## Supplemental Data S2 for "Transcriptome profiling of *Variovorax paradoxus* EPS under different growth conditions reveals regulatory and structural novelty in biofilm formation": TrimmomaticSph1L1-2_TrimmomaticSph1L1-1_NC_014931_v1_m15_l33_fr.plus.wig (part 1 of 17)

```
track name=TrimmomaticSph1L1-2_PLUS color=0,0,255 graphType=bar viewLimits=0:171
fixedStep chrom=gi|319790694|ref|NC_014931.1| start=1 step=1
0
0
0
0
0
0
0
0
0
0
0
0
0
0
0
0
0
0
0
0
0
0
1
6
7
15
15
16
16
17
21
21
26
31
34
37
38
38
38
39
40
40
40
40
40
40
42
46
50
51
53
59
59
59
59
59
59
61
63
63
63
64
67
68
68
68
68
69
69
74
83
86
89
89
89
90
90
91
91
91
92
92
92
93
93
93
93
93
95
96
96
96
96
96
96
96
96
96
96
96
96
96
96
96
96
96
96
96
96
96
96
96
97
97
97
97
97
97
97
97
97
98
98
98
98
98
98
98
98
98
98
98
98
98
98
98
99
99
96
95
95
95
95
95
95
95
95
95
95
95
95
95
95
95
95
94
94
93
93
92
92
92
91
91
91
91
91
91
91
90
89
76
72
65
64
64
58
53
51
51
51
51
51
48
36
34
30
25
25
21
21
16
16
17
15
15
16
16
17
17
17
17
17
17
17
18
18
17
17
17
16
16
16
16
16
16
16
16
16
16
16
16
16
17
17
18
18
18
18
18
18
18
18
18
18
18
18
19
19
19
19
19
19
20
20
20
20
20
20
21
21
23
23
23
23
23
23
23
23
23
23
23
23
23
23
21
22
22
23
23
23
23
23
23
23
22
21
20
19
18
18
18
18
18
18
18
18
18
17
17
17
17
16
18
18
18
17
18
18
18
19
19
19
18
21
21
21
21
23
23
23
23
23
23
23
23
23
23
23
23
23
23
23
23
24
24
25
25
25
25
25
25
25
26
26
26
26
26
26
26
26
26
26
26
26
26
26
26
26
26
26
26
26
26
27
27
27
27
27
27
27
27
27
27
27
28
28
28
28
28
28
28
28
27
27
27
27
26
26
26
26
25
25
25
25
25
25
25
25
25
21
21
21
21
21
21
23
23
23
23
23
23
23
23
23
23
23
23
23
23
23
23
23
22
22
22
22
22
22
22
24
24
24
24
24
24
24
24
24
24
24
24
24
24
24
24
24
24
25
25
25
26
26
27
28
28
28
28
28
27
27
27
27
27
27
27
26
20
20
21
21
21
21
21
21
21
21
21
22
22
22
22
23
23
24
25
25
25
25
25
22
22
22
22
22
22
22
22
23
23
23
23
23
24
24
24
24
24
24
24
24
24
24
24
25
25
25
24
24
25
25
25
25
25
25
25
25
25
25
25
25
25
25
24
24
24
26
26
26
26
26
26
26
26
26
26
26
27
28
28
28
29
29
29
29
29
29
29
29
29
29
29
29
30
30
29
28
28
27
26
27
24
23
23
22
19
19
19
19
19
19
19
19
19
19
19
19
19
19
19
20
24
24
24
24
26
30
31
32
32
32
33
37
38
37
37
37
37
38
39
39
38
39
39
39
39
39
39
40
40
40
40
40
42
41
41
41
44
44
45
46
46
47
48
48
49
49
49
49
49
49
49
49
49
49
49
49
49
49
49
49
50
50
50
50
50
50
50
49
49
49
50
50
50
50
47
47
47
47
46
46
46
46
46
46
46
45
45
44
43
41
40
41
42
41
39
39
39
39
39
39
39
39
39
39
39
39
39
39
39
39
39
39
40
40
40
41
41
42
41
42
41
41
41
39
39
39
39
39
39
35
28
28
27
27
28
28
27
27
27
27
27
27
27
27
28
28
28
28
28
28
28
26
23
23
23
22
19
21
23
23
23
26
26
26
26
26
26
26
26
26
26
26
26
26
26
26
27
26
26
26
26
26
26
26
26
26
27
26
26
26
24
24
24
26
26
26
27
27
28
28
28
29
29
29
29
29
29
29
29
29
31
31
31
31
31
31
31
31
34
34
34
34
34
34
35
35
35
35
36
36
36
36
36
36
36
36
36
36
36
36
36
36
36
36
36
36
36
35
35
35
35
35
35
35
35
35
35
35
36
36
36
36
34
34
34
34
35
35
35
35
35
35
35
36
36
36
36
36
36
36
36
36
36
37
37
37
37
37
37
36
38
38
38
38
38
38
37
36
35
35
34
28
27
27
27
26
26
26
28
27
27
26
26
23
23
26
26
26
26
25
22
22
22
22
22
21
21
21
21
21
20
20
21
21
22
23
21
21
21
21
21
21
21
21
21
21
21
21
19
20
20
20
21
21
22
23
24
24
24
24
24
25
25
26
26
28
28
28
28
28
28
28
27
27
27
28
28
28
30
30
30
30
30
30
30
31
31
31
31
31
31
33
33
33
32
32
32
33
33
33
33
33
35
36
36
36
35
35
36
34
34
34
33
33
33
36
36
36
37
41
41
41
41
44
45
47
48
48
47
47
47
47
47
49
51
52
52
52
52
52
52
52
52
52
52
52
53
53
53
53
53
53
53
53
53
53
53
53
53
54
54
58
58
60
60
60
60
61
61
61
60
60
59
60
62
63
64
65
65
65
65
66
66
68
68
68
68
70
70
73
73
73
73
74
74
74
74
75
75
75
75
75
75
76
76
77
77
77
77
77
78
79
79
81
76
74
74
73
72
74
76
81
83
81
84
82
81
80
80
80
81
82
86
87
87
92
96
97
100
100
101
108
113
127
127
129
130
130
130
130
131
132
132
132
132
133
133
133
134
138
138
138
138
140
140
141
142
142
142
141
141
141
141
141
141
142
141
139
139
139
140
140
140
139
139
139
138
137
137
138
138
137
136
136
136
135
137
137
135
134
134
134
134
134
134
135
135
137
136
137
138
138
138
138
138
138
138
138
138
138
139
138
134
133
133
131
132
132
132
131
130
133
136
141
147
140
143
143
143
144
146
155
156
155
155
154
151
151
152
152
152
152
154
154
155
156
157
157
159
161
161
159
160
160
160
159
153
151
151
144
143
138
134
130
127
127
126
125
125
123
106
106
101
95
93
92
91
90
90
90
91
91
92
92
92
92
92
92
92
92
94
99
100
100
101
100
100
101
101
101
101
101
101
101
101
101
101
102
102
102
101
101
101
101
99
101
101
100
103
100
101
100
99
98
100
97
96
92
94
94
96
96
96
101
100
100
98
100
99
105
105
107
112
114
115
115
119
120
120
120
120
120
121
120
120
121
121
121
122
123
124
126
127
130
130
131
131
132
132
132
132
127
126
127
121
121
121
115
114
107
105
98
99
98
98
99
100
100
100
99
99
99
98
99
99
99
99
105
108
109
108
108
109
109
109
111
111
110
109
110
109
108
108
109
109
109
110
111
111
109
110
112
113
112
113
113
113
114
114
114
114
114
114
115
115
115
115
115
117
118
116
115
116
116
116
117
117
117
118
120
120
120
123
123
125
126
126
125
127
124
124
121
122
118
118
117
117
117
117
118
118
118
117
117
117
118
118
120
120
120
119
116
107
105
103
103
103
104
105
105
105
104
103
102
102
104
101
99
99
86
78
74
74
74
75
76
76
76
76
76
77
77
77
77
77
75
75
75
76
76
76
76
76
76
76
76
76
77
77
77
77
77
78
78
78
78
78
83
86
86
86
88
87
89
88
88
90
95
102
108
112
119
128
129
138
156
168
190
218
234
236
242
240
256
257
262
268
297
297
298
299
299
302
303
303
303
303
329
351
351
354
352
354
380
391
407
420
451
478
489
550
554
554
609
634
636
637
641
641
650
656
668
671
675
677
677
684
684
692
694
705
723
731
743
743
744
746
754
753
834
841
849
882
893
896
896
944
951
952
957
957
970
974
986
988
989
991
1007
1012
1028
1043
1061
1076
1089
1100
1102
1116
1121
1121
1123
1124
1142
1143
1151
1157
1173
1216
1218
1238
1239
1242
1244
1251
1251
1264
1268
1274
1276
1275
1275
1275
1277
1289
1302
1313
1314
1315
1318
1317
1326
1325
1327
1328
1331
1329
1337
1345
1350
1341
1343
1360
1360
1359
1360
1361
1360
1360
1359
1356
1356
1358
1355
1355
1357
1369
1376
1380
1377
1370
1352
1351
1325
1314
1323
1324
1317
1307
1256
1243
1238
1239
1237
1211
1205
1201
1197
1201
1201
1190
1173
1162
1143
1142
1144
1152
1149
1149
1136
1130
1119
1117
1119
1119
1122
1124
1125
1128
1128
1126
1129
1133
1132
1139
1138
1136
1139
1149
1141
1140
1138
1139
1145
1144
1144
1145
1141
1136
1103
983
913
853
849
828
647
638
628
634
645
643
639
637
632
610
611
612
610
609
616
616
618
617
622
622
621
632
623
589
588
557
534
531
533
538
538
538
534
517
508
507
506
509
517
524
526
527
528
526
518
499
497
480
482
475
471
455
428
434
419
419
417
416
411
408
394
412
408
409
411
410
411
411
414
414
418
419
416
413
414
413
414
419
418
418
422
424
437
443
443
444
445
446
455
455
456
457
459
465
469
468
468
469
471
484
487
490
500
536
546
545
546
547
548
546
545
546
546
561
561
557
557
557
557
554
562
561
575
581
582
583
585
585
585
587
593
591
601
606
603
618
624
617
629
615
617
617
619
633
636
634
631
630
629
631
634
664
664
671
692
699
700
703
708
719
724
724
698
671
676
681
683
683
682
683
678
671
646
634
634
634
627
629
624
626
629
629
630
636
637
637
638
638
648
651
654
657
655
668
689
690
687
701
700
697
699
699
699
705
712
719
726
732
734
735
742
744
744
744
744
759
759
759
759
759
760
760
760
760
764
770
773
773
775
775
777
777
776
777
779
780
782
788
791
790
792
789
790
791
793
792
788
762
758
757
758
745
690
574
482
463
462
466
471
471
470
472
455
451
450
445
441
442
442
436
438
439
445
449
450
450
453
453
453
453
455
455
459
460
462
469
473
469
478
490
505
510
502
491
486
490
488
489
489
490
464
460
426
429
429
435
434
431
433
433
435
451
440
444
443
444
442
446
448
449
449
448
451
456
456
460
460
462
449
452
436
355
346
345
345
347
359
357
362
361
362
368
367
366
372
392
404
408
416
417
417
449
450
450
467
471
467
472
473
475
493
494
505
505
521
531
538
572
577
582
584
591
600
608
614
622
619
616
604
611
612
612
614
614
615
623
626
631
637
668
671
666
702
703
702
699
705
708
710
737
740
741
742
743
745
752
755
767
770
770
772
763
802
806
808
815
818
822
822
832
845
850
849
863
894
903
915
924
926
927
930
937
947
953
952
954
955
969
985
987
993
995
1002
1009
1010
1014
1019
1020
1024
1025
1042
1042
1099
1113
1112
1110
1108
1118
1143
1145
1142
1142
1152
1126
1094
1073
1062
1057
1076
1093
1096
1104
1105
1107
1110
1111
1112
1112
1112
1115
1116
1117
1114
1116
1122
1137
1148
1163
1169
1178
1183
1188
1191
1192
1192
1193
1194
1197
1200
1203
1228
1232
1229
1220
1219
1219
1219
1223
1223
1223
1232
1279
1292
1290
1297
1311
1311
1303
1300
1305
1323
1330
1347
1345
1330
1330
1323
1327
1340
1354
1360
1364
1354
1349
1340
1332
1323
1324
1320
1321
1328
1341
1481
1496
1495
1494
1487
1430
1428
1426
1388
1351
1423
1398
1399
1408
1345
1346
1347
1234
1233
1224
1219
1173
1167
1159
1193
1187
1185
1183
1179
1179
1177
1179
1175
1179
1196
1198
1213
1211
1207
1212
1210
1211
1210
1211
1214
1218
1221
1223
1228
1225
1231
1233
1225
1227
1227
1228
1229
1233
1231
1243
1235
1233
1227
1226
1198
1203
1196
1181
1177
1175
1177
1179
1186
1186
1186
1188
1156
1155
1159
1154
1158
1156
1153
1119
1103
1101
1103
1101
1113
1112
1111
1112
1113
1107
1107
1107
1107
1107
1109
1116
1137
1145
1156
1159
1161
1161
1168
1181
1181
1189
1196
1196
1196
1152
1104
1095
1096
1078
1063
1043
1056
1063
1066
1066
1064
1065
1063
1064
1068
1067
1067
1067
1070
1072
1072
1086
1089
1076
1079
1083
1005
1005
1013
1004
999
1000
997
991
987
992
991
1004
1018
1031
1034
1045
1042
1041
1047
1035
947
869
802
731
606
573
567
543
542
556
565
561
563
563
563
562
566
564
584
584
586
584
575
577
580
584
584
589
595
596
636
644
656
684
696
697
710
727
737
747
748
750
750
777
778
781
784
788
807
813
809
810
812
832
841
850
846
849
849
858
840
840
881
888
901
901
911
913
912
941
950
948
955
975
975
960
939
922
916
915
935
940
945
951
989
1010
1012
1019
1028
1029
1033
1034
1042
1048
1070
1076
1099
1090
1092
1114
1122
1123
1123
1123
1131
1135
1142
1142
1142
1143
1143
1143
1147
1149
1155
1170
1175
1175
1176
1173
1182
1185
1190
1201
1206
1205
1204
1204
1207
1214
1213
1213
1213
1217
1218
1214
1214
1220
1222
1222
1223
1219
1213
1213
1169
1168
1166
1161
1163
1160
1158
1156
1136
1132
1105
1104
1118
1122
1133
1124
1120
1128
1129
1131
1131
1132
1132
1132
1133
1133
1133
1140
1141
1140
1142
1144
1142
1143
1143
1149
1156
1158
1162
1162
1162
1166
1162
1162
1162
1160
1161
1161
1160
1161
1169
1169
1152
1119
1097
1040
1038
988
944
930
853
769
615
599
512
492
455
435
411
401
387
377
360
360
360
361
361
361
364
366
362
365
361
361
362
360
362
363
360
356
355
349
350
351
351
351
354
354
355
355
355
355
355
355
355
355
355
355
355
355
355
355
356
356
356
356
356
358
359
361
363
363
363
363
363
363
364
364
364
364
364
364
364
364
364
364
364
360
359
320
320
304
294
293
267
225
214
212
212
212
212
212
212
213
213
213
215
215
215
215
215
215
217
218
218
218
218
221
221
221
220
221
220
220
220
222
222
226
222
209
208
206
205
204
205
205
207
209
209
209
209
210
208
206
206
204
211
222
232
229
224
226
226
226
225
214
213
213
192
184
167
167
148
141
141
133
135
135
141
141
135
124
119
120
122
125
125
126
124
114
107
108
108
106
105
105
105
110
110
110
106
107
108
106
106
105
105
105
106
108
110
111
112
112
112
113
114
114
114
114
114
116
117
117
116
116
116
116
118
118
119
119
119
119
119
119
121
121
121
122
123
124
124
124
126
132
132
134
133
133
134
137
140
142
146
148
148
148
152
152
154
154
156
157
157
158
159
159
168
170
170
167
164
163
163
163
163
160
160
160
162
163
166
168
172
172
174
174
175
175
175
175
175
175
173
174
179
186
187
187
186
188
187
186
176
176
176
174
173
170
179
180
180
180
180
182
182
186
186
186
187
184
179
178
178
177
188
189
192
196
195
192
193
192
194
195
191
202
198
197
197
192
191
191
194
194
194
195
195
196
197
201
201
204
205
205
206
207
207
207
207
207
207
209
209
209
212
212
216
217
222
240
243
249
253
246
248
249
249
249
251
251
252
259
265
266
266
268
270
269
269
268
268
269
269
269
270
272
270
267
267
267
270
272
275
276
275
280
277
277
277
281
281
282
285
285
285
286
288
288
288
288
288
290
289
288
292
290
288
282
280
292
290
282
282
247
244
247
240
241
242
245
241
240
239
245
245
245
245
245
245
254
261
263
262
265
263
265
265
268
268
267
265
254
249
251
249
249
248
249
249
252
255
254
252
251
250
250
250
250
250
250
250
251
254
254
254
258
265
265
265
265
263
261
260
257
257
257
258
255
253
248
239
239
231
228
229
228
228
228
231
230
230
229
230
230
231
231
231
232
233
234
234
233
234
236
236
237
239
239
239
239
237
235
235
243
240
240
236
230
230
211
211
211
207
205
198
196
195
194
191
181
180
175
178
178
181
186
186
186
186
190
192
193
190
186
186
183
181
177
167
167
165
158
157
156
157
155
156
151
141
141
138
140
139
138
134
132
127
120
119
118
120
122
125
125
127
126
126
126
125
125
124
121
120
120
120
120
120
120
121
121
123
123
123
123
123
124
124
123
124
123
124
124
123
122
123
123
123
126
127
128
130
131
131
132
129
128
128
128
128
128
128
128
128
128
128
130
132
134
134
135
135
135
142
143
148
148
148
148
148
152
153
152
152
151
147
147
147
149
147
149
127
106
100
99
92
93
91
92
91
91
88
88
88
87
86
86
84
79
79
79
79
79
79
79
79
81
84
85
86
87
87
89
89
89
91
92
92
92
92
93
93
100
100
99
99
99
101
101
101
102
102
100
99
100
101
100
99
99
99
101
101
101
102
105
105
105
105
105
106
106
106
102
102
103
103
103
105
105
105
104
105
106
106
107
107
107
107
107
106
110
110
113
121
120
120
118
118
120
122
121
121
119
119
119
120
119
124
124
125
125
125
125
124
124
124
124
123
122
122
123
124
124
125
124
121
119
118
111
107
104
116
118
119
120
119
118
118
119
122
122
122
124
130
136
132
132
132
131
131
135
131
132
132
130
130
130
131
131
131
131
131
132
130
132
132
132
133
132
124
122
128
130
129
132
133
135
137
137
140
140
140
142
141
141
140
139
142
142
142
143
144
144
144
145
145
146
147
146
146
146
146
146
147
150
150
148
149
148
148
148
148
146
149
148
147
147
147
147
152
154
155
156
156
157
157
157
156
156
155
155
156
159
159
160
160
160
160
162
161
160
160
160
160
163
164
164
164
166
167
167
167
170
172
169
169
168
166
166
163
163
163
163
163
164
162
160
159
159
159
161
161
162
163
164
164
165
165
164
163
163
163
162
162
162
161
160
160
160
163
163
165
166
169
173
175
175
183
184
184
185
186
186
186
185
181
182
173
158
135
131
151
158
154
163
166
168
168
170
171
172
172
174
179
183
189
201
201
208
211
214
211
211
217
218
218
219
219
219
219
219
223
224
224
229
231
235
237
248
249
250
252
254
262
265
271
274
274
275
275
273
277
276
281
281
286
289
289
291
294
297
298
298
299
300
301
302
301
301
303
318
319
320
320
321
321
345
347
348
348
349
349
349
353
354
355
356
356
352
356
360
358
357
360
363
367
367
368
367
366
366
367
369
376
378
377
381
380
385
385
384
391
391
393
391
383
379
369
363
376
380
380
387
388
393
393
390
388
387
389
388
392
395
395
396
398
401
401
399
399
394
395
394
410
412
403
403
385
372
372
345
335
330
331
330
330
327
326
325
323
322
321
324
324
329
328
328
331
329
329
328
322
328
331
335
342
339
343
341
347
346
347
348
345
344
342
336
327
326
336
335
337
341
341
341
343
348
345
346
346
346
346
351
349
354
357
355
353
351
354
356
356
366
371
371
379
376
380
378
375
372
371
368
368
374
377
376
377
374
345
348
355
355
352
334
328
336
306
302
310
311
316
319
322
324
325
325
326
327
332
335
335
334
334
335
336
336
338
341
342
341
339
338
339
340
345
347
352
351
351
348
345
353
345
345
349
338
339
340
343
344
345
343
342
342
343
345
345
344
343
343
343
344
345
345
347
349
349
350
350
351
351
351
351
351
359
359
359
360
361
364
369
369
371
372
373
373
376
375
365
365
364
363
361
365
365
369
367
366
369
370
369
368
361
345
342
343
338
318
305
295
283
284
284
286
260
225
221
206
208
208
204
205
205
204
204
205
205
206
212
216
216
216
216
214
213
213
212
212
212
212
212
211
212
214
215
215
213
214
214
215
217
220
220
224
225
227
229
230
238
238
238
238
238
235
228
227
227
227
228
227
228
229
228
229
227
229
230
229
224
221
205
205
204
202
203
205
205
203
203
203
200
201
201
201
201
202
201
199
198
196
202
200
196
197
196
193
193
189
187
186
176
176
176
176
178
180
180
179
178
177
171
168
162
160
165
166
166
175
180
180
181
179
177
177
179
178
174
174
174
170
168
168
164
163
163
163
165
164
166
165
164
164
168
172
171
171
171
168
159
161
159
158
157
159
158
159
158
157
153
150
147
149
149
149
150
150
150
153
155
153
152
146
144
144
140
140
140
140
141
141
141
141
141
141
141
141
146
146
145
145
148
147
145
144
144
144
146
150
150
152
149
155
156
159
166
172
174
174
173
173
174
174
174
174
174
172
170
167
164
163
164
170
174
176
176
169
170
164
185
183
186
187
187
193
194
194
196
196
197
200
200
199
199
199
200
201
204
204
205
208
215
216
216
216
225
226
228
228
233
233
234
234
234
236
246
256
257
259
265
265
271
269
271
275
275
277
277
276
275
273
273
273
276
276
277
285
286
284
283
280
285
286
286
285
285
285
283
282
281
281
285
285
285
286
289
289
286
278
276
274
271
271
273
274
275
278
277
273
273
273
274
277
281
285
287
287
288
287
286
286
285
287
287
287
287
286
285
284
285
286
286
286
289
289
290
290
290
288
288
285
285
290
291
290
289
288
288
288
289
287
277
270
248
204
188
195
208
208
211
212
201
199
198
195
193
192
195
192
190
189
192
200
200
199
187
188
192
200
208
209
209
209
209
209
220
220
221
222
231
224
222
222
221
220
209
208
207
212
208
209
210
207
207
207
207
211
213
219
219
238
240
241
244
239
238
238
239
244
247
247
248
248
248
248
248
248
253
253
255
256
259
260
260
261
262
261
261
261
262
263
263
264
264
263
265
265
271
272
277
281
282
285
286
289
293
294
293
293
302
306
306
306
306
307
307
307
306
306
306
309
308
310
313
317
318
317
316
317
316
314
312
310
309
312
311
305
307
304
305
304
304
305
308
308
309
309
315
317
317
317
315
315
318
301
300
294
292
279
274
278
275
270
283
282
281
291
292
292
292
291
292
292
292
294
293
302
302
304
303
304
305
307
307
304
301
301
290
287
287
284
282
276
277
277
268
265
265
270
270
270
270
282
282
282
285
285
283
283
285
288
288
287
282
281
279
279
282
287
288
288
288
288
291
291
291
291
292
292
292
292
295
296
299
299
300
300
302
300
300
297
297
304
311
316
315
314
315
313
312
311
312
313
312
306
286
278
280
291
286
287
281
268
269
266
269
270
275
277
281
282
285
286
284
284
284
284
285
288
289
297
306
308
308
298
300
324
331
332
330
333
328
329
319
320
320
318
318
317
316
318
321
323
321
320
313
309
312
304
304
299
291
287
287
287
289
289
288
285
291
292
292
292
292
292
292
293
293
295
295
297
296
303
303
303
303
304
305
308
311
311
311
315
314
317
318
319
319
322
322
321
323
322
322
327
326
330
333
331
332
332
339
340
341
343
340
343
341
344
342
341
340
337
350
355
357
354
360
365
371
370
371
371
371
370
362
360
374
372
373
371
368
368
368
381
390
388
383
379
372
371
352
384
407
410
404
409
404
404
395
379
367
366
380
388
400
400
402
401
403
403
408
409
409
409
413
413
413
423
429
433
433
434
437
444
455
457
458
453
461
460
477
490
493
496
496
496
496
497
504
515
515
521
523
525
526
526
537
552
552
562
570
575
578
579
579
583
584
594
598
604
605
614
618
637
639
641
647
650
654
655
658
664
665
673
676
678
684
686
687
687
690
691
693
701
707
710
711
710
710
707
706
707
709
708
706
707
713
719
717
715
715
717
716
716
716
716
720
720
717
700
671
674
680
681
680
675
671
671
668
670
667
675
680
682
686
693
692
691
706
707
708
708
712
715
714
714
714
713
714
717
719
721
723
728
729
728
728
728
729
730
731
731
731
733
735
735
735
737
738
738
741
743
743
744
753
751
748
752
753
753
712
708
693
692
691
584
583
524
496
425
413
412
414
416
416
419
421
414
408
403
402
398
402
402
401
403
397
399
401
400
401
398
398
394
394
393
393
393
393
392
391
387
386
382
367
362
366
372
374
372
372
355
348
352
325
313
278
269
252
246
247
248
249
250
249
249
249
250
251
251
253
250
249
240
235
232
229
225
225
220
223
226
229
235
238
239
239
228
228
228
230
229
235
238
238
239
230
231
223
222
223
224
221
222
222
221
222
222
223
237
239
239
239
239
239
239
242
242
242
245
246
247
247
247
247
247
247
249
252
254
253
253
250
248
247
247
251
261
267
268
268
267
268
269
266
266
268
269
283
284
296
299
307
311
314
313
316
313
307
300
304
312
310
320
332
333
333
333
334
334
333
334
322
321
345
343
355
355
360
360
361
361
354
353
352
358
356
350
347
345
342
342
345
347
349
349
348
349
353
353
359
361
369
370
372
372
371
371
371
372
369
368
369
374
375
374
372
379
383
383
382
385
389
389
390
389
389
389
395
402
410
418
424
423
425
425
425
427
427
429
430
433
434
427
419
424
417
417
418
420
417
414
411
399
398
403
402
420
419
425
425
430
435
435
435
442
441
441
439
437
437
438
440
440
441
440
440
437
433
432
426
427
429
426
425
423
410
416
417
412
399
393
390
389
389
389
389
389
390
389
389
389
390
392
391
392
392
393
397
398
398
398
398
396
395
389
380
380
384
384
383
383
383
383
382
395
392
393
393
395
346
345
347
343
318
301
271
260
261
256
239
236
234
237
242
245
249
249
249
257
258
259
261
265
264
263
265
265
263
266
252
265
264
249
247
226
226
227
227
225
223
220
221
224
212
212
208
212
214
215
215
215
215
215
215
214
214
214
213
213
213
213
215
217
217
218
210
206
207
205
205
206
207
208
209
209
210
212
214
217
218
217
217
217
218
218
219
219
220
225
225
225
227
227
228
228
228
229
229
229
229
229
229
230
229
230
230
230
230
229
230
230
230
231
231
231
231
231
231
231
230
230
230
230
230
230
230
230
230
230
228
229
229
229
229
228
228
228
227
218
215
208
195
186
170
168
158
134
129
122
119
119
119
119
119
115
114
104
90
88
86
84
84
84
84
83
83
83
83
83
83
83
83
83
83
83
83
83
83
82
82
82
82
81
81
81
81
81
81
81
81
81
81
81
81
81
81
81
81
76
54
17
8
6
4
3
3
4
4
4
4
3
3
3
3
3
3
3
3
3
3
3
3
3
3
3
3
3
3
3
3
3
3
3
3
3
3
3
3
3
3
3
3
3
3
3
3
3
3
3
3
3
3
3
3
3
3
3
3
3
3
3
3
3
3
3
3
3
3
3
3
3
3
3
3
3
3
3
3
3
3
3
3
3
3
3
3
3
3
3
1
1
1
1
1
1
1
1
1
1
1
1
1
1
1
1
1
1
1
1
1
1
1
1
0
1
1
1
1
1
1
1
1
1
1
1
1
1
1
1
1
1
1
1
2
2
2
2
2
2
2
2
2
2
2
2
2
2
2
2
2
2
2
2
2
2
4
4
4
4
4
4
4
4
4
4
4
4
4
4
4
4
4
4
4
4
4
4
4
4
4
4
4
4
4
4
4
4
4
4
4
4
4
4
4
4
4
4
4
4
4
4
4
4
4
4
4
4
5
3
3
3
3
3
3
3
3
3
3
3
3
3
3
3
3
3
3
3
4
4
4
4
4
4
4
4
4
4
4
4
4
4
4
4
4
4
4
4
4
4
4
4
4
4
4
4
4
4
5
5
5
5
5
4
4
4
4
4
4
4
4
4
4
4
4
3
3
3
3
3
3
3
3
3
3
3
3
3
3
3
3
3
2
2
3
3
3
3
3
3
3
3
3
3
3
3
4
4
4
4
4
4
4
4
4
4
5
5
5
5
5
5
5
5
5
5
5
5
5
5
5
5
5
5
5
5
4
4
4
4
4
4
4
3
3
3
3
3
3
3
3
3
3
3
3
3
3
3
3
3
3
3
3
3
3
3
3
3
3
3
3
3
3
3
3
3
3
3
3
3
3
3
3
3
3
3
3
3
3
3
3
3
3
3
3
3
3
3
3
3
3
3
3
3
3
3
2
8
8
8
8
8
8
8
8
8
9
9
9
9
9
9
9
9
9
9
9
9
9
9
9
9
9
9
9
9
9
9
9
9
9
9
9
9
9
9
9
9
9
9
10
10
11
11
11
11
11
11
11
11
10
10
10
10
10
11
11
11
11
11
11
11
11
11
11
11
11
11
11
11
11
11
11
11
11
11
11
11
11
11
11
11
11
11
11
11
11
11
11
11
11
12
12
12
12
12
12
12
12
12
12
12
12
12
12
11
11
11
11
11
10
9
9
7
7
7
7
7
7
7
7
7
7
7
7
7
7
8
8
7
7
7
6
6
6
6
6
6
6
6
6
6
6
6
6
6
6
6
6
6
5
4
4
4
4
4
4
4
4
4
4
4
4
4
4
4
4
4
4
4
4
4
4
4
4
4
4
4
4
4
4
4
4
4
4
4
5
5
5
5
5
5
5
5
5
5
5
5
5
5
5
5
5
5
5
5
5
5
5
5
5
5
5
5
5
5
5
5
5
5
3
3
3
3
3
3
3
3
2
1
1
1
1
1
1
1
1
1
1
1
1
1
1
0
0
0
0
0
0
0
0
0
0
0
0
0
0
0
0
0
0
0
0
0
0
0
0
0
0
0
0
0
0
0
0
0
0
0
0
0
0
0
0
0
0
0
0
0
0
0
0
0
0
0
0
0
0
0
0
0
0
0
0
0
0
0
0
0
0
0
0
0
0
0
0
0
0
0
0
0
0
0
0
0
0
0
0
0
0
0
0
0
0
0
0
0
0
0
0
0
0
0
0
0
0
0
0
0
0
0
0
0
0
0
0
0
0
0
0
0
0
0
0
0
0
0
0
0
0
0
0
0
0
0
0
0
0
0
0
0
0
0
0
0
0
0
0
0
0
0
0
0
0
0
0
0
0
0
0
0
0
0
0
0
0
0
0
0
0
0
0
0
0
0
0
0
0
0
0
0
0
0
0
0
0
0
0
0
0
0
0
0
0
0
0
0
0
0
0
0
0
0
0
0
0
0
0
0
0
0
0
0
0
0
0
0
0
0
0
0
0
0
0
0
0
0
0
0
0
0
0
0
0
0
0
0
0
0
0
0
0
0
0
0
0
0
0
0
0
0
0
0
0
0
0
0
0
0
0
0
0
0
0
0
0
0
0
0
0
0
0
0
0
0
0
0
0
0
0
0
0
0
0
0
0
0
0
0
0
0
0
0
0
0
0
0
0
0
0
0
0
0
0
0
0
0
0
0
0
0
0
0
0
0
0
0
0
0
0
0
0
0
0
0
0
0
0
0
0
0
0
0
0
0
0
0
0
0
0
0
0
0
0
0
0
0
0
0
0
0
0
0
0
0
0
0
0
0
0
0
0
0
0
0
0
0
0
0
0
0
0
0
0
0
0
0
0
0
0
0
0
0
0
0
0
0
0
0
0
0
0
0
0
0
0
0
0
0
0
0
0
0
0
0
0
0
0
0
0
0
0
0
0
0
0
0
0
0
0
0
0
0
0
0
0
0
0
0
0
0
0
0
0
0
0
0
0
0
0
0
0
0
0
0
0
0
0
0
0
0
0
0
0
0
0
0
0
0
0
0
0
0
0
0
0
0
0
0
0
0
0
0
0
0
0
0
0
0
0
0
0
0
0
0
0
0
0
0
0
0
0
0
0
0
0
0
0
0
0
0
0
0
0
0
0
0
0
0
0
0
0
0
0
0
0
0
0
0
0
0
0
0
0
0
0
0
0
0
0
0
0
0
0
0
0
0
0
0
0
0
0
0
0
0
0
0
0
0
0
0
0
0
0
0
0
0
0
0
0
0
0
0
0
0
0
0
0
0
0
0
0
0
0
0
0
0
0
0
0
0
0
0
0
0
0
0
0
0
0
0
0
0
0
0
0
0
0
0
0
0
0
0
0
0
0
0
0
0
0
0
0
0
0
0
0
0
0
0
0
0
0
0
0
0
0
0
0
0
0
0
0
0
0
0
0
0
0
0
0
0
0
0
0
0
0
0
0
0
0
0
0
0
0
0
0
0
0
0
0
0
0
0
0
0
0
0
0
0
0
0
0
1
1
1
1
1
1
1
1
1
1
1
1
1
1
1
1
1
1
1
1
1
1
1
1
1
1
1
1
1
1
1
1
1
1
1
1
1
1
1
1
1
1
1
1
1
1
1
1
1
1
1
1
1
1
1
1
1
1
1
1
1
1
1
1
1
1
1
1
1
1
1
1
1
1
1
1
1
1
1
1
1
1
1
1
1
1
1
1
1
1
1
1
1
1
1
1
1
1
1
1
1
1
1
1
1
1
1
1
1
1
1
1
1
1
1
1
1
1
1
1
1
1
1
1
1
1
1
1
1
1
1
1
1
1
1
1
1
1
1
1
1
1
1
1
1
1
1
1
1
1
1
0
0
0
0
0
0
0
0
0
0
0
0
0
0
0
0
0
0
0
0
0
0
0
0
0
0
0
0
0
0
0
0
0
0
0
0
0
0
0
0
0
0
0
0
0
0
0
0
0
0
0
0
0
0
0
0
0
0
0
0
0
0
0
0
0
0
0
0
0
0
0
0
0
0
0
0
0
0
0
0
0
0
0
0
0
0
0
0
0
0
0
0
0
0
0
0
0
0
0
0
0
0
0
0
0
0
0
0
0
0
0
0
0
0
0
0
0
0
0
0
0
0
0
0
0
0
0
0
0
0
0
0
0
0
0
0
0
0
0
0
0
0
0
0
0
0
0
0
0
0
0
0
0
0
0
0
0
0
0
0
0
0
0
0
0
0
0
0
0
0
0
0
0
0
0
0
0
0
0
0
0
0
0
0
0
0
0
0
0
0
0
0
0
0
0
0
0
0
0
0
0
0
0
0
0
0
0
0
0
0
0
0
0
0
0
0
0
0
0
0
0
0
0
0
0
0
0
0
0
0
0
0
0
0
0
0
0
0
0
0
0
0
0
0
0
0
0
0
0
0
0
0
0
0
0
0
0
0
0
0
0
0
0
0
0
0
0
0
0
0
0
0
0
0
0
0
0
0
0
0
0
0
0
0
0
0
0
0
0
0
0
0
0
0
0
0
0
0
0
0
0
0
0
0
0
0
0
0
0
0
0
0
0
0
0
0
0
0
0
0
0
0
0
0
0
0
0
0
0
0
0
0
0
0
0
0
0
0
0
0
0
0
0
0
0
0
0
0
0
0
0
0
0
0
0
0
0
0
0
0
0
0
0
0
0
0
0
0
0
0
0
0
0
0
0
0
0
0
0
0
0
0
0
0
0
0
0
0
0
0
0
0
0
0
0
0
0
0
0
0
0
7
8
8
8
8
16
16
19
21
27
37
39
39
45
46
47
53
57
58
59
61
63
64
64
65
65
65
65
68
69
69
69
72
72
73
74
74
75
75
78
79
80
80
82
82
82
82
90
93
100
103
106
112
112
112
112
112
112
112
112
112
112
112
112
116
116
116
116
116
116
116
116
116
116
123
125
127
131
132
132
133
133
133
133
133
135
135
137
139
138
140
142
142
143
148
148
150
150
150
153
153
153
153
153
153
153
157
157
158
162
163
163
163
163
165
165
169
169
167
166
167
161
163
163
164
164
164
164
165
166
167
167
173
173
173
174
174
185
186
186
187
188
189
190
190
190
190
190
190
190
189
186
186
186
186
186
186
187
188
190
190
184
181
187
186
188
186
185
184
186
187
189
190
190
190
189
191
190
187
186
187
186
185
186
184
180
179
175
175
178
181
184
186
190
190
191
191
191
191
192
192
192
191
192
192
194
192
190
191
190
190
190
189
189
192
191
196
196
203
202
201
202
199
199
199
199
199
201
201
198
192
192
191
189
184
181
180
180
181
184
186
186
186
186
187
186
186
180
177
177
174
171
171
172
170
169
166
165
165
165
165
165
165
167
167
166
166
161
161
161
163
163
163
164
165
161
160
160
160
163
163
167
163
162
162
161
162
162
163
163
163
163
162
161
161
162
165
164
163
152
149
147
147
146
145
145
143
146
145
139
140
132
124
118
114
117
116
125
125
127
128
127
126
128
129
129
129
129
130
132
133
132
132
132
132
133
132
130
128
127
108
106
103
102
104
102
101
101
107
106
108
111
111
110
110
110
111
111
112
112
114
115
115
116
117
116
117
119
123
123
123
122
121
121
123
123
124
125
127
127
127
131
132
132
132
132
132
134
137
137
137
138
139
140
139
139
139
139
139
138
138
140
140
160
161
163
164
168
170
170
170
170
170
173
171
170
168
166
167
169
164
164
162
160
159
160
164
165
166
166
167
167
167
167
167
168
169
169
170
169
169
169
170
173
174
174
174
174
174
174
176
178
161
158
152
154
157
155
155
155
155
154
154
154
156
156
156
156
151
152
160
161
161
161
164
164
164
166
166
165
164
161
161
165
167
167
163
161
162
163
163
163
166
166
170
173
173
174
174
174
174
175
175
175
181
182
184
184
186
185
185
186
186
186
186
186
186
186
189
189
190
190
190
188
188
179
178
178
178
178
172
161
148
127
122
123
124
120
120
120
120
120
117
117
117
118
118
117
116
117
116
119
121
122
122
121
119
120
116
120
121
120
121
121
121
121
122
121
119
118
118
117
117
117
117
117
117
118
116
116
116
116
117
117
117
118
119
119
120
119
119
121
121
121
121
118
120
120
120
120
120
120
120
120
120
120
120
120
117
117
117
117
117
116
116
115
116
114
114
114
113
112
111
110
109
108
108
96
93
92
92
92
92
92
92
92
92
92
92
92
92
92
92
92
92
92
92
104
119
123
125
129
131
140
144
174
229
239
262
315
318
334
335
369
388
404
424
425
448
465
479
514
531
540
544
536
562
563
566
570
572
572
568
570
570
580
583
588
588
585
583
577
573
571
571
569
561
558
567
567
574
575
575
584
584
584
584
584
584
586
586
587
586
588
588
591
595
603
609
611
613
615
617
627
628
633
639
645
648
648
651
655
658
666
666
666
670
672
673
673
673
673
674
674
675
678
692
695
689
685
688
686
687
689
692
694
697
697
696
692
692
689
687
691
691
702
703
706
709
729
736
737
739
741
743
743
707
702
668
667
672
645
646
645
645
644
644
645
648
651
652
652
653
682
684
684
684
682
677
678
678
678
683
686
686
687
689
687
690
658
653
628
581
572
529
527
529
528
531
531
529
528
528
527
530
534
536
537
540
544
517
509
455
417
412
395
392
395
398
400
402
406
412
414
414
422
421
425
430
430
430
431
435
428
428
422
414
403
398
398
398
392
398
406
409
410
410
414
412
400
398
400
397
390
397
398
413
424
421
426
426
426
425
419
415
412
408
440
437
441
439
436
437
444
448
448
452
456
456
457
458
460
466
466
470
471
475
471
474
478
495
535
539
539
540
554
552
559
564
561
567
570
571
565
557
557
575
584
595
603
605
606
606
608
608
612
614
624
627
631
634
635
638
631
615
618
634
636
643
645
652
663
667
673
676
689
690
692
686
682
679
677
744
749
748
756
772
775
776
783
784
786
786
780
784
774
797
804
810
821
823
828
835
836
836
837
840
844
844
845
850
850
851
853
854
854
853
854
854
854
860
864
867
873
867
869
868
866
865
874
875
876
876
877
877
877
882
880
880
882
880
881
878
876
875
867
865
863
862
864
868
873
876
881
879
879
877
876
874
875
884
886
891
893
894
893
894
889
887
886
886
883
897
892
904
903
905
905
900
895
895
901
917
914
911
908
906
894
889
893
865
805
788
747
691
667
653
631
620
624
606
573
561
558
564
553
547
531
525
512
525
518
518
520
523
526
550
545
574
583
610
635
638
638
642
642
644
643
647
663
674
674
676
668
671
679
667
663
649
644
637
675
679
679
690
695
695
696
696
696
696
703
706
708
708
733
733
744
749
758
763
769
770
772
770
769
761
757
757
758
758
752
750
751
753
753
754
751
750
745
745
744
747
743
742
738
717
710
704
702
701
702
702
702
700
701
701
704
702
707
709
711
712
712
711
711
710
710
711
711
716
717
717
716
718
720
721
721
723
724
726
730
730
729
732
737
739
739
740
744
743
743
737
736
734
732
734
739
753
752
745
742
741
739
738
735
741
741
723
726
577
547
541
547
546
533
526
525
521
526
496
471
382
383
372
317
302
297
294
292
287
284
276
271
274
274
279
283
284
287
288
289
289
289
290
290
291
293
293
293
293
293
293
293
297
308
310
310
311
311
312
311
311
314
313
318
318
316
313
312
317
322
341
347
350
355
353
370
369
370
373
373
402
405
406
406
406
426
429
430
431
430
431
435
440
441
441
446
441
426
429
425
441
461
466
470
470
471
464
471
471
471
472
473
476
475
479
480
485
484
484
493
493
520
536
546
549
548
539
534
535
535
539
547
571
572
574
574
574
573
573
572
575
579
579
581
584
587
588
592
597
598
595
603
604
604
611
615
616
614
616
615
616
616
616
610
611
611
613
614
617
617
617
619
630
633
634
636
636
634
641
642
644
660
660
660
660
659
659
661
661
664
664
664
666
663
663
657
651
648
646
644
645
645
644
637
636
624
619
619
618
618
621
616
618
618
618
617
615
614
612
611
600
595
591
590
587
586
586
580
569
571
567
564
560
552
552
551
522
505
487
422
418
314
303
302
302
301
301
299
297
285
276
275
275
275
275
275
275
275
276
276
274
274
274
273
273
271
270
270
270
267
266
263
262
261
267
267
267
267
268
268
266
267
267
271
269
267
267
263
263
260
249
237
191
177
152
148
136
136
135
135
135
134
133
132
132
132
128
124
92
91
81
71
67
66
66
67
67
67
67
67
65
64
65
65
65
65
65
66
66
66
65
65
66
67
68
69
68
69
69
69
68
69
70
70
71
72
72
72
72
72
70
70
67
65
65
68
69
69
70
70
70
70
70
71
71
72
73
72
71
72
72
72
71
69
67
66
66
66
65
71
72
72
72
71
68
67
67
66
66
66
66
68
69
71
73
73
73
76
77
77
76
76
76
72
70
72
72
70
69
66
66
63
64
63
65
66
61
56
55
56
56
57
59
59
59
59
59
59
59
60
60
60
60
60
62
63
64
64
64
64
64
64
66
66
67
67
67
66
66
66
65
64
66
67
67
67
67
67
67
67
65
67
67
67
67
66
67
67
67
68
69
71
74
75
75
74
74
74
74
74
74
74
74
74
74
74
76
79
79
79
80
80
80
81
82
82
85
85
85
85
85
85
86
85
86
86
86
85
85
85
88
89
87
86
87
85
86
85
82
79
81
82
82
85
85
85
85
85
84
84
84
84
84
82
82
82
83
83
83
84
84
84
84
84
85
85
85
83
81
80
79
79
79
79
79
79
79
79
79
78
79
79
79
79
79
80
80
80
80
80
80
80
80
79
78
78
78
79
79
79
80
80
80
81
81
82
82
82
82
81
79
78
78
79
79
79
80
80
79
79
79
80
79
80
80
81
81
81
81
81
81
80
80
80
81
80
84
83
83
83
82
82
79
79
79
76
76
76
76
76
76
75
73
73
68
68
67
64
64
64
65
64
63
60
59
59
59
58
54
53
51
51
51
51
45
45
46
46
47
47
45
44
44
44
45
45
44
43
43
43
43
43
43
43
43
42
42
39
39
38
39
39
39
39
40
40
40
40
40
40
40
38
37
37
38
38
40
41
41
40
38
36
34
34
34
35
35
35
35
35
34
34
34
34
34
34
34
34
34
34
34
33
33
33
34
34
34
33
32
31
31
31
32
32
32
33
34
34
34
34
35
35
36
35
35
36
36
36
36
36
36
36
36
36
36
36
36
36
36
36
36
36
35
35
33
33
33
32
31
30
30
30
30
30
30
30
29
29
29
29
29
29
29
28
27
26
26
26
26
26
26
26
26
25
25
25
25
25
24
24
24
23
22
22
21
21
18
18
18
18
18
18
18
18
18
18
18
18
18
18
18
14
14
14
12
12
13
14
14
14
14
14
14
14
14
14
14
13
13
11
10
9
8
8
8
8
7
7
7
7
7
7
7
7
7
7
7
7
7
7
7
7
6
6
5
5
5
5
5
5
5
6
6
6
6
6
7
7
7
7
6
6
6
6
6
6
6
6
6
6
5
5
5
5
5
5
5
5
5
5
5
5
5
5
5
5
5
5
5
5
5
5
5
5
5
5
5
5
5
5
4
4
4
4
4
4
4
4
4
4
4
4
4
4
4
4
4
4
4
4
4
4
4
4
4
5
5
5
5
5
5
5
5
5
5
5
5
5
5
5
5
4
4
4
4
4
4
5
5
5
5
5
5
5
5
5
5
5
5
5
5
5
5
5
5
5
5
5
5
5
5
5
5
5
5
5
5
4
4
4
4
4
4
2
3
3
3
3
3
3
3
3
3
3
3
3
3
3
3
3
3
3
3
3
3
3
3
3
4
4
6
6
6
6
6
6
6
6
6
8
8
8
8
8
8
8
8
8
8
8
8
8
8
8
8
8
8
8
8
8
8
8
8
7
7
7
7
7
7
7
7
7
7
7
7
7
7
7
7
7
7
7
7
7
7
7
7
7
7
7
7
7
7
7
7
7
7
7
7
7
7
7
7
7
7
7
7
7
7
7
7
7
7
7
7
7
7
7
7
7
7
7
7
7
7
7
6
6
6
6
6
6
6
6
6
6
6
6
6
6
6
6
6
5
5
4
4
4
4
4
4
3
3
3
3
3
3
3
3
2
2
2
1
0
0
0
0
1
1
1
1
1
1
1
1
1
1
1
1
1
1
1
2
2
2
2
2
2
2
2
2
2
2
2
2
1
1
1
1
1
1
1
1
1
1
1
1
1
1
1
1
1
1
1
2
2
2
2
2
2
2
2
2
2
2
2
2
2
2
2
2
2
2
2
2
2
2
2
2
2
2
2
2
2
2
2
2
2
2
2
2
2
2
3
3
3
3
3
3
3
3
3
3
3
3
3
3
3
3
3
3
3
3
3
3
3
3
3
3
3
3
3
3
3
3
3
3
3
3
3
3
3
3
3
3
3
3
3
3
3
3
3
3
3
3
3
3
3
3
1
1
1
1
1
1
1
1
1
1
1
1
1
1
1
1
1
1
1
1
1
1
1
1
1
1
1
1
1
1
1
1
1
1
1
1
0
0
0
0
0
0
0
0
0
0
0
0
0
0
0
0
0
0
0
0
0
0
0
0
0
0
0
0
0
0
0
0
0
0
0
0
0
0
0
0
0
0
0
0
0
0
0
0
0
0
0
0
0
0
0
0
0
0
0
0
0
0
0
0
0
0
0
0
0
0
0
0
0
0
0
0
0
0
0
0
0
0
0
0
0
0
0
0
0
0
0
0
1
1
1
1
1
1
1
1
1
1
1
1
1
1
1
1
1
1
1
1
1
1
1
1
1
1
1
1
1
1
1
1
1
1
1
1
1
1
1
1
1
1
1
1
1
1
1
1
1
1
1
1
1
1
1
1
1
1
1
1
1
1
1
1
1
1
1
1
1
1
1
1
1
1
1
1
1
1
1
1
1
1
1
1
1
1
1
1
1
1
1
1
1
1
1
1
1
1
2
2
2
2
2
2
2
2
2
2
2
2
2
2
2
2
2
2
2
3
3
3
3
3
3
3
3
3
3
3
3
3
3
3
2
2
2
2
2
2
2
2
2
2
2
2
2
2
2
2
2
2
2
2
2
2
2
2
2
2
2
2
2
2
2
2
2
2
2
2
2
2
2
2
2
1
1
1
1
1
1
1
1
1
1
1
1
1
1
1
1
0
0
0
0
0
0
0
0
0
0
0
0
0
0
0
0
0
0
0
0
0
0
0
0
0
0
0
0
0
0
0
0
0
0
0
0
0
0
0
0
0
0
0
0
0
0
0
0
0
1
1
1
1
1
0
0
0
0
0
0
0
0
0
0
0
0
0
0
0
0
0
0
0
0
0
0
0
0
0
0
0
0
0
0
0
0
0
0
0
0
0
0
0
0
0
0
0
0
0
0
0
1
1
1
1
1
1
1
1
1
1
1
1
1
1
1
1
1
1
1
1
1
1
1
1
1
1
1
1
1
1
1
1
1
1
1
1
1
1
1
1
1
1
1
1
1
1
1
1
1
1
1
1
1
1
1
1
1
1
1
1
1
1
1
1
1
1
1
1
1
1
1
1
1
1
1
1
1
1
1
1
1
1
1
1
1
1
1
1
1
1
1
1
1
1
1
1
1
1
1
1
1
0
0
0
0
0
0
0
0
0
0
0
0
0
0
0
0
0
0
0
0
0
0
0
0
0
0
0
0
0
0
0
0
0
0
0
0
0
0
0
0
0
0
0
0
0
0
0
0
0
0
1
2
2
2
2
3
4
4
4
4
4
4
4
4
4
4
4
4
4
4
4
4
4
4
4
4
4
4
4
4
4
4
4
4
4
4
4
4
4
4
4
4
4
4
4
4
4
4
4
4
4
4
4
4
4
4
4
4
4
4
4
4
4
4
4
4
4
4
4
4
4
4
4
4
4
4
4
4
4
4
4
4
4
4
4
4
4
4
4
4
4
4
4
4
4
4
4
4
4
4
4
4
4
4
3
3
3
3
3
3
3
3
3
3
3
3
3
3
3
3
3
3
3
3
3
3
3
3
3
3
3
3
3
3
3
3
3
3
4
3
3
3
3
3
2
2
2
2
2
2
2
2
2
2
1
1
1
1
7
10
14
17
22
22
27
32
33
33
33
34
34
35
36
36
36
36
37
40
43
43
43
43
43
43
43
43
43
43
43
43
43
43
43
43
43
43
43
43
43
43
43
43
43
43
43
43
43
45
46
46
46
46
46
47
47
48
49
49
49
49
49
49
49
49
50
50
50
50
50
50
50
50
50
49
49
49
49
49
49
49
49
50
50
50
50
51
51
51
51
51
51
51
51
51
51
51
51
51
51
51
51
51
51
51
51
50
50
51
51
52
52
44
47
47
48
48
45
43
39
39
39
39
41
41
41
41
43
43
43
43
42
42
41
42
45
45
44
44
44
44
44
45
46
46
46
46
46
47
47
49
49
48
49
49
50
50
50
50
49
50
50
49
49
49
50
48
48
49
50
50
49
45
45
45
45
44
43
43
44
44
44
44
44
44
44
43
44
44
45
45
45
45
45
45
45
45
45
45
45
45
45
45
45
45
45
45
45
45
45
46
46
46
46
46
46
46
48
48
48
48
46
49
49
50
50
50
50
50
50
49
49
49
47
46
45
46
46
46
45
45
45
45
46
48
48
48
48
47
49
49
49
49
49
49
49
49
48
51
51
51
45
43
41
43
41
44
44
45
41
41
43
43
43
43
43
41
41
43
46
47
48
49
50
50
50
50
50
50
51
51
50
50
49
49
48
45
43
43
43
43
43
43
43
44
44
44
44
43
43
43
43
44
44
44
44
45
45
45
45
45
45
45
45
46
46
47
46
46
46
45
45
45
44
44
45
46
46
47
48
48
48
48
48
48
48
48
49
49
50
50
50
50
51
51
50
50
50
50
51
51
50
50
50
50
50
50
50
52
53
53
53
53
53
54
55
55
55
55
55
55
55
55
55
55
54
54
54
54
55
55
55
56
56
55
55
55
57
59
59
59
58
58
58
58
60
59
61
61
59
59
59
55
54
53
54
54
54
54
53
53
58
60
60
60
62
62
62
62
62
62
63
65
63
66
66
66
59
60
59
59
59
59
61
64
63
63
64
64
64
66
64
63
62
55
55
55
55
55
55
55
55
56
57
57
57
57
59
59
62
62
61
61
60
61
61
61
64
64
64
64
64
64
64
64
64
65
65
65
64
64
64
64
65
68
69
70
70
70
72
72
73
73
73
73
73
73
73
73
73
73
74
75
75
77
77
77
80
80
82
82
82
82
81
81
81
81
81
82
82
82
82
81
75
70
67
64
65
65
66
66
66
66
66
64
64
59
59
58
58
56
56
56
57
57
57
57
58
59
59
59
59
59
59
59
59
59
59
59
59
59
59
59
59
59
59
59
59
58
58
56
55
55
58
59
58
58
58
59
59
59
61
61
61
61
60
57
57
57
57
57
58
58
59
58
61
61
61
61
61
62
62
64
64
62
61
61
60
59
53
52
51
48
48
46
46
46
46
43
43
42
40
39
38
38
37
37
35
36
35
35
35
36
36
36
36
36
36
38
38
38
38
38
39
39
40
40
40
40
40
40
41
41
41
43
43
43
43
44
44
48
48
48
46
47
47
47
49
49
49
49
49
49
49
49
49
49
49
49
49
49
49
50
50
50
50
50
51
51
50
50
50
50
49
50
49
50
50
50
50
49
50
52
52
52
52
53
55
55
55
55
55
55
55
55
56
56
56
55
55
54
53
53
53
53
53
54
53
53
53
53
54
54
54
54
54
54
54
54
54
54
54
54
54
54
54
54
53
53
52
52
52
49
49
48
49
49
50
50
50
50
50
49
48
42
42
42
31
31
29
29
27
27
27
27
27
29
29
28
28
28
28
28
28
27
26
26
25
25
25
25
25
25
25
25
24
24
24
24
24
25
25
25
25
25
25
25
25
25
25
25
25
25
25
25
25
25
24
24
24
23
23
22
21
21
21
21
21
21
22
22
22
21
22
21
21
21
21
22
21
21
21
20
19
19
19
19
20
20
20
20
20
20
20
20
20
20
20
20
20
20
20
18
18
18
18
18
18
17
17
17
17
17
17
17
17
17
17
17
17
17
17
18
18
14
13
12
12
12
12
12
12
12
12
12
11
11
11
11
11
11
10
9
9
9
9
9
9
8
8
8
8
8
8
8
8
7
7
7
6
6
6
7
7
7
7
7
7
7
7
7
7
7
7
7
7
7
7
7
6
6
6
6
6
6
5
5
5
5
4
4
4
4
3
3
3
3
3
3
3
3
3
3
3
3
3
3
3
3
3
3
3
3
3
3
3
3
3
3
3
3
3
3
3
3
3
3
3
3
3
3
3
3
3
3
4
4
4
4
4
4
4
4
4
4
4
3
5
5
5
5
5
5
5
5
5
5
5
5
5
5
5
5
5
5
5
5
5
5
5
5
5
4
3
3
3
3
3
3
3
3
3
3
3
3
3
3
3
3
3
3
3
3
3
3
3
3
3
3
3
3
3
3
3
3
2
2
2
2
2
2
2
2
2
2
2
2
2
2
2
2
2
2
2
2
2
2
2
2
2
2
2
2
2
2
2
2
2
2
2
2
2
2
2
2
2
2
2
2
2
2
2
2
2
2
2
1
1
1
1
1
1
1
1
0
0
0
0
0
0
0
0
1
1
1
1
1
1
1
1
1
1
1
1
1
1
1
1
1
1
1
1
1
1
1
1
1
1
1
1
1
1
1
1
1
1
1
1
1
1
1
1
1
1
1
1
1
1
1
1
1
1
1
1
1
1
1
1
1
1
1
1
1
1
1
1
1
1
1
1
1
0
0
0
0
0
0
0
0
0
0
0
0
0
0
0
0
0
0
0
0
0
0
0
0
0
1
1
1
1
1
1
1
1
1
1
1
1
1
1
1
1
1
1
1
1
1
1
1
1
1
1
1
1
1
1
1
1
1
0
0
0
0
0
0
0
0
0
0
0
0
0
0
0
0
1
1
1
1
1
1
1
1
1
1
1
1
1
1
1
1
1
1
1
1
1
1
1
1
1
1
1
1
1
1
1
1
1
1
1
1
1
1
1
1
1
1
1
1
1
1
1
2
2
2
2
2
2
2
2
2
2
2
2
2
2
2
2
2
2
2
2
2
2
2
2
2
3
3
3
3
3
3
2
2
2
2
2
2
3
3
3
4
4
4
4
4
4
4
5
5
5
5
5
5
5
5
5
6
6
6
6
6
6
7
8
8
9
9
9
9
9
9
9
9
9
9
9
10
10
11
11
11
11
11
11
11
11
11
11
11
11
11
11
11
11
11
11
11
11
11
12
12
12
12
12
13
13
13
13
13
13
13
13
13
13
13
13
13
13
13
13
13
13
13
13
13
13
12
12
12
12
12
12
12
12
12
12
12
12
12
12
12
12
13
13
13
13
13
13
13
13
13
13
13
13
13
13
13
13
13
13
13
13
13
13
13
13
13
13
13
13
13
13
13
13
13
13
13
13
14
14
14
14
14
14
14
14
13
13
9
7
7
7
7
6
4
3
3
3
4
4
4
4
5
6
8
8
8
8
8
8
9
9
10
10
10
10
10
10
10
10
10
10
10
10
10
10
10
11
11
11
11
11
11
11
11
11
11
11
11
11
11
11
11
11
11
11
11
11
11
11
11
11
11
11
11
11
12
11
11
11
11
11
11
11
11
11
11
11
11
11
11
11
11
11
11
11
11
12
12
12
12
12
12
12
13
13
13
13
13
13
13
13
13
13
13
13
13
13
13
13
13
13
13
13
12
12
12
12
12
11
11
10
10
10
10
10
10
9
9
9
9
9
9
9
8
8
8
8
8
8
8
8
8
8
8
8
8
8
8
8
8
8
8
8
8
8
8
8
8
8
8
8
8
8
8
8
8
8
8
8
8
8
8
8
8
8
8
8
8
8
8
8
8
8
8
8
8
8
8
8
8
8
8
8
8
8
8
8
8
8
8
8
8
8
8
8
8
7
7
7
7
7
7
7
6
6
7
7
6
5
4
4
4
4
4
4
4
4
4
5
5
5
6
6
5
5
5
5
5
5
5
5
5
5
5
5
6
6
6
6
6
6
6
6
6
6
6
6
6
6
6
6
6
6
6
6
6
6
6
6
6
6
6
6
6
6
6
6
6
6
6
6
5
5
5
5
5
5
5
5
5
5
5
5
5
4
4
4
4
4
4
4
4
4
4
4
4
4
4
4
4
4
6
6
6
6
6
6
6
6
6
6
6
6
6
6
6
6
6
6
6
6
6
5
5
5
5
5
5
5
5
5
5
5
5
5
5
5
5
4
4
4
4
4
4
4
4
4
4
4
4
3
3
3
3
3
3
3
3
3
3
3
3
3
3
3
3
3
3
3
3
3
3
3
3
3
3
3
3
3
3
3
3
3
3
3
3
3
3
3
3
3
3
3
3
3
3
1
1
1
1
1
1
1
1
1
1
1
1
1
1
1
1
1
1
1
1
1
1
1
1
1
1
1
1
1
1
1
1
1
1
1
1
1
1
1
1
1
1
1
1
1
1
1
1
1
1
1
1
1
1
1
0
0
0
0
0
0
0
0
0
0
0
0
0
0
0
0
0
0
0
0
0
0
0
0
0
0
0
0
0
0
0
0
0
0
0
0
0
0
0
0
0
0
0
0
0
0
0
0
0
0
0
0
0
0
0
0
0
0
0
0
0
0
0
0
0
0
0
0
0
0
0
0
0
0
0
0
0
0
0
0
0
0
0
0
0
0
0
0
0
0
0
0
0
0
0
0
0
0
0
0
0
0
1
1
1
1
1
1
1
1
1
1
1
1
1
1
1
1
1
1
1
1
1
1
1
1
1
1
1
2
2
2
2
2
2
2
2
2
2
2
2
2
2
2
2
2
2
2
2
2
2
2
2
2
2
2
2
2
2
2
2
2
2
2
2
2
2
2
2
2
2
2
2
2
3
3
3
3
3
3
3
3
3
3
3
3
3
3
3
3
3
3
3
3
3
3
3
3
3
3
3
3
3
3
3
3
3
3
3
3
3
3
3
3
3
3
3
3
3
3
3
3
3
3
3
3
3
3
3
3
3
3
3
3
3
3
3
3
3
3
2
2
2
2
2
1
1
1
1
1
1
1
0
0
0
0
0
0
0
0
0
0
0
0
0
0
0
0
0
0
0
0
0
0
0
0
0
1
1
1
1
1
1
1
1
1
1
1
1
1
1
1
1
1
1
1
1
1
1
1
1
1
1
1
1
1
1
1
1
1
1
1
1
1
1
1
1
1
1
1
1
1
1
1
1
1
1
1
1
1
1
1
1
1
1
1
1
1
1
1
1
1
1
1
1
1
1
1
1
1
1
1
1
1
1
1
1
1
1
1
1
1
1
1
1
1
1
1
1
1
1
1
1
1
1
1
1
1
1
1
1
1
1
1
1
1
1
1
1
1
1
1
1
0
0
0
0
0
0
0
0
0
0
0
0
0
0
0
0
0
0
0
0
0
0
0
0
0
0
0
0
0
0
0
0
0
0
0
0
1
1
1
1
1
1
1
1
1
1
1
1
1
1
1
1
1
1
1
1
1
1
1
1
1
1
1
1
1
1
1
1
1
0
0
0
0
0
0
0
0
0
0
0
0
0
0
0
0
0
0
0
0
0
0
0
0
0
0
0
0
0
0
0
0
0
0
0
0
0
0
0
0
0
0
0
0
0
0
0
0
0
0
0
0
0
0
0
0
0
0
0
0
0
0
0
0
0
0
0
0
0
0
0
0
0
0
0
0
0
0
0
0
0
0
0
0
0
0
0
0
0
0
0
0
0
0
0
0
0
0
0
0
0
0
0
0
0
0
0
0
0
0
0
0
0
0
0
0
0
0
0
0
0
0
0
0
0
0
0
0
0
0
0
0
0
0
0
0
0
0
0
0
0
0
0
0
0
0
0
0
0
0
0
0
0
0
0
0
0
0
0
0
0
0
0
0
0
0
0
0
0
0
0
0
0
0
0
0
0
0
0
0
0
0
0
0
0
0
0
0
0
0
0
0
0
0
0
0
0
0
0
0
0
0
0
0
0
0
0
0
0
0
0
0
0
0
0
0
0
0
0
0
0
0
0
0
0
0
0
0
0
0
0
0
0
0
0
0
0
0
0
0
0
0
0
0
0
0
0
0
0
0
0
0
0
0
0
0
0
0
0
0
0
0
0
0
0
0
0
0
0
0
0
0
0
0
0
0
0
0
0
0
0
0
0
0
0
0
0
0
0
0
0
0
0
0
0
0
0
0
0
0
0
0
0
0
0
0
0
0
0
0
0
0
0
0
0
0
0
0
0
0
0
0
0
0
0
0
0
0
0
0
0
0
0
0
0
0
0
0
0
0
0
0
0
0
0
0
0
0
0
0
0
0
0
0
0
0
0
0
0
0
0
0
0
0
0
0
0
0
0
0
0
0
0
0
0
0
0
0
0
0
0
0
0
0
0
0
0
0
0
0
0
0
0
0
0
0
0
0
0
0
0
0
0
0
0
0
0
0
0
0
0
0
0
0
0
0
0
0
0
0
0
0
0
0
0
0
0
0
0
0
0
0
0
0
0
0
0
0
0
0
0
0
0
0
0
0
0
0
0
0
0
0
0
0
0
0
0
0
0
0
0
0
0
0
0
0
0
0
0
0
0
0
0
0
0
0
0
0
0
0
0
0
0
0
0
0
0
0
0
0
0
0
0
0
0
0
0
0
0
0
0
0
0
0
0
0
0
0
0
0
0
0
0
0
0
0
0
0
0
0
0
0
0
0
0
0
0
0
0
0
0
0
0
0
0
0
0
0
0
0
0
0
0
0
0
1
1
1
1
1
1
1
1
1
1
1
1
1
1
1
1
1
1
1
1
1
1
1
1
1
1
1
1
1
1
1
1
1
1
1
1
1
1
1
1
1
1
1
1
1
1
1
1
1
1
1
1
1
1
1
1
1
1
1
1
1
1
1
1
1
1
1
1
1
1
1
1
1
1
1
1
1
1
1
1
1
1
1
1
1
1
1
1
1
1
1
1
1
1
1
1
1
1
1
1
1
1
1
1
1
1
1
1
1
1
1
1
1
1
1
1
1
1
1
1
1
1
1
1
1
1
1
1
1
0
0
0
0
0
0
0
0
0
0
0
0
0
0
0
0
0
0
0
0
0
0
0
0
0
0
0
0
0
0
0
0
0
0
0
0
0
0
0
0
0
0
0
0
0
0
0
0
0
0
0
0
0
0
0
0
0
0
0
0
0
0
0
0
0
0
0
0
0
0
0
0
0
0
0
0
0
0
0
0
0
0
0
0
0
0
0
0
0
0
0
0
0
0
0
0
0
0
0
0
0
0
0
0
0
0
0
0
0
0
0
0
0
0
0
0
0
0
0
0
0
0
0
0
0
0
0
0
0
0
0
0
0
0
0
0
0
0
0
0
0
0
0
0
0
0
0
0
0
0
0
0
0
0
0
0
0
0
0
0
0
0
0
0
0
0
0
0
0
0
0
0
0
0
0
0
0
0
0
0
0
0
0
0
0
0
0
0
0
0
0
0
0
0
0
0
0
0
0
0
0
0
0
0
0
0
0
0
0
0
0
0
0
0
0
0
0
0
0
0
0
0
0
0
0
0
0
0
0
0
0
0
0
0
0
0
0
0
0
0
0
0
0
0
0
0
0
0
0
0
0
0
0
0
0
0
0
0
0
0
0
0
0
0
0
0
0
0
0
0
0
0
0
0
0
0
0
0
0
0
0
0
0
0
0
0
0
0
0
0
0
0
0
0
0
0
0
0
0
0
0
0
0
0
0
0
0
0
0
0
0
0
0
0
0
0
0
0
0
0
0
0
0
0
0
0
0
0
0
0
0
0
0
0
0
0
0
0
0
0
0
0
0
0
0
0
0
0
0
0
0
0
0
0
0
0
0
0
0
0
0
0
0
0
0
0
0
0
0
0
0
0
0
0
0
0
0
0
0
0
0
0
0
0
0
0
0
0
0
0
0
0
0
0
0
0
0
0
0
0
0
0
0
0
0
0
0
0
0
0
0
0
0
0
0
0
0
0
0
0
0
0
1
1
1
1
1
1
1
1
1
1
1
1
1
1
2
2
2
2
2
2
2
2
3
3
3
3
3
3
3
3
3
3
3
3
3
3
3
3
3
3
3
3
3
3
3
3
3
3
3
3
3
3
3
3
3
3
3
3
3
3
3
3
3
3
3
3
3
3
3
3
3
3
3
3
3
3
3
3
3
3
3
3
3
3
3
3
3
3
4
4
4
4
4
4
4
4
4
4
4
4
4
4
4
4
4
4
4
4
4
4
4
4
4
4
3
3
3
2
2
2
2
1
1
1
1
1
1
1
1
1
1
1
1
1
1
1
1
1
1
1
1
1
1
1
1
1
1
1
1
1
1
1
1
1
1
1
1
1
1
1
1
1
1
1
1
1
1
1
1
1
1
1
2
2
2
2
2
2
2
2
2
2
2
2
2
2
2
2
2
2
2
2
2
2
2
2
2
2
2
2
2
2
2
2
2
2
2
2
2
2
2
2
2
2
2
2
2
2
2
2
2
2
2
2
2
2
2
2
2
2
2
2
2
2
2
2
2
1
1
1
1
1
1
1
1
1
1
1
1
2
2
2
2
2
2
2
2
2
2
2
2
2
2
2
2
2
2
2
2
2
2
2
2
2
2
2
2
2
1
1
1
1
3
8
14
17
20
29
53
55
55
55
55
55
56
62
63
65
66
69
69
71
71
71
71
71
71
71
71
72
77
77
81
82
115
117
119
122
124
132
132
136
149
152
152
155
157
175
183
186
188
191
206
207
224
228
228
229
233
234
236
237
238
246
246
247
254
258
259
260
267
270
273
274
273
274
274
274
275
278
287
287
289
289
292
292
292
292
292
292
292
292
299
300
302
310
312
314
318
321
322
322
323
324
325
325
325
326
326
329
331
332
334
334
336
342
345
348
349
348
348
350
354
356
359
359
364
367
367
367
368
369
371
371
371
370
372
372
372
372
372
372
373
374
373
372
386
390
390
393
393
391
391
391
393
393
399
398
362
328
328
323
329
327
326
320
316
305
301
299
302
304
304
307
307
307
307
308
311
311
313
314
316
317
319
318
318
322
321
317
317
318
316
315
326
325
327
327
327
327
330
330
330
330
330
332
334
333
336
336
338
339
339
345
345
345
345
345
348
348
349
349
350
350
350
339
339
339
339
338
337
337
334
326
328
326
320
319
320
318
321
318
319
318
315
315
304
301
297
295
292
233
229
226
226
226
227
227
227
227
227
226
224
223
224
222
222
222
221
222
225
225
225
225
225
225
225
223
228
228
232
232
232
233
232
232
230
231
233
232
232
237
231
231
229
222
216
216
202
198
200
195
192
189
172
165
165
162
162
165
166
167
167
167
167
167
166
167
167
166
165
165
171
170
170
171
170
171
174
178
179
179
179
175
169
169
166
163
164
163
163
163
162
162
162
162
167
166
164
159
155
151
144
140
139
135
132
138
133
132
131
131
131
131
131
130
130
129
128
128
129
130
130
130
131
135
135
136
137
136
133
132
132
132
132
132
132
132
133
133
133
133
134
134
134
135
136
137
137
138
138
139
137
134
133
132
132
132
131
126
126
124
122
121
119
119
119
120
122
122
122
121
121
122
114
112
109
109
105
105
105
105
106
106
106
106
106
106
106
106
106
106
106
106
106
105
105
105
105
105
104
103
101
99
97
97
97
96
96
96
96
96
96
96
96
94
94
94
94
94
94
94
93
93
79
73
65
64
64
62
59
55
55
55
55
55
55
53
53
53
53
53
53
53
53
53
53
53
53
53
53
53
53
51
51
50
50
50
45
43
42
42
40
40
40
40
39
37
26
22
11
10
8
7
7
7
7
7
5
4
2
2
2
2
0
0
0
0
0
0
0
0
0
0
0
0
0
0
0
0
0
0
0
0
0
0
0
0
0
0
0
0
0
0
0
0
0
0
0
0
0
0
0
0
0
0
0
0
0
0
0
0
0
0
0
0
0
0
0
0
0
0
0
0
0
0
0
0
0
0
0
0
0
0
0
0
0
0
0
0
0
0
0
0
0
0
0
0
0
0
0
0
0
0
0
0
0
0
0
0
0
0
0
0
0
0
0
0
0
0
0
0
0
0
0
0
0
0
0
0
0
0
0
0
0
0
0
0
0
0
0
0
0
0
0
0
0
0
0
0
0
0
0
0
0
0
0
0
0
0
0
0
0
0
0
0
0
0
0
0
0
0
0
0
0
0
0
0
0
0
0
0
0
0
0
0
0
0
0
0
0
0
0
0
0
0
0
0
0
0
1
1
1
1
1
1
1
1
1
1
1
1
1
1
1
1
1
1
1
1
1
1
1
1
1
1
1
1
1
1
1
1
1
1
1
1
1
1
1
1
1
1
1
1
1
1
1
1
1
1
1
1
1
1
1
1
1
1
1
1
1
1
1
1
1
1
1
1
1
1
1
1
1
1
1
1
1
1
1
1
1
1
1
1
1
1
1
1
1
1
1
1
2
2
2
2
2
2
2
2
2
2
2
2
2
2
2
2
2
2
2
2
2
2
2
2
2
2
2
2
2
2
2
2
2
2
2
2
2
2
2
3
3
2
2
1
1
1
1
1
1
1
1
1
1
1
1
1
1
1
1
1
1
1
1
1
1
1
1
1
1
1
1
1
1
1
1
1
1
1
1
1
1
1
1
1
1
1
1
1
1
1
1
1
1
1
0
0
0
0
0
0
0
0
0
0
0
0
0
0
0
1
1
1
1
1
1
1
1
1
1
1
1
1
1
1
1
1
1
1
2
2
2
2
2
2
2
2
2
2
2
2
2
2
2
2
2
2
2
2
2
2
2
2
2
2
2
2
2
2
2
2
2
2
2
2
2
2
2
2
2
2
2
2
2
2
2
2
2
2
2
2
2
2
2
2
2
2
2
2
2
2
2
2
2
2
2
2
2
2
2
2
2
2
2
2
2
2
2
2
2
2
2
2
2
2
2
2
2
2
2
2
2
2
2
2
2
2
2
2
2
2
2
2
2
2
2
2
2
2
2
2
2
2
2
2
2
2
2
2
2
2
2
2
2
2
2
2
2
2
2
2
2
2
2
2
2
2
2
2
2
2
2
2
2
2
2
2
2
2
2
2
2
2
2
2
2
2
2
1
1
1
1
1
1
1
1
0
0
0
0
0
0
0
0
0
0
0
0
0
0
0
0
0
0
0
0
0
0
0
0
0
0
0
0
0
0
0
0
0
0
0
0
0
0
0
0
0
0
0
0
0
0
0
0
0
0
0
0
0
0
0
0
0
0
0
0
0
0
0
0
0
0
0
0
0
0
0
0
0
0
0
0
0
0
0
0
0
0
0
0
0
0
0
0
0
0
0
0
0
0
0
0
0
0
0
0
0
0
0
0
0
0
0
0
0
0
0
0
0
0
0
0
0
0
0
0
0
0
0
0
0
0
0
0
0
0
0
0
0
0
0
0
0
0
0
0
0
0
0
0
0
0
0
0
0
0
0
0
0
0
0
0
0
0
0
0
0
0
0
0
0
0
0
0
0
0
0
0
0
0
0
0
0
0
0
0
0
0
0
0
0
0
0
0
0
0
0
0
0
0
0
0
0
0
0
0
0
0
0
0
0
0
0
0
0
0
0
0
0
0
0
0
0
0
0
0
0
0
0
0
0
0
0
0
0
0
0
0
0
0
0
0
0
0
0
0
0
0
0
0
0
0
0
0
0
0
0
0
0
0
0
0
0
0
0
0
0
0
0
0
0
0
0
0
0
0
0
0
0
0
0
0
0
0
0
0
0
0
0
0
0
0
0
0
0
0
0
0
0
0
0
0
0
0
0
0
0
0
0
0
0
0
0
0
0
0
0
0
0
0
0
0
0
0
0
0
0
0
0
0
0
0
0
0
0
0
0
0
0
0
0
0
0
0
0
0
0
0
0
0
0
0
0
0
0
0
1
1
1
1
1
1
1
1
1
1
1
1
1
1
1
1
1
1
1
1
1
1
1
1
1
1
1
1
1
1
1
1
1
1
1
1
1
1
1
1
1
1
1
1
1
1
1
1
1
1
1
1
1
1
1
1
1
1
1
1
1
1
1
1
1
1
1
1
1
1
1
1
1
1
1
1
1
1
1
1
1
1
1
1
1
1
1
1
1
1
1
1
1
1
1
1
1
1
1
1
1
1
1
1
1
1
1
1
1
1
1
1
1
1
1
1
1
1
1
1
1
1
1
1
0
0
0
0
0
0
0
0
0
0
0
0
0
0
0
0
0
0
0
0
0
0
0
0
0
0
0
0
0
0
0
0
0
0
0
0
0
0
0
0
0
0
0
0
0
0
0
0
0
0
0
0
0
0
0
0
0
0
0
0
0
0
0
0
0
0
0
0
0
0
0
0
0
0
0
0
0
0
0
0
0
0
0
0
0
0
0
0
0
0
0
0
0
0
0
0
0
0
0
0
0
0
0
0
0
0
0
0
0
0
0
0
0
0
0
0
0
0
0
0
0
0
0
0
0
0
0
0
0
0
0
0
0
0
0
0
0
0
0
0
0
0
0
0
0
0
0
0
0
0
0
0
0
0
0
0
0
0
0
0
0
0
0
0
0
0
0
0
0
0
0
0
0
0
0
0
0
0
0
0
0
0
0
0
0
0
0
0
0
0
0
0
0
0
0
0
0
0
0
0
0
0
0
0
0
1
1
1
1
1
1
1
1
1
1
1
2
2
2
2
2
2
2
2
3
3
3
3
3
3
3
3
3
3
3
5
5
5
5
5
5
5
5
5
5
5
5
5
5
5
5
5
5
5
5
5
5
5
5
5
5
5
5
5
5
5
5
5
5
5
5
5
5
5
5
5
5
5
5
5
5
5
5
5
5
5
6
6
6
6
6
6
6
6
6
6
6
6
6
6
6
6
6
5
5
5
5
5
5
5
5
5
5
5
5
5
5
5
5
4
4
4
4
4
4
4
4
4
4
4
4
4
4
4
4
4
4
4
4
4
4
4
4
4
4
4
4
4
4
4
4
4
4
4
4
4
4
4
4
4
4
4
4
4
3
3
3
3
3
3
3
3
2
2
2
2
2
2
1
1
1
1
1
0
0
0
0
0
0
0
0
0
0
0
0
0
0
0
0
0
0
0
0
0
0
0
0
0
0
0
0
0
0
0
0
0
0
0
0
0
0
0
0
0
0
0
0
0
0
0
0
0
0
0
0
0
0
0
0
0
0
0
0
0
0
0
0
0
0
0
0
0
0
0
0
0
0
0
0
0
0
0
0
0
0
0
0
0
0
0
0
0
0
0
0
0
0
0
0
0
0
0
0
0
0
0
0
0
0
0
0
0
0
0
0
0
0
0
0
0
0
0
0
0
0
0
0
0
0
0
0
0
0
0
0
0
0
0
0
0
0
0
0
0
0
0
0
0
0
0
0
0
0
0
0
0
0
0
0
0
0
0
0
0
0
0
0
0
0
0
0
0
0
0
0
0
0
0
0
0
0
0
0
0
0
0
0
0
0
0
0
0
0
0
0
0
0
0
0
0
0
0
0
0
0
0
0
0
0
0
0
0
0
0
0
0
0
0
0
0
0
0
0
0
0
0
0
0
0
0
0
0
0
0
0
0
0
0
0
0
0
0
0
0
0
0
0
0
0
0
0
0
0
0
0
0
0
0
0
0
0
0
0
0
0
0
0
0
0
0
0
0
0
0
0
0
0
0
0
0
0
0
0
0
0
0
0
0
0
0
0
0
0
0
0
0
0
0
0
0
0
0
0
0
0
0
0
0
0
0
0
0
0
0
0
0
0
0
0
0
0
0
0
0
0
0
0
0
0
0
0
0
0
0
0
0
0
0
0
0
0
0
0
0
0
0
0
0
0
0
0
0
0
0
0
0
0
0
0
0
0
0
0
0
0
0
0
0
0
0
0
0
0
0
0
0
0
0
0
0
0
0
0
0
0
0
0
0
0
0
0
0
0
0
0
0
0
0
0
0
0
0
0
0
0
0
0
0
0
0
0
0
0
0
0
0
0
0
0
0
0
0
0
0
0
0
0
0
0
0
0
0
0
0
0
0
0
0
0
0
0
0
0
0
0
0
0
0
0
0
0
0
0
0
0
0
0
0
0
0
0
0
0
0
0
0
0
0
0
0
0
0
0
0
0
0
0
0
0
0
0
0
0
0
0
0
0
0
0
0
0
0
0
0
0
0
0
0
0
0
0
0
0
0
0
0
0
0
0
0
0
0
0
0
0
0
0
0
0
0
0
0
0
0
0
0
0
0
0
0
0
0
0
0
0
0
0
0
0
0
0
0
0
0
0
0
0
0
0
0
0
0
0
0
0
0
0
0
0
0
0
0
0
0
0
0
0
0
0
0
0
0
0
0
0
0
0
0
0
0
0
0
0
0
0
0
0
0
0
0
0
0
0
0
0
0
0
0
0
0
0
0
0
0
0
0
0
0
0
0
0
0
0
0
0
0
0
0
0
0
0
0
0
0
0
0
0
0
0
0
0
0
0
0
0
0
0
0
0
0
0
0
0
0
0
0
0
0
0
0
0
0
0
0
0
0
0
0
0
0
0
0
0
0
0
0
0
0
0
0
0
0
0
0
0
0
0
0
0
0
0
0
0
0
0
0
0
0
0
0
0
0
0
0
0
0
0
0
0
0
0
0
0
0
0
0
0
0
0
0
0
0
0
0
0
0
0
0
0
0
0
0
0
0
0
0
0
0
0
0
0
0
0
0
0
0
0
0
0
0
0
0
0
0
0
0
0
0
0
0
0
0
0
0
0
0
0
0
0
0
0
0
0
0
0
0
0
0
0
0
0
0
0
0
0
0
0
0
0
0
0
0
0
0
0
0
0
0
0
0
0
0
0
0
0
0
0
0
0
0
0
0
0
0
0
0
0
0
0
0
0
0
0
0
0
0
0
0
0
0
0
0
0
0
0
0
0
0
0
0
0
0
0
0
0
0
0
0
0
0
0
0
0
0
0
0
0
0
0
0
0
0
0
0
0
0
0
0
0
0
0
0
0
0
0
0
0
0
0
0
0
0
0
0
0
0
0
0
0
0
0
0
0
0
0
0
0
0
0
0
0
0
0
0
0
0
0
0
0
0
0
0
0
0
0
0
0
0
0
0
0
0
0
0
0
0
0
0
0
0
0
0
0
0
0
0
0
0
0
0
0
0
0
0
0
0
0
0
0
0
0
0
0
0
0
0
0
0
0
0
0
0
0
0
0
0
0
0
0
0
0
0
0
0
0
0
0
0
0
0
0
0
0
0
0
0
0
0
0
0
0
0
0
0
0
0
0
0
0
0
0
0
0
0
0
0
0
0
0
0
0
0
0
0
0
0
0
0
0
0
0
0
0
0
0
0
0
0
0
0
0
0
0
0
0
0
0
0
0
0
0
0
0
0
0
0
0
0
0
0
0
0
0
0
0
0
0
0
0
0
0
0
0
0
0
0
0
0
0
0
0
0
0
0
0
0
0
0
0
0
0
0
0
0
0
0
0
0
0
0
0
0
0
0
0
0
0
0
0
0
0
0
0
0
0
0
0
0
0
0
0
0
0
0
0
0
0
0
0
0
0
0
0
0
0
0
0
0
0
0
0
0
0
0
0
0
0
0
0
0
0
0
0
0
0
0
0
0
0
0
0
0
0
0
0
0
0
0
0
0
0
0
0
0
0
0
0
0
0
0
0
0
0
0
0
0
0
0
0
0
0
0
0
0
0
0
0
0
0
0
0
0
0
0
0
0
0
0
0
0
0
0
0
1
1
1
1
1
1
1
1
1
1
1
1
1
1
1
1
1
1
1
1
1
1
1
1
1
1
1
1
1
1
1
1
1
1
1
1
1
1
1
1
1
1
1
1
1
1
1
1
1
1
1
1
1
1
1
1
1
1
1
1
1
1
1
1
1
1
1
1
1
1
1
1
1
1
1
1
1
1
1
1
1
1
1
1
1
1
1
1
1
1
1
1
1
1
1
1
1
1
1
1
1
1
1
1
1
1
1
1
1
1
1
0
0
0
0
0
0
0
0
0
0
0
0
0
0
0
0
0
0
0
0
0
0
0
0
0
0
0
0
0
0
0
0
0
0
0
0
0
0
0
0
0
0
0
0
0
0
0
0
0
0
0
0
0
0
0
0
0
0
0
0
0
0
0
0
0
0
0
0
0
0
0
1
1
1
1
1
1
1
1
1
1
1
1
1
1
1
1
1
1
1
1
1
1
1
1
1
1
1
1
1
1
1
1
1
1
1
1
1
1
1
1
1
1
1
1
1
1
1
1
1
1
1
1
1
1
1
1
1
1
1
1
1
1
1
1
1
1
1
1
1
1
1
1
1
1
1
1
1
1
1
1
1
1
1
1
1
1
1
1
1
1
1
1
1
1
1
1
1
1
1
1
1
1
1
1
1
1
1
1
1
1
1
1
1
1
1
0
0
0
0
0
0
0
0
0
0
0
0
0
0
0
0
0
0
0
0
0
0
0
0
0
0
0
0
0
0
1
1
1
1
1
1
1
1
1
1
1
1
1
1
1
1
1
1
1
1
1
1
1
1
1
1
1
1
1
1
1
1
1
2
2
2
3
3
3
3
3
3
3
3
3
3
3
3
3
3
3
3
3
3
3
3
4
4
4
4
4
4
4
4
4
4
4
4
4
4
4
4
4
4
4
4
4
4
4
4
4
4
4
4
4
4
4
4
4
4
3
3
3
3
3
3
3
3
3
3
3
3
3
3
3
3
3
3
3
3
3
3
3
3
3
3
3
3
3
3
3
3
3
3
3
3
3
3
4
4
4
4
4
4
4
4
4
4
4
4
4
4
4
4
4
4
4
4
4
4
4
4
3
3
3
3
3
3
3
3
3
3
2
2
2
2
2
2
2
2
2
2
2
2
2
2
2
2
2
2
2
2
2
2
2
2
2
2
2
2
2
2
2
2
2
2
2
2
2
2
2
2
2
2
2
2
2
2
2
4
3
3
3
3
3
3
3
3
3
3
3
3
3
3
3
3
4
4
3
3
3
3
3
3
3
3
3
3
3
3
3
3
3
3
3
3
3
3
3
3
3
3
3
3
3
3
3
3
3
3
3
3
3
3
3
3
3
3
3
3
3
3
3
3
3
3
3
3
3
3
3
3
3
3
3
3
3
3
3
3
3
3
3
3
3
3
3
3
3
1
1
1
1
1
1
1
1
1
1
1
1
1
1
1
1
1
1
1
1
1
1
1
1
1
1
1
1
1
1
1
1
1
1
1
1
1
1
1
1
1
1
1
1
1
1
1
1
1
1
1
1
1
1
1
0
0
0
0
0
0
0
0
0
0
0
0
0
0
0
0
0
0
0
0
0
0
0
0
0
0
0
0
0
0
0
0
0
0
0
0
0
0
0
0
0
0
0
0
0
0
0
0
0
0
0
0
0
0
0
0
0
0
0
0
0
0
0
0
0
0
0
0
0
0
0
0
0
0
0
0
0
0
0
0
0
0
0
0
0
0
0
0
0
0
0
0
0
0
0
0
0
0
0
0
0
0
0
0
0
0
0
0
0
0
0
0
0
0
0
0
0
0
0
0
0
0
0
0
0
0
0
0
0
0
0
0
0
0
0
0
0
0
0
0
0
0
0
0
0
0
0
0
0
0
0
0
0
0
0
0
0
0
0
0
0
0
0
0
0
0
0
0
0
0
0
0
0
0
0
0
0
0
0
0
0
0
0
0
0
0
0
0
0
0
0
0
0
0
0
0
0
0
0
0
0
0
0
0
0
0
0
0
0
0
0
0
0
0
0
0
0
0
0
0
0
0
0
0
0
0
0
0
0
0
0
0
0
0
0
0
0
0
0
0
0
0
0
0
0
0
0
0
0
0
0
0
0
0
0
0
0
0
0
0
0
0
0
0
0
0
0
0
0
0
0
0
0
0
0
0
0
0
0
0
0
0
0
0
0
0
0
0
0
0
0
0
0
0
0
0
0
0
0
0
0
0
0
0
0
0
0
0
0
0
0
0
0
0
0
0
0
0
0
0
0
0
0
0
0
0
0
0
0
0
0
0
0
0
0
0
0
0
0
0
0
0
0
0
0
0
0
0
0
0
0
0
0
0
0
0
0
0
0
0
0
0
0
0
0
0
0
0
0
0
0
0
0
0
0
0
0
0
0
0
0
0
0
0
0
0
0
0
0
0
0
0
0
0
0
0
0
0
0
0
0
0
0
0
0
0
0
0
0
0
1
1
1
1
2
2
2
2
2
2
2
2
2
2
2
2
2
2
2
2
2
2
2
2
2
2
2
2
2
2
2
2
2
2
2
2
2
2
2
2
2
2
2
2
2
2
2
2
2
2
2
2
2
2
2
2
3
3
3
3
3
3
3
3
3
3
3
3
3
3
3
3
3
3
3
3
3
3
3
3
3
3
3
3
3
3
3
3
3
3
3
3
3
3
3
3
3
3
3
3
3
3
3
2
2
2
2
2
2
2
2
2
2
1
1
1
1
1
1
1
1
1
1
1
1
1
1
1
1
1
1
1
2
2
2
2
1
1
1
1
1
1
1
1
1
1
1
1
1
1
1
1
1
1
1
1
1
1
1
1
1
1
1
1
1
1
1
1
1
1
1
1
1
1
1
1
1
1
0
0
0
0
0
0
0
0
0
0
0
0
0
0
0
0
0
0
0
0
0
0
0
0
0
0
0
0
0
0
0
0
0
0
0
0
0
0
0
0
0
1
1
2
2
2
2
2
2
2
2
2
2
2
2
2
2
2
2
2
2
2
2
2
2
2
2
2
2
2
2
2
2
2
2
2
2
2
2
2
2
2
2
2
2
2
2
2
2
2
2
1
1
1
1
1
1
1
1
1
1
1
1
1
1
1
1
1
1
1
1
1
1
1
1
1
1
1
1
1
1
1
1
1
1
1
1
1
1
1
1
1
1
1
1
1
1
1
1
1
1
1
1
1
1
1
1
1
1
1
1
1
1
1
1
1
0
0
0
0
0
0
0
0
0
0
0
0
0
0
0
0
0
0
0
0
0
0
0
0
0
0
0
0
0
0
0
0
0
0
0
0
0
0
0
0
0
0
0
0
0
0
1
1
1
1
1
1
1
1
1
1
1
1
1
1
1
1
1
1
1
1
1
1
1
1
1
1
1
1
1
1
1
1
1
1
1
1
1
1
1
1
1
1
1
1
1
1
1
1
1
1
1
1
0
0
0
0
0
0
0
0
0
0
0
0
0
0
0
0
0
0
0
0
0
0
0
0
0
0
0
0
0
0
0
0
0
0
0
0
0
1
1
1
1
1
1
1
1
1
1
1
1
1
1
1
1
1
1
1
1
1
1
1
1
1
1
1
1
1
1
1
1
1
1
1
1
1
1
1
1
1
1
1
1
1
1
1
1
1
2
2
2
2
2
2
2
2
2
2
2
2
2
2
2
2
2
2
2
2
2
2
2
2
2
2
2
2
2
2
2
2
2
2
3
3
2
2
2
2
2
2
2
2
2
2
2
2
2
2
2
2
2
2
2
2
2
2
2
2
2
2
2
2
2
2
2
2
2
2
2
2
2
2
2
2
2
2
2
2
2
2
2
2
2
2
2
2
2
2
2
2
2
2
2
2
2
2
2
2
2
2
2
2
2
2
2
2
2
2
2
2
2
2
2
2
2
2
2
2
2
2
2
1
1
1
1
1
1
1
1
1
1
1
1
1
1
1
1
1
1
0
0
0
0
0
0
0
0
0
0
0
0
0
0
0
0
0
0
0
0
0
0
0
0
0
0
0
0
0
0
0
0
0
0
0
0
0
0
0
0
0
0
1
1
1
1
1
1
1
1
1
1
1
1
1
1
1
1
1
1
1
1
1
1
1
1
1
1
1
1
1
1
1
1
1
1
1
1
1
1
1
1
1
1
1
1
1
1
1
1
1
1
1
1
1
1
1
1
1
1
1
1
2
3
4
4
4
4
4
4
4
4
4
4
4
4
4
4
5
5
5
5
5
5
5
5
5
5
5
5
5
5
5
5
5
5
5
5
5
5
5
5
5
5
5
5
5
5
5
5
5
5
5
5
5
5
5
5
5
5
5
5
5
5
5
5
5
5
5
5
5
5
5
5
5
5
5
5
5
5
5
5
5
5
5
5
5
5
5
5
5
5
5
5
5
5
5
5
5
5
5
5
5
5
5
5
5
5
5
5
5
5
5
5
5
5
5
5
5
5
5
5
5
5
5
5
5
5
5
4
4
4
4
3
3
3
3
3
3
3
3
3
2
1
1
1
0
0
0
0
0
0
0
0
0
0
0
0
0
0
0
0
0
0
0
0
0
0
0
0
0
0
0
0
0
0
0
0
0
0
0
0
0
0
0
0
0
0
0
0
0
0
0
0
0
0
0
0
0
0
0
0
0
0
0
0
0
0
0
0
0
0
0
0
0
0
0
0
0
0
0
0
0
0
0
0
0
0
0
0
0
0
0
0
0
0
0
0
0
0
0
0
0
0
0
0
0
0
0
0
0
0
0
0
0
0
0
0
0
0
0
0
0
0
0
0
0
0
0
0
0
0
0
0
0
0
0
0
0
0
0
0
0
0
0
0
0
0
0
0
0
0
0
0
0
0
0
0
0
0
0
0
0
0
0
0
0
0
0
0
0
0
0
0
0
0
0
0
0
0
0
0
0
0
0
0
0
0
0
0
0
0
0
0
0
0
0
0
0
0
0
0
0
0
0
0
0
0
0
0
0
0
0
0
0
0
0
0
0
0
0
0
0
0
0
0
0
0
0
0
0
0
0
0
0
0
0
0
0
0
0
0
0
0
0
0
0
0
0
0
0
0
0
0
0
0
0
0
0
0
0
0
0
0
0
0
0
0
0
0
0
0
0
0
0
0
0
0
0
0
0
0
0
0
0
0
0
0
0
0
0
0
0
0
0
0
0
0
0
0
0
0
0
0
0
0
0
0
0
0
0
0
0
0
0
0
0
0
0
0
0
0
0
0
0
0
0
0
0
0
0
0
0
0
0
0
0
0
0
0
0
0
0
0
0
0
0
0
0
0
0
0
0
0
0
0
0
0
0
0
0
0
0
0
0
0
0
0
0
0
0
0
0
0
0
0
0
0
0
0
0
0
0
0
0
0
0
0
0
0
0
0
0
0
0
0
0
0
0
0
0
0
0
0
0
0
0
0
0
0
0
0
0
0
0
0
0
0
0
0
0
0
0
0
0
0
0
0
0
0
0
0
0
0
0
0
0
0
0
0
0
0
0
0
0
0
0
0
0
0
0
0
0
0
0
0
0
0
0
0
0
0
0
0
0
0
0
0
0
0
0
0
0
0
0
0
0
0
0
0
0
0
0
0
0
0
0
0
0
0
0
0
0
0
0
0
0
0
0
0
0
0
0
0
0
0
0
0
0
0
0
0
0
0
0
0
0
0
0
0
0
0
0
0
0
0
0
0
0
0
0
0
0
0
0
0
0
0
0
0
0
0
0
0
0
0
0
0
0
0
0
0
0
0
0
0
0
0
0
0
0
0
0
0
0
0
0
0
0
0
0
0
0
0
0
0
0
0
0
0
0
0
0
0
0
0
0
0
0
0
0
0
0
0
0
0
0
0
0
0
0
0
0
0
0
0
0
0
0
0
0
0
0
0
0
0
0
0
0
0
0
0
0
0
0
0
0
0
0
0
0
0
0
0
0
0
0
0
0
0
0
0
0
0
0
0
0
0
0
0
0
0
0
0
0
0
0
0
0
0
0
0
0
0
0
0
0
0
0
0
0
0
0
0
0
0
0
0
0
0
0
0
0
0
0
0
0
0
0
0
0
0
0
0
0
0
0
0
0
0
0
0
0
0
0
0
0
0
0
0
0
0
0
0
0
0
0
0
0
0
0
0
0
0
0
0
0
0
0
0
0
0
0
0
0
0
0
0
0
0
0
0
0
0
0
0
0
0
0
0
0
0
0
0
0
0
0
0
0
0
0
0
0
0
0
0
0
0
0
0
0
0
0
0
0
0
0
0
0
0
0
0
0
0
0
0
0
0
0
0
0
0
0
0
0
0
0
0
0
0
0
0
0
0
0
0
0
0
0
0
0
0
0
0
0
0
0
0
0
0
0
0
0
0
0
0
0
0
0
0
0
0
0
0
0
0
0
0
0
0
0
0
0
0
0
0
0
0
0
0
0
0
0
0
0
0
0
0
0
0
0
0
0
0
0
0
0
0
0
0
0
0
0
0
0
0
0
0
0
0
0
0
0
0
0
0
0
0
0
0
0
0
0
0
0
0
0
0
0
0
0
0
0
0
0
0
0
0
0
0
0
0
0
0
0
0
0
0
0
0
0
0
0
0
0
0
0
0
0
0
0
0
0
0
0
0
0
0
0
0
0
0
0
0
0
0
0
0
0
0
0
0
0
0
0
0
0
0
0
0
0
0
0
0
0
0
0
0
0
0
0
0
0
0
0
0
0
0
0
0
0
0
0
0
0
0
0
0
0
0
0
0
0
0
0
0
0
0
0
0
0
0
0
0
0
0
0
0
0
0
0
0
0
0
0
0
0
0
0
0
0
0
0
0
0
0
0
0
0
0
0
0
0
0
0
0
0
0
0
0
0
0
0
0
0
0
0
0
0
0
0
0
0
0
0
0
0
0
0
0
0
0
0
0
0
0
0
0
0
0
0
0
0
0
0
0
0
0
0
0
0
0
0
0
0
0
0
0
0
0
0
0
0
0
0
0
0
0
0
0
0
0
0
0
0
0
0
0
0
0
0
0
0
0
0
0
0
0
0
0
0
0
0
0
0
0
0
0
0
0
0
0
0
0
0
0
0
0
0
0
0
0
0
0
0
0
0
0
0
0
0
0
0
0
0
0
0
0
0
0
0
0
0
0
0
0
0
1
1
1
1
1
1
1
1
1
1
1
1
1
1
2
2
2
2
2
2
2
2
2
2
2
2
2
2
2
2
2
2
2
2
2
2
2
2
2
2
2
2
2
2
2
2
2
2
2
2
2
2
2
2
2
2
2
2
2
2
2
2
2
2
2
2
2
2
2
2
2
2
2
2
2
2
2
2
2
2
2
2
2
2
2
2
2
2
2
2
2
2
2
2
2
2
2
2
2
2
2
4
4
4
4
3
3
3
3
3
3
3
3
3
3
3
3
3
3
3
3
3
3
3
3
3
3
4
3
3
3
3
3
3
3
3
3
3
3
3
3
3
3
3
3
3
3
3
3
3
3
3
3
3
3
3
3
3
3
3
3
3
3
3
3
3
3
3
3
3
3
3
3
3
3
3
3
3
3
3
3
3
3
3
3
3
3
3
3
3
3
3
3
3
3
3
3
3
3
3
3
3
3
3
3
3
3
3
3
3
3
3
2
2
2
2
2
2
2
2
2
2
2
2
2
2
2
2
2
2
2
2
2
2
2
2
2
2
2
2
2
2
2
2
2
2
2
2
2
2
2
2
2
2
2
2
2
2
2
0
0
0
0
0
0
0
0
0
0
0
0
0
0
0
0
0
0
0
0
0
0
0
0
0
0
0
0
0
0
0
0
0
0
0
0
0
0
0
0
0
0
0
0
0
0
0
0
0
0
0
0
0
0
0
0
0
0
0
0
0
0
0
0
0
0
0
0
0
0
0
0
0
0
0
0
0
0
0
0
0
0
0
0
0
0
0
0
0
0
0
0
0
0
0
0
0
0
0
0
0
0
0
0
0
0
0
0
0
0
0
0
0
0
0
0
0
0
0
0
0
0
0
0
0
0
0
0
0
0
0
0
0
0
0
0
0
0
0
0
0
0
0
0
0
0
0
0
0
0
0
0
0
0
0
0
0
0
0
0
0
0
0
0
0
0
0
0
0
0
0
0
0
0
0
0
0
0
0
0
0
0
0
0
0
0
0
0
0
0
0
0
0
0
0
0
0
0
0
0
0
0
0
0
0
0
0
0
0
0
0
0
0
0
0
0
0
0
0
0
0
0
0
0
0
0
0
0
0
0
0
0
0
0
0
0
0
0
0
0
0
0
0
0
0
0
0
0
0
0
0
0
0
0
0
0
0
0
0
0
0
0
0
0
0
0
0
0
0
0
0
0
0
0
0
0
0
0
1
1
1
1
1
1
1
1
1
1
1
1
1
1
1
1
1
1
1
1
1
1
1
1
1
1
1
1
1
1
1
1
1
1
1
1
1
1
1
1
1
1
1
1
1
1
1
1
1
1
1
1
1
1
1
1
1
1
1
1
1
1
1
1
1
1
1
1
1
1
1
1
1
1
1
1
1
1
1
1
1
1
1
1
1
1
1
1
1
1
1
1
1
1
1
1
1
1
1
1
1
1
1
1
1
1
1
0
0
0
0
0
0
0
0
0
0
0
0
0
0
0
0
0
0
0
0
0
0
0
0
0
0
0
0
0
0
0
0
0
0
0
0
0
0
0
0
0
0
0
0
0
0
0
0
0
0
0
0
0
0
0
0
0
0
0
0
0
0
0
0
0
0
0
0
0
0
0
0
0
0
0
0
0
0
0
0
0
0
0
0
0
0
0
0
0
0
0
0
0
0
0
0
0
0
0
0
0
0
0
0
0
0
0
0
0
0
0
0
0
0
0
0
0
0
0
0
0
0
0
0
0
0
0
0
0
0
0
0
0
0
0
0
0
0
0
0
0
0
0
0
0
0
0
0
0
0
0
0
0
0
0
0
0
0
0
0
0
0
0
0
0
0
0
0
0
0
0
0
0
0
0
0
0
0
0
0
0
0
0
0
0
0
0
0
0
0
0
0
0
0
0
0
0
0
0
0
0
0
0
0
0
0
0
0
0
0
0
0
0
0
0
0
0
0
0
0
0
0
0
0
0
0
0
0
0
0
0
0
0
0
0
0
0
0
0
0
0
0
0
0
0
0
0
0
0
0
0
0
0
0
0
0
0
0
0
0
0
0
0
0
0
0
0
0
0
0
0
0
0
0
0
0
0
0
0
0
0
0
0
0
0
0
0
0
0
0
0
0
0
0
0
0
0
0
0
0
0
0
0
0
0
0
0
0
0
0
0
0
0
0
0
0
0
0
0
0
0
0
0
0
0
0
0
0
0
0
0
0
0
0
0
0
0
0
0
0
0
0
0
0
0
0
0
0
0
0
0
0
0
0
0
0
0
0
0
0
0
0
0
0
0
0
0
0
0
0
0
0
0
0
0
0
0
0
0
0
0
0
0
0
0
0
0
0
0
0
0
0
0
0
0
0
0
0
0
0
0
0
0
0
0
0
0
0
0
0
0
0
0
0
0
0
0
0
0
0
0
0
0
0
0
0
0
0
0
0
0
0
0
0
0
0
0
0
0
0
0
0
0
0
0
0
0
0
0
0
0
0
0
0
0
0
0
0
0
0
0
0
0
0
0
0
0
0
0
0
0
0
0
0
0
0
0
0
0
0
0
0
0
0
0
0
0
0
0
0
0
0
0
0
0
0
0
0
0
0
0
0
0
0
0
0
0
0
0
0
0
0
0
0
0
0
0
0
0
0
0
0
0
0
0
0
0
0
0
0
0
0
0
0
0
0
0
0
0
0
0
0
0
0
0
0
0
0
0
0
0
0
0
0
0
0
0
0
0
0
0
0
0
0
0
0
0
0
0
0
0
0
0
0
0
0
0
0
0
0
0
0
0
0
0
0
0
0
0
0
0
0
0
0
0
0
0
0
0
0
0
0
0
0
0
0
0
0
0
0
0
0
0
0
0
0
0
0
0
0
0
0
0
0
0
0
0
0
0
0
0
0
0
0
0
0
0
0
0
0
0
0
0
0
0
0
0
0
0
0
0
0
0
0
0
0
0
0
0
0
0
0
0
0
0
0
0
0
0
0
0
0
0
0
0
0
0
0
0
0
0
0
0
0
0
0
0
0
0
0
0
0
0
0
0
0
0
0
0
0
0
0
0
0
0
0
0
0
0
0
0
0
0
0
0
0
0
0
0
0
0
0
0
0
0
0
0
0
0
0
0
0
0
0
0
0
0
0
0
0
0
0
0
0
0
0
0
0
0
0
0
0
0
0
0
0
0
0
0
0
0
0
0
0
0
0
0
0
0
0
0
0
0
0
0
0
0
0
0
0
0
0
0
0
0
0
0
0
1
1
1
1
1
1
1
1
1
1
1
1
1
1
1
1
1
1
1
1
1
1
1
1
1
1
1
1
1
1
1
1
1
1
1
1
1
1
1
1
1
1
1
1
1
1
1
1
1
1
1
1
1
1
1
1
1
1
1
1
1
1
1
1
1
1
1
1
1
1
1
1
1
1
1
1
1
1
1
1
1
1
1
1
1
1
1
1
1
1
1
1
1
1
1
1
1
1
1
1
1
1
1
1
1
1
1
1
1
1
1
1
1
1
1
1
0
0
0
0
0
0
0
0
0
0
0
0
0
0
0
0
0
0
0
0
0
0
0
0
0
0
0
0
0
0
0
0
0
0
0
0
0
0
0
0
0
0
0
0
0
0
0
0
0
0
0
0
0
0
0
0
0
0
0
0
0
0
0
0
0
0
0
0
0
0
0
0
0
0
0
0
0
0
0
0
0
0
0
0
0
0
0
0
0
0
0
0
0
0
0
0
0
0
0
0
0
0
0
0
0
0
0
0
0
0
0
0
0
0
0
0
0
0
0
0
0
0
0
0
0
0
0
0
0
0
0
0
0
0
0
0
0
0
0
0
0
0
0
0
0
0
0
0
0
0
0
0
0
0
0
0
0
0
0
0
0
0
0
0
0
0
0
0
0
0
0
0
0
0
0
0
0
0
0
0
0
0
0
0
0
0
0
0
0
0
0
0
0
0
0
0
0
0
0
0
0
0
0
0
0
0
0
0
0
0
0
0
0
0
0
0
0
0
0
0
0
0
0
0
0
0
0
0
0
0
0
0
0
0
0
0
0
0
0
0
0
0
0
0
0
0
0
0
0
0
0
0
0
0
0
0
0
0
0
0
0
0
0
0
0
0
0
0
0
0
0
0
0
0
0
0
0
0
0
0
0
0
0
0
0
0
0
0
0
0
0
0
0
0
0
0
0
0
0
0
0
0
0
0
0
0
0
0
0
0
0
0
0
0
0
0
0
0
0
0
0
0
0
0
0
0
0
0
0
0
0
0
0
0
0
0
0
0
0
0
0
0
0
0
0
0
0
0
0
0
0
0
0
0
0
0
0
0
0
0
0
0
0
0
0
0
0
0
0
0
0
0
0
0
0
0
0
0
0
0
0
0
0
0
0
0
0
0
0
0
0
0
0
0
0
0
0
0
0
0
0
0
0
0
0
0
0
0
0
0
0
0
0
0
0
0
0
0
0
0
0
0
0
0
0
0
0
0
0
0
0
0
0
0
0
0
0
0
0
0
0
0
0
0
0
0
0
0
0
0
0
0
0
0
0
0
0
0
0
0
0
1
1
1
1
1
1
1
1
1
1
1
1
1
1
1
1
1
1
1
2
2
2
2
2
2
2
2
2
2
2
2
2
2
2
2
2
2
2
2
2
2
2
2
2
2
2
2
2
3
3
3
3
3
3
3
3
2
2
2
2
2
2
2
2
2
2
2
2
2
2
2
2
3
3
3
3
3
3
3
3
3
3
3
3
3
3
3
3
3
3
3
3
3
3
3
3
3
3
3
3
3
3
3
3
3
3
3
4
4
4
4
4
4
4
4
4
4
4
4
4
3
3
3
3
3
3
3
3
3
3
3
3
3
3
3
3
3
3
3
3
3
3
3
3
3
3
3
3
3
3
3
3
3
3
3
3
3
3
3
3
3
3
3
3
3
3
3
3
3
3
3
3
3
3
3
3
3
3
3
2
2
2
2
2
2
2
2
2
1
1
1
1
1
1
1
1
1
1
1
1
1
1
1
1
1
1
1
1
1
1
1
1
1
1
1
2
2
2
2
2
2
2
2
2
2
2
1
1
1
1
1
1
1
1
1
1
1
1
1
1
1
1
1
1
1
1
1
1
1
1
1
1
1
1
1
1
1
1
1
1
1
1
1
1
0
0
0
0
0
0
0
0
0
0
0
0
0
0
0
0
0
0
0
0
0
0
0
0
0
0
0
0
0
0
0
0
0
0
0
0
0
0
0
0
0
0
0
0
0
0
0
0
0
0
0
0
0
0
0
0
0
0
0
1
1
1
1
1
1
1
1
1
1
1
1
2
2
2
2
3
3
3
3
3
3
3
3
3
3
2
2
2
2
2
2
2
2
2
2
2
2
2
2
2
2
2
2
2
2
2
2
2
2
2
2
2
2
2
2
2
2
2
2
2
2
2
2
2
2
2
2
2
2
2
2
2
2
2
2
2
2
2
2
2
2
2
2
2
2
2
2
2
2
2
2
2
2
2
2
2
2
2
1
1
1
1
1
1
1
1
1
1
1
1
1
1
1
1
1
1
1
1
1
1
1
1
1
1
1
1
1
1
1
1
1
1
1
1
1
1
1
1
1
1
1
0
0
0
0
0
0
0
0
0
0
0
0
0
0
0
0
0
0
0
0
0
0
0
0
0
0
0
0
0
0
0
0
0
0
0
0
0
0
0
0
0
0
0
0
0
0
0
0
0
0
0
0
0
0
0
0
0
0
0
0
0
0
0
0
0
0
0
0
0
0
0
0
0
0
0
0
0
0
0
0
0
0
0
0
0
0
0
0
0
0
0
0
0
0
0
0
0
0
0
0
0
0
0
0
0
0
0
0
0
0
0
0
0
0
0
0
0
0
0
0
0
0
0
0
0
0
0
0
0
0
0
0
0
0
0
0
0
0
0
0
0
0
0
0
0
0
0
0
0
0
0
0
0
0
0
0
0
0
1
1
1
1
1
1
1
1
1
1
1
1
1
1
1
1
1
1
1
1
1
1
1
1
1
1
1
1
1
1
1
1
1
1
1
1
1
1
1
1
1
1
1
1
1
1
1
1
1
1
1
1
1
1
1
1
1
1
1
1
1
1
1
1
1
1
1
1
1
1
1
1
1
1
1
1
1
1
1
1
1
1
1
1
1
1
1
1
1
1
1
1
1
1
1
1
1
1
1
1
2
2
2
2
1
1
1
1
1
1
1
1
1
1
1
1
1
1
1
1
1
1
1
1
1
1
1
1
1
1
1
1
1
1
1
1
1
1
1
1
2
2
2
2
2
2
2
2
2
1
1
1
1
1
1
1
1
1
1
1
1
1
1
1
1
1
1
1
1
1
1
1
1
1
1
1
1
1
1
1
1
1
1
1
1
1
1
1
1
1
1
1
1
1
1
1
1
1
1
1
1
1
1
1
1
1
1
1
1
1
1
1
1
1
1
1
1
1
1
1
1
1
1
1
1
1
1
1
1
1
1
1
1
1
1
1
1
1
1
1
1
1
1
1
1
1
1
1
1
1
1
1
1
1
1
1
1
1
1
1
1
1
1
1
1
1
0
0
0
0
0
0
0
0
0
0
0
0
0
0
0
0
0
0
0
0
0
0
0
0
0
0
0
0
0
1
2
2
2
2
2
2
2
2
2
2
2
2
2
2
2
2
2
2
2
2
2
2
2
2
2
2
2
2
2
2
2
2
2
2
2
2
2
2
2
2
2
2
2
2
2
2
2
2
2
2
2
2
2
2
2
2
2
2
2
2
2
2
2
2
2
2
2
2
2
2
2
2
2
2
2
2
2
2
2
2
2
2
2
2
2
2
2
2
2
2
2
2
2
2
2
2
2
2
2
2
2
2
2
2
2
2
2
2
3
3
3
3
3
3
3
3
3
3
3
3
3
3
3
3
3
3
3
2
2
2
2
2
2
2
2
2
2
2
2
2
2
2
2
2
2
2
2
2
2
2
2
2
2
2
2
2
2
2
2
2
2
2
2
2
2
2
2
2
2
2
2
2
2
2
2
2
2
2
2
2
2
2
2
2
1
1
1
1
1
1
1
1
1
1
1
1
1
1
0
0
0
0
0
0
0
0
0
0
0
0
0
0
0
0
0
0
0
0
0
0
0
0
0
0
0
0
0
0
0
0
0
0
0
0
0
0
0
0
0
0
0
0
0
0
0
0
0
0
0
0
0
0
0
0
0
0
0
0
0
0
0
0
0
0
0
0
0
0
0
0
0
0
0
0
0
0
0
0
0
0
0
0
0
0
0
0
0
0
0
0
0
0
0
0
0
0
0
0
0
0
0
0
0
0
0
0
0
0
0
0
0
0
0
0
0
0
0
0
0
0
0
0
0
0
0
0
0
0
0
0
0
0
0
0
0
0
0
0
0
0
0
0
0
0
0
0
0
0
0
0
0
0
0
0
0
0
0
0
0
0
0
0
0
0
0
0
0
0
0
0
0
0
0
0
0
0
0
0
0
0
0
0
0
0
0
0
0
0
0
0
0
0
0
0
0
0
0
0
0
0
0
0
0
0
0
0
0
0
0
0
0
0
0
0
0
0
0
0
0
0
0
0
0
0
0
0
1
1
1
1
1
0
0
0
0
0
0
0
0
0
0
0
0
0
0
0
0
0
0
0
0
0
0
0
0
0
0
0
0
0
0
0
0
0
0
0
0
0
0
0
0
0
0
0
0
0
0
0
0
0
0
0
0
0
0
0
0
0
0
0
0
0
0
0
0
0
0
0
0
0
0
0
0
0
0
0
0
0
0
0
0
0
0
0
0
0
0
0
0
0
0
0
0
0
0
0
0
0
0
0
0
0
0
0
0
0
0
0
0
0
0
0
0
0
0
0
0
0
0
0
0
0
0
0
0
0
0
0
0
0
0
0
0
0
0
0
0
0
0
0
0
0
0
0
0
0
0
0
0
0
0
0
0
0
0
0
0
0
0
0
0
0
0
0
0
0
0
0
0
0
0
0
0
0
0
0
0
0
0
0
0
0
0
0
0
0
0
0
0
0
0
0
0
0
0
0
0
0
0
0
0
0
0
0
0
0
0
0
0
0
0
0
0
0
0
0
0
0
0
0
0
0
0
0
0
0
0
0
0
0
0
0
0
0
0
0
0
0
0
0
0
0
0
0
0
0
0
0
0
0
0
0
0
0
0
0
0
0
0
0
0
0
0
0
0
0
0
0
0
0
0
0
0
0
0
0
0
0
0
0
0
0
0
0
0
0
0
0
0
0
0
0
0
0
0
0
0
0
0
0
0
0
0
0
0
0
0
0
0
0
0
0
0
0
0
0
0
0
0
0
0
0
0
0
0
0
0
0
0
0
0
0
0
0
0
0
0
0
0
0
0
0
0
0
0
0
0
0
0
0
0
0
0
0
0
0
0
0
0
0
0
0
0
0
0
0
0
0
0
0
0
0
0
0
0
0
0
0
0
0
0
0
0
0
0
0
0
0
0
0
0
0
0
0
0
0
0
0
0
0
0
0
0
0
0
0
0
0
0
0
0
0
0
0
0
0
0
0
0
0
0
0
0
0
0
0
0
0
0
0
0
0
0
0
0
0
0
0
0
0
0
0
0
0
0
0
0
0
0
0
0
0
0
0
0
0
0
0
0
0
0
0
0
0
0
0
0
0
0
0
0
0
0
0
0
0
0
0
0
0
0
0
0
0
0
0
0
0
0
0
0
0
0
0
0
0
0
0
0
0
0
0
0
0
0
0
0
0
0
0
0
0
0
0
0
0
0
0
0
0
0
0
0
0
0
0
0
0
0
0
0
0
0
0
0
0
0
0
0
0
0
0
0
0
0
0
0
0
0
0
0
0
0
0
0
0
0
0
0
0
0
0
0
0
0
0
0
0
0
0
0
0
0
0
0
0
0
0
0
0
0
0
0
0
0
0
0
0
0
0
0
0
0
0
0
0
0
0
0
0
0
0
0
0
0
0
0
0
0
0
0
0
0
0
0
0
0
0
0
0
0
0
0
0
0
0
0
0
0
0
0
0
0
0
0
0
0
0
0
0
0
0
0
0
0
0
0
0
0
0
0
0
0
0
0
0
0
0
0
0
0
0
0
0
0
0
0
0
0
0
0
0
0
0
0
0
0
0
0
0
0
0
0
0
0
0
0
0
0
0
0
0
0
0
0
0
0
0
0
0
0
0
0
0
0
0
0
0
0
0
0
0
0
0
0
0
0
0
0
0
0
0
0
0
0
0
0
0
0
0
0
0
0
0
0
0
0
0
0
0
0
0
0
0
0
0
0
0
0
0
0
0
0
0
0
0
0
0
0
0
0
0
0
0
0
0
0
0
0
0
0
0
0
0
0
0
0
0
0
0
0
0
0
0
0
0
0
0
0
0
0
0
0
0
0
0
0
0
0
0
0
0
0
0
0
0
0
0
0
0
0
0
0
0
1
1
1
1
1
1
1
1
1
1
1
1
1
1
1
1
1
1
1
0
0
0
0
0
0
0
0
0
0
0
0
0
0
0
0
0
0
0
0
0
0
0
0
0
0
0
0
0
0
0
0
0
0
0
0
0
0
0
0
0
0
0
0
0
0
0
0
0
0
0
0
0
0
0
0
0
0
0
0
0
0
0
0
0
0
0
0
0
0
0
0
0
0
0
0
0
0
0
0
0
0
0
0
0
0
0
0
0
0
0
0
0
0
0
0
0
0
0
0
0
0
0
0
0
0
0
0
0
0
0
0
0
0
0
0
0
0
0
0
0
0
0
0
0
0
0
0
0
0
0
0
0
0
0
0
0
0
0
0
0
0
0
0
0
0
0
0
0
0
0
0
0
0
0
0
0
0
0
0
0
0
0
0
0
0
0
0
0
0
0
0
0
0
0
0
0
0
0
0
0
0
0
0
0
0
0
0
0
0
0
0
0
0
0
0
0
0
0
0
0
0
0
0
0
0
0
0
0
0
0
0
0
0
0
0
0
0
0
0
0
0
0
0
0
0
0
0
0
0
0
0
0
0
0
0
0
0
0
0
0
0
0
0
0
0
0
0
0
0
0
0
0
0
0
0
0
0
0
0
0
0
0
0
0
0
0
0
0
0
0
0
0
0
0
0
0
0
0
0
0
0
0
0
0
0
0
0
0
0
0
0
0
0
0
0
0
0
0
0
0
0
0
0
0
0
0
0
0
0
0
0
0
0
0
0
0
0
0
0
0
0
0
0
0
0
0
0
0
0
0
0
0
0
0
0
0
0
0
0
0
0
0
0
1
1
1
1
1
2
2
2
2
2
2
2
2
2
2
2
2
2
2
2
2
2
2
2
2
2
2
2
2
2
2
2
2
2
2
2
2
2
2
2
2
2
2
2
2
2
3
3
3
3
3
3
3
3
3
3
3
3
3
3
3
3
3
3
3
3
3
3
3
4
4
5
5
5
5
5
5
5
5
5
5
5
5
6
6
6
6
6
6
6
6
6
6
6
6
6
6
6
6
6
6
6
6
6
6
6
6
6
6
6
6
6
6
6
6
6
6
6
6
6
6
6
6
6
6
6
6
6
5
5
5
6
6
6
6
6
6
6
6
6
6
6
6
6
6
6
6
6
6
6
6
6
6
6
6
6
6
6
6
6
6
6
6
6
6
6
6
6
6
6
6
6
6
6
6
6
6
6
6
6
6
6
6
6
6
5
5
5
5
4
4
4
4
4
3
3
3
3
3
3
3
3
3
2
2
2
2
2
2
2
2
2
2
2
2
2
2
2
2
2
2
2
2
2
2
2
2
2
2
2
2
2
2
2
1
1
1
1
1
1
1
1
1
1
1
1
1
1
1
1
1
1
1
1
1
1
1
1
1
1
1
1
1
1
1
1
1
1
1
1
2
2
2
2
2
2
2
2
3
4
4
4
3
3
3
3
3
3
3
3
3
3
3
3
3
3
3
3
3
3
3
3
3
3
3
3
3
3
3
3
3
2
2
2
2
2
2
2
2
2
2
2
2
2
2
2
2
2
2
2
2
2
2
2
2
2
2
2
2
2
2
2
2
2
2
2
2
2
2
2
2
2
2
2
2
2
2
2
2
2
2
2
2
2
2
2
2
2
2
2
2
2
2
2
2
2
2
2
2
2
2
2
2
2
2
2
1
1
1
0
0
0
0
0
0
0
0
0
0
0
0
0
0
0
0
0
0
0
0
0
0
0
0
0
0
0
0
0
0
0
0
0
0
0
0
0
0
0
0
0
0
0
0
0
0
0
0
0
0
0
0
0
0
0
0
0
0
0
0
0
0
0
0
0
0
0
0
0
0
0
0
0
0
0
0
0
0
0
0
0
0
0
0
0
0
0
0
0
0
0
0
0
0
0
0
0
0
0
0
0
0
0
0
0
0
0
0
0
0
0
0
0
0
0
0
0
0
0
0
0
0
0
0
0
0
0
0
0
0
0
0
0
0
0
0
0
0
0
0
0
0
0
0
0
0
0
0
0
0
0
0
0
0
0
0
1
2
2
2
2
2
2
2
2
2
2
2
2
2
2
2
2
2
2
2
2
2
2
2
2
2
2
2
2
2
2
2
2
2
2
2
2
2
2
2
2
2
2
3
3
3
3
3
3
3
3
3
3
3
3
3
3
3
3
3
4
4
4
4
4
4
4
4
4
4
4
4
4
4
4
4
4
4
4
4
4
4
4
4
4
4
4
4
4
4
4
4
4
4
4
4
4
4
4
4
4
4
4
4
4
4
4
4
4
4
4
4
4
4
4
4
4
4
4
5
5
5
5
5
5
5
5
5
5
5
5
5
5
5
5
5
5
5
5
5
5
5
5
5
5
5
5
5
5
5
5
5
5
5
4
4
4
4
4
4
4
4
4
4
4
4
4
4
4
4
4
4
4
4
4
4
4
3
3
3
3
3
3
3
3
3
3
3
2
2
2
2
2
1
1
1
1
1
1
1
1
1
1
1
1
1
1
1
0
0
0
0
0
0
0
0
0
0
0
0
0
0
0
0
0
0
0
0
0
0
0
0
0
0
0
0
0
0
0
0
0
0
0
0
0
0
0
0
0
0
0
0
0
0
0
0
0
0
0
0
0
0
0
0
0
0
0
0
0
0
0
0
0
0
0
0
0
0
0
0
0
0
0
0
0
0
0
0
0
0
0
0
0
0
0
0
0
0
0
0
0
0
0
0
0
0
0
0
0
0
0
0
0
0
0
0
1
1
1
1
1
1
1
1
1
1
1
1
1
1
1
1
1
1
1
1
1
1
1
1
1
1
1
1
1
1
1
1
1
1
1
1
1
1
1
1
1
1
1
1
1
1
1
1
1
1
1
1
1
1
1
1
1
1
1
1
1
1
1
1
1
1
1
1
1
1
1
1
1
1
1
1
1
1
1
1
1
1
1
1
1
1
1
1
1
1
1
1
1
1
1
1
1
1
2
2
2
1
1
1
1
1
1
1
1
1
1
1
1
1
1
1
1
1
1
1
1
1
1
1
1
1
1
1
1
1
1
1
1
2
2
2
2
2
2
2
2
2
2
2
2
2
2
2
2
2
2
2
2
2
2
2
2
2
2
2
2
2
2
2
2
2
2
2
2
2
2
2
2
2
2
2
2
2
2
2
2
2
2
2
2
2
2
2
2
2
2
2
2
2
2
2
2
3
3
3
3
3
3
3
3
3
3
3
3
3
3
3
3
3
3
2
2
2
2
2
2
2
2
2
2
2
2
2
2
2
2
2
2
2
2
2
2
2
2
2
2
2
0
0
0
0
0
0
0
0
1
1
1
1
1
1
1
1
1
2
2
2
2
2
2
2
2
2
2
2
2
2
2
2
2
2
2
2
2
2
2
2
2
2
2
2
2
2
2
2
2
2
2
2
2
2
2
2
2
2
2
2
2
2
2
2
2
2
2
2
2
2
2
2
2
2
2
2
2
2
2
2
2
2
2
2
2
2
2
2
2
2
2
2
2
2
2
2
2
2
2
2
2
2
2
2
2
2
2
2
2
2
2
2
2
2
2
2
1
1
1
1
1
1
1
1
1
1
1
1
1
1
1
1
1
1
1
1
1
1
1
0
0
0
0
0
0
0
0
0
0
0
0
0
0
0
0
0
0
0
0
0
0
0
0
0
0
0
0
0
0
0
0
0
0
0
0
0
0
0
0
0
0
0
0
0
0
0
0
0
0
0
0
0
0
0
0
0
0
0
0
0
0
0
0
0
0
0
0
0
0
0
0
0
0
0
0
0
0
0
0
0
0
0
0
0
0
0
0
0
0
0
0
0
0
0
0
0
0
0
0
0
0
0
0
0
0
0
0
0
0
0
0
0
0
0
0
0
0
0
0
0
0
0
0
0
0
0
0
0
0
0
0
0
0
0
0
0
0
0
0
0
0
0
0
0
0
0
0
0
0
0
0
0
0
0
0
0
0
0
0
0
0
0
0
0
0
0
0
0
0
0
1
1
1
1
1
1
1
1
1
1
1
1
1
1
1
1
1
1
1
1
1
1
1
1
1
1
1
1
2
2
2
2
2
2
2
2
2
2
2
2
2
2
2
2
2
2
2
2
2
2
2
2
2
2
2
2
1
1
1
1
1
1
1
1
1
1
1
1
1
1
1
1
1
1
1
1
1
1
1
1
1
1
1
1
1
1
1
1
1
1
1
1
1
1
1
1
1
1
1
1
1
1
1
1
1
1
1
1
1
1
1
1
1
1
1
1
1
1
1
1
1
1
1
1
1
1
1
1
1
1
1
1
1
1
1
1
1
1
1
1
1
1
1
1
1
1
1
1
1
1
1
1
1
1
1
1
1
1
1
1
1
1
1
1
1
1
1
1
1
1
1
1
1
1
1
1
1
0
0
0
0
0
0
0
0
0
0
2
2
2
2
2
2
2
2
2
2
2
2
2
2
2
2
2
2
2
2
2
2
2
2
2
2
2
2
2
2
2
2
2
2
2
2
2
2
2
2
2
2
2
2
2
2
2
2
2
2
2
2
2
2
2
2
2
2
2
2
2
2
2
2
2
2
2
2
2
2
2
2
2
2
2
2
3
3
3
3
3
3
3
3
3
3
3
3
3
3
3
3
3
3
3
3
3
3
3
3
3
3
3
3
3
3
3
2
2
2
2
2
2
2
2
2
2
2
2
2
2
2
2
2
2
2
2
2
2
2
2
2
2
2
2
2
2
2
2
2
2
2
3
3
3
3
3
3
3
4
4
4
4
4
4
4
4
3
3
3
3
3
3
3
3
3
3
3
3
3
3
3
3
3
3
3
3
3
3
3
3
3
3
3
3
3
3
3
3
3
3
3
3
3
3
3
3
3
3
3
3
3
3
3
2
2
2
2
2
2
2
2
2
2
2
2
2
2
2
2
2
2
2
2
2
2
2
2
2
2
2
2
2
2
2
2
2
2
2
2
2
2
2
2
2
2
2
2
2
2
2
2
2
2
2
2
2
2
2
2
2
2
2
2
2
2
2
1
1
1
1
1
0
0
0
0
0
0
0
0
0
0
0
0
0
0
0
0
0
0
0
0
0
0
0
0
0
0
0
0
0
0
0
0
0
0
0
0
0
0
0
0
0
0
0
0
0
0
0
0
0
0
0
0
0
0
0
0
0
0
0
0
0
0
0
0
0
0
0
0
0
0
0
0
0
0
0
0
0
0
0
0
0
0
0
0
0
0
0
0
0
0
0
0
0
0
0
0
0
0
0
0
0
0
0
0
0
0
0
0
0
0
0
0
0
0
0
0
0
0
0
0
0
0
0
0
0
0
0
0
0
0
0
0
0
0
0
0
0
0
0
0
0
0
0
0
0
0
0
0
0
0
0
0
0
0
0
0
0
0
0
0
0
0
0
0
0
0
0
0
0
0
0
0
0
0
0
0
0
0
0
0
0
0
0
0
0
0
0
0
0
0
0
0
0
0
0
0
0
0
0
0
0
0
0
0
0
0
0
0
0
0
0
0
0
0
0
0
0
0
0
0
0
0
0
0
0
0
0
0
0
0
0
0
0
0
0
0
0
0
0
0
0
0
0
0
0
0
0
0
0
0
0
0
0
0
0
0
0
0
0
0
0
0
0
0
0
0
0
0
0
0
0
0
0
0
0
0
0
0
0
0
0
0
0
0
0
0
0
0
0
0
0
0
0
0
0
0
0
0
0
0
0
0
0
0
0
0
0
0
0
0
0
0
0
0
0
0
0
0
0
0
0
0
0
0
0
0
0
0
0
0
0
0
0
0
0
0
0
0
0
0
0
0
0
0
0
0
0
0
0
0
0
0
0
0
0
0
0
0
0
0
0
0
0
0
0
0
0
0
0
0
0
0
0
0
0
0
0
0
0
0
0
0
0
0
0
0
0
0
0
0
0
0
0
0
0
0
0
0
0
0
0
0
0
0
0
0
0
0
0
0
0
0
0
0
0
0
0
0
0
0
0
0
0
0
0
0
1
1
1
1
1
1
1
1
1
1
1
1
1
1
1
1
1
1
1
1
1
1
1
1
1
1
1
1
1
1
1
1
1
1
1
1
1
1
1
1
1
1
1
1
1
1
1
1
1
1
1
1
1
1
1
1
1
1
1
1
1
1
1
1
1
1
1
1
1
1
1
1
1
1
1
1
1
1
1
1
1
1
1
1
1
1
1
1
1
1
1
1
1
1
1
1
1
1
1
1
1
1
1
1
1
1
1
1
1
1
1
1
1
1
1
1
1
1
1
1
1
1
1
1
1
1
1
1
1
1
1
1
1
1
1
1
1
0
0
0
0
0
0
0
0
0
0
0
0
0
0
0
0
0
0
0
0
0
0
0
0
0
0
0
0
0
0
0
0
0
0
0
0
0
0
0
0
0
0
0
0
0
0
0
0
0
0
0
0
0
0
0
0
0
0
0
0
0
0
0
0
0
0
0
0
0
0
0
1
1
4
9
10
11
11
12
12
13
16
20
23
24
24
24
28
30
31
33
35
35
35
35
35
35
35
40
40
40
40
40
40
40
40
42
43
44
44
44
44
44
44
44
44
44
45
46
46
46
46
47
47
48
48
48
48
48
48
49
49
49
49
49
49
49
49
49
49
49
49
49
49
49
49
49
49
50
50
50
50
50
50
50
50
50
51
51
51
51
51
51
51
51
52
52
52
52
52
52
52
52
52
52
52
52
52
50
50
49
49
49
49
49
50
50
50
50
50
50
50
50
49
49
49
47
47
42
42
42
42
42
42
41
41
33
33
32
31
30
30
27
27
27
27
26
26
26
26
26
26
24
24
15
10
10
9
7
7
7
7
7
7
7
7
7
7
7
7
6
6
6
5
4
4
4
4
4
4
4
4
4
4
4
4
4
4
4
4
4
4
4
4
4
4
4
4
4
4
4
4
4
4
4
4
4
2
2
2
2
2
2
2
3
3
3
3
3
2
2
2
2
2
2
2
2
2
2
2
2
2
2
2
2
2
2
2
2
1
1
1
1
1
1
1
1
1
1
1
1
1
1
2
2
2
2
2
2
2
2
2
2
3
4
4
4
4
4
4
4
5
5
5
5
5
5
5
6
6
6
6
6
6
6
6
6
6
9
9
9
9
9
9
9
9
9
9
9
9
9
9
9
9
9
9
9
9
9
9
9
9
9
9
9
10
10
10
10
10
10
10
10
10
10
10
9
9
9
9
9
9
9
9
9
9
9
9
10
11
11
11
11
11
11
11
11
11
11
11
11
11
11
12
12
12
12
12
12
12
12
12
12
12
12
12
12
12
12
12
12
12
12
12
12
12
12
12
12
12
13
13
13
13
13
13
13
13
13
13
13
13
13
13
13
13
13
13
13
13
13
13
13
13
13
13
13
13
13
13
13
13
13
13
13
13
13
13
13
13
13
13
13
14
14
14
13
11
13
14
15
14
14
13
14
14
14
14
14
14
14
14
13
12
12
12
12
12
12
13
13
13
13
11
11
11
11
11
11
11
11
11
11
11
11
11
11
11
11
11
10
10
10
10
10
10
10
10
10
10
10
10
10
10
10
10
11
11
11
11
11
11
11
11
11
11
11
11
11
11
11
11
11
12
12
13
13
13
13
13
13
13
14
14
14
14
15
14
14
15
15
15
15
15
15
15
15
13
12
12
12
14
14
14
14
14
13
11
11
11
11
11
11
11
11
11
13
13
13
13
13
13
13
15
16
17
17
17
15
15
15
15
15
15
15
16
16
16
16
16
17
17
17
17
17
17
17
17
17
17
17
17
17
17
17
17
17
17
17
17
17
18
19
19
19
19
19
19
19
19
19
19
19
19
19
19
19
19
19
19
19
18
18
18
18
18
18
19
19
19
19
19
19
19
19
20
20
17
16
15
15
15
15
15
15
15
15
15
15
16
16
16
16
17
17
17
17
17
17
17
17
17
17
17
18
18
18
18
18
18
17
17
17
16
16
16
16
15
15
15
16
16
18
19
19
19
19
18
18
17
17
17
17
17
17
17
16
16
16
16
16
15
15
15
16
16
16
16
16
16
15
15
15
15
15
15
15
15
15
15
16
16
15
15
15
15
15
15
14
15
16
16
16
16
17
17
17
17
16
16
15
15
15
17
17
17
17
17
17
17
17
17
18
18
18
18
18
17
17
16
16
16
17
16
16
16
16
16
16
16
16
16
16
16
16
16
16
16
16
16
16
16
16
16
16
16
17
17
17
17
19
19
21
21
21
22
22
22
23
23
23
23
23
23
23
22
23
23
24
24
24
23
23
23
24
24
24
24
24
24
24
24
24
24
24
24
24
24
24
24
24
24
24
22
22
22
22
22
22
22
22
23
22
22
22
22
22
18
17
17
18
18
18
18
18
18
16
16
17
17
17
16
16
16
16
16
16
16
16
16
16
16
16
16
16
19
19
19
19
20
20
20
20
20
20
20
20
20
21
22
22
22
22
22
22
22
22
20
20
21
21
21
21
21
24
24
26
27
29
29
29
28
26
26
25
26
28
28
28
28
28
29
29
29
29
29
29
29
29
29
29
30
30
30
30
30
30
30
30
30
30
29
29
31
31
31
31
31
31
30
30
30
30
30
30
31
32
33
33
33
33
33
34
34
34
34
34
34
34
34
34
34
34
34
34
35
35
35
35
34
35
35
35
35
35
35
35
35
35
35
35
36
36
36
36
36
36
36
36
36
36
36
36
34
34
34
34
34
34
34
34
34
34
34
34
35
35
35
35
35
35
36
36
36
36
38
39
40
40
40
38
39
39
39
39
39
38
38
39
39
39
40
40
40
40
40
40
40
40
39
39
39
42
42
44
44
44
44
44
45
45
45
45
45
45
47
47
47
47
47
47
50
52
54
53
53
48
46
46
45
45
45
45
45
45
45
45
46
46
48
50
51
52
52
52
52
53
53
53
53
52
52
51
51
51
50
50
50
46
46
47
46
45
45
44
44
44
45
45
45
45
45
45
44
44
44
44
44
44
44
44
44
44
44
44
44
45
45
45
45
46
46
46
46
46
45
45
46
46
46
46
48
48
48
48
49
49
49
49
49
49
49
49
49
49
49
49
50
51
51
51
53
53
53
54
53
53
53
49
47
43
39
33
32
31
26
26
26
26
26
28
27
28
29
30
30
30
30
30
30
31
30
30
30
30
30
30
30
29
29
29
29
29
29
29
29
29
29
29
29
29
29
29
29
29
29
29
29
29
29
29
29
29
29
29
29
30
30
30
30
30
30
30
30
30
30
30
30
30
30
30
30
30
30
29
29
29
30
30
30
30
30
30
30
30
30
30
30
29
28
24
23
23
23
24
25
25
25
25
26
26
27
27
27
27
27
28
29
29
28
26
24
24
24
24
24
24
22
22
22
23
23
24
24
24
24
24
24
24
24
25
25
25
25
26
26
26
26
26
26
26
27
26
26
26
26
25
23
23
23
22
21
22
22
22
22
22
22
23
23
23
23
23
23
24
24
24
25
26
26
26
26
28
28
29
29
30
31
31
31
30
30
30
30
30
30
31
37
39
38
38
39
37
38
38
38
38
38
37
37
37
38
38
38
38
38
38
38
38
38
39
39
40
40
40
40
40
40
42
47
48
48
48
48
48
48
48
48
47
47
47
44
44
45
45
47
48
48
48
48
48
48
49
49
50
50
48
47
46
46
46
46
46
46
46
46
46
46
46
46
46
46
46
46
46
46
46
46
46
46
47
47
47
47
46
46
46
46
45
45
45
45
45
45
45
45
45
45
45
45
45
45
45
45
45
45
45
45
45
45
45
45
45
45
45
45
45
45
45
45
45
45
45
44
44
44
44
44
44
44
44
43
43
44
43
42
40
40
39
39
38
36
33
31
31
31
32
33
33
35
35
35
33
29
28
28
27
26
27
15
14
14
14
14
14
15
15
15
15
15
15
15
15
16
16
16
16
16
16
16
17
17
17
18
19
19
20
21
21
21
22
22
22
22
22
22
22
22
21
22
22
22
22
22
22
22
21
21
21
21
21
21
21
21
21
21
21
21
21
20
20
20
20
20
20
20
20
20
20
21
21
21
21
21
21
21
21
21
21
21
21
21
21
21
21
21
21
21
21
21
21
21
21
21
21
21
21
21
21
21
22
22
22
22
22
22
22
22
22
22
22
23
23
22
22
22
21
21
21
21
21
21
21
21
21
21
21
21
21
22
23
24
24
24
24
24
24
24
24
23
23
23
18
18
18
17
17
17
17
17
17
17
17
17
14
15
14
14
14
14
12
12
12
13
13
11
11
11
10
9
9
9
10
10
10
10
10
10
10
10
10
10
10
10
10
10
10
10
10
12
12
12
12
12
12
12
11
11
11
11
11
11
11
11
11
11
13
13
14
14
14
14
14
14
14
14
14
14
14
14
14
14
14
14
15
15
15
15
13
13
12
12
12
11
11
11
11
10
10
10
10
10
10
10
10
10
10
10
10
10
10
10
10
10
10
10
10
10
10
10
11
11
11
11
11
11
11
11
11
11
11
11
11
11
11
11
11
11
11
10
12
12
12
12
12
12
12
12
12
12
12
12
12
12
11
11
12
12
12
13
13
13
12
12
11
13
14
14
15
15
15
15
15
16
16
16
16
16
16
16
16
16
16
16
16
16
17
17
17
17
17
17
17
17
17
18
18
17
17
17
17
17
17
17
17
16
16
16
16
16
15
15
15
15
15
15
15
15
15
15
18
18
18
18
18
20
20
20
20
20
20
20
20
20
20
20
19
17
17
17
18
18
18
18
18
18
18
18
18
18
18
18
18
19
19
20
20
20
21
21
21
21
21
21
21
22
22
22
23
20
20
19
19
19
19
19
20
20
20
20
20
21
21
22
22
23
25
25
25
26
26
27
27
27
27
27
28
28
28
28
28
29
29
29
29
29
30
30
31
32
33
32
32
32
31
32
32
35
35
35
34
34
34
34
34
34
34
33
34
35
34
34
34
34
34
34
34
34
34
34
35
35
37
37
39
40
40
41
41
41
41
41
41
41
41
41
41
41
42
42
42
43
43
43
41
41
41
41
41
41
41
41
42
42
42
42
41
41
41
41
41
41
41
41
42
42
42
42
42
42
42
42
42
42
42
42
42
42
42
43
43
43
43
43
43
42
42
42
42
43
43
43
44
45
45
45
45
45
45
45
45
45
45
45
45
45
45
45
48
48
48
48
48
48
48
49
48
47
47
46
46
48
47
48
46
45
38
37
37
37
37
38
36
36
37
34
35
35
33
32
32
32
32
32
33
36
36
36
36
35
35
35
34
34
34
34
34
34
33
34
32
32
31
32
32
32
32
36
36
36
36
36
36
36
36
38
38
39
39
39
39
39
39
39
39
39
39
39
39
39
39
40
40
40
40
40
40
40
40
40
41
41
41
41
42
42
42
42
42
42
42
42
42
42
42
42
42
42
42
42
42
42
41
41
41
41
41
41
41
41
40
40
40
40
40
41
41
42
42
43
44
44
45
45
43
42
42
42
43
44
44
44
44
44
44
44
44
44
44
44
42
42
42
42
43
43
43
43
43
42
42
42
42
42
42
42
42
42
41
41
41
41
39
38
38
38
38
38
38
38
38
38
36
36
35
35
35
35
35
34
34
33
32
26
25
25
23
23
20
21
19
18
18
17
17
17
17
17
17
17
17
17
17
17
17
16
15
14
14
14
14
14
14
14
14
14
14
12
12
12
12
12
12
13
13
13
13
14
14
14
14
14
14
14
14
13
13
13
13
13
13
13
13
13
14
14
14
14
14
14
14
14
14
14
14
13
12
12
12
11
12
9
11
12
12
12
12
12
12
12
12
12
13
13
13
13
13
13
13
13
13
13
13
13
13
13
13
13
13
13
13
13
13
13
13
13
13
13
13
13
12
13
14
14
14
14
14
14
14
13
14
15
15
15
15
15
15
15
15
15
15
15
15
16
16
16
16
15
14
14
14
14
14
14
14
14
14
15
15
15
16
17
17
17
17
17
17
17
18
18
17
18
18
18
18
18
18
18
18
19
19
19
19
19
19
19
19
19
19
19
19
19
19
19
19
19
19
19
19
19
19
19
19
19
19
19
22
22
22
22
22
23
23
23
24
24
24
24
24
24
24
24
23
22
22
23
23
23
23
23
23
23
24
26
26
26
26
26
26
26
26
26
26
26
26
26
26
26
26
26
26
26
29
28
28
32
32
32
32
32
32
32
32
31
31
31
32
32
32
32
32
32
32
32
32
32
33
34
34
34
34
34
34
34
35
35
35
35
34
34
34
34
34
33
33
33
33
32
32
32
32
32
32
32
32
32
32
32
32
32
32
32
32
32
32
32
32
32
32
32
32
32
32
32
31
31
31
31
31
31
31
31
31
30
29
29
29
29
31
30
29
27
27
27
27
27
27
27
27
27
27
27
27
27
26
26
26
26
26
26
22
22
20
13
13
13
13
12
12
12
12
12
12
12
12
12
12
12
12
12
12
12
12
12
12
12
12
12
12
12
12
11
11
11
9
9
9
8
7
7
7
7
7
7
6
5
5
5
5
5
4
3
2
2
2
2
2
2
2
2
2
2
2
2
2
2
2
2
2
2
2
2
2
2
2
2
2
2
2
2
2
2
2
2
2
3
14
15
21
21
30
27
32
39
39
39
41
43
43
43
43
43
44
44
44
44
44
44
44
47
48
48
48
48
48
48
48
48
48
48
48
48
48
50
52
52
52
53
53
53
53
53
53
53
53
53
53
53
53
53
53
53
53
53
54
56
59
59
60
62
62
63
63
63
63
63
65
65
65
65
65
65
65
65
67
68
68
70
70
70
70
70
71
71
71
71
71
71
71
71
71
71
72
72
72
72
72
72
72
72
72
72
73
71
71
71
70
67
67
67
67
67
67
67
67
66
66
67
66
65
65
65
64
63
64
64
61
61
58
57
57
58
57
57
57
56
56
58
58
58
55
57
54
53
53
53
53
53
53
54
54
53
53
53
51
51
51
51
52
52
52
52
52
51
51
51
49
49
49
50
51
51
51
52
52
53
54
54
55
54
54
54
48
47
46
45
45
43
41
41
42
43
43
42
41
41
41
41
41
41
42
42
44
44
45
45
45
45
45
45
45
47
48
48
50
50
49
49
47
47
47
47
47
42
44
43
47
48
48
48
49
51
52
53
53
54
54
54
54
54
55
55
55
55
55
55
55
55
55
55
55
55
54
54
54
54
54
54
54
54
54
54
54
54
54
55
55
55
55
55
55
55
55
55
55
55
55
55
55
55
55
55
55
55
55
55
55
55
55
55
55
55
55
55
55
54
54
54
54
54
55
55
55
55
55
55
56
56
56
56
56
56
56
57
58
58
58
58
58
58
58
58
58
57
56
53
50
47
47
47
41
41
40
39
40
31
30
32
32
32
30
29
29
29
28
27
25
24
25
25
22
22
22
22
22
22
22
22
22
22
22
22
22
22
23
23
23
23
23
23
23
23
22
22
22
22
22
22
22
22
22
22
22
20
19
19
19
19
19
19
19
19
19
19
19
19
19
19
19
19
19
19
19
19
19
19
19
19
19
19
19
19
19
19
19
19
19
19
19
19
19
19
20
20
20
21
21
21
22
23
24
23
24
25
25
25
25
25
25
26
22
17
17
17
17
17
17
16
17
17
18
17
17
17
17
18
18
17
17
16
17
15
15
16
16
17
17
18
18
18
18
18
18
19
21
22
26
26
27
28
28
30
30
30
31
31
31
31
31
32
32
33
34
34
34
34
34
34
34
34
34
34
34
34
34
34
33
33
33
33
33
33
33
35
36
36
36
36
36
37
37
37
37
37
37
37
37
37
37
37
37
37
37
37
37
37
37
37
37
36
37
37
37
37
37
37
37
36
36
36
36
36
36
36
36
36
36
37
37
37
37
37
37
37
37
37
37
37
37
37
38
38
38
37
38
39
40
36
35
30
27
20
19
18
19
19
19
19
19
17
17
17
17
17
17
17
18
18
18
18
18
18
18
18
18
18
18
18
18
18
17
17
17
17
17
17
17
17
17
17
17
16
16
15
15
15
15
15
15
15
15
15
15
14
14
14
14
14
14
14
14
14
14
14
14
14
13
13
13
13
13
13
13
13
13
12
12
11
11
11
11
11
11
10
10
10
10
10
10
10
10
10
10
10
10
10
9
9
9
9
9
9
9
9
9
9
9
7
7
7
7
7
7
7
7
7
7
7
7
7
7
7
6
6
6
6
6
6
6
6
6
6
6
6
6
6
6
6
6
5
5
3
3
2
0
0
0
0
0
0
0
0
0
0
0
0
0
0
0
0
0
0
0
0
0
0
0
0
0
0
0
0
0
0
0
0
0
0
0
0
0
0
0
0
0
0
0
0
0
0
0
0
0
0
0
0
0
0
0
0
0
0
0
0
0
0
0
0
0
0
0
0
0
0
0
0
0
0
0
0
0
0
0
0
0
0
0
0
0
0
0
0
0
0
0
0
0
0
0
0
0
1
1
1
1
1
1
1
1
1
1
1
1
1
1
1
1
1
1
1
1
1
1
1
1
1
1
1
1
1
1
1
1
1
1
1
1
1
1
1
1
1
1
1
1
1
1
1
1
1
1
1
1
1
1
1
1
1
1
1
1
1
1
1
1
1
1
1
1
1
1
1
1
1
1
1
1
1
1
1
1
1
1
1
1
1
1
1
1
1
1
1
1
1
1
1
1
1
1
1
1
1
1
1
1
1
1
1
1
1
1
1
1
1
1
2
2
2
2
2
2
2
2
2
2
2
2
2
2
2
1
1
1
1
1
1
1
1
1
1
1
1
1
1
1
1
1
1
1
1
1
1
1
1
1
1
1
1
1
1
1
1
1
1
1
1
1
1
1
1
1
1
1
1
1
1
1
1
1
1
1
1
1
1
1
1
1
1
1
1
1
1
1
1
1
1
1
1
1
1
1
1
1
1
1
1
1
1
1
1
1
1
1
1
1
1
1
1
1
1
1
1
1
1
1
1
1
1
1
1
1
1
1
1
1
1
1
1
1
1
1
1
1
1
1
1
1
1
0
0
0
0
0
0
0
0
0
0
0
0
0
0
0
0
0
0
0
0
0
0
0
0
0
0
0
0
0
0
0
0
0
0
0
0
0
0
0
0
0
0
0
0
0
0
0
0
0
0
0
0
0
0
0
0
0
0
0
0
0
0
0
0
0
0
0
0
0
0
0
0
0
0
0
0
0
0
0
0
0
0
0
0
0
0
0
0
0
0
0
0
0
0
0
0
0
0
0
0
0
0
0
0
0
0
0
0
0
0
0
0
0
0
0
0
0
0
0
0
0
0
0
0
0
0
0
0
0
0
0
0
0
0
0
0
0
0
0
0
0
0
0
0
0
0
0
0
0
0
0
0
0
0
0
0
0
0
0
0
0
0
0
0
1
1
1
1
1
1
1
1
1
1
1
1
1
1
1
1
1
1
1
1
1
1
1
1
1
1
1
1
1
1
1
1
1
1
1
1
1
1
1
1
1
1
1
1
1
1
1
1
1
1
1
1
1
1
1
1
1
1
1
1
1
1
1
1
1
1
1
1
1
1
1
1
1
1
1
1
1
1
1
1
1
1
1
1
1
1
1
1
1
1
1
1
1
1
1
1
1
1
1
1
1
1
1
1
1
1
1
1
1
1
1
1
1
1
0
0
0
0
0
0
0
0
0
0
0
0
0
0
0
0
0
0
0
0
0
0
0
0
0
0
0
0
0
0
0
0
0
0
0
0
0
0
0
0
0
0
0
0
0
0
0
0
0
0
0
0
0
0
0
0
0
0
0
0
0
0
0
0
0
0
0
0
0
0
0
0
0
0
0
0
0
0
0
0
0
0
0
0
0
0
0
0
0
0
0
0
0
0
0
0
0
0
0
0
0
0
0
0
0
0
0
0
0
0
0
0
0
0
0
0
0
0
0
0
0
0
0
0
0
0
0
0
0
0
0
0
0
0
0
0
0
0
0
0
0
0
0
0
0
0
0
0
0
0
0
0
0
0
0
0
0
0
0
0
0
0
0
0
0
0
0
0
0
0
0
0
0
0
0
0
0
0
0
0
0
0
0
0
0
0
0
0
0
0
0
0
0
0
0
0
0
0
0
0
0
0
0
0
0
0
0
0
0
0
0
0
0
0
0
0
0
0
0
0
0
0
0
0
0
0
0
0
0
0
0
0
0
0
0
0
0
0
0
0
0
0
0
0
0
0
0
0
0
0
0
0
0
0
0
0
0
0
0
0
0
0
0
0
0
0
0
0
0
0
0
0
0
0
0
0
0
0
0
0
0
0
0
0
0
0
0
0
0
0
0
0
0
0
0
0
0
0
0
0
0
0
0
0
0
0
0
0
0
0
0
0
0
0
0
0
0
0
0
0
0
0
0
0
0
0
0
0
0
0
0
0
0
1
1
1
1
1
1
1
1
1
1
1
1
1
1
1
1
1
1
1
1
1
1
1
1
1
1
1
1
1
1
1
1
1
1
1
1
1
1
1
1
1
1
1
2
2
2
2
2
2
2
2
2
2
2
2
2
2
1
1
1
1
1
1
1
1
1
1
1
1
1
1
1
1
1
1
1
1
1
1
1
1
1
1
1
1
1
1
1
1
1
1
1
1
1
1
1
1
1
1
1
1
1
1
1
1
1
1
1
1
1
1
1
1
1
1
1
1
1
1
1
1
1
1
1
1
1
1
1
1
1
1
1
1
1
1
1
1
1
1
1
1
1
1
1
1
1
1
1
1
1
1
1
1
1
1
1
1
1
0
0
0
0
0
0
0
0
0
0
0
0
0
0
0
0
0
0
0
0
0
0
0
0
0
0
0
0
0
0
0
0
0
0
0
0
0
0
0
0
0
0
0
0
0
0
0
0
0
0
0
0
0
0
0
0
0
0
0
0
0
0
0
0
0
0
0
0
0
0
0
0
0
0
0
0
0
0
0
0
0
0
0
0
0
0
0
0
0
0
0
0
0
0
0
0
0
0
0
0
0
0
0
0
0
0
0
0
0
0
0
0
0
0
0
0
0
0
0
0
0
0
0
0
0
0
0
0
0
0
0
0
0
0
0
0
0
0
0
0
0
0
0
0
0
0
0
0
0
0
0
0
0
0
0
0
0
0
0
0
0
0
0
0
0
0
0
0
0
0
0
0
0
0
0
0
0
0
0
0
0
0
0
0
0
0
0
0
0
0
0
0
0
0
0
0
0
0
0
0
0
0
0
0
0
0
0
0
1
1
1
1
1
1
1
1
1
1
1
1
1
1
1
1
1
1
1
1
1
1
1
1
1
1
1
1
1
1
1
1
1
1
1
1
1
1
1
1
1
1
1
1
1
1
1
1
1
1
1
1
1
1
1
1
1
1
1
1
1
1
1
1
1
1
1
1
2
2
2
2
2
2
2
2
2
2
2
2
2
1
1
1
1
1
1
1
1
1
1
1
1
1
1
1
1
1
1
1
1
1
1
1
1
1
1
1
1
1
1
1
1
1
1
1
1
1
1
1
1
1
1
1
1
1
1
1
1
1
1
1
1
1
1
1
1
1
1
1
1
1
1
1
1
1
1
1
1
1
1
1
1
1
1
1
1
1
1
1
1
1
0
0
0
0
0
0
0
0
0
0
0
0
0
0
0
0
0
0
0
0
0
0
0
0
0
0
0
0
0
0
0
0
0
0
0
0
0
0
0
0
0
0
0
0
0
0
0
0
0
0
0
0
0
0
0
0
0
0
0
0
0
0
0
0
0
0
0
0
0
0
0
0
0
0
0
0
0
0
0
0
0
0
0
0
0
0
0
0
0
0
0
0
0
0
0
0
0
0
0
0
0
0
0
0
0
0
0
0
0
0
0
0
0
0
0
0
0
0
0
0
0
0
0
0
0
0
0
0
0
0
0
0
0
0
0
0
0
0
0
0
0
0
0
0
0
0
0
0
0
0
0
0
0
0
0
0
0
0
0
0
0
0
0
0
0
0
0
0
0
0
0
0
0
0
0
0
0
0
0
0
0
0
0
0
0
0
0
0
0
0
0
0
0
0
0
0
0
0
0
0
0
0
0
0
0
0
0
0
0
0
0
0
0
0
0
0
0
0
0
0
0
0
0
0
0
0
0
0
0
0
0
0
0
0
0
0
0
0
0
0
0
0
0
0
0
0
0
0
0
0
0
0
0
0
0
0
0
0
0
0
0
0
0
0
0
0
0
0
0
0
0
0
0
0
0
0
0
0
0
0
0
0
0
0
0
0
0
0
0
0
0
0
0
0
0
0
0
0
0
0
0
0
0
0
0
0
0
0
0
0
0
0
0
0
0
0
0
0
0
0
0
0
0
0
0
0
0
0
0
0
0
0
0
0
0
0
0
0
0
0
0
0
0
0
0
0
0
0
0
0
0
0
0
0
0
0
0
0
0
0
0
0
0
0
0
0
0
0
0
0
0
0
0
0
0
0
0
0
0
0
0
0
0
0
0
0
0
0
0
0
0
0
0
0
0
0
0
0
0
0
0
0
0
0
0
0
0
0
0
0
0
0
0
0
0
0
0
0
0
0
0
0
0
0
0
0
0
0
0
0
0
0
0
0
0
0
0
0
0
0
0
0
0
0
0
0
0
0
0
0
0
0
0
0
0
0
0
0
0
0
0
0
0
0
0
0
0
0
0
0
0
0
0
0
0
0
0
0
0
0
0
0
0
0
0
0
0
0
0
0
0
0
0
0
0
0
0
0
0
0
0
0
0
0
0
0
0
0
0
0
0
0
0
0
0
0
0
0
0
0
0
0
0
0
0
0
0
0
0
0
0
0
0
0
0
0
0
0
0
0
0
0
0
0
0
0
0
0
0
0
0
0
0
0
0
0
0
0
0
0
0
0
0
0
0
0
0
0
0
0
0
0
0
0
0
0
0
0
0
0
0
0
0
0
0
0
0
0
0
0
0
0
0
0
0
0
0
0
0
0
0
0
0
0
0
0
0
0
1
1
1
1
1
1
1
1
1
1
1
1
1
2
2
2
2
2
2
2
2
2
2
2
2
2
2
2
2
2
2
2
2
2
2
2
2
2
2
2
2
2
2
1
1
1
1
1
1
1
1
1
1
1
1
1
1
1
1
1
1
1
1
1
1
1
1
1
1
1
1
1
1
1
1
1
1
1
1
1
1
1
2
2
2
2
2
2
2
2
2
2
2
2
2
2
2
2
2
2
2
2
2
2
2
2
2
2
2
2
2
2
2
2
2
2
2
2
2
1
1
1
1
1
1
1
1
1
1
1
1
1
1
1
1
1
1
1
1
1
1
1
1
1
1
1
1
1
1
1
1
1
1
1
1
1
1
1
1
1
1
1
1
1
1
1
1
0
0
0
0
0
0
0
1
1
1
1
2
3
3
3
4
5
5
5
7
7
8
9
9
14
15
16
16
16
16
16
16
16
17
19
19
20
20
20
21
22
23
24
25
25
25
25
25
25
25
25
25
25
25
25
25
25
25
25
25
25
24
24
24
25
25
25
25
25
25
25
25
25
25
25
25
25
25
25
25
25
25
25
25
25
25
26
26
26
26
26
26
26
26
26
26
26
26
26
26
26
26
26
26
26
26
26
26
26
26
26
26
26
26
26
26
26
26
26
26
26
26
24
24
24
24
21
22
22
21
21
22
22
22
22
22
22
22
22
22
22
22
21
21
21
21
21
21
19
17
17
17
17
17
17
17
17
17
18
18
18
18
18
18
18
18
18
18
18
18
19
19
19
19
19
19
18
15
4
4
4
4
4
4
4
4
4
4
4
4
4
4
4
5
5
5
5
5
5
5
5
5
5
6
6
6
6
6
6
7
7
7
7
7
7
7
7
7
7
7
7
7
7
7
7
7
7
7
7
7
7
7
8
8
8
8
10
10
10
11
12
12
12
12
12
12
12
12
12
12
12
12
12
12
15
15
15
15
15
15
15
15
15
15
15
15
15
15
15
17
16
16
16
16
15
15
14
14
14
14
14
15
15
15
15
15
15
15
15
15
15
15
15
15
15
15
14
14
14
15
15
15
14
14
14
14
14
14
14
14
15
15
19
19
19
19
21
21
22
22
22
22
22
22
22
22
21
21
21
21
21
21
21
22
21
21
21
21
21
21
21
21
21
21
21
21
21
21
21
21
21
21
21
21
21
21
21
21
22
22
22
22
22
22
22
22
22
22
22
23
23
22
22
22
22
22
22
21
21
21
21
21
22
22
22
22
22
22
24
25
25
25
25
25
25
25
25
25
25
25
25
25
25
25
24
24
24
24
24
24
24
24
25
26
28
34
52
53
53
53
54
55
55
56
56
55
55
56
56
57
60
60
63
58
58
59
61
64
79
79
79
80
80
86
87
88
90
92
93
103
103
104
104
104
118
120
121
121
121
122
123
123
120
120
122
122
122
123
126
127
127
127
128
128
128
128
128
128
129
130
130
130
131
130
134
134
136
138
140
141
142
145
145
147
147
149
149
153
155
160
160
160
160
160
160
159
157
159
159
156
156
156
156
157
159
159
159
159
159
159
162
163
172
172
174
173
170
170
170
170
170
170
170
170
170
170
171
175
177
176
178
181
181
185
186
186
186
186
186
186
186
186
186
186
186
186
187
187
187
187
187
188
188
190
190
190
190
193
188
182
183
183
183
183
180
178
174
173
167
165
164
155
125
118
107
107
107
108
108
109
109
109
110
110
112
112
112
112
112
112
112
113
113
119
119
120
120
120
119
120
119
119
120
120
120
121
121
121
121
120
120
121
121
122
122
122
123
123
124
124
126
124
124
123
111
111
109
103
100
98
96
96
96
99
100
102
102
81
74
72
86
86
91
91
91
91
91
92
92
101
103
103
104
104
106
107
107
106
105
106
106
106
106
106
107
107
109
109
109
109
109
108
112
111
111
111
111
111
112
114
114
116
117
118
118
118
116
115
115
117
122
120
120
121
121
122
124
123
124
124
121
121
122
124
125
126
126
126
126
129
129
131
131
131
131
131
131
131
131
131
132
136
137
138
138
141
141
141
142
142
142
142
142
142
142
142
142
142
143
146
146
146
147
147
151
151
151
152
152
152
152
153
153
153
154
155
157
157
157
157
157
159
158
159
143
143
135
136
135
130
125
126
125
120
124
128
124
125
127
127
127
128
129
130
130
130
132
133
133
133
134
134
135
136
136
139
139
141
142
142
142
142
143
143
144
145
146
146
144
141
136
135
134
134
141
141
141
139
138
139
139
141
141
141
142
142
142
142
142
145
145
147
147
151
149
148
148
149
151
150
151
151
151
155
154
155
154
154
151
152
150
154
155
155
155
155
155
154
157
157
157
159
159
159
162
161
163
164
162
162
162
159
158
156
156
153
153
155
148
151
136
132
128
126
126
123
123
123
125
129
128
129
132
132
133
132
135
134
132
130
123
123
122
125
126
127
129
132
132
133
133
133
133
134
136
137
138
136
137
137
137
137
145
144
144
144
147
147
147
146
145
144
145
146
146
147
148
148
146
147
148
150
150
150
150
150
152
151
151
151
151
151
151
156
155
155
159
159
161
159
159
159
159
159
158
161
161
163
164
164
164
164
165
165
166
166
165
156
155
143
149
140
131
132
136
135
136
136
136
138
138
139
141
146
146
148
148
148
148
148
151
151
154
154
156
153
153
148
148
150
150
160
166
167
168
159
147
145
144
140
139
139
137
135
134
132
131
131
130
129
128
127
127
125
122
120
120
119
119
119
124
123
124
124
124
125
128
127
126
128
129
126
124
123
121
121
124
128
129
131
132
132
134
133
132
132
128
129
129
129
129
129
131
129
138
142
163
165
165
165
166
166
166
166
166
166
166
166
166
166
166
167
167
175
175
188
189
191
191
191
192
192
192
194
196
195
195
192
191
185
195
196
202
201
202
203
201
201
202
202
203
204
204
206
208
208
208
209
211
215
216
218
221
222
222
238
240
241
242
243
244
243
244
244
248
255
256
256
268
268
269
272
269
269
271
273
284
286
293
293
294
295
295
303
305
304
305
304
301
307
304
303
310
309
310
310
309
305
303
303
303
304
306
308
308
307
306
306
306
306
306
306
306
306
306
308
308
303
302
302
302
302
302
304
304
304
304
304
304
305
304
304
305
306
306
308
308
308
308
309
308
308
308
308
308
308
311
310
310
310
310
310
310
310
310
310
311
311
311
311
310
310
310
309
309
310
310
310
309
309
310
310
311
310
307
306
306
310
310
311
312
313
314
318
315
309
306
302
265
193
142
106
102
87
88
86
88
91
93
93
92
92
91
92
97
97
97
97
97
97
97
100
100
100
100
101
103
103
102
102
106
106
106
107
108
111
117
116
118
107
107
106
92
93
93
94
95
96
96
98
101
101
101
101
101
101
101
101
103
104
104
106
104
105
105
105
106
106
106
107
108
108
108
109
109
109
109
109
109
108
109
110
110
122
123
125
126
130
130
132
132
132
132
132
134
134
136
138
141
141
141
141
141
141
142
143
142
143
144
148
148
148
150
150
152
153
152
152
149
148
147
148
149
148
146
141
133
132
131
131
132
132
130
129
127
123
123
123
123
122
122
123
125
125
125
125
125
125
125
125
126
127
128
128
128
128
128
128
128
128
128
129
127
121
119
119
120
119
120
119
117
117
117
116
116
116
116
117
117
117
117
117
116
116
116
116
116
116
117
117
117
117
117
117
117
118
118
118
118
118
118
118
118
120
120
119
119
119
120
120
117
108
94
61
31
27
27
27
27
27
26
26
28
28
28
28
28
28
29
29
29
29
30
30
28
28
28
28
28
28
29
29
28
28
28
28
28
28
30
30
30
30
29
29
29
29
29
29
29
28
28
28
28
28
28
28
29
29
30
30
30
30
30
30
30
31
31
31
31
31
31
31
31
31
31
30
30
30
29
29
29
29
29
29
28
26
26
26
26
26
26
26
26
26
26
26
26
26
26
26
26
26
26
26
26
25
24
21
21
18
16
17
17
17
17
18
18
18
18
18
18
18
18
18
18
18
19
19
19
19
19
19
19
19
19
19
19
19
19
19
19
19
19
19
19
19
18
18
18
18
18
18
18
18
18
18
18
18
18
18
18
18
18
18
18
18
16
14
13
13
14
14
14
14
14
14
14
14
14
14
14
14
14
14
15
15
15
15
15
15
15
15
15
15
15
16
16
16
16
16
16
16
15
14
14
13
13
12
10
10
9
9
9
9
9
9
9
9
9
9
9
9
9
8
7
7
4
4
5
5
5
5
5
5
5
5
5
5
5
5
5
5
5
5
5
5
5
5
5
5
5
3
3
3
3
3
3
3
3
3
3
3
3
3
3
3
3
3
3
3
3
3
3
3
3
3
3
3
3
2
2
2
2
2
2
2
2
2
2
2
2
2
2
2
2
2
2
2
2
2
2
2
2
2
2
2
2
2
2
2
2
2
2
2
2
2
2
2
1
1
1
1
1
1
1
1
1
1
1
1
1
1
1
1
1
1
1
1
1
1
1
1
1
1
1
1
1
1
1
1
1
1
1
0
0
0
0
0
0
0
0
0
0
0
0
0
0
0
0
0
0
0
0
0
0
0
0
0
0
0
0
0
0
0
0
0
0
0
0
0
0
0
0
0
0
0
0
0
0
0
0
0
0
0
0
0
0
0
0
0
0
0
0
0
0
0
0
0
0
0
0
0
0
0
0
0
0
0
0
0
0
0
0
0
0
0
0
0
0
0
0
0
0
0
0
0
0
0
0
0
0
0
0
0
0
0
0
0
0
0
0
0
0
0
0
0
0
0
0
0
0
0
0
0
0
0
0
1
1
1
1
1
1
1
1
1
1
1
1
1
1
1
1
1
1
1
1
1
1
1
1
1
1
1
1
1
1
1
1
1
1
1
1
1
1
0
0
0
0
0
0
0
0
0
0
0
0
0
0
0
0
0
2
3
3
3
3
3
3
4
4
4
4
4
4
4
4
4
4
4
4
4
4
4
4
4
4
4
4
4
4
4
4
4
4
4
4
4
4
4
4
5
5
5
7
7
7
7
7
7
7
7
7
7
7
7
7
7
7
7
7
7
7
7
7
7
7
7
7
7
7
7
7
7
7
7
7
7
7
7
7
7
7
7
7
7
7
7
7
7
7
7
7
7
7
7
7
7
7
7
7
7
7
7
7
7
7
8
9
10
10
9
8
8
8
8
10
10
10
11
11
11
11
11
11
12
12
14
15
15
15
20
20
20
20
20
20
20
20
20
19
19
19
19
19
21
22
22
22
22
23
23
23
23
25
25
26
26
26
26
26
26
26
26
26
25
25
25
25
25
25
25
26
26
26
26
26
26
26
26
26
26
26
26
26
26
26
26
26
27
27
27
27
27
27
27
27
27
27
27
28
28
28
28
28
28
28
28
28
28
28
28
27
27
27
27
26
26
26
26
26
26
26
26
27
27
27
27
27
27
27
27
27
27
27
27
27
27
28
28
28
28
28
28
28
28
28
29
29
28
28
28
28
27
27
27
28
28
28
28
28
28
28
29
29
29
29
28
28
27
27
27
26
26
27
27
27
28
28
28
28
27
26
27
27
26
25
24
20
21
20
20
20
19
19
19
16
15
15
15
14
14
14
14
14
14
14
13
13
12
12
12
11
11
11
11
11
11
11
11
11
12
12
12
12
12
12
12
12
12
12
12
12
12
12
12
11
11
11
11
11
11
11
13
13
13
13
13
13
13
13
13
13
13
13
13
13
13
13
13
13
14
14
14
14
14
14
14
14
14
14
14
14
14
14
14
14
14
14
14
14
14
14
14
14
13
13
13
13
13
13
13
13
13
13
13
13
13
13
13
13
13
13
14
15
15
15
15
16
16
16
16
16
16
16
16
16
16
16
16
16
16
16
16
16
16
16
15
15
15
15
15
13
12
13
13
13
13
13
12
11
11
11
11
11
11
12
12
12
12
12
12
12
12
12
12
12
11
11
11
11
11
11
11
11
9
9
9
9
9
8
9
8
8
8
8
9
9
9
9
9
9
9
9
9
9
10
10
10
10
10
10
10
10
10
10
10
10
10
10
10
10
10
10
10
12
12
12
12
12
12
12
12
12
12
13
13
14
14
14
15
15
15
15
15
14
14
14
14
14
14
14
14
14
14
14
15
15
15
15
15
15
15
15
15
15
15
15
15
15
15
14
14
14
15
15
14
15
15
15
14
14
14
14
14
15
16
16
16
16
16
16
16
16
17
17
17
17
17
17
18
18
18
18
18
18
18
15
14
14
14
14
14
14
14
14
14
15
16
16
16
16
16
16
16
16
16
16
16
16
16
16
16
16
16
17
17
17
17
17
17
17
17
16
16
16
16
16
16
17
17
17
17
17
17
17
16
16
16
17
17
17
17
17
18
18
18
18
18
18
18
18
18
18
17
17
17
17
17
17
17
17
17
17
19
19
19
19
18
18
14
14
14
14
16
16
17
17
17
17
17
17
17
17
17
17
17
16
17
17
17
18
18
18
18
18
18
18
18
17
17
17
16
16
16
15
15
14
14
14
14
14
14
14
17
17
18
18
18
18
19
19
19
19
19
19
19
19
19
19
20
20
20
20
20
20
20
20
20
20
20
21
21
21
21
21
21
21
22
22
22
22
22
22
22
22
22
22
23
23
23
24
24
24
24
25
25
25
24
25
25
25
23
22
23
23
22
22
22
22
22
22
22
24
24
24
22
21
21
21
22
25
26
26
27
27
27
27
27
27
27
27
27
28
27
26
27
27
28
28
28
29
30
30
30
30
30
30
30
30
31
31
31
31
31
32
32
32
32
32
32
32
32
33
33
34
34
34
36
36
37
38
38
38
36
36
36
36
36
36
36
36
36
35
35
35
35
35
35
35
35
35
34
34
34
34
34
34
32
32
31
33
33
33
33
33
33
33
34
34
34
34
34
34
34
34
34
34
34
34
34
34
34
35
35
36
36
36
36
36
36
36
36
36
36
36
36
36
36
36
37
37
37
37
37
37
37
37
37
38
38
38
38
38
38
43
44
44
44
46
42
41
41
40
40
37
38
38
38
38
38
39
38
39
40
40
41
40
40
42
42
44
43
43
44
43
43
41
41
42
42
44
47
46
45
45
43
43
44
46
47
48
48
48
48
49
49
49
48
48
49
49
49
49
50
51
51
51
48
49
48
48
48
49
49
49
49
49
50
51
52
52
53
53
53
53
53
53
53
52
52
51
50
50
53
53
54
54
54
54
56
57
57
57
57
57
57
57
57
57
57
58
60
55
54
54
54
54
54
54
54
54
54
54
54
54
54
51
51
51
51
51
51
51
52
52
52
52
52
52
52
52
52
53
53
53
53
53
53
51
51
50
50
50
50
50
49
50
50
50
50
50
50
50
50
50
50
50
50
50
50
50
50
50
49
49
50
48
47
47
46
46
47
47
48
48
48
48
48
49
48
47
47
47
47
45
45
46
46
47
47
47
47
47
47
47
47
49
49
49
50
49
47
46
44
44
44
44
44
44
44
44
42
42
42
35
27
27
26
25
25
22
21
20
20
19
19
19
19
21
21
21
21
21
22
23
23
20
20
20
20
20
20
21
21
21
21
22
21
22
22
22
22
22
22
22
22
22
22
22
22
22
22
21
20
20
20
20
20
20
20
20
20
24
24
24
26
26
26
26
26
26
26
26
26
26
26
26
27
29
31
32
32
32
32
33
33
33
33
33
33
32
32
32
32
32
31
31
31
31
32
32
32
33
33
30
30
30
30
30
30
31
31
31
32
34
35
35
35
35
36
36
36
36
37
37
37
37
38
38
37
37
37
37
37
38
38
39
39
39
40
40
40
40
40
40
39
39
41
44
44
45
45
45
45
44
44
42
42
42
42
42
41
41
41
41
41
41
41
41
41
43
42
42
42
42
42
42
42
43
43
43
43
43
43
43
43
43
43
43
43
43
43
43
43
43
44
44
44
44
41
41
41
42
42
42
42
41
42
42
42
42
40
39
39
39
40
41
40
40
40
40
40
40
40
40
40
40
42
42
42
42
43
43
44
44
42
42
41
42
42
42
42
42
42
43
41
41
38
39
39
39
39
39
37
33
33
32
32
34
34
34
35
34
35
35
35
36
34
35
35
34
31
34
34
35
36
36
36
36
35
35
35
35
35
34
34
34
34
31
34
34
34
34
33
32
32
32
32
32
32
32
32
32
31
31
31
31
31
31
31
31
31
30
30
30
30
30
34
34
34
34
34
34
34
34
34
34
34
34
34
34
34
36
36
36
36
36
36
36
36
37
37
37
37
37
37
35
35
35
35
35
35
33
32
32
32
32
32
32
36
36
36
36
34
34
36
36
36
36
35
35
35
36
36
36
36
36
36
35
35
35
35
35
34
34
34
34
31
29
26
24
24
24
22
22
22
22
22
22
21
21
21
21
22
22
23
23
23
23
23
23
23
23
23
23
23
24
24
25
25
23
23
23
23
23
23
23
23
23
23
23
23
23
23
23
24
24
24
24
24
24
24
24
24
24
25
25
25
25
25
25
25
25
25
25
25
25
24
24
24
24
24
24
24
24
24
24
24
23
22
22
22
22
22
22
22
22
22
23
23
25
25
25
25
25
25
25
25
25
25
25
25
25
26
26
26
26
25
21
19
19
19
19
20
19
19
19
18
18
18
18
18
19
19
19
19
19
19
19
19
21
20
20
20
20
20
20
22
21
21
22
22
22
23
26
26
26
28
30
30
30
30
30
31
31
31
31
31
31
37
38
38
38
38
38
38
41
42
43
44
44
44
43
44
47
48
50
50
50
52
52
52
52
53
55
55
54
54
54
54
54
54
54
56
56
56
56
56
56
57
59
59
59
59
59
59
59
59
59
60
60
59
59
59
59
59
59
59
60
60
60
60
61
61
61
61
62
62
62
62
62
62
62
63
63
63
63
63
63
64
65
65
65
66
66
67
67
67
67
67
68
68
68
68
68
69
69
69
69
69
69
69
69
69
69
69
69
69
69
69
70
70
69
64
63
60
55
53
52
48
43
41
41
41
41
41
40
40
40
40
40
39
39
39
39
39
39
38
37
37
36
36
35
35
35
35
33
33
33
32
32
32
32
32
32
32
32
32
32
32
32
32
32
32
32
32
31
31
31
30
30
30
30
30
30
30
28
28
28
28
28
28
28
27
27
16
12
9
9
9
9
9
9
9
9
9
9
10
10
10
10
10
10
10
9
9
9
9
9
9
9
9
9
9
9
9
9
9
7
8
8
8
8
8
8
8
8
8
8
8
8
8
8
8
8
8
8
9
9
10
8
8
8
8
8
8
7
7
7
7
7
7
7
7
6
6
6
6
6
6
6
6
6
6
5
5
5
5
5
6
6
6
6
6
6
6
6
6
6
7
7
7
7
7
7
8
8
8
8
8
8
8
8
8
8
8
8
9
10
10
10
10
10
11
11
11
11
11
11
13
13
13
13
13
14
14
15
15
15
15
15
15
15
16
16
16
16
17
16
16
16
16
16
16
16
16
16
16
17
17
17
17
17
17
17
17
17
17
17
18
18
19
19
19
19
19
19
19
19
19
19
19
19
19
19
20
20
20
20
20
20
20
20
20
20
20
20
20
20
20
20
20
20
20
20
20
20
20
20
20
19
19
19
19
19
19
19
18
18
18
18
18
18
18
18
18
18
18
18
18
18
18
18
18
18
20
20
20
19
19
19
19
19
19
18
18
17
17
19
19
23
23
23
23
23
23
23
23
23
24
24
24
24
24
24
23
23
24
24
24
24
24
24
23
23
23
23
23
22
22
22
22
21
21
21
21
21
21
21
21
21
21
21
21
21
20
20
21
21
20
20
19
19
20
20
20
21
21
22
22
22
23
23
29
29
29
29
29
28
28
28
28
28
28
28
26
26
27
27
27
27
27
27
27
27
27
27
28
29
29
30
29
29
29
29
29
29
29
29
29
31
33
33
33
33
33
33
33
33
33
34
37
38
39
39
41
41
41
41
42
41
41
42
43
43
42
42
42
42
42
43
44
45
45
45
46
46
46
46
47
47
47
46
46
46
46
47
47
47
47
47
50
50
50
50
50
50
50
50
48
48
48
49
49
49
49
49
49
49
49
49
49
49
49
49
49
49
49
49
49
49
49
49
49
49
49
49
49
49
49
49
49
49
49
49
49
49
49
49
49
49
49
49
49
49
49
49
49
49
49
49
49
49
49
49
48
46
45
44
44
44
36
34
27
23
20
19
19
19
19
19
19
19
19
19
19
19
19
18
17
17
17
17
17
17
17
18
18
19
21
21
21
17
17
17
11
11
7
6
6
6
5
6
6
6
6
6
6
6
6
6
6
6
6
6
6
6
6
6
6
7
7
7
7
7
7
7
7
7
7
7
6
6
6
6
6
6
6
6
6
7
7
7
7
7
7
7
7
7
7
7
7
7
7
7
7
7
7
8
8
8
8
8
8
8
8
8
8
8
8
8
8
8
8
8
8
8
8
8
8
8
8
8
7
7
7
7
7
7
7
7
7
7
7
7
8
8
8
8
7
7
7
5
5
5
5
4
4
4
4
4
4
4
4
4
4
4
5
5
5
5
5
5
5
5
5
5
5
5
5
5
5
5
5
5
5
5
4
4
4
4
4
4
4
4
4
4
4
5
5
5
5
5
5
5
5
4
4
4
4
4
4
4
4
4
4
4
4
4
4
4
4
4
4
4
4
4
4
4
4
4
4
4
4
4
5
5
5
5
5
5
4
4
4
4
4
4
4
4
4
4
4
4
4
4
4
4
4
4
4
4
4
4
4
4
4
3
3
3
3
3
3
3
3
3
3
3
3
3
3
3
3
3
3
3
3
3
3
3
3
3
3
3
3
3
3
3
3
3
3
3
3
3
3
2
2
2
2
2
2
2
2
2
2
2
2
2
2
2
2
2
2
2
2
2
2
2
2
2
2
2
2
2
2
2
1
1
1
1
1
1
1
1
1
1
1
1
1
1
1
1
1
1
1
1
1
1
1
1
1
1
1
1
1
1
1
1
1
1
1
1
1
1
1
1
1
1
1
1
1
1
1
1
1
1
1
1
1
1
1
1
1
1
1
1
1
1
1
1
1
1
1
1
1
1
1
1
1
1
1
1
1
1
1
1
1
1
1
0
0
0
0
0
0
0
0
0
0
0
0
0
0
0
0
0
0
0
0
0
0
0
0
0
0
0
0
0
0
1
1
1
1
1
1
1
1
1
1
1
1
1
1
1
1
1
1
1
1
1
1
1
1
1
1
1
1
1
1
1
1
1
1
1
1
1
1
1
1
1
1
1
1
1
1
1
1
1
1
1
1
1
1
1
1
1
1
1
1
1
1
1
1
1
1
1
1
1
1
1
1
1
1
1
1
1
1
1
1
1
1
1
1
1
1
1
1
1
1
1
1
1
1
1
1
1
1
1
1
1
0
0
0
0
0
0
0
0
0
0
0
0
0
0
0
0
0
0
0
0
0
0
0
0
0
0
0
0
0
0
0
0
0
0
0
0
0
0
0
0
0
0
0
0
0
0
0
0
0
0
0
0
0
0
0
0
0
0
0
0
0
0
0
0
0
0
0
0
0
0
0
0
0
0
0
0
0
0
0
0
0
0
0
0
0
0
0
0
0
0
0
1
1
1
1
1
1
1
1
1
1
1
1
1
1
1
1
1
1
1
1
1
1
1
1
1
1
1
1
1
1
1
1
1
1
1
1
1
1
1
1
1
1
1
1
1
1
1
1
1
1
1
1
1
1
1
1
1
1
1
1
1
1
1
1
1
1
1
1
1
1
1
1
1
1
1
1
1
1
1
1
1
1
1
1
1
1
1
1
1
1
1
1
1
1
1
1
1
1
1
1
1
1
1
1
1
1
1
0
0
0
0
0
0
0
0
0
0
0
0
0
0
0
0
0
0
0
0
0
0
0
0
0
0
0
0
0
0
0
0
0
0
0
0
0
0
0
0
0
0
0
0
0
0
0
0
0
0
0
0
0
0
0
0
0
0
0
0
0
0
0
0
0
0
0
0
0
0
0
0
0
0
0
0
0
0
0
0
0
0
0
0
0
0
0
0
0
0
0
0
0
0
0
0
0
0
0
0
0
0
0
0
0
0
0
0
0
0
0
0
0
0
0
0
0
0
0
0
0
1
1
1
1
1
1
1
1
1
1
1
1
1
1
1
1
1
1
1
1
1
1
1
1
1
1
1
1
1
1
1
1
1
1
1
1
1
1
1
1
1
1
1
1
1
1
1
1
1
1
1
1
1
1
1
1
1
1
1
1
1
1
1
1
1
1
1
1
1
1
1
1
1
1
1
1
1
1
1
1
1
1
1
1
1
1
1
1
1
1
1
1
1
1
1
1
1
1
1
1
1
1
1
1
1
1
1
1
1
1
1
1
1
1
1
1
1
1
1
1
1
1
1
1
1
1
1
1
1
1
1
1
1
1
1
1
1
1
1
0
0
0
0
0
0
0
0
0
0
0
0
0
0
0
0
0
0
0
0
0
0
0
0
0
0
0
0
0
0
0
0
0
0
0
0
0
0
0
0
0
0
0
0
0
0
0
0
0
0
0
0
0
0
0
0
0
0
0
0
0
0
0
0
0
0
0
0
0
0
0
0
0
0
0
0
0
0
0
0
0
0
0
0
0
0
0
0
0
0
0
0
0
0
0
0
0
0
0
0
0
0
0
0
0
0
0
0
0
0
0
0
0
0
0
0
0
0
0
0
0
0
0
0
0
0
0
0
0
0
0
0
0
0
0
0
0
0
0
0
0
0
0
0
0
0
0
0
0
0
0
0
0
0
0
0
0
0
0
0
0
0
0
0
0
0
0
0
0
0
0
0
0
0
0
0
0
0
0
0
0
0
0
0
0
0
0
0
0
0
0
0
0
0
0
0
0
0
0
0
0
0
0
0
0
0
0
0
0
0
0
0
0
0
0
0
0
0
0
0
0
0
0
0
0
0
0
0
0
0
0
0
0
0
0
0
0
0
0
0
0
0
0
0
0
0
0
0
0
0
0
0
0
0
0
0
0
0
0
0
0
0
0
0
0
0
0
0
0
0
0
0
0
0
0
0
0
0
0
0
0
0
0
0
0
0
0
0
0
0
0
0
0
0
0
0
0
0
0
0
0
0
0
0
0
0
0
0
0
0
0
0
0
0
0
0
0
0
0
0
0
0
0
0
0
0
0
0
0
0
0
0
0
0
0
0
0
0
0
0
0
0
0
0
0
0
0
0
0
0
0
0
0
0
0
0
0
0
0
0
0
0
0
0
0
0
0
0
0
0
0
0
0
0
0
0
0
0
0
0
0
0
0
0
0
0
0
0
0
0
0
0
0
0
0
0
0
0
0
0
0
0
0
0
0
0
0
0
0
0
0
0
0
0
0
0
0
0
0
0
0
0
0
0
0
0
0
1
1
1
1
1
1
1
1
1
1
1
1
1
1
1
1
1
1
1
1
1
1
1
1
1
1
1
1
1
1
1
1
1
1
1
1
1
1
1
2
2
2
2
2
2
2
2
2
2
2
2
2
2
2
2
2
1
1
1
1
1
1
1
1
1
1
1
1
1
1
1
1
1
1
1
1
1
1
1
1
1
1
1
1
1
1
1
1
1
1
1
1
1
1
1
1
1
1
1
1
1
1
1
1
1
1
0
0
0
0
0
0
0
0
0
0
0
0
0
0
0
0
0
0
0
0
0
1
1
1
1
1
1
1
1
1
1
1
1
1
1
1
1
1
1
1
1
1
1
1
1
1
1
1
1
1
1
1
1
1
1
1
1
1
1
1
1
1
1
1
1
1
1
1
1
1
1
1
1
1
1
1
1
1
1
1
1
1
1
1
1
1
1
1
1
1
1
1
1
1
1
1
1
1
1
1
1
1
1
1
1
1
1
1
1
1
1
1
1
1
1
1
1
1
1
1
1
1
1
1
1
1
1
1
1
1
1
1
1
1
1
0
0
0
0
0
0
0
0
0
0
0
0
0
0
0
0
0
0
0
0
0
0
0
0
0
0
0
0
0
0
0
0
0
0
0
0
0
0
0
0
0
0
0
0
0
0
0
0
0
0
0
0
0
0
0
0
0
0
0
0
0
0
0
0
0
0
0
0
0
0
0
0
0
0
0
0
0
0
0
0
0
0
0
1
1
1
1
1
1
1
1
1
1
2
2
2
2
2
2
2
2
2
2
2
2
2
2
2
2
2
2
2
2
2
2
2
2
2
3
3
3
3
3
3
3
3
3
3
3
3
3
3
3
3
3
3
3
3
3
3
3
3
3
3
3
3
3
3
3
3
3
3
3
3
3
3
3
3
3
3
3
3
3
3
3
3
3
3
3
3
3
3
3
3
3
3
3
3
3
3
3
3
3
3
3
3
3
3
3
3
3
3
3
3
3
3
3
3
3
0
0
0
0
0
0
0
0
0
0
0
0
0
0
0
0
0
0
0
0
0
0
0
0
0
0
0
0
0
0
0
0
0
0
0
0
0
0
0
0
0
0
0
0
0
0
0
0
0
0
0
0
0
0
0
0
0
0
0
0
0
0
0
0
0
0
0
0
0
0
0
0
0
0
0
0
0
0
0
0
0
0
0
0
0
0
0
0
0
0
0
0
0
0
0
0
0
0
0
0
0
0
0
0
0
0
0
0
0
0
0
0
0
0
0
0
0
0
0
0
0
0
0
0
0
0
0
0
0
0
0
0
0
0
0
0
0
0
0
0
0
0
0
0
0
2
2
2
2
2
2
2
2
2
2
2
2
2
2
2
2
2
2
2
2
2
2
2
2
2
2
2
2
2
2
2
2
2
2
2
2
2
2
2
2
2
2
2
2
2
2
2
2
2
2
2
2
2
2
2
2
2
2
2
2
2
2
2
2
2
2
2
2
2
2
2
2
2
2
2
2
2
2
2
2
2
2
2
2
2
2
2
2
2
2
2
2
2
2
2
2
2
2
2
2
2
2
2
2
2
2
2
2
2
2
2
2
2
2
2
2
2
2
2
2
2
2
2
2
2
2
2
2
2
2
2
2
2
2
2
2
2
2
2
2
2
2
2
2
2
2
2
2
2
2
2
2
2
2
2
2
2
2
2
2
2
2
2
2
2
1
1
1
1
1
0
0
0
0
0
0
0
0
0
0
0
0
0
0
0
0
0
0
0
0
0
0
0
0
0
0
0
0
0
0
0
0
0
0
0
0
0
0
0
0
0
0
0
0
0
0
0
0
0
0
0
0
0
0
0
0
0
0
0
0
0
0
0
0
0
0
0
0
0
0
0
0
0
0
0
0
0
0
0
0
0
0
0
0
0
0
0
0
0
0
0
0
0
0
0
0
0
0
0
0
0
0
0
0
0
0
0
0
0
0
0
0
0
0
0
0
0
0
0
0
0
0
0
0
0
0
0
0
0
0
0
0
0
0
0
0
0
0
0
0
0
0
0
0
0
0
0
0
0
0
0
0
0
0
0
0
0
0
0
0
0
0
0
0
0
0
0
0
0
0
0
0
0
0
0
0
0
0
0
0
0
0
0
0
0
0
0
0
0
0
0
0
0
0
0
0
0
0
0
0
0
0
0
0
0
0
0
0
0
0
0
0
0
0
0
0
0
0
0
0
0
0
0
0
0
0
0
0
0
0
0
0
0
0
0
0
0
0
0
0
0
0
0
0
0
0
0
0
0
0
0
0
0
0
0
0
0
0
0
0
0
0
0
0
0
0
0
0
0
0
0
0
0
0
0
0
0
0
0
0
0
0
0
0
0
0
0
0
0
0
0
0
0
0
0
0
0
0
0
0
0
0
0
0
0
0
0
0
0
0
0
0
0
0
0
0
0
0
0
0
0
0
0
0
0
0
0
0
0
0
0
0
0
0
0
0
0
0
0
0
0
0
0
0
0
0
0
0
0
0
0
0
0
0
0
0
0
0
0
0
0
0
0
0
0
0
0
0
0
0
0
0
0
0
0
0
0
0
0
0
0
0
0
0
0
0
0
0
0
0
0
0
0
0
0
0
0
0
0
0
0
0
0
0
0
0
0
0
0
0
0
0
0
0
0
0
0
0
0
0
0
0
0
0
0
0
0
0
0
0
0
0
0
0
0
0
0
0
0
0
0
0
0
0
0
0
0
0
0
0
0
0
0
0
0
0
0
0
0
0
0
0
0
0
0
0
0
0
0
0
0
0
0
0
0
0
0
0
0
0
0
0
0
0
0
0
0
0
0
0
0
0
0
0
0
0
0
0
0
0
0
0
0
0
0
0
0
0
0
0
0
0
0
0
0
0
0
0
0
0
0
0
0
0
0
0
0
0
0
0
0
0
0
0
0
0
0
0
0
0
0
0
0
0
0
0
0
0
0
0
0
0
0
0
0
0
0
0
0
0
0
0
0
0
0
0
0
0
0
0
0
0
0
0
0
0
0
0
0
0
0
0
0
0
0
0
0
0
0
0
0
0
0
0
0
0
0
0
0
0
0
0
0
0
0
0
0
0
0
0
0
0
0
0
0
0
0
0
0
0
0
0
0
0
0
0
0
0
0
0
0
0
0
0
0
0
0
0
0
0
0
0
0
0
0
0
0
0
0
0
0
0
0
0
0
0
0
0
0
0
0
0
0
0
0
0
0
0
0
0
0
0
0
0
0
0
0
0
0
0
0
0
0
0
0
0
0
0
0
0
0
0
0
0
0
0
0
0
0
0
0
0
0
0
0
0
0
0
0
0
0
0
0
0
0
0
0
0
0
0
0
0
0
0
0
0
0
0
0
0
0
0
0
0
0
0
0
0
0
0
0
0
0
0
0
0
0
0
0
0
0
0
0
0
0
0
0
0
0
0
0
0
0
0
0
0
0
0
0
0
0
0
0
0
0
0
0
0
0
0
0
0
0
0
0
0
0
0
0
0
0
0
0
0
0
0
0
0
0
0
0
0
0
0
0
0
0
0
0
0
0
0
0
0
0
0
0
0
0
0
0
0
0
0
0
0
0
0
0
0
0
0
0
0
0
0
0
0
0
0
0
0
0
0
0
0
0
0
0
0
0
0
0
0
0
0
0
0
0
0
0
0
0
0
0
0
0
0
0
0
0
0
0
0
0
0
0
0
0
0
0
0
0
0
0
0
0
0
0
0
0
0
0
0
0
0
0
0
0
0
0
0
0
0
0
0
0
0
0
0
0
0
0
0
0
0
0
0
0
0
0
0
0
0
0
0
0
0
0
0
0
0
0
0
0
0
0
0
0
0
0
0
0
0
0
0
0
0
0
0
0
0
0
0
0
0
0
0
0
0
0
0
0
0
0
0
0
0
0
0
0
0
0
0
0
0
0
0
0
0
0
0
0
0
0
0
0
0
0
0
0
0
0
0
0
0
0
0
0
0
0
0
0
0
0
0
0
0
0
0
0
0
0
0
0
0
0
0
0
0
0
0
0
0
0
0
0
0
0
0
0
0
0
0
0
0
0
0
0
0
0
0
0
0
0
0
0
0
0
0
0
0
0
0
0
0
0
0
0
0
0
0
0
0
0
0
0
0
0
0
0
0
0
0
0
0
0
0
0
0
0
0
0
0
0
0
0
0
0
0
0
0
0
0
0
0
0
0
0
0
0
0
0
0
0
0
0
0
0
0
0
0
0
0
0
0
0
0
0
0
0
0
0
0
0
0
0
0
0
0
0
0
0
0
0
0
0
0
0
0
0
0
0
0
0
0
0
0
0
0
0
0
0
0
0
0
0
0
0
0
0
0
0
0
0
0
0
0
0
0
0
0
0
0
0
0
0
0
0
0
0
0
0
0
0
0
0
0
0
0
0
0
0
0
0
0
0
0
0
0
0
0
0
0
0
0
0
0
0
0
0
0
0
0
0
0
0
0
0
0
0
0
0
0
0
0
0
0
0
0
0
0
0
0
0
0
0
0
0
0
0
0
0
0
0
0
0
0
0
0
0
0
0
0
0
0
0
0
0
0
0
0
0
0
0
0
0
0
0
0
0
0
0
0
0
0
0
0
0
0
0
0
0
0
0
0
0
0
0
0
0
0
0
0
0
0
0
0
0
0
0
0
0
0
0
0
0
0
0
0
0
0
0
0
0
0
0
0
0
0
0
0
0
0
0
0
0
0
0
0
0
0
0
0
0
0
0
0
0
0
0
0
0
0
0
0
0
0
0
0
0
0
0
0
0
0
0
0
0
0
0
0
0
0
0
0
0
0
0
0
0
0
0
0
0
0
0
0
0
0
0
0
0
0
0
0
0
0
0
0
0
0
0
0
0
0
0
0
0
0
0
0
0
0
0
0
0
0
0
0
0
0
0
0
0
0
0
0
0
0
0
0
0
0
0
0
0
1
1
1
1
1
1
1
1
1
1
1
1
1
1
1
1
1
1
1
1
1
1
1
1
1
1
1
1
1
1
1
1
1
1
1
1
1
1
1
1
1
1
1
1
1
1
1
1
1
1
1
1
1
1
1
1
1
1
1
1
1
1
1
1
1
1
1
1
1
1
1
1
1
1
1
1
1
1
1
1
1
1
1
1
1
1
1
1
1
1
1
1
1
1
1
1
1
1
1
1
1
1
1
1
1
1
1
1
1
1
1
1
1
1
1
1
1
1
1
1
1
1
1
1
1
1
1
1
1
1
1
1
1
1
1
1
1
1
1
1
1
1
1
1
1
1
1
1
1
1
1
1
1
1
1
1
1
1
1
1
1
1
1
1
1
1
1
1
1
1
1
1
1
1
1
1
1
1
1
1
1
0
0
0
0
0
0
0
0
0
0
0
0
0
0
0
0
0
0
0
0
0
0
0
0
0
0
0
0
0
0
0
0
0
0
0
0
0
0
0
0
0
0
0
0
0
0
0
0
0
0
0
0
0
0
0
0
0
0
0
0
0
0
0
0
0
0
0
0
0
0
0
0
0
0
0
0
0
0
0
0
0
0
0
0
0
0
0
0
0
0
0
0
0
0
0
0
0
0
0
0
0
0
0
0
0
0
0
0
0
0
0
0
0
0
0
0
0
0
0
0
0
0
0
0
0
0
0
0
0
0
0
0
0
0
0
0
0
0
0
0
0
0
0
0
0
0
0
0
0
0
0
0
0
0
0
0
0
0
0
0
0
0
0
0
0
0
0
0
0
0
0
0
0
0
0
0
0
0
0
0
0
0
0
0
0
0
0
0
0
0
0
0
0
0
0
0
0
0
0
0
0
0
0
0
0
0
0
0
0
0
0
0
0
0
0
0
0
0
0
0
0
0
0
0
0
0
0
0
0
0
0
0
0
0
0
0
0
0
0
0
0
0
0
0
0
0
0
0
0
0
0
0
0
0
0
0
0
0
0
0
0
0
0
0
0
0
0
0
0
0
0
0
0
0
0
0
0
0
0
0
0
0
0
0
0
0
0
0
0
0
0
0
0
0
0
0
0
0
0
0
0
0
0
0
0
0
0
0
0
0
0
0
0
0
0
0
0
0
0
0
0
0
0
0
0
0
0
0
0
0
0
0
0
0
0
0
0
0
0
0
0
0
0
0
0
0
0
0
0
0
0
0
0
0
0
0
0
0
0
0
0
0
0
0
0
0
0
0
0
0
0
0
0
0
0
0
0
0
0
0
0
0
0
0
0
0
0
0
0
0
0
0
0
0
0
0
0
0
0
0
0
0
0
0
0
0
0
0
0
0
0
0
0
0
0
0
0
0
0
0
0
0
0
0
0
0
0
0
0
0
0
0
0
0
0
0
0
0
0
0
0
0
0
0
0
0
0
0
0
0
0
0
0
0
0
0
0
0
0
0
0
0
0
0
0
0
0
0
0
0
1
1
1
1
1
1
1
1
1
1
1
1
1
3
3
4
4
4
4
4
4
4
4
4
5
5
5
5
5
5
5
5
5
6
6
6
8
8
9
9
9
9
9
9
10
10
10
10
10
10
10
10
10
10
10
10
10
11
11
11
11
12
12
12
12
12
12
12
12
12
12
13
13
13
13
13
13
13
13
13
13
13
13
13
13
13
13
14
14
14
14
14
14
14
14
14
14
14
14
14
14
14
14
14
14
14
14
14
14
14
14
14
14
14
14
14
14
14
14
16
16
16
16
16
18
20
22
23
23
25
25
26
26
26
26
26
26
27
27
26
26
27
27
27
27
30
30
33
33
33
33
33
35
35
35
36
37
37
38
38
42
42
42
44
44
44
45
45
44
43
43
43
41
41
41
40
40
38
37
37
38
38
36
36
36
38
39
39
40
40
50
51
52
51
50
50
50
51
52
56
57
58
57
57
58
58
63
63
63
64
64
64
66
66
67
73
75
76
76
76
76
76
76
77
80
82
82
83
84
82
82
82
86
86
87
87
90
91
92
92
92
92
92
92
93
93
93
93
93
94
95
96
95
95
95
95
99
100
100
97
91
92
95
95
95
95
95
94
93
93
94
94
93
93
94
94
95
96
97
97
97
97
97
97
97
98
98
99
99
100
100
101
102
103
103
103
104
104
104
105
105
105
105
106
107
107
107
107
107
107
107
106
106
106
108
108
106
106
106
106
108
108
108
108
109
109
110
110
110
110
110
110
110
110
112
112
108
107
106
106
103
107
104
98
97
96
96
95
91
91
94
94
88
80
73
68
68
68
71
81
83
84
86
87
88
87
87
89
92
92
92
91
93
93
94
94
96
96
97
96
97
98
98
98
100
100
100
100
100
102
102
100
100
100
101
104
104
106
106
106
106
106
106
107
107
107
107
112
113
113
113
113
113
113
113
112
112
112
111
110
110
110
112
110
109
109
109
108
107
106
105
105
105
105
105
105
106
106
104
104
106
106
106
106
106
106
106
106
106
106
106
106
106
106
106
108
108
109
109
110
111
112
114
114
116
116
116
116
116
114
114
114
114
116
117
117
117
117
120
120
120
119
118
120
120
123
123
123
124
124
124
124
124
125
126
127
128
129
128
130
132
119
118
118
105
105
106
104
103
103
101
96
87
79
79
79
74
70
74
73
73
73
73
74
74
74
74
77
79
80
80
80
80
80
79
79
80
81
81
82
82
82
82
83
83
83
83
83
83
84
85
85
85
85
85
85
86
86
86
88
88
88
88
90
90
90
90
91
91
91
91
91
91
91
93
94
96
96
90
89
93
94
96
81
80
77
75
77
76
76
76
76
76
77
77
77
77
78
78
78
77
73
72
74
74
74
74
74
75
74
74
74
74
74
74
73
73
73
74
74
74
72
72
72
68
68
68
70
72
73
73
72
73
73
73
74
74
74
75
75
76
76
75
75
75
75
76
76
76
77
77
77
77
77
77
77
77
77
77
77
78
77
78
78
78
79
79
79
79
79
79
79
79
79
79
79
79
79
79
79
79
79
79
79
81
81
80
80
77
77
78
78
78
77
78
78
75
75
73
73
73
71
69
67
65
65
64
64
61
60
60
60
60
60
60
60
60
60
62
63
63
63
63
63
63
63
63
62
62
62
62
62
62
63
64
62
61
61
63
60
60
55
53
53
53
53
53
53
52
53
53
53
53
53
53
53
53
53
53
53
53
53
53
53
53
53
53
54
54
54
54
53
53
53
53
52
52
50
44
44
44
40
40
39
33
28
27
27
25
25
25
26
26
26
26
26
26
26
26
26
26
26
27
28
26
27
27
27
27
27
29
29
29
29
29
29
29
29
28
28
30
30
31
31
30
30
30
30
32
34
34
33
33
34
33
33
33
33
33
33
33
33
33
33
33
33
33
31
31
31
30
30
30
29
29
28
28
28
28
28
29
30
30
30
30
30
30
30
30
30
30
30
30
30
30
30
30
31
31
32
32
32
32
33
32
32
32
32
32
32
32
32
32
32
32
32
32
33
33
33
33
34
34
34
34
34
33
33
33
33
33
33
33
33
33
33
33
33
33
33
33
33
32
32
31
31
31
31
31
31
31
31
31
31
31
31
31
31
31
31
31
31
31
31
30
30
30
30
30
29
29
29
29
29
29
29
29
29
29
29
29
27
26
26
26
26
26
26
26
26
26
26
26
26
26
26
26
26
26
26
26
26
26
26
26
26
26
26
26
26
26
26
26
26
26
26
24
23
21
21
21
21
21
21
21
21
21
21
14
14
15
13
12
11
8
5
5
5
5
6
6
6
6
6
6
6
7
7
7
6
6
6
6
6
6
6
6
6
6
6
5
6
6
6
6
6
7
7
7
7
7
7
7
7
7
7
7
7
7
7
7
7
7
7
7
7
8
8
8
8
8
8
8
9
9
9
9
9
9
9
9
9
9
9
9
9
9
9
9
9
9
9
9
9
9
9
9
9
10
10
10
10
10
10
10
10
10
10
10
10
10
10
10
10
11
11
13
13
13
13
13
13
13
15
15
15
15
15
15
15
14
14
14
14
14
15
15
16
16
16
16
16
15
15
15
15
15
15
15
15
15
15
15
15
15
15
15
15
15
15
15
15
15
15
15
14
14
14
14
15
15
15
15
15
15
15
15
15
15
15
15
15
15
15
16
16
16
16
16
16
16
16
16
16
16
15
15
15
15
15
15
15
15
15
15
15
15
15
15
15
15
15
16
17
17
16
16
16
16
16
17
17
17
16
16
15
15
15
15
14
12
12
12
13
13
13
12
11
11
11
11
11
11
11
11
11
11
11
12
11
11
11
10
10
10
10
11
10
10
10
10
10
11
11
10
10
10
9
10
10
10
10
10
9
9
9
9
9
9
9
9
9
9
9
9
9
9
9
9
9
9
9
8
8
8
8
8
8
8
8
8
8
8
8
8
8
8
9
9
9
9
9
9
9
9
9
9
9
9
9
9
9
9
9
9
9
9
9
9
9
11
11
11
11
11
11
11
11
11
11
11
11
11
10
10
9
9
8
8
8
8
7
5
5
5
5
5
5
5
5
5
5
5
5
5
5
5
5
5
5
5
5
5
6
6
6
6
6
6
6
6
6
6
6
7
7
7
7
7
7
8
7
6
5
5
5
5
5
6
6
6
7
7
7
7
7
7
7
7
7
7
7
7
7
7
7
7
7
7
7
7
7
7
7
7
7
7
7
7
7
7
7
7
7
7
7
7
7
7
7
7
7
7
7
7
7
7
7
7
7
7
7
7
7
7
7
7
7
8
8
8
8
8
8
8
8
8
8
8
8
8
8
8
8
8
8
8
8
8
8
8
8
6
6
6
6
6
6
6
6
6
5
4
2
2
2
2
2
2
2
2
2
2
2
2
2
2
2
2
2
2
2
2
3
3
3
3
2
2
2
2
2
2
2
2
2
2
2
1
1
1
1
1
1
1
2
2
2
2
2
2
2
3
3
3
3
3
3
3
4
4
4
4
4
4
5
5
6
6
6
6
6
6
6
6
6
6
6
6
7
7
7
7
7
7
7
7
7
7
7
7
7
7
7
7
8
8
7
7
7
7
7
8
8
8
8
8
8
8
8
8
8
9
9
9
9
9
9
9
9
9
9
9
9
9
10
10
10
10
10
10
10
10
11
12
13
13
13
13
13
13
13
13
13
13
13
13
13
13
13
13
13
13
13
13
13
13
13
13
13
13
13
13
13
13
13
13
13
14
14
14
15
15
15
15
15
15
15
15
15
15
15
15
15
15
15
15
15
15
15
15
15
15
15
15
15
15
15
15
15
15
15
15
15
15
15
15
14
14
11
11
11
11
11
10
10
10
10
10
10
10
10
10
10
10
10
10
10
11
11
11
11
11
11
11
11
11
11
11
11
11
12
12
12
12
12
12
12
12
13
13
11
11
11
11
11
11
11
11
11
11
11
11
11
11
11
11
11
11
11
11
11
11
11
11
11
9
6
5
4
3
3
3
3
3
3
3
3
3
3
3
3
3
4
4
4
4
4
4
4
4
5
5
5
5
5
5
5
5
5
5
5
5
5
5
5
5
5
5
5
5
5
5
5
5
5
5
5
5
5
5
5
5
5
5
5
5
5
5
5
5
5
5
5
4
4
4
4
4
4
4
4
4
4
5
6
6
8
10
10
10
11
11
11
12
12
12
13
13
13
13
13
13
13
13
13
13
13
13
12
12
12
12
12
12
12
12
12
12
12
12
12
12
12
12
11
11
11
11
11
11
11
11
11
11
11
11
11
11
11
11
11
11
11
12
13
13
13
13
13
13
13
15
15
15
15
15
16
16
17
17
17
17
17
17
18
18
18
19
19
19
19
20
20
20
20
20
20
20
20
20
20
20
20
20
20
20
20
20
20
20
20
20
20
20
22
22
22
23
23
23
23
23
23
23
23
23
21
21
21
20
21
21
22
22
23
23
23
24
23
22
22
22
22
22
22
22
21
21
21
21
21
21
21
21
21
21
21
21
21
21
21
21
21
21
21
21
21
21
21
21
21
21
21
21
21
21
21
21
21
21
21
21
21
21
22
22
22
23
23
23
24
24
24
24
24
24
24
24
24
24
24
24
24
23
23
23
23
22
20
20
18
18
15
15
11
12
12
12
11
10
10
10
10
10
10
10
10
10
10
9
9
9
9
9
9
9
8
8
8
8
9
9
9
9
9
9
9
9
9
9
9
9
9
9
9
9
9
9
9
9
9
8
8
8
7
7
7
7
7
7
7
7
7
7
7
7
7
7
7
7
7
7
7
7
7
7
7
7
7
6
6
6
6
6
6
6
6
6
6
6
6
6
6
6
7
6
6
6
6
6
7
8
8
8
8
8
8
8
8
8
8
8
8
8
8
8
8
8
8
8
8
8
8
8
8
8
8
8
8
8
9
9
9
8
8
8
8
8
8
8
8
8
8
8
8
8
8
8
8
8
8
8
8
8
8
5
5
5
5
5
5
5
5
5
5
5
5
5
5
5
5
5
5
5
5
5
5
5
5
5
5
5
5
5
5
5
5
5
5
5
5
5
5
5
5
5
5
5
5
5
6
6
6
6
6
6
6
6
6
6
6
6
6
6
6
6
6
6
6
6
6
6
6
6
6
6
6
6
6
6
7
7
8
8
8
9
8
8
8
8
8
8
7
7
6
7
7
7
7
7
7
7
7
7
7
7
7
7
7
7
7
7
7
7
7
7
7
7
7
7
7
7
7
7
7
7
7
7
7
7
7
7
7
7
7
7
7
7
7
7
7
7
7
7
7
7
7
7
7
7
7
7
7
7
7
7
7
7
7
7
7
7
7
7
7
7
7
7
7
7
7
7
7
7
7
7
7
7
7
7
7
7
7
7
7
7
6
5
5
5
5
5
4
4
4
3
2
2
1
1
1
1
1
1
1
1
1
1
1
1
1
1
1
1
1
1
1
1
1
1
1
1
1
1
1
1
1
0
0
0
0
0
0
0
0
0
0
0
0
0
0
0
0
0
0
0
0
0
0
0
0
0
0
0
0
0
0
0
0
0
0
0
0
0
0
0
0
0
0
0
0
0
0
0
0
0
0
0
0
0
0
0
0
0
0
0
0
0
0
0
0
0
0
0
0
0
0
0
0
0
0
0
0
0
0
0
0
0
0
0
0
0
0
0
0
0
0
0
0
0
0
0
0
0
0
0
0
0
0
0
0
0
0
0
0
0
0
0
0
0
0
0
0
0
0
0
0
0
0
0
0
0
0
0
0
0
0
0
0
0
0
0
0
0
0
0
0
0
0
0
0
0
0
0
0
0
0
0
0
0
0
0
0
0
0
0
0
0
0
0
0
0
0
0
0
0
0
0
0
0
0
0
0
0
0
0
0
0
0
0
0
0
0
0
0
0
0
0
0
0
0
0
0
0
0
0
0
0
0
0
0
0
0
0
0
0
0
0
0
0
0
0
0
0
0
0
0
0
0
0
0
0
0
0
0
0
0
0
0
0
0
0
0
0
0
0
0
0
0
0
0
0
0
0
0
0
0
0
0
0
0
0
0
0
0
0
0
0
0
0
0
0
0
0
0
0
0
0
0
0
0
0
0
0
0
0
0
0
0
0
0
0
0
0
0
0
0
0
0
0
0
0
0
0
0
0
0
0
0
0
0
0
0
0
0
0
0
0
0
0
0
0
0
0
0
0
0
0
0
0
0
0
0
0
0
0
0
0
0
0
0
0
0
0
0
0
0
0
0
0
0
0
0
0
0
0
0
0
0
0
0
0
0
0
0
0
0
0
0
0
1
1
1
1
1
1
1
1
1
1
1
1
1
1
1
1
1
1
1
1
1
1
1
1
1
1
1
1
1
1
1
1
1
1
1
1
1
1
1
1
1
1
1
1
1
1
1
1
1
1
1
1
1
1
1
1
1
1
1
1
1
1
1
1
1
1
1
1
1
1
1
1
1
1
1
1
1
1
1
1
1
1
1
1
1
1
1
1
1
1
1
1
1
1
1
1
1
1
1
1
1
1
1
1
1
1
1
1
1
0
0
0
0
0
0
0
0
0
0
0
0
0
0
0
0
0
0
0
0
0
0
0
0
0
0
0
0
0
0
0
0
0
0
0
0
0
0
0
0
0
0
0
0
0
0
0
0
0
0
0
0
0
0
0
0
0
0
0
0
0
0
0
0
0
0
0
0
0
0
0
0
0
0
0
0
0
0
0
0
0
0
0
0
0
0
0
0
0
0
0
0
0
0
0
0
0
0
0
0
0
0
0
0
0
0
0
0
0
0
0
0
0
0
0
0
0
0
0
0
0
0
0
0
0
0
0
0
0
0
0
0
0
0
0
0
0
0
0
0
0
0
0
0
0
0
0
0
0
0
0
0
0
0
0
0
0
0
0
0
0
0
0
0
0
0
0
0
0
0
0
0
0
0
0
0
0
0
0
0
0
0
0
0
0
0
0
0
0
0
0
0
0
0
0
0
0
0
0
0
0
0
0
0
0
0
0
0
0
0
0
0
0
0
0
0
0
0
0
0
0
0
0
0
0
0
0
0
0
0
0
0
0
0
0
0
0
0
0
0
0
0
0
0
0
0
0
0
0
0
0
0
0
0
0
0
0
0
0
0
0
0
0
0
0
0
0
0
0
0
0
0
0
0
0
0
0
0
0
0
0
0
0
0
0
0
0
0
0
0
0
0
0
0
0
0
0
0
0
0
0
0
0
1
1
1
1
1
1
1
1
1
2
2
2
2
2
2
2
2
2
2
2
2
2
2
2
2
2
2
2
2
2
2
2
2
2
2
2
2
2
2
2
2
2
2
2
2
2
2
2
2
2
2
2
2
2
2
2
2
2
2
2
2
2
2
2
2
2
2
2
2
2
2
2
3
3
3
3
3
3
3
3
3
3
3
3
3
3
3
3
3
3
3
3
3
3
3
3
3
3
2
2
2
2
1
1
1
1
1
1
1
1
1
1
2
2
2
2
2
2
2
2
2
2
2
2
1
1
1
1
1
1
1
1
1
1
1
1
1
1
1
1
1
1
1
1
1
1
1
1
1
1
1
1
1
1
1
1
1
1
1
1
1
1
1
1
2
2
2
2
2
2
2
2
2
2
2
2
2
2
2
2
2
2
2
2
3
3
3
3
3
3
3
3
3
3
3
3
3
3
3
3
3
3
3
3
3
3
3
3
3
3
3
3
3
3
3
3
3
3
3
3
3
3
3
3
3
3
3
3
3
3
3
3
3
3
3
3
3
3
3
3
3
3
3
2
2
2
2
2
2
1
1
1
1
1
1
0
0
0
0
0
0
0
0
0
0
0
0
0
0
0
0
0
0
0
0
0
0
0
0
0
0
0
0
0
0
0
0
0
0
0
0
0
0
0
0
0
0
0
0
0
0
0
0
0
0
0
0
0
0
0
0
0
0
0
0
0
0
0
0
0
0
0
0
0
0
0
0
0
0
0
0
0
0
0
0
0
0
0
0
0
0
0
0
0
0
0
0
0
0
0
0
0
0
0
0
0
0
0
0
0
0
0
0
0
0
0
0
0
0
0
0
0
0
0
0
0
0
0
0
0
1
1
1
1
1
1
1
1
1
1
1
1
1
1
1
1
1
1
1
1
1
1
1
1
1
1
1
1
1
1
1
1
1
1
1
1
1
1
1
1
1
1
1
1
1
1
1
1
1
1
1
1
1
1
1
1
1
1
1
1
1
1
1
1
1
1
1
1
1
1
1
1
1
1
1
1
1
1
1
1
1
1
1
1
1
1
1
1
1
1
1
2
2
2
2
2
2
1
1
1
1
1
1
1
1
1
1
1
1
1
1
1
1
1
0
0
0
0
0
0
0
0
0
0
0
0
0
0
0
0
0
0
0
0
0
0
0
0
0
0
0
1
1
1
1
1
1
1
1
1
1
1
1
1
1
1
1
1
1
1
1
1
1
1
1
1
1
1
1
1
1
1
1
1
1
1
1
1
1
1
1
1
1
1
1
1
1
1
1
1
1
1
1
1
1
1
1
1
1
1
1
1
1
1
1
1
1
1
1
1
1
1
1
1
1
1
1
1
1
1
1
1
1
1
1
1
1
1
1
1
1
0
0
0
0
0
0
0
0
0
0
0
0
0
0
0
0
0
0
0
0
0
0
0
0
0
0
0
0
0
0
0
0
0
0
0
0
0
0
0
0
0
0
0
0
0
0
0
0
0
0
0
0
0
0
0
0
0
0
0
0
0
0
0
0
0
0
0
0
0
0
0
0
0
0
1
1
1
1
1
1
1
1
1
1
1
1
1
2
2
2
4
4
4
4
4
4
4
4
4
4
4
4
4
4
4
4
4
4
4
4
4
4
4
4
4
4
4
4
4
4
4
4
4
4
4
4
4
4
4
4
4
5
5
5
5
5
5
5
5
5
5
5
5
5
5
5
5
5
5
5
5
5
5
5
5
5
5
5
6
6
6
6
6
6
6
6
6
6
6
6
6
6
6
6
6
6
6
6
6
6
6
6
6
6
6
6
6
6
6
6
6
6
6
6
6
6
6
6
6
6
6
6
6
6
6
6
6
4
4
4
4
4
4
4
4
3
3
3
3
2
2
2
2
2
2
2
2
2
2
2
2
2
2
2
2
2
2
2
2
2
2
2
2
2
2
2
1
1
1
1
1
1
1
1
1
1
1
1
1
1
1
1
1
1
1
1
1
1
1
1
1
1
1
1
1
1
1
1
0
0
0
0
0
0
0
0
0
0
0
0
0
0
0
0
0
0
0
0
0
0
0
0
0
0
0
0
0
0
0
0
0
0
0
0
0
0
0
0
0
0
0
0
0
0
0
0
0
0
0
0
0
0
0
0
0
0
0
0
0
0
0
0
0
0
0
0
0
0
0
0
0
0
0
0
0
0
0
0
0
0
0
0
0
0
0
0
0
0
0
0
0
0
0
0
0
0
0
0
0
0
0
0
0
0
0
0
0
0
0
0
0
0
0
0
0
0
0
0
0
0
0
0
0
0
0
0
0
0
0
0
0
0
0
0
0
0
0
0
0
0
0
0
0
0
0
0
0
0
0
0
0
0
0
0
0
0
0
0
0
0
0
0
0
0
0
0
0
0
0
0
0
0
0
0
0
0
0
0
0
0
0
0
0
0
0
0
0
0
0
0
0
0
0
0
0
0
0
0
0
0
0
0
0
0
0
0
0
0
0
0
0
0
0
0
0
0
0
0
0
0
0
0
0
0
0
0
0
0
0
0
0
0
0
0
0
0
0
0
0
0
0
0
0
0
0
0
0
0
0
0
0
0
0
0
0
0
0
0
0
0
0
0
0
0
0
0
0
0
0
0
0
0
0
0
0
0
0
0
0
0
0
0
0
0
0
0
0
0
0
0
0
0
0
0
0
0
0
0
0
0
0
0
0
0
0
0
0
0
0
0
0
0
0
0
0
0
0
0
0
0
0
0
0
0
0
0
0
0
0
0
0
0
0
0
0
0
0
0
0
0
0
0
0
0
0
0
0
0
0
0
0
0
0
0
0
0
0
0
0
0
0
0
0
0
0
0
0
0
0
0
0
0
0
0
0
0
0
0
0
0
0
0
0
0
0
0
0
0
0
0
0
0
0
0
0
0
0
0
0
0
0
0
0
0
0
0
0
0
0
0
0
0
0
0
0
0
0
0
0
0
0
0
0
0
0
0
0
0
0
0
0
0
0
0
0
0
0
0
0
0
0
0
0
0
0
0
0
0
0
0
0
0
0
0
0
0
0
0
0
0
0
0
0
0
0
0
0
0
0
0
0
0
0
0
0
0
0
0
0
0
0
0
0
0
0
0
0
0
0
0
0
0
0
0
0
0
0
0
0
0
0
0
0
0
0
0
0
0
0
0
0
0
0
0
0
0
0
0
0
0
0
0
0
0
0
0
0
0
0
0
0
0
0
0
0
0
0
0
0
0
0
0
0
0
0
0
0
0
0
0
0
0
0
0
0
0
0
0
0
0
0
0
0
0
0
0
0
0
0
0
0
0
0
0
0
0
0
0
0
0
0
0
0
0
0
0
0
0
0
0
0
0
0
0
0
0
0
0
0
0
0
0
0
0
0
0
0
0
0
0
0
0
0
0
0
0
0
0
0
0
0
0
0
0
0
0
0
0
0
0
0
0
0
0
0
0
0
0
0
1
1
1
1
1
1
1
1
1
1
1
1
1
1
1
1
1
1
1
1
1
1
1
1
1
1
1
1
1
1
1
1
1
1
1
1
1
1
1
1
1
1
1
1
1
1
1
1
1
1
1
1
1
1
1
1
1
1
1
1
1
1
1
1
1
1
1
1
1
1
1
1
1
1
1
1
1
1
1
1
1
1
1
1
1
1
1
1
1
1
1
1
1
1
1
1
1
1
1
1
1
1
1
1
1
1
1
1
1
1
1
1
1
1
1
1
1
1
1
1
1
1
1
1
1
1
0
0
0
0
0
0
0
0
0
0
0
0
0
0
0
0
0
0
0
0
0
0
0
0
0
0
0
0
0
0
0
0
0
0
0
0
0
0
0
0
0
0
0
0
0
0
0
0
0
0
0
0
0
0
0
0
0
0
0
0
0
0
0
0
0
0
0
0
0
0
0
0
0
0
0
0
0
0
0
0
0
0
0
0
0
0
0
0
0
0
0
0
0
0
0
0
0
0
0
0
0
0
0
0
0
0
0
0
0
0
0
0
0
0
0
0
0
0
0
0
0
0
0
0
0
0
0
0
0
0
0
0
0
0
0
0
0
0
0
0
0
0
0
0
0
0
0
0
0
0
0
0
0
0
0
0
0
0
0
0
0
0
0
0
0
0
0
0
0
0
0
0
0
0
0
0
0
0
0
0
0
0
0
0
0
0
0
0
0
0
0
0
0
0
0
0
0
0
0
0
0
0
0
0
0
0
0
0
0
0
0
0
0
0
0
0
0
0
0
0
0
0
0
0
0
0
0
0
0
0
0
0
0
0
0
0
0
0
0
0
0
0
0
0
0
0
0
0
0
0
0
1
1
1
1
1
1
1
1
1
1
1
1
1
1
1
1
1
1
1
1
1
1
1
1
1
1
1
2
2
2
2
2
2
2
2
2
2
2
2
2
2
2
2
2
3
2
2
2
2
2
2
2
2
2
2
2
2
2
2
2
2
2
2
2
2
2
2
2
2
2
2
2
2
2
2
2
2
2
2
2
2
2
2
2
2
2
2
2
2
2
2
2
2
2
2
2
2
2
2
2
2
2
2
2
2
2
2
2
2
2
2
2
2
2
2
2
2
2
2
2
2
2
2
2
2
2
2
2
2
2
2
2
2
2
1
1
1
1
1
1
1
1
1
1
1
1
1
1
1
1
1
1
1
1
1
1
1
1
0
0
0
0
0
0
0
0
0
0
0
0
0
0
0
0
0
0
0
0
0
0
0
0
0
0
0
0
0
0
0
0
0
0
0
0
0
0
0
0
0
0
0
0
0
0
0
0
0
0
0
0
0
0
0
0
0
0
0
0
0
0
0
0
0
0
0
0
0
0
0
0
0
0
0
0
0
0
0
0
0
0
0
0
0
0
0
0
0
0
0
0
0
0
0
0
0
0
0
0
0
0
0
0
0
0
0
0
0
0
0
0
0
0
0
0
0
0
0
0
0
0
0
0
0
0
0
0
0
0
0
0
0
0
0
0
0
0
0
0
0
0
0
0
0
0
0
0
0
0
0
0
0
0
0
0
0
0
0
0
0
0
0
0
0
0
0
0
0
0
0
0
0
0
0
0
0
0
0
0
0
0
0
0
0
0
0
0
0
0
0
0
0
0
0
0
0
0
0
0
0
0
0
0
0
0
0
0
0
0
0
0
0
0
0
0
0
0
0
0
0
0
0
0
0
0
0
0
0
0
0
0
0
0
0
0
0
0
0
0
0
0
0
0
0
0
0
0
0
0
0
0
0
0
0
0
0
0
0
0
0
0
0
0
0
0
0
0
0
0
0
0
0
0
0
0
0
0
0
0
0
0
0
0
0
0
0
0
0
0
0
0
0
0
0
0
0
2
2
2
2
2
2
2
2
2
2
2
2
2
2
2
2
2
2
2
2
2
2
2
2
2
2
2
2
2
2
2
2
2
2
2
2
2
2
2
2
2
2
2
2
2
2
2
2
2
2
2
2
2
2
2
2
2
2
2
2
2
2
2
2
2
2
2
2
2
2
2
2
2
2
2
2
2
2
2
2
2
2
2
2
2
2
2
2
2
2
2
2
2
2
2
2
2
2
2
2
2
2
2
2
2
2
2
2
3
3
3
3
3
3
3
3
3
3
3
3
3
3
2
2
2
1
0
0
0
0
0
0
1
1
1
1
2
2
2
2
2
2
2
2
2
2
2
2
2
2
2
2
2
2
2
2
2
2
2
2
2
2
2
2
2
2
2
2
2
2
2
2
2
2
2
2
2
2
2
2
2
2
2
2
2
2
2
2
2
2
2
2
2
2
2
2
2
2
2
2
2
2
2
2
2
2
2
2
2
2
2
2
2
2
2
2
2
2
2
2
2
2
2
2
2
2
2
2
2
2
2
1
1
1
1
1
1
1
1
1
1
1
1
1
1
0
0
0
0
0
0
0
0
0
0
0
0
0
0
0
0
0
0
0
0
0
0
0
0
0
0
1
1
1
1
1
1
1
1
1
1
1
1
1
1
1
1
1
1
1
1
1
1
1
1
1
1
1
1
1
1
1
1
1
1
2
2
2
2
2
2
2
1
1
1
1
1
1
1
1
1
1
1
1
1
1
1
1
1
1
1
1
1
1
1
1
1
1
1
1
1
1
1
1
1
1
1
1
1
1
1
1
1
1
1
1
1
1
1
1
1
1
1
1
1
1
1
1
1
1
1
1
1
1
1
1
1
1
1
1
1
1
1
1
1
1
1
1
1
1
1
1
1
1
1
1
1
1
1
1
0
0
0
0
0
0
0
0
0
0
0
0
0
0
0
0
0
0
0
0
0
0
0
0
0
0
0
0
1
1
1
1
1
1
1
1
1
1
1
1
1
1
1
1
1
0
0
0
0
0
0
0
0
0
0
0
0
0
0
0
0
0
0
0
0
0
0
0
0
0
0
0
0
0
0
0
0
0
0
0
0
0
0
0
0
0
0
0
0
0
0
0
0
0
0
0
0
0
0
0
0
0
0
0
0
0
0
0
0
0
0
0
0
0
0
0
0
0
0
0
0
0
0
0
0
0
0
0
0
0
0
0
0
0
0
0
0
0
0
0
0
0
0
0
0
0
0
0
0
0
0
0
0
0
0
0
0
0
0
0
0
0
0
0
0
0
0
0
0
0
0
0
0
0
0
0
0
0
0
0
0
0
0
0
0
0
0
0
0
0
0
0
0
0
0
0
0
0
0
0
0
0
0
0
0
0
0
0
0
0
0
0
0
0
0
0
0
0
0
0
0
0
0
0
0
0
0
1
1
1
0
0
0
0
0
0
0
0
0
0
0
0
0
0
0
0
0
0
0
0
0
0
0
0
0
0
0
0
0
0
0
0
0
0
0
0
0
0
0
0
0
0
0
0
0
0
0
0
0
0
0
0
0
0
0
0
0
0
0
0
0
0
0
0
0
0
0
0
0
0
0
0
0
0
0
0
0
0
0
0
0
0
0
0
0
0
0
0
0
0
0
0
0
0
0
0
0
0
0
0
0
0
0
0
0
0
0
0
0
0
0
0
0
0
0
0
0
0
0
0
0
0
0
0
0
0
0
0
0
0
0
0
0
0
0
0
0
0
0
0
0
0
0
0
0
0
0
0
0
0
0
0
0
0
0
0
0
0
0
0
0
0
0
0
0
0
0
0
0
0
0
0
0
0
0
1
1
1
1
1
1
1
1
1
1
1
1
1
1
1
1
1
1
1
1
1
1
1
1
1
1
1
1
1
1
1
1
1
1
1
1
1
1
1
1
1
1
1
1
1
1
1
1
1
1
1
1
1
1
1
1
1
1
1
1
1
1
1
1
1
1
1
1
1
1
1
1
1
1
1
1
1
1
1
1
1
1
1
1
1
1
1
1
1
1
1
1
1
1
1
1
1
1
1
1
1
1
1
1
1
1
1
1
1
1
1
1
1
1
1
1
1
1
1
1
1
1
1
0
0
0
0
0
0
0
0
0
0
0
0
0
0
0
0
0
0
0
0
0
0
0
0
0
0
0
0
0
0
0
0
0
0
0
0
0
0
0
0
0
0
0
0
0
0
0
0
0
0
0
0
0
0
0
0
0
0
0
0
0
0
0
0
0
0
0
0
0
0
0
0
0
0
0
0
0
0
0
0
0
0
0
0
0
0
0
0
0
0
0
0
0
0
0
0
0
0
0
0
0
0
0
0
0
0
0
0
0
0
0
0
0
0
0
0
0
0
0
0
0
0
0
0
0
0
0
0
0
0
0
0
0
0
0
0
0
0
0
0
0
0
0
0
0
0
0
0
0
0
0
0
0
0
0
0
0
0
0
0
0
0
0
0
0
0
0
0
0
0
0
0
0
0
0
0
0
0
0
0
0
0
0
0
0
0
0
0
0
0
0
0
0
0
0
0
0
0
0
0
0
0
0
0
0
0
0
0
0
0
0
0
0
0
0
0
0
0
0
0
0
0
0
0
0
0
0
0
0
0
0
0
0
0
0
0
0
0
0
0
0
0
0
0
0
0
0
0
0
0
0
0
0
0
1
1
1
1
1
1
1
1
1
1
1
1
1
1
1
1
1
1
1
1
1
1
1
1
1
1
1
1
1
1
1
1
1
1
0
1
1
1
1
1
1
1
1
1
1
1
1
1
1
1
1
1
1
1
1
1
1
1
1
1
1
1
1
1
1
1
1
1
1
1
1
1
1
1
1
1
1
1
1
1
1
1
1
1
1
1
1
1
1
1
1
1
1
1
1
1
1
1
1
1
1
1
1
1
1
1
1
1
1
1
1
1
1
1
1
1
1
1
1
1
1
1
1
1
1
1
1
1
1
1
1
1
1
1
1
1
1
1
1
1
1
1
1
1
1
1
1
1
1
1
1
1
1
1
1
1
1
1
1
1
1
1
1
0
0
0
0
0
0
0
0
0
0
0
0
0
0
0
0
0
0
0
0
0
0
0
0
0
0
0
0
0
0
0
0
0
0
0
0
0
0
0
0
0
0
0
0
0
0
0
0
0
0
0
0
0
0
0
0
0
0
0
0
0
0
0
0
0
0
0
0
0
0
0
0
0
0
0
0
0
0
0
0
0
0
0
0
0
0
0
0
0
0
0
0
0
0
0
0
0
0
0
0
0
0
0
0
0
0
0
0
0
0
0
0
0
0
0
0
0
0
0
0
0
0
0
0
0
0
0
0
0
0
0
0
0
0
0
0
0
0
0
0
0
0
0
0
0
0
0
0
0
0
0
0
0
0
0
0
0
0
0
0
0
0
0
0
0
0
0
0
0
0
0
0
0
0
0
0
0
0
0
0
0
0
0
0
0
0
0
0
0
0
0
0
0
0
0
0
0
0
0
0
0
0
0
0
0
0
0
0
0
0
0
0
0
0
0
0
0
0
0
0
0
0
0
0
0
0
0
0
0
0
0
0
0
0
0
0
0
0
0
0
0
0
0
0
0
0
0
0
0
0
0
0
0
0
0
0
0
0
0
0
0
0
0
0
0
0
0
0
0
0
0
0
0
0
0
0
0
0
0
0
0
0
0
0
0
0
0
0
0
0
0
0
0
0
0
0
0
0
0
0
0
0
0
0
0
0
0
0
0
0
0
0
0
0
0
0
0
0
0
0
0
0
0
0
0
0
0
0
0
0
0
0
0
0
0
0
0
0
0
0
0
0
0
0
0
0
0
0
0
0
0
0
0
0
0
0
0
0
0
0
0
0
0
0
0
0
0
0
0
0
0
0
0
0
0
0
0
0
0
0
0
0
0
0
0
0
0
0
0
0
0
0
0
0
0
0
0
0
0
0
0
0
0
0
0
0
0
0
0
0
0
0
0
0
0
0
0
0
0
0
0
0
0
0
0
0
0
0
0
0
0
0
0
0
0
0
0
0
0
0
0
0
0
0
0
0
0
0
0
0
0
0
0
0
0
0
0
0
0
0
0
0
0
0
0
0
0
0
0
0
0
0
0
0
0
0
0
0
0
0
0
0
0
0
0
0
0
0
0
0
0
0
0
0
0
0
0
0
0
0
0
0
0
0
0
0
0
0
0
0
0
0
0
0
0
0
0
0
0
0
0
0
0
0
0
0
0
0
0
0
0
0
0
0
0
0
0
0
0
0
0
0
0
0
0
0
0
0
0
0
0
0
0
0
0
0
0
0
0
0
0
0
0
0
0
0
0
0
0
0
0
0
0
0
0
0
0
0
0
0
0
0
0
0
0
0
0
0
0
0
0
0
0
0
0
0
0
0
0
0
0
0
0
0
0
0
0
0
0
0
0
0
0
0
2
2
2
2
2
2
2
2
2
2
2
2
2
2
2
2
2
2
2
2
2
2
2
2
2
2
2
2
2
2
2
2
2
2
2
2
2
2
2
2
2
2
2
2
2
2
2
2
2
2
2
2
2
2
2
2
2
2
2
2
2
2
2
2
2
2
2
2
2
2
2
2
2
2
2
2
2
2
2
2
2
2
2
2
2
2
2
2
2
2
2
2
2
2
2
2
2
2
1
1
1
1
1
1
1
1
1
1
1
1
1
1
1
1
1
0
0
0
0
0
0
0
0
0
0
1
1
1
1
1
1
1
1
1
1
1
1
1
1
1
1
1
1
1
1
1
1
1
1
1
1
1
1
1
1
1
1
1
1
1
1
1
1
1
1
1
1
1
1
1
1
1
1
1
1
1
1
1
1
1
1
1
1
1
1
1
1
1
1
1
1
1
1
1
1
1
0
0
0
0
0
0
0
0
0
0
0
0
0
0
0
0
0
0
0
0
0
0
0
0
0
0
0
0
0
0
0
0
0
0
0
0
0
0
0
0
0
0
0
0
0
0
0
0
0
0
0
0
0
0
0
0
0
0
0
0
0
0
0
0
0
0
0
0
0
0
0
0
0
0
0
0
0
0
0
0
0
0
0
0
0
0
0
0
0
0
0
0
0
0
0
0
0
0
0
0
0
0
0
0
0
0
0
0
0
0
0
0
0
0
0
0
0
0
0
0
0
0
0
0
0
0
0
0
0
0
0
0
0
0
0
0
0
0
0
0
0
0
0
0
0
0
0
0
0
0
0
0
0
0
0
0
0
0
0
0
0
0
0
0
0
0
0
0
0
0
0
0
0
0
0
0
0
0
0
0
0
0
0
0
0
0
0
0
0
0
0
0
0
0
0
0
0
0
0
0
0
0
0
0
0
0
0
0
0
0
0
0
0
0
0
0
0
0
0
0
0
0
0
0
0
0
0
0
0
0
0
0
0
0
0
0
0
0
0
0
0
0
0
0
0
0
0
0
0
0
0
0
0
0
0
0
0
0
0
0
0
0
0
0
0
0
0
0
0
0
0
0
0
0
0
0
0
0
0
0
0
0
0
0
0
0
0
0
0
0
0
0
0
0
0
0
0
0
0
0
0
0
0
0
0
0
0
0
0
0
0
0
0
0
0
0
0
0
0
0
0
0
0
0
0
0
0
0
0
0
0
0
0
0
0
0
0
0
0
0
0
0
0
0
0
0
0
0
0
0
0
0
0
0
0
0
0
0
0
0
0
0
0
0
0
0
0
0
0
0
0
0
0
0
0
0
0
0
0
0
0
0
0
0
0
0
0
0
0
0
0
0
0
0
0
0
0
0
0
0
0
0
0
0
0
0
0
0
0
0
0
0
0
0
0
0
0
0
0
0
0
0
0
0
0
0
0
0
0
0
0
0
0
0
0
0
0
0
0
0
0
0
0
0
0
0
0
0
0
0
0
0
0
0
0
0
0
0
0
0
0
0
0
0
0
0
0
0
0
0
0
0
0
0
0
0
0
0
0
0
0
0
0
0
0
0
0
0
0
0
0
0
0
0
0
0
0
0
0
0
0
0
0
0
0
0
0
0
0
0
0
0
0
0
0
0
0
0
0
0
0
0
0
0
0
0
0
0
1
2
2
2
2
2
2
2
2
2
2
2
2
2
2
2
2
2
2
2
2
2
2
2
2
2
2
2
2
3
3
3
3
3
3
3
3
3
3
3
3
3
3
3
3
3
3
3
3
3
3
3
3
3
3
3
3
3
3
3
3
3
3
3
3
3
3
3
3
3
3
3
3
3
3
3
3
3
3
3
3
3
3
3
3
3
3
3
3
3
3
3
3
3
3
3
3
3
3
3
3
3
3
3
3
3
3
3
4
4
4
4
4
4
4
4
4
4
4
4
4
4
4
4
4
4
4
4
4
4
4
4
4
4
4
3
3
3
3
3
3
3
3
3
3
3
3
3
3
3
3
3
3
3
3
3
2
2
2
2
2
2
2
1
2
2
2
2
2
2
2
2
2
2
2
2
2
2
2
2
2
2
2
2
2
2
2
2
2
2
2
2
2
2
2
2
2
2
2
2
2
2
2
2
2
2
2
2
2
2
2
2
2
2
2
2
2
2
2
2
2
2
2
2
2
2
2
2
2
2
2
2
2
2
2
2
2
2
2
2
2
2
2
2
2
2
2
2
2
2
2
1
1
1
1
1
1
1
1
1
1
1
1
2
2
2
2
2
1
1
1
1
1
1
1
1
1
1
1
1
1
1
1
1
1
1
1
1
2
4
15
15
15
22
23
24
24
25
25
25
25
26
26
26
26
26
26
27
28
28
28
28
28
28
28
28
29
29
29
29
36
37
38
38
38
37
37
38
38
38
40
40
42
42
42
42
42
42
42
42
42
42
42
42
43
43
43
43
43
43
43
43
43
46
46
46
46
46
46
46
46
46
46
46
46
46
46
46
46
47
47
47
47
48
48
48
47
47
47
47
47
47
47
47
47
47
47
47
47
47
47
47
47
47
48
48
48
47
48
48
48
48
48
48
48
48
48
48
47
47
47
47
47
47
48
47
46
46
46
46
46
46
47
47
47
47
47
47
47
47
47
47
48
48
48
48
48
46
46
44
44
44
44
44
44
43
38
34
34
34
36
36
36
35
35
34
30
27
25
23
23
22
17
16
16
15
14
14
14
14
14
14
13
13
14
14
14
14
14
14
12
10
10
10
10
10
10
10
10
10
10
10
10
10
10
10
10
10
10
10
10
9
8
8
9
9
9
9
9
9
9
8
9
9
10
10
10
10
10
10
10
10
10
10
10
10
10
10
10
10
10
10
10
9
8
9
9
9
9
9
9
9
9
9
9
9
9
9
10
10
10
10
10
10
10
10
10
9
9
9
9
9
9
9
9
9
9
9
9
9
9
9
9
9
9
9
9
8
8
8
8
8
8
8
8
8
8
8
8
8
8
8
7
8
8
8
8
8
9
9
9
9
9
9
9
9
9
9
9
9
8
8
8
9
10
10
10
10
10
10
10
10
10
10
10
10
9
9
9
9
9
9
10
10
10
12
12
12
11
11
11
11
11
11
11
11
11
11
11
11
11
11
11
11
11
11
12
12
12
12
12
12
18
48
70
72
84
181
212
225
229
231
234
235
239
244
248
249
259
261
261
266
266
266
266
316
324
324
324
332
345
347
350
353
365
365
369
369
378
389
389
392
396
412
412
420
427
427
433
434
434
434
436
436
436
436
434
434
436
456
459
461
488
490
492
492
492
493
493
497
497
533
547
554
579
579
580
583
587
602
603
610
617
621
623
622
622
622
622
623
624
637
637
654
659
661
663
664
664
664
668
674
677
682
684
687
692
695
709
717
739
741
746
751
751
755
758
813
822
825
824
822
825
827
827
830
829
829
828
829
828
829
830
834
841
833
827
803
804
802
805
804
813
811
812
818
822
821
819
815
806
808
835
822
825
837
840
865
865
892
892
892
903
907
916
920
921
922
930
942
941
992
1010
1028
1028
1032
1035
1035
1040
1043
1044
1071
1078
1083
1088
1088
1087
1123
1125
1137
1145
1160
1163
1177
1198
1298
1310
1350
1355
1386
1439
1449
1460
1471
1450
1424
1363
1358
1387
1389
1425
1427
1435
1444
1449
1488
1523
1528
1531
1547
1551
1548
1564
1574
1576
1577
1630
1724
1729
1792
1793
1790
1801
1815
1819
1828
1856
1858
1870
1870
1905
1912
1967
1987
2005
2008
2010
2017
2017
2017
2030
2042
2074
2074
2118
2122
2122
2127
2126
2127
2138
2144
2144
2141
2145
2148
2162
2181
2179
2180
2175
2186
2157
2165
2179
2232
2240
2246
2245
2255
2262
2273
2283
2287
2292
2292
2296
2301
2300
2303
2306
2309
2309
2308
2307
2295
2295
2294
2296
2300
2300
2302
2318
2320
2323
2323
2320
2343
2266
2270
2250
2188
2175
2173
2024
2022
2006
1999
1981
1978
1974
1962
1938
1933
1930
1932
1944
1957
1960
1957
1963
1947
1944
1950
1925
1928
1928
1925
1914
1875
1871
1870
1870
1872
1871
1873
1867
1866
1880
1861
1857
1867
1855
1852
1826
1794
1768
1749
1761
1765
1773
1787
1823
1840
1847
1848
1763
1751
1731
1410
1395
1379
1300
1223
1108
1030
917
882
831
780
811
807
844
844
849
833
833
835
838
866
867
862
868
838
848
833
773
754
736
751
749
754
754
753
754
746
746
748
749
750
752
751
753
753
754
764
758
758
764
760
761
757
744
741
733
718
703
690
687
691
694
697
698
698
698
697
690
691
692
691
690
693
693
696
697
697
697
672
658
652
651
650
650
640
640
640
638
643
643
653
653
651
651
659
658
665
665
665
671
677
677
677
678
678
678
678
694
697
699
702
714
717
718
711
720
707
708
708
702
701
698
558
496
483
485
488
486
483
478
480
474
473
465
439
423
429
407
408
406
402
398
395
396
397
396
397
396
392
393
391
393
393
392
392
392
392
392
391
387
384
384
367
353
348
345
345
351
351
351
354
356
355
356
357
361
361
361
356
355
352
352
352
352
352
346
331
322
321
321
321
323
323
323
323
322
320
321
319
320
318
314
304
281
243
241
247
249
260
261
263
265
265
268
268
274
276
275
272
256
247
247
244
248
249
252
247
240
237
232
224
224
226
230
232
229
228
225
226
222
219
221
217
223
222
226
223
222
223
223
221
222
220
220
220
218
219
216
216
219
212
205
196
192
192
192
195
195
195
195
196
196
196
193
193
193
193
194
193
193
193
195
196
202
206
206
205
205
206
203
202
202
203
207
210
205
207
207
208
207
207
208
209
210
211
213
216
220
221
221
224
225
225
225
225
227
229
230
229
227
224
216
217
205
208
210
207
205
201
203
204
207
208
208
208
209
209
212
212
212
212
218
224
225
225
225
230
230
230
231
233
234
234
231
231
231
231
230
232
232
233
237
238
236
233
234
237
237
237
237
237
245
246
246
248
248
244
244
251
251
253
254
255
255
253
250
251
256
257
256
256
256
261
263
266
265
266
263
262
265
264
265
263
265
270
273
286
286
288
288
292
294
294
296
297
300
301
301
302
301
301
300
299
301
302
309
308
284
284
273
275
275
277
277
280
282
281
283
284
285
288
289
291
294
298
301
304
306
306
303
302
303
308
317
318
322
322
319
317
310
311
311
307
310
293
291
292
292
289
287
271
271
266
264
261
259
257
259
260
260
262
263
267
267
267
268
268
269
272
273
272
272
278
279
281
282
285
285
286
288
288
289
292
292
292
296
299
302
301
302
304
300
300
292
292
293
293
294
293
291
281
281
282
280
283
280
275
247
229
229
230
233
232
242
242
242
244
243
243
242
244
239
238
237
235
245
260
259
270
270
271
274
275
275
275
275
275
275
273
270
266
265
267
268
272
272
272
272
272
273
276
276
285
288
293
291
291
293
295
296
302
302
302
305
307
307
308
315
315
315
322
323
318
321
300
296
292
291
292
284
290
298
299
299
296
295
296
296
296
296
298
298
300
304
305
305
305
306
307
307
315
315
315
318
318
308
303
297
297
278
277
275
279
283
281
281
281
281
279
277
275
275
274
283
283
282
286
286
286
286
296
295
295
294
294
295
297
298
297
298
297
299
279
285
286
284
282
280
285
285
292
292
291
290
289
289
289
292
292
293
292
295
302
304
302
302
300
298
302
303
308
307
309
308
308
307
309
310
308
307
314
313
313
311
309
313
312
323
323
321
327
322
326
327
328
329
329
313
299
305
307
308
310
312
312
313
315
315
315
316
318
318
318
336
338
340
340
341
341
341
345
345
345
346
348
349
349
350
352
352
369
374
374
380
392
402
402
414
409
407
395
401
362
372
375
372
384
390
394
390
390
391
392
390
391
393
398
402
407
431
440
451
455
455
458
463
470
472
476
487
488
534
540
540
551
551
554
557
557
555
555
554
554
559
568
575
578
578
580
579
590
590
598
612
617
620
639
648
652
652
656
659
663
670
670
671
672
674
677
680
680
680
678
678
678
678
678
678
679
680
680
681
681
683
687
700
702
703
702
702
703
703
702
703
702
702
700
699
699
708
711
713
712
709
709
713
707
705
703
699
700
691
691
691
691
682
674
666
663
662
662
636
634
634
601
590
581
565
554
552
515
515
503
503
503
497
492
485
483
482
481
482
482
483
485
485
485
485
485
485
486
486
486
482
483
480
481
482
481
482
483
483
483
484
484
484
484
481
474
433
424
236
235
228
195
193
175
159
155
137
138
132
131
130
128
127
125
122
122
122
122
117
115
114
113
111
111
111
111
110
110
110
110
110
110
109
105
105
105
105
106
106
106
106
106
105
105
99
98
81
68
61
60
56
56
56
56
56
51
44
43
41
37
36
37
36
35
34
34
33
33
33
32
32
32
32
31
31
30
30
30
30
30
30
30
30
30
29
29
29
29
29
29
29
29
29
29
29
29
29
29
27
35
38
46
47
50
51
53
53
53
53
52
54
53
54
53
54
53
53
54
54
56
56
57
57
59
63
66
68
73
79
79
79
83
88
88
89
90
93
93
93
93
89
88
87
86
89
109
116
117
117
117
117
119
119
119
120
122
123
123
123
125
125
126
127
127
127
127
128
129
129
131
131
131
132
133
136
137
142
148
148
161
161
162
166
173
173
173
173
173
173
176
179
179
179
179
180
180
180
182
182
183
183
183
183
183
183
183
183
183
183
183
184
184
184
184
184
184
184
184
184
184
184
184
185
186
186
187
188
188
188
188
188
188
186
185
184
167
154
139
139
138
138
139
139
141
142
142
142
144
143
143
143
143
143
143
141
138
129
129
126
124
124
126
123
126
127
126
126
126
127
128
128
126
126
125
124
123
122
122
122
125
126
126
126
126
126
126
127
127
127
127
130
129
129
128
127
129
129
129
128
124
120
121
96
93
79
78
61
56
59
59
60
61
61
61
61
63
63
63
63
68
67
67
67
67
67
67
67
69
69
72
72
72
72
71
72
72
72
72
73
73
73
74
77
79
82
82
82
82
83
83
84
83
85
83
82
79
80
80
81
81
83
83
85
87
87
88
87
86
83
86
86
88
88
88
87
86
87
88
88
87
88
88
88
95
95
95
95
97
97
97
97
97
97
98
90
89
89
88
88
86
86
87
91
91
91
90
89
89
89
89
89
89
93
93
93
93
93
93
94
94
94
94
94
94
94
92
92
93
94
94
94
94
94
94
94
94
94
94
94
94
94
94
94
94
94
94
94
94
94
95
96
95
95
96
96
96
96
96
96
96
96
96
96
96
96
96
96
97
97
97
96
96
95
88
87
86
78
76
69
62
46
43
36
37
37
37
37
36
36
35
35
35
31
31
31
31
31
31
31
31
31
34
33
35
36
36
37
37
40
40
39
39
41
42
44
44
46
46
46
46
47
48
49
49
49
49
50
50
53
52
52
53
53
53
53
53
53
53
53
53
53
54
54
54
55
59
59
60
60
60
60
60
64
64
64
65
66
66
65
64
64
66
65
65
65
65
65
65
65
65
65
65
65
64
65
65
65
65
66
66
65
65
67
67
67
67
67
67
67
67
69
69
69
71
71
71
71
73
73
73
73
71
71
76
77
77
77
78
79
79
79
80
80
80
79
79
79
80
82
82
82
83
84
85
86
86
88
88
88
88
89
90
89
88
96
97
96
97
97
97
97
96
96
96
97
94
94
82
77
75
74
76
74
77
84
86
89
89
89
89
90
90
91
91
93
97
97
98
98
99
97
97
98
100
101
101
101
104
106
107
107
107
107
106
106
106
106
107
108
108
109
108
106
106
106
112
114
116
116
115
115
115
116
116
117
120
121
120
119
119
119
124
125
126
126
126
131
136
136
137
137
137
139
139
144
149
149
151
151
156
159
159
159
162
162
168
169
169
170
171
171
173
173
174
175
177
180
180
180
180
179
179
178
179
182
182
182
183
184
185
186
191
190
193
195
193
194
194
194
194
194
194
195
194
197
197
197
199
201
201
199
217
237
238
235
235
225
225
226
231
232
238
237
237
237
236
252
258
260
263
262
262
263
263
263
263
263
263
263
263
263
264
265
265
265
265
268
267
265
262
262
260
260
265
265
266
266
266
266
267
267
268
268
269
272
272
272
272
272
272
272
272
274
278
278
279
276
279
283
282
284
285
282
293
290
291
291
291
291
291
292
291
292
291
290
287
292
287
286
283
283
285
289
289
288
289
289
288
288
288
287
287
287
287
285
290
289
288
261
259
254
256
249
251
250
247
231
232
229
228
221
206
202
198
194
197
198
203
195
172
171
171
171
171
183
182
182
182
181
180
179
178
177
178
178
179
174
174
178
177
177
179
186
186
186
186
188
188
188
196
196
196
198
198
199
199
204
204
204
206
207
205
202
201
202
202
205
205
212
212
211
212
212
210
216
216
216
215
215
222
222
223
224
224
235
235
235
234
234
235
236
239
239
240
243
243
243
243
243
244
244
255
257
257
258
260
265
265
263
263
263
257
256
255
255
256
258
249
234
231
225
224
225
225
225
230
227
224
226
226
238
238
239
239
239
239
239
237
237
237
237
240
239
240
241
241
244
244
244
244
246
246
245
245
242
242
241
242
244
245
244
241
242
235
231
234
233
229
227
234
221
213
213
209
210
201
203
201
197
196
193
193
193
195
195
201
200
204
206
205
205
204
208
208
210
220
221
230
230
234
235
233
233
217
214
213
207
200
181
182
181
180
182
180
181
186
186
186
186
184
183
184
184
185
185
185
186
186
187
187
186
188
186
186
186
186
186
186
187
188
188
190
190
190
190
191
192
194
194
194
193
195
197
197
203
204
210
211
212
212
220
220
221
219
217
203
202
192
191
191
191
191
190
190
191
186
183
180
176
174
170
167
167
167
166
166
170
171
173
173
174
174
175
175
175
176
181
177
178
179
175
175
179
179
179
179
179
177
177
176
174
174
178
178
178
178
176
176
176
162
163
163
163
163
159
156
136
137
136
132
122
123
124
124
124
124
122
122
121
126
128
125
125
125
125
126
126
126
126
127
127
128
133
134
135
136
141
139
139
142
142
142
143
143
143
143
143
144
144
146
146
153
154
154
161
163
164
165
164
158
159
155
156
149
147
147
150
149
143
136
115
114
114
116
118
121
122
121
121
121
121
122
123
122
122
122
125
126
125
125
125
134
134
135
135
135
135
135
135
135
135
136
137
138
138
138
139
139
150
150
152
152
154
157
157
156
156
156
156
155
155
155
155
155
155
155
154
155
156
156
159
158
163
172
178
180
182
180
180
179
180
180
173
174
174
174
174
177
179
185
185
185
184
184
184
183
182
181
176
178
177
176
177
174
173
168
164
164
164
165
167
168
169
169
168
167
168
170
171
172
178
183
183
188
188
188
189
189
189
191
191
193
194
193
193
193
194
196
201
202
203
202
199
199
198
198
198
199
199
206
205
205
202
199
186
178
172
166
167
167
170
169
171
170
169
168
168
168
167
167
165
162
161
160
157
157
155
155
154
157
159
159
159
160
160
162
163
163
164
164
164
164
164
164
164
164
164
164
164
165
165
165
165
165
165
165
164
164
162
163
165
162
156
154
152
132
130
120
118
118
118
119
118
118
117
118
119
119
119
119
119
119
119
118
114
113
109
94
89
89
88
88
91
95
96
96
96
95
95
87
79
77
77
78
78
81
80
81
81
83
82
83
83
83
83
84
84
83
83
83
84
84
83
83
83
83
86
87
87
87
87
87
87
87
87
87
87
87
88
91
91
93
93
93
97
97
96
96
96
96
96
96
96
96
104
106
106
106
106
106
106
109
109
109
111
111
111
111
111
113
113
112
113
115
118
118
118
118
118
118
117
117
117
119
119
118
118
119
122
124
123
125
125
124
123
118
117
117
117
118
117
117
115
116
115
115
116
116
117
117
116
115
113
114
115
118
122
122
123
122
121
120
120
120
123
123
124
125
125
127
127
128
129
136
137
137
137
136
136
136
136
136
136
137
144
142
143
138
134
132
132
129
129
130
128
128
104
103
103
103
103
104
104
102
103
109
109
109
109
112
113
114
114
114
114
114
115
119
118
118
118
119
120
120
121
124
124
124
126
125
127
127
128
125
124
114
115
95
95
95
94
94
95
95
95
98
99
100
100
101
102
103
103
103
103
109
112
113
116
114
114
114
114
115
117
121
122
123
123
122
122
121
122
122
122
123
123
123
123
123
123
121
122
123
122
121
120
117
116
115
117
109
110
110
109
100
99
100
100
101
100
100
96
97
98
102
103
103
102
102
104
104
106
106
106
105
106
106
107
107
107
109
109
111
115
117
118
123
124
123
122
119
115
116
118
119
123
124
125
126
125
118
115
115
112
108
107
106
106
106
106
107
106
106
105
97
96
96
96
96
100
103
102
101
100
98
95
94
94
94
94
94
94
94
94
96
96
97
97
97
97
99
99
99
99
99
99
98
97
96
97
97
97
97
97
97
97
97
98
98
98
98
102
102
101
101
101
100
100
102
102
101
100
96
97
98
99
100
103
103
103
102
102
101
101
103
103
103
103
105
106
106
106
106
106
106
106
105
106
106
107
103
109
106
104
103
106
110
110
110
113
112
111
114
111
112
113
114
119
117
116
117
118
118
108
113
111
108
108
108
114
113
115
115
114
114
113
114
114
114
115
117
117
118
118
120
121
121
121
120
119
119
119
119
122
122
122
122
122
121
122
124
127
127
127
129
129
129
129
126
126
126
125
122
122
122
123
123
123
123
123
123
123
123
124
124
124
124
122
122
122
122
122
122
122
122
122
122
122
122
121
120
122
122
122
121
122
122
123
123
129
129
132
137
137
137
137
137
135
134
134
134
134
134
134
134
134
133
134
134
135
133
133
132
124
121
116
106
105
103
104
104
103
103
102
102
102
101
97
94
93
89
84
72
71
71
71
71
71
71
70
70
70
70
70
70
69
67
62
60
60
60
60
59
59
58
57
57
54
52
50
48
48
48
49
49
49
49
48
48
48
46
45
45
44
44
44
44
44
44
44
44
44
44
44
44
44
45
45
45
45
44
44
43
43
43
43
41
41
40
40
41
41
41
41
41
41
40
40
40
38
38
38
40
39
39
34
30
29
27
27
27
27
27
28
28
28
28
28
28
28
28
29
29
29
29
29
29
29
29
29
29
28
28
27
27
27
27
27
27
27
27
27
27
27
27
26
26
26
26
27
26
26
26
25
25
25
22
24
23
21
20
20
20
20
20
20
20
20
20
19
19
19
19
19
19
19
23
23
23
23
24
24
24
25
26
26
26
26
26
26
26
26
26
26
26
27
28
28
28
28
28
28
28
27
27
27
28
28
29
30
30
30
30
30
30
30
31
31
32
32
32
32
32
32
32
32
32
32
32
33
33
33
33
33
33
33
33
33
33
33
33
33
33
33
33
33
33
33
33
33
33
35
37
37
37
33
32
30
29
29
29
29
29
28
28
28
28
28
28
27
27
27
27
26
26
26
26
26
26
26
25
24
24
24
24
24
23
23
23
23
23
22
22
20
20
20
20
21
21
21
21
20
20
20
20
20
20
20
20
20
21
21
21
21
21
21
21
21
21
21
22
21
20
20
20
19
19
20
21
21
21
21
22
22
22
22
22
22
22
21
21
21
21
21
21
21
20
20
20
20
20
20
20
20
20
20
20
19
19
19
19
19
18
18
20
20
20
20
20
20
19
19
19
19
19
19
19
19
19
19
19
19
19
19
19
19
19
19
19
19
19
19
19
19
19
19
19
19
19
19
19
19
19
19
20
20
20
20
20
20
20
20
20
20
20
20
20
20
18
18
18
18
18
17
17
17
17
17
17
17
14
12
10
9
9
8
8
8
8
8
8
8
8
8
8
7
7
7
7
7
8
8
8
8
8
8
8
8
8
8
8
8
8
9
10
10
11
11
11
11
11
11
11
10
10
10
10
10
11
11
11
11
11
11
11
11
11
10
10
10
10
10
8
8
8
8
8
8
8
8
8
8
8
9
8
8
8
8
8
8
8
10
9
9
10
10
10
10
10
10
10
10
10
10
10
11
11
11
11
11
11
11
11
13
13
13
13
13
13
13
13
13
13
13
13
13
13
13
13
13
16
16
17
17
17
17
17
17
17
17
17
17
17
17
16
16
16
16
18
18
18
18
18
17
18
18
18
17
17
17
18
18
18
18
18
18
18
20
20
20
21
21
21
21
21
21
21
21
20
20
20
20
20
20
20
20
20
20
20
20
20
23
23
23
23
23
23
23
24
24
24
25
25
25
25
25
25
25
25
26
26
26
25
25
26
26
26
26
26
26
26
26
26
26
26
26
26
26
26
26
26
26
26
26
26
26
26
26
26
26
26
26
27
27
27
28
28
28
28
28
28
28
28
28
28
28
28
28
28
28
28
29
29
29
29
29
30
30
30
30
30
30
30
30
30
28
27
27
24
22
21
20
20
20
20
20
20
20
20
20
20
20
20
20
20
20
19
19
19
19
18
18
18
18
18
18
17
17
15
12
12
12
12
12
12
12
12
12
12
12
12
12
12
12
12
12
12
12
12
12
12
12
12
12
11
11
11
11
11
6
6
6
5
5
5
5
5
5
5
5
5
7
7
13
13
22
22
22
34
34
34
34
34
34
36
36
36
37
37
38
38
38
41
42
43
43
43
43
43
43
43
44
44
44
44
46
47
48
48
48
48
48
48
48
48
53
53
55
54
55
55
55
55
55
55
55
55
55
55
55
55
56
56
56
56
57
60
60
61
62
66
66
66
66
67
67
67
70
70
70
70
70
70
70
70
70
70
76
77
78
78
78
81
86
86
87
87
88
88
93
96
97
99
100
99
98
97
97
98
98
98
99
100
100
99
99
98
98
98
97
97
97
102
102
102
102
104
102
102
100
95
90
87
86
86
87
89
89
89
89
81
81
81
82
82
83
84
84
84
84
88
90
90
91
94
95
95
102
102
102
105
106
106
106
106
107
108
112
113
113
113
113
113
117
117
117
117
116
117
123
127
129
129
130
130
129
130
130
130
130
130
131
131
131
132
132
143
145
145
144
146
147
153
151
151
149
144
143
139
139
138
140
144
144
144
143
142
141
141
141
141
144
145
146
148
151
152
152
152
152
154
153
159
159
159
159
161
163
161
163
165
165
170
171
174
174
178
180
177
175
163
159
156
154
154
158
168
169
172
173
173
175
175
175
176
174
177
175
176
178
178
179
179
180
180
181
181
183
182
182
183
182
184
183
183
184
184
186
185
186
187
190
191
191
191
193
194
195
195
194
193
193
196
198
198
196
192
188
187
186
187
186
186
186
183
183
185
186
186
188
187
187
187
186
185
184
185
189
188
192
190
186
186
184
184
184
184
186
186
181
168
167
166
162
154
157
156
164
165
166
167
167
166
163
165
165
161
159
157
157
157
157
155
155
155
156
156
159
163
165
164
163
165
167
165
166
167
168
168
167
164
161
159
161
157
159
159
146
141
140
131
130
130
132
133
133
135
135
137
137
137
137
137
137
136
135
135
137
137
138
137
138
136
134
134
134
134
135
135
136
136
130
129
128
128
130
130
130
137
137
136
136
136
137
138
138
138
136
144
144
146
146
148
148
152
153
153
159
161
159
159
157
158
158
159
159
160
163
162
164
164
165
165
165
167
167
167
167
165
165
167
169
169
171
171
171
181
182
190
190
190
190
191
192
192
192
192
198
198
197
198
198
191
201
196
196
196
196
197
197
196
196
197
195
193
189
188
189
185
184
180
192
205
205
222
222
222
225
219
218
217
217
220
220
227
226
236
234
234
234
233
233
233
234
234
234
234
235
235
239
239
260
265
273
273
274
277
277
280
284
289
295
303
302
304
312
321
321
330
338
339
340
338
331
333
332
334
334
344
346
345
343
342
329
334
345
351
352
358
359
359
359
362
363
365
365
366
367
368
370
373
375
376
379
386
386
386
389
389
390
390
390
387
396
397
400
403
402
404
405
405
406
406
405
414
414
414
415
415
415
416
417
417
422
422
425
424
423
423
427
426
426
426
427
427
426
422
420
418
419
415
419
414
409
409
415
415
415
415
411
407
407
407
396
393
392
392
382
377
376
372
372
368
339
334
335
331
330
331
332
332
332
332
330
330
330
330
329
328
328
326
316
304
304
293
294
293
294
294
295
292
293
292
293
292
296
299
299
301
301
302
306
305
305
305
297
297
284
283
282
255
237
212
173
163
156
122
122
119
119
116
116
116
120
120
121
120
118
118
112
108
107
110
106
98
98
97
99
100
101
99
94
93
93
88
86
86
86
84
83
79
81
82
84
85
84
84
83
83
83
83
84
85
85
86
87
90
91
91
89
91
89
87
88
87
87
87
87
86
85
86
85
89
92
91
91
91
92
94
94
94
94
94
94
87
87
86
86
87
87
87
87
87
87
87
87
89
92
92
97
97
99
102
102
102
104
104
103
102
102
102
102
102
102
102
102
102
104
104
106
106
106
107
107
108
106
106
106
106
106
106
109
109
108
108
108
107
107
108
107
107
109
109
109
108
108
108
108
109
111
109
108
108
108
109
109
109
109
109
109
109
107
107
109
109
108
106
106
105
106
106
106
106
106
106
108
108
107
107
106
106
103
106
108
111
110
111
111
111
111
109
106
107
106
106
99
98
97
93
94
94
95
95
96
101
101
101
101
102
102
102
102
102
102
102
100
99
99
99
99
99
98
100
100
99
101
105
105
105
103
102
101
102
102
102
102
104
103
100
96
89
88
86
76
76
74
75
75
75
79
79
80
80
80
82
81
82
84
84
84
81
85
88
87
87
87
88
88
90
91
90
90
90
99
102
102
109
115
118
119
125
125
127
128
124
123
123
123
124
128
132
132
132
132
133
133
134
137
137
144
144
144
145
148
148
149
153
155
155
156
158
161
166
168
168
172
175
184
186
186
186
188
186
186
188
188
190
190
190
190
190
195
195
212
213
213
216
223
225
226
226
228
229
229
230
232
232
244
255
257
260
262
270
274
270
270
267
267
285
284
287
287
297
302
304
304
307
307
308
308
309
311
312
311
309
307
307
311
312
312
314
315
317
322
319
320
320
319
321
321
323
323
323
323
323
323
323
323
324
324
324
327
327
325
325
325
322
322
322
322
324
325
325
326
326
324
325
329
328
329
329
329
329
329
328
328
328
328
328
328
327
324
324
324
321
320
321
324
325
326
328
328
331
331
332
332
331
330
326
326
327
322
322
317
318
314
314
314
315
313
312
308
306
305
303
303
303
302
310
307
304
301
278
266
258
207
191
191
187
183
182
162
162
162
153
148
138
112
106
106
103
99
99
95
95
95
96
96
96
97
89
86
79
71
72
68
67
67
67
67
68
68
68
68
67
66
71
71
71
71
71
71
71
72
72
72
72
72
73
75
75
76
76
77
77
77
77
77
77
77
77
77
77
77
77
77
77
77
78
78
78
78
79
79
81
83
82
82
84
84
84
84
84
84
84
83
82
78
78
77
71
61
61
62
62
63
63
62
60
60
61
62
62
66
66
67
68
69
69
69
69
69
68
70
70
70
70
70
70
70
70
71
73
73
72
73
65
60
60
60
62
62
62
62
62
63
62
62
61
63
63
61
63
62
62
61
65
63
64
66
65
65
65
65
64
64
64
65
64
64
61
60
60
60
62
62
62
62
62
62
62
62
62
62
65
65
66
67
67
67
67
67
67
67
67
67
63
66
67
67
67
70
72
70
68
66
63
67
67
67
67
70
70
71
72
72
72
73
73
73
73
73
73
73
73
73
73
73
73
73
74
74
74
74
74
76
77
77
77
78
79
84
83
88
93
93
94
92
92
92
92
93
93
92
92
92
91
91
94
95
95
96
96
96
95
96
95
95
97
98
101
101
101
101
102
102
102
102
103
103
105
105
105
106
106
106
107
107
108
109
108
109
109
109
109
108
108
110
110
110
111
111
111
109
110
110
110
111
110
108
107
108
108
109
109
109
110
109
109
109
109
109
109
109
108
111
111
111
111
110
110
110
110
110
112
112
112
110
107
106
110
110
109
109
109
109
109
109
109
108
108
108
108
108
108
108
107
107
107
107
107
107
107
107
107
107
104
105
100
99
97
93
86
78
78
78
76
76
75
75
75
76
77
77
77
74
71
66
66
66
68
67
67
64
63
62
62
62
62
62
60
59
58
55
54
54
55
55
55
55
54
54
54
55
54
53
53
53
53
53
54
54
54
53
53
53
53
53
53
53
53
49
48
48
48
52
50
49
49
48
48
44
44
44
44
43
44
43
36
26
26
26
26
26
26
26
26
25
25
25
25
25
25
25
25
25
25
26
26
26
26
26
26
26
26
26
26
26
26
26
26
24
24
23
24
24
23
23
23
23
23
24
24
24
24
24
24
24
24
24
24
24
24
24
24
24
24
25
25
25
25
25
25
25
25
25
24
24
24
23
23
23
24
24
24
26
26
26
26
26
26
26
26
27
27
27
26
26
27
27
27
27
27
27
27
26
26
26
26
25
25
25
26
26
26
26
25
24
23
23
23
23
23
22
22
22
22
22
23
23
23
23
23
23
23
23
24
24
25
25
24
23
23
23
24
25
26
26
25
25
25
24
24
24
24
24
24
24
24
22
25
26
26
26
27
27
28
29
29
29
29
29
29
29
29
29
29
29
29
30
30
30
30
30
30
30
30
33
33
34
34
34
35
35
35
34
34
34
35
35
36
36
36
36
36
36
36
37
37
37
38
38
38
38
38
39
39
39
38
38
39
41
42
42
44
44
45
45
47
47
47
47
47
47
47
47
47
47
48
49
48
48
49
52
51
51
49
49
49
49
49
49
50
50
50
53
53
54
55
59
60
61
65
67
67
67
67
67
67
68
68
72
73
74
75
74
74
75
79
79
79
81
81
82
84
84
84
84
85
85
86
86
86
87
87
87
87
88
88
88
89
89
88
87
79
79
79
77
77
78
78
78
78
78
78
78
78
78
78
77
79
79
81
81
81
82
82
82
82
83
83
83
83
84
84
84
84
84
85
85
85
84
83
82
81
81
79
74
74
74
74
74
74
75
75
76
76
77
77
78
78
78
78
79
79
79
79
79
79
79
81
81
81
83
90
90
91
90
87
79
79
65
64
60
60
60
61
62
62
62
62
61
61
60
53
54
53
55
55
55
55
55
55
56
56
60
60
60
60
59
59
59
59
59
60
60
64
64
64
67
67
67
68
68
68
68
69
68
69
70
74
73
74
78
79
79
79
79
79
79
79
80
82
82
82
83
86
89
88
91
92
100
100
105
105
106
106
106
106
106
106
107
108
109
109
108
108
107
107
107
107
107
106
105
105
106
106
106
106
106
107
106
106
107
107
107
107
107
107
107
107
108
109
110
110
110
110
110
110
110
110
110
110
110
111
111
111
111
112
112
113
113
113
113
112
111
108
108
108
101
99
99
99
99
99
100
100
100
99
98
106
105
103
104
102
102
104
102
101
101
99
101
101
101
99
98
97
101
109
123
126
125
126
125
126
106
103
99
92
90
80
80
81
82
81
81
82
86
87
91
91
93
93
92
92
95
95
98
98
99
99
99
100
102
102
102
101
101
101
101
101
101
101
102
102
103
103
104
104
104
104
104
103
103
103
103
106
106
106
106
106
106
106
106
107
107
107
107
108
112
114
114
114
114
114
114
113
120
121
121
121
121
121
121
125
126
128
129
127
124
125
124
124
124
125
125
124
125
127
127
126
128
128
128
128
129
131
131
133
134
135
135
134
132
129
129
132
130
130
128
128
126
126
127
127
127
126
126
125
125
117
117
116
115
112
112
113
113
113
114
113
113
114
114
117
118
118
118
118
119
121
124
124
124
123
123
123
127
127
125
125
132
132
132
132
131
131
131
132
132
132
132
130
127
126
121
106
106
104
103
104
104
103
104
104
104
105
105
106
107
106
106
106
106
107
111
113
116
116
116
115
115
121
122
123
123
123
123
122
120
119
119
119
119
119
120
121
121
121
121
121
120
122
123
120
119
114
113
109
106
106
106
106
106
106
106
106
106
106
106
104
106
106
106
106
106
106
107
107
107
108
108
108
108
109
109
109
109
109
109
109
109
109
109
109
111
109
114
116
116
118
117
117
117
117
117
117
117
115
114
112
111
117
117
117
117
118
118
119
119
119
122
122
119
114
106
99
79
78
71
70
77
79
83
84
83
83
83
83
83
83
84
88
88
87
89
90
92
92
93
94
94
95
95
95
95
96
95
95
95
94
95
96
96
96
96
96
97
97
97
97
98
98
98
98
97
97
99
99
99
99
98
98
99
99
99
99
99
100
100
101
101
101
101
101
101
99
99
99
106
108
107
107
108
106
105
104
102
104
106
108
108
109
111
111
110
110
111
111
121
121
121
121
121
121
122
125
126
132
134
134
133
132
131
132
132
135
135
138
135
135
138
146
146
147
147
150
180
184
184
183
181
181
181
176
181
184
188
186
189
190
192
197
201
198
202
202
208
204
203
208
209
220
224
223
225
225
225
227
228
228
235
237
238
238
239
239
239
239
239
239
243
244
244
244
244
245
245
245
246
248
251
251
250
251
249
251
251
259
259
261
262
263
263
263
263
265
265
267
268
268
278
280
280
281
281
282
284
284
284
284
284
285
288
288
290
290
292
292
293
293
294
294
294
294
294
294
294
295
295
295
294
294
294
299
300
300
298
297
297
296
296
297
297
298
298
298
297
297
292
299
299
300
300
299
300
300
297
296
296
296
282
228
213
186
176
174
158
161
161
162
162
159
159
159
163
165
164
164
165
167
167
167
167
166
166
166
167
168
168
169
166
161
165
159
162
166
166
167
169
169
169
159
153
151
151
152
148
147
142
141
143
144
144
142
142
136
136
136
135
134
134
134
132
132
132
132
133
135
135
135
132
132
131
131
129
127
132
134
134
132
130
132
132
132
132
132
132
132
132
132
132
132
131
128
126
125
123
123
120
125
127
127
128
128
124
121
121
121
121
122
120
111
103
100
111
115
121
121
121
121
122
123
123
124
125
125
123
123
124
123
129
131
131
132
131
134
139
140
141
141
138
136
135
135
134
134
134
133
134
137
138
139
141
141
141
142
143
144
145
144
143
140
140
138
137
136
138
138
138
138
139
140
140
140
140
140
140
140
140
140
140
141
139
139
137
137
138
132
132
127
125
125
125
128
129
129
131
132
132
132
133
133
133
133
133
133
133
133
133
133
133
133
133
133
134
134
133
134
134
134
134
134
137
136
136
136
134
132
127
129
129
130
133
143
136
136
137
135
133
128
125
122
120
120
111
110
104
106
104
101
101
106
105
105
105
106
106
106
106
106
106
104
104
105
105
106
106
105
105
102
102
102
103
103
103
103
103
102
102
102
102
102
102
102
103
103
104
102
103
101
100
99
99
99
99
99
99
99
102
101
101
101
101
101
102
102
102
102
102
102
103
104
104
104
104
104
104
104
104
104
104
105
106
107
107
106
106
106
106
106
106
106
106
106
107
111
109
109
109
109
107
107
106
106
107
107
110
111
111
114
114
114
114
115
115
117
116
112
112
112
106
92
91
90
89
89
88
83
82
67
65
63
64
64
64
64
64
54
54
54
54
54
54
55
55
57
57
58
58
58
59
59
59
56
56
57
58
61
61
64
68
68
68
68
68
69
69
69
69
69
69
70
71
71
71
71
71
79
80
81
83
82
83
83
83
84
84
84
84
84
86
85
88
89
88
89
89
89
92
92
92
92
88
86
81
83
83
83
83
82
83
86
86
87
87
87
87
87
88
88
88
90
90
95
95
95
98
104
108
117
118
121
123
124
124
138
139
155
157
157
158
159
160
165
171
172
176
176
188
187
188
188
190
194
195
216
215
212
212
214
217
218
222
221
227
227
224
224
224
224
227
223
220
215
212
212
212
212
212
213
211
211
202
202
203
204
204
202
200
197
199
201
204
212
212
214
215
214
214
215
215
216
216
215
213
211
211
208
210
210
210
211
211
212
213
214
214
217
217
217
219
219
221
224
231
230
230
226
227
226
229
230
230
229
227
219
222
224
227
227
226
224
222
220
220
219
210
205
206
204
210
212
212
211
211
211
209
212
212
209
208
207
208
207
182
182
176
175
179
177
175
172
176
182
186
186
184
184
186
187
191
192
193
195
194
193
196
198
198
198
200
200
200
202
201
199
199
200
199
196
198
196
190
186
185
185
185
185
186
184
184
185
184
184
183
183
184
183
183
183
183
183
181
180
180
181
181
181
181
181
181
182
188
188
188
188
188
187
188
187
189
189
192
193
198
198
199
200
200
201
212
212
213
214
213
215
216
219
223
221
221
216
213
211
207
208
206
207
207
190
187
188
187
187
181
172
172
172
172
173
176
178
176
176
180
181
180
178
179
178
178
178
180
173
173
172
166
165
161
161
163
172
179
182
182
182
178
171
170
168
168
173
168
166
155
153
155
160
161
163
163
163
163
163
163
164
167
167
167
167
169
171
171
171
172
172
176
176
177
179
177
176
184
183
184
186
190
191
190
192
192
194
197
203
203
209
210
211
210
210
210
210
213
213
212
213
213
213
215
215
215
215
223
224
224
226
226
225
227
229
230
230
231
232
231
229
228
216
215
217
221
222
227
230
230
231
226
226
224
224
227
226
227
227
227
226
225
225
224
224
229
229
228
228
228
227
228
230
229
232
230
227
229
229
229
232
234
234
235
236
237
238
238
240
240
246
246
245
243
242
245
248
249
258
259
265
265
265
265
266
267
267
269
269
270
271
267
263
259
265
274
273
295
298
298
298
300
311
315
315
315
316
317
317
317
317
316
316
316
316
314
323
326
330
325
318
309
285
277
253
250
249
259
280
292
292
292
292
294
294
295
299
301
303
305
304
311
312
314
318
318
315
323
323
322
315
316
313
311
314
318
328
328
335
339
339
342
344
345
345
358
365
366
367
367
369
372
372
377
376
384
384
388
391
391
391
391
391
394
394
397
400
400
400
400
400
405
406
406
409
418
424
427
427
437
438
438
438
440
446
455
455
457
458
460
460
470
470
482
482
487
488
488
487
487
487
487
497
503
507
509
508
511
510
507
507
506
508
517
522
522
522
520
502
500
484
483
484
487
473
460
458
461
457
456
453
446
446
445
443
442
439
437
437
437
434
434
430
436
427
430
429
430
432
430
438
439
437
438
429
428
427
415
414
401
391
386
382
375
374
376
374
372
375
377
377
378
381
380
381
382
383
384
387
385
385
386
386
386
386
386
387
395
396
396
398
398
397
397
395
397
397
398
398
398
398
395
385
387
354
352
325
307
203
196
197
197
196
192
190
189
190
186
186
186
188
188
188
189
189
190
191
192
196
199
199
201
201
200
197
200
199
198
198
199
203
203
203
202
202
200
199
199
200
200
200
201
201
203
203
204
206
206
206
205
205
204
203
203
205
202
204
201
201
201
201
191
186
185
186
186
181
181
179
179
180
169
166
162
160
171
170
164
168
168
167
167
167
167
167
172
172
174
173
183
183
182
182
184
186
186
189
211
216
223
221
215
231
232
232
233
234
234
237
244
247
247
247
247
248
252
252
252
255
258
258
260
274
277
277
281
283
292
293
303
304
304
307
307
307
312
312
312
314
310
320
325
324
322
325
326
331
329
330
329
329
329
329
327
327
327
327
326
329
329
328
332
333
332
332
332
332
332
332
332
331
330
330
330
330
330
331
331
331
332
332
332
332
332
332
332
332
332
332
332
332
331
331
331
331
332
332
332
330
331
330
330
329
327
326
324
322
321
321
321
321
319
318
311
289
289
284
284
283
282
282
281
280
278
278
274
272
266
266
265
264
264
264
263
263
260
258
255
252
252
252
251
251
250
250
250
250
250
250
250
250
250
250
250
250
250
250
250
250
250
243
241
235
230
184
145
134
48
45
26
25
22
22
22
22
21
21
21
21
21
21
21
21
20
20
18
19
19
20
20
20
20
20
20
18
15
10
4
2
1
1
1
1
1
1
1
1
1
1
1
1
1
1
1
1
1
1
1
1
1
1
1
1
1
1
1
1
1
1
1
1
1
1
2
2
2
3
3
3
3
3
3
3
4
5
5
5
6
6
6
7
7
7
7
7
7
7
8
8
8
8
8
8
8
8
8
8
8
8
8
8
8
9
9
9
9
9
9
9
9
9
9
9
9
9
8
8
8
8
8
9
10
10
10
10
10
10
10
10
10
10
10
10
10
11
12
12
12
12
12
12
12
12
12
12
12
12
12
12
12
12
12
12
12
12
12
12
12
12
12
12
12
12
13
13
13
13
13
13
13
13
12
12
12
12
12
12
12
12
12
12
12
12
12
12
12
13
13
13
13
13
13
10
10
10
10
10
10
10
9
8
8
8
8
6
6
6
6
5
5
5
5
5
5
5
5
5
6
6
6
6
6
6
6
6
6
6
6
6
6
6
6
6
6
6
6
6
6
6
6
6
6
6
6
6
6
6
6
6
6
6
6
6
7
7
7
7
7
7
7
7
7
8
8
8
9
9
9
9
9
9
9
9
9
9
9
9
9
9
9
9
9
8
7
7
7
7
7
8
8
8
8
8
8
8
8
8
8
8
8
8
8
8
8
8
8
8
8
8
8
8
8
8
8
8
8
8
8
8
8
8
8
8
8
8
8
8
8
8
8
8
8
8
8
8
8
8
9
9
9
9
9
9
9
9
9
9
9
9
9
9
9
9
9
10
10
10
10
10
9
8
6
6
6
6
6
5
5
5
5
5
5
5
5
5
5
5
5
5
5
5
5
6
6
6
6
6
5
5
5
5
5
5
5
5
5
3
3
3
3
3
3
3
3
3
3
3
3
3
3
3
3
3
3
3
3
3
3
3
3
3
3
3
3
3
3
3
3
3
3
3
3
3
3
3
3
3
3
3
3
3
3
3
3
3
3
3
3
3
3
2
2
2
2
2
2
2
2
2
2
1
1
1
1
1
1
1
1
1
1
1
1
1
1
1
1
1
1
1
1
1
1
1
1
2
2
2
2
2
2
2
2
2
2
2
2
3
2
2
2
2
2
2
2
2
2
2
2
2
2
2
2
2
2
2
2
2
2
2
2
2
2
2
2
2
2
2
2
2
2
2
2
2
2
2
2
2
2
2
2
2
2
2
2
2
2
2
2
2
2
2
2
2
2
2
2
2
2
2
2
2
2
2
2
2
2
2
2
2
2
2
2
2
2
2
2
2
2
2
2
2
2
2
2
2
2
2
2
2
2
2
2
2
2
2
2
2
2
2
1
1
1
1
1
1
1
1
1
1
1
1
1
1
0
0
0
0
0
0
0
0
0
0
0
0
0
0
0
0
0
0
0
0
0
0
0
0
0
0
0
0
0
0
0
0
0
0
0
0
0
0
0
0
0
0
0
0
0
0
0
0
0
0
0
0
0
0
0
0
0
0
0
0
0
0
0
0
0
0
0
0
0
0
0
0
0
0
0
0
0
0
0
0
0
0
0
0
0
0
0
0
0
0
0
0
0
0
0
0
0
0
0
0
0
0
0
0
0
0
0
0
0
0
0
0
0
0
0
0
0
0
0
0
0
0
0
0
0
0
0
0
0
0
0
0
0
0
0
0
0
0
0
0
0
0
0
0
0
0
0
0
0
0
0
0
0
0
0
0
0
0
0
0
0
0
0
0
0
0
0
0
0
0
0
0
0
0
0
0
0
0
0
0
0
0
0
0
0
0
0
0
0
0
0
0
0
0
0
0
0
0
0
0
0
0
0
0
0
0
0
0
0
0
0
0
0
0
0
0
0
0
0
0
0
0
0
0
0
0
0
0
0
0
0
0
0
0
0
0
0
0
0
0
0
0
0
0
0
0
0
0
0
0
0
0
0
0
0
0
0
0
0
0
0
0
0
0
0
0
0
0
0
0
0
0
0
0
0
0
0
0
0
0
0
0
0
0
0
0
0
0
0
0
0
0
0
0
0
0
0
0
0
0
0
0
0
0
0
0
0
0
0
0
0
0
0
0
0
0
0
0
0
0
0
0
0
0
0
0
0
0
0
0
0
0
0
0
0
0
0
0
0
0
0
0
0
0
0
0
0
0
0
0
0
0
0
0
0
0
0
0
0
0
0
0
0
0
0
0
0
0
0
0
0
0
0
0
0
0
0
0
0
1
1
1
1
1
1
1
1
1
1
1
1
1
1
1
1
1
1
1
1
1
1
1
1
1
1
1
1
1
1
1
1
1
1
1
1
1
1
1
1
1
1
1
1
1
1
1
1
1
1
1
1
1
1
1
1
1
1
1
1
1
1
1
1
1
1
1
1
1
1
1
1
1
1
1
1
1
1
1
1
1
1
1
1
1
1
1
1
1
1
1
1
0
0
0
0
0
0
0
0
0
0
0
0
0
0
0
0
0
0
0
0
0
0
0
0
0
0
0
0
0
0
0
0
0
0
0
0
0
0
0
0
0
0
0
0
0
0
0
0
0
0
0
0
0
0
0
0
0
0
0
0
0
0
0
0
0
0
0
0
0
0
0
0
0
0
0
0
0
0
0
0
0
0
0
0
0
0
0
0
0
0
0
0
0
0
0
0
0
0
0
0
0
0
0
0
0
0
0
0
0
0
0
0
0
0
0
0
0
0
0
0
0
0
0
0
0
0
0
0
0
0
0
0
0
0
0
0
0
0
0
0
0
0
0
0
0
0
0
0
0
0
0
0
0
0
0
0
0
0
0
0
0
0
0
0
0
0
0
0
0
0
0
0
0
0
0
0
0
0
0
0
0
0
0
0
0
0
0
0
0
0
0
0
0
0
0
0
0
0
0
0
0
0
0
0
0
0
0
0
0
0
0
0
0
0
0
0
0
0
0
0
0
0
0
0
0
0
0
0
0
0
0
0
0
0
0
0
0
0
0
0
0
0
0
0
0
0
0
0
0
0
0
0
0
0
0
0
0
0
0
0
0
0
0
0
0
0
0
0
0
0
0
0
0
0
0
0
0
0
0
0
0
0
0
0
0
0
0
0
0
0
0
0
0
0
0
0
0
0
0
0
0
0
0
0
0
0
0
0
0
0
0
0
0
0
0
0
0
0
0
0
0
0
0
0
0
0
0
0
0
0
0
0
0
0
0
0
0
0
0
0
0
0
0
0
0
0
0
0
0
0
0
0
0
0
0
0
0
0
0
0
0
0
0
0
0
0
0
0
0
0
0
0
0
0
0
0
0
0
0
0
0
0
0
0
0
0
0
0
0
0
0
0
0
0
0
0
0
0
0
0
0
0
0
0
0
0
0
0
0
0
0
0
0
0
0
0
0
0
0
0
0
0
0
0
0
0
0
0
0
0
0
0
0
0
0
0
0
0
0
0
0
0
0
0
0
0
0
0
0
0
0
0
0
0
0
0
0
0
0
0
0
0
0
0
0
0
0
0
0
0
0
0
0
0
0
0
0
0
0
0
0
0
0
0
0
0
0
0
0
0
0
0
0
0
0
0
5
6
7
7
8
9
9
11
12
12
12
12
14
16
25
26
27
29
32
32
33
34
35
35
35
38
39
39
39
40
41
41
41
41
41
41
41
42
42
43
43
43
43
44
44
45
46
46
46
46
46
46
47
48
48
49
49
49
50
51
51
51
51
51
51
51
51
51
53
53
54
59
59
59
59
59
59
60
60
62
62
62
62
62
62
62
62
62
62
62
63
63
63
66
67
69
72
72
72
72
72
72
72
73
73
73
73
74
75
75
75
76
76
76
76
77
77
77
79
79
79
79
79
79
79
79
79
79
79
81
81
81
80
80
80
80
79
80
79
79
77
77
74
73
72
72
72
72
68
67
62
62
62
62
62
62
62
63
63
60
59
60
60
60
59
59
59
56
56
56
55
55
55
55
53
53
53
53
53
53
52
52
53
54
53
52
52
51
51
51
51
51
52
52
53
53
53
53
54
54
53
53
53
53
53
53
53
53
53
53
52
52
52
53
53
53
45
43
40
39
38
40
40
40
40
45
45
45
48
50
51
51
50
50
50
51
51
50
50
51
47
43
42
42
43
43
43
43
42
42
42
45
45
48
49
51
51
53
53
53
53
53
53
53
56
58
58
58
58
59
61
61
61
61
63
63
64
69
70
72
73
73
74
75
79
79
79
79
79
79
79
80
84
87
89
91
91
92
92
93
93
94
95
97
97
98
98
101
101
103
103
103
102
102
102
102
103
102
102
103
104
105
106
106
109
109
113
113
113
117
117
118
122
123
123
123
123
122
122
124
121
121
120
119
117
121
122
120
120
121
119
117
119
119
118
117
119
119
119
119
119
119
119
119
119
119
125
128
129
132
133
134
134
134
134
135
138
138
138
138
138
139
139
140
140
143
143
144
143
143
142
142
142
142
143
145
147
147
148
148
148
152
152
151
151
152
150
151
145
145
144
143
142
151
155
155
150
157
157
160
159
159
160
160
158
158
160
158
162
164
183
179
176
178
178
180
187
187
188
187
188
189
189
189
192
193
193
195
194
195
197
197
199
199
199
201
203
203
203
208
208
208
208
208
209
209
209
210
212
215
214
214
220
223
223
225
226
226
226
224
222
222
222
223
224
223
223
222
218
217
217
217
216
222
224
224
224
223
224
225
225
230
229
229
224
210
209
204
204
207
207
209
212
213
213
214
216
214
214
214
213
214
215
213
213
211
209
203
203
203
204
204
204
204
202
203
203
203
203
203
205
196
195
187
188
190
189
187
186
181
182
183
182
183
182
186
188
191
191
186
188
186
171
168
159
159
157
156
156
154
154
151
149
150
151
150
149
148
147
149
139
138
137
126
125
122
121
115
106
101
94
94
94
94
97
96
94
97
96
90
87
83
82
83
83
84
84
83
83
84
83
81
81
79
79
79
79
82
82
82
82
82
82
81
83
83
81
85
84
85
85
87
86
86
85
84
89
88
85
85
84
83
85
84
85
84
84
84
84
84
85
87
87
88
88
89
91
91
91
91
91
93
93
93
93
94
94
93
93
93
94
94
95
95
95
96
99
101
105
104
104
103
104
104
105
105
105
105
105
106
106
106
106
106
106
106
106
106
106
106
106
107
108
108
108
108
108
110
113
114
115
106
105
104
104
106
106
105
103
102
103
103
103
102
102
103
104
104
103
103
103
102
103
105
104
110
109
109
110
111
115
127
128
128
128
128
127
126
126
126
126
125
113
111
110
110
110
113
123
124
124
124
124
124
124
125
125
123
124
123
122
122
122
117
114
114
111
110
110
109
110
109
109
110
111
111
112
113
113
114
114
114
113
116
117
118
119
122
123
123
123
124
125
128
132
134
137
138
149
151
155
156
157
160
156
155
154
154
155
154
153
153
156
156
158
158
157
159
158
157
153
153
159
159
164
163
166
170
173
172
170
174
173
174
177
177
175
175
174
159
159
158
158
159
158
159
161
166
168
171
171
172
172
173
173
172
173
173
173
180
180
180
180
180
180
182
182
182
182
182
182
182
182
182
182
182
182
182
182
182
182
182
182
182
182
182
181
181
181
181
182
183
184
184
184
185
187
188
187
188
188
188
189
189
189
189
189
191
191
191
192
193
194
197
198
203
203
203
203
203
203
204
204
204
204
204
206
207
208
207
206
205
205
207
207
216
216
216
216
196
169
169
150
150
143
139
140
143
147
149
149
157
163
163
162
167
251
270
270
284
300
319
333
332
343
340
344
331
371
377
404
421
421
425
425
437
455
467
474
474
481
479
479
496
497
498
500
504
503
504
504
513
515
519
519
518
520
520
529
534
534
536
539
540
540
545
550
550
551
552
552
553
554
553
555
558
574
585
592
604
603
603
611
613
612
626
631
630
630
630
632
637
640
662
665
667
667
668
676
682
683
684
685
685
687
688
687
687
687
697
701
704
705
709
709
717
718
720
720
721
721
729
733
736
737
738
740
744
757
767
768
770
771
773
777
778
797
803
806
817
810
812
841
848
848
880
892
893
893
902
903
912
930
931
926
923
918
827
792
772
761
743
755
748
770
781
801
802
804
799
803
801
803
798
775
732
721
704
703
700
701
692
688
677
681
681
694
699
703
706
710
709
709
709
709
709
711
717
716
716
717
717
703
703
702
707
709
710
713
712
713
713
715
715
715
720
722
723
725
726
726
732
732
733
728
728
727
727
727
728
727
733
734
737
738
736
735
735
734
733
735
735
736
733
731
702
701
663
659
660
626
619
608
593
564
468
440
424
427
420
411
408
408
397
396
391
386
386
386
387
386
394
393
397
397
396
396
395
394
395
395
395
399
396
393
394
394
394
382
380
374
357
348
337
315
312
310
310
303
304
301
296
292
283
264
250
251
243
232
235
228
238
240
239
236
228
226
213
213
213
212
212
220
219
219
218
217
215
216
217
217
218
221
222
212
211
210
208
208
204
205
205
201
201
203
202
202
204
205
205
205
208
206
207
208
206
205
205
203
204
203
204
204
204
207
206
214
214
214
212
204
203
198
199
199
197
196
196
194
193
192
192
193
193
194
195
197
197
196
196
200
196
184
181
178
176
176
173
172
169
170
170
167
166
168
168
167
168
172
172
172
172
172
172
173
173
171
171
172
173
173
171
171
170
170
170
171
171
168
153
140
141
142
135
135
135
135
134
134
134
136
137
136
135
134
134
135
137
140
141
141
141
141
140
138
137
137
136
136
135
134
133
133
134
132
132
131
130
130
128
127
123
123
123
123
123
123
123
123
123
123
123
123
123
123
123
122
122
121
119
117
114
114
113
113
110
108
108
108
108
108
105
105
105
105
102
101
101
101
101
101
101
101
101
101
101
101
101
101
100
98
97
91
91
90
90
90
90
90
90
90
90
90
84
82
67
60
53
43
41
39
37
37
37
37
37
37
37
37
37
37
36
35
34
33
33
33
33
31
27
26
26
26
24
24
24
24
24
24
24
23
23
22
22
19
19
19
20
19
18
18
18
17
17
17
17
17
16
12
7
7
7
7
7
7
7
7
7
7
7
7
7
7
7
8
8
8
9
10
10
10
10
10
11
11
12
12
13
13
13
13
13
13
13
13
15
15
15
15
16
16
17
17
17
17
17
17
17
17
17
20
20
21
21
23
23
27
29
29
29
29
29
29
29
30
30
30
32
32
32
32
32
32
33
39
41
42
42
42
42
42
42
42
42
44
44
44
47
49
50
50
52
53
53
53
53
53
53
53
53
53
53
53
53
55
55
58
60
60
60
61
60
62
62
62
62
62
64
64
64
65
65
65
66
66
66
64
64
65
65
65
65
65
65
64
64
64
64
64
64
64
64
64
64
64
64
64
64
64
64
64
64
64
64
64
64
63
63
63
63
65
65
65
66
67
67
67
69
69
70
70
70
70
70
70
70
70
71
71
71
71
71
71
71
71
72
72
72
72
70
71
69
69
70
70
70
70
70
70
70
70
70
71
71
71
71
70
68
65
51
52
49
49
50
50
50
50
50
50
48
44
44
41
41
39
39
39
39
39
39
39
39
39
39
39
39
39
39
39
38
38
39
39
39
37
36
36
33
33
34
34
34
34
34
32
31
30
29
29
29
29
29
28
28
29
27
26
26
26
26
26
26
26
26
26
24
24
24
24
24
24
24
24
24
24
24
24
24
23
23
23
22
21
21
21
22
22
22
22
22
22
22
22
22
22
23
23
23
23
23
23
23
23
23
23
21
20
20
19
15
13
13
13
13
13
13
13
13
12
12
12
12
12
12
12
12
12
12
12
12
12
12
12
12
12
12
12
12
12
12
12
12
12
12
11
11
11
9
9
9
9
9
8
7
7
7
7
7
7
7
7
7
7
7
7
7
7
5
5
5
5
5
5
5
5
5
5
5
5
3
3
3
3
3
3
3
3
3
3
3
3
3
3
3
3
3
3
3
3
2
2
2
2
2
2
2
2
1
1
0
0
0
0
0
0
0
0
0
0
0
0
0
0
0
0
0
0
0
0
0
0
0
0
0
0
0
0
0
0
0
0
0
0
0
0
0
0
0
0
0
0
0
0
0
0
0
0
0
0
0
0
0
0
0
0
0
0
0
0
0
0
0
0
0
0
0
0
0
0
0
0
0
0
0
0
0
0
0
0
0
0
0
0
0
0
0
0
0
0
0
0
0
0
0
0
0
0
0
0
0
0
0
0
0
0
0
0
0
0
0
0
0
0
0
0
0
0
0
0
0
0
0
0
0
0
0
0
0
0
0
0
0
0
0
0
0
0
0
0
0
0
0
0
0
0
0
0
0
0
0
0
0
0
0
0
0
0
0
0
0
0
0
0
0
0
0
0
0
0
0
0
0
0
0
0
0
0
0
0
0
0
0
0
0
0
0
0
0
0
0
0
0
0
0
0
0
0
0
0
0
0
0
0
0
0
0
0
0
0
0
0
0
0
0
0
0
0
0
0
0
0
0
0
0
0
0
0
0
0
0
0
0
0
0
0
0
0
0
0
0
0
0
0
0
0
0
0
0
0
0
0
0
0
0
0
0
0
0
0
0
0
0
0
0
0
0
0
0
0
0
0
0
0
0
0
0
0
0
0
0
0
0
0
0
0
0
0
0
0
0
0
0
0
0
0
0
0
0
0
0
0
0
0
0
0
0
0
0
0
0
0
0
0
0
0
0
0
0
0
0
0
0
0
0
0
0
0
0
0
0
0
0
0
0
0
0
0
0
0
0
0
0
0
0
0
0
0
0
0
0
0
0
0
0
0
0
0
0
0
0
0
0
0
0
0
0
0
0
0
0
0
0
0
0
0
0
0
0
0
0
0
0
0
0
0
0
0
0
0
0
0
0
0
0
0
0
0
0
0
0
0
0
0
0
0
0
0
0
0
0
0
0
0
0
0
0
0
0
0
0
0
0
0
0
0
0
0
0
0
0
0
0
0
0
0
0
0
0
0
0
0
0
0
0
0
0
0
0
0
0
0
0
0
0
0
0
0
0
0
0
0
0
0
0
0
0
0
0
0
0
0
0
0
0
0
0
0
0
0
0
0
0
0
0
0
0
0
0
0
0
0
0
0
0
0
0
0
0
0
0
0
0
0
0
0
0
0
0
0
0
0
0
0
0
0
0
0
0
0
0
0
0
0
0
0
0
0
0
0
0
0
0
0
0
0
0
0
0
0
0
0
0
0
0
0
0
0
0
0
0
0
0
0
0
0
0
0
0
0
0
0
0
0
0
0
0
0
0
0
0
0
0
0
0
0
0
0
0
0
0
0
0
0
0
0
0
0
0
0
0
0
0
0
0
0
0
0
0
0
0
0
0
0
0
0
0
0
0
0
0
0
0
0
0
0
0
0
0
0
0
0
0
0
0
0
0
0
0
0
0
0
0
0
0
0
0
0
0
0
0
0
0
0
0
0
0
0
0
0
0
0
0
0
0
0
0
0
0
0
0
0
0
0
0
0
0
0
0
0
0
0
0
0
0
0
0
0
0
0
0
0
0
0
0
0
0
0
0
0
0
0
0
0
0
0
0
0
0
0
0
0
0
0
0
0
0
0
0
0
0
0
0
0
0
0
0
0
0
0
0
0
0
0
0
0
0
0
0
0
0
0
0
0
0
0
0
0
0
0
0
0
0
0
0
0
0
0
0
0
0
0
0
0
0
0
0
0
0
0
0
0
0
0
0
0
0
0
1
1
1
1
1
1
1
1
1
1
1
1
1
1
1
1
1
1
1
1
1
1
1
1
1
1
0
0
0
0
0
0
0
0
0
0
0
0
0
0
0
0
0
0
0
0
0
0
0
0
0
0
0
0
0
0
0
0
0
0
0
0
0
0
0
0
0
0
0
0
0
0
0
0
0
0
0
0
0
0
0
0
0
0
0
0
0
0
0
0
0
0
0
0
0
0
0
0
0
0
0
0
0
0
0
0
0
0
0
0
0
0
0
0
0
0
0
0
0
0
0
0
0
0
0
0
0
0
0
0
0
0
1
1
3
3
4
5
5
5
5
7
7
7
7
7
7
7
7
7
7
7
7
7
12
13
13
14
14
14
14
16
17
19
19
19
19
19
19
18
18
21
22
22
22
22
22
22
22
25
25
25
25
25
25
25
25
25
25
25
25
25
25
25
25
25
25
25
25
25
25
25
25
25
25
25
25
25
25
25
25
25
25
25
25
25
25
26
26
26
26
26
26
26
26
26
26
26
27
28
28
29
29
29
28
29
30
30
31
32
32
32
32
32
32
32
32
32
33
33
34
34
35
35
35
34
34
34
34
34
36
36
38
39
39
39
40
40
40
40
40
40
40
40
40
40
41
42
41
38
38
38
37
37
33
33
34
34
34
34
34
34
34
33
33
32
32
32
32
32
32
32
32
32
32
32
32
32
32
32
32
32
32
33
33
33
33
33
33
36
36
36
37
37
37
38
37
37
37
38
38
39
39
39
39
39
39
39
38
38
38
38
38
37
37
37
37
36
36
36
36
36
36
36
36
36
37
38
38
37
36
34
34
34
34
35
35
37
37
37
37
37
37
37
37
39
40
38
37
36
34
34
34
34
35
35
35
35
35
35
35
38
38
38
38
38
38
38
38
38
38
37
36
33
29
29
31
32
32
32
32
32
31
30
30
30
30
30
31
31
31
31
31
31
31
31
31
31
31
31
32
33
33
33
33
33
33
33
33
34
35
36
34
37
38
38
38
38
38
38
38
38
38
38
38
37
37
37
38
38
38
39
39
37
35
35
36
36
36
36
36
36
36
34
33
33
33
33
33
33
33
33
33
33
33
33
33
33
33
33
33
33
33
34
34
34
34
34
34
34
34
34
34
34
33
33
33
33
33
33
33
33
33
33
33
34
34
34
34
34
34
34
34
34
34
34
34
34
34
34
34
34
34
34
34
33
32
32
32
34
34
33
33
31
31
27
27
27
26
25
26
23
23
25
22
17
16
11
11
11
11
11
12
12
12
12
12
12
14
14
14
14
14
13
13
16
16
16
17
17
17
17
17
17
17
18
18
18
18
18
18
18
18
18
18
18
18
18
18
18
18
22
22
23
23
23
26
25
25
25
25
26
26
26
26
26
26
26
26
26
26
26
26
26
26
27
27
27
27
27
27
29
29
29
29
29
29
29
29
30
30
31
31
31
32
32
34
34
34
34
34
35
36
36
37
38
40
40
40
40
40
41
41
43
43
43
43
43
43
43
43
48
48
48
49
48
49
48
48
49
49
49
49
49
49
50
49
48
47
46
44
44
48
49
51
50
50
50
51
51
51
51
51
51
52
52
52
52
52
52
52
53
53
54
54
54
54
54
56
57
60
65
68
68
68
68
71
71
71
71
71
71
71
71
71
71
74
77
77
78
78
78
78
78
78
78
78
78
79
79
79
79
79
79
79
79
79
80
81
82
82
82
86
88
88
89
85
85
85
84
83
82
82
82
81
81
82
82
84
85
84
84
86
86
86
86
86
85
85
84
84
84
84
84
84
84
83
84
84
84
84
84
84
84
84
84
84
84
84
84
84
84
84
84
85
85
85
85
85
85
85
85
85
85
85
85
85
85
85
85
85
84
84
83
83
83
83
80
80
80
73
73
72
72
68
60
49
38
37
37
37
36
36
38
38
37
37
36
37
36
34
34
34
33
33
33
33
34
34
35
35
36
40
45
67
78
85
86
94
99
104
105
106
112
119
124
134
133
135
135
137
141
140
146
147
148
148
148
151
152
152
152
152
143
146
144
144
143
150
156
156
159
159
159
159
159
159
159
159
164
165
166
166
166
169
169
171
173
173
174
178
179
179
179
181
182
182
182
182
182
182
190
192
193
193
193
197
197
200
206
210
220
223
230
231
232
236
236
236
236
236
238
239
244
245
245
245
245
247
248
248
248
249
249
250
250
250
251
251
251
252
253
253
254
255
255
256
254
255
256
260
258
261
263
263
265
265
265
265
265
265
266
265
265
266
266
266
265
265
256
256
257
257
258
258
259
259
259
260
259
259
259
258
258
256
256
256
253
253
251
242
239
212
205
192
190
189
185
179
177
179
179
180
180
182
183
184
185
185
186
186
186
186
186
186
186
186
187
189
189
189
189
189
189
192
194
196
196
194
193
196
192
192
192
192
192
192
191
191
192
192
194
195
193
193
193
190
190
198
208
211
210
198
186
183
157
157
157
157
157
157
153
151
149
146
146
146
147
146
141
136
135
135
134
134
137
137
137
137
135
136
133
133
133
130
131
130
132
132
132
132
132
134
134
133
132
132
132
132
132
132
130
130
130
130
132
132
131
130
130
130
130
130
129
123
118
118
115
115
113
112
112
112
113
114
114
113
111
111
111
112
112
112
112
112
111
109
108
108
106
106
106
106
106
106
106
106
106
107
107
107
107
107
106
104
104
104
104
105
105
101
101
101
101
101
107
107
106
105
93
92
92
91
92
90
90
85
83
83
84
84
83
85
85
79
71
70
67
66
64
61
61
60
57
55
47
45
43
41
42
41
41
41
41
41
41
41
40
40
40
40
40
39
39
39
39
39
39
38
37
37
37
37
37
37
37
37
37
37
37
37
37
36
36
36
36
36
36
36
36
36
36
36
36
36
36
36
36
36
36
36
36
36
36
36
36
36
36
36
36
36
36
36
36
36
36
36
36
36
36
36
33
31
31
31
31
31
31
31
30
30
30
30
30
29
29
28
28
28
27
28
28
27
26
22
21
21
21
20
20
20
20
20
20
20
20
19
19
15
15
14
12
7
4
4
4
4
3
3
3
3
3
3
3
3
0
0
0
0
0
0
0
0
0
0
0
0
0
0
0
0
0
0
0
0
0
0
0
0
0
0
0
0
0
0
0
0
0
0
0
0
0
0
0
0
0
0
0
0
0
0
0
0
0
0
0
0
0
0
0
0
0
0
0
1
1
1
1
1
1
1
1
1
1
1
1
1
1
1
1
1
1
1
1
1
1
1
1
1
1
1
1
1
1
1
1
1
0
0
0
0
0
0
0
0
0
0
0
0
0
0
0
0
0
0
0
0
0
0
0
0
0
0
0
0
0
0
0
0
0
0
0
0
0
0
0
0
1
1
1
1
2
2
2
2
2
2
2
2
2
2
2
2
2
2
2
2
2
2
2
2
2
2
2
2
2
2
2
2
2
2
2
2
2
2
2
2
2
2
2
2
2
2
2
2
2
2
2
2
2
2
2
2
2
2
1
1
1
1
1
1
1
1
1
1
1
1
1
1
1
1
1
1
1
1
1
1
1
1
1
1
1
1
1
1
1
1
1
1
1
1
1
1
1
1
1
1
1
1
1
1
1
1
1
1
1
1
1
1
0
0
0
0
0
0
0
0
0
0
0
0
0
0
0
0
0
0
0
0
0
0
0
0
0
0
0
0
0
0
0
0
0
0
0
0
0
0
0
0
0
0
0
0
0
0
0
0
0
0
0
0
0
0
0
0
0
0
0
0
0
0
0
0
0
0
0
0
0
0
0
0
0
0
0
0
0
0
0
0
0
0
0
0
0
0
0
0
0
0
0
0
0
0
0
0
0
0
0
0
0
0
0
0
0
0
0
0
0
0
0
0
0
0
0
0
0
0
0
0
0
0
0
0
0
0
0
0
0
0
0
0
0
0
0
0
0
0
0
0
0
0
0
0
0
0
0
0
0
0
0
0
0
0
0
0
0
0
0
0
0
0
0
0
0
0
0
0
0
0
0
0
0
0
0
0
0
0
0
0
0
0
0
0
0
0
0
0
0
0
0
0
0
0
0
0
0
0
0
0
0
0
0
0
0
0
0
0
0
0
0
0
0
0
0
0
0
0
0
0
0
0
0
0
0
0
0
0
0
0
0
1
2
3
6
6
6
8
8
8
8
8
9
9
9
9
9
9
9
9
9
9
9
10
10
11
11
11
11
11
11
11
11
11
11
11
11
11
11
11
11
11
11
12
12
12
12
14
14
14
14
14
15
15
15
15
15
15
15
17
17
17
17
19
19
21
21
21
22
22
22
22
22
22
22
22
22
23
23
23
23
23
23
23
23
23
23
23
23
23
23
25
25
25
25
25
25
25
25
25
25
25
25
25
25
25
25
25
25
25
25
25
25
25
25
25
25
25
25
25
25
25
25
24
24
24
24
24
24
24
22
22
23
24
24
24
24
24
24
24
24
24
24
24
24
24
24
24
24
24
24
24
24
24
24
24
24
24
24
24
24
24
24
24
24
24
24
24
23
23
23
23
23
23
23
23
23
23
22
22
22
22
22
22
22
22
22
22
22
22
22
22
22
23
23
21
18
15
13
13
13
11
11
11
9
8
7
8
7
7
6
6
6
6
6
6
6
6
6
6
6
6
6
6
6
6
6
6
6
6
7
7
7
7
6
6
6
6
5
5
5
5
5
5
5
5
5
5
5
5
5
5
5
5
5
5
5
5
5
5
5
5
5
5
5
5
5
5
5
5
5
5
5
5
5
5
5
5
5
5
5
5
5
5
5
5
5
5
5
5
5
5
5
6
6
6
6
6
6
6
6
6
6
6
7
7
7
7
7
7
7
7
7
7
7
7
7
7
7
7
7
7
7
7
7
7
7
7
7
7
7
7
7
7
7
7
7
7
7
6
5
5
5
5
5
5
5
5
5
5
5
5
5
5
4
4
4
4
4
4
4
4
3
3
3
2
2
2
2
2
2
2
2
2
2
2
2
2
2
2
2
2
2
2
2
2
2
2
3
3
3
3
3
3
3
4
4
4
4
4
4
4
4
4
4
4
3
3
3
3
3
3
3
3
3
3
3
3
3
3
3
3
3
3
3
3
3
3
2
2
2
2
2
2
1
1
1
1
1
1
1
1
1
1
1
1
1
2
2
2
2
2
2
2
2
2
2
2
2
2
2
2
2
2
2
2
2
2
2
2
2
2
2
2
2
2
2
2
2
2
2
2
2
2
2
2
2
2
2
2
2
2
2
2
2
2
2
2
2
2
2
2
2
2
2
2
2
2
2
2
2
2
2
2
2
2
2
2
2
2
2
2
2
2
2
2
2
2
2
2
2
2
2
2
2
2
2
2
2
2
2
2
2
2
2
2
2
2
2
2
2
2
2
2
2
2
2
2
2
2
2
2
2
2
2
2
2
2
2
2
2
2
2
2
2
2
2
2
2
2
2
2
2
1
1
1
1
2
1
1
1
1
2
2
2
2
2
2
2
2
2
2
2
2
2
2
2
2
2
2
2
2
2
2
2
2
2
2
2
2
2
2
2
2
2
2
2
2
2
2
2
2
2
2
2
2
2
2
2
2
2
2
2
2
2
2
2
2
2
2
2
2
2
2
2
2
2
2
2
2
2
2
2
2
2
1
1
1
1
1
1
1
1
1
1
1
1
1
1
1
1
1
2
2
2
2
2
2
2
2
2
2
2
2
2
2
2
2
2
2
2
2
2
2
2
2
2
2
2
2
2
2
2
2
2
2
2
2
2
2
2
2
2
2
2
2
1
2
3
3
3
3
3
3
3
3
3
3
3
3
3
3
3
3
3
3
3
3
3
3
3
3
3
3
3
3
3
3
3
3
3
3
2
2
2
2
2
2
2
2
2
2
2
2
2
2
2
2
2
2
2
2
2
2
2
2
2
2
2
2
2
2
2
2
2
2
2
2
2
2
2
2
2
2
2
2
2
2
2
2
2
2
2
2
2
2
2
2
2
2
2
2
2
2
2
2
2
2
2
2
2
2
2
2
2
2
2
1
1
1
1
1
1
1
1
1
1
2
2
2
2
2
2
2
2
2
1
1
1
1
1
1
1
1
1
1
1
1
1
1
1
1
1
1
1
1
1
1
1
1
1
1
1
1
1
1
1
1
1
1
1
1
1
1
1
1
1
1
1
1
0
0
0
0
0
0
0
0
0
0
0
0
0
0
0
0
0
0
0
0
0
0
0
0
0
0
0
0
0
0
0
0
0
0
0
0
0
0
0
0
0
0
0
0
0
0
0
0
0
0
0
0
1
1
1
1
1
1
1
1
1
1
1
1
1
1
1
1
1
1
1
1
1
2
2
2
2
2
2
2
2
2
2
2
2
2
2
2
2
2
1
2
2
2
2
2
2
2
2
2
2
2
2
2
2
2
2
2
2
2
2
2
2
2
2
2
2
2
2
2
2
2
2
2
2
2
2
2
2
2
2
2
2
2
2
2
2
2
2
2
2
2
2
2
2
2
2
2
2
2
2
2
2
2
2
2
2
2
2
2
2
2
2
2
2
2
2
2
2
2
2
2
2
2
2
2
2
2
2
2
2
2
2
2
2
2
2
2
2
2
2
3
3
4
4
4
3
10
10
11
31
37
37
37
41
50
50
51
51
51
51
53
52
53
53
53
53
53
53
53
53
53
58
58
58
58
59
59
59
62
62
62
62
62
62
62
62
62
62
62
62
62
62
63
63
64
64
65
65
65
66
66
66
66
66
66
66
66
66
66
66
66
68
68
68
68
68
68
68
69
69
70
70
70
70
70
70
70
70
70
70
70
70
71
71
71
71
71
71
71
72
73
75
75
75
75
75
73
73
73
72
72
72
71
72
72
72
72
72
72
72
77
77
77
76
76
73
73
72
72
71
71
71
68
71
71
71
71
71
71
71
71
71
71
71
71
71
71
73
73
73
73
74
75
76
76
76
77
78
79
78
77
76
74
72
68
65
66
65
65
64
60
59
53
53
52
51
51
51
53
54
54
54
54
52
51
50
50
50
50
50
50
51
51
51
53
53
53
53
53
53
53
54
54
54
54
54
54
54
54
54
54
54
55
55
55
55
55
55
55
53
51
53
52
49
48
48
48
50
50
50
50
50
50
50
50
48
47
47
47
47
51
51
51
51
51
51
51
51
51
51
51
52
52
53
53
53
54
54
54
54
53
53
53
53
53
53
53
53
53
53
53
53
53
53
53
53
53
52
52
53
54
54
53
50
50
48
47
48
49
45
45
43
44
43
43
43
44
44
44
44
45
43
43
43
42
39
39
39
42
42
42
42
44
44
44
44
44
44
45
45
46
46
46
46
46
46
46
46
46
47
47
47
47
47
47
47
48
48
48
48
50
50
50
51
51
50
50
47
48
47
45
45
45
47
48
48
48
49
49
48
48
48
48
48
47
47
47
47
47
47
47
47
48
48
48
48
48
48
49
49
49
49
49
49
49
49
47
47
46
46
45
43
43
43
43
43
43
43
42
43
43
43
43
43
43
43
43
44
44
44
45
44
43
43
43
40
40
41
41
40
40
40
40
40
40
40
40
40
40
40
40
40
40
40
40
40
40
41
41
42
42
42
42
45
45
45
45
45
45
45
44
42
41
40
38
37
37
39
39
39
37
36
31
31
33
33
31
30
28
29
30
30
30
30
30
30
30
31
31
31
30
30
30
30
31
32
32
35
35
35
34
33
33
33
34
35
35
36
36
36
36
36
36
37
37
38
37
36
36
36
35
37
38
38
37
37
37
37
37
37
37
37
37
37
38
38
38
38
38
38
37
37
37
37
40
40
39
37
37
36
36
36
35
33
33
32
28
28
26
26
26
26
26
26
26
26
26
26
26
26
26
26
26
26
26
26
26
26
26
25
24
23
22
22
22
22
22
22
22
22
21
21
21
19
19
19
19
19
19
19
19
19
20
19
19
19
19
19
19
19
19
19
19
19
19
19
20
20
20
20
18
18
17
16
13
13
13
13
13
13
13
13
13
13
13
13
13
13
13
13
13
13
13
11
10
7
7
8
8
8
9
11
12
12
12
12
12
12
13
14
14
14
16
16
16
16
17
19
19
22
25
28
30
30
32
30
33
33
40
41
43
43
44
44
51
53
53
57
57
57
57
57
57
58
58
58
57
57
58
58
58
59
59
59
59
60
61
67
67
67
68
68
70
71
71
71
71
71
73
73
73
74
74
74
76
77
78
78
79
79
79
80
81
82
82
83
83
83
84
85
86
86
85
85
85
85
85
85
85
85
85
85
85
85
85
85
85
85
85
85
84
84
84
84
84
84
83
82
83
83
83
83
83
83
83
83
83
83
83
82
82
81
81
81
80
80
80
80
80
80
80
80
80
80
80
81
81
81
81
82
82
82
82
82
82
82
81
82
81
81
81
81
81
81
81
82
82
82
81
79
79
79
79
76
76
76
63
60
57
49
47
44
44
42
30
29
27
27
27
27
29
29
28
28
29
29
29
29
29
29
29
29
26
25
21
17
16
16
14
14
14
14
14
14
14
14
14
14
14
14
14
14
14
14
14
14
14
14
14
14
14
14
14
14
14
14
14
14
14
14
14
14
15
15
15
14
14
14
14
14
14
14
14
14
14
14
13
13
13
13
13
13
13
13
13
14
14
14
14
14
14
14
14
14
14
14
14
14
14
13
13
13
12
12
11
11
11
11
11
11
11
11
11
11
11
11
11
11
11
11
10
10
10
10
10
10
10
10
10
10
10
10
11
11
11
11
11
12
12
12
12
12
12
12
12
12
12
12
12
11
11
11
11
11
11
11
11
11
11
9
9
9
9
9
8
7
7
6
6
6
6
6
6
6
6
6
6
6
6
6
6
6
6
6
6
6
6
6
6
6
6
6
7
7
8
9
9
9
9
9
9
9
9
9
8
8
8
8
8
8
8
7
7
7
7
7
7
7
6
6
6
6
6
6
6
6
6
6
6
7
7
9
9
9
9
9
9
9
10
10
10
10
10
10
10
10
10
10
10
10
10
10
10
10
10
10
10
10
10
10
10
10
10
10
10
11
11
11
11
11
11
11
11
11
11
11
12
13
13
13
13
13
15
15
15
15
15
15
15
15
15
15
15
16
16
17
17
16
16
16
16
16
16
17
17
19
19
19
19
19
19
19
19
20
20
20
20
20
20
20
19
18
18
18
18
18
18
18
18
18
18
18
18
18
18
18
18
18
18
18
18
18
18
18
18
18
18
18
18
18
19
19
19
19
19
19
19
19
18
18
18
18
18
18
18
18
18
18
18
18
18
18
18
18
17
18
18
19
19
19
19
19
18
18
16
15
15
14
13
13
13
13
13
14
14
14
12
12
12
12
12
12
12
12
12
12
12
12
12
12
12
12
12
12
11
11
12
12
11
11
11
11
11
11
11
11
11
11
11
10
10
9
9
9
9
9
9
8
8
8
8
8
8
8
7
7
7
7
7
7
7
7
7
7
7
7
7
7
7
7
7
7
7
7
7
7
7
7
7
7
7
7
7
7
7
7
7
7
7
7
7
8
8
8
8
8
8
8
10
10
10
11
12
12
12
12
12
13
13
13
14
14
13
13
12
12
12
12
12
12
12
12
12
12
13
12
12
12
12
13
13
13
13
13
13
13
13
13
13
13
13
13
13
13
13
13
13
13
13
13
13
13
13
13
14
14
15
15
15
15
15
15
15
15
15
15
15
15
15
16
16
16
16
16
16
15
15
15
15
15
15
15
15
15
15
15
15
15
15
14
14
12
12
12
12
12
12
12
12
12
12
12
12
12
12
12
12
12
12
12
12
12
12
12
11
12
12
12
12
12
13
13
13
12
12
12
13
13
13
13
13
13
13
14
14
14
14
14
14
14
14
17
18
18
18
17
17
17
17
17
17
17
17
17
18
18
18
18
19
19
19
19
19
19
20
20
20
20
20
20
20
20
20
20
20
20
21
23
23
23
22
22
22
22
22
22
22
22
21
22
21
21
21
21
21
21
21
21
21
21
21
21
20
20
21
20
20
20
20
20
20
20
20
20
20
20
20
21
21
21
21
21
21
21
21
21
21
21
21
21
21
21
21
22
22
22
22
22
22
21
21
21
20
20
20
20
20
20
19
20
19
19
19
19
19
19
19
18
18
19
19
19
19
19
19
19
17
16
16
16
19
19
19
19
19
19
19
19
19
19
20
20
20
20
20
20
20
19
18
18
18
18
18
18
18
19
20
20
20
20
20
20
20
20
21
21
21
21
21
21
23
23
23
23
23
24
24
24
24
24
24
25
26
26
26
26
27
30
29
28
27
28
28
27
26
26
26
26
26
26
26
27
28
28
28
28
31
33
33
33
33
32
33
34
34
35
35
35
36
36
36
36
36
36
36
36
35
35
35
35
35
35
37
37
37
37
37
37
37
37
37
37
37
37
37
37
37
37
38
38
40
40
40
40
40
40
40
40
40
40
40
40
40
41
41
41
40
40
40
40
41
41
41
41
41
41
42
42
41
41
41
40
40
42
42
43
43
43
43
43
43
44
44
44
44
44
44
44
44
44
45
45
45
45
45
45
46
46
46
47
47
49
49
49
49
51
51
51
51
51
51
52
51
55
55
55
55
53
53
53
51
51
50
50
43
42
40
40
40
40
40
41
41
41
40
39
39
39
39
39
39
39
39
39
39
39
39
39
39
39
39
39
39
39
39
39
38
38
38
38
30
30
29
29
27
27
27
26
26
26
26
26
26
26
25
25
25
25
25
25
25
25
25
25
25
25
25
25
25
25
25
26
25
25
25
25
26
26
25
25
25
25
25
25
24
24
23
19
17
17
17
15
15
15
15
15
15
15
16
17
17
17
15
15
15
16
16
17
17
16
17
15
15
15
14
14
14
13
11
11
11
11
11
11
11
11
11
11
12
12
12
12
12
10
10
11
11
11
11
11
11
11
10
10
10
10
10
10
10
10
10
10
10
10
10
10
10
10
10
10
10
10
9
9
9
9
10
10
10
10
10
10
10
10
10
10
10
10
10
10
10
10
9
9
9
9
9
9
9
9
9
9
9
9
9
9
9
9
9
9
9
9
9
9
10
10
10
10
10
10
10
10
10
10
10
10
8
8
8
8
8
9
9
9
9
9
9
9
9
9
9
8
8
8
8
8
8
8
8
8
8
8
8
8
8
8
8
8
8
8
8
8
8
8
8
8
8
8
8
8
8
8
8
8
8
8
8
8
8
8
8
8
8
8
8
8
8
10
10
10
10
10
10
10
10
10
9
9
9
9
10
10
10
9
9
9
9
9
8
8
8
8
8
8
8
8
8
8
8
8
8
8
8
8
8
8
8
8
8
8
8
8
8
8
8
8
9
9
9
9
9
9
9
9
9
9
9
9
9
9
10
10
10
10
10
10
10
10
10
10
10
10
9
9
8
8
8
8
8
9
9
9
9
9
9
9
9
9
9
9
9
8
8
8
8
8
8
8
8
8
8
8
8
8
8
7
7
7
7
7
7
7
7
7
7
7
6
6
7
7
7
7
7
7
7
7
7
7
8
8
8
8
8
8
8
8
9
9
9
9
9
9
9
9
9
9
9
7
7
7
7
7
7
7
6
6
6
6
6
6
6
6
6
6
6
6
6
5
5
5
6
6
6
6
6
5
4
4
5
6
6
6
6
6
6
6
6
6
6
6
5
5
5
5
5
6
6
6
6
6
6
6
6
6
6
6
6
6
6
6
6
6
6
6
6
6
6
6
6
6
6
6
6
6
6
6
6
6
6
6
6
8
8
8
8
8
8
7
8
8
8
8
8
9
9
9
9
9
9
9
9
9
10
10
10
10
10
12
12
12
13
13
13
13
13
13
13
13
13
13
13
13
13
13
13
13
13
13
13
14
15
15
15
15
15
15
16
16
17
17
17
17
17
17
17
17
18
18
19
19
19
19
19
19
21
20
20
19
19
19
19
19
23
23
23
23
23
23
24
24
24
24
24
24
24
24
24
25
25
25
25
26
25
25
25
26
26
26
25
26
26
26
26
26
26
26
27
27
27
27
27
27
27
27
27
27
27
27
27
27
27
27
27
27
29
29
29
29
30
30
30
30
30
30
30
31
31
31
31
31
32
32
33
34
34
35
35
35
35
33
33
32
32
29
29
28
28
28
28
28
28
30
33
33
33
33
33
33
33
33
33
33
33
33
33
33
33
33
33
33
32
32
30
28
28
26
26
26
26
26
23
22
22
22
22
21
21
21
21
22
22
22
22
22
22
22
22
22
22
22
22
22
22
22
22
22
21
21
21
21
21
21
21
20
20
20
20
20
20
20
20
20
20
19
19
19
19
19
19
19
19
19
19
19
19
19
19
19
18
18
18
16
16
16
15
12
9
9
9
9
8
7
7
7
6
6
6
6
6
6
6
6
6
6
6
6
6
6
6
7
7
7
7
7
6
6
6
6
6
6
6
6
7
7
7
7
6
6
6
6
6
6
6
6
6
6
6
6
4
4
4
3
2
2
2
2
2
1
1
1
1
1
1
1
1
1
1
1
1
1
2
2
2
2
2
2
2
2
2
2
2
2
2
2
2
2
2
2
2
2
2
2
2
2
3
3
3
3
3
3
3
3
3
3
3
3
4
4
4
4
4
4
4
4
4
4
4
4
4
4
4
4
4
4
4
4
4
4
4
4
4
4
4
4
4
4
4
4
4
4
4
4
4
4
4
4
4
4
4
5
5
5
5
5
5
5
5
5
6
6
6
6
6
6
6
6
6
6
6
6
6
6
6
6
6
7
7
7
7
7
7
7
7
7
7
6
6
6
6
6
6
6
5
5
5
5
5
5
5
6
6
6
6
6
6
6
6
6
6
6
6
6
6
6
6
6
6
5
5
5
6
6
6
6
6
6
5
5
5
5
6
6
6
6
6
6
6
6
6
6
6
6
6
6
6
6
6
6
6
6
6
6
6
6
6
6
6
6
6
5
5
5
5
5
5
5
5
6
6
6
7
7
7
8
8
8
8
10
10
10
12
12
12
12
12
12
13
16
16
16
16
16
16
16
16
16
17
17
17
17
17
17
17
17
17
17
17
17
17
17
17
17
17
18
18
18
18
18
18
18
18
18
18
18
18
18
18
18
17
17
17
17
17
17
17
17
17
17
17
17
17
17
18
18
18
17
17
17
17
17
18
18
18
18
17
17
17
17
17
17
18
18
18
18
18
17
17
17
18
18
18
19
20
23
23
23
23
25
26
25
26
27
27
29
30
30
33
33
33
33
33
33
34
34
34
34
34
35
35
39
40
40
40
40
38
38
38
38
38
37
37
36
36
36
37
37
37
37
38
38
38
38
38
37
36
36
35
35
35
34
34
34
34
34
34
34
34
34
34
35
35
35
35
35
35
35
35
35
35
35
35
35
35
35
35
35
35
35
35
35
37
36
36
36
36
36
36
36
36
37
37
37
38
38
38
38
38
38
38
38
38
37
37
37
37
37
37
37
37
37
38
37
37
38
36
37
35
35
35
29
29
29
29
29
29
29
29
26
26
26
26
26
26
26
26
26
26
26
26
26
26
26
26
26
26
26
26
26
26
27
27
27
27
27
27
27
27
27
27
27
26
25
24
23
22
22
22
22
22
22
22
21
21
21
21
21
20
20
20
21
21
21
21
21
21
21
21
21
21
21
21
21
21
21
21
20
20
20
21
21
21
21
20
20
20
20
20
21
21
21
21
21
21
21
21
21
21
21
21
20
20
20
20
20
21
21
21
20
20
20
19
19
19
19
19
19
19
19
19
19
19
20
22
22
22
22
21
21
21
17
17
17
17
17
14
15
15
15
14
12
12
11
11
11
12
12
13
12
13
13
13
13
15
15
16
16
16
16
15
15
15
15
15
15
15
14
14
15
15
15
15
15
15
15
15
15
16
16
16
16
16
16
16
16
16
16
16
16
16
16
16
16
15
16
16
16
16
16
16
16
16
16
16
16
16
16
16
16
16
16
16
16
16
16
16
16
16
16
16
16
16
16
16
16
16
17
18
18
18
18
18
18
18
18
18
18
18
18
18
18
18
18
18
18
18
18
18
18
18
18
18
18
18
18
18
18
18
18
18
18
18
18
18
18
18
18
18
18
18
18
15
15
14
14
13
13
13
13
13
13
12
10
10
10
10
10
10
10
10
11
11
11
11
11
11
11
11
11
10
10
10
10
9
9
9
9
9
9
9
9
9
9
9
9
9
9
11
10
10
10
10
10
10
10
10
10
10
10
10
11
11
11
11
11
11
11
11
11
11
11
11
11
11
11
11
11
11
11
11
11
11
10
10
10
10
9
9
9
9
9
9
9
9
10
9
9
9
9
8
8
8
8
9
9
9
9
9
10
10
10
10
10
10
10
10
10
10
9
8
8
8
8
8
8
8
8
8
8
8
8
8
8
8
8
8
8
8
8
8
8
8
8
8
8
8
8
8
8
8
8
8
8
8
8
8
8
8
8
8
8
8
8
8
8
8
8
8
8
8
8
8
8
8
8
8
8
8
8
8
8
8
8
8
8
8
8
7
7
7
7
5
5
5
5
5
5
5
5
5
5
5
5
5
5
5
5
5
7
7
7
7
7
7
6
6
6
6
6
6
6
6
6
6
6
6
6
6
6
6
6
6
6
6
6
6
6
6
6
6
6
6
6
6
6
6
4
4
4
3
3
3
3
3
3
3
3
3
3
3
3
3
3
3
3
3
3
3
3
3
3
3
3
3
3
3
3
3
3
3
3
3
3
2
2
2
2
2
2
2
2
2
2
2
2
2
2
2
2
2
2
2
1
1
1
1
1
1
1
1
1
1
1
1
1
1
1
1
1
1
1
1
1
1
1
2
2
2
2
3
3
3
3
3
3
3
3
3
2
2
2
2
2
2
2
2
2
2
2
2
2
2
2
3
3
3
3
3
3
3
3
3
3
3
3
3
3
3
3
3
3
3
3
3
3
3
3
3
3
2
2
2
2
2
2
2
2
2
2
2
2
2
2
2
2
2
2
2
2
3
3
3
3
3
3
3
3
3
3
3
3
3
3
3
3
3
3
3
3
3
3
3
3
3
3
4
4
4
4
4
4
4
4
4
4
4
4
4
4
4
4
4
4
5
6
6
6
6
5
5
5
5
4
4
3
3
3
3
3
3
3
3
3
3
3
4
4
4
4
4
4
4
4
4
4
4
4
4
4
5
5
5
5
5
5
6
6
6
6
6
6
6
6
6
6
6
6
6
6
6
7
7
7
7
7
7
7
7
7
8
8
8
8
8
8
8
8
8
8
8
8
8
8
8
8
8
8
8
8
8
8
8
8
8
8
8
8
8
8
8
8
8
8
8
8
8
8
8
8
6
6
6
6
6
6
6
6
6
6
6
6
6
6
6
6
6
6
6
6
6
6
6
6
6
6
6
5
5
5
5
5
5
5
5
5
5
5
5
5
5
5
5
5
5
5
5
5
5
5
5
5
5
5
5
5
5
5
5
5
5
5
5
5
5
5
4
4
4
4
4
4
3
3
3
3
3
3
4
4
4
5
3
3
3
3
2
2
2
2
2
2
2
2
2
2
2
2
2
2
2
2
2
2
2
2
2
2
3
3
3
3
3
3
3
3
3
3
3
3
3
3
3
3
3
3
3
3
3
3
3
3
3
3
3
3
3
3
3
3
3
3
3
3
4
5
6
7
7
7
7
7
7
7
7
7
7
7
7
7
6
6
6
6
6
6
6
6
6
6
6
6
6
7
7
7
7
7
6
6
6
6
6
6
6
6
6
6
7
7
7
7
7
7
7
7
7
7
7
7
7
9
9
9
9
9
9
9
9
9
9
9
9
9
9
9
9
12
12
12
12
12
12
12
12
12
12
12
13
13
13
13
13
13
13
13
13
13
13
13
13
13
13
13
13
13
13
13
13
13
13
14
14
14
14
14
14
14
14
14
14
14
14
14
15
15
15
15
15
15
15
16
16
16
16
16
16
16
16
16
16
16
17
17
17
17
17
17
17
17
17
17
17
17
17
17
17
17
17
17
16
17
17
17
17
17
17
17
18
18
18
18
18
18
18
19
19
19
19
20
20
20
20
20
20
21
21
20
19
14
14
14
13
13
13
12
14
14
15
15
15
15
15
15
15
15
15
15
15
15
15
15
14
14
14
14
14
15
15
16
17
17
17
17
17
17
17
17
17
17
17
17
17
17
17
17
17
17
17
17
17
17
17
17
17
17
17
16
16
15
15
15
15
15
15
15
15
15
14
13
13
13
13
14
14
14
14
14
14
14
14
14
14
14
14
14
14
14
14
14
14
14
16
17
17
17
18
18
18
18
18
16
16
15
15
15
15
12
12
12
13
13
13
13
13
13
13
14
15
15
16
16
16
15
15
15
15
14
14
14
14
14
14
13
13
15
15
15
15
15
15
15
15
15
15
15
15
15
15
15
15
15
15
15
14
14
14
13
13
13
13
13
13
13
13
13
13
14
14
14
14
15
15
15
15
15
17
17
17
17
17
17
18
18
18
18
18
18
19
20
20
20
20
20
20
20
20
20
20
21
21
21
21
21
22
22
22
22
22
22
20
20
20
20
20
20
20
20
20
20
20
20
20
20
20
20
20
21
21
21
21
22
23
24
24
24
24
24
26
26
25
25
24
23
21
19
21
20
20
20
20
20
20
19
19
19
19
21
21
21
23
23
23
23
24
24
24
24
25
25
25
25
25
25
25
25
25
25
25
26
26
26
25
25
25
24
23
23
24
24
24
24
25
25
25
25
25
26
26
26
26
26
26
26
26
27
27
27
28
28
28
28
28
28
28
28
28
28
28
28
28
29
29
29
29
29
29
30
30
30
30
30
30
30
30
30
30
30
30
30
30
30
30
30
30
30
30
30
30
30
30
30
30
31
31
31
31
31
30
28
28
28
28
28
28
28
26
26
26
26
26
26
25
25
25
25
25
23
22
22
19
18
18
18
18
18
18
18
18
17
17
17
18
18
18
18
18
18
18
18
17
17
17
17
17
17
17
15
15
15
15
15
15
15
15
15
15
15
15
14
14
14
14
14
14
14
14
15
15
15
15
15
15
15
15
17
18
18
18
18
17
17
17
17
18
18
18
18
17
17
17
17
17
17
17
17
17
17
17
17
17
16
15
15
15
15
13
13
13
13
13
13
13
13
13
13
13
13
13
13
13
13
13
13
12
12
12
12
12
12
12
12
12
12
12
12
12
12
12
12
12
12
12
12
12
12
12
12
12
12
12
12
12
12
12
12
12
12
12
12
12
12
12
12
12
12
12
12
12
12
12
12
12
12
11
11
10
10
10
10
11
11
11
11
11
11
11
11
11
11
11
11
11
11
11
9
8
7
5
5
5
5
5
5
5
5
5
5
5
5
5
5
5
4
3
3
3
3
3
3
3
3
3
3
3
3
3
3
3
2
2
2
2
3
3
3
3
3
3
3
3
3
3
4
4
4
4
4
4
4
4
4
4
4
4
4
4
4
4
4
4
4
4
4
4
3
3
3
3
3
3
3
3
3
3
3
3
3
3
3
3
3
3
3
3
3
3
3
3
3
3
3
3
3
3
3
3
3
3
3
3
3
3
3
3
3
3
3
3
3
3
3
3
3
3
3
3
3
3
3
3
3
3
3
3
3
3
3
3
3
4
4
4
4
4
4
4
4
4
4
4
4
4
4
4
4
3
3
3
2
2
0
0
0
0
0
0
0
0
0
1
1
1
1
1
1
1
1
1
1
1
1
1
2
2
2
2
2
2
2
2
2
2
2
2
2
2
2
2
2
2
2
2
2
2
2
2
2
2
2
2
2
2
2
2
2
2
2
2
2
2
2
2
2
2
2
2
2
2
2
2
2
2
2
2
2
2
2
2
2
2
2
2
2
2
2
2
2
2
2
2
2
2
2
1
1
1
1
1
1
1
1
1
1
1
1
1
1
1
1
1
1
1
1
1
1
1
1
1
1
1
1
1
1
1
1
1
2
2
2
4
4
4
4
4
4
4
4
4
4
4
4
4
4
4
4
3
3
3
3
3
3
3
3
3
3
3
3
3
3
3
3
3
3
3
3
3
2
2
2
2
2
2
2
2
2
2
2
2
2
2
2
2
2
2
2
2
2
2
2
2
2
2
2
2
2
2
2
2
2
2
2
2
2
2
2
2
2
2
2
2
2
2
2
2
2
2
2
2
2
2
2
2
2
2
2
2
2
2
2
2
2
2
2
2
2
2
2
2
2
2
2
2
2
2
2
2
2
2
2
2
2
2
2
2
2
2
2
2
0
0
0
0
0
0
0
0
0
0
0
0
0
0
0
0
0
0
0
0
0
0
0
0
0
0
0
0
0
0
0
0
0
0
0
0
0
0
0
0
0
0
0
0
0
0
0
0
0
0
0
0
0
0
0
0
0
0
0
0
0
0
0
0
0
0
0
0
0
0
0
0
0
0
0
0
0
0
0
0
0
0
0
0
0
0
0
0
0
0
0
0
0
0
0
0
0
0
0
0
0
0
0
0
0
0
0
0
0
0
0
0
0
0
0
0
0
0
0
0
0
0
0
0
0
0
0
0
0
0
1
1
1
1
1
1
1
1
1
1
1
1
1
1
1
1
1
1
1
1
1
1
1
1
1
1
1
1
1
1
1
1
1
1
1
1
1
1
1
1
1
1
1
1
1
1
1
1
0
0
0
0
0
0
0
0
0
0
0
0
0
0
0
0
0
0
0
1
1
1
1
1
1
2
2
2
3
3
3
3
3
4
4
4
5
5
5
5
5
5
5
6
6
6
6
6
6
6
6
6
6
6
6
6
6
6
6
6
6
6
6
6
6
6
6
6
6
6
6
6
6
6
6
6
6
6
6
6
6
6
6
6
6
6
6
6
6
6
6
6
6
6
6
6
6
6
6
6
6
6
6
6
6
5
5
5
5
5
5
5
5
5
5
5
5
5
5
5
5
5
5
5
5
5
5
5
5
5
5
4
4
4
4
4
4
4
4
4
4
4
4
4
4
4
4
4
4
4
4
4
4
5
5
5
5
5
5
5
5
5
5
4
4
4
4
4
3
3
2
2
2
2
2
0
0
0
0
0
0
0
0
0
0
0
0
0
0
0
0
0
0
0
0
0
0
0
0
0
0
0
0
0
0
0
0
0
0
0
0
0
0
0
0
0
0
0
0
0
0
0
0
0
0
0
0
0
0
0
0
0
0
0
0
0
0
0
0
0
0
0
0
0
0
0
0
0
0
0
0
0
0
0
0
0
0
0
0
0
0
0
0
0
0
0
0
0
0
0
0
0
0
0
0
0
0
0
0
0
0
0
0
0
0
0
0
0
0
0
0
0
0
0
0
0
0
0
0
0
0
0
0
0
0
0
0
0
0
0
0
0
0
0
1
1
1
1
1
1
1
1
1
1
1
1
1
1
1
1
1
1
1
1
1
1
1
1
1
1
1
1
1
1
1
1
1
1
1
1
1
1
1
1
1
1
1
1
1
1
1
1
1
1
1
1
1
1
1
1
1
1
1
1
1
1
1
1
1
1
1
1
1
1
1
1
1
1
1
1
1
1
1
1
1
1
1
1
1
1
1
1
1
1
1
1
1
1
1
1
1
1
1
1
1
1
1
1
0
0
0
0
0
0
0
0
0
0
0
0
0
0
0
0
0
1
1
1
1
1
2
2
3
3
3
3
3
3
3
3
3
3
3
3
3
3
3
3
3
3
2
2
2
2
2
2
2
2
2
2
2
2
2
2
2
2
2
2
2
2
2
2
2
2
2
2
2
2
2
2
2
2
2
2
2
2
2
2
2
2
2
2
2
2
2
2
2
2
2
2
2
2
2
2
2
2
2
2
3
3
3
3
3
3
3
3
3
3
3
3
3
3
3
3
3
3
3
3
3
3
3
3
3
3
3
3
3
3
3
3
3
3
3
3
3
3
3
3
3
1
1
1
1
1
1
1
1
1
1
1
1
1
1
1
1
2
2
2
2
2
2
2
2
2
2
2
2
2
2
2
2
2
2
2
1
1
1
1
1
1
1
1
1
1
1
1
1
1
1
1
1
1
1
1
1
1
1
1
1
1
1
1
1
1
1
1
1
1
1
1
1
1
1
1
1
1
1
2
2
2
2
2
1
1
1
1
1
2
2
2
2
2
2
2
2
2
2
2
2
2
2
2
2
2
2
2
2
2
2
2
2
2
2
2
2
2
2
2
2
2
2
2
3
3
3
3
3
3
3
3
3
3
3
3
3
3
3
3
3
3
3
3
3
3
3
3
3
3
3
3
3
3
3
3
3
3
3
3
3
3
4
4
4
4
4
4
4
4
4
4
4
4
4
4
4
4
4
4
4
4
4
4
4
4
4
4
4
4
4
4
4
4
4
4
4
4
4
4
4
4
4
4
4
4
4
4
4
4
4
3
3
3
3
3
3
3
3
3
3
2
2
2
2
2
2
2
2
2
2
2
2
2
2
2
2
2
2
2
2
1
1
1
1
1
1
1
1
1
1
1
1
1
1
1
1
1
1
1
1
1
1
1
1
1
1
1
1
1
1
1
1
1
1
1
1
1
1
1
0
0
0
0
0
0
0
0
0
0
0
0
0
0
0
0
0
0
0
0
0
0
0
0
0
0
0
0
0
0
0
0
0
0
0
0
0
0
0
0
0
0
0
0
0
0
0
0
0
0
0
0
0
0
0
0
0
0
0
0
0
0
0
0
0
0
0
0
0
0
0
0
0
0
0
0
0
0
0
0
0
0
0
0
0
0
0
0
0
0
0
0
0
0
0
0
0
0
0
0
0
0
0
0
0
0
0
0
0
0
0
0
0
0
0
0
0
0
0
0
0
0
0
0
0
0
0
0
0
0
0
0
0
0
0
0
0
0
0
0
0
0
0
0
0
0
0
0
0
0
0
0
0
0
0
0
0
0
0
0
0
0
0
0
0
0
0
0
0
0
0
0
0
0
0
0
0
0
0
0
0
0
0
0
0
0
0
0
0
0
0
0
0
0
0
0
0
0
0
0
0
0
0
0
0
0
0
0
0
0
0
0
0
0
0
0
0
0
0
0
0
0
0
0
0
0
1
1
1
1
1
1
1
1
1
1
2
2
2
2
2
2
2
2
2
2
2
2
2
2
2
2
2
2
2
2
2
3
3
3
3
3
3
3
3
3
3
3
3
3
3
3
3
3
3
3
3
3
3
3
3
3
3
3
3
3
3
3
3
3
3
3
3
3
3
3
3
3
3
3
3
3
3
3
3
3
3
3
3
3
3
3
3
3
4
4
4
4
4
4
4
4
4
4
4
4
4
4
4
4
4
3
3
3
3
3
3
3
3
3
3
3
3
3
3
3
3
3
3
2
1
1
1
1
1
1
1
1
1
1
1
1
1
1
1
1
1
1
1
1
1
1
1
1
1
1
1
1
1
1
1
1
1
1
1
1
1
1
1
1
1
1
1
0
0
0
0
0
0
0
1
1
1
1
1
1
1
1
1
1
1
1
1
1
1
1
1
1
1
1
1
1
1
1
1
1
1
1
1
1
1
1
1
1
1
1
1
1
1
1
1
1
1
1
1
1
1
1
1
1
1
1
1
1
1
1
1
1
1
1
1
1
1
1
1
1
1
1
1
1
1
1
1
1
1
1
1
1
1
2
2
2
2
2
2
2
2
2
2
2
2
2
2
2
2
2
2
2
2
2
2
2
2
2
2
2
2
2
2
2
2
2
2
2
2
2
2
2
2
2
2
2
2
2
2
2
2
2
1
1
1
1
1
1
1
1
1
1
1
1
1
1
1
0
0
0
1
1
1
1
1
1
1
1
1
1
1
1
1
1
1
1
2
2
2
2
2
2
2
2
2
2
2
2
2
2
2
2
2
2
2
2
2
2
2
2
2
2
2
2
2
2
2
2
2
2
2
2
2
2
2
2
2
2
2
2
2
2
2
2
2
2
2
2
2
2
2
2
2
2
2
2
2
2
2
2
3
3
3
3
3
3
3
3
3
3
3
3
3
3
3
3
3
3
3
3
3
3
3
3
3
3
3
3
3
3
3
3
3
3
4
4
3
3
3
3
3
4
4
4
4
4
4
4
4
4
4
4
4
4
4
3
4
4
4
4
4
4
4
4
4
4
4
4
4
4
4
4
4
4
4
4
4
4
4
4
4
4
4
4
4
4
4
4
4
4
4
4
4
4
4
4
4
4
4
4
4
4
4
4
4
4
4
4
4
4
4
4
4
4
4
4
4
4
4
4
4
4
4
4
4
4
5
5
5
4
4
4
4
4
4
4
4
4
4
4
4
4
4
4
5
5
5
5
5
5
5
5
5
5
5
5
5
5
5
5
5
5
5
5
5
5
5
5
5
5
5
5
5
5
5
5
5
5
5
5
5
5
5
5
5
5
5
6
6
6
6
6
6
6
6
6
6
6
6
6
6
6
6
6
6
6
6
6
6
6
6
6
6
6
6
6
6
6
6
6
6
6
6
6
6
6
6
6
6
6
6
6
4
4
4
4
4
4
4
4
4
4
4
4
4
5
6
6
6
5
5
5
5
6
6
6
6
6
6
6
6
6
6
6
6
6
6
6
6
6
6
6
6
6
6
6
6
6
6
6
6
6
6
6
6
6
6
6
6
6
6
6
6
6
6
6
6
5
5
6
6
6
6
6
6
6
6
6
6
6
6
6
6
6
6
6
6
6
6
6
6
6
6
6
6
6
6
6
6
6
6
6
7
7
7
7
7
7
7
7
7
7
7
7
7
7
7
7
7
7
7
7
7
7
6
6
6
6
6
6
6
6
6
6
6
6
5
5
5
5
5
5
5
6
6
6
6
6
6
5
5
5
5
5
5
5
5
5
5
4
4
4
4
4
5
5
5
5
5
5
5
5
5
5
5
5
5
5
5
5
6
6
6
6
6
6
6
6
6
6
6
6
6
6
6
6
6
6
6
6
6
6
6
6
6
6
5
5
5
5
5
5
5
5
5
5
5
5
4
4
4
4
4
4
4
4
4
4
4
4
4
4
3
3
2
2
2
2
2
2
2
2
2
2
2
2
2
2
2
3
3
3
3
3
3
3
3
3
3
3
3
3
3
3
3
3
3
3
3
3
3
3
3
3
3
3
3
3
3
3
3
3
3
3
3
3
3
3
3
3
3
3
3
3
3
3
3
3
3
3
3
3
3
3
3
3
3
3
3
3
3
3
3
2
1
1
1
1
1
1
1
1
1
1
1
1
1
1
1
1
1
1
1
1
1
1
1
1
1
1
1
1
1
1
1
1
1
1
1
1
1
1
1
2
2
2
2
1
1
1
1
1
1
1
1
1
1
1
1
1
1
1
1
1
1
1
0
0
0
0
0
0
0
0
0
0
0
0
0
0
0
0
0
0
0
0
0
0
0
0
0
0
0
0
0
0
0
0
0
0
0
0
0
0
0
0
0
0
0
0
0
0
0
0
0
0
0
0
0
0
0
0
0
0
0
0
0
0
0
0
0
0
0
0
0
0
0
0
0
0
0
0
0
0
0
0
0
0
0
0
0
0
0
0
0
0
0
0
0
0
0
0
0
0
0
0
0
0
0
0
0
0
0
0
0
1
1
1
1
1
1
1
1
1
1
1
1
1
1
1
1
1
1
1
1
1
0
0
0
0
0
0
0
0
0
0
0
0
0
0
0
0
0
0
0
0
0
0
0
0
0
0
0
0
0
0
0
0
0
0
0
0
0
0
0
0
0
0
0
0
0
0
0
0
0
0
0
0
0
0
0
0
0
0
0
0
0
0
0
0
0
0
0
0
0
0
0
0
0
0
0
0
0
0
0
0
0
0
0
0
0
0
0
0
0
0
0
0
0
0
0
0
0
0
0
0
0
0
0
0
0
0
0
0
0
0
0
0
0
0
0
0
0
1
1
1
1
1
1
1
1
1
1
1
1
1
1
1
1
1
1
1
1
1
1
1
1
1
1
1
1
1
1
1
1
1
1
1
1
1
1
1
1
1
1
1
1
1
1
1
1
1
1
1
1
1
1
1
1
1
1
1
1
1
1
1
1
1
1
1
1
1
1
1
1
1
1
1
1
1
1
1
1
1
1
1
1
1
1
1
1
1
1
1
1
1
1
1
1
1
1
1
0
0
0
0
0
0
0
0
0
0
0
0
0
0
0
0
0
0
0
0
0
0
0
0
0
0
0
0
0
0
0
0
0
0
0
0
0
0
0
0
0
0
0
0
0
0
0
0
0
0
0
0
0
0
0
0
0
0
0
0
0
0
0
0
0
0
0
0
0
0
0
0
0
0
0
0
0
0
0
0
0
0
0
0
0
0
0
0
0
0
0
0
0
0
0
0
0
0
0
0
0
0
0
0
0
0
0
0
0
0
0
0
0
0
0
0
0
0
0
0
0
0
0
0
0
0
0
0
0
0
0
0
0
0
0
0
0
0
0
0
0
0
0
0
0
0
0
0
0
0
0
0
0
0
0
0
0
0
0
0
0
0
0
0
0
0
0
0
0
0
0
0
0
0
0
0
0
0
0
0
0
0
0
0
0
0
0
0
0
0
0
0
0
0
0
0
0
0
0
0
0
0
0
0
0
0
0
0
0
0
0
0
0
0
0
0
0
0
0
0
0
0
0
0
0
0
0
0
0
0
0
0
0
0
0
0
0
0
0
0
0
0
0
0
0
0
0
0
0
0
0
0
0
0
0
0
0
0
0
0
0
0
0
0
0
0
0
0
0
0
0
0
0
0
0
0
0
0
0
0
0
0
0
0
0
0
0
0
0
0
0
0
0
0
0
0
0
0
0
0
0
0
0
0
0
0
0
0
0
0
0
0
0
0
0
0
0
0
0
0
0
0
0
0
0
0
0
0
0
0
0
0
0
0
0
0
0
0
0
0
0
0
0
0
0
0
0
0
0
0
0
0
0
0
0
0
0
0
0
0
0
0
0
0
0
0
0
0
0
0
0
0
0
0
0
0
0
0
0
0
0
0
0
0
0
0
0
0
0
0
0
0
0
0
0
0
0
0
0
0
0
0
0
0
0
0
0
0
0
0
0
0
0
0
0
0
0
0
0
0
0
0
0
0
0
0
0
0
0
0
0
0
0
0
0
0
0
0
0
0
0
0
0
0
0
0
0
0
0
0
0
0
0
0
0
0
0
0
0
0
0
0
0
0
0
0
0
0
0
0
0
0
0
0
0
0
0
0
0
0
0
0
0
0
0
0
0
0
0
0
0
0
0
0
0
0
0
0
0
0
0
0
0
0
0
0
0
0
0
0
0
0
0
0
0
0
0
0
0
0
0
0
0
0
0
0
0
0
0
0
0
0
0
0
0
0
0
0
0
0
0
0
0
0
0
0
0
0
0
0
0
0
0
0
0
0
0
0
0
0
0
0
0
0
0
0
0
0
0
0
0
0
0
0
0
0
0
0
0
0
0
0
0
0
0
0
0
0
0
0
0
0
0
0
0
0
0
0
0
0
0
0
0
0
0
0
0
0
0
0
0
0
0
0
0
0
0
0
0
0
0
0
0
0
0
0
0
0
0
0
0
0
0
0
0
0
0
0
0
0
0
0
0
0
0
0
0
0
0
0
0
0
0
0
0
0
0
0
0
0
0
0
0
0
0
0
0
0
0
0
0
0
0
0
0
0
0
0
0
0
0
0
0
0
0
0
0
0
0
0
0
0
0
0
0
0
0
0
0
0
0
0
0
0
0
0
0
0
0
0
0
0
0
1
1
1
1
1
1
1
1
1
1
1
1
1
1
1
1
1
1
1
1
1
1
1
1
1
1
1
1
1
1
1
1
1
1
1
1
1
1
1
1
1
1
1
1
1
1
1
1
1
1
1
1
1
1
1
1
1
1
1
1
1
1
1
1
1
1
1
1
1
1
2
2
2
2
2
2
2
2
2
2
2
2
2
2
2
2
2
2
2
2
2
2
2
2
2
2
2
2
2
2
2
2
2
2
1
1
1
1
1
1
1
1
1
1
1
1
1
1
1
1
1
1
1
1
1
1
1
1
1
1
1
1
1
1
1
0
0
0
0
0
0
0
0
0
0
0
0
0
0
0
0
0
0
0
0
0
0
0
0
0
0
0
0
0
0
0
0
0
0
0
0
0
0
0
0
0
0
0
0
0
0
0
0
0
0
0
0
1
1
1
1
1
1
1
1
1
1
1
1
1
1
1
1
1
1
1
1
1
1
1
1
1
1
1
1
1
1
1
0
0
0
0
0
0
0
0
0
0
0
0
0
0
0
0
0
0
0
0
0
0
0
0
0
0
0
0
0
0
0
0
0
0
0
0
0
0
0
0
0
0
0
0
0
0
0
0
0
0
0
0
0
0
0
0
0
0
0
0
0
0
0
0
0
0
0
0
0
0
0
0
0
0
0
0
0
0
0
0
0
0
0
0
0
0
0
0
0
0
0
0
0
0
0
0
0
0
0
0
0
0
0
0
0
0
0
0
0
0
0
0
0
0
0
0
0
0
0
0
0
0
0
1
1
1
1
1
1
1
1
1
1
1
1
1
1
1
1
1
1
1
1
1
1
1
1
1
1
1
1
1
1
1
1
1
1
1
1
1
1
1
1
1
1
1
1
1
1
1
1
1
1
1
1
1
1
1
1
1
1
1
1
1
1
1
1
1
1
1
1
1
1
1
1
1
1
1
1
1
1
1
1
1
1
1
1
1
1
1
1
1
1
1
1
1
1
1
1
0
0
0
0
0
0
0
0
0
0
1
1
1
1
1
1
1
1
1
1
1
1
1
1
1
1
1
0
0
0
0
0
0
0
0
0
0
0
0
0
0
1
1
1
1
1
1
1
1
1
1
1
1
1
1
1
1
1
1
1
1
1
1
1
1
1
1
1
1
1
1
1
1
1
1
1
1
1
1
1
1
1
1
1
1
1
1
1
1
1
1
1
1
1
1
1
1
1
1
1
1
1
1
1
1
1
1
1
1
1
1
1
1
1
1
1
1
1
1
1
1
1
1
1
1
1
1
1
1
1
1
1
1
1
1
1
1
1
1
1
1
1
1
1
1
1
1
1
1
1
1
1
1
1
1
1
1
1
1
1
1
1
1
0
0
0
0
0
0
1
1
1
1
1
1
1
1
1
1
1
1
1
1
1
1
1
1
1
1
1
1
1
1
1
1
1
1
1
1
1
1
1
1
1
1
1
1
1
1
1
1
1
1
1
1
1
1
1
1
1
1
1
1
1
1
1
1
1
1
1
1
1
1
1
1
1
1
1
0
0
0
0
0
0
0
0
0
0
0
0
0
0
0
0
0
0
0
0
0
0
0
0
0
0
0
0
0
0
0
0
0
0
0
0
0
0
0
0
0
0
0
0
0
0
0
0
0
0
0
0
0
0
0
0
0
0
0
0
0
0
0
0
0
0
0
0
0
0
0
0
0
0
0
0
0
0
0
0
0
0
0
0
0
0
0
0
0
0
0
0
0
0
0
0
0
0
0
0
0
0
0
0
0
0
0
0
0
0
0
0
0
0
0
0
0
0
0
0
0
0
0
0
0
0
0
0
0
0
0
0
0
0
0
0
0
0
0
0
0
0
0
0
0
0
0
0
0
0
0
0
0
0
0
0
0
0
0
0
0
0
0
0
0
0
0
0
0
0
0
0
0
0
0
0
0
0
0
0
0
0
0
0
0
0
0
0
0
0
0
0
0
0
0
0
0
0
0
0
0
0
0
0
0
0
0
0
0
1
1
1
1
1
1
1
1
1
1
1
1
1
1
1
1
1
1
1
1
1
1
1
1
1
1
1
1
1
1
1
1
1
1
1
1
1
1
1
1
1
1
1
1
1
1
1
1
1
1
1
1
1
1
1
1
1
1
1
1
1
1
1
1
1
1
1
1
1
1
1
1
1
1
1
1
1
1
1
1
1
1
1
1
1
1
1
1
1
1
1
1
1
1
1
1
1
1
1
1
1
1
1
1
1
0
0
0
0
0
0
0
0
0
0
0
0
0
0
0
0
0
0
0
0
0
0
0
0
0
0
0
0
0
0
0
0
0
0
0
0
0
0
0
0
0
0
0
0
0
0
0
0
0
0
0
0
0
0
0
0
0
0
0
0
0
0
0
0
0
0
0
0
0
0
0
0
0
0
0
0
0
0
0
0
0
0
0
0
0
0
0
0
0
0
0
0
0
0
0
0
0
0
0
0
0
0
0
0
0
0
0
0
0
0
0
0
0
0
0
0
0
0
0
0
0
0
0
0
0
0
0
0
0
0
0
0
0
0
0
0
0
0
0
0
0
0
0
0
0
0
0
0
0
0
0
0
0
0
0
0
0
0
0
0
0
0
0
0
0
0
0
0
0
0
0
0
0
0
0
0
0
0
0
0
0
1
1
1
1
1
1
1
1
1
1
1
1
1
1
1
1
1
1
1
1
1
1
1
1
1
1
1
1
1
2
2
2
2
2
2
2
2
2
2
2
2
1
1
1
1
1
1
1
1
1
1
1
1
1
1
1
1
1
1
1
1
1
1
1
1
1
1
1
1
1
1
1
1
1
1
1
1
1
1
1
1
1
1
1
1
1
1
1
1
1
1
1
1
1
1
1
1
1
1
1
1
1
1
1
1
1
1
1
1
1
1
1
1
1
1
1
1
1
1
0
0
0
0
0
0
0
0
0
0
0
0
0
0
0
0
0
0
0
0
0
0
0
0
0
0
0
0
0
0
0
0
0
0
0
0
0
0
0
0
0
0
0
0
0
0
0
0
0
0
0
0
0
0
0
0
0
0
0
0
0
0
0
0
0
0
0
0
0
0
0
0
0
0
0
0
0
0
0
0
0
0
0
0
0
0
0
0
0
0
0
0
0
0
0
0
0
0
0
0
0
0
0
0
0
0
0
0
0
0
0
0
0
0
0
0
0
0
0
0
0
0
0
0
0
0
0
0
0
0
0
0
0
0
0
0
0
0
0
0
0
0
0
0
0
0
0
0
0
0
0
0
0
0
0
0
0
0
0
0
0
0
0
0
0
0
0
0
0
0
0
0
0
0
0
0
0
0
0
0
0
0
0
0
0
0
0
0
0
0
0
0
0
0
0
0
0
0
0
0
0
0
0
0
0
0
0
0
0
0
0
0
0
0
0
0
0
0
0
0
0
0
0
0
0
0
0
0
0
0
0
0
0
0
0
0
0
0
0
0
0
0
0
2
2
2
2
2
2
2
3
3
3
3
3
3
3
3
3
3
3
3
3
3
3
3
3
3
4
4
4
4
4
4
4
4
4
4
4
4
4
4
4
4
4
4
4
4
4
4
4
4
4
4
4
4
5
5
5
5
5
5
5
5
5
5
5
5
5
5
5
5
5
5
5
5
5
5
5
5
5
5
5
5
5
5
5
5
5
5
5
5
5
5
5
5
5
5
5
5
5
5
5
5
5
5
5
5
5
5
5
5
5
5
5
5
5
5
5
5
5
5
5
5
5
5
5
5
5
5
5
5
3
3
3
2
2
2
2
2
2
2
2
2
2
2
2
2
2
2
2
2
2
2
2
2
1
0
0
0
0
0
0
0
0
0
0
0
0
0
0
0
0
0
0
0
0
0
0
0
0
0
0
0
0
0
0
0
0
0
0
0
0
0
0
0
0
0
0
0
0
0
0
0
0
0
0
0
0
0
0
0
0
0
0
0
0
0
0
0
0
0
0
0
0
0
0
0
0
0
0
0
0
0
0
0
0
0
0
0
0
0
0
0
0
0
0
0
0
0
0
0
0
0
0
0
0
0
0
0
0
0
0
0
0
0
0
0
0
0
0
0
0
0
0
0
0
0
0
0
0
0
0
0
0
0
0
0
0
0
0
0
0
0
0
0
0
0
0
0
0
0
0
0
0
0
0
0
0
0
0
0
0
0
0
0
0
0
0
0
0
0
0
0
0
0
0
0
0
0
0
0
0
0
0
0
0
0
0
0
0
0
0
0
0
0
0
0
0
0
0
0
0
0
0
0
0
0
0
0
0
0
0
0
0
0
0
0
0
0
0
0
0
0
0
0
0
0
0
0
0
0
0
0
0
0
0
0
0
0
0
0
0
0
0
0
0
0
0
0
0
0
0
0
0
0
0
0
0
0
0
0
0
0
0
0
0
0
0
0
0
0
0
0
0
0
0
0
0
0
0
0
0
0
0
0
0
0
0
0
0
0
0
0
0
0
0
0
0
0
0
0
0
0
0
0
0
0
0
0
0
0
0
0
0
0
0
0
0
0
0
0
0
0
0
0
0
0
0
0
0
0
0
0
0
0
0
0
0
0
0
0
0
0
0
0
0
0
0
0
0
0
0
0
0
0
0
0
0
0
0
0
0
0
0
0
0
0
0
0
0
0
0
0
0
0
0
0
0
0
0
0
0
0
0
0
0
0
0
0
0
0
0
0
0
0
0
0
0
0
0
0
0
0
0
0
0
0
0
0
0
0
0
0
0
0
0
0
0
0
0
0
0
0
0
0
0
0
0
0
0
0
0
0
0
0
0
0
1
1
1
1
1
1
1
1
1
1
1
1
1
1
1
1
1
1
1
1
1
1
1
1
1
1
1
1
1
1
1
1
1
1
1
1
1
1
1
1
1
1
1
1
1
1
1
1
1
1
1
1
1
1
1
1
1
1
1
1
1
1
1
1
1
1
1
1
1
1
1
1
1
1
1
1
1
1
1
1
1
1
1
1
1
1
1
1
1
1
1
1
1
1
1
1
1
1
1
1
1
1
1
1
1
1
1
1
1
1
1
1
1
1
0
0
0
0
0
0
0
0
0
0
0
0
0
0
0
0
0
0
0
0
0
0
0
0
0
0
0
0
0
0
0
0
0
0
0
0
0
0
0
0
0
0
0
0
0
0
0
0
0
0
0
0
0
0
0
0
0
0
0
0
0
0
0
0
0
0
0
0
0
0
0
0
0
0
0
0
0
0
0
0
0
0
0
0
0
0
0
0
0
0
0
0
0
0
0
0
0
0
0
0
0
0
0
0
0
0
0
0
0
0
0
0
0
0
0
0
0
0
0
0
0
0
0
0
0
0
0
0
0
0
0
0
0
0
0
0
0
0
0
0
0
0
0
0
0
0
0
0
0
0
0
0
0
0
0
0
0
0
0
0
0
0
0
0
0
0
0
0
0
0
0
0
0
0
0
0
0
0
0
0
0
0
0
0
0
0
0
0
0
0
0
0
0
0
0
0
1
1
1
1
1
1
1
1
1
1
1
1
1
1
2
2
2
2
2
2
2
2
2
2
2
2
2
2
2
2
2
2
2
2
2
2
3
3
3
3
3
3
3
3
3
3
3
3
3
3
3
3
3
3
3
3
3
3
3
3
3
3
3
3
3
3
3
3
3
3
3
3
3
3
3
3
3
3
3
3
3
3
3
3
3
3
3
3
3
3
3
3
3
3
3
3
3
3
3
3
3
3
3
3
3
3
3
3
3
3
3
3
3
3
3
3
3
3
3
3
3
3
3
3
3
3
3
3
3
3
3
3
3
3
3
3
3
3
3
3
3
3
3
3
3
3
3
3
3
3
2
2
2
2
2
1
1
1
1
1
2
2
2
2
2
2
2
2
2
2
2
2
2
2
2
2
2
2
2
2
2
2
2
2
2
2
2
2
2
2
2
2
2
2
2
2
2
2
2
2
2
2
2
2
2
2
2
1
1
1
1
1
1
1
1
1
1
1
1
1
1
1
1
1
1
1
1
1
1
1
1
0
0
0
0
0
0
0
0
0
0
0
0
0
0
0
0
0
0
0
0
0
0
0
0
0
0
0
0
0
0
0
0
0
0
0
0
0
0
0
0
0
0
0
0
0
0
0
0
0
0
0
0
0
0
0
0
0
0
0
0
0
0
0
0
0
0
0
0
0
0
0
0
0
1
1
1
1
1
1
1
1
1
1
1
1
1
1
1
1
1
1
1
1
1
1
1
1
1
1
1
0
0
0
0
0
0
0
0
0
0
0
0
0
0
0
0
0
0
0
0
0
0
0
0
0
0
0
0
0
0
0
0
0
0
0
0
0
0
0
0
0
0
0
0
0
0
0
0
0
0
0
0
0
0
0
0
0
0
0
0
0
0
0
0
0
0
0
0
0
0
0
0
0
0
0
0
0
0
0
0
0
0
0
0
0
0
0
0
0
0
0
0
0
0
0
0
0
0
0
0
0
0
0
0
0
0
0
0
0
0
0
0
0
0
0
0
0
0
0
0
0
0
0
0
0
0
0
0
0
0
0
0
0
0
0
0
0
0
0
0
0
0
0
0
0
0
0
0
0
0
0
0
0
0
0
0
0
0
0
0
0
0
0
0
0
0
0
0
0
0
0
0
0
0
0
0
0
0
0
0
0
0
0
0
0
0
0
0
0
1
1
1
1
1
2
2
2
2
2
2
2
2
3
3
3
3
3
3
3
3
3
3
3
3
3
3
3
3
3
3
3
3
3
3
3
3
3
3
3
3
4
4
4
5
8
8
8
8
8
8
8
8
8
8
8
9
9
9
9
9
9
9
9
9
9
9
9
9
10
10
10
10
11
11
11
11
11
12
12
13
13
16
16
16
16
16
17
17
17
17
17
18
19
19
19
19
19
19
20
20
20
20
21
21
21
21
21
21
21
21
21
21
20
20
20
20
20
20
20
20
21
23
24
24
26
26
26
26
26
27
27
27
27
27
27
27
27
27
27
27
27
27
27
27
27
27
27
27
27
27
27
27
27
27
27
27
27
27
27
27
27
27
27
27
27
27
27
27
27
27
27
27
27
27
27
26
26
26
26
26
26
26
26
26
26
26
26
26
26
26
26
26
26
28
28
28
28
28
27
27
27
27
26
26
26
26
27
26
24
24
24
24
23
23
23
23
23
23
23
23
21
20
20
20
20
20
20
20
20
20
19
19
19
18
18
18
18
18
18
18
18
18
18
18
18
16
16
17
17
17
17
17
17
17
17
17
17
17
18
18
17
17
17
17
16
16
16
16
17
18
18
18
18
18
19
19
19
19
19
19
19
19
19
19
19
19
19
20
20
20
20
20
20
18
17
12
12
12
12
12
12
12
12
12
12
11
12
12
12
12
13
13
13
14
14
14
15
15
15
15
16
16
16
16
16
16
16
16
16
17
17
17
17
16
16
16
17
17
17
17
18
17
17
17
17
18
19
20
20
20
20
20
20
20
20
20
21
21
21
21
21
21
21
22
22
22
23
23
23
23
23
23
23
23
23
23
23
23
23
23
23
23
22
22
22
22
21
21
21
21
21
21
21
21
21
21
20
20
19
19
19
19
19
20
20
20
20
21
21
21
21
21
21
21
21
21
20
20
20
20
20
20
20
20
20
19
19
19
19
19
19
19
19
19
19
19
19
19
19
19
19
19
19
19
17
15
14
14
14
15
16
16
16
17
17
18
18
18
18
18
16
16
16
16
15
11
11
11
8
8
8
8
8
8
8
8
8
9
9
9
9
9
9
9
9
9
9
9
9
8
8
8
8
8
7
7
7
7
6
6
6
6
7
8
8
8
8
8
8
8
8
8
8
8
8
8
8
8
8
8
8
8
8
8
8
8
8
8
8
8
8
8
8
8
8
8
8
8
8
8
8
8
8
8
8
8
8
8
8
8
8
8
8
8
8
8
8
8
8
8
8
8
8
8
8
8
8
8
8
8
8
8
7
7
7
7
8
8
8
7
7
7
7
7
7
7
7
8
9
9
9
9
9
9
9
9
9
9
9
10
10
10
10
9
9
9
10
10
10
10
10
11
11
11
11
11
11
11
11
11
11
11
11
11
11
11
11
11
11
11
11
11
11
11
11
11
11
12
12
12
12
12
12
12
12
13
12
12
12
12
12
12
12
12
12
12
12
12
12
12
12
12
12
12
12
12
12
13
13
13
14
14
14
14
14
14
14
15
15
15
15
15
15
15
15
15
15
15
15
15
14
14
14
14
14
14
14
14
14
14
14
14
14
11
10
10
9
9
9
9
9
10
11
11
11
11
11
11
11
11
11
12
12
12
12
12
12
12
12
12
12
12
12
12
12
12
12
12
12
12
11
11
9
9
9
9
9
9
9
9
10
10
11
12
11
11
11
10
10
10
10
10
10
10
10
10
10
10
10
10
10
10
10
10
10
10
11
11
11
11
11
11
11
11
11
11
11
11
10
10
10
10
10
10
11
11
11
10
10
10
10
10
12
12
13
13
13
13
13
14
14
14
14
14
14
14
12
13
13
14
14
12
11
12
12
12
12
12
12
12
12
12
12
14
14
14
16
16
18
18
18
18
18
18
18
18
18
19
19
19
19
19
19
20
20
20
20
20
20
20
20
21
21
22
22
22
22
23
23
25
26
26
29
31
31
31
31
31
32
34
35
37
37
37
37
37
37
38
39
39
39
41
41
41
41
41
41
42
42
42
42
43
43
43
43
43
43
43
43
43
43
43
43
43
43
43
43
43
43
43
42
42
42
42
42
42
42
42
42
42
42
41
41
41
41
41
41
41
41
41
41
40
40
40
40
40
40
40
39
39
39
39
40
40
38
38
38
38
39
40
40
40
40
40
40
40
40
40
40
35
34
34
34
34
34
34
34
33
33
33
32
32
30
30
29
29
28
27
27
27
21
16
16
16
17
17
17
16
16
15
13
10
9
10
10
10
10
10
10
10
10
10
10
10
10
9
9
9
9
9
9
9
9
9
9
9
9
9
9
9
9
9
9
9
9
9
9
8
8
8
8
8
8
8
8
9
9
9
9
9
9
9
9
9
9
9
12
12
12
12
12
12
13
13
13
13
13
13
13
13
13
13
14
14
14
14
14
14
15
15
15
15
15
15
15
15
15
14
14
14
14
14
14
14
13
13
13
13
13
13
14
14
15
15
15
15
15
15
15
15
15
16
16
16
16
16
16
16
18
18
18
18
18
19
20
20
20
20
20
20
21
21
21
21
19
18
18
18
20
20
20
20
19
19
19
19
19
19
19
19
19
19
19
20
20
20
20
20
20
20
20
20
20
20
20
19
19
19
19
19
19
19
19
19
19
19
19
19
19
19
19
18
18
18
17
17
17
17
17
17
17
17
17
17
17
17
17
17
17
17
16
16
16
16
15
13
13
13
14
14
14
14
14
13
13
12
12
12
12
12
13
13
13
13
13
15
15
15
15
15
14
14
15
15
15
15
16
16
16
17
17
17
17
17
18
18
18
18
20
20
20
20
20
19
19
19
19
17
17
18
16
15
13
12
12
12
12
12
12
12
12
13
13
13
12
13
14
14
14
14
15
15
15
15
15
15
15
15
15
16
16
16
16
16
16
16
16
16
16
16
16
16
18
19
19
20
20
20
20
20
20
22
22
22
22
25
25
25
25
26
26
27
27
27
28
28
28
27
27
27
27
28
28
28
28
28
28
28
28
28
28
29
29
29
29
29
29
29
29
29
29
29
29
29
29
29
29
29
29
29
29
29
29
29
29
29
29
29
29
29
28
28
28
28
28
28
28
28
28
28
28
28
28
28
28
28
28
28
26
26
26
26
26
26
25
25
25
24
24
24
24
24
24
24
24
24
24
24
24
24
24
24
24
24
22
22
22
22
22
22
22
21
21
21
20
20
20
20
20
20
20
20
20
20
20
20
20
20
20
20
19
18
18
11
11
4
4
3
2
2
2
2
2
2
2
2
2
2
2
2
2
1
1
0
0
0
0
0
0
0
0
0
0
0
0
0
0
0
0
0
0
0
0
0
0
0
0
0
0
0
0
0
0
0
0
0
0
0
0
0
0
0
0
0
0
0
0
0
0
0
0
0
0
0
0
0
0
0
0
0
0
0
0
0
0
0
0
0
0
0
0
1
1
1
1
1
1
1
1
1
1
1
1
1
1
1
1
1
2
3
3
3
3
4
4
4
5
5
6
6
6
6
6
6
6
6
6
6
6
6
6
6
6
6
6
6
6
7
7
7
7
7
7
7
7
7
8
8
8
8
8
8
8
8
8
8
8
8
8
8
8
8
8
8
8
8
8
8
8
8
8
8
8
8
8
8
8
8
8
8
8
8
8
8
8
8
8
8
8
8
8
8
8
8
8
8
8
8
8
8
8
8
8
8
8
8
8
8
8
8
8
8
8
8
8
8
7
7
7
5
5
5
5
5
5
5
5
5
5
5
5
5
5
5
5
5
5
5
5
5
5
5
5
4
4
4
4
4
4
4
4
4
4
4
4
4
3
2
2
2
2
2
2
2
2
2
2
2
2
2
2
2
1
1
1
0
0
0
0
0
0
0
0
0
0
0
0
0
0
0
0
0
0
0
0
0
0
0
0
0
0
0
0
0
0
0
0
0
0
0
0
0
0
0
0
0
0
0
0
0
0
0
0
0
0
0
0
0
0
0
0
0
0
0
0
0
0
0
0
0
0
0
0
0
0
0
0
0
0
0
0
0
0
0
0
0
0
0
0
0
0
0
0
0
0
1
1
1
1
1
1
1
1
1
1
1
1
1
1
1
1
1
1
1
1
1
1
1
1
1
1
1
1
1
1
1
1
1
1
1
1
1
1
1
1
1
1
1
1
1
1
1
1
1
1
1
1
1
1
1
1
1
1
1
1
1
1
1
1
1
1
1
2
2
2
2
2
2
2
2
2
2
2
2
2
2
2
2
2
2
2
2
2
2
2
3
3
3
3
3
3
3
2
2
2
2
2
2
2
2
2
2
2
2
2
2
2
2
2
2
2
2
2
2
2
2
2
2
2
2
2
2
2
2
2
2
2
2
2
2
2
2
2
2
2
2
2
2
2
2
2
2
2
2
2
2
2
2
2
2
2
2
2
2
2
2
2
2
2
2
2
2
2
2
2
2
2
2
2
2
2
2
2
2
1
1
1
1
1
0
0
0
0
0
0
0
0
0
0
0
0
0
0
0
0
0
0
0
0
0
0
0
0
0
0
0
0
0
0
0
0
0
0
0
0
0
0
0
0
0
0
0
0
0
0
0
0
0
0
0
0
0
0
0
0
0
0
0
0
0
0
0
0
0
0
0
0
0
0
0
0
0
0
0
0
0
0
0
0
0
0
0
0
0
0
0
0
0
0
0
0
0
0
0
0
0
0
0
0
0
0
0
0
0
0
0
0
0
0
0
0
0
0
0
0
0
0
0
0
0
0
0
0
0
0
0
0
0
0
0
0
0
0
0
0
0
0
0
0
0
0
0
0
0
0
0
0
0
0
0
0
0
0
0
0
0
0
0
0
0
0
0
0
0
0
0
0
0
0
0
0
0
0
0
0
0
0
0
0
0
0
0
0
0
0
0
0
0
0
0
0
0
0
0
0
0
0
0
0
0
0
0
0
0
0
0
0
0
0
0
0
0
0
0
0
0
0
0
0
0
0
0
0
0
0
0
0
0
0
0
0
0
0
0
0
0
0
0
0
0
0
0
0
0
0
0
0
0
0
0
0
0
0
0
0
0
0
0
0
0
0
0
0
0
0
0
0
0
0
0
0
0
0
0
0
0
0
0
0
0
0
0
0
0
0
0
0
0
0
0
0
0
0
0
0
0
0
0
0
0
0
0
0
0
0
0
0
0
0
0
0
0
0
0
0
0
0
0
0
0
0
0
0
0
0
0
0
0
0
0
0
0
0
0
0
0
0
0
0
0
0
0
0
0
0
0
0
0
0
0
0
0
0
0
0
0
0
0
0
0
0
0
0
0
0
0
0
0
0
0
0
0
0
0
0
0
0
0
0
0
0
0
0
0
0
0
0
0
0
0
0
0
0
0
0
0
0
0
0
0
0
0
0
0
0
0
0
0
0
0
0
0
0
0
0
0
0
0
0
0
0
0
0
0
0
0
0
0
0
0
0
0
0
0
0
0
0
0
0
0
0
0
0
0
0
0
0
0
0
0
0
0
0
0
0
0
0
0
0
0
0
0
0
0
0
0
0
0
0
0
0
0
0
0
0
0
0
0
0
0
0
0
0
0
0
0
0
0
0
0
0
0
0
0
0
0
0
0
0
0
0
0
0
0
0
0
0
0
0
0
0
0
0
0
0
0
0
0
0
0
0
0
0
0
0
0
0
0
0
0
0
0
0
0
0
0
0
0
0
0
0
0
0
0
0
0
0
0
0
0
0
0
0
0
0
0
0
0
0
0
0
0
0
0
0
0
0
0
0
0
0
0
0
0
0
0
0
0
0
0
0
0
0
0
0
0
0
0
0
0
0
0
0
0
0
0
0
0
0
0
0
0
0
0
0
0
0
0
0
0
0
0
0
0
0
0
0
0
0
0
0
0
0
0
0
0
0
0
0
0
0
0
0
0
0
0
0
0
0
0
0
0
0
0
0
0
0
0
0
0
0
0
0
0
0
0
0
0
0
0
0
0
0
0
0
0
0
0
0
0
0
0
0
0
0
0
0
0
0
0
0
0
0
0
0
0
0
0
0
0
0
0
0
0
0
0
0
0
0
0
0
0
0
0
0
0
0
0
0
0
0
0
0
0
0
0
0
0
0
0
0
0
0
0
0
0
0
0
0
0
0
0
0
0
0
0
0
0
0
0
0
0
0
0
0
0
0
0
0
0
0
0
0
0
0
0
0
0
0
0
0
0
0
0
0
0
0
0
0
0
0
0
0
0
0
0
0
0
0
0
0
0
0
0
0
0
0
0
0
0
0
0
0
0
0
0
0
0
0
0
0
0
0
0
0
0
0
0
0
0
0
0
0
0
0
0
0
0
0
0
0
0
0
0
0
0
0
0
0
0
0
0
0
0
0
0
0
0
0
0
0
0
0
0
0
0
0
0
0
0
0
0
0
0
0
0
0
0
0
0
0
0
0
0
0
0
0
0
0
0
0
0
0
0
0
0
0
0
0
0
0
0
0
0
0
0
0
0
0
0
0
0
0
0
0
0
0
0
0
0
0
0
0
0
0
0
0
0
0
0
0
0
0
0
0
0
0
0
0
0
0
0
0
0
0
0
0
0
0
0
0
0
0
0
0
0
0
0
0
0
0
0
0
0
0
0
0
0
0
0
0
0
0
0
0
0
0
0
0
0
0
0
0
0
0
0
0
0
0
0
0
0
0
0
0
0
0
0
0
0
0
0
0
0
0
0
0
0
0
0
0
0
0
0
0
0
0
0
0
0
0
0
0
0
0
0
0
0
0
0
0
0
0
0
0
0
0
0
0
0
0
0
0
0
0
0
0
0
0
0
0
0
0
0
0
0
0
0
0
0
0
0
0
0
0
0
0
0
0
0
0
0
0
0
0
0
0
0
0
0
0
2
3
3
3
3
3
3
3
3
3
3
4
4
4
4
4
4
4
4
4
4
4
5
5
5
5
5
5
5
5
5
5
5
5
5
5
5
5
5
5
5
5
5
5
5
5
5
5
5
5
5
5
5
5
5
5
5
5
5
5
5
5
5
5
5
5
5
5
5
5
5
5
5
5
5
5
5
5
5
4
4
4
4
4
4
4
4
4
4
4
4
4
4
4
4
4
4
4
4
4
4
4
4
4
4
4
4
4
4
4
4
4
4
4
4
4
4
4
4
4
4
4
4
4
4
4
4
4
4
3
3
3
3
3
3
3
3
3
3
3
2
2
2
1
1
1
1
1
0
0
0
0
0
0
0
0
0
0
0
0
0
0
0
0
0
0
0
0
0
0
0
0
0
0
0
0
0
0
0
0
0
0
0
0
0
0
0
0
0
0
0
0
0
0
0
0
0
0
0
0
0
0
0
0
0
0
0
0
0
0
0
0
0
0
0
0
0
0
0
0
0
0
0
0
0
0
0
0
0
0
0
0
0
0
0
0
0
0
0
0
0
0
0
1
1
2
2
2
2
2
2
2
2
2
2
2
2
2
2
2
2
2
2
2
2
2
2
2
2
2
2
2
2
2
2
2
2
3
3
4
4
4
4
4
4
4
4
4
4
4
4
4
4
4
4
4
4
4
4
4
4
4
4
3
3
3
3
3
3
3
3
3
3
3
3
3
3
3
3
3
3
3
3
3
3
3
3
3
3
3
3
3
3
3
3
3
3
3
3
3
3
3
3
3
3
3
3
3
3
3
3
3
3
3
3
3
3
3
3
3
3
3
3
3
3
3
3
3
3
3
3
3
3
3
3
3
3
3
2
2
2
2
2
2
2
2
2
2
2
2
1
1
1
1
1
1
1
0
0
0
0
0
0
0
0
0
0
0
0
0
0
0
0
0
0
0
0
0
0
0
0
0
0
0
0
0
0
0
0
0
0
0
0
0
0
0
0
0
0
0
0
0
0
0
0
0
0
0
0
0
0
0
0
0
0
0
0
0
0
0
0
0
0
0
0
0
0
0
0
0
0
0
0
0
0
0
0
0
0
0
0
0
0
0
0
0
0
0
0
0
0
0
0
0
0
0
0
0
0
0
0
0
0
0
0
0
0
0
0
0
0
0
0
0
0
0
0
0
0
0
0
0
0
0
0
0
0
0
0
0
0
0
0
0
0
0
0
0
0
0
0
0
0
0
0
0
0
0
0
0
0
0
0
0
0
0
0
0
0
0
0
0
0
0
0
0
0
0
0
0
0
0
0
0
0
0
0
0
0
0
0
0
0
0
0
0
0
0
0
0
0
0
0
0
0
0
0
0
0
0
0
0
0
0
0
0
1
1
1
1
1
1
1
1
1
1
1
1
1
1
1
1
1
1
1
1
1
1
1
1
1
1
1
1
1
1
1
1
1
1
1
1
1
1
1
1
2
2
2
2
2
2
2
2
2
2
2
2
2
2
2
2
2
2
2
2
2
2
2
2
2
2
2
2
3
3
3
3
3
3
3
3
3
3
3
3
3
3
3
3
3
3
3
3
3
3
3
3
3
3
4
4
4
4
4
4
4
4
4
4
4
4
4
4
4
4
4
4
4
4
4
4
4
4
4
4
4
4
4
4
4
4
4
4
4
4
4
4
4
4
4
4
4
4
4
4
4
4
4
4
4
4
4
4
4
4
4
4
4
4
4
4
4
4
4
4
4
4
4
4
4
4
4
4
4
4
4
4
4
4
4
4
4
4
4
4
4
4
4
3
3
3
3
3
3
3
3
3
3
3
3
3
3
4
4
4
4
4
4
4
4
4
4
4
4
4
4
4
4
4
4
4
4
4
4
4
4
4
4
4
4
3
3
3
3
3
3
3
3
3
3
3
3
3
3
3
3
3
3
3
3
2
2
2
2
2
2
2
2
2
2
2
2
2
2
2
2
2
2
2
2
2
2
2
2
2
2
2
2
2
2
2
2
2
2
2
2
2
2
2
2
2
2
2
2
2
2
2
2
2
2
2
2
2
2
2
2
2
2
2
2
2
2
2
2
2
2
2
2
2
2
2
2
2
2
2
2
2
2
2
2
2
2
2
2
2
1
1
0
0
0
0
0
0
0
0
0
0
0
0
0
0
0
0
0
0
0
0
0
0
0
0
0
0
0
0
0
0
0
0
0
0
0
0
0
0
0
0
0
0
0
0
0
0
0
0
0
0
0
0
0
0
0
0
0
0
0
0
0
0
0
0
0
0
0
0
0
0
0
0
0
0
0
0
0
0
0
0
0
0
0
0
0
0
0
0
0
0
0
0
0
0
0
0
0
0
0
0
0
0
0
0
0
0
0
0
0
0
0
0
0
0
0
0
0
0
0
0
0
0
0
0
0
0
0
0
0
0
0
0
0
0
0
0
0
0
0
0
0
0
0
0
0
0
0
0
0
0
0
0
0
0
0
0
0
0
0
0
0
0
0
0
0
0
0
0
0
0
0
0
0
0
0
0
0
0
0
0
0
0
0
0
0
0
0
0
0
0
0
0
0
0
0
0
0
0
0
0
0
0
0
0
0
0
0
0
0
0
0
0
0
0
0
0
0
0
0
0
0
0
0
0
0
0
0
0
0
0
0
0
0
0
0
0
0
0
0
0
0
0
0
0
0
0
0
0
0
0
0
0
0
0
0
0
0
0
0
0
0
0
0
0
0
0
0
0
0
0
0
0
0
0
0
0
0
0
0
0
0
0
0
0
0
0
0
0
0
0
0
0
0
0
0
0
0
0
0
0
0
0
0
0
0
0
0
0
0
0
0
0
0
0
0
0
0
0
0
0
0
0
0
0
0
0
0
0
0
0
0
0
0
0
0
0
1
1
1
1
1
1
1
1
1
1
2
2
2
2
2
2
2
2
2
2
3
3
3
3
3
3
3
3
3
3
3
3
3
3
3
3
3
3
3
3
3
3
3
3
3
4
4
4
4
4
4
4
4
4
4
4
4
4
4
4
4
4
4
4
4
4
4
4
4
4
4
4
4
4
4
4
4
4
4
4
4
4
4
4
4
4
4
4
4
4
4
4
4
4
4
4
4
4
4
4
4
4
4
4
4
4
4
4
4
4
4
4
3
3
3
3
3
3
3
3
3
3
3
3
3
3
1
1
1
1
1
1
1
1
1
1
1
1
1
1
1
1
1
1
1
1
1
1
1
1
1
1
1
1
1
1
1
1
1
1
1
1
1
1
1
1
1
1
1
1
1
1
1
1
1
1
1
1
1
1
1
1
0
0
0
0
0
0
0
0
0
0
0
0
0
0
0
0
0
0
0
0
1
1
1
1
1
1
1
1
1
1
1
1
1
1
1
1
1
1
1
1
1
1
1
1
1
1
1
1
1
1
1
1
1
1
1
1
1
1
1
1
1
1
1
1
1
1
1
1
1
0
0
0
0
0
0
0
0
0
0
0
0
0
0
0
0
0
0
0
0
0
0
0
0
0
0
0
0
0
0
0
0
0
0
0
0
0
0
0
0
0
0
0
0
0
0
0
0
0
0
0
0
0
0
0
0
0
0
0
0
0
0
0
0
0
0
0
0
0
0
0
0
0
0
0
0
0
0
0
0
0
0
0
0
0
0
0
0
0
0
0
0
0
0
0
0
0
0
0
0
0
0
0
0
0
0
0
0
0
0
0
0
0
0
0
0
0
0
0
0
0
0
0
0
0
0
0
0
0
0
0
0
0
0
0
0
0
0
0
0
0
0
0
0
0
0
0
0
0
0
0
0
0
0
0
0
0
0
0
0
0
0
0
0
0
0
0
0
0
0
0
0
0
0
0
0
0
0
0
0
0
0
0
0
0
0
0
0
0
0
0
0
0
0
0
0
0
0
0
0
0
0
0
0
0
0
0
0
0
0
0
0
0
0
0
0
0
0
0
0
0
0
0
0
0
0
0
0
0
0
0
0
0
0
0
0
0
0
0
0
0
0
0
0
0
0
0
0
0
0
0
0
0
0
0
0
0
0
0
0
0
0
0
0
0
0
0
0
0
0
0
0
0
0
0
0
0
0
0
0
0
0
0
0
0
0
0
0
0
0
0
0
0
0
0
0
0
0
0
0
0
0
0
0
0
0
0
0
0
0
0
0
0
0
0
0
0
0
0
0
0
0
0
0
0
0
0
0
0
0
0
0
0
0
0
0
0
0
0
0
0
0
0
0
0
0
0
0
0
0
0
0
0
0
0
0
0
0
0
0
0
0
0
0
0
0
0
0
0
0
0
0
0
0
0
0
0
0
0
0
0
0
0
0
0
0
0
0
0
0
0
0
0
0
0
0
0
0
0
0
0
0
0
0
0
0
0
0
0
0
0
0
0
0
0
0
0
0
0
0
0
0
0
0
0
0
0
0
0
0
0
0
0
0
0
0
0
0
0
0
0
0
0
0
0
0
0
0
0
0
0
0
0
0
0
0
0
0
0
0
0
0
0
0
0
0
0
0
0
0
0
0
0
0
0
0
0
0
0
0
0
0
0
0
0
0
0
0
0
0
0
0
0
0
0
0
0
0
0
0
0
0
0
0
0
0
0
0
0
0
0
0
0
0
0
0
0
0
0
0
0
0
0
0
0
0
0
0
0
0
0
0
0
0
0
0
0
0
0
0
0
0
0
0
0
0
0
0
0
0
0
0
0
0
0
0
0
0
0
0
0
0
0
0
0
0
0
0
0
0
0
0
0
0
0
0
0
0
0
0
0
0
0
0
0
0
0
0
0
0
0
0
0
0
0
0
0
0
0
0
0
0
0
0
0
0
0
0
0
0
0
0
0
0
0
0
0
0
0
0
0
0
0
0
0
0
0
0
0
0
0
0
0
0
0
0
0
0
0
0
0
0
0
0
0
0
0
0
0
0
0
0
0
0
0
0
0
0
0
0
0
0
0
0
0
0
0
0
0
0
0
0
0
0
0
0
0
0
0
0
0
0
0
0
0
0
0
0
0
0
0
0
0
0
0
0
0
0
0
0
0
0
0
0
0
0
0
0
0
0
0
0
0
0
0
0
0
0
0
0
0
0
0
0
0
0
0
0
0
0
0
0
0
0
0
0
0
0
0
0
0
0
0
0
0
0
0
0
0
0
0
0
0
0
0
0
0
0
0
0
0
0
0
0
0
0
0
0
0
0
0
0
0
0
0
0
0
0
0
0
0
0
0
0
0
0
0
0
0
0
0
0
0
0
0
0
0
0
0
0
0
0
0
0
0
0
0
0
0
0
0
0
0
0
0
0
0
0
0
0
0
0
0
0
0
0
0
0
0
0
0
0
0
0
0
0
0
0
0
0
0
0
0
0
0
0
0
0
0
0
0
0
0
0
0
0
0
0
0
0
0
0
0
0
0
0
0
0
0
0
0
0
0
0
0
0
0
0
0
0
0
0
0
0
0
0
0
0
0
0
0
0
0
0
0
0
0
0
0
0
0
0
0
0
0
0
0
0
0
0
0
0
0
0
0
0
0
0
0
0
0
0
0
0
0
0
0
0
0
0
0
0
0
0
0
0
0
0
0
0
0
0
0
0
0
0
0
0
0
0
0
0
0
0
0
0
0
0
0
0
0
0
0
0
0
0
0
0
0
0
0
0
0
0
0
0
0
0
0
0
0
0
0
0
0
0
0
0
0
0
0
0
0
0
0
0
0
0
0
0
0
0
0
0
0
0
0
0
0
0
0
0
0
0
0
0
0
0
0
0
0
0
0
0
0
0
0
0
0
0
0
0
0
0
0
0
0
0
0
0
0
0
0
0
0
0
0
0
0
0
0
0
0
0
0
0
0
0
0
0
0
0
0
0
0
0
0
0
0
0
0
0
0
0
0
0
0
0
0
0
0
0
0
0
0
0
0
0
0
0
0
0
0
0
0
0
0
0
0
0
0
0
0
0
0
0
0
0
0
0
0
0
0
0
0
0
0
0
0
0
0
0
0
0
0
0
0
0
0
0
0
0
0
0
0
0
0
0
0
0
0
0
0
0
0
0
0
0
0
0
0
0
0
0
0
0
0
0
0
0
0
0
0
0
0
0
0
0
0
0
0
0
0
0
0
0
0
0
0
0
0
0
0
0
0
0
0
0
0
0
0
0
0
0
0
0
0
0
0
0
0
0
0
0
0
0
0
0
0
0
0
0
0
0
0
0
0
0
0
0
0
0
0
0
0
0
0
0
0
0
0
0
0
0
0
0
0
0
0
0
0
0
0
0
0
0
0
0
0
0
0
0
0
0
0
0
0
0
0
0
0
0
0
0
0
0
0
0
0
0
0
0
0
0
0
0
0
0
0
0
0
0
0
0
0
0
0
0
0
0
0
0
0
0
0
0
0
0
0
0
0
0
0
0
0
0
0
0
0
0
0
0
0
0
0
0
1
1
1
1
1
1
1
1
1
1
1
1
1
1
1
3
3
3
3
3
3
3
3
3
3
3
3
3
3
3
3
3
3
3
3
3
3
3
3
3
3
3
3
3
4
4
4
4
4
4
4
4
4
4
4
4
4
4
4
4
4
4
4
4
4
4
4
4
4
4
4
4
4
4
4
4
4
4
4
4
4
4
4
4
4
4
4
4
4
4
4
4
4
4
4
4
4
4
4
4
4
4
4
4
4
4
4
4
4
4
4
4
4
4
4
4
4
4
4
4
4
4
4
4
4
4
4
4
4
4
4
4
4
4
4
4
4
4
4
4
4
4
4
4
4
4
4
3
3
3
2
2
2
2
2
2
2
2
2
2
2
1
1
1
1
1
1
1
1
1
1
1
1
1
1
1
1
1
1
1
1
1
1
1
1
1
1
1
1
1
1
1
1
1
1
1
1
1
1
1
1
1
1
1
1
1
1
1
1
1
1
1
1
1
1
1
1
1
1
1
1
1
1
1
1
1
1
1
1
1
1
1
1
1
1
1
1
1
1
1
1
1
1
1
1
1
1
1
1
1
1
1
1
1
1
1
1
1
1
1
1
1
1
1
1
1
1
1
1
1
1
1
1
1
1
1
1
1
1
1
1
1
1
1
1
1
1
1
1
1
1
1
1
1
1
1
1
1
1
1
1
1
1
1
1
1
1
1
1
1
1
1
1
1
1
1
1
1
1
1
1
1
1
1
1
1
1
0
0
0
0
0
0
0
0
0
0
0
0
0
0
0
0
0
0
0
0
0
0
0
0
0
0
0
0
0
0
0
0
0
0
0
0
0
0
0
0
0
0
0
0
0
0
0
0
0
0
0
0
0
0
0
0
0
0
0
0
0
0
0
0
0
0
0
0
0
0
0
0
0
0
0
0
0
0
0
0
0
0
0
0
0
0
0
0
0
0
0
0
0
0
0
0
0
0
0
0
0
0
0
0
0
0
0
0
0
0
0
0
0
0
0
0
0
0
0
0
0
0
0
0
0
0
0
0
0
0
0
0
0
0
0
0
0
0
0
0
0
0
0
0
0
0
0
0
0
0
0
0
0
0
0
0
0
0
0
0
0
0
0
0
0
0
0
0
0
0
0
0
0
0
0
0
0
0
0
0
0
0
0
0
0
0
0
0
0
0
0
0
0
0
0
0
0
0
0
0
0
0
0
0
0
0
0
0
0
0
0
0
0
0
0
0
0
0
0
0
0
0
0
0
0
0
0
0
0
0
0
0
0
0
0
0
0
0
0
0
0
0
0
0
0
0
0
0
0
0
0
0
0
0
0
0
0
0
0
0
0
0
0
0
0
0
0
0
0
0
0
0
0
0
0
0
0
0
0
0
0
0
0
0
0
0
0
0
0
0
0
0
0
0
0
0
0
0
0
0
0
0
0
0
0
0
0
0
0
0
0
0
0
0
0
0
0
0
0
0
0
0
0
0
0
0
0
0
0
0
0
0
0
0
0
0
0
0
0
0
0
0
0
0
0
0
0
0
0
0
0
0
0
0
0
0
0
0
0
0
0
0
0
0
0
0
0
0
0
0
0
0
0
0
0
0
0
0
0
0
0
0
0
0
0
0
0
0
0
0
0
0
0
0
0
0
0
0
0
0
0
0
0
0
0
0
0
0
0
0
0
0
0
0
0
0
0
0
0
0
0
0
0
0
0
0
0
0
0
0
0
0
0
0
0
0
0
0
0
0
0
0
0
0
0
0
0
0
0
0
0
0
0
0
0
0
0
0
0
0
0
0
0
0
0
0
0
0
0
0
0
0
0
0
0
0
0
0
0
0
0
0
0
0
0
0
0
0
0
0
0
0
0
0
0
0
0
0
0
0
0
0
0
0
0
0
1
1
1
1
1
1
1
1
1
2
2
2
2
2
2
2
2
2
2
2
2
2
2
2
2
2
2
2
2
2
2
2
2
2
2
2
2
2
2
2
2
2
2
2
2
2
2
2
2
2
1
1
1
1
1
1
1
1
1
1
1
1
1
1
1
1
1
1
1
1
1
1
1
1
5
5
5
5
6
6
8
8
8
8
8
8
9
9
9
9
9
9
9
9
9
9
9
9
9
9
9
9
9
9
9
9
9
9
8
8
8
8
8
8
8
8
8
8
8
8
8
8
8
8
8
8
8
8
8
8
8
8
8
8
8
8
8
8
10
10
10
10
10
11
11
11
11
11
11
11
11
11
11
11
11
11
11
11
11
11
11
11
11
11
11
11
11
11
11
11
11
11
11
11
11
12
12
12
12
12
12
12
12
12
13
13
13
14
14
14
11
11
11
9
9
8
8
8
8
8
8
8
8
8
8
8
8
7
7
7
7
7
7
7
7
7
7
7
7
7
7
7
7
7
8
9
9
9
9
9
9
9
9
9
10
10
10
11
11
11
11
11
11
11
11
13
12
12
12
12
12
12
12
12
12
12
12
12
12
12
12
12
12
12
12
12
12
12
12
12
12
12
13
13
13
13
14
14
15
15
15
15
15
15
15
15
15
15
15
15
15
15
15
15
15
15
15
15
16
16
16
16
16
16
16
16
16
16
16
16
16
16
15
15
15
15
17
17
17
17
17
17
16
16
16
16
16
16
16
16
16
16
16
16
16
16
16
16
16
16
16
16
16
16
16
16
16
16
16
16
16
16
16
15
15
15
16
16
16
16
16
17
17
17
12
11
10
10
10
8
8
8
8
8
8
8
8
8
8
8
8
8
8
8
8
8
8
8
8
8
9
9
9
9
9
9
9
9
9
9
9
9
9
9
9
9
9
9
9
9
9
9
9
11
11
11
11
11
11
11
11
11
10
10
10
11
11
11
11
11
11
11
11
11
11
11
9
9
9
9
9
9
9
9
9
9
9
9
9
9
9
9
9
9
9
9
9
9
9
9
9
9
9
9
10
10
10
10
10
10
9
9
9
9
9
8
8
8
8
8
8
9
9
9
9
9
8
8
8
8
7
7
7
7
7
7
7
7
7
7
7
7
7
8
8
8
8
8
8
8
8
7
7
7
7
7
7
7
7
6
5
5
5
5
4
4
4
4
4
4
4
3
3
3
4
4
4
5
5
5
5
4
4
4
4
4
4
4
4
4
4
4
4
4
4
4
4
4
4
4
4
4
4
4
4
4
4
4
4
4
4
4
4
4
4
4
4
4
4
4
4
4
4
4
4
5
5
5
5
5
5
5
5
5
4
4
5
5
5
5
5
5
5
5
5
5
5
5
5
5
6
6
6
6
6
6
6
6
6
6
6
6
6
6
6
6
6
6
6
6
6
6
6
6
6
6
7
7
7
7
7
7
7
7
7
7
7
7
7
7
8
8
8
8
8
8
8
8
8
8
8
8
8
6
5
5
5
5
5
5
5
5
5
5
5
5
5
5
5
6
6
9
9
9
9
9
9
9
9
9
10
11
11
11
11
11
11
11
11
11
11
12
11
13
13
13
13
13
13
13
13
13
13
13
13
13
13
13
13
13
13
13
14
13
13
13
13
13
13
13
13
13
13
13
13
13
13
14
14
14
14
14
16
16
16
16
16
16
16
16
16
16
16
16
16
16
16
16
16
16
16
16
16
17
17
17
17
17
17
17
17
17
17
17
17
17
17
17
17
17
17
17
17
17
19
19
19
19
19
19
19
19
19
19
18
17
17
17
15
15
15
15
15
15
16
16
15
15
14
13
14
14
14
14
11
11
11
11
9
9
9
9
9
9
10
10
10
10
10
10
10
10
10
10
10
10
10
10
10
10
10
10
10
10
10
10
10
10
10
10
10
10
10
10
10
10
10
10
10
10
9
9
9
9
9
9
9
9
10
9
9
9
9
9
9
9
8
8
6
6
4
4
4
4
4
4
4
4
4
4
6
6
6
6
8
8
9
9
9
9
9
9
9
9
9
9
9
9
9
9
10
10
12
12
12
12
12
12
12
12
12
12
11
10
8
8
8
8
8
8
8
8
8
8
8
8
8
8
8
9
9
9
9
9
9
9
9
9
9
9
9
9
9
9
9
9
9
9
9
9
9
9
9
9
9
9
9
9
10
10
10
10
10
10
10
11
11
11
11
11
10
10
10
10
10
10
10
10
10
11
11
11
11
11
11
11
11
11
11
12
12
13
13
13
14
15
15
15
15
15
15
15
15
14
14
13
13
14
14
14
14
14
14
14
14
14
14
14
14
14
14
14
15
16
16
16
15
15
15
15
15
16
16
16
16
16
16
16
16
16
16
16
16
16
17
17
17
16
15
15
15
15
15
15
15
15
15
15
15
15
15
15
15
15
15
15
15
16
16
16
16
16
16
16
16
16
16
16
16
16
16
16
16
16
16
16
16
16
15
15
15
15
15
15
16
16
15
15
15
14
14
14
14
14
14
14
14
14
14
14
14
14
14
14
14
14
14
14
14
14
14
13
13
12
12
10
10
10
10
10
10
9
9
9
9
9
9
8
8
8
8
8
8
6
6
6
6
4
4
4
4
4
4
5
5
5
5
5
5
4
4
4
4
4
4
4
4
4
4
4
4
4
4
4
4
4
4
4
4
4
4
4
4
4
4
4
4
4
4
4
4
4
4
4
4
4
4
4
4
4
4
3
3
3
3
3
3
3
3
3
3
3
3
3
3
3
3
3
3
3
3
3
2
2
2
2
2
2
2
1
1
1
1
1
1
1
1
1
1
1
1
1
1
1
1
1
1
1
1
1
1
1
1
1
1
1
1
1
1
1
1
1
1
1
1
1
1
1
1
1
1
1
1
1
1
1
1
1
1
1
1
1
1
1
1
1
1
1
1
1
1
0
0
0
0
0
0
0
0
0
0
0
0
0
0
0
0
0
0
0
0
0
0
0
0
0
0
0
0
0
0
0
0
0
0
0
0
0
0
0
0
0
0
0
0
0
0
0
0
0
0
0
0
0
0
1
1
1
1
1
1
1
1
1
1
1
1
1
1
1
1
1
1
1
1
1
1
1
1
1
2
2
2
2
2
2
3
3
3
3
3
3
3
3
3
3
3
3
3
3
3
3
3
3
3
3
3
3
3
3
3
3
3
3
3
3
3
3
3
3
3
3
3
3
3
3
3
3
3
3
3
3
3
3
3
3
3
3
3
3
3
3
3
3
3
3
3
3
3
3
3
3
3
3
3
3
3
3
3
3
3
2
2
2
2
2
2
2
2
2
2
2
2
2
2
1
1
1
1
1
1
1
1
1
1
1
1
1
1
1
1
1
1
1
1
1
1
1
1
1
1
1
1
1
1
1
1
1
0
0
0
0
0
0
0
0
0
0
0
0
0
0
0
0
0
0
0
0
0
0
0
0
0
0
0
0
0
0
0
0
0
0
0
0
0
0
0
0
0
0
0
0
0
0
0
0
0
0
0
0
0
0
0
0
0
0
0
0
0
0
0
0
0
0
0
0
0
0
0
0
0
0
0
0
0
0
0
0
0
0
0
0
0
0
0
0
0
0
0
0
0
0
0
0
0
0
0
0
0
0
0
0
0
0
0
0
0
0
0
0
0
0
0
0
0
0
0
0
0
0
0
0
0
0
0
0
0
0
0
0
0
0
0
0
0
0
0
0
0
0
0
0
0
0
0
0
0
0
0
0
0
0
0
0
0
0
0
0
0
0
0
0
0
0
0
0
0
0
0
0
0
0
0
0
0
0
0
0
0
0
0
0
0
0
0
0
0
0
0
0
0
0
0
0
0
0
0
0
0
0
0
0
0
0
0
0
0
0
0
0
0
0
0
0
0
0
0
0
0
0
0
0
0
0
0
0
0
0
0
0
0
0
0
0
0
0
0
0
0
0
0
0
0
0
0
0
0
0
0
0
0
0
0
0
0
0
0
0
0
0
0
0
0
0
0
0
0
0
0
0
0
0
0
0
0
0
0
0
0
0
0
0
0
0
0
0
0
0
0
0
0
0
0
0
0
0
0
0
0
0
0
0
0
0
0
0
0
0
0
0
0
0
0
0
0
0
0
0
0
0
0
0
0
0
0
0
0
0
0
0
0
0
0
0
0
0
0
0
0
0
0
0
0
0
0
0
0
0
0
0
0
0
0
0
0
0
0
0
0
0
0
0
0
0
0
0
0
0
0
0
0
0
0
0
0
0
0
0
0
0
0
0
0
0
0
0
0
0
0
0
0
0
0
0
0
0
0
0
0
0
0
0
0
0
0
0
0
0
0
0
0
0
0
0
0
0
0
0
0
0
0
0
0
0
0
0
0
0
0
0
0
0
0
0
0
0
0
0
0
0
0
0
0
0
0
1
1
1
1
1
1
1
1
1
1
1
1
1
1
1
1
1
1
1
1
1
1
1
1
1
1
1
1
1
1
1
1
1
1
1
1
1
1
1
1
1
1
1
1
1
1
1
1
1
1
1
1
1
1
1
1
1
1
1
1
1
1
1
1
1
1
1
1
1
1
1
1
1
1
1
1
1
1
1
1
1
1
1
1
1
1
1
1
1
1
1
1
1
1
1
1
1
1
1
1
1
1
1
1
1
1
1
1
1
1
1
1
1
1
1
1
1
1
1
1
1
1
1
1
1
1
1
1
1
1
1
1
1
1
1
1
1
1
1
1
1
1
1
1
1
1
1
1
1
1
1
1
1
1
1
1
1
1
1
1
1
1
1
1
1
1
1
1
1
1
1
1
1
1
1
1
1
1
1
1
1
1
1
1
1
1
1
1
1
1
1
1
1
1
1
1
1
1
1
1
1
1
1
1
1
1
1
1
1
1
1
1
1
1
1
1
1
1
1
1
1
1
1
1
0
0
0
0
0
0
0
0
0
0
0
0
0
0
0
0
0
0
0
0
0
0
0
0
0
0
0
0
0
0
0
0
0
0
0
0
0
0
0
0
0
0
0
0
0
0
0
0
0
0
0
0
0
0
0
0
0
0
0
0
0
0
0
0
0
0
0
0
0
0
0
0
0
0
0
0
0
0
0
0
0
0
0
0
0
0
0
0
0
0
0
0
0
0
0
0
0
0
0
0
0
0
0
0
0
1
1
1
2
2
2
2
3
3
5
5
7
7
8
8
8
8
8
8
8
9
9
9
9
9
9
9
9
9
10
11
11
11
11
11
11
11
11
12
12
12
12
12
12
12
12
13
13
13
13
13
13
13
13
13
13
13
13
13
14
14
14
14
16
21
26
27
28
30
31
31
32
34
39
40
40
43
46
49
52
52
53
54
54
56
56
57
57
61
61
61
61
61
61
61
61
61
61
61
61
61
61
61
61
61
63
63
64
63
62
62
61
61
62
63
63
63
63
63
63
63
63
64
64
65
65
66
65
65
65
65
65
66
66
66
66
66
66
66
66
67
67
67
68
68
68
68
68
69
70
71
71
71
71
71
71
71
71
71
72
72
71
71
72
72
72
73
73
72
72
70
70
70
71
71
67
65
65
65
65
64
63
63
63
63
63
63
64
64
64
65
65
65
66
68
68
67
67
67
68
68
68
68
68
68
68
68
68
68
68
70
72
68
68
68
69
69
77
78
79
79
81
58
57
56
56
52
53
53
53
53
54
56
58
58
59
59
60
62
62
63
63
66
68
69
68
68
67
66
67
67
67
67
68
68
68
68
68
69
69
69
69
69
69
69
69
69
69
69
69
69
69
69
69
70
71
71
71
71
71
71
71
71
71
71
71
71
71
71
71
72
73
73
73
72
73
73
73
73
73
73
72
72
72
72
72
72
73
73
73
73
73
73
73
73
73
73
73
74
74
74
73
73
72
72
72
71
71
71
67
64
62
62
61
61
61
60
60
61
60
59
59
59
58
59
59
59
57
57
56
56
56
54
54
54
54
55
55
55
55
55
55
55
55
55
55
55
55
54
54
54
53
53
53
53
53
52
51
51
51
51
51
51
51
51
51
50
50
50
50
49
47
34
34
31
23
22
22
21
21
21
21
21
21
21
21
21
21
21
21
21
21
20
20
20
20
20
20
20
20
20
20
20
20
20
20
20
20
20
20
20
20
20
20
20
20
19
19
19
19
20
20
20
20
20
18
18
18
18
18
17
17
13
13
13
11
11
11
11
10
9
8
8
7
7
7
6
6
6
7
7
7
7
7
7
8
8
8
8
8
8
8
8
8
8
9
9
9
9
9
9
9
9
9
9
9
9
10
9
9
10
9
9
10
10
10
10
10
11
11
13
13
13
13
13
13
13
13
13
13
13
13
13
14
14
14
14
15
15
15
17
17
18
18
18
18
18
18
20
20
20
20
22
22
22
22
22
22
22
22
20
20
20
20
21
21
21
21
21
21
21
21
21
21
21
21
21
21
21
21
21
21
21
21
21
21
21
21
21
21
21
21
21
21
21
21
21
21
21
21
21
21
21
21
22
22
22
22
22
22
22
22
22
22
22
22
22
22
23
22
22
22
22
22
22
22
21
21
21
21
21
21
20
20
19
19
19
19
18
18
18
19
19
20
20
20
20
20
20
20
20
18
17
16
15
10
8
7
5
5
5
5
5
5
6
6
6
6
6
6
6
6
6
6
6
6
7
7
7
7
7
7
7
7
8
8
9
9
10
10
10
10
10
10
10
10
10
10
10
10
10
10
10
10
10
11
11
11
11
12
12
12
12
12
12
12
12
12
12
12
12
12
11
11
11
11
11
11
11
11
11
11
11
11
11
11
11
11
11
11
11
11
11
11
11
11
11
11
11
11
11
11
11
12
12
12
12
12
13
13
13
13
13
13
13
13
13
13
13
13
13
13
13
13
13
13
13
13
13
13
13
13
13
14
14
14
14
13
12
12
12
13
13
13
12
12
12
12
12
12
12
12
12
12
13
13
12
12
12
12
10
10
9
9
8
8
8
7
6
6
6
6
6
6
6
6
6
6
6
6
6
6
6
6
6
6
6
6
6
6
6
6
6
6
6
6
6
6
6
6
6
6
6
6
7
7
7
7
7
7
7
7
7
7
7
7
7
8
8
8
8
7
7
7
7
7
7
7
7
7
7
7
7
7
7
7
7
7
7
7
7
7
7
7
7
7
6
6
6
6
5
5
5
4
4
4
4
4
4
4
4
4
4
4
4
4
4
4
3
3
3
3
3
3
3
2
2
2
2
2
2
2
2
3
3
3
3
3
3
3
3
3
3
3
3
3
3
3
3
3
3
3
3
3
3
3
3
3
3
3
3
3
3
3
3
3
3
3
3
3
3
3
3
3
3
3
3
3
3
3
3
0
0
0
0
0
0
0
0
0
0
0
0
0
0
0
0
0
0
0
0
0
0
0
0
0
0
0
0
0
0
0
0
0
0
0
0
0
0
0
0
0
0
0
0
0
0
0
0
0
0
0
0
0
0
0
0
0
0
0
0
0
0
0
0
0
0
0
0
0
0
0
0
0
0
0
0
0
0
0
0
0
0
0
0
0
0
0
0
0
0
0
0
0
0
0
0
0
0
0
0
0
0
0
0
0
0
0
0
0
0
0
0
0
0
0
0
0
0
0
0
0
0
0
0
0
0
0
0
0
0
0
0
0
0
0
0
0
0
0
0
0
0
0
0
0
0
0
0
0
0
0
0
0
0
0
0
0
0
0
0
0
0
0
0
0
0
0
0
0
0
0
0
0
0
0
0
0
0
0
0
0
0
0
0
0
0
0
0
0
0
0
0
0
0
0
0
0
0
0
0
0
0
0
0
0
0
0
0
0
0
0
0
0
0
0
0
0
0
0
0
0
0
0
0
0
0
0
0
0
0
0
0
0
0
0
0
0
0
0
0
0
0
0
0
0
0
0
0
0
0
0
0
0
0
0
0
0
0
0
0
0
0
0
0
0
0
0
0
0
0
0
0
0
0
0
0
0
0
0
0
0
0
0
0
0
0
0
0
0
0
0
0
0
0
0
0
0
0
0
0
0
0
0
0
0
0
0
0
0
0
0
0
0
0
0
0
0
0
0
0
0
0
0
0
0
0
0
0
0
0
0
0
0
0
0
0
0
0
0
0
0
0
0
0
0
0
0
0
0
0
0
0
0
0
0
0
0
0
0
0
0
0
0
0
0
0
0
0
0
0
0
0
0
0
0
0
0
0
0
0
0
0
0
0
0
0
0
0
0
0
0
0
0
0
0
0
0
0
0
0
0
0
0
0
0
0
0
0
0
0
0
0
0
0
0
0
0
0
0
0
0
0
0
0
0
0
0
0
0
0
0
0
0
0
0
0
0
0
0
0
0
0
0
0
0
0
0
0
0
0
0
0
0
0
0
0
0
0
0
0
0
0
0
0
0
0
0
0
0
0
0
0
0
0
0
0
0
0
0
0
0
0
0
0
0
0
0
0
0
0
0
0
0
0
0
0
0
0
0
0
0
0
0
0
0
0
0
0
0
0
0
0
0
0
0
0
0
0
0
0
0
0
0
0
0
0
0
0
0
0
0
0
0
0
0
0
0
0
0
0
0
0
0
0
0
0
0
0
0
0
0
0
0
0
0
0
0
0
0
0
0
0
0
0
0
0
0
0
0
0
0
0
0
0
0
0
0
0
0
0
0
0
0
0
0
0
0
0
0
0
0
0
0
0
0
0
0
0
0
0
0
0
0
0
0
0
0
0
0
0
0
0
0
0
0
0
0
0
0
0
0
0
0
0
0
0
0
0
0
0
0
1
1
1
1
1
1
1
1
1
1
1
1
1
1
1
1
1
1
1
1
1
1
1
1
1
1
1
1
1
1
1
1
1
1
1
1
1
1
1
1
1
1
1
1
1
1
1
1
1
1
1
1
1
1
1
1
1
1
1
1
1
1
1
1
1
1
1
1
1
1
1
1
1
1
1
1
1
1
1
1
1
1
1
1
1
1
1
1
1
1
1
1
1
1
1
1
1
1
1
1
1
0
0
0
0
0
0
0
0
0
0
0
0
0
0
0
0
0
0
0
0
0
0
0
0
0
0
0
0
0
0
0
0
0
0
0
0
0
0
0
0
0
0
0
0
0
0
0
0
0
0
0
0
0
0
0
0
0
0
0
0
0
0
0
0
0
0
0
0
0
0
0
0
0
0
0
0
0
0
0
0
0
0
0
0
0
0
0
0
0
0
0
0
0
0
0
0
0
0
0
0
0
0
0
0
0
0
0
0
0
0
0
0
0
0
0
0
0
0
0
0
0
0
0
0
0
0
0
0
0
0
0
0
0
0
0
0
0
0
0
0
0
0
0
0
0
0
0
0
0
0
0
0
0
0
0
0
0
0
0
0
0
0
0
0
0
0
0
0
0
0
0
0
0
0
0
0
0
0
0
0
0
0
0
0
0
0
0
0
0
0
0
0
0
0
0
0
0
0
0
0
0
0
0
0
0
0
0
0
0
0
0
0
0
0
0
0
0
0
0
0
0
0
0
0
0
0
0
0
0
0
0
0
0
0
0
0
0
0
0
0
0
0
0
0
0
0
0
0
0
0
0
0
0
0
0
0
0
0
0
0
0
0
0
0
0
0
0
0
0
0
0
0
0
0
0
0
0
0
0
0
0
0
0
0
0
0
0
0
0
0
0
0
0
0
0
0
0
0
0
0
0
0
0
0
0
0
0
0
0
0
0
0
0
0
0
0
0
0
0
0
0
0
0
0
0
0
0
0
0
0
0
0
0
0
0
0
0
0
0
0
0
0
0
0
0
0
0
0
0
0
0
0
0
0
0
0
0
0
0
0
0
0
0
0
0
0
0
0
0
0
0
0
0
0
0
0
0
0
0
0
0
0
0
0
0
0
0
0
0
0
0
0
0
0
0
0
0
0
0
0
0
0
0
0
0
1
1
1
1
1
1
1
1
1
1
1
1
1
1
1
1
2
2
2
2
2
2
2
2
2
2
2
2
2
2
2
2
2
2
2
2
2
2
2
2
2
2
2
2
2
2
2
2
2
2
2
2
2
1
1
1
1
1
1
1
1
1
1
1
1
1
1
1
1
1
1
1
1
1
1
1
1
1
1
1
1
1
1
1
1
1
1
1
1
1
1
1
2
2
2
2
2
2
2
2
2
2
2
2
2
2
2
2
2
3
3
3
3
3
3
3
3
3
3
3
3
3
3
3
3
3
3
3
3
3
3
3
3
3
3
3
3
3
4
4
4
4
4
4
4
4
4
4
4
4
4
4
4
3
3
3
3
3
3
3
3
4
4
4
4
3
3
3
3
3
3
3
3
3
3
3
3
3
3
3
4
4
4
4
4
4
4
4
4
4
4
4
5
5
5
5
5
6
6
6
6
6
6
6
6
6
6
6
6
6
6
6
6
6
6
6
6
6
6
6
6
6
6
6
6
6
6
6
6
6
6
6
6
6
6
6
6
6
6
6
6
6
6
6
6
6
6
6
6
5
5
5
5
5
5
5
4
3
3
3
3
3
3
3
3
3
3
3
3
3
3
3
3
3
3
3
3
3
3
3
3
3
3
3
3
3
2
2
2
2
2
2
1
1
1
1
1
1
1
1
1
1
0
0
1
1
1
1
1
1
1
1
1
1
1
1
1
1
1
1
1
1
1
1
1
1
1
1
1
0
0
0
0
0
0
0
0
0
0
0
0
0
0
0
0
0
0
0
0
0
0
0
0
0
0
0
0
0
0
0
0
0
0
0
0
0
0
0
0
0
0
0
0
0
0
0
0
0
0
0
0
0
0
0
0
0
0
0
0
0
0
0
0
0
0
0
0
0
0
0
0
0
0
0
0
0
0
0
0
0
0
0
0
0
0
0
0
0
0
0
0
0
0
0
0
0
0
0
0
0
0
0
0
0
0
0
0
0
0
0
0
0
0
0
0
0
0
0
0
0
0
0
0
0
0
0
0
0
0
0
0
0
0
0
0
0
0
0
0
0
0
0
0
0
0
0
0
0
0
0
0
0
0
0
0
0
0
0
0
0
0
0
0
0
0
0
0
0
0
0
0
0
0
0
0
0
0
0
0
0
0
0
0
0
0
0
0
0
0
0
0
0
0
0
0
0
0
0
0
0
0
0
0
0
0
0
0
0
0
0
0
0
0
0
0
0
0
0
0
0
0
0
0
0
0
0
0
0
0
0
0
0
0
0
0
0
0
0
0
0
0
0
0
0
0
0
0
0
0
0
0
0
0
0
0
0
0
0
0
0
0
0
0
0
0
0
0
0
0
0
0
0
0
0
0
0
0
0
0
0
0
0
0
0
0
0
0
0
0
0
0
0
0
0
0
0
0
0
0
0
0
0
0
0
0
0
0
0
0
0
0
0
0
0
0
0
0
0
0
0
0
0
0
0
0
0
0
0
0
0
0
0
0
0
0
0
0
0
0
0
0
0
0
0
0
0
0
0
0
0
0
0
0
0
0
0
0
0
0
0
0
0
0
0
0
0
0
0
0
0
0
0
0
0
0
0
0
0
0
0
0
0
0
0
0
0
0
0
0
0
0
0
0
0
0
0
0
0
0
0
0
0
0
0
0
0
0
0
0
0
0
0
0
0
0
0
0
0
0
0
0
0
0
0
0
0
0
0
0
0
0
0
0
0
0
0
0
0
0
0
0
0
0
0
0
0
0
0
0
0
0
0
0
0
0
0
0
0
0
0
0
0
1
1
1
1
1
1
1
1
1
1
1
1
1
1
1
1
1
1
1
1
1
1
1
1
1
1
1
1
1
1
1
1
1
1
1
1
1
1
1
1
1
1
1
1
2
2
2
2
2
2
2
2
2
2
2
2
2
2
2
2
2
2
2
2
2
2
2
2
2
2
2
2
2
2
2
2
2
2
2
2
2
2
2
2
2
2
2
2
2
2
2
2
2
2
2
2
2
2
2
2
2
2
2
2
2
2
2
2
2
2
2
2
2
2
2
2
2
2
2
2
2
2
2
2
2
2
2
2
2
2
2
2
2
2
2
1
1
1
1
1
1
1
1
1
1
1
1
1
1
1
1
1
1
1
1
1
1
1
1
1
1
1
1
1
1
1
1
1
1
1
1
1
1
1
1
1
1
1
1
1
1
1
1
1
1
1
1
1
1
1
1
1
1
1
1
1
1
1
1
1
1
1
1
1
1
1
1
1
1
1
1
1
1
0
0
0
0
0
0
0
0
0
0
0
0
0
0
0
0
0
0
0
0
0
0
0
0
0
0
0
0
0
0
0
0
0
0
0
0
0
0
0
0
0
0
0
0
0
0
0
0
0
0
0
0
0
0
0
0
0
0
0
0
0
0
0
0
0
0
0
0
0
0
0
0
0
0
0
0
0
0
1
1
1
1
1
1
1
1
1
1
1
0
0
0
0
0
0
0
0
0
0
0
0
0
0
0
0
0
0
0
0
0
0
0
0
0
0
0
0
0
0
0
0
0
0
0
0
0
0
0
0
0
0
0
0
0
0
0
0
0
0
0
0
0
0
0
0
0
0
0
0
0
0
0
0
0
0
0
0
0
0
0
0
0
0
0
0
0
0
0
0
0
0
0
0
0
0
0
0
0
0
0
0
0
0
0
0
0
0
0
0
0
0
0
0
0
0
0
0
0
0
0
0
0
0
0
0
0
0
0
0
0
0
0
0
0
0
0
0
0
0
0
0
0
0
0
0
0
0
0
0
0
1
1
1
1
1
1
1
1
1
1
1
1
1
1
1
1
1
1
1
1
1
1
1
1
1
1
1
1
1
1
1
1
1
1
1
1
1
1
1
1
1
1
1
1
1
1
1
1
1
1
1
1
1
1
1
1
1
1
1
1
1
1
1
1
1
1
1
1
1
1
1
1
1
1
1
1
1
1
1
1
1
1
1
1
1
1
1
1
1
1
1
1
1
1
1
1
1
1
1
1
1
1
1
1
1
1
1
1
1
1
1
1
1
1
1
1
1
1
1
1
1
1
1
0
0
0
0
0
0
0
0
0
0
0
0
0
0
0
0
0
0
0
0
0
0
0
0
0
0
0
0
0
0
0
0
0
0
0
0
0
0
0
0
0
1
1
1
1
1
1
1
1
1
1
1
1
1
1
1
1
1
1
1
1
1
1
1
1
1
2
2
2
2
2
2
2
2
2
2
2
2
2
2
2
2
2
2
2
2
2
2
2
2
2
2
2
2
2
2
2
2
2
2
2
2
2
2
2
2
2
2
2
2
2
2
2
2
2
2
2
2
2
2
2
2
2
2
2
2
2
2
2
2
2
2
2
2
2
2
2
2
2
2
2
2
2
2
2
2
2
2
2
2
2
2
2
2
2
2
2
2
2
2
2
2
2
2
2
2
2
2
2
2
2
2
2
2
2
1
1
1
1
1
1
1
1
1
1
1
1
1
1
1
1
1
1
1
1
1
1
1
1
1
1
1
1
1
1
1
1
2
2
2
1
1
1
1
0
0
0
0
0
0
0
0
0
0
0
0
0
0
0
0
0
0
0
0
0
0
0
0
0
0
0
0
0
0
0
0
0
0
0
0
0
0
0
0
0
0
0
0
0
0
0
0
0
0
0
0
0
0
0
0
0
0
0
0
0
0
0
0
0
0
0
0
0
0
0
0
0
0
0
0
0
0
0
0
0
0
0
0
0
0
0
0
0
0
0
0
0
0
0
0
0
0
0
0
0
0
0
0
0
0
0
0
0
0
0
0
1
1
1
1
1
1
1
1
1
1
1
1
1
1
1
1
1
1
1
2
3
3
3
3
3
3
3
3
3
3
3
3
3
3
3
3
3
3
3
3
3
3
3
3
3
3
3
3
3
3
3
3
3
3
3
3
3
3
3
3
3
3
3
3
3
3
3
2
2
2
2
2
2
2
2
2
2
2
2
2
2
2
2
2
2
2
2
2
2
2
2
2
2
2
2
2
2
2
2
2
2
2
2
2
2
2
2
2
2
2
2
2
2
2
2
2
2
2
3
3
3
3
3
4
4
4
3
3
2
2
2
2
2
2
2
3
3
3
3
3
3
3
3
3
3
3
3
3
3
3
3
3
3
3
3
3
3
3
3
3
3
3
3
3
3
3
3
3
3
3
3
4
4
4
4
4
4
4
4
4
4
4
4
4
4
4
4
4
4
4
4
4
4
4
4
4
4
4
4
4
4
4
4
4
4
4
4
4
4
4
4
4
4
4
4
4
4
4
4
4
4
4
4
4
4
4
4
4
4
4
4
4
4
3
3
3
3
3
3
3
3
3
3
3
3
3
3
3
3
3
3
3
3
3
3
3
3
3
3
3
3
3
3
2
2
2
2
2
2
2
2
2
2
2
2
2
2
2
2
2
2
2
2
2
2
0
0
0
0
0
0
0
0
0
0
0
0
0
0
0
0
0
0
0
0
0
0
0
0
0
0
0
0
0
0
0
0
0
0
0
0
0
0
0
0
0
0
0
0
0
0
0
0
0
0
0
0
0
0
0
0
0
0
0
0
0
0
0
0
0
0
0
0
0
0
0
0
0
0
0
0
0
0
0
0
0
0
0
0
0
0
0
0
0
0
0
0
0
0
0
0
0
0
0
0
0
0
0
0
0
0
0
0
0
0
0
0
0
0
0
0
0
0
0
0
0
0
0
0
0
0
0
0
0
0
0
0
0
0
0
0
0
0
0
0
0
0
0
0
0
0
0
0
0
0
0
0
0
0
0
0
0
0
0
0
0
0
0
1
3
3
3
3
4
4
4
4
4
4
4
4
4
4
4
4
4
4
4
4
4
4
4
4
4
4
4
4
4
4
4
4
4
4
4
4
4
4
4
4
4
4
4
4
4
4
4
4
4
4
4
4
4
4
4
4
4
4
4
4
4
4
4
4
4
4
4
4
4
4
4
4
4
4
4
4
4
4
4
4
4
4
4
4
4
4
4
4
4
4
4
4
4
4
4
4
4
4
4
4
4
4
4
4
4
4
4
4
4
4
4
4
4
4
4
4
4
4
4
4
4
2
2
2
2
2
2
1
1
1
1
1
1
1
1
1
1
1
1
1
1
1
1
1
1
1
1
1
1
1
1
1
1
1
1
1
1
1
1
1
1
0
0
0
0
0
0
0
0
0
0
0
0
0
0
0
0
0
0
0
0
0
0
0
0
0
0
0
0
0
0
0
0
0
0
0
0
0
0
0
0
0
0
0
0
0
0
0
0
0
0
0
0
0
0
0
0
0
0
0
0
0
0
0
0
0
0
0
0
0
0
0
0
0
0
0
0
0
0
0
0
0
0
0
0
0
0
0
0
0
0
0
0
0
0
0
0
0
0
0
0
0
0
0
0
0
0
0
0
0
0
0
0
0
0
0
0
0
0
0
0
0
0
0
0
0
0
0
0
0
0
0
0
0
0
0
0
0
0
0
0
0
0
0
0
0
0
0
0
0
0
0
0
0
0
0
0
0
0
0
0
0
0
0
0
0
0
0
0
0
0
0
0
0
0
0
0
0
0
0
0
0
0
0
0
0
0
0
0
0
0
0
0
0
0
0
0
0
0
0
0
0
0
0
0
0
0
0
0
0
0
0
0
0
0
0
0
0
0
0
0
0
0
0
0
0
0
0
0
0
0
0
0
0
0
0
0
0
0
0
0
0
0
0
0
0
0
0
0
0
0
0
0
0
0
0
0
0
0
0
0
0
0
0
0
0
0
0
0
0
0
0
0
0
0
0
0
0
0
0
0
0
0
0
0
0
0
0
0
0
0
0
0
0
0
0
0
0
0
0
0
0
0
0
0
0
0
0
0
0
0
0
0
0
0
0
0
0
0
0
0
0
0
0
0
0
0
0
0
0
0
0
0
0
0
0
0
0
0
0
0
0
0
0
0
0
0
0
0
0
0
0
0
0
0
0
0
0
0
0
0
0
0
0
0
0
0
0
0
0
0
0
0
0
0
0
0
0
0
0
0
0
0
0
0
0
0
0
0
0
0
0
0
0
0
0
0
0
0
0
0
0
0
0
0
0
0
0
0
0
0
0
0
0
0
0
0
0
0
0
0
0
0
0
0
0
0
0
0
0
0
0
0
0
0
0
0
0
0
0
0
0
0
0
0
0
0
0
0
0
0
0
0
0
0
0
0
0
0
0
0
0
0
0
0
0
0
0
0
0
0
0
0
0
0
0
0
0
0
0
0
0
0
0
0
0
0
0
0
0
0
0
0
0
0
0
0
0
0
0
0
0
0
0
0
0
0
0
0
0
0
0
0
0
0
0
0
0
0
0
0
0
0
0
0
0
0
0
0
0
0
0
0
0
0
0
0
0
0
0
0
0
0
0
0
0
0
0
0
0
0
0
0
0
0
0
0
0
0
0
0
0
0
0
0
0
0
0
0
0
0
0
0
0
0
0
0
0
0
0
0
0
0
0
0
0
0
0
0
0
0
0
0
0
0
0
0
0
0
0
0
0
0
0
0
0
0
0
0
0
0
0
0
0
0
0
0
0
0
0
0
0
0
0
0
0
0
0
0
0
0
0
0
0
0
0
0
0
0
0
0
0
0
0
0
0
0
0
0
0
0
0
0
0
0
0
0
0
0
0
0
0
0
0
0
0
0
0
0
0
0
0
0
0
0
0
0
0
0
0
0
0
0
0
0
0
0
0
0
0
0
0
0
0
0
0
0
0
0
0
0
0
0
0
0
0
0
0
0
0
0
0
0
0
0
0
0
0
0
0
0
0
0
0
0
0
0
0
0
0
0
0
0
0
0
0
0
0
0
0
0
0
0
0
0
0
0
0
0
0
0
0
0
0
0
0
0
0
0
0
0
0
0
0
0
0
0
0
0
0
0
0
0
0
0
0
0
0
0
0
0
0
0
0
0
0
0
0
0
0
0
0
0
0
0
0
0
0
0
0
0
0
0
0
0
0
0
0
0
0
0
0
0
0
0
0
0
0
0
0
0
0
0
0
0
0
0
0
0
0
0
0
0
0
0
0
0
0
0
0
0
0
0
0
0
0
0
0
0
0
0
0
0
0
0
0
0
0
0
0
0
0
0
0
0
0
0
0
0
0
0
0
0
0
0
0
0
0
0
0
0
0
0
0
0
0
0
0
0
0
0
0
0
0
0
0
0
0
0
0
0
0
0
0
0
0
0
0
0
0
0
0
0
0
0
0
0
0
0
0
0
0
0
0
0
0
0
0
0
0
0
0
0
0
0
0
0
0
0
0
0
0
0
0
0
0
0
0
0
0
0
0
0
0
0
0
0
0
0
0
0
0
0
0
0
0
0
0
0
0
0
0
0
0
0
0
0
0
0
0
0
0
0
0
0
0
0
0
0
0
0
0
0
0
0
0
0
0
0
0
0
0
0
0
0
0
0
0
0
0
0
0
0
0
0
0
0
0
0
0
0
0
0
0
0
0
0
0
0
0
0
0
0
0
0
0
0
0
0
0
0
0
0
0
0
0
0
0
0
0
0
0
0
0
0
0
0
0
0
0
0
0
0
0
0
0
0
0
0
0
0
0
0
0
0
0
0
0
0
0
0
0
0
0
0
0
0
0
0
0
0
0
0
0
0
0
0
0
0
0
0
0
0
0
0
0
0
0
0
0
0
0
0
0
0
0
0
0
0
0
0
0
0
0
0
0
0
0
0
0
0
0
0
0
0
0
0
0
0
0
0
0
0
0
0
0
0
0
0
0
0
0
0
0
0
0
0
0
0
0
0
0
0
0
0
0
0
0
0
0
0
0
0
0
0
0
0
0
0
0
0
0
0
0
0
0
0
0
0
0
0
0
0
0
0
0
0
0
0
0
0
0
0
0
0
0
0
0
0
0
0
0
0
0
0
0
0
0
0
0
0
0
0
0
0
0
0
0
0
0
0
0
0
0
0
0
0
0
0
0
0
0
0
0
0
0
0
0
0
0
0
0
0
0
0
0
0
0
0
0
0
0
0
0
0
0
0
0
1
1
1
1
1
1
1
1
1
1
1
1
1
0
0
0
0
0
0
0
0
0
0
0
0
0
0
0
0
0
0
0
0
0
0
0
0
0
0
0
0
0
0
0
0
0
0
0
0
0
0
0
0
0
0
0
0
0
0
0
0
0
0
0
0
0
0
0
0
0
0
0
0
0
0
0
0
0
0
0
0
0
0
0
0
0
0
0
0
0
0
0
0
0
0
0
0
0
0
0
0
0
0
0
0
0
0
0
0
0
0
0
0
0
0
0
0
0
0
0
0
0
0
0
0
0
0
0
0
0
0
0
0
0
0
0
0
0
0
0
0
0
0
0
0
0
0
0
1
1
1
1
1
1
1
1
1
1
1
1
1
1
1
1
1
1
1
1
1
1
1
1
1
1
1
1
1
1
1
1
1
1
1
1
1
1
1
1
1
1
1
1
1
1
1
1
1
1
1
1
1
1
1
1
1
1
1
1
1
1
1
1
1
1
1
1
1
1
1
1
1
1
1
1
1
1
1
1
1
1
1
1
1
1
1
1
1
1
1
1
1
1
1
1
1
1
1
1
1
1
1
1
1
1
1
2
2
1
1
1
1
1
1
1
1
1
1
1
1
1
1
1
1
1
1
1
1
1
1
1
1
1
1
1
1
1
1
1
1
1
1
1
1
1
1
1
1
1
1
1
1
1
1
1
1
1
1
1
1
1
1
1
1
1
1
1
1
1
1
1
1
1
1
2
2
4
4
6
6
8
8
8
8
8
8
8
8
8
11
11
12
12
13
13
13
13
13
13
13
13
13
14
14
14
14
14
14
14
14
16
17
17
17
17
18
21
21
21
21
21
21
22
22
22
22
23
23
23
23
23
23
23
23
23
23
23
23
23
23
23
23
24
24
24
24
24
24
24
24
24
24
24
25
26
26
26
26
26
26
26
26
26
26
26
26
26
26
26
26
26
26
26
26
26
26
26
26
26
26
26
26
26
26
26
26
26
26
26
26
26
26
26
26
26
26
26
26
23
22
20
20
20
20
20
20
20
20
20
19
19
19
18
18
18
17
17
17
17
16
16
17
17
17
17
17
17
17
18
18
18
18
18
18
18
18
18
18
19
19
19
19
19
17
17
16
16
16
15
15
15
15
15
15
15
15
15
15
15
15
15
15
15
15
15
15
15
14
13
13
13
13
13
13
13
13
13
13
13
13
13
13
14
14
14
14
14
14
14
15
15
15
15
15
16
16
16
16
15
15
14
14
14
14
14
14
15
15
15
15
15
15
15
15
15
16
16
16
16
16
16
16
16
16
16
16
15
15
14
14
14
15
15
15
15
15
15
15
15
15
15
14
14
14
14
15
15
14
14
14
11
12
12
12
11
11
11
11
11
11
11
11
12
12
12
12
12
12
11
11
11
11
11
11
11
12
12
12
11
11
10
10
10
10
10
11
11
11
11
12
12
12
12
12
12
12
13
13
13
13
13
13
13
13
13
13
13
13
14
14
14
14
14
14
14
14
14
14
14
15
15
15
15
15
15
15
15
15
15
15
15
15
16
16
16
13
12
13
13
13
13
13
13
13
13
13
13
13
13
13
13
13
13
14
14
14
14
14
14
14
14
14
14
14
14
14
14
14
16
16
16
17
17
17
17
17
17
16
16
15
13
13
13
12
12
12
11
11
11
11
11
11
11
11
11
11
11
11
11
11
11
11
11
12
12
12
12
12
12
13
13
13
13
13
13
13
13
13
13
13
13
13
13
13
13
13
13
13
12
12
12
12
12
12
12
12
12
12
12
12
12
12
12
13
13
13
13
13
13
13
13
12
12
12
12
12
12
12
12
12
12
12
12
12
12
12
12
12
12
12
12
12
11
12
12
12
12
12
11
11
11
10
9
9
9
9
9
9
9
10
10
10
10
10
10
10
10
11
11
9
9
9
9
9
9
9
10
10
10
10
10
10
10
10
10
10
10
11
11
11
11
11
11
11
11
11
11
11
11
11
11
11
10
9
8
9
9
9
9
9
9
9
9
8
8
8
8
8
8
8
8
8
8
8
8
8
8
8
8
8
8
8
8
8
8
8
8
8
8
8
8
8
7
7
7
7
7
7
7
7
7
7
7
7
7
7
7
7
7
7
7
7
7
7
7
7
7
7
7
7
8
8
8
8
8
8
8
8
8
8
8
8
8
8
7
7
6
6
6
6
6
5
5
7
7
7
7
7
7
7
7
7
7
7
7
7
6
5
5
5
5
5
5
5
5
5
5
5
5
5
5
5
5
4
4
4
4
4
4
4
4
4
4
4
4
4
4
4
4
4
4
4
4
4
4
4
4
4
3
3
3
3
3
3
3
4
4
4
4
3
3
3
3
3
3
3
3
3
3
3
3
3
3
3
3
3
3
3
3
4
4
4
4
3
3
3
3
3
4
4
4
4
4
4
4
5
5
5
5
4
4
4
4
4
4
4
4
4
4
3
3
3
3
3
3
4
4
4
4
4
4
4
4
4
4
4
4
4
4
4
4
4
4
4
4
4
5
6
6
6
6
6
6
6
6
6
6
6
6
6
6
6
6
6
6
6
6
6
6
6
6
6
6
6
6
6
6
6
6
6
6
6
6
6
6
6
6
6
6
6
6
6
6
6
6
6
6
6
6
6
6
6
6
6
6
6
6
6
6
6
6
6
6
6
6
6
6
6
6
6
6
6
6
6
6
6
6
5
5
5
5
5
5
5
5
5
5
5
5
5
4
4
4
4
4
4
4
4
4
4
4
4
4
4
4
4
4
4
4
4
4
4
4
4
4
4
4
4
4
4
2
1
1
1
1
1
1
1
1
1
1
1
1
2
2
2
2
2
2
2
2
1
1
1
1
1
1
1
1
1
1
1
1
1
1
1
1
1
1
1
1
1
1
1
1
1
1
1
1
1
1
1
1
1
2
3
3
4
4
4
4
4
4
4
4
4
4
4
4
4
4
4
4
4
4
4
4
4
4
4
4
4
4
4
4
4
4
4
4
4
4
4
4
4
4
4
4
4
4
4
4
4
4
4
4
4
4
4
4
4
4
4
4
4
4
4
4
4
4
4
4
4
4
4
3
3
3
3
3
3
3
3
3
3
3
3
3
3
3
3
3
3
4
3
3
3
3
3
3
3
3
3
3
3
3
3
3
3
3
3
2
2
2
2
2
2
2
2
2
2
2
2
2
2
2
2
2
2
2
2
2
2
2
2
2
2
2
2
2
2
2
2
2
2
2
2
2
2
2
2
2
2
2
2
2
2
2
2
2
2
2
2
2
2
2
2
1
1
1
1
1
1
1
1
1
0
0
0
0
0
0
0
0
0
0
0
0
0
0
0
0
0
0
0
0
0
0
0
0
0
0
0
0
0
0
0
0
0
0
0
0
0
0
0
0
0
0
0
0
0
0
0
0
0
0
0
0
0
0
0
0
0
0
0
0
0
0
0
0
0
0
0
0
0
0
0
0
0
0
0
0
0
0
0
0
0
0
0
0
0
0
0
0
0
0
0
0
0
0
0
0
0
0
0
0
0
0
0
0
0
0
0
0
0
0
0
0
0
0
0
0
0
0
0
0
0
0
0
0
0
0
0
0
0
0
0
0
0
0
0
0
0
0
0
0
0
0
0
0
0
0
0
0
0
0
0
0
0
0
0
0
0
0
0
0
0
0
0
0
0
0
0
0
0
0
0
0
0
0
0
0
0
0
0
0
0
0
0
0
0
0
0
0
0
0
0
0
0
0
0
0
0
0
0
0
0
0
0
0
0
0
0
0
0
0
0
0
0
0
0
0
0
0
0
0
0
0
0
0
0
0
0
0
0
0
0
0
0
0
0
0
0
0
0
0
0
0
0
0
0
0
0
0
0
0
0
0
0
0
0
0
0
0
0
0
0
0
0
0
0
0
0
0
0
0
0
0
0
0
0
0
0
0
0
0
0
0
0
0
0
0
0
0
0
0
0
0
0
0
0
0
0
0
0
0
0
0
0
0
0
0
0
0
0
0
0
0
0
0
0
0
0
0
0
0
0
0
0
0
0
0
0
0
0
0
0
0
0
0
0
0
0
0
0
0
0
0
0
0
0
0
0
0
0
0
0
0
0
0
0
0
0
0
0
0
0
0
0
0
0
0
0
0
0
0
0
0
0
0
0
0
0
0
0
0
0
0
0
0
0
0
0
0
0
0
0
0
0
0
0
0
0
0
0
0
0
0
0
0
0
0
0
0
0
0
0
0
0
0
0
0
0
0
0
0
0
0
0
0
0
0
0
0
0
0
0
0
0
0
0
0
0
0
0
0
0
0
0
0
0
0
0
0
0
0
0
0
0
0
0
0
0
0
0
0
0
0
0
0
0
0
0
0
0
0
0
0
0
0
0
0
0
0
0
0
0
0
0
0
0
0
0
0
0
0
0
0
0
0
0
0
0
0
0
0
0
0
0
0
0
0
0
0
0
0
0
0
0
0
0
0
0
1
1
1
1
1
1
1
1
1
1
1
1
1
1
1
1
1
1
1
1
1
1
1
1
1
1
1
1
1
1
1
1
1
1
1
1
1
1
1
1
1
1
1
1
1
1
1
1
1
1
1
1
1
1
1
2
2
2
2
2
2
2
2
2
2
2
2
2
2
2
2
2
2
2
2
2
2
2
2
1
1
1
1
1
1
2
2
2
2
2
2
2
2
2
2
2
2
2
2
2
2
2
2
2
2
2
2
2
2
2
2
2
2
2
2
2
2
2
2
2
2
2
2
2
2
2
2
2
2
2
2
2
2
2
2
2
2
2
2
2
2
2
2
2
2
2
2
2
2
2
2
2
2
2
2
2
2
2
2
2
1
1
1
1
1
1
3
3
3
3
3
3
3
3
3
3
3
3
3
3
3
3
3
3
2
2
2
2
2
2
2
2
2
2
2
2
2
2
2
2
2
2
2
2
2
2
2
2
2
2
2
2
2
3
3
4
4
4
4
4
4
4
4
4
4
4
4
4
4
4
4
4
3
3
3
3
3
3
3
3
3
3
3
3
3
3
3
3
3
3
3
4
4
10
11
11
11
13
13
13
13
14
14
14
14
14
14
14
14
15
15
15
15
15
15
15
16
16
17
21
22
20
20
20
20
20
23
23
23
24
24
24
24
24
24
24
25
25
25
25
25
26
27
27
29
29
29
29
29
29
29
29
29
29
29
29
30
30
31
31
31
31
31
31
32
32
36
36
36
36
36
36
35
35
35
35
35
37
37
38
38
38
38
38
38
38
38
38
39
39
38
38
38
38
38
38
38
38
38
38
38
38
38
38
38
38
38
38
38
38
39
39
39
39
39
39
39
39
39
39
39
39
40
40
40
40
40
40
40
40
41
41
40
41
41
40
41
42
41
41
41
41
41
42
43
43
43
42
38
38
33
36
36
35
33
33
33
33
34
34
34
34
34
35
35
35
35
36
37
37
37
37
37
38
38
35
35
37
36
36
36
36
36
36
36
37
37
37
38
38
38
39
38
38
39
40
40
40
40
40
40
42
42
43
43
43
43
43
43
45
46
47
47
47
49
49
49
49
49
49
49
49
49
49
48
48
48
48
49
50
51
52
52
52
53
53
53
53
53
53
53
53
53
53
53
54
54
55
56
56
56
56
56
56
56
57
59
59
59
59
59
59
59
59
59
59
59
59
60
61
61
61
60
60
60
61
61
62
62
61
62
63
63
63
61
60
59
59
59
59
59
59
59
57
56
56
56
56
56
56
56
56
56
56
56
58
58
59
59
59
59
59
59
59
59
59
59
59
59
60
60
62
62
61
61
61
61
57
57
55
52
52
50
49
49
48
48
47
45
45
45
45
45
46
46
45
45
45
45
45
45
46
46
46
46
46
46
47
47
47
47
47
47
47
48
49
49
48
48
48
49
49
49
49
48
48
50
50
45
44
41
42
42
42
42
40
39
39
39
39
38
39
40
40
40
40
40
39
40
38
38
37
37
34
34
34
34
32
31
30
29
29
29
30
28
28
28
28
28
28
28
28
28
28
28
28
28
28
28
28
28
29
30
30
27
27
27
27
27
27
27
28
28
28
28
28
28
27
27
27
27
27
27
28
28
28
28
29
29
30
30
31
31
31
30
29
29
28
28
29
26
26
26
26
27
27
26
26
26
26
26
26
26
26
26
26
26
26
26
26
26
26
26
26
26
26
26
25
25
24
24
25
25
25
24
23
23
22
22
22
22
23
23
23
23
23
23
23
23
23
23
23
23
23
23
23
22
22
23
24
24
24
24
24
25
25
24
24
24
23
23
23
23
23
22
22
22
22
22
22
22
22
22
21
21
21
21
21
21
21
21
22
22
22
22
22
21
21
21
22
22
22
22
23
22
21
19
20
20
19
20
20
21
21
20
20
20
20
19
19
19
19
20
19
19
19
18
18
18
18
18
19
19
19
18
18
20
20
20
21
20
20
20
20
20
20
21
23
23
24
24
24
24
24
24
24
25
24
24
24
24
24
24
24
26
26
26
26
26
26
26
26
26
26
26
26
26
26
26
26
26
27
27
27
27
27
27
27
27
27
27
27
27
27
28
28
28
28
28
28
28
28
28
29
29
29
29
29
29
29
29
29
29
29
29
29
29
27
27
27
27
27
26
26
26
26
26
26
26
26
26
26
26
26
26
26
27
27
27
27
27
27
27
27
27
27
27
27
27
27
27
27
27
27
27
27
27
27
27
26
26
26
27
27
27
27
27
28
30
30
30
30
30
27
27
22
22
24
24
22
22
22
22
22
22
22
22
22
22
23
24
25
25
25
26
26
26
26
26
26
27
27
27
27
27
27
27
27
26
26
27
27
26
27
26
27
27
27
27
26
26
26
26
27
27
27
28
28
28
31
32
32
32
32
31
30
30
30
29
29
32
33
33
33
33
33
33
33
33
33
33
34
34
34
34
34
34
34
34
34
33
35
34
34
33
33
33
33
33
32
32
33
33
34
34
34
33
33
33
33
33
33
32
32
32
33
33
33
33
33
33
33
33
33
33
33
33
33
33
33
33
33
33
33
32
32
29
29
29
29
29
29
29
29
29
29
29
29
29
29
31
31
31
31
31
31
31
31
31
31
31
31
31
31
31
31
31
31
31
31
31
31
31
31
31
31
31
29
29
29
29
27
26
26
26
26
25
25
25
25
25
25
24
24
24
24
24
24
24
24
24
24
24
24
24
23
19
18
17
17
15
14
12
12
10
8
8
8
8
8
7
6
6
6
5
4
4
4
4
4
3
3
3
3
3
3
3
3
3
3
3
3
3
3
3
3
3
3
3
3
3
3
3
3
3
3
3
3
3
3
4
4
4
4
4
4
4
4
4
4
4
4
4
4
4
4
4
4
4
4
4
4
4
4
4
4
4
5
5
5
5
5
5
5
5
5
5
5
5
5
5
4
4
4
4
4
4
4
4
4
4
4
4
4
4
4
4
4
4
4
4
4
4
4
4
4
4
4
4
4
4
4
4
4
4
4
4
4
4
4
4
4
4
4
4
3
3
3
3
3
3
3
3
3
3
3
3
3
3
3
3
3
3
3
3
3
3
3
3
3
3
3
3
3
3
3
3
3
3
3
3
3
3
3
3
3
3
3
3
3
2
2
2
2
2
2
2
2
2
2
2
2
2
2
2
2
2
2
2
2
2
2
0
0
0
0
0
0
0
0
0
0
0
0
0
0
0
0
0
0
0
0
0
0
0
0
0
0
0
0
0
0
0
0
0
0
0
0
0
0
0
0
0
0
0
0
0
0
0
0
0
0
0
0
0
0
0
0
0
0
0
0
0
0
0
0
0
0
0
0
0
0
0
0
0
0
0
0
0
0
0
0
0
0
0
0
0
0
0
0
0
0
0
0
0
0
0
0
0
0
0
0
0
0
0
0
0
0
0
0
0
0
0
0
0
0
0
0
0
0
0
0
0
0
0
0
0
0
0
0
0
0
0
0
0
0
0
0
0
0
0
0
0
0
0
0
0
0
0
0
0
0
0
0
0
0
0
0
0
0
0
0
0
0
0
0
0
0
0
0
0
0
0
0
0
0
0
0
0
0
0
0
0
0
0
0
0
0
0
0
0
0
0
0
0
0
0
0
0
0
0
0
0
0
0
0
0
0
0
0
0
0
0
0
0
0
0
0
0
0
0
0
0
0
0
0
0
0
0
0
0
0
0
0
0
0
0
0
0
0
0
0
0
0
0
0
0
0
0
0
0
0
0
0
0
0
0
0
0
0
0
0
0
0
0
0
0
0
0
0
0
0
0
0
0
0
0
0
0
0
0
0
0
0
0
0
0
0
0
0
0
0
0
0
0
0
0
0
0
0
0
0
0
0
0
0
0
0
0
0
0
0
0
0
0
0
0
0
0
0
0
0
0
0
0
0
0
0
0
0
0
0
0
0
0
0
0
0
0
0
0
0
0
0
0
0
0
0
0
0
0
0
0
0
0
0
0
0
0
0
0
0
0
0
0
0
0
0
0
0
0
0
0
0
0
0
0
0
0
0
0
0
0
0
0
0
0
0
0
0
0
0
0
0
0
0
0
0
0
0
0
0
0
0
0
0
0
0
0
0
0
0
0
0
0
0
0
0
0
0
0
0
0
0
0
0
0
0
0
0
0
0
0
0
0
0
0
0
0
0
0
0
0
0
0
0
0
0
0
0
0
0
0
0
0
0
0
0
0
0
0
0
0
0
0
0
0
0
0
0
0
0
0
0
0
0
0
0
0
0
0
0
0
0
0
0
0
0
0
0
0
0
0
0
0
0
0
0
0
0
0
0
0
0
0
0
0
0
0
0
0
0
0
0
0
0
0
0
0
0
0
0
0
0
0
0
0
0
0
0
0
0
0
0
0
0
0
0
0
0
0
0
0
0
0
0
0
0
0
0
0
0
0
0
0
0
0
0
0
0
0
0
0
0
0
0
0
0
0
0
0
0
0
0
0
0
0
0
0
0
0
0
0
0
0
0
0
0
0
0
0
0
0
0
0
0
0
0
0
0
0
0
0
0
0
0
0
0
0
0
0
0
0
0
0
0
0
0
0
0
0
0
0
0
0
0
0
0
0
1
1
1
1
1
1
1
1
1
1
1
1
1
1
1
1
1
1
1
1
1
1
2
2
2
2
2
2
2
2
2
2
2
2
2
2
2
2
2
2
2
2
2
2
2
2
2
2
2
2
2
2
2
2
2
2
2
2
2
2
2
2
2
2
2
2
2
2
2
2
2
2
2
2
2
2
2
2
2
2
2
2
2
2
2
2
2
2
2
2
2
2
2
2
2
2
2
2
2
2
2
2
2
2
2
2
2
2
3
3
3
3
3
3
3
3
3
3
3
3
3
3
3
3
3
3
3
2
2
2
2
2
2
2
2
2
2
2
2
2
2
2
2
1
1
1
1
1
1
0
0
0
0
0
0
0
0
0
0
0
0
0
0
0
0
0
0
0
0
0
0
0
0
0
0
0
0
0
0
0
0
0
0
0
0
0
0
0
0
0
0
0
0
0
0
0
0
0
0
0
0
0
0
0
0
0
0
0
0
0
0
0
0
0
0
0
0
0
0
0
0
0
0
0
0
0
0
0
0
0
0
0
0
0
0
0
0
0
0
0
0
0
0
0
0
0
0
0
0
0
0
0
0
0
0
0
0
0
0
0
0
0
0
0
0
0
0
0
0
0
0
0
0
0
0
0
0
0
0
0
0
0
0
1
1
1
1
1
1
1
1
1
2
2
2
2
2
2
2
2
2
3
3
3
3
3
3
3
3
3
3
3
3
3
3
3
3
3
3
3
3
3
3
3
3
3
3
3
3
3
3
3
3
3
3
3
3
3
3
3
3
3
3
3
3
3
3
3
3
3
3
3
3
3
3
3
3
3
3
3
3
3
3
3
3
3
3
3
3
3
3
3
3
3
3
3
3
3
3
3
3
3
3
3
3
3
3
3
3
3
3
3
3
3
3
3
3
3
3
3
3
3
3
3
3
3
3
3
3
3
2
2
2
1
1
2
2
2
2
2
2
2
2
2
2
2
2
2
2
2
2
2
2
2
2
2
2
2
2
2
2
2
2
2
2
2
2
2
2
2
2
2
2
2
2
2
1
1
2
2
2
2
2
2
2
2
1
1
1
1
1
1
1
1
1
1
1
1
1
1
1
1
1
1
1
1
1
1
1
1
1
1
1
1
1
1
1
1
1
1
1
1
1
1
1
1
1
1
1
1
1
1
1
1
1
1
1
1
1
1
1
1
1
1
1
1
1
1
1
1
1
1
1
1
1
1
1
1
1
1
1
1
1
1
1
1
1
1
1
1
1
1
1
1
1
1
1
1
1
1
1
1
1
1
1
1
1
1
1
1
1
1
1
1
1
1
1
1
1
1
1
1
1
1
1
1
1
1
1
1
1
1
1
1
1
1
1
1
1
1
1
1
1
1
1
1
1
1
1
1
1
1
1
1
1
1
1
1
1
1
1
0
0
0
0
0
0
0
0
0
0
0
0
0
0
0
0
0
0
0
0
0
0
0
0
0
0
0
0
0
0
0
0
0
0
0
0
0
0
0
0
0
0
0
0
0
0
0
0
0
0
0
0
0
0
0
0
0
0
0
0
0
0
0
0
0
0
0
0
0
0
0
0
0
0
0
0
0
0
0
0
0
0
0
0
0
0
0
0
0
0
0
0
0
0
0
0
0
0
0
0
0
0
0
0
0
0
0
0
0
0
0
0
0
0
0
0
0
0
0
0
0
0
0
0
0
0
0
0
0
0
0
0
0
0
0
0
0
0
0
0
0
0
0
0
0
1
1
1
1
1
1
1
1
1
1
1
1
1
1
1
1
1
1
1
1
1
1
1
1
1
1
1
1
1
1
1
1
1
1
1
1
1
1
1
1
1
1
1
1
1
1
1
1
1
1
1
1
1
1
1
1
1
1
1
1
1
1
1
1
1
1
1
1
1
1
1
1
1
1
1
1
1
1
1
1
1
1
1
1
1
1
1
1
1
1
1
1
1
1
1
1
1
1
1
1
1
1
1
1
1
1
1
1
1
1
1
1
1
1
1
1
1
1
1
1
1
1
1
1
1
1
1
1
1
1
1
1
1
1
1
1
1
1
1
1
1
1
1
1
0
0
0
0
0
0
0
0
0
0
0
0
0
0
0
0
0
0
0
0
0
0
0
0
0
0
0
0
0
0
0
0
0
0
0
0
0
0
0
0
0
0
0
0
0
0
0
0
0
0
0
0
0
0
0
0
0
0
0
0
0
0
0
0
0
0
0
0
0
0
0
0
0
0
0
0
0
0
0
0
0
0
0
0
0
0
0
0
0
0
0
0
0
0
0
0
0
0
0
0
0
0
0
0
0
0
0
0
0
0
0
0
0
0
0
0
0
0
0
0
0
0
0
0
0
0
0
0
0
0
0
0
0
0
0
0
0
0
0
0
0
0
0
0
0
0
0
0
0
0
0
0
0
0
0
0
0
0
0
0
0
0
0
0
0
0
0
0
0
0
0
0
0
0
0
0
0
0
0
0
0
0
0
0
0
0
0
0
0
0
0
0
0
0
0
0
0
0
0
0
0
0
0
0
0
0
0
0
0
0
0
0
0
0
0
0
0
0
0
0
0
0
0
0
0
0
0
0
0
0
0
0
0
0
0
0
0
0
0
0
0
0
0
0
0
0
0
0
0
0
0
0
0
0
0
0
0
0
0
0
0
0
0
0
0
0
0
0
0
0
0
0
0
0
0
0
0
0
0
0
0
0
0
0
0
0
0
0
0
0
0
0
0
0
0
0
0
0
0
0
0
0
0
0
0
0
0
0
0
0
0
0
0
0
0
0
0
0
0
0
0
0
0
0
0
0
0
0
0
0
0
0
0
0
0
0
0
0
0
0
0
0
0
0
0
0
0
0
0
0
0
0
0
0
0
0
0
0
0
0
0
0
0
0
0
0
0
0
0
0
0
0
0
0
0
0
0
0
0
0
0
0
0
0
0
0
0
0
0
0
0
0
0
0
0
0
0
0
0
0
0
0
0
0
0
0
0
0
0
0
0
0
0
0
0
0
0
0
0
0
0
0
0
0
0
0
0
0
0
0
0
0
0
0
0
0
0
0
0
0
0
0
0
0
0
0
0
0
0
0
0
0
0
0
0
0
0
0
0
0
0
0
0
0
0
0
0
0
0
0
0
0
0
0
0
0
0
0
0
0
0
0
0
0
0
0
0
0
0
0
0
0
0
0
0
0
0
0
0
0
0
0
0
0
0
0
0
0
0
0
0
0
0
0
0
0
0
0
0
0
0
0
0
0
0
0
0
0
0
0
0
0
0
0
0
0
0
0
0
0
0
0
0
0
0
0
0
0
0
0
0
0
0
0
0
0
0
0
0
0
0
0
0
0
0
0
0
0
0
0
0
0
0
0
0
0
0
0
0
0
0
0
0
0
0
0
0
0
0
0
0
0
0
0
0
0
0
0
0
0
0
0
0
0
0
0
0
0
0
0
0
0
0
0
0
0
0
0
0
0
0
0
0
0
0
0
0
0
0
0
0
0
0
0
0
0
0
0
0
0
0
0
0
0
0
0
0
0
0
0
0
0
0
0
0
0
0
0
0
0
0
0
0
0
0
0
0
0
0
0
0
0
0
0
0
0
0
0
0
0
0
0
0
0
0
0
0
0
0
0
0
0
0
0
0
0
0
0
0
0
0
0
0
0
0
0
0
0
0
0
0
0
0
0
0
0
0
0
0
0
0
0
0
0
0
0
0
0
0
0
0
0
0
0
0
0
0
0
0
0
0
0
0
0
0
0
0
0
0
0
0
0
0
0
0
0
0
0
0
0
0
0
0
0
0
0
0
0
1
1
1
1
1
1
1
1
1
1
1
1
1
1
1
1
1
1
1
1
1
1
1
1
1
1
1
1
1
1
1
1
1
1
1
1
1
1
1
1
1
1
1
1
1
1
1
1
1
1
1
1
1
1
1
1
1
1
1
1
1
1
1
1
1
2
2
2
2
3
3
3
3
3
3
3
3
3
3
3
3
3
3
3
3
3
3
3
3
3
3
3
3
3
3
3
3
3
3
3
3
3
3
3
3
3
3
3
3
3
3
3
3
3
3
3
3
3
3
3
3
3
3
3
3
3
3
1
1
1
1
1
1
1
1
1
1
1
1
1
1
1
1
1
1
1
1
1
1
1
1
1
1
1
1
1
1
1
2
2
2
2
2
2
2
2
2
2
2
2
2
2
2
2
2
2
2
2
2
2
2
2
0
0
0
0
0
0
0
0
0
0
0
0
0
0
0
0
0
0
0
0
0
0
0
0
0
0
0
0
0
0
0
0
0
0
0
0
0
0
0
0
0
0
0
0
0
0
0
0
0
0
0
0
0
0
0
0
0
0
0
0
0
0
0
0
0
0
0
0
0
0
0
0
0
0
0
0
0
0
0
0
0
0
0
0
0
0
0
0
0
0
0
0
0
0
0
0
0
0
0
0
0
0
0
0
0
0
0
0
0
0
0
0
0
0
0
0
0
0
0
0
0
0
0
0
0
0
0
0
0
0
0
0
0
0
0
0
0
0
0
0
0
0
0
0
0
0
0
0
0
0
0
0
0
0
0
0
0
0
0
0
0
0
0
0
0
0
0
0
0
0
0
0
0
0
0
0
0
0
0
0
0
0
0
0
0
0
0
0
0
0
0
0
0
0
0
0
0
0
0
0
0
0
0
0
0
1
1
2
2
2
2
2
2
2
2
2
2
2
2
2
2
2
2
2
2
2
2
2
2
2
2
2
2
2
2
2
2
2
2
2
2
2
2
2
2
2
2
2
2
2
2
2
2
2
2
2
2
2
2
2
2
2
2
2
2
2
2
2
2
2
2
2
2
2
2
2
2
2
2
2
2
2
2
2
2
2
2
2
2
2
2
2
2
2
2
2
2
2
2
2
2
2
2
2
2
2
2
2
2
2
2
2
2
2
2
1
1
1
1
1
1
1
1
1
1
1
1
1
1
1
1
1
1
1
1
1
1
1
1
2
2
2
2
2
1
1
1
1
1
1
1
1
0
0
0
0
0
0
0
0
0
0
0
0
0
0
0
0
0
0
0
0
0
0
0
0
0
0
0
0
0
0
0
0
0
0
0
1
1
2
2
2
2
2
2
2
2
2
2
2
2
2
2
2
2
2
2
2
2
2
2
2
2
2
2
2
2
2
2
2
2
2
2
2
2
2
2
2
2
2
2
2
2
2
2
2
2
2
2
2
2
2
2
2
2
2
2
2
2
2
2
2
2
2
2
2
2
2
2
2
2
2
2
2
2
2
2
2
2
2
2
2
2
2
2
2
2
2
2
2
2
2
2
2
2
2
2
2
2
2
2
2
2
2
2
2
2
2
2
2
2
2
2
2
2
2
2
2
2
2
2
1
1
1
1
1
1
0
0
0
0
0
0
0
0
0
0
0
0
0
0
0
0
0
0
0
0
0
0
0
0
0
0
0
0
0
0
0
0
0
0
0
0
0
0
0
0
0
0
0
0
0
0
0
0
0
0
0
0
0
0
0
0
0
0
0
0
0
0
0
0
0
0
0
0
0
0
0
0
0
0
0
0
0
0
0
0
0
0
0
0
0
0
0
0
0
0
0
0
0
0
0
0
0
0
0
0
0
0
0
0
0
0
0
0
0
0
0
0
0
0
0
0
0
0
0
0
0
0
0
0
0
0
0
0
0
0
0
0
0
0
0
0
0
0
0
0
0
0
0
0
0
0
0
0
0
0
0
0
0
0
0
0
0
0
0
0
0
0
0
0
0
0
0
0
0
0
0
0
0
0
0
0
0
0
0
0
0
0
0
0
0
0
0
0
0
0
0
0
0
0
0
0
0
0
0
0
0
0
0
0
0
0
0
0
0
0
0
1
1
1
1
1
1
1
1
1
1
1
1
1
1
1
1
1
1
1
1
1
1
1
1
1
1
1
1
1
1
1
1
2
2
2
2
2
2
2
2
2
2
2
2
3
3
3
3
3
3
3
3
3
3
3
3
3
3
3
3
3
3
3
4
4
4
4
4
4
4
4
4
4
4
4
4
4
4
4
4
4
4
5
5
5
5
5
5
5
5
5
5
5
5
5
5
5
5
5
5
5
5
4
4
4
3
3
3
3
3
3
3
3
4
4
4
4
4
4
4
4
4
4
4
4
4
4
4
4
4
4
4
4
4
4
4
4
4
4
4
4
4
4
4
4
4
4
4
4
4
4
4
4
3
3
3
2
2
2
2
2
2
2
2
2
2
2
2
2
2
2
2
2
2
2
2
2
2
2
2
2
2
2
2
2
2
2
2
2
1
1
1
1
1
1
1
1
1
1
1
1
1
1
1
1
1
1
1
1
1
1
1
1
1
1
1
1
1
1
1
1
1
1
1
1
1
1
1
1
1
1
1
1
1
1
1
1
1
1
1
1
1
1
1
1
1
2
2
2
2
2
2
2
2
2
3
3
3
3
3
3
3
3
3
3
3
3
3
3
3
3
3
3
3
3
3
3
2
2
2
2
2
2
2
2
2
2
2
2
2
2
2
2
2
2
2
3
3
3
3
3
3
3
3
3
3
3
3
3
3
3
3
3
3
3
3
3
3
3
3
3
3
3
3
3
3
3
3
3
3
3
3
3
3
3
3
3
3
3
3
3
3
3
3
3
3
3
3
3
3
3
3
3
3
3
2
2
2
2
2
2
2
2
2
2
2
2
2
2
2
2
1
1
1
1
1
1
1
1
1
1
1
1
1
1
1
1
1
1
1
1
1
1
1
1
1
1
1
1
1
1
0
0
0
0
0
0
0
0
0
0
0
0
0
0
0
0
0
0
0
0
0
0
0
0
0
0
0
0
0
0
0
0
0
0
0
0
0
0
0
0
0
0
0
0
0
0
0
0
0
0
0
0
0
0
0
0
0
0
0
0
0
0
0
0
0
0
0
0
0
0
0
0
0
0
0
0
0
0
0
0
0
0
0
0
0
0
0
0
0
0
0
0
0
0
0
0
0
0
0
0
0
0
0
0
0
0
0
0
0
0
0
0
0
0
0
0
0
0
0
0
0
0
0
0
0
0
0
0
0
0
0
0
0
0
0
0
0
0
0
0
0
0
0
0
0
0
0
0
0
0
0
0
0
0
0
0
0
0
0
0
0
0
0
0
0
0
0
0
0
0
0
0
0
0
0
0
0
0
0
0
0
0
0
0
0
0
0
0
0
0
0
0
0
0
0
0
0
0
0
0
0
0
0
0
0
0
0
0
0
0
0
0
0
0
0
0
0
0
0
0
0
0
0
0
0
0
0
0
0
0
0
0
0
0
0
0
0
0
0
0
0
0
0
0
0
0
0
0
0
0
0
0
0
0
0
0
0
0
0
0
0
0
0
0
0
0
0
0
0
0
0
0
0
0
0
0
0
0
0
0
0
0
0
0
0
0
0
0
0
0
0
0
0
0
0
0
0
0
0
0
0
0
0
0
0
0
0
0
0
0
0
0
0
0
0
0
0
0
0
0
0
0
0
0
0
0
0
0
0
0
0
0
0
0
0
0
0
0
0
0
0
0
0
0
0
0
0
0
0
0
0
0
0
0
0
0
0
0
0
0
0
0
0
0
0
0
0
0
0
0
0
0
0
0
0
0
0
0
0
0
0
0
0
0
0
0
0
0
0
0
0
0
0
0
0
0
0
0
0
0
0
0
0
0
0
0
0
0
0
0
0
0
0
0
0
0
0
0
0
0
0
0
0
0
0
0
0
0
0
0
0
0
0
0
0
0
0
0
0
0
0
0
0
0
0
0
0
0
0
0
0
0
0
0
0
0
0
0
0
0
0
0
0
0
0
0
0
0
0
0
0
0
0
0
0
0
0
0
0
0
0
0
0
0
0
0
0
0
0
0
0
0
0
0
0
0
0
0
0
0
0
0
0
0
0
0
0
0
0
0
0
0
0
0
0
0
0
0
0
0
0
0
0
0
0
0
0
0
0
0
0
0
0
0
0
0
0
0
0
0
0
0
0
0
0
0
0
0
0
0
0
0
0
0
0
0
0
0
0
0
0
0
0
0
0
0
0
0
0
0
0
0
0
0
0
0
0
0
0
0
0
0
0
0
0
0
0
0
0
0
0
0
0
0
0
0
0
0
0
0
0
0
0
0
0
0
0
0
0
0
0
0
0
0
0
0
0
0
0
0
0
0
0
0
0
0
0
0
0
0
0
0
0
0
0
0
0
0
0
0
0
0
0
0
0
0
0
0
0
0
0
0
0
0
0
0
0
0
0
0
0
0
0
0
0
0
0
0
0
0
0
0
0
0
0
0
0
0
0
0
0
0
0
0
0
0
0
0
0
0
0
0
0
0
0
0
0
0
0
0
0
0
0
0
0
0
0
0
0
0
0
0
0
0
0
0
0
0
0
0
0
0
0
0
0
0
0
0
0
0
0
0
0
0
0
0
0
0
0
0
0
0
0
0
0
0
0
0
0
0
0
0
0
0
0
0
0
0
0
0
0
0
0
0
0
0
0
0
0
0
0
0
0
0
0
0
0
0
0
0
0
0
0
0
0
0
0
0
0
0
0
0
0
0
0
0
0
0
0
0
0
0
0
0
0
0
0
0
0
0
0
0
0
0
0
0
0
0
0
0
0
0
0
0
0
0
0
0
0
0
0
0
0
0
0
0
0
0
0
0
0
0
0
0
0
0
0
0
0
0
0
0
0
0
0
0
0
0
0
0
0
0
0
0
0
0
0
0
0
0
0
0
0
0
0
0
0
0
0
0
0
0
0
0
0
0
0
0
0
0
0
0
0
0
0
0
0
0
0
0
0
0
0
0
0
0
0
0
0
0
0
0
0
0
0
0
0
0
0
0
0
0
0
0
0
0
0
0
0
0
0
0
0
0
0
0
0
0
0
0
0
0
0
0
0
0
0
0
0
0
0
0
0
0
0
0
0
0
0
0
0
0
0
0
0
0
0
0
0
0
0
0
0
0
0
0
0
0
0
0
0
0
0
0
0
0
0
0
0
0
0
0
0
0
0
0
0
0
0
0
0
0
0
0
0
0
0
0
0
0
0
0
0
0
0
0
0
0
0
0
0
1
1
1
1
1
1
1
1
1
1
1
1
1
1
1
1
1
1
1
1
1
1
1
1
1
1
1
1
1
1
1
1
1
1
1
1
1
1
1
1
1
1
1
1
1
1
1
1
1
1
1
1
1
1
1
1
1
1
1
1
1
1
1
1
1
1
1
1
1
1
1
1
1
1
1
1
1
1
1
1
1
1
1
1
1
1
1
1
1
1
1
1
1
1
1
1
1
1
1
1
1
0
0
0
0
0
0
0
0
0
0
0
0
0
0
0
0
0
0
0
0
0
0
0
0
0
0
0
0
0
0
0
0
0
0
0
0
0
0
0
0
0
0
0
0
0
0
0
0
0
0
0
0
0
0
0
0
0
0
0
0
0
0
0
0
0
0
0
0
0
0
0
0
0
0
0
0
0
0
0
0
0
0
0
0
0
0
0
0
0
0
0
0
0
0
0
0
0
0
0
0
0
0
0
0
0
0
0
0
0
0
0
0
0
0
0
0
0
0
0
0
0
0
0
0
0
0
0
0
0
0
0
0
0
0
0
0
0
0
0
0
0
0
0
0
0
0
0
0
0
0
0
0
0
0
0
0
0
0
0
0
0
0
0
0
0
0
0
0
0
0
0
0
0
0
0
0
0
0
0
0
0
0
0
0
0
0
0
0
0
0
0
0
0
0
0
0
0
0
0
0
0
0
0
0
0
0
0
0
0
0
0
0
0
0
0
0
0
0
0
0
0
0
0
0
0
0
0
0
0
0
0
0
0
0
0
0
0
0
0
0
0
0
0
0
0
0
0
0
0
0
0
0
0
0
0
0
0
0
0
0
0
0
0
0
0
0
0
0
0
0
0
0
0
0
0
0
0
0
0
0
0
0
0
0
0
0
0
0
0
0
0
0
0
0
0
0
0
0
0
0
0
0
0
0
0
0
0
0
0
0
0
0
0
0
0
0
0
0
0
0
0
0
0
0
0
0
0
0
0
0
0
0
0
0
0
0
0
0
0
0
0
0
0
0
0
0
0
0
0
0
2
2
2
3
5
5
5
7
7
7
7
7
7
7
7
7
7
7
7
7
7
7
7
7
7
7
7
7
7
7
7
7
7
7
8
8
9
9
9
9
9
9
9
9
9
9
9
9
9
9
9
9
9
9
9
9
9
9
9
9
9
9
9
9
9
9
9
9
9
9
9
9
9
9
9
9
9
9
9
9
9
9
9
9
9
9
9
9
9
9
9
9
9
9
9
9
9
9
9
9
10
10
10
10
10
10
10
10
10
10
10
10
10
10
10
10
10
11
11
11
11
11
12
11
12
10
10
10
10
10
10
10
10
10
10
10
10
10
10
10
10
10
10
10
10
10
10
10
10
10
10
10
10
10
10
10
10
10
10
9
9
9
9
9
9
9
9
9
9
9
9
9
9
9
9
9
9
9
9
9
9
9
9
9
9
9
9
9
9
9
9
9
9
9
9
9
9
9
9
9
9
9
9
9
9
9
9
8
6
5
4
4
3
3
3
3
3
3
2
3
3
3
3
2
2
2
2
2
2
2
2
2
2
2
2
2
2
2
2
2
2
2
2
2
2
2
2
2
2
2
2
2
2
2
2
2
2
2
2
2
2
2
2
2
1
1
1
1
1
1
1
1
1
1
1
1
1
1
1
1
1
1
1
1
1
1
1
1
1
1
1
1
1
1
1
1
1
1
1
1
1
1
1
1
1
1
1
0
0
0
0
0
0
0
0
0
0
0
0
0
0
0
0
0
0
0
0
0
0
0
0
0
0
0
0
0
0
0
0
0
0
0
0
0
0
0
0
0
0
0
0
0
0
0
0
0
0
0
0
0
0
0
0
0
0
0
0
0
0
0
0
0
0
0
0
0
0
0
0
0
0
0
0
0
0
0
0
0
0
0
0
0
0
0
0
0
0
0
0
0
0
0
0
0
0
0
0
0
0
0
0
0
0
0
0
0
0
0
0
0
0
0
0
0
0
0
0
0
0
0
0
0
0
0
0
0
0
0
0
0
0
0
0
0
0
0
0
0
0
0
0
0
0
0
0
0
0
0
0
0
0
0
0
0
0
0
0
0
0
0
0
0
0
0
0
0
0
0
0
0
0
0
0
0
0
0
0
0
0
0
0
0
0
0
0
0
0
0
0
0
0
0
0
0
0
0
0
0
0
0
0
0
0
0
0
0
0
0
0
0
0
0
0
0
0
0
0
0
0
0
0
0
0
0
0
0
0
0
0
0
0
0
0
0
0
0
0
0
0
0
0
0
0
0
0
0
0
0
0
0
0
0
0
0
0
0
0
0
0
0
0
0
0
0
0
0
0
0
0
0
0
0
0
0
0
0
0
0
0
0
0
0
0
0
0
0
0
0
0
0
0
0
0
0
0
0
0
0
0
0
0
0
0
0
0
0
0
0
0
0
0
0
0
0
0
0
0
0
0
0
0
0
0
0
0
0
0
0
0
0
0
0
0
0
0
0
0
0
0
0
0
0
0
0
0
0
0
0
0
0
0
0
0
0
0
0
0
0
0
0
0
0
0
0
0
0
0
0
0
0
0
0
0
0
0
0
0
0
0
0
0
0
0
0
0
0
0
0
0
0
0
0
0
0
0
0
0
0
0
0
0
0
0
0
0
0
0
0
0
0
0
0
0
0
0
0
0
0
0
0
0
0
0
0
0
0
0
0
0
0
0
0
0
0
0
0
0
0
0
0
0
0
0
0
0
0
0
0
0
0
0
0
0
0
0
0
0
0
0
0
0
0
0
0
0
0
0
0
0
0
0
0
0
0
0
0
0
0
0
0
0
0
0
0
0
0
0
0
0
0
0
0
0
0
0
0
0
0
0
0
0
0
0
0
0
0
0
0
0
0
0
0
0
0
0
0
0
0
0
0
0
0
0
0
0
0
0
0
0
0
0
0
0
0
0
0
0
0
0
0
0
0
0
0
0
0
0
0
0
0
0
0
0
0
0
0
0
0
0
0
0
0
0
0
0
0
0
0
0
0
0
0
0
0
0
0
0
0
0
0
0
0
1
1
2
2
2
2
2
2
2
2
2
2
2
2
2
2
2
2
2
2
2
2
2
2
2
2
2
2
2
2
2
2
2
2
2
2
2
2
2
2
2
2
2
2
2
2
2
2
2
2
2
2
2
2
2
2
2
2
2
2
2
2
2
2
2
2
2
2
2
2
2
2
2
2
2
2
2
2
2
2
2
2
2
2
2
2
2
2
2
2
2
2
2
2
2
2
2
2
2
2
2
2
2
2
2
2
2
2
2
2
2
2
2
2
2
2
2
2
2
2
1
1
0
0
0
0
0
0
0
0
0
0
0
0
0
0
0
0
0
0
0
0
0
0
0
0
0
0
0
0
0
0
0
0
0
0
0
0
0
0
0
0
0
0
0
0
0
0
0
0
0
0
0
0
0
0
0
0
0
0
0
0
0
0
0
0
0
0
0
0
0
0
0
0
0
0
0
0
0
0
0
0
0
0
0
0
0
0
0
0
0
0
0
0
0
0
0
0
0
0
0
0
0
0
0
0
0
0
0
0
0
0
1
1
1
1
1
1
1
1
1
1
1
1
1
1
1
1
1
1
1
1
1
1
1
1
1
1
1
1
1
1
1
1
1
1
1
1
1
1
1
1
1
1
1
1
1
1
1
1
1
1
1
1
1
1
1
1
1
1
1
1
1
1
1
1
1
1
1
1
1
1
1
1
1
1
1
1
1
1
1
1
1
1
1
1
1
1
1
1
1
1
1
1
1
1
1
1
1
1
1
1
1
1
1
1
1
1
1
1
1
1
1
0
0
0
0
0
0
0
0
0
0
0
0
0
0
0
0
0
0
0
0
0
0
0
0
0
0
0
0
0
0
0
0
0
0
0
0
0
0
0
0
0
0
0
0
0
0
0
0
0
0
0
0
0
0
0
0
0
0
0
0
0
0
0
0
0
0
0
0
0
0
0
0
0
0
0
0
0
0
0
0
0
0
0
0
0
1
1
1
1
1
1
1
1
1
1
1
1
1
1
1
1
1
1
1
1
1
1
1
1
1
1
1
1
1
1
1
1
1
1
1
1
1
1
1
1
1
1
1
1
1
1
1
1
1
1
1
1
1
1
1
1
1
1
1
1
1
1
1
1
1
1
1
1
1
1
1
1
1
1
1
1
1
1
1
1
1
1
1
1
1
1
1
1
1
1
1
1
1
1
1
1
1
1
1
1
1
1
1
1
1
1
1
1
1
0
0
0
0
0
0
0
0
0
0
0
0
0
0
0
0
0
0
0
0
0
0
0
0
0
0
0
0
0
0
0
0
0
0
0
2
2
2
1
1
1
1
1
1
1
1
1
1
1
1
1
1
1
1
1
1
1
1
1
1
1
1
1
1
1
1
1
1
1
1
1
1
1
1
1
1
1
1
1
1
1
1
1
1
1
1
1
1
1
1
1
1
2
2
2
2
2
2
2
2
2
2
2
2
2
2
2
2
2
2
2
2
2
2
2
2
2
2
2
2
2
2
2
2
2
2
2
2
2
2
2
2
2
2
2
2
2
2
2
2
2
2
2
2
2
2
2
2
2
2
2
2
2
2
1
1
1
0
0
0
0
0
0
0
0
0
0
0
0
0
0
0
0
0
0
0
0
0
0
0
0
0
0
0
0
0
1
1
1
1
1
1
1
1
1
1
1
1
1
1
1
1
1
1
1
1
1
1
1
1
1
1
1
1
1
0
0
0
0
0
0
0
0
0
0
0
0
0
0
0
0
0
0
0
0
0
0
0
0
0
0
0
0
0
0
0
0
0
0
0
0
0
0
0
0
0
0
0
0
0
0
0
0
0
0
0
0
0
0
0
0
0
0
0
0
0
0
0
0
0
0
0
0
0
0
0
0
0
0
0
0
0
0
0
0
0
0
0
0
0
0
0
0
0
0
0
0
0
0
0
0
0
0
0
0
0
0
0
0
0
0
0
0
0
0
0
0
0
0
0
0
0
0
0
0
0
0
0
0
0
0
0
0
0
0
0
0
0
0
0
0
0
0
0
0
0
0
0
0
0
0
0
0
0
0
0
0
0
0
0
0
0
0
0
0
0
0
0
0
0
0
0
0
0
0
0
0
0
0
0
0
0
0
0
0
0
0
0
0
0
0
0
0
0
0
0
0
0
0
0
0
0
0
0
0
0
0
0
0
0
0
0
0
0
0
0
0
0
0
0
0
0
0
0
0
0
0
0
0
0
0
0
0
0
0
0
0
0
0
0
0
0
0
0
0
0
0
0
0
0
0
0
0
0
0
0
0
0
0
0
0
0
0
0
0
0
0
0
0
1
1
1
1
1
1
1
1
1
1
1
1
1
1
1
1
1
1
1
1
1
1
1
1
1
1
1
1
1
1
1
1
1
1
1
1
1
1
1
1
1
1
1
1
1
1
1
1
1
1
1
1
1
1
1
1
1
1
1
1
1
1
1
1
1
1
1
1
1
1
1
1
1
1
1
1
1
1
1
1
1
1
1
1
1
1
1
1
1
1
1
1
1
1
1
1
1
1
1
1
1
1
1
1
1
1
1
1
1
1
1
1
1
1
1
1
1
1
1
1
1
1
1
1
1
1
1
1
1
1
1
1
1
1
1
1
1
1
1
1
1
1
1
1
1
1
2
2
2
2
2
2
2
2
2
2
2
2
2
2
2
2
2
2
2
2
2
2
2
1
1
1
1
1
1
1
1
1
1
0
0
0
0
0
0
0
0
0
0
0
0
0
0
0
0
0
0
0
0
0
0
0
0
0
0
0
0
0
0
0
0
0
0
0
0
0
0
0
0
0
0
0
0
0
0
0
0
0
0
0
0
0
0
0
0
0
0
0
0
1
1
1
1
1
1
1
1
1
1
1
1
1
1
1
1
1
1
1
1
1
1
1
1
1
1
1
1
1
1
1
1
1
1
1
1
1
1
1
1
1
1
1
1
1
1
1
1
1
1
1
1
1
1
1
1
1
1
1
1
1
1
1
1
1
1
1
1
1
1
1
1
1
1
1
1
2
2
2
3
3
3
3
3
5
5
5
5
5
5
5
5
5
5
5
5
5
5
5
5
5
5
5
5
5
5
5
5
5
5
5
5
5
5
5
5
5
5
5
5
5
5
5
5
4
4
4
4
4
4
4
4
4
4
4
4
4
4
4
4
4
4
4
4
4
4
4
4
4
4
4
4
4
4
4
4
4
4
4
4
4
4
4
4
4
4
4
4
4
4
4
4
4
4
4
4
4
4
4
4
4
4
4
4
4
4
4
4
4
4
4
4
4
4
4
4
4
4
4
4
4
4
4
4
4
4
4
4
4
4
4
4
4
4
4
4
4
4
4
4
4
4
4
4
4
4
4
4
4
4
4
4
4
4
4
4
4
4
4
4
4
4
4
4
4
4
4
4
4
4
4
4
4
4
4
4
4
4
4
4
4
5
5
5
5
5
5
6
6
6
6
6
6
6
6
5
4
4
3
3
3
3
3
3
3
3
4
4
4
4
4
4
3
3
3
3
3
3
3
3
3
3
3
3
3
3
3
3
3
3
3
3
3
3
3
3
3
3
3
3
3
3
3
3
3
3
3
3
3
3
3
3
3
3
3
3
3
4
4
4
4
4
4
4
4
4
4
4
4
4
4
4
4
4
4
4
4
4
4
4
4
4
4
4
4
4
4
4
4
4
4
4
4
4
4
4
4
4
4
4
4
4
4
4
4
4
4
4
4
4
4
4
4
4
4
4
4
3
3
3
3
3
2
2
2
2
1
1
1
1
1
1
1
1
1
1
1
1
1
1
1
1
1
1
1
0
0
0
0
0
0
0
0
0
0
0
0
0
0
0
0
0
0
0
0
0
0
0
0
0
0
0
0
0
0
0
0
0
0
0
0
0
0
0
0
0
0
0
0
0
0
0
0
0
0
0
0
0
0
0
0
0
0
0
0
0
0
0
0
0
0
0
0
0
0
0
0
0
0
0
0
0
0
0
0
0
0
0
0
0
0
0
0
0
0
0
0
0
0
0
0
0
0
0
0
0
0
0
0
0
0
0
0
0
0
0
0
0
0
0
0
0
0
0
0
0
0
0
0
0
0
0
0
0
0
0
0
0
0
0
0
0
0
0
0
0
0
0
0
0
0
0
1
1
1
1
1
1
1
1
1
1
1
1
1
1
1
1
1
1
1
1
1
1
1
1
1
1
1
1
1
1
1
1
1
1
1
1
1
1
1
1
1
0
0
0
0
0
0
0
0
0
0
0
0
0
0
0
0
0
0
0
0
0
0
0
0
0
0
0
0
0
0
0
0
0
0
0
0
0
0
0
0
0
0
0
0
0
0
0
0
0
0
0
0
0
0
0
0
0
0
0
0
0
0
0
0
1
1
1
1
1
1
1
1
1
1
1
1
1
1
0
0
0
0
0
0
0
0
0
0
0
0
0
0
0
0
0
0
0
0
0
0
0
0
0
0
0
0
1
1
1
1
1
1
1
1
1
1
1
1
1
1
1
1
1
1
1
1
1
1
1
1
1
1
1
1
1
1
1
1
1
1
1
1
1
1
1
1
1
1
1
1
1
1
1
1
1
1
1
1
1
1
1
1
1
1
1
1
1
1
1
1
1
1
1
1
1
1
1
1
1
1
1
1
1
1
1
1
1
1
1
1
1
1
1
1
1
1
1
1
1
1
1
1
1
1
1
1
1
1
1
1
1
1
1
1
1
1
1
1
1
1
1
1
1
1
1
1
1
1
1
1
1
1
1
1
1
1
1
1
1
1
1
1
1
0
0
0
0
0
0
0
0
0
0
0
0
0
0
0
0
0
0
0
0
0
0
0
0
0
0
0
0
0
0
0
0
0
0
0
0
0
0
0
0
0
0
0
0
0
0
0
0
0
0
0
0
0
0
0
0
0
0
0
0
0
0
0
0
0
0
0
0
0
0
0
0
0
0
0
0
0
0
0
0
0
0
0
0
0
0
0
0
0
0
0
0
0
0
0
0
0
0
0
0
0
0
0
0
0
0
0
0
0
0
0
0
0
0
0
0
0
0
0
0
0
0
0
0
0
0
0
0
0
0
0
0
0
0
0
0
0
0
0
0
0
0
0
0
0
0
0
0
0
0
0
0
0
0
0
0
0
0
0
0
0
0
0
0
0
0
0
1
1
1
1
1
1
1
1
1
1
1
1
1
1
1
1
1
1
1
1
1
1
1
1
1
1
1
1
1
1
1
1
1
1
1
1
1
1
1
1
1
1
1
1
1
1
1
1
1
1
1
1
1
1
1
1
1
1
1
1
1
1
1
1
1
1
1
1
1
1
1
1
1
1
1
1
1
1
1
1
1
1
1
1
1
1
1
1
1
1
1
1
1
1
1
1
1
1
1
1
1
1
1
1
1
1
1
1
1
1
1
1
1
0
0
0
0
0
0
0
0
0
0
0
0
0
0
0
0
0
0
0
0
0
0
0
0
0
0
0
0
0
0
0
0
0
0
0
0
0
0
0
0
0
0
0
0
0
0
0
0
0
0
0
0
0
0
0
0
0
0
0
0
0
0
0
0
0
0
0
0
0
0
0
0
0
0
0
0
0
0
0
0
0
0
0
0
0
0
0
0
0
0
0
0
0
0
0
0
0
0
0
0
0
0
0
0
0
0
0
0
0
0
0
0
0
0
0
0
0
1
1
1
2
2
2
2
2
2
2
2
2
2
2
2
2
2
2
2
2
2
2
3
3
3
3
3
3
3
3
3
3
3
3
3
3
3
3
3
3
3
3
3
3
3
3
3
3
3
3
3
3
3
3
3
3
3
3
3
3
3
3
3
3
3
3
3
3
3
3
3
3
3
3
3
3
3
3
3
3
3
3
3
3
3
3
3
3
4
4
4
4
4
4
4
4
4
4
4
4
4
4
4
4
4
4
4
4
4
4
4
4
4
4
4
4
3
2
2
2
2
2
2
2
2
2
2
2
2
2
2
2
2
2
2
2
2
2
2
2
2
2
2
2
2
2
2
2
2
2
2
2
2
2
2
2
2
2
2
2
1
1
2
2
3
3
3
3
3
3
3
3
3
3
3
3
4
4
4
4
4
5
5
6
6
6
6
6
7
7
7
7
7
7
7
7
7
7
7
7
7
7
7
7
7
7
7
7
7
7
7
7
7
7
7
7
7
7
7
7
7
7
7
7
7
7
7
7
7
7
7
7
7
7
7
7
7
7
7
7
7
7
7
7
7
7
7
7
7
7
7
7
7
7
7
7
7
7
7
7
7
7
7
7
8
8
8
9
9
9
9
9
9
9
9
10
10
10
10
10
10
10
10
6
6
6
5
4
4
4
4
4
4
4
4
4
4
4
4
5
5
5
5
5
5
5
5
5
5
5
5
5
5
5
5
5
5
5
5
5
5
5
5
5
5
5
5
5
5
5
5
5
5
5
5
5
5
5
5
5
5
5
5
5
6
6
6
6
6
6
6
6
6
6
6
6
6
6
6
6
6
6
6
6
6
6
6
7
7
7
7
6
6
7
7
7
7
6
6
6
5
5
4
4
4
3
3
3
3
3
3
3
3
3
3
3
3
3
3
3
3
3
3
3
3
3
3
3
3
3
3
3
3
3
3
3
3
3
3
3
3
3
3
3
3
3
3
3
3
3
3
3
3
3
3
3
3
3
3
3
3
3
3
3
3
3
3
3
3
3
3
3
3
3
3
3
3
3
3
3
3
3
3
3
3
3
3
3
3
4
4
5
5
5
5
5
5
5
5
5
5
5
5
6
6
6
6
6
6
6
6
6
6
6
6
6
6
6
6
5
5
5
5
5
5
5
5
5
5
5
5
5
5
5
5
5
5
5
5
5
6
6
6
6
6
4
4
4
4
4
4
4
4
4
4
4
4
4
4
4
5
5
5
5
5
5
5
5
5
5
5
5
5
5
5
5
5
5
5
5
6
6
6
6
6
6
6
7
7
7
7
7
7
7
7
7
7
7
7
7
7
7
7
7
8
8
8
8
8
8
8
8
8
8
8
8
8
8
8
8
8
8
8
8
8
8
8
8
8
8
8
8
8
8
8
8
8
8
8
7
7
5
5
5
5
5
5
5
5
5
5
5
5
5
5
5
5
5
5
5
5
5
5
5
5
5
5
5
5
5
5
5
5
5
5
5
5
5
5
5
5
5
5
5
5
5
5
5
5
5
5
5
5
5
5
5
5
5
5
5
5
5
5
5
5
6
6
6
6
6
6
5
4
4
4
4
4
5
4
4
4
4
4
4
4
4
4
4
4
4
4
4
4
4
4
4
4
4
4
4
4
4
4
4
5
5
5
5
5
5
5
5
5
5
5
5
5
5
5
5
5
4
4
4
4
4
4
4
4
4
4
4
4
4
4
4
4
4
4
3
3
3
5
5
7
7
7
7
8
8
9
9
9
9
9
9
9
9
9
9
9
9
9
9
9
10
10
10
10
10
10
10
10
10
10
10
10
10
10
10
10
10
10
10
10
10
10
10
10
10
10
10
10
10
10
10
10
10
9
9
9
9
9
9
9
9
9
9
9
9
9
9
9
9
9
9
9
9
9
9
9
9
9
9
9
9
9
9
9
9
9
9
9
9
9
9
9
9
9
9
9
8
8
8
9
9
9
9
9
10
10
12
12
12
12
12
12
12
12
12
11
12
12
13
13
14
14
14
13
13
13
14
15
15
15
15
15
15
15
15
15
15
15
15
15
15
15
15
15
15
15
15
15
15
15
15
15
15
15
15
16
17
17
17
17
17
17
17
17
17
15
15
16
16
16
16
16
16
16
17
17
17
17
18
18
18
18
18
18
20
20
22
24
25
25
25
26
26
26
26
26
26
26
28
27
28
27
26
26
27
26
27
27
27
27
28
29
29
29
29
28
28
28
28
30
32
32
32
32
33
34
34
35
36
36
36
37
38
37
37
39
39
39
39
39
39
38
38
40
41
41
41
42
42
42
42
43
43
43
47
47
47
47
47
47
47
48
48
48
48
49
49
52
52
53
53
52
52
52
52
52
51
51
51
51
51
51
51
51
52
52
52
52
52
52
53
53
53
53
53
51
51
51
49
49
48
48
48
49
49
50
50
51
50
50
50
50
50
49
48
47
47
49
49
49
49
49
49
49
49
49
49
49
49
49
50
50
52
52
53
53
53
53
53
53
53
53
53
53
53
53
53
54
54
56
56
56
56
56
56
56
57
57
57
57
57
57
57
57
57
58
58
57
57
57
58
57
55
58
53
53
53
53
54
54
54
53
52
56
56
57
57
57
57
55
54
53
53
53
52
53
53
49
48
49
48
49
49
49
47
48
48
50
50
50
50
50
50
50
50
50
50
50
50
50
51
51
51
51
52
52
51
51
51
51
51
51
51
51
51
51
51
52
52
52
53
53
53
53
53
53
53
53
52
53
53
53
53
53
53
52
52
52
52
52
52
53
53
53
53
53
53
53
53
53
53
52
50
49
49
49
49
48
48
48
46
43
42
35
35
33
27
27
27
27
27
29
31
32
30
30
32
34
34
34
36
36
37
37
36
36
36
36
39
39
37
36
35
34
35
34
38
38
40
45
45
45
45
45
45
44
43
44
44
45
44
44
43
43
43
42
43
43
42
41
41
41
41
41
41
41
41
41
41
41
41
41
41
41
41
41
41
41
41
41
42
42
42
42
43
43
43
43
44
44
44
44
44
44
45
45
45
45
45
45
46
47
51
53
53
53
53
53
53
54
55
55
55
55
57
57
57
57
57
57
56
57
57
57
58
58
58
59
60
60
59
59
56
56
57
57
58
59
59
59
59
59
59
59
59
59
57
54
55
53
53
53
54
54
55
55
56
56
56
56
57
57
56
56
56
59
59
64
64
64
66
65
64
64
66
66
67
67
66
65
65
65
66
66
66
67
67
68
67
68
69
69
69
69
72
76
74
74
74
74
70
71
70
70
71
70
72
73
73
73
73
73
73
74
74
74
75
75
76
77
78
78
77
78
78
78
79
78
78
81
81
88
88
89
90
90
91
92
95
95
96
97
97
97
97
97
99
99
100
99
99
99
99
99
99
99
99
99
99
99
99
99
99
99
100
104
103
102
95
91
91
89
91
91
92
92
93
93
89
91
90
90
89
89
90
90
91
93
93
93
92
92
93
95
95
95
93
86
84
84
86
86
86
87
87
88
88
87
87
88
88
88
88
88
88
88
88
88
88
87
87
87
87
87
87
87
87
88
88
89
89
89
89
88
87
87
88
84
74
71
67
66
66
63
61
61
61
62
63
64
64
65
65
65
65
65
65
65
65
65
65
65
65
65
65
67
69
69
69
72
72
72
72
72
71
73
73
73
71
69
69
69
68
68
60
59
60
61
59
59
60
60
60
60
56
51
50
50
42
42
42
41
40
38
39
38
42
44
44
44
45
43
42
42
40
41
41
42
42
42
42
42
44
44
45
45
45
45
45
45
45
47
47
47
47
47
47
47
47
47
46
46
46
46
46
46
47
47
46
46
46
46
46
46
46
46
46
46
46
46
47
47
47
47
50
49
49
49
49
49
50
50
50
50
50
48
48
48
48
48
48
47
47
47
47
47
47
47
47
47
47
47
47
47
47
47
46
46
46
46
46
46
46
39
38
35
35
34
34
34
34
30
29
29
27
27
27
27
27
27
27
26
26
26
26
26
27
27
27
27
27
27
26
26
23
20
20
19
19
18
18
18
17
17
17
17
17
17
17
17
17
18
18
18
18
18
18
18
18
18
18
18
18
19
19
19
19
19
19
19
19
19
19
19
18
18
18
18
18
18
17
15
15
13
14
14
14
14
13
13
11
11
12
13
13
13
13
13
13
13
13
13
13
13
13
13
13
13
13
13
13
13
13
14
14
14
14
15
15
15
15
15
15
15
15
15
15
15
15
15
15
15
15
14
14
14
14
15
15
15
15
15
14
14
14
14
14
14
13
13
13
13
13
13
13
13
13
14
14
14
14
13
13
13
13
13
13
13
13
13
13
13
13
13
13
12
11
11
11
11
10
9
8
8
8
8
8
8
8
8
8
8
8
8
8
8
8
8
7
7
7
7
6
6
6
6
7
7
7
7
7
7
8
8
8
7
7
7
7
7
7
7
7
7
7
7
7
7
7
7
7
7
6
5
5
5
5
5
5
5
5
5
5
5
5
5
5
5
5
4
4
5
5
5
5
5
4
4
4
4
4
4
4
4
4
4
4
5
5
5
5
5
5
5
5
4
4
4
4
4
4
4
4
4
4
4
4
4
4
4
4
4
4
4
4
4
4
4
4
4
4
4
4
4
4
4
4
4
4
4
4
4
4
4
4
4
4
4
4
4
4
4
4
4
4
4
4
4
4
4
4
3
3
3
3
3
3
3
3
3
3
4
4
4
4
4
4
3
3
3
3
3
3
2
2
2
2
2
2
2
2
2
2
2
2
2
2
3
2
2
2
2
2
2
2
2
2
2
2
2
2
2
2
2
2
2
2
2
2
2
2
2
2
2
2
2
2
2
2
1
1
1
1
1
1
2
2
2
2
2
2
2
2
2
2
2
2
2
2
2
2
2
2
2
2
2
2
2
2
2
2
2
2
2
2
2
2
2
2
2
1
1
1
1
1
1
1
1
1
1
1
1
1
1
1
1
1
1
1
1
1
1
1
1
1
1
1
1
1
1
1
1
1
0
0
0
0
0
0
0
0
0
0
0
0
1
1
1
1
1
1
1
1
1
1
2
2
2
2
2
2
2
2
2
2
2
2
2
2
2
2
2
2
2
2
2
2
2
2
2
2
2
2
2
2
2
2
2
2
2
2
1
1
1
1
1
1
1
1
1
1
1
1
1
1
1
1
1
1
1
2
2
2
2
2
2
2
2
2
2
2
2
2
2
2
2
2
2
2
2
2
2
2
2
2
2
2
2
2
2
2
2
2
2
2
2
2
2
2
2
2
2
2
2
2
2
2
2
2
2
2
2
2
2
2
2
2
2
2
2
2
2
2
2
2
2
2
2
2
2
2
2
2
2
2
2
2
2
2
2
2
2
2
2
2
2
2
2
2
2
2
2
2
2
2
2
2
2
2
2
2
2
2
2
2
2
2
2
2
2
2
2
2
2
2
2
2
2
2
2
2
2
2
2
2
2
2
2
2
2
2
2
2
2
2
2
2
2
2
2
2
2
2
2
2
2
2
2
2
2
2
2
2
2
2
2
2
1
1
1
1
1
1
1
1
1
1
1
1
1
1
1
1
1
1
1
1
1
1
1
1
1
1
1
1
1
1
1
1
1
1
1
1
1
1
1
1
1
1
1
1
1
1
1
1
1
1
1
1
1
1
1
1
1
1
1
1
1
1
1
1
1
1
1
1
1
0
0
0
0
0
0
0
0
0
0
0
0
0
0
0
0
0
0
0
0
0
0
0
0
0
0
0
0
0
0
0
0
0
0
0
0
0
0
0
0
0
0
0
0
0
0
0
0
0
0
0
0
0
0
0
0
0
0
0
0
0
0
0
0
0
0
0
0
0
0
0
0
0
0
0
0
0
0
0
0
0
0
0
0
0
0
0
0
0
0
0
0
0
0
0
0
0
0
0
0
0
0
0
0
0
0
0
0
0
0
0
0
0
1
1
1
1
1
1
1
1
1
1
1
1
1
1
1
1
1
1
1
1
1
1
1
1
1
1
1
1
1
1
1
1
1
1
1
1
1
1
1
1
1
1
1
1
1
1
1
1
1
1
1
1
1
1
1
1
1
1
1
1
1
1
1
1
1
1
1
1
1
1
1
1
1
1
1
1
1
1
1
1
1
1
2
2
2
2
2
2
2
2
2
2
3
3
3
3
3
3
2
2
2
2
2
2
2
2
2
2
2
2
2
2
2
2
2
2
2
2
2
2
2
2
2
2
2
2
2
2
2
2
2
2
2
2
2
2
2
2
2
2
2
2
2
2
2
2
2
2
2
2
2
2
2
2
2
2
2
2
2
2
2
2
2
2
2
2
2
2
1
1
1
1
1
1
1
1
1
1
1
1
1
1
1
1
1
1
1
1
1
1
1
1
1
1
1
1
1
1
1
1
1
1
1
1
1
1
1
1
0
0
0
0
0
0
0
0
0
0
0
0
0
0
0
0
0
0
0
0
0
0
0
0
0
0
0
0
0
0
0
0
0
0
0
0
0
0
0
0
0
0
0
0
0
0
0
0
0
0
0
0
0
0
0
1
1
1
1
1
1
1
1
1
1
1
1
1
1
1
1
1
1
1
1
1
1
1
1
1
1
1
1
1
1
1
1
1
1
1
1
1
1
1
1
1
1
1
1
1
1
1
1
1
1
1
1
1
1
1
1
1
1
1
1
1
1
1
1
1
1
1
1
1
1
1
1
1
1
1
1
1
1
1
1
1
1
1
1
1
1
1
1
1
1
1
1
1
1
1
1
1
1
1
1
1
1
1
1
1
1
1
1
1
1
1
1
1
0
0
0
0
0
0
0
0
0
0
0
0
0
0
0
0
0
0
0
0
0
0
0
0
0
0
0
0
0
0
0
0
0
0
0
0
0
0
0
0
0
0
0
0
0
0
0
0
0
0
0
0
0
0
0
0
0
0
0
0
0
0
0
0
0
0
0
0
0
0
0
0
0
0
0
0
0
0
0
0
0
0
0
0
0
0
0
0
0
0
0
0
0
0
0
0
0
0
0
0
0
0
0
0
0
0
0
0
0
0
0
0
0
0
0
0
0
0
0
0
0
0
0
0
0
0
0
0
0
0
0
0
0
0
0
0
0
0
0
0
0
0
0
0
0
0
0
0
0
0
0
0
0
0
0
0
0
0
0
0
0
0
0
0
0
0
0
0
0
0
0
0
0
0
0
0
0
0
0
0
0
0
0
0
0
0
0
0
0
0
0
0
0
0
0
0
0
0
0
0
0
0
0
0
0
0
0
0
0
0
0
0
0
0
0
0
0
0
0
0
0
0
0
0
0
0
0
0
0
0
0
0
0
0
0
0
0
0
0
0
0
0
0
0
0
0
0
0
0
0
0
0
0
0
0
0
0
0
0
0
0
0
0
0
0
0
0
0
0
0
0
1
1
1
1
1
1
1
1
1
1
2
2
2
2
2
2
2
2
2
2
2
2
2
2
2
2
2
2
2
2
2
2
2
2
2
2
2
2
2
2
2
2
2
2
2
2
2
2
2
2
2
2
2
2
2
2
2
2
2
2
2
2
2
2
2
2
2
2
2
2
2
2
2
2
2
2
2
2
2
2
2
2
2
2
2
2
2
2
2
2
2
2
2
2
2
2
2
2
2
2
2
1
1
1
1
1
1
1
1
2
2
2
2
2
2
2
2
2
2
2
2
2
2
2
2
2
2
2
2
2
2
2
2
2
2
2
2
2
2
2
2
2
2
2
2
2
2
2
2
2
2
2
2
2
2
2
2
2
2
2
2
2
2
2
2
2
2
2
2
2
2
2
2
2
2
2
2
2
2
2
2
2
2
2
2
2
2
2
2
2
2
2
2
2
2
2
2
2
2
2
1
1
1
1
1
1
1
1
1
1
1
1
1
1
1
1
1
1
1
1
1
1
1
1
1
1
1
0
0
0
0
0
0
0
0
0
0
0
0
0
0
0
0
0
0
0
0
0
0
0
0
0
0
0
0
0
0
0
0
0
0
0
0
0
0
0
0
0
0
0
0
0
0
0
0
0
0
0
0
0
0
0
0
0
0
0
0
0
0
0
0
0
0
0
0
0
0
0
0
0
0
0
0
0
0
0
0
0
0
0
0
0
0
0
0
0
0
0
0
0
0
0
0
0
0
0
0
0
0
0
0
0
0
0
0
0
0
0
0
0
0
0
0
0
0
0
0
0
0
0
0
0
0
0
0
0
0
0
0
0
0
0
0
0
0
0
0
0
0
0
0
0
0
0
0
0
0
0
0
0
0
0
0
0
0
0
0
0
0
0
0
0
0
0
0
0
0
0
0
0
0
0
0
0
0
0
0
0
0
0
0
0
0
0
0
0
0
0
0
0
0
0
0
0
0
0
0
0
0
0
0
0
0
0
0
0
0
0
0
0
0
0
0
0
0
0
0
0
0
0
0
0
0
0
0
0
0
0
0
0
0
0
0
0
0
0
0
0
0
0
0
0
0
0
0
0
0
0
0
0
0
0
0
0
0
0
0
0
0
0
0
0
0
0
0
0
0
0
0
0
0
0
0
0
0
0
0
0
0
0
0
0
0
0
0
0
0
0
0
0
0
0
0
0
0
0
0
0
0
0
0
0
0
0
0
0
0
0
0
0
0
0
0
0
0
0
0
0
0
0
0
0
0
0
0
0
0
0
0
0
0
0
0
0
0
0
0
0
0
0
0
0
0
0
0
0
0
0
0
0
0
0
0
0
0
0
0
0
0
0
0
0
0
0
0
0
0
0
0
0
0
0
0
0
0
0
0
0
0
0
0
0
0
0
0
0
0
0
0
0
0
0
0
0
0
0
0
0
0
0
0
0
0
0
0
0
0
0
0
0
0
0
0
0
0
0
0
0
0
0
0
0
0
0
0
0
0
0
0
0
0
0
0
0
0
0
0
0
0
0
0
0
0
0
0
0
0
0
0
0
0
0
0
0
0
0
0
0
0
0
0
0
0
0
0
0
0
0
0
0
0
0
0
0
0
0
0
0
0
0
1
1
1
1
1
1
1
1
1
1
0
0
0
0
0
0
0
0
0
0
0
0
0
0
0
0
0
0
0
0
0
0
0
0
0
0
0
0
0
0
0
0
0
0
0
0
0
0
0
0
0
0
0
0
0
0
0
0
0
0
0
0
0
0
0
0
0
0
0
0
0
0
0
0
0
0
0
0
0
0
0
0
0
0
0
0
0
0
0
0
0
0
0
0
0
0
0
0
0
0
0
0
0
0
0
0
0
0
0
1
1
1
1
1
1
1
1
1
1
1
1
1
1
1
1
1
1
1
1
1
1
1
1
1
1
1
1
1
1
1
1
1
1
1
1
1
1
1
1
1
1
1
1
2
2
2
2
2
2
2
2
2
2
2
2
2
2
2
2
2
2
2
2
2
2
2
2
2
2
2
2
2
2
2
2
2
2
2
2
2
2
2
2
2
2
2
2
2
2
2
2
2
2
2
2
2
2
2
2
2
2
2
2
2
2
2
2
2
3
3
3
3
3
3
3
3
3
3
3
3
3
3
3
3
3
3
3
3
3
3
3
3
3
3
3
3
3
3
3
3
3
3
3
3
3
3
2
2
2
2
2
2
2
2
2
2
2
2
2
2
2
2
2
2
2
2
2
2
2
1
0
0
0
0
0
0
0
0
0
0
0
0
0
0
0
0
0
0
0
0
0
0
0
0
0
0
0
0
0
0
0
0
0
0
0
0
0
0
0
0
0
0
0
0
0
0
0
0
1
1
1
1
1
1
1
1
1
1
1
1
1
1
1
1
1
1
1
1
1
1
1
1
1
1
1
1
1
1
1
1
1
1
1
1
1
1
1
1
3
3
3
3
3
3
3
3
3
3
2
2
2
2
2
2
2
2
2
2
2
2
2
2
2
2
2
2
2
2
2
2
2
2
2
2
2
2
2
2
2
2
2
2
2
2
2
2
2
2
2
2
2
2
2
2
2
2
2
2
2
2
2
2
2
2
2
2
2
2
2
2
2
2
2
2
2
2
2
2
2
2
2
2
2
2
2
2
2
2
2
2
2
2
2
2
2
2
2
2
2
2
2
2
2
2
2
2
2
2
2
2
2
2
2
2
2
2
2
2
2
2
2
2
2
1
1
0
0
0
0
0
0
0
0
0
0
0
0
0
0
0
0
0
0
0
0
0
0
0
0
0
0
0
0
0
0
0
0
0
0
0
0
0
0
0
0
0
0
0
0
0
0
0
0
0
0
0
0
0
0
0
0
0
0
0
0
0
0
0
0
0
0
0
0
0
0
0
0
0
0
0
0
0
0
0
0
0
0
0
0
0
0
0
0
0
0
0
0
0
0
0
0
0
0
0
0
0
0
0
0
0
0
0
0
0
0
0
1
1
1
1
1
1
1
1
1
1
1
1
1
1
1
1
1
1
1
1
1
1
1
1
1
1
1
1
1
1
1
1
1
1
1
1
1
1
1
1
1
1
1
1
1
1
1
1
1
1
1
1
1
1
1
1
1
1
1
1
1
1
1
1
1
1
1
1
1
1
1
1
1
1
1
1
1
1
1
1
1
1
1
1
1
1
1
1
1
1
2
2
2
2
2
2
2
2
2
2
2
2
2
2
2
2
2
2
2
2
2
2
2
2
2
2
2
2
2
2
2
2
2
2
3
3
3
2
2
1
1
1
1
1
1
1
1
1
1
1
1
1
1
1
1
1
1
1
1
1
1
1
1
1
1
1
1
1
1
1
1
1
1
1
1
1
1
1
1
1
1
1
1
1
1
1
1
1
1
1
1
1
1
1
1
1
1
1
1
1
1
1
1
1
1
1
1
1
1
1
1
1
1
1
1
1
1
1
1
1
1
1
1
1
1
1
1
1
1
1
1
1
1
1
1
1
1
1
1
1
1
1
1
1
1
0
0
0
0
0
0
0
0
0
0
0
0
0
0
0
0
0
0
0
0
0
0
0
0
0
0
0
0
0
0
0
0
0
0
0
0
0
0
0
0
0
0
0
0
0
0
0
0
0
0
0
0
0
0
0
0
0
0
0
0
0
0
0
0
0
0
0
0
0
0
0
0
0
0
0
0
0
0
0
0
0
0
0
0
0
0
0
0
0
0
0
0
0
0
0
0
0
0
0
0
0
0
0
0
0
0
0
0
0
0
0
0
0
0
0
0
0
0
0
0
0
0
0
0
0
0
0
0
0
0
0
0
0
0
0
0
0
0
0
0
0
0
0
0
0
0
0
0
0
0
0
0
0
0
0
0
0
0
0
0
0
0
0
0
0
0
0
0
0
0
0
0
0
0
0
0
0
0
0
0
0
0
0
0
0
0
0
0
0
0
0
0
0
0
0
0
0
0
0
0
0
0
0
0
0
0
0
0
0
0
0
0
0
0
0
0
0
0
0
0
0
0
0
0
0
0
0
0
0
0
0
0
0
0
0
0
0
0
0
0
0
0
0
0
0
0
0
0
0
0
0
0
0
0
0
0
0
0
0
0
0
0
0
0
0
0
0
0
0
0
0
0
0
0
0
0
0
0
0
0
0
0
0
0
0
0
0
0
0
0
0
0
0
0
0
0
2
2
2
2
2
2
2
2
2
2
2
2
2
2
2
2
2
2
2
2
2
1
1
1
1
1
1
1
1
1
1
1
1
1
1
1
1
1
1
1
1
1
1
1
1
1
1
1
1
1
1
1
1
1
1
1
1
1
1
1
1
1
1
1
1
1
1
1
1
1
1
1
1
1
1
1
1
1
1
1
1
1
2
2
2
2
2
2
2
2
2
2
2
2
2
2
2
2
2
2
2
2
2
2
2
2
2
2
2
2
2
2
2
2
2
2
2
2
3
3
3
3
3
3
3
3
3
3
3
3
3
3
3
3
3
3
3
3
3
3
3
3
3
3
3
3
3
3
3
3
3
3
3
3
3
3
3
3
3
3
3
3
3
3
3
3
3
3
3
3
1
1
1
1
1
1
1
1
1
1
1
1
1
1
1
1
1
1
1
1
0
0
0
0
0
0
0
0
0
0
0
0
0
0
0
0
0
0
0
0
0
0
0
0
0
0
0
0
0
0
0
0
0
0
0
0
0
0
0
0
0
0
0
0
0
0
0
0
0
0
0
0
0
0
0
0
0
0
0
0
0
0
0
0
0
0
0
0
0
0
0
0
0
0
0
0
0
0
0
0
0
0
0
0
0
0
0
0
0
0
0
0
0
0
0
0
0
0
0
0
0
0
0
0
0
0
0
0
0
0
0
0
0
0
0
0
0
0
0
0
0
0
0
0
0
0
0
0
0
0
0
0
0
0
0
0
0
0
0
0
0
0
0
0
0
0
0
0
0
0
0
0
0
0
0
0
0
0
0
0
0
0
0
0
0
0
0
0
0
0
0
0
0
0
0
0
0
0
0
0
0
0
0
0
0
0
0
0
0
0
0
0
0
0
0
0
0
0
0
0
0
0
0
0
0
0
0
0
0
0
0
0
0
0
0
0
0
0
0
0
0
0
0
0
0
0
0
0
0
0
0
0
0
0
0
0
0
0
0
0
0
0
0
0
0
0
0
0
0
0
0
0
0
0
0
0
0
0
0
0
0
0
0
0
0
0
0
0
0
0
0
0
0
0
0
0
0
0
0
0
0
0
0
0
0
0
0
0
0
1
1
1
1
1
1
1
1
1
1
1
1
1
1
1
1
1
1
1
1
1
2
2
2
2
2
2
2
2
2
2
2
2
2
2
2
2
2
2
2
2
2
2
2
2
2
2
2
2
2
2
2
2
2
2
2
2
2
2
2
2
2
2
2
2
2
2
2
2
2
2
2
2
2
2
2
2
2
2
2
2
2
2
2
2
2
2
2
2
2
2
2
2
2
2
2
2
2
2
2
2
2
2
2
2
2
2
2
2
2
2
2
2
2
2
2
2
2
2
2
2
2
2
2
2
2
2
2
2
2
2
2
2
2
2
2
3
3
3
3
3
3
3
3
3
3
3
3
3
3
3
3
3
3
3
3
3
3
3
3
3
3
3
3
3
3
3
3
3
3
3
3
3
3
3
3
3
3
3
3
3
3
3
3
3
3
3
3
3
3
3
3
3
3
3
3
3
3
3
3
3
3
3
3
3
3
3
3
3
3
3
3
3
3
3
3
3
3
3
2
2
2
2
1
1
1
1
1
1
1
1
1
1
1
1
1
1
1
0
0
0
0
0
0
0
0
0
0
0
0
0
0
0
1
1
1
1
1
1
1
1
1
1
1
1
1
1
1
1
1
1
1
1
1
1
1
1
1
1
1
1
1
1
0
0
0
0
0
0
0
0
0
0
0
0
0
0
0
0
0
0
0
0
0
0
0
0
0
0
0
0
0
0
0
0
0
0
0
0
0
0
0
0
0
0
0
0
0
0
0
0
0
0
0
0
0
0
0
0
0
0
0
0
0
0
0
0
0
0
0
0
0
0
0
0
0
0
0
0
0
0
0
0
0
0
0
0
0
0
0
0
0
0
0
0
0
0
0
0
0
0
0
0
0
0
0
0
0
0
0
0
0
0
0
0
0
0
0
0
0
0
0
0
0
0
0
0
1
1
1
1
1
1
1
1
1
1
1
1
1
1
1
1
1
1
1
1
1
1
1
1
1
1
1
1
1
1
1
1
1
1
1
1
1
1
1
1
1
1
1
2
2
2
2
2
2
2
2
2
2
2
2
2
2
2
2
2
2
3
3
3
3
3
3
3
3
3
3
3
3
3
3
3
3
3
3
3
3
3
3
3
3
3
3
3
3
3
3
4
4
4
4
4
4
4
4
4
4
4
4
4
4
4
5
5
5
5
5
5
5
5
5
5
5
5
5
5
5
5
5
5
5
5
5
5
5
5
5
5
5
5
6
6
6
6
6
7
7
7
7
7
7
7
7
7
7
7
7
7
7
10
10
10
10
10
10
9
9
9
9
9
9
9
9
9
9
9
9
9
9
9
9
9
9
9
9
9
9
9
9
9
9
9
9
9
9
9
9
9
9
9
9
9
9
9
9
9
9
9
9
9
11
11
12
12
13
13
13
13
13
13
13
13
13
13
13
14
14
14
14
14
14
14
14
14
14
15
15
15
15
15
16
16
16
16
16
15
16
16
16
17
17
17
17
17
18
18
18
16
16
17
17
17
17
17
18
18
18
18
18
19
20
20
20
20
20
19
18
18
18
18
18
18
18
19
19
19
19
19
20
20
20
20
19
19
19
19
20
20
21
21
21
21
21
22
22
22
22
22
22
22
23
23
23
22
22
21
20
20
19
19
19
19
20
20
20
21
21
21
21
21
21
21
21
21
21
21
21
21
21
21
21
21
21
21
21
21
22
22
22
22
22
22
22
22
23
23
22
22
22
22
22
22
22
23
23
23
23
23
23
21
20
20
20
20
20
20
20
20
20
20
20
20
20
20
20
20
21
22
22
22
22
22
22
22
22
22
22
22
21
21
21
23
22
22
22
22
22
19
19
19
19
19
17
17
17
17
17
18
18
18
19
19
19
19
21
21
21
21
22
22
20
20
20
20
20
20
20
19
19
19
20
20
21
21
20
20
20
20
20
20
20
20
20
21
21
21
20
20
19
19
19
18
18
16
16
16
16
16
16
16
16
16
17
17
17
17
17
17
17
17
17
17
17
17
18
18
20
20
20
20
20
20
20
20
20
20
20
20
20
20
20
20
20
20
20
20
20
21
21
21
21
21
21
23
23
23
23
23
23
23
23
23
23
23
23
22
20
20
20
19
19
18
18
18
18
18
18
18
19
19
19
19
19
19
19
19
19
19
18
16
15
15
15
15
15
14
14
14
14
14
14
14
14
14
14
14
14
14
14
14
14
15
15
15
15
15
15
15
15
15
15
15
16
16
16
17
17
17
17
17
17
18
18
18
18
19
20
20
20
20
20
20
20
20
20
20
20
20
20
20
20
20
20
21
21
21
21
21
21
21
21
18
19
18
19
17
17
16
16
16
16
15
15
16
16
16
16
16
15
15
14
14
14
14
14
14
15
15
15
14
14
15
15
15
15
15
15
14
14
14
15
15
15
16
15
15
15
17
17
17
17
17
17
17
17
17
18
18
17
17
18
18
19
19
19
19
19
18
18
18
18
18
18
18
18
18
18
19
19
21
21
21
21
21
21
21
22
22
22
24
24
24
24
24
24
24
23
23
23
23
24
24
24
24
24
26
27
27
27
27
27
27
27
27
26
26
26
26
26
26
26
26
26
26
27
27
27
28
28
28
27
27
27
27
27
27
27
27
27
27
28
28
28
28
28
28
28
28
28
28
28
28
28
27
26
26
26
26
26
26
26
26
26
26
26
26
26
26
26
26
26
26
26
26
26
26
26
26
26
26
26
26
26
26
26
27
27
27
27
27
28
28
27
27
28
28
28
28
28
28
28
28
28
28
29
30
30
30
30
28
27
27
27
27
27
27
26
26
27
27
27
27
27
27
27
26
26
26
26
26
23
23
23
23
23
23
20
18
18
17
17
17
17
18
18
18
18
16
14
13
13
13
14
13
13
13
14
14
14
14
14
14
14
14
14
14
15
15
15
15
15
15
15
15
15
15
15
15
16
16
16
16
16
16
16
16
16
17
18
18
18
18
18
18
18
18
18
18
18
18
18
18
17
17
18
18
18
18
19
20
22
23
24
24
24
25
25
25
25
23
23
23
23
23
23
23
23
23
23
23
23
23
23
23
22
22
23
23
23
23
23
23
23
23
23
23
24
24
24
24
24
25
26
26
25
25
25
25
25
26
26
26
26
26
26
26
26
26
27
28
28
28
28
28
28
28
28
28
28
28
27
27
27
27
27
27
27
27
27
27
27
27
27
27
27
27
27
27
27
29
29
29
29
29
29
29
29
29
29
29
29
29
29
29
29
29
29
29
29
29
29
26
26
26
26
26
27
27
28
27
27
27
26
28
28
28
28
26
26
29
29
30
30
30
30
30
30
30
30
30
30
31
32
32
32
32
32
32
32
32
32
32
32
30
28
27
27
27
27
28
27
27
28
30
30
31
31
31
31
34
34
34
33
33
32
32
33
32
32
33
33
34
34
35
36
35
37
37
38
37
36
36
37
37
38
37
37
37
37
37
38
39
40
40
40
40
41
40
40
40
40
40
40
40
41
41
40
40
40
40
41
41
41
42
42
41
41
41
39
39
40
42
43
43
43
44
44
43
43
43
43
44
44
44
44
44
45
45
45
45
45
45
45
45
45
45
45
45
46
46
46
46
46
46
46
46
46
46
46
46
46
46
46
46
46
46
46
47
47
47
47
47
47
45
44
45
45
45
45
44
44
44
44
44
44
44
44
44
42
42
42
42
41
37
36
35
37
37
37
36
35
34
33
33
27
27
27
27
27
27
27
27
27
26
26
26
28
28
27
27
26
26
26
26
26
26
26
25
25
25
24
24
24
24
23
22
22
19
19
19
19
18
18
18
18
17
17
16
15
15
15
15
13
13
13
13
13
13
13
13
13
13
13
13
13
13
13
13
13
13
13
13
13
13
13
13
13
13
13
13
13
13
13
13
13
13
13
12
11
9
3
2
4
4
4
4
4
4
4
4
4
4
4
4
5
5
6
6
6
6
5
5
5
5
6
6
6
6
6
6
6
6
6
6
6
6
6
6
6
6
6
6
6
6
6
6
6
6
6
6
6
6
6
6
6
6
6
7
8
8
8
8
8
8
8
8
8
10
10
10
10
10
10
10
10
10
10
10
10
11
12
13
13
13
13
13
13
13
13
13
13
13
13
13
13
13
13
13
13
13
14
15
15
15
15
15
15
15
15
15
15
15
16
16
16
16
16
16
16
16
16
17
17
19
19
19
20
20
20
20
20
20
20
20
20
20
20
20
20
20
20
20
20
20
19
19
18
18
18
18
18
17
17
18
18
18
19
20
20
20
20
19
19
19
18
18
18
18
17
17
17
18
18
18
18
18
18
18
18
18
21
21
21
21
23
23
23
24
24
24
24
24
24
26
26
26
26
26
26
26
26
26
26
26
26
26
26
26
26
26
27
27
28
28
28
28
29
29
29
29
29
30
32
32
32
32
32
32
32
34
37
38
39
40
40
42
42
43
43
43
40
40
40
40
38
37
36
33
33
33
33
33
34
34
32
33
33
33
33
33
33
33
33
33
35
36
38
38
38
38
39
39
39
39
39
39
39
39
39
40
40
40
40
40
40
40
40
40
40
41
41
41
41
41
41
41
41
41
41
41
41
41
42
42
42
42
42
42
42
42
43
43
43
43
42
42
42
42
44
44
44
44
44
43
42
42
42
42
41
41
41
41
41
41
41
41
41
41
41
41
41
41
39
39
39
40
40
40
40
40
40
40
40
40
40
40
38
37
37
36
35
32
31
28
28
28
28
28
28
28
28
28
28
26
26
26
26
26
26
26
26
27
27
27
26
26
26
26
27
28
26
21
22
22
21
21
21
21
24
24
24
25
26
26
26
27
27
27
27
27
27
27
27
27
27
27
27
27
27
27
27
27
27
27
27
27
27
30
30
31
31
31
31
31
31
31
31
31
32
32
35
35
37
39
39
41
41
41
41
41
39
39
39
42
42
42
42
42
42
42
42
42
43
44
45
45
45
47
46
46
46
44
44
43
40
41
44
44
46
46
46
47
47
49
50
49
49
49
49
49
49
49
49
48
48
48
49
50
52
52
55
55
55
55
57
57
57
57
57
57
60
60
59
59
61
62
69
70
70
70
70
70
70
70
70
71
72
73
73
72
71
71
71
74
74
75
78
78
78
79
79
79
79
79
79
80
81
81
81
81
81
81
82
82
82
82
82
82
83
83
83
83
83
83
85
85
85
85
85
85
85
83
83
83
84
84
86
88
88
88
87
87
87
87
89
92
92
92
92
92
92
92
92
92
92
92
93
93
93
93
93
93
92
91
91
91
88
88
88
88
89
89
89
89
89
91
90
90
90
90
90
90
90
90
89
86
85
79
79
79
79
79
79
77
77
68
64
64
63
59
58
60
59
56
56
56
55
55
54
53
53
53
53
53
53
53
53
53
51
50
52
52
52
52
49
48
48
44
45
45
43
43
44
45
43
43
43
41
41
41
41
43
43
43
43
41
40
41
39
38
38
38
37
37
38
38
38
38
38
38
39
40
40
40
40
39
40
40
40
40
38
38
38
38
38
38
38
38
38
38
40
40
39
39
39
39
38
38
38
38
38
39
41
42
42
43
42
41
41
41
41
42
43
43
44
44
44
44
44
45
45
45
45
46
46
47
50
52
51
53
53
53
53
53
53
50
49
50
51
52
52
52
53
53
53
52
52
51
51
51
49
49
49
50
47
46
47
48
47
47
47
47
47
47
47
48
49
49
49
49
49
49
49
49
49
49
49
49
49
49
49
49
50
51
51
51
51
51
51
51
51
51
51
53
53
52
51
52
51
50
50
50
50
52
52
52
52
53
53
53
53
53
53
53
53
51
53
55
56
56
55
55
55
54
54
54
54
55
54
53
52
52
51
52
52
53
52
52
51
52
50
53
48
48
48
48
48
49
48
52
53
53
53
52
51
51
49
49
49
50
48
46
46
46
47
48
47
50
49
49
50
49
49
49
49
49
50
50
50
50
51
50
50
50
50
50
50
50
51
48
48
48
47
49
49
51
51
51
52
51
51
51
51
51
50
50
52
52
52
52
52
52
53
53
53
53
53
54
54
54
54
54
54
54
54
54
54
55
55
55
55
56
57
57
57
57
57
57
57
57
57
57
57
57
58
59
59
59
56
56
55
55
55
54
54
55
55
56
56
56
56
56
57
57
57
57
57
57
57
57
57
57
57
57
56
56
55
53
48
48
47
49
49
49
49
49
49
49
49
49
49
49
49
49
49
51
51
51
50
49
48
48
48
48
47
47
47
47
47
47
47
40
35
34
33
32
33
34
34
34
33
32
33
32
32
33
33
34
34
37
37
37
38
38
37
36
34
34
34
34
33
34
35
38
38
46
46
47
48
52
53
54
54
54
54
55
56
56
56
58
60
60
61
61
61
61
61
61
61
63
62
63
63
63
62
63
63
62
63
63
63
63
64
63
63
68
68
68
68
70
70
70
72
72
72
72
72
72
73
73
74
74
75
75
76
76
78
78
78
78
79
79
79
79
79
79
79
79
79
80
80
80
80
80
80
80
80
81
82
82
82
82
83
83
84
84
84
84
84
84
84
84
86
86
86
87
87
87
87
87
87
87
87
87
87
88
88
89
90
90
90
92
92
91
91
89
89
91
91
90
91
87
87
87
81
81
81
76
68
68
67
66
65
64
64
64
65
65
64
64
63
61
60
61
61
62
61
61
62
61
61
61
61
60
59
57
53
53
53
50
50
49
47
47
46
46
46
48
48
48
48
50
50
51
51
51
51
51
51
51
50
49
51
48
48
48
48
49
50
44
44
42
41
41
41
40
41
41
41
41
35
34
34
33
36
35
33
32
33
33
36
36
36
37
37
37
37
38
39
39
40
40
41
41
41
42
43
43
43
43
43
43
44
45
45
45
45
45
46
46
46
46
46
46
46
46
46
46
46
46
46
46
46
46
46
46
46
47
47
48
48
48
48
49
49
50
51
51
51
51
52
53
53
53
53
54
55
55
55
55
56
56
57
58
59
59
60
62
62
60
61
61
59
60
60
63
64
64
65
65
67
68
69
71
71
71
71
70
69
70
70
70
71
71
71
72
73
73
73
73
73
74
74
74
74
74
74
74
74
74
74
74
74
74
74
74
74
74
74
74
73
73
73
73
73
73
73
73
73
73
73
73
73
73
73
76
77
77
73
73
73
73
74
74
74
74
74
70
70
65
63
61
61
60
56
59
59
58
59
60
60
61
58
58
58
58
58
58
58
58
57
57
56
55
55
58
58
59
60
60
60
61
67
68
68
68
70
70
71
71
66
64
63
63
55
54
56
55
55
56
55
55
55
55
57
57
56
56
56
57
57
58
58
58
58
59
60
60
60
60
60
60
56
56
56
57
57
57
57
57
57
57
57
56
56
57
57
58
57
57
56
56
56
56
56
56
56
56
54
54
53
53
53
52
52
51
51
50
50
51
51
51
52
52
52
53
53
53
52
52
52
51
51
50
50
52
52
52
52
52
52
52
53
53
53
53
53
53
53
51
50
50
50
50
50
51
51
52
52
51
51
51
51
51
51
51
53
53
53
53
53
53
53
52
52
52
52
52
51
53
52
51
49
49
48
48
49
49
49
48
50
49
50
51
51
52
53
53
52
52
52
52
52
53
49
48
44
43
40
39
40
40
42
42
42
42
42
41
41
41
44
44
44
45
46
47
47
47
47
47
48
49
50
51
51
51
52
51
51
51
51
52
52
53
53
53
54
54
54
55
55
56
55
55
55
57
55
55
56
56
58
58
58
58
60
60
60
61
62
61
61
61
61
61
61
61
61
61
61
61
61
61
61
61
61
61
61
61
61
61
61
62
62
61
61
59
59
58
58
58
58
58
57
56
56
55
55
55
53
52
49
49
49
49
49
49
49
49
49
49
49
49
48
48
48
49
49
49
50
50
50
50
50
50
50
50
50
50
50
50
49
48
48
48
48
48
48
48
48
48
48
49
49
48
47
47
47
47
47
47
48
48
48
48
47
47
47
45
45
43
42
27
26
26
26
26
25
25
26
26
25
22
21
19
18
17
17
17
17
17
18
18
18
18
18
18
18
18
18
18
18
18
17
17
17
17
17
17
17
17
17
16
16
16
16
16
16
16
16
15
15
15
15
15
15
15
15
15
15
15
15
15
15
15
15
15
15
13
13
11
11
11
11
11
9
9
9
9
9
9
11
11
12
12
12
12
12
11
11
11
11
11
11
11
12
14
14
14
14
13
13
13
13
13
13
13
13
13
13
12
12
12
12
12
12
12
12
12
12
12
12
13
13
13
13
13
13
13
13
15
14
14
14
12
12
12
12
12
12
12
12
12
12
12
12
12
12
12
13
13
13
16
16
16
16
16
16
16
15
15
16
16
16
16
16
16
16
16
16
16
16
17
19
21
21
22
23
25
25
25
25
25
25
25
25
25
25
25
25
25
25
24
24
25
26
26
26
26
26
26
26
26
26
26
26
26
26
26
27
27
27
27
27
27
29
30
30
30
30
30
30
30
30
30
30
30
30
30
30
29
29
29
29
29
29
30
30
30
30
31
31
31
31
31
31
31
31
31
31
29
28
28
28
28
28
28
28
29
27
26
26
26
26
26
26
26
26
26
24
23
23
23
23
24
24
24
24
25
25
25
25
25
25
25
27
27
27
28
28
31
30
31
31
31
31
31
32
32
32
32
32
32
32
31
31
31
28
27
28
28
29
29
27
27
27
27
27
27
27
27
27
27
27
27
27
27
27
27
27
27
27
27
27
27
28
28
28
28
29
32
35
35
36
38
38
38
38
38
38
38
38
38
39
39
39
39
39
39
39
39
39
39
39
40
40
40
40
40
40
42
42
42
42
42
42
42
42
42
42
42
42
42
42
42
42
42
41
41
41
40
39
38
37
38
38
39
39
39
39
38
38
38
38
38
40
40
40
40
41
41
41
41
42
42
42
42
42
42
42
41
41
41
36
35
35
35
35
35
35
35
35
35
35
35
36
37
37
37
36
36
34
35
35
35
36
36
36
36
36
36
36
36
36
34
34
33
33
34
35
35
37
38
38
39
39
39
41
41
41
44
43
45
46
46
50
50
51
51
53
54
53
55
55
56
57
57
58
56
55
55
54
54
56
57
57
57
56
56
57
58
59
59
62
61
61
64
64
66
66
66
66
66
66
66
66
66
66
67
67
67
68
71
72
74
76
77
79
79
80
81
82
82
82
82
82
82
83
84
84
84
84
84
84
84
84
84
85
85
85
85
85
85
84
85
85
85
85
85
85
85
85
85
85
86
87
87
87
87
87
86
86
86
84
83
83
83
83
83
82
81
81
77
77
76
75
75
76
76
76
76
73
74
74
75
76
76
76
76
76
77
76
76
76
76
76
76
76
78
79
79
79
79
80
80
79
79
79
78
77
77
77
75
75
78
73
72
71
71
71
73
67
67
66
67
69
69
69
69
68
68
67
71
71
71
70
70
72
73
74
68
67
65
64
63
61
60
62
67
67
67
68
66
66
67
67
68
67
66
66
67
68
68
68
68
68
68
68
71
72
72
71
71
73
72
74
74
75
75
75
75
75
76
76
76
76
76
76
76
76
76
77
79
79
79
80
80
81
81
81
81
84
85
85
85
85
86
86
86
92
94
94
95
96
96
97
96
95
93
94
99
99
99
103
103
103
104
103
99
98
97
99
98
97
98
97
96
96
96
96
97
99
98
98
97
97
98
98
99
99
99
102
102
102
102
102
102
103
103
103
103
104
103
103
103
103
104
104
104
104
104
104
104
104
104
104
104
104
104
103
103
103
103
103
103
105
105
105
105
105
105
104
103
103
103
103
102
102
102
102
102
102
102
102
102
102
102
102
102
102
102
102
102
101
101
102
102
102
102
102
99
97
96
89
84
84
80
79
76
71
62
56
56
56
56
56
56
53
54
53
52
50
49
49
49
48
48
48
48
48
48
42
41
36
35
35
35
36
35
33
28
26
25
26
25
25
25
25
25
25
24
23
23
23
26
26
26
28
28
28
28
28
28
28
28
28
27
27
26
26
27
27
27
29
30
31
32
33
34
34
34
35
35
35
34
34
35
35
34
34
37
37
39
39
39
39
39
39
40
40
40
40
40
40
40
40
40
40
40
40
40
40
40
40
40
40
40
41
41
41
42
43
45
45
45
46
46
46
46
46
46
46
46
47
47
48
48
48
48
49
51
51
51
52
52
52
52
52
52
52
53
53
54
55
55
55
55
55
55
55
55
55
55
53
53
53
52
50
49
49
49
50
50
50
50
52
52
52
53
53
53
53
54
54
54
55
57
57
57
55
54
53
52
50
50
48
48
48
48
47
47
46
47
46
46
43
43
44
45
46
46
46
46
46
46
47
48
49
50
49
49
49
49
48
48
48
48
48
50
50
50
50
50
50
51
51
51
51
51
51
51
52
50
49
47
44
44
43
43
43
39
39
39
39
37
37
37
38
38
38
37
37
37
37
41
42
42
42
42
43
44
44
45
45
45
45
45
45
47
46
46
47
48
48
44
43
41
41
41
40
40
41
41
41
41
41
41
42
40
41
41
41
39
39
39
39
39
40
40
40
40
40
40
40
41
42
42
42
42
42
43
43
42
44
44
44
44
45
45
45
45
45
44
46
43
44
44
46
45
46
47
47
47
48
48
49
49
49
51
52
52
52
52
52
52
52
51
50
50
50
51
52
52
52
52
54
55
57
57
57
57
57
56
56
56
56
56
57
57
57
57
60
59
59
59
59
59
59
59
60
60
60
60
59
59
58
57
56
56
56
57
58
58
58
58
58
58
59
59
59
59
59
60
60
60
60
60
60
60
60
59
60
61
61
61
61
61
61
61
60
61
61
60
60
61
69
70
70
69
69
69
76
78
79
80
81
82
82
82
83
83
83
83
82
82
81
80
79
79
80
81
81
84
84
83
82
82
83
83
83
83
80
79
79
79
83
83
83
83
84
84
86
87
87
88
90
90
90
89
85
84
83
82
79
79
80
79
79
79
79
79
79
79
78
79
79
79
79
79
79
79
79
79
79
79
79
79
79
79
81
81
81
81
81
81
81
81
81
81
81
81
79
79
79
76
76
77
77
77
77
77
78
78
78
78
78
78
79
79
79
79
79
79
79
79
81
81
81
81
81
81
80
80
80
80
80
80
80
80
82
82
80
80
80
79
79
79
79
79
79
79
80
80
78
76
75
75
75
76
76
76
76
76
70
70
59
58
54
53
52
52
48
37
37
37
36
36
36
36
36
36
37
36
38
36
35
34
34
34
34
34
34
33
32
31
31
32
32
32
32
31
31
31
29
28
27
26
26
26
26
26
26
26
26
26
26
25
24
23
23
23
24
24
24
24
24
24
23
23
23
22
22
23
23
23
23
23
23
22
22
21
20
19
19
19
21
21
21
22
22
22
22
22
22
22
22
22
22
22
22
22
22
23
24
24
24
24
24
25
25
25
26
26
26
26
27
27
27
27
27
27
27
27
27
27
27
27
27
27
27
27
27
28
28
28
28
28
28
28
27
27
27
27
28
28
28
28
28
29
28
27
27
27
27
27
26
27
28
28
28
28
28
28
28
28
28
28
28
28
28
28
28
29
29
29
29
30
30
30
31
31
32
32
32
31
32
33
33
33
32
31
31
31
31
31
31
32
31
31
31
31
31
31
26
28
28
29
28
27
27
27
27
27
28
28
28
29
29
29
29
29
29
29
29
30
30
30
30
30
30
31
34
34
34
33
33
33
33
33
33
33
33
33
33
33
33
33
33
33
33
29
29
29
29
27
26
26
28
28
28
29
29
29
29
29
30
32
32
32
32
32
32
32
33
33
33
33
33
33
33
32
32
32
32
32
32
32
32
32
31
31
31
31
28
29
29
29
29
29
29
29
29
30
30
30
30
31
31
31
31
31
31
31
31
31
31
31
30
30
30
30
30
30
29
30
30
30
30
28
27
27
24
25
25
25
25
24
22
22
23
23
23
23
23
23
23
23
23
23
24
24
24
24
24
24
24
25
24
24
25
25
25
25
25
25
25
25
25
25
25
25
25
25
25
25
25
24
24
24
23
22
22
21
20
17
17
16
18
18
19
19
20
20
19
18
17
17
17
17
16
16
16
16
17
17
17
17
17
17
17
17
17
17
17
17
18
18
18
18
18
18
18
18
18
18
18
18
18
18
18
18
18
18
18
18
18
18
18
17
17
17
17
17
17
17
17
17
17
17
17
17
17
17
17
17
17
17
17
17
16
15
14
14
14
14
14
14
14
14
14
14
14
15
15
15
14
14
14
14
14
14
14
14
14
14
14
14
14
14
14
14
14
14
14
14
14
14
14
14
14
14
13
13
13
14
14
14
14
14
13
13
13
14
14
14
14
14
14
14
14
14
14
14
14
14
14
16
16
15
14
12
11
11
11
12
9
9
9
9
9
9
9
9
10
9
9
9
9
9
9
9
9
8
8
8
8
8
8
8
8
8
8
8
8
8
8
8
8
8
8
8
8
8
8
8
8
8
8
8
8
8
8
7
7
7
7
7
7
7
7
7
7
7
7
7
7
7
7
8
8
8
7
7
7
7
7
7
7
8
8
8
8
8
8
8
9
9
9
9
9
9
9
9
9
9
9
9
9
9
9
9
9
9
9
9
9
9
9
9
9
9
9
9
9
11
11
11
11
11
11
11
11
11
11
11
11
11
11
11
11
11
11
11
11
11
10
9
9
9
9
9
9
10
10
10
10
10
10
10
9
8
8
8
8
8
8
8
8
8
8
8
8
8
8
8
9
9
9
9
9
9
9
9
9
10
10
10
10
10
10
10
10
10
10
10
10
10
10
10
10
10
10
9
9
9
9
9
9
9
9
9
9
9
9
9
9
9
9
9
9
9
9
9
9
6
6
6
6
6
6
6
6
6
6
6
6
6
6
6
6
5
2
2
2
2
2
2
2
2
2
2
3
3
3
3
2
2
2
2
2
2
2
2
2
2
2
2
1
1
1
1
1
1
1
1
1
1
1
1
1
1
1
1
1
1
1
1
1
1
1
1
1
1
1
1
1
1
1
1
1
1
1
1
1
1
2
2
2
4
5
10
17
19
19
19
19
19
19
19
19
19
20
20
21
22
22
23
23
23
26
26
29
29
31
33
33
33
33
33
33
33
33
32
32
32
32
32
32
34
36
36
36
36
36
36
36
36
37
37
38
38
39
39
40
40
41
43
43
43
44
44
45
45
45
45
45
45
45
45
46
46
46
46
46
46
46
46
46
46
46
46
47
48
49
50
50
51
51
51
52
52
52
52
52
52
52
50
50
49
45
45
45
45
45
45
45
45
45
46
46
46
46
46
46
46
46
46
46
48
48
48
48
48
48
47
48
48
50
51
51
51
51
52
52
54
54
53
53
53
53
52
53
53
54
54
54
54
54
54
54
55
55
56
56
57
57
57
59
58
56
53
55
53
53
53
54
53
53
53
53
53
53
53
53
53
53
53
53
53
53
54
54
55
55
55
54
54
54
54
54
54
55
55
55
55
55
55
55
55
55
56
56
56
56
57
57
57
57
57
57
57
57
57
57
57
57
57
57
59
59
57
53
52
53
52
52
53
52
52
54
54
54
55
55
55
56
56
56
55
55
55
55
55
55
55
55
55
55
55
55
55
55
55
55
55
53
54
54
57
57
57
56
56
56
56
54
54
53
52
51
52
50
51
53
53
53
53
52
48
46
44
41
39
43
43
43
44
44
44
44
44
44
44
44
44
46
46
46
46
46
47
49
49
51
51
51
51
51
51
51
54
56
56
57
58
58
58
58
58
58
58
58
58
57
57
57
58
58
58
58
58
57
57
59
62
62
62
62
63
64
64
64
64
64
64
64
64
64
64
64
64
64
64
64
64
64
64
65
65
63
65
65
65
65
66
66
66
65
65
64
64
64
64
63
60
58
54
54
54
55
55
55
55
55
55
55
55
54
55
53
53
53
53
53
53
53
53
53
53
53
53
53
53
53
53
56
56
56
56
56
56
56
57
57
57
59
58
58
58
58
59
57
61
59
58
53
50
49
36
35
35
32
29
31
31
31
31
31
32
31
32
32
32
31
30
29
29
31
31
35
34
36
36
36
36
36
37
37
37
37
37
37
35
36
35
35
36
43
45
47
52
53
53
53
53
53
53
53
52
51
52
52
53
53
53
54
54
55
55
55
55
56
55
57
58
59
60
61
61
61
61
61
61
61
62
62
62
62
62
62
62
62
63
63
63
63
65
66
66
66
66
66
65
65
65
65
65
67
69
68
71
71
69
69
70
71
73
73
73
73
73
76
77
77
79
79
79
79
79
79
79
79
80
80
80
80
80
80
81
81
83
83
84
84
84
86
86
86
88
88
88
88
88
88
88
88
88
88
87
87
87
87
87
87
87
86
83
83
83
83
82
80
79
79
77
76
74
74
74
74
74
74
74
74
74
74
74
75
75
75
75
75
77
77
76
76
76
76
75
75
74
72
72
71
72
73
69
68
67
66
64
65
66
65
64
66
66
66
66
66
66
66
66
68
68
68
68
67
65
66
65
52
50
50
49
47
37
36
30
30
31
31
31
31
30
29
29
26
26
27
27
27
28
28
30
30
32
32
32
32
32
32
34
34
34
33
34
34
34
34
32
30
30
30
30
30
30
31
31
33
33
33
33
33
35
35
35
35
35
35
35
35
36
36
36
36
36
36
36
36
36
35
35
36
36
37
38
39
40
40
40
41
40
41
42
43
42
42
43
43
43
43
46
46
46
45
46
47
48
52
51
52
53
53
53
54
54
54
54
54
54
54
55
55
56
56
56
56
56
56
57
57
57
57
60
62
64
65
65
66
64
67
65
61
61
60
61
61
61
62
62
65
65
65
65
67
67
70
70
70
71
71
71
70
70
69
69
75
76
79
79
78
78
79
79
79
79
79
78
79
79
79
79
79
81
82
82
82
82
82
82
82
82
82
82
82
82
81
81
81
81
81
82
81
81
81
80
79
79
79
78
79
73
73
74
69
71
71
71
71
71
72
72
73
75
75
75
75
74
73
72
73
74
74
77
79
79
79
79
79
79
79
79
79
80
80
81
81
82
82
83
83
83
83
81
79
76
75
74
73
72
72
72
73
73
75
75
73
73
71
71
71
71
71
73
74
74
74
73
72
72
72
72
72
72
72
72
72
73
73
74
74
75
75
75
75
76
73
67
65
66
66
67
72
72
72
73
73
73
73
73
73
73
73
73
73
74
75
75
77
77
76
76
74
71
72
68
65
65
62
63
62
61
57
57
54
52
54
54
53
53
49
49
49
48
49
49
49
48
45
45
47
47
47
47
47
48
49
49
50
50
50
50
50
49
52
51
51
51
52
52
51
51
52
52
53
54
57
57
60
61
61
61
61
62
62
63
63
63
63
63
63
66
66
68
69
69
69
69
69
69
69
69
72
72
72
71
73
75
75
76
77
71
73
72
73
80
81
81
79
79
80
81
81
82
82
83
83
82
81
81
81
83
84
84
87
87
87
87
87
88
88
88
90
90
91
91
90
89
89
86
85
85
85
90
90
95
95
96
96
96
97
96
99
99
99
99
103
106
107
107
106
106
106
106
107
107
107
107
112
113
114
114
114
114
114
113
113
113
115
115
117
117
117
117
117
117
117
117
117
118
120
120
120
120
120
120
119
119
119
120
121
121
121
120
121
121
121
121
122
123
121
119
116
117
118
119
119
118
115
114
114
114
114
114
115
114
111
111
110
109
106
103
102
102
102
102
102
102
102
102
102
102
102
102
102
102
102
102
102
102
102
102
102
100
97
98
97
97
93
91
89
89
89
90
91
92
91
86
86
85
85
85
71
69
66
62
62
61
61
60
62
61
63
62
63
63
63
63
63
63
63
63
65
65
65
66
66
66
66
65
65
65
65
65
66
66
68
68
68
66
67
67
67
68
64
64
64
61
61
59
60
55
54
54
53
53
51
51
51
47
47
47
47
47
47
47
47
47
47
47
47
47
46
46
46
47
47
47
47
47
47
47
47
47
47
47
47
47
47
46
43
44
43
43
43
43
42
42
42
42
42
42
42
42
42
42
41
40
38
39
39
39
39
39
39
39
39
40
40
41
42
42
40
40
40
40
38
31
31
27
24
24
22
22
22
22
22
22
22
22
22
21
20
19
17
16
16
15
17
16
16
16
16
16
16
16
16
16
16
16
15
15
15
15
15
16
15
15
15
16
16
15
15
15
15
16
16
16
17
17
17
17
16
16
15
15
14
13
13
13
14
15
18
18
17
16
17
18
18
18
18
19
19
19
19
19
19
19
19
19
19
19
19
19
19
19
19
19
19
19
19
19
19
19
19
19
18
18
18
18
18
18
18
18
18
18
18
18
18
18
18
18
18
18
18
18
18
18
18
18
18
18
18
18
18
18
18
18
18
18
18
18
18
18
18
18
18
18
18
18
18
18
18
18
18
18
18
18
18
18
18
16
13
13
11
8
4
3
3
2
2
1
1
1
1
1
1
1
1
1
1
1
1
1
1
1
1
1
1
1
1
1
1
1
1
1
1
1
1
1
1
1
1
1
1
1
1
1
1
1
1
1
1
1
1
1
1
2
2
2
2
2
2
2
2
2
2
2
2
2
2
2
2
2
2
2
2
2
2
2
2
2
2
2
2
2
2
2
1
1
1
1
1
1
1
1
1
1
1
1
1
0
0
0
0
0
0
0
0
0
0
0
0
0
0
0
0
0
0
0
0
0
0
0
0
0
0
0
0
0
0
0
0
0
0
0
0
0
0
0
0
0
0
0
0
0
0
1
1
1
1
1
1
1
1
1
1
1
1
1
1
1
1
1
1
1
1
1
1
1
1
1
1
1
1
1
1
1
1
1
1
1
1
1
1
1
1
1
1
1
1
1
1
1
1
1
1
1
1
1
1
1
1
1
1
1
1
1
1
1
1
1
1
1
1
1
1
1
1
1
1
1
1
1
1
1
1
1
1
1
1
1
1
1
1
1
1
1
1
1
1
1
1
1
1
1
1
1
1
1
1
1
1
1
1
0
0
0
0
0
0
0
0
0
0
0
0
0
0
0
0
0
0
0
0
0
0
0
0
0
0
0
0
0
0
0
0
0
0
0
0
0
0
0
0
0
0
0
0
0
0
0
0
0
0
0
0
0
0
0
0
0
0
0
0
0
0
0
0
0
0
0
0
0
0
0
0
0
0
0
0
0
0
0
0
0
0
0
0
0
0
0
0
0
0
0
0
0
0
0
0
0
0
0
0
0
0
0
0
0
0
0
0
0
0
0
0
0
0
0
0
0
0
0
0
0
0
0
0
0
0
0
0
0
0
0
0
0
0
0
0
0
0
0
0
0
0
0
0
0
0
0
0
0
0
0
0
0
0
0
0
0
0
0
0
0
0
0
0
0
0
0
0
0
0
0
0
0
0
0
0
0
0
0
0
0
0
0
0
0
0
0
0
0
0
0
0
0
0
0
0
0
0
0
0
0
0
0
0
0
0
0
0
0
0
0
0
0
0
0
0
0
0
0
0
0
0
0
0
0
0
0
0
0
0
0
0
0
0
0
0
0
0
0
0
0
0
0
0
0
0
0
0
0
0
0
0
0
0
0
0
0
0
0
0
0
0
0
0
0
0
0
0
0
0
0
0
0
0
0
0
0
0
0
0
0
0
0
0
0
0
0
0
0
0
0
0
0
0
0
0
0
0
0
0
0
0
0
0
0
0
0
0
0
0
0
0
0
0
0
0
0
0
0
0
0
0
0
0
0
0
0
0
0
0
0
0
0
0
0
0
0
0
0
0
0
0
0
0
0
0
0
0
0
0
0
0
0
0
0
0
0
0
0
0
0
0
0
0
0
0
0
0
0
0
0
0
0
0
0
0
0
0
0
0
0
0
0
0
0
0
0
0
0
0
0
0
0
0
0
0
0
0
0
0
0
0
0
0
0
0
0
0
0
0
0
0
0
0
0
0
0
0
0
0
0
0
0
0
0
0
0
0
0
0
0
0
0
0
0
0
0
0
0
0
0
0
0
0
0
0
0
0
0
0
0
0
0
0
0
0
0
0
0
0
0
0
0
0
0
0
0
0
0
0
0
0
0
0
0
0
0
0
0
0
0
0
0
0
0
0
0
0
0
0
0
0
0
0
0
0
0
0
0
0
0
0
0
0
0
0
0
0
0
0
0
0
0
0
0
0
0
0
0
0
0
0
0
0
0
0
0
0
0
0
0
0
0
0
0
0
0
0
0
0
0
0
0
0
0
0
0
0
0
0
0
0
0
0
0
0
0
0
0
0
0
0
0
0
0
0
0
0
0
0
0
0
0
0
0
0
0
0
0
0
0
0
0
0
0
0
0
0
0
0
0
0
0
0
0
0
0
0
0
0
0
0
0
0
0
0
0
0
0
0
0
0
0
0
0
0
0
0
0
0
0
0
0
0
0
0
0
0
0
0
0
0
0
0
0
0
0
0
0
0
0
0
0
0
0
0
0
0
0
0
0
0
0
0
0
0
0
0
0
0
0
0
0
0
0
0
0
0
0
0
0
0
0
0
0
0
0
0
0
0
0
0
0
0
0
0
0
0
0
0
0
0
0
0
0
0
0
0
0
0
0
0
0
0
0
0
0
0
0
0
0
0
0
0
0
0
0
0
0
0
0
0
0
0
0
0
0
0
0
0
0
0
0
0
0
0
0
0
0
0
0
0
0
0
0
0
0
0
0
0
0
0
0
0
1
1
1
1
1
1
1
1
1
1
1
1
1
1
1
1
1
1
1
1
1
1
1
1
1
1
1
1
1
1
1
1
1
1
1
1
1
1
1
1
1
1
1
1
1
1
1
1
1
1
1
1
1
1
1
1
1
1
1
1
1
1
1
1
1
1
1
1
1
1
1
1
1
1
1
1
1
1
1
1
1
1
1
1
1
1
1
1
1
1
1
1
1
1
1
1
1
1
1
1
1
1
1
1
1
1
1
1
1
1
1
1
1
0
0
0
0
0
0
0
0
0
0
0
0
0
0
0
0
0
0
0
0
0
0
0
0
0
0
0
0
0
0
0
0
0
0
0
0
0
0
0
0
0
0
0
0
0
0
0
0
0
0
0
0
0
0
0
0
0
0
0
0
0
0
0
0
0
0
0
0
0
0
0
0
0
0
0
0
0
0
0
0
0
0
0
0
0
0
0
0
0
0
0
0
0
0
0
0
0
0
0
0
0
0
0
0
0
0
0
0
0
0
0
0
0
0
0
0
0
0
0
0
0
0
0
0
0
0
0
0
0
0
0
0
0
0
0
0
0
0
0
0
0
0
0
0
0
0
0
0
0
0
0
0
0
0
0
0
0
0
0
0
0
0
0
0
0
0
0
0
0
0
0
0
0
0
0
0
0
0
0
0
0
0
0
0
0
0
0
0
0
0
0
0
0
0
0
0
0
0
0
0
0
0
0
0
0
0
0
0
0
0
0
0
0
0
0
0
0
0
0
0
0
0
0
0
0
0
0
0
0
0
0
0
0
0
0
0
0
0
0
0
0
0
0
0
0
0
0
0
0
0
0
0
0
0
0
0
0
0
0
0
0
0
0
0
0
0
0
0
0
0
0
0
0
0
0
0
0
0
0
0
0
0
0
0
0
0
0
0
0
0
0
0
0
0
0
0
0
0
0
0
0
0
0
0
0
0
0
0
0
0
0
0
0
0
0
0
0
0
0
0
0
0
0
0
0
0
0
0
0
0
0
0
0
0
0
0
0
0
0
0
0
0
0
0
0
0
0
0
0
0
0
0
0
0
0
0
0
0
0
0
0
0
0
0
0
0
0
0
0
0
0
0
0
0
0
0
0
0
0
0
0
0
0
0
0
0
0
0
0
0
0
0
0
0
0
0
0
0
0
0
0
0
0
0
0
0
0
0
0
0
0
0
0
0
0
0
0
0
0
0
0
0
0
0
0
0
0
0
0
0
0
0
0
0
0
0
0
0
0
0
0
0
0
0
0
0
0
0
0
0
0
0
0
0
0
0
0
0
0
0
0
0
0
0
0
0
0
0
0
0
0
0
0
0
0
0
0
0
0
0
0
0
0
0
0
0
0
0
0
0
0
0
0
0
0
0
0
0
0
0
0
0
0
0
0
0
0
0
0
0
0
0
0
0
0
0
0
0
0
0
0
0
0
0
0
0
0
0
0
0
0
0
0
0
0
0
0
0
0
0
0
0
0
0
0
0
0
0
0
0
0
0
0
0
0
0
0
0
0
0
0
0
0
0
0
0
0
0
0
0
0
0
0
0
0
0
0
0
0
0
0
0
0
0
0
0
0
0
0
0
0
0
0
0
0
0
0
0
0
0
0
0
0
0
0
0
0
0
0
0
0
0
0
0
0
0
0
0
0
0
0
0
0
0
0
0
0
0
0
0
0
0
0
0
0
0
0
0
0
0
0
0
0
0
0
0
0
0
0
0
0
0
0
0
0
0
0
0
0
0
0
0
0
0
0
0
0
0
0
0
0
0
0
0
0
0
0
0
0
0
0
0
0
0
0
0
0
0
0
0
0
0
0
0
0
0
0
0
0
0
0
0
0
0
0
0
0
0
0
0
0
0
0
0
0
0
0
0
0
0
0
0
0
0
0
0
0
0
0
0
0
0
0
0
0
0
0
0
0
0
0
0
0
0
0
0
0
0
0
0
0
0
0
0
1
1
1
1
1
2
2
2
2
2
2
2
2
2
2
2
2
2
2
2
2
2
2
2
2
2
2
2
2
2
2
2
2
2
2
2
2
2
2
2
2
2
2
2
2
2
2
2
2
2
2
2
2
2
2
2
2
2
2
2
2
2
2
2
2
2
2
2
2
2
2
2
2
2
2
2
2
2
2
2
2
1
1
1
1
1
1
1
1
1
1
1
0
0
0
0
0
0
0
0
0
0
0
0
0
0
0
0
0
0
0
0
0
0
0
0
0
0
0
0
0
0
0
0
0
0
0
0
0
0
0
0
0
0
0
0
0
0
0
0
0
0
0
0
0
0
0
0
0
0
0
0
0
0
0
0
0
0
0
0
0
0
0
0
0
0
0
0
0
0
0
0
0
0
0
0
0
0
0
0
0
0
0
0
0
0
0
1
1
1
1
1
1
1
1
1
1
1
1
1
1
1
1
1
1
1
1
1
1
1
1
1
1
1
1
1
1
1
1
1
1
1
1
1
1
1
1
1
1
2
2
2
2
2
2
2
2
2
2
2
2
2
2
2
2
2
2
2
2
2
2
2
2
2
2
2
2
2
3
5
5
5
5
5
5
5
5
5
5
5
5
5
5
5
5
5
5
5
5
5
5
5
5
5
5
5
5
5
5
5
5
5
5
5
5
5
5
5
5
5
5
5
5
5
5
5
5
4
4
4
4
4
4
4
4
4
4
4
4
4
4
4
4
4
4
4
4
4
4
4
4
4
4
4
4
4
4
4
4
4
4
4
4
4
4
4
4
4
4
4
4
4
4
4
4
4
4
4
4
4
4
3
3
3
3
3
3
3
2
2
2
2
2
2
2
1
1
1
0
0
0
0
0
0
0
0
0
0
0
0
0
0
0
0
0
0
0
0
0
0
0
0
0
0
0
0
0
0
0
0
0
0
0
0
0
0
0
0
0
0
0
0
0
0
0
0
0
0
0
0
0
0
0
0
0
0
0
0
0
0
0
0
0
0
0
0
0
0
0
0
0
0
0
0
0
0
0
0
0
0
0
0
0
0
0
0
0
0
0
0
0
0
0
0
0
0
0
0
0
0
0
0
0
0
0
0
0
0
0
0
0
0
0
0
0
0
0
0
0
0
0
0
0
0
0
0
0
0
0
0
0
0
0
0
0
0
0
0
0
0
0
0
0
0
0
0
0
0
0
0
0
0
0
0
0
0
0
0
0
0
0
0
0
0
0
0
0
0
0
0
0
0
0
0
0
0
0
0
0
0
0
0
0
0
0
0
0
0
0
0
0
0
0
0
0
0
0
0
0
0
0
0
0
0
0
0
0
0
0
0
0
0
0
0
0
0
0
0
0
0
0
0
0
0
0
0
0
0
0
0
0
0
0
0
0
0
0
0
0
0
0
0
0
0
0
0
0
0
0
0
0
0
0
0
0
0
0
0
0
0
0
0
0
0
0
0
0
0
0
0
0
0
0
0
0
0
0
0
0
0
0
0
0
0
0
0
0
0
0
0
0
0
0
0
0
0
0
0
0
0
0
0
0
0
0
0
0
0
0
0
0
0
0
0
0
0
0
0
0
0
0
0
0
0
0
0
0
0
0
0
0
0
0
0
0
0
0
0
0
0
0
0
0
0
0
0
0
0
0
0
0
0
0
0
0
0
0
0
0
0
0
0
0
0
0
0
0
0
0
0
0
0
0
0
0
0
0
0
0
0
0
0
0
0
0
0
0
0
0
0
0
0
0
0
0
0
0
0
0
0
0
0
0
0
0
0
0
0
0
0
0
0
0
0
0
0
0
0
0
0
0
0
0
0
0
0
0
0
0
0
0
0
0
0
0
0
0
0
0
0
0
0
0
0
0
0
0
0
0
0
0
0
0
0
0
0
0
0
0
0
0
0
0
0
0
0
0
0
0
0
0
0
0
0
0
0
0
0
0
0
0
0
0
0
0
0
0
0
0
0
0
0
0
0
0
0
0
0
0
0
0
0
0
0
0
0
0
0
0
0
0
0
0
0
0
0
0
1
1
1
1
1
1
1
1
1
1
1
1
1
1
1
1
1
1
1
1
1
1
1
1
0
0
0
0
0
0
0
0
1
1
1
1
1
1
1
1
1
1
1
1
1
1
1
1
1
1
1
1
1
1
1
1
2
2
2
2
2
2
2
2
2
2
2
2
2
2
2
2
2
2
2
2
2
2
2
2
2
2
2
2
2
2
2
2
2
2
2
2
2
2
2
2
2
2
2
2
2
2
2
2
2
2
2
2
2
2
2
2
2
2
2
2
3
3
3
3
3
3
3
3
3
3
3
3
3
3
3
3
3
3
3
3
3
3
3
3
3
3
3
3
3
3
3
3
3
3
3
3
3
3
3
3
3
3
3
3
3
3
3
3
3
3
3
2
2
2
2
2
2
2
2
2
2
2
2
2
2
2
2
2
2
2
2
2
2
2
2
2
2
2
2
2
2
2
2
2
2
1
1
1
1
1
1
1
1
1
1
1
1
1
1
1
1
1
1
0
0
0
0
0
0
0
0
0
0
0
0
0
0
0
0
0
0
0
0
0
0
0
0
0
0
0
0
0
0
0
0
0
0
0
0
0
0
0
0
0
0
0
0
0
0
0
0
0
0
0
0
0
0
0
0
0
0
0
0
0
0
0
0
0
0
0
0
0
0
0
0
0
0
0
0
0
0
0
0
0
0
0
0
0
0
0
0
0
0
0
0
0
0
0
0
0
0
0
0
0
0
0
0
0
0
0
0
0
0
0
0
0
0
0
0
0
0
0
0
0
0
0
0
0
0
0
0
0
0
0
0
0
0
0
0
0
0
0
0
0
0
0
0
0
0
0
0
0
0
0
0
0
0
0
0
0
0
0
0
0
0
0
0
0
0
0
0
0
0
0
0
0
0
0
0
0
0
0
0
0
0
0
0
0
0
0
0
0
0
0
0
0
0
0
0
0
0
0
0
0
0
0
0
0
0
0
0
0
0
0
0
0
0
0
0
0
0
0
0
0
0
0
0
0
0
0
0
0
0
0
0
0
0
0
0
0
0
0
1
1
1
1
1
1
1
1
1
1
1
1
1
1
1
1
1
1
1
1
1
1
1
2
2
2
2
2
2
2
2
2
2
2
2
2
2
2
2
2
2
2
2
2
2
2
2
2
2
2
2
2
2
2
2
2
2
2
2
2
2
2
2
2
2
2
2
2
2
2
2
2
2
2
2
2
2
2
2
2
2
2
1
1
1
1
1
1
1
1
1
1
1
1
1
1
1
1
1
0
0
0
0
0
0
0
0
0
0
0
0
0
0
0
0
0
0
0
0
0
0
0
0
0
0
0
0
0
0
0
0
0
0
0
0
0
0
0
0
0
0
0
0
0
0
0
0
0
0
0
0
0
0
0
0
0
0
0
0
0
0
0
0
0
0
0
0
0
0
0
0
0
0
0
0
0
0
0
0
0
0
0
0
0
0
0
0
0
0
0
0
0
0
0
0
0
0
0
0
0
0
0
0
0
0
0
0
0
0
0
0
0
0
0
0
0
0
0
0
0
0
0
0
0
0
0
0
0
0
0
0
0
0
0
0
0
0
0
0
0
0
0
0
0
0
0
0
0
0
0
0
0
0
0
0
0
0
0
0
0
0
0
0
0
0
0
0
0
0
0
0
0
0
0
0
0
0
0
0
0
0
0
0
0
0
0
0
1
1
1
1
1
1
1
1
1
1
1
1
1
1
1
1
1
1
1
1
1
1
1
1
1
1
1
1
1
1
1
1
1
1
1
1
1
1
1
1
1
1
1
1
1
1
1
1
1
1
1
1
1
1
1
1
1
1
1
1
1
1
1
1
1
1
1
1
1
1
1
1
1
1
1
1
1
1
1
1
1
1
1
1
1
1
1
1
1
1
1
1
1
1
1
1
1
1
0
0
0
0
0
0
0
0
0
0
0
0
0
0
0
0
0
0
0
0
0
0
0
0
0
0
0
0
0
0
0
0
0
0
0
0
0
0
0
0
0
0
0
0
0
1
1
1
1
1
1
1
1
1
1
1
1
1
1
1
1
1
1
1
1
1
1
1
1
1
1
1
1
1
1
1
1
1
1
1
0
0
0
0
0
0
0
0
0
0
0
0
0
0
0
0
0
0
0
0
0
0
0
0
0
0
0
0
0
0
0
0
0
0
0
0
0
0
0
0
0
0
0
0
0
0
0
0
0
0
0
0
0
0
0
0
0
0
0
0
0
0
0
0
0
0
0
0
0
0
0
0
0
0
0
0
0
0
0
0
0
0
0
0
0
0
0
0
0
0
0
0
0
0
0
0
0
0
0
0
0
0
0
0
0
0
0
0
0
0
0
0
0
0
0
0
0
0
0
0
0
0
0
0
0
0
0
0
0
0
0
0
0
0
0
0
0
0
0
0
0
0
0
0
0
0
0
0
0
0
0
0
0
0
0
0
0
0
0
0
0
0
0
0
0
0
0
0
0
0
0
0
0
0
0
0
0
0
0
0
0
0
0
0
0
0
0
0
0
0
0
0
0
0
0
0
0
0
0
0
0
0
0
0
0
0
0
0
0
0
0
0
0
0
0
0
0
0
0
0
0
0
0
0
0
0
0
0
0
0
0
0
0
0
0
0
0
0
0
0
0
0
0
0
0
0
0
0
0
0
0
0
0
0
0
0
0
0
0
0
0
0
0
0
0
0
0
0
0
0
0
0
0
0
0
0
0
0
0
0
0
0
0
0
0
0
0
0
0
0
0
0
0
0
0
0
0
0
0
0
0
0
0
0
0
0
0
0
0
0
0
0
0
0
0
0
0
0
0
0
0
0
0
0
0
0
0
0
0
0
0
0
0
0
0
0
0
0
0
0
0
0
0
0
0
0
0
0
0
0
0
0
0
0
0
0
0
0
0
0
0
0
0
0
0
0
0
0
0
0
0
0
0
0
0
0
0
0
0
0
0
0
0
0
0
0
0
0
0
0
0
0
0
0
0
0
0
0
0
0
0
0
0
0
0
0
0
0
0
0
0
0
0
0
0
0
0
0
0
0
0
0
0
0
0
0
0
0
0
0
0
0
0
0
0
0
0
0
0
0
0
0
0
0
0
0
0
0
0
0
0
0
0
0
0
0
0
0
0
0
0
0
0
0
0
0
0
0
0
0
0
0
0
0
0
0
0
0
0
0
0
0
0
0
0
0
0
0
0
0
0
0
0
0
0
0
0
0
0
0
0
0
0
0
0
0
0
0
0
0
0
0
0
0
0
0
0
0
0
0
0
0
0
0
0
0
0
0
0
0
0
0
0
0
0
0
0
0
0
0
0
0
0
0
0
0
0
0
0
0
0
0
0
0
0
0
0
0
0
0
0
0
0
0
0
0
0
0
0
0
0
0
0
0
0
0
0
0
0
0
0
0
0
0
0
0
0
0
0
0
0
0
0
0
0
0
0
0
0
0
0
0
0
0
0
0
0
0
0
0
0
0
0
0
0
0
0
0
0
0
0
0
0
0
0
0
0
0
0
0
0
0
0
0
0
0
0
0
0
0
0
0
0
0
0
0
0
0
0
0
0
0
0
0
0
0
0
0
0
0
0
0
0
0
0
0
0
0
0
0
0
0
0
0
0
0
0
0
0
0
0
0
0
0
0
0
0
0
0
0
0
0
0
0
0
0
0
0
0
0
0
0
0
0
0
0
0
0
0
0
0
0
0
0
0
0
0
0
0
0
0
0
0
0
0
0
0
0
0
0
0
0
0
0
0
0
0
0
0
0
0
0
0
0
0
0
0
0
0
0
0
0
0
0
0
0
0
0
0
0
0
0
0
0
0
0
0
0
0
0
0
0
0
0
0
0
0
0
0
0
0
0
0
0
0
0
0
0
0
0
0
0
0
0
0
0
0
0
0
0
0
0
0
0
0
0
0
0
0
0
0
0
0
0
0
0
0
0
0
0
0
0
0
0
0
0
0
0
0
0
0
0
1
1
1
1
1
1
1
1
1
1
1
1
1
1
1
1
1
1
1
1
1
1
1
1
1
1
1
1
1
1
1
1
1
1
1
1
1
1
1
1
1
1
1
1
1
1
1
1
1
1
1
1
1
1
1
1
1
1
1
1
1
1
1
1
1
1
1
1
1
1
1
1
1
1
1
1
1
1
1
1
1
1
1
1
1
1
1
1
1
1
1
1
1
1
1
1
1
1
1
1
1
1
1
1
1
1
1
1
1
1
1
1
1
1
1
1
1
1
1
1
1
1
1
1
1
1
0
0
0
0
0
0
0
0
0
0
0
0
0
0
0
0
0
0
0
0
0
0
0
0
0
0
0
0
0
0
0
0
0
0
0
0
0
0
0
0
0
0
0
0
0
0
0
0
0
0
0
0
0
0
0
0
0
0
0
0
0
0
0
0
0
0
0
0
0
0
0
0
0
0
0
0
0
0
0
0
0
0
0
0
0
0
0
0
0
0
0
0
0
0
0
0
0
0
0
0
0
0
0
0
0
0
0
0
0
0
0
0
0
0
0
0
0
0
0
0
0
0
0
0
0
0
0
0
0
0
0
0
0
0
0
0
0
0
0
0
0
0
0
0
0
0
0
0
0
0
0
0
0
0
0
0
0
0
0
0
0
0
0
0
0
0
0
0
0
0
0
0
0
0
0
0
0
0
0
0
0
0
0
0
0
0
0
0
0
0
0
0
0
0
0
0
0
0
0
0
0
0
0
0
0
0
0
0
0
0
0
0
0
0
0
0
0
0
0
0
0
0
0
0
0
0
0
0
0
0
0
0
0
0
0
0
0
0
0
0
0
0
0
0
0
0
0
0
0
0
0
0
0
0
0
0
0
0
0
0
0
0
0
0
0
0
0
0
0
0
0
0
0
0
0
0
0
0
0
0
0
0
0
0
0
0
0
0
0
0
0
0
0
0
0
0
0
0
0
0
0
0
0
0
0
0
0
0
0
0
0
0
0
0
0
0
0
0
0
0
0
0
0
0
0
0
0
0
0
0
0
0
0
0
0
0
0
0
0
0
0
0
0
0
0
0
0
0
0
0
0
0
0
0
0
0
0
0
0
0
0
0
0
0
0
0
0
0
0
0
0
0
0
0
0
0
0
0
0
0
0
0
0
0
0
0
0
0
0
0
0
0
0
0
0
0
0
0
0
0
0
0
0
0
0
0
0
0
0
0
0
0
0
0
0
0
0
0
0
0
0
0
0
0
0
0
0
0
0
0
0
0
0
0
0
0
0
0
0
0
0
0
0
0
0
0
0
0
0
0
0
0
0
0
0
0
0
0
0
0
0
0
0
0
0
0
0
0
0
0
0
0
0
0
0
0
0
0
0
0
0
0
0
0
0
0
0
0
0
0
0
0
0
0
0
0
0
0
0
0
0
0
0
0
0
0
0
0
0
0
0
0
0
1
1
1
1
1
1
1
1
1
1
1
1
1
1
1
1
1
1
1
1
1
1
1
1
1
1
1
1
1
1
1
1
1
1
1
1
1
1
1
1
1
1
1
1
1
1
1
1
1
1
1
1
1
1
1
1
1
1
1
1
1
0
0
0
0
0
0
0
0
0
0
0
0
0
0
0
0
0
0
0
0
0
0
0
0
0
0
0
0
0
0
0
0
0
0
0
0
0
0
0
0
0
0
0
0
0
0
0
0
0
0
0
0
0
0
0
0
0
0
0
0
0
0
0
0
0
0
0
0
0
0
0
0
0
0
0
0
0
0
0
0
0
0
0
0
0
0
0
0
0
0
0
0
0
0
0
0
0
0
0
0
0
0
0
0
0
0
0
0
0
0
0
0
0
0
0
0
0
0
0
0
0
0
0
0
0
0
0
0
0
0
0
0
0
0
0
0
0
0
0
0
0
0
0
0
0
0
0
0
0
0
0
0
0
0
0
0
0
0
0
0
0
0
0
0
0
0
0
0
0
0
0
0
0
0
0
0
0
0
0
0
0
0
0
0
0
0
0
0
0
0
0
0
0
0
0
0
0
0
0
0
0
0
0
0
0
0
0
0
0
0
0
0
0
0
0
0
0
0
0
0
0
0
0
0
0
0
0
0
0
0
0
0
0
0
0
0
0
0
0
0
0
0
0
0
0
0
0
0
0
0
0
0
0
0
0
0
0
0
0
0
0
0
0
0
0
0
0
0
0
0
0
0
0
0
0
0
0
0
0
0
0
0
0
0
0
0
0
0
0
0
0
0
0
0
0
0
0
0
0
0
0
0
0
0
0
0
0
0
0
0
0
0
0
0
0
0
0
0
0
0
0
0
0
0
0
0
0
0
0
0
0
0
0
0
0
0
0
0
0
0
0
0
0
0
0
0
0
0
0
0
0
0
0
0
0
0
0
0
0
0
0
0
0
0
0
0
0
0
0
0
0
0
0
0
0
0
0
0
0
0
0
0
0
0
0
0
0
0
0
0
0
0
0
0
0
0
0
0
0
0
0
0
0
0
0
0
0
0
0
0
0
0
0
0
0
0
0
0
0
0
0
0
0
0
0
0
0
0
0
0
0
0
0
0
0
0
0
0
0
0
0
0
0
0
0
0
0
0
0
0
0
0
0
0
0
0
0
0
0
0
0
0
0
0
0
0
0
0
0
0
0
0
0
0
0
0
0
0
0
0
0
0
0
0
0
0
0
0
0
0
0
0
0
0
0
0
0
0
0
0
0
0
0
0
0
0
0
0
0
0
0
0
0
0
0
0
0
0
0
0
0
0
0
0
0
0
0
0
0
0
0
0
0
0
0
0
0
0
0
0
0
0
0
0
0
0
0
0
0
0
0
0
0
0
0
0
0
0
0
0
0
0
0
0
0
0
0
0
0
0
0
0
0
0
0
0
0
0
0
0
0
0
0
0
0
0
0
0
0
0
0
0
0
0
0
0
0
0
0
0
0
0
0
0
0
0
0
0
0
0
0
0
0
0
0
0
0
0
0
0
0
0
0
0
0
0
0
0
0
0
0
0
0
0
0
0
0
0
0
0
0
0
0
0
0
0
0
0
0
0
0
0
0
0
0
0
0
0
0
0
0
0
0
0
0
0
0
0
0
0
0
0
0
0
0
0
0
0
0
0
0
0
0
0
0
0
0
0
0
0
0
0
0
0
0
0
0
0
0
0
0
0
0
0
0
0
0
0
0
0
0
0
0
0
0
0
0
0
0
0
0
0
0
0
0
0
0
0
0
0
0
0
0
0
0
0
0
0
0
0
0
0
0
0
0
0
0
0
0
0
0
0
0
0
0
0
0
0
0
0
0
0
0
0
0
0
0
0
0
0
0
0
0
0
0
0
0
0
0
0
0
0
0
0
0
0
0
0
0
0
0
0
0
0
0
0
0
0
0
0
0
0
0
0
0
0
0
0
0
0
0
0
0
0
0
0
0
0
0
0
0
0
0
0
0
0
0
0
0
0
0
0
0
0
0
0
0
0
0
0
0
0
0
0
0
0
0
0
0
0
0
0
0
0
0
0
0
0
0
0
0
0
0
0
0
0
0
0
0
0
0
0
0
0
0
0
0
0
0
0
0
0
0
0
0
0
0
0
0
0
0
0
0
0
0
0
0
0
0
0
0
0
0
0
0
0
0
0
0
0
0
0
0
0
0
0
0
0
0
0
0
0
0
0
0
0
0
0
0
0
0
0
0
0
0
0
0
0
0
0
0
0
0
0
0
0
0
0
0
0
0
0
0
0
0
0
0
0
0
0
0
0
0
0
0
0
0
0
0
0
0
0
0
0
0
0
0
0
0
0
0
0
0
0
0
0
0
0
0
0
0
0
0
0
0
0
0
0
0
0
0
0
0
0
0
0
0
0
0
0
0
0
0
0
0
0
0
0
0
0
0
0
0
0
0
0
0
0
0
0
0
0
0
0
0
0
0
0
0
0
0
0
0
1
1
1
1
1
1
1
1
1
1
1
1
1
1
1
1
1
1
1
1
1
1
1
1
1
1
1
1
1
1
1
1
1
1
1
1
1
1
1
1
1
1
1
1
1
1
1
1
1
1
1
1
1
1
1
1
1
1
1
1
1
1
1
1
1
1
1
1
1
1
1
1
1
1
1
1
1
1
1
1
1
1
1
1
1
1
1
1
1
1
1
1
1
1
1
1
1
1
1
1
1
1
1
1
1
1
1
1
1
1
1
1
1
1
1
1
1
1
1
1
1
1
1
1
1
1
1
1
1
1
1
1
1
1
1
1
1
1
1
1
1
1
1
1
1
0
0
0
0
0
0
0
0
0
0
0
0
0
0
0
0
0
0
0
0
0
0
0
0
0
0
0
0
0
0
0
0
0
0
0
0
6
19
25
28
32
33
33
35
35
39
41
42
44
45
45
45
45
51
51
53
53
54
56
56
59
60
61
67
76
76
77
77
78
78
79
80
80
80
81
82
82
82
82
82
82
83
83
83
86
87
90
90
90
91
91
91
91
91
91
91
91
93
93
93
93
93
93
93
93
93
93
93
93
93
93
93
93
93
93
93
93
93
93
93
93
93
93
93
93
93
93
93
93
93
93
93
93
93
93
93
94
93
95
95
93
93
93
90
86
80
79
79
79
78
78
78
77
77
77
77
77
77
78
78
78
79
80
82
82
82
83
83
84
84
84
84
84
87
87
87
87
89
90
90
90
90
89
90
90
90
91
95
94
92
91
92
92
92
89
76
74
67
62
62
64
62
61
57
56
53
56
57
58
57
56
56
56
56
56
55
56
56
58
58
58
58
59
58
60
60
60
60
60
60
60
60
60
60
60
61
61
61
60
60
63
64
64
60
60
56
55
55
55
55
56
59
60
61
59
59
59
62
64
63
63
66
68
68
71
71
71
71
71
71
71
71
71
71
71
71
73
73
73
76
77
79
82
84
84
84
85
85
85
85
85
90
90
92
93
93
93
93
93
93
93
93
93
93
93
93
93
93
93
94
95
95
95
95
95
95
95
95
95
97
97
97
97
97
97
97
97
97
97
97
97
97
97
93
93
90
91
89
89
90
87
89
89
89
86
90
91
90
91
91
91
90
90
90
90
92
92
93
95
96
99
100
102
102
102
104
104
104
103
101
102
100
97
98
92
91
91
92
92
92
92
90
89
87
84
83
82
81
81
79
79
81
81
81
79
79
79
79
79
79
79
79
79
79
79
79
79
80
82
84
84
84
84
84
84
84
85
84
84
84
84
85
86
87
87
87
87
87
87
87
89
89
89
89
89
90
90
90
91
93
93
93
95
95
95
95
95
95
95
95
95
94
95
94
93
93
94
95
95
80
76
71
57
56
55
58
59
59
59
59
56
51
47
48
48
48
48
48
49
49
49
49
49
50
50
50
51
51
51
51
52
52
52
52
52
51
51
51
51
51
51
50
51
51
52
53
52
52
52
52
51
51
51
52
52
53
53
53
53
53
53
53
53
53
54
54
55
55
54
53
53
53
53
51
51
52
52
52
52
52
52
52
52
51
52
52
52
52
51
50
50
47
47
48
49
46
47
47
47
47
47
48
48
47
47
47
47
47
47
46
45
44
44
45
46
46
46
44
42
39
38
38
38
39
41
43
43
43
44
44
45
45
46
46
46
46
46
46
46
46
46
47
47
48
50
50
50
50
50
50
50
54
56
59
59
59
59
59
59
59
67
70
73
74
77
77
77
78
78
77
77
77
77
76
77
77
76
77
77
76
76
76
76
76
77
78
79
79
79
79
79
79
79
79
79
79
80
82
83
83
83
85
85
85
85
85
86
86
87
87
87
87
90
90
90
93
93
96
96
96
98
99
99
99
99
100
98
97
98
98
98
99
100
100
100
100
98
98
103
103
103
104
103
103
103
103
103
103
105
105
105
105
104
106
110
110
110
109
108
106
106
106
106
106
106
105
105
104
104
105
101
101
101
97
98
99
97
97
97
99
99
94
94
92
94
93
86
83
79
79
76
77
78
75
73
72
71
71
71
72
72
72
72
72
72
72
72
72
72
73
73
74
74
74
74
74
74
73
73
73
73
73
73
73
72
72
72
72
72
71
71
71
70
70
70
70
70
70
72
72
72
73
73
73
73
69
69
70
70
69
69
71
71
73
73
76
75
76
75
79
79
79
79
79
81
81
81
82
82
83
84
84
84
83
83
82
82
90
93
95
95
95
92
79
78
77
78
80
81
82
81
82
82
79
78
75
74
72
72
72
73
73
74
72
73
73
74
74
74
74
74
74
74
75
75
75
75
74
75
75
75
76
76
76
76
73
73
73
72
72
72
73
74
74
74
74
74
74
74
74
74
74
74
75
75
75
78
78
77
78
79
79
79
79
79
80
80
79
79
79
79
79
79
79
80
81
81
81
81
81
80
79
79
78
77
76
76
75
70
70
65
64
64
64
64
64
64
63
63
59
57
56
55
54
53
53
52
52
54
54
54
55
55
55
56
56
56
56
59
59
59
59
59
60
60
59
59
56
56
54
53
53
53
53
53
53
53
56
56
58
57
57
57
58
58
59
59
59
58
58
58
58
58
58
64
64
64
65
64
64
64
65
69
69
69
69
68
68
69
71
71
71
72
71
69
69
67
70
70
70
69
68
68
68
68
69
71
71
72
72
66
66
58
58
56
51
51
51
53
53
54
55
56
56
54
54
53
53
54
57
57
57
57
58
58
58
57
57
57
57
57
56
57
55
55
55
55
55
55
55
55
55
55
56
56
56
56
56
56
56
56
56
56
56
56
56
56
56
56
56
57
57
57
60
57
62
62
64
63
62
63
67
67
67
68
71
75
74
74
74
74
74
74
74
74
74
76
77
75
75
75
74
74
74
77
78
78
78
78
78
79
79
79
79
79
79
79
79
74
72
72
71
70
69
68
67
68
68
68
71
68
69
67
64
63
63
63
67
68
68
68
68
70
71
69
69
71
71
70
70
70
70
71
71
71
71
71
70
70
70
70
72
72
72
72
72
72
72
72
72
72
72
72
72
72
72
72
72
71
71
71
70
70
70
70
69
69
69
69
67
66
66
65
66
66
66
67
67
67
67
68
68
68
68
69
70
70
71
71
71
71
71
71
73
74
74
75
75
72
71
72
71
71
72
73
73
73
73
73
75
75
75
75
75
75
75
75
75
75
75
75
75
75
75
75
75
76
76
76
77
77
79
79
80
80
80
79
79
79
79
79
81
80
79
79
79
77
76
78
76
74
73
72
72
66
68
68
68
68
68
60
59
55
51
59
66
75
77
79
79
79
79
79
79
79
80
80
80
80
80
80
81
83
84
84
84
84
84
84
84
84
84
84
84
84
84
85
85
86
86
86
87
86
86
85
85
86
87
87
87
87
85
84
84
85
85
85
85
85
85
86
86
86
86
86
86
88
88
88
89
89
89
91
92
97
97
97
97
97
98
100
100
100
100
100
99
98
94
94
95
97
98
98
98
98
98
97
97
97
100
100
100
100
100
101
101
103
102
102
102
102
99
98
94
88
87
83
78
73
73
75
75
75
75
77
75
75
76
77
77
77
77
75
75
75
75
76
76
76
76
76
76
77
79
79
78
79
79
79
79
80
81
82
84
83
83
83
83
86
79
79
79
78
77
78
84
84
84
87
87
84
91
92
92
92
94
99
99
100
100
101
104
104
105
106
108
109
110
111
97
97
98
96
100
101
101
106
103
103
102
98
100
99
97
97
97
94
92
90
90
90
90
90
90
90
90
92
93
95
98
98
98
98
98
98
98
98
98
98
98
99
100
100
100
100
100
100
100
100
100
100
100
100
102
102
102
102
102
103
103
103
103
103
106
106
106
106
106
106
106
106
106
106
106
106
106
106
106
107
107
107
107
107
107
108
107
106
106
109
109
109
109
110
110
110
110
110
111
111
111
112
112
112
111
111
111
111
111
111
111
109
106
104
104
104
104
103
105
105
105
105
106
106
106
99
99
87
85
79
80
79
79
79
77
75
74
73
70
69
64
63
64
60
60
60
58
58
58
58
58
58
57
57
56
57
57
55
54
54
53
52
52
51
50
45
45
46
46
47
47
47
44
44
41
41
39
37
38
38
38
39
37
37
37
37
36
36
39
41
41
39
38
38
36
36
36
36
36
37
37
37
37
37
38
38
38
38
38
38
38
42
42
41
41
41
41
41
44
44
47
48
48
47
47
47
47
47
47
46
47
47
47
48
50
53
55
54
61
61
62
61
61
61
62
62
62
62
63
64
64
65
63
64
64
64
66
66
66
66
66
66
67
68
69
69
69
70
70
70
70
70
70
71
71
70
71
71
71
74
75
75
75
76
76
76
76
76
76
76
76
76
76
76
77
77
77
78
77
78
79
75
75
74
73
73
72
73
73
73
73
74
74
74
74
75
76
76
77
79
79
79
79
80
82
83
83
83
85
85
85
85
85
86
88
88
88
88
89
88
88
88
89
91
91
91
91
93
93
95
98
100
102
100
101
101
100
100
101
103
102
102
102
101
101
99
98
98
99
105
109
109
111
110
110
110
109
109
112
112
112
108
100
96
96
96
98
98
98
98
99
100
99
97
100
100
101
104
104
105
105
105
104
104
102
100
97
92
95
99
99
98
97
97
97
105
106
111
115
114
117
121
120
120
119
121
122
124
125
125
125
126
127
126
126
131
132
134
136
137
138
138
143
144
145
145
147
148
148
148
151
156
157
162
162
162
162
162
168
170
171
171
167
167
164
165
165
164
164
162
162
162
165
165
166
166
167
172
171
171
170
166
164
164
167
169
168
169
169
170
170
170
170
170
170
170
170
171
171
174
176
176
176
176
176
176
176
177
177
177
179
179
179
180
180
180
180
180
180
180
180
180
181
182
183
183
183
183
183
183
183
183
183
183
181
176
173
168
159
157
159
157
158
158
158
159
153
153
150
148
147
146
144
145
147
132
130
127
127
128
131
131
130
130
129
130
130
128
128
128
128
128
126
117
111
106
101
102
102
101
101
99
100
98
98
97
97
97
97
97
97
98
98
98
101
102
102
102
104
104
104
102
102
102
103
103
103
102
102
102
101
100
100
87
83
78
77
71
71
69
53
51
50
53
53
53
53
53
52
51
48
48
44
42
41
42
42
42
42
44
44
44
45
45
46
46
46
46
46
46
46
46
46
46
46
47
47
47
48
49
48
48
51
51
51
51
51
52
52
52
51
52
52
53
53
49
48
47
47
49
48
49
49
49
49
50
50
51
51
51
51
52
52
52
52
53
53
53
52
51
51
50
49
50
48
48
48
48
48
48
48
48
48
48
49
49
48
48
48
47
47
47
47
47
47
46
46
46
46
46
46
46
46
46
46
46
46
46
47
47
47
48
47
46
46
45
45
45
45
45
45
45
45
45
45
49
49
49
50
50
50
50
50
49
49
53
53
54
54
54
54
54
54
54
55
55
55
55
55
53
53
53
54
55
55
57
63
64
65
64
63
64
63
60
58
57
56
56
60
62
62
62
62
62
63
63
62
62
62
62
63
62
63
63
65
65
65
67
65
66
66
66
66
68
68
69
69
70
70
72
72
74
74
74
74
74
74
74
74
77
77
78
78
78
78
78
78
78
78
79
79
79
79
79
79
79
79
79
79
79
81
81
81
84
84
84
85
85
85
85
85
85
85
85
85
85
86
85
85
86
86
85
85
85
86
86
87
87
87
87
87
87
87
87
87
87
87
91
92
92
92
91
88
87
80
81
80
80
79
78
76
76
76
77
83
83
79
64
62
63
62
62
62
63
63
63
62
62
62
62
63
64
64
64
65
65
65
65
62
61
61
61
61
61
61
60
59
57
55
54
54
54
54
53
53
53
53
53
53
53
53
53
53
54
54
54
55
55
55
55
53
53
52
45
43
43
43
43
43
43
43
43
43
43
43
43
43
44
44
44
43
44
44
45
45
45
45
45
45
45
45
45
45
45
45
45
45
45
45
45
45
45
45
45
45
46
46
46
46
46
46
46
46
46
46
46
46
46
46
46
46
45
45
47
46
44
41
40
42
40
40
40
40
40
40
40
40
40
40
37
36
35
29
29
28
28
28
28
28
28
28
28
28
28
27
26
26
26
26
26
26
26
26
26
26
28
27
26
26
25
24
22
21
21
21
21
21
21
21
21
21
21
21
21
19
19
19
18
18
18
18
18
18
18
18
18
18
18
18
18
19
19
19
19
19
19
19
19
19
19
19
19
19
18
18
18
18
18
18
16
15
15
15
15
15
15
15
15
15
15
15
15
15
15
15
16
16
16
16
16
16
16
16
16
16
16
16
16
16
16
16
15
16
16
16
16
16
16
16
16
16
16
16
16
16
16
15
15
15
13
12
12
11
11
11
11
11
11
11
11
11
11
11
11
10
10
10
10
10
10
9
9
9
9
9
9
9
9
9
9
9
9
9
8
8
8
7
7
7
7
7
7
7
7
8
8
6
6
6
6
6
6
6
6
6
6
6
6
6
6
6
6
6
6
6
6
6
6
6
6
6
6
6
6
6
6
7
7
7
7
7
7
7
7
7
7
7
7
7
7
7
7
7
7
7
7
7
7
7
7
8
8
6
5
5
5
4
4
4
4
4
4
4
4
4
4
4
4
2
3
3
3
3
3
3
3
3
3
3
3
3
3
3
3
3
3
3
3
3
3
3
3
3
3
3
3
3
3
3
3
3
3
3
3
3
3
4
4
4
4
4
4
4
4
4
4
5
5
5
5
5
5
5
5
5
5
5
5
5
5
5
5
5
5
5
5
5
5
5
5
5
5
5
5
5
5
5
6
6
6
6
6
6
6
7
7
7
6
6
6
6
6
6
6
6
6
6
6
6
7
7
7
8
8
8
8
8
8
9
9
9
9
9
9
9
9
9
9
9
9
9
9
9
9
9
8
8
8
8
8
8
8
8
8
8
8
7
8
8
7
7
7
7
7
7
8
8
8
8
8
8
8
8
8
8
8
8
8
8
8
8
8
8
8
8
8
8
8
8
8
8
8
8
8
8
8
6
6
6
6
6
6
6
6
5
6
6
6
6
6
6
6
6
6
6
6
6
6
6
6
6
6
6
6
6
6
6
6
6
6
6
6
6
6
6
6
6
6
6
4
4
4
4
4
4
4
4
4
4
4
4
4
4
4
4
4
4
4
4
4
4
4
4
4
4
4
2
2
2
2
2
2
2
2
2
2
2
2
2
2
2
2
2
2
1
1
1
1
1
1
1
1
1
1
1
1
1
1
1
1
1
1
1
1
1
1
1
1
1
2
2
2
2
2
2
2
2
2
2
2
2
2
2
2
2
2
2
2
2
2
2
2
2
2
2
1
1
1
1
1
1
1
1
1
1
1
1
1
1
1
1
1
1
1
1
1
1
1
0
0
0
0
0
0
0
0
0
0
0
0
0
0
0
0
0
0
0
0
0
0
0
0
0
0
0
0
0
0
0
0
0
0
0
0
0
0
0
0
0
0
0
0
0
0
0
0
0
0
0
0
0
0
0
0
0
0
0
0
0
0
0
0
0
0
0
0
0
0
0
0
0
0
0
0
0
0
0
0
0
0
0
0
0
0
0
0
0
0
0
1
1
1
1
1
1
1
1
1
1
1
1
1
1
1
1
1
1
1
1
1
1
1
1
1
1
1
1
1
1
1
1
1
1
1
1
0
0
0
0
0
0
0
0
0
0
0
0
0
0
0
1
1
1
1
1
1
1
1
1
1
1
1
1
1
1
1
1
1
1
1
1
1
1
1
1
1
1
1
1
1
1
1
1
1
1
1
1
1
1
1
1
1
1
1
1
1
1
1
1
1
1
1
1
1
1
1
1
1
1
1
1
1
1
1
1
0
0
0
0
0
0
0
0
0
0
0
0
0
0
0
0
0
0
0
0
0
0
0
0
0
0
0
0
0
0
0
0
0
0
0
0
0
0
0
0
0
0
0
0
0
0
0
0
0
0
0
0
0
0
0
0
0
0
0
0
0
0
0
0
0
0
0
0
0
0
0
0
0
0
0
0
0
0
0
0
0
0
0
0
0
0
0
0
0
0
0
0
0
0
0
0
0
0
0
0
0
0
0
0
0
0
0
0
0
0
0
0
0
0
0
0
0
0
0
0
0
0
0
0
0
0
0
0
0
0
0
0
0
0
0
0
0
0
0
0
0
0
0
0
0
0
0
0
0
0
0
0
0
0
0
0
0
0
0
0
0
0
0
0
0
0
0
0
0
0
0
0
0
0
0
0
0
0
0
0
0
0
0
0
0
0
0
0
0
0
0
0
0
0
0
0
0
0
0
0
0
0
0
0
0
0
0
0
0
0
0
0
0
0
0
0
0
0
0
0
0
0
0
0
0
0
0
0
0
0
0
0
1
1
1
1
1
1
1
1
1
1
1
1
2
2
2
2
2
2
2
2
2
2
2
2
2
2
2
2
2
2
2
2
2
2
2
2
2
2
2
2
2
2
2
2
2
2
2
2
2
2
2
2
2
2
2
2
2
2
2
2
2
2
2
2
2
2
2
2
2
2
2
2
2
2
2
2
2
2
2
2
2
2
2
2
2
2
2
2
2
2
2
2
2
2
2
2
2
2
2
2
2
2
2
2
2
2
2
2
2
2
2
2
2
2
2
2
2
2
2
0
0
0
0
0
0
0
0
0
0
0
0
0
0
0
0
0
0
0
0
0
0
0
0
0
0
0
0
0
0
0
0
0
0
0
0
0
0
0
0
0
0
0
0
0
0
0
0
0
0
0
0
0
0
0
0
0
0
0
0
0
0
0
0
0
0
0
0
0
0
0
0
0
0
0
0
0
0
0
0
0
0
0
0
0
0
0
0
0
0
0
0
0
0
0
0
0
0
0
0
0
0
0
0
0
0
0
0
0
0
0
0
0
0
0
0
0
0
0
0
0
0
0
0
0
0
0
0
0
0
0
0
0
0
0
0
0
0
0
0
0
0
0
0
0
0
0
0
0
0
0
0
0
0
0
0
0
0
0
0
0
0
0
0
0
0
0
0
0
0
0
0
0
0
0
0
0
0
0
0
0
0
0
0
0
0
0
3
3
3
3
3
3
3
3
3
3
3
3
3
4
5
5
5
5
5
5
5
5
5
5
5
5
5
5
5
5
5
5
5
5
5
5
5
5
5
5
5
5
6
6
6
7
7
7
7
7
7
7
7
7
7
7
7
8
8
8
8
8
8
10
10
10
10
10
10
10
10
10
10
10
10
10
10
10
10
10
10
10
10
10
10
10
10
10
10
10
10
10
10
11
11
11
11
11
11
11
11
11
11
11
11
11
11
11
11
11
11
11
11
11
11
11
11
11
11
11
11
11
11
11
11
11
11
11
11
11
11
10
10
10
10
10
10
10
10
10
10
10
11
11
11
11
11
10
10
10
10
10
10
11
11
11
11
11
11
11
11
11
11
11
11
11
11
12
12
13
13
12
12
12
13
13
13
13
13
13
13
13
13
12
12
12
12
12
12
12
12
12
12
12
11
11
11
11
11
11
10
10
10
10
10
10
10
10
10
10
10
10
10
10
10
10
10
10
10
10
10
10
10
10
10
10
10
10
10
10
10
10
10
10
10
10
10
10
10
10
10
10
10
10
10
10
10
10
10
10
10
10
10
10
10
10
10
10
10
10
10
10
10
10
10
10
10
10
10
10
10
10
10
10
10
9
9
6
6
6
6
5
4
4
2
2
2
2
2
1
1
1
1
1
1
1
1
1
1
1
1
1
1
1
1
1
1
1
1
1
1
1
1
1
1
1
1
0
0
0
0
0
0
0
0
0
0
0
0
0
0
0
0
0
0
0
0
0
0
0
0
0
0
1
1
1
1
1
1
1
1
1
1
1
1
1
1
1
1
1
1
1
1
1
1
1
1
1
1
1
1
1
1
1
1
1
1
1
1
1
1
1
1
1
1
1
1
1
1
1
1
1
1
1
1
1
1
1
1
1
1
1
1
1
1
1
1
1
1
1
1
1
1
1
1
1
1
1
1
1
1
1
1
1
1
1
1
1
1
1
1
1
1
1
1
1
1
1
1
1
1
1
1
1
1
1
1
1
1
1
1
1
1
1
1
1
1
1
1
1
1
1
1
1
1
1
0
0
0
0
0
0
0
0
0
0
0
0
0
0
0
0
0
0
0
0
0
0
0
0
0
0
0
0
0
0
0
0
0
0
0
0
0
0
0
0
0
0
0
0
0
0
0
0
0
0
0
0
0
0
0
0
0
0
0
0
0
0
0
0
0
0
0
0
0
0
0
0
0
0
0
0
0
0
0
0
0
0
0
0
0
0
0
0
0
0
0
0
0
0
0
0
0
0
0
0
0
0
0
0
0
0
0
0
0
0
0
0
0
0
0
0
0
0
0
0
0
0
0
0
0
0
0
0
0
0
0
0
0
0
0
0
0
0
0
0
0
0
0
0
0
0
0
0
0
0
0
0
0
0
0
0
0
0
0
0
0
0
0
0
0
0
0
0
0
0
0
0
0
0
0
0
0
0
0
0
0
0
0
0
0
0
0
0
0
0
0
0
0
0
0
0
0
0
0
0
0
0
0
0
0
0
0
0
0
0
0
0
0
0
0
0
0
0
0
0
0
0
0
0
0
0
0
0
0
0
0
0
0
0
0
0
0
0
0
0
0
0
0
0
0
0
0
0
0
0
0
0
0
0
0
0
0
0
0
0
0
0
0
0
0
0
0
0
0
0
0
0
0
1
1
1
1
1
1
1
1
1
1
1
1
1
1
1
1
1
1
1
1
1
1
0
0
0
0
0
0
0
0
0
0
0
0
0
0
0
0
0
0
0
0
0
0
0
0
0
0
0
0
0
0
0
0
0
0
0
0
0
0
0
0
0
0
0
0
0
0
0
0
0
0
0
0
0
0
0
0
0
0
0
0
0
0
0
0
0
0
0
0
0
0
0
0
0
0
0
0
0
0
0
0
0
0
0
0
0
0
0
0
0
0
0
0
0
0
0
0
0
0
0
0
0
0
0
0
0
0
0
0
0
0
0
0
0
0
0
0
0
0
0
0
0
0
0
0
0
0
0
0
0
0
0
0
0
0
0
0
0
0
0
0
0
0
0
0
0
0
0
0
0
0
0
0
0
0
0
0
0
0
0
0
0
0
0
0
0
0
0
0
0
0
0
0
0
0
0
0
0
0
0
0
0
0
0
0
0
0
0
0
0
0
0
0
0
0
0
0
0
0
0
0
0
1
1
1
1
1
1
1
1
1
1
1
1
1
1
1
1
1
1
1
1
1
1
1
1
1
1
1
1
1
1
1
1
1
1
1
1
1
1
1
1
1
1
1
1
1
1
1
1
1
1
1
1
1
1
1
1
1
1
1
1
1
1
1
1
1
1
1
1
1
1
1
1
1
1
1
1
1
1
1
1
1
1
1
1
1
1
1
2
2
2
4
4
6
7
7
7
7
6
6
6
6
6
6
6
6
7
7
7
7
7
7
8
8
8
8
8
8
8
8
8
8
8
8
8
8
8
8
8
8
8
8
8
8
8
8
8
7
7
7
7
7
7
7
7
7
7
7
7
7
7
7
7
7
7
7
7
7
7
7
7
7
7
7
7
7
7
7
7
7
7
7
7
7
7
7
7
7
7
7
7
7
7
7
7
7
7
7
7
7
7
7
7
7
7
7
7
7
7
4
2
2
2
2
2
2
2
2
2
2
2
2
2
1
1
1
1
1
1
0
0
0
0
0
0
0
0
0
0
0
0
0
0
0
0
0
0
0
0
0
0
0
0
0
0
0
0
0
0
0
0
0
0
0
0
0
0
0
0
0
0
0
0
0
0
0
0
0
0
0
0
0
0
0
0
0
0
0
0
0
0
0
0
0
0
0
0
0
0
0
0
0
0
0
0
0
0
0
0
1
1
1
1
1
1
1
1
1
1
1
1
1
1
1
1
1
1
1
1
1
1
1
1
1
1
1
1
1
1
1
1
1
1
1
1
1
1
1
1
1
1
1
1
1
1
1
0
1
1
1
1
1
1
1
1
1
1
1
1
1
1
1
1
1
1
1
1
1
1
1
1
1
1
1
1
1
1
1
1
1
1
1
1
1
1
1
1
1
1
1
1
1
1
1
1
1
1
1
1
1
1
1
1
1
1
1
1
1
1
0
0
0
0
0
0
0
0
0
0
0
0
0
0
0
0
0
0
0
0
0
0
0
0
0
0
0
0
0
0
0
0
0
0
0
0
0
0
0
0
0
0
0
0
0
0
0
0
0
0
0
0
0
0
0
0
0
0
0
0
0
0
0
0
0
0
0
0
0
0
0
0
0
0
0
0
0
0
0
0
0
0
0
0
0
0
0
0
0
0
0
0
0
0
0
0
0
0
0
0
0
0
0
0
0
0
1
1
1
1
1
1
1
1
1
1
1
1
1
1
1
1
1
1
1
1
1
1
1
1
1
1
1
1
1
1
1
1
1
1
1
1
1
1
1
1
1
1
1
1
1
1
1
1
1
1
1
1
1
1
1
1
1
1
1
1
1
1
1
1
1
1
1
1
1
1
1
1
1
1
1
1
1
1
1
1
1
1
1
1
1
1
1
1
1
1
1
1
1
1
1
1
1
1
1
1
1
1
1
1
1
1
1
1
1
1
1
1
1
1
1
1
1
1
1
1
1
1
1
1
1
1
1
1
1
1
1
1
1
1
1
1
1
1
1
1
1
1
1
1
1
1
1
0
0
0
0
0
0
0
0
0
0
0
0
0
0
0
0
0
0
0
0
0
0
0
0
0
2
5
6
6
6
6
6
6
7
7
12
12
12
12
12
12
12
13
13
15
15
15
15
15
15
15
15
15
16
16
16
16
16
16
18
20
21
21
21
21
21
21
21
22
22
22
22
22
23
24
24
26
26
26
28
28
28
28
28
29
29
31
32
33
35
35
35
37
37
37
38
39
39
39
39
39
39
39
39
39
39
43
44
44
44
47
47
47
48
53
53
53
53
53
54
54
54
54
54
56
64
64
64
65
65
65
65
65
65
65
65
65
65
65
65
73
79
79
80
84
86
86
86
88
88
88
88
88
88
88
92
93
94
96
96
96
96
96
95
95
95
95
95
95
95
96
95
95
95
95
95
95
95
95
95
95
95
95
93
93
93
93
93
93
93
93
92
92
92
93
93
93
94
94
94
94
94
95
94
93
93
92
93
92
92
92
92
92
91
91
92
93
93
93
92
92
95
96
96
96
96
96
96
97
97
97
97
93
92
93
93
93
93
94
94
94
94
94
94
94
88
73
64
61
60
60
60
60
60
63
64
64
65
65
65
67
54
54
54
53
53
53
52
52
51
51
51
51
52
53
55
56
56
55
56
56
56
55
55
56
55
59
58
57
56
51
51
49
49
49
49
49
49
46
46
46
46
46
46
46
47
47
48
48
48
49
50
49
49
49
49
49
49
49
52
52
52
52
52
52
51
51
51
51
51
49
48
48
48
48
48
48
48
48
48
48
49
49
49
49
49
43
42
34
35
33
33
34
34
35
34
34
33
33
33
32
33
36
36
40
41
43
43
44
44
44
44
44
44
44
44
44
44
43
43
45
45
45
45
45
45
45
45
45
45
45
45
45
45
45
47
47
47
47
47
47
47
47
47
46
46
44
46
44
43
44
43
43
43
44
44
44
45
45
45
45
45
45
45
45
45
45
45
45
45
45
45
45
45
47
47
47
47
47
47
47
46
45
45
45
44
36
35
35
35
34
33
32
31
31
31
31
32
32
32
32
31
31
31
31
31
34
34
34
34
33
33
33
33
31
31
27
26
25
25
25
25
25
25
25
25
24
24
24
24
24
24
24
22
22
20
20
22
22
24
25
25
25
25
25
25
25
25
25
25
25
25
26
26
24
23
23
23
23
23
23
24
26
27
28
29
29
28
28
28
28
28
28
28
29
30
30
30
30
29
29
30
30
30
31
30
30
30
31
31
31
31
31
33
33
33
33
34
34
33
32
32
32
34
33
33
34
34
34
34
34
34
34
34
34
34
34
34
34
34
34
35
35
37
37
37
37
38
38
38
39
40
40
40
40
40
40
40
40
40
40
40
40
40
41
41
41
41
41
41
41
41
41
36
36
36
37
35
35
35
33
33
33
33
33
33
33
33
33
34
34
34
34
34
34
34
34
34
34
34
34
34
34
35
35
35
36
35
35
35
35
35
36
36
36
35
35
35
35
35
35
35
35
35
35
35
35
35
35
35
32
31
27
22
20
20
19
19
19
19
19
19
18
17
17
17
17
17
17
17
17
17
17
17
17
18
19
19
19
19
20
20
19
19
19
19
19
19
19
19
19
19
21
22
22
22
22
22
22
22
22
22
22
22
23
23
24
24
24
24
24
24
22
22
22
23
25
24
23
23
23
23
23
24
25
23
23
21
21
21
20
21
21
21
21
21
21
21
22
22
24
24
24
24
24
25
25
25
25
25
25
25
25
25
25
25
25
25
26
26
26
26
27
27
27
27
27
27
27
27
28
28
30
30
30
31
31
31
31
31
31
31
31
31
31
31
31
31
31
31
31
32
32
32
32
32
32
32
32
33
33
34
34
33
33
33
33
33
34
34
35
35
35
35
36
36
36
38
38
38
38
37
34
30
27
27
26
26
26
26
26
26
27
27
27
27
27
27
27
27
27
27
27
27
28
28
28
28
28
29
30
28
27
28
28
28
28
28
27
27
28
28
28
28
28
28
28
28
27
27
27
30
30
29
30
30
30
30
30
28
28
26
26
28
28
28
28
28
28
28
28
29
27
27
27
27
27
27
27
27
27
27
27
27
27
27
27
27
27
26
26
27
27
28
32
32
32
31
31
31
33
33
33
33
33
31
31
31
30
30
26
26
26
27
28
28
28
29
29
29
30
30
30
30
33
33
33
33
33
33
33
33
34
34
34
36
36
36
36
36
36
35
33
34
34
35
35
34
34
34
34
34
34
34
35
36
36
37
37
40
40
40
41
40
39
38
38
38
38
38
37
36
36
36
35
36
36
37
37
37
37
37
37
38
38
38
38
40
40
40
41
39
40
40
40
40
40
40
40
40
40
40
40
40
40
40
40
40
41
41
41
39
40
40
40
38
38
38
36
32
32
32
32
32
32
32
32
32
32
32
33
33
33
33
33
33
33
33
33
33
33
34
34
34
34
34
33
33
32
32
33
32
32
32
32
32
32
32
32
32
32
32
32
32
32
32
33
35
35
35
35
35
35
35
35
35
34
34
30
23
23
21
19
26
26
26
26
26
26
26
26
26
26
26
22
22
22
22
22
23
23
23
24
24
24
24
24
24
24
24
24
24
24
24
23
24
24
24
24
24
24
25
25
25
25
25
25
25
26
25
29
29
27
27
26
26
26
26
28
28
28
28
28
28
28
31
31
31
31
31
31
31
32
32
32
32
32
32
32
33
33
33
33
34
34
34
34
34
34
34
34
34
35
34
34
34
34
35
35
35
35
35
35
34
34
34
34
34
34
34
34
32
30
30
29
31
29
29
29
29
29
29
29
29
27
27
27
27
27
27
27
27
27
27
27
27
27
27
27
27
27
27
27
27
26
26
26
26
26
26
26
26
26
27
26
26
26
26
26
26
26
26
26
26
26
26
26
26
26
25
25
25
25
26
26
26
25
24
23
22
22
21
21
21
23
23
23
23
23
23
23
23
23
23
23
23
23
23
23
23
23
21
20
20
19
20
18
13
12
11
11
11
12
12
13
13
13
13
13
14
14
14
14
14
14
14
14
14
14
14
14
14
17
17
18
18
18
18
18
20
20
20
21
21
21
21
21
22
22
22
22
23
23
23
23
23
23
26
26
27
27
29
29
29
30
30
30
30
30
30
30
30
30
32
31
31
31
31
32
32
32
32
32
33
33
33
33
34
34
34
34
35
35
35
35
35
34
34
34
35
38
38
40
40
40
41
41
41
41
41
40
40
40
40
40
40
40
41
41
41
41
41
41
41
42
42
42
42
42
41
43
43
43
42
42
42
42
41
39
39
39
41
42
42
42
44
43
43
42
42
45
45
45
45
45
45
45
45
45
45
45
45
45
46
46
46
47
43
44
40
38
38
35
35
36
36
36
36
37
37
37
37
37
36
37
37
37
37
37
37
37
37
37
37
37
37
37
37
37
37
36
36
35
35
35
35
35
35
35
33
33
33
33
33
33
33
33
33
33
33
30
27
27
27
27
27
27
27
27
27
28
28
28
28
28
28
28
28
28
28
28
26
26
25
25
25
25
25
25
25
25
25
26
22
22
13
12
12
12
11
11
13
13
13
13
13
13
13
13
13
13
13
15
15
15
15
15
13
13
13
13
13
13
12
12
12
13
13
13
12
12
12
12
12
12
13
13
13
14
14
13
14
15
17
17
17
17
17
17
18
18
19
19
19
19
18
18
18
18
18
18
18
18
20
20
20
21
21
21
21
21
21
21
21
21
21
21
21
21
21
21
21
21
21
23
23
23
23
23
23
23
23
25
25
29
30
30
30
30
31
31
31
32
32
32
32
32
32
34
34
34
34
35
34
34
34
35
36
39
39
39
39
39
39
39
39
40
39
40
40
40
40
40
40
40
40
40
40
40
40
42
45
46
46
46
46
46
46
46
47
47
47
42
40
38
38
41
41
42
42
42
42
42
42
42
42
43
43
43
43
43
43
43
43
44
42
42
42
42
42
42
42
42
42
42
41
40
41
48
50
51
52
52
52
52
52
52
52
52
52
53
52
53
53
53
53
53
54
54
54
54
54
54
54
52
52
52
54
54
52
51
48
48
49
49
51
51
53
53
52
52
51
49
46
49
48
49
52
52
53
53
53
53
53
53
53
53
53
53
53
53
53
53
53
53
53
53
57
56
55
55
58
58
59
60
60
61
61
61
61
61
62
62
62
60
60
60
58
58
58
58
60
63
63
63
63
64
64
64
62
60
62
63
63
63
64
64
64
64
64
64
64
62
58
59
58
58
58
57
57
57
57
58
58
58
58
58
58
58
58
58
58
59
59
59
58
56
55
55
50
50
50
50
51
52
51
51
50
50
50
50
50
50
50
50
50
50
48
48
48
48
46
46
45
45
45
46
46
46
46
46
47
48
49
51
51
51
50
50
51
51
49
47
47
47
41
41
39
38
35
36
31
29
29
27
27
26
26
26
26
26
26
25
25
25
26
26
26
26
26
26
26
26
26
26
26
26
26
26
26
26
26
26
24
23
23
25
25
25
25
26
26
26
26
26
26
26
27
27
27
27
27
27
28
28
28
28
28
28
28
28
29
29
28
28
28
28
28
28
28
29
29
29
29
29
30
30
30
31
31
31
30
31
31
31
31
31
31
31
31
31
31
31
31
31
31
31
31
31
31
31
30
30
30
30
30
30
30
30
30
30
30
30
30
30
30
30
29
29
29
29
29
29
29
29
29
29
29
29
29
29
29
29
29
29
29
28
28
28
28
26
26
26
24
24
24
23
23
23
23
22
22
23
23
23
23
23
23
23
23
23
23
23
23
23
23
23
23
23
23
23
23
24
23
25
23
22
20
20
21
21
21
21
21
21
21
21
21
21
21
22
22
23
23
24
24
24
25
25
25
25
25
23
23
20
19
20
19
19
19
19
19
19
19
19
19
19
19
18
19
20
20
21
21
22
22
22
22
21
20
20
20
21
21
21
21
21
21
21
21
21
26
26
26
25
25
26
26
26
26
26
26
26
26
26
26
26
26
28
28
28
28
28
29
29
29
29
29
29
29
29
29
29
29
29
29
29
30
30
30
29
29
29
29
29
29
29
29
29
29
30
30
30
30
31
31
32
33
33
33
34
33
33
33
34
33
34
34
34
34
34
34
34
34
34
34
34
34
35
36
40
42
42
42
42
42
41
41
40
39
36
36
31
31
29
32
32
31
31
29
29
30
30
30
30
30
29
28
28
28
28
28
28
28
29
31
32
32
32
31
31
31
31
31
31
31
30
30
30
30
30
30
30
30
30
30
30
30
30
30
30
30
30
30
30
30
30
30
30
28
28
28
28
28
28
28
28
28
28
28
28
28
28
28
28
28
28
29
29
30
30
30
30
30
30
30
30
31
31
31
31
31
31
30
30
30
30
30
30
30
30
30
30
30
30
29
29
29
29
29
29
29
29
28
28
27
26
26
25
24
24
24
24
24
23
23
20
20
18
16
15
12
12
12
11
11
11
11
11
10
10
9
9
10
10
6
6
6
6
6
6
6
5
5
5
5
5
5
5
4
4
4
4
4
4
4
4
4
4
4
4
4
4
4
4
4
4
4
4
4
4
4
4
4
5
5
5
5
5
5
5
5
5
5
5
5
5
5
5
5
5
5
5
5
5
5
5
5
5
5
5
5
5
5
5
5
5
5
5
5
5
5
5
5
5
5
5
4
4
4
4
4
4
4
4
4
4
3
3
3
3
3
2
2
2
2
2
2
2
2
2
2
2
2
1
1
1
1
1
1
1
1
1
1
1
1
2
2
2
2
2
2
2
2
2
2
2
2
2
2
2
2
2
2
2
2
2
2
2
2
2
2
2
1
1
1
1
1
1
1
1
1
1
1
1
1
1
1
1
1
1
2
2
2
1
1
1
1
1
1
1
1
1
1
1
1
1
1
1
1
1
1
1
1
1
1
1
1
1
1
1
1
1
1
2
2
2
2
2
2
2
2
2
2
2
3
3
3
3
3
3
3
3
3
3
3
3
3
3
3
3
3
3
3
3
3
3
3
3
3
3
3
3
3
3
3
3
3
3
3
3
3
3
3
3
3
3
3
3
3
3
3
3
3
3
3
3
3
3
3
3
2
2
2
2
2
2
2
2
2
2
2
2
2
2
2
2
2
2
2
2
2
2
2
2
2
2
2
2
2
2
2
2
2
2
2
2
2
2
2
2
2
2
2
2
2
2
2
2
2
2
2
2
2
2
2
2
1
1
1
1
1
1
1
1
1
1
1
1
1
1
1
1
1
1
1
1
1
1
1
1
1
1
1
1
1
1
1
1
2
2
2
2
2
2
2
2
2
2
2
2
2
2
2
2
2
2
2
2
2
2
2
2
2
2
2
2
2
2
2
2
2
2
2
2
2
2
2
2
2
2
2
2
2
2
2
2
2
2
2
2
1
1
1
1
1
1
1
1
1
1
1
1
1
1
1
1
1
1
1
1
1
1
1
1
1
1
1
1
1
1
1
1
1
1
1
1
1
1
1
1
1
1
1
1
1
1
1
1
1
1
1
1
1
1
1
1
1
1
1
1
1
1
1
1
1
1
1
1
1
1
1
1
1
1
1
1
1
1
1
1
1
1
1
1
1
1
1
1
1
1
1
1
1
1
1
1
1
1
2
2
2
2
2
2
2
2
2
2
2
2
2
2
2
2
2
2
2
1
1
1
1
1
1
1
1
1
1
1
1
1
1
0
0
0
0
0
0
0
0
0
0
0
0
0
0
0
0
0
0
0
0
0
0
0
0
0
0
0
0
0
0
0
0
0
0
0
0
0
0
0
0
0
0
0
0
0
0
0
0
0
0
0
0
0
0
0
0
0
0
0
0
0
0
0
0
0
0
0
0
0
0
0
0
0
0
0
0
0
0
0
0
0
0
0
0
0
0
0
0
0
0
0
0
0
0
0
0
0
0
0
0
0
0
0
0
0
0
0
0
0
0
0
0
0
0
0
0
0
0
0
0
0
0
0
0
0
0
0
0
0
0
1
1
1
1
1
1
1
1
1
2
2
2
2
2
2
2
2
2
1
1
1
1
1
1
1
1
1
1
1
1
1
1
1
1
1
1
1
1
1
1
1
1
1
1
1
1
1
1
1
1
1
1
1
1
1
1
1
1
1
1
1
1
1
1
1
1
1
1
1
1
1
1
1
1
1
1
1
1
1
1
1
1
1
1
1
1
1
1
1
1
1
2
2
2
2
2
2
2
2
2
2
2
2
2
2
2
2
2
2
2
2
2
2
2
2
2
2
2
2
2
2
2
2
2
2
2
2
2
2
2
1
1
1
1
1
1
1
1
1
1
1
1
1
1
1
1
1
1
1
1
1
1
1
1
1
1
1
1
1
1
2
2
2
2
2
2
2
2
2
2
2
2
2
2
2
2
2
2
2
2
2
1
1
1
1
1
1
1
1
1
1
1
1
1
1
1
1
1
1
1
1
1
1
1
1
1
1
1
1
1
1
1
1
1
1
1
1
1
1
1
1
1
1
1
1
1
1
1
1
1
1
1
1
1
1
1
1
1
1
1
1
0
0
0
0
0
0
0
0
0
0
0
0
0
0
0
0
0
0
0
0
1
1
1
1
1
1
1
1
1
1
1
1
1
1
1
1
1
1
1
1
1
1
1
1
1
1
1
1
1
1
1
1
1
1
1
1
1
1
1
1
1
1
1
1
0
0
0
0
0
0
0
0
0
0
0
0
0
0
0
0
0
0
0
0
0
0
0
0
0
0
0
0
0
0
0
0
0
0
0
0
0
0
0
0
0
0
0
0
0
0
0
0
0
0
0
0
0
0
0
0
0
0
0
0
0
0
0
0
0
0
0
0
0
0
0
0
0
0
0
0
0
0
0
0
0
0
0
0
0
0
0
0
0
0
0
0
0
0
0
0
0
0
0
0
0
0
0
0
0
0
0
0
0
0
0
0
0
0
0
0
0
0
0
0
0
0
0
0
0
0
0
0
0
0
0
0
0
0
0
0
0
0
0
0
0
0
0
0
0
0
0
0
0
0
0
0
0
0
0
0
0
0
0
0
0
0
0
0
0
0
0
0
0
0
0
0
0
0
0
0
0
0
0
0
0
0
0
0
0
0
0
0
0
0
0
0
0
0
0
0
0
0
0
0
0
0
0
0
0
0
0
0
0
0
0
0
0
0
0
0
0
0
0
0
0
0
0
0
0
0
0
0
0
0
0
0
0
0
0
0
0
0
0
0
0
0
0
0
0
0
0
0
0
0
0
0
0
0
0
0
0
0
0
0
0
0
0
0
0
0
0
0
0
0
0
0
0
0
0
0
0
0
0
0
0
0
0
0
0
0
0
0
0
0
0
0
0
0
0
0
0
0
0
0
0
0
0
0
0
0
0
0
0
0
0
0
0
0
0
0
0
0
0
0
0
0
0
0
0
0
0
0
0
0
0
0
0
0
0
0
0
0
0
0
0
0
0
0
0
0
0
0
0
0
0
0
0
0
0
0
0
0
0
0
0
0
0
0
0
0
0
0
0
0
0
0
0
0
0
0
0
0
0
0
0
0
0
0
0
0
0
0
0
0
0
0
0
0
0
0
0
0
0
0
0
0
0
0
0
0
0
0
0
0
0
0
0
0
0
0
0
0
0
0
0
0
0
0
0
0
0
0
0
0
0
0
0
0
0
0
0
0
0
0
0
0
0
0
0
0
0
0
0
0
0
0
0
0
0
0
0
0
0
0
0
0
0
0
0
0
0
0
0
0
0
0
0
0
0
0
0
0
0
0
0
0
0
0
0
0
0
0
0
0
0
0
0
0
0
0
0
0
0
0
0
0
0
0
0
0
0
0
0
0
0
0
0
0
0
0
0
0
0
0
0
0
0
0
0
0
0
0
0
0
0
0
0
0
0
0
0
0
0
0
0
0
0
0
0
0
0
0
0
0
0
0
0
0
0
0
0
0
0
0
0
0
0
0
0
0
0
0
0
0
0
0
0
0
0
0
0
0
0
0
0
0
0
0
0
0
0
0
0
0
0
0
0
0
0
0
0
0
0
0
0
0
0
0
0
0
0
0
0
0
0
0
0
0
0
0
0
0
0
0
0
0
0
0
0
0
0
0
0
0
0
0
0
0
0
0
0
0
0
0
0
0
0
0
0
0
0
0
0
0
0
0
0
0
0
0
0
0
0
0
0
0
0
0
0
0
0
0
0
0
0
0
0
0
0
0
0
0
0
0
0
0
0
0
0
0
0
0
0
0
0
0
0
0
0
0
0
0
0
0
0
0
0
0
0
0
0
0
0
0
0
0
0
0
0
0
0
0
0
0
0
0
0
0
0
0
0
0
0
0
0
0
0
0
0
0
0
0
0
0
0
0
0
0
0
0
0
0
0
0
0
0
0
0
0
0
0
0
0
0
0
0
0
0
0
0
0
0
0
0
0
0
0
0
0
0
0
0
0
0
0
0
0
0
0
0
0
0
0
0
0
0
0
0
0
0
0
0
0
0
0
0
0
0
0
0
0
0
0
0
0
0
0
0
0
0
0
0
0
0
0
0
0
0
0
0
0
0
0
0
0
0
0
0
0
1
1
1
1
1
1
1
1
1
1
1
0
0
0
0
0
0
0
0
0
0
0
0
0
0
0
0
0
0
0
0
0
0
0
1
1
1
1
1
1
1
1
1
1
1
1
1
1
1
1
1
1
1
1
1
1
1
1
1
1
1
1
1
1
1
1
1
1
1
1
1
1
1
1
1
1
1
1
1
1
1
1
1
1
1
1
1
1
1
1
1
1
1
1
1
1
1
1
1
1
1
1
1
1
1
1
1
1
1
1
1
1
1
1
1
1
1
1
1
1
1
1
1
1
1
1
1
1
1
1
1
1
1
1
1
1
1
1
1
1
1
1
1
1
1
1
1
1
1
1
1
1
1
1
1
1
1
1
1
1
1
1
1
1
1
1
1
1
1
1
1
1
1
1
1
1
0
0
0
0
0
0
0
0
0
0
0
0
0
0
1
17
18
19
19
19
19
19
20
21
23
23
24
24
25
25
26
26
36
38
45
51
55
81
108
116
175
176
178
179
180
201
205
207
214
220
236
266
274
279
282
305
344
345
346
346
353
354
354
354
354
361
370
374
385
405
407
407
431
433
444
444
454
487
530
552
558
558
564
569
571
577
577
588
588
588
589
595
599
600
609
617
617
619
627
637
637
643
649
649
649
659
666
667
674
678
681
682
691
697
698
700
702
702
703
703
705
709
709
710
708
709
710
711
712
717
719
719
720
720
720
721
728
730
730
729
732
732
733
734
734
735
735
736
736
735
735
734
737
744
743
745
744
742
742
742
743
743
744
744
744
744
744
743
743
742
742
744
744
742
742
740
736
734
734
734
734
734
734
719
710
705
685
686
685
677
674
675
677
679
682
673
665
662
652
388
379
374
362
339
316
288
275
276
277
276
277
279
280
279
276
275
272
271
270
270
270
270
271
264
265
266
267
267
268
269
267
267
267
266
267
270
270
270
270
269
269
252
250
239
239
248
239
234
227
223
222
213
212
204
182
172
154
154
155
155
156
159
160
160
154
141
135
132
132
134
142
145
148
150
150
150
155
156
156
158
157
157
158
158
158
158
156
158
158
158
162
162
163
169
170
170
170
170
169
170
171
171
172
171
168
164
157
153
152
152
159
159
161
163
163
163
164
161
163
159
159
159
159
160
160
160
161
161
167
168
168
170
171
171
180
186
187
187
187
187
186
186
186
187
190
195
210
210
210
211
221
223
227
224
222
220
222
221
217
219
220
220
220
222
222
223
223
223
225
227
228
238
241
245
250
251
251
251
256
257
259
260
261
261
261
261
263
265
266
266
266
265
270
272
275
277
277
277
285
286
290
287
282
268
268
271
268
270
271
269
269
271
271
271
270
270
270
271
271
271
268
269
268
266
267
259
259
259
260
260
258
259
261
265
266
270
270
273
274
274
279
281
283
283
284
286
286
284
283
283
285
286
286
286
286
286
286
287
287
287
288
293
290
287
287
285
288
275
277
277
277
275
267
267
268
271
271
270
268
271
272
269
268
265
258
260
261
260
250
243
232
229
224
224
226
227
227
226
226
225
225
225
225
225
218
214
213
212
204
210
212
212
213
213
213
208
210
210
211
209
209
207
208
208
207
207
207
223
223
223
231
231
235
235
234
234
234
234
234
226
232
229
234
235
233
233
233
232
241
241
244
249
248
248
246
252
254
254
253
258
246
240
233
232
231
227
225
217
213
209
212
215
220
231
233
230
231
229
229
230
232
232
236
236
236
236
237
239
239
239
239
251
271
273
284
300
316
324
323
330
332
339
339
336
340
342
342
344
341
339
340
344
344
345
350
349
344
354
363
366
366
368
368
372
382
378
403
403
404
404
407
409
417
421
423
417
411
408
409
409
409
410
413
419
420
433
436
437
438
444
449
451
454
455
456
451
459
474
488
493
497
507
509
509
510
507
510
510
513
515
518
519
519
518
521
523
524
529
528
530
530
531
531
531
537
542
538
535
528
528
530
529
532
532
532
532
530
528
525
528
530
530
531
533
534
534
535
540
537
539
538
538
538
538
540
542
536
531
524
517
515
517
518
526
526
530
530
529
531
531
531
537
542
547
548
549
549
550
553
553
555
555
555
557
557
559
560
559
567
577
614
619
631
634
640
641
643
626
622
602
418
385
386
392
407
430
426
411
405
403
402
405
423
432
448
443
431
425
441
437
460
462
468
469
495
500
500
501
509
516
516
515
514
515
538
535
536
540
541
546
537
542
546
549
551
552
559
558
558
555
546
549
541
536
536
544
557
559
562
565
568
567
576
576
584
586
594
596
599
599
602
606
609
609
611
627
629
644
648
654
655
658
658
659
665
669
673
675
675
676
680
680
684
685
689
692
692
691
691
691
683
687
680
675
677
674
668
661
654
651
627
622
621
612
612
622
627
628
644
652
658
658
658
658
661
670
678
686
699
707
732
734
730
731
735
735
735
735
734
738
739
744
740
738
743
751
755
760
758
762
758
758
763
752
734
718
710
713
711
704
717
711
707
691
688
691
690
691
693
696
704
706
710
705
683
691
692
694
690
691
692
693
693
690
687
690
690
726
729
740
738
723
712
716
692
692
689
683
663
660
664
664
674
681
682
682
679
677
676
674
677
680
685
691
696
699
708
712
712
711
712
706
706
706
706
709
711
712
712
712
712
709
709
702
696
698
697
689
691
699
699
701
706
698
696
696
684
668
662
659
596
574
543
530
460
460
472
471
467
466
466
468
469
472
472
472
472
474
475
478
483
497
504
503
508
508
507
507
506
505
507
512
512
512
512
509
503
491
474
466
462
460
458
460
460
459
461
459
457
457
451
456
459
469
473
483
480
476
476
465
449
450
446
446
447
451
453
445
440
420
396
390
387
390
393
396
397
396
396
397
393
390
386
382
382
381
386
390
395
397
398
405
408
406
423
436
458
470
474
480
477
470
468
467
467
475
486
493
473
469
450
440
440
443
443
451
457
457
458
455
452
452
454
461
470
477
482
479
482
477
466
465
467
480
481
482
482
483
483
484
500
503
504
508
507
506
508
506
507
515
518
520
519
521
528
530
534
534
540
541
542
541
539
539
540
531
532
528
529
528
530
530
530
527
524
524
521
520
521
523
523
521
520
509
505
497
495
495
493
493
493
494
494
494
494
494
494
495
495
504
506
508
508
509
509
510
510
513
515
516
515
509
495
488
491
495
494
494
494
493
488
488
487
488
490
490
492
489
489
488
479
479
480
480
478
470
460
461
417
398
391
356
345
330
328
312
307
311
307
309
308
304
279
270
263
260
247
225
222
222
221
230
219
217
217
213
216
213
212
206
205
204
211
212
212
214
217
217
234
235
235
235
237
240
240
243
244
245
245
246
244
252
251
252
253
254
256
258
258
265
265
267
267
268
268
268
268
275
276
276
282
281
280
281
280
279
297
298
299
299
297
291
285
284
287
288
300
300
299
299
296
296
296
297
299
300
301
304
307
309
310
324
332
333
340
340
341
342
344
346
349
349
348
349
348
345
345
345
345
345
344
343
343
343
343
342
342
342
341
340
341
341
342
343
345
346
346
346
348
347
347
328
327
325
315
305
288
274
271
269
268
268
269
268
268
268
270
270
272
273
281
284
282
282
282
282
280
284
287
289
289
288
288
287
288
290
291
292
293
298
297
297
312
311
314
317
315
306
307
295
294
288
285
274
267
248
240
240
231
230
213
212
210
207
204
208
209
208
208
208
206
207
208
207
200
194
193
192
188
185
186
191
192
192
194
194
193
194
192
192
193
186
181
173
168
167
167
168
169
169
169
170
170
170
170
170
170
168
169
169
170
169
172
172
171
170
170
171
171
172
172
172
172
173
173
178
178
178
176
174
172
175
175
175
175
175
176
176
176
178
178
178
181
181
181
181
181
183
184
186
187
188
187
186
186
186
186
187
189
189
187
186
185
185
185
185
186
186
187
188
190
194
193
193
196
196
196
197
197
198
201
201
200
200
174
172
161
161
153
126
110
91
87
89
87
86
90
95
97
97
98
98
98
98
98
98
99
99
99
98
99
100
100
100
100
103
109
113
122
123
123
125
125
129
129
129
131
132
132
132
132
133
133
133
134
134
134
136
137
141
141
142
142
140
140
140
140
141
142
145
145
146
147
150
150
151
152
152
152
152
151
151
151
152
153
153
155
155
150
151
151
151
153
154
153
152
154
155
155
155
155
155
154
151
149
146
143
143
142
143
143
146
146
147
147
147
146
148
148
149
149
148
147
147
147
147
147
147
147
147
139
142
142
141
141
140
140
140
140
142
143
145
143
142
138
137
137
136
136
147
144
146
145
138
130
126
126
128
132
133
134
136
134
134
134
133
134
134
134
134
132
128
121
121
121
127
129
137
137
132
132
125
124
124
123
124
124
125
123
122
122
120
121
121
121
124
125
126
126
125
127
127
127
126
126
127
127
127
127
127
127
127
128
129
130
130
131
131
147
147
147
147
147
146
146
142
142
141
138
126
121
120
120
120
120
122
125
123
124
120
116
116
113
115
116
122
140
142
146
146
145
146
147
147
151
172
178
178
177
180
178
178
183
183
185
186
189
190
190
191
195
193
196
196
199
203
204
204
204
208
216
216
227
228
231
232
233
235
235
238
240
241
243
244
244
241
241
240
248
251
253
254
256
254
249
248
253
257
257
260
260
258
257
250
249
249
249
253
253
253
254
259
265
265
265
267
267
269
269
270
271
273
274
278
278
284
292
296
297
296
295
293
293
293
293
294
294
294
294
292
292
292
294
294
297
297
297
297
297
297
296
296
296
296
296
296
296
298
298
297
298
298
295
281
282
281
279
275
266
254
251
258
254
252
245
245
245
245
241
239
239
239
239
236
235
230
233
227
220
216
211
210
212
209
208
206
205
198
188
176
173
168
165
165
162
162
162
165
166
168
169
169
169
169
169
169
169
171
168
167
167
153
153
151
151
151
151
150
150
142
140
111
110
107
112
117
115
120
116
120
118
117
118
117
118
121
121
127
127
126
126
125
125
123
123
123
123
123
131
132
134
135
136
136
140
139
139
139
142
140
138
135
134
133
132
132
135
136
142
142
144
145
147
147
147
148
149
150
152
153
153
153
153
156
159
161
162
162
162
166
167
169
170
174
175
175
174
174
174
174
174
175
175
178
180
180
180
183
186
187
187
187
187
187
186
186
186
184
184
184
184
184
184
184
183
179
171
171
173
173
168
166
165
165
165
165
165
165
165
165
165
166
166
166
166
166
166
167
166
166
167
165
165
165
165
166
167
167
167
167
167
167
167
167
169
169
169
170
171
171
171
173
173
173
173
173
172
171
162
160
160
159
159
156
156
154
142
142
141
140
142
141
137
129
121
109
107
106
107
106
101
99
87
75
74
70
70
73
73
71
70
70
73
72
72
72
70
71
70
71
71
69
69
70
67
68
66
66
69
60
60
60
60
59
59
59
59
59
59
59
59
59
59
58
58
58
58
56
56
56
56
54
55
50
43
42
40
39
39
39
39
39
39
39
40
40
40
39
39
39
41
41
41
41
41
38
40
40
40
40
40
40
39
39
38
38
38
38
38
38
38
38
38
38
38
39
39
39
39
39
39
39
39
39
37
37
38
38
39
39
39
39
39
37
37
37
35
34
34
34
33
33
33
33
33
33
33
33
31
30
32
32
32
32
32
32
32
32
32
31
31
28
25
22
22
23
23
23
23
22
21
21
21
21
22
22
23
24
24
24
24
24
24
24
24
24
24
23
23
23
22
21
21
21
22
22
22
23
23
23
25
26
26
26
26
26
27
28
27
27
27
27
27
27
27
27
27
27
27
28
29
30
30
30
30
30
30
30
30
30
29
29
29
29
29
30
30
30
29
30
30
30
30
30
30
30
30
30
30
30
30
29
29
29
30
30
30
30
31
31
32
32
32
32
32
32
32
32
32
32
32
31
31
30
30
30
30
30
30
30
28
27
27
27
27
26
26
26
26
26
26
26
26
26
26
26
26
26
26
26
26
26
26
26
26
26
26
26
26
26
27
27
27
29
29
29
30
30
30
33
33
33
33
34
33
33
34
33
32
32
30
30
29
31
30
30
30
33
37
38
38
38
37
37
34
35
35
35
35
35
35
35
35
35
33
31
33
35
35
36
35
35
35
35
37
37
38
38
38
38
38
38
38
38
38
38
38
38
38
38
38
38
38
38
38
38
38
38
38
39
39
38
38
38
38
38
38
38
40
40
40
40
42
43
43
43
43
43
43
43
43
43
43
43
43
43
43
44
45
45
45
45
45
45
46
46
46
47
47
47
47
47
47
47
47
47
47
47
48
48
49
49
50
50
50
50
50
51
51
51
51
51
51
51
52
52
51
51
51
51
51
51
51
50
48
48
46
43
44
44
44
43
43
42
43
43
42
42
41
42
41
43
43
43
43
43
43
43
43
43
42
42
42
42
42
42
43
44
44
44
45
45
45
46
48
48
49
48
50
50
50
47
47
46
46
44
42
43
43
43
45
44
44
44
44
44
40
40
39
38
38
38
38
38
38
38
38
38
38
38
38
38
38
38
38
41
41
41
41
39
39
33
33
33
35
35
35
35
35
35
35
35
35
35
35
35
35
35
35
37
37
37
37
37
38
38
39
37
37
38
38
38
38
38
37
35
35
34
34
35
36
37
37
37
37
37
37
39
40
40
40
40
40
40
40
40
39
39
39
39
39
39
39
39
40
40
40
40
40
40
40
40
40
40
40
40
37
37
37
37
37
37
37
37
37
34
34
34
34
34
34
34
34
34
34
34
34
34
34
34
34
34
34
34
34
33
33
33
33
33
33
33
33
33
34
34
34
34
34
34
34
34
34
34
34
34
34
33
32
32
31
30
30
29
29
29
29
28
28
25
20
20
20
20
20
20
20
20
20
19
19
19
18
18
18
18
17
17
17
17
17
17
17
17
18
18
17
17
17
17
17
17
17
10
8
5
5
5
5
5
5
4
3
3
3
3
3
3
3
3
3
3
3
3
3
3
3
3
3
3
3
3
3
2
2
2
2
2
2
2
2
2
2
2
2
2
2
2
2
2
2
2
2
2
2
2
2
2
2
2
2
2
2
2
1
1
1
1
1
1
1
1
1
1
1
1
1
1
1
1
1
1
1
1
0
0
0
0
0
0
0
0
0
0
0
0
0
0
0
0
0
0
0
0
0
0
0
0
0
0
0
0
0
0
0
0
0
0
0
0
0
0
0
0
0
0
0
0
0
0
0
0
0
0
0
0
0
0
0
0
0
0
0
0
0
0
0
0
0
0
0
0
0
0
0
0
0
0
0
0
0
0
0
0
0
0
0
0
0
0
0
0
0
0
0
0
0
0
0
0
0
0
0
0
0
0
0
0
0
0
0
0
0
0
0
0
0
0
0
0
0
0
0
0
0
0
0
0
0
0
0
0
0
0
0
1
1
1
1
1
1
1
1
1
1
1
1
1
1
1
1
1
1
1
1
1
1
1
1
1
1
1
1
1
1
1
1
1
1
1
1
1
1
1
1
1
1
1
1
1
1
1
1
1
1
2
2
1
1
1
2
2
2
2
2
2
2
2
2
2
2
2
2
2
2
2
2
2
2
2
3
3
3
3
3
3
3
3
3
3
4
4
4
4
4
4
4
4
4
3
3
3
3
3
3
3
3
3
3
3
3
3
3
3
3
3
3
3
3
3
3
3
3
3
3
3
3
3
3
3
3
3
3
3
3
3
3
3
3
3
3
3
3
3
3
3
3
3
3
3
3
3
3
3
3
3
3
3
3
3
3
3
3
3
4
4
4
4
4
3
3
3
2
3
3
3
3
3
3
3
3
3
3
3
3
3
3
3
3
3
3
2
2
2
2
2
2
3
3
3
3
3
3
3
3
3
3
3
3
3
3
3
3
3
3
3
3
2
3
3
3
4
4
4
4
4
4
4
4
4
4
4
5
5
5
5
5
5
5
5
5
5
5
5
5
5
5
5
5
5
5
5
5
5
6
6
6
6
6
6
6
6
6
6
6
6
6
6
7
7
7
7
7
7
7
7
7
7
7
7
7
7
7
7
7
7
7
9
9
9
9
9
9
9
9
9
9
9
9
9
9
9
9
9
9
9
9
9
9
9
9
9
9
9
9
9
9
9
9
9
9
9
9
9
9
9
9
9
9
9
9
10
10
10
10
10
10
10
10
10
10
10
10
10
10
10
10
10
10
10
10
10
10
10
9
9
9
9
9
9
9
9
9
8
7
7
8
8
8
8
8
8
8
8
8
7
7
7
7
7
7
7
7
7
7
6
6
6
6
6
6
6
6
6
6
6
6
6
6
6
6
6
6
6
6
6
6
6
6
6
6
6
6
6
5
5
5
5
5
5
5
5
5
5
5
5
5
5
5
5
5
5
5
5
5
5
5
5
5
5
5
5
5
5
5
5
5
5
5
5
5
5
5
5
5
5
5
5
5
5
5
7
7
7
7
7
7
7
7
7
7
7
7
7
7
8
8
8
8
8
8
8
7
7
7
7
7
7
5
3
3
3
3
3
3
3
3
3
3
3
3
3
3
3
3
3
3
3
2
2
2
2
2
2
2
2
2
2
2
2
2
2
3
4
4
4
4
6
6
6
6
8
9
9
9
9
9
9
9
11
11
11
12
14
14
14
15
17
17
17
21
22
22
22
22
22
22
23
23
23
23
23
23
23
23
23
23
23
23
23
23
23
23
23
23
23
23
23
24
24
24
24
24
24
24
24
24
24
24
24
24
24
24
24
24
24
24
24
24
24
24
24
24
24
24
24
24
24
24
24
24
24
25
25
24
24
24
24
24
24
24
24
24
24
24
24
23
23
23
23
22
22
22
23
23
23
23
23
23
23
23
23
23
23
23
23
23
23
23
24
24
24
24
24
25
25
25
25
25
25
25
25
25
25
25
25
25
25
24
24
24
24
24
23
23
23
19
19
18
17
16
15
14
14
14
14
14
14
14
14
14
14
14
14
14
14
14
14
14
14
14
13
13
13
13
13
12
11
11
9
9
8
9
9
9
9
10
10
10
10
10
10
10
10
10
10
11
11
11
11
11
9
8
8
8
8
8
8
8
8
8
8
8
8
8
8
7
7
7
7
6
6
5
5
4
4
4
4
4
4
4
4
4
4
4
4
4
4
4
4
4
4
4
4
4
4
5
5
5
5
5
5
5
5
5
5
5
5
5
5
5
5
5
5
5
6
6
6
6
6
6
6
6
6
6
6
6
6
6
6
6
6
6
6
6
5
5
5
5
5
5
5
5
5
5
5
6
6
6
6
6
6
6
6
6
6
6
6
6
6
6
6
6
6
6
6
6
6
6
6
4
4
3
3
3
3
3
3
3
3
3
3
3
3
3
3
3
2
2
2
2
2
2
2
2
2
2
2
2
2
2
3
3
3
3
3
3
3
3
3
3
3
3
3
3
3
3
3
3
3
3
3
3
3
3
3
3
3
3
3
3
3
3
3
3
3
3
3
3
3
3
3
3
2
2
2
2
2
2
2
1
1
1
1
1
1
1
1
1
1
1
1
1
1
1
1
1
1
0
0
0
0
0
0
0
0
0
0
0
0
0
0
0
0
0
0
0
0
0
0
0
0
0
0
0
0
0
0
0
0
0
0
0
0
0
0
0
0
0
0
0
0
0
0
0
0
1
1
1
1
1
1
1
1
1
1
1
1
1
1
1
1
1
1
1
1
1
1
1
1
1
1
1
1
1
1
2
2
2
2
3
3
3
3
3
3
3
3
3
3
3
3
3
3
3
3
3
3
3
4
4
4
4
4
4
4
4
4
4
4
4
4
4
4
4
4
4
4
4
4
4
5
5
5
5
5
5
5
5
5
5
5
5
5
5
5
5
5
5
5
5
5
5
5
5
5
5
5
5
5
5
5
5
5
5
5
5
5
5
5
5
5
5
5
5
5
5
5
5
5
5
5
5
5
5
5
5
4
3
3
3
3
3
3
3
3
3
3
3
3
3
3
3
3
3
3
3
3
3
3
3
3
3
3
3
3
3
3
3
3
3
3
3
3
3
3
3
3
3
3
3
3
3
3
3
3
3
3
3
3
3
3
3
3
3
3
3
3
4
3
3
3
3
3
3
2
2
2
2
2
2
2
2
2
2
2
2
2
2
2
2
2
2
2
3
3
3
2
2
2
2
2
2
2
2
2
2
2
2
2
2
2
1
1
1
1
1
1
1
1
1
1
1
1
1
1
2
2
2
2
2
2
2
2
2
2
2
2
2
2
2
2
2
2
2
2
2
2
2
2
2
2
2
2
2
2
2
2
2
2
2
2
2
2
2
2
2
2
2
2
2
2
2
2
2
2
2
2
2
2
2
2
2
2
2
2
2
2
2
2
2
2
2
3
3
3
3
3
3
3
3
3
3
3
3
3
3
3
3
3
2
2
1
1
1
1
1
1
1
1
1
1
1
1
1
1
1
1
1
1
1
1
1
1
1
1
1
1
1
1
1
1
1
1
1
1
1
1
1
1
1
1
1
1
1
1
1
1
1
1
1
1
1
0
0
0
0
0
0
0
0
0
0
0
0
0
0
0
0
0
0
0
0
0
0
0
1
1
1
1
1
1
1
1
1
1
1
1
1
1
1
2
2
2
2
2
2
2
2
2
2
2
2
2
2
2
2
2
2
2
2
2
2
2
2
2
2
2
2
2
2
2
2
2
2
2
2
2
2
2
2
2
2
2
2
2
2
2
2
2
2
2
2
2
2
2
2
2
2
2
2
2
2
2
2
2
2
2
2
2
2
2
2
2
2
2
2
2
2
2
2
2
2
2
2
2
2
2
2
2
2
2
2
2
2
2
2
2
2
2
2
2
2
2
2
2
2
2
2
2
2
2
2
2
2
2
2
2
2
1
1
1
1
1
1
1
1
1
1
1
1
1
1
1
1
1
1
1
1
1
1
1
1
1
1
1
1
1
1
1
1
1
1
1
1
1
1
2
2
2
2
2
2
2
2
2
2
2
2
2
2
2
2
2
2
2
2
2
2
2
3
3
3
3
4
4
4
4
4
3
3
2
2
2
2
2
2
2
2
2
2
2
2
2
2
2
2
2
2
2
2
2
2
2
2
2
2
2
2
2
2
2
2
2
2
2
2
2
2
2
2
2
2
2
2
2
2
2
2
2
2
2
2
2
2
2
2
2
2
2
2
2
2
2
2
2
2
2
2
2
3
3
3
3
3
3
4
5
5
5
6
8
29
38
40
40
41
42
45
45
45
47
47
51
51
51
51
53
55
56
60
60
60
60
63
64
64
67
67
67
67
68
69
69
70
70
72
75
78
78
79
79
79
79
79
79
80
80
79
79
79
79
79
79
79
79
79
79
79
79
79
79
79
79
80
82
82
82
82
82
82
82
82
82
82
83
83
83
84
86
86
86
86
88
88
88
88
86
87
86
88
88
88
87
86
87
88
89
90
90
89
91
91
91
89
93
94
94
89
88
85
85
84
84
85
85
84
85
85
84
84
86
86
87
87
87
87
87
87
87
87
87
87
87
91
91
97
97
97
99
99
99
101
103
101
101
101
101
100
102
100
97
94
95
94
95
99
99
98
99
95
90
89
89
89
90
90
90
91
91
92
97
98
98
98
98
98
99
102
106
106
105
105
106
106
105
105
105
106
106
106
106
106
106
107
108
109
109
110
109
109
109
109
109
110
110
110
111
110
109
108
109
109
110
112
112
113
114
114
114
115
115
115
115
115
116
116
116
116
116
117
117
118
118
118
118
118
118
119
122
122
122
122
124
125
125
127
127
125
126
125
125
124
124
123
123
127
127
126
128
128
127
127
127
127
132
131
132
131
129
125
125
117
117
117
117
118
118
112
109
107
106
101
99
89
85
84
84
84
84
83
83
83
83
83
83
80
84
82
79
70
66
65
63
62
62
62
62
62
63
64
64
63
63
63
63
63
63
63
63
63
63
63
63
63
63
63
63
63
63
63
63
63
63
63
63
63
63
63
63
63
63
62
62
62
62
62
59
59
52
52
53
53
53
53
53
53
53
53
54
54
54
54
53
53
53
53
53
53
53
51
49
45
43
39
34
35
35
36
37
37
40
40
37
37
36
37
38
40
38
34
34
34
34
34
34
34
34
35
35
37
38
38
39
40
40
42
42
44
44
44
44
46
46
47
47
48
49
49
49
49
50
50
50
49
49
49
49
49
49
49
49
49
49
49
49
49
49
49
49
49
49
49
49
49
49
50
50
50
50
53
52
54
53
53
53
53
66
66
66
66
66
72
75
75
75
75
75
74
75
75
75
75
75
75
75
77
79
78
79
84
87
89
89
89
90
90
90
89
90
90
90
90
90
90
90
90
90
90
90
91
94
97
100
102
103
104
105
106
107
107
110
113
114
117
107
107
109
102
101
96
96
96
96
95
97
97
97
97
97
97
97
101
102
102
106
107
108
109
109
111
111
112
112
113
113
113
113
113
113
113
113
114
116
120
120
122
124
124
124
126
126
127
130
130
130
130
130
130
130
130
131
130
130
129
130
130
133
134
137
137
137
140
139
134
134
135
135
134
131
130
130
131
131
131
131
131
131
132
132
132
132
132
129
129
128
128
128
128
128
128
129
129
129
129
130
130
130
129
129
129
129
130
130
131
130
129
129
129
121
121
122
122
121
121
120
120
120
120
119
119
119
119
119
119
119
119
119
119
119
119
121
121
122
123
123
123
125
125
125
125
125
125
125
125
124
125
125
125
125
120
119
118
109
86
63
57
39
35
35
34
34
34
33
33
33
34
33
33
35
35
35
35
34
33
33
35
35
35
36
35
37
35
36
35
35
35
35
35
35
35
35
34
35
36
36
36
36
36
39
39
39
39
39
39
39
39
39
39
39
39
39
39
39
39
40
40
40
41
41
41
41
41
37
37
37
37
37
37
39
39
41
41
41
41
41
42
42
41
41
41
41
42
42
42
42
42
42
42
43
43
43
43
44
44
45
45
45
45
45
44
44
43
43
43
43
43
43
43
42
42
40
40
40
40
40
40
38
39
40
39
39
38
39
38
38
38
38
38
38
38
37
37
38
39
39
39
39
39
39
39
39
41
41
40
41
41
41
40
39
39
39
39
39
39
39
39
38
38
37
37
37
37
37
37
37
37
37
37
39
39
40
43
44
42
43
43
43
45
46
47
46
45
46
48
48
52
53
54
55
55
55
55
56
56
56
56
56
54
54
53
53
53
57
58
57
54
53
53
53
53
53
53
53
53
53
53
53
55
55
58
58
59
59
59
59
59
59
59
61
61
65
65
66
65
65
65
65
65
66
67
67
67
67
67
65
66
67
67
67
67
67
66
67
68
68
69
68
68
68
68
68
68
69
69
69
69
68
70
70
69
70
70
70
70
70
70
71
73
73
73
73
73
72
72
72
72
72
72
71
71
71
71
71
71
71
71
71
71
71
71
71
71
71
72
73
73
73
73
73
73
73
73
73
73
73
73
73
73
72
72
72
72
72
72
71
72
73
73
73
67
68
65
65
64
62
62
62
63
64
64
66
69
70
70
73
67
65
65
62
61
61
54
53
42
42
40
39
38
42
43
45
47
47
50
50
50
51
51
52
52
52
53
53
53
53
53
53
53
53
53
54
55
55
56
56
56
56
56
56
56
56
55
55
56
56
57
57
57
57
57
57
59
59
58
57
54
53
53
51
53
53
52
52
52
52
51
51
51
52
52
52
52
51
51
51
51
52
52
52
52
52
52
52
52
52
52
52
52
52
53
53
53
51
51
52
51
51
50
49
48
48
48
48
47
47
47
46
45
45
46
46
46
46
46
47
47
47
48
48
48
48
48
48
48
48
48
48
48
48
48
49
49
49
49
49
49
49
50
51
50
49
48
47
45
45
45
45
45
45
45
45
45
45
45
45
46
44
44
44
44
43
43
43
43
43
43
43
42
42
42
41
41
40
40
40
40
42
41
39
36
33
30
27
27
27
30
30
31
31
33
33
33
33
33
33
33
33
33
32
33
33
34
34
34
33
33
31
29
28
28
28
28
32
32
32
31
30
28
28
28
29
28
28
28
28
28
28
28
28
28
28
28
28
28
28
28
28
28
29
29
29
29
29
29
30
30
30
30
30
30
30
30
30
30
30
30
30
29
29
29
29
28
28
28
29
29
28
28
29
30
30
30
30
30
30
30
31
31
31
31
31
31
32
33
33
32
29
27
26
26
24
25
25
25
25
25
25
25
25
25
25
25
25
25
24
25
25
26
26
26
26
26
26
26
26
26
26
27
26
27
27
27
26
26
26
26
27
27
27
27
27
25
26
26
26
26
26
26
26
28
27
26
26
26
25
24
24
24
24
24
24
24
24
24
24
24
24
24
24
25
24
24
24
23
23
23
23
23
23
23
24
24
24
24
24
24
24
24
24
24
24
24
24
24
24
24
24
24
24
24
24
24
24
24
24
24
24
24
24
24
24
24
24
24
24
24
24
24
24
24
24
24
24
24
22
22
23
23
23
23
22
21
21
20
20
20
20
20
20
20
20
20
19
19
19
19
19
19
18
16
16
16
16
16
16
16
16
16
16
16
16
16
16
16
16
16
16
16
16
16
16
16
16
16
16
16
16
16
16
16
15
15
15
15
15
15
15
15
15
15
15
11
10
9
8
7
7
6
6
6
6
6
6
6
5
5
5
4
4
6
7
7
7
7
7
7
7
7
7
8
8
8
8
8
8
8
8
8
8
8
8
8
8
8
8
8
8
8
8
8
8
6
6
6
6
6
5
5
5
5
5
5
5
5
5
5
5
5
5
5
5
5
5
5
6
6
5
5
5
5
5
5
5
5
5
5
5
5
5
5
5
5
5
5
5
5
5
5
5
5
5
5
5
5
5
5
5
5
5
5
5
5
5
5
5
5
5
5
5
5
5
5
5
5
5
5
5
5
5
5
5
5
5
5
5
5
5
5
5
5
6
6
6
6
6
6
4
4
4
4
4
4
4
4
4
4
4
4
4
4
4
3
3
3
3
3
3
3
3
3
3
3
3
3
3
3
3
3
3
3
3
3
3
3
3
3
3
3
3
3
3
3
3
3
3
3
3
3
3
3
3
3
3
3
3
3
3
3
3
3
3
3
2
1
1
1
1
1
1
1
1
1
1
1
1
1
1
1
1
1
1
1
1
1
1
1
1
1
1
1
1
1
1
1
1
1
1
1
1
1
1
1
1
1
1
1
1
1
1
1
1
1
1
1
1
1
1
1
1
1
1
1
1
1
1
1
1
1
1
1
1
1
1
1
1
1
1
1
1
1
1
1
1
1
1
1
1
1
1
1
1
1
1
1
1
1
1
0
0
0
0
0
0
0
0
0
0
0
0
0
0
0
0
0
0
0
0
0
0
0
0
0
0
0
0
0
0
0
0
0
0
0
0
0
0
0
0
0
0
1
1
1
1
1
1
1
1
1
1
1
1
1
1
1
1
1
1
1
1
1
1
1
1
1
1
1
1
1
1
1
1
1
1
1
1
1
1
1
1
1
1
1
1
1
1
1
1
1
1
1
1
1
1
1
1
1
0
0
0
0
0
0
0
0
0
0
0
0
0
0
0
0
0
0
0
0
0
0
0
0
0
0
0
0
0
0
0
0
0
0
0
0
0
0
0
0
0
0
0
0
0
0
0
0
0
0
0
0
0
0
0
0
0
0
0
0
0
0
0
0
0
0
0
0
0
0
0
0
0
0
0
0
0
0
0
0
0
0
0
0
0
0
0
0
0
0
0
0
0
0
0
0
0
0
0
0
0
0
0
0
0
0
0
0
0
0
0
0
0
0
0
0
0
0
0
0
0
0
0
0
0
0
0
0
2
2
2
2
2
2
2
2
2
2
2
2
2
2
2
2
2
2
2
2
2
2
2
2
2
2
2
2
2
2
2
2
2
2
2
2
2
2
2
2
2
2
2
2
2
2
2
2
2
2
2
2
2
2
2
2
2
2
2
2
2
2
2
2
2
2
2
2
2
2
2
2
2
2
2
2
2
3
3
3
3
3
3
3
3
3
3
3
3
3
3
3
3
3
3
3
3
3
3
3
3
3
3
3
3
3
3
3
3
3
3
3
3
3
3
3
3
3
3
3
3
3
3
3
3
3
3
3
3
3
3
3
3
3
3
3
3
3
3
3
3
3
3
3
3
3
3
3
3
3
3
3
3
3
3
3
3
3
3
3
3
3
3
3
3
3
3
3
3
3
3
3
2
2
2
2
2
2
2
2
2
2
2
2
2
0
0
0
0
0
0
0
0
0
0
0
0
0
0
0
0
0
0
0
0
0
0
0
0
0
0
0
0
0
0
0
0
0
0
0
0
0
0
0
0
0
0
0
0
0
0
0
0
0
0
0
0
0
0
0
0
0
0
0
0
0
0
0
0
0
0
0
0
0
0
0
0
0
0
0
0
0
0
0
0
0
0
0
0
0
0
0
0
0
0
0
0
0
0
0
0
0
0
0
0
0
0
0
0
0
0
0
0
0
0
0
0
0
0
0
0
0
0
0
0
0
0
0
0
0
0
0
0
0
0
0
0
0
0
0
0
0
0
0
0
0
0
0
0
0
0
0
0
0
0
0
0
0
0
0
0
0
0
0
0
0
0
0
0
0
0
0
0
0
0
0
0
0
0
0
0
0
0
0
0
0
0
0
0
0
0
0
0
0
0
0
0
0
0
0
0
0
0
0
0
0
0
0
0
0
0
0
0
0
0
0
0
0
0
0
0
0
0
0
0
0
0
0
0
0
0
0
0
0
0
0
0
0
0
0
0
0
0
0
0
0
0
0
0
0
0
0
0
0
0
0
0
0
0
0
0
0
0
0
0
0
0
0
0
0
0
0
0
0
0
0
0
0
0
0
0
0
0
0
0
0
0
0
0
0
0
0
0
0
0
0
0
0
0
0
0
0
0
0
0
0
0
0
0
0
0
0
0
0
0
0
0
0
0
0
0
0
0
0
0
0
0
0
0
0
0
0
0
0
0
0
0
0
0
0
0
0
0
0
0
0
0
0
0
0
0
0
0
0
0
0
0
0
0
0
0
0
0
0
0
0
0
0
0
0
0
0
0
0
0
0
0
0
0
0
0
0
0
0
0
0
0
0
0
0
0
0
0
0
0
0
0
0
0
0
0
0
0
0
0
0
0
0
0
0
0
0
0
0
0
0
0
0
0
0
0
0
0
0
0
0
0
0
0
0
0
0
0
0
0
0
0
0
0
0
0
0
0
0
0
0
0
0
0
0
0
0
0
0
0
0
0
0
0
0
0
0
0
0
0
0
0
0
0
0
0
0
0
0
0
0
1
1
1
1
1
1
1
1
1
1
1
1
1
1
1
1
1
1
1
1
1
1
1
1
1
1
1
1
1
1
1
1
1
1
1
1
1
1
2
2
2
2
2
2
2
2
2
2
2
2
2
2
2
2
2
2
2
2
2
2
2
2
2
2
2
2
2
2
2
2
2
2
2
2
2
2
2
2
2
2
2
2
2
2
1
1
1
1
1
1
1
1
1
1
1
1
1
1
1
1
1
1
1
1
1
1
1
1
1
1
1
1
1
1
1
1
1
1
1
1
1
1
1
1
1
1
1
1
1
1
1
1
1
1
1
1
1
1
1
1
1
1
1
1
1
1
1
1
1
1
1
1
1
1
1
1
1
1
1
1
1
1
1
1
1
1
1
1
1
1
1
1
1
1
1
1
1
1
1
1
1
1
1
1
1
1
1
1
1
1
1
1
1
1
1
1
1
1
1
1
1
1
1
1
1
1
1
1
1
1
1
1
1
0
0
0
0
0
0
0
0
0
0
0
0
0
0
0
0
0
0
0
0
0
0
0
0
0
0
0
0
0
0
0
0
0
0
0
0
0
0
0
0
0
0
0
0
0
0
0
0
0
0
0
0
0
0
0
0
0
0
0
0
0
0
0
0
0
0
0
0
0
0
0
0
0
0
0
0
0
0
0
0
0
0
0
0
0
0
0
0
0
0
0
0
0
0
0
0
0
0
0
0
0
0
0
0
0
0
0
0
0
0
0
0
0
0
0
0
0
0
0
0
0
0
0
0
0
0
0
0
0
0
0
0
0
0
0
0
0
0
0
0
0
0
0
0
0
0
0
0
0
0
0
0
0
0
0
0
0
0
0
0
0
0
0
0
0
0
0
0
0
0
0
0
0
0
0
0
0
0
0
0
0
0
0
0
0
0
0
0
0
0
0
0
0
0
0
0
0
0
0
0
0
0
0
0
0
0
0
0
0
0
0
0
0
0
0
0
0
0
0
0
0
0
0
0
0
0
0
0
0
0
0
0
0
0
0
0
0
0
0
0
0
0
0
0
0
0
0
0
0
0
0
0
0
0
0
0
0
0
1
1
1
1
1
1
1
1
1
1
1
1
1
1
1
1
1
1
1
1
1
1
1
1
1
1
1
1
1
1
1
1
1
1
1
1
1
1
1
1
1
1
1
1
1
1
1
1
1
1
1
1
1
1
1
1
1
1
1
1
1
1
1
1
1
1
1
1
1
1
1
1
1
1
1
1
1
1
1
1
1
1
1
1
1
1
1
1
1
1
1
1
1
1
1
1
1
1
1
1
1
1
1
1
1
1
1
1
1
1
1
1
1
1
1
1
1
1
1
1
1
1
1
1
1
1
0
0
0
0
0
0
0
0
0
0
0
0
0
0
0
0
0
0
0
0
0
0
0
0
0
0
0
0
0
0
0
0
0
0
0
0
0
0
0
0
0
0
0
0
0
0
0
0
0
0
0
0
0
0
0
0
0
0
0
0
0
0
0
0
0
0
0
0
0
0
0
0
0
0
0
0
0
0
0
0
0
0
0
0
0
0
0
0
0
0
0
0
0
0
0
0
0
0
0
0
0
0
0
0
0
0
0
0
0
0
0
0
0
0
0
0
0
0
0
0
0
0
0
0
0
0
0
0
0
0
0
0
0
0
0
0
0
0
0
0
0
0
0
0
0
0
0
0
0
0
0
0
0
0
0
0
0
0
0
0
0
0
0
0
0
0
0
0
0
0
0
0
0
0
2
7
7
7
9
13
13
17
18
18
18
18
18
18
18
18
18
18
18
19
19
20
20
20
20
20
20
20
20
20
20
20
20
20
20
20
20
20
20
21
21
21
21
22
22
22
22
22
22
22
22
22
22
22
22
22
22
22
22
22
22
22
22
22
22
22
24
24
24
24
24
24
26
26
26
26
26
26
26
26
26
26
26
26
26
26
26
26
26
26
26
26
26
26
26
26
26
26
26
26
27
27
27
27
27
28
28
28
28
28
26
26
26
26
26
24
20
20
19
16
16
17
17
17
17
17
17
17
17
17
17
17
17
17
18
18
18
18
17
17
16
16
17
17
17
17
17
17
17
17
18
19
18
18
18
18
18
18
18
19
19
19
19
20
21
23
23
23
23
22
22
22
22
22
22
22
22
23
23
23
23
23
23
23
23
23
23
23
23
23
23
23
23
23
23
23
23
23
23
23
23
23
23
24
24
24
24
24
24
25
25
25
25
25
25
25
25
25
25
25
25
25
25
25
25
25
25
25
26
26
26
26
26
26
26
26
26
26
26
26
26
26
26
26
27
27
27
25
25
24
24
25
26
25
24
24
22
22
22
22
21
21
22
24
26
26
26
26
26
26
26
26
26
26
26
26
26
27
25
24
24
22
21
22
23
23
23
22
22
20
21
22
23
23
23
23
25
25
26
26
26
26
26
26
26
26
26
26
26
26
26
26
26
26
26
26
26
26
26
27
27
27
27
26
26
26
26
26
26
26
28
28
29
29
29
29
29
29
29
31
31
31
31
31
31
31
31
31
31
31
31
31
32
34
34
34
34
35
36
36
34
34
34
34
34
34
34
36
38
38
38
38
38
38
38
38
38
38
39
39
39
39
39
39
40
40
40
41
41
42
43
43
43
43
43
43
42
42
43
43
43
43
44
44
44
46
46
46
46
46
47
47
47
47
47
47
47
47
46
46
45
45
46
46
46
46
46
47
47
48
48
48
48
48
48
48
46
46
46
46
45
46
45
45
45
45
46
46
46
46
45
45
45
45
45
45
45
47
47
45
32
28
25
25
26
26
26
26
26
26
28
28
30
28
29
29
31
30
30
29
29
29
27
27
27
26
26
26
26
26
26
26
27
27
27
27
27
28
26
26
25
24
24
24
24
24
24
24
24
24
26
26
26
26
26
26
26
26
26
26
25
25
24
24
24
24
24
24
24
24
24
24
24
24
24
24
24
24
24
24
24
24
24
24
24
24
24
24
24
24
24
25
25
26
26
26
24
24
24
24
24
24
24
24
23
23
23
23
22
22
22
22
22
22
22
22
22
22
22
22
22
23
23
23
23
23
23
23
23
23
23
23
23
23
23
22
22
22
22
22
22
22
23
23
22
22
20
19
20
19
19
15
14
14
13
13
14
13
13
13
13
13
12
12
12
12
12
12
11
11
9
7
8
8
8
8
9
9
9
10
11
11
11
11
11
11
11
11
12
12
12
12
12
12
12
12
12
13
13
13
13
13
13
13
13
14
14
14
14
14
14
14
14
14
14
14
14
14
14
14
14
14
15
15
15
14
14
14
14
14
14
14
14
14
13
13
13
14
14
14
14
14
14
15
17
17
19
19
19
20
20
20
20
20
20
21
21
21
21
21
21
21
21
21
21
21
21
21
21
22
23
23
23
23
23
23
23
23
23
23
23
23
23
23
23
23
22
21
21
21
21
21
21
21
21
21
21
21
20
20
20
19
19
19
19
20
21
21
21
21
21
21
21
21
21
21
21
21
22
22
22
22
21
21
21
21
21
21
21
21
21
21
21
24
24
24
24
24
24
24
23
23
23
24
25
25
25
25
24
24
24
24
24
24
25
25
25
22
20
20
19
19
19
19
19
19
20
19
18
18
18
18
19
19
19
19
19
19
19
19
18
18
18
18
18
18
18
18
18
18
18
18
18
18
18
18
18
18
18
18
18
18
18
18
18
18
18
18
18
18
18
18
18
18
18
18
18
18
18
18
18
18
18
18
18
18
18
18
18
18
17
17
17
17
17
17
17
17
17
17
17
17
17
17
17
17
17
17
16
16
16
16
16
16
16
16
15
15
15
15
15
15
15
15
15
15
15
14
12
8
8
7
5
4
4
4
4
4
4
3
3
3
3
3
2
2
2
2
2
2
1
1
1
2
2
2
2
2
2
2
2
2
2
2
2
2
2
2
2
2
2
2
2
2
2
1
1
1
1
1
1
1
1
1
1
1
1
1
1
1
1
1
1
1
1
1
1
1
1
1
1
1
1
1
1
1
1
1
1
1
1
1
1
1
1
1
1
1
1
1
1
1
1
1
1
1
1
1
1
1
2
2
2
2
2
1
1
1
3
3
3
3
3
3
3
3
3
3
3
3
3
3
3
3
3
3
3
3
3
3
3
3
3
3
3
3
3
3
3
3
3
3
3
3
3
3
3
3
3
3
3
2
2
2
2
2
2
2
2
2
2
2
2
2
2
2
2
2
2
2
2
2
2
2
2
2
2
2
2
2
2
2
2
2
2
2
2
2
2
2
2
2
2
2
2
2
2
2
2
2
2
2
2
2
2
2
2
2
2
2
2
2
2
2
2
2
2
2
2
2
2
2
2
2
2
2
2
2
2
2
2
2
2
2
2
2
1
1
1
1
1
1
0
0
0
0
0
0
0
0
0
0
0
0
0
0
0
0
0
0
0
0
0
0
0
0
0
0
0
0
0
0
0
0
0
0
0
0
0
0
0
0
0
0
0
0
0
0
0
0
0
0
0
0
0
0
0
0
0
0
0
0
0
0
0
0
0
0
0
0
0
0
0
0
0
0
0
0
0
0
0
0
0
0
0
0
0
0
0
0
0
0
0
0
0
0
0
0
0
0
0
0
0
0
0
0
0
0
0
0
0
0
0
0
0
0
0
0
0
0
0
0
0
0
0
0
0
0
0
0
0
0
0
0
0
0
0
0
0
0
0
0
0
0
0
0
0
0
0
0
0
0
0
0
0
0
0
0
0
0
0
0
0
0
0
0
0
0
0
0
0
0
0
0
0
0
0
0
0
0
0
0
0
0
0
0
0
0
0
0
0
0
0
0
0
0
0
0
0
0
0
0
0
0
0
0
0
0
0
0
0
0
0
0
0
0
0
0
0
0
0
0
0
0
0
0
0
0
0
0
0
0
0
0
0
0
0
0
0
0
0
0
0
0
0
0
0
0
0
0
0
0
0
0
0
0
0
0
0
0
0
0
0
0
0
0
0
0
0
0
0
0
0
0
0
0
0
0
0
0
0
0
0
0
0
0
0
0
0
0
0
0
0
0
0
0
0
0
0
0
0
0
0
0
0
0
0
0
0
0
0
0
0
0
0
0
0
0
0
0
0
0
0
0
0
0
0
0
0
0
0
0
0
0
0
0
0
0
0
0
0
0
0
0
0
0
0
0
0
0
0
0
0
0
0
0
0
0
0
0
0
0
0
0
0
0
0
0
0
0
0
0
0
0
0
0
0
0
0
0
0
0
0
0
0
0
0
0
0
0
0
0
0
0
0
0
0
0
0
0
0
0
0
0
0
0
0
0
0
0
0
0
0
0
0
0
0
0
0
0
0
0
0
0
0
0
0
0
0
0
0
0
0
0
0
0
0
0
0
0
0
0
0
0
0
0
0
0
0
0
0
0
0
0
0
0
0
0
0
0
0
0
0
0
0
0
0
0
0
0
0
0
0
0
0
0
0
0
0
0
0
0
0
0
0
0
0
0
0
0
0
0
0
0
0
0
0
0
0
0
0
0
0
0
0
0
0
0
0
0
0
0
0
0
0
0
0
0
0
0
0
0
0
0
0
0
0
0
0
0
0
0
0
0
0
0
0
0
0
0
0
0
0
0
0
0
0
0
0
0
0
0
0
0
0
0
0
0
0
0
0
0
0
0
0
0
0
0
0
0
0
0
0
0
0
0
0
0
0
0
0
0
0
0
0
0
0
0
0
0
1
1
1
3
3
4
4
4
4
4
4
4
5
6
6
7
7
7
7
7
7
7
7
7
7
7
8
8
8
8
8
8
8
8
8
8
8
8
8
8
8
8
8
9
9
9
9
9
9
9
9
9
10
10
10
10
10
10
10
10
10
10
10
10
9
9
9
9
9
9
9
9
9
9
9
10
10
10
10
10
10
10
10
10
10
10
10
10
10
10
10
10
10
10
10
10
10
10
10
10
11
11
11
11
11
11
11
11
11
11
11
11
11
11
11
11
11
11
11
11
11
11
11
11
11
11
11
11
11
10
10
10
11
11
11
10
10
10
9
8
7
6
6
6
6
6
6
6
5
5
5
5
5
5
5
4
4
4
4
4
4
4
3
3
3
2
2
2
2
2
2
2
2
2
3
3
3
3
3
3
3
3
3
3
3
3
3
3
3
3
3
3
3
3
3
3
3
3
3
3
3
3
3
3
3
3
3
3
3
3
3
3
3
4
3
3
3
3
3
3
3
3
2
2
2
2
3
3
3
3
3
3
3
3
3
3
3
3
3
3
3
3
3
3
3
3
3
3
3
3
3
3
3
3
3
3
3
3
3
3
3
3
3
3
3
3
3
3
3
3
3
3
3
3
3
3
3
3
3
3
3
3
3
3
3
3
3
3
3
3
3
3
3
3
2
2
2
2
2
2
2
2
2
2
1
1
1
1
1
1
1
1
1
1
1
1
0
0
0
0
0
0
0
0
0
0
0
0
0
0
0
0
0
0
0
0
0
0
0
0
0
0
0
0
0
0
0
0
0
0
0
0
0
0
0
0
0
0
0
0
0
0
0
0
0
0
0
0
0
0
0
0
0
0
0
0
0
0
0
0
0
0
0
0
0
0
0
0
0
0
0
0
0
0
0
0
0
0
0
0
0
0
0
0
0
0
0
0
0
0
0
0
0
0
0
0
0
0
0
0
0
0
0
0
0
0
0
0
0
0
0
0
0
0
0
0
0
0
0
0
0
0
0
0
0
0
0
0
0
0
0
0
0
0
0
0
0
0
0
0
0
0
0
0
0
0
0
0
0
0
0
0
0
0
0
0
0
0
0
0
0
0
0
0
0
0
0
0
0
0
0
0
0
0
0
0
0
0
0
0
0
0
0
0
0
0
0
0
0
0
0
0
0
0
0
0
0
0
0
0
0
0
0
0
0
0
0
0
0
0
0
0
0
0
0
0
0
0
0
0
0
0
0
0
0
0
0
0
0
0
0
0
0
0
0
0
0
0
0
0
0
0
0
0
0
0
0
0
0
0
0
0
0
0
0
0
0
0
0
0
0
0
0
0
0
0
0
0
0
0
0
0
0
0
0
0
0
0
0
0
0
0
0
0
0
0
0
0
0
0
0
0
1
1
1
1
1
1
1
1
1
1
1
1
1
1
1
1
1
1
1
1
1
1
1
1
1
1
1
1
1
1
1
1
1
1
1
1
1
1
1
1
1
1
1
1
1
1
1
1
1
1
1
1
1
1
1
1
1
1
1
1
1
1
1
1
1
1
1
1
1
1
1
1
1
1
1
1
1
1
1
1
1
1
1
1
1
1
1
1
1
1
1
1
1
1
1
1
1
1
1
1
1
1
1
1
1
1
1
1
1
1
1
1
1
1
1
1
1
1
1
1
1
1
1
1
1
1
1
1
1
1
1
1
1
1
1
1
1
0
0
0
0
0
0
0
0
0
0
0
0
0
0
0
0
0
0
0
0
0
0
0
0
0
0
0
0
0
0
0
0
0
0
0
0
0
0
0
0
0
0
0
0
0
0
0
0
0
0
0
0
0
0
0
0
0
0
0
0
0
0
0
0
0
0
0
0
0
0
0
0
0
0
0
0
0
0
0
0
0
0
0
0
0
0
0
0
0
0
0
0
0
0
0
0
0
0
0
0
0
0
0
0
0
0
0
0
0
0
0
0
0
0
0
0
0
0
0
0
0
0
0
0
0
0
0
0
0
0
0
0
0
0
0
0
0
0
0
0
0
0
0
0
0
0
0
0
0
0
0
0
0
0
0
0
0
0
0
0
0
0
0
0
0
0
0
0
0
0
0
0
0
0
0
0
0
0
0
0
0
0
0
0
0
0
0
0
0
0
0
0
0
0
0
0
0
0
0
0
0
0
0
0
0
0
0
0
0
0
0
0
0
0
0
0
0
0
0
0
0
0
0
0
0
0
0
0
0
0
0
0
0
0
0
0
0
0
0
0
0
0
0
0
0
0
0
0
0
0
0
0
0
0
0
0
0
0
0
0
0
0
0
0
0
0
0
0
0
0
0
0
0
0
0
0
0
1
1
1
1
1
1
1
1
1
1
1
1
1
1
1
1
1
1
1
1
1
1
1
1
1
1
1
1
1
1
1
1
1
1
1
1
1
1
1
1
1
1
1
1
1
1
1
2
2
2
2
2
2
2
2
2
2
2
2
2
2
2
2
2
2
2
2
2
2
2
2
2
2
2
2
2
2
2
2
2
2
2
2
1
1
1
1
1
1
1
1
1
1
1
1
1
1
1
1
1
1
1
1
1
1
1
1
1
1
1
1
1
1
1
1
1
1
1
1
1
1
1
1
1
1
1
1
1
1
1
1
1
1
1
1
1
1
1
1
1
1
1
1
1
1
0
0
0
0
0
0
0
0
0
0
0
0
0
0
0
0
0
0
0
0
0
0
0
0
0
0
0
0
0
0
0
0
0
0
0
0
0
0
0
0
0
0
0
0
0
0
0
0
0
0
0
0
0
0
0
0
0
0
0
0
0
0
0
0
0
0
0
0
0
0
0
0
0
0
0
0
0
0
0
0
0
0
0
0
0
0
0
0
0
0
0
0
0
0
0
0
0
0
1
1
1
1
1
1
1
1
1
1
1
1
1
1
1
1
1
1
1
1
1
1
1
1
1
1
1
1
1
1
1
1
1
1
1
1
1
1
1
1
1
1
1
1
0
0
0
0
0
0
0
0
0
0
0
0
0
0
0
0
0
0
0
0
0
0
0
0
0
0
0
0
0
0
0
0
0
0
0
0
0
0
0
0
0
0
0
0
0
0
0
0
0
0
0
0
0
0
0
0
0
0
0
0
0
0
0
0
0
0
0
0
0
0
0
0
0
0
0
0
0
1
1
1
1
1
1
1
1
1
1
1
1
1
1
1
1
1
1
1
1
1
1
1
1
1
1
1
1
1
1
1
1
1
1
1
1
1
1
1
2
2
2
1
1
1
1
1
1
1
1
1
1
1
1
1
1
1
1
1
1
1
1
1
1
1
1
1
1
1
1
1
1
1
1
1
1
1
1
1
1
1
1
1
1
1
1
1
1
1
1
1
1
1
1
1
1
1
1
1
1
1
1
1
2
2
2
2
2
2
2
2
2
2
2
2
2
2
2
2
2
2
2
2
2
2
2
2
2
2
2
2
2
2
2
2
2
2
2
2
2
2
2
2
2
2
2
2
1
1
1
1
1
0
0
0
0
0
0
0
0
0
0
0
0
0
0
0
0
0
0
0
0
0
0
0
0
0
0
0
0
0
0
0
0
0
0
0
0
0
0
0
0
0
0
0
0
0
0
0
0
0
0
0
0
0
0
0
0
0
0
0
0
0
0
0
0
0
0
0
0
0
0
0
0
0
0
0
0
0
0
0
0
0
0
0
0
0
0
0
0
0
0
0
0
0
0
0
0
0
0
0
0
0
0
0
0
0
0
0
0
0
0
0
0
0
0
0
0
0
0
0
0
0
0
0
0
0
0
0
0
0
0
0
0
0
0
0
0
0
0
0
0
0
0
0
0
0
0
0
0
0
0
0
0
0
0
0
0
0
0
0
0
0
0
0
0
0
0
0
0
0
0
0
0
0
0
0
0
0
0
0
0
0
0
0
0
0
0
0
0
0
0
0
0
0
0
0
0
0
0
0
0
0
0
0
0
0
0
0
0
0
0
0
0
0
0
0
0
0
0
0
0
0
0
0
0
0
0
0
0
0
0
0
0
0
0
0
0
0
0
0
0
0
0
0
0
0
0
0
0
0
0
0
0
0
0
0
0
0
0
0
0
0
0
0
0
0
0
0
0
0
0
0
0
0
0
0
0
0
0
0
0
0
0
0
0
0
0
0
0
0
0
0
0
0
0
0
0
0
0
0
0
0
0
0
0
0
0
0
0
0
0
0
0
0
0
0
0
0
0
0
0
0
0
0
0
0
0
0
0
0
0
0
0
0
0
0
0
0
0
0
0
0
0
0
0
0
0
0
0
0
0
0
0
0
0
0
0
0
0
0
0
0
0
0
0
0
0
0
0
0
0
0
0
0
0
0
0
0
0
0
0
0
0
0
0
0
0
0
0
0
0
0
0
0
0
1
1
1
1
1
1
1
1
1
1
1
1
1
1
1
1
1
1
1
1
1
1
2
2
2
2
2
3
4
4
5
6
6
6
6
6
6
6
6
6
6
6
6
6
6
6
6
6
6
6
6
6
6
6
6
6
6
6
6
6
6
5
5
5
5
5
5
5
5
5
5
5
5
5
5
5
5
5
5
5
5
5
5
5
5
5
5
5
5
5
5
5
5
5
5
5
5
5
5
5
5
5
5
5
5
5
5
5
5
5
5
5
5
6
6
6
6
6
6
6
6
6
6
5
5
5
5
5
5
6
6
6
7
7
7
7
7
6
6
6
6
6
6
6
6
6
5
6
6
6
6
6
6
6
6
6
6
6
6
6
6
6
6
6
6
6
6
6
6
7
7
8
8
8
8
8
8
6
5
5
5
5
5
5
5
5
5
5
5
5
5
5
5
5
5
5
5
5
5
5
5
5
5
5
5
5
5
5
5
5
5
5
5
5
5
5
5
4
4
4
4
4
4
4
4
4
4
4
4
4
4
4
4
4
4
4
4
4
4
4
4
4
4
4
4
4
4
4
4
4
4
4
4
4
5
5
5
5
5
5
5
5
5
5
5
5
5
5
5
5
5
5
5
5
6
6
6
6
6
6
6
6
6
6
6
5
5
5
5
5
5
5
5
4
4
4
4
4
5
5
5
5
5
5
5
5
5
5
5
5
5
5
5
5
5
5
5
5
5
5
5
5
6
5
5
5
5
5
5
5
5
5
5
5
6
9
10
10
10
10
10
10
10
10
10
10
10
10
10
10
10
10
10
10
10
11
11
11
11
10
10
10
10
10
10
10
10
10
10
10
10
12
12
13
12
12
12
12
12
12
12
12
12
13
13
13
13
13
13
13
13
13
13
13
13
13
13
14
14
14
14
14
14
14
14
14
14
15
16
16
17
17
17
17
17
17
17
18
18
18
18
18
18
18
18
18
18
18
18
18
18
18
19
19
19
19
19
19
19
19
19
19
19
19
19
19
19
19
19
19
19
19
19
19
19
19
19
19
19
19
19
19
19
19
19
19
19
19
19
19
19
19
19
19
19
19
19
19
19
19
18
18
18
18
18
18
18
19
19
19
19
19
19
18
18
18
18
18
18
18
18
18
18
18
18
18
18
18
18
18
18
18
18
18
18
18
18
18
18
18
19
19
19
19
19
19
19
19
18
10
10
8
8
8
8
8
8
8
8
8
8
8
8
8
8
8
8
8
8
8
8
8
8
8
7
7
7
6
5
5
4
4
4
5
5
5
5
5
5
4
4
4
4
4
3
3
3
3
3
3
3
3
3
2
2
2
2
2
2
2
2
2
2
2
3
3
3
3
3
3
3
3
3
3
3
3
3
3
3
3
3
3
3
3
3
3
3
3
3
3
3
3
3
3
3
3
3
3
3
3
3
3
3
3
3
3
3
3
3
3
3
3
3
3
3
3
3
3
3
3
3
3
3
3
3
3
3
3
3
3
3
3
3
3
3
3
3
3
4
4
4
4
4
4
4
4
4
4
4
4
4
4
4
4
4
4
4
4
4
3
2
1
1
1
1
1
1
1
1
1
2
2
2
1
1
1
1
1
1
1
1
1
1
2
2
2
2
2
2
2
2
2
2
2
2
2
2
2
3
3
3
3
3
3
3
3
3
3
3
3
3
3
3
3
3
3
3
3
3
3
3
3
3
3
3
3
3
3
3
3
3
3
3
3
3
3
3
3
3
2
2
2
2
2
2
2
2
2
2
2
2
2
2
2
2
2
2
2
2
2
2
2
2
2
2
2
2
2
2
2
2
3
3
3
3
3
3
3
3
3
3
3
3
3
3
3
3
3
3
3
3
3
3
3
3
3
3
3
3
3
3
3
3
3
3
3
3
3
3
3
3
3
3
3
3
3
3
3
3
1
1
1
1
1
1
1
1
1
1
1
1
1
1
1
1
1
1
2
2
2
2
2
2
2
2
2
2
2
2
2
2
2
2
2
2
2
2
2
2
3
3
3
3
2
2
2
2
2
2
2
2
2
2
2
2
1
1
1
1
1
1
1
1
1
1
1
1
1
1
1
1
1
1
1
1
1
1
1
1
1
1
1
1
1
1
1
1
1
1
1
1
1
1
1
1
1
1
1
1
1
1
1
1
1
1
1
1
1
1
1
1
1
1
2
2
2
2
2
2
1
1
1
1
1
1
1
1
1
1
1
1
1
1
1
1
1
1
1
1
1
1
1
1
1
1
1
1
1
1
1
1
1
1
1
1
1
1
1
1
1
1
1
1
1
1
1
1
1
1
1
1
1
1
1
1
1
1
1
1
1
1
1
1
1
1
1
1
1
1
1
1
1
1
1
1
1
1
1
1
1
1
1
1
1
1
1
1
1
1
2
2
2
2
2
2
2
2
2
2
2
2
2
2
2
2
2
2
2
2
2
2
2
2
2
2
2
2
2
2
2
2
2
2
2
1
1
1
1
1
1
1
1
1
1
1
1
1
1
1
1
1
1
1
1
1
1
1
1
1
1
1
1
1
1
1
1
1
1
1
1
1
1
1
1
1
1
1
0
0
0
0
0
0
0
0
0
0
0
0
0
0
0
0
0
0
0
0
0
0
0
0
0
0
0
0
0
0
0
0
0
0
0
0
0
0
0
0
0
0
0
0
0
0
0
0
0
0
0
0
0
0
0
0
0
0
0
0
0
0
0
0
0
0
0
0
0
0
0
0
0
0
0
0
0
0
0
0
0
0
0
0
0
0
0
0
0
0
0
0
0
0
0
0
0
0
0
0
0
0
0
0
0
0
0
0
0
0
0
0
0
0
0
0
0
0
0
0
0
0
0
0
0
0
0
0
0
0
0
0
0
0
0
0
0
0
0
0
0
0
0
0
0
0
0
0
0
0
0
0
0
0
0
0
0
0
0
0
0
0
0
0
0
0
0
0
0
0
0
0
0
0
0
0
0
0
0
0
0
0
0
0
0
0
0
0
0
0
0
0
0
0
0
0
0
0
0
0
0
0
0
0
0
0
0
0
0
0
0
0
0
0
0
0
0
0
0
0
0
0
0
0
0
0
0
0
0
0
0
0
0
0
0
0
0
0
0
0
0
0
0
0
0
0
0
0
0
0
0
0
0
0
0
0
0
0
0
0
0
0
0
0
0
0
0
0
0
0
0
0
0
0
0
0
0
0
0
0
0
0
0
0
0
0
0
0
0
0
0
0
0
0
0
0
0
0
0
0
0
0
0
0
0
0
0
0
0
0
0
0
0
0
0
0
0
0
0
0
0
0
0
0
0
0
0
0
0
0
0
0
0
0
0
0
0
0
0
0
0
0
0
0
0
0
0
0
0
0
0
0
0
0
0
0
0
0
0
0
0
0
0
0
0
0
0
0
0
0
0
0
0
0
0
0
0
0
0
0
0
0
0
0
0
0
0
0
0
0
0
0
0
0
0
0
0
0
0
0
0
0
0
0
0
0
0
0
0
0
0
0
0
0
0
0
0
0
0
0
0
0
0
0
0
0
0
0
0
0
0
0
0
0
0
0
0
0
0
0
0
0
0
0
0
0
0
0
0
0
0
0
0
0
0
0
0
0
0
0
0
0
0
0
0
0
0
0
0
0
0
0
0
0
0
0
0
0
0
0
0
0
0
0
0
0
0
0
0
0
0
0
0
0
0
0
0
0
0
0
0
0
0
0
0
0
0
0
0
0
0
0
0
0
0
0
0
0
0
0
0
0
0
0
0
0
0
0
0
0
0
0
0
0
0
0
0
0
0
0
0
0
0
0
0
0
0
0
0
0
0
0
0
0
0
0
0
0
0
0
0
0
0
0
0
0
0
0
0
0
0
0
0
0
0
0
0
0
0
0
0
0
0
0
0
0
0
0
0
0
0
0
0
0
0
0
0
0
0
0
0
0
0
0
0
0
0
0
0
0
0
0
0
0
0
0
0
0
0
0
0
0
0
0
0
0
0
0
0
0
0
0
0
0
0
0
0
0
0
0
0
0
0
0
0
0
0
0
0
0
0
0
0
0
0
0
0
0
0
0
0
0
0
0
0
0
0
0
0
0
0
0
0
0
0
0
0
0
0
0
0
0
0
0
0
0
0
0
0
0
0
0
0
0
0
0
0
0
0
0
0
0
0
0
0
0
0
0
0
0
0
0
0
0
0
0
0
0
0
0
0
0
0
0
0
0
0
0
0
0
0
0
0
0
0
0
0
0
0
0
0
0
0
0
0
0
0
0
0
0
0
0
0
0
0
0
0
0
0
0
0
0
0
0
0
0
0
0
0
0
0
0
0
0
0
0
0
0
0
0
0
0
0
0
0
0
0
0
0
0
0
0
0
0
0
0
0
0
0
0
0
0
0
0
0
0
0
0
0
0
0
0
0
0
0
0
0
0
0
0
0
0
0
0
0
0
0
0
0
0
0
0
0
0
0
0
0
0
0
0
0
0
0
0
0
0
0
0
0
0
0
0
0
0
0
0
0
0
0
0
0
0
0
0
0
0
0
0
0
0
0
0
0
0
0
0
0
0
0
0
0
0
0
0
0
0
0
0
0
0
0
0
0
0
0
0
0
0
0
0
0
0
0
0
0
0
1
1
1
1
1
1
1
1
1
1
1
1
1
1
1
1
1
1
1
1
1
1
1
1
1
1
1
1
1
1
1
1
1
1
1
1
1
1
1
1
1
1
1
1
1
1
1
1
1
1
1
1
1
1
1
1
1
1
1
1
1
1
1
1
1
1
1
1
1
1
1
1
1
1
1
1
1
1
1
1
1
1
1
1
1
1
1
1
1
1
1
1
1
1
1
1
1
1
0
0
0
0
0
0
0
0
0
0
0
0
0
0
0
0
0
0
0
0
0
0
0
0
0
0
0
0
0
0
0
0
0
0
0
0
0
0
0
0
0
0
0
0
0
0
0
0
0
0
0
0
0
0
0
0
0
0
0
0
0
0
1
1
1
1
1
1
1
1
1
1
1
1
1
1
1
1
1
1
1
1
1
1
1
1
1
1
1
1
1
1
1
2
2
2
2
2
2
2
2
2
2
2
2
2
1
1
1
1
1
1
1
1
1
1
1
1
1
1
1
1
1
1
1
1
1
1
1
1
1
1
1
1
1
1
1
1
1
1
1
1
1
1
1
1
1
1
1
1
1
1
1
1
1
1
1
1
1
1
1
1
1
1
1
1
1
1
1
1
1
1
1
1
1
1
1
1
1
1
1
1
1
1
1
1
1
1
1
1
1
1
1
1
1
1
1
1
1
1
1
1
1
1
1
1
1
1
1
1
1
1
1
1
1
1
1
1
1
1
1
1
1
1
1
1
1
1
1
1
1
1
1
1
1
1
1
1
1
1
1
1
1
1
1
1
1
1
1
1
1
1
1
1
1
1
0
0
0
0
0
0
0
0
0
1
1
1
1
1
1
1
1
1
1
1
1
1
1
1
1
1
2
2
2
2
2
2
2
2
2
2
2
2
2
2
2
2
2
2
2
2
2
2
2
2
2
2
2
2
2
2
3
3
3
3
3
3
3
3
3
3
3
3
3
3
3
3
3
3
3
3
3
3
3
3
3
3
3
3
4
4
4
4
4
4
4
4
4
5
5
5
5
5
5
5
5
5
5
5
5
5
5
5
5
5
5
5
5
5
5
5
4
4
4
4
4
4
4
4
4
4
4
4
4
4
3
3
3
3
3
3
3
3
3
3
3
3
3
3
3
3
3
3
3
3
3
3
3
3
3
3
3
3
3
3
3
3
3
3
3
3
3
3
3
3
3
3
3
3
3
3
3
3
2
4
4
4
4
4
4
4
4
4
4
4
4
4
4
4
4
4
4
4
4
4
4
4
4
4
4
4
4
4
4
4
3
3
3
3
3
3
3
3
3
3
3
3
3
2
2
2
2
2
2
2
2
1
1
1
1
1
1
1
1
1
1
1
1
1
1
2
2
2
2
2
2
2
2
2
2
2
2
2
2
2
2
2
2
2
2
2
2
2
2
1
0
0
0
0
0
0
0
0
0
0
0
0
0
0
0
0
0
0
0
0
0
0
0
0
0
0
0
0
0
0
0
0
0
0
0
0
0
0
0
0
0
0
0
0
0
0
0
0
0
0
0
0
0
0
0
0
0
0
0
0
0
0
0
0
0
0
0
0
0
0
0
0
0
0
0
0
1
1
1
1
1
1
1
1
1
1
1
1
1
1
1
1
1
1
1
1
1
1
1
1
1
1
1
1
1
1
1
1
1
1
1
1
1
1
1
1
1
1
1
1
1
1
1
1
1
1
1
1
1
1
1
1
1
1
1
1
1
1
1
1
1
1
1
1
1
1
1
1
1
1
1
1
1
1
1
1
1
1
1
1
1
1
1
1
1
1
1
1
1
1
1
1
1
1
1
1
1
1
1
1
1
1
1
1
1
1
1
0
0
0
0
0
0
0
0
0
0
0
0
0
0
0
0
0
0
0
0
0
0
0
0
0
0
0
0
0
0
0
0
0
0
0
0
0
0
0
0
0
0
0
0
0
0
0
0
0
0
0
0
0
0
0
0
0
0
0
0
0
0
0
0
0
0
0
0
0
0
0
0
0
0
0
0
0
0
0
0
0
0
0
0
0
0
0
0
0
0
0
0
0
0
0
0
0
0
0
0
0
0
0
0
0
0
0
0
0
0
0
0
0
0
0
0
0
0
0
0
0
0
0
0
0
0
0
0
0
0
0
0
0
0
0
0
0
0
0
0
0
0
0
0
0
0
0
0
0
0
0
0
0
0
0
0
0
0
0
0
0
0
0
0
0
0
0
0
0
0
0
0
0
0
0
0
0
0
0
0
0
0
0
0
0
0
0
0
0
0
0
0
0
0
0
0
0
0
0
0
0
0
0
0
0
1
1
1
1
1
1
1
1
1
1
1
1
1
1
1
1
1
1
1
1
2
2
2
2
2
2
2
2
2
2
2
2
2
2
2
2
2
2
2
2
2
2
2
2
2
2
2
2
2
2
2
2
2
3
3
3
3
3
3
3
3
3
3
3
3
3
3
3
3
3
3
3
3
3
3
3
3
3
3
3
3
3
3
3
3
3
3
3
3
3
4
4
4
4
4
4
4
4
4
5
5
5
6
6
7
7
8
8
8
8
8
8
8
8
8
8
8
8
9
9
9
9
9
9
9
10
10
11
12
12
12
12
12
12
12
12
12
12
12
12
13
13
13
14
14
14
14
14
14
15
15
15
16
15
15
15
15
15
15
15
15
14
14
14
14
14
14
14
14
14
14
14
14
14
14
14
14
14
14
14
14
15
16
16
16
16
16
16
16
17
17
17
17
17
17
17
17
17
17
17
17
17
17
17
17
17
17
18
18
18
18
18
18
18
18
18
18
18
18
18
18
18
18
17
16
16
16
16
16
16
16
16
16
16
16
17
17
17
17
17
17
17
18
18
18
18
18
18
18
18
18
18
18
18
18
18
18
19
19
19
19
19
19
19
19
19
19
19
19
19
19
19
19
18
18
18
18
18
18
18
20
21
21
22
22
21
21
20
21
21
21
23
21
21
21
20
20
20
20
20
20
20
20
20
20
20
20
20
22
23
23
23
23
24
24
24
25
25
25
25
26
30
30
30
30
30
30
30
30
30
30
30
31
31
31
31
31
31
31
31
31
31
31
31
31
31
31
31
31
31
33
33
33
33
33
33
33
33
34
34
34
34
35
35
35
38
39
39
39
39
39
39
39
39
39
38
38
38
37
37
37
40
42
44
44
43
43
43
43
42
44
45
45
45
45
43
43
43
43
43
43
43
43
43
44
44
44
44
45
45
45
45
45
45
46
47
47
47
47
47
47
47
47
47
47
47
48
48
47
47
46
46
46
46
46
46
46
46
46
46
45
45
46
46
46
46
46
47
47
47
47
47
45
45
44
43
42
40
40
40
40
40
41
41
41
41
39
39
39
39
39
39
38
38
37
37
37
37
37
38
38
38
38
38
38
38
38
38
38
38
38
38
38
38
38
38
39
38
37
37
37
37
37
37
37
32
31
24
17
15
13
13
12
13
13
13
13
13
13
13
13
13
13
13
13
13
13
13
13
13
13
13
13
13
13
13
13
13
13
15
15
14
14
14
14
14
14
16
16
16
15
13
13
12
12
13
13
12
12
12
12
13
13
14
14
14
15
14
14
13
13
13
14
14
15
15
17
17
17
17
20
20
19
19
19
19
19
19
19
19
19
19
21
21
21
21
21
21
21
22
22
22
25
25
24
24
24
24
24
24
24
24
24
24
23
23
23
23
23
23
23
23
23
23
23
23
23
23
23
23
23
24
24
24
24
24
25
25
25
25
25
25
25
26
26
26
26
26
26
26
26
26
26
26
26
26
26
26
26
26
26
26
26
26
26
26
26
26
26
27
28
28
28
26
25
25
23
25
25
26
26
26
26
26
26
26
26
26
26
26
28
28
28
28
29
29
29
29
29
29
29
27
27
20
20
21
21
21
19
19
20
19
23
24
24
25
25
25
25
25
25
25
25
26
26
26
27
26
27
27
29
29
29
29
29
29
29
29
29
29
29
30
30
30
30
30
30
31
31
31
32
33
34
35
35
37
37
38
38
38
38
39
39
39
39
39
40
40
41
41
41
41
41
41
41
41
42
42
42
42
44
43
45
45
45
46
46
47
48
49
49
49
49
49
49
50
50
51
51
51
51
51
51
51
51
51
51
51
51
51
51
47
46
46
46
46
47
47
47
43
39
37
36
36
36
36
36
34
34
34
34
35
35
34
33
33
33
33
33
35
36
37
38
36
36
37
37
37
37
37
37
37
39
39
38
38
39
38
38
38
38
38
38
38
38
38
38
38
38
38
38
37
37
37
37
36
35
35
37
37
37
37
37
36
36
36
36
36
36
34
34
30
30
30
31
30
30
28
27
27
26
26
26
27
27
27
27
27
27
28
27
27
27
27
28
27
26
26
25
25
24
23
25
24
24
24
24
24
24
25
25
25
25
25
25
25
25
25
25
26
26
26
26
26
26
26
26
26
26
28
28
29
30
30
32
32
32
31
30
30
30
30
30
30
28
28
27
27
27
29
30
29
30
32
32
32
32
32
33
32
32
32
34
33
33
33
33
37
37
37
37
38
38
38
38
38
38
38
38
38
38
38
40
41
43
43
41
42
42
43
43
43
42
42
40
40
40
40
41
41
41
40
40
41
41
41
42
42
42
45
45
45
45
45
45
45
45
45
45
45
45
45
45
46
46
46
48
48
48
48
50
50
50
50
50
50
50
51
51
52
52
52
52
52
52
52
52
52
52
52
52
52
53
53
56
56
56
57
57
61
61
61
62
62
62
62
62
62
62
61
57
55
55
54
54
54
54
54
54
56
56
57
57
54
53
45
44
43
42
42
42
42
42
42
42
42
42
42
42
42
42
42
42
42
44
44
44
44
44
43
44
44
44
44
44
44
45
45
43
43
43
42
42
42
42
42
42
41
40
40
40
40
39
40
41
43
43
43
43
39
39
39
37
35
35
35
35
36
32
32
33
33
32
27
28
28
28
28
28
27
26
26
26
26
26
26
26
26
26
26
26
26
26
26
26
26
26
26
26
26
25
25
24
24
24
24
24
24
24
24
24
24
24
24
24
24
24
24
24
24
24
24
25
25
25
25
25
25
25
25
25
25
25
25
26
26
26
26
26
26
26
26
26
26
26
25
25
24
24
24
24
24
23
21
17
17
17
17
17
17
17
17
17
15
13
13
13
13
13
13
13
13
13
13
13
13
13
13
13
13
13
15
16
13
13
13
13
12
12
12
12
12
12
12
12
12
12
12
12
12
12
12
12
12
12
12
10
10
10
10
10
10
10
10
10
10
10
10
10
10
10
10
10
10
10
10
10
10
10
10
10
10
10
10
10
10
8
8
8
8
8
8
8
8
9
9
8
8
8
7
7
7
7
7
7
7
7
7
7
6
6
6
6
6
6
6
6
5
5
5
5
6
6
6
6
6
6
6
6
6
6
6
5
5
4
4
4
4
4
4
4
4
5
5
5
5
5
5
5
5
5
5
5
5
6
6
6
6
6
6
6
6
6
6
6
6
6
6
4
4
4
3
3
3
3
3
3
3
3
3
4
4
4
4
4
4
4
4
4
4
4
4
4
4
4
4
4
4
4
4
4
4
4
5
5
5
5
5
4
4
4
4
4
4
4
4
4
4
4
4
4
4
4
4
4
3
3
3
3
3
3
3
3
3
3
3
3
3
3
3
3
3
3
3
3
3
3
3
3
3
3
3
3
3
3
3
3
3
3
3
3
3
3
3
3
3
3
3
3
3
3
3
3
3
3
3
3
3
3
3
3
3
3
3
3
3
3
3
3
3
2
2
2
2
2
1
1
1
1
1
1
1
1
1
1
1
2
2
2
2
2
2
2
2
2
2
2
2
2
2
2
2
2
2
2
2
2
2
2
2
2
2
2
2
2
2
2
2
2
2
2
2
2
2
1
1
1
1
1
1
0
0
0
0
0
0
0
0
0
0
0
0
0
0
0
0
0
0
0
0
0
0
0
0
0
0
0
0
0
0
0
0
0
0
0
0
0
0
0
0
0
0
0
0
0
0
0
0
1
1
1
1
1
1
1
1
1
1
1
1
1
1
1
1
1
1
1
1
1
1
1
1
1
1
1
1
1
1
1
1
1
1
1
1
1
1
1
1
1
1
1
1
1
1
1
1
1
1
1
1
1
2
2
1
1
1
2
2
2
2
2
2
2
2
2
2
2
2
2
2
2
2
2
2
2
2
2
2
2
2
2
2
2
2
2
2
2
2
2
2
2
2
2
2
2
2
2
2
2
2
2
2
2
2
2
2
2
2
2
2
2
2
2
2
2
2
2
2
2
2
2
2
2
2
2
2
2
2
2
2
2
2
2
2
2
2
2
2
2
2
2
2
2
2
2
2
2
3
3
4
4
4
4
4
4
4
4
5
5
5
5
5
5
5
5
5
5
6
6
6
6
6
6
6
6
6
6
6
6
6
6
6
6
6
6
6
6
6
6
6
6
6
6
6
6
6
6
6
6
6
6
6
5
5
5
5
5
5
5
5
5
5
5
5
4
4
4
4
4
4
4
4
4
4
4
4
4
4
4
4
4
4
5
7
7
7
7
7
7
7
7
7
8
9
9
10
10
10
10
10
11
11
11
11
11
11
11
11
11
11
12
12
12
12
12
13
14
14
14
14
14
14
16
16
16
16
16
16
16
16
16
16
15
15
16
16
16
16
15
15
15
15
15
15
15
15
17
17
17
17
18
18
18
18
18
18
18
18
19
19
19
19
19
19
19
19
19
19
19
19
19
19
18
19
20
20
20
20
20
20
20
20
18
18
18
16
16
16
16
16
16
16
16
16
17
17
17
17
17
17
17
17
17
17
17
17
17
17
17
17
17
17
16
16
16
16
16
16
16
16
15
15
14
14
14
13
13
13
13
13
13
13
13
13
13
13
13
12
11
11
11
11
11
11
8
8
8
8
8
8
8
8
8
8
8
8
7
7
7
7
7
8
7
7
7
7
7
7
7
7
7
7
7
7
7
7
7
7
6
5
5
5
5
4
4
4
5
5
5
5
5
5
5
5
5
5
5
5
6
6
7
7
7
7
7
7
7
7
7
7
8
8
8
8
8
8
6
6
7
7
7
7
7
7
7
7
7
7
7
7
7
7
8
8
8
8
7
7
7
7
8
8
8
8
9
9
10
10
11
11
11
11
11
11
11
11
11
11
11
12
12
12
12
13
13
13
13
13
13
13
13
13
13
13
13
13
14
14
14
16
16
16
16
16
16
16
16
17
17
17
17
17
17
17
17
17
17
17
17
17
17
17
17
17
17
17
17
17
17
17
17
17
18
18
18
18
18
18
18
18
18
18
18
18
18
18
18
18
18
18
15
15
15
15
16
16
16
17
17
17
17
16
16
16
16
16
16
16
16
16
16
16
16
16
16
16
17
17
17
17
17
17
17
17
17
17
16
16
16
16
16
16
18
18
18
17
17
17
17
18
18
18
18
18
18
18
18
18
18
18
18
18
18
16
16
16
16
16
16
16
16
16
16
16
16
16
17
17
17
17
17
16
16
16
16
16
16
14
10
9
9
9
9
9
9
10
10
10
10
10
10
10
9
9
9
9
9
8
8
8
8
8
8
8
8
8
8
8
8
8
8
8
8
8
8
8
8
8
8
8
9
10
10
10
10
10
9
9
9
9
9
9
10
10
10
10
11
11
11
11
13
13
13
13
17
19
19
19
19
19
19
20
20
20
20
20
20
20
19
19
20
20
20
20
21
21
21
21
21
21
21
21
21
21
21
21
21
21
20
20
20
20
20
19
19
17
17
16
16
16
16
16
17
17
17
18
18
18
18
18
18
20
20
20
21
21
21
21
21
21
21
21
21
22
22
22
22
22
22
22
23
23
23
23
23
23
23
23
23
23
23
23
23
22
23
23
23
23
23
23
24
24
24
25
25
25
25
25
25
25
25
25
24
24
23
22
20
15
13
12
13
14
13
13
13
13
13
13
13
13
13
13
13
13
13
13
13
13
13
13
13
13
13
13
13
13
13
13
14
15
15
15
15
15
15
15
15
15
15
15
15
15
15
15
15
15
15
15
15
15
15
15
15
15
15
15
15
15
15
14
14
14
14
14
14
14
11
11
10
9
7
7
7
7
7
7
7
7
7
7
7
7
7
7
7
7
7
7
7
7
6
5
5
5
5
5
5
5
5
4
4
4
4
4
4
4
4
4
4
4
4
4
4
4
5
5
5
5
5
5
5
5
5
5
5
5
6
6
6
6
6
6
6
7
7
7
7
7
7
7
7
7
7
7
7
7
7
7
7
7
7
7
7
7
7
7
7
7
7
7
7
7
7
6
6
6
6
6
6
6
6
6
6
6
6
6
6
6
6
6
6
6
6
5
5
5
5
5
5
5
5
5
5
5
5
5
5
5
5
5
5
5
5
5
5
5
4
4
4
4
4
3
3
3
3
3
3
3
3
3
3
3
3
3
3
3
3
3
3
3
3
3
3
3
3
3
3
2
2
2
2
2
2
2
2
2
2
2
2
2
2
2
2
2
2
2
1
0
0
0
0
0
0
0
0
0
0
0
0
0
0
0
0
0
0
0
0
0
0
0
0
0
1
2
2
2
2
2
5
5
5
5
5
5
5
5
5
5
5
5
5
5
5
5
5
5
5
5
5
5
5
5
5
5
5
5
6
6
7
7
8
8
8
8
8
8
8
8
8
8
8
8
8
8
8
8
8
8
8
8
8
8
8
8
8
8
8
8
8
8
8
8
8
8
8
8
8
8
8
8
8
8
8
8
8
8
8
8
8
8
8
8
8
8
8
8
8
8
8
8
8
8
8
8
8
8
8
8
8
8
8
8
8
8
8
8
8
8
8
8
8
8
8
8
8
8
8
8
8
8
8
8
8
8
8
8
8
8
8
7
6
6
6
6
6
6
6
6
6
6
6
6
6
6
6
6
6
6
6
6
3
3
3
3
3
3
3
3
3
3
3
3
3
3
3
3
3
3
3
3
2
1
1
1
1
1
1
1
1
1
1
1
1
1
1
1
0
0
0
0
0
0
0
0
0
0
0
0
0
0
0
0
0
0
0
0
0
0
0
0
0
0
0
0
0
0
0
0
0
0
0
0
0
0
0
0
0
0
0
0
0
0
0
0
0
0
0
1
1
1
1
1
1
1
1
1
1
1
1
1
1
1
1
1
1
1
1
1
1
1
1
1
1
1
1
1
1
1
2
2
2
2
2
2
2
2
2
2
2
2
2
2
2
2
2
2
2
2
2
2
2
2
2
2
2
2
2
2
2
2
3
3
3
3
3
3
3
3
3
3
3
3
3
3
3
3
3
3
3
3
3
3
3
3
3
3
3
3
3
3
3
3
3
3
3
3
3
3
3
3
3
3
3
3
3
3
3
3
3
3
3
3
3
3
3
3
3
3
3
3
3
3
3
3
3
3
3
3
3
3
3
3
3
3
3
1
1
1
1
1
1
1
1
1
1
1
1
1
1
1
1
1
1
1
1
2
2
2
2
2
2
2
2
3
3
2
2
2
2
2
2
2
2
2
2
2
2
2
2
2
2
2
2
2
2
2
2
2
2
2
2
2
2
3
3
3
3
3
3
3
3
3
3
3
3
3
3
3
3
3
3
3
3
3
3
3
3
3
3
3
3
3
3
3
3
3
3
3
3
3
3
3
4
4
4
3
3
3
3
3
3
3
3
3
3
3
3
3
3
3
3
3
3
3
3
3
3
3
3
3
3
3
3
3
3
3
3
3
3
3
3
3
3
3
3
3
3
3
3
2
2
2
2
2
2
2
2
2
2
2
2
2
2
2
2
2
2
2
2
2
2
2
2
2
2
2
2
2
2
2
3
2
2
2
2
2
2
2
2
2
2
2
2
2
2
2
2
2
2
2
2
2
2
2
1
1
2
2
2
2
2
2
2
2
2
2
2
3
3
3
3
4
4
4
4
3
3
3
4
4
4
4
4
4
4
4
4
4
4
4
4
4
5
5
5
5
5
5
5
5
5
5
5
5
5
5
5
5
5
5
5
5
5
5
5
6
6
6
6
6
6
6
6
6
6
6
6
6
7
7
7
7
7
7
7
7
8
8
8
8
8
9
9
9
9
9
9
9
9
9
9
9
9
10
10
10
10
10
10
11
11
11
11
11
11
11
11
11
11
11
11
11
11
11
11
11
11
11
11
11
11
11
11
11
11
11
11
11
11
11
11
11
11
11
11
11
11
11
11
11
11
11
11
11
11
11
11
11
11
11
11
11
11
11
11
11
11
11
11
11
11
11
11
11
11
11
11
11
11
11
11
11
11
11
11
11
11
11
11
11
11
11
11
11
11
11
11
11
9
4
3
1
0
0
0
0
0
0
0
0
0
0
0
0
0
0
0
0
0
0
0
0
0
0
0
0
0
0
0
0
0
0
0
0
0
0
0
0
0
0
0
0
0
0
0
0
0
0
0
0
0
0
0
0
0
0
0
0
0
0
0
0
0
0
0
0
0
0
0
0
0
0
0
0
0
0
0
0
0
0
0
0
0
0
0
0
0
0
0
0
0
0
0
0
0
0
0
0
0
0
0
0
0
0
0
0
0
0
0
0
0
0
0
0
0
0
0
0
0
0
0
0
0
0
0
0
0
0
0
0
0
0
0
0
0
0
1
1
1
1
1
1
1
1
1
1
1
1
1
1
1
1
1
1
1
1
1
1
1
1
1
1
1
1
1
1
1
1
1
1
1
1
1
1
1
1
1
1
1
1
1
1
2
2
2
2
2
2
2
2
2
2
2
2
2
2
2
2
2
2
2
2
2
2
2
2
2
2
2
2
2
2
2
2
2
2
2
2
2
2
2
2
2
2
2
2
2
2
2
2
2
2
2
2
2
2
2
2
2
2
2
2
2
2
2
2
2
2
2
1
1
1
1
1
1
1
1
1
1
1
1
1
1
1
1
1
1
1
1
1
1
1
1
1
1
1
1
1
1
1
1
1
1
1
1
1
0
0
0
0
0
0
0
0
0
0
0
0
0
0
0
0
0
0
0
0
0
0
0
0
0
0
0
0
0
0
0
0
0
0
0
0
0
0
0
0
0
0
0
0
0
0
0
0
0
0
0
0
0
0
0
0
0
0
0
0
0
0
0
0
0
0
0
0
0
0
0
0
0
0
0
0
0
0
0
0
0
0
0
0
0
0
0
0
0
0
0
0
0
0
0
0
0
0
0
0
0
0
0
0
0
0
0
0
0
0
0
0
0
0
0
0
0
0
0
0
0
0
0
0
0
0
0
0
0
0
0
0
0
0
0
0
0
0
0
0
0
0
0
0
0
0
0
0
0
0
0
0
0
0
0
0
0
0
0
0
0
0
0
0
0
0
0
0
0
0
0
0
0
0
0
0
0
0
0
0
0
0
0
0
0
0
0
0
0
0
0
0
0
0
0
0
0
0
0
0
0
0
0
0
0
0
0
0
0
0
0
0
0
0
0
0
0
0
0
0
0
0
0
0
0
0
0
0
0
0
0
0
0
0
0
0
0
0
0
0
0
0
0
0
0
0
0
0
0
0
0
0
0
0
0
0
0
0
0
0
0
0
0
0
0
0
0
0
0
0
0
0
0
0
0
0
0
0
0
0
0
0
0
0
0
0
0
0
0
0
0
0
0
0
0
0
0
0
0
0
0
0
0
0
0
0
0
0
0
0
0
0
0
0
0
0
0
0
0
0
0
0
0
0
0
0
0
0
0
0
0
0
0
0
0
0
0
0
0
0
1
1
1
1
1
1
1
1
1
1
1
1
1
1
1
1
1
1
1
1
1
1
1
1
1
1
1
1
1
1
1
1
1
1
1
1
1
1
1
1
1
1
1
1
1
1
1
1
1
1
1
1
1
1
1
1
1
1
1
1
1
1
1
1
1
1
0
0
0
0
0
0
0
0
0
0
0
0
0
0
0
0
0
0
0
0
0
0
0
0
0
0
0
0
0
0
0
0
0
0
0
0
0
0
0
0
0
0
0
0
0
0
0
0
0
0
0
0
0
0
0
0
0
0
0
0
0
0
0
0
0
0
0
0
0
0
0
0
0
0
0
0
0
0
0
0
0
0
0
0
0
0
0
0
0
0
0
0
0
0
0
0
0
0
0
0
0
0
0
0
0
0
0
0
0
0
0
0
0
0
0
0
0
0
0
0
0
0
0
0
0
0
0
0
0
0
0
0
0
0
0
0
0
0
0
0
0
0
0
0
0
0
0
0
0
0
0
0
0
0
0
0
0
0
0
0
0
0
0
0
0
0
0
0
0
0
0
0
0
0
0
0
0
0
0
0
0
0
0
0
0
0
0
0
0
0
0
0
0
0
0
0
0
0
0
0
0
0
0
0
0
0
0
0
0
0
0
0
0
0
0
0
0
0
0
0
0
0
0
0
0
0
0
0
0
0
0
0
0
0
0
0
0
0
0
0
0
0
0
0
0
0
0
0
0
0
0
0
0
0
0
0
0
0
0
0
0
0
0
0
0
2
8
9
9
9
9
9
11
14
14
15
18
18
19
19
19
19
19
21
21
21
21
21
22
23
24
26
27
27
27
28
28
27
27
27
27
27
27
27
27
27
28
31
31
31
33
36
36
37
37
37
37
37
37
39
39
39
39
39
40
40
40
40
40
40
40
40
41
41
41
41
41
41
41
41
41
41
41
42
42
42
42
42
42
43
43
43
43
43
43
44
44
44
44
44
44
44
44
44
45
45
45
45
45
46
46
47
47
47
47
47
47
48
49
49
50
50
50
50
50
52
53
53
53
55
57
57
57
57
58
60
60
56
53
53
49
49
43
39
40
41
41
40
38
38
38
38
39
39
39
43
43
44
44
44
44
44
44
44
44
44
44
44
44
44
44
45
45
45
45
47
52
53
53
53
53
53
53
53
53
53
56
57
57
57
56
56
56
55
55
55
55
56
56
57
57
57
57
58
59
59
59
59
59
59
60
60
60
60
60
60
59
59
59
59
59
59
60
61
61
61
61
63
63
63
63
63
64
64
64
64
65
65
65
65
66
66
66
65
65
65
66
66
66
66
66
66
66
66
66
66
66
66
66
66
66
66
66
66
66
66
66
66
66
65
65
65
62
57
55
54
53
53
53
53
54
54
54
54
54
54
54
55
55
54
54
52
52
51
51
52
52
53
53
53
53
53
54
51
51
49
49
46
47
49
49
48
48
47
45
46
45
45
45
45
43
32
31
31
32
32
32
33
33
33
33
35
35
36
36
37
37
38
38
38
40
40
40
40
41
41
38
37
38
39
37
35
36
38
39
36
36
35
34
34
35
35
35
35
35
35
36
35
35
35
35
38
40
40
41
41
40
40
41
42
42
42
42
44
44
46
47
47
46
46
46
47
48
48
51
51
53
53
53
53
53
53
53
53
53
54
54
54
54
54
54
54
54
56
56
56
56
56
57
57
58
58
59
60
61
62
62
64
64
68
68
68
68
68
68
70
70
70
70
70
70
70
70
70
71
71
71
72
73
73
74
74
73
73
73
72
74
72
70
70
70
70
70
70
70
70
70
69
69
69
67
67
66
66
65
64
65
65
63
63
64
64
64
63
63
63
63
63
63
63
63
63
66
66
66
66
65
65
65
65
65
65
65
65
63
60
58
58
57
57
57
59
59
57
58
57
56
56
56
54
56
57
57
57
54
54
54
54
53
53
53
53
54
55
55
55
57
57
57
55
54
54
54
44
44
41
40
39
36
35
35
35
35
38
38
39
37
37
36
32
32
32
32
32
32
32
32
32
32
32
34
35
35
35
35
36
36
38
38
38
38
38
38
39
39
39
40
40
40
40
41
41
42
42
42
42
41
41
41
41
41
42
42
42
42
41
40
40
41
41
41
41
41
41
43
43
43
44
45
48
48
47
47
47
48
48
48
48
48
48
48
48
48
48
48
48
48
48
48
48
50
52
52
50
51
52
52
52
46
47
46
46
45
43
46
46
49
59
61
65
68
66
66
66
66
66
66
69
69
69
69
69
69
69
69
66
66
66
66
66
66
66
66
66
66
66
66
66
68
68
67
65
65
65
64
66
66
66
66
66
66
66
66
67
67
67
67
67
67
67
68
68
68
69
70
70
70
70
70
70
70
70
70
70
70
69
68
68
68
66
66
66
66
67
67
67
67
68
68
68
68
68
68
68
70
70
70
72
71
72
71
71
71
67
67
67
68
67
68
66
64
64
64
57
52
38
35
30
29
29
29
29
29
29
29
29
30
32
31
31
31
31
31
33
34
36
35
34
33
33
33
33
33
33
33
33
33
33
33
33
36
35
35
38
38
38
38
39
39
39
40
40
41
42
42
51
51
51
51
51
51
51
50
50
51
51
49
50
52
54
55
56
55
55
55
56
55
57
57
57
57
58
57
57
58
59
59
59
59
59
60
60
60
60
60
61
61
61
62
63
63
62
61
61
61
61
61
61
61
66
68
68
69
71
71
71
73
74
74
74
74
75
75
75
75
74
73
76
76
78
78
78
78
79
79
79
79
79
79
79
79
79
80
80
80
79
79
78
79
79
79
79
81
81
81
81
82
82
82
82
82
82
84
84
85
85
87
87
87
87
87
87
86
82
82
82
82
80
80
80
81
82
82
80
79
77
77
78
76
73
72
70
69
66
68
67
64
64
65
63
63
66
63
63
63
63
63
63
63
63
63
63
63
63
62
63
63
58
58
58
59
59
59
59
59
59
59
59
60
60
61
61
61
62
62
62
60
60
60
60
60
60
60
60
60
57
53
51
51
50
50
50
49
49
51
52
52
53
53
50
50
46
39
37
37
37
36
36
36
35
37
37
39
41
40
40
38
38
39
39
39
42
43
44
44
44
44
45
46
49
50
50
50
50
48
47
48
48
48
48
48
48
49
49
50
50
51
51
52
51
51
51
51
51
51
51
51
51
51
51
51
51
52
52
52
52
53
53
53
53
53
53
53
54
54
54
54
55
55
55
55
56
56
56
56
56
56
56
55
55
56
56
56
56
56
56
56
56
57
57
57
57
57
57
57
57
57
57
57
55
55
55
57
57
57
57
57
59
59
59
59
58
58
60
60
59
60
60
59
58
49
50
51
49
49
49
49
48
48
48
48
48
47
48
48
48
48
48
49
50
50
53
52
51
51
48
45
45
44
44
44
45
43
43
43
42
41
41
41
41
40
40
39
39
41
42
42
42
42
39
37
34
34
34
34
34
34
34
34
34
35
35
35
35
35
35
35
35
35
35
35
35
35
35
36
36
37
36
36
36
36
36
35
35
34
34
34
34
35
35
35
35
35
36
36
36
36
36
36
36
36
36
36
36
37
38
38
38
36
37
37
37
36
36
36
36
35
36
35
37
37
37
37
39
39
39
39
39
39
39
37
38
38
38
38
38
39
39
40
40
40
40
40
40
39
39
39
39
39
39
39
39
39
39
39
39
39
39
40
40
40
40
40
40
40
41
41
41
40
39
40
39
38
35
31
31
31
31
31
32
32
32
33
30
33
33
33
33
33
33
33
33
33
33
33
32
31
31
31
30
29
30
30
30
30
30
30
29
28
28
27
27
27
26
26
26
25
25
25
25
25
25
25
25
25
25
25
25
26
26
26
26
25
24
25
25
25
25
24
24
24
25
26
26
25
25
25
25
25
25
25
25
25
25
25
25
26
26
26
26
27
27
27
27
27
27
29
29
29
29
29
30
29
28
28
28
26
26
25
25
24
25
25
25
25
27
27
27
27
27
27
27
27
28
28
29
29
29
29
28
28
28
28
28
28
29
29
31
31
31
31
31
31
31
31
31
31
32
32
31
32
32
32
32
32
32
32
32
34
38
38
36
35
35
35
35
34
34
34
35
35
35
35
36
36
36
36
36
36
36
36
36
36
36
37
38
39
39
40
40
40
42
42
42
42
42
43
43
44
44
44
44
44
44
44
45
45
45
45
45
45
45
45
45
45
45
45
45
45
45
45
45
44
44
44
44
44
44
43
43
45
46
46
46
46
46
45
45
45
46
47
47
47
47
47
47
47
47
47
47
47
47
47
47
46
44
44
45
43
43
43
43
43
43
44
44
44
44
44
44
45
42
42
42
43
43
45
45
45
45
45
44
50
50
50
50
50
50
50
50
51
51
51
49
48
48
48
48
52
53
53
53
55
56
56
58
59
59
59
59
61
62
63
62
59
58
55
55
58
65
62
62
62
62
62
64
64
64
63
62
61
60
61
62
63
64
64
64
62
62
56
54
54
54
54
54
54
54
55
55
55
55
55
55
55
55
55
55
55
55
55
55
55
55
55
55
55
55
55
55
55
55
55
56
58
58
58
58
58
58
58
58
59
59
59
59
59
59
59
59
60
60
61
61
61
62
62
62
63
63
63
63
63
63
63
64
65
66
66
64
64
64
64
59
58
47
47
47
47
47
45
43
41
41
41
41
42
42
42
41
41
48
49
49
47
52
52
52
52
52
52
52
52
52
52
52
53
53
53
53
54
53
53
54
55
55
58
58
60
60
60
60
60
60
58
58
59
60
61
61
61
59
57
56
56
57
57
57
56
56
56
56
55
55
57
57
57
57
57
57
57
57
57
60
60
60
60
60
60
62
62
62
61
62
61
60
60
60
60
60
60
60
59
59
59
59
59
60
60
61
61
61
61
61
61
60
62
62
62
62
62
62
62
64
64
64
65
65
65
65
64
66
65
65
65
65
65
66
66
68
67
70
71
69
69
64
63
63
63
64
64
66
66
67
67
67
67
67
67
68
70
73
76
77
77
78
78
78
77
73
72
72
72
72
81
81
81
81
81
81
83
83
83
83
85
86
87
90
91
91
92
91
92
96
95
95
95
95
97
98
100
100
101
101
102
102
102
102
102
103
103
103
103
105
104
104
105
105
104
104
102
102
102
102
102
102
102
101
101
102
102
102
102
102
103
103
103
105
106
106
106
106
106
106
106
106
106
106
106
106
108
108
108
108
108
108
111
110
110
110
110
110
110
110
110
111
111
111
112
114
114
114
114
114
112
108
103
103
103
102
102
103
102
101
101
102
95
94
94
92
88
88
82
79
78
77
75
75
70
67
63
64
64
59
59
59
59
59
59
59
59
58
53
51
51
51
51
51
48
48
48
46
45
42
39
38
38
38
38
38
38
38
38
38
38
38
38
38
38
38
38
38
36
36
33
31
31
31
31
30
29
29
29
29
28
27
27
27
27
27
26
26
26
26
26
26
26
26
26
26
26
26
26
26
26
26
26
26
23
23
23
23
22
22
20
19
19
19
19
19
19
19
18
18
15
14
14
14
13
13
12
11
11
11
10
10
10
10
10
9
8
8
8
6
5
5
5
5
5
5
4
4
4
4
6
6
6
6
6
6
6
6
6
6
6
6
6
6
6
6
6
6
6
6
6
6
6
6
6
6
7
7
6
6
6
6
6
5
5
5
5
5
5
5
5
5
5
5
5
6
6
5
5
5
5
5
5
5
5
5
5
5
6
6
6
6
6
7
7
7
7
7
7
7
7
7
7
7
7
7
7
7
7
7
7
7
7
7
7
8
8
8
8
8
8
8
8
8
8
8
8
8
8
8
8
8
8
8
7
7
7
7
7
7
7
7
7
7
7
7
7
7
7
7
7
7
7
7
7
7
7
7
7
7
7
7
7
7
7
7
7
7
7
7
7
8
8
7
7
7
7
7
7
7
7
7
7
7
7
7
7
7
7
7
7
7
7
7
7
7
7
7
6
6
6
6
6
6
6
6
6
6
6
6
6
6
6
6
6
6
6
6
6
6
6
5
5
5
5
6
6
6
6
6
6
6
6
6
5
5
3
3
3
3
3
3
3
3
3
3
3
3
3
2
2
2
2
2
2
2
2
1
1
1
1
1
1
1
1
1
1
1
1
1
1
1
1
1
1
1
1
1
1
1
1
0
0
0
0
0
0
0
0
0
0
0
0
0
0
1
1
1
1
1
1
1
1
1
1
1
1
1
1
1
1
1
1
1
1
1
2
2
2
2
2
2
2
2
2
2
2
2
2
2
2
2
2
2
2
2
2
2
2
2
2
2
2
2
3
3
3
3
3
3
3
3
3
3
3
3
3
3
3
3
3
3
3
3
3
3
3
3
3
3
3
3
3
3
3
3
3
3
3
3
3
3
3
3
3
3
3
3
3
3
3
3
3
3
3
3
3
3
3
3
3
3
3
3
3
3
3
4
4
4
5
5
5
5
5
5
5
5
5
5
5
5
5
5
5
5
5
5
5
5
5
5
5
5
5
5
5
5
5
5
5
5
5
5
5
5
5
5
5
5
5
5
5
5
5
5
4
4
4
4
4
4
4
4
4
4
4
4
4
3
3
3
3
3
1
1
1
1
1
1
1
1
1
1
1
2
2
2
2
2
2
2
2
2
2
2
2
2
2
2
2
2
2
2
2
2
2
2
2
2
2
2
2
2
2
2
2
2
2
2
2
2
2
2
2
2
2
2
3
3
3
3
3
3
3
3
3
3
3
3
3
3
3
3
3
3
3
3
3
3
3
3
3
3
3
3
3
3
3
3
1
1
1
1
1
1
1
1
1
1
1
1
1
1
1
1
1
1
1
1
1
1
1
1
1
1
1
1
1
1
1
1
1
1
1
1
1
1
1
1
1
0
0
0
0
0
0
0
0
0
0
0
0
0
0
0
0
0
0
0
0
0
0
0
0
0
0
0
0
0
0
0
0
0
0
0
0
0
0
0
0
0
0
0
0
0
0
0
0
0
0
0
0
0
0
0
0
0
0
0
0
0
0
0
0
1
1
1
1
1
1
1
1
1
1
1
1
1
1
1
1
1
1
1
1
1
1
1
1
1
1
1
1
1
1
1
1
1
1
1
1
1
0
0
0
0
0
0
0
0
0
0
0
0
0
0
0
0
0
0
0
0
0
0
0
0
0
0
0
0
0
0
0
0
0
0
0
0
0
0
0
0
0
0
0
0
0
0
0
0
0
0
0
0
0
0
0
0
0
0
0
0
0
0
0
0
0
0
0
0
0
0
0
0
0
0
0
0
0
0
0
0
0
0
0
0
0
0
0
0
0
0
0
0
0
0
0
0
0
0
0
0
0
0
0
0
0
0
0
0
0
0
0
0
0
0
0
0
0
0
0
0
0
0
0
0
0
0
0
0
0
0
0
0
0
0
0
0
0
0
0
0
0
0
0
0
0
0
0
0
0
0
0
0
0
0
0
0
0
0
0
0
0
0
0
0
0
0
0
0
0
0
0
0
0
0
0
0
0
0
0
0
0
0
0
0
0
0
0
0
0
0
0
0
0
0
0
0
0
0
0
0
0
0
0
0
0
0
0
0
0
0
0
0
0
0
0
0
0
0
0
0
0
0
0
0
0
0
0
0
0
0
0
0
0
0
0
0
0
0
0
0
0
0
0
0
0
0
0
0
0
0
0
0
0
0
0
0
0
0
0
0
0
0
0
0
0
0
0
0
0
0
0
0
0
0
0
0
0
0
0
0
0
0
0
0
0
0
0
0
0
0
0
0
0
0
0
0
0
0
0
0
0
0
0
0
0
0
0
0
0
0
0
0
0
0
0
0
0
0
0
0
0
0
0
0
0
0
0
0
0
0
0
0
0
0
0
0
0
0
0
0
0
0
0
0
0
0
0
0
0
0
0
0
0
0
0
0
0
0
0
0
0
0
0
0
0
0
0
0
0
0
0
0
0
0
0
0
0
0
0
0
0
0
0
0
0
0
0
0
0
0
0
0
0
0
0
0
0
0
0
0
0
0
0
0
0
0
0
0
0
0
0
0
0
0
0
0
0
0
0
0
0
0
0
0
0
0
0
0
0
0
0
0
0
0
0
0
0
0
0
0
0
0
0
0
0
0
0
0
0
0
0
0
0
0
0
0
0
0
0
0
0
0
0
0
0
0
0
0
0
0
0
0
0
0
0
0
0
0
0
0
0
0
0
0
0
0
0
0
0
0
6
13
14
15
15
15
16
16
19
19
19
19
19
19
19
19
19
19
25
27
27
29
29
29
29
32
34
34
36
36
36
36
37
37
37
38
38
38
39
40
40
40
40
40
40
40
44
44
48
49
50
50
50
50
50
51
52
53
53
53
53
53
53
53
53
53
53
53
53
53
53
53
53
53
53
53
53
53
54
55
55
55
55
56
56
56
56
56
56
56
56
56
56
57
57
57
57
57
57
57
59
61
61
61
61
61
61
61
61
61
61
60
60
60
60
60
60
61
61
60
60
61
58
59
59
59
59
57
57
54
54
54
54
53
52
52
52
53
53
53
53
53
53
53
54
54
54
54
54
58
58
58
58
58
59
59
60
60
60
59
59
61
61
63
59
59
59
58
58
53
51
47
42
42
37
38
38
39
39
39
39
35
35
36
36
36
39
39
39
38
38
37
37
38
39
39
39
39
39
39
39
39
39
39
39
39
39
39
39
39
39
40
40
40
40
40
40
38
36
36
36
36
36
36
37
37
37
37
37
37
37
37
37
37
37
37
37
37
37
37
37
37
37
37
38
38
38
38
37
37
37
37
38
39
39
38
37
37
37
37
37
37
37
37
36
36
36
36
36
36
38
38
38
38
37
36
36
34
34
35
35
34
32
31
29
29
29
25
25
28
28
27
27
27
27
26
20
18
17
16
16
16
17
17
18
18
18
19
19
19
19
19
19
19
19
19
19
20
20
20
20
20
20
20
20
19
19
20
20
20
20
20
20
20
20
20
20
20
20
20
20
20
20
20
20
20
20
21
21
21
21
21
21
21
21
21
21
21
20
20
19
19
19
19
19
24
24
24
24
24
24
24
24
24
24
24
24
24
24
23
22
22
24
24
24
24
25
25
25
25
24
24
24
24
24
24
24
24
24
25
25
25
25
25
25
26
26
26
26
26
27
27
27
27
27
28
28
28
28
28
29
29
29
29
29
29
29
29
30
30
30
30
30
31
31
31
31
31
31
31
31
31
31
31
31
31
31
31
31
31
32
32
32
32
32
32
32
33
33
33
33
33
34
34
34
34
34
34
34
35
35
36
36
36
36
36
36
36
36
36
34
33
27
26
25
25
25
25
25
25
25
25
25
25
25
25
24
24
24
24
24
24
24
24
23
23
22
22
21
22
22
22
20
20
20
20
20
19
19
19
19
19
19
20
16
16
16
15
15
15
15
16
16
16
16
16
16
16
16
16
16
17
17
17
18
18
18
18
18
19
19
19
19
19
19
19
19
19
19
19
19
19
19
19
19
17
17
17
16
16
15
15
16
15
15
15
15
15
15
15
15
14
13
13
13
13
13
13
13
13
13
13
13
13
13
13
13
12
12
12
12
12
12
12
12
12
12
12
12
12
13
13
13
13
13
13
13
13
13
13
13
13
13
13
13
13
13
13
13
12
12
12
12
12
12
12
12
12
12
12
12
12
12
12
12
13
12
12
12
13
13
13
13
13
14
14
14
14
14
14
14
14
14
15
17
16
16
16
16
14
14
14
14
14
15
15
15
17
18
16
15
15
14
14
14
15
15
15
15
15
15
15
15
16
16
16
16
16
16
16
16
16
17
17
17
16
15
16
16
17
18
19
19
19
19
19
19
19
20
20
21
21
21
21
21
21
21
21
21
21
22
22
24
24
24
24
24
24
24
24
24
24
24
23
23
23
23
23
23
22
22
23
24
24
24
25
25
25
25
25
25
25
25
26
26
27
27
27
27
28
28
29
29
30
30
30
30
32
32
32
32
32
32
32
32
32
32
33
33
33
33
33
34
34
34
34
34
33
33
33
33
32
32
32
29
28
27
27
26
26
26
26
26
26
26
26
26
26
26
26
26
26
26
26
26
27
27
27
27
27
27
27
27
27
27
28
28
29
29
29
29
30
30
30
30
30
29
29
29
29
29
29
28
27
26
26
26
26
28
28
28
28
28
26
22
22
21
21
22
23
23
23
22
22
20
19
19
19
20
20
20
20
20
20
20
20
20
20
20
21
21
21
22
22
23
23
23
23
23
23
23
27
27
28
31
31
31
31
29
29
30
30
31
31
31
33
33
33
33
33
33
33
34
34
34
34
34
34
34
36
38
38
38
37
37
38
38
38
36
36
36
34
34
35
35
34
34
34
34
34
34
34
34
33
32
32
32
32
32
32
32
32
32
32
32
32
32
32
32
32
32
32
32
32
32
32
32
32
32
32
32
32
33
33
33
33
33
33
33
33
33
33
33
33
33
33
33
33
33
33
34
34
34
33
33
33
33
31
31
32
32
32
32
32
32
31
31
31
31
31
29
26
26
26
26
26
26
26
26
26
26
26
26
26
26
26
26
26
26
26
25
25
26
26
26
25
25
25
24
24
23
16
13
13
14
14
14
14
14
14
15
15
15
15
15
15
15
15
15
15
15
15
16
16
15
15
15
15
15
14
13
13
13
13
13
13
14
13
11
11
11
11
11
11
11
11
11
11
11
11
12
13
14
14
14
14
13
12
12
12
13
13
13
13
13
13
13
13
13
13
13
13
13
13
13
13
13
13
13
13
13
13
13
13
12
12
12
11
11
11
11
11
11
11
11
11
11
11
11
11
11
11
13
13
13
13
13
13
13
13
13
13
13
13
13
13
13
13
13
13
13
13
13
14
16
16
15
15
13
13
13
13
14
14
14
14
12
12
13
13
17
17
17
18
19
20
20
20
20
20
20
20
20
19
19
20
21
21
21
21
23
24
24
26
27
27
27
28
28
28
28
28
31
31
31
31
31
34
34
33
34
33
33
32
35
35
37
37
37
37
37
36
36
36
37
37
49
52
53
53
54
55
55
55
55
56
56
62
63
63
63
63
64
64
76
77
77
79
79
79
79
80
82
82
85
86
88
88
88
88
88
88
88
89
89
89
89
90
90
90
92
93
94
94
94
94
94
95
98
98
99
99
99
99
99
100
100
101
102
102
102
102
102
102
102
101
101
101
102
102
102
103
104
104
105
105
105
105
105
103
103
102
102
102
102
103
102
102
98
98
98
98
98
98
98
98
98
98
98
98
98
97
98
98
98
98
97
97
99
98
98
98
98
98
98
97
97
97
98
97
96
96
96
97
97
97
94
94
94
92
72
69
67
65
66
64
63
64
61
58
51
52
49
47
46
44
43
43
42
42
42
43
43
42
40
40
40
40
40
39
39
39
40
40
41
41
41
41
41
41
41
45
45
45
45
45
42
40
39
39
37
36
36
35
35
35
34
35
34
33
32
32
32
32
32
32
32
32
32
32
32
32
32
31
31
31
31
31
31
31
31
31
31
29
28
27
26
26
26
26
26
26
26
26
27
25
23
21
20
20
20
20
20
20
20
20
20
20
20
20
20
20
20
18
18
18
18
18
18
18
17
17
17
17
18
18
18
18
18
19
19
19
19
19
19
19
19
19
19
19
18
18
19
19
19
20
18
17
17
17
17
17
16
13
13
13
13
14
14
14
14
14
14
12
12
12
13
14
14
14
14
14
14
14
14
14
15
15
15
15
15
15
15
15
14
14
14
14
14
14
14
14
14
14
15
15
15
17
18
18
18
18
18
19
18
16
14
14
14
14
13
13
13
13
13
13
13
13
13
13
13
13
13
13
13
13
13
13
13
13
13
13
13
13
13
13
13
13
13
13
13
13
16
16
16
16
16
16
16
16
16
17
21
21
23
23
25
25
26
26
27
31
33
34
34
35
38
54
54
61
61
61
62
62
63
64
66
66
76
79
79
78
78
79
79
84
84
84
84
81
85
86
89
90
92
93
94
95
95
95
95
95
95
95
98
98
98
98
98
99
100
100
103
102
102
106
106
106
107
107
109
107
107
107
107
108
109
109
109
109
109
109
109
109
109
109
109
109
109
109
109
110
111
111
111
112
114
115
115
115
115
115
115
115
116
116
116
116
111
111
109
109
109
109
109
109
109
109
109
109
110
110
110
109
109
109
110
110
110
110
108
108
102
102
102
103
104
104
104
104
104
103
102
99
98
98
98
100
100
100
100
100
100
101
101
101
102
102
105
105
105
105
104
105
103
103
103
106
106
106
107
107
106
106
101
100
100
95
94
79
79
78
71
66
60
60
61
61
60
61
62
66
66
67
66
66
66
68
68
69
69
69
68
69
66
66
64
63
63
63
63
63
63
65
65
65
65
63
63
63
63
63
61
61
62
61
60
58
58
58
58
58
58
58
58
58
59
59
60
61
61
61
61
62
62
62
62
63
65
65
65
65
66
65
67
66
66
68
81
81
83
83
84
86
86
83
82
80
80
79
79
79
79
81
81
81
81
82
82
83
83
83
84
84
85
85
85
86
86
86
85
84
81
84
85
85
90
86
87
91
90
90
90
90
90
90
89
85
85
84
78
76
76
76
76
79
79
79
79
79
80
81
81
83
84
84
84
83
84
84
84
84
84
84
84
85
85
85
86
87
88
88
88
89
91
91
91
92
92
91
91
91
92
92
92
92
92
92
90
92
93
96
96
97
97
98
98
98
96
96
96
93
93
92
89
87
87
86
85
85
86
84
85
84
85
84
83
83
82
79
78
78
79
79
82
82
81
81
81
80
79
79
79
81
84
83
83
83
82
81
81
80
80
82
82
83
83
85
84
84
84
84
86
87
87
87
87
87
87
87
87
88
89
89
89
89
89
89
87
87
87
87
88
89
89
89
88
86
86
86
87
87
87
87
86
86
86
86
86
86
86
85
84
85
84
82
82
81
74
74
64
64
61
61
60
60
64
63
63
64
65
65
72
72
72
73
73
73
73
74
74
74
75
75
76
77
78
78
78
78
79
79
79
80
79
79
80
75
75
75
72
61
60
60
59
67
66
65
65
65
65
65
65
65
65
65
64
63
63
64
63
64
66
70
70
70
70
70
70
69
69
69
69
69
69
69
70
70
70
70
70
70
70
72
73
75
75
74
74
73
74
75
75
75
75
73
75
75
75
75
75
75
75
74
74
76
77
77
77
70
65
64
62
59
59
58
58
58
58
59
59
59
60
60
60
60
60
60
60
60
60
60
60
60
60
60
60
60
62
62
62
62
63
63
64
64
64
63
63
61
59
56
56
57
57
57
57
57
57
57
57
61
61
61
61
61
61
61
61
62
63
64
64
63
63
62
62
59
61
61
62
64
65
70
70
70
70
70
70
70
70
71
71
73
73
72
72
74
73
73
73
73
73
77
71
71
69
68
70
69
68
68
68
69
69
68
68
67
67
62
62
62
62
62
61
60
60
60
60
61
61
61
61
62
62
62
62
62
64
65
66
65
65
65
62
63
61
62
62
62
63
64
64
64
63
63
63
62
63
63
66
66
66
66
67
69
69
69
69
69
67
65
60
59
58
59
61
61
62
63
63
64
64
64
64
64
65
65
65
65
65
65
65
66
67
67
67
67
67
67
67
67
66
66
63
59
59
57
56
57
57
57
57
59
59
60
60
60
60
56
53
54
56
55
56
57
58
57
56
55
56
57
57
54
54
54
54
54
54
53
53
53
51
52
52
52
52
52
52
52
53
53
53
53
53
53
53
53
54
56
56
56
56
55
55
55
55
55
56
56
56
56
56
56
57
57
57
57
57
58
58
58
60
60
60
59
60
60
59
57
56
55
55
55
61
63
63
63
63
65
65
65
65
65
65
65
66
66
65
65
65
66
67
66
65
65
65
65
65
65
61
60
60
59
59
61
61
60
61
60
60
60
61
63
65
66
66
66
67
67
67
67
67
67
67
67
67
67
66
66
66
66
66
66
65
63
62
61
61
61
59
57
54
51
50
51
51
51
51
52
52
52
54
55
57
57
57
57
56
56
58
61
62
64
62
62
62
61
61
61
60
61
61
61
59
58
58
64
64
64
64
63
63
63
63
63
63
64
63
67
67
66
66
67
70
70
72
72
74
74
69
63
63
63
60
58
58
60
60
61
61
61
63
63
63
63
63
63
62
61
58
58
57
56
56
56
56
57
57
57
57
57
57
57
57
57
57
58
58
58
58
58
58
58
58
58
58
58
57
57
57
57
57
57
57
57
57
57
57
57
57
57
57
57
57
57
57
57
55
55
55
55
55
56
55
54
55
56
55
55
57
57
60
60
58
57
58
58
58
58
58
58
58
57
57
57
57
55
53
53
53
56
57
63
64
68
68
71
75
75
76
77
77
77
77
75
75
75
69
66
59
55
58
57
63
62
60
60
61
63
63
64
64
62
62
64
64
64
65
64
64
64
64
64
64
64
64
64
64
64
64
64
64
64
64
64
64
65
65
65
65
65
65
65
67
67
67
67
67
67
67
67
67
68
68
68
68
67
66
66
66
66
65
66
66
66
66
66
66
66
66
66
66
64
62
62
62
62
58
58
58
58
58
58
58
58
58
58
58
57
57
57
57
57
57
57
57
57
57
57
57
57
57
57
57
57
57
57
57
57
57
57
57
57
55
54
54
53
53
53
53
53
53
53
53
53
53
53
53
53
53
53
52
52
50
40
27
26
26
26
26
26
26
26
26
23
20
15
14
8
8
7
7
6
6
6
6
6
6
6
6
6
6
6
6
6
6
6
6
6
6
7
7
7
7
7
7
7
7
6
6
6
6
6
6
6
5
5
4
4
4
4
4
4
4
4
4
3
3
3
3
3
3
4
4
3
3
3
3
3
4
5
5
5
5
5
5
5
4
4
4
4
4
4
4
4
4
4
4
4
4
4
4
4
4
4
4
4
4
4
4
4
3
3
3
3
4
4
4
5
5
5
5
5
5
5
5
5
5
5
5
5
5
5
5
5
5
5
5
5
5
5
5
5
5
5
5
5
5
5
5
5
5
6
6
6
6
6
6
6
6
6
6
6
6
6
6
6
6
6
6
6
6
6
6
6
6
6
6
6
6
6
6
6
6
8
8
8
8
8
8
8
8
8
8
8
8
8
8
8
8
8
8
8
8
8
8
8
8
8
7
7
6
6
6
6
6
6
6
6
6
6
6
7
7
7
7
7
7
7
7
7
7
7
7
7
7
7
7
7
7
7
6
6
6
7
8
9
10
10
10
11
11
11
11
11
12
12
12
12
12
12
12
12
12
12
13
13
13
13
13
13
12
12
12
12
12
12
12
12
12
13
13
13
11
12
13
15
16
16
16
17
17
17
17
17
17
17
17
17
17
17
19
19
19
19
19
19
19
19
19
19
19
19
19
19
19
20
20
20
20
20
21
21
21
21
21
21
21
22
22
22
22
22
22
22
22
23
23
23
23
23
24
24
24
25
25
25
25
26
26
26
26
26
26
26
26
26
26
26
26
26
26
26
26
26
26
27
27
27
27
27
27
27
27
27
27
27
27
26
26
26
26
26
26
26
26
26
27
27
27
27
27
27
27
27
26
26
26
26
26
26
26
26
26
25
25
23
19
19
17
17
17
17
17
17
17
18
18
18
18
18
18
18
18
18
18
18
18
18
17
17
17
17
17
17
17
17
17
17
17
17
17
16
16
16
16
16
16
16
16
16
16
16
15
15
14
13
13
12
11
11
9
9
9
9
9
9
9
9
8
8
8
8
7
7
7
7
7
7
7
7
6
6
6
6
6
5
5
5
5
5
5
5
5
5
5
5
5
5
5
5
5
5
5
5
5
5
5
5
5
5
5
5
5
5
5
5
5
4
4
4
4
4
4
4
4
4
4
4
4
4
1
1
1
1
1
1
1
1
1
1
1
1
1
1
1
1
1
1
1
1
1
1
1
1
1
1
1
1
1
1
1
1
1
1
1
1
1
1
1
1
1
1
1
1
1
1
1
1
1
1
1
1
1
1
1
1
1
1
1
1
1
1
0
0
0
0
0
0
0
0
0
0
0
0
0
0
0
0
0
0
0
0
0
0
0
0
0
0
0
0
0
0
0
0
0
0
0
0
0
0
0
0
0
0
0
0
0
0
0
0
0
0
0
0
0
0
0
0
0
0
0
0
0
0
0
0
0
0
0
0
0
0
0
0
0
0
0
0
0
0
0
0
0
0
0
0
0
0
0
0
0
0
0
0
0
0
0
0
0
0
0
0
0
0
0
0
0
0
0
0
2
6
7
7
8
8
8
8
8
8
8
9
9
9
9
9
9
9
9
9
9
9
9
9
9
9
9
9
9
9
9
9
9
9
9
9
9
9
9
9
9
9
9
9
9
9
9
9
9
9
9
9
9
9
9
9
9
9
9
9
9
9
9
9
9
9
9
9
9
9
9
9
9
9
9
9
9
9
9
9
9
9
9
9
9
9
9
9
8
8
8
8
8
8
8
8
8
8
8
8
8
8
8
8
8
8
8
8
8
8
8
8
9
9
9
9
9
9
8
7
7
7
6
6
6
5
4
4
4
4
4
4
4
3
3
3
3
3
3
3
3
3
3
3
3
3
3
3
3
3
3
3
1
1
1
1
1
1
1
1
1
1
1
2
2
2
2
2
2
2
2
2
2
2
2
2
2
2
2
2
2
2
2
2
2
2
2
2
2
2
2
2
2
2
2
2
2
2
2
2
2
2
2
2
2
2
2
2
2
2
2
2
2
2
2
2
2
2
2
2
2
2
2
2
2
2
2
2
2
2
2
2
2
2
2
2
2
2
2
2
2
2
2
2
2
2
2
2
2
2
2
2
2
2
2
2
1
1
1
1
1
1
1
0
0
0
0
0
0
0
0
0
0
0
0
0
0
0
0
0
0
0
0
0
0
0
0
0
0
0
0
0
0
0
0
0
0
0
0
0
0
0
0
0
0
0
0
0
0
0
0
0
0
0
0
0
0
0
0
0
0
0
0
0
0
0
0
0
0
0
0
0
0
0
0
0
0
0
0
0
0
0
0
0
0
0
0
0
0
0
0
0
0
0
0
0
0
0
0
0
0
0
0
0
0
0
0
0
0
0
0
0
0
0
0
0
0
0
0
0
0
0
0
0
0
0
0
0
0
0
0
0
0
0
0
0
0
0
0
0
0
0
0
0
0
0
0
0
0
0
0
0
0
0
0
0
0
0
0
0
0
0
0
0
0
0
0
0
0
0
0
0
0
0
0
0
0
0
0
0
0
0
0
0
0
0
0
0
0
0
0
0
0
0
0
0
0
0
0
0
0
0
0
0
0
0
0
0
0
0
0
0
0
0
0
0
0
0
0
0
0
0
0
0
0
0
0
0
0
0
0
0
0
0
0
0
0
0
0
0
0
0
0
0
0
0
0
0
0
0
0
0
0
0
0
0
0
0
0
0
0
0
0
0
0
0
0
0
0
0
0
0
0
0
0
0
0
0
0
0
0
0
0
0
0
0
0
0
0
0
0
0
0
0
0
0
0
0
0
0
0
0
0
0
0
0
0
0
0
0
0
0
0
0
0
0
0
0
0
0
0
0
0
0
0
0
0
0
0
0
0
0
0
0
0
0
0
0
0
0
0
0
0
0
0
0
0
0
0
0
0
0
0
0
0
0
0
0
0
0
0
0
0
0
0
0
0
0
0
0
0
0
0
0
0
0
0
0
0
0
0
0
0
0
0
0
0
0
0
0
0
0
0
0
0
0
0
0
0
0
0
0
0
0
0
0
0
0
0
0
0
0
0
0
0
0
0
0
0
0
0
0
0
0
0
0
0
0
0
0
1
1
1
1
1
1
1
1
1
1
1
1
1
1
1
1
1
1
1
1
1
1
1
1
1
1
1
1
1
1
1
1
1
1
1
1
1
1
1
1
1
1
1
1
1
1
1
1
1
1
1
1
1
1
1
1
1
1
1
1
1
1
1
1
1
1
1
1
1
1
1
1
1
1
1
1
2
2
2
2
2
2
2
2
2
2
2
2
2
2
2
2
2
2
2
2
2
2
2
2
2
2
2
2
2
2
2
2
2
2
2
2
2
2
2
2
2
2
2
2
2
2
2
2
2
2
2
2
2
2
2
2
2
2
2
2
2
2
2
2
2
2
2
2
2
2
2
2
2
2
2
2
2
2
2
2
2
2
2
2
2
2
2
2
2
2
2
2
2
2
1
1
1
1
1
1
1
1
1
1
1
1
1
1
1
1
1
1
1
1
1
1
1
1
1
1
0
0
0
0
0
0
0
0
0
0
0
0
0
0
0
0
0
0
0
0
0
0
0
0
0
0
0
0
0
0
0
0
0
0
0
0
0
0
0
0
0
0
0
0
0
0
0
0
0
0
0
0
0
0
0
0
0
0
0
0
0
0
0
0
0
0
0
0
0
0
0
0
0
0
0
0
0
0
0
0
0
0
0
0
0
0
0
0
0
0
0
0
0
0
0
0
0
0
0
0
0
0
0
0
0
0
0
0
0
0
0
0
0
0
0
0
0
0
0
0
0
0
0
0
0
0
0
0
0
0
0
0
0
0
0
0
0
0
0
0
0
0
0
0
0
0
0
0
0
0
0
0
0
0
0
0
0
0
0
0
0
0
0
0
0
0
0
0
0
0
0
0
0
0
0
0
0
0
0
0
0
0
0
0
0
0
0
0
0
0
0
0
0
0
0
0
0
0
0
0
0
0
0
0
0
0
0
0
0
0
0
0
0
0
0
0
0
0
0
0
0
0
0
0
0
0
0
0
0
0
0
0
0
0
0
0
0
0
0
0
0
0
0
0
0
0
0
0
0
0
0
0
0
0
0
0
0
0
0
0
0
0
0
0
0
0
0
0
0
0
0
0
0
0
0
0
0
0
0
0
0
0
0
0
0
0
0
0
0
0
0
0
0
0
0
0
0
0
0
0
0
0
0
0
0
0
0
0
0
0
0
0
0
0
0
0
0
0
0
0
0
0
0
0
0
0
0
0
0
0
0
0
0
0
0
0
0
0
0
0
0
0
0
0
0
0
0
0
0
0
0
0
0
0
0
0
0
0
0
0
0
0
0
0
0
0
0
0
0
0
0
0
0
0
0
0
0
0
0
0
0
0
0
0
0
0
0
0
0
0
0
0
0
0
0
0
0
0
0
0
0
0
0
0
0
0
0
0
0
0
0
0
1
1
1
1
1
1
1
1
1
1
1
1
1
1
1
1
1
1
1
1
1
1
1
2
2
2
2
2
2
2
2
2
2
2
2
2
2
2
2
2
2
2
2
2
2
2
2
2
2
2
2
2
2
2
2
2
2
2
2
2
2
2
2
2
2
2
2
3
3
3
3
3
3
3
3
3
3
3
2
2
2
2
2
2
2
2
2
2
2
2
2
2
2
2
2
2
2
2
2
2
2
2
2
2
2
2
2
2
2
2
2
2
2
2
2
3
3
3
3
3
3
3
3
3
4
4
4
4
4
4
4
4
4
4
4
4
4
4
4
4
4
4
4
4
4
4
4
4
4
3
3
3
3
3
3
3
3
3
3
3
3
3
3
3
3
3
3
3
3
3
3
3
3
3
3
3
3
3
3
3
3
3
3
2
2
2
2
2
2
2
2
2
2
2
2
2
2
2
2
2
2
2
2
2
2
2
2
2
2
2
2
2
2
2
2
2
2
2
2
2
2
2
2
2
2
2
2
2
2
2
2
2
2
2
2
2
2
2
2
2
2
2
2
2
2
2
2
0
0
0
0
0
0
0
0
0
0
0
0
0
0
0
0
0
0
0
0
0
0
0
0
0
0
0
0
0
0
0
0
0
0
0
0
0
0
0
0
0
0
0
0
0
0
0
0
0
0
0
0
0
0
0
0
0
0
0
0
0
0
0
0
0
0
0
0
0
0
0
0
0
0
0
0
0
0
0
0
0
0
0
0
0
0
0
0
0
0
0
0
0
0
0
0
0
0
0
0
0
0
0
0
0
0
0
0
0
0
0
0
0
0
0
0
0
0
0
0
0
0
0
0
0
0
0
0
0
0
0
0
0
0
0
0
0
0
0
0
0
0
0
0
0
0
0
0
0
0
0
0
0
0
0
0
0
0
0
0
0
0
0
0
0
0
0
0
0
0
0
0
0
0
0
0
0
0
0
0
0
0
0
0
0
0
0
0
0
0
0
0
0
0
0
0
0
0
0
0
0
0
0
0
0
0
0
0
0
0
0
0
0
0
0
0
0
0
0
0
0
0
0
0
0
0
0
0
0
0
0
0
0
0
0
0
0
0
0
0
0
0
0
0
0
0
0
0
0
0
0
0
0
0
0
0
0
0
0
0
0
0
0
0
0
0
0
0
0
0
0
0
0
0
0
0
0
0
0
0
0
0
0
0
0
0
0
0
0
0
0
0
0
0
0
0
0
0
0
0
0
0
0
0
0
0
0
0
0
0
0
0
0
0
0
0
0
0
0
0
0
0
0
0
0
0
0
0
0
0
0
0
0
0
0
0
0
0
0
0
0
0
0
0
0
0
0
0
0
0
0
0
0
0
0
0
0
0
0
0
0
0
0
0
0
0
0
0
0
0
0
0
0
0
0
0
0
0
0
0
0
0
0
0
0
0
0
0
0
0
0
0
0
0
0
0
0
0
0
0
0
0
0
0
0
0
0
0
0
0
0
0
0
0
0
0
0
0
0
0
0
0
0
0
0
0
0
0
0
0
0
0
0
0
0
0
0
0
0
0
0
0
0
0
0
0
0
0
0
0
0
0
0
0
0
0
0
0
0
0
0
0
0
0
0
0
0
0
0
0
0
0
0
0
0
0
0
0
0
0
0
0
0
0
0
0
0
0
0
0
0
0
0
0
0
0
0
0
0
0
0
0
0
0
0
0
0
0
0
0
0
0
0
1
1
1
1
1
1
1
2
2
2
2
2
2
2
2
2
2
2
3
3
3
5
5
4
5
5
5
5
5
5
5
5
5
5
6
6
6
6
6
6
6
6
6
6
6
6
6
6
6
6
6
6
6
6
6
6
6
6
6
6
8
8
8
8
8
8
8
8
9
9
9
9
9
9
9
9
9
9
9
9
9
9
9
9
10
10
10
10
11
11
11
11
11
11
11
11
11
11
11
11
11
11
11
11
11
11
11
11
11
10
10
10
10
10
10
11
11
11
11
11
11
11
11
11
11
11
11
11
11
11
11
11
11
12
12
12
12
11
11
11
11
11
11
10
9
9
9
9
8
8
8
8
8
8
8
8
8
8
8
8
8
8
8
8
9
9
9
9
9
9
9
9
9
11
11
12
12
12
12
12
12
12
12
12
11
9
9
9
9
9
10
10
10
10
10
10
10
10
10
10
10
10
10
10
11
11
11
11
11
11
11
12
13
13
13
13
13
13
13
13
13
13
13
13
13
13
13
13
12
12
11
9
9
9
9
9
9
9
9
9
9
9
9
9
9
9
9
9
9
9
9
9
9
9
9
9
9
9
9
9
9
9
9
9
9
9
9
9
9
9
9
9
9
9
8
8
8
8
7
7
7
7
6
6
6
5
5
5
5
5
5
5
5
5
5
4
4
4
4
4
4
4
4
4
3
3
2
2
2
2
2
2
2
2
2
2
2
2
2
2
2
2
2
2
2
2
2
2
2
2
2
2
1
1
1
1
1
1
1
1
1
1
1
1
0
0
0
0
0
0
0
0
0
0
0
0
0
0
0
0
0
0
0
0
0
0
0
0
0
0
0
0
0
0
0
0
0
0
0
0
0
0
0
0
0
0
0
0
0
0
0
0
0
0
0
0
0
0
0
0
0
0
0
0
0
0
0
0
0
0
0
0
0
0
0
0
0
0
0
0
0
0
0
0
0
0
0
0
0
0
0
0
0
0
0
0
0
0
0
0
0
0
0
0
0
0
0
0
0
0
0
0
0
0
0
0
0
0
0
0
0
0
0
0
0
0
0
0
0
0
0
0
0
0
0
0
0
0
0
0
0
0
0
0
0
0
0
0
0
0
0
0
0
0
0
0
0
0
0
0
0
0
0
0
0
0
0
0
0
0
0
0
0
0
0
0
0
0
0
0
0
0
0
0
0
0
0
0
0
0
0
0
0
0
0
0
0
0
0
0
0
0
0
0
0
0
0
0
0
0
0
0
0
0
0
0
0
0
0
0
0
0
0
0
0
0
0
0
0
0
0
0
0
0
0
0
0
0
0
0
0
0
0
0
0
0
0
0
0
0
0
0
0
0
0
0
0
0
0
0
0
0
0
1
1
1
1
1
1
1
1
1
1
1
1
1
1
1
1
1
1
1
1
1
1
1
1
1
1
1
1
1
1
1
1
1
1
1
1
1
1
1
1
1
1
1
1
1
1
1
1
1
1
1
1
1
1
1
1
1
1
1
1
1
1
1
1
1
1
1
1
1
1
1
1
1
1
1
1
1
1
1
1
1
1
1
1
1
1
1
1
1
1
1
1
1
1
1
1
1
1
1
1
1
1
1
1
1
1
1
1
1
1
1
1
1
1
1
1
1
1
1
1
1
1
1
1
1
1
1
1
1
1
1
1
1
1
1
1
1
1
1
1
1
1
1
1
1
1
1
1
1
1
1
1
1
1
1
1
1
1
1
1
1
0
0
0
0
0
0
0
0
0
0
0
0
0
0
0
0
0
0
0
0
0
0
0
0
0
0
0
0
0
0
0
0
0
0
0
0
0
0
0
0
0
0
0
0
0
0
0
0
0
0
0
0
0
0
0
0
0
0
0
0
0
0
0
0
0
0
0
0
0
0
0
0
0
0
0
0
0
0
0
0
0
0
0
0
0
0
0
0
0
0
0
0
0
0
0
0
0
0
0
0
0
0
0
0
0
0
0
0
0
0
0
0
0
0
0
0
0
0
0
0
0
0
0
0
0
0
0
0
0
0
0
0
0
0
0
0
0
0
0
0
0
0
0
0
0
0
0
0
0
0
0
0
0
0
0
0
0
0
0
0
0
0
0
0
0
0
0
0
0
0
0
0
0
0
0
0
0
0
0
0
0
0
0
0
0
0
0
0
0
0
0
0
0
0
0
0
0
0
0
0
0
0
0
0
0
0
0
0
0
0
0
0
0
0
0
0
0
0
0
0
0
0
0
0
0
0
0
0
0
0
0
0
0
0
0
0
0
0
0
0
0
0
0
0
0
0
0
0
0
0
0
0
0
0
0
0
0
0
0
0
0
0
0
0
0
0
0
0
0
0
0
0
0
0
0
0
0
0
0
0
0
0
0
0
0
0
0
0
0
0
0
0
0
0
0
0
0
0
0
0
0
0
0
0
0
0
0
0
0
0
0
0
0
0
0
0
0
0
0
0
0
0
0
0
0
0
0
0
0
0
0
0
0
0
0
0
0
0
0
0
0
0
0
0
0
0
0
0
0
0
0
0
0
0
0
0
0
0
0
0
0
0
0
0
0
0
0
0
0
0
0
0
0
0
0
0
0
0
0
0
0
0
0
0
0
0
0
0
0
0
0
0
0
0
0
0
0
0
0
0
0
0
0
0
0
0
0
0
0
0
0
0
0
0
0
0
0
0
0
0
0
0
0
0
0
0
0
0
0
0
0
0
0
0
0
0
0
0
0
0
0
0
0
0
0
0
0
0
0
0
0
0
0
0
0
0
0
0
0
0
0
0
0
0
0
0
0
0
0
0
0
0
0
0
0
0
0
1
1
1
1
1
1
1
1
1
1
1
1
1
1
1
1
1
1
1
1
1
1
1
1
1
1
1
1
1
1
1
1
1
1
1
1
1
1
1
1
1
1
1
1
1
1
1
1
1
1
1
1
1
1
1
1
1
1
1
1
1
1
1
1
1
1
1
1
1
1
1
1
1
1
1
1
1
1
1
1
1
1
1
1
1
1
1
3
6
7
7
7
7
7
7
7
7
7
7
8
8
8
8
10
10
12
12
12
12
12
12
12
12
12
12
12
14
15
15
15
16
16
16
16
16
17
17
17
18
18
19
19
19
19
20
21
22
22
22
22
23
23
23
23
23
23
23
23
23
23
23
23
24
24
24
24
24
24
24
25
24
25
25
26
26
26
26
26
26
26
26
26
26
26
26
26
26
26
26
26
26
26
26
26
26
26
26
26
27
27
27
27
27
27
28
28
28
28
28
28
28
28
28
28
28
28
28
28
28
28
28
28
28
28
28
28
28
28
28
28
28
28
28
28
28
28
28
28
28
28
28
28
29
29
29
29
29
29
29
29
29
29
29
29
29
29
28
28
28
28
28
28
28
28
28
28
28
28
28
28
28
28
28
27
27
27
27
27
26
26
26
25
25
25
23
23
23
23
23
21
16
14
13
11
7
6
6
6
6
5
5
5
5
5
5
5
5
5
5
5
5
5
5
5
5
5
5
5
5
5
5
5
5
5
5
5
5
5
6
6
6
7
8
8
8
8
8
8
8
8
8
8
7
7
6
6
6
5
5
5
5
5
5
5
5
5
5
5
5
5
5
5
5
5
5
5
5
5
5
5
5
5
4
3
3
3
3
3
3
3
3
3
3
3
3
3
3
3
3
3
3
3
3
3
3
3
3
3
4
4
4
4
4
4
4
3
3
3
3
3
3
3
3
3
3
3
3
3
3
3
3
3
3
3
3
3
3
3
3
3
3
3
3
3
3
3
3
3
3
3
3
3
3
3
3
3
3
3
3
3
3
3
3
3
3
3
3
3
3
3
3
3
3
3
3
3
3
3
3
3
3
3
3
3
3
3
3
3
3
3
3
3
3
2
2
2
2
2
2
2
2
2
2
2
1
1
1
1
1
2
2
2
2
2
2
2
2
2
2
2
2
2
2
2
1
1
1
1
1
1
1
1
1
1
1
1
1
1
1
1
1
1
1
1
1
1
1
1
1
1
1
1
1
1
1
1
1
1
0
0
0
0
0
0
0
0
0
0
0
0
0
0
0
0
0
1
1
1
1
1
1
1
1
1
1
1
1
1
1
1
1
1
1
1
1
1
1
1
1
1
1
1
1
1
1
1
1
1
1
1
1
1
1
1
1
1
1
1
1
1
1
1
0
0
0
0
0
0
0
0
0
0
0
0
0
0
0
0
0
0
0
0
0
0
0
0
0
0
0
0
0
0
0
0
0
0
0
0
0
0
0
0
0
0
0
0
0
0
0
0
0
0
0
0
0
0
0
0
0
0
0
0
0
0
0
0
0
0
0
0
0
0
0
0
0
0
0
0
0
0
0
0
0
0
0
0
0
0
0
0
0
0
0
0
0
0
0
0
0
0
0
0
0
0
0
0
0
0
0
0
0
0
0
0
0
0
0
0
0
0
0
0
0
0
0
0
0
0
0
0
0
0
0
0
0
0
0
0
0
0
0
0
0
0
0
0
0
0
0
0
0
0
0
0
0
0
0
0
0
0
0
0
0
0
0
0
0
0
0
0
0
0
0
0
0
0
0
0
0
0
0
0
0
0
0
0
0
0
0
0
0
0
0
0
0
0
0
0
0
0
0
0
0
0
0
0
0
0
0
0
0
0
0
0
0
0
0
0
0
0
0
0
0
0
0
0
0
0
0
0
0
0
0
0
0
0
0
0
0
0
0
0
0
0
0
0
0
0
0
0
0
0
0
0
0
0
0
0
0
0
0
0
0
0
0
0
0
0
0
0
0
0
0
0
0
0
0
0
0
0
0
0
0
0
0
0
0
0
0
0
0
0
0
0
0
0
0
0
0
0
0
0
0
0
0
0
0
0
0
0
0
0
0
0
0
0
0
0
0
0
0
0
0
0
0
0
0
0
0
0
0
0
0
0
0
0
0
0
0
0
0
0
0
0
0
0
0
0
0
0
0
0
0
0
0
0
0
0
0
0
0
0
0
0
0
0
0
0
0
0
0
0
0
0
0
0
0
0
0
0
0
0
0
0
0
0
0
0
0
0
1
1
1
1
1
1
1
1
1
1
1
2
2
2
2
2
1
1
1
1
1
1
1
1
1
1
1
1
1
1
1
1
1
1
1
1
1
1
1
1
1
1
1
1
1
1
1
1
1
1
1
1
1
1
1
1
1
1
1
1
1
1
1
1
1
1
1
1
1
1
1
1
1
1
1
1
1
1
1
1
1
1
1
1
1
1
1
1
1
1
1
1
1
1
1
1
1
1
1
1
1
1
1
1
1
1
1
1
2
2
2
2
2
2
2
2
2
2
2
2
2
2
2
2
2
2
2
2
2
2
2
2
2
2
2
2
2
2
2
2
2
2
2
2
2
2
2
1
1
1
1
1
1
1
1
1
1
1
1
1
1
1
1
1
1
1
2
2
2
2
2
2
2
2
2
2
2
2
2
2
2
2
2
2
2
3
3
3
3
3
3
3
3
4
4
4
4
4
4
4
3
3
3
3
3
3
3
3
3
3
3
3
3
3
3
3
3
3
4
4
4
4
4
4
4
4
4
4
4
4
4
4
4
4
4
4
4
4
4
4
4
4
4
4
4
4
4
4
4
4
4
4
4
4
4
4
4
4
4
4
4
4
4
4
4
4
4
4
4
4
4
4
4
4
4
4
4
4
4
4
4
4
4
4
4
4
4
4
4
4
4
4
4
4
4
4
4
4
4
4
4
4
4
4
4
4
4
4
4
4
4
4
4
4
4
2
2
2
2
2
2
2
2
2
2
2
2
2
2
2
2
2
2
2
2
2
2
1
2
2
2
2
1
1
1
1
1
1
1
2
2
2
2
2
2
2
2
2
1
1
1
1
2
2
2
2
2
2
2
2
2
2
2
2
2
2
2
2
2
2
2
2
2
2
2
2
2
2
2
2
2
2
2
2
2
2
2
2
2
2
2
2
2
2
2
2
2
2
2
2
2
2
2
2
2
2
2
2
2
2
2
2
2
2
2
2
2
2
2
2
2
2
2
2
2
2
2
2
2
2
2
2
2
2
2
2
2
3
3
3
3
3
3
3
3
3
3
3
3
3
3
3
3
3
3
3
3
3
3
3
3
4
5
5
4
4
4
4
4
4
4
4
4
4
4
4
4
4
4
4
4
4
4
4
4
4
4
4
4
4
4
3
3
3
3
2
2
2
2
2
2
2
2
2
2
2
2
2
2
2
2
2
2
2
2
3
3
3
3
3
3
3
3
3
3
3
3
3
4
4
4
4
4
4
4
4
4
4
4
4
4
4
4
4
4
4
4
4
4
4
4
4
4
4
4
5
5
5
5
5
5
5
5
5
5
5
5
5
5
5
5
5
5
5
5
5
5
5
6
6
6
6
6
6
7
7
7
7
8
8
8
8
8
8
8
8
8
8
8
8
8
8
8
8
8
8
8
8
8
8
8
8
8
8
8
8
8
8
8
7
7
7
7
7
7
7
7
7
7
7
7
6
6
6
6
6
6
6
6
6
6
6
6
6
6
6
6
6
6
6
6
6
6
6
6
6
6
6
6
6
6
6
6
5
5
5
5
5
5
5
5
5
5
4
3
3
3
3
3
3
3
3
3
2
3
3
3
3
3
3
3
3
2
2
2
2
2
2
2
2
1
1
1
1
1
1
1
1
1
1
1
1
1
1
1
1
1
1
1
1
2
2
1
1
1
1
1
1
1
1
1
1
1
1
1
1
1
1
1
1
1
1
1
1
1
1
1
1
1
1
1
1
1
1
1
1
1
1
1
1
1
1
1
1
1
1
1
1
1
1
1
1
1
1
1
1
1
1
1
1
1
1
1
1
1
1
1
1
1
1
1
1
1
1
1
1
1
1
1
1
1
1
1
1
1
1
1
1
1
1
1
1
1
1
1
1
1
1
1
1
1
1
1
1
1
1
1
0
0
0
0
0
0
0
0
0
0
0
0
0
0
0
0
0
0
0
0
0
0
0
0
0
0
0
0
0
0
0
0
0
0
0
0
0
0
0
0
0
0
0
0
0
0
0
0
0
0
0
0
0
0
0
0
0
0
0
0
0
0
0
0
0
0
0
0
0
0
0
0
0
0
0
0
0
0
0
0
0
0
0
0
0
0
0
0
0
0
0
0
0
0
0
0
0
0
0
0
0
0
0
0
0
0
0
0
0
0
0
0
0
0
0
0
0
0
0
0
0
0
0
0
0
0
0
0
0
0
0
0
0
0
0
0
0
0
0
0
0
0
0
0
0
0
0
0
0
0
0
0
0
0
0
0
0
0
0
0
0
0
0
0
0
0
0
0
0
0
0
0
0
0
0
0
0
0
0
0
0
0
0
0
0
0
0
0
0
0
0
0
0
0
0
0
0
0
0
0
0
0
0
0
0
0
0
0
0
0
0
0
0
0
0
0
0
0
0
0
0
0
0
0
0
0
0
0
0
0
0
0
0
0
0
0
0
0
0
0
0
0
0
0
0
0
0
0
0
0
0
0
0
0
0
0
0
0
0
0
0
0
0
0
0
0
0
0
0
0
0
0
0
0
0
0
0
0
0
0
0
0
0
0
0
0
0
0
0
0
0
1
1
1
1
1
1
1
1
2
2
2
2
2
2
2
2
2
2
2
2
2
2
2
2
2
1
1
1
1
1
1
1
1
2
2
2
2
2
2
2
2
2
2
2
2
2
2
2
2
2
2
2
2
2
2
2
2
2
2
2
2
2
2
2
2
2
2
2
2
2
2
2
2
2
2
2
2
2
2
2
2
2
2
2
2
2
2
2
2
2
2
2
2
2
2
2
2
2
2
1
1
1
1
0
0
0
0
0
0
0
0
0
0
0
0
0
0
0
0
0
0
0
0
0
0
0
0
1
1
1
1
1
1
1
1
1
1
1
1
1
1
1
1
1
1
1
1
1
1
1
1
1
1
1
1
1
1
1
1
1
1
1
1
1
1
1
1
1
1
0
0
0
0
0
0
0
0
0
0
0
0
0
0
0
0
0
0
0
0
0
0
0
0
0
0
0
0
0
0
0
0
0
0
0
0
0
0
0
0
0
0
0
0
0
0
0
0
0
0
0
0
0
0
0
0
0
0
0
0
0
0
0
0
0
0
0
0
0
0
0
0
0
0
0
0
0
0
0
0
0
0
0
0
0
0
0
0
0
0
0
0
0
0
0
0
0
0
0
0
0
0
0
0
0
0
0
0
0
0
0
0
0
0
0
0
0
0
0
0
0
0
0
0
0
0
0
0
0
0
0
0
0
0
0
0
0
0
0
0
0
0
0
0
0
0
0
0
0
0
0
0
0
0
0
0
0
0
0
0
0
0
0
0
0
0
0
0
0
0
0
0
0
0
0
0
0
0
0
0
0
0
0
0
0
0
0
0
0
0
0
0
0
0
0
0
0
0
0
0
0
0
0
0
0
0
0
0
0
0
0
0
0
0
0
0
0
0
0
0
0
0
0
0
0
0
0
0
0
0
0
0
0
0
0
0
0
0
0
0
0
0
0
0
0
0
0
0
0
0
0
0
0
0
0
0
0
0
0
0
0
0
0
0
0
0
0
0
0
0
0
0
0
0
0
0
0
0
0
0
0
0
0
0
0
0
0
0
0
0
0
0
0
0
0
0
1
1
1
1
1
0
0
0
0
0
0
0
0
0
0
0
0
0
0
0
0
0
0
0
0
0
0
0
0
0
0
0
0
0
0
0
0
0
0
0
0
0
0
0
0
0
0
0
0
0
0
0
0
0
0
0
0
0
0
0
0
0
0
0
0
0
0
0
0
0
0
0
0
0
0
0
0
0
0
0
0
0
0
1
1
1
1
1
1
1
1
1
1
1
1
1
1
1
1
1
1
1
1
1
1
1
1
1
1
1
1
1
1
1
1
1
1
1
1
1
1
1
1
1
2
2
2
2
2
2
2
2
2
2
2
2
2
2
2
2
2
2
2
2
2
1
1
1
1
1
1
1
1
1
1
1
1
1
1
1
1
1
1
1
1
1
1
1
1
1
1
1
1
1
1
1
1
1
1
1
1
1
1
1
1
1
1
1
1
1
1
1
1
1
1
1
1
1
1
1
1
1
1
1
1
1
1
1
1
1
1
1
1
1
1
1
0
0
0
0
0
0
0
0
0
0
0
0
0
0
0
0
0
0
0
0
0
0
0
0
0
0
0
0
0
0
0
0
0
0
0
0
0
0
0
0
0
0
0
0
0
0
0
0
0
0
0
0
0
0
0
0
0
0
0
0
0
0
0
0
0
0
0
0
0
0
0
0
0
0
0
0
0
0
0
0
0
0
0
0
0
0
0
0
0
0
0
0
0
0
0
0
0
0
0
0
0
0
0
0
0
0
0
0
0
0
0
0
0
0
0
0
0
0
0
0
0
0
0
0
0
0
0
0
0
0
0
0
0
0
0
0
0
0
0
0
0
0
0
0
0
0
0
0
0
0
0
0
0
0
0
0
0
0
0
0
0
0
0
0
0
0
0
0
0
0
0
0
0
0
0
0
0
0
0
0
0
0
0
0
0
0
0
0
0
0
0
0
0
0
0
0
0
0
0
0
0
0
0
0
0
0
0
0
0
0
0
0
0
0
0
0
0
0
0
0
0
0
0
0
0
0
0
0
0
0
0
0
0
0
0
0
0
0
0
0
0
0
0
0
0
0
0
0
0
0
0
0
5
5
6
6
6
6
6
6
6
6
7
7
7
7
7
7
7
7
7
7
7
7
7
7
7
7
7
7
7
7
7
7
7
7
7
7
7
7
7
7
7
7
7
7
7
7
7
7
7
7
7
7
7
7
7
7
7
7
7
7
7
7
7
7
7
7
7
7
7
7
7
7
7
7
7
7
7
7
7
7
7
7
7
7
7
7
7
7
7
7
7
7
7
7
7
7
7
7
7
7
7
7
7
7
7
7
7
8
8
8
8
8
8
7
7
7
7
8
9
9
9
9
10
9
10
9
9
10
11
11
11
11
12
12
12
13
13
13
12
12
12
12
12
12
12
12
12
12
12
11
11
11
11
11
11
11
11
11
11
11
11
11
11
11
11
10
10
10
10
10
10
10
10
10
10
10
10
10
10
11
11
11
11
11
11
11
11
11
11
11
11
11
12
12
12
12
12
12
12
12
12
12
12
12
12
12
13
13
13
13
13
13
13
13
13
13
13
14
15
15
15
15
16
16
16
16
16
16
16
16
16
17
18
18
18
17
17
17
17
14
12
11
11
11
11
10
10
10
10
10
10
10
9
9
9
9
9
9
9
11
11
11
11
11
11
11
11
11
11
11
10
10
10
10
10
10
10
10
10
10
10
10
10
10
10
10
10
10
10
10
10
10
10
10
10
10
10
10
10
10
10
10
10
11
11
11
11
11
10
10
10
10
10
10
10
10
10
10
10
10
10
10
10
9
9
10
10
10
10
10
10
10
10
10
10
10
9
9
9
9
9
9
9
8
8
8
8
5
5
5
5
5
5
5
5
5
5
5
5
5
5
5
5
5
5
5
5
5
5
5
5
3
3
3
3
3
3
3
3
3
3
3
3
3
3
3
3
3
3
3
3
3
3
3
3
3
3
3
3
3
3
3
3
3
3
3
3
3
3
3
3
3
3
3
3
3
3
3
2
2
2
2
2
2
2
2
2
2
2
2
2
2
2
2
2
2
2
2
2
3
3
3
3
3
3
3
2
2
2
2
2
2
2
2
2
2
2
2
2
2
2
0
0
0
0
0
0
0
0
0
0
0
0
0
0
0
0
0
0
0
0
0
0
0
0
0
0
0
0
0
0
0
0
0
1
1
1
1
1
1
1
1
1
1
1
1
1
1
1
1
1
1
1
1
1
1
1
1
1
1
1
1
1
1
1
1
1
1
1
1
1
1
1
1
1
1
1
1
1
1
1
1
1
1
1
1
1
1
1
1
1
1
1
1
1
1
1
1
1
1
1
1
1
1
1
1
1
1
1
1
1
1
1
1
1
1
1
1
1
1
1
1
1
1
1
1
1
1
1
1
1
1
1
1
1
1
1
1
1
1
1
1
1
1
0
0
0
0
0
0
0
0
0
0
0
0
0
0
0
0
0
0
0
0
0
0
0
0
0
0
0
0
0
0
0
0
0
0
0
0
0
0
0
0
0
0
0
0
0
0
0
0
0
0
0
0
0
0
0
0
0
0
0
0
0
0
0
0
0
0
0
0
0
0
0
0
0
0
0
0
0
0
0
0
0
0
0
1
1
1
1
1
1
1
1
1
2
2
2
2
2
2
2
2
2
2
2
2
2
2
2
2
2
2
2
2
2
2
2
2
2
3
3
3
3
3
3
3
3
3
3
3
3
3
3
3
3
3
3
3
3
3
3
3
3
3
3
3
3
3
3
3
3
3
3
3
3
3
3
3
3
3
3
3
3
3
3
3
3
3
3
3
3
3
3
3
3
3
3
3
3
3
3
3
3
3
3
3
3
3
3
3
3
3
3
3
3
3
3
3
3
3
3
3
3
3
3
3
3
3
3
3
3
3
3
3
3
3
3
3
3
3
3
3
2
2
1
1
1
1
1
1
1
1
1
1
1
1
1
1
1
1
1
1
1
1
1
1
1
1
1
1
1
1
1
1
1
1
0
0
0
0
0
0
0
0
0
0
0
0
0
0
0
0
0
0
0
0
0
0
0
0
0
0
0
0
0
0
0
0
0
0
0
0
0
0
0
0
0
0
0
0
0
0
0
0
0
0
0
0
0
0
0
0
0
0
0
0
0
0
0
0
0
0
0
0
0
0
0
0
0
0
0
0
0
0
0
0
0
0
0
0
0
0
0
0
0
0
0
0
0
0
0
0
0
0
0
0
0
0
0
0
0
0
0
0
0
0
0
0
0
0
0
0
0
0
0
0
0
0
0
0
0
0
0
0
0
0
0
0
0
0
0
0
0
0
0
0
0
0
0
0
0
0
0
0
0
0
0
0
0
0
0
0
0
0
0
0
0
0
0
0
0
0
0
0
0
0
0
0
0
0
0
0
0
0
0
0
0
0
0
0
0
0
0
0
0
0
0
0
0
0
0
0
0
0
0
0
0
0
0
0
0
0
0
0
0
0
0
0
0
0
0
0
0
0
0
0
0
0
0
0
0
0
0
0
0
0
0
0
0
0
0
0
0
0
0
0
0
0
0
0
0
0
0
0
0
0
0
0
0
0
0
0
0
0
0
0
0
0
0
0
0
0
0
0
0
0
0
0
0
0
0
0
0
0
0
0
0
0
0
0
0
0
0
0
0
0
0
0
0
0
0
0
0
0
0
0
0
0
0
0
0
0
0
0
0
0
0
0
0
0
0
0
0
0
0
0
0
0
0
0
0
0
0
0
0
0
0
0
0
0
0
0
0
0
0
0
0
0
0
0
0
0
0
0
0
0
0
0
0
0
0
0
0
0
0
0
0
0
0
0
0
0
0
0
0
0
0
0
0
0
0
0
0
0
0
0
0
0
0
0
0
0
0
0
0
0
0
0
0
0
0
0
0
0
0
0
0
0
0
0
0
0
0
0
0
0
0
0
0
0
0
0
0
0
0
0
0
0
0
0
0
0
0
0
0
0
0
0
0
0
0
0
0
0
0
0
0
0
0
0
0
0
0
0
0
0
0
0
0
0
0
0
0
0
0
0
0
0
0
0
0
0
0
0
0
0
0
0
0
0
0
0
0
0
0
0
0
0
0
0
0
1
1
1
1
1
1
1
1
1
1
1
1
1
1
1
1
1
6
8
9
9
9
9
11
13
13
13
13
15
15
17
17
17
17
19
19
20
20
21
21
21
22
23
23
23
23
23
24
24
24
24
23
24
24
24
25
26
27
28
28
28
28
28
28
28
28
28
28
29
30
31
32
34
36
37
37
37
38
38
38
38
38
38
39
39
39
39
39
39
39
39
43
43
43
43
43
43
43
43
44
44
44
44
44
45
47
47
47
47
48
50
50
49
49
48
48
47
46
46
46
46
46
45
45
46
46
47
48
48
49
49
49
49
49
49
49
49
49
48
48
48
48
48
47
47
47
47
47
47
47
47
46
45
45
45
45
45
45
45
45
46
46
46
46
46
46
46
47
47
47
48
47
46
45
43
42
42
42
43
43
43
43
43
43
43
43
43
43
43
42
42
42
40
40
41
41
42
43
43
43
43
36
35
35
35
34
34
33
20
17
16
16
17
16
16
16
16
16
16
16
16
17
18
18
17
17
18
19
19
19
20
20
20
20
20
20
20
20
20
20
20
20
21
22
22
22
22
22
22
22
22
23
23
22
22
22
22
22
22
22
22
22
22
22
22
22
22
22
22
22
22
22
22
22
22
22
22
22
22
22
22
24
24
24
24
24
24
24
24
24
24
24
24
24
24
24
25
26
26
26
26
26
26
26
26
26
26
26
26
26
27
27
28
28
29
29
29
29
29
29
29
29
29
29
29
29
30
30
30
30
30
31
31
31
31
31
31
31
31
31
31
31
31
31
31
31
32
32
32
32
32
32
34
34
34
34
34
32
32
29
29
35
36
35
33
32
32
32
37
37
37
37
40
39
39
40
40
42
42
43
45
45
45
45
46
45
44
43
43
44
49
51
51
54
54
53
54
56
57
57
58
56
55
55
54
59
61
64
64
64
63
64
64
65
65
71
74
74
75
75
75
75
76
77
78
78
78
85
88
89
90
89
89
90
90
90
90
91
91
93
94
106
109
110
114
114
116
116
116
117
117
121
121
121
121
122
124
124
124
125
128
128
131
133
134
135
138
138
139
140
140
139
139
139
139
139
139
140
141
141
141
140
140
140
140
140
140
140
140
140
139
138
138
138
138
138
138
138
137
137
136
132
127
125
122
122
122
122
122
121
121
121
122
123
123
123
123
123
124
124
122
122
122
122
122
123
123
124
124
125
126
126
126
126
126
126
126
127
127
127
127
127
127
127
127
127
127
127
126
127
127
128
128
128
127
120
120
108
103
84
67
54
52
49
50
49
48
48
48
48
48
49
49
49
49
49
48
47
46
45
44
43
42
40
36
36
35
35
35
31
30
29
29
27
26
26
26
27
27
27
27
27
27
27
27
27
27
28
29
29
30
30
30
30
30
30
30
30
30
30
30
30
30
29
29
29
29
29
29
29
29
29
29
29
29
28
28
27
27
27
27
27
27
27
27
27
26
26
26
25
25
25
25
25
24
24
22
22
20
19
19
19
19
18
18
19
19
19
19
19
19
18
17
15
15
15
15
15
15
16
16
16
16
16
16
16
16
16
16
16
16
16
16
15
15
15
15
15
15
15
15
15
15
14
14
14
14
13
13
13
13
13
13
13
13
12
12
13
13
13
13
13
13
13
13
13
13
13
13
13
13
13
13
13
13
13
14
15
15
15
15
14
14
14
14
14
14
14
14
14
14
14
14
13
13
12
12
13
14
15
15
15
14
13
11
11
11
11
11
11
12
13
14
14
14
14
14
14
14
15
15
15
15
15
15
15
15
15
15
15
15
15
15
15
15
15
15
15
15
15
15
15
15
15
15
15
15
15
15
15
15
15
15
13
13
11
10
9
9
9
9
9
9
9
9
9
9
9
9
9
9
9
9
9
9
9
9
9
9
9
9
9
9
9
9
9
9
9
9
9
9
9
8
8
8
8
8
7
7
7
7
7
7
7
8
8
8
9
9
9
10
9
9
9
10
18
21
22
22
23
25
25
29
31
31
31
31
33
33
33
35
36
36
40
43
44
44
44
47
48
48
49
50
50
50
50
50
51
52
53
53
53
55
55
59
61
62
63
64
67
68
68
68
67
67
67
68
70
70
70
72
75
75
75
76
78
78
79
79
79
79
79
80
80
80
80
80
80
81
81
81
81
81
81
81
80
79
79
79
79
79
79
79
81
81
81
81
82
82
82
83
84
84
84
84
84
84
84
84
84
84
84
84
85
85
85
85
86
86
86
86
87
87
89
89
88
88
88
88
88
88
88
89
88
89
90
90
91
95
96
96
96
96
96
87
87
86
85
85
83
84
84
86
86
84
86
83
82
84
79
74
74
71
71
71
71
71
72
75
70
64
68
72
81
82
81
81
80
72
73
79
80
81
81
81
81
81
81
81
82
84
87
87
93
93
93
93
93
94
94
93
93
93
96
98
98
97
97
97
98
98
98
98
99
97
97
97
99
100
100
101
104
105
105
105
105
106
106
107
107
107
107
109
109
109
109
110
110
113
114
115
115
117
117
117
117
117
117
117
119
119
119
119
121
122
122
124
125
116
115
118
118
115
115
117
117
116
114
114
113
113
113
112
113
113
113
114
113
113
113
113
113
114
114
114
114
113
113
113
113
113
114
116
116
117
117
117
117
114
111
111
112
112
109
110
110
110
110
110
110
110
116
116
116
116
116
118
119
119
120
120
120
120
120
120
123
125
125
125
123
123
117
117
119
119
118
118
118
120
115
116
116
116
113
101
99
97
97
97
97
97
96
96
96
96
97
96
96
96
96
96
96
95
95
95
95
87
86
85
76
72
65
57
54
53
52
52
52
53
53
53
53
53
53
52
52
51
51
51
51
51
50
49
49
49
49
49
49
49
49
49
49
49
49
49
48
48
48
48
46
46
46
46
46
45
45
45
45
45
45
45
45
45
46
46
46
46
39
36
36
32
29
30
28
29
29
29
29
29
29
29
29
29
29
29
29
29
28
28
28
27
27
27
26
26
26
23
18
16
17
17
17
17
15
15
15
14
14
14
14
14
15
15
15
15
15
15
16
16
16
16
16
16
16
16
14
14
14
14
14
14
14
14
14
14
15
15
15
16
16
15
15
15
15
15
15
15
15
15
15
15
15
15
15
15
16
17
17
18
18
18
18
18
18
18
18
18
18
18
18
18
18
19
19
19
20
19
19
21
21
21
21
21
21
21
19
19
19
19
18
19
19
19
18
18
18
18
20
20
20
20
20
20
20
20
20
20
19
19
19
18
18
18
18
18
18
18
18
18
18
18
18
18
18
18
18
18
18
18
18
18
18
18
18
18
18
18
18
18
18
18
18
18
18
18
18
18
17
16
16
16
16
16
15
15
15
15
15
15
15
15
15
15
15
14
14
14
13
13
13
13
13
13
13
13
13
13
12
11
11
10
10
10
10
9
9
9
9
11
11
11
11
10
9
9
9
8
8
8
8
8
8
8
8
8
8
7
7
7
7
7
7
7
7
7
7
7
7
7
7
6
6
6
6
6
6
6
6
3
3
3
3
3
3
3
3
3
3
2
2
2
2
2
1
1
1
1
1
1
1
1
1
1
1
1
1
1
1
1
1
1
1
1
1
1
1
1
1
1
1
1
1
1
1
1
1
1
1
1
1
1
1
1
1
1
1
1
1
1
1
1
1
1
1
1
1
1
1
1
1
1
1
1
1
1
1
1
1
0
0
0
0
0
0
0
0
0
0
0
0
0
0
0
0
0
0
0
0
0
0
0
0
0
0
0
0
0
0
0
0
0
0
0
0
0
0
0
0
0
0
0
0
0
0
0
0
0
0
0
0
0
0
0
0
0
0
0
0
0
0
0
0
0
0
0
0
0
0
0
0
0
0
0
0
0
0
0
0
0
0
0
0
0
0
0
0
0
0
0
0
0
0
0
0
0
0
0
0
0
0
0
0
0
0
0
0
0
0
0
0
0
0
0
0
0
0
0
0
0
0
0
0
0
0
0
0
0
0
0
0
0
0
0
0
0
0
0
0
0
0
0
0
0
0
0
0
0
0
0
0
0
0
0
0
0
0
0
0
0
0
0
0
0
0
0
0
0
0
0
0
0
0
0
0
0
0
0
0
0
0
0
0
0
0
0
0
0
0
0
0
0
0
0
0
0
0
0
0
0
0
0
0
0
0
0
0
0
0
0
0
0
0
0
0
0
0
0
0
0
0
0
0
0
0
0
0
0
0
0
0
0
0
0
0
0
0
0
0
0
0
0
0
0
0
0
0
0
0
0
0
0
0
0
0
0
0
0
0
0
0
0
0
0
0
0
0
0
0
0
0
0
0
0
0
0
0
0
0
0
0
0
0
0
0
0
0
0
0
0
0
0
0
0
0
0
0
0
0
0
0
0
0
0
0
0
0
0
0
0
0
0
0
0
0
0
0
0
0
0
0
1
1
1
1
1
1
1
1
1
1
1
1
1
1
1
1
1
1
1
1
1
1
1
1
1
1
1
1
1
1
1
1
2
2
2
2
2
2
2
2
2
2
2
2
2
2
2
2
2
2
2
2
2
2
2
2
2
2
2
2
2
2
2
2
2
2
2
2
2
2
2
2
2
2
2
2
2
2
2
2
2
2
2
2
2
2
2
2
2
2
2
2
2
2
2
2
2
2
2
2
2
2
2
2
2
2
2
2
2
2
2
2
2
2
2
2
2
2
2
2
2
2
2
2
2
2
2
2
1
1
1
1
1
1
1
1
1
1
1
1
1
1
1
1
1
1
1
1
1
1
1
1
1
1
1
1
1
1
1
1
1
1
1
1
1
1
1
1
1
1
1
1
1
1
1
1
1
1
1
1
1
1
1
1
1
1
1
1
1
1
1
1
1
1
1
1
1
1
1
1
1
1
1
2
2
3
3
2
2
3
3
3
3
3
4
4
4
4
4
4
4
4
3
3
3
3
3
3
3
3
3
3
3
3
3
3
3
3
3
3
3
3
3
4
4
4
4
4
4
4
4
4
4
4
4
4
4
4
4
5
5
5
5
5
5
5
5
5
5
5
5
5
5
5
5
5
5
5
5
5
5
5
5
5
5
5
5
5
5
5
5
5
5
5
5
5
5
5
5
5
5
5
5
5
5
5
5
5
5
5
5
5
5
5
5
5
5
5
5
5
5
5
5
5
5
3
3
3
3
3
3
3
3
3
3
3
3
3
3
3
3
3
3
3
3
3
3
3
3
3
3
3
3
3
3
3
3
3
4
4
4
4
4
4
4
4
4
4
4
4
4
4
3
3
3
3
3
3
2
2
2
2
2
2
2
2
2
2
2
2
2
2
2
2
2
2
3
3
3
3
3
3
3
3
3
3
3
3
3
3
3
3
3
3
3
3
3
3
3
3
3
3
3
3
3
3
3
3
3
3
3
3
3
3
3
3
3
3
3
3
3
3
3
3
3
3
3
3
3
3
3
3
3
2
2
1
1
1
1
1
1
1
1
1
1
1
1
1
1
1
1
1
1
1
1
1
1
1
1
1
1
1
1
1
1
1
1
1
1
1
1
1
1
1
1
1
1
1
1
1
1
1
2
2
3
3
4
8
9
24
24
26
27
29
29
29
29
29
30
30
30
30
30
30
33
33
33
34
35
35
36
36
36
36
36
36
36
36
36
36
37
37
39
39
39
39
39
39
39
39
39
39
39
39
39
40
42
42
42
44
44
44
44
44
44
44
44
45
45
45
45
45
45
45
45
47
47
47
47
47
47
47
48
48
49
49
50
51
51
51
51
51
51
51
52
53
54
54
54
58
58
58
58
58
57
55
55
55
55
56
56
56
57
58
58
58
58
58
58
58
56
56
55
49
48
47
47
45
45
45
45
45
45
45
45
45
45
43
42
41
42
43
43
43
43
43
43
43
42
42
42
42
42
42
42
42
42
41
41
42
42
42
42
42
42
42
42
42
42
41
41
41
41
41
40
40
40
40
40
40
40
40
40
40
39
39
38
38
38
38
38
38
38
38
38
38
38
38
38
38
38
38
38
38
38
38
38
38
37
37
32
26
18
17
15
12
12
12
12
12
12
12
12
12
12
12
12
12
12
12
12
12
12
12
12
12
12
12
12
13
13
13
13
13
13
13
13
13
13
13
12
11
11
11
11
10
10
10
10
10
10
10
10
10
10
9
9
9
9
9
9
9
9
9
10
10
10
10
10
10
10
10
10
10
10
10
10
10
10
10
10
12
12
12
12
14
14
14
14
14
14
14
14
14
14
14
14
14
14
14
14
12
11
10
10
10
10
10
10
10
10
9
9
8
8
8
7
7
7
7
7
7
7
7
7
7
8
8
8
8
8
8
8
8
8
8
8
8
8
8
8
8
8
8
8
8
8
8
8
8
8
8
8
8
8
8
8
8
8
8
8
9
10
10
10
10
10
10
10
10
10
10
10
10
11
11
10
10
10
10
10
10
10
10
9
9
9
9
9
9
9
9
9
9
7
7
6
6
6
6
6
6
6
6
6
6
6
6
6
5
5
5
5
5
5
5
5
5
6
6
7
7
7
7
7
7
7
7
7
7
7
7
7
7
7
7
7
7
7
7
7
7
7
7
7
7
7
7
7
7
7
7
7
7
7
7
8
8
8
8
7
7
7
7
7
7
7
7
7
7
7
7
7
7
7
7
7
7
6
6
5
5
4
4
4
4
4
4
4
4
4
3
3
3
4
4
4
4
4
4
4
4
4
4
4
4
4
4
4
4
4
4
4
4
4
4
4
4
4
4
4
4
4
4
4
4
4
4
4
4
4
4
4
4
4
4
4
4
4
4
4
4
4
4
4
4
4
4
4
4
4
4
4
4
4
4
5
6
6
6
6
6
6
5
5
5
5
5
5
5
3
2
2
2
2
2
2
2
2
2
2
2
2
2
2
2
2
2
2
2
2
2
2
2
2
2
2
2
2
2
2
2
2
2
2
2
2
2
2
2
2
2
2
2
2
2
2
2
2
2
2
2
2
2
2
2
2
2
2
2
2
2
2
2
2
1
1
1
1
1
1
1
1
1
1
1
1
1
1
1
1
1
1
1
1
1
1
1
1
1
1
1
1
1
1
1
1
1
2
2
2
2
2
2
2
2
1
1
1
1
1
1
1
1
1
1
1
1
1
1
1
1
1
1
1
0
0
0
0
0
0
0
0
0
0
0
0
0
0
0
0
0
0
0
0
0
0
0
0
0
0
0
0
0
0
0
0
0
0
0
0
0
0
0
0
0
0
0
0
0
0
1
1
1
1
1
1
1
1
1
1
1
1
1
1
1
1
1
1
1
1
1
1
1
1
1
1
1
1
1
1
1
1
1
1
1
1
1
1
1
1
1
1
1
1
1
1
1
1
1
1
1
1
1
1
1
1
1
1
1
1
1
1
1
1
1
1
1
1
1
1
1
1
1
1
1
0
0
0
0
0
0
0
0
0
0
0
0
0
0
0
0
0
0
0
0
0
0
0
0
0
0
0
0
0
0
0
0
0
0
0
0
1
1
1
1
1
1
0
0
0
0
0
0
0
0
0
0
0
0
0
0
0
0
0
0
0
0
0
0
0
0
0
0
0
0
0
1
1
1
1
1
1
1
1
1
1
1
1
1
1
1
1
1
1
1
1
1
1
1
1
1
1
1
1
1
1
1
1
1
1
1
1
1
1
1
1
1
1
1
1
1
1
1
1
1
1
1
1
1
1
1
1
1
1
1
1
1
1
1
1
1
1
1
1
1
1
1
1
1
1
1
1
1
1
1
1
1
1
1
1
1
1
1
1
0
0
0
0
0
0
0
0
0
0
0
0
0
0
0
0
0
0
0
0
0
0
0
0
0
0
0
0
0
0
0
0
0
0
0
0
0
0
0
0
0
0
0
0
0
0
0
0
0
0
0
0
0
0
0
0
0
0
0
0
0
0
0
0
0
0
0
0
0
0
0
0
0
0
0
0
0
0
0
0
0
0
0
0
0
0
0
0
0
0
0
0
0
0
0
0
0
0
0
0
0
0
0
0
0
0
0
0
0
0
0
0
0
0
0
0
0
0
0
0
0
0
0
0
0
0
0
0
0
0
0
0
0
0
0
0
0
0
0
0
0
0
0
0
0
0
0
0
0
0
0
0
0
0
0
0
0
0
0
0
0
0
0
0
0
0
0
0
0
0
0
0
0
0
0
0
0
1
1
1
1
1
1
1
1
1
1
1
1
1
1
1
1
1
1
1
1
1
1
1
1
1
2
2
2
2
2
2
2
2
2
2
2
2
2
2
2
2
2
2
2
2
2
2
2
2
2
2
2
2
2
2
2
2
2
2
2
2
2
2
2
2
2
2
1
1
1
1
1
1
1
1
1
1
2
2
2
2
2
2
2
2
2
2
2
2
2
2
2
2
2
2
2
2
2
2
2
2
2
2
2
2
2
2
2
1
1
1
1
1
1
1
1
1
4
6
7
7
8
8
10
21
26
26
45
52
52
53
59
65
86
93
100
109
117
120
130
138
139
165
165
167
171
187
191
194
194
194
196
199
207
208
216
218
218
218
218
219
221
224
225
230
251
254
254
254
255
255
257
260
261
266
269
287
287
287
289
290
295
295
295
295
295
297
295
299
301
301
301
304
304
305
310
314
321
321
322
323
325
330
330
332
332
332
332
334
335
336
336
340
341
341
341
342
344
349
350
350
350
350
351
351
351
357
360
363
361
357
352
350
350
351
360
360
357
356
356
356
356
356
356
356
357
358
358
357
358
363
364
365
365
364
364
362
358
354
355
355
353
338
322
302
282
282
282
279
280
281
272
270
271
271
271
270
270
268
272
273
273
274
274
272
273
269
269
271
272
271
270
267
267
268
270
273
272
273
273
272
275
276
276
276
278
279
280
280
280
280
282
283
284
279
267
239
241
236
236
216
205
205
200
200
200
200
202
203
203
205
203
204
205
205
204
211
210
208
208
212
212
213
215
217
217
218
218
219
222
222
221
220
220
217
212
202
189
187
197
191
191
202
186
187
187
201
203
203
206
206
206
206
206
205
207
208
213
212
212
218
218
222
222
224
224
241
243
243
243
243
243
243
242
252
250
246
248
225
220
217
217
218
221
225
240
251
257
257
257
259
260
260
261
261
261
261
265
266
267
270
269
270
272
272
272
273
270
270
271
273
273
273
272
274
274
274
274
274
277
278
279
279
279
279
279
280
280
280
280
280
280
280
280
280
280
280
280
280
280
280
280
281
281
281
281
281
281
282
282
282
283
284
284
285
285
285
284
284
284
286
290
291
291
291
291
291
291
291
291
292
294
295
294
294
294
294
294
295
295
299
299
299
299
299
298
298
299
281
276
275
183
147
144
137
129
127
126
125
125
124
124
124
126
128
128
127
127
124
124
124
124
124
124
125
125
119
107
106
105
104
103
102
102
101
101
101
104
103
101
102
102
102
98
97
96
95
95
95
96
95
94
93
81
80
79
77
72
70
69
69
69
69
69
68
68
68
66
66
66
66
66
66
66
66
66
66
66
66
66
67
67
65
65
65
65
64
64
61
61
61
60
59
59
59
59
58
59
59
59
59
59
59
59
59
54
50
50
49
49
47
41
40
40
40
39
39
39
39
37
37
37
37
37
37
37
36
36
36
35
35
35
32
32
28
27
26
25
25
25
23
23
23
23
23
23
23
22
20
18
18
18
18
18
18
16
16
15
14
14
14
14
14
12
12
11
9
9
9
8
6
4
3
3
3
3
3
3
2
2
2
2
1
1
1
1
1
1
1
1
1
1
1
1
1
1
1
1
0
0
0
0
0
0
0
0
0
0
0
0
0
0
0
0
0
0
0
0
0
0
0
0
0
0
0
0
0
0
0
0
0
0
0
0
0
0
0
0
0
0
0
0
0
0
0
0
0
0
0
0
0
0
0
0
0
0
0
0
0
0
0
0
0
0
0
0
0
0
0
0
0
0
0
0
0
0
0
0
0
0
0
0
0
0
0
0
0
0
0
0
0
0
0
0
0
0
0
0
0
0
0
0
0
0
0
0
0
0
0
0
0
0
0
0
0
0
0
0
0
0
0
0
0
0
0
0
0
0
0
0
0
0
0
0
0
0
0
0
0
0
0
0
0
0
0
0
0
0
0
0
0
0
0
0
0
0
0
0
0
0
0
0
0
0
0
0
0
0
0
0
0
0
0
0
0
0
0
0
0
0
0
0
0
0
0
0
0
0
0
0
1
1
1
1
1
1
1
1
1
1
1
1
1
1
1
1
1
1
1
1
1
1
1
1
1
1
1
1
1
2
2
2
2
2
2
2
2
2
2
2
2
2
2
2
2
2
2
2
2
2
2
2
2
2
2
2
2
2
2
2
2
2
2
2
2
2
2
2
2
2
2
2
2
2
2
2
2
2
2
2
2
2
2
2
2
2
2
2
2
2
2
2
2
2
2
2
2
2
2
2
2
2
2
2
2
2
2
2
2
5
5
8
137
146
236
253
368
372
373
377
378
380
381
383
394
401
401
401
403
403
403
403
403
403
403
405
407
408
409
409
411
411
420
420
425
425
425
425
428
430
436
437
438
441
442
442
442
450
452
453
453
453
454
458
461
461
461
465
468
478
482
489
496
510
531
561
571
572
573
579
587
587
587
593
596
604
608
608
608
610
611
611
613
615
619
661
663
711
713
720
720
731
745
792
831
847
862
885
890
892
893
896
897
899
910
914
914
915
917
955
957
988
999
999
1003
1007
1009
1016
1016
1017
1038
1056
1057
1055
1058
1060
1170
1191
1248
1209
1244
1299
1293
1294
1304
1310
1323
1345
1346
1346
1359
1360
1400
1406
1410
1427
1442
1448
1441
1429
1429
1426
1432
1434
1437
1461
1478
1486
1485
1493
1513
1562
1570
1597
1615
1620
1633
1641
1648
1733
1759
1830
1856
1869
1866
1873
1887
1917
1947
1961
1966
1970
1990
2008
2034
2068
2094
2109
2127
2128
2127
2129
2144
2147
2147
2162
2170
2169
2225
2188
2153
2115
2111
2112
2108
2125
2134
2138
2142
2146
2147
2148
2149
2148
2148
2150
2153
2146
2145
2148
2149
2144
2141
2120
2119
2123
2105
2100
2092
1867
1772
1712
1707
1707
1705
1702
1701
1701
1701
1700
1701
1701
1699
1697
1697
1691
1685
1681
1682
1681
1660
1658
1652
1649
1607
1596
1572
1562
1554
1543
1501
1499
1497
1496
1499
1492
1484
1483
1476
1475
1473
1463
1463
1462
1452
1440
1428
1427
1427
1424
1424
1421
1407
1407
1407
1406
1400
1401
1402
1403
1404
1404
1403
1403
1398
1397
1375
1345
929
912
844
791
664
277
165
132
127
126
122
121
115
114
85
77
54
46
49
53
63
69
79
92
139
146
156
200
209
208
212
219
235
246
245
245
246
248
248
249
253
254
257
261
265
274
277
279
285
290
292
292
292
300
307
323
328
328
332
332
339
340
342
344
345
345
346
347
347
347
347
348
348
348
348
347
347
347
347
347
347
347
348
348
348
348
347
347
347
347
347
347
347
347
347
346
346
346
346
346
346
346
346
346
346
346
346
346
346
346
346
346
346
346
346
345
345
345
345
345
345
344
342
339
339
340
335
332
301
295
290
289
286
286
286
286
286
286
286
285
285
285
285
284
284
284
284
280
279
279
278
242
239
239
237
225
216
207
24
23
23
22
22
21
44
46
46
47
47
50
52
59
66
66
68
68
78
78
80
80
81
87
87
92
96
98
97
98
94
93
94
95
95
94
93
91
92
93
91
92
93
93
93
93
93
94
94
95
95
97
97
98
98
98
98
98
99
99
99
99
99
100
100
102
105
105
109
109
115
115
116
119
127
135
142
142
144
144
145
153
153
153
153
156
156
156
164
164
164
164
164
169
169
171
171
171
171
174
173
173
174
175
176
175
175
174
174
175
175
175
175
177
180
181
181
175
177
176
179
157
156
209
225
235
263
262
269
272
293
305
327
346
349
360
439
500
502
506
559
561
678
691
710
727
736
749
751
753
767
784
791
802
807
810
833
858
874
874
877
884
884
905
924
963
964
969
972
973
977
980
993
994
994
1016
1022
1039
1063
1084
1162
1238
1302
1315
1331
1358
1367
1448
1514
1587
1726
1781
1808
1818
1825
1825
1915
1967
2197
2256
2286
2287
2287
2316
2319
2320
2324
2327
2332
2332
2343
2343
2351
2351
2351
2353
2357
2360
2372
2370
2374
2375
2368
2369
2361
2347
2328
2334
2324
2301
2286
2264
2206
2176
2173
2171
2171
2155
2136
2122
2110
2086
2083
2084
2069
2057
2052
2024
2007
1944
1931
1926
1920
1919
1924
1910
1909
1902
1898
1897
1898
1898
1902
1902
1904
1903
1905
1906
1906
1907
1907
1906
1905
1906
1906
1905
1905
1905
1904
1904
1905
1903
1900
1891
1877
1867
1861
1850
1849
1745
1643
1566
1496
1478
1072
886
842
744
732
723
711
706
696
695
691
687
675
667
662
625
422
397
259
258
252
250
192
187
180
172
173
164
161
151
150
147
149
147
150
150
151
152
152
154
154
154
155
155
155
154
144
142
133
133
126
124
124
123
125
127
124
106
89
91
89
89
90
91
93
92
92
94
89
90
90
90
96
92
92
90
89
89
89
102
103
104
104
105
105
105
104
108
109
109
110
112
112
111
112
109
116
116
114
114
112
114
113
114
118
121
126
127
132
133
136
139
139
138
139
142
141
141
141
141
145
145
151
152
152
152
152
152
154
154
154
154
154
154
154
154
154
154
154
155
155
158
170
170
171
164
163
163
163
162
159
155
155
154
145
144
144
144
144
144
145
145
146
150
151
151
152
152
153
154
154
154
154
156
158
159
163
164
165
165
165
164
164
164
164
169
169
169
170
172
174
176
177
177
177
178
179
173
173
173
173
169
168
164
162
163
166
166
166
166
166
166
166
154
142
134
134
129
130
131
127
126
122
117
110
106
106
106
106
106
106
107
108
108
108
108
107
108
109
109
108
109
109
108
132
132
131
132
131
132
132
137
137
139
138
137
135
133
133
133
135
132
131
123
116
115
114
114
114
116
117
118
118
118
117
116
116
116
117
120
117
117
116
115
114
114
114
114
114
114
116
118
119
114
116
113
112
112
112
114
114
118
119
120
120
120
120
126
128
128
127
125
123
121
121
122
127
127
127
129
130
130
130
131
131
132
133
134
135
135
139
139
139
141
141
141
141
141
141
141
141
145
145
145
147
148
148
148
148
148
149
149
149
149
151
151
152
151
151
151
149
155
141
134
127
112
104
99
101
97
95
95
95
94
94
94
95
95
95
95
95
94
94
94
97
97
97
97
97
97
97
97
97
98
98
98
98
98
98
98
98
98
98
98
100
100
100
100
101
101
101
101
103
103
104
104
104
103
101
99
95
95
93
90
88
85
78
77
76
75
75
75
76
76
76
76
76
76
75
75
76
76
76
76
77
80
82
82
82
84
85
85
85
85
85
86
85
85
84
84
85
84
84
85
85
85
85
85
82
79
71
70
80
81
79
80
80
78
79
76
78
76
74
73
73
74
74
74
75
76
78
79
83
85
85
86
86
86
86
86
86
92
98
99
99
101
102
103
103
106
109
112
113
113
112
115
115
115
116
116
120
120
123
127
126
126
125
125
125
126
126
125
126
126
129
129
130
136
136
136
136
137
137
137
137
139
139
139
139
141
142
148
148
149
151
152
151
150
150
150
150
150
149
149
149
149
149
149
149
149
149
149
149
149
150
151
151
150
150
150
149
149
149
149
149
149
150
150
150
150
148
144
140
138
137
136
137
137
137
138
138
138
138
138
140
140
143
144
145
145
145
141
138
138
137
137
136
136
137
129
124
117
100
94
91
83
83
83
79
79
79
76
76
76
76
76
76
76
72
72
72
72
72
73
74
74
73
73
75
73
72
72
72
73
73
73
73
73
72
72
65
61
61
61
63
52
42
42
42
43
43
43
43
45
46
46
46
46
46
45
45
45
42
41
42
42
42
42
42
42
42
42
43
43
43
44
38
38
36
36
33
32
32
33
33
33
33
33
33
34
34
34
34
35
35
35
35
35
35
35
35
37
37
38
40
40
40
41
42
42
42
42
42
44
44
44
46
48
48
48
46
46
46
46
46
39
37
35
35
36
35
35
34
32
32
32
32
32
33
33
34
34
34
34
34
35
35
36
36
36
36
36
36
38
38
41
41
41
41
44
45
45
45
45
46
48
48
48
48
50
50
50
53
55
56
56
55
53
53
56
56
56
56
57
57
56
57
57
58
58
59
60
60
60
60
60
61
61
61
62
62
62
62
67
68
67
66
66
69
69
69
72
74
74
74
74
74
74
76
76
77
85
85
85
85
86
86
87
88
88
88
87
87
85
87
87
88
84
84
81
80
81
81
81
81
82
83
84
84
85
85
85
83
83
83
83
86
86
87
88
92
93
93
93
93
92
98
102
102
103
103
103
103
102
102
104
104
104
103
103
101
101
101
96
94
91
90
90
90
91
95
95
94
93
92
94
91
90
89
90
95
99
100
101
104
104
104
103
98
98
98
100
102
101
102
108
107
106
107
106
106
101
96
116
119
119
122
134
138
139
138
142
146
145
155
155
155
160
168
176
178
179
179
178
186
181
183
185
185
191
202
202
204
206
208
208
208
209
234
243
243
248
251
256
258
258
258
259
262
262
264
264
264
264
266
267
273
275
276
275
274
270
270
274
276
274
274
270
271
272
271
271
273
273
274
273
273
273
273
273
273
275
275
275
275
275
275
275
276
276
276
276
276
276
276
275
274
274
274
274
272
271
266
266
266
266
266
268
268
268
265
264
263
261
261
261
261
261
261
261
261
261
261
261
261
261
259
259
259
259
259
258
258
258
258
256
255
255
255
255
254
247
244
244
244
242
242
229
219
197
164
160
146
145
137
124
116
104
79
68
53
53
52
51
49
49
48
46
44
43
42
42
41
41
34
33
30
27
26
26
26
26
26
26
26
21
20
17
13
13
12
12
12
12
12
12
12
12
12
12
12
12
12
11
9
6
5
4
4
3
2
2
2
1
2
2
2
2
2
2
2
2
2
2
2
2
2
2
2
2
2
2
2
3
3
3
3
3
3
3
3
3
2
2
2
2
2
2
2
2
2
2
2
2
2
2
2
2
2
2
2
2
2
2
2
2
2
2
2
2
2
2
2
2
2
2
2
2
2
2
2
2
2
2
2
2
2
2
2
2
2
2
2
2
2
2
2
2
2
2
2
1
1
1
1
1
1
1
1
1
1
1
1
1
1
1
1
1
1
1
1
1
1
0
0
0
0
0
1
1
1
1
1
1
1
2
3
3
3
3
3
3
3
9
24
96
132
156
168
178
243
248
315
323
324
326
328
329
339
339
339
343
345
345
347
348
350
351
351
354
354
363
368
369
370
372
372
372
374
374
375
378
379
380
390
400
416
416
418
420
420
420
420
421
421
420
420
420
420
420
420
420
420
420
422
422
422
422
422
422
422
422
422
425
425
425
427
427
431
432
434
436
440
440
451
451
451
451
453
455
457
457
458
460
462
473
504
504
506
506
523
527
529
533
536
536
539
540
545
563
569
582
584
593
595
595
602
612
617
620
620
622
625
625
626
626
628
628
629
630
630
630
633
635
639
639
631
640
635
635
634
629
632
615
593
483
476
477
472
469
473
474
504
504
504
504
502
502
503
499
497
495
484
473
466
466
452
435
425
404
400
400
399
398
398
398
398
398
398
398
398
398
398
398
398
399
399
399
399
399
399
399
399
399
399
398
398
398
398
398
398
398
398
398
398
398
398
397
397
397
397
397
396
394
394
393
393
393
393
393
393
393
393
393
391
391
388
388
382
382
382
382
382
382
382
382
382
378
378
378
373
372
204
203
201
198
191
169
162
111
106
91
85
23
11
9
9
12
29
67
81
86
87
91
94
118
128
134
138
139
173
184
206
206
206
216
216
216
216
216
216
224
224
224
224
224
227
234
265
271
271
298
300
300
337
342
359
363
368
394
394
394
395
396
402
402
417
437
438
444
444
466
467
467
469
473
477
497
513
519
522
525
528
530
530
533
535
535
535
537
544
584
585
599
603
610
620
622
680
687
693
744
746
746
755
760
762
761
766
806
858
931
934
947
951
968
988
1035
1064
1089
1082
1086
1075
1075
1075
1082
1082
1084
1088
1089
1089
1091
1108
1109
1109
1108
1110
1110
1120
1123
1122
1122
1122
1123
1124
1124
1124
1125
1128
1127
1123
1113
1113
1125
1126
1128
1129
1129
1129
1129
1127
1126
1127
1127
1123
1123
1123
1108
1108
1108
1108
1108
1107
1107
1107
1107
1108
1108
1102
1091
1045
1051
1081
1106
1108
1091
1091
1090
1094
1067
1066
1066
1066
1068
1071
1073
1073
1073
1073
1073
1075
1058
1059
1060
1058
1062
1062
1072
1076
1073
1073
1075
1058
1057
1057
1056
1031
1029
1031
1026
1027
1030
1030
1031
844
760
714
425
307
291
283
280
276
276
276
265
259
252
250
249
248
248
242
241
237
233
218
215
213
213
213
213
213
212
211
211
210
210
210
210
208
207
207
206
202
201
201
199
197
197
196
196
196
196
196
196
196
196
195
195
195
195
195
195
194
194
194
194
194
193
193
193
193
193
193
193
193
193
193
193
193
189
189
189
189
189
189
189
188
188
187
187
187
187
188
190
192
193
215
216
177
163
155
124
106
106
94
94
90
81
59
58
66
69
69
69
70
70
72
78
78
78
80
80
80
81
82
84
85
98
100
98
101
106
108
109
123
132
132
132
132
135
135
137
137
138
142
144
145
145
147
150
150
151
152
152
154
166
170
171
171
177
180
184
187
188
188
190
193
196
241
242
244
244
245
252
253
253
254
254
260
260
260
260
260
260
260
263
272
281
286
291
292
299
300
302
304
304
318
320
321
321
322
322
330
334
329
318
317
314
325
323
324
325
330
332
332
332
332
332
334
326
325
325
323
324
324
323
322
322
323
323
323
322
323
323
323
321
323
322
322
323
323
323
323
323
322
321
320
320
319
320
320
320
318
318
318
318
312
311
310
306
295
292
285
284
284
284
284
284
284
284
284
281
281
281
281
281
281
281
281
281
281
280
280
280
280
280
278
276
274
272
272
271
264
226
226
192
186
186
181
179
179
165
130
109
101
61
48
47
47
47
47
47
46
45
39
37
37
37
37
36
34
31
26
24
22
14
12
11
11
10
10
11
15
17
17
17
17
17
23
23
24
25
25
25
25
26
26
27
28
29
29
29
32
33
41
50
51
51
53
52
52
53
53
56
56
64
69
72
75
76
76
78
79
81
82
91
96
102
103
103
106
106
106
106
107
109
109
109
110
111
111
112
115
119
123
124
125
127
128
128
128
129
139
140
142
145
147
148
148
148
150
150
152
152
154
154
155
155
155
155
155
156
156
158
158
159
159
159
159
161
161
167
168
176
178
184
185
187
188
188
195
196
196
196
197
198
198
197
198
199
199
196
199
194
195
192
191
193
190
193
197
197
197
192
192
192
192
192
192
192
192
192
192
192
192
192
192
192
192
192
193
193
187
171
168
166
162
164
166
166
165
165
168
168
169
169
169
169
170
171
171
171
172
172
172
172
171
172
172
175
174
174
175
175
175
175
175
175
175
168
159
154
146
145
145
146
147
148
147
149
148
148
150
150
150
150
153
153
153
153
153
154
156
157
157
156
155
159
154
157
142
121
119
114
115
116
112
111
110
96
93
94
93
92
91
90
88
88
88
88
89
91
91
91
91
91
91
92
93
93
92
92
95
95
96
96
96
97
98
99
98
98
103
100
93
91
91
91
91
92
92
93
95
96
96
96
96
96
95
95
92
92
95
91
91
89
90
92
92
93
93
93
93
94
96
97
97
97
100
100
100
107
107
107
107
107
110
110
111
111
111
110
110
110
110
111
111
111
114
114
113
112
113
110
114
114
117
113
120
118
118
118
117
118
119
119
120
120
120
116
105
97
98
94
92
100
98
95
94
94
94
94
98
98
98
97
96
96
96
99
99
97
97
97
96
97
97
96
96
98
100
100
100
100
100
100
100
100
100
101
101
101
101
101
101
101
101
99
105
107
106
106
105
103
103
103
104
104
104
106
107
107
107
107
107
107
107
107
108
108
108
108
137
147
150
150
150
151
151
150
143
143
143
141
129
132
130
130
131
131
132
133
133
137
134
134
132
132
141
132
133
132
133
136
140
139
140
143
141
137
133
135
136
136
137
136
137
137
145
155
156
158
158
159
163
164
167
168
168
169
172
172
172
177
185
200
209
212
215
216
217
218
218
219
221
221
222
222
229
229
233
233
235
236
236
235
235
236
236
236
237
237
237
237
238
238
239
240
243
243
243
244
244
244
244
244
245
245
245
247
248
248
248
248
249
254
242
231
191
186
182
182
184
184
184
184
186
186
186
186
186
186
186
186
186
187
188
191
187
185
178
167
162
162
162
164
165
166
170
170
170
170
170
168
168
168
170
170
170
170
171
171
171
171
175
175
175
176
178
187
186
193
194
198
201
200
202
206
207
207
208
210
211
210
216
215
213
212
170
143
139
142
143
144
147
150
159
159
154
156
156
156
156
156
156
156
156
156
151
152
152
152
142
135
133
133
135
145
158
159
162
162
161
161
161
163
163
163
164
164
167
170
170
170
171
172
177
178
182
182
182
183
186
186
186
193
193
193
193
193
194
198
206
211
212
212
212
213
214
215
215
215
215
215
216
217
217
220
221
221
226
229
230
234
239
241
241
244
239
239
237
237
237
237
235
236
235
238
239
241
241
247
249
250
251
251
251
251
251
252
252
258
259
259
260
265
269
265
265
255
244
243
241
232
232
239
231
241
239
238
222
222
215
220
222
222
226
223
221
221
225
225
229
228
227
231
233
251
251
254
257
257
257
257
259
260
260
261
261
260
260
260
266
271
272
272
274
282
280
292
294
296
295
295
285
284
281
281
272
270
270
259
262
256
255
257
257
257
258
257
258
258
259
260
256
255
254
254
254
254
254
256
256
258
257
257
257
257
257
257
258
258
258
258
258
244
244
243
243
246
246
246
247
248
252
252
253
251
252
252
252
247
235
233
234
234
234
239
240
241
241
242
242
243
243
243
243
243
243
243
243
243
243
243
243
243
244
245
245
245
246
246
248
250
249
248
248
249
241
241
241
240
243
241
245
226
220
208
144
106
90
89
88
89
89
92
93
93
92
92
93
93
94
94
93
93
93
88
88
89
89
87
85
82
82
81
81
82
81
82
84
84
84
84
84
84
84
84
84
84
84
84
83
83
83
83
83
85
82
82
83
73
75
72
71
63
61
61
60
60
60
61
64
64
64
65
66
66
66
66
64
64
64
62
60
60
59
59
58
58
58
58
59
59
59
60
60
61
61
61
60
60
60
64
64
64
64
64
66
66
73
76
77
77
78
79
80
80
80
79
79
79
79
80
81
81
83
81
84
83
83
84
83
85
84
85
83
87
93
92
91
91
91
91
91
90
89
89
84
82
87
85
95
99
106
107
109
109
110
113
113
113
113
113
113
115
116
116
116
116
118
119
121
121
118
123
123
125
122
122
122
122
122
122
123
128
133
138
138
138
144
144
144
144
145
146
149
152
154
154
159
159
159
159
159
168
170
172
172
172
173
172
174
175
175
174
171
169
168
168
169
169
171
171
171
169
169
170
167
170
170
170
171
171
171
171
171
172
172
171
172
173
175
175
175
174
175
181
183
183
191
192
192
192
192
194
198
198
199
198
198
198
202
206
207
207
208
208
211
211
211
217
237
345
349
358
376
390
393
396
410
447
466
496
499
504
502
503
505
508
517
531
531
559
549
618
637
657
793
832
995
1006
1080
1310
1326
1336
2416
2793
2891
2893
3017
3108
3502
3586
5540
6583
6774
6830
6884
7877
7984
8062
10715
11454
11812
11826
11838
12188
12445
12679
13460
13670
13949
14615
14654
14662
14684
14727
15195
15331
15725
15822
16017
16265
16547
16612
16719
16752
17462
17595
18447
18480
18566
18580
18728
18853
18897
18905
18907
18960
18972
18980
18979
18978
18980
18988
18988
18987
18987
18988
18990
18990
18990
18990
19000
19001
19002
19002
19002
19002
19003
19005
19005
19003
19002
18979
18964
18961
18956
18952
18952
18952
18951
18950
18950
18949
18947
18945
18907
18885
18810
18738
18712
18616
18614
18613
18606
18606
18604
18604
18603
18603
18602
18601
18594
18591
18590
18580
18579
18548
18528
18513
18481
18471
18289
17968
17897
16976
15720
15556
15539
15475
15443
15378
14900
13791
13428
13053
12959
12744
11532
10864
4910
4491
1373
1284
1181
1102
916
768
689
681
660
617
325
163
127
107
101
97
91
91
88
84
82
51
49
30
29
34
139
155
177
181
190
191
210
220
221
220
221
215
216
220
221
222
224
224
227
227
231
234
234
235
235
236
242
246
248
248
252
254
257
257
258
258
259
260
260
260
261
261
260
259
261
272
278
279
282
281
281
292
292
293
298
299
299
299
303
312
316
316
319
324
325
325
327
331
343
343
343
343
343
344
346
351
354
354
356
356
362
365
368
368
368
369
367
367
367
369
369
371
372
372
372
368
368
368
361
355
355
351
353
351
348
325
293
293
288
288
290
289
290
290
289
290
286
288
287
294
301
301
299
302
298
296
301
296
293
290
286
280
280
283
285
285
287
288
291
291
291
291
292
292
294
299
305
305
306
306
306
306
306
306
306
305
305
305
306
305
308
312
312
301
302
266
267
265
264
264
264
264
265
265
265
265
265
265
265
232
232
224
205
174
168
170
167
168
169
167
169
167
164
160
159
154
157
156
152
151
147
147
146
147
149
149
149
151
151
151
151
151
152
152
152
153
153
153
152
152
158
157
156
156
153
153
148
146
144
143
139
137
137
137
136
152
154
154
152
152
150
147
147
147
147
153
154
154
155
157
153
143
138
127
126
128
121
121
118
122
128
142
148
148
148
148
149
149
149
150
151
151
158
157
157
157
167
172
174
178
182
182
183
187
192
192
191
188
188
191
200
201
205
207
208
228
228
229
230
237
238
239
239
239
239
241
242
242
247
248
251
252
252
255
258
271
276
285
290
295
296
298
301
302
303
304
305
305
306
306
307
309
310
312
312
317
317
317
318
318
318
318
318
318
318
318
322
323
327
332
336
336
336
338
338
340
340
340
342
342
342
342
341
341
341
334
334
318
309
309
289
283
268
264
263
262
255
254
254
254
254
254
254
254
254
254
253
254
254
254
254
256
256
255
251
251
251
249
249
249
249
248
248
248
247
247
248
249
249
249
249
241
240
229
223
222
215
210
196
182
176
174
173
173
173
173
173
173
173
173
173
174
174
174
176
167
167
163
151
140
132
130
126
107
106
85
71
67
51
41
39
39
39
39
41
41
41
41
41
41
40
40
40
40
41
42
42
42
42
42
42
42
43
49
50
50
50
52
51
51
51
51
53
54
58
54
63
65
65
66
66
67
66
67
64
66
67
69
69
70
73
74
74
75
77
77
86
89
90
87
92
94
94
94
94
96
96
96
99
99
99
100
98
97
97
98
98
98
99
100
103
103
105
105
106
106
106
106
106
108
108
109
109
108
108
110
110
109
109
109
109
109
107
107
107
109
110
109
108
106
106
106
106
106
106
106
106
108
108
109
110
110
110
110
112
112
112
114
114
117
117
120
120
120
120
120
119
117
117
117
117
117
117
118
118
121
122
124
124
124
124
125
125
125
129
131
130
130
130
131
132
133
133
132
132
132
132
132
131
132
130
129
127
127
121
121
121
121
121
121
118
112
113
112
104
88
78
79
79
84
84
85
86
87
94
97
101
102
102
102
103
105
105
105
105
105
111
112
113
122
122
119
119
119
119
119
122
122
122
122
122
122
122
124
125
124
125
125
127
127
127
128
128
129
129
129
127
132
132
130
129
129
129
129
138
140
145
146
146
153
151
151
149
149
149
149
150
151
151
151
150
152
151
152
152
152
152
154
157
157
157
157
159
159
159
159
159
160
160
160
161
161
161
160
159
155
155
156
162
162
162
163
163
163
163
163
163
163
163
163
164
164
164
166
166
166
166
166
167
167
167
165
165
164
147
123
121
97
97
99
98
98
98
98
98
98
98
97
94
88
87
87
87
87
87
87
87
87
87
87
90
90
90
90
90
90
91
93
98
98
98
102
102
104
104
104
105
103
103
103
100
99
95
95
94
94
94
94
88
82
82
81
79
79
79
79
79
77
65
40
40
40
40
43
43
46
47
47
43
43
42
42
43
44
44
44
47
49
50
49
50
50
51
51
51
51
51
50
50
51
53
53
53
53
53
53
51
52
52
51
51
52
52
52
52
53
53
53
53
54
57
58
58
58
58
58
58
58
59
63
62
62
59
59
58
58
59
59
59
60
60
60
60
60
60
60
59
55
55
54
56
56
57
65
68
69
69
69
69
71
71
73
75
75
77
76
77
77
77
77
79
79
79
79
80
80
80
80
80
80
80
83
83
83
85
85
85
85
85
84
84
81
81
80
80
80
80
80
80
80
81
81
81
81
81
81
81
81
82
82
82
82
83
84
85
87
87
87
87
87
89
89
90
90
92
92
93
92
92
92
92
94
95
97
97
98
98
103
103
103
103
103
103
99
99
95
94
93
91
92
92
93
93
91
91
91
91
91
91
92
93
94
91
89
88
88
86
78
74
75
75
75
75
76
76
77
77
78
77
84
85
85
87
86
90
90
91
95
95
100
102
113
114
119
120
125
125
135
135
149
151
151
154
154
155
155
156
156
157
159
159
168
168
178
192
194
194
196
196
196
197
199
208
212
212
213
213
214
214
215
216
216
218
218
224
226
226
228
229
231
231
231
239
246
247
248
248
249
249
249
253
254
258
262
265
265
266
269
274
272
279
281
284
288
291
295
294
289
288
287
286
288
286
286
288
287
287
287
287
287
288
289
288
289
289
289
289
289
290
288
288
288
288
288
288
288
288
288
288
287
287
287
287
287
273
271
271
271
271
271
271
266
263
263
260
260
258
255
255
255
254
253
244
243
243
242
240
239
237
237
237
236
219
218
201
200
200
194
193
191
190
188
188
180
179
165
164
164
117
102
87
69
62
61
61
60
59
59
59
57
57
57
55
54
53
52
49
46
46
44
37
36
31
20
12
6
3
2
0
0
0
0
0
0
0
0
0
0
9
19
25
25
28
29
31
32
33
33
34
36
36
36
42
44
44
45
48
48
48
48
48
49
49
49
49
50
52
52
53
54
54
54
55
57
57
57
57
57
58
60
60
60
60
60
60
60
60
60
60
60
60
60
62
62
63
66
67
67
68
72
75
75
75
75
75
78
78
78
78
78
79
80
80
80
80
96
96
96
99
100
100
102
104
104
119
122
122
122
126
135
136
136
138
140
144
147
147
146
145
146
149
151
151
156
157
159
159
167
168
169
169
169
170
171
171
173
177
178
179
179
179
180
180
180
181
179
179
177
174
143
144
146
146
145
145
147
149
149
149
150
151
151
150
150
150
150
151
151
151
151
151
151
152
152
152
152
153
153
153
153
153
153
153
153
153
153
153
152
152
152
152
153
154
153
152
152
152
151
148
148
146
145
145
139
137
135
135
134
128
127
124
123
122
120
119
116
117
116
116
115
115
115
112
109
94
93
93
90
86
86
86
86
86
85
85
85
84
84
84
84
84
82
82
81
74
74
70
65
63
31
30
28
28
28
26
26
26
23
18
18
13
12
12
12
12
11
11
11
11
9
8
8
8
8
8
8
8
8
8
8
8
8
8
8
8
8
8
8
8
8
8
8
8
8
8
8
8
8
8
8
8
8
8
7
7
7
7
7
7
7
6
6
6
6
5
5
5
4
4
4
4
1
1
0
0
0
0
0
0
0
0
0
0
0
0
0
0
0
0
0
0
0
0
0
0
0
0
0
0
0
0
0
0
0
0
0
0
0
0
0
0
0
0
0
0
0
0
0
0
0
0
0
0
0
0
0
0
0
0
0
0
0
0
0
0
0
0
0
0
0
0
0
0
0
0
0
0
0
0
0
0
0
0
0
0
0
0
0
0
0
0
0
0
0
0
0
0
0
0
0
0
0
0
0
0
0
0
0
0
0
0
0
0
0
0
0
0
0
0
0
0
0
0
0
0
0
0
0
0
0
0
0
0
0
0
0
0
0
0
0
0
0
0
0
0
0
0
0
0
0
0
0
0
0
0
0
0
0
0
0
0
0
0
0
0
0
0
0
0
0
0
0
0
0
0
0
0
0
0
0
0
0
0
0
0
0
0
0
0
0
0
0
0
0
0
0
0
0
0
0
0
0
0
0
0
0
0
0
0
0
0
0
0
0
0
0
0
0
0
0
0
0
0
0
0
0
0
0
0
0
0
0
0
0
0
0
0
0
0
0
0
0
0
0
0
0
0
0
0
0
0
0
0
0
0
0
0
0
0
0
0
0
0
0
0
0
0
0
0
0
0
0
0
0
0
0
0
0
0
0
0
0
0
0
0
0
0
0
0
0
0
0
0
0
0
0
0
0
0
0
0
0
0
0
0
0
0
0
0
0
0
0
0
0
0
0
0
0
0
0
0
0
0
0
0
0
0
0
0
0
0
0
0
0
0
0
0
0
0
0
0
0
0
0
0
0
0
0
0
0
0
0
0
0
0
0
0
0
0
0
0
0
0
0
0
0
0
0
0
0
0
0
0
0
0
0
0
0
0
0
0
0
0
0
0
0
0
0
0
0
0
0
0
0
0
0
0
0
0
0
0
0
0
0
0
0
0
0
0
0
0
0
0
0
0
0
0
0
0
0
0
0
0
0
0
0
0
0
0
0
0
0
0
0
0
0
0
0
0
0
0
0
0
0
0
0
0
0
0
0
0
0
0
0
0
0
0
0
0
0
0
0
0
0
0
0
0
0
0
0
0
0
0
0
0
0
0
0
0
0
0
0
0
0
0
0
0
0
0
0
0
0
0
0
0
0
0
0
0
0
0
0
0
0
0
0
0
0
0
0
0
0
0
0
0
0
0
0
0
0
0
0
0
0
0
0
0
0
0
0
0
0
0
0
0
0
0
0
0
0
0
0
0
0
0
0
0
0
0
0
0
0
0
0
0
0
0
0
0
0
0
0
0
0
0
0
0
0
0
0
0
0
0
0
0
0
0
0
0
0
0
0
0
0
0
0
0
0
0
0
0
0
0
0
0
0
0
0
0
0
0
0
0
0
0
0
0
0
0
0
0
0
0
0
0
0
0
0
0
0
0
0
0
0
0
0
0
0
0
0
0
0
0
0
0
0
0
0
0
0
0
0
0
0
0
0
0
0
0
0
0
0
0
0
0
0
0
0
0
0
0
0
0
0
0
0
0
0
0
0
0
0
0
0
0
0
0
0
0
0
0
0
0
0
0
0
0
0
0
0
0
0
0
0
0
0
0
0
0
0
0
0
0
0
0
0
0
0
0
0
0
0
0
0
0
0
0
0
1
1
1
1
1
1
1
1
1
1
1
1
1
1
1
1
1
1
1
1
1
1
1
1
1
1
1
1
1
1
1
1
1
1
1
1
1
1
1
1
1
1
1
1
1
1
1
1
1
1
1
1
1
1
1
1
1
1
2
2
2
2
2
2
2
2
2
2
2
2
2
2
2
2
2
2
2
2
2
2
2
2
2
2
4
4
4
4
4
4
4
4
4
4
4
4
4
4
4
4
4
4
4
4
4
4
4
4
4
4
4
4
4
4
4
4
4
4
4
4
4
4
4
4
4
4
4
4
4
4
4
4
4
4
4
4
3
3
3
3
3
3
3
3
3
3
3
3
3
3
3
3
3
3
3
3
3
3
3
3
3
3
3
3
3
3
3
3
3
3
3
3
3
3
3
3
3
3
3
3
3
3
3
3
3
3
3
3
3
3
3
3
3
3
3
3
3
3
3
3
3
3
3
3
3
3
3
3
3
3
4
4
4
3
2
2
1
1
1
1
1
1
1
1
0
0
0
0
0
0
0
0
0
0
0
0
0
0
0
0
0
0
0
0
0
0
0
0
0
0
0
0
0
0
0
0
0
0
0
0
0
0
0
0
0
0
0
0
0
0
0
0
0
0
0
0
0
0
0
0
0
0
0
0
0
0
0
0
0
0
0
0
0
0
0
0
0
0
0
0
0
1
1
1
1
1
1
1
1
1
1
1
1
1
1
1
1
1
1
1
1
1
1
1
1
1
1
1
1
1
1
2
2
2
2
2
2
2
2
2
2
2
2
2
2
2
2
2
2
2
2
2
2
2
2
2
2
2
2
2
2
2
2
2
2
2
2
2
2
2
2
2
2
2
2
2
2
2
2
2
2
2
2
2
2
2
2
2
2
2
2
2
2
2
2
2
2
2
2
2
2
2
2
2
2
2
2
2
2
2
2
2
2
2
2
2
2
2
2
2
2
2
2
2
2
2
2
1
1
1
1
1
1
1
1
1
1
1
1
1
1
1
1
1
1
1
1
1
1
1
1
1
1
1
0
0
0
0
0
0
0
0
0
0
0
0
0
0
0
0
0
0
0
0
0
0
0
0
0
0
0
0
0
0
0
0
0
0
0
0
0
0
0
0
0
0
0
0
0
0
0
0
0
0
0
0
0
0
0
0
0
0
0
0
0
0
0
0
0
0
0
0
0
0
0
0
0
0
0
0
0
0
0
0
0
0
0
0
0
0
0
0
0
0
0
0
0
0
0
0
0
0
0
0
0
0
0
0
0
0
0
0
0
0
0
0
0
0
1
3
3
3
4
5
5
5
5
5
7
7
8
8
8
8
8
8
9
9
9
9
9
9
9
9
9
9
9
9
9
9
9
10
10
11
11
11
11
11
11
11
11
11
11
11
11
11
11
11
11
11
11
11
11
11
11
11
11
11
11
11
11
11
11
11
11
11
11
11
11
11
11
11
11
11
11
11
11
11
11
11
11
11
11
11
11
11
11
11
11
11
11
11
11
12
12
12
12
12
12
12
12
12
12
12
12
12
11
11
11
10
10
10
10
10
10
10
10
10
10
10
9
9
8
7
7
7
7
7
7
7
7
7
7
7
7
7
7
7
7
7
7
7
7
7
7
7
7
7
7
7
7
7
7
7
7
7
7
7
7
7
7
7
7
7
7
7
5
5
5
3
3
3
3
3
3
3
3
3
3
3
2
1
1
1
1
1
1
1
1
1
1
1
1
1
1
1
1
1
1
1
1
1
1
1
0
0
0
0
0
0
0
0
0
0
0
0
0
0
0
0
0
0
0
0
0
0
0
0
0
0
0
0
0
0
0
0
0
0
0
0
0
0
0
0
0
0
0
0
0
0
0
0
0
0
0
0
0
0
0
0
0
0
0
0
0
0
0
0
0
0
0
0
0
0
0
0
0
0
0
0
0
0
0
0
0
0
0
0
0
0
0
0
0
0
0
0
0
0
0
0
0
0
0
0
0
0
0
0
0
0
0
0
0
0
0
0
0
2
2
2
3
3
4
5
5
5
5
5
5
5
5
5
5
5
5
5
5
5
5
5
5
5
5
5
5
5
5
5
5
5
5
5
5
5
5
5
5
5
5
5
5
5
5
5
5
5
5
5
5
5
5
5
5
5
5
5
5
5
5
5
5
5
5
5
5
5
5
5
5
5
6
6
6
6
6
6
6
6
6
6
6
6
6
6
6
6
6
6
6
6
6
6
6
6
6
6
6
6
6
6
6
6
6
6
5
5
5
5
5
5
5
5
5
5
5
5
5
5
5
5
5
5
5
5
5
5
5
5
5
5
4
4
4
4
4
4
4
4
4
4
4
5
5
5
5
4
4
4
4
3
3
3
3
3
3
3
3
3
1
1
1
1
1
1
1
1
1
1
1
1
1
1
1
1
1
1
1
1
1
2
2
2
2
2
2
2
2
2
1
1
1
1
1
1
1
1
1
1
1
1
1
1
1
1
1
1
1
1
1
1
1
1
2
2
2
2
2
2
2
2
2
2
2
2
2
2
2
2
2
2
2
2
2
2
2
2
2
2
2
2
2
2
2
2
2
2
2
3
3
3
3
3
3
3
3
3
3
3
3
3
3
3
3
3
3
3
3
3
3
3
3
3
3
3
3
3
3
3
3
3
2
2
2
2
2
2
2
2
2
2
2
2
2
2
2
2
2
2
2
2
2
2
2
2
2
2
2
2
2
2
2
2
2
2
2
2
2
2
2
2
2
2
2
2
2
2
2
2
2
2
2
2
1
1
1
1
1
1
1
1
1
1
1
1
1
1
1
1
1
1
1
1
1
1
1
1
1
1
1
1
1
1
1
1
1
1
1
1
1
1
1
1
1
1
1
1
1
1
1
1
1
1
0
0
0
0
0
0
0
0
0
0
0
0
0
0
0
0
0
0
0
0
0
0
0
0
0
0
0
0
0
0
0
0
0
0
0
0
0
0
0
0
0
0
0
0
0
0
0
0
0
0
0
0
0
0
0
0
0
0
0
0
0
0
0
0
0
0
0
0
0
0
0
0
0
0
0
0
0
0
0
0
0
0
0
0
0
0
0
0
0
0
0
0
0
0
0
0
0
0
0
0
0
0
0
0
0
0
0
0
0
0
0
0
0
0
0
0
0
0
0
0
0
0
0
0
0
0
0
0
0
0
0
0
0
0
0
0
0
0
0
0
0
0
0
0
0
0
0
0
0
0
0
0
0
0
0
0
0
0
0
0
0
0
0
0
0
0
0
0
0
0
0
0
0
0
0
0
0
0
0
0
0
0
0
0
0
0
0
0
0
0
0
0
0
0
0
0
0
0
0
0
0
0
0
0
0
0
0
0
0
0
0
0
0
0
0
0
0
0
0
0
0
0
0
0
0
0
0
0
0
0
0
0
0
0
0
0
0
0
0
0
0
0
0
0
0
0
0
0
0
0
0
0
0
0
0
0
0
0
0
0
0
0
0
0
0
0
0
0
0
0
0
0
0
0
0
0
0
0
0
0
0
0
0
0
0
0
0
0
0
0
0
0
0
0
0
0
0
0
0
0
0
0
0
0
0
0
0
0
0
0
0
1
1
1
1
1
1
1
1
1
1
1
1
1
1
1
1
1
1
1
1
1
1
1
1
1
1
1
1
1
1
1
1
1
1
1
1
1
1
1
1
1
2
2
2
2
2
2
2
2
2
3
3
3
3
3
3
3
3
3
3
3
3
3
3
3
3
3
3
3
3
3
3
3
3
3
3
3
3
3
3
3
3
3
3
3
3
3
3
3
3
3
3
3
3
3
3
3
3
3
3
3
3
3
3
3
3
3
3
3
3
3
3
3
3
3
3
3
3
3
3
3
3
3
3
3
3
4
4
4
4
4
4
4
4
4
4
4
4
4
4
4
4
4
4
4
4
4
4
4
4
4
4
4
4
4
4
3
3
3
3
3
3
3
3
3
3
3
3
3
3
3
3
3
3
3
3
3
3
3
3
3
3
3
3
3
3
3
3
2
2
2
2
2
2
2
2
2
2
2
2
2
1
0
0
0
0
0
0
0
0
0
0
0
0
0
0
0
0
0
0
0
0
0
0
0
0
0
0
0
0
0
0
0
0
0
0
1
2
2
2
2
2
2
2
2
2
2
2
2
2
2
2
2
2
2
2
2
2
1
1
1
1
1
1
1
1
1
2
2
2
2
2
2
2
2
2
2
2
2
2
2
2
2
2
2
2
2
3
3
3
3
3
3
3
3
3
3
3
3
3
3
3
3
3
3
3
3
3
3
3
3
3
3
3
3
3
3
3
3
3
3
3
3
3
3
3
4
4
5
5
5
5
5
5
5
5
5
5
5
5
5
5
5
5
5
5
5
5
5
5
5
5
4
4
4
4
4
4
4
4
4
4
4
4
4
4
4
4
4
4
4
4
4
4
4
4
4
4
4
4
4
4
4
4
4
4
4
4
4
4
4
4
4
3
3
3
3
3
3
3
2
2
2
2
2
2
2
2
3
3
3
3
3
3
3
3
3
3
3
3
3
3
4
4
4
4
4
4
4
4
4
4
4
4
3
3
3
3
3
3
3
3
3
3
3
3
3
2
2
2
2
2
2
2
2
2
2
2
2
2
2
2
2
2
2
2
2
2
2
2
2
2
2
2
2
2
2
2
2
2
2
2
2
2
2
2
2
2
2
2
2
2
2
2
2
2
2
2
2
2
2
2
2
2
2
2
2
2
2
2
2
2
2
2
2
2
2
1
1
1
1
0
0
0
0
0
0
0
0
0
0
0
0
0
0
0
0
0
0
0
0
0
0
0
0
0
0
0
0
0
0
0
0
0
0
0
0
0
0
0
0
0
0
0
0
0
0
0
0
0
0
0
0
0
0
0
0
0
0
0
0
0
0
0
0
0
0
0
0
0
0
0
0
0
0
0
0
0
0
0
0
0
0
0
0
0
0
0
0
0
0
0
0
0
0
0
0
0
0
0
0
0
0
0
0
0
0
0
0
0
0
0
0
0
0
0
0
0
0
0
0
0
0
0
0
0
0
0
0
0
0
0
0
0
0
0
0
0
0
0
0
0
0
0
0
0
0
0
0
0
0
0
0
0
0
0
0
0
0
0
0
0
0
0
0
0
0
0
0
0
0
0
0
0
0
0
0
0
0
0
0
0
0
0
0
0
0
0
0
0
0
0
0
0
0
0
0
0
0
0
0
0
0
0
0
0
0
0
0
0
0
0
0
0
0
0
0
0
0
0
0
0
0
0
0
0
0
1
1
1
1
1
1
1
1
1
1
1
1
1
1
1
1
1
1
1
1
1
1
1
1
1
1
1
1
1
1
1
1
1
1
1
1
1
1
1
1
1
1
1
1
1
1
1
1
1
1
1
1
1
1
1
1
1
1
1
1
1
1
1
1
1
1
1
1
1
1
1
1
1
1
1
1
1
1
1
1
1
1
1
1
1
1
1
1
1
1
1
1
1
1
1
1
1
1
1
1
1
1
1
1
1
1
1
1
1
1
1
1
1
1
1
1
1
1
1
1
1
1
1
1
1
1
1
1
1
1
1
1
1
1
1
1
1
1
1
1
1
1
1
1
1
1
1
1
1
1
0
0
0
0
0
0
0
0
0
0
0
0
0
0
0
0
0
1
1
1
1
1
1
1
1
1
1
1
1
1
1
1
1
1
2
2
2
2
2
2
2
2
2
2
2
2
2
2
2
2
2
2
2
2
2
2
2
2
2
2
2
2
3
3
3
3
3
3
3
3
3
3
3
3
3
3
3
3
3
3
3
3
3
3
3
3
3
3
3
3
3
3
3
3
3
3
3
3
3
3
3
3
3
3
3
3
3
3
3
3
3
3
3
3
3
3
3
3
3
2
2
2
2
2
2
2
2
2
2
2
2
2
2
2
2
2
2
2
2
2
2
2
2
2
2
2
2
2
2
2
2
2
2
2
2
2
2
2
2
2
2
2
2
2
2
2
1
0
0
0
0
0
0
0
0
0
0
0
0
0
0
0
0
0
0
0
0
0
0
0
0
0
0
0
0
0
0
0
0
0
0
0
0
0
0
0
0
0
0
0
0
0
0
0
0
0
0
0
0
0
0
0
0
0
0
0
0
0
0
0
0
0
0
0
0
0
0
0
0
0
0
0
0
0
0
0
0
0
0
0
0
0
0
0
0
0
0
0
0
0
0
0
0
0
0
0
0
0
0
0
0
0
0
0
0
0
0
0
0
0
0
0
0
0
0
0
0
0
0
0
0
0
0
0
0
0
0
0
0
0
0
0
0
0
0
0
3
5
5
5
5
5
5
5
5
5
5
5
5
5
5
5
5
5
5
5
5
5
5
5
5
5
5
6
6
6
6
6
6
6
6
6
6
6
6
6
6
6
6
6
6
6
6
6
6
6
6
6
6
6
6
6
6
6
6
6
6
6
6
6
6
6
6
7
7
8
8
8
8
8
8
8
8
7
7
7
7
7
7
7
8
9
9
9
10
10
10
11
11
11
11
11
11
11
11
11
11
11
11
11
11
11
11
11
11
11
11
11
11
11
11
11
11
11
11
11
11
9
9
9
9
9
9
9
8
7
6
6
6
6
7
7
7
7
7
8
8
8
8
8
8
8
8
9
10
10
10
10
10
10
10
10
10
11
11
11
11
11
11
11
12
12
12
12
12
12
12
12
12
12
12
13
13
13
13
13
13
13
13
13
13
13
12
12
12
10
10
10
10
10
10
10
10
10
10
10
10
10
10
10
13
13
13
13
13
14
14
14
14
14
15
15
15
15
15
14
14
14
14
14
14
14
14
17
20
22
22
28
33
33
33
35
36
51
72
73
74
75
90
98
98
103
106
107
107
117
118
117
117
123
123
123
125
142
151
152
155
158
160
164
167
167
176
179
180
182
182
184
186
188
190
190
192
194
194
195
197
199
209
211
237
239
242
243
253
254
257
264
269
275
275
277
284
284
286
286
286
286
287
294
296
297
297
303
304
309
309
320
322
322
322
321
320
321
318
319
318
318
321
321
321
321
322
322
322
323
323
323
322
322
322
322
324
327
328
328
329
333
333
334
334
334
334
334
335
335
336
336
336
338
339
339
344
345
349
348
351
351
351
351
350
350
352
351
352
351
353
358
356
357
358
353
346
329
331
334
337
345
350
382
382
383
387
388
388
388
390
391
391
394
396
395
401
403
409
409
410
410
408
408
410
420
418
418
360
305
267
248
240
235
233
231
235
232
234
237
239
237
228
228
243
244
244
245
242
244
245
245
249
251
254
261
262
263
264
264
264
264
265
265
266
267
266
268
270
274
275
277
278
278
278
280
280
281
281
290
291
291
292
293
293
294
295
297
300
303
306
306
307
309
308
308
312
312
312
311
312
304
303
301
300
295
299
298
298
303
304
305
305
309
318
326
325
342
354
357
376
388
388
398
400
398
398
395
395
392
385
394
394
393
391
377
368
349
359
363
377
378
377
377
379
380
381
382
382
381
382
381
382
383
384
383
388
388
398
399
400
400
401
401
401
401
403
402
402
403
403
400
399
397
391
391
386
384
382
381
381
381
384
385
388
388
389
389
386
383
381
379
380
377
377
377
383
383
385
387
386
386
388
383
382
376
374
369
370
371
372
372
372
372
373
373
374
374
375
375
375
375
379
383
382
381
377
367
367
367
367
364
363
367
364
345
344
338
324
313
312
292
291
269
242
236
231
222
222
220
190
179
175
163
159
160
159
158
157
158
159
159
157
158
157
157
157
161
164
164
164
165
165
165
166
165
167
167
167
165
165
164
165
166
174
175
178
178
177
177
177
177
176
176
176
175
173
172
171
171
171
173
174
174
181
182
183
182
183
184
184
206
206
206
210
210
208
208
208
210
210
210
210
211
217
217
234
236
236
236
241
237
236
238
237
235
234
229
226
227
234
231
240
241
251
252
248
257
254
254
255
257
288
295
296
297
295
298
312
307
308
312
318
319
313
308
308
306
303
291
289
286
288
288
289
292
292
293
293
293
295
295
296
296
296
299
299
299
299
300
300
301
301
298
295
298
297
299
299
299
299
300
300
302
303
303
303
303
304
306
306
307
307
307
306
305
305
305
306
306
309
309
309
309
309
311
312
312
312
312
310
310
310
312
312
313
313
313
317
317
317
318
319
320
325
323
317
323
322
323
328
328
334
336
334
332
328
326
322
321
323
316
324
322
327
327
326
328
330
332
332
333
331
326
310
293
277
277
277
278
279
271
244
231
163
161
161
161
161
160
159
153
151
151
150
150
150
151
153
153
154
154
154
154
148
148
147
145
146
144
144
146
146
148
147
144
147
153
153
153
153
153
153
153
153
154
154
153
153
153
154
154
154
159
159
159
159
159
159
159
160
160
161
161
161
161
162
162
162
163
163
165
165
166
166
167
168
168
171
171
171
171
170
170
169
169
169
169
166
166
166
166
169
169
169
161
156
133
133
138
138
137
137
132
132
134
134
136
127
122
93
89
82
79
83
88
89
89
88
86
86
86
88
90
93
95
95
95
95
95
97
96
98
98
99
101
103
104
105
105
105
105
106
106
104
104
105
105
105
105
103
101
103
104
104
105
105
105
106
106
110
110
111
110
110
110
110
112
113
119
121
120
119
115
116
107
106
106
123
123
125
119
120
120
119
119
119
119
121
121
122
126
132
132
132
134
134
135
140
141
141
142
144
144
144
144
144
147
147
148
154
160
160
163
163
163
163
166
167
166
165
166
165
167
167
167
167
172
172
166
165
156
156
147
140
139
141
140
140
140
140
140
144
147
147
147
150
152
152
154
154
154
159
163
163
165
167
167
170
170
170
170
171
171
171
171
173
175
180
181
182
182
181
182
183
187
187
187
186
184
184
181
181
184
184
185
185
185
186
186
186
186
186
186
186
186
187
189
191
191
192
192
193
193
192
193
194
201
199
199
201
199
197
197
194
202
204
206
206
205
210
210
210
210
210
211
211
210
210
212
211
212
209
206
203
200
195
194
195
196
199
195
194
193
193
195
196
196
194
189
188
189
185
186
180
181
178
176
161
152
155
156
161
160
161
161
159
159
160
164
169
169
177
178
185
191
190
191
191
191
190
190
192
215
214
212
213
214
215
215
222
223
232
233
235
235
237
238
238
240
240
240
239
243
242
248
248
248
248
248
249
252
259
261
261
257
256
257
254
255
258
259
261
270
270
270
270
277
279
282
282
293
294
294
293
293
292
292
292
292
292
294
295
297
301
303
303
304
304
304
304
304
305
305
306
306
306
306
305
305
305
305
307
307
307
306
301
300
300
301
301
298
292
282
277
277
273
274
274
274
274
274
274
273
272
271
271
270
270
269
268
266
266
266
267
267
267
266
266
265
265
265
265
267
267
266
266
265
265
265
265
265
265
265
265
265
266
266
266
266
266
266
266
266
265
265
254
245
241
218
215
204
141
107
65
57
57
53
53
52
51
50
50
49
49
48
51
54
56
56
56
55
56
58
57
57
58
60
60
60
60
62
62
62
63
63
63
64
65
65
66
65
65
65
65
65
65
65
71
75
74
74
74
72
72
71
77
77
77
77
75
75
73
74
73
69
71
74
75
74
78
80
79
79
78
79
80
80
81
81
82
82
82
83
84
84
82
82
84
85
87
88
88
88
89
95
95
99
100
109
112
114
115
115
115
115
115
116
116
119
119
120
121
121
121
121
121
121
121
116
116
117
117
117
117
117
120
120
121
121
121
122
122
122
123
123
123
123
124
129
130
130
130
131
132
133
130
129
126
125
125
126
126
132
132
131
130
132
132
132
134
134
133
134
135
134
134
135
136
136
135
133
133
133
134
134
137
137
135
135
135
138
139
140
142
144
143
144
133
132
131
126
123
122
133
130
136
136
134
135
146
140
142
144
144
146
145
146
145
145
146
140
141
137
138
139
140
148
153
152
156
157
159
159
163
164
164
164
164
165
164
167
167
171
171
181
183
184
184
184
186
188
187
200
202
201
209
204
222
222
225
228
230
230
234
235
239
239
241
241
243
245
254
255
255
258
258
261
262
262
264
268
267
271
272
274
274
276
276
278
288
292
292
292
292
293
296
298
298
298
300
299
301
301
302
302
304
304
308
309
310
313
315
320
320
323
322
330
329
333
337
337
337
337
337
339
339
342
343
345
347
348
348
353
354
357
355
341
319
318
317
313
312
313
314
314
315
318
318
318
318
318
319
319
319
321
321
322
322
322
325
339
340
340
343
343
341
341
343
339
333
332
265
249
249
252
257
259
258
260
260
260
260
260
260
260
260
260
257
255
255
245
244
244
243
246
246
246
246
244
245
244
246
245
245
246
248
249
250
250
249
247
247
245
246
246
247
245
242
241
239
239
239
241
241
242
242
242
242
242
242
242
242
244
244
244
245
242
241
239
238
230
233
234
234
233
224
224
220
220
225
226
227
227
226
226
226
226
228
230
230
230
232
232
232
236
235
233
213
206
161
156
154
151
139
138
129
123
119
128
127
127
138
141
145
146
148
156
175
182
183
186
187
187
192
195
194
194
195
194
194
193
204
205
210
211
212
211
210
217
218
220
220
222
222
222
222
227
224
228
224
213
207
207
231
238
238
240
248
253
258
257
257
264
268
268
270
272
275
281
281
285
285
286
286
289
291
292
295
298
298
303
321
327
327
328
330
333
332
333
333
335
337
337
337
337
336
335
335
335
337
337
337
337
338
338
339
343
343
344
345
347
347
348
353
359
359
357
344
340
340
324
324
319
319
320
320
319
318
321
323
326
327
328
330
331
332
331
328
328
327
328
328
329
329
329
331
331
333
332
331
331
332
334
335
340
338
338
340
341
339
343
343
341
339
339
339
338
338
338
337
336
338
337
335
324
310
292
290
287
288
301
306
308
310
305
303
311
312
314
315
316
314
309
308
296
294
295
288
275
273
270
261
250
257
259
257
259
259
259
260
266
267
273
276
285
287
273
266
266
260
260
260
255
256
258
263
266
263
263
273
282
281
278
289
291
290
293
294
300
301
300
299
299
299
298
292
292
289
286
285
285
292
295
297
299
299
300
300
302
301
302
302
302
302
301
304
304
304
306
311
311
311
312
315
315
317
317
318
322
326
326
328
329
331
334
319
319
323
324
324
325
326
326
326
325
323
323
323
326
325
324
325
324
322
322
324
324
323
323
324
323
322
322
320
322
319
320
319
316
316
315
313
314
315
315
310
311
304
301
301
301
310
320
320
322
319
316
296
298
297
304
308
290
265
259
209
198
197
186
187
188
187
186
186
186
188
187
190
190
191
196
204
209
210
212
213
214
214
215
215
215
215
215
214
214
212
211
210
210
210
212
214
214
214
213
211
210
210
210
189
189
188
187
187
182
181
178
171
172
171
171
171
167
165
165
162
161
161
166
160
159
159
159
159
161
161
163
159
159
158
156
159
160
159
159
161
164
164
164
165
165
164
164
164
164
164
164
165
167
173
180
181
181
181
180
179
180
180
180
184
182
182
180
180
182
183
171
159
150
150
148
148
148
156
161
162
160
158
157
158
158
155
156
156
159
159
159
159
159
159
160
160
160
160
160
160
160
160
161
162
162
162
162
162
160
160
159
156
149
138
138
137
137
137
137
138
138
140
140
140
140
140
141
141
143
143
143
145
144
137
137
136
136
136
136
136
136
134
135
134
131
123
116
115
119
122
123
123
127
128
127
131
126
124
124
120
114
110
111
112
122
122
122
123
124
127
128
132
134
135
135
134
137
139
142
143
143
143
146
145
146
145
149
149
142
130
121
117
117
119
119
120
121
122
122
122
120
121
121
126
127
132
132
132
136
143
143
146
147
144
139
139
140
142
142
141
144
144
146
151
152
154
156
156
156
157
157
158
158
159
162
162
162
164
164
165
167
167
167
168
169
170
173
175
187
190
191
193
194
196
197
199
199
197
197
195
195
195
195
194
195
195
195
196
197
197
197
197
197
197
197
197
202
202
202
201
200
199
199
199
199
203
199
198
197
197
195
194
195
196
197
198
200
201
203
203
204
204
204
205
205
205
205
205
202
201
201
201
201
201
201
201
199
199
199
199
199
199
198
197
197
196
196
196
197
197
197
196
194
183
182
182
179
179
178
152
146
135
132
113
105
92
79
77
77
77
76
76
77
77
77
77
77
77
78
78
75
74
74
74
72
72
72
72
72
72
70
70
69
68
66
63
63
62
62
62
62
60
59
59
59
59
59
59
59
59
56
55
53
50
42
42
34
33
25
24
21
21
21
20
20
19
18
19
18
18
16
16
16
16
16
17
18
18
18
18
18
19
19
18
17
17
17
17
17
17
17
17
17
17
17
17
17
16
16
15
15
15
15
15
15
15
15
15
15
15
15
15
15
15
15
15
14
14
14
10
10
10
10
10
10
10
10
10
9
9
9
8
8
8
9
9
9
9
9
9
10
10
10
10
10
10
10
10
10
10
11
12
13
13
12
12
12
10
10
10
10
10
11
11
14
13
13
14
21
26
28
28
28
28
28
28
33
34
34
41
43
44
50
52
52
56
56
56
65
67
72
73
75
78
78
78
78
79
80
80
80
81
80
80
79
79
79
81
80
80
80
80
81
81
82
83
83
83
83
83
83
83
83
84
85
85
85
87
88
88
92
92
93
95
97
98
105
105
105
105
105
105
105
105
107
107
107
107
108
108
111
111
111
111
111
112
112
112
115
115
116
116
116
115
117
118
118
118
118
118
118
119
119
118
118
119
119
119
118
119
120
122
122
122
122
125
120
122
122
122
123
123
123
123
120
117
117
115
115
114
116
120
122
125
124
124
119
120
122
124
128
129
128
128
128
128
129
129
127
121
116
106
106
106
107
107
107
107
106
106
106
107
110
111
112
116
116
115
115
117
119
131
132
132
132
133
132
132
127
127
124
121
121
122
122
123
123
124
124
124
125
134
133
133
133
134
134
134
135
137
141
145
145
135
134
128
128
126
126
126
126
131
131
131
131
131
131
130
130
136
138
142
142
142
139
139
139
138
137
137
138
139
142
142
146
151
167
167
172
172
172
173
174
176
177
178
181
181
181
181
181
181
181
180
180
181
184
184
182
180
180
176
176
176
174
175
173
173
174
174
174
174
174
174
174
174
174
174
174
176
176
176
176
177
176
174
174
171
171
160
161
142
142
143
142
141
141
139
138
140
141
141
142
144
145
145
143
142
143
143
144
144
145
145
144
145
145
145
145
144
144
145
144
143
142
137
137
132
125
124
124
124
124
124
124
123
123
123
123
124
123
124
124
123
83
84
79
79
78
79
74
76
74
73
73
73
74
74
76
77
77
78
76
75
75
75
76
76
77
77
77
77
77
80
80
83
83
79
79
78
78
78
78
80
80
80
80
79
79
79
79
79
77
77
77
78
79
80
81
81
81
82
82
82
82
82
82
84
83
83
83
83
83
83
84
85
85
87
88
89
89
89
91
92
93
97
98
96
93
92
89
89
90
89
88
88
87
82
80
77
77
77
78
78
78
77
77
79
79
82
85
85
85
87
87
87
87
87
87
87
86
87
81
81
80
80
81
81
80
82
82
79
79
79
80
81
81
81
82
84
86
86
85
83
82
84
85
87
89
90
90
90
90
89
89
89
89
89
89
91
91
92
92
92
92
92
94
95
95
96
96
95
95
95
98
98
98
98
97
96
94
92
92
94
96
96
98
98
112
113
114
121
128
130
131
131
133
139
150
151
151
153
153
154
156
154
156
156
164
166
171
171
173
172
176
177
176
176
171
171
166
173
173
174
179
180
182
183
181
179
176
176
173
174
182
182
188
189
190
192
195
195
195
195
196
196
196
198
198
199
199
199
199
199
199
200
203
205
205
220
220
221
221
221
221
221
222
224
224
224
224
224
224
223
223
222
222
221
233
237
240
240
254
255
258
258
258
274
276
280
280
279
282
283
284
285
284
284
283
276
280
278
280
282
282
284
277
275
278
278
284
284
280
281
275
275
270
268
265
264
263
258
256
257
257
259
259
260
260
258
258
258
258
259
259
259
259
257
257
257
257
259
259
259
260
260
260
264
263
265
265
255
255
252
252
252
255
254
254
254
253
250
250
250
249
248
249
249
249
246
246
244
245
245
245
246
246
247
248
248
248
248
249
249
249
250
250
250
251
251
251
251
251
251
251
256
250
227
219
186
179
163
155
152
153
153
155
142
138
123
111
110
110
110
110
110
109
106
115
118
118
113
110
118
117
117
118
118
118
121
123
123
123
123
120
122
121
126
136
139
152
149
152
153
154
152
150
151
151
151
153
153
150
150
150
159
164
166
166
166
168
170
177
181
181
181
176
176
169
169
170
170
171
172
173
173
176
178
178
180
181
181
181
181
181
177
177
177
177
177
178
178
180
180
182
180
180
182
187
192
194
196
197
203
208
208
208
209
209
209
210
210
212
212
212
212
211
211
211
211
211
211
212
212
212
213
213
213
213
213
213
213
213
213
213
215
217
217
219
220
220
222
223
226
226
224
223
227
227
229
229
229
230
229
230
230
231
235
237
237
241
242
245
244
243
243
247
248
248
248
248
249
249
249
250
248
249
249
248
248
248
251
252
252
253
253
253
255
240
232
241
241
240
236
214
214
212
195
183
181
172
170
169
169
170
171
177
164
165
165
167
172
172
172
172
172
172
172
174
171
171
170
173
173
174
172
175
173
173
172
172
177
176
173
173
173
173
175
176
176
171
170
167
167
155
155
155
153
152
152
152
153
150
154
153
154
156
153
154
154
154
154
152
151
149
150
150
150
145
145
149
149
149
148
149
149
149
147
149
148
148
148
151
151
151
151
151
150
150
150
151
151
150
151
152
152
152
151
151
152
153
151
153
153
129
131
122
108
107
96
93
88
90
90
95
99
96
96
96
96
96
96
96
97
97
97
97
96
100
100
101
101
101
101
102
102
102
106
106
106
106
106
104
101
100
98
98
98
98
98
98
98
98
100
99
100
101
101
101
102
101
102
102
105
106
105
103
102
100
100
100
98
98
98
98
98
98
98
98
100
102
103
102
102
101
99
100
101
100
100
100
100
98
93
91
84
84
84
82
80
79
79
79
79
79
79
79
79
79
79
79
79
79
79
79
79
79
79
79
79
79
79
79
79
80
80
80
80
80
76
76
62
60
59
63
62
61
61
60
60
60
60
60
60
60
61
61
61
57
57
57
58
57
57
57
57
57
57
56
56
55
55
53
53
54
55
55
57
57
56
56
57
53
53
53
52
52
52
52
52
53
53
53
50
50
48
49
51
53
52
52
50
44
44
45
45
46
46
46
47
47
47
47
47
47
47
48
48
52
51
51
52
53
53
53
53
53
53
53
53
53
53
53
53
54
55
59
60
62
62
62
64
64
63
63
63
63
63
63
64
62
62
62
63
63
69
70
76
76
76
76
75
74
74
74
75
78
80
80
80
80
80
81
81
81
81
82
83
84
84
84
84
85
85
85
85
86
86
86
87
88
88
87
87
89
90
90
90
89
89
89
89
91
92
94
94
94
95
96
99
99
99
98
97
98
98
99
99
99
101
101
101
101
102
102
101
100
99
98
98
97
98
97
97
98
99
99
100
102
102
102
101
100
100
99
98
99
100
100
104
104
105
107
107
107
107
108
108
108
108
108
108
108
108
108
108
108
108
110
111
111
111
111
111
112
112
112
112
112
114
114
113
108
107
107
107
107
106
106
106
109
103
103
100
99
98
98
96
95
95
95
94
94
94
94
94
94
94
94
93
93
93
93
92
89
88
88
82
80
79
79
78
78
78
78
78
78
78
78
78
78
78
78
79
79
71
59
58
53
53
53
52
50
50
44
43
39
39
39
38
38
36
34
34
33
33
33
33
32
32
31
32
32
32
32
32
32
32
33
32
32
32
32
31
31
31
31
31
31
30
28
26
26
22
20
20
20
20
19
18
16
14
14
14
14
14
14
14
12
12
12
12
12
12
11
10
9
9
9
9
9
9
9
9
9
9
9
9
9
9
9
9
9
7
7
7
7
7
6
6
4
4
6
5
5
5
5
5
5
5
5
4
4
4
4
4
4
4
4
4
4
4
4
5
5
5
5
5
4
4
4
5
6
11
112
137
142
142
157
163
163
164
164
166
169
170
177
178
184
185
186
187
188
188
189
194
195
196
199
207
208
208
210
212
212
215
216
256
256
297
305
307
308
351
369
382
384
392
399
402
403
462
466
470
471
472
473
478
485
488
506
540
553
553
580
590
655
664
763
809
811
811
818
837
860
867
873
882
887
909
910
924
948
1000
1001
1037
1042
1072
1074
1091
1105
1111
1120
1119
1138
1142
1154
1232
1268
1260
1261
1273
1284
1296
1302
1302
1307
1315
1323
1330
1366
1367
1377
1387
1387
1392
1403
1413
1419
1423
1447
1445
1449
1450
1452
1455
1455
1456
1456
1459
1462
1467
1475
1476
1476
1480
1480
1480
1488
1501
1508
1514
1539
1541
1547
1548
1554
1560
1567
1569
1573
1575
1578
1579
1603
1615
1617
1617
1617
1617
1621
1621
1625
1625
1625
1623
1623
1618
1615
1617
1617
1620
1619
1619
1618
1618
1619
1622
1622
1622
1623
1623
1624
1624
1626
1626
1626
1630
1632
1632
1636
1636
1637
1637
1637
1637
1639
1640
1642
1642
1643
1643
1643
1642
1642
1643
1647
1648
1648
1649
1648
1648
1649
1649
1650
1644
1644
1644
1641
1637
1643
1646
1644
1643
1643
1621
1614
1499
1485
1436
1422
1378
1355
1196
1148
1154
1097
1080
1080
827
788
722
705
652
642
634
623
596
583
538
539
507
442
442
436
426
416
398
370
363
360
358
358
360
360
361
360
359
359
359
361
366
372
372
372
370
377
375
376
376
380
385
395
394
396
395
392
390
388
385
384
379
377
367
374
376
375
375
372
371
368
368
373
378
379
390
385
391
392
397
398
406
408
400
404
402
406
406
406
408
411
410
408
404
404
409
409
434
450
454
452
445
445
446
446
458
474
475
472
478
483
484
483
482
488
500
509
518
518
517
520
505
488
483
481
484
484
505
524
528
531
529
537
571
575
581
582
582
582
599
602
602
604
615
619
619
624
624
633
637
643
651
650
663
661
665
670
673
677
675
673
675
682
684
684
686
704
709
724
739
735
743
743
747
762
763
769
770
776
776
775
787
795
798
805
804
815
833
839
839
839
881
879
891
902
901
915
926
925
927
929
922
916
920
921
939
947
1018
1022
1012
997
1006
983
979
980
983
984
991
992
993
989
1016
1019
1018
1023
1025
1025
1027
1039
1050
1049
1051
1052
1050
1051
1052
1060
1060
1064
1065
1058
1061
1055
1051
1054
1049
1047
1083
1086
1092
1101
1107
1118
1124
1147
1163
1161
1181
1192
1200
1201
1200
1202
1201
1213
1215
1216
1232
1233
1237
1234
1276
1288
1294
1310
1317
1327
1343
1342
1345
1342
1332
1312
1194
1233
1239
1222
1222
1234
1270
1298
1311
1314
1318
1314
1345
1348
1357
1352
1359
1320
1289
1297
1294
1275
1287
1286
1300
1321
1325
1329
1333
1324
1336
1334
1334
1338
1338
1341
1346
1362
1378
1376
1382
1389
1388
1408
1408
1408
1412
1419
1418
1419
1401
1431
1413
1425
1428
1398
1388
1387
1368
1374
1372
1373
1377
1378
1383
1382
1381
1385
1421
1430
1422
1422
1423
1424
1424
1430
1428
1430
1432
1435
1435
1432
1438
1442
1444
1487
1493
1499
1503
1507
1507
1513
1518
1520
1529
1535
1532
1538
1513
1513
1513
1529
1525
1529
1529
1529
1542
1547
1541
1532
1524
1518
1515
1515
1515
1514
1523
1521
1515
1336
1292
1296
1229
1196
1183
1181
1166
1120
1092
1022
1017
1013
1007
1004
1007
995
979
986
988
1004
1029
1038
1033
1037
1041
1037
1036
1034
1036
1036
1048
1061
1059
1058
1059
1058
1059
1062
1063
1064
1061
1059
1055
1054
1054
1055
1056
1058
1058
1064
1068
1085
1096
1102
1111
1111
1102
1103
1015
1012
980
986
963
875
880
845
842
842
852
851
841
847
856
851
846
820
801
790
790
797
801
836
848
857
868
868
873
873
881
885
887
888
887
879
877
877
878
877
882
875
852
850
845
861
864
864
873
877
877
887
896
894
894
901
900
900
895
898
900
927
929
928
932
968
1007
1000
992
984
1002
997
968
963
956
956
956
952
949
949
951
935
905
850
879
832
833
845
853
853
864
871
879
879
879
880
881
880
881
881
883
882
898
918
920
924
925
924
923
922
923
930
942
958
951
944
943
948
948
949
952
953
955
968
967
973
975
983
983
987
993
1007
1012
1012
1027
1020
1001
998
1003
1011
1083
1065
1055
988
972
970
970
975
975
980
983
988
1017
1024
1028
1044
1050
1058
1061
1063
1066
1071
1081
1094
1092
1105
1112
1145
1148
1149
1144
1152
1120
1139
1145
1164
1157
1158
1150
1143
1151
1162
1162
1173
1188
1193
1169
1182
1273
1288
1284
1293
1273
1260
1249
1263
1275
1308
1384
1397
1387
1390
1364
1367
1364
1353
1344
1360
1369
1373
1371
1378
1374
1368
1372
1381
1397
1421
1422
1419
1414
1431
1453
1460
1461
1458
1461
1460
1453
1453
1461
1461
1461
1468
1469
1471
1528
1535
1535
1536
1536
1537
1540
1542
1541
1541
1543
1553
1563
1569
1568
1572
1571
1581
1584
1587
1592
1594
1598
1600
1597
1597
1593
1594
1597
1601
1619
1621
1626
1626
1626
1631
1633
1637
1638
1644
1646
1645
1672
1676
1678
1679
1683
1684
1683
1684
1683
1683
1693
1693
1703
1718
1694
1691
1688
1663
1661
1654
1642
1606
1594
1582
1532
1520
1476
1469
1473
1459
1494
1444
1424
1353
1297
1169
1105
1088
1058
1059
1072
1068
1060
1038
997
850
849
821
825
844
872
842
840
834
839
829
824
824
816
814
819
787
773
820
822
852
857
877
883
884
887
886
889
888
910
908
880
858
859
770
762
761
778
778
770
770
767
771
764
764
778
772
770
776
770
772
775
777
780
778
784
787
795
786
786
784
785
789
789
796
798
797
797
797
796
797
797
797
803
804
806
806
811
811
816
817
819
819
820
820
817
816
818
827
828
843
846
845
842
843
841
841
842
845
846
847
847
841
839
838
839
840
844
843
847
848
850
850
849
836
833
828
824
826
820
819
818
805
780
770
768
754
753
751
740
733
728
712
696
697
701
698
682
675
674
672
671
669
673
671
672
670
673
670
662
664
663
663
666
610
593
491
484
447
419
420
422
425
425
431
432
425
420
421
424
424
421
422
385
372
372
331
330
312
309
300
270
262
257
257
257
259
258
260
257
256
255
254
257
258
258
264
264
262
262
261
258
258
254
253
258
261
263
258
254
255
255
255
256
249
248
246
242
242
243
250
251
259
261
263
262
264
264
268
268
266
264
261
261
261
261
259
252
251
243
241
241
239
241
243
243
245
247
247
250
252
250
244
248
248
248
249
249
250
250
254
254
254
254
254
254
256
257
258
259
259
261
261
272
272
275
274
274
273
282
285
293
297
298
299
299
297
291
287
280
269
267
274
270
267
271
271
270
268
265
260
260
262
265
266
266
270
266
274
269
273
272
268
271
274
275
275
276
276
277
277
277
278
277
278
281
281
281
282
282
282
285
285
288
287
287
288
288
284
283
281
275
278
276
266
260
260
254
252
251
248
246
249
249
248
248
244
243
243
243
243
245
246
242
239
231
231
230
230
229
229
229
229
230
230
230
230
228
229
228
231
231
230
231
228
225
223
223
223
223
224
224
224
226
226
227
227
227
227
226
228
225
224
225
226
225
224
225
224
216
184
175
169
163
159
157
157
156
151
153
150
153
154
154
154
157
159
160
160
162
162
163
162
162
160
158
151
146
143
139
138
138
141
141
141
137
124
116
105
103
110
101
97
99
98
96
94
94
94
98
99
100
100
103
106
106
112
113
114
115
116
119
119
119
119
119
119
119
120
122
124
124
124
124
126
126
126
131
137
139
141
141
143
144
145
144
144
144
144
146
147
147
147
147
149
151
153
154
154
155
155
155
156
157
157
157
158
158
158
158
158
158
158
158
158
158
158
157
157
156
155
154
153
150
149
149
149
149
149
149
149
149
148
155
155
157
155
155
155
156
156
156
156
156
156
156
156
156
156
156
156
157
157
157
156
156
157
157
158
159
159
159
158
158
158
158
159
158
150
144
144
143
144
144
144
144
148
151
151
151
152
154
154
155
154
154
153
154
151
125
118
119
120
119
120
114
114
113
110
108
106
89
88
87
84
83
79
79
79
79
79
79
80
79
78
78
78
78
79
80
79
79
79
79
79
79
79
79
79
80
80
81
81
81
84
85
85
85
85
85
85
85
86
85
85
86
86
86
86
86
86
86
85
85
86
88
90
90
90
93
93
93
93
93
93
93
93
96
98
98
98
99
99
100
101
101
101
101
101
101
101
101
100
100
99
98
98
97
95
95
94
94
94
95
96
96
96
97
97
95
95
94
94
95
95
94
95
95
94
94
94
94
94
94
92
87
82
70
69
68
67
65
64
62
59
57
55
55
55
55
55
56
56
56
56
56
56
56
56
57
57
57
57
57
57
57
58
57
56
58
59
59
58
58
58
58
58
58
58
57
57
56
56
56
56
56
56
56
56
56
56
56
56
55
55
55
55
52
46
41
34
31
31
31
32
32
32
32
32
32
32
32
32
32
32
32
31
31
31
31
31
30
30
29
28
28
27
26
26
26
26
25
25
25
25
25
25
23
22
22
22
23
21
18
18
18
18
18
18
18
18
18
18
17
18
18
17
17
17
15
15
15
15
15
15
15
15
15
15
15
15
15
15
15
15
15
15
15
15
15
15
15
15
15
15
15
15
15
15
15
15
15
15
15
15
15
15
13
13
13
11
11
11
9
8
8
8
8
8
8
8
8
8
8
8
8
8
8
8
8
8
8
8
8
8
8
8
8
8
9
9
9
9
8
8
8
8
8
8
8
8
8
8
8
8
7
7
6
6
6
6
6
6
6
6
6
6
6
6
6
6
6
6
6
6
5
5
5
5
5
5
4
2
2
2
1
1
1
1
1
1
1
1
1
1
1
1
0
0
0
0
0
0
0
0
0
0
0
0
0
0
0
0
0
0
0
0
0
0
0
0
0
0
0
0
0
0
0
0
0
0
0
0
0
0
0
0
0
0
0
0
0
0
0
0
0
0
0
0
0
0
0
0
0
0
0
0
0
0
0
0
0
0
0
0
0
0
0
0
0
0
0
0
0
0
0
0
0
0
0
0
0
0
0
0
0
0
0
0
0
0
0
0
0
0
0
0
0
0
0
0
0
0
0
0
0
0
0
0
0
0
0
0
0
0
0
0
0
0
0
0
0
0
0
0
0
0
0
0
0
0
0
0
0
0
0
0
0
0
0
0
0
0
0
0
0
0
0
0
0
0
0
0
0
0
0
0
0
0
0
0
0
0
0
0
0
0
0
0
0
0
0
0
0
0
0
0
0
0
0
0
0
0
0
0
0
0
0
0
0
0
0
0
0
0
0
0
0
0
0
0
0
0
0
0
0
0
0
0
0
0
0
0
0
0
0
0
0
0
0
0
0
0
0
0
0
0
0
0
0
0
0
0
0
0
0
0
0
0
0
0
0
0
0
0
0
0
0
0
0
0
0
0
0
0
0
0
0
0
0
0
0
0
0
0
0
0
0
0
0
0
0
0
0
0
0
0
0
0
0
0
0
0
0
0
0
0
0
0
0
0
0
0
0
0
0
0
0
0
0
0
0
0
0
0
0
0
0
0
0
0
0
0
0
0
0
0
0
0
0
0
0
0
0
0
0
0
0
0
0
0
0
0
0
0
0
0
0
0
0
0
0
0
0
0
0
0
0
0
0
0
0
0
0
0
0
0
0
0
0
0
0
0
0
0
0
0
0
0
0
0
0
0
0
0
0
0
0
0
0
0
0
0
0
0
0
0
0
0
0
0
0
0
0
0
0
0
0
0
0
0
0
0
0
0
0
0
0
0
0
0
0
0
0
0
0
0
0
0
0
0
0
0
0
0
0
0
0
0
0
0
0
0
0
0
0
0
0
0
0
0
0
0
0
0
0
0
0
0
0
0
0
0
0
0
0
0
0
0
0
0
0
0
0
0
0
0
0
0
0
0
0
0
0
0
0
0
0
0
0
0
0
0
0
0
0
0
0
0
0
0
0
0
0
0
0
0
0
0
0
0
0
0
0
0
0
0
0
0
0
0
0
0
0
0
0
0
0
0
0
0
0
0
0
0
0
0
0
0
0
0
0
0
0
0
0
0
0
0
0
0
0
0
0
0
0
0
0
0
0
0
0
0
0
0
0
0
0
0
0
0
0
0
0
0
0
0
0
0
0
0
0
0
0
0
0
0
0
0
0
0
0
0
0
0
0
0
0
0
0
0
0
0
0
0
0
0
0
0
0
0
0
0
0
0
0
0
0
0
0
0
0
0
0
0
0
0
0
0
0
0
0
0
0
0
0
0
0
0
0
0
0
0
0
0
0
0
0
0
0
0
0
0
0
0
0
0
0
0
0
0
0
0
0
0
0
0
0
0
0
0
0
0
0
0
0
0
0
0
0
0
0
0
0
0
0
0
0
0
0
0
0
1
1
1
1
1
1
1
1
1
1
1
1
1
1
1
1
1
1
1
1
1
1
1
1
1
1
1
1
1
1
1
1
1
1
1
0
0
0
0
0
0
0
0
0
0
0
0
0
0
0
0
0
0
0
0
0
0
0
0
0
0
1
1
1
1
1
1
1
1
1
1
1
1
1
1
1
1
1
1
1
1
1
1
1
1
1
1
1
1
1
1
1
1
1
1
1
1
1
1
0
0
0
0
0
0
0
0
0
0
0
0
0
0
0
0
0
0
0
0
0
0
0
0
0
0
0
0
0
0
0
0
0
0
0
0
0
0
0
0
0
0
0
0
0
0
0
0
0
0
0
0
0
0
0
0
0
0
0
0
0
0
0
0
0
0
0
0
0
0
0
0
0
0
0
0
0
0
0
0
0
0
0
0
0
0
0
0
0
0
0
0
0
0
0
0
0
0
0
0
0
0
0
0
0
0
0
0
0
0
0
0
0
0
0
0
0
0
0
0
0
0
0
0
0
0
0
0
0
0
0
0
0
0
0
0
0
0
0
0
0
0
0
0
0
0
0
0
0
0
0
0
0
0
0
0
0
0
0
0
0
0
0
0
0
0
0
0
0
0
0
0
0
0
0
0
0
0
0
0
0
0
0
0
0
0
0
0
0
0
0
0
0
0
0
0
0
0
0
0
0
0
0
0
0
0
0
0
0
0
0
0
0
0
0
0
0
0
0
0
0
0
0
0
0
0
0
0
0
0
0
0
0
0
0
0
0
0
0
0
0
0
0
0
0
0
0
0
0
0
0
0
0
0
0
0
0
0
0
0
0
0
0
0
0
0
0
0
0
0
0
0
0
0
0
0
0
0
0
0
0
0
0
0
0
0
0
0
0
0
0
0
0
0
0
0
0
0
0
0
0
0
0
0
0
0
0
0
0
0
0
0
0
0
0
0
0
0
0
0
0
0
0
0
0
0
0
0
0
0
0
0
0
0
0
0
0
0
0
0
0
0
0
0
0
0
0
0
0
0
0
0
0
0
0
0
0
0
0
0
0
0
0
0
0
0
0
0
0
0
0
0
0
0
0
0
0
0
0
0
0
0
0
0
0
0
0
0
0
0
0
0
0
0
0
0
0
0
0
1
1
1
1
1
1
1
1
1
1
1
1
1
1
1
1
1
1
1
1
1
1
1
1
1
1
1
1
1
1
1
1
1
1
1
1
1
1
1
1
1
1
2
2
2
2
2
2
2
2
2
2
2
3
3
3
3
3
3
3
3
3
3
3
3
3
3
3
3
3
3
3
3
3
3
3
3
3
3
3
3
3
3
3
3
3
3
3
3
3
3
3
3
3
3
3
3
3
3
3
3
3
3
3
3
3
3
3
3
3
3
3
3
3
3
3
3
3
3
3
3
2
3
3
3
3
3
3
3
3
3
4
4
4
4
4
4
4
4
4
4
4
4
4
4
4
4
4
4
4
5
5
5
5
5
5
5
5
5
5
5
5
5
5
5
5
5
5
5
5
4
4
4
4
4
4
4
4
4
4
4
4
4
4
4
4
4
4
4
4
4
4
4
4
4
4
4
4
4
4
4
4
4
4
4
4
4
5
5
5
5
5
4
4
4
4
5
7
11
13
14
14
14
14
14
19
19
19
19
19
19
19
20
20
20
20
20
19
20
20
20
20
20
20
20
21
22
24
24
28
29
31
31
35
35
39
46
49
51
52
52
53
53
54
57
57
59
59
59
59
59
59
59
59
63
63
63
63
63
65
65
68
68
69
70
70
73
74
75
75
75
79
81
80
85
85
92
91
92
92
92
92
97
101
108
110
110
112
114
114
119
121
122
122
122
125
134
137
137
137
136
136
138
142
143
146
149
151
151
151
151
151
156
163
176
180
180
181
189
194
201
201
204
206
207
207
206
206
206
206
208
209
209
209
209
214
215
215
215
215
216
217
220
222
222
224
225
225
227
227
226
227
230
241
243
238
237
235
234
234
233
233
233
233
233
229
230
229
232
232
239
242
245
244
244
244
244
244
244
244
247
247
248
248
249
248
248
249
248
253
253
255
253
251
252
252
251
251
248
248
248
249
250
250
265
266
272
274
278
277
279
281
281
281
285
286
287
294
295
294
294
303
303
306
307
316
315
315
315
331
335
342
345
346
347
351
358
367
369
372
371
372
371
370
370
372
371
376
384
362
358
354
355
307
321
336
337
329
322
312
305
305
305
307
304
307
303
303
309
308
305
298
295
299
299
300
302
304
304
305
305
304
307
313
320
322
325
328
328
329
328
331
331
336
336
336
336
336
336
334
334
333
340
341
342
342
342
342
342
345
349
350
355
356
356
361
361
363
363
364
364
364
364
364
365
366
366
366
366
366
366
355
355
355
352
352
349
342
329
323
308
293
295
292
291
295
298
296
298
298
298
295
298
298
300
301
303
306
306
309
309
310
310
311
311
313
312
313
313
310
310
314
314
301
299
302
294
275
262
246
214
199
195
192
192
193
194
194
195
196
199
204
204
203
202
203
207
207
207
207
209
208
208
208
208
210
211
212
212
213
212
212
214
215
217
217
214
214
211
209
205
203
203
203
205
206
207
207
207
209
209
215
212
216
215
215
215
212
212
213
213
213
216
218
218
217
217
223
223
224
232
225
212
212
211
210
209
209
212
212
212
224
226
226
226
227
227
231
233
234
235
235
234
234
239
240
241
243
249
251
251
250
252
254
260
262
266
260
262
270
268
275
276
274
274
273
271
269
275
279
279
286
286
284
292
296
300
302
302
302
304
306
307
308
308
308
308
309
308
314
327
333
337
331
326
327
325
331
335
335
337
337
331
357
365
367
367
370
374
381
383
380
372
371
396
395
402
409
410
416
433
425
423
423
425
425
425
427
428
436
436
437
440
440
443
443
445
446
448
455
454
456
454
455
458
459
464
465
466
465
465
473
475
477
478
479
480
481
481
481
486
489
494
495
496
505
507
509
514
513
514
518
528
535
540
548
547
549
553
561
573
574
577
579
587
595
600
601
611
614
618
619
611
616
614
611
616
617
620
632
633
647
648
652
656
666
668
667
667
679
687
682
683
686
689
691
695
694
698
700
706
706
706
709
712
713
713
711
712
705
709
692
690
685
687
684
624
619
615
624
626
622
621
621
628
622
625
627
627
628
632
635
636
636
637
637
637
637
637
637
637
638
643
641
644
645
653
656
656
663
657
656
659
645
637
635
625
617
615
612
611
610
612
619
614
616
620
613
608
601
602
512
489
467
442
439
435
442
445
454
454
460
460
460
459
458
458
459
459
458
455
470
478
478
478
478
476
479
482
489
489
496
494
491
495
496
502
505
505
509
506
506
505
496
496
495
524
524
541
539
522
500
469
520
501
494
518
504
508
506
509
508
506
505
499
503
505
514
530
525
515
510
511
515
521
530
537
567
588
593
603
604
601
607
608
611
612
613
614
616
618
619
621
623
623
626
629
630
630
630
629
634
631
631
631
631
634
632
634
634
635
636
637
636
634
633
632
629
630
631
631
632
629
626
627
627
628
628
630
632
634
634
635
636
637
637
637
638
639
642
646
645
646
644
646
642
643
643
642
642
646
646
647
649
650
652
652
652
653
657
658
657
655
656
662
665
665
664
669
677
680
684
683
680
686
650
584
483
463
378
382
337
343
343
372
372
366
359
372
372
362
368
368
370
370
377
358
340
340
340
324
322
321
321
321
327
330
331
332
336
339
340
343
344
345
345
346
346
350
354
353
359
361
363
363
329
328
326
326
332
331
328
332
335
346
346
346
351
352
356
357
358
357
359
359
368
368
368
368
370
368
372
373
372
373
375
379
380
382
386
387
387
387
388
390
393
395
395
398
398
400
407
406
411
413
416
415
416
413
411
412
416
423
432
448
452
457
455
452
446
446
448
447
448
449
448
450
450
453
446
438
438
437
436
442
432
429
436
436
395
364
346
338
336
336
337
337
337
337
338
338
343
343
343
342
344
341
342
341
341
342
342
364
365
363
365
366
368
371
371
372
372
373
374
375
375
376
376
380
380
382
384
377
376
377
377
377
380
383
384
383
377
372
369
336
331
318
310
302
291
291
289
290
288
288
290
288
289
291
291
290
286
284
278
278
277
276
286
286
287
287
289
286
286
282
279
279
278
281
228
223
223
225
228
228
229
229
231
233
232
233
234
234
233
237
236
238
236
237
237
237
241
240
240
245
244
241
239
238
238
238
238
238
237
237
237
237
237
237
237
237
237
237
237
237
237
237
237
238
238
238
238
238
238
238
238
238
238
238
234
226
188
165
163
160
160
161
159
158
153
150
149
151
153
149
152
153
149
142
140
140
137
137
142
145
146
146
147
147
149
150
148
154
151
151
149
150
150
150
152
152
152
152
153
153
154
154
151
150
150
150
154
154
151
151
152
145
145
148
146
148
148
148
149
149
150
151
154
154
154
154
155
155
156
156
156
156
157
157
157
157
159
160
161
161
161
161
161
164
166
168
172
176
176
175
175
175
175
175
175
174
173
173
172
171
171
170
170
172
173
173
175
178
177
176
176
175
176
176
177
178
179
182
181
182
182
180
181
177
167
157
157
148
146
144
143
143
143
145
145
144
145
145
145
147
148
149
150
150
152
154
154
155
154
154
155
154
154
154
154
155
156
161
161
161
160
160
161
144
144
154
150
141
140
132
126
123
124
124
124
129
129
128
128
128
128
129
129
127
127
127
126
126
125
129
130
132
132
135
137
137
138
137
138
138
140
140
140
141
140
139
139
140
144
146
153
154
142
141
141
141
141
151
152
151
151
151
148
147
149
149
151
159
161
161
153
152
154
155
155
155
155
156
156
156
156
156
159
159
156
156
152
151
152
152
153
153
154
159
159
158
157
157
157
157
157
158
158
158
159
159
159
162
159
161
159
157
155
156
159
160
160
164
164
165
165
166
165
165
166
167
169
169
169
169
170
168
166
166
165
165
166
166
166
166
166
165
166
166
164
164
164
166
167
168
172
171
174
174
174
174
175
175
174
172
172
172
174
179
181
183
183
183
183
183
183
182
182
179
176
171
166
162
161
162
162
162
165
165
164
165
166
165
165
164
163
164
163
159
125
112
107
106
108
112
109
111
110
106
97
94
94
97
98
102
107
110
109
111
110
110
112
112
112
112
113
116
116
116
114
112
113
113
113
113
113
117
117
120
120
120
122
124
126
126
126
127
132
132
133
134
136
137
138
139
140
139
139
133
132
137
137
138
137
136
135
134
132
130
130
130
126
124
124
123
123
123
124
126
126
126
126
126
126
126
125
124
124
124
125
125
125
125
125
125
126
126
126
126
126
127
127
127
128
128
129
129
129
129
129
129
129
129
129
129
129
131
131
132
133
133
134
137
141
141
141
140
140
140
141
141
139
142
142
143
141
141
143
138
133
116
110
102
90
89
90
90
92
92
92
92
92
91
92
92
92
93
93
93
90
89
91
91
90
91
91
91
91
91
91
91
90
89
87
88
91
92
92
89
91
91
91
88
83
83
83
83
83
83
85
87
87
87
87
87
87
87
87
86
85
85
85
85
85
85
87
87
87
89
89
89
90
90
87
87
87
88
89
90
90
90
92
92
91
91
91
90
90
92
94
94
95
95
94
92
92
95
96
98
98
99
99
98
97
98
98
98
98
98
98
98
98
99
100
100
99
98
98
98
101
103
103
102
104
103
101
102
100
100
104
106
108
108
109
109
109
112
113
113
113
114
113
113
112
118
119
119
119
119
118
118
118
120
120
120
120
120
119
119
119
119
119
124
125
126
126
125
124
124
132
136
144
144
144
140
141
140
145
145
147
147
151
151
154
156
157
154
154
148
150
149
150
155
155
156
158
158
159
157
160
162
163
161
161
161
159
154
155
157
159
166
159
158
151
151
159
159
159
164
164
168
170
170
173
174
175
172
171
170
170
171
171
177
178
178
178
177
177
177
177
179
182
181
179
181
181
182
187
189
189
189
190
188
188
188
188
188
188
188
188
188
188
189
190
190
192
192
192
192
192
191
191
192
193
194
193
194
194
194
191
190
190
190
190
190
190
189
188
186
185
183
183
183
183
183
183
183
183
183
183
183
183
183
180
173
169
166
159
158
157
158
160
161
161
161
161
159
160
160
162
160
147
125
110
109
109
109
109
109
108
108
109
109
107
111
109
110
110
110
112
111
114
114
115
114
103
98
93
93
91
88
88
87
87
85
84
77
73
69
74
71
72
72
70
71
72
71
70
64
68
68
68
67
66
68
66
65
65
65
65
66
66
66
66
67
67
67
67
67
66
66
66
66
66
66
65
66
65
66
67
67
68
68
68
68
68
67
75
78
81
83
84
86
86
86
86
87
88
87
86
86
86
86
86
86
87
91
93
93
95
98
98
98
98
100
99
99
102
106
106
107
107
107
106
106
106
108
109
110
107
107
106
106
107
106
114
116
116
117
117
119
118
118
118
113
113
113
114
113
113
112
111
109
112
112
112
118
117
117
119
127
130
130
133
139
140
140
141
141
142
142
148
148
145
145
142
142
145
154
157
157
156
155
156
158
158
163
163
163
164
164
165
165
167
167
167
167
170
173
173
173
179
181
182
182
182
185
186
192
195
194
194
196
196
196
194
196
195
196
196
196
196
198
200
199
200
201
201
202
202
202
202
198
194
192
192
193
193
195
195
196
196
202
200
200
198
198
193
193
194
197
200
201
204
207
207
207
207
207
207
207
207
207
207
208
208
214
213
216
219
221
226
227
226
229
227
227
217
214
212
210
210
210
212
217
219
219
220
220
221
221
221
222
222
224
225
225
225
226
229
229
228
228
228
229
231
231
230
229
225
221
211
204
205
206
209
208
208
207
208
210
206
206
205
205
206
203
204
205
209
212
217
213
217
216
205
197
180
159
159
158
156
154
152
152
152
152
152
152
152
152
152
153
153
152
153
153
151
151
153
151
151
151
151
151
150
149
149
150
150
149
149
149
149
149
149
150
151
150
150
148
135
135
135
131
125
120
120
120
120
120
121
127
130
128
129
128
128
133
132
136
136
137
137
135
133
132
132
130
130
129
130
131
137
137
137
136
133
133
132
132
132
132
132
136
136
138
137
137
137
137
137
138
138
139
139
138
139
139
139
139
139
141
144
144
146
147
147
147
146
145
144
113
114
112
104
106
106
100
103
103
102
104
104
104
104
106
108
108
110
111
111
113
112
112
112
114
115
116
117
117
117
117
117
117
117
117
117
117
116
122
124
124
129
129
129
130
133
134
134
133
134
133
134
134
134
134
138
138
139
139
139
139
140
140
141
143
143
141
140
140
141
143
143
144
145
145
144
144
145
144
144
143
143
143
144
148
149
149
150
150
150
149
150
151
153
156
156
156
157
159
161
164
165
164
166
163
161
161
161
160
159
159
159
159
160
161
161
161
161
161
159
159
159
153
152
145
147
133
133
141
145
144
143
143
140
146
133
135
132
126
126
126
128
127
128
127
129
126
125
125
121
121
120
119
123
123
123
123
123
123
122
129
132
132
132
132
132
132
133
133
133
134
134
134
135
134
136
137
137
137
137
138
141
141
144
144
147
149
149
150
154
154
155
144
153
141
141
139
137
134
134
134
135
135
142
144
143
145
148
155
161
161
162
165
165
167
167
167
167
167
167
171
171
180
180
179
179
180
180
180
187
193
193
194
194
197
198
204
206
206
208
204
210
203
203
203
203
205
205
205
204
204
200
199
199
199
200
202
207
207
207
207
207
207
207
206
206
207
207
206
205
205
204
205
204
206
207
209
209
211
211
212
212
212
209
208
208
208
208
209
209
210
210
210
210
211
212
212
212
212
212
212
212
214
214
214
214
215
215
215
215
215
215
215
215
215
214
214
214
214
215
214
214
214
205
204
204
180
166
147
137
132
119
122
122
125
126
132
132
125
125
122
114
108
94
94
97
96
95
94
90
86
80
83
82
83
85
85
86
87
86
87
87
87
87
87
90
90
90
90
90
94
94
95
96
96
97
96
98
94
93
95
90
79
77
77
76
75
75
75
76
76
74
74
74
79
79
82
85
87
94
93
94
93
96
96
97
98
100
100
98
99
100
100
101
101
102
108
115
116
118
118
117
116
119
123
123
121
122
122
122
122
123
125
125
125
125
125
126
128
128
128
130
130
131
131
131
131
132
132
132
132
132
139
139
139
139
139
138
138
138
139
139
139
139
139
140
140
142
139
138
134
132
126
126
124
124
125
126
126
126
126
125
127
126
125
125
125
125
125
125
125
125
125
125
125
126
127
127
127
128
128
128
129
129
128
128
128
129
130
130
130
128
126
123
124
122
120
117
117
118
118
118
118
118
118
118
118
118
119
119
120
118
119
119
119
120
121
121
123
123
123
123
123
125
125
125
125
127
127
127
127
130
134
134
133
133
129
130
132
132
132
132
127
122
107
106
96
92
92
96
96
96
98
98
100
99
99
99
98
98
100
100
100
99
98
105
106
107
108
107
103
101
101
102
102
102
102
102
103
103
102
102
102
105
106
106
107
109
109
109
107
98
98
97
97
96
97
101
101
103
102
107
106
107
107
105
105
105
106
105
105
105
106
106
105
105
105
105
104
104
105
104
105
105
105
105
105
105
106
106
106
108
110
110
110
110
110
110
110
110
110
109
108
108
108
108
109
110
111
106
106
100
95
95
96
96
96
96
97
97
95
94
94
95
94
94
94
94
94
94
94
95
95
95
95
96
96
96
97
97
99
99
99
99
99
99
99
101
101
100
100
100
99
99
99
99
99
99
100
98
98
99
99
99
98
98
98
98
96
96
96
94
94
94
94
94
95
95
95
93
94
95
95
93
92
70
65
56
51
51
50
48
48
48
48
48
48
48
48
48
49
49
49
48
47
47
47
49
48
44
44
45
45
45
45
45
44
44
44
45
45
45
42
42
41
41
41
41
41
42
44
44
46
47
47
47
47
47
49
52
52
52
50
51
51
51
51
54
54
54
56
55
55
56
56
56
56
56
56
57
58
59
60
59
60
60
60
58
56
59
59
59
59
58
58
58
58
58
60
60
60
60
60
61
62
62
65
70
70
73
74
74
74
74
75
74
74
74
74
74
74
74
71
72
72
74
74
76
76
78
78
77
77
78
78
78
79
79
79
80
80
80
80
80
81
82
83
83
83
82
81
83
81
81
80
81
79
81
80
79
79
79
79
78
77
75
76
76
77
77
77
77
77
76
76
76
77
77
77
77
77
77
77
77
77
77
77
77
78
78
78
78
78
77
77
77
77
76
75
75
75
75
72
73
72
73
74
76
75
76
76
78
79
83
84
86
86
81
82
82
81
81
84
85
84
90
92
93
94
94
96
96
95
89
89
89
89
87
87
87
84
74
73
63
63
62
63
64
64
65
65
65
65
65
65
65
65
65
65
65
65
64
64
64
63
63
63
63
63
63
63
63
63
63
63
63
63
64
64
64
64
63
64
64
64
63
63
63
63
63
63
63
65
65
65
65
65
65
65
65
66
66
66
66
66
66
66
66
66
66
66
65
65
66
65
65
65
65
64
61
59
59
59
59
60
60
60
60
61
61
61
61
61
61
61
61
60
60
60
60
59
59
55
55
47
36
36
40
35
35
34
38
37
37
42
44
44
43
43
41
45
45
51
51
52
52
52
49
50
50
51
52
60
59
60
60
61
61
61
69
74
74
82
82
86
86
87
87
88
88
88
88
92
96
96
98
98
104
104
109
109
110
118
117
117
130
132
134
134
134
134
133
133
133
135
141
146
148
148
151
151
156
155
159
165
165
175
176
179
179
184
185
186
185
186
186
191
192
192
192
196
194
199
199
200
201
199
200
201
200
196
196
189
189
188
188
190
191
191
192
192
192
191
191
191
191
192
192
192
192
192
192
193
193
193
193
194
194
201
201
201
202
201
201
203
203
203
205
205
205
205
205
206
205
206
206
206
206
208
208
208
208
209
209
209
209
209
210
207
206
205
205
203
203
202
203
204
204
204
204
203
203
204
205
204
205
206
206
206
205
205
204
200
200
200
202
203
203
203
203
203
197
196
191
189
172
166
143
137
124
116
114
113
113
113
113
113
114
112
112
107
106
106
104
104
104
104
105
105
104
106
106
106
106
105
102
102
99
101
101
99
99
99
98
98
98
98
98
98
98
96
88
78
73
73
73
69
70
71
70
70
70
68
68
66
66
67
68
68
68
71
70
70
73
73
73
73
75
75
75
75
74
74
75
75
75
75
74
73
73
74
75
75
76
76
73
76
75
75
75
75
73
72
75
74
74
74
75
77
77
76
76
78
78
79
79
79
79
79
78
76
74
74
72
69
70
70
68
65
63
62
61
63
63
63
62
62
63
63
63
63
63
63
63
63
62
61
61
59
59
59
59
59
59
61
61
60
61
60
60
60
60
60
60
60
60
60
60
60
60
61
60
60
60
60
60
60
60
60
65
65
64
64
64
66
66
67
68
68
68
68
67
59
57
57
55
55
55
56
52
53
52
49
47
47
47
50
51
52
52
52
52
52
51
51
51
51
51
50
48
48
48
48
48
48
49
49
48
44
43
43
43
43
42
42
43
43
43
43
44
44
44
44
44
44
43
43
44
45
45
45
45
45
44
44
44
44
44
44
44
45
45
45
45
45
45
45
45
45
45
45
45
43
43
43
43
41
41
43
43
43
43
45
45
45
45
45
46
46
46
46
46
46
47
47
47
47
48
47
47
47
47
47
48
48
48
48
49
49
49
49
49
49
48
50
50
50
50
51
51
52
50
46
44
46
44
44
45
45
45
45
45
45
45
45
45
43
43
44
44
44
44
44
44
44
45
46
46
45
42
41
41
41
41
41
41
41
41
41
41
41
41
41
40
40
37
38
43
42
42
40
39
40
41
41
41
41
42
42
42
42
42
42
43
44
45
45
45
45
45
47
48
48
48
48
48
49
49
49
51
51
52
52
53
53
54
55
55
56
56
56
56
57
59
59
59
59
60
59
60
57
55
55
51
51
51
51
51
51
51
53
53
54
54
54
54
54
54
55
55
55
55
55
55
55
58
58
58
58
58
58
58
59
59
60
61
64
65
65
65
65
63
62
60
60
61
63
64
64
64
64
64
66
65
65
64
63
65
67
67
67
67
72
72
74
74
74
76
76
76
76
79
78
78
79
79
79
79
79
79
79
79
79
82
84
84
84
84
84
88
89
89
88
87
86
86
86
86
86
87
88
88
88
87
85
84
82
82
81
81
80
80
81
80
81
80
80
81
82
82
83
80
81
81
81
81
81
81
81
81
81
82
82
82
85
85
86
85
82
81
81
81
81
83
83
83
83
83
85
85
86
86
86
86
86
83
82
82
83
82
87
87
85
82
79
75
75
75
75
76
76
81
82
81
82
80
78
79
77
77
77
77
76
76
76
79
79
79
79
79
79
79
80
80
79
80
82
82
83
82
83
83
84
85
86
86
87
86
86
86
85
86
85
85
85
86
84
80
77
76
76
74
77
77
79
79
79
79
79
79
79
80
79
79
79
81
82
85
85
85
85
87
89
90
89
94
94
94
94
94
94
94
96
96
96
96
98
98
98
101
102
106
108
108
109
112
112
111
109
109
110
105
101
101
100
103
103
101
101
103
102
102
104
104
104
104
104
104
104
104
106
106
106
107
109
110
110
110
112
111
111
112
112
114
119
120
120
120
120
120
120
121
121
121
121
121
121
121
120
120
117
118
117
117
117
118
118
120
121
119
119
115
116
116
115
115
115
117
118
118
117
117
116
116
117
117
118
118
121
122
122
121
119
121
122
120
120
122
123
123
111
111
111
110
111
112
114
114
116
116
116
116
116
116
116
116
117
117
117
117
117
117
118
119
119
119
116
118
119
106
101
98
94
93
94
96
95
97
96
97
96
101
101
99
98
98
93
93
93
88
87
87
84
79
76
76
71
71
71
71
70
71
71
71
71
71
71
71
72
73
75
75
73
72
69
69
72
73
73
73
73
74
74
75
75
75
75
70
70
70
77
80
81
81
81
81
81
81
81
81
76
75
73
70
68
66
64
68
69
69
70
71
74
74
75
76
78
78
78
78
79
79
78
77
77
74
77
78
78
78
78
78
78
78
78
79
79
78
77
77
78
78
79
79
79
79
81
84
84
84
84
84
83
83
85
85
87
87
89
89
90
90
90
94
95
97
97
97
96
95
95
96
96
95
94
96
96
96
97
98
98
98
99
99
99
99
101
101
101
103
103
103
103
102
101
101
101
102
94
94
90
91
91
94
96
97
98
98
98
97
96
95
98
98
98
95
95
94
94
95
98
98
97
97
97
98
98
99
99
99
100
100
100
100
100
100
103
103
104
104
106
107
107
109
110
112
112
112
112
110
106
106
106
106
109
114
114
114
115
117
118
117
118
118
119
120
118
118
117
118
123
123
120
119
118
118
120
120
121
119
123
123
123
124
124
125
125
125
126
125
126
125
116
117
117
116
121
124
123
124
124
124
124
126
126
128
129
132
132
132
132
132
133
133
133
133
133
133
133
133
133
135
135
135
135
137
137
138
138
137
137
137
137
136
135
136
136
136
136
136
138
138
136
135
134
134
137
143
143
145
141
136
132
128
128
126
126
125
122
120
121
121
122
122
122
122
121
121
122
121
121
120
123
123
124
126
127
127
127
127
126
125
124
124
123
123
124
124
124
122
122
122
122
122
122
121
121
120
120
123
123
123
129
128
128
128
125
124
123
99
100
95
95
91
91
91
92
92
91
91
97
101
104
107
111
111
113
113
113
114
122
122
122
124
123
123
121
121
122
125
129
132
132
132
132
131
133
136
136
139
138
139
137
138
142
143
148
148
148
148
163
163
165
165
165
169
176
177
177
177
177
176
186
186
188
189
189
190
190
196
197
197
198
199
199
202
202
203
203
203
205
205
208
209
209
209
225
226
227
227
228
229
231
231
234
236
237
237
233
229
223
224
224
224
227
234
236
236
238
244
245
249
260
267
267
271
272
276
274
274
274
274
276
275
283
285
286
286
290
290
297
303
302
303
301
302
303
303
303
307
306
309
313
313
313
313
315
319
333
333
332
334
340
341
355
355
358
357
356
321
318
317
314
314
314
315
313
316
318
318
320
323
323
323
325
329
329
333
334
334
334
339
342
343
343
343
342
345
345
345
348
348
348
352
352
353
353
354
364
362
362
362
363
364
365
369
369
370
370
365
365
366
367
367
369
371
357
349
349
348
345
349
349
355
356
369
371
372
374
375
375
378
372
372
372
377
379
371
358
353
337
334
342
354
358
360
365
359
362
360
352
346
351
338
322
323
309
310
314
312
315
318
314
308
307
307
308
315
315
316
318
318
320
320
323
321
319
319
319
318
314
313
317
315
315
316
316
317
317
320
320
319
319
315
312
310
309
313
317
317
310
303
304
305
301
304
306
304
306
307
309
305
305
304
304
303
294
297
288
255
248
228
220
220
222
223
220
220
220
220
223
228
227
226
225
223
217
212
215
215
215
215
216
216
216
218
221
219
223
223
221
221
231
227
228
228
227
227
228
231
232
232
232
231
229
227
223
223
226
227
227
222
222
225
226
238
237
237
232
233
225
215
213
212
210
204
205
204
205
212
214
218
216
215
223
230
232
232
232
245
251
257
260
260
260
263
265
265
265
266
265
267
271
274
275
276
279
282
282
283
286
287
292
303
303
305
308
313
314
314
315
319
322
323
325
324
324
322
322
322
322
322
322
322
322
322
322
322
322
325
328
329
331
332
332
332
332
332
332
334
341
344
345
345
345
345
345
345
345
343
343
341
340
339
337
336
335
335
336
338
339
340
341
340
340
341
346
346
345
353
352
359
361
351
349
344
337
334
343
345
345
348
349
356
356
355
355
356
360
366
372
376
378
379
379
377
378
372
365
366
356
357
362
358
352
360
347
347
350
338
346
345
321
323
314
314
317
313
311
303
300
304
304
303
305
309
308
308
312
314
316
317
319
318
327
328
340
350
356
356
355
355
356
355
357
357
357
360
362
363
365
368
368
367
365
371
368
370
370
378
375
361
361
356
357
362
356
359
362
363
357
357
358
358
360
360
360
360
362
362
364
366
366
370
372
372
372
370
372
372
372
383
385
382
382
380
360
361
365
365
363
367
365
363
368
384
389
396
398
404
404
406
407
408
408
425
433
434
438
442
449
452
453
453
458
486
486
486
490
490
491
491
492
480
482
488
483
491
492
493
492
487
486
478
480
483
480
498
500
492
492
485
494
498
497
504
505
508
512
512
512
510
511
511
505
506
489
493
494
494
494
495
497
491
478
479
470
472
471
464
463
468
466
467
467
468
468
468
469
469
469
469
471
471
475
477
477
477
475
473
474
474
478
478
479
481
481
483
483
484
485
486
486
487
486
487
484
484
481
478
479
478
478
478
482
482
481
481
478
480
483
483
483
488
489
489
490
492
494
494
495
498
496
496
494
485
476
475
475
480
478
472
464
462
467
460
461
469
465
464
468
430
413
414
389
330
297
297
273
274
274
275
274
266
247
235
233
241
247
247
247
233
230
227
222
235
235
241
240
246
248
246
249
248
248
249
251
260
260
267
268
270
270
270
271
271
271
273
274
278
279
281
280
280
290
289
297
296
295
295
295
295
296
296
296
296
298
298
300
300
300
300
301
300
304
302
305
305
305
305
307
308
310
311
311
310
314
315
315
318
318
318
323
329
330
332
332
332
331
333
335
335
340
340
340
340
339
337
336
340
341
340
345
340
348
348
357
357
356
356
344
351
352
357
357
356
358
356
356
356
356
356
357
358
357
358
359
359
361
361
367
372
372
373
372
372
372
375
380
380
401
403
402
407
410
409
412
411
410
412
411
411
407
410
411
415
415
416
426
436
436
465
465
462
460
445
438
448
449
446
445
445
445
446
445
451
455
460
457
482
495
495
499
503
507
513
511
502
461
460
441
427
436
444
446
447
444
457
464
469
476
479
478
486
487
484
484
504
503
500
498
502
501
503
515
518
519
519
520
520
523
523
523
523
524
524
524
524
524
524
524
524
524
524
526
526
529
529
529
529
527
525
530
528
527
531
531
531
531
541
541
541
541
541
541
542
542
551
551
552
554
555
558
558
558
558
558
558
558
555
556
556
562
563
566
567
565
561
561
564
569
573
581
590
592
592
592
597
598
599
598
598
596
596
592
591
594
598
599
598
597
597
573
573
564
524
438
416
396
345
328
298
297
301
302
300
300
296
288
282
282
282
277
280
270
266
266
272
267
268
268
268
273
272
264
247
232
232
236
236
236
238
238
239
239
239
239
239
240
241
242
241
252
253
253
257
265
266
266
270
268
268
277
281
280
282
283
287
286
289
289
289
296
296
295
296
299
299
303
304
312
316
322
327
332
333
334
336
336
341
341
345
345
343
341
340
335
334
341
348
347
350
348
351
349
350
346
354
355
354
357
360
359
360
367
368
355
347
344
345
351
362
365
369
368
363
362
365
366
368
369
368
368
368
381
381
384
385
390
390
396
402
403
402
399
399
409
408
425
422
421
420
437
452
452
452
454
454
457
462
462
463
463
463
464
464
470
473
474
482
487
498
499
496
503
502
517
523
558
558
557
558
552
555
555
558
564
566
571
571
583
599
606
607
607
594
607
614
610
610
611
613
612
616
629
632
627
623
596
604
619
616
615
615
616
635
634
634
650
655
657
661
662
664
664
663
662
665
670
677
681
683
702
722
748
752
753
757
759
760
758
758
759
762
778
785
781
781
781
792
797
802
805
802
799
800
800
807
809
811
812
819
821
824
824
822
811
804
802
797
793
796
797
796
795
779
765
691
690
677
673
675
675
675
675
679
683
685
685
685
687
688
688
689
690
690
693
695
700
703
707
702
696
691
691
693
695
696
696
696
693
692
692
693
693
695
696
696
697
696
696
696
697
698
700
700
700
700
700
700
702
704
708
709
710
710
710
705
709
707
707
707
706
705
703
693
681
676
598
596
562
559
531
507
437
389
388
379
377
379
366
363
366
367
372
372
362
360
360
357
354
353
350
348
347
348
349
368
369
370
368
367
366
372
366
372
366
363
340
324
308
305
298
291
281
257
233
215
201
194
192
189
187
186
196
198
197
197
195
195
197
197
197
196
196
194
194
194
200
201
206
207
207
209
209
210
210
208
208
208
207
208
209
208
208
208
209
208
209
209
209
211
215
217
217
222
222
227
227
227
227
227
227
231
232
232
232
232
232
232
232
232
232
234
234
234
236
238
244
248
248
248
248
248
250
254
248
247
243
242
241
239
240
241
241
241
241
241
240
240
242
248
249
253
262
264
264
267
273
276
279
282
283
283
282
282
282
283
283
282
282
288
291
286
288
290
292
289
287
273
260
265
270
271
271
276
276
279
265
266
264
264
258
246
245
242
248
251
251
251
252
253
254
255
255
255
255
252
258
257
256
256
253
252
258
261
262
262
261
259
259
259
260
262
264
264
262
261
261
261
262
262
263
264
266
268
268
269
272
272
271
270
269
264
262
242
242
242
241
239
236
221
221
218
220
218
212
212
170
168
170
169
169
177
177
185
185
186
187
182
174
174
171
174
175
179
178
179
179
181
184
184
184
186
187
187
187
190
190
193
192
192
195
195
196
194
190
190
192
193
191
193
194
195
196
196
195
195
193
184
182
184
182
183
184
183
185
184
185
184
184
184
182
179
177
177
177
177
181
184
184
184
185
186
186
186
186
186
186
185
185
184
187
188
191
186
186
185
182
180
176
178
179
180
179
179
176
176
176
177
175
182
183
183
183
186
188
187
186
186
190
198
204
189
188
188
188
187
190
191
193
193
191
191
186
188
186
192
193
195
189
184
185
183
179
171
166
166
164
163
169
169
170
171
175
175
176
177
177
181
196
199
217
221
224
228
231
231
231
239
239
243
243
243
242
242
243
253
255
272
274
275
275
275
276
276
278
278
282
282
283
283
284
285
286
286
287
287
290
290
290
293
296
295
295
291
290
288
285
291
290
287
287
282
281
298
305
306
306
306
306
303
304
304
305
314
321
323
323
325
324
332
332
333
333
333
334
334
335
345
346
350
352
354
354
360
369
376
376
382
386
386
391
395
394
391
391
390
392
392
393
394
395
398
411
412
431
436
439
440
441
442
448
448
456
459
451
438
405
400
393
393
394
398
398
404
409
416
419
420
425
423
422
422
424
425
425
428
445
449
452
453
456
459
461
461
461
463
461
460
460
470
475
474
477
482
484
488
488
492
493
492
487
481
481
485
485
485
487
486
488
488
488
488
495
495
508
509
509
509
511
505
503
503
502
501
503
504
505
506
507
507
507
507
507
505
505
503
502
458
451
446
445
444
444
446
446
444
445
443
442
443
443
445
446
446
446
446
446
448
448
453
454
454
456
456
456
456
456
456
456
457
457
459
459
460
462
462
455
454
453
438
437
428
360
269
247
215
212
209
208
204
204
204
206
206
206
204
201
197
197
197
197
194
197
188
190
194
184
167
160
134
130
126
128
133
143
154
156
156
165
168
177
177
182
183
183
182
186
186
184
181
185
192
192
200
199
197
197
189
186
182
178
182
182
182
182
182
182
182
182
182
184
186
186
186
186
186
187
187
187
188
188
189
189
190
192
203
205
205
205
206
210
213
214
214
214
215
220
220
222
223
230
230
231
231
231
233
239
241
241
240
239
237
238
237
238
243
246
245
245
245
246
248
251
251
252
254
254
255
255
255
260
260
261
269
267
270
270
274
277
276
278
278
281
280
282
283
273
273
275
264
265
260
259
257
254
252
257
260
256
259
251
246
239
238
240
241
244
245
230
227
212
208
208
208
208
208
208
210
210
209
209
209
209
207
206
207
207
207
207
208
208
208
208
209
209
209
210
210
210
210
211
210
210
210
211
211
212
214
213
212
212
214
214
214
215
216
215
215
212
210
202
201
201
197
199
195
194
195
195
196
196
196
196
196
197
196
196
196
196
197
197
197
197
198
198
196
196
196
195
195
195
198
198
195
197
186
169
169
156
153
149
142
142
143
141
136
134
96
82
84
85
85
87
87
87
87
88
88
88
88
88
88
89
88
88
88
88
89
89
89
88
88
90
90
90
91
91
91
91
91
91
91
91
91
90
90
90
93
92
90
88
85
82
84
70
70
68
69
69
65
63
50
49
49
48
48
48
48
47
47
46
46
46
47
47
46
47
48
48
48
48
48
48
48
48
48
48
48
48
47
47
45
46
46
46
46
46
46
46
46
46
46
46
46
45
43
43
45
45
45
46
46
46
47
47
47
45
45
41
41
39
39
36
34
34
33
33
33
33
33
33
33
33
33
33
33
33
33
33
33
33
33
33
33
33
33
33
33
35
37
38
39
36
35
35
36
40
42
42
44
48
48
48
48
51
50
51
50
49
49
49
49
50
50
50
53
53
53
53
53
53
53
53
53
54
54
55
55
55
55
55
56
56
56
56
56
56
57
57
57
59
59
59
59
59
59
59
59
59
60
60
60
60
60
60
60
60
60
60
60
60
60
61
61
61
61
61
61
61
61
61
61
61
61
61
60
60
60
60
61
60
60
60
60
61
61
61
61
61
61
61
61
61
61
62
62
60
60
61
61
61
60
60
58
57
57
57
58
58
57
57
57
58
56
56
55
54
54
52
49
49
49
50
52
52
53
53
52
52
50
50
49
49
48
47
47
47
49
49
49
49
49
46
47
47
47
47
46
45
45
48
51
52
51
52
52
52
54
53
53
53
53
47
41
39
37
37
38
40
40
41
41
41
42
42
42
42
43
43
43
43
43
47
49
50
50
50
50
53
53
53
54
55
58
59
59
59
59
61
62
62
62
62
62
62
62
62
62
64
65
65
66
66
66
67
67
67
67
67
69
74
74
76
76
76
76
76
76
78
78
78
78
79
79
81
82
86
87
89
89
91
91
92
92
92
93
97
100
100
100
101
101
102
102
104
104
114
114
114
114
113
113
113
113
114
115
117
118
117
123
124
123
134
134
136
136
137
137
137
137
137
136
135
135
136
137
137
136
134
134
135
134
133
133
133
133
132
134
134
134
134
134
134
134
135
135
135
135
135
135
135
133
134
135
133
134
134
133
133
134
134
134
134
134
133
133
133
133
133
133
135
135
136
136
137
139
140
140
141
141
141
142
142
145
145
145
145
145
145
145
145
145
145
147
147
147
146
147
147
146
145
139
144
148
151
125
123
123
125
129
130
129
126
124
120
120
123
123
131
132
135
135
134
134
132
127
126
114
117
114
105
104
100
97
97
104
103
105
105
105
105
105
105
105
104
104
103
102
101
101
100
103
102
104
103
102
101
101
98
102
102
104
104
106
106
106
106
106
106
106
106
106
106
107
109
110
111
111
111
111
111
113
113
116
116
116
116
116
116
120
120
120
120
120
120
120
121
121
122
122
121
121
122
121
121
121
121
121
124
124
124
124
124
124
124
127
127
127
127
127
127
124
116
107
99
93
93
93
92
92
93
97
96
96
93
92
92
90
93
93
95
95
95
95
96
96
96
96
98
103
105
105
106
108
109
109
111
111
119
119
119
119
117
116
120
120
121
122
122
122
122
126
127
127
128
131
132
132
133
139
139
143
145
145
149
150
150
151
151
151
155
155
156
156
156
159
159
162
165
168
171
171
169
170
170
171
171
170
169
165
164
165
167
168
167
167
168
169
169
173
176
177
177
178
178
180
182
183
183
183
183
183
186
187
187
187
188
189
189
188
189
189
189
192
189
189
188
189
187
191
191
192
193
193
197
197
198
203
204
208
209
224
233
235
238
239
239
244
246
251
250
241
239
239
239
239
245
245
245
247
250
253
257
265
268
269
270
271
274
274
288
292
292
292
291
292
296
304
304
306
306
307
306
308
309
311
309
308
279
264
248
237
242
255
257
265
270
273
273
273
286
286
289
289
293
295
295
299
299
299
308
308
308
308
307
309
308
308
307
307
307
304
300
300
302
304
304
305
313
313
315
315
316
317
317
317
320
321
333
333
336
342
342
342
345
345
345
345
345
346
347
350
351
358
360
374
380
381
390
391
390
392
392
393
393
396
424
426
426
426
425
425
423
426
429
429
432
434
441
443
444
446
446
453
460
463
464
464
465
481
480
486
490
491
495
492
451
445
421
418
413
401
402
404
398
392
392
387
382
381
380
379
381
386
384
382
386
385
385
379
375
372
374
376
387
397
397
397
397
401
401
401
387
383
380
377
387
389
390
395
395
401
402
402
406
409
410
405
406
401
400
399
391
391
392
393
394
392
387
380
378
373
372
372
373
378
383
383
381
380
380
383
386
386
386
387
398
393
404
411
418
425
419
420
422
417
416
417
421
441
435
425
388
382
377
377
392
394
394
397
397
397
397
398
397
398
398
398
398
398
398
401
404
404
411
412
417
417
417
417
417
417
417
425
427
429
431
432
432
432
427
426
413
407
402
402
397
402
409
415
415
412
409
409
411
408
408
405
404
402
399
390
385
379
380
382
380
380
383
383
383
383
387
386
386
387
387
379
373
368
367
360
360
364
366
368
369
370
370
372
375
377
382
383
383
386
384
389
388
388
389
388
383
373
372
374
375
382
380
372
367
365
362
358
352
352
351
332
331
323
294
293
288
281
271
263
261
260
262
263
265
265
264
257
257
257
257
259
259
259
259
259
260
260
261
261
261
261
260
260
260
260
260
261
264
264
260
259
259
260
260
260
260
258
258
249
243
242
241
230
223
223
223
224
224
224
224
226
226
226
228
227
226
225
221
220
225
225
226
226
225
224
223
223
217
217
216
214
212
175
174
165
162
151
150
141
138
137
130
130
127
125
123
122
121
120
120
115
109
108
94
91
95
98
98
98
98
98
97
87
87
87
75
74
71
68
68
68
69
69
72
75
69
67
66
62
61
61
60
60
56
56
56
55
56
56
56
57
57
57
58
59
59
59
60
62
62
64
64
68
68
69
69
69
69
68
68
68
68
69
69
69
68
68
68
68
68
68
69
69
70
70
69
69
70
70
70
71
71
77
79
80
81
78
79
79
78
78
78
78
78
78
78
77
77
77
76
76
76
76
77
77
78
79
79
79
79
79
79
79
78
77
76
74
73
74
75
76
76
76
76
76
76
76
76
76
75
75
76
75
76
76
76
76
77
77
77
77
77
77
78
78
78
78
78
78
77
77
77
77
77
77
77
77
78
78
78
78
78
79
79
79
79
79
79
79
79
79
79
81
81
81
83
83
83
84
84
84
85
85
85
82
83
85
85
85
84
80
78
74
74
72
67
59
57
53
55
56
57
57
58
58
62
58
60
59
57
56
53
53
51
50
50
52
52
52
52
52
52
52
52
53
53
52
55
54
54
54
54
55
55
55
55
55
55
55
55
55
54
54
54
53
54
54
53
53
53
53
53
53
54
54
54
54
54
55
55
56
55
56
56
56
56
56
56
57
60
60
60
60
61
61
61
61
62
61
61
58
58
58
58
65
65
65
66
67
67
67
67
67
67
68
68
67
67
68
68
67
67
66
63
62
62
57
58
56
52
52
52
52
52
53
53
53
53
53
53
53
53
53
53
53
53
53
53
53
53
53
52
51
51
53
52
52
51
50
50
49
49
52
52
52
52
51
50
49
49
49
49
48
48
48
49
49
49
49
53
54
54
55
55
55
55
56
56
56
56
57
57
57
57
57
58
58
58
58
58
58
58
58
62
63
63
67
68
69
69
69
69
68
69
68
67
67
62
60
53
55
49
48
49
50
48
48
48
47
47
46
46
45
45
45
44
45
45
45
45
45
45
45
45
45
45
46
46
47
47
47
47
49
49
49
49
49
49
50
50
50
51
52
56
56
56
56
56
57
58
58
58
58
58
59
59
61
61
61
62
63
62
61
62
62
62
63
63
62
62
61
61
60
60
59
59
59
59
60
60
61
60
60
60
60
60
60
60
60
60
60
60
61
61
61
61
61
60
60
60
60
60
60
60
60
59
59
59
59
59
59
59
63
63
63
63
63
63
63
65
69
69
70
70
72
72
72
72
72
72
71
71
67
68
67
68
68
69
70
73
73
73
73
73
73
73
73
73
73
73
74
74
74
75
76
75
78
79
79
79
79
79
79
79
80
82
82
87
89
90
90
89
84
74
75
70
75
73
81
82
81
81
84
85
85
86
87
87
87
87
86
87
85
89
88
88
90
90
91
94
93
93
90
90
90
90
91
92
92
94
94
95
95
95
95
96
98
101
102
102
101
98
96
96
96
96
96
95
96
96
97
97
97
97
96
97
100
100
100
100
100
100
100
100
100
100
100
101
101
103
103
103
102
103
103
103
106
106
106
107
108
108
108
108
108
108
109
110
110
110
110
110
111
111
111
112
113
113
113
113
113
115
115
115
115
115
115
116
115
115
112
112
111
110
109
107
107
108
107
104
104
102
94
80
79
78
77
76
76
79
78
78
78
78
77
77
79
79
78
78
78
78
78
80
79
79
78
76
71
62
57
55
55
55
52
51
51
51
51
51
51
52
52
52
52
54
56
56
56
57
57
57
58
62
61
61
61
64
64
64
64
64
65
65
64
64
64
64
64
63
64
65
65
65
65
66
66
65
65
65
67
67
67
67
65
65
65
66
65
65
66
66
66
66
66
66
66
67
67
66
66
67
67
68
68
69
69
70
70
70
70
71
71
71
71
71
72
72
75
74
65
64
65
65
66
66
66
69
70
72
77
79
79
80
78
78
79
79
79
80
81
81
81
81
81
82
82
86
87
87
87
88
88
86
86
86
84
83
86
92
95
90
90
88
88
88
88
90
90
92
91
88
87
87
87
87
89
90
90
91
91
93
94
96
98
98
102
103
104
105
106
106
109
109
109
109
109
109
109
109
109
110
110
110
111
112
112
111
112
112
112
112
112
112
115
114
112
109
99
97
95
96
95
97
97
97
97
97
97
97
96
95
95
95
95
95
95
95
95
95
95
95
95
95
94
90
90
86
86
86
87
86
86
86
86
85
87
85
83
82
81
81
79
79
79
80
81
82
83
83
83
83
83
83
83
83
83
81
81
81
81
79
79
79
80
80
83
85
85
85
88
89
88
88
88
89
89
88
79
67
75
78
77
77
78
78
78
77
77
77
77
77
77
77
78
78
79
79
79
81
83
84
84
83
85
85
85
85
86
86
86
84
81
80
82
85
86
86
85
85
85
85
85
85
86
86
86
85
85
85
85
86
87
87
87
89
85
85
84
83
82
82
83
83
82
82
83
83
83
83
83
84
85
86
85
86
85
84
84
85
84
84
84
84
85
85
86
86
86
86
86
86
86
86
86
85
86
86
86
86
85
85
85
86
86
85
86
87
87
87
87
87
86
85
85
85
80
80
80
78
78
78
79
76
76
76
76
75
73
71
73
75
74
74
74
74
74
74
73
74
74
73
73
72
72
72
72
71
72
72
72
72
72
72
72
70
66
60
57
58
58
60
60
60
59
60
53
52
52
50
51
48
49
52
52
52
52
52
51
51
51
47
45
45
44
43
40
40
40
42
44
44
43
43
42
42
44
44
43
43
43
44
44
45
44
46
47
47
46
46
46
46
46
47
47
47
48
49
50
50
50
50
50
50
51
51
51
51
51
51
51
49
49
49
49
49
49
49
49
50
50
50
50
49
50
50
50
50
50
50
51
51
51
51
51
51
51
50
52
52
52
52
53
53
53
53
53
53
54
55
55
55
55
56
57
57
57
57
57
57
57
56
56
57
58
57
57
58
58
58
58
57
57
57
57
57
57
60
60
60
60
59
61
60
60
60
42
42
39
40
40
39
39
39
39
39
39
40
41
41
41
41
41
42
42
41
41
40
41
40
43
43
40
39
39
39
39
39
39
39
40
40
40
41
41
41
42
42
40
40
41
42
44
45
45
47
51
51
54
56
56
56
56
55
55
55
55
58
58
59
60
62
62
62
64
64
64
64
64
66
66
67
68
71
71
72
73
75
75
75
75
75
79
79
82
81
82
82
82
87
89
92
92
95
93
95
95
95
94
95
98
102
102
104
104
104
105
105
106
106
108
109
111
111
111
111
111
113
113
115
115
116
116
116
117
117
120
119
119
120
119
120
120
120
120
120
121
121
121
121
121
123
123
123
123
126
126
126
126
126
126
126
126
127
126
126
126
119
116
117
117
116
117
118
116
116
116
116
117
117
117
117
116
116
115
100
98
98
98
99
99
98
98
103
103
102
102
102
102
102
102
102
103
103
102
102
102
102
103
104
104
104
104
104
104
106
106
106
106
106
106
106
106
106
106
108
107
110
111
110
110
110
111
113
113
116
117
116
116
114
104
105
105
102
91
92
91
91
91
92
92
92
92
92
92
92
92
87
87
85
79
77
69
66
66
58
55
55
55
56
55
56
55
56
58
59
62
64
63
62
63
63
63
64
64
67
67
67
68
68
68
68
68
68
68
71
71
71
71
71
71
71
71
71
70
69
70
70
70
71
70
69
69
69
70
69
70
72
72
73
73
72
72
72
72
72
74
73
73
73
76
78
77
76
76
85
86
88
88
87
87
86
84
84
84
84
80
80
80
80
80
79
79
79
79
80
79
80
80
78
77
76
76
76
74
74
74
74
74
74
74
71
68
68
67
67
67
67
67
67
68
68
70
70
67
67
67
66
66
65
64
61
61
57
54
54
54
55
55
57
56
56
56
57
58
59
59
59
59
59
60
60
60
60
60
60
63
66
66
66
66
66
66
66
67
67
67
66
66
65
65
65
65
65
69
70
72
64
67
65
63
64
64
51
46
45
44
43
43
43
43
43
43
43
43
43
43
43
42
42
42
42
42
42
42
42
42
42
44
44
44
46
47
46
46
46
46
46
46
46
45
45
45
46
46
47
47
47
46
46
48
48
48
49
49
50
50
50
50
50
50
50
50
51
51
52
52
51
51
51
50
50
50
50
50
50
51
51
51
51
52
53
53
54
53
54
53
53
53
54
54
54
54
53
44
43
42
42
41
41
41
41
41
41
41
41
41
41
41
41
41
40
40
40
40
40
40
41
41
40
41
41
41
41
42
42
42
42
43
43
43
43
43
44
46
46
46
46
47
47
46
46
46
46
47
48
48
49
49
49
49
49
50
52
52
52
52
52
52
52
53
53
53
52
52
52
52
52
53
53
57
57
56
56
58
52
51
51
51
51
53
53
53
54
55
55
58
59
59
59
60
61
60
60
61
61
61
61
61
59
59
59
59
59
59
59
59
59
58
55
54
54
54
54
50
50
48
48
47
45
45
45
45
45
45
44
43
43
43
43
43
43
44
44
44
44
45
45
51
51
51
51
52
52
52
52
52
52
53
55
55
55
55
55
55
55
57
58
58
58
58
59
59
60
61
61
61
61
61
62
62
62
62
62
62
63
64
64
65
66
68
68
69
69
69
66
66
64
63
63
61
58
57
58
58
58
58
58
58
58
58
58
58
58
56
54
59
59
59
56
53
55
55
56
56
58
58
59
59
59
59
59
65
66
67
70
72
78
76
76
78
79
79
79
79
80
80
80
80
80
80
81
80
79
79
79
79
79
79
80
82
82
82
78
72
71
71
71
75
76
76
76
75
75
75
75
75
75
76
76
76
77
78
78
79
79
79
79
79
79
79
79
79
79
79
79
79
79
79
78
78
78
78
78
78
78
78
78
78
79
79
79
79
79
79
79
79
79
79
80
82
81
83
84
84
79
66
61
54
54
53
54
55
55
54
54
54
53
53
54
54
55
55
53
53
53
53
52
51
51
51
52
53
54
54
54
54
54
54
55
55
56
57
55
54
54
54
54
56
56
54
53
53
51
47
44
40
40
40
41
41
41
41
41
41
41
41
41
41
41
41
41
41
41
42
42
43
44
45
45
45
46
46
46
47
47
47
47
48
48
48
49
49
49
51
51
51
51
51
49
49
50
49
49
49
49
48
49
49
49
49
49
49
51
51
51
51
50
50
49
50
41
38
38
36
35
35
34
34
34
34
34
34
33
33
34
34
33
33
33
33
33
33
33
33
33
33
33
34
35
35
36
35
35
35
36
36
36
36
36
36
37
36
36
37
37
35
35
35
35
37
35
33
33
33
33
33
33
33
33
33
33
33
33
33
33
33
33
34
34
35
35
35
35
35
36
36
38
38
38
38
38
38
38
38
38
39
38
37
37
37
37
38
38
39
39
40
40
37
36
35
37
38
40
40
40
40
40
40
42
42
43
43
43
43
43
44
44
44
44
44
44
44
44
43
43
44
45
46
46
46
46
48
48
48
48
49
49
49
47
47
47
48
48
49
49
49
46
45
46
46
46
49
50
50
50
50
49
51
51
53
53
53
53
52
52
52
53
53
53
53
53
53
53
53
53
53
53
54
54
54
54
54
54
54
53
54
53
53
53
53
53
53
55
55
55
57
59
59
59
59
59
59
62
60
59
58
58
56
55
54
54
53
53
53
53
55
62
68
68
68
68
68
65
68
68
67
67
68
67
70
70
70
70
67
68
68
69
69
70
70
70
70
70
70
71
71
73
73
73
74
74
74
74
74
74
74
74
75
75
75
75
74
74
74
73
73
72
72
71
71
71
71
71
71
70
71
72
73
73
73
72
72
70
69
68
68
67
67
65
65
65
65
65
64
64
64
64
64
64
64
64
64
64
64
64
64
64
64
64
64
64
64
64
64
64
64
64
64
64
64
64
64
64
64
66
66
67
66
64
64
64
63
62
62
62
61
61
53
52
38
35
30
29
31
32
32
32
30
29
29
29
28
25
23
23
23
23
23
23
20
20
21
20
18
17
19
19
19
18
19
20
21
21
23
23
23
24
25
25
25
25
25
24
24
24
24
25
25
24
23
23
23
23
24
24
25
25
24
24
24
24
24
24
24
24
24
24
25
25
26
26
25
25
25
25
25
25
25
25
25
25
25
25
25
25
25
25
25
25
25
25
25
25
25
25
25
26
26
27
29
29
29
29
30
30
30
30
30
30
32
33
32
32
32
32
32
32
32
32
35
36
36
36
36
37
37
37
37
37
37
37
37
37
37
37
37
38
38
38
36
36
36
36
37
37
37
39
39
39
38
38
34
32
32
32
32
34
34
34
34
34
34
34
34
35
34
34
34
38
38
38
38
37
39
39
40
40
40
41
42
43
43
43
43
43
43
43
44
44
45
45
45
45
45
45
46
46
48
48
48
48
48
48
48
48
48
48
48
47
43
42
42
42
42
41
41
39
39
41
41
41
41
41
41
41
40
40
39
38
38
38
39
42
41
39
40
40
40
40
40
39
39
40
42
42
43
43
43
44
44
44
44
44
44
46
46
46
46
46
46
46
46
46
46
45
45
45
45
45
40
39
39
39
37
37
39
39
39
39
40
36
36
35
35
35
35
38
38
38
38
38
38
39
39
39
39
38
39
39
39
39
39
39
39
39
39
39
39
39
39
41
41
40
40
40
40
40
40
40
40
40
41
42
41
41
41
40
40
40
40
40
39
38
37
37
37
36
36
36
36
37
37
37
39
41
39
39
37
35
35
35
35
35
38
38
38
40
39
38
39
39
38
38
40
38
38
38
40
40
40
39
38
38
38
43
45
44
44
44
42
42
42
43
43
45
44
46
46
48
48
48
47
47
55
55
55
56
56
56
56
57
57
57
57
57
58
59
59
59
59
60
62
62
61
61
63
63
63
62
62
62
62
55
52
51
53
53
54
54
56
56
55
55
55
55
55
55
55
56
56
56
56
56
57
57
57
56
56
56
56
56
59
59
59
59
59
59
59
59
59
59
59
59
59
59
59
59
59
59
59
59
59
59
59
59
59
59
60
60
60
60
60
60
60
60
60
60
60
60
60
59
58
56
56
56
57
57
57
57
57
57
57
57
57
59
62
63
64
64
64
64
64
64
64
64
66
66
66
66
66
71
72
74
74
75
75
77
77
77
77
77
77
77
76
77
77
77
77
77
77
77
76
79
79
79
71
70
59
56
54
52
46
46
46
48
49
49
49
48
48
49
49
49
50
54
54
54
53
53
53
53
50
50
50
50
50
50
50
50
52
52
53
53
53
53
53
53
53
54
54
55
56
56
54
54
54
54
54
53
53
53
53
53
54
54
54
54
54
54
55
55
55
55
55
57
57
57
57
57
57
57
57
59
59
59
59
59
59
60
60
60
61
62
62
62
62
62
62
62
62
59
57
57
53
53
53
53
52
48
48
48
47
45
45
45
45
45
46
46
45
46
45
46
46
42
40
40
40
40
40
43
43
42
40
40
40
40
41
41
41
41
42
42
41
41
41
41
41
43
44
44
44
46
46
47
47
47
47
47
46
46
46
46
46
47
46
46
46
46
46
46
46
46
46
46
47
47
47
47
47
47
47
47
47
47
47
47
47
47
49
51
51
51
53
53
52
48
47
45
45
45
45
45
46
47
47
50
50
50
50
51
51
49
49
49
49
49
49
49
48
48
48
47
47
47
47
48
48
48
48
47
47
43
43
43
43
43
43
44
44
45
46
46
46
45
45
43
44
44
46
46
49
48
49
49
50
49
49
50
50
50
50
50
50
52
53
53
53
50
52
52
52
52
55
55
60
60
59
59
59
60
60
60
59
59
61
63
63
64
65
65
64
66
66
66
67
68
66
68
71
71
72
72
72
74
74
74
74
74
75
75
76
76
76
77
77
77
77
77
77
77
77
77
77
77
77
77
76
76
76
76
77
76
74
71
71
71
71
73
74
74
76
75
74
74
73
73
73
73
72
71
69
69
67
66
65
64
66
66
66
67
67
68
68
68
68
68
68
68
68
68
68
67
67
65
65
65
65
65
65
64
64
64
64
64
65
65
66
66
62
63
63
64
64
65
65
65
65
67
68
68
67
67
66
66
66
63
62
59
57
57
46
46
46
46
40
38
37
37
38
38
39
39
39
39
37
37
37
37
37
34
34
33
33
31
30
30
30
29
29
29
30
30
30
30
30
32
33
33
34
34
34
34
34
34
35
35
35
35
36
36
37
37
44
44
44
44
45
45
44
44
43
43
45
45
45
45
45
45
46
45
45
45
46
46
44
45
44
46
46
44
44
44
44
44
47
47
47
47
47
47
47
47
47
47
47
47
48
48
49
49
50
50
50
51
51
51
51
51
52
52
51
52
52
52
52
52
53
53
53
53
54
53
53
54
55
55
57
56
56
56
56
58
59
59
59
60
60
62
62
63
63
64
64
68
73
73
73
73
73
72
73
73
73
74
75
75
75
75
75
76
74
72
63
63
64
64
64
64
64
64
64
64
61
61
60
63
62
63
63
63
63
63
65
66
65
65
65
65
65
65
67
68
70
71
70
71
72
72
76
76
76
76
78
78
78
78
78
78
78
78
78
78
79
79
79
80
83
79
79
81
82
82
83
83
83
83
83
83
85
86
88
88
88
88
88
88
88
88
88
88
88
88
88
88
87
86
86
86
83
85
83
81
80
80
80
81
81
80
82
82
82
82
82
80
79
78
78
78
78
78
78
77
77
77
77
79
79
79
79
80
80
81
81
81
83
86
87
88
89
90
90
91
92
92
92
93
93
89
86
86
85
83
83
83
83
83
83
83
83
83
83
83
83
83
83
83
82
81
81
80
79
79
79
79
77
76
73
70
70
70
70
69
68
68
67
64
56
54
53
44
43
42
41
41
41
44
44
44
44
47
47
47
48
48
48
48
47
47
47
47
47
47
47
47
47
47
47
48
48
48
49
49
49
49
49
49
49
48
48
48
48
48
48
49
49
49
49
50
40
40
40
40
40
40
40
40
40
39
38
40
42
41
43
48
49
55
55
54
53
53
53
53
53
53
53
53
54
54
54
53
53
53
53
53
53
53
59
59
59
67
69
68
69
69
74
74
74
74
74
74
77
77
77
77
83
83
83
83
86
88
89
86
86
86
93
93
95
97
98
97
97
97
99
100
102
102
105
106
110
110
111
111
111
111
110
110
109
109
109
108
109
110
110
112
113
114
116
117
117
115
114
114
114
115
113
114
116
115
116
115
116
115
116
116
116
116
118
119
119
123
124
126
126
127
128
130
130
132
132
132
132
132
132
132
132
132
132
132
132
132
132
133
133
135
135
135
135
136
138
138
138
138
138
138
140
139
139
139
140
139
139
139
139
139
139
139
137
134
131
131
128
128
128
128
129
128
128
128
128
128
128
127
127
127
127
127
127
127
127
128
127
127
127
127
128
129
128
117
115
113
112
100
98
96
96
92
88
84
85
84
83
83
76
75
75
75
74
74
74
72
71
67
68
61
60
59
60
60
60
61
62
62
63
63
65
65
67
69
70
70
79
80
80
80
80
80
80
80
79
79
78
81
82
76
70
67
67
67
66
66
64
63
63
64
64
63
64
64
64
64
64
63
63
63
62
62
61
61
64
64
63
63
63
66
66
68
68
68
67
68
68
70
71
71
73
73
73
74
74
74
75
76
76
76
76
76
76
77
77
77
77
77
77
77
76
75
74
75
75
75
76
75
75
75
76
76
76
77
77
77
77
79
79
82
82
83
84
84
84
84
84
84
84
84
86
86
86
88
88
89
90
91
91
91
91
92
92
92
92
87
87
86
87
84
83
83
80
79
77
78
79
79
75
75
77
84
85
84
81
79
79
79
79
79
79
80
86
85
86
85
84
84
81
81
84
83
83
83
82
82
82
82
82
82
82
83
83
84
84
84
84
88
88
88
88
89
89
89
89
89
89
90
90
90
90
90
90
89
89
89
89
90
90
89
89
89
89
89
90
90
90
89
90
90
90
90
90
90
90
90
90
90
90
90
90
90
89
89
89
90
90
90
90
90
91
91
91
91
91
91
91
93
89
86
86
73
73
72
68
68
66
65
66
66
71
72
72
76
76
76
76
74
73
74
74
77
77
75
75
72
72
72
67
68
67
68
68
65
65
65
65
64
64
64
64
64
64
63
63
63
63
63
62
62
62
62
62
62
64
64
64
64
63
63
64
63
62
63
63
63
65
68
68
67
67
69
70
69
69
67
68
71
71
70
70
70
70
70
72
72
72
72
74
74
74
74
73
73
69
70
68
66
66
67
67
67
67
67
67
67
67
67
67
67
67
68
68
68
68
68
68
68
68
68
68
68
68
69
69
70
70
71
72
72
73
73
73
73
73
74
74
74
74
74
74
74
74
74
74
74
74
74
74
74
74
75
75
75
76
78
79
79
79
78
78
78
78
77
78
77
77
77
77
78
78
78
78
78
78
78
78
78
78
78
78
78
78
78
78
79
79
79
79
79
79
79
79
79
79
79
80
80
80
82
82
82
82
82
82
82
82
83
83
82
82
82
82
83
83
82
82
82
82
81
82
82
83
81
79
79
78
79
78
78
79
78
79
66
61
59
59
59
49
53
56
55
53
51
51
51
49
49
50
50
51
49
47
46
46
46
47
48
48
49
49
52
52
52
53
53
53
53
53
53
54
54
54
54
55
54
54
54
54
54
56
56
56
57
57
57
57
57
57
57
57
57
59
60
60
60
60
60
60
60
60
60
61
62
62
61
61
61
61
61
61
62
63
64
64
64
64
64
64
64
64
64
64
64
66
66
66
66
66
66
66
67
67
67
67
67
68
69
68
69
68
66
67
67
64
64
66
66
67
67
64
62
63
60
60
60
59
55
53
53
53
58
58
58
58
55
56
57
57
56
57
58
58
58
58
58
58
59
59
58
59
59
59
59
59
59
59
59
59
59
59
59
59
60
59
59
59
59
59
59
59
59
60
60
60
60
60
60
60
60
60
60
60
60
60
60
60
60
60
60
60
60
61
61
60
60
60
60
60
61
61
60
60
60
61
61
61
61
57
57
42
42
42
42
42
42
41
41
41
41
42
42
42
41
35
35
34
33
34
34
38
38
39
40
40
40
39
39
39
40
40
40
40
40
40
40
40
40
40
40
40
40
40
41
41
41
41
40
41
40
40
40
38
38
38
35
35
34
34
34
34
34
34
34
34
36
36
36
36
36
35
35
35
37
37
38
37
37
37
37
37
36
35
35
35
35
35
36
36
36
36
36
36
35
35
35
36
37
32
30
28
26
25
24
24
24
24
24
25
25
25
26
26
26
27
28
28
28
28
28
28
28
29
29
29
30
30
30
30
31
31
31
30
30
30
30
30
31
31
31
31
31
32
32
32
32
32
33
33
33
33
31
32
32
32
32
32
31
31
31
33
33
34
34
34
34
34
35
35
35
34
35
35
35
35
35
35
36
36
35
35
35
35
35
34
33
28
28
29
29
29
29
29
31
31
31
31
31
32
32
33
33
35
35
35
34
33
33
33
33
34
34
34
34
34
34
35
35
35
35
36
36
37
37
38
38
38
38
38
38
38
38
39
40
41
41
41
41
41
41
40
40
37
37
38
39
39
39
40
40
40
40
40
40
40
40
40
42
42
42
42
43
43
44
45
49
51
50
52
56
57
58
58
58
59
59
60
60
63
63
63
63
65
65
66
66
66
67
67
72
72
72
72
72
73
73
79
80
81
81
82
84
87
96
96
98
98
100
100
100
101
102
103
103
103
106
108
109
109
109
109
109
111
113
115
115
117
117
120
120
136
138
138
137
139
137
137
142
142
143
142
143
140
142
156
157
153
154
157
158
159
159
160
160
160
161
161
162
163
164
166
170
173
174
177
178
178
178
178
178
179
179
184
184
184
185
185
185
185
186
187
188
188
188
188
191
195
195
196
196
197
200
202
202
204
205
205
205
204
204
203
203
201
201
200
200
196
192
190
189
188
188
188
188
188
189
189
189
189
189
189
189
189
189
189
189
189
189
189
189
189
189
190
190
190
190
190
190
189
188
186
185
184
184
184
184
185
186
185
186
186
185
184
183
186
187
187
186
181
166
157
155
143
126
121
121
122
123
126
126
125
124
123
127
122
122
122
122
124
123
117
111
103
103
110
115
117
117
118
117
116
116
116
115
117
118
118
118
117
117
118
112
110
101
96
87
85
86
86
87
85
85
86
86
86
87
86
86
85
85
85
86
86
85
85
91
91
95
95
95
95
90
90
95
94
94
92
95
96
96
96
96
96
98
98
99
99
99
99
100
100
100
100
99
99
99
100
100
99
100
101
101
101
101
101
101
101
101
101
102
103
104
105
105
105
105
105
106
106
107
107
107
107
107
108
108
109
109
109
109
109
109
110
110
110
110
111
111
111
111
111
110
106
106
104
104
104
104
104
103
96
97
97
97
96
97
98
98
100
101
99
98
98
89
89
87
85
79
77
77
80
80
79
79
66
66
67
65
65
66
67
65
67
66
66
64
71
72
72
74
74
74
74
75
74
74
75
75
76
76
76
76
76
76
76
77
77
78
78
79
79
89
88
89
88
88
88
88
89
88
89
89
89
89
90
90
90
91
92
93
94
94
92
93
90
87
89
89
89
91
90
90
87
86
86
86
88
90
90
91
90
92
93
93
96
97
98
98
99
99
100
100
101
101
101
101
101
105
105
106
107
107
107
107
107
108
108
112
113
114
114
114
114
117
117
117
117
117
117
117
117
117
121
121
123
122
126
125
125
126
127
128
128
128
130
134
134
134
134
134
134
134
132
132
132
130
132
132
132
132
132
129
125
124
124
126
126
126
127
127
127
127
128
130
129
131
126
121
122
115
113
113
108
107
107
107
105
105
104
105
105
104
104
104
103
105
105
103
101
102
103
103
104
105
105
105
105
104
102
103
103
103
103
103
101
98
98
99
99
100
100
100
100
100
100
100
101
101
100
100
98
98
98
95
99
96
93
91
92
87
86
84
83
73
70
70
69
69
69
69
69
69
69
70
70
70
70
69
69
69
69
69
67
66
64
62
64
62
61
61
60
60
61
59
59
58
57
55
51
52
53
53
54
54
54
54
54
54
54
54
55
55
55
54
53
53
53
55
55
54
53
53
54
55
54
55
53
54
54
56
56
55
54
53
53
56
56
54
53
53
53
53
53
53
53
54
55
55
55
56
56
56
56
56
56
56
56
58
58
58
59
59
58
58
58
60
60
59
58
59
59
59
57
57
52
56
57
58
58
60
62
62
64
64
64
64
63
61
61
65
65
65
65
64
64
64
64
65
67
68
68
70
70
70
70
71
71
71
71
71
71
71
71
72
72
72
73
75
77
77
77
77
79
79
79
80
79
79
85
85
85
83
83
82
80
79
79
79
79
79
79
81
84
84
84
84
83
83
83
85
85
86
87
85
85
85
85
85
84
80
81
80
83
84
90
90
92
93
93
91
91
94
96
96
96
96
96
96
97
97
97
97
98
99
98
98
98
98
98
99
100
100
102
102
102
102
102
100
100
100
100
100
100
101
101
101
101
98
98
98
97
97
97
98
99
98
98
97
96
96
96
96
97
97
97
96
96
96
97
98
99
99
99
98
98
98
98
99
99
99
99
99
99
99
99
99
100
101
102
102
103
103
102
102
102
102
103
103
89
89
88
83
83
83
83
83
83
82
81
79
79
79
79
79
79
79
82
81
74
71
68
68
70
67
61
52
52
52
51
51
51
51
51
51
51
51
51
51
52
52
52
52
52
51
50
50
48
47
46
46
46
48
48
49
50
48
48
46
47
47
48
48
48
48
49
49
49
49
49
48
48
48
48
48
48
48
48
48
49
49
49
49
50
50
51
51
51
50
50
50
50
51
51
49
48
48
48
50
50
51
51
50
50
50
50
50
52
53
53
56
56
56
57
49
50
50
49
48
53
53
51
51
50
51
49
49
49
52
53
55
57
58
58
58
58
56
57
58
58
58
59
59
60
60
60
63
63
65
64
63
63
64
64
65
66
68
68
68
69
69
69
69
69
70
70
70
70
70
70
70
70
70
70
70
70
70
70
70
70
70
71
72
70
70
71
71
69
71
72
73
73
73
72
72
72
73
74
73
74
75
75
75
75
75
74
74
74
74
74
74
74
75
75
75
76
76
75
75
75
76
76
78
78
78
78
78
78
78
78
78
78
78
78
78
76
76
76
76
75
75
75
76
77
78
79
79
79
79
79
79
79
79
80
82
79
79
79
79
79
79
79
79
79
79
79
79
79
79
79
79
79
79
76
73
60
54
56
51
55
56
55
55
55
54
54
54
55
55
54
54
54
54
54
53
54
54
54
54
54
54
53
53
52
52
52
51
50
49
49
49
48
41
41
41
41
43
46
46
47
48
49
49
49
49
50
50
50
50
51
52
53
53
52
50
53
53
53
55
56
56
56
57
58
58
58
56
56
56
60
60
60
62
62
62
62
62
62
62
62
61
60
58
58
58
58
58
59
62
62
62
62
62
62
64
63
63
63
63
64
65
66
66
68
68
68
66
65
65
66
66
66
67
68
68
68
69
70
70
70
70
70
70
70
70
70
70
70
70
70
70
70
71
71
71
71
71
71
68
69
69
68
63
63
64
58
58
59
59
56
53
47
47
47
47
47
46
45
46
45
45
45
45
45
45
45
45
45
44
43
43
43
43
43
42
44
44
44
44
44
44
44
43
43
43
42
41
40
39
38
39
38
37
41
39
39
39
38
37
37
37
38
38
38
38
38
37
37
37
37
37
37
38
38
38
38
38
38
38
38
39
39
39
39
38
38
38
37
37
37
37
37
37
36
37
36
32
29
29
29
29
29
29
29
30
30
32
32
32
32
32
32
32
32
32
32
38
37
37
38
36
36
35
36
42
42
41
40
40
40
41
36
36
36
36
36
35
35
35
36
36
37
37
37
37
40
42
45
45
46
46
47
47
47
47
47
47
47
47
47
48
48
48
48
48
48
48
48
48
48
48
48
49
48
45
47
45
45
45
45
46
46
46
46
46
46
47
47
47
47
47
47
47
48
48
49
49
49
49
49
49
49
48
48
48
48
48
49
48
47
47
47
47
47
47
48
50
50
50
50
51
51
51
51
51
51
51
51
51
51
52
52
52
52
51
51
49
48
49
49
50
49
49
49
47
46
47
46
46
46
45
41
38
38
38
41
42
42
42
41
41
41
41
41
41
41
42
40
40
39
39
38
38
38
38
40
40
40
40
40
40
39
39
40
40
41
43
41
40
40
40
40
42
42
42
42
42
42
42
41
41
41
41
41
41
41
41
41
41
40
40
36
35
34
34
36
36
36
36
36
36
36
36
36
36
36
37
38
38
38
38
38
38
38
38
38
38
38
38
38
38
38
38
38
38
38
40
40
40
40
40
40
40
41
41
41
39
38
37
36
36
36
36
36
33
33
33
32
32
32
32
32
32
32
32
32
32
32
32
32
32
32
32
32
32
32
32
32
32
32
32
32
32
32
32
32
32
33
33
33
32
33
32
32
32
32
31
31
32
31
30
28
25
25
24
24
23
22
22
22
22
21
22
21
20
20
24
24
24
23
22
22
21
20
20
18
18
18
17
17
18
18
18
18
18
18
18
18
20
20
20
21
21
21
22
22
22
22
22
22
22
22
22
22
22
22
22
23
23
24
24
24
24
24
24
23
23
23
23
23
24
25
26
26
26
26
26
26
26
26
26
26
26
26
26
26
26
26
26
26
25
25
25
25
26
26
26
28
28
28
28
28
28
28
28
28
28
28
28
27
28
27
27
27
27
28
28
28
28
28
28
28
28
28
28
28
27
27
27
27
27
27
27
27
27
27
27
27
27
27
27
27
27
27
27
27
26
26
26
24
20
20
20
20
22
22
22
22
22
23
22
22
22
22
22
22
22
22
22
22
22
22
22
22
22
22
23
23
23
23
21
19
19
18
18
19
20
19
19
19
19
19
19
19
19
20
20
20
20
19
18
16
16
16
16
16
15
15
15
16
16
16
16
15
14
14
14
14
14
14
14
14
14
14
14
14
15
15
15
15
15
15
15
15
15
15
15
15
15
15
15
15
15
15
14
13
13
13
13
13
13
13
13
13
13
12
12
12
12
12
12
12
12
12
14
15
16
16
16
14
13
13
12
12
12
12
12
13
13
13
13
14
14
14
14
14
14
14
14
14
14
14
14
14
14
13
13
13
13
13
13
13
13
12
12
13
13
13
13
13
13
13
13
13
13
13
13
13
13
13
13
13
13
13
13
13
13
13
13
13
13
13
14
14
14
15
16
15
14
14
14
14
14
14
14
14
14
14
14
14
14
14
13
13
13
14
15
15
15
15
15
15
14
14
15
15
50
62
77
81
81
84
84
83
128
140
149
150
150
151
154
159
176
179
192
213
233
236
237
237
239
241
244
245
245
246
248
248
248
248
255
255
260
261
262
262
263
264
264
267
268
269
269
271
279
280
285
292
293
293
293
300
300
304
307
308
317
318
318
318
322
323
323
323
324
324
327
328
331
331
344
344
344
344
344
344
344
344
349
357
359
360
360
362
364
364
364
365
376
375
379
379
382
382
385
394
395
398
401
401
402
405
407
411
410
409
420
417
420
414
375
346
333
332
334
338
340
344
348
347
348
348
349
354
361
364
366
364
372
367
367
368
369
370
371
373
371
378
380
379
378
384
386
387
387
388
394
386
381
384
369
367
375
372
375
375
373
374
374
366
359
359
358
355
355
355
359
359
359
359
357
357
360
359
358
358
352
354
346
350
352
354
361
367
366
364
364
364
372
372
375
375
373
372
369
358
356
356
356
355
354
352
350
351
349
351
350
350
350
350
351
351
351
351
351
352
352
353
353
355
356
358
360
363
364
364
366
367
369
368
369
373
372
382
384
382
383
361
361
278
282
282
279
235
215
212
212
212
212
212
208
212
212
221
222
219
225
227
229
230
231
233
233
235
236
240
240
242
242
242
244
245
248
249
249
253
256
265
270
273
275
276
274
272
272
272
279
279
276
271
272
273
275
279
282
283
283
289
289
295
295
299
302
304
310
312
314
314
314
327
327
327
328
328
327
327
323
323
323
323
318
295
293
272
271
271
270
273
273
273
272
272
271
271
271
271
274
277
280
280
283
292
292
292
292
291
289
290
291
291
291
291
291
289
288
283
282
283
286
284
285
282
283
281
282
285
291
298
282
285
281
273
269
269
271
271
271
273
274
273
274
274
274
274
276
278
279
286
286
288
288
288
288
287
288
287
284
283
278
281
281
284
284
279
281
264
262
260
257
258
251
248
248
248
250
250
251
250
252
251
253
254
255
254
256
255
256
258
268
275
276
279
271
267
266
231
222
212
201
190
186
182
185
187
190
198
198
198
198
203
207
207
207
207
206
206
206
206
206
207
211
211
211
205
205
208
209
210
210
210
210
210
210
210
210
213
213
213
213
216
212
212
225
225
226
226
225
197
197
192
192
180
180
180
180
180
178
177
175
175
175
173
173
174
174
174
174
174
174
174
174
173
172
172
172
171
172
172
172
172
173
173
172
172
172
172
172
172
172
172
171
170
171
171
171
171
169
169
169
169
169
169
169
169
169
169
164
165
164
164
163
157
157
156
158
155
151
148
149
145
138
105
88
84
82
79
75
73
73
73
73
75
76
76
78
79
79
79
79
79
79
90
92
95
95
95
95
97
97
97
99
98
96
95
80
77
76
75
74
72
73
71
68
66
66
71
71
73
74
75
76
75
75
75
76
76
76
79
79
79
79
79
79
79
79
80
80
80
80
80
80
92
95
95
95
95
95
97
98
98
99
99
99
98
99
98
100
100
100
100
100
102
100
99
100
100
102
101
103
104
111
111
111
111
113
115
117
117
118
118
119
123
124
124
124
124
125
126
126
127
128
128
128
126
126
128
131
131
131
131
131
132
133
133
133
134
134
134
132
134
132
135
136
137
137
137
137
137
137
140
140
140
140
142
143
143
144
145
145
146
147
153
153
152
150
151
148
147
148
147
147
146
146
146
146
146
146
146
146
146
146
149
150
150
150
150
150
151
151
150
150
153
153
154
154
152
153
151
149
148
148
148
149
149
151
151
151
151
150
143
143
141
141
141
140
140
140
140
140
140
140
140
140
141
142
145
145
145
148
147
146
146
138
142
143
142
142
142
142
142
142
144
142
140
140
140
138
135
134
138
139
141
141
140
137
136
134
141
142
142
142
142
142
142
145
147
148
148
147
149
148
148
153
153
153
151
142
141
142
143
142
122
121
109
113
115
115
110
105
99
98
99
99
100
103
102
102
102
99
100
99
101
101
102
103
102
106
109
109
109
112
118
126
126
127
127
127
127
127
127
128
129
129
131
131
136
136
137
138
138
139
139
139
139
140
141
141
141
140
140
140
140
140
140
146
146
147
147
152
152
155
156
156
156
156
159
159
161
161
161
161
161
162
163
163
163
163
163
164
164
164
164
164
163
163
163
162
162
163
163
164
163
163
163
163
161
160
160
159
159
159
159
159
159
159
160
159
159
159
159
159
159
159
159
159
159
159
159
159
159
159
159
160
160
160
160
161
162
162
162
162
161
162
162
162
163
163
159
153
145
146
138
137
136
133
133
127
127
128
127
127
127
121
121
120
95
88
72
71
65
60
58
56
54
54
54
54
54
54
54
56
56
57
57
57
57
57
57
58
58
58
58
58
58
59
60
58
57
55
54
55
55
54
53
52
53
50
48
47
44
42
38
35
34
33
32
31
30
31
32
32
31
30
30
30
32
32
33
34
34
34
34
34
34
34
33
33
33
33
33
33
33
33
33
33
33
33
33
33
33
33
33
33
33
33
33
34
34
34
34
34
34
35
36
36
36
36
36
36
36
36
37
37
37
38
38
39
38
37
38
38
38
39
39
38
37
35
36
37
37
37
36
36
32
27
27
27
27
27
28
27
26
26
26
26
27
27
28
28
28
28
28
29
29
29
29
29
29
30
30
30
30
29
28
31
31
31
31
31
32
32
32
32
32
32
32
31
31
31
32
32
31
31
32
33
33
33
33
32
32
31
31
31
31
31
31
31
31
31
32
31
31
29
29
30
30
31
31
30
31
31
30
30
31
31
31
32
32
32
32
31
31
31
32
31
31
32
33
38
40
38
38
38
38
38
38
38
38
38
39
39
39
40
40
40
40
39
39
41
41
41
41
41
41
41
41
41
41
41
39
38
38
37
36
36
37
36
36
36
35
34
34
34
34
34
34
34
34
32
32
32
30
29
28
28
28
28
28
28
28
28
29
29
29
29
29
29
29
29
29
29
29
29
29
29
29
29
29
29
29
29
29
29
29
29
29
29
29
30
30
30
30
31
31
31
31
31
31
31
30
30
30
30
30
30
27
25
19
18
18
18
18
18
18
18
18
20
19
19
17
16
16
16
16
16
17
17
17
17
17
16
14
14
13
12
12
12
12
12
12
12
12
12
12
12
13
12
13
13
13
13
13
13
12
12
12
12
12
12
12
12
12
13
12
14
14
14
14
13
12
12
11
11
11
11
10
11
11
11
11
11
11
11
11
11
11
11
11
11
12
12
12
12
13
13
13
13
13
13
13
13
13
13
13
15
15
15
15
15
15
15
15
15
15
16
16
16
16
16
15
15
15
15
15
15
14
13
13
13
13
13
13
13
13
13
13
13
13
13
13
13
13
13
13
13
13
13
13
13
13
12
12
12
12
12
12
12
12
12
12
12
12
12
12
12
12
12
12
12
12
12
12
12
12
12
12
12
12
12
12
12
11
11
11
11
11
11
11
11
11
11
11
11
11
11
10
10
10
10
10
10
10
10
8
6
5
5
5
3
3
2
1
1
1
1
0
0
0
0
0
0
0
0
0
0
0
0
0
0
0
0
0
0
0
0
0
0
0
0
0
0
0
0
0
0
0
0
0
0
0
0
0
0
0
0
0
0
0
0
0
0
0
0
0
0
0
0
0
0
0
0
0
0
0
0
0
0
0
0
0
0
0
0
0
0
0
0
0
0
0
0
0
0
0
0
0
0
0
0
0
0
0
0
0
0
0
0
0
0
0
0
0
0
0
0
0
0
0
0
0
0
0
0
0
0
0
0
0
0
0
0
0
0
0
0
0
0
0
0
0
0
0
0
0
0
0
0
0
0
0
0
0
0
0
0
0
0
0
0
0
0
0
0
0
0
0
0
0
0
0
0
0
0
0
0
0
0
0
0
0
0
0
0
0
0
0
0
0
0
0
0
0
0
0
0
0
0
0
0
0
0
0
0
0
0
0
0
0
0
0
0
0
0
0
0
0
0
0
0
0
0
0
0
0
0
0
0
0
0
0
0
0
0
0
0
0
0
0
0
0
0
0
0
0
0
0
0
0
0
0
0
0
0
0
0
0
0
0
0
0
0
0
0
0
0
0
0
0
0
0
0
0
0
0
0
0
0
0
0
0
0
0
0
0
0
0
0
0
0
0
0
0
0
0
0
0
0
0
0
0
0
0
0
0
0
0
0
0
0
0
0
0
0
0
0
0
0
0
0
0
0
0
0
0
0
0
0
0
0
0
0
0
0
0
0
0
0
0
0
0
0
0
0
0
0
0
0
0
0
0
0
0
0
0
0
0
0
0
0
0
0
0
0
0
0
0
0
0
0
0
0
0
0
0
0
0
0
0
0
0
0
0
0
0
0
0
0
0
0
0
0
0
0
0
0
0
0
0
0
0
0
0
0
0
0
0
0
0
0
0
0
0
0
0
0
0
0
0
0
0
0
0
0
0
0
0
0
0
0
0
0
0
0
0
0
0
0
0
0
0
0
0
0
0
0
0
0
0
0
0
0
0
0
0
0
0
0
0
0
0
0
0
0
0
0
0
0
0
0
0
0
0
0
0
0
0
0
0
0
0
0
0
0
0
0
0
0
0
0
0
0
0
0
0
0
0
0
0
0
0
0
0
0
0
0
0
0
0
0
0
0
0
0
0
0
0
0
0
0
0
0
0
0
0
0
0
0
0
0
0
0
0
0
0
0
0
0
0
0
0
0
0
0
0
0
0
0
0
0
0
0
0
0
0
0
0
0
0
0
0
0
0
0
0
0
0
0
0
0
0
0
0
0
0
0
0
0
0
0
0
0
0
0
0
0
0
0
0
0
0
0
0
0
0
0
0
0
0
0
0
0
0
0
0
0
0
0
0
0
0
0
0
0
0
0
0
0
0
0
0
0
0
0
0
0
0
0
0
0
0
0
0
0
0
0
0
0
0
0
0
0
0
0
0
0
0
0
0
0
0
0
0
0
0
0
0
0
0
0
0
0
0
0
0
0
0
0
0
0
0
0
0
0
0
0
0
0
0
0
0
0
0
0
0
0
0
0
0
0
0
0
0
0
0
0
0
0
0
0
0
0
0
0
0
0
0
0
0
0
0
0
0
0
0
0
0
0
0
0
0
0
0
0
0
0
0
0
0
0
0
0
0
0
0
0
0
0
0
0
0
0
0
0
0
0
0
0
0
0
0
0
0
0
0
0
0
0
0
0
0
0
0
0
0
0
0
0
0
0
0
0
0
0
0
0
0
0
0
0
0
0
0
0
0
0
0
0
0
0
0
0
0
0
0
0
0
0
0
0
0
0
0
0
0
0
0
0
0
0
0
0
0
0
0
0
0
0
0
0
0
0
0
0
0
0
0
0
0
0
0
0
0
0
0
0
0
0
0
0
0
0
0
0
0
0
0
0
0
0
0
0
0
0
0
0
0
0
0
0
0
0
0
0
0
0
0
0
0
0
0
0
0
0
0
0
0
0
0
0
0
0
0
0
0
0
0
0
0
0
0
0
0
0
0
0
0
0
0
0
0
0
0
0
0
0
0
0
0
0
0
0
0
0
0
0
0
0
0
0
0
0
0
0
0
0
0
0
0
0
0
0
0
0
0
0
0
0
0
0
0
0
0
0
0
0
0
2
2
2
3
3
3
3
3
3
4
4
4
4
4
4
4
4
4
5
5
5
5
7
9
9
9
9
9
9
9
9
9
9
10
12
12
12
12
12
12
13
13
13
13
13
13
13
13
13
13
13
15
15
15
15
15
15
15
15
15
15
15
15
15
15
16
16
16
16
16
16
16
16
16
16
16
16
16
16
16
16
16
16
16
16
16
16
16
16
16
16
16
16
16
16
16
16
17
17
17
17
17
17
17
17
17
18
18
18
18
18
18
18
18
18
18
18
18
18
18
18
18
17
17
17
17
18
18
18
18
17
17
17
15
15
15
15
15
15
15
15
15
15
15
15
15
13
13
13
12
12
11
11
11
11
11
11
11
11
11
11
13
12
12
12
12
12
12
12
12
12
12
11
11
11
11
11
11
11
11
11
11
11
11
11
11
11
11
11
11
11
11
11
11
11
11
11
11
11
11
11
12
12
12
11
11
11
12
12
12
12
12
11
11
11
11
10
10
10
10
10
10
8
8
8
9
9
9
9
9
9
9
9
9
9
9
9
9
9
9
9
9
9
9
9
9
9
9
9
9
9
9
9
9
9
9
9
9
10
10
10
10
10
10
10
10
10
10
10
10
10
10
10
10
10
10
10
10
10
10
10
10
10
10
10
10
10
10
10
10
10
10
10
11
11
10
10
10
10
11
11
11
11
11
11
11
11
9
9
9
9
9
8
8
8
8
8
9
8
8
7
7
7
7
7
7
7
7
7
7
6
6
6
5
5
5
5
5
5
5
5
5
5
5
5
5
5
6
6
6
6
6
6
6
6
6
6
6
6
6
6
6
6
6
6
6
6
6
6
6
6
6
6
6
6
6
6
5
5
5
5
5
5
5
5
5
5
5
5
5
5
6
6
6
6
6
6
6
6
6
6
6
6
6
6
7
7
7
6
6
6
6
6
6
6
6
6
6
6
5
4
4
4
4
4
4
4
4
4
4
4
4
4
4
4
3
3
3
3
3
3
4
4
4
4
4
4
4
4
4
4
4
4
4
4
4
4
4
4
4
4
4
5
5
4
4
4
4
4
4
4
4
4
4
4
4
4
4
4
4
4
4
4
4
4
4
4
4
4
4
4
4
4
4
4
4
4
4
4
4
4
4
4
4
4
4
4
4
4
4
4
3
3
4
4
3
3
3
3
3
3
3
3
3
3
3
3
3
3
3
3
3
3
3
3
3
3
3
3
3
3
3
3
3
3
3
3
3
3
3
3
3
3
3
3
4
4
4
4
4
4
4
4
4
4
4
4
4
4
4
4
4
4
4
4
4
3
3
3
3
3
3
3
3
3
3
3
3
3
3
3
3
3
3
3
3
3
3
2
2
2
2
2
2
2
2
2
2
2
2
2
2
2
1
1
1
1
1
1
0
0
0
0
0
0
0
0
0
0
0
0
1
1
1
1
1
1
1
1
1
1
1
1
1
1
2
2
2
2
2
2
2
2
2
2
2
2
2
2
2
2
2
2
2
2
2
2
2
2
2
2
2
2
2
2
2
2
2
2
2
2
2
2
2
2
2
2
2
2
2
2
2
2
2
2
2
2
2
2
2
2
2
2
2
2
2
2
2
2
2
2
2
2
2
2
2
2
2
1
1
1
1
1
1
1
1
1
1
1
1
1
1
1
1
1
1
1
1
1
1
1
1
1
1
1
1
1
1
1
1
1
1
1
1
1
1
1
1
1
1
1
1
1
1
1
1
1
1
1
1
1
1
1
1
1
1
1
1
1
1
1
1
1
1
1
1
0
0
0
0
0
0
0
0
0
0
0
0
0
0
0
0
0
0
0
0
0
0
0
0
0
0
0
0
0
0
0
0
0
0
0
0
0
0
0
0
0
0
0
0
0
0
0
0
0
0
0
0
0
0
0
0
0
0
0
0
0
0
0
0
0
0
0
0
0
0
0
0
0
0
0
0
0
0
0
0
0
0
0
0
0
0
0
0
0
0
0
0
0
0
0
0
0
0
0
0
0
0
0
0
0
0
0
0
0
0
0
0
0
0
0
0
0
0
0
0
0
0
0
0
0
0
0
0
0
0
0
0
0
0
0
0
0
0
0
0
0
0
0
0
0
0
0
0
0
0
0
0
0
0
0
0
0
0
0
0
0
0
0
0
0
0
0
0
0
0
0
0
0
0
0
0
0
0
0
0
0
0
0
0
0
0
0
0
0
0
0
0
0
0
0
0
0
0
0
0
0
0
0
0
0
0
0
0
0
0
0
0
0
0
0
0
0
0
0
0
0
0
0
0
0
0
0
0
0
0
0
0
0
0
0
0
0
0
0
0
0
0
0
0
0
0
0
0
0
0
0
0
0
0
0
0
0
0
0
0
0
0
0
0
0
0
0
0
0
0
0
0
0
0
0
0
0
0
0
0
0
0
0
0
0
0
0
0
0
0
0
0
0
0
0
0
0
0
0
0
0
0
0
0
0
0
0
0
0
0
0
0
0
0
0
0
0
0
0
0
0
0
0
0
0
0
0
0
0
0
0
0
0
0
0
0
0
0
0
0
0
0
0
0
0
0
0
0
0
0
0
0
0
0
0
0
0
0
0
0
0
0
0
0
0
0
0
0
0
0
0
0
0
0
0
0
0
0
0
0
0
0
0
0
0
0
0
0
0
0
0
0
0
0
0
0
0
0
0
0
0
0
0
0
0
0
0
0
0
0
0
0
0
0
0
0
0
0
0
0
0
0
0
0
0
0
0
0
0
0
0
0
0
0
0
0
0
0
0
0
0
0
0
0
0
0
0
0
0
0
0
0
0
0
0
0
0
0
0
0
0
0
0
0
0
0
0
0
0
0
0
0
0
0
0
0
0
0
0
0
0
0
0
0
0
0
0
0
0
0
0
0
0
0
0
0
0
0
0
0
0
0
0
0
0
0
0
0
0
0
0
0
0
0
0
0
0
0
0
0
0
0
0
0
0
0
0
0
0
0
0
0
0
0
0
0
0
0
0
0
0
0
0
0
0
0
0
0
0
0
0
0
0
0
0
0
0
0
0
0
0
0
0
0
0
0
0
0
0
0
0
0
0
0
0
0
0
0
0
0
0
0
0
0
0
0
0
0
0
0
0
0
0
0
0
0
0
0
0
0
0
0
0
0
0
0
0
0
0
0
0
0
0
0
0
0
0
0
0
0
0
0
0
0
0
0
0
0
0
0
0
0
0
0
0
0
0
0
0
1
1
1
1
1
1
0
0
0
0
0
0
0
0
0
0
0
0
0
0
0
0
0
0
0
0
0
0
0
0
0
0
0
0
0
0
0
0
0
0
0
0
0
0
0
0
0
0
0
0
0
0
0
0
0
0
0
0
0
0
0
0
0
0
0
0
0
0
0
0
0
0
0
0
0
0
0
0
0
0
0
0
0
0
0
0
0
0
0
0
0
0
0
0
0
0
0
0
0
0
0
0
0
0
0
0
0
0
0
0
0
0
0
0
0
0
0
0
0
0
0
0
0
0
0
0
0
0
0
0
0
0
0
0
0
0
0
0
0
0
0
0
0
0
0
0
0
0
0
0
0
0
0
0
0
0
0
0
0
0
0
0
0
0
0
0
0
0
0
0
0
0
0
0
0
0
0
0
0
0
0
0
0
0
0
0
0
0
0
0
0
0
0
0
0
0
0
0
0
0
0
0
0
0
0
0
0
0
0
0
0
0
0
0
0
0
0
0
0
0
0
0
0
0
0
0
0
0
0
0
0
0
0
0
0
0
0
0
1
1
1
1
1
1
1
1
1
1
1
1
1
1
1
1
1
1
1
1
1
1
1
1
1
1
1
1
1
1
1
1
1
1
1
1
1
1
1
1
1
1
1
1
1
1
1
1
1
1
1
1
1
1
1
1
1
1
1
1
1
1
1
1
1
1
1
1
1
1
1
1
1
1
1
1
1
1
1
1
1
1
1
1
1
1
1
1
1
1
1
1
1
1
1
1
1
1
1
1
1
1
1
1
1
1
1
1
2
2
2
2
2
3
3
3
3
3
3
3
3
3
3
3
3
3
3
3
3
3
3
3
3
3
3
3
3
3
3
3
3
3
3
3
3
3
3
3
3
3
3
3
3
3
3
3
3
3
3
3
3
3
3
3
3
3
4
4
4
4
4
4
4
4
4
4
4
4
4
4
4
4
4
3
3
3
3
3
3
3
3
3
3
3
3
3
3
3
3
3
3
3
3
3
3
3
3
3
3
3
3
3
3
3
3
3
3
3
3
3
3
3
3
3
3
3
3
3
3
3
3
3
3
3
3
3
3
3
3
3
3
3
3
3
3
3
3
3
3
3
3
3
3
3
3
3
3
3
3
2
2
2
2
2
2
2
2
2
2
1
1
1
1
1
1
1
1
1
1
1
1
1
1
1
1
1
0
0
0
0
0
0
0
0
0
0
0
0
0
0
0
0
0
0
0
0
0
0
0
0
0
0
0
0
0
0
0
0
0
0
0
0
0
0
0
0
0
0
0
0
0
0
0
0
0
0
0
0
0
0
0
0
0
0
0
0
0
0
0
0
0
0
0
0
0
0
0
0
0
0
0
0
0
1
1
1
1
1
1
1
1
1
1
1
1
1
1
1
1
2
2
2
2
2
2
2
2
2
2
2
2
2
2
2
2
2
2
2
2
2
2
2
2
2
2
2
2
2
2
2
2
2
2
2
2
2
2
2
2
2
2
2
2
2
2
2
2
2
2
2
2
2
2
2
2
2
2
2
2
2
2
2
2
2
2
2
2
2
2
2
2
2
2
2
2
2
2
2
2
2
2
2
2
2
2
2
2
2
2
2
2
2
2
2
2
2
2
2
2
2
2
2
2
2
2
2
2
2
2
2
2
2
2
2
2
2
2
2
2
2
1
1
1
1
1
1
1
1
1
1
1
2
2
2
2
2
2
2
2
2
2
2
2
2
2
2
2
2
2
2
2
2
2
2
2
1
1
1
1
1
1
1
1
1
1
1
1
1
1
1
1
1
1
1
1
1
1
1
1
1
1
1
1
1
1
1
1
1
1
1
1
1
1
1
1
1
1
1
1
1
1
1
1
1
1
1
1
2
2
1
1
1
1
1
1
1
1
1
1
1
1
1
1
1
1
2
2
2
2
2
2
2
2
2
2
2
2
2
2
2
2
2
2
2
2
2
2
2
2
3
3
2
2
2
2
2
2
2
2
2
2
2
2
2
2
2
2
2
2
2
2
2
2
2
2
2
2
2
2
2
2
2
2
2
2
2
2
2
2
2
2
2
2
2
2
2
2
2
2
2
2
2
2
2
2
2
2
2
2
2
2
2
2
2
2
2
2
2
2
2
2
2
2
2
2
1
1
1
1
1
1
1
1
1
1
1
1
1
1
1
1
1
1
1
1
1
1
1
1
1
1
1
1
1
1
1
1
1
1
1
1
1
0
0
0
0
0
0
0
0
0
0
0
0
0
0
0
0
0
0
2
2
2
2
3
3
3
3
3
4
4
4
4
4
4
4
4
4
4
4
4
4
4
4
4
4
4
4
4
4
4
4
4
5
6
6
6
6
6
6
6
6
6
6
6
6
6
6
6
6
6
6
6
6
6
6
6
6
6
6
6
6
6
6
6
6
6
6
6
6
6
6
6
6
6
6
6
6
6
6
6
6
6
6
6
6
6
6
6
6
6
6
6
6
6
6
6
6
6
6
6
6
6
6
5
5
5
5
5
5
5
5
5
5
5
5
5
5
5
5
5
5
5
3
0
0
0
0
0
0
0
0
0
0
0
2
6
9
11
14
16
20
24
33
33
40
45
47
50
52
53
55
60
61
61
62
63
63
63
63
63
63
63
63
64
64
64
64
64
64
65
65
65
65
65
65
65
65
66
66
69
69
69
69
69
69
69
69
69
69
69
69
70
70
70
71
71
71
71
72
73
73
73
73
73
73
73
73
73
77
77
77
77
78
78
78
78
78
78
78
78
78
79
79
79
79
79
79
79
79
78
78
76
74
74
77
69
70
66
65
63
60
60
59
58
59
58
47
39
37
38
38
37
37
40
41
45
45
47
49
50
50
50
51
51
53
54
54
52
52
52
50
52
54
58
59
59
62
63
63
63
63
63
64
64
68
68
69
69
69
70
70
70
70
70
72
74
74
78
78
78
79
80
80
80
81
81
81
82
82
83
83
83
83
86
89
89
89
89
89
89
89
90
92
94
95
95
94
93
95
94
94
94
93
96
95
95
92
89
88
88
88
89
89
91
91
91
94
94
94
96
97
100
101
101
101
101
100
101
101
101
101
104
105
106
106
104
104
105
105
105
106
101
100
100
100
100
100
100
100
100
102
103
103
104
104
104
104
104
105
105
106
106
106
105
105
105
105
105
105
105
105
105
105
105
105
105
105
104
104
106
106
106
105
100
99
99
98
98
95
94
91
91
85
84
81
76
76
76
77
77
79
80
80
80
77
78
77
78
79
82
81
81
80
79
76
79
71
70
69
67
69
66
65
65
66
66
66
66
66
65
68
67
65
65
65
65
65
67
67
67
69
70
70
70
70
70
72
72
72
72
75
75
75
75
75
75
76
76
76
76
76
76
76
76
76
76
76
76
76
76
77
77
75
74
74
74
76
78
79
78
71
71
69
70
70
70
70
70
70
70
70
70
70
71
71
72
72
73
73
73
73
73
77
78
79
79
81
81
83
83
85
86
85
85
85
85
85
85
83
84
84
85
79
80
80
79
79
80
80
80
81
81
85
84
85
83
81
81
71
72
73
73
74
75
75
76
76
76
76
77
77
77
77
77
77
74
72
71
71
71
76
76
76
76
76
80
82
82
83
82
83
84
85
85
86
86
86
86
85
85
86
86
85
86
86
86
86
86
86
86
88
90
90
90
91
91
92
93
93
93
94
95
91
91
91
92
92
92
90
84
84
85
85
85
84
83
83
82
83
83
83
83
83
84
84
84
84
84
84
85
85
81
79
79
79
79
79
79
83
83
83
84
84
83
83
83
81
77
74
74
76
76
77
79
81
82
82
82
82
82
82
87
87
89
93
93
100
100
102
102
102
102
102
102
101
100
100
101
101
102
102
102
104
98
98
100
99
100
102
101
100
103
100
97
95
93
93
92
93
94
96
97
99
99
96
96
96
98
98
97
96
93
93
91
91
89
89
89
88
88
90
90
90
90
90
90
90
90
90
90
90
90
90
90
89
90
90
90
90
89
90
90
90
91
91
91
91
91
91
91
91
89
89
88
88
86
86
86
88
88
90
94
93
93
94
94
95
95
95
95
95
95
97
97
104
105
105
105
105
104
104
107
107
107
107
107
107
107
107
106
106
107
106
105
101
104
99
98
99
99
99
99
101
102
102
102
102
103
103
99
100
104
104
101
102
97
99
100
98
100
100
101
101
100
94
91
91
91
93
94
94
94
95
98
98
100
101
101
102
102
102
102
102
102
102
102
103
103
103
103
103
103
103
104
104
104
106
106
104
104
104
101
98
95
95
95
95
92
91
87
81
80
79
79
79
80
80
80
81
82
82
82
82
82
82
81
81
81
81
80
80
78
78
78
79
79
79
79
79
76
75
75
74
74
74
74
74
74
74
73
73
73
73
73
73
73
74
74
72
76
77
74
79
79
80
80
79
81
81
80
80
80
80
80
86
86
86
86
91
90
90
89
89
85
80
73
67
52
53
52
52
52
52
52
52
53
53
53
53
53
53
51
54
56
61
65
66
66
65
65
67
68
68
73
73
78
78
78
78
75
76
76
76
77
79
81
82
83
83
85
85
83
83
83
84
85
85
85
85
84
84
84
84
85
85
86
86
87
90
93
94
98
98
104
104
104
104
104
104
104
106
124
128
132
132
132
133
134
134
135
138
138
136
140
142
145
148
148
150
152
152
152
152
153
155
156
156
157
158
159
159
159
159
160
162
164
165
166
170
172
173
173
178
180
180
184
185
186
186
195
198
198
200
199
199
199
199
197
196
195
202
210
211
211
213
215
216
216
216
217
217
218
219
219
219
220
221
221
221
221
221
221
222
223
223
223
224
224
225
230
233
232
233
236
241
244
248
261
264
268
270
269
268
269
268
269
272
272
272
272
273
272
280
285
285
286
296
299
308
305
302
303
287
290
265
267
273
274
275
279
277
278
277
277
277
276
279
287
291
292
292
295
297
298
298
298
301
303
305
311
315
318
318
318
320
318
322
318
318
318
315
312
310
309
308
308
318
321
321
322
322
322
322
322
324
324
324
325
323
325
325
327
327
328
328
330
329
329
328
329
329
330
330
330
330
330
332
331
331
332
332
333
332
332
330
329
330
331
331
330
328
328
326
326
326
326
326
326
326
326
327
327
327
326
316
314
314
299
302
302
302
299
295
293
269
267
248
243
233
212
205
204
203
201
194
185
177
159
146
141
142
142
142
144
144
143
141
140
140
139
141
142
142
142
142
142
144
144
144
145
145
145
145
144
142
142
143
144
145
145
145
148
148
149
151
153
151
151
139
128
116
107
104
100
99
101
100
101
103
102
102
102
101
98
106
105
109
106
107
107
108
107
108
109
110
110
110
109
109
110
112
112
112
121
121
124
127
128
129
129
129
129
130
130
130
130
132
134
140
142
141
140
141
142
142
142
143
143
143
143
142
142
141
141
141
141
141
143
144
144
144
144
144
144
145
145
145
144
144
144
143
144
142
141
142
136
136
137
137
137
138
139
139
139
139
139
139
138
140
140
137
139
140
154
156
159
160
160
162
162
164
164
164
165
165
171
170
170
169
169
170
170
171
172
172
172
172
165
160
160
156
150
148
148
147
142
138
132
129
129
129
131
129
129
129
129
129
130
128
128
127
127
127
120
113
104
103
103
103
104
104
104
104
104
104
104
104
103
102
106
107
107
107
108
109
108
107
107
106
108
107
107
108
110
110
111
114
114
115
116
116
116
116
119
119
120
122
122
122
122
122
123
123
125
125
124
124
126
126
126
127
127
128
129
129
129
125
125
125
124
125
125
121
123
125
123
124
124
123
123
125
125
125
125
125
126
126
126
126
125
125
124
124
127
127
127
127
126
123
121
121
125
123
126
124
111
102
104
106
106
106
106
106
106
106
106
108
108
112
109
109
109
109
110
109
110
113
113
108
108
106
106
106
108
108
112
112
115
116
120
120
120
118
116
116
117
127
128
128
127
128
128
128
129
129
128
128
129
128
125
125
133
138
144
147
147
147
149
158
158
159
159
159
159
162
161
167
167
169
170
170
170
171
174
174
181
181
181
182
183
184
181
181
181
186
187
190
190
190
190
190
189
189
190
190
190
196
196
199
200
200
200
200
199
199
200
201
200
202
206
212
212
214
214
215
215
218
220
221
221
218
212
212
212
212
213
214
215
214
217
219
218
220
221
223
223
224
229
229
229
233
233
236
235
236
236
235
239
239
233
233
237
237
237
237
238
239
239
239
237
236
232
232
232
238
242
237
237
237
216
215
215
212
212
212
212
216
216
216
220
220
221
221
223
227
227
229
231
229
238
238
240
245
244
251
252
255
259
259
259
260
250
250
248
247
245
245
246
254
256
258
263
269
270
270
270
267
267
273
274
275
276
279
281
282
286
289
292
292
292
294
295
297
297
298
299
309
329
333
334
334
335
325
323
320
304
296
292
284
291
291
291
292
292
294
295
297
297
296
296
296
295
293
287
281
281
283
283
283
286
286
288
288
288
288
289
291
291
291
291
291
290
290
290
290
290
293
299
298
298
297
300
301
310
311
312
313
311
310
306
306
306
306
306
306
304
302
301
299
299
300
301
299
299
301
306
307
312
311
310
310
309
310
310
316
319
320
322
322
316
315
303
300
300
301
303
304
305
295
292
287
282
280
264
265
279
280
281
281
273
271
269
260
257
256
259
258
258
259
260
259
262
262
261
258
258
259
255
255
255
243
239
243
235
232
231
229
229
228
225
217
215
204
195
197
194
195
194
192
193
194
195
199
199
200
203
204
207
207
211
211
213
216
217
217
217
217
217
217
217
217
217
216
214
217
216
212
212
210
210
209
198
205
196
196
188
181
167
161
163
164
163
163
158
163
164
164
165
159
158
158
159
155
154
156
157
158
158
156
156
156
157
153
151
151
150
149
156
157
159
159
161
162
161
161
161
162
162
161
161
161
161
161
161
160
162
162
162
162
162
163
163
163
163
163
164
164
164
164
164
164
164
164
164
163
163
155
155
156
155
156
143
143
147
146
139
135
137
137
137
137
131
132
132
130
130
130
131
130
132
132
129
129
129
127
123
122
121
118
115
124
122
122
122
123
123
124
124
123
123
123
123
124
123
123
126
124
123
121
121
120
120
121
122
122
123
122
122
122
119
115
100
89
87
87
87
88
88
87
82
81
80
79
79
79
81
82
82
82
83
84
85
87
86
84
84
84
83
83
84
84
84
84
84
85
88
96
96
98
99
98
92
89
86
85
86
86
88
88
90
90
90
90
90
91
92
93
93
94
94
94
94
98
106
106
106
106
106
115
116
115
115
115
119
120
121
120
118
118
118
117
121
122
122
119
118
118
118
119
120
120
120
121
120
120
120
121
121
120
120
120
121
121
121
121
121
121
121
121
121
121
121
121
121
121
121
121
121
121
122
122
123
124
125
125
126
127
127
127
128
127
126
123
122
122
121
122
123
123
124
124
125
124
124
124
125
125
125
127
128
128
129
130
129
129
127
125
125
128
128
128
129
130
130
130
127
126
126
125
125
123
123
114
113
112
106
81
68
68
64
72
72
72
73
73
74
73
72
72
68
68
68
69
69
69
70
70
70
70
70
70
70
70
70
72
72
72
72
72
71
71
73
72
72
72
75
76
76
77
77
76
74
74
74
71
73
75
75
75
74
73
72
74
75
74
74
74
75
76
75
75
75
75
75
76
76
74
75
73
74
74
74
77
79
79
79
79
79
76
74
74
74
74
75
75
75
76
76
76
77
77
77
77
77
77
78
78
78
78
78
78
79
79
79
79
79
79
79
79
80
80
80
80
81
81
81
79
80
79
78
77
70
64
63
63
61
60
60
60
60
60
60
60
62
62
61
61
63
64
63
62
62
63
63
63
63
63
64
64
64
64
64
64
66
67
67
68
68
66
65
60
59
59
59
59
57
54
54
54
55
55
55
56
58
58
58
57
57
56
58
59
58
55
54
54
53
54
54
53
53
53
53
53
55
55
55
55
55
56
56
56
57
58
59
59
59
59
59
59
59
59
60
59
59
59
59
59
59
59
60
60
60
60
60
62
62
62
62
62
62
63
64
63
62
62
62
62
62
63
64
64
64
64
65
64
64
64
64
64
64
65
65
65
65
66
66
69
69
69
69
70
70
71
71
71
71
71
74
74
74
74
69
62
53
49
48
47
43
44
44
43
43
43
42
43
47
49
45
44
44
44
44
43
40
39
39
39
39
38
38
38
37
37
37
37
38
38
38
38
38
38
37
37
38
38
38
38
37
37
37
37
37
38
38
38
38
38
38
38
38
38
38
38
39
39
39
40
40
40
40
41
41
41
41
40
41
42
42
42
42
42
42
42
42
42
42
41
41
41
41
41
42
42
42
42
42
40
40
40
39
38
37
36
34
34
34
34
34
34
34
36
36
36
36
36
34
31
31
32
33
33
33
33
33
33
33
33
33
34
34
34
34
32
32
32
32
32
32
33
33
34
34
34
33
33
33
33
33
33
33
33
32
32
31
31
31
31
31
29
29
28
27
27
27
27
30
30
30
30
30
30
30
31
32
32
32
32
32
31
31
31
31
30
30
29
29
40
41
41
41
41
42
44
44
46
46
48
47
47
47
47
47
47
47
47
47
53
54
54
53
51
50
50
50
51
51
51
49
49
49
49
50
53
53
58
58
60
61
61
61
61
62
62
62
62
63
63
63
62
62
62
62
66
67
68
68
68
68
68
69
69
72
76
76
76
76
76
76
76
76
76
77
78
79
79
79
79
79
79
80
82
85
86
86
86
86
86
86
86
86
89
88
89
89
87
87
87
87
87
87
87
87
87
88
86
82
80
80
80
77
76
75
74
76
75
75
76
76
76
76
76
76
78
78
77
77
77
76
77
74
74
74
74
73
73
73
73
73
73
73
73
74
74
75
75
72
73
73
73
71
71
72
72
72
72
72
72
72
72
71
70
70
70
70
70
71
71
71
71
71
70
66
66
66
67
65
62
60
58
58
58
58
58
58
58
58
58
58
58
58
58
58
58
58
58
58
58
58
58
58
57
54
51
47
47
47
47
47
47
47
47
46
46
46
46
39
39
38
29
29
27
28
28
28
28
29
29
29
29
29
29
29
29
29
27
26
24
24
24
24
24
24
24
24
24
24
22
22
21
21
23
23
23
24
24
21
21
21
21
21
21
21
20
20
19
20
20
20
20
20
21
21
21
21
21
21
21
21
21
21
21
19
16
16
14
12
13
15
15
15
15
14
14
14
14
14
14
14
14
14
14
14
14
14
14
15
15
15
13
13
13
13
14
14
14
14
14
14
14
14
14
14
14
14
14
14
14
14
14
13
13
13
13
13
14
14
14
14
14
14
14
14
14
13
13
13
13
13
13
13
13
13
13
13
12
12
12
12
12
12
12
12
12
12
12
12
12
12
13
13
13
13
13
13
13
13
13
13
13
13
13
12
12
12
12
12
12
12
12
12
12
12
12
12
14
14
12
12
12
12
12
13
13
13
13
13
13
13
13
12
12
12
12
12
12
12
12
12
12
12
12
12
12
11
11
11
11
11
11
11
11
11
11
11
11
11
11
11
11
11
11
11
11
11
11
11
11
11
12
12
12
12
12
12
12
12
12
12
12
12
12
12
12
12
12
12
12
12
12
12
12
12
12
12
12
12
12
12
12
12
12
12
12
12
13
13
13
13
13
13
13
13
13
13
13
13
13
13
13
13
13
13
13
13
13
13
13
13
13
13
13
12
12
12
14
14
14
14
14
14
14
14
14
13
13
13
14
14
14
14
14
14
14
14
14
14
13
13
13
13
13
13
13
9
8
8
8
8
8
8
8
8
8
8
8
8
8
8
9
9
9
9
8
8
8
8
8
8
8
8
8
8
8
8
8
7
7
6
6
6
6
6
6
6
6
6
6
6
6
6
6
6
6
6
6
6
6
6
6
6
6
6
6
6
6
6
6
6
6
6
6
6
6
6
6
6
7
7
7
7
7
7
7
7
7
6
6
6
6
6
6
6
6
6
6
4
4
4
4
4
4
4
4
4
4
4
4
4
4
4
4
4
4
4
4
4
4
4
4
4
4
4
4
4
4
4
4
4
4
4
4
4
4
4
4
4
4
4
4
4
4
4
4
4
4
4
4
4
4
4
4
4
4
4
4
4
4
4
4
4
3
3
3
3
3
3
3
3
3
3
2
2
3
3
3
3
3
3
3
3
3
3
3
2
2
2
2
2
2
2
2
2
2
3
4
4
4
4
4
4
4
6
6
6
6
6
6
6
6
6
6
6
6
6
6
6
7
7
7
7
7
7
7
7
7
6
6
6
6
6
6
6
6
6
6
6
6
6
6
6
6
6
6
5
5
5
5
5
5
5
5
5
5
5
5
5
5
5
5
5
5
5
5
5
5
5
5
5
5
5
5
5
5
5
5
5
5
5
5
5
5
5
5
5
5
5
5
5
5
5
5
5
5
5
5
5
5
5
5
5
5
5
5
5
5
5
5
5
5
5
5
5
5
4
4
4
4
4
4
4
4
4
4
4
4
4
4
4
4
4
4
4
4
4
3
3
3
3
3
1
1
1
1
1
1
1
0
0
0
0
0
0
0
0
0
0
0
0
0
0
0
0
0
0
0
0
0
0
0
0
0
0
0
0
0
0
0
0
0
0
0
0
0
0
0
0
0
0
0
0
0
0
0
0
0
0
0
0
0
0
0
0
0
0
0
0
0
0
0
0
0
0
0
0
0
0
0
0
0
1
1
1
1
1
1
1
1
1
1
1
1
1
1
1
1
1
1
1
1
1
1
1
1
1
1
1
1
1
1
1
1
1
1
1
1
1
1
1
1
1
1
1
1
1
1
1
1
1
1
1
1
1
1
1
1
1
1
1
1
1
1
1
1
1
1
1
1
1
1
1
1
1
1
1
1
1
1
1
1
1
1
1
1
1
1
1
1
1
1
1
1
1
1
1
1
1
1
1
1
1
1
1
1
0
0
0
0
0
0
0
0
0
0
0
0
0
0
0
0
0
0
0
0
0
0
0
0
0
0
0
0
0
0
0
0
0
0
0
0
0
0
0
0
0
0
0
0
0
0
0
0
0
0
0
0
0
0
0
0
0
0
0
0
0
0
0
0
0
0
0
0
0
0
0
0
0
0
0
0
0
0
0
0
0
0
0
0
0
0
0
0
0
0
0
0
0
0
0
0
0
0
0
0
0
0
0
0
0
0
0
0
0
0
0
0
0
0
0
0
0
0
0
0
0
0
0
0
0
0
0
0
0
0
0
0
0
0
0
0
0
0
0
0
0
0
0
0
0
0
0
0
0
0
0
0
0
0
0
0
0
0
0
0
0
0
0
0
0
0
0
0
0
0
0
0
0
0
0
0
0
0
0
0
0
0
0
0
0
0
0
0
0
0
0
0
0
0
0
0
0
0
0
0
0
0
0
0
0
0
0
0
0
0
0
0
0
0
0
0
0
0
0
0
0
0
0
0
0
0
0
0
0
0
0
0
0
0
0
0
0
0
0
0
0
0
0
0
0
0
0
0
0
0
0
0
0
0
0
0
0
0
0
0
0
0
0
0
1
1
1
1
2
3
3
3
3
3
3
3
3
3
3
3
3
3
3
3
3
3
3
3
3
3
3
3
3
3
3
3
3
3
3
3
3
3
3
3
3
3
3
3
3
3
3
3
3
3
3
3
3
3
3
3
3
3
3
3
3
3
4
4
4
5
5
5
5
6
6
6
6
6
6
6
6
6
6
7
7
7
7
7
7
7
7
7
7
7
7
7
7
7
7
7
7
7
7
7
7
7
7
7
7
7
7
7
7
4
4
4
4
4
4
4
4
4
4
4
4
4
4
4
5
5
5
5
5
5
5
5
5
6
6
6
6
6
6
6
6
6
6
6
6
5
5
5
5
5
5
5
5
5
5
5
5
5
5
5
5
5
5
5
5
5
6
6
5
5
5
5
5
5
5
5
5
5
5
5
5
5
5
5
5
5
5
5
5
5
4
4
4
4
4
4
4
4
5
5
5
6
6
7
7
7
7
7
7
7
7
7
7
7
7
7
7
7
7
7
7
7
7
7
7
7
7
7
7
7
8
8
8
8
8
8
8
8
7
7
7
7
7
7
6
6
6
6
6
6
6
6
6
6
6
6
6
6
6
6
6
6
6
6
6
6
6
6
6
6
6
6
6
6
6
6
6
6
6
6
6
6
6
6
6
6
6
6
7
7
7
7
7
8
7
7
7
8
8
8
8
8
8
8
8
8
8
9
9
8
8
8
7
7
7
7
7
7
7
6
5
5
6
6
6
6
7
7
7
7
8
8
8
8
8
8
8
8
8
8
8
8
8
8
10
10
10
10
11
11
11
11
12
12
13
13
13
13
13
14
14
14
14
14
14
14
14
14
14
15
15
15
16
16
16
16
16
16
16
16
16
16
17
17
17
17
16
16
16
16
16
16
16
16
16
16
17
17
17
17
17
17
17
17
17
17
16
16
16
16
16
16
16
16
19
19
19
19
19
19
19
19
19
19
18
18
18
18
18
18
18
18
18
17
17
17
18
18
18
18
18
18
18
18
18
18
18
18
18
18
18
17
17
16
16
16
16
16
16
16
16
17
17
17
17
17
16
12
12
11
11
11
11
12
12
11
11
11
11
11
11
11
11
11
11
11
11
11
12
11
11
11
11
11
11
10
10
11
11
11
12
12
12
12
12
12
12
12
12
12
12
12
12
12
12
12
12
12
12
12
12
12
11
11
11
10
10
10
9
11
10
13
13
12
12
12
12
12
12
12
12
12
12
12
12
12
13
13
14
14
14
14
14
14
14
14
14
14
14
14
14
14
15
15
15
15
15
17
17
17
17
17
17
17
17
17
16
16
16
16
16
16
16
16
16
18
18
18
18
17
17
17
18
18
18
18
18
20
20
23
23
23
23
23
23
23
23
23
24
24
24
24
24
24
24
24
24
24
24
24
24
24
24
24
24
24
24
24
24
24
24
24
24
23
23
23
23
23
23
25
24
24
24
24
24
24
24
24
25
25
25
25
25
25
25
25
25
25
25
26
26
26
26
26
26
26
26
26
26
26
26
27
27
29
29
29
30
30
30
30
30
30
30
30
30
29
29
29
31
31
30
30
31
32
32
34
35
34
35
34
33
33
31
30
31
31
31
31
31
33
33
33
33
33
33
33
34
33
35
35
35
35
40
41
41
41
42
42
42
47
49
49
52
52
52
52
52
53
53
53
53
53
53
53
53
53
53
53
53
53
53
53
53
55
56
56
56
56
56
56
57
57
58
58
58
60
60
60
60
60
59
59
59
59
59
59
59
59
60
60
60
59
59
59
58
58
58
56
55
55
55
56
57
59
58
59
59
58
58
58
58
58
58
58
58
58
58
58
59
59
59
59
59
59
59
59
59
60
60
59
59
59
59
59
59
59
59
59
59
60
60
60
60
60
61
62
62
62
62
62
62
62
62
62
62
61
58
57
57
57
57
57
58
58
62
62
62
63
61
62
63
61
61
61
60
60
57
57
56
56
55
45
45
45
47
46
46
46
40
40
39
39
37
38
38
38
38
38
38
39
40
40
40
40
40
40
40
41
41
41
44
44
43
45
45
47
47
47
47
47
47
47
47
47
46
46
46
46
46
47
47
46
47
47
47
47
47
49
48
49
49
49
49
51
50
50
50
50
50
48
48
48
48
48
48
48
48
47
50
50
51
51
51
51
51
51
51
51
51
51
51
51
51
50
50
50
50
50
51
52
53
53
53
53
53
54
53
53
54
54
55
55
55
55
55
55
54
54
54
54
54
54
56
57
58
58
58
58
59
59
59
59
59
59
59
59
60
60
60
60
60
58
58
57
57
57
57
57
56
56
56
56
56
56
56
56
56
56
56
56
56
56
56
56
56
56
56
56
56
56
54
54
53
53
53
54
54
54
54
54
54
53
53
52
52
52
52
53
53
53
51
51
50
50
50
49
49
49
49
49
49
49
49
51
51
51
51
51
52
52
52
52
52
52
50
50
47
43
44
42
42
37
36
34
32
30
30
30
28
27
26
25
23
21
20
20
20
20
21
21
21
22
23
24
24
24
24
24
25
25
25
24
26
26
26
26
25
25
25
25
25
24
24
24
26
27
27
26
26
26
27
27
27
27
27
27
26
26
26
26
26
26
26
26
26
26
26
27
27
27
27
27
27
27
27
27
28
28
28
28
29
29
29
29
30
30
32
32
34
34
35
35
36
36
37
36
36
36
37
37
36
36
35
36
36
36
36
36
36
37
38
38
39
39
39
38
38
38
38
38
40
41
41
41
41
41
40
40
40
40
41
41
41
41
41
41
42
42
42
43
43
43
43
43
45
45
44
47
47
47
48
48
48
49
49
50
51
51
52
52
52
52
52
53
54
54
54
54
56
57
57
57
57
60
60
60
60
61
63
62
62
63
63
64
65
65
65
65
66
66
66
67
67
68
68
68
68
68
68
69
70
70
70
70
70
69
69
69
69
69
69
69
69
69
68
68
67
64
64
61
61
60
59
59
59
60
59
59
59
56
57
57
56
56
56
57
58
59
59
58
57
57
57
56
55
55
55
58
59
59
59
60
60
60
60
62
62
62
62
68
67
69
69
68
66
67
63
59
59
59
59
61
60
61
60
60
61
61
70
70
71
71
67
67
70
72
73
73
74
74
78
79
79
78
78
79
78
77
77
77
76
74
70
70
70
73
73
74
75
76
76
78
80
80
89
89
90
90
90
91
91
91
92
92
92
92
92
92
93
93
95
96
96
95
95
96
96
96
96
97
97
97
97
97
98
98
98
98
98
98
98
98
98
98
98
98
98
98
98
98
98
98
98
98
98
98
98
98
98
98
98
98
98
98
98
98
99
99
99
99
99
99
99
99
99
99
99
99
99
99
99
99
99
99
99
99
99
99
99
99
99
99
99
99
98
97
97
95
99
99
98
99
98
94
93
93
93
89
88
81
80
75
74
69
62
51
38
38
37
36
35
34
34
35
36
34
27
24
20
20
20
20
20
20
20
20
20
20
20
20
20
20
20
20
20
20
20
20
20
20
20
20
20
20
18
18
18
18
18
18
18
18
18
18
18
18
18
18
18
18
18
18
18
18
18
18
18
18
18
18
18
18
18
18
18
18
18
19
19
20
20
18
18
18
18
18
17
17
17
16
16
16
16
16
16
16
16
16
16
17
17
17
17
17
17
15
15
15
14
13
13
14
15
15
14
14
14
14
14
14
13
14
14
14
14
14
14
14
14
14
14
14
14
14
14
14
16
16
16
14
14
14
14
14
14
14
15
16
16
16
16
16
16
16
16
16
16
16
17
17
17
17
17
17
17
16
16
16
16
17
17
15
15
15
15
15
15
15
15
15
15
15
15
15
15
14
14
14
14
14
14
13
13
13
13
14
14
14
14
14
14
14
14
14
14
14
14
14
14
14
14
14
14
14
14
14
14
14
14
14
14
14
14
14
15
15
15
15
15
15
15
15
15
15
15
15
15
15
15
13
13
12
12
12
12
11
11
11
11
11
10
10
9
9
9
9
9
9
9
9
9
9
9
9
9
9
9
9
9
9
9
9
9
9
9
9
9
9
9
9
9
11
10
10
10
10
10
9
9
9
9
9
9
9
9
8
7
7
5
5
5
5
5
5
5
5
5
5
5
4
5
5
5
5
5
5
5
5
5
5
5
5
5
5
5
5
5
5
5
5
4
4
4
4
4
4
4
4
4
4
4
4
4
4
4
4
4
4
4
4
4
4
4
4
4
4
4
4
4
4
4
4
4
4
4
4
4
3
3
3
3
3
3
3
3
3
3
3
3
3
3
3
3
3
3
2
2
2
2
2
2
2
2
2
2
2
2
2
2
2
2
2
2
2
2
2
2
3
3
3
3
3
3
3
3
3
3
3
3
3
3
3
3
3
3
3
3
3
3
3
3
3
3
3
3
3
3
3
3
3
3
3
3
3
3
3
3
3
3
3
3
4
4
4
4
4
4
4
4
4
4
4
4
4
4
4
4
4
4
4
4
4
4
4
4
4
4
4
4
4
4
4
4
4
4
4
4
4
4
4
4
4
4
2
2
2
2
2
2
2
2
2
2
2
1
1
1
1
1
1
1
1
1
1
1
1
1
1
1
1
1
1
1
1
1
1
1
1
1
1
1
1
1
1
1
1
1
1
1
1
1
1
1
1
1
1
1
1
1
1
1
1
1
1
1
1
1
1
1
1
1
1
1
1
1
1
1
1
1
1
1
0
0
0
0
0
0
0
0
0
0
0
0
0
0
0
0
0
0
0
0
0
0
0
0
0
0
0
0
0
0
0
0
0
0
0
0
0
0
0
0
0
0
0
1
1
1
1
1
1
2
2
2
2
2
2
2
2
2
2
2
2
2
2
2
2
2
2
2
2
2
2
2
2
2
2
2
2
2
2
2
2
2
2
2
2
2
2
2
2
2
2
2
2
2
2
2
2
2
2
2
2
2
2
2
2
2
2
2
2
2
2
2
2
2
2
2
2
2
2
2
1
1
1
1
1
1
1
1
1
1
1
2
2
2
2
2
2
1
1
1
1
1
1
1
1
1
1
1
1
1
1
1
1
1
1
0
0
0
0
0
0
0
0
0
0
0
0
0
0
0
0
0
0
0
0
0
0
0
0
0
0
0
0
0
0
0
0
0
0
0
0
0
0
0
0
0
0
0
0
0
0
0
0
0
0
0
0
0
0
0
0
0
0
0
0
0
0
0
0
0
0
0
0
0
0
0
0
0
0
0
0
0
0
0
0
0
0
0
0
0
0
0
0
1
1
2
2
4
4
4
4
4
4
4
4
4
4
4
4
4
4
4
4
4
3
3
3
3
3
3
3
3
3
3
3
3
3
3
4
4
4
4
5
5
5
5
5
5
5
5
5
5
5
5
5
5
5
5
5
5
5
5
5
5
5
5
5
5
5
5
5
5
5
5
5
5
5
5
5
5
5
5
5
5
5
5
5
5
5
5
5
5
5
5
5
5
5
5
5
5
5
5
5
5
5
5
5
5
5
5
5
5
5
5
5
5
5
5
5
5
5
5
5
5
5
5
5
5
5
5
5
5
5
5
5
5
5
5
5
5
5
5
5
5
5
5
5
5
5
5
5
5
5
5
4
4
4
3
3
3
3
2
2
2
2
2
2
2
2
2
2
2
2
2
2
2
2
2
2
2
2
2
2
2
2
2
2
2
2
2
2
2
2
2
2
2
2
2
2
2
2
2
2
2
2
1
1
1
1
1
1
1
1
1
1
1
1
1
1
1
1
1
1
1
1
1
1
1
1
1
1
1
1
1
1
1
1
1
1
1
1
1
1
1
1
1
1
1
1
1
1
1
1
1
1
1
1
1
1
1
1
1
1
1
1
1
1
1
1
1
1
1
1
1
1
1
1
1
1
1
1
1
1
1
1
1
1
1
1
1
1
1
1
1
1
1
1
1
1
1
0
0
0
0
0
0
0
0
0
0
0
0
0
0
0
0
0
0
0
0
0
0
0
0
0
0
0
0
0
0
0
0
0
0
0
0
0
0
0
0
0
0
0
0
0
0
0
0
0
0
0
0
0
0
0
0
0
0
0
0
0
0
0
0
0
0
0
0
0
0
0
0
0
0
0
0
0
0
0
0
0
0
0
0
0
0
0
0
0
0
0
0
0
0
0
0
0
0
0
0
0
0
0
0
0
0
0
0
0
0
0
0
0
0
0
0
0
0
0
0
0
0
0
0
0
0
0
0
0
0
0
0
0
0
0
0
0
0
0
0
0
0
0
0
0
0
1
1
1
2
2
2
2
3
3
3
3
3
3
3
3
3
3
3
3
3
4
4
4
4
4
4
4
4
4
5
5
5
5
5
5
5
5
5
5
5
5
5
5
5
6
6
6
6
6
6
6
6
6
6
6
6
6
6
6
6
6
6
6
6
6
6
6
6
6
8
8
8
8
8
8
8
8
8
8
8
8
8
8
8
8
8
8
8
8
8
8
8
8
8
8
8
8
8
8
8
8
8
8
8
8
8
8
8
8
8
8
8
8
8
8
8
8
8
9
9
9
8
8
8
8
8
7
6
6
6
5
5
5
5
5
5
5
5
5
5
5
5
6
6
6
6
6
6
6
6
6
5
5
5
5
5
5
5
5
5
5
5
5
5
6
7
7
7
7
7
7
7
7
7
7
7
7
7
7
7
7
7
7
7
7
7
7
7
7
7
6
6
6
6
5
5
5
5
5
4
4
4
4
4
4
4
4
4
4
4
4
3
3
3
3
3
3
3
3
3
3
3
3
3
3
3
3
3
3
3
3
3
3
3
3
3
3
3
3
3
3
3
3
3
3
3
3
3
3
3
3
3
3
3
3
3
3
3
2
2
2
2
2
2
2
2
2
1
1
1
1
1
1
1
1
1
1
1
1
0
0
0
0
0
0
0
0
0
0
0
0
0
0
0
0
0
0
0
0
0
0
0
0
0
0
0
0
0
0
0
0
0
0
0
0
0
0
0
0
0
0
0
0
0
0
0
0
0
0
0
0
0
0
0
0
0
0
0
0
0
0
0
0
0
0
0
0
0
0
0
0
0
0
0
0
0
0
0
0
0
0
0
0
0
0
0
0
0
0
0
0
0
0
0
0
0
0
0
0
0
0
0
0
0
0
0
0
0
0
0
0
0
0
0
0
0
0
0
0
0
0
0
0
0
0
0
0
0
0
0
0
0
0
0
0
0
0
0
0
0
0
0
0
0
0
0
0
0
0
0
0
0
0
0
0
0
0
0
0
0
0
0
0
0
0
0
0
0
0
0
0
0
0
0
0
0
0
0
0
0
0
0
0
0
0
0
0
0
0
0
0
0
0
0
0
0
0
0
0
0
0
0
0
0
0
0
0
0
0
0
0
0
0
0
0
0
0
0
0
0
0
0
0
0
0
0
0
0
0
0
0
0
0
0
0
0
0
0
0
0
0
0
0
0
0
0
0
0
0
0
0
0
0
0
0
0
0
0
0
0
0
0
0
0
0
0
0
0
0
0
0
0
0
0
0
0
0
0
0
0
0
0
0
0
0
0
0
0
0
0
0
0
0
0
0
0
0
0
0
0
0
0
0
0
0
0
0
0
0
0
0
0
0
0
0
0
0
0
0
0
0
0
0
0
0
0
0
0
0
0
0
0
0
0
0
0
0
0
0
0
0
0
0
0
0
0
0
0
0
0
0
0
0
0
0
0
0
0
0
0
0
0
0
0
0
0
0
0
0
0
0
0
0
0
0
0
0
0
0
0
0
0
0
0
0
0
0
0
0
0
0
0
0
0
0
0
0
0
0
0
0
0
0
0
0
0
0
0
0
0
0
0
0
0
0
0
0
0
0
0
0
0
0
0
0
0
0
0
0
0
0
0
0
0
0
0
0
0
0
0
0
0
0
0
0
0
0
1
1
1
1
1
1
1
1
1
1
1
1
1
1
1
1
1
1
1
1
1
1
1
1
1
1
1
1
1
1
1
1
1
1
1
1
1
1
1
1
1
1
1
1
1
1
1
1
1
1
1
1
1
1
1
1
1
1
1
1
1
1
1
1
1
1
1
1
1
1
1
1
1
1
1
1
1
1
0
0
0
0
0
0
0
0
0
0
0
0
0
0
0
0
0
0
0
0
0
0
0
0
0
0
0
0
0
0
0
0
0
0
0
0
0
0
0
0
0
0
0
0
0
0
0
0
0
1
1
1
2
2
2
2
2
2
2
2
2
2
2
2
2
2
2
2
2
2
2
2
2
2
2
2
2
2
2
2
2
2
2
2
2
2
2
2
2
2
2
2
2
2
2
2
2
2
2
2
2
2
2
2
2
2
2
2
2
2
2
2
2
2
2
2
2
2
2
2
2
2
2
2
2
2
2
2
2
2
2
2
2
2
2
2
2
2
2
2
3
3
3
3
3
3
3
2
2
2
2
2
2
2
2
2
2
2
2
2
2
2
2
2
2
2
2
2
2
2
2
2
2
2
2
2
2
2
1
1
2
2
2
2
2
2
2
2
2
2
2
3
3
3
3
4
4
4
4
4
4
4
4
4
4
4
4
4
4
4
4
4
4
4
5
5
5
5
5
5
5
5
5
5
4
4
4
4
4
4
4
4
4
4
4
4
4
4
4
4
4
4
4
4
4
4
4
4
4
4
4
4
4
4
5
5
5
5
5
5
5
5
5
5
5
5
5
5
5
5
5
5
5
5
5
5
5
6
6
6
7
7
7
7
7
7
7
7
7
7
8
8
8
8
8
8
7
7
7
7
7
7
7
7
7
6
6
6
6
6
6
6
6
6
6
6
6
6
6
6
6
6
6
6
6
6
6
6
6
6
6
6
6
6
6
6
6
6
6
6
6
6
6
6
6
6
6
6
6
6
6
6
6
6
6
6
6
4
4
2
2
2
2
2
2
2
2
2
2
2
2
2
2
2
2
2
2
2
2
2
2
2
2
2
2
2
2
1
1
1
1
1
1
1
1
1
1
1
1
1
1
1
1
1
1
1
1
1
1
1
1
1
1
0
0
0
0
0
0
0
0
0
0
0
0
0
0
0
0
0
0
0
0
0
0
0
0
0
0
1
1
1
1
1
1
1
1
1
1
1
1
1
1
1
1
1
1
1
1
1
1
1
1
1
1
1
1
1
1
1
1
1
1
1
1
1
1
1
1
1
1
1
1
1
1
1
1
1
1
0
0
0
0
0
0
0
0
0
0
0
0
0
0
0
0
0
0
0
0
0
0
0
0
0
0
0
0
0
0
0
0
0
0
0
0
0
0
0
0
0
0
0
0
0
0
0
0
0
0
0
0
0
0
0
0
0
0
0
0
0
0
0
0
0
0
0
0
0
0
0
0
0
0
0
0
0
0
0
0
0
0
0
0
0
0
0
0
0
0
0
0
0
0
0
0
0
0
0
0
0
0
0
0
0
0
0
0
0
0
0
0
0
0
0
0
0
0
0
0
0
0
0
0
0
0
0
0
0
0
0
0
0
0
0
0
0
0
0
0
0
0
0
0
0
0
0
0
0
0
0
0
0
0
0
0
0
0
0
0
0
0
0
0
0
0
0
0
0
0
0
0
0
0
0
0
0
0
0
0
0
0
0
0
0
0
0
0
0
0
0
0
0
0
0
0
0
0
0
0
0
0
0
0
0
0
0
0
0
0
0
0
0
0
0
0
0
0
0
0
0
0
0
0
0
0
0
0
0
0
0
0
0
0
0
0
0
0
0
0
0
0
0
0
0
0
0
0
0
0
0
0
0
0
0
0
0
0
0
0
0
0
0
0
0
0
0
0
0
0
0
0
0
0
0
0
0
0
0
0
0
0
0
0
0
0
0
0
0
0
0
0
0
0
0
0
0
0
0
0
0
0
0
0
0
0
0
0
0
0
0
0
0
0
0
0
0
0
0
0
0
0
0
0
0
0
0
0
0
0
0
0
0
0
0
0
0
0
0
0
0
0
0
0
0
0
0
0
0
0
0
0
0
0
0
0
0
0
0
0
0
0
0
0
0
0
0
0
0
0
0
0
0
0
0
0
0
0
0
0
0
0
0
0
0
0
0
0
0
0
0
0
0
0
0
0
0
0
0
0
0
0
0
0
0
0
0
0
0
0
0
0
0
0
0
0
0
0
0
0
0
0
0
0
0
0
0
0
0
0
0
0
0
0
0
0
0
0
0
0
0
0
0
0
0
0
0
0
0
0
0
0
0
0
0
0
0
0
0
0
0
0
0
0
0
0
0
0
0
0
0
0
0
0
0
0
0
0
0
0
0
0
0
0
0
0
0
0
0
0
0
0
0
0
0
0
0
0
0
0
0
0
0
0
0
0
0
0
0
0
0
0
0
0
0
0
0
0
0
0
0
0
0
0
0
0
0
0
0
0
0
0
0
0
0
0
0
0
0
0
0
0
0
0
0
0
0
0
0
0
0
0
0
0
0
0
0
0
0
0
0
0
0
0
0
0
0
0
0
0
0
0
0
0
0
0
0
0
0
0
0
0
0
0
1
1
1
1
1
1
1
1
1
1
1
1
1
1
1
1
1
1
3
3
3
3
3
3
3
3
3
3
3
3
3
3
3
3
3
4
4
4
4
4
4
4
4
4
4
4
4
4
4
4
4
4
4
4
4
4
4
4
4
4
4
4
4
4
4
4
4
4
4
4
4
4
4
4
5
5
5
5
5
5
5
5
5
5
5
5
5
5
5
5
5
5
5
5
5
5
5
5
5
5
5
5
5
5
5
5
5
5
5
5
5
4
4
4
4
4
4
4
4
4
4
4
4
4
4
4
4
4
4
4
4
4
4
4
4
4
4
4
4
4
4
4
4
4
4
4
4
4
4
4
4
4
4
4
4
3
3
3
3
3
3
3
2
2
1
1
0
0
0
0
0
0
0
0
0
0
0
0
0
0
0
0
0
0
0
0
0
0
0
0
0
0
0
0
0
0
0
0
0
0
1
1
1
1
1
1
1
1
1
1
1
1
1
1
1
1
1
1
1
1
1
1
1
1
1
1
1
1
1
1
1
1
1
1
1
1
1
1
1
1
1
1
1
1
1
1
1
1
1
1
1
1
1
1
1
1
1
1
1
1
1
1
1
1
1
1
1
1
1
1
1
1
1
1
1
1
1
1
1
1
1
1
1
1
1
1
1
1
1
1
1
1
1
1
1
1
1
1
1
1
1
1
1
1
1
1
1
1
1
1
1
0
0
0
0
0
0
0
0
0
0
0
0
0
0
0
0
0
0
0
0
0
0
0
0
0
0
1
1
1
1
2
2
2
2
2
2
2
2
2
2
2
2
2
2
2
2
2
2
2
2
2
2
2
2
2
2
2
2
2
2
2
2
2
2
2
2
2
2
2
2
2
2
2
2
2
2
2
2
2
2
2
2
2
2
2
2
2
2
2
2
2
2
2
2
2
2
2
2
2
2
2
2
2
2
2
2
2
2
2
2
2
2
2
3
3
3
3
3
3
3
3
3
3
3
3
3
3
3
3
3
3
3
3
3
3
3
3
2
1
1
1
1
1
1
1
1
1
1
1
1
1
1
1
0
0
0
0
0
0
0
0
0
0
0
0
0
0
0
0
0
0
0
0
0
0
0
0
0
0
0
0
0
0
0
0
0
0
0
0
0
0
0
0
0
0
0
0
0
0
0
0
1
9
12
14
14
15
15
15
18
18
18
19
23
23
24
24
24
24
25
25
25
26
26
26
26
27
28
28
28
30
30
30
30
30
30
30
30
31
31
31
32
32
32
32
33
33
33
33
33
33
33
33
33
33
33
33
33
33
33
33
33
33
33
33
33
33
33
33
33
33
33
33
33
33
34
34
34
34
34
34
34
34
34
34
34
34
34
37
37
37
39
40
40
40
40
40
41
44
44
44
44
45
45
45
46
46
47
47
47
48
48
48
49
50
50
51
52
52
52
53
48
48
46
47
46
45
44
44
42
41
40
40
38
38
38
35
35
34
33
33
33
32
31
30
30
33
33
34
35
36
36
36
36
36
37
38
38
38
38
38
38
38
38
39
41
43
44
44
44
44
44
44
44
44
44
44
45
45
45
46
46
46
46
46
46
46
46
46
46
46
46
46
46
46
46
46
46
47
47
47
47
47
47
47
47
47
47
47
48
48
48
48
48
48
46
35
34
34
34
34
30
28
29
30
31
31
31
31
31
31
31
31
31
31
31
32
32
32
32
32
32
34
33
32
32
32
32
32
32
32
32
32
33
33
34
34
34
34
34
34
35
35
35
36
37
38
38
38
38
38
38
38
34
35
35
37
36
35
35
36
36
36
36
36
36
36
36
36
37
37
37
37
38
38
38
38
38
38
38
38
38
38
38
37
36
40
40
41
41
40
40
41
42
42
42
43
45
46
46
46
46
46
46
47
47
48
48
48
48
48
48
49
49
49
50
50
50
50
50
51
50
50
50
51
51
50
50
50
51
53
53
54
54
55
55
54
55
56
62
64
65
64
64
64
63
63
63
68
68
68
68
68
69
69
69
77
77
77
78
78
78
78
78
77
78
80
80
80
80
80
80
80
81
81
81
81
84
84
83
84
83
83
83
87
87
88
91
89
89
89
92
94
92
92
92
90
90
90
90
90
90
90
90
90
90
90
90
90
90
88
88
87
87
88
91
92
94
94
94
95
95
96
96
96
96
98
98
97
97
97
96
96
95
95
95
95
95
94
94
94
94
94
94
94
94
92
92
93
93
93
93
93
93
93
93
93
93
93
93
93
93
93
96
96
96
96
96
96
98
99
102
102
102
102
102
101
101
99
95
91
90
81
80
79
79
79
79
80
79
77
74
74
73
77
80
80
81
81
81
64
63
63
52
48
46
49
50
50
50
51
51
51
52
53
52
54
54
53
52
52
53
53
53
53
53
54
56
56
56
55
55
55
56
56
56
56
55
56
56
57
57
58
58
59
59
60
60
60
60
60
60
61
61
61
60
62
66
67
67
64
63
63
57
56
55
56
57
57
57
59
59
60
60
60
60
60
61
60
60
60
60
60
61
61
61
61
61
61
61
63
64
65
65
65
68
68
68
68
68
69
63
63
64
64
64
64
63
63
63
62
62
62
63
63
63
64
63
63
62
62
63
64
65
67
68
67
76
75
78
78
78
78
78
79
79
79
79
79
71
66
68
69
70
70
68
68
65
70
72
72
71
73
73
73
73
73
74
75
75
76
76
76
76
76
75
75
75
75
75
75
78
78
78
78
79
79
79
79
79
80
82
84
85
85
84
85
85
85
85
85
86
86
87
87
88
88
88
89
91
92
91
92
93
93
93
93
93
93
93
93
92
94
93
93
92
92
92
90
90
90
90
91
91
91
91
91
91
91
91
91
92
96
100
100
100
100
99
99
99
99
99
101
101
100
100
101
101
101
102
102
102
102
102
102
102
102
102
102
103
103
103
103
101
103
102
102
102
102
101
101
101
100
100
100
99
90
82
79
79
79
74
74
74
72
72
72
64
61
59
59
53
53
53
53
53
53
53
53
53
53
50
49
48
49
49
48
48
49
50
50
50
48
47
47
47
47
47
47
47
47
47
47
47
47
47
47
47
47
47
48
48
48
48
46
46
46
45
45
44
46
45
45
45
42
41
41
42
42
49
49
49
49
50
50
50
51
49
48
47
46
47
46
47
47
48
46
49
43
43
40
39
37
35
34
33
33
32
32
32
32
32
32
32
33
33
33
34
34
36
37
37
37
37
37
37
38
38
38
38
38
38
38
38
38
38
40
38
38
40
40
41
41
41
41
41
41
42
42
42
42
43
43
43
44
44
44
44
44
44
44
44
44
44
44
44
44
44
45
45
45
45
45
45
45
45
45
46
46
46
43
43
43
43
44
45
46
48
48
48
48
49
49
49
49
49
50
50
51
51
51
51
51
51
52
52
52
52
52
52
52
53
53
53
53
53
51
51
52
52
52
51
51
51
51
51
51
51
52
52
53
53
53
54
54
55
55
54
54
54
54
54
54
54
53
53
53
52
51
54
54
53
52
49
49
51
51
53
53
53
53
52
52
52
52
52
52
52
49
50
50
52
52
52
53
53
53
54
54
54
54
54
53
53
53
54
54
55
55
55
56
55
57
57
57
57
60
60
60
60
59
60
60
60
59
59
60
60
61
66
65
64
64
65
65
66
67
69
71
71
71
71
71
71
70
69
69
69
70
67
69
71
70
68
67
67
67
68
68
68
68
68
66
66
66
66
67
70
66
66
66
69
69
68
68
68
68
69
70
70
72
72
72
69
69
68
69
69
70
67
70
71
72
78
79
78
79
79
79
79
79
79
79
79
79
79
79
79
79
79
79
79
80
81
81
84
85
85
85
85
85
86
86
86
86
86
84
84
84
84
84
84
84
82
82
79
72
71
72
72
72
71
69
70
69
72
71
73
73
73
73
73
73
73
73
73
72
72
72
72
72
76
77
77
77
77
77
77
78
78
78
78
78
78
77
77
77
77
77
78
79
79
79
79
80
80
81
81
81
82
84
87
87
88
88
88
79
78
78
79
79
77
77
72
66
63
62
63
67
66
67
67
72
73
70
69
63
58
57
57
57
57
58
58
58
58
58
59
59
59
59
59
59
59
60
60
60
61
58
57
59
60
60
60
60
59
58
55
54
53
53
54
54
54
55
54
54
54
54
54
55
55
55
54
53
54
54
55
55
56
56
56
56
58
58
58
58
58
59
60
60
60
60
60
61
64
65
67
68
68
69
69
69
69
69
69
69
68
68
68
68
68
68
69
70
70
70
71
75
82
82
82
81
81
79
79
71
72
71
70
67
64
63
63
68
68
68
67
66
67
67
68
70
71
72
71
72
72
73
79
79
80
80
81
81
81
81
81
81
81
81
81
81
81
81
81
81
81
81
81
82
83
83
82
82
82
83
83
83
81
81
81
82
81
84
85
84
84
85
85
86
86
86
86
86
87
88
88
88
88
88
88
90
91
92
92
92
92
90
93
95
96
96
96
96
96
96
97
99
99
99
99
99
99
100
100
100
103
103
103
103
105
105
106
106
106
106
107
108
107
106
106
106
106
105
105
104
98
98
93
92
92
97
97
94
94
94
94
94
95
96
97
97
102
104
103
104
105
105
105
105
104
104
104
105
105
105
105
102
102
101
103
105
106
106
106
106
106
105
105
103
106
106
106
106
106
106
106
106
107
107
107
107
105
103
103
103
103
102
103
102
103
104
104
104
104
104
104
104
105
105
105
105
104
101
99
98
96
96
96
97
97
98
98
98
96
96
94
97
96
98
100
100
100
100
101
82
82
81
81
79
79
79
77
77
77
77
77
76
76
76
72
71
74
72
73
73
73
71
71
68
69
69
70
70
71
71
71
72
72
70
70
70
69
69
69
69
71
72
73
73
72
72
73
71
71
70
70
70
69
68
68
68
68
68
69
69
69
69
69
69
69
69
69
69
69
69
69
70
70
71
70
70
70
70
70
69
69
69
69
69
69
69
69
69
70
69
67
64
61
60
53
51
51
51
51
51
51
51
51
52
52
52
52
52
52
52
52
52
52
51
51
52
52
52
52
52
52
52
51
51
51
51
51
50
50
50
50
50
49
49
49
49
49
49
49
49
49
49
49
49
49
51
50
50
50
50
50
50
50
50
50
48
48
48
48
48
48
48
48
48
49
49
49
49
49
49
50
49
48
45
49
49
49
49
49
49
49
49
41
41
42
37
35
32
30
30
34
33
37
38
38
38
39
39
39
39
39
39
40
41
42
42
42
44
44
47
47
48
48
48
48
48
48
48
48
48
48
48
50
50
50
50
50
50
51
51
51
51
51
51
51
51
51
52
52
53
53
55
55
55
55
55
56
57
57
57
56
56
56
56
56
56
57
58
58
58
59
59
59
59
59
59
60
63
63
64
64
64
65
69
70
70
71
71
71
71
71
71
71
71
71
71
71
71
72
74
74
77
77
77
79
79
79
79
79
80
80
79
79
79
79
79
79
79
79
79
79
79
79
79
80
79
79
74
75
75
75
79
80
82
81
79
79
79
79
79
79
79
79
79
79
79
79
79
79
79
79
79
79
79
79
79
79
79
79
79
79
79
79
79
78
79
79
79
79
79
79
79
79
79
79
76
78
77
78
78
78
78
77
77
78
78
78
78
79
79
79
79
79
79
80
81
81
79
79
79
79
79
79
79
78
69
63
61
61
56
56
53
42
39
36
36
36
37
40
41
40
39
39
39
41
43
43
43
43
43
43
43
45
45
45
45
46
45
46
48
49
49
49
49
51
51
51
51
51
52
52
53
53
54
54
54
54
53
53
53
56
57
56
57
57
58
57
59
58
60
61
63
64
64
65
69
70
70
71
71
71
71
73
73
73
72
73
74
75
75
80
80
80
82
81
81
81
81
80
81
84
83
88
87
86
86
87
88
90
90
92
92
92
92
92
92
93
93
97
97
97
97
97
97
97
96
97
98
98
96
93
93
95
95
95
95
95
95
95
95
95
95
95
95
95
95
95
96
96
96
96
96
96
96
96
96
96
96
96
96
97
97
98
99
99
99
99
100
100
100
100
100
100
100
100
100
101
101
102
102
101
102
102
103
103
98
97
96
89
84
82
78
77
74
71
68
68
65
65
65
63
63
61
56
48
45
45
46
46
45
41
38
36
35
34
34
36
36
36
37
37
37
38
38
38
38
38
38
38
39
39
39
40
40
39
38
38
38
41
42
43
43
43
43
43
43
43
43
43
43
42
42
41
42
43
44
44
44
44
44
44
43
43
43
43
42
41
41
42
42
42
42
43
46
48
48
48
48
52
52
52
52
52
52
53
53
52
51
51
51
52
53
57
57
68
70
72
75
75
75
75
76
76
79
82
84
84
84
85
84
85
85
85
85
85
85
85
85
85
85
85
85
85
85
85
85
84
85
85
85
83
84
84
84
84
84
84
81
79
78
78
79
79
79
79
79
79
79
79
79
79
79
79
79
79
79
79
79
79
79
79
79
79
79
79
79
79
79
79
79
79
79
79
79
80
83
82
82
82
80
81
81
79
79
79
79
78
78
77
77
78
78
79
79
79
79
79
80
80
81
81
81
83
84
83
84
81
81
84
84
84
84
84
84
84
84
84
83
71
65
67
60
57
59
58
55
51
51
48
47
44
42
42
44
44
45
45
45
45
46
46
46
44
44
44
45
45
46
46
46
49
49
49
49
49
50
50
50
50
50
50
50
50
50
51
51
50
50
50
51
51
51
51
50
50
50
51
51
51
51
51
51
52
52
52
53
54
54
55
55
55
55
52
53
53
53
53
53
52
51
52
51
51
52
49
51
52
52
53
56
56
56
56
61
62
62
62
62
63
64
65
65
64
64
63
62
63
62
62
62
63
63
64
65
63
63
58
53
53
53
53
53
53
53
53
53
54
54
54
54
54
55
55
55
55
56
59
59
60
61
61
61
61
62
61
61
61
58
57
60
59
59
58
59
61
61
64
65
65
65
66
66
67
67
67
68
68
68
68
68
68
68
68
68
68
68
68
70
70
71
71
71
72
73
72
72
72
72
72
71
71
69
68
66
66
56
60
60
62
61
62
62
62
63
64
63
64
64
64
64
65
65
65
65
65
66
66
66
67
67
67
66
69
70
70
71
71
72
72
72
73
73
78
78
78
78
78
78
77
76
76
78
79
80
80
80
80
80
80
80
80
80
79
79
79
79
79
80
80
80
80
80
80
81
81
82
81
81
78
79
77
75
77
77
77
78
78
87
87
87
88
86
88
87
91
91
94
94
92
92
95
94
95
95
94
94
91
84
77
71
70
70
71
68
68
68
68
68
67
67
61
61
62
63
63
63
64
66
66
66
66
66
66
66
66
67
67
67
67
67
67
67
68
68
68
69
69
69
69
69
69
69
69
69
71
71
71
71
71
70
70
70
69
67
67
67
67
66
66
66
65
67
67
67
69
67
67
67
67
67
65
65
64
66
66
66
66
67
69
71
72
73
73
73
73
72
73
73
66
65
62
61
61
62
62
62
61
61
59
57
57
57
57
58
59
59
62
62
62
62
62
62
62
64
64
64
64
64
66
66
66
66
66
67
67
68
69
69
70
70
71
71
71
70
73
73
72
72
72
71
71
71
71
73
74
72
73
72
71
71
70
67
67
67
67
67
66
71
73
73
73
74
74
76
76
76
76
73
71
67
66
66
68
69
71
71
70
69
68
69
70
70
69
69
70
69
69
69
69
73
73
74
75
75
76
76
78
78
78
80
80
84
83
83
85
85
85
85
85
85
85
85
85
85
85
85
86
86
86
84
82
81
80
80
82
82
82
81
81
81
81
82
82
82
83
82
82
83
83
84
84
85
85
85
85
87
89
89
89
91
91
91
95
86
80
78
78
79
78
79
79
79
79
79
79
79
80
82
83
86
86
84
84
84
85
85
89
89
89
89
89
89
89
91
90
90
92
92
96
96
97
98
97
96
97
97
97
97
97
97
97
100
100
100
99
99
99
99
98
101
100
98
93
90
92
92
92
92
97
97
98
98
102
102
102
104
105
106
111
113
115
115
115
116
116
115
114
114
116
118
119
120
120
120
120
119
119
119
118
117
117
116
114
114
114
113
113
113
113
113
113
113
113
114
120
120
119
119
118
116
116
123
124
126
127
128
128
130
128
128
128
128
132
132
132
132
130
133
134
136
136
136
134
134
133
134
135
136
136
136
136
138
138
138
138
138
138
139
139
140
140
140
140
141
141
143
142
142
140
142
135
132
131
132
134
135
125
98
99
96
99
93
91
94
95
95
95
95
95
96
98
98
98
96
97
97
103
101
101
109
109
112
112
112
112
118
119
118
122
122
122
127
127
129
130
132
132
141
146
147
148
149
149
151
151
151
152
151
150
152
153
156
159
160
162
163
163
163
166
169
171
176
178
183
183
188
188
193
198
198
200
200
198
198
198
198
200
202
202
203
203
207
207
207
207
208
212
220
222
223
228
233
234
235
235
227
230
232
237
238
237
237
237
237
237
238
238
238
241
242
242
242
243
244
244
245
245
245
246
246
246
246
246
246
246
246
246
246
246
246
246
246
246
246
246
246
246
243
242
242
241
242
240
239
239
239
239
244
246
246
244
244
242
245
251
256
256
257
259
259
261
261
261
262
262
265
265
269
269
270
270
269
269
270
267
274
272
272
274
276
264
260
257
259
260
240
241
239
239
252
236
224
213
212
187
196
202
216
212
204
190
187
187
185
185
186
185
185
186
186
189
189
183
179
178
181
182
186
190
192
193
188
192
196
196
195
197
199
198
198
198
200
201
201
205
210
211
212
212
212
214
214
215
215
215
217
217
217
218
218
219
220
221
221
221
222
223
223
223
223
223
224
224
225
224
226
229
235
239
239
239
239
239
241
242
242
243
242
239
235
233
232
231
228
229
230
226
225
215
212
212
212
212
211
209
210
210
210
210
210
210
210
211
218
220
221
221
221
221
221
222
223
222
221
212
206
191
172
173
170
161
159
156
154
154
154
151
144
132
118
108
99
98
97
98
98
100
102
102
103
103
98
98
99
98
98
100
100
99
99
97
96
97
99
98
98
98
98
99
99
99
99
99
99
99
99
101
103
104
105
105
105
106
110
111
111
112
112
112
112
112
113
113
113
113
113
115
115
115
115
115
115
114
113
113
116
118
120
123
123
125
125
125
125
124
125
125
125
126
126
127
128
129
130
130
131
131
131
131
132
131
131
131
130
131
131
131
130
131
131
131
132
139
138
139
139
138
139
149
149
149
149
149
148
140
140
138
135
140
136
137
137
139
135
131
121
115
118
117
116
116
115
115
115
115
120
119
120
122
125
126
126
126
126
127
127
132
132
135
135
135
135
135
135
135
135
135
135
135
136
132
132
154
152
149
149
150
153
154
155
155
155
153
150
153
154
155
153
154
152
152
152
152
153
153
154
157
157
157
156
156
156
156
156
157
157
160
161
161
161
162
163
164
164
164
171
172
173
174
175
175
177
179
182
184
185
185
181
181
184
184
186
186
188
188
188
188
188
188
188
188
188
188
189
188
187
187
187
187
187
190
190
190
191
188
180
172
171
170
174
174
177
177
176
177
178
178
177
181
180
181
182
179
169
156
158
158
160
163
162
165
164
164
166
164
166
165
170
170
170
170
171
172
175
183
186
187
190
189
192
187
187
186
181
180
180
177
179
184
184
186
186
188
189
190
189
196
191
191
189
188
190
191
206
206
206
208
190
184
184
184
184
188
188
188
193
192
195
189
194
193
190
191
191
200
200
201
206
209
209
212
213
214
214
220
226
225
225
228
228
229
229
227
225
229
238
238
238
240
241
241
244
245
246
247
247
246
246
246
246
248
251
251
252
254
265
265
267
268
269
269
279
287
288
288
290
288
290
292
292
293
293
292
292
293
297
298
300
302
303
304
303
306
307
308
309
307
307
307
311
311
311
311
311
311
311
311
312
314
315
315
316
316
315
315
315
315
306
303
299
299
298
297
300
302
302
304
291
288
285
283
281
286
287
287
288
290
290
290
290
292
292
293
293
294
294
303
304
305
308
309
310
311
314
315
317
317
318
316
317
318
318
318
318
318
319
313
312
311
310
305
265
265
264
241
240
228
213
215
198
203
204
202
206
205
205
205
205
205
204
207
205
203
201
201
201
201
203
180
182
196
198
221
231
230
257
262
259
264
265
270
274
285
310
310
323
321
325
329
329
329
333
343
345
345
345
345
350
350
360
353
355
375
374
378
378
378
382
383
389
393
394
394
394
394
398
398
398
401
402
404
404
410
413
411
414
417
423
431
434
435
435
436
438
439
436
447
447
451
454
453
454
451
451
449
446
448
447
446
462
463
468
469
468
468
469
470
475
478
481
482
482
484
481
486
486
486
487
491
500
512
517
528
529
530
530
532
536
536
544
541
538
539
541
544
550
563
564
577
551
552
553
552
554
552
551
551
558
558
558
558
558
556
558
563
562
557
555
526
527
524
524
525
526
528
526
524
525
523
523
520
521
518
519
522
524
526
527
525
528
530
528
525
522
520
525
529
531
529
527
530
527
527
527
527
528
521
515
517
518
521
537
535
533
534
533
532
543
544
543
544
505
485
479
470
463
455
434
430
429
429
425
416
416
414
424
424
427
431
428
414
413
400
418
418
409
411
411
421
419
425
424
421
421
426
390
391
397
397
395
395
398
389
390
388
379
373
361
390
393
389
406
398
398
407
408
409
407
402
396
393
386
389
394
400
398
399
391
387
393
398
399
401
400
399
398
398
398
398
398
400
400
402
408
420
427
430
431
431
442
454
463
463
462
466
466
469
469
471
474
475
475
475
474
493
495
494
493
505
507
514
527
535
538
538
538
541
541
546
548
549
552
558
559
561
562
567
572
594
598
602
603
602
608
608
630
631
634
634
633
631
630
627
630
632
636
604
583
572
572
572
572
608
608
613
614
630
647
649
646
647
648
644
626
624
628
630
631
633
629
632
637
637
637
637
640
654
655
651
663
664
650
647
659
657
654
652
651
648
649
650
647
649
648
648
647
647
646
657
665
680
699
696
709
708
717
714
717
718
717
732
735
737
740
733
730
730
728
728
728
742
742
744
745
752
753
758
769
772
775
785
802
808
804
824
826
828
837
840
862
867
862
850
852
780
769
746
722
719
703
696
652
623
620
596
594
596
593
579
580
586
583
578
584
584
583
593
597
598
598
599
599
603
604
610
610
612
615
613
615
617
625
626
626
628
625
625
628
628
629
628
627
633
632
634
637
629
627
618
612
606
608
615
614
609
610
610
620
620
629
630
634
637
637
639
640
638
638
634
624
619
606
593
594
593
595
608
608
608
605
614
616
615
615
614
609
605
602
600
599
597
593
590
567
569
571
572
568
567
560
556
558
561
530
495
446
372
358
345
349
347
348
349
351
352
350
347
347
339
340
334
332
330
333
335
337
337
336
336
327
334
327
327
319
311
305
299
297
297
302
305
306
305
305
306
310
310
310
310
312
312
312
318
318
314
315
321
321
329
332
331
332
331
332
334
334
334
337
338
337
345
346
342
321
320
314
316
315
311
301
288
282
266
265
263
255
253
249
252
247
246
245
243
242
243
244
239
239
241
242
243
244
255
256
257
258
251
250
250
258
258
259
260
260
263
261
265
265
266
266
275
274
275
275
276
277
279
282
283
281
281
284
293
292
294
294
294
292
290
282
281
271
265
261
272
275
273
273
274
274
274
275
276
276
279
278
280
279
279
278
277
277
277
279
279
279
280
285
286
289
291
293
298
298
300
300
302
304
304
305
308
308
309
310
311
312
312
313
317
312
313
315
313
316
320
315
306
300
296
298
271
270
270
270
269
269
265
259
265
265
267
269
276
276
279
280
280
281
281
281
281
288
289
292
297
299
301
307
310
316
316
316
316
318
318
323
325
326
326
326
327
327
327
329
328
331
330
327
321
319
321
316
318
330
329
327
325
321
321
338
342
342
344
347
346
345
343
346
347
347
350
351
350
351
366
369
370
370
372
371
372
372
374
375
374
372
365
361
357
362
366
379
380
380
380
380
381
381
386
388
389
390
392
391
389
391
390
385
371
371
369
369
380
381
379
381
379
381
388
390
396
389
398
401
402
405
405
427
431
431
439
441
445
444
443
439
435
437
435
439
449
461
473
487
465
452
446
446
446
447
450
450
449
449
448
448
447
446
438
435
451
446
441
444
448
452
455
450
440
440
448
451
453
468
472
473
492
479
472
471
470
468
470
469
463
454
445
439
429
431
429
429
441
448
450
450
450
451
451
452
452
452
452
463
472
479
481
483
484
490
493
501
501
502
502
502
501
500
499
501
510
527
527
535
535
537
537
538
539
551
553
555
560
559
560
559
563
570
569
611
630
637
644
650
651
659
663
662
664
664
664
664
671
673
706
712
734
740
737
728
726
667
672
696
695
686
674
668
666
670
673
669
669
668
664
664
664
681
694
704
712
741
744
746
749
753
759
760
766
768
769
769
768
770
788
789
806
807
807
809
811
813
818
810
818
814
818
821
809
809
808
808
811
820
824
824
826
831
828
826
846
850
850
852
814
814
816
817
811
799
785
761
753
749
748
760
760
756
764
770
770
773
780
792
796
794
798
798
796
796
796
797
800
802
817
818
824
824
830
830
830
831
832
834
835
838
845
844
842
835
835
833
807
812
803
801
798
796
756
745
744
736
719
722
666
589
567
539
510
489
467
466
466
477
476
474
473
467
464
463
466
466
466
466
466
465
469
471
470
471
473
470
471
471
471
470
469
468
467
469
468
463
464
462
459
459
459
459
466
466
466
466
465
465
467
467
462
453
432
404
402
402
403
403
404
399
398
399
396
400
392
390
388
376
340
348
343
345
345
345
345
344
331
329
320
316
308
290
284
267
265
267
267
267
267
265
268
268
268
268
271
275
275
273
265
265
258
238
223
207
205
204
204
201
200
197
196
197
195
188
187
186
182
179
179
180
180
179
179
177
178
176
175
176
177
177
177
177
177
177
177
176
176
176
175
171
169
169
169
169
170
170
170
170
170
169
168
167
167
166
162
161
159
159
153
153
153
153
153
150
145
136
133
131
128
124
121
119
115
116
117
117
121
122
122
121
121
122
122
122
122
122
122
120
122
121
121
122
121
121
121
124
124
124
125
128
127
127
128
128
120
120
119
124
123
122
122
107
94
85
81
79
79
82
84
84
79
74
71
68
67
67
69
70
69
70
70
70
70
70
70
70
70
70
70
70
70
70
71
71
72
71
72
73
71
73
74
74
75
77
78
78
82
82
82
82
82
82
82
82
82
82
82
84
84
81
81
80
79
79
86
85
85
85
79
79
79
79
79
79
79
79
78
80
79
79
81
81
81
81
79
78
78
78
78
81
81
89
91
90
90
90
90
90
90
91
91
92
92
92
92
92
92
100
101
101
102
103
104
106
109
109
112
112
113
113
113
113
114
114
123
123
123
123
123
125
125
128
129
116
116
118
118
118
122
122
122
122
125
122
122
122
122
122
122
121
122
121
121
121
121
122
122
121
122
122
122
121
121
120
119
119
118
117
117
116
116
116
117
117
119
119
120
120
121
121
121
121
117
117
117
118
120
120
120
120
119
120
120
121
121
121
123
124
124
124
125
126
125
125
125
127
127
127
127
127
127
127
127
127
128
130
128
119
116
115
114
112
108
99
93
93
93
94
95
95
94
95
96
95
95
95
102
104
108
110
113
116
118
117
117
117
116
116
124
126
139
139
140
140
140
141
140
140
144
143
142
150
148
148
148
148
147
145
140
127
127
130
133
134
134
135
135
135
135
135
134
134
134
134
135
135
136
143
144
144
146
146
146
147
147
149
150
152
152
153
153
155
155
154
155
157
157
158
159
160
161
161
164
164
166
167
167
167
167
167
169
169
169
172
178
180
185
186
186
186
187
187
188
189
189
189
189
190
193
193
194
194
196
196
196
197
197
196
195
196
197
192
193
193
193
192
193
194
194
194
193
192
192
191
191
191
189
190
190
190
190
190
190
190
191
191
191
190
190
190
190
190
189
189
188
179
165
155
155
153
113
111
110
109
108
108
108
108
108
107
107
107
107
107
107
107
107
108
108
109
110
111
111
111
111
111
111
111
111
111
111
111
111
110
110
109
108
108
109
109
110
110
110
110
110
110
110
109
109
109
111
111
111
111
110
111
111
111
108
106
106
105
105
105
105
104
103
103
100
100
94
67
56
53
42
43
42
40
38
36
36
36
35
36
33
34
34
34
34
34
34
34
34
34
34
34
34
35
35
35
33
32
30
33
33
32
32
31
31
30
28
28
28
28
26
26
26
26
26
26
26
26
26
26
26
26
26
25
25
25
25
25
25
25
25
25
25
24
24
24
25
26
26
26
26
26
26
26
28
26
26
25
25
25
25
25
25
26
26
26
26
26
26
26
26
26
26
26
26
26
26
26
26
26
26
26
26
25
25
25
25
25
25
26
26
26
26
26
26
26
27
27
27
27
27
27
27
27
27
27
28
28
28
28
28
28
28
28
28
28
28
28
29
29
29
29
29
29
29
29
29
30
30
30
30
30
30
29
27
27
27
27
27
27
27
26
25
24
24
24
25
25
25
24
24
24
24
25
26
25
25
25
25
25
26
26
25
25
25
25
26
26
28
28
28
28
28
28
29
29
29
28
28
28
27
28
29
28
27
28
28
27
27
28
29
29
30
31
30
32
33
35
36
35
35
35
35
35
35
35
35
35
34
34
33
34
34
34
34
34
34
38
38
38
37
38
38
38
38
37
37
37
36
36
37
37
37
37
37
37
37
39
39
39
39
39
39
39
39
44
44
45
46
46
46
46
46
48
48
48
49
50
50
50
50
50
50
50
50
50
50
51
51
51
51
51
52
56
56
58
59
59
59
59
61
61
61
61
61
61
62
61
61
66
66
65
66
65
65
63
57
56
57
57
57
57
58
58
60
60
61
61
63
62
62
62
66
65
65
65
65
65
65
67
67
67
69
70
70
72
72
72
72
74
74
75
75
75
75
75
76
75
75
75
75
73
72
72
73
72
72
72
72
72
73
73
73
73
73
73
73
74
74
74
75
75
75
75
75
78
81
81
81
81
82
82
82
82
82
82
83
83
83
83
83
83
83
85
87
87
87
88
88
88
88
88
88
88
88
88
88
88
88
89
89
89
89
89
89
89
89
88
88
88
88
88
86
85
82
82
80
65
62
62
38
35
33
34
34
34
34
34
34
32
32
32
32
31
30
30
30
30
30
30
30
30
30
30
30
30
30
30
30
30
30
30
30
30
30
30
30
29
29
29
29
29
29
29
29
29
29
29
28
28
28
28
28
28
28
28
28
28
27
27
27
26
26
22
21
21
21
21
21
21
21
21
21
21
21
21
21
21
21
20
20
20
20
20
20
20
16
16
16
16
16
8
4
4
4
4
5
5
3
2
2
2
2
2
2
2
2
2
2
3
3
3
3
3
3
3
3
3
3
3
3
3
3
3
3
3
3
3
3
3
3
3
3
3
3
3
7
7
7
7
7
7
7
7
7
7
7
7
7
7
7
8
8
8
8
8
8
8
8
8
8
9
9
9
9
9
9
9
10
10
10
10
10
10
10
10
10
11
12
12
12
12
12
12
12
12
12
12
12
11
11
12
12
14
14
14
14
14
14
14
14
14
14
15
15
15
15
15
15
15
15
15
15
16
16
16
16
19
19
19
19
19
19
19
19
20
20
20
21
21
22
22
22
22
22
23
23
23
23
23
24
27
28
28
28
28
28
28
28
28
28
28
28
30
30
32
35
35
35
36
37
37
40
41
43
44
44
42
42
43
43
43
43
43
43
43
46
46
47
47
47
47
46
46
46
46
47
48
49
49
49
50
51
51
51
51
51
51
51
51
51
51
51
51
51
51
51
51
51
51
51
51
51
51
51
51
51
51
51
52
52
52
52
52
52
52
52
52
52
53
53
53
53
53
53
53
53
52
51
50
50
49
49
50
50
50
52
52
52
52
52
52
52
52
52
53
53
53
52
51
51
51
51
51
51
49
49
50
50
50
50
50
49
48
48
48
49
49
48
47
46
45
44
44
40
39
39
39
39
39
38
36
36
36
36
37
37
37
37
35
35
33
30
29
22
22
21
21
21
21
21
21
21
21
21
20
19
18
21
21
21
20
22
22
22
21
22
22
22
22
22
22
22
22
22
22
22
22
21
21
21
22
23
23
23
23
23
23
23
24
24
24
24
23
23
24
24
25
25
25
25
25
25
25
24
24
24
24
20
19
18
17
17
17
17
17
17
17
18
18
17
16
16
16
16
16
16
16
16
16
16
16
16
16
16
16
16
16
16
16
16
17
17
17
17
17
17
17
17
17
17
17
17
17
17
17
18
18
18
18
19
19
19
19
19
19
19
19
18
18
18
18
16
15
15
15
15
16
15
15
16
17
18
18
18
18
18
16
14
14
14
14
15
15
15
15
14
14
14
14
14
15
15
15
15
15
17
16
21
21
23
24
23
24
24
24
24
24
24
24
24
25
26
26
26
26
26
26
26
26
26
26
26
27
27
29
29
29
29
29
29
29
30
30
30
31
31
31
31
32
32
32
32
32
32
32
32
32
32
32
32
32
32
31
32
33
34
34
36
38
38
38
38
38
38
39
39
40
40
42
42
42
41
40
39
39
39
39
39
39
40
40
41
41
41
41
41
41
41
41
42
43
43
43
43
44
45
46
46
46
47
47
48
49
48
48
48
48
48
48
48
48
48
49
49
49
48
44
43
43
43
42
40
40
45
45
45
45
45
44
44
44
43
43
43
45
44
45
46
47
45
47
47
47
47
47
46
46
46
46
49
51
51
51
51
51
51
52
52
52
52
53
53
53
55
55
59
60
60
60
59
59
59
59
59
59
59
60
60
60
60
61
61
61
61
61
61
60
59
59
59
60
61
61
58
57
56
56
56
56
56
58
58
59
60
59
59
61
61
62
62
62
62
61
60
63
64
64
65
65
66
67
67
67
67
69
71
71
71
72
72
72
72
72
72
72
71
70
67
69
68
77
76
72
73
69
69
69
69
69
69
69
70
70
72
73
73
73
73
73
72
72
73
73
72
69
64
64
64
64
64
64
64
64
64
64
67
67
67
67
67
68
68
68
68
67
67
67
67
64
62
62
62
61
60
60
60
60
60
59
59
58
58
58
58
58
58
57
57
57
57
58
58
58
58
58
59
59
60
60
59
60
61
61
61
61
61
62
63
64
64
64
64
64
63
62
62
62
62
62
62
63
63
63
60
57
56
56
56
56
57
57
57
57
52
53
47
47
47
47
47
47
48
48
48
49
49
49
48
49
48
47
47
47
35
35
35
37
37
37
37
35
35
35
36
37
38
38
38
38
38
38
38
38
38
38
38
38
38
38
39
37
37
37
36
35
35
35
36
36
36
36
37
37
37
38
38
38
40
40
40
40
40
41
42
43
42
42
42
42
46
46
46
46
46
46
47
47
48
48
48
48
48
49
48
46
47
50
48
48
48
48
48
48
48
49
50
51
51
51
51
50
50
50
50
53
53
53
53
53
53
53
53
53
53
53
51
51
51
51
51
53
53
53
53
53
53
53
53
54
54
54
54
54
54
54
54
53
53
53
53
52
52
52
52
51
50
50
50
50
52
52
53
53
53
53
53
53
55
55
56
55
55
56
57
57
57
57
57
56
56
58
59
59
60
61
61
61
61
61
62
65
64
64
64
67
68
68
68
69
69
68
60
58
56
55
55
55
55
55
54
55
55
56
56
56
55
55
56
56
56
57
59
59
59
59
59
58
57
57
59
59
61
61
61
61
61
61
61
65
65
66
66
66
63
63
63
63
63
63
63
63
64
66
66
65
65
65
64
64
63
64
64
66
66
68
67
67
67
69
69
69
69
69
69
69
69
69
69
69
69
69
70
70
70
70
69
69
69
69
69
69
69
69
69
69
69
69
69
70
70
70
70
70
70
70
70
70
70
70
70
70
71
71
72
71
70
66
66
65
65
65
65
65
65
66
66
66
66
66
68
68
68
63
62
52
51
49
49
49
50
49
50
47
45
44
44
44
44
42
42
43
41
41
40
40
39
36
37
37
38
38
38
38
39
39
40
39
38
39
40
40
40
41
42
42
43
43
42
42
43
43
43
43
44
44
45
45
44
43
40
40
39
39
39
40
40
40
39
39
39
39
39
39
39
40
41
41
42
42
42
42
42
42
42
41
41
39
38
38
37
37
37
36
36
36
37
37
38
39
39
39
41
41
42
42
42
42
41
41
39
41
44
45
45
45
44
44
44
44
44
44
44
44
44
44
44
45
45
46
46
41
43
43
45
45
45
46
48
54
57
58
61
61
61
62
62
70
70
71
71
71
71
71
71
71
71
71
75
79
79
79
79
79
79
79
79
79
79
79
79
79
79
79
79
80
80
83
84
84
84
84
85
84
87
87
86
86
86
86
86
86
87
88
88
87
87
87
87
86
86
86
86
87
88
90
90
90
89
89
89
89
89
94
94
94
94
96
98
98
98
96
97
97
95
95
95
95
96
89
87
89
89
88
86
86
86
86
86
86
86
86
86
87
85
85
86
88
89
88
88
86
86
80
79
79
76
76
76
76
76
66
64
61
60
60
60
60
60
61
61
61
62
62
62
62
61
61
61
62
63
65
65
67
67
69
69
69
69
69
69
69
70
70
71
71
71
69
69
70
71
75
77
77
77
71
65
65
64
63
69
71
71
71
70
70
70
72
73
73
74
75
72
73
71
71
71
74
78
79
84
85
85
85
87
87
87
88
89
89
89
90
90
92
93
94
94
96
96
96
96
96
99
99
99
99
99
100
100
99
99
99
100
100
101
102
102
103
103
104
104
104
105
104
104
105
106
106
102
100
94
97
101
100
101
105
104
104
104
104
103
103
103
104
104
104
104
104
104
104
105
106
106
106
107
107
107
107
107
110
110
110
110
110
110
110
110
110
109
108
108
106
106
108
108
108
108
108
108
108
108
108
107
107
107
107
107
109
109
108
108
104
104
76
76
76
76
78
78
76
77
78
74
74
76
76
73
72
73
72
72
70
67
66
66
66
66
66
66
66
66
66
66
63
63
63
63
63
63
59
60
59
57
57
56
56
56
56
56
56
56
56
56
56
55
55
55
55
54
56
56
56
55
55
50
49
44
44
44
45
45
45
44
45
43
43
42
42
42
42
42
42
42
42
42
42
42
42
42
41
41
41
41
41
39
37
37
37
37
37
37
37
38
38
37
37
37
35
33
33
33
26
25
25
25
25
25
25
25
25
25
25
25
26
26
26
26
26
21
22
22
22
22
22
22
22
22
22
22
22
23
23
23
23
23
23
23
23
23
23
23
23
23
23
23
23
23
23
23
23
23
23
23
23
23
23
23
21
21
22
20
21
21
21
20
23
24
24
25
25
24
24
24
24
24
24
24
24
25
25
25
26
26
27
27
28
28
29
29
30
31
31
31
31
32
33
35
35
34
35
35
35
34
35
36
36
35
37
40
40
40
44
44
44
44
44
44
44
44
44
45
45
45
44
44
44
44
44
44
42
44
42
41
40
40
40
40
40
40
41
41
41
41
41
41
41
41
41
42
42
42
42
42
42
42
42
42
42
42
42
42
42
42
43
43
44
44
46
47
47
48
48
48
48
48
48
49
49
50
50
50
50
50
50
50
50
50
50
50
51
51
54
63
63
64
65
64
69
69
79
79
79
79
80
79
80
80
80
79
79
79
79
79
79
78
78
79
79
80
81
84
84
84
85
85
86
86
86
86
86
86
86
86
84
85
84
85
84
86
86
86
87
87
88
89
89
89
89
89
90
91
91
91
91
92
93
95
95
97
97
97
98
98
99
98
98
100
102
104
104
104
104
104
103
103
103
103
105
104
104
103
103
102
102
102
103
103
103
103
102
102
108
108
108
108
109
109
109
109
109
109
109
109
108
108
109
109
109
107
106
102
99
97
90
86
86
84
84
82
78
77
77
78
77
78
78
78
76
74
76
76
74
76
74
74
73
73
73
73
72
72
72
72
72
72
72
73
73
74
75
75
75
75
76
77
77
75
75
74
73
73
73
73
73
71
70
70
70
70
70
71
72
60
50
50
49
49
49
50
50
50
50
51
51
53
53
61
68
67
68
65
66
67
67
68
77
83
86
88
86
85
83
83
83
83
83
86
85
87
86
87
88
89
89
90
91
91
92
93
93
93
95
95
96
96
97
97
97
101
103
103
105
105
110
110
112
112
112
112
112
112
113
114
115
115
116
116
116
116
116
116
118
118
120
120
119
119
121
121
122
122
122
122
122
122
121
121
120
120
120
120
121
124
123
123
122
123
123
123
123
123
123
123
123
123
122
124
124
125
125
125
125
125
125
126
126
126
127
127
128
128
127
128
128
130
130
130
130
130
130
130
130
130
130
130
129
129
129
129
130
130
130
130
130
131
131
131
131
132
131
130
129
128
124
123
121
101
88
75
73
71
71
70
71
71
70
74
75
76
75
72
72
74
74
75
76
76
77
73
74
68
66
64
64
69
72
74
75
75
75
75
79
71
70
70
68
69
69
69
70
70
71
71
71
71
71
73
75
74
75
79
78
78
78
83
84
86
87
87
87
87
87
87
88
90
91
91
93
93
99
100
101
101
102
103
103
103
103
104
105
106
105
106
106
106
107
106
106
106
106
106
106
113
121
121
123
126
127
128
129
129
130
133
134
134
135
135
135
141
141
144
146
146
146
147
146
145
146
146
145
137
136
136
130
131
130
128
128
128
129
130
131
130
128
129
129
130
130
130
130
130
130
129
128
128
128
128
128
129
128
128
126
126
127
127
127
128
128
128
128
128
125
125
124
124
123
123
123
123
123
123
123
123
123
123
123
123
123
123
123
123
122
122
122
122
122
122
122
124
124
124
124
124
126
126
127
127
127
128
128
127
126
120
117
116
96
89
82
80
80
79
76
76
79
75
77
77
70
68
57
56
57
55
55
58
56
53
53
57
58
61
59
59
56
55
55
55
55
55
62
61
61
61
61
61
61
61
61
61
59
59
56
55
60
61
61
62
65
66
67
68
68
69
70
71
71
74
74
74
74
75
75
75
75
77
78
79
79
80
80
81
81
81
82
82
83
83
84
87
89
88
90
89
91
91
94
94
94
94
94
94
94
94
94
95
95
94
94
94
95
99
100
100
100
102
103
103
106
106
106
107
106
104
103
103
101
100
100
101
106
106
106
106
107
109
109
109
113
112
112
113
113
113
114
115
115
115
118
118
118
118
118
118
118
118
119
122
123
123
122
122
123
124
122
123
123
123
123
123
123
123
124
126
126
126
126
126
136
140
139
132
125
127
127
135
134
134
134
135
136
137
138
138
139
139
140
142
149
152
151
146
147
150
149
154
159
163
166
162
159
159
159
160
161
166
174
176
176
174
169
168
168
181
194
194
195
194
187
184
185
184
191
194
196
196
199
201
201
203
205
210
210
210
214
214
221
225
226
226
229
233
233
236
237
237
239
239
238
238
237
245
248
251
252
251
250
250
256
257
265
269
270
269
271
269
271
275
276
277
275
274
274
273
273
273
273
277
280
280
280
282
283
283
283
285
285
292
292
293
293
293
293
293
290
291
295
296
296
296
296
295
294
292
292
299
301
305
318
323
325
326
325
325
325
325
326
347
350
348
354
355
365
370
355
355
357
358
359
353
354
353
352
353
350
353
354
354
349
345
334
341
343
346
346
347
348
348
349
351
353
353
352
353
352
353
347
323
319
293
287
279
278
277
276
276
276
276
277
277
277
277
277
280
275
275
271
272
265
266
263
261
261
248
249
245
245
245
243
239
239
238
238
240
240
240
240
239
240
241
241
241
240
239
239
239
240
240
241
241
241
241
243
244
246
246
250
254
254
255
255
255
255
256
256
256
257
257
257
258
259
259
257
257
255
225
213
212
211
197
194
192
191
191
191
193
193
192
195
194
194
196
194
196
186
186
185
182
179
181
168
164
154
148
146
143
142
141
140
139
136
136
130
129
128
129
137
140
140
142
142
145
145
148
148
146
145
148
150
155
165
166
168
165
168
167
165
168
160
162
164
164
164
163
158
158
158
159
160
161
163
164
163
163
162
162
164
173
174
174
175
177
177
177
176
175
175
174
174
175
174
176
181
181
191
192
198
198
188
186
183
183
180
181
176
175
176
179
179
184
186
195
195
200
201
201
202
205
205
213
213
217
221
227
229
232
232
239
241
241
241
242
242
245
246
245
245
247
256
261
264
266
268
271
280
281
285
285
285
287
289
289
292
300
308
308
308
310
315
317
317
316
317
318
324
328
328
327
328
327
327
328
331
331
332
332
332
334
335
335
346
354
357
362
362
363
363
392
399
400
407
409
393
394
390
390
391
384
389
392
399
404
400
400
401
410
421
423
449
449
449
456
461
459
465
466
469
475
484
485
488
486
493
497
502
502
505
506
506
506
505
505
509
510
523
528
532
533
539
551
565
571
586
590
593
594
593
596
597
597
594
611
610
615
617
620
621
624
622
627
626
625
627
627
642
645
649
649
647
648
648
645
645
642
644
637
637
637
637
642
644
645
646
646
647
648
655
659
661
662
657
656
652
653
655
656
652
651
651
652
655
654
654
654
653
652
649
649
652
653
651
655
654
654
654
654
655
650
648
646
637
637
636
562
550
541
494
480
480
454
452
455
454
454
454
452
446
440
439
382
379
378
348
345
318
294
291
254
239
220
206
202
195
193
195
197
193
194
194
194
193
193
194
193
193
193
193
190
192
181
178
176
177
171
160
159
155
147
147
147
148
149
149
149
148
143
132
114
112
111
118
114
111
106
106
106
107
108
108
108
108
108
110
109
109
109
109
108
108
106
106
107
108
110
110
112
112
112
114
114
114
114
114
112
112
111
111
111
118
117
118
119
119
119
119
117
116
117
118
118
118
121
119
121
122
119
119
119
119
120
119
119
119
118
117
117
117
117
116
111
111
111
110
110
110
106
106
105
104
103
104
103
97
95
95
93
93
93
97
96
97
95
95
95
96
96
96
96
96
97
97
96
97
97
97
97
97
96
98
97
98
98
98
99
99
99
98
98
98
98
98
97
96
98
98
97
97
94
95
96
95
95
93
92
91
89
87
85
86
87
89
89
89
92
95
99
95
95
94
94
94
94
94
94
94
94
94
88
79
81
80
79
79
79
79
79
81
81
81
81
81
80
79
76
74
71
69
70
70
70
70
72
72
72
72
72
72
72
72
73
73
73
73
76
76
77
77
77
77
76
72
73
74
74
74
74
74
74
74
74
74
74
74
75
75
75
75
77
77
77
77
77
77
74
74
74
71
73
76
76
77
76
77
77
77
77
78
79
78
77
75
75
72
72
72
79
84
85
86
86
87
86
79
77
78
78
76
74
76
76
76
76
76
77
82
83
82
84
80
81
84
87
88
93
98
98
104
104
104
105
105
106
106
106
106
106
106
112
113
117
117
115
113
113
113
113
114
114
122
125
127
127
132
138
146
146
144
145
144
145
148
148
148
150
150
151
151
155
156
156
160
162
163
163
165
165
170
170
171
171
171
171
171
171
171
171
172
172
172
173
173
174
174
174
174
173
173
174
175
175
175
175
175
175
175
175
175
176
176
174
174
174
174
172
172
169
169
170
170
170
170
173
176
176
175
172
172
174
173
173
173
172
172
172
171
171
171
175
173
169
169
168
166
168
168
164
166
165
165
166
169
169
167
167
168
168
168
168
169
168
169
169
170
170
170
170
171
171
170
170
170
170
170
171
171
173
174
173
173
173
173
173
174
173
173
173
173
173
173
173
173
173
174
177
175
175
175
175
174
174
174
174
174
169
163
154
148
143
132
121
118
118
120
120
124
124
116
114
99
98
97
100
101
98
97
95
90
90
90
90
90
90
90
90
90
90
90
91
95
95
95
96
96
96
96
96
96
99
102
104
106
102
104
99
99
92
96
83
83
81
75
70
70
70
71
73
74
75
75
80
80
83
83
84
84
84
82
82
83
83
82
82
79
79
79
79
79
79
79
79
79
79
79
79
79
79
79
79
79
79
79
79
71
71
67
67
67
69
69
69
69
69
69
66
66
65
63
63
63
63
62
63
63
63
63
65
65
65
65
64
64
64
64
64
64
64
63
63
63
63
63
63
62
62
62
62
62
61
61
62
62
62
62
62
63
63
63
63
63
62
59
58
58
58
57
57
57
56
55
54
53
52
49
51
42
42
38
32
30
27
26
26
26
26
26
26
26
25
28
28
28
29
29
30
30
31
31
28
27
27
25
25
25
25
25
25
25
25
25
25
25
26
26
26
26
26
26
26
26
26
26
26
26
26
26
28
28
28
28
30
30
30
30
30
31
32
32
32
32
32
32
33
34
34
35
35
35
35
35
37
34
34
34
35
36
36
35
35
35
35
35
35
35
35
39
39
39
39
39
39
39
40
42
42
44
44
44
43
43
43
43
44
44
43
44
47
47
46
45
45
45
45
46
46
46
47
47
47
47
47
52
53
54
58
58
58
58
60
61
61
63
63
63
67
71
72
72
72
74
75
75
75
75
75
75
74
76
76
76
76
79
79
79
82
85
86
84
86
88
88
90
89
89
89
90
90
89
88
89
90
90
92
96
96
97
98
100
105
106
106
104
104
104
105
106
105
105
105
105
106
106
106
106
106
106
106
106
107
107
108
109
110
111
112
112
112
112
112
112
112
112
112
113
113
113
113
113
113
113
113
114
114
114
114
114
114
112
112
112
111
112
112
113
113
112
110
108
107
107
108
107
107
108
110
112
111
109
108
109
110
110
110
110
110
110
111
111
111
112
113
113
112
114
114
115
115
115
114
103
101
97
96
93
85
81
81
75
72
67
66
65
67
66
66
64
65
61
65
64
59
58
59
64
64
75
75
75
76
76
76
76
76
77
77
77
79
79
79
79
79
81
81
88
88
88
88
88
87
87
87
87
87
88
89
89
90
90
90
90
90
90
90
90
90
92
92
92
92
92
92
92
91
91
91
91
91
91
91
92
92
92
94
95
96
96
96
96
96
96
95
95
95
95
95
95
95
95
97
97
101
101
101
101
101
101
101
101
101
102
102
101
101
100
98
95
93
93
93
93
93
92
92
92
92
92
92
92
91
91
90
90
90
90
91
91
91
91
91
91
91
91
91
90
90
91
86
86
85
85
87
86
85
84
85
84
84
84
74
72
69
53
50
50
48
47
45
42
42
42
41
41
41
41
41
42
42
42
42
42
42
42
43
42
42
42
42
42
37
37
37
37
35
34
29
29
26
26
26
23
23
21
23
24
25
25
20
20
19
18
18
19
19
19
19
21
22
21
21
21
25
25
24
24
24
24
24
24
24
24
24
24
24
24
24
24
24
24
25
25
25
25
26
26
27
27
28
29
29
29
30
30
29
29
29
28
28
28
28
28
28
28
28
28
28
28
28
28
28
28
28
28
28
29
29
29
29
29
29
29
29
29
29
29
29
29
29
29
29
29
29
29
29
29
29
29
29
29
29
29
29
29
29
29
29
29
29
29
29
29
29
30
30
31
30
30
29
29
30
30
30
30
31
31
31
31
31
31
31
31
31
31
31
32
31
31
28
29
29
28
28
28
28
28
28
28
29
28
25
24
23
22
22
22
22
23
22
21
21
21
21
21
22
21
20
20
20
21
21
21
21
21
21
21
21
21
21
21
21
21
22
22
22
20
20
20
20
21
19
19
19
19
19
19
19
19
19
19
20
20
20
20
20
20
20
20
21
21
21
21
21
21
21
21
21
21
21
21
21
21
21
21
21
21
21
21
21
21
21
21
21
21
21
21
21
20
20
20
20
20
20
20
20
20
20
20
20
19
19
17
16
15
15
15
16
16
17
17
17
17
16
15
15
15
15
15
16
17
17
17
17
17
17
17
17
17
17
16
16
16
16
16
16
16
16
16
16
13
13
13
13
14
14
14
14
14
13
13
14
14
13
10
10
10
9
9
9
9
10
10
10
10
10
10
10
10
10
10
11
11
11
11
11
11
11
11
11
11
11
12
12
12
12
12
12
12
12
12
12
12
12
12
12
13
13
13
13
13
13
13
13
12
12
12
12
12
12
12
13
13
13
13
13
13
13
13
13
13
13
13
13
13
13
13
13
12
12
12
12
12
12
12
12
12
12
12
13
13
13
14
14
14
14
14
14
14
14
13
13
13
13
13
13
13
13
13
13
13
13
11
10
9
9
9
9
8
8
8
8
8
8
8
8
8
8
8
8
8
8
8
8
9
9
9
9
9
9
9
9
9
9
9
9
9
9
9
9
9
8
7
7
6
6
5
5
5
5
5
5
5
7
7
7
7
7
7
7
7
7
7
7
7
7
7
7
7
7
7
7
7
6
6
5
5
5
5
6
6
6
6
7
7
7
7
7
7
8
8
8
7
8
9
9
9
9
9
9
9
9
9
9
9
9
9
9
9
9
9
9
9
9
9
9
12
13
13
13
13
13
13
13
13
13
13
14
14
14
14
14
14
15
15
15
16
18
20
22
23
23
23
23
23
23
23
23
23
24
24
24
24
24
24
24
24
24
24
24
25
25
25
25
25
25
25
25
25
25
26
27
28
28
28
28
28
27
27
27
27
26
26
25
25
25
25
25
25
26
26
26
26
27
28
28
28
25
25
25
25
25
25
25
25
25
26
26
26
26
26
26
26
26
28
28
28
28
28
28
29
29
29
29
29
29
29
29
29
29
29
29
29
29
29
29
29
29
29
29
29
29
29
29
29
28
28
28
26
26
27
25
25
25
24
22
21
21
20
20
20
20
20
20
20
22
21
17
17
17
16
16
16
16
15
15
15
17
17
17
17
17
17
17
18
18
18
18
18
18
18
18
18
18
17
17
17
18
18
18
18
18
18
18
18
18
18
18
18
18
18
18
18
18
17
17
17
17
17
17
17
17
17
17
17
16
16
15
13
13
13
13
13
14
14
13
13
13
13
13
13
13
13
13
13
13
13
13
13
13
13
14
14
14
14
14
15
15
15
15
15
15
15
15
15
15
16
16
16
16
16
16
16
16
16
16
16
16
16
16
16
16
16
16
16
16
16
16
16
17
17
16
16
13
13
13
13
13
13
13
13
13
13
12
12
12
11
11
11
11
12
12
12
12
13
13
13
13
13
13
13
13
14
14
14
14
14
14
14
14
14
14
14
14
14
14
14
14
13
14
14
14
12
15
15
14
14
14
14
14
14
14
14
16
16
16
16
16
16
16
16
16
16
16
16
16
16
16
16
15
15
15
17
17
17
17
17
17
18
18
18
18
18
18
18
18
18
18
18
18
18
18
18
18
18
18
18
18
18
18
18
18
17
17
15
15
15
15
15
15
15
15
15
15
15
15
15
15
15
15
15
15
15
15
16
16
16
16
16
16
16
16
16
16
16
16
16
15
15
16
16
16
16
16
16
14
14
14
13
13
13
13
13
13
14
14
14
14
15
15
15
15
14
13
12
12
12
12
12
12
12
12
13
12
10
9
9
8
9
9
9
9
9
9
9
9
10
10
10
10
10
10
10
10
10
10
11
11
11
11
11
13
13
13
13
13
14
14
14
14
15
15
16
16
16
16
16
17
17
17
17
16
17
17
17
17
17
17
17
17
17
17
16
16
17
17
17
17
17
17
17
17
17
17
17
17
17
16
16
15
14
14
14
14
14
14
14
14
14
14
14
14
14
14
14
14
13
13
13
13
13
14
14
14
14
14
14
14
14
14
14
15
15
16
16
16
16
16
16
16
17
18
19
19
20
20
21
21
20
20
20
20
20
20
20
21
22
22
22
22
22
22
22
22
22
22
22
22
22
22
22
22
23
23
23
23
23
23
23
20
21
21
21
20
20
20
20
20
20
20
20
20
20
20
20
19
19
19
19
19
19
19
19
19
19
19
19
19
19
19
19
19
19
19
19
19
19
19
19
19
19
19
18
18
18
18
18
18
18
18
18
18
18
18
17
17
17
17
17
17
17
17
17
17
17
17
17
17
17
17
17
17
17
17
17
16
16
14
13
14
12
12
12
13
13
13
13
13
14
14
14
14
13
13
13
13
13
13
13
13
13
13
13
13
13
13
13
13
13
13
13
13
13
13
13
13
13
13
13
13
13
13
11
11
11
11
11
11
11
8
7
6
7
7
7
7
7
7
7
6
6
6
6
6
6
6
6
6
6
6
6
6
6
6
6
6
6
6
6
6
6
6
6
6
6
6
7
7
7
7
7
7
8
8
8
8
8
8
8
8
8
10
10
10
10
10
10
10
10
10
10
10
10
10
10
10
12
12
12
12
12
12
12
12
12
12
12
12
12
11
11
11
11
11
11
11
11
11
11
11
11
11
13
13
13
13
13
13
13
13
13
13
13
12
12
12
12
12
14
14
14
14
13
12
13
13
13
13
15
15
15
15
15
15
15
15
14
14
14
14
15
15
15
18
18
18
18
23
23
23
23
23
23
23
23
23
26
26
26
26
26
26
26
26
26
26
26
26
26
26
26
26
26
26
26
26
26
26
26
26
26
26
26
26
27
28
29
29
29
29
29
30
30
30
29
29
29
29
29
29
29
29
29
30
30
30
30
30
31
31
31
31
31
31
31
31
31
31
31
31
32
32
32
32
32
33
31
31
31
31
30
30
30
30
30
30
30
30
31
31
30
30
30
30
30
30
30
30
30
27
27
28
27
27
27
27
27
27
26
26
26
26
26
26
26
27
26
26
27
27
27
28
28
28
28
28
29
30
30
31
31
30
30
31
31
32
32
31
31
29
29
29
29
29
29
29
29
29
29
29
29
29
29
29
29
30
30
30
30
30
30
30
30
30
30
30
30
30
28
28
26
26
26
22
22
22
16
16
16
16
17
17
17
17
17
17
17
17
17
16
16
16
16
16
16
16
17
18
19
19
19
19
19
19
15
15
15
16
16
16
17
17
17
17
17
17
17
18
19
19
19
19
19
19
19
19
19
19
19
19
19
19
20
20
21
21
21
21
21
20
20
20
20
20
20
20
21
21
21
21
19
19
19
19
19
19
19
19
19
19
19
19
19
19
18
18
18
18
18
18
18
18
18
17
17
17
17
18
17
17
17
17
17
17
17
17
17
17
17
17
17
17
17
17
18
18
18
18
18
18
17
17
17
17
17
16
15
14
14
13
14
13
13
13
13
12
9
9
9
9
9
9
9
8
8
8
8
8
8
8
8
8
8
8
8
8
8
7
7
7
7
7
7
7
7
7
7
7
7
7
7
7
7
7
7
7
9
9
9
8
8
8
8
8
8
7
7
7
7
8
8
6
5
5
6
6
6
6
6
6
6
6
7
7
7
7
7
7
7
7
7
10
10
10
10
10
10
10
10
10
10
10
10
10
11
11
11
11
11
14
15
16
17
18
18
20
20
20
20
20
20
20
20
20
20
20
20
20
20
20
20
20
20
20
20
20
20
20
20
20
20
20
20
20
20
20
21
21
20
21
21
21
21
21
21
21
21
21
21
21
21
22
22
22
22
22
22
22
22
22
22
22
22
22
22
23
21
20
20
20
20
20
20
20
20
20
20
20
20
20
20
20
20
20
20
20
20
20
20
20
20
20
20
20
20
20
20
20
20
20
20
21
21
21
22
22
22
22
22
22
22
22
22
22
22
21
21
21
21
21
21
21
21
21
21
21
22
22
22
22
22
22
22
22
21
21
20
19
19
19
19
19
16
14
9
9
9
9
9
9
9
10
10
10
10
10
14
15
15
15
15
15
15
15
15
15
15
15
15
15
15
15
15
15
15
15
13
13
13
13
12
12
12
11
11
11
10
10
10
11
11
11
11
11
11
11
11
11
11
11
11
11
11
11
11
11
11
11
11
11
11
11
11
11
11
11
11
11
11
11
11
11
11
11
11
11
11
11
11
11
11
12
12
12
11
11
14
14
15
15
15
15
15
15
15
16
16
16
16
16
16
16
13
12
12
12
12
12
12
16
16
16
16
16
16
16
16
16
16
16
16
16
16
16
16
16
16
16
16
16
16
16
16
16
16
16
16
16
16
16
16
16
16
16
15
14
14
14
15
15
15
18
18
18
19
19
19
19
19
19
20
20
20
22
22
23
23
23
25
25
25
26
26
26
26
26
26
25
25
24
24
25
25
23
23
23
23
23
23
23
24
24
24
23
23
23
23
23
23
24
26
25
23
23
24
24
24
24
24
24
24
24
24
24
25
25
25
25
25
25
25
26
26
26
26
26
24
24
24
23
23
23
23
23
23
22
22
22
21
22
22
21
21
21
21
21
21
21
21
21
21
21
21
21
21
21
21
21
21
21
21
21
21
21
21
21
21
21
21
21
21
21
21
21
21
21
21
21
21
21
21
21
21
21
21
22
22
22
22
22
22
24
22
22
22
23
23
22
22
22
22
23
23
23
23
25
25
24
24
23
20
20
19
17
17
17
17
17
17
17
16
17
17
16
16
17
17
17
17
17
17
17
17
17
17
17
17
18
19
19
19
19
18
18
18
18
18
18
18
18
18
18
18
18
18
18
17
17
17
18
19
20
23
24
24
24
24
24
24
24
24
24
25
25
25
25
25
25
25
25
26
26
26
26
27
27
27
27
28
28
28
28
28
28
28
27
27
27
27
27
27
28
28
28
28
28
28
28
28
28
28
28
28
27
26
26
26
26
26
26
26
26
26
27
27
27
27
27
27
27
27
27
27
27
27
27
27
27
27
27
27
27
27
27
26
26
26
26
26
26
26
26
26
27
28
27
27
27
27
27
27
27
27
26
26
24
23
23
23
23
24
24
23
24
24
23
23
23
23
23
23
23
23
21
21
21
20
20
17
17
18
18
18
18
18
17
17
17
17
17
17
17
17
17
17
17
17
17
16
17
17
17
17
17
17
18
19
18
18
18
19
19
16
16
16
16
16
16
20
20
20
21
21
22
24
24
24
24
24
24
24
24
24
24
24
24
25
25
25
25
25
25
25
25
25
25
25
25
25
26
26
26
26
26
27
27
28
28
28
28
27
27
28
28
28
29
32
33
33
33
33
33
33
33
33
33
32
33
32
32
34
34
34
34
34
34
34
35
35
35
36
36
36
36
36
36
36
36
36
36
36
36
36
36
36
36
37
35
39
38
39
40
40
40
40
40
40
40
40
40
40
40
40
40
41
41
41
41
41
41
41
41
41
41
41
41
41
41
41
41
41
41
41
42
42
42
42
41
41
41
41
41
41
41
41
41
40
40
40
40
40
41
41
41
41
41
41
41
41
41
41
41
41
41
41
42
42
42
43
43
43
44
44
44
44
44
44
44
44
44
44
44
44
44
44
44
45
45
45
38
38
33
29
29
27
26
26
24
24
24
24
24
25
25
25
25
26
26
26
26
26
26
26
24
22
18
18
19
19
19
19
19
19
19
19
19
19
19
19
19
19
19
19
18
18
18
18
18
18
18
18
18
18
18
18
18
18
18
18
18
18
18
18
18
18
19
19
19
19
19
19
19
19
19
20
20
20
20
20
20
20
20
21
20
20
20
20
20
20
22
22
22
22
22
21
21
20
20
20
20
20
21
21
21
21
21
21
21
21
21
21
21
21
21
21
21
21
21
21
21
21
20
16
15
13
13
13
12
12
11
12
12
11
11
11
11
10
9
9
9
9
10
10
10
10
10
10
10
10
10
10
10
10
10
10
10
10
11
10
10
10
10
10
10
10
10
10
10
10
10
10
10
10
10
10
10
10
10
10
10
10
10
10
10
10
10
10
10
10
10
10
10
10
10
10
10
10
11
11
13
14
14
14
14
15
15
16
16
16
16
16
16
16
16
16
16
16
16
16
16
16
16
16
16
16
16
16
16
16
16
16
16
15
15
15
15
16
14
14
14
12
13
13
13
13
15
18
18
18
19
19
19
21
21
22
22
23
23
23
23
23
23
23
23
23
23
24
24
24
24
24
24
24
24
24
24
24
24
24
25
25
25
25
25
26
26
26
26
26
26
26
26
26
26
26
26
26
26
26
25
25
25
25
25
25
25
25
25
24
24
24
24
23
23
24
24
24
24
24
24
24
23
23
23
23
23
22
21
21
21
21
21
21
22
22
22
22
22
22
22
22
22
22
22
22
22
22
22
22
22
22
22
22
22
22
22
22
22
22
22
22
22
22
21
19
19
19
19
19
19
19
19
19
19
19
19
19
19
19
19
19
19
19
19
19
20
20
20
21
21
21
23
23
23
23
23
23
23
23
23
23
23
25
25
25
25
23
20
19
19
17
17
17
17
17
17
17
17
17
17
16
16
16
15
16
16
17
16
16
16
16
16
16
16
16
16
17
17
17
18
18
18
17
16
16
16
16
16
16
16
17
17
16
16
16
16
16
16
16
16
16
16
16
16
16
15
15
15
15
15
15
16
16
16
16
15
15
15
16
16
16
17
17
17
17
17
17
17
17
17
20
20
20
20
20
20
20
20
20
20
20
20
20
20
20
20
20
20
20
20
20
20
20
20
20
20
20
20
20
20
20
21
21
21
21
21
21
22
22
22
21
21
21
22
21
21
21
21
21
22
22
24
24
24
24
24
24
22
22
22
21
21
21
22
21
22
22
22
22
22
21
22
22
22
20
20
20
20
21
21
21
21
21
21
21
21
21
21
21
21
21
21
22
23
23
23
23
23
23
23
23
23
23
23
23
23
23
23
23
23
23
23
22
22
22
22
22
21
21
21
21
21
21
21
21
20
20
20
20
20
20
21
21
21
20
20
19
19
19
19
19
19
19
19
19
19
19
19
19
19
19
19
19
19
19
19
19
19
19
19
19
19
19
19
19
19
19
19
19
19
19
19
19
19
19
19
15
15
15
16
14
14
14
12
12
8
7
8
7
10
10
10
12
12
12
12
13
13
13
12
12
13
14
14
15
15
17
16
17
17
18
19
19
19
19
19
19
20
20
20
20
20
20
20
20
20
20
21
21
21
21
21
21
21
21
21
21
21
21
21
21
21
25
26
26
26
26
26
26
26
26
26
26
26
26
26
26
26
27
27
27
27
27
27
27
27
27
27
28
28
28
28
28
28
28
28
28
29
29
30
30
30
33
33
33
33
33
33
33
33
33
33
34
34
34
34
34
35
38
38
38
35
33
30
30
30
30
28
27
27
27
27
27
27
29
29
29
29
29
28
27
27
27
26
26
27
27
27
26
26
26
26
26
25
24
24
24
24
24
23
23
23
23
23
23
23
23
23
24
24
24
24
24
24
24
24
24
24
25
25
25
25
25
25
25
25
25
25
25
25
25
25
25
25
25
25
25
26
26
26
26
26
26
26
26
26
26
26
26
26
26
26
26
26
26
26
26
26
26
23
16
16
16
16
16
15
15
15
15
15
14
14
11
10
10
10
10
10
10
10
10
10
10
10
10
10
10
10
10
10
10
10
10
10
10
10
10
9
9
9
10
10
10
10
10
10
10
10
9
9
9
9
9
9
9
7
7
7
7
6
6
6
6
6
6
6
6
7
7
7
7
7
7
7
7
7
7
7
6
6
7
6
6
6
7
7
7
7
7
7
7
7
7
7
7
6
9
10
10
10
10
10
10
10
12
12
12
12
12
12
12
12
12
12
12
12
13
13
13
13
13
13
13
13
13
13
13
13
13
13
13
14
14
14
14
14
14
14
14
14
14
15
16
18
18
18
18
18
18
18
18
18
18
18
18
18
18
17
17
17
18
18
19
19
19
19
19
19
19
19
19
20
20
20
20
20
19
19
19
19
19
19
19
19
19
19
19
19
19
19
19
19
19
19
19
19
19
18
18
18
18
18
18
19
19
20
20
21
21
21
21
21
21
21
21
21
19
19
19
19
19
19
19
19
19
19
19
19
19
19
20
19
19
18
17
16
16
16
16
16
16
15
14
12
12
12
12
12
12
13
12
12
12
12
12
13
13
13
13
13
13
13
13
12
11
10
10
11
11
11
11
11
10
11
11
11
10
10
10
9
9
9
10
10
10
10
12
12
12
12
12
12
13
13
13
13
13
13
13
13
13
13
13
13
13
13
13
14
14
16
16
16
16
16
17
15
14
14
14
14
13
13
13
13
13
14
14
14
14
14
14
14
14
15
15
15
16
16
16
16
16
16
16
16
16
16
16
16
16
16
16
16
16
16
16
16
16
16
16
17
17
17
17
17
17
17
17
17
17
17
18
18
18
18
18
18
20
20
20
20
20
20
20
20
20
20
20
20
20
21
21
21
21
21
24
24
25
26
26
26
26
26
26
26
26
26
26
26
26
26
25
25
26
26
26
26
26
26
26
26
25
26
26
26
24
25
27
28
28
29
30
30
34
35
37
37
38
38
38
39
40
39
39
39
40
39
39
38
40
40
40
40
40
40
40
40
40
39
41
42
41
41
41
42
42
42
43
43
43
44
44
44
44
44
44
43
43
43
43
43
43
44
44
44
44
44
44
44
43
43
42
42
41
41
41
41
41
41
41
41
41
41
43
43
43
43
42
43
43
43
43
43
43
43
43
43
43
44
45
44
44
44
44
45
45
45
45
45
45
45
45
45
45
45
45
45
45
43
42
42
35
34
33
32
31
31
31
31
27
27
27
27
27
28
26
26
26
24
21
20
20
21
22
22
22
22
22
22
22
22
22
22
22
22
22
22
22
23
23
23
23
23
23
22
22
21
21
21
22
22
22
22
23
23
23
23
23
23
22
22
22
19
19
19
21
21
21
23
23
23
23
23
23
22
22
19
19
18
19
19
18
16
16
15
15
16
17
17
17
17
17
17
17
18
18
18
18
18
17
17
17
17
17
18
18
18
18
20
20
20
20
19
19
19
19
19
19
19
19
19
19
19
19
19
18
17
17
17
17
17
17
17
17
17
16
16
16
16
16
16
16
16
16
16
16
16
16
17
17
17
17
17
17
17
17
17
17
17
17
17
17
17
17
17
17
17
17
17
17
17
17
17
17
17
16
16
15
16
15
14
13
13
13
13
13
13
13
13
12
12
12
12
12
12
12
11
11
10
10
10
10
10
10
10
10
10
10
10
10
10
10
10
10
10
10
10
11
11
11
10
10
10
10
10
8
8
8
9
9
9
9
9
9
9
10
9
9
9
9
9
9
9
8
5
5
5
5
5
5
5
5
5
5
5
5
5
5
5
5
5
5
5
5
5
5
5
5
5
5
5
5
5
5
5
5
5
5
6
6
7
7
7
7
7
7
8
8
8
8
8
9
9
9
9
10
10
10
10
10
10
10
10
10
10
10
10
10
10
10
10
10
10
10
10
10
10
10
10
10
10
10
10
10
11
11
11
11
11
11
11
11
11
11
11
10
10
10
10
10
10
10
10
10
10
10
10
10
10
10
10
10
10
10
10
10
10
10
10
15
16
16
18
21
24
24
33
35
35
36
36
36
36
36
37
37
37
38
38
38
38
39
39
39
39
39
39
41
42
43
43
43
43
42
43
44
44
44
44
46
46
53
55
55
55
55
54
53
52
57
58
63
65
65
65
65
66
66
66
67
67
67
68
71
70
70
72
74
74
75
79
79
79
80
80
81
81
81
83
83
83
84
84
88
89
93
96
95
95
95
95
95
95
98
98
101
101
101
101
101
101
101
103
103
103
105
105
105
105
105
105
106
106
106
106
106
106
106
106
106
106
106
106
108
108
108
108
108
108
111
111
112
112
111
107
105
105
98
99
99
94
91
91
89
90
90
91
91
91
92
93
90
91
91
91
91
91
91
91
91
91
91
90
90
92
93
96
96
96
96
96
96
96
95
87
86
85
84
82
82
85
84
85
85
84
83
84
82
82
83
82
82
80
80
81
81
79
79
79
79
79
80
79
79
77
76
78
77
78
79
81
82
85
84
84
83
84
87
86
86
86
86
86
86
86
86
89
89
88
88
88
87
86
86
86
85
85
85
84
84
84
82
82
82
82
80
79
79
74
72
72
72
72
72
72
72
72
74
74
74
74
74
74
74
73
71
71
71
71
71
71
71
70
69
68
68
68
68
66
66
66
65
65
65
65
63
63
63
64
65
65
65
64
64
64
64
64
64
64
64
64
64
64
63
63
62
62
62
62
61
61
62
62
58
58
58
57
57
58
58
57
58
56
53
53
47
47
45
45
44
45
44
43
42
41
41
45
44
44
44
44
41
41
35
34
31
27
26
25
25
25
23
23
24
24
24
24
25
25
25
25
25
25
24
24
24
24
24
24
24
23
24
24
24
26
26
26
26
26
27
27
27
27
27
27
27
27
27
27
26
27
27
29
30
30
30
30
30
30
30
31
31
31
31
31
31
30
33
33
33
35
35
35
35
35
37
37
37
37
37
37
37
37
37
37
37
37
36
36
38
38
38
38
38
40
40
41
41
42
42
42
40
40
40
41
42
43
43
44
44
45
45
45
47
47
47
47
48
48
48
49
49
48
48
47
47
47
47
47
48
48
48
49
49
49
49
49
49
49
50
52
52
52
55
55
55
55
55
55
55
53
53
53
52
52
52
52
51
51
50
49
49
49
50
50
54
54
54
54
54
53
53
53
53
54
54
56
58
61
62
63
63
63
63
64
63
62
62
61
62
62
63
63
61
61
61
61
61
61
62
62
62
62
62
62
62
64
64
64
64
64
64
64
62
62
62
62
61
60
60
60
61
61
61
61
61
61
61
62
62
62
62
61
60
60
60
61
61
61
61
61
60
61
61
61
61
61
61
62
62
64
64
64
63
63
63
64
64
66
67
67
68
68
68
67
66
67
67
67
67
67
68
69
72
73
73
70
70
72
72
72
72
73
71
67
65
63
63
54
52
49
49
49
48
48
48
48
48
48
49
50
50
50
50
50
50
51
51
51
52
52
53
53
53
53
53
53
54
54
54
54
49
46
46
41
39
38
37
38
35
35
35
35
35
36
36
36
37
37
39
40
40
40
41
41
43
43
43
43
45
47
47
47
47
47
47
47
46
46
46
46
46
47
47
47
52
52
53
53
53
53
53
54
54
54
54
54
54
54
54
54
54
54
54
54
55
53
53
53
53
53
53
53
52
52
55
57
58
58
58
59
59
59
59
59
59
59
59
59
60
61
61
61
61
61
61
63
64
64
64
64
64
64
64
64
64
64
63
63
62
62
62
62
62
62
62
61
61
60
60
59
59
60
62
63
63
63
63
61
61
61
60
61
61
61
62
62
63
62
62
62
62
62
63
64
64
64
65
65
65
65
65
65
65
66
66
65
65
65
65
61
60
61
60
58
60
55
55
56
57
57
57
56
57
57
57
57
56
57
59
60
61
61
61
66
66
66
66
71
71
70
70
71
71
71
71
71
72
71
71
69
71
71
71
71
71
71
79
82
82
82
83
83
84
84
84
84
84
85
85
85
85
87
87
88
88
88
88
88
88
88
89
89
89
89
90
89
88
86
86
83
82
82
81
80
80
80
80
80
80
81
81
81
81
81
81
81
81
81
80
83
84
84
82
79
79
79
83
85
85
85
85
84
85
85
85
85
85
85
85
85
85
85
85
85
85
85
85
86
86
86
86
87
87
86
86
86
86
86
84
85
84
89
89
89
89
88
87
87
87
87
86
86
81
79
78
78
75
75
76
76
78
77
79
79
78
78
78
78
78
78
78
78
78
78
79
79
79
79
79
79
79
79
81
81
82
83
84
84
85
85
83
82
82
82
82
82
80
79
79
78
77
77
79
79
81
78
64
52
49
47
49
51
50
50
50
51
52
52
52
53
53
53
53
53
53
53
53
53
53
53
54
56
57
57
57
58
59
59
59
59
59
59
59
59
58
55
54
51
50
51
52
51
52
52
52
52
52
52
51
51
52
52
52
52
52
52
51
50
51
53
54
54
54
54
54
54
54
54
54
56
56
55
54
53
53
53
53
53
53
53
53
53
53
53
53
53
53
53
56
56
56
56
56
56
57
57
57
57
57
57
58
58
57
57
57
65
64
65
66
68
68
67
67
67
67
67
68
68
68
68
68
71
71
71
71
71
72
73
74
74
73
73
68
65
64
65
65
65
65
70
70
70
72
69
65
65
65
64
65
69
69
69
68
69
68
68
70
72
72
75
77
77
78
79
79
79
80
80
82
78
77
76
76
74
73
73
73
74
76
76
76
76
76
76
78
79
79
79
79
79
80
80
80
80
83
83
79
77
80
80
80
80
80
80
80
80
81
81
81
82
82
82
82
82
82
82
83
83
83
83
83
83
83
83
83
84
84
84
84
84
84
84
84
85
86
86
86
87
86
85
84
83
82
81
81
72
71
71
69
67
66
65
62
61
59
58
58
58
56
56
56
56
54
54
54
54
54
54
54
54
53
53
53
53
53
53
53
52
52
52
51
51
51
47
45
35
35
34
34
34
34
34
34
34
34
34
34
34
34
34
33
33
33
33
33
33
31
31
31
31
31
32
32
32
31
31
29
31
30
30
29
28
28
28
28
28
28
28
28
28
28
28
28
27
26
26
25
24
19
17
17
17
17
17
17
17
17
16
14
13
13
13
13
11
11
11
10
10
10
10
10
10
10
10
10
10
10
10
10
10
10
10
10
10
10
11
11
11
11
11
11
10
10
10
10
11
10
10
10
10
10
10
10
10
10
10
10
10
10
10
10
10
10
10
11
11
11
11
11
12
12
12
8
9
9
9
9
9
9
9
9
9
9
9
9
9
7
7
7
7
7
7
7
7
7
7
7
7
7
7
7
7
7
7
7
6
6
6
6
6
6
6
6
6
6
6
6
6
6
6
6
6
6
6
6
6
6
6
6
6
6
6
6
6
6
6
6
6
6
6
6
6
6
6
6
6
6
6
6
6
6
6
6
6
6
6
6
6
6
6
6
6
6
6
6
5
5
4
4
4
4
4
4
4
4
4
4
4
4
4
4
4
4
4
4
4
4
4
4
4
4
4
4
4
4
4
4
4
4
4
4
4
4
4
4
4
4
4
4
4
4
4
4
4
4
4
4
4
4
4
4
4
4
4
4
4
4
4
4
4
4
4
4
4
4
4
4
4
4
3
2
2
2
2
2
2
2
2
2
2
2
2
2
2
2
2
2
2
2
2
2
2
2
2
2
2
2
2
2
2
2
2
2
2
2
2
2
2
1
1
1
1
1
1
1
1
1
1
1
1
1
1
1
1
1
1
1
1
1
1
1
1
2
2
2
2
2
2
2
2
2
2
2
2
2
2
2
2
2
2
2
2
2
2
2
2
2
2
2
2
2
2
0
0
1
1
1
1
1
1
1
1
1
1
1
1
1
1
1
1
1
1
1
1
1
1
1
1
1
1
1
1
2
2
2
2
2
3
3
3
3
3
3
3
3
3
3
3
3
3
3
3
3
3
3
4
4
4
5
5
5
5
6
6
6
6
6
6
6
6
6
6
6
6
6
6
6
6
6
6
6
6
6
6
6
6
6
6
6
6
6
6
6
6
6
6
6
6
5
5
5
5
5
5
5
5
5
5
5
5
5
5
5
5
5
5
5
5
5
5
5
5
5
5
5
5
5
5
5
5
5
5
5
5
5
5
5
5
5
5
5
5
5
5
5
5
5
5
5
5
5
5
5
5
5
5
5
5
5
5
5
5
5
5
5
4
4
4
4
4
4
4
4
4
4
4
4
4
4
4
3
3
2
1
1
1
1
1
1
1
1
1
1
2
2
2
1
1
1
1
1
1
1
1
1
0
0
0
0
0
0
0
0
0
0
0
0
0
0
0
0
0
0
0
0
0
0
0
0
0
0
0
0
0
0
0
0
0
0
0
0
0
0
0
0
0
0
0
0
0
0
1
1
1
1
1
1
1
1
1
1
1
1
1
1
1
1
1
1
1
1
1
1
1
1
1
1
1
1
1
1
1
1
1
1
1
1
1
1
1
1
1
1
1
1
1
1
1
1
1
1
1
1
1
1
1
1
1
1
1
1
1
1
1
0
0
0
0
0
0
0
0
0
0
0
0
0
0
0
0
0
0
0
0
0
0
0
0
0
0
0
0
0
0
0
0
0
0
0
0
0
0
0
0
0
0
0
0
0
0
0
0
0
0
0
0
0
0
0
0
0
0
0
0
0
0
0
0
0
0
0
0
0
0
0
0
0
0
0
0
0
0
0
0
0
0
0
0
0
0
0
0
0
0
0
0
0
0
0
0
0
0
0
0
0
0
0
0
0
0
0
0
0
0
0
0
0
0
0
0
0
0
0
0
0
0
0
0
0
0
0
0
0
0
0
0
0
0
0
0
0
0
0
0
0
0
0
0
0
0
0
0
0
0
0
0
0
0
0
0
0
0
0
0
0
0
0
0
0
0
0
0
0
0
0
0
0
0
0
0
0
0
0
0
0
0
0
0
0
0
0
0
0
0
0
0
0
0
0
0
0
0
0
0
0
0
0
0
0
0
0
0
0
0
0
0
0
0
0
0
0
0
0
0
0
0
0
0
0
0
0
0
0
0
0
0
0
0
0
0
0
0
0
0
0
0
0
0
0
0
0
0
0
0
0
0
0
0
0
0
0
0
0
0
0
0
0
0
0
0
0
0
0
0
0
0
0
0
0
0
0
0
0
0
0
0
0
0
0
0
0
0
0
0
0
0
0
0
0
0
0
0
0
0
0
0
0
0
0
0
0
0
0
0
0
0
0
0
0
0
0
0
0
0
0
0
0
0
0
0
0
0
0
0
0
0
0
0
0
0
0
0
0
0
0
0
0
0
0
0
0
0
0
0
0
0
0
0
0
0
0
0
0
0
0
0
0
0
0
0
0
0
0
0
0
0
0
0
0
0
0
0
0
0
0
0
0
0
0
0
0
0
0
0
0
0
0
0
0
0
0
0
0
0
0
0
0
0
0
0
0
0
0
0
0
0
0
0
0
0
0
1
1
1
1
1
1
1
1
1
1
1
1
1
1
1
1
1
1
1
1
1
1
1
1
1
1
1
1
1
1
1
1
1
1
1
1
1
1
1
1
1
1
1
1
1
1
1
1
1
1
1
1
1
1
1
1
1
1
1
1
1
1
1
1
1
1
1
1
1
1
1
1
1
1
1
1
1
1
1
1
1
1
1
1
1
1
1
1
1
1
1
1
1
1
1
1
1
1
1
1
1
1
1
1
1
1
1
1
1
1
1
1
1
1
1
1
1
1
1
1
1
1
1
1
1
1
1
1
1
0
0
0
0
0
0
0
0
0
0
0
0
0
0
0
0
0
0
0
0
0
0
0
0
0
0
0
0
0
0
0
0
0
0
0
0
0
0
0
0
0
0
0
0
0
0
0
0
0
0
0
0
0
0
0
0
0
0
0
0
0
0
0
0
0
0
0
0
0
0
0
0
0
0
0
0
0
0
0
0
0
0
0
0
0
0
0
0
0
0
0
0
0
0
0
0
0
0
0
0
0
0
0
0
0
0
0
0
0
0
0
0
0
0
0
0
0
0
0
0
0
0
0
0
0
0
0
0
0
0
0
0
0
0
0
0
0
0
0
0
0
0
0
0
0
0
0
0
0
0
0
0
0
0
0
0
0
0
0
0
0
0
0
0
0
0
0
0
0
0
0
0
0
0
0
0
0
0
0
0
0
0
0
0
0
0
0
0
0
0
0
0
0
0
0
0
0
0
0
0
0
0
0
0
0
0
0
0
0
0
0
0
0
0
0
0
0
0
0
0
0
0
0
0
0
0
0
0
0
0
0
0
0
0
0
0
0
0
0
0
0
0
0
0
0
0
0
0
0
0
0
0
0
0
0
0
0
0
0
0
0
0
0
0
0
0
0
0
0
0
0
0
0
0
0
0
0
0
0
0
0
0
0
0
0
0
0
0
0
0
0
0
0
0
0
0
0
0
0
0
0
0
0
0
0
0
0
0
0
0
0
0
0
0
0
0
0
0
0
0
0
0
0
0
0
0
0
0
0
0
0
0
0
0
0
0
0
0
0
0
0
0
0
0
0
0
0
0
0
0
0
0
0
0
0
0
0
0
0
0
0
0
0
0
0
0
0
0
0
0
0
0
0
0
0
0
0
0
0
0
0
0
0
0
0
0
0
0
0
0
0
0
0
0
0
0
0
0
0
0
0
0
0
0
0
0
0
0
0
0
0
0
0
0
0
0
0
0
0
0
0
0
0
0
0
0
0
0
0
0
0
0
0
0
0
0
0
0
0
0
0
0
1
1
1
1
1
2
2
2
2
2
2
2
2
2
2
2
2
3
3
4
4
4
4
4
4
4
4
4
4
5
5
5
5
5
5
6
6
6
6
6
6
6
6
6
6
6
6
6
6
7
7
7
7
7
7
7
7
7
7
7
7
7
7
7
7
7
7
7
7
7
7
7
7
7
7
7
7
7
7
7
7
8
9
9
9
9
9
9
9
9
9
9
9
9
9
9
9
9
9
9
9
9
9
9
9
9
9
9
9
9
9
9
9
9
9
9
9
9
9
9
10
10
10
10
10
10
10
10
10
10
11
11
11
11
11
11
11
11
11
10
10
10
10
10
10
10
10
10
10
10
10
10
10
10
10
10
9
9
9
9
9
9
9
9
9
9
9
9
9
9
9
9
9
9
9
9
9
9
8
8
8
8
8
8
8
8
8
8
8
8
8
8
8
8
8
8
8
8
8
8
8
7
6
6
6
6
6
6
6
6
6
6
6
6
6
5
6
6
6
6
6
6
6
6
6
7
7
7
7
7
8
8
7
8
8
8
7
6
5
6
6
6
6
6
6
7
7
7
7
7
7
7
7
7
7
7
7
7
7
8
8
8
8
8
8
8
8
8
8
8
8
8
9
9
9
9
9
9
9
9
9
9
9
9
9
9
9
9
9
9
9
9
9
9
9
9
9
9
9
9
9
9
9
9
9
9
10
10
10
10
10
10
10
10
10
10
10
10
10
10
9
9
9
9
9
9
9
9
9
9
9
9
9
10
10
9
9
9
9
9
9
9
7
7
7
7
7
7
7
7
8
8
8
8
8
8
8
8
8
8
8
8
8
9
9
10
10
10
10
10
11
11
11
11
11
11
11
11
11
11
11
11
11
11
11
11
11
11
11
11
11
11
11
11
11
11
11
11
11
11
11
11
11
11
11
11
11
11
11
11
11
11
11
11
11
10
10
10
10
10
10
10
10
10
10
10
10
10
10
10
9
9
9
9
9
9
9
9
9
9
9
9
9
9
9
7
7
7
7
7
5
5
4
4
4
3
3
3
3
2
2
2
2
2
2
2
2
2
2
2
2
2
2
2
2
2
2
2
2
2
2
2
2
2
2
2
2
2
2
2
2
2
2
2
2
2
2
2
2
2
2
2
2
2
1
1
0
0
0
0
0
0
0
0
0
0
0
0
0
0
0
0
0
0
0
0
0
0
0
0
0
0
0
0
0
0
0
0
0
0
0
0
0
0
0
0
0
0
0
0
0
0
0
0
0
0
0
0
0
0
0
0
0
0
0
0
0
0
0
0
0
0
0
0
0
0
0
0
0
0
0
0
0
0
0
0
0
0
0
0
0
0
0
0
0
0
1
1
1
1
1
1
1
1
1
1
1
1
1
1
1
1
1
1
1
1
1
1
1
1
1
1
1
1
1
1
1
1
1
1
1
1
1
1
1
1
1
1
1
1
2
2
2
2
2
2
2
2
2
2
2
2
2
2
2
2
2
2
2
2
2
2
2
2
2
2
2
2
2
2
2
2
2
2
2
2
2
2
2
2
2
2
2
2
2
2
2
2
1
1
1
1
1
1
1
1
1
1
1
1
3
3
3
3
3
4
4
4
4
4
4
4
4
4
4
4
4
4
4
5
5
5
5
5
5
5
5
5
5
5
5
5
5
5
5
5
6
6
6
6
6
6
6
6
6
6
6
6
6
6
6
6
6
6
6
6
6
6
6
7
7
7
7
7
7
7
7
7
7
7
7
7
7
7
7
8
8
8
8
8
8
8
8
8
8
8
8
8
8
8
8
8
8
8
8
8
8
8
8
8
8
8
8
8
8
8
8
8
8
8
7
6
6
6
6
6
6
6
6
6
6
6
6
6
6
6
6
6
6
6
6
6
6
6
7
7
7
7
7
7
7
7
7
6
7
7
7
7
7
7
7
7
7
7
7
7
7
7
7
7
6
6
5
5
5
5
5
5
5
5
5
5
5
5
5
5
5
5
4
4
4
4
4
4
4
4
4
5
5
5
5
5
5
5
4
4
3
3
3
3
3
3
3
3
3
3
3
3
3
2
2
2
2
2
2
2
2
2
2
2
4
5
7
7
7
7
7
7
7
7
7
7
7
7
7
7
7
7
7
7
7
7
7
7
7
7
7
7
7
7
7
7
7
7
7
7
6
7
7
6
6
8
9
9
9
9
10
11
11
11
11
11
11
11
11
11
11
11
11
11
12
12
12
12
16
16
16
16
16
16
16
16
16
15
15
15
15
15
15
15
15
16
16
16
16
17
17
17
18
18
18
18
17
17
17
17
17
17
17
17
17
17
17
17
17
17
17
17
18
18
18
18
18
18
18
18
18
18
19
20
20
20
20
20
21
21
21
19
19
19
19
19
19
19
19
19
19
20
19
19
19
19
19
19
19
19
20
20
20
21
21
21
20
20
20
20
20
20
20
20
21
21
22
22
21
21
21
21
21
18
17
17
17
15
18
18
18
18
18
18
18
18
18
18
18
18
19
19
19
19
20
20
21
21
21
21
21
20
22
22
22
22
22
22
22
22
22
22
23
23
23
23
23
23
23
23
22
22
22
22
22
22
20
20
20
20
20
21
21
23
23
23
23
23
23
22
21
21
21
20
21
21
21
23
23
23
24
24
24
24
24
24
25
26
26
26
26
26
26
26
27
27
29
30
31
31
31
31
31
31
32
32
32
31
31
31
31
31
31
31
31
31
31
31
31
31
31
32
34
34
33
35
35
35
35
35
35
37
37
37
37
37
37
38
39
39
39
40
40
41
43
43
46
46
46
46
46
46
46
48
48
48
48
48
48
48
48
49
47
47
47
47
44
44
44
44
43
43
43
45
45
45
45
46
46
46
46
47
47
47
47
47
47
47
47
48
47
47
47
47
47
45
45
45
45
45
46
46
46
46
46
46
46
51
51
51
51
50
50
49
49
48
48
48
48
48
48
49
49
49
49
50
50
50
50
50
50
49
50
47
48
48
48
48
48
48
48
45
45
44
38
34
34
31
31
31
31
31
31
31
31
31
31
31
30
30
29
29
26
26
26
26
26
26
26
26
26
26
26
26
26
26
26
26
26
26
26
26
26
26
26
26
26
26
26
26
26
26
26
26
26
26
26
26
26
26
26
26
26
26
26
26
26
26
26
26
26
26
26
26
26
26
26
26
25
25
24
24
18
17
17
15
14
11
11
8
8
8
7
7
7
7
7
7
7
7
7
7
7
7
6
7
4
2
3
3
3
3
3
3
3
3
3
3
3
3
3
4
4
4
4
4
4
4
4
4
4
4
4
4
4
4
4
4
4
4
4
4
4
4
4
4
4
5
5
5
5
5
5
5
5
5
5
5
5
5
5
5
5
5
5
5
5
5
5
5
5
5
6
6
6
6
6
6
6
6
6
6
7
7
7
9
9
9
9
9
9
9
9
9
9
9
11
11
11
11
11
11
11
11
11
10
9
9
9
9
9
9
9
9
9
9
9
9
9
9
9
9
9
9
9
9
9
9
9
9
9
9
9
9
9
9
9
9
9
9
9
9
9
9
9
9
9
9
9
9
9
9
9
9
9
9
9
9
9
9
9
9
9
9
9
9
9
10
10
10
10
10
10
10
11
11
11
11
11
11
11
11
11
11
12
13
11
11
12
11
12
11
11
12
12
11
10
9
10
9
8
8
9
9
9
9
9
10
10
10
11
11
11
12
12
12
13
13
13
14
13
13
13
13
13
13
13
13
13
13
13
13
13
14
14
14
15
15
15
15
15
15
15
15
15
16
16
16
16
16
16
16
16
16
17
17
17
17
17
17
17
18
18
18
19
21
21
21
21
21
22
22
22
22
22
22
22
22
22
22
22
22
22
22
22
22
22
22
23
23
23
23
24
25
25
25
25
25
25
25
25
25
25
25
25
24
24
24
24
24
24
24
24
24
24
24
24
25
25
25
25
25
25
25
25
25
25
26
26
26
26
27
27
27
27
28
28
28
28
28
28
28
28
28
28
28
28
28
29
29
29
30
30
32
32
32
31
30
26
24
24
24
24
24
25
25
25
25
25
25
24
22
21
19
19
19
19
19
19
19
19
19
18
18
18
18
18
14
14
14
14
16
16
16
16
16
15
15
15
15
15
15
15
15
15
15
15
14
14
14
15
15
15
15
15
15
15
15
15
16
16
16
16
16
16
16
16
16
16
16
16
16
16
16
16
16
17
18
18
17
15
15
15
15
15
15
15
15
15
15
15
15
15
15
15
14
14
14
14
13
13
13
14
14
15
11
11
13
14
14
14
15
15
15
16
16
15
14
14
14
14
14
14
14
14
14
14
14
14
13
13
12
12
12
12
12
12
12
12
12
12
12
12
12
12
12
12
12
12
12
12
14
15
15
15
15
16
18
18
18
20
20
20
20
20
21
21
21
21
21
21
21
21
20
20
19
20
20
21
21
21
20
20
20
20
20
20
20
20
20
20
20
20
20
20
20
20
20
20
20
20
22
22
22
22
22
22
22
22
22
22
22
22
23
23
25
25
25
25
25
25
26
26
26
26
27
28
28
28
29
29
29
29
29
29
29
29
29
29
29
29
29
28
28
28
28
28
27
27
27
28
28
28
28
27
27
26
26
26
26
26
26
26
26
26
26
23
21
21
21
21
21
21
21
21
21
21
21
21
22
23
23
23
22
21
21
21
21
21
21
21
21
19
19
19
19
19
18
18
19
19
19
19
19
19
19
19
19
19
19
19
19
19
19
19
19
20
20
20
20
20
20
20
20
20
20
20
20
19
19
19
19
19
19
19
18
18
19
19
17
16
16
16
16
16
16
16
16
16
15
15
15
16
16
17
18
18
18
18
15
14
14
13
13
13
13
13
14
15
15
15
15
14
14
15
16
17
17
18
19
19
19
19
19
19
19
20
20
20
21
21
21
21
21
22
22
22
22
23
22
22
22
22
22
22
22
22
22
22
22
22
23
23
23
23
24
24
25
26
26
26
26
25
25
25
25
25
25
25
25
25
25
25
25
25
25
25
26
26
27
27
26
26
26
26
26
26
26
26
26
26
26
26
26
26
26
26
26
26
27
28
28
28
28
28
28
28
28
28
28
28
28
29
29
29
29
30
31
32
32
32
31
31
31
31
31
31
31
31
33
33
33
33
33
33
33
33
33
33
33
33
32
32
32
32
31
31
30
30
30
30
30
30
30
30
30
31
31
31
31
31
31
32
32
32
32
32
32
32
32
32
32
32
31
31
31
31
31
31
31
31
30
30
29
28
28
26
25
24
24
24
24
24
24
24
23
23
21
19
19
20
20
20
19
18
17
16
14
14
12
11
12
12
12
12
12
12
12
12
12
12
12
12
12
12
12
12
12
12
12
12
12
12
12
12
12
13
13
13
13
13
13
13
13
13
13
13
13
13
12
12
12
12
13
12
11
10
10
10
10
10
10
10
10
10
10
10
10
10
10
10
10
10
10
10
10
10
10
10
10
10
10
10
10
10
10
10
10
10
10
10
10
10
10
10
9
9
9
9
9
9
10
10
11
11
11
10
10
10
10
10
9
9
9
8
10
10
10
10
9
9
10
10
10
10
10
10
10
10
10
10
10
10
10
10
11
11
11
11
12
12
13
13
13
13
13
13
13
14
15
15
16
17
17
17
17
17
17
17
17
18
18
18
18
18
18
18
18
18
19
19
19
19
19
19
19
19
20
20
20
20
22
22
22
22
22
23
24
25
25
26
26
26
27
27
30
30
30
31
31
31
31
30
30
29
29
29
29
29
29
29
29
29
29
30
30
30
30
30
30
30
30
29
29
29
29
29
29
29
29
29
29
29
29
29
29
30
30
30
30
30
31
31
31
31
31
31
32
32
34
34
34
34
34
34
34
34
34
34
34
34
34
34
34
36
37
37
37
37
37
37
37
36
36
36
36
36
35
35
35
34
34
34
35
35
35
34
34
34
32
33
32
30
26
22
22
22
22
22
24
24
24
25
25
25
25
25
26
26
25
25
25
25
25
25
25
25
25
25
25
25
25
25
25
25
24
24
24
24
24
25
25
26
26
25
25
26
25
25
25
25
26
26
26
26
26
26
26
26
26
26
26
26
26
26
26
26
26
27
27
27
27
27
27
27
26
26
27
27
27
26
26
26
26
26
26
26
26
24
24
24
23
23
22
21
21
21
21
21
22
22
22
22
22
22
22
22
21
22
22
22
22
22
22
22
22
23
24
25
25
26
26
25
24
24
24
26
27
28
28
32
32
32
32
32
32
32
33
33
33
33
33
34
34
34
34
34
34
35
35
36
36
36
36
36
37
37
37
39
39
39
46
46
46
45
45
45
45
45
45
45
46
46
46
46
46
47
47
49
50
51
52
52
53
54
54
54
56
56
56
56
56
56
55
54
54
54
54
54
54
54
54
54
56
57
55
55
55
55
55
55
56
56
56
56
55
55
55
55
56
56
56
56
56
56
56
56
57
57
57
57
53
53
53
53
53
52
53
53
53
53
53
53
53
53
53
53
53
53
53
53
53
53
53
53
53
52
52
51
51
51
51
51
51
51
51
51
51
51
51
51
51
51
51
51
51
51
51
51
51
51
51
51
48
48
45
38
38
29
28
26
26
26
26
26
26
26
26
26
26
26
26
26
26
26
26
26
21
21
21
8
8
8
8
8
8
8
8
8
8
8
8
8
8
8
7
7
7
7
6
6
6
6
6
6
5
5
5
5
4
2
2
2
2
2
2
2
1
1
1
1
1
1
1
1
1
1
1
0
0
0
0
0
0
0
0
0
0
0
0
0
0
0
0
0
0
0
0
0
0
0
0
0
0
0
0
0
0
0
0
0
0
0
0
0
0
0
0
0
0
0
0
0
0
0
0
0
0
0
0
0
0
0
0
0
0
0
0
0
0
0
0
0
0
0
0
0
0
0
0
0
0
0
0
0
0
0
0
0
1
3
3
5
6
9
10
13
13
13
13
15
16
17
18
20
20
21
21
21
21
21
21
21
21
22
22
22
22
22
22
22
22
22
22
22
25
25
25
26
26
26
26
26
26
26
27
28
28
28
28
28
28
29
29
30
31
31
31
31
31
31
31
31
31
31
31
31
31
31
31
31
32
32
32
32
32
32
32
33
33
33
33
34
34
34
34
35
35
35
35
36
36
36
36
36
36
36
36
36
36
36
36
36
36
36
36
36
36
36
36
36
36
36
36
36
36
36
36
36
36
36
36
36
31
30
31
31
31
31
31
31
31
31
29
29
28
27
27
27
27
27
27
28
28
28
28
28
26
28
27
26
26
26
26
26
26
26
27
27
27
27
26
26
27
26
26
27
26
24
20
20
20
20
20
20
20
20
21
21
21
21
21
23
23
24
24
24
24
24
24
24
24
24
24
24
24
26
26
26
26
26
26
26
26
26
26
29
29
29
29
29
30
30
30
30
30
31
31
31
31
31
31
31
31
31
31
31
31
31
31
31
31
33
33
33
33
33
33
33
33
33
33
33
32
31
29
28
28
28
28
31
31
31
32
32
32
32
32
31
31
31
31
31
36
36
37
37
37
37
37
38
39
39
44
46
46
46
46
46
46
47
47
47
47
47
48
48
48
48
51
53
53
53
53
53
53
53
54
55
56
56
56
54
54
54
53
49
45
45
51
52
53
54
54
55
55
55
59
60
63
64
66
67
68
68
72
72
74
74
74
74
74
75
76
79
76
76
76
79
79
79
84
89
93
93
93
94
94
96
97
97
98
97
99
99
100
100
100
101
104
106
107
108
110
110
110
110
111
111
112
112
112
112
112
112
112
112
112
113
113
114
114
114
114
114
114
114
114
114
114
114
114
114
114
117
118
118
119
118
118
117
117
119
119
123
124
126
124
124
121
118
117
117
118
118
118
118
119
118
118
118
119
119
119
119
119
119
124
125
125
125
125
126
127
127
127
130
129
130
130
130
133
132
132
129
126
124
121
117
114
101
99
93
89
88
88
91
91
92
91
90
89
88
88
88
88
84
82
77
75
75
75
75
75
76
76
76
78
78
88
92
97
98
98
99
101
101
109
109
109
109
109
110
113
114
115
116
115
112
113
109
118
118
119
124
124
124
121
121
116
116
116
116
118
119
119
119
119
119
119
119
120
120
123
123
123
124
124
123
124
125
127
127
131
132
131
131
130
130
130
134
134
134
135
136
136
137
138
138
142
141
142
142
142
142
142
142
142
142
142
142
142
142
142
142
142
144
144
144
143
143
143
143
143
143
143
143
142
143
142
141
141
144
144
144
148
147
141
141
141
138
137
132
129
126
126
126
126
125
125
127
128
128
128
126
127
117
119
121
121
119
101
98
93
93
93
92
92
88
86
79
79
79
79
81
81
84
87
89
89
90
91
91
90
88
87
84
85
85
87
91
90
89
89
89
93
95
94
90
88
88
87
85
85
87
87
86
86
88
89
89
89
89
89
90
91
91
92
92
92
92
92
92
93
93
91
90
89
89
88
87
88
86
86
85
85
85
85
85
85
85
85
84
83
83
81
79
79
82
83
84
84
84
84
84
84
84
84
84
84
84
84
84
84
84
84
84
84
84
84
84
84
84
84
84
84
84
84
84
84
84
84
84
84
84
84
84
84
84
84
84
84
84
84
84
83
81
80
80
80
80
80
80
80
79
79
79
79
78
76
75
75
71
53
51
44
41
40
40
40
38
38
38
38
38
38
38
38
38
37
37
36
36
36
36
36
36
36
36
36
34
34
34
34
34
34
25
25
15
14
6
3
3
3
3
3
3
3
3
5
5
7
7
7
7
7
7
10
11
21
23
24
24
25
26
26
26
26
26
26
26
26
26
26
26
26
26
26
26
26
28
28
28
29
29
31
32
32
32
32
32
32
32
32
32
32
32
32
32
32
35
35
37
37
38
39
45
45
46
46
46
46
46
46
46
46
46
46
47
47
47
47
47
47
47
47
47
47
47
47
47
47
46
46
46
46
46
46
44
44
44
44
44
44
44
44
44
44
44
44
44
44
44
44
44
44
44
43
43
43
43
43
42
42
42
42
41
36
36
33
33
33
33
33
33
33
31
31
31
30
29
26
26
26
28
28
28
28
29
29
29
30
30
29
26
26
26
26
26
26
26
26
26
26
26
26
26
26
26
26
26
26
26
26
26
25
25
25
25
25
25
25
25
25
25
25
25
25
25
25
25
23
20
16
16
15
15
15
15
15
15
15
15
15
15
15
15
15
14
14
12
11
12
12
16
22
24
25
25
23
23
23
23
24
25
25
26
27
28
28
28
28
29
29
30
32
32
32
33
34
34
34
34
34
34
34
34
34
34
34
34
38
38
38
39
39
39
39
39
39
40
39
40
39
39
41
41
41
41
41
42
42
42
42
41
41
41
41
41
41
41
41
41
41
41
41
41
41
41
41
42
43
44
44
44
45
46
46
47
47
47
47
47
48
49
49
50
50
50
50
50
50
50
50
50
50
49
49
49
49
50
50
50
48
48
47
46
46
46
45
42
43
43
43
43
44
44
44
44
44
44
43
42
42
43
43
42
39
39
40
40
40
40
40
40
40
40
41
41
41
40
39
40
40
40
41
41
41
41
41
41
41
41
41
41
41
41
41
41
41
41
41
41
41
41
41
41
41
41
41
41
41
42
42
42
42
40
41
41
41
40
38
38
38
38
38
38
39
39
39
39
39
39
38
38
38
36
36
36
36
35
35
35
36
36
34
28
28
27
25
24
24
25
25
26
25
25
25
22
18
17
17
17
17
17
17
17
17
17
17
17
17
17
17
17
19
19
19
19
19
19
17
17
16
15
15
14
13
13
12
13
13
13
13
13
13
13
13
13
13
13
13
13
13
13
13
13
13
13
13
13
13
13
13
14
14
14
14
14
14
14
14
14
14
14
14
14
14
14
14
14
14
14
13
13
12
12
12
12
12
12
12
11
11
11
11
11
11
12
13
13
13
13
14
15
15
15
15
14
14
14
15
15
15
15
14
13
14
14
14
14
14
14
14
13
12
12
11
10
10
10
10
10
10
10
10
10
10
10
11
11
11
11
11
11
11
11
11
11
11
11
11
11
11
13
13
13
14
14
14
14
14
14
14
14
14
14
14
14
14
15
16
16
16
16
16
16
16
16
16
16
16
16
16
16
16
16
16
16
17
17
17
17
17
17
17
17
17
17
18
18
19
19
17
17
17
17
17
17
17
17
17
17
17
17
17
17
17
17
17
17
17
17
17
18
18
18
19
19
19
19
18
18
18
18
18
18
18
18
18
19
19
19
19
19
19
19
18
18
18
18
18
18
18
18
18
18
18
18
18
18
19
18
18
17
16
16
16
16
16
17
16
16
16
16
16
16
16
16
16
17
18
18
18
17
16
15
15
15
15
15
16
16
16
16
15
14
14
14
15
14
14
14
13
13
13
12
12
11
11
13
14
15
15
15
17
17
17
18
19
19
19
19
19
19
19
19
19
19
19
19
19
19
18
18
19
19
21
21
21
22
22
22
22
22
23
23
25
25
25
25
25
25
25
25
25
25
25
25
26
27
27
27
27
28
29
29
30
30
30
30
32
32
32
32
31
29
28
28
28
28
28
28
28
27
27
27
27
27
27
28
28
28
28
28
28
29
29
31
31
31
31
31
31
31
31
31
31
31
31
31
31
31
31
31
31
31
31
31
31
31
31
31
31
31
31
31
31
32
32
32
32
30
31
31
32
32
32
31
31
31
29
29
29
29
29
28
28
26
26
26
26
26
23
21
21
21
22
22
22
22
22
22
22
22
22
22
22
25
26
26
26
26
26
26
26
26
28
28
27
31
32
33
33
33
33
33
33
35
35
36
36
35
35
34
34
34
34
34
34
35
36
36
36
36
36
37
37
37
37
37
38
38
38
39
39
40
40
41
41
41
41
43
42
42
42
42
42
45
45
45
45
45
45
45
44
44
45
45
46
48
48
48
48
48
48
48
48
48
48
48
49
49
49
49
49
50
50
49
49
49
49
49
49
49
49
49
49
49
47
47
47
47
47
47
47
47
47
47
47
47
47
47
47
47
47
44
43
43
43
44
44
44
44
44
44
44
44
44
44
44
44
44
44
44
44
44
44
45
45
45
46
46
46
46
42
40
40
39
38
37
29
29
29
29
30
30
30
30
30
30
30
30
30
30
30
29
29
29
29
29
29
29
29
29
29
29
29
29
27
27
26
25
24
24
23
18
16
11
11
10
10
10
10
10
10
10
10
10
9
9
9
9
9
7
7
7
7
7
7
7
7
7
7
7
7
7
7
7
7
7
7
7
7
7
7
7
7
7
7
7
7
7
7
7
7
7
7
7
7
7
7
7
7
7
5
5
5
4
4
4
4
4
4
4
4
4
4
4
4
4
4
4
4
4
4
4
3
3
3
3
3
3
3
3
3
3
3
3
3
3
3
3
3
3
3
3
3
3
3
3
3
3
2
2
2
2
2
2
2
2
2
2
2
2
2
2
2
2
2
2
2
2
2
2
2
2
2
2
2
2
2
2
2
2
2
2
2
2
2
2
2
3
4
4
4
4
4
4
5
5
5
5
5
5
5
5
6
5
5
5
5
4
4
4
4
4
4
4
4
4
4
4
4
4
4
4
4
4
4
4
4
4
4
4
4
4
4
4
4
4
4
4
4
4
4
4
4
4
4
4
4
4
4
4
4
4
4
4
4
4
4
4
4
4
4
4
4
4
4
4
4
4
4
4
4
4
4
4
4
4
4
5
5
5
5
5
5
5
5
5
5
5
5
5
5
5
5
5
4
4
4
4
4
4
4
4
4
4
4
4
4
4
4
4
3
3
3
3
3
3
3
3
3
3
3
3
3
3
3
3
3
3
3
3
3
3
3
3
3
3
3
3
3
3
3
3
3
3
3
3
3
3
3
3
3
3
4
4
8
15
20
22
21
25
32
40
43
43
46
48
51
61
61
61
62
63
63
68
69
70
73
71
72
81
84
99
100
103
106
107
109
110
113
113
113
113
113
114
115
115
117
117
123
123
123
123
123
124
124
124
126
128
135
136
136
136
136
136
136
136
136
136
137
137
138
141
142
143
144
145
145
145
145
145
145
145
145
145
145
145
147
148
148
149
151
152
152
152
152
152
152
152
152
152
152
152
153
154
154
154
155
155
155
156
156
156
157
157
157
157
157
159
159
159
159
160
160
160
161
161
161
161
161
162
162
162
164
165
166
166
166
166
166
167
168
169
170
171
170
170
172
172
172
172
172
173
171
149
149
114
116
98
89
79
77
71
68
56
54
53
53
53
53
53
53
53
53
53
53
53
53
54
54
55
55
56
56
56
56
56
56
55
53
53
53
53
52
52
52
53
53
53
54
54
54
54
54
54
54
54
56
56
57
57
57
57
57
58
58
58
58
58
58
58
60
60
61
62
62
62
62
62
62
63
63
64
64
65
65
66
66
66
67
67
68
69
69
69
70
70
70
71
72
72
72
73
73
74
73
74
73
73
73
69
67
53
54
55
56
57
58
58
58
58
58
58
58
58
58
58
58
58
58
59
59
59
59
59
59
59
59
60
60
60
60
60
58
58
59
59
59
59
59
59
59
59
59
60
59
58
58
58
58
58
58
58
58
58
57
57
58
58
58
59
59
59
59
60
60
60
60
60
60
60
61
61
60
60
60
60
60
60
60
60
60
60
62
62
62
62
62
62
62
62
62
62
61
61
61
61
62
63
64
64
64
64
64
64
64
61
54
53
52
50
48
48
50
50
50
50
50
49
49
48
48
48
47
37
35
34
33
32
32
31
31
30
31
30
31
31
31
31
31
31
31
31
31
31
31
32
32
32
32
32
32
32
32
33
33
34
34
34
34
34
34
34
34
34
35
35
35
35
35
35
35
35
35
35
35
35
35
35
35
35
35
35
35
35
35
35
35
35
35
35
35
35
35
35
35
35
35
35
36
36
36
36
36
36
36
36
36
36
36
33
31
26
26
26
26
26
26
26
26
26
26
25
25
25
24
25
25
25
25
25
25
25
25
25
24
24
23
22
22
21
21
20
20
20
20
20
20
20
20
21
21
21
21
21
21
21
20
20
20
21
21
22
22
22
22
23
24
24
24
24
24
24
24
24
24
25
25
25
25
25
25
25
25
25
24
24
23
23
24
23
25
25
25
23
22
14
14
14
14
14
14
14
14
14
14
15
15
16
16
16
16
16
16
16
16
16
16
16
16
16
17
19
19
22
22
22
22
22
22
22
22
22
22
23
24
25
25
24
24
24
24
25
25
25
25
25
25
25
25
25
25
25
25
25
25
25
25
25
25
25
26
26
26
26
26
26
27
27
28
28
28
29
29
29
29
28
28
28
28
28
28
28
28
28
29
29
30
30
30
30
30
30
30
31
31
31
31
32
32
32
32
32
32
32
32
32
32
33
36
35
35
34
34
33
33
33
33
33
33
33
33
33
33
32
32
32
33
34
34
34
34
34
34
34
35
40
40
40
40
40
41
41
41
41
41
41
41
41
40
39
35
34
34
33
33
33
33
33
33
33
33
33
32
32
33
33
34
34
34
34
33
33
33
33
33
33
33
33
33
33
33
33
33
32
32
32
32
32
32
32
33
32
31
33
33
33
33
32
31
31
32
33
32
32
32
33
33
34
34
33
33
33
33
33
33
33
33
32
31
31
31
31
32
33
33
33
33
33
33
33
33
33
34
34
34
34
34
34
34
34
34
34
34
34
34
34
34
34
36
36
36
36
36
36
36
36
38
38
38
37
35
33
33
33
32
31
31
30
31
31
31
32
34
33
35
33
34
33
32
34
33
34
34
33
32
31
30
30
30
31
32
32
32
33
33
33
33
33
34
35
35
38
39
39
40
40
40
40
40
40
40
40
40
40
41
41
40
39
39
39
40
40
41
41
41
41
42
42
42
43
43
42
42
42
42
40
40
40
40
40
40
42
41
42
42
42
44
45
45
45
45
45
45
45
45
45
45
45
45
45
45
45
46
45
43
46
45
46
46
46
46
47
47
47
47
47
48
48
49
49
50
50
49
49
49
49
49
49
48
49
49
49
50
50
50
50
50
49
49
49
49
52
52
53
53
53
53
52
49
47
47
46
46
46
46
46
46
49
49
49
50
51
51
52
52
52
52
52
52
52
52
52
52
52
52
51
51
51
51
51
51
51
51
51
51
51
53
53
53
53
52
52
53
53
49
48
49
45
45
44
44
44
42
42
42
44
45
45
47
47
48
48
48
48
48
48
48
48
48
46
46
47
49
54
53
63
63
63
63
63
62
65
65
66
66
66
66
66
66
66
66
67
68
68
68
68
69
70
70
70
70
70
70
71
71
72
72
74
75
75
75
73
71
67
66
65
65
64
64
64
64
64
66
66
66
66
66
66
67
67
67
67
68
68
68
68
68
69
69
69
70
70
72
73
75
75
77
77
80
82
82
82
79
79
79
80
80
78
78
77
78
79
79
79
79
79
79
79
80
80
80
80
80
80
80
80
81
81
81
81
82
81
81
82
82
84
87
83
82
82
82
83
83
83
79
78
63
62
61
55
54
54
54
53
52
51
51
52
51
51
51
50
51
51
51
51
51
51
51
51
51
51
51
51
51
51
53
52
53
52
53
54
58
59
59
59
59
62
59
59
59
60
60
61
61
61
62
62
62
62
62
65
65
65
65
65
66
66
66
66
68
69
70
70
70
71
72
72
70
68
68
64
64
66
64
63
64
62
61
62
60
60
61
61
61
61
62
62
64
64
64
64
64
66
66
68
68
70
70
71
71
72
70
70
70
72
74
75
74
74
74
74
76
77
77
78
78
78
78
76
76
76
76
76
74
74
71
72
72
73
73
73
73
73
73
73
72
72
72
72
72
74
74
74
77
77
77
78
78
80
80
80
79
78
79
75
72
69
64
61
60
53
52
51
51
50
52
54
54
59
63
63
63
63
65
67
67
67
69
69
70
70
70
73
73
73
75
76
77
77
79
79
79
80
80
80
81
85
85
88
88
91
91
94
95
94
94
95
96
96
99
106
106
106
109
108
118
119
120
118
117
115
115
118
121
122
124
124
125
132
133
132
132
133
137
139
142
146
147
147
149
150
151
151
152
152
157
157
156
156
156
156
159
158
160
169
171
171
174
184
185
185
185
185
186
186
186
187
188
190
190
191
191
191
197
197
197
196
196
196
196
196
196
196
196
196
183
182
181
181
182
182
182
184
185
185
185
185
185
185
185
186
186
186
188
188
188
188
188
188
188
188
188
188
187
186
186
186
184
184
184
184
184
185
185
185
185
186
186
186
187
188
187
187
188
187
187
187
187
187
186
186
186
186
186
187
187
187
186
186
186
186
187
187
187
182
183
180
179
179
179
179
179
177
176
176
152
152
152
137
133
133
118
114
115
109
105
104
104
105
105
90
87
64
64
51
51
51
51
50
49
49
48
51
51
50
49
44
44
44
44
44
43
42
42
43
41
40
40
41
41
41
42
42
42
42
45
44
42
41
41
41
42
42
42
42
42
43
43
43
42
42
42
42
41
41
41
35
31
31
30
30
30
30
30
29
30
30
30
30
29
29
29
29
29
29
29
29
29
30
30
31
31
31
31
31
31
31
31
31
31
31
33
33
33
33
30
27
27
27
27
27
27
26
26
25
24
24
24
24
24
25
25
25
26
26
26
26
26
26
26
27
27
27
26
26
25
25
25
25
25
25
25
25
26
24
24
25
25
26
25
25
26
26
26
26
27
27
29
29
28
28
28
28
28
29
29
31
33
31
31
31
31
30
30
30
31
32
32
32
32
31
31
31
31
31
31
31
31
31
31
31
31
31
31
31
31
31
31
31
31
31
30
30
30
30
30
30
30
30
30
30
31
31
31
31
31
31
31
31
31
31
31
31
30
30
30
30
33
33
33
33
32
30
30
30
30
29
29
29
30
30
30
30
30
29
29
29
29
29
30
30
30
30
30
30
30
31
31
31
31
31
31
31
32
32
32
33
33
34
34
34
34
34
34
35
35
36
36
36
36
36
36
36
36
36
36
36
36
36
36
36
28
26
22
15
15
15
15
15
15
16
16
16
16
16
16
15
15
16
16
16
16
16
16
16
17
16
16
16
16
16
16
16
16
17
17
16
16
16
16
16
16
16
16
16
16
16
16
16
16
16
16
16
16
16
16
16
16
16
16
16
16
16
16
16
16
16
17
17
17
17
17
17
17
17
17
17
17
17
17
17
16
16
16
16
16
17
17
17
17
17
17
17
17
17
17
18
18
18
18
18
18
18
18
18
19
19
19
20
20
20
20
20
20
20
20
20
20
19
19
19
19
19
19
19
19
19
19
16
16
16
17
17
17
16
16
16
16
16
16
16
16
14
14
14
11
11
10
8
9
9
10
9
9
9
9
9
9
9
10
10
10
10
10
10
10
10
10
10
10
10
10
10
10
10
10
10
10
11
11
11
11
11
11
11
11
11
11
11
11
11
12
13
13
13
13
13
13
13
14
14
14
14
14
15
17
18
18
18
18
18
18
18
17
17
17
15
15
15
15
15
15
15
15
15
15
15
15
15
15
15
15
15
14
14
14
14
14
14
14
14
14
14
16
16
16
16
15
15
15
15
15
15
15
15
15
15
15
17
16
16
16
16
16
16
16
16
16
16
16
15
16
16
16
15
15
16
16
16
16
16
17
17
17
17
17
18
18
18
18
20
21
21
21
22
22
23
23
23
24
24
24
24
25
25
24
24
23
23
26
26
26
26
26
26
26
27
27
27
27
27
27
27
27
27
27
27
27
28
28
28
28
28
28
28
28
28
28
28
28
28
28
28
28
29
29
29
29
29
29
29
28
28
28
27
27
27
27
28
28
28
28
29
29
29
29
29
29
29
29
29
29
29
29
30
30
30
30
30
30
30
30
30
30
30
30
30
30
30
30
30
31
31
31
31
31
32
32
32
32
32
32
32
32
32
32
32
32
31
31
32
32
32
31
31
31
31
31
31
31
31
31
31
31
31
31
32
32
32
32
32
32
32
32
32
36
35
35
35
32
32
32
30
26
26
22
22
21
21
20
19
19
19
18
18
18
18
18
18
18
18
18
20
20
20
20
20
21
21
21
21
21
21
21
21
21
21
21
21
21
21
22
23
23
23
23
23
23
23
20
18
17
14
14
14
14
15
15
16
16
16
16
17
17
17
17
17
17
17
18
19
18
16
16
20
20
20
21
22
22
22
22
22
22
23
23
24
24
24
24
24
24
24
24
24
24
24
24
24
26
27
28
28
28
29
29
29
31
32
32
33
32
31
31
31
31
31
31
31
32
32
32
32
32
33
33
33
34
34
34
34
35
35
37
37
37
38
37
38
38
38
38
38
39
39
40
40
41
41
41
44
44
44
42
42
43
44
45
46
46
46
47
46
46
48
48
48
49
49
50
50
50
51
51
51
52
51
51
51
51
51
52
52
52
52
53
53
53
53
53
53
55
55
53
53
53
53
54
55
56
57
57
57
57
57
57
57
57
58
57
57
57
57
60
60
60
59
60
59
59
59
58
57
57
57
57
58
60
60
60
60
60
60
60
60
60
60
61
61
61
61
61
61
61
62
62
62
63
63
65
64
67
67
66
66
65
65
64
65
67
63
62
61
56
56
56
57
58
58
58
57
54
54
54
56
56
58
62
62
65
67
68
68
68
69
69
70
71
71
72
69
68
68
68
68
68
68
73
75
77
75
74
73
73
73
73
75
74
77
78
77
77
78
78
78
78
78
78
79
80
80
81
80
80
80
82
82
82
82
82
82
82
82
82
82
82
82
86
87
87
87
87
87
87
86
86
87
87
87
87
87
87
87
87
87
87
87
87
87
88
88
88
88
88
90
90
90
90
90
90
90
90
90
89
89
90
90
90
93
93
93
93
90
91
81
85
81
79
79
73
69
71
71
70
69
68
66
66
69
69
70
71
71
72
72
70
70
70
68
68
61
61
61
61
61
60
61
62
63
63
63
63
63
62
63
63
63
62
60
58
56
58
59
62
62
62
61
54
54
54
50
50
49
49
51
50
50
50
51
51
51
50
50
49
48
46
44
44
44
44
44
44
44
44
43
43
43
43
43
43
43
43
43
43
43
43
43
43
43
43
43
43
43
43
42
42
42
42
43
43
43
42
42
42
42
41
41
41
41
41
42
39
39
39
38
35
34
31
31
31
31
32
30
29
28
26
26
25
25
25
25
25
25
24
24
24
24
24
25
26
26
26
26
26
26
26
25
25
25
24
22
21
21
22
22
22
22
22
20
20
21
22
22
22
23
23
22
20
20
20
20
21
20
22
22
22
22
22
22
22
22
23
23
27
27
27
27
29
29
27
26
26
26
27
29
28
28
28
28
28
28
28
29
29
29
29
29
30
30
31
31
31
31
31
31
31
31
32
32
33
33
33
33
33
33
33
33
33
33
33
33
33
33
33
33
34
34
34
34
34
34
35
34
34
36
36
36
37
37
37
37
37
37
37
37
37
38
38
38
38
40
40
41
43
44
44
44
45
45
45
45
45
45
46
47
48
48
48
48
50
51
51
51
47
45
44
43
43
44
45
45
45
44
44
44
43
43
44
44
44
44
44
42
41
41
41
40
39
39
41
41
41
41
41
41
43
43
43
43
43
43
43
43
43
42
42
40
41
41
41
41
41
41
41
41
40
39
39
39
39
39
42
43
43
43
43
45
46
45
44
44
46
46
46
46
46
46
46
46
46
47
48
48
48
47
47
50
49
48
48
48
44
38
38
37
36
35
35
35
34
35
35
35
40
39
38
37
37
38
38
38
38
39
39
40
41
40
40
41
41
40
41
41
41
42
43
44
44
44
44
44
44
44
44
44
44
44
44
44
44
44
44
44
44
45
45
45
45
45
45
45
45
45
45
45
45
46
45
46
46
45
45
46
45
47
47
47
49
50
49
49
49
49
49
50
50
50
50
52
52
52
53
52
52
52
52
53
54
54
55
56
56
53
52
52
52
52
52
53
54
56
56
57
58
59
59
59
59
60
59
62
61
60
57
58
55
53
53
52
52
52
52
52
53
53
52
52
52
52
52
52
51
51
51
51
51
51
52
52
53
53
53
53
53
53
53
53
53
54
54
55
55
56
56
57
57
57
57
57
60
60
61
61
61
61
61
64
65
64
63
61
60
58
56
55
55
55
55
55
55
55
55
55
55
52
51
50
50
50
51
51
51
51
51
51
51
51
52
52
52
52
52
52
52
52
52
52
52
53
53
53
53
53
53
53
53
53
53
53
53
53
53
53
53
53
53
53
53
53
54
54
54
53
53
53
53
53
53
53
53
54
54
54
54
54
54
54
54
54
54
54
54
54
55
55
55
55
55
55
55
53
54
54
54
54
51
48
46
46
46
46
46
43
42
41
36
34
32
25
21
21
20
19
19
20
19
17
16
16
16
17
21
21
21
21
21
21
21
21
21
21
21
21
21
21
21
21
22
23
23
23
23
23
23
23
22
22
22
22
21
21
21
24
24
25
25
25
26
26
26
26
26
26
26
26
26
26
26
26
26
26
26
26
26
27
27
28
28
28
28
28
26
26
25
25
24
25
25
25
26
27
27
27
27
27
27
28
28
27
27
26
26
27
27
27
27
27
28
28
27
26
26
26
26
27
27
27
27
27
27
27
27
27
28
28
28
28
29
29
30
31
32
32
32
32
32
33
33
33
33
34
35
36
38
38
38
38
38
39
40
40
40
40
40
40
40
40
40
40
41
42
41
42
41
40
40
40
41
41
41
41
42
42
42
42
42
42
42
43
46
47
47
47
47
47
47
47
47
47
47
47
46
46
45
45
46
47
47
47
48
48
48
48
48
49
48
46
46
46
46
46
48
48
49
48
48
49
48
48
48
48
48
48
48
48
47
47
47
46
46
46
46
46
46
46
49
47
48
45
46
46
45
45
45
45
45
45
45
46
47
47
47
47
48
48
47
47
48
48
49
49
50
50
50
50
50
51
51
51
51
51
50
50
49
47
46
47
49
45
44
43
42
42
43
43
43
43
43
43
43
43
43
44
44
44
45
45
46
44
42
39
38
37
36
36
36
37
37
37
36
38
37
38
38
38
37
38
38
38
38
40
40
41
40
42
42
42
41
42
41
41
41
42
42
42
42
42
42
42
42
42
43
43
43
43
44
44
44
44
45
45
45
45
45
45
46
46
46
46
46
47
50
51
53
53
56
57
58
57
57
56
56
55
54
55
54
52
46
45
45
45
45
45
45
46
46
46
46
47
47
48
48
48
49
49
49
49
49
49
50
51
50
52
52
52
53
53
53
53
53
53
53
53
53
53
55
58
58
58
58
58
58
58
58
58
58
58
57
53
53
53
53
53
53
53
53
53
53
53
53
53
53
53
52
52
51
51
51
51
50
50
50
50
50
49
49
49
50
51
51
51
51
53
53
52
51
52
52
52
52
52
52
52
52
51
51
53
53
48
48
45
45
47
46
46
46
46
46
46
45
48
47
48
47
42
40
40
41
40
44
46
47
48
48
49
49
49
49
50
50
52
52
52
47
46
45
46
46
47
47
47
47
48
48
48
48
48
47
48
51
51
50
50
50
49
51
51
51
52
52
52
52
52
52
52
53
53
53
53
55
55
55
55
55
55
55
55
55
55
55
55
55
55
55
55
55
55
55
55
55
55
55
57
60
60
61
61
61
61
61
61
61
61
61
61
61
59
59
59
59
59
58
58
58
58
58
58
58
58
58
58
58
58
58
58
57
55
55
55
54
53
53
53
53
53
53
53
52
52
51
51
51
46
42
37
30
28
22
21
21
21
21
21
20
20
19
19
19
19
19
19
19
19
19
19
18
18
17
17
17
16
16
16
15
14
14
14
14
14
14
14
14
14
14
14
14
14
14
14
14
14
14
14
14
14
14
14
14
14
14
14
14
14
14
18
31
40
42
58
58
62
71
72
74
73
73
72
76
78
80
80
80
88
89
93
94
92
91
97
98
98
98
99
99
102
105
106
106
107
107
108
109
112
112
113
112
113
116
117
122
122
123
125
128
128
128
128
130
132
135
135
135
135
135
136
136
137
137
138
139
139
139
139
139
139
139
140
141
142
144
144
144
144
150
150
151
151
153
157
158
159
159
159
160
161
163
163
163
164
165
165
165
164
162
161
162
163
164
164
168
167
168
174
174
174
174
175
173
173
174
174
173
173
173
174
177
177
179
178
179
186
186
190
190
191
194
193
195
197
197
198
201
201
201
201
201
201
201
201
202
203
205
204
203
200
200
194
191
195
198
202
206
211
212
210
212
213
218
215
220
207
198
202
202
203
208
207
209
209
206
207
207
207
207
205
207
207
205
204
206
206
207
209
212
213
217
222
223
223
234
234
235
234
230
229
227
228
228
227
226
226
223
223
226
226
226
227
227
227
226
226
227
226
226
226
225
222
223
219
215
215
213
212
207
207
212
225
227
232
233
232
233
233
233
234
235
235
240
241
242
241
239
239
238
238
237
239
239
238
239
246
245
249
248
245
244
246
246
247
246
245
245
243
233
230
228
229
241
243
243
252
252
254
251
250
248
247
235
234
234
230
230
225
213
208
206
207
203
204
203
206
210
214
215
212
211
211
211
211
211
211
211
211
210
210
210
210
211
211
211
215
215
216
217
218
218
218
223
223
224
224
225
224
224
225
225
224
224
218
216
215
215
214
212
210
198
198
197
198
199
203
203
203
203
203
203
201
202
206
209
208
211
212
203
203
202
190
190
186
189
171
168
162
160
159
159
159
160
159
160
160
160
162
163
163
163
164
164
164
163
163
163
162
163
154
156
154
147
134
136
130
130
132
132
130
132
131
131
132
132
137
134
132
133
132
133
137
137
140
139
142
145
146
146
147
145
145
144
145
144
141
137
135
126
127
127
127
127
127
126
123
123
123
123
128
128
128
128
126
126
126
121
124
121
121
120
119
125
128
143
144
144
144
144
143
143
143
152
152
154
156
155
154
152
150
150
149
148
148
148
149
149
150
150
150
150
150
150
148
153
154
154
155
155
155
155
155
155
155
154
154
153
153
152
152
152
152
150
149
148
144
140
137
136
136
137
138
138
138
139
139
139
139
138
138
138
140
141
142
143
143
145
145
145
144
144
142
141
141
141
141
132
132
129
129
130
129
127
127
127
127
127
127
127
127
126
124
124
120
118
112
110
109
107
107
106
106
103
100
98
98
99
99
99
99
98
98
98
98
98
98
98
98
98
98
98
97
97
97
95
94
94
91
91
75
72
71
72
72
73
73
73
73
73
72
71
71
68
70
64
57
56
51
48
46
45
45
45
48
48
48
48
48
48
47
47
46
49
47
48
48
46
46
45
45
45
45
45
45
45
45
45
44
44
44
38
38
39
39
39
39
39
39
40
40
40
40
40
39
39
39
39
39
39
38
38
38
38
37
37
32
32
32
34
34
33
33
33
33
33
33
33
35
35
36
36
36
36
35
37
37
37
37
37
36
34
33
32
30
30
30
30
30
30
30
30
30
31
30
31
30
30
31
31
31
32
32
32
32
31
30
30
30
30
30
30
31
32
32
32
32
32
32
32
32
32
32
32
32
33
33
32
30
30
30
30
31
31
29
29
28
28
28
28
28
28
28
28
28
28
27
27
27
27
27
27
27
27
26
25
25
25
25
25
24
24
24
25
23
23
23
23
23
23
23
23
23
23
23
23
23
23
23
23
23
22
22
22
22
22
22
23
23
23
23
23
23
23
23
23
23
22
22
22
23
23
21
21
21
21
21
21
21
20
15
17
16
15
13
13
13
13
13
13
13
13
13
13
13
13
13
14
14
14
14
14
14
14
14
14
14
14
14
14
14
14
14
14
13
13
12
11
11
11
11
11
10
12
13
13
13
13
13
13
13
14
14
14
13
14
14
14
14
14
14
14
14
14
14
14
14
14
14
14
15
15
15
14
14
14
14
14
14
14
14
14
14
14
14
14
14
14
14
14
14
14
14
14
14
14
14
14
14
14
14
14
14
14
14
14
14
14
14
14
14
14
14
14
14
14
14
14
14
14
14
14
14
14
14
14
13
12
12
12
12
12
12
12
12
12
12
12
12
12
12
12
12
12
12
12
12
12
12
12
12
11
8
6
5
4
4
4
4
4
3
3
3
3
3
3
3
3
3
3
3
3
3
3
3
3
3
3
3
3
3
6
8
8
8
8
8
8
8
8
8
8
8
8
8
8
8
8
8
8
8
8
8
8
9
9
9
9
9
10
10
10
9
10
8
8
9
9
9
9
9
9
9
9
9
9
9
9
9
9
10
10
10
10
10
10
10
10
10
10
10
10
10
10
10
10
10
10
10
10
10
10
10
10
10
10
10
10
10
10
10
10
10
10
10
10
10
10
10
10
10
10
10
10
10
10
10
10
10
10
10
9
9
10
10
10
10
10
10
10
10
10
10
10
10
10
10
10
9
9
9
9
9
9
9
6
6
6
6
7
7
7
7
7
7
7
7
6
6
6
6
6
6
6
6
6
6
6
6
6
6
6
6
6
6
6
6
6
6
6
6
6
6
6
6
6
6
6
6
6
6
6
6
6
6
6
6
6
4
4
4
4
4
4
4
4
4
4
4
4
4
4
4
4
4
4
4
4
4
4
4
4
4
4
4
3
2
1
1
1
1
1
1
2
3
3
3
3
3
3
3
3
3
3
3
3
3
3
3
3
3
3
3
3
3
3
3
3
3
3
3
3
3
3
3
3
3
3
3
3
3
3
3
3
3
3
3
3
4
4
4
4
4
4
4
4
4
4
4
4
4
3
4
4
4
4
4
4
4
4
4
4
4
4
4
4
4
4
4
4
4
4
4
4
4
4
4
4
4
4
4
4
4
4
3
3
3
3
3
3
3
3
3
3
3
3
3
3
3
2
1
1
1
1
1
1
1
1
1
1
1
1
1
1
1
1
1
1
1
1
1
1
1
1
1
1
2
2
2
2
2
2
2
2
2
2
2
2
2
2
2
2
2
2
2
2
2
2
2
2
2
2
2
2
2
2
2
2
2
2
2
2
2
2
2
2
2
2
2
2
2
2
2
2
2
2
2
2
2
2
2
1
1
1
1
1
1
1
1
1
1
1
1
1
1
1
2
2
2
2
2
2
2
2
2
2
2
2
2
2
2
2
2
2
2
2
2
2
2
2
2
2
2
2
2
2
2
3
3
3
3
3
3
3
3
3
3
3
3
3
3
3
3
3
3
3
3
3
3
3
3
3
3
3
3
3
3
3
3
4
4
4
4
4
4
4
4
4
4
4
3
3
3
3
3
3
3
3
3
3
3
3
3
3
3
3
3
3
3
3
3
3
3
3
3
3
3
3
3
3
3
3
3
3
3
3
3
3
3
3
3
3
3
3
3
3
3
3
3
3
3
3
3
3
3
3
3
3
3
3
3
3
3
3
3
3
3
3
3
3
3
3
3
3
3
3
3
3
3
3
3
3
3
3
3
3
3
3
3
3
3
3
3
3
3
2
2
1
1
1
1
1
1
1
1
1
1
2
3
4
6
6
6
6
6
6
6
6
6
6
6
6
6
6
6
6
6
6
6
5
5
5
5
5
5
5
5
5
5
5
5
5
5
5
5
4
4
4
4
4
4
4
4
4
4
4
4
4
4
4
4
4
4
4
4
4
5
5
5
5
5
5
5
5
5
5
5
5
5
5
5
5
5
5
5
5
5
5
5
5
5
5
5
5
5
5
5
6
6
6
6
6
6
6
6
6
6
6
6
6
6
6
6
6
6
6
6
6
6
6
7
9
9
9
9
9
9
9
9
9
9
9
9
9
9
9
9
9
9
9
9
9
9
9
9
9
9
9
9
9
9
9
9
9
9
9
9
9
8
8
8
8
8
8
8
8
8
8
8
8
8
9
9
9
9
9
9
9
9
9
9
9
9
9
9
9
9
9
9
9
9
9
10
10
10
10
10
10
10
10
10
10
10
10
10
10
10
10
10
10
10
10
10
10
10
10
10
10
10
7
7
7
6
6
6
6
6
6
6
6
6
6
6
5
5
5
5
5
5
5
5
5
5
5
5
5
5
5
5
5
4
4
4
4
4
2
2
2
2
2
2
2
2
3
3
3
3
3
3
3
3
3
3
3
3
3
3
3
3
3
3
4
4
3
3
4
3
3
4
4
4
3
3
3
3
3
3
3
3
3
3
3
3
3
3
3
3
3
3
3
4
4
4
4
4
4
4
4
4
4
4
4
4
4
4
4
4
4
4
4
4
4
4
4
4
4
4
4
4
4
4
4
4
4
4
4
4
4
5
5
5
5
5
5
5
5
5
5
5
5
5
5
5
5
5
5
5
5
5
5
5
5
5
5
5
5
5
5
5
5
5
5
5
5
5
5
5
5
5
5
5
5
5
6
6
6
6
6
6
6
6
6
6
6
6
6
6
6
6
6
5
5
5
5
5
5
5
5
5
5
5
5
5
5
5
5
6
6
6
6
6
6
6
6
6
7
7
7
6
6
6
6
6
6
7
7
7
7
7
7
7
7
7
7
7
7
7
7
7
7
7
7
7
7
7
7
7
7
7
7
6
6
6
5
5
5
4
4
4
4
4
4
4
4
4
4
4
4
3
3
3
3
3
3
3
3
3
3
3
3
4
4
4
4
4
4
4
4
4
4
4
4
4
4
4
4
4
4
4
4
4
6
6
6
6
6
6
6
6
6
6
6
5
5
5
5
5
5
5
5
5
5
5
5
5
5
5
5
5
5
5
5
4
4
4
4
4
4
4
4
4
4
4
4
3
3
3
3
3
3
3
3
3
3
3
3
3
3
3
3
3
3
4
4
4
4
4
4
4
4
4
4
4
4
4
4
4
4
4
4
4
4
4
4
5
5
5
5
5
5
5
5
5
5
5
5
5
5
5
5
5
3
3
3
3
3
3
3
3
3
3
3
2
2
2
2
2
2
2
2
2
2
2
2
2
2
2
2
2
2
2
2
2
2
2
2
2
2
2
2
2
2
2
2
2
2
2
2
2
2
2
2
2
2
2
2
2
2
2
2
2
2
2
2
2
2
2
2
2
2
2
2
2
2
2
2
2
2
2
2
2
2
2
2
2
2
2
2
2
2
2
1
1
0
0
0
0
0
0
0
0
0
0
0
0
0
0
0
0
1
1
1
1
1
1
1
1
1
1
1
1
1
1
1
1
1
1
1
1
1
1
1
1
1
1
1
1
1
1
1
1
1
1
1
1
1
1
1
1
1
1
1
1
1
1
1
1
1
1
1
1
1
1
1
1
1
1
1
1
1
1
1
1
1
1
1
1
1
1
1
1
1
1
1
1
1
1
1
1
1
1
1
1
1
1
1
1
1
1
1
1
1
1
1
1
1
1
1
1
1
1
1
1
1
1
1
1
1
1
1
1
1
1
1
1
1
1
1
1
1
1
1
1
1
1
1
1
1
1
1
1
1
1
1
1
0
0
0
0
0
0
0
0
0
0
0
0
0
0
0
0
0
0
0
0
0
0
0
0
0
0
0
0
0
0
0
0
0
0
0
0
0
0
0
0
0
0
0
0
0
0
0
0
0
0
0
0
1
1
1
1
1
1
1
1
1
1
1
1
1
1
1
1
1
1
1
1
1
1
1
1
1
1
1
1
1
1
1
1
1
1
1
1
1
1
1
1
1
1
1
1
1
1
1
1
1
1
1
1
1
1
1
1
1
1
1
1
1
1
1
1
1
1
1
1
1
1
1
1
1
1
1
1
1
1
1
1
1
1
1
1
1
1
1
1
1
1
1
1
1
1
1
1
1
1
1
1
1
1
1
1
1
1
1
1
1
1
1
1
1
1
1
1
1
2
2
2
2
2
2
2
2
2
2
2
2
2
2
2
2
2
2
2
2
2
2
2
2
2
2
2
2
2
2
2
2
2
2
2
2
2
2
2
2
2
2
2
2
2
2
2
2
2
2
2
2
2
2
2
2
2
2
2
2
2
1
1
1
1
1
0
0
0
0
0
0
0
0
0
0
0
0
0
0
0
0
0
0
0
0
0
0
0
0
0
0
0
1
1
1
1
1
1
1
1
1
1
1
1
1
1
1
1
1
1
1
1
1
1
1
1
1
1
1
1
1
1
1
1
1
1
1
1
1
1
1
1
1
1
1
1
1
1
1
1
1
1
1
1
1
1
1
1
1
1
1
1
1
1
1
1
1
1
1
1
1
1
1
1
1
1
1
1
1
1
1
1
1
1
1
1
1
1
1
1
1
1
1
1
1
1
1
1
3
3
3
3
3
3
3
3
3
3
3
2
2
2
2
2
2
2
2
2
2
2
2
2
3
3
3
3
3
3
3
3
3
3
3
3
3
3
3
3
3
3
3
3
3
3
3
3
3
3
3
3
3
3
3
3
3
3
3
3
3
3
3
3
3
3
3
3
3
3
3
3
3
3
3
3
3
3
3
3
3
3
3
3
3
3
3
3
3
3
3
3
3
3
3
4
5
5
5
5
5
5
5
7
7
7
7
7
7
7
7
7
7
7
7
7
7
7
8
8
8
8
8
9
9
9
9
9
9
9
9
9
9
10
10
10
10
10
10
11
9
9
8
8
7
7
7
7
7
7
7
7
7
7
7
7
7
7
7
7
7
7
7
7
7
7
7
8
8
9
9
9
9
9
9
9
10
10
10
10
10
10
10
10
10
10
10
10
10
10
10
10
10
10
10
10
11
11
11
11
11
11
11
11
11
10
10
10
9
9
9
9
9
9
9
9
9
9
9
9
10
10
10
10
10
10
10
10
10
10
10
11
11
11
11
11
11
11
11
11
11
11
11
11
11
11
11
11
11
11
11
11
11
11
11
11
11
11
11
11
11
11
10
10
10
10
9
9
9
7
7
7
7
7
7
6
6
6
6
6
6
6
6
7
6
6
6
6
6
5
5
5
5
5
5
5
5
5
5
5
5
5
5
6
6
6
7
7
7
7
7
7
7
7
7
7
7
7
7
7
7
7
7
7
7
7
7
6
6
6
6
6
6
6
6
6
7
6
5
4
3
3
3
3
5
5
5
5
5
5
5
5
5
5
5
5
5
5
5
5
5
5
5
5
6
6
6
6
7
7
7
8
8
8
8
8
8
8
8
8
8
8
8
9
8
8
8
9
9
9
9
9
9
9
9
9
9
9
9
11
11
11
11
10
10
10
10
10
10
10
10
10
10
10
10
10
10
10
10
10
10
10
10
9
9
10
11
11
11
11
11
11
11
11
11
13
12
12
12
12
12
12
12
12
12
12
12
12
12
12
12
12
12
12
13
13
13
13
13
13
13
13
13
13
13
13
14
15
15
16
16
16
16
17
17
18
18
18
18
18
18
22
22
21
21
20
19
19
19
19
20
21
21
22
22
22
23
23
23
23
21
21
20
20
20
21
22
23
23
24
24
24
25
28
28
32
32
33
31
31
31
31
32
33
34
34
34
34
34
37
37
37
38
38
38
38
38
38
38
38
38
38
39
39
42
45
45
46
46
46
46
46
46
46
46
46
46
46
46
46
46
46
46
44
43
43
44
44
44
43
43
43
43
43
43
43
44
45
45
46
47
48
52
53
59
64
65
67
67
67
71
74
74
74
75
75
75
76
78
81
82
83
82
82
83
84
86
85
85
86
87
87
88
89
89
93
93
97
97
98
110
109
109
118
118
121
125
131
130
130
130
132
132
132
132
133
134
142
137
139
142
143
144
144
143
142
139
143
142
142
146
146
156
156
157
157
153
153
155
154
154
155
152
154
155
154
154
154
153
152
152
152
153
152
153
154
154
154
155
155
155
155
155
155
155
155
155
154
154
155
154
154
155
154
154
155
156
158
159
159
159
159
159
159
159
159
159
162
162
163
163
163
165
164
163
163
163
164
164
164
165
165
165
165
165
165
165
165
165
168
169
170
170
171
172
172
173
172
174
175
174
175
175
173
173
173
173
176
179
179
180
179
178
170
167
149
111
102
86
87
87
86
86
86
86
87
87
86
86
88
91
93
93
92
92
92
92
93
92
92
92
91
91
91
91
91
88
90
91
90
91
89
92
93
92
91
99
103
105
106
106
107
108
109
110
111
113
113
113
114
115
114
116
117
120
119
119
119
120
122
121
121
121
121
122
121
122
122
123
123
122
123
125
125
126
126
126
126
125
125
126
127
128
127
127
127
127
127
130
131
130
132
131
136
137
136
137
137
137
137
137
138
138
140
140
140
140
140
141
141
144
144
145
145
144
142
142
142
142
142
142
142
143
143
143
143
142
142
142
142
141
137
137
137
136
138
136
135
133
133
131
131
132
132
136
136
136
136
136
135
135
135
135
136
135
135
135
132
134
135
137
137
138
137
137
140
140
141
141
140
140
140
141
141
140
140
140
142
143
143
143
144
143
144
146
150
150
143
143
141
143
133
126
122
119
119
114
112
107
106
94
89
92
94
93
95
94
94
94
93
93
96
101
100
98
99
103
105
105
105
106
106
110
107
112
112
112
109
108
107
109
116
124
125
125
125
126
126
126
124
126
127
131
132
133
133
134
134
135
137
139
140
141
141
142
142
143
144
147
149
149
149
153
154
158
158
158
158
158
158
155
154
156
154
155
155
153
154
155
155
155
152
154
153
153
155
156
162
164
164
163
164
164
169
169
169
169
169
170
170
170
170
173
178
181
180
181
183
183
183
183
187
188
188
188
188
188
188
193
194
203
203
203
200
195
193
193
193
193
193
193
192
188
188
189
187
192
192
190
194
191
188
187
189
190
186
184
181
177
177
179
180
181
182
185
186
186
186
184
181
181
179
179
178
179
177
177
177
177
177
177
176
177
177
177
179
181
183
186
186
187
190
191
190
189
188
191
194
195
196
196
196
195
194
194
196
198
199
199
199
200
200
201
201
201
205
205
206
206
206
206
206
207
206
206
211
210
209
201
177
176
177
174
174
175
173
171
169
163
166
162
166
163
165
163
164
165
165
164
167
167
171
174
174
174
171
169
167
154
158
159
158
158
157
158
158
156
156
156
162
163
163
164
164
164
164
164
164
164
166
167
167
171
177
176
176
176
176
174
176
176
179
179
179
179
180
180
180
180
182
183
183
186
185
185
186
186
183
184
186
180
186
185
181
175
174
174
174
174
176
174
174
173
171
171
172
181
179
178
178
178
178
178
177
175
174
175
174
175
178
183
183
183
183
183
184
183
183
183
182
180
174
166
155
153
159
154
155
155
152
151
152
147
146
148
149
146
146
146
146
152
150
154
155
153
154
154
154
155
154
154
154
154
154
155
155
154
154
154
154
153
154
149
149
149
148
148
148
148
144
142
136
136
131
140
142
140
140
135
136
137
141
141
144
143
143
141
138
138
137
136
137
138
137
138
139
138
136
137
136
137
138
138
139
140
139
132
127
123
115
113
117
120
120
119
118
119
122
120
120
119
121
123
126
126
128
128
128
128
128
126
126
128
129
128
128
129
129
129
129
129
129
129
129
129
129
129
129
129
130
130
130
132
132
132
132
132
132
132
132
132
132
133
132
130
125
115
117
115
115
116
115
114
115
110
111
111
112
111
111
110
114
114
114
115
115
115
115
115
115
116
116
118
120
121
121
121
121
123
123
123
123
123
122
122
122
123
122
130
128
132
132
120
118
117
116
116
116
116
116
116
115
113
113
112
113
113
113
113
113
113
112
113
112
115
115
116
108
110
111
112
111
106
105
102
104
104
100
100
99
98
98
104
105
108
108
108
106
106
105
103
103
102
102
106
108
114
114
115
117
118
123
124
124
124
125
125
126
130
131
132
132
132
132
133
134
135
135
135
135
138
139
140
139
137
136
135
135
136
136
144
143
143
147
148
152
152
151
152
153
155
155
154
155
155
155
156
156
158
158
158
158
160
160
160
160
160
160
161
161
161
161
162
162
162
166
168
169
172
172
172
172
171
170
171
171
173
173
172
171
171
172
172
174
173
178
180
181
186
186
186
186
186
186
186
186
186
186
186
186
186
188
188
186
186
187
181
181
180
179
178
180
180
180
182
183
187
188
188
189
188
191
192
193
197
197
196
196
197
197
198
198
198
198
199
199
199
202
204
205
205
201
196
192
192
192
191
190
190
190
191
189
189
182
172
171
169
166
161
161
161
132
123
123
123
121
121
122
122
122
122
122
123
120
120
120
120
116
112
102
98
98
99
99
99
99
99
99
99
99
99
99
100
100
100
100
100
100
100
100
100
100
100
99
99
99
99
99
99
99
98
98
97
97
97
96
96
97
97
97
96
95
95
95
95
95
95
89
89
88
86
84
81
78
74
74
75
74
73
71
71
74
74
75
74
73
72
70
60
58
58
60
59
59
57
57
56
52
48
46
42
36
29
26
26
26
26
27
27
26
26
26
26
26
26
26
25
25
25
25
25
25
25
25
25
25
24
24
24
24
24
24
24
24
24
24
24
24
24
24
24
24
24
24
24
25
25
25
26
26
26
26
26
26
26
26
27
27
27
27
27
27
26
26
26
25
25
25
25
23
23
23
23
23
23
23
23
23
23
23
23
23
23
23
23
23
23
23
22
22
22
22
22
22
22
23
20
20
20
21
21
20
20
20
20
20
20
20
19
19
18
16
14
14
13
13
13
13
13
13
12
12
12
12
12
12
12
13
13
13
13
13
13
13
13
13
13
13
13
12
12
13
14
14
14
14
14
14
14
14
14
14
14
13
13
13
15
14
14
13
13
13
13
13
13
13
13
13
12
12
12
11
11
11
11
11
11
11
11
11
11
11
11
11
11
11
11
11
11
11
11
11
11
11
11
11
11
11
9
9
9
10
11
11
11
11
11
11
10
11
11
11
11
11
11
11
11
11
11
11
11
11
11
11
11
11
11
12
12
12
12
12
12
14
14
14
14
14
15
15
15
15
15
15
15
15
15
15
15
15
15
15
15
15
15
15
15
15
15
15
15
15
15
15
15
15
15
15
15
15
15
15
15
15
15
15
15
15
15
15
15
15
15
15
15
15
15
15
15
15
15
15
15
15
15
15
15
15
15
15
15
15
15
15
15
15
15
14
12
11
11
11
11
11
11
12
12
12
11
11
11
11
9
9
9
8
7
7
7
7
7
7
7
7
7
7
7
7
7
7
7
7
7
7
7
7
7
7
9
9
9
9
9
9
10
10
10
10
10
10
10
10
10
10
10
10
10
9
9
9
9
9
7
7
7
7
7
8
8
8
8
8
8
8
8
8
8
8
8
8
8
8
8
8
8
8
8
8
8
8
8
7
7
7
7
7
7
7
7
7
7
7
7
8
8
8
8
8
8
8
8
11
11
11
11
11
11
11
11
11
11
11
11
11
13
13
14
15
15
15
16
16
16
16
16
16
17
17
17
17
17
16
16
16
16
16
16
16
16
16
16
17
17
17
17
17
17
17
17
17
15
15
16
16
17
18
18
18
20
20
21
21
21
21
22
22
22
22
22
23
23
24
24
24
24
24
24
23
23
23
23
23
23
23
23
23
23
23
23
23
23
23
23
23
23
23
23
23
23
23
23
23
23
23
23
23
23
22
22
21
22
22
23
23
22
22
19
19
19
19
19
19
19
19
20
20
20
20
20
20
20
20
20
20
20
20
20
21
21
21
21
21
21
21
21
21
21
21
21
21
21
21
22
22
22
22
22
22
22
22
22
22
22
21
22
23
23
23
23
23
21
19
20
19
19
14
11
10
10
10
10
11
12
12
12
12
12
12
12
12
12
12
12
12
12
12
12
12
12
12
12
12
12
12
11
11
11
11
11
11
12
12
12
12
12
12
12
12
12
12
11
11
10
10
10
10
8
8
8
8
8
8
8
8
8
8
8
8
7
7
7
7
7
7
7
7
7
7
7
7
7
7
7
7
7
8
8
8
8
8
8
8
8
8
8
8
8
8
8
8
8
8
8
8
8
8
8
8
8
8
8
8
8
7
7
7
7
7
7
7
7
7
8
8
8
8
8
8
8
8
8
8
8
6
6
7
7
7
7
7
7
7
8
8
8
8
8
8
8
8
8
8
8
7
7
7
5
5
5
5
5
5
5
4
4
4
4
4
4
4
4
4
4
5
5
7
7
7
7
7
7
7
7
7
7
7
7
7
7
7
7
7
7
7
7
7
8
8
8
8
7
7
7
7
7
7
7
6
6
6
6
6
6
6
6
6
6
6
6
6
6
6
6
6
6
6
6
6
6
6
6
6
6
6
6
6
6
6
6
6
6
6
6
6
6
6
5
5
5
5
5
5
5
5
5
5
5
5
5
5
5
5
5
5
5
5
5
5
5
5
5
5
5
5
5
5
5
5
5
5
5
5
5
5
5
5
5
5
5
5
5
5
5
5
5
5
5
5
5
5
5
5
5
5
5
5
5
5
4
4
4
4
3
3
3
2
2
1
1
1
1
1
1
1
1
0
0
0
0
0
0
0
0
0
0
0
0
0
0
0
0
0
0
0
0
0
0
0
0
0
0
0
0
0
0
0
0
0
0
0
0
0
0
0
0
0
0
0
0
0
0
0
0
0
0
0
0
0
0
0
0
0
0
0
0
0
0
0
0
0
0
0
0
0
0
0
0
0
0
0
0
0
0
0
0
0
0
0
0
0
0
0
0
0
0
0
0
0
0
0
0
0
0
0
0
0
0
0
0
0
0
0
0
0
0
0
0
0
0
0
0
0
0
0
0
0
0
0
0
0
0
0
0
0
0
0
0
0
0
0
0
0
0
0
0
0
0
0
0
0
0
0
0
0
0
0
0
0
0
0
0
0
0
0
0
0
0
0
0
0
0
0
0
0
0
0
0
0
0
0
0
0
0
0
0
0
0
0
0
0
0
0
0
0
0
0
0
0
0
0
0
0
0
0
0
0
0
0
0
0
0
0
0
0
0
0
0
0
0
0
0
0
0
0
0
0
0
0
0
0
0
0
0
0
0
0
0
0
0
0
0
0
0
0
0
0
0
0
0
0
0
0
0
0
0
0
0
0
0
0
0
0
0
0
0
0
0
0
0
0
0
0
0
0
0
0
0
0
0
0
0
0
0
0
0
0
0
1
1
1
1
1
1
1
1
1
1
1
1
1
1
1
1
1
1
1
1
1
1
1
1
1
1
1
1
1
1
1
1
1
1
1
1
1
1
1
1
1
1
1
1
1
1
1
1
1
1
1
1
1
1
1
1
1
1
1
1
1
1
1
1
1
1
2
2
2
2
2
2
2
2
2
2
2
2
2
2
2
2
2
2
1
1
1
1
1
1
1
1
1
1
1
1
1
1
1
1
1
1
1
1
1
1
1
1
1
1
1
1
1
1
1
1
1
1
1
1
1
1
1
1
1
1
1
1
1
1
1
1
1
1
1
1
1
1
1
1
1
1
1
1
1
1
1
1
1
1
1
1
1
1
1
1
1
1
1
1
1
1
1
1
1
1
1
1
1
1
1
1
1
1
1
1
1
1
1
1
1
1
1
1
1
1
1
1
1
1
1
1
1
1
1
1
1
1
1
1
1
1
1
1
1
1
1
1
1
1
1
1
1
1
1
1
1
1
1
1
1
1
0
0
0
0
0
0
0
0
0
0
0
0
0
0
0
0
0
0
0
0
0
0
0
0
0
0
0
0
0
0
0
0
0
0
0
0
0
0
0
0
0
0
0
0
0
0
0
0
0
0
0
0
0
0
0
0
0
0
0
0
0
0
0
0
0
0
0
0
0
0
0
0
0
0
0
0
0
0
0
0
0
0
0
0
0
0
0
0
0
0
0
0
0
0
0
0
0
0
0
0
0
0
0
0
0
0
0
0
0
0
0
0
0
0
0
0
0
0
0
0
0
0
0
0
0
0
0
0
0
0
0
0
0
0
0
0
0
0
0
0
0
0
0
0
0
0
0
0
0
0
0
0
0
0
0
0
0
0
0
0
0
1
1
1
1
1
1
1
1
1
1
1
1
1
1
1
1
1
1
1
1
1
1
1
1
1
1
1
1
1
1
1
1
1
1
1
1
1
1
1
1
1
1
1
1
1
1
1
1
1
1
1
1
1
1
1
1
1
1
1
1
1
1
1
1
1
1
1
1
2
2
3
3
3
3
3
3
3
3
3
3
3
3
3
3
3
3
3
3
3
3
3
3
3
3
3
3
3
3
3
3
3
3
3
3
3
3
3
3
3
3
3
3
3
3
3
3
3
3
3
3
3
3
3
3
3
3
3
3
3
3
3
3
3
3
3
3
3
2
2
2
2
2
2
2
1
1
1
1
1
1
1
1
1
1
1
1
1
1
1
1
1
1
1
1
1
1
1
1
1
1
1
1
1
1
1
1
1
2
2
2
2
2
2
2
2
2
2
2
2
2
2
2
2
2
2
2
2
2
2
2
2
2
2
2
2
2
2
2
2
2
2
2
2
2
2
2
2
2
2
2
2
2
2
2
2
2
2
2
2
2
2
2
2
2
2
2
2
2
2
2
2
2
2
2
2
2
2
2
2
2
2
2
2
2
2
2
2
2
2
2
2
2
3
3
3
3
3
3
3
4
4
4
4
4
4
4
4
4
4
4
5
5
5
5
5
5
5
5
5
5
6
6
6
6
6
6
6
6
6
6
6
6
6
6
6
6
6
6
6
6
6
6
6
6
6
6
6
6
4
4
4
4
4
5
6
6
6
6
6
6
6
6
6
6
6
6
6
6
6
5
5
6
6
6
6
6
6
6
6
6
6
6
6
6
6
6
6
6
6
6
6
6
6
6
6
6
6
6
6
6
6
6
6
6
6
6
6
6
6
6
6
6
6
6
6
6
6
6
6
6
6
6
8
8
8
8
8
8
8
8
8
8
8
8
8
8
8
8
8
8
8
8
8
8
8
8
8
7
7
7
7
7
7
7
7
7
7
7
7
7
7
7
5
5
5
5
5
5
5
5
5
5
5
5
5
5
5
5
5
5
5
5
5
5
5
5
5
5
5
5
5
5
5
5
5
5
5
5
5
5
5
5
5
5
4
4
4
4
4
4
2
2
2
2
2
2
2
2
2
2
2
2
2
2
2
2
2
2
2
2
2
2
2
2
2
2
2
2
2
2
2
2
2
3
3
3
3
3
3
3
3
3
2
2
2
2
2
2
2
2
2
2
2
2
2
2
2
2
2
2
2
2
2
2
2
2
2
2
2
2
3
3
4
4
4
4
4
4
4
4
4
4
4
4
4
4
4
4
4
4
4
4
4
4
4
4
4
4
4
4
4
4
4
4
2
2
2
2
2
2
2
2
2
2
2
2
2
2
2
2
2
2
2
2
2
2
2
2
2
2
2
2
2
2
2
2
2
2
2
2
2
2
2
2
2
2
2
2
2
2
2
2
2
2
2
2
2
2
2
2
2
2
2
2
2
2
2
2
2
2
2
2
2
2
2
2
2
2
2
2
2
2
2
2
2
2
2
2
2
2
2
2
2
2
2
2
2
2
2
2
2
2
2
2
2
2
2
2
2
2
2
2
2
2
2
2
2
1
1
1
1
1
1
1
1
1
1
1
1
1
1
1
1
1
1
1
1
1
1
1
1
1
1
1
1
1
1
1
1
1
1
1
1
1
1
0
0
0
0
0
0
0
0
0
0
0
0
0
0
0
0
0
0
0
0
0
0
0
0
0
0
0
0
0
0
0
0
0
0
0
0
0
0
0
0
0
0
0
0
0
0
0
0
0
0
0
0
0
0
0
0
0
0
0
0
0
0
0
0
0
0
0
0
0
0
0
0
0
0
0
0
0
0
0
0
0
0
0
0
0
0
0
0
0
0
0
0
0
0
0
0
0
0
0
0
0
0
0
0
0
0
0
0
0
0
0
0
0
0
0
0
0
0
0
0
0
0
0
0
0
0
0
0
0
0
0
0
0
0
0
0
0
0
0
0
0
0
0
0
0
0
0
0
0
0
0
0
0
0
0
0
0
0
0
0
0
0
0
0
0
0
0
0
0
0
0
0
0
0
0
0
0
0
0
0
0
0
0
0
0
0
0
0
0
0
0
0
0
0
0
0
0
0
0
0
0
0
0
0
0
0
0
0
0
0
0
0
0
0
0
0
0
0
0
0
0
0
0
0
0
0
0
1
1
1
1
1
1
1
2
2
2
2
2
2
2
2
2
2
2
2
2
2
2
2
2
2
2
2
2
2
2
2
2
2
2
3
3
3
3
3
3
3
4
4
4
4
4
4
4
4
4
4
4
4
4
4
4
4
4
4
4
4
4
4
4
4
4
4
4
4
4
4
4
4
4
4
4
4
4
4
4
4
4
4
4
4
4
4
4
4
4
4
4
4
4
5
5
5
5
5
6
6
6
6
6
6
6
6
6
6
6
6
6
6
6
6
6
6
6
6
6
6
6
6
6
6
6
6
6
6
6
6
6
6
6
6
6
6
6
7
8
8
9
9
9
9
9
9
9
9
10
10
10
10
10
10
10
10
10
10
10
11
11
10
10
8
8
8
8
8
7
6
6
6
6
6
6
6
6
6
7
7
7
7
7
7
7
7
7
7
7
7
7
7
7
7
7
7
7
7
6
6
6
6
6
6
5
5
5
5
5
5
5
5
5
5
5
5
5
5
5
5
5
5
5
5
5
5
5
5
6
6
6
6
6
6
6
6
6
6
6
6
7
7
7
7
7
7
7
7
7
7
7
7
7
7
7
7
7
7
7
7
7
8
8
8
8
8
8
8
8
8
8
8
8
8
8
8
8
8
8
8
8
8
8
9
9
9
9
9
9
9
9
9
9
9
9
9
9
9
9
7
7
7
7
7
6
6
6
6
6
6
6
6
6
6
6
6
6
6
6
6
6
6
5
5
5
5
5
5
5
5
5
4
4
4
3
3
3
3
3
3
3
3
3
3
3
3
3
3
3
3
3
3
3
3
3
3
3
2
2
2
2
2
2
2
2
2
2
2
2
2
2
2
2
2
2
2
2
2
2
2
2
2
2
2
2
2
1
1
1
1
1
1
1
1
1
1
1
1
1
1
1
1
1
1
1
1
1
1
1
1
1
1
1
1
2
2
2
2
2
2
2
2
2
2
2
2
2
1
1
1
1
1
1
1
1
1
1
1
1
1
1
1
1
1
1
1
1
1
1
0
0
0
0
0
0
0
0
0
0
0
0
0
0
0
0
0
0
0
0
0
0
0
0
0
0
0
0
0
0
0
0
0
0
0
0
0
0
0
0
0
0
0
0
0
0
0
0
0
0
0
0
0
0
0
0
0
0
0
0
0
0
0
0
0
0
0
0
0
0
0
0
0
0
0
0
0
0
0
0
0
0
0
0
0
0
0
0
0
0
0
0
0
0
0
0
0
0
0
0
0
0
0
0
0
0
0
0
0
0
0
0
0
0
0
0
0
0
0
0
0
0
0
0
0
0
0
0
0
0
0
0
0
0
0
0
0
0
0
0
0
0
0
0
0
0
0
0
0
0
0
0
0
0
0
0
0
0
0
0
0
0
0
0
0
0
0
0
0
0
0
0
0
0
0
0
0
0
0
0
0
0
0
0
0
0
0
0
0
0
0
0
0
0
0
0
0
0
0
0
0
0
0
0
0
0
0
0
0
0
0
0
0
0
0
0
0
0
0
0
0
0
0
0
0
0
0
0
0
0
1
1
1
1
1
1
1
1
1
1
1
1
1
1
1
1
1
1
1
1
1
1
1
1
1
1
1
1
1
1
1
1
1
1
1
1
1
1
1
1
1
1
1
1
1
1
1
1
1
1
1
1
1
1
1
1
1
1
1
1
1
1
1
1
1
1
1
1
1
1
1
1
1
1
1
1
1
1
1
1
1
1
1
1
1
1
1
1
1
1
1
1
1
1
1
1
1
1
1
1
1
1
1
1
1
1
1
1
1
2
2
2
2
2
2
2
1
1
1
1
1
1
1
1
1
1
1
1
1
1
1
1
1
1
1
1
1
1
1
1
1
1
1
0
0
0
0
0
0
0
0
0
0
0
0
0
0
0
0
0
0
0
0
0
0
0
0
0
0
0
0
0
0
0
0
0
0
0
0
0
0
0
0
0
0
0
0
0
0
0
0
0
0
0
0
0
0
0
0
0
0
0
0
0
0
0
0
0
0
0
0
0
0
0
0
0
0
0
0
0
0
0
0
0
0
0
0
0
0
0
0
0
0
0
0
0
0
0
0
0
0
0
0
0
0
0
0
0
0
0
0
0
0
0
0
0
0
0
0
0
0
0
0
0
0
0
0
0
0
0
0
0
0
0
0
0
0
0
0
0
0
0
0
0
0
0
0
0
0
0
0
0
0
0
0
0
0
0
0
0
0
0
0
0
0
0
0
0
0
0
0
0
0
0
0
0
0
0
0
0
0
0
0
0
0
0
0
0
0
0
0
0
0
0
0
0
0
0
0
0
0
0
0
0
0
0
0
0
0
0
0
0
0
0
0
0
0
0
0
0
0
0
0
0
0
0
0
0
0
0
0
0
0
0
0
0
0
0
0
0
0
0
0
0
0
0
0
0
0
0
0
0
0
0
0
0
0
0
0
0
0
0
0
0
0
0
0
0
0
0
0
0
0
0
0
0
0
0
0
0
0
0
0
0
0
0
0
0
0
0
0
0
0
0
0
0
0
0
0
0
0
0
0
0
0
0
0
0
0
0
0
0
0
0
0
0
0
0
0
0
0
0
0
0
0
0
0
0
0
0
0
0
0
0
0
0
0
0
0
0
0
0
0
0
0
0
0
0
0
0
0
0
0
0
0
0
0
0
0
0
0
0
0
0
0
0
0
0
0
0
0
0
0
0
0
0
0
0
0
0
0
0
0
0
0
0
0
0
0
0
0
0
0
0
0
0
0
0
0
0
0
0
0
0
0
0
0
0
0
0
0
0
0
0
0
0
0
0
0
0
0
0
0
0
0
0
0
0
0
0
0
0
0
0
0
0
0
0
0
0
0
0
0
0
0
0
0
0
0
0
0
0
0
0
0
0
0
0
0
0
0
0
0
0
0
0
0
0
0
0
0
0
0
0
0
0
0
0
0
0
0
0
0
0
0
0
0
0
0
0
0
0
0
0
0
0
0
0
0
0
0
0
0
0
0
0
0
0
0
0
0
0
0
0
0
0
0
0
0
0
0
0
0
0
0
0
0
0
0
0
0
0
0
0
0
0
0
0
0
0
0
0
0
0
0
0
0
0
0
0
0
0
0
0
0
0
0
0
0
0
0
0
0
0
0
0
0
0
0
0
0
0
0
0
0
0
0
0
0
0
0
0
0
0
0
0
0
0
0
0
0
0
0
0
0
0
0
0
0
0
0
0
0
0
0
0
0
0
0
0
0
0
0
0
0
0
0
0
0
0
0
0
0
0
0
0
0
0
0
0
0
0
0
0
0
0
0
0
0
0
0
0
0
0
0
0
0
0
0
0
0
0
0
0
0
0
0
0
0
0
0
0
0
0
0
0
0
0
0
0
0
0
0
0
0
0
0
0
0
0
0
0
0
0
0
0
0
0
0
0
0
0
0
0
0
0
0
0
0
0
0
0
0
0
0
0
0
0
0
0
0
0
0
0
0
0
0
0
0
0
0
0
0
0
0
0
0
0
0
0
0
0
0
0
0
0
0
0
0
0
0
0
0
0
0
0
0
0
0
0
0
0
0
0
0
0
0
0
0
0
0
0
0
0
0
0
0
0
0
0
0
0
0
0
0
0
0
0
0
0
0
0
0
0
0
0
0
0
0
0
0
0
0
0
0
0
0
0
0
0
0
0
0
0
0
0
0
0
0
0
0
0
0
0
0
0
0
0
0
0
0
0
0
0
0
0
0
0
0
0
0
0
0
0
0
0
0
0
0
0
0
0
0
0
0
0
0
0
0
0
0
0
0
0
0
0
0
0
0
0
0
0
0
0
0
0
0
0
0
0
0
0
0
0
0
0
0
0
0
0
0
0
0
0
0
0
0
0
0
0
0
0
0
0
0
0
0
0
0
0
0
0
0
0
0
0
0
0
0
0
0
0
0
0
0
0
0
0
0
0
0
0
0
0
0
0
0
0
0
0
0
0
0
0
0
0
0
0
0
0
0
0
0
0
0
0
0
0
0
0
0
0
0
0
0
0
0
0
0
0
0
0
0
0
0
0
0
0
0
0
0
0
0
0
0
0
0
0
0
0
0
0
0
0
0
0
0
0
0
0
0
0
0
0
0
0
0
0
0
0
0
0
0
0
0
0
0
0
0
0
0
0
0
0
0
0
0
0
0
0
0
0
0
0
0
0
0
0
0
0
0
0
0
0
0
0
0
0
0
0
0
0
0
0
0
0
0
0
0
0
0
0
0
0
0
0
0
0
0
0
0
0
0
0
0
0
0
0
0
0
0
0
0
0
0
0
0
0
0
0
0
0
0
0
0
0
0
0
0
0
0
0
0
0
0
0
0
0
0
0
0
0
0
0
0
0
0
0
0
0
0
0
0
0
0
0
0
0
0
0
0
0
0
0
0
0
0
0
0
0
0
0
0
0
0
0
0
0
0
0
0
0
0
0
0
0
0
0
0
0
0
0
0
0
0
0
0
0
0
0
0
0
0
0
0
0
0
0
0
0
0
0
0
0
0
0
0
0
0
0
0
0
0
0
0
0
0
0
0
0
0
0
0
0
0
0
0
0
0
0
0
0
0
0
0
0
0
0
0
0
0
0
0
0
0
0
0
0
0
0
0
0
0
0
0
0
0
0
0
0
0
0
0
0
0
0
0
0
0
0
0
0
0
1
1
1
1
1
1
1
1
1
1
1
1
1
1
1
1
1
1
1
1
1
1
1
1
1
1
1
1
1
1
1
1
1
1
1
1
1
1
1
1
1
1
1
1
1
1
1
1
1
1
1
1
1
1
1
1
1
1
1
1
1
1
1
1
1
1
1
1
1
1
1
1
1
1
1
1
1
1
1
1
1
1
1
1
1
1
1
1
1
1
1
1
1
1
1
1
1
1
0
0
0
0
0
0
0
0
0
0
0
0
0
0
0
0
0
0
0
0
0
0
0
0
0
0
0
0
0
0
0
0
0
0
0
0
0
0
0
0
0
0
0
0
0
0
0
0
0
0
0
0
0
0
0
0
0
0
0
0
0
0
0
0
0
0
0
0
0
0
0
0
0
0
0
0
0
0
0
0
0
0
0
0
0
0
0
0
0
0
0
0
0
0
0
0
0
0
0
0
0
0
0
0
0
0
0
0
0
0
0
0
0
0
0
0
0
0
0
0
0
0
0
0
0
1
1
1
1
1
1
1
1
1
1
1
1
1
1
1
1
1
1
1
1
1
1
1
1
1
1
1
1
1
1
1
1
1
1
1
1
1
1
1
1
1
1
1
1
1
1
0
0
0
0
0
0
0
0
0
0
0
0
0
0
0
0
0
0
0
0
0
0
0
0
0
0
0
0
0
0
0
0
0
0
0
0
0
0
0
0
0
0
0
0
0
0
0
0
0
0
0
0
0
0
0
0
0
0
0
0
0
0
0
0
0
0
0
0
0
0
0
0
0
0
0
0
0
0
0
0
0
0
0
0
0
0
0
0
0
0
0
0
0
0
0
0
0
0
0
0
0
0
0
1
1
1
1
1
1
1
1
1
1
1
1
1
1
1
1
1
1
2
2
2
2
2
2
2
2
2
2
2
2
2
3
3
3
3
3
3
3
3
3
3
3
3
3
3
3
3
3
3
3
3
3
3
3
3
3
3
4
4
4
4
4
4
4
4
4
4
4
4
4
4
4
4
4
4
4
4
4
4
4
4
4
4
4
4
4
4
4
4
4
4
4
4
4
4
4
4
4
4
4
4
4
4
4
4
4
4
4
4
4
4
4
4
4
4
4
4
4
4
4
4
4
4
4
4
4
4
4
4
4
3
3
3
3
3
3
2
2
2
2
2
2
2
2
2
2
2
2
2
2
2
2
2
1
1
1
1
1
1
1
1
0
1
1
1
1
1
1
1
1
1
1
1
1
1
1
1
1
1
1
1
1
1
1
1
1
1
1
1
1
1
1
1
1
1
1
1
1
1
1
1
1
1
1
1
1
1
1
1
1
1
1
1
1
1
1
1
1
1
1
1
1
1
1
1
1
1
1
1
1
1
1
1
1
1
1
1
1
1
1
1
1
1
1
4
5
5
6
6
6
6
6
6
6
6
6
6
6
6
6
6
6
6
6
6
6
6
6
6
6
6
5
4
4
4
4
4
4
4
4
4
4
4
4
4
4
4
4
5
5
5
5
5
5
5
5
5
5
5
5
5
5
5
5
5
5
5
5
5
5
5
5
5
5
5
5
5
5
5
5
5
5
5
5
5
5
5
5
5
5
5
5
5
5
5
5
5
5
5
5
6
6
6
6
6
6
6
6
6
6
6
6
6
6
6
6
6
5
5
6
6
6
6
6
6
7
7
6
6
6
6
6
6
6
6
6
6
6
6
6
6
6
6
6
6
5
5
5
5
5
5
5
5
5
5
5
5
5
5
5
5
5
5
5
5
5
5
5
5
5
5
5
5
5
5
5
5
4
4
4
4
4
4
4
4
3
3
3
3
3
3
3
3
3
3
3
3
3
3
3
3
3
3
3
3
3
2
2
2
2
2
2
2
2
2
2
2
1
1
1
1
1
1
1
1
1
1
1
1
1
1
1
1
1
1
1
1
2
2
2
2
2
2
2
2
2
2
2
2
2
2
2
2
2
2
2
2
2
2
2
2
2
2
2
2
2
2
2
2
3
3
3
3
3
3
3
3
3
3
3
3
3
3
3
3
3
3
3
3
3
3
3
3
3
3
3
3
3
3
3
3
3
3
1
1
1
1
1
1
1
1
1
1
1
1
1
1
1
1
1
1
1
1
1
1
1
1
1
1
1
1
1
1
1
0
0
0
0
0
0
0
0
0
0
0
0
0
0
0
0
0
0
0
0
0
0
0
0
0
0
0
0
0
0
0
0
0
0
0
0
0
0
0
0
0
0
0
0
0
0
0
0
0
0
0
0
0
0
0
0
0
0
0
0
0
0
0
0
0
0
0
0
0
0
0
0
0
0
0
0
0
0
0
0
0
0
0
0
0
0
0
0
0
0
0
0
0
0
0
0
0
0
0
0
0
0
0
0
0
0
0
0
0
0
0
0
0
0
0
0
0
0
0
0
0
0
0
0
0
0
0
0
0
0
0
0
0
0
0
0
0
0
0
0
0
0
0
0
0
0
0
0
0
0
0
0
0
0
0
0
0
0
0
0
0
0
0
0
0
0
0
0
0
0
0
0
0
0
0
0
0
0
0
0
0
0
0
0
0
0
0
0
0
0
0
0
0
0
0
0
0
0
0
0
0
0
0
0
0
0
0
0
0
0
0
0
0
0
0
0
0
0
0
0
0
0
0
0
0
0
0
0
0
0
0
0
0
0
0
0
0
0
0
0
0
0
0
0
0
0
0
0
0
0
0
0
0
0
0
0
0
0
0
0
0
0
0
0
0
0
0
0
0
0
0
0
0
0
0
0
0
0
0
0
0
0
0
0
0
0
0
0
0
0
0
0
0
0
0
0
0
0
0
0
0
0
0
0
0
0
0
0
0
0
0
0
0
0
0
0
0
0
0
0
0
0
0
0
0
0
0
0
0
0
0
0
0
0
0
0
0
0
0
0
0
0
0
0
0
0
0
0
0
0
0
0
0
0
0
0
0
0
0
0
0
0
0
0
0
0
0
0
0
0
0
0
0
0
0
0
0
0
0
0
0
0
0
0
0
0
0
0
0
0
0
0
0
0
0
0
0
0
0
0
0
0
0
0
0
0
0
0
0
0
0
0
0
0
0
0
0
0
0
0
0
0
0
0
0
0
0
0
0
0
0
0
0
0
0
0
0
0
0
0
0
0
0
0
0
0
0
0
0
0
0
0
0
0
0
0
0
0
0
0
0
0
0
0
0
0
0
0
0
0
0
0
0
0
0
0
0
0
0
0
0
0
0
0
0
0
0
0
0
0
0
0
0
0
0
0
0
0
0
0
0
0
0
0
0
0
1
1
2
2
2
2
2
2
2
2
2
2
2
2
2
2
2
2
2
2
2
2
2
2
2
2
2
2
2
2
2
2
2
2
2
2
2
2
2
2
2
2
2
2
2
2
2
2
2
2
2
2
1
1
1
1
1
1
1
1
1
1
1
1
1
1
1
1
1
1
1
1
1
1
1
1
1
1
1
1
1
1
1
1
1
1
1
1
1
1
1
1
1
1
1
1
1
1
1
1
1
1
1
1
1
1
1
1
1
1
1
1
1
1
1
1
1
1
1
0
0
0
0
0
0
0
0
0
0
0
0
0
0
0
0
0
0
0
0
0
0
0
0
0
0
0
0
0
1
1
1
1
1
1
1
1
1
1
1
1
1
1
1
1
1
1
1
1
1
1
2
2
2
2
2
2
2
3
3
3
3
3
3
3
3
3
3
3
3
3
3
3
3
4
4
4
4
4
4
4
3
3
3
3
3
3
3
3
3
3
3
3
3
3
3
3
4
4
4
4
4
4
4
4
4
4
4
4
4
4
4
4
4
4
4
4
4
4
4
4
4
4
4
4
4
4
4
4
4
4
4
4
4
4
4
4
4
4
4
4
4
4
4
4
4
3
3
3
3
3
3
3
3
3
3
3
3
3
3
3
3
3
3
3
3
3
3
3
3
3
3
3
3
3
3
3
3
3
3
3
2
2
2
2
1
1
1
1
1
1
1
1
1
1
1
1
1
1
1
1
1
0
0
0
0
0
0
0
0
0
0
0
0
0
0
0
0
0
0
0
0
0
0
0
0
0
0
0
0
0
0
0
0
0
0
0
0
0
0
0
0
0
0
0
0
0
0
0
0
0
0
0
0
0
0
0
0
0
0
0
0
0
0
0
0
0
0
0
0
0
0
0
0
0
0
0
0
0
0
0
0
0
0
0
0
0
0
0
0
0
0
0
0
0
0
0
0
0
0
0
0
0
0
0
0
0
0
0
0
0
0
0
0
0
0
0
0
0
0
0
0
0
0
0
0
0
0
0
0
0
0
0
0
0
0
0
0
0
0
0
0
0
0
0
0
1
1
1
1
1
1
1
1
1
1
1
1
1
1
1
1
1
1
1
1
1
1
1
2
2
2
2
2
2
2
2
2
2
2
2
2
2
2
2
2
2
2
2
2
2
2
2
2
2
2
2
2
2
2
1
1
1
1
1
1
1
1
1
1
1
1
1
1
1
1
1
1
1
1
1
1
1
1
1
1
1
1
1
1
1
1
1
1
1
1
1
1
1
1
1
1
1
1
1
1
1
1
1
1
1
1
1
1
0
0
0
0
0
0
0
0
0
0
0
0
0
0
0
0
0
0
0
0
0
0
0
0
0
0
0
0
0
0
0
0
0
0
0
0
0
0
0
0
0
0
0
0
0
0
0
0
0
0
0
0
0
0
0
0
0
0
0
0
0
0
0
0
0
0
0
0
0
0
0
0
0
0
0
0
0
0
0
0
0
0
0
0
0
0
0
0
0
0
0
0
0
0
0
0
0
0
0
0
0
0
0
0
0
0
0
0
0
0
0
0
0
0
0
0
0
0
0
0
0
0
0
0
0
0
0
0
0
0
0
0
0
0
0
0
0
0
0
0
0
0
0
0
0
0
0
0
0
0
0
0
0
0
0
0
0
0
0
0
0
0
0
0
0
0
0
0
0
0
0
0
0
0
0
0
0
0
0
0
0
0
0
0
0
0
0
0
0
0
0
0
0
0
0
0
0
0
0
0
0
0
0
0
0
0
0
0
0
0
0
0
0
0
0
0
0
0
0
0
0
0
0
0
0
0
0
0
0
0
0
0
0
0
0
0
0
0
0
0
0
0
0
0
0
0
0
0
0
0
0
0
0
0
0
0
0
0
0
0
0
0
0
0
0
0
0
0
0
0
0
0
0
0
0
0
0
0
0
0
0
0
0
0
0
0
0
0
0
0
0
0
0
0
0
0
0
0
0
0
0
0
0
0
0
0
0
0
0
0
0
0
0
0
0
0
0
0
0
0
0
0
0
0
0
0
0
0
0
0
0
0
0
0
0
0
0
0
0
0
0
0
0
0
0
0
0
0
0
0
0
0
0
0
0
0
0
0
0
0
0
0
0
0
0
0
0
0
0
0
0
0
0
0
0
0
0
0
0
0
0
0
0
0
0
0
0
0
0
0
0
0
0
0
0
0
0
0
0
0
0
0
0
0
0
0
0
0
0
0
0
0
0
0
0
0
0
0
0
0
0
0
0
0
0
0
0
0
0
0
0
0
0
0
0
0
0
0
0
0
0
0
0
0
0
0
0
0
0
0
0
0
0
0
0
0
1
1
1
1
1
1
1
1
1
1
1
1
1
1
1
1
1
1
1
1
1
1
1
1
1
1
1
1
1
1
1
1
1
1
1
1
1
1
1
1
1
1
1
1
1
1
1
1
1
1
1
1
1
1
1
1
1
1
1
1
1
1
1
1
1
1
1
1
1
1
1
1
1
1
1
1
1
1
1
1
1
1
1
1
1
1
1
1
1
1
1
1
1
1
1
1
1
1
1
1
1
1
1
1
1
1
1
1
1
1
1
1
1
0
0
0
0
0
0
0
0
0
0
0
0
0
0
0
0
0
0
0
0
0
0
0
0
0
0
0
0
0
0
0
0
0
0
0
0
0
0
0
0
0
0
0
0
0
0
0
0
0
0
0
0
0
0
0
0
0
0
0
0
0
0
0
0
0
0
0
0
0
0
0
0
0
0
0
0
0
0
0
0
0
0
0
0
0
0
0
0
0
0
0
0
0
0
0
0
0
0
0
0
0
0
0
0
0
0
0
0
0
0
0
0
0
0
0
0
0
0
0
0
0
0
0
0
0
0
0
0
0
0
0
0
0
0
0
0
0
0
0
0
0
0
0
0
0
0
0
0
0
0
0
0
0
0
0
0
0
0
0
0
0
0
0
0
0
0
0
0
0
0
0
0
0
0
0
0
0
0
0
0
0
0
0
0
0
0
0
0
0
0
0
0
0
0
0
0
0
0
0
0
0
0
0
0
0
0
0
0
0
0
0
0
0
0
0
0
0
0
0
0
0
0
0
0
0
0
0
0
0
0
0
0
0
0
0
0
0
0
0
0
0
0
0
0
0
0
0
0
0
0
0
0
0
0
0
0
0
0
0
0
0
0
0
0
0
0
0
0
0
0
0
0
0
0
0
0
0
0
0
0
0
0
0
0
0
0
0
0
0
0
0
0
0
0
0
0
0
0
0
0
0
0
0
0
0
0
0
0
0
0
0
0
0
0
0
0
0
0
0
0
0
0
0
0
0
0
0
0
0
0
0
0
0
0
0
0
0
0
0
0
0
0
0
0
0
0
0
0
0
0
0
0
0
0
0
0
0
0
0
0
0
0
0
0
0
0
0
0
0
0
0
0
0
0
0
0
0
0
0
0
0
0
0
0
0
0
0
0
0
0
0
0
0
0
0
0
0
0
0
0
0
0
0
0
0
0
0
0
0
0
0
0
0
0
0
0
0
0
0
0
0
0
0
0
0
0
0
0
0
0
0
0
0
0
0
0
0
0
0
0
0
0
0
0
0
0
0
0
0
0
0
0
0
0
0
0
0
0
0
0
0
0
0
0
0
0
0
0
0
0
0
0
0
0
0
0
0
0
0
0
0
0
0
0
0
0
0
0
0
0
0
0
0
0
0
0
0
0
0
0
0
0
0
0
0
0
0
0
0
0
0
0
0
0
0
0
0
0
0
0
0
0
0
0
0
0
0
0
0
0
0
0
0
0
0
0
0
0
0
0
0
0
0
0
0
0
0
0
0
0
0
0
0
0
0
0
0
0
0
0
0
0
0
0
0
0
0
0
0
0
0
0
0
0
0
0
0
0
0
0
0
0
0
0
0
0
0
0
0
0
0
0
0
0
0
0
0
0
0
0
0
0
0
0
0
0
0
0
0
0
0
0
0
0
0
0
0
0
0
0
0
0
0
0
0
0
0
0
0
0
0
0
0
0
0
0
0
0
0
0
0
0
0
0
0
0
0
0
0
0
0
0
0
0
0
0
0
0
0
0
0
0
0
0
0
0
0
0
0
0
0
0
0
0
0
0
0
0
0
0
0
0
0
0
0
0
0
0
0
0
0
0
0
0
0
0
0
0
0
0
0
0
0
0
0
0
0
0
0
0
0
0
0
0
0
0
0
0
0
0
0
0
0
0
0
0
0
0
0
0
0
0
0
0
0
0
0
0
0
0
0
0
0
0
0
0
0
0
0
0
0
0
0
0
0
0
0
0
0
0
0
0
0
0
0
0
0
0
0
0
0
0
0
0
0
0
0
0
0
0
0
0
0
0
0
0
0
0
0
0
0
0
0
0
0
0
0
0
0
0
0
0
0
0
0
0
0
0
0
0
0
0
0
0
0
0
0
0
0
0
0
0
0
0
0
0
0
0
0
0
0
0
0
0
0
0
0
0
0
0
0
0
0
0
0
0
1
1
1
1
1
1
1
1
1
1
1
1
1
1
1
1
1
1
1
1
1
1
1
1
1
1
1
1
1
1
1
1
1
1
1
1
1
1
1
1
1
1
1
1
1
1
1
1
1
1
1
1
1
1
1
1
1
1
1
1
1
1
1
1
1
1
1
1
1
1
1
1
1
1
1
1
1
1
1
1
1
1
1
1
1
1
1
1
1
1
1
1
1
1
1
1
1
1
1
1
1
1
1
1
1
1
1
1
1
1
1
1
1
1
1
1
1
1
1
1
1
1
1
1
1
1
1
1
1
1
1
1
1
1
1
1
1
1
1
1
1
1
1
1
1
1
1
1
1
1
1
1
1
0
0
0
0
0
0
0
0
0
0
0
0
0
0
0
0
0
0
0
0
0
0
0
0
0
0
0
0
0
0
0
0
0
0
0
0
0
0
0
0
0
0
0
0
0
0
0
0
0
0
0
0
0
0
0
0
0
0
0
0
0
0
0
0
0
0
0
0
0
0
2
2
2
2
2
2
2
2
2
2
2
2
2
2
2
2
2
2
2
2
2
2
2
2
2
2
2
2
2
3
3
3
3
3
3
3
3
3
3
3
3
3
3
3
3
3
3
3
4
4
4
4
4
4
4
4
4
4
4
4
4
4
4
4
4
4
4
4
4
4
4
4
4
4
4
4
5
5
5
5
5
6
6
6
6
6
6
6
6
6
6
6
6
6
6
6
6
6
6
6
6
6
6
6
6
6
6
6
6
6
6
6
6
6
6
6
6
6
6
6
6
6
6
6
6
6
6
5
5
5
5
5
5
5
5
5
5
5
5
5
4
4
4
4
4
4
4
4
4
4
4
4
4
4
4
4
4
4
4
4
4
4
4
4
4
4
4
4
4
4
4
4
4
4
4
4
4
4
4
4
4
4
4
4
4
4
4
4
4
4
4
4
4
4
4
4
4
4
4
4
4
4
4
4
4
4
4
3
3
3
3
3
3
3
3
3
3
3
3
3
3
3
3
3
3
2
2
2
2
2
2
2
2
2
2
2
2
2
2
3
3
3
3
3
3
3
3
3
3
3
3
3
3
3
3
3
3
3
3
3
3
3
3
3
3
3
3
3
3
3
3
3
2
2
2
1
1
1
1
1
1
1
1
1
1
1
1
1
1
1
1
1
1
1
1
1
1
1
1
1
1
1
1
1
1
1
1
1
1
1
1
1
1
1
1
1
1
1
1
1
1
1
1
1
1
1
1
1
1
1
1
1
1
1
1
1
1
1
1
1
1
1
1
1
1
1
1
1
1
1
1
1
1
1
1
1
1
1
1
1
1
1
1
1
1
1
0
0
0
0
0
0
0
0
0
0
0
0
0
0
0
0
0
0
0
0
0
0
0
0
0
0
0
0
0
0
0
0
0
0
0
0
0
0
0
0
0
0
0
0
0
0
0
0
0
0
0
0
0
0
0
0
0
0
0
0
0
0
0
0
0
0
0
0
0
0
0
0
0
0
0
0
0
0
0
0
0
0
0
0
0
0
0
0
0
0
0
0
0
0
0
0
0
0
0
0
0
0
0
0
0
0
0
0
0
0
0
0
0
0
0
0
0
0
0
0
0
0
0
0
0
0
0
0
0
0
0
0
0
0
0
0
0
0
0
0
0
0
0
0
0
0
0
0
0
0
0
0
0
0
0
0
0
0
0
0
0
0
0
0
0
0
0
0
0
0
0
0
0
0
0
0
0
0
0
0
0
0
0
0
0
0
0
0
0
0
0
0
0
0
0
0
0
0
0
0
0
0
0
0
0
0
0
0
0
0
0
0
0
0
0
0
0
0
0
0
0
0
0
0
0
0
0
0
0
0
0
0
0
0
0
0
0
0
0
0
0
0
0
0
0
0
0
0
0
0
0
0
0
0
0
0
0
0
0
0
0
0
0
0
0
0
0
0
0
0
0
0
0
0
0
0
0
0
0
0
0
0
0
0
0
0
0
0
0
0
0
0
0
0
0
0
0
0
0
0
0
0
0
0
0
0
0
0
0
0
0
0
0
0
0
0
0
0
0
0
0
0
0
0
0
0
0
0
0
0
0
0
0
0
0
0
0
0
0
0
0
0
0
0
0
0
0
0
0
0
0
0
0
0
0
0
0
0
0
0
0
0
0
0
0
0
0
0
0
0
0
0
0
0
0
0
0
0
0
0
0
0
0
0
0
0
0
0
0
0
0
0
0
0
0
0
0
0
0
0
0
0
0
0
0
0
0
0
0
0
0
0
0
0
0
0
0
0
0
0
0
0
0
0
0
0
0
0
0
0
0
0
0
0
0
0
0
0
0
0
0
0
0
0
0
0
0
0
0
0
0
0
0
0
0
0
0
0
0
0
0
0
0
0
0
0
0
0
0
0
0
0
0
0
0
0
0
0
0
0
0
0
0
0
0
0
0
0
0
0
0
0
0
0
0
0
0
0
0
0
0
0
0
0
0
0
0
0
0
0
0
0
0
0
0
0
0
0
0
0
0
0
0
0
0
0
0
0
0
0
0
0
0
0
0
0
0
0
0
0
0
0
0
0
0
0
0
0
0
0
0
0
0
0
0
0
0
0
0
0
0
0
0
0
0
0
0
0
0
0
0
0
0
0
0
0
0
0
0
0
0
0
0
0
0
0
0
0
0
0
0
0
0
0
0
0
0
0
0
0
0
0
0
0
0
0
0
0
0
0
0
0
0
0
0
0
0
0
0
0
0
0
0
0
0
0
0
0
0
0
0
0
0
0
0
0
0
0
0
0
0
0
0
0
0
0
0
0
0
0
0
0
0
0
0
0
0
0
0
0
0
0
0
0
0
0
0
0
0
0
0
0
0
0
0
0
0
0
0
0
0
0
0
0
0
0
0
0
0
0
0
0
0
0
0
0
0
0
0
0
0
0
0
0
0
0
0
0
0
0
0
0
0
0
0
0
0
0
0
0
0
0
0
0
0
0
0
0
0
0
0
0
0
0
0
0
0
0
0
0
0
0
0
0
0
0
0
0
0
0
0
0
0
0
0
0
0
0
0
0
0
0
0
0
0
0
0
0
0
0
0
0
0
0
0
0
0
0
0
0
0
0
0
0
0
0
0
0
0
0
0
0
0
0
0
0
0
0
0
0
0
0
0
0
0
0
0
0
0
0
0
0
0
0
0
0
0
0
0
0
0
0
0
0
0
0
0
0
0
0
0
0
0
0
0
0
0
0
0
0
0
0
0
0
0
0
0
0
0
0
0
0
0
0
0
0
0
0
0
0
0
0
0
0
0
0
0
0
0
0
0
0
0
0
0
0
0
0
0
0
0
0
0
0
0
0
0
0
0
0
0
0
0
0
0
0
0
0
0
0
0
0
0
0
0
0
0
0
0
0
0
0
0
0
0
0
0
0
0
0
0
0
0
0
0
0
0
0
0
0
0
0
0
0
0
0
0
0
0
0
0
0
0
0
0
0
0
0
0
0
0
0
0
0
0
0
0
0
0
0
0
0
0
0
0
0
0
0
0
0
0
0
0
0
0
0
0
0
0
0
0
0
0
0
0
0
0
0
0
0
0
0
0
0
0
0
0
0
0
0
0
0
0
0
0
0
0
0
0
0
0
0
0
0
0
0
0
0
0
0
0
0
0
0
0
0
0
0
0
0
0
0
0
0
0
0
0
0
0
0
0
0
0
0
0
0
0
0
0
0
0
0
0
0
0
0
0
0
0
0
0
0
0
0
0
0
0
0
0
0
0
0
0
0
0
0
0
0
0
0
0
0
0
0
0
0
0
0
0
0
0
0
0
0
0
0
0
0
0
0
0
0
0
0
0
0
0
0
0
0
0
0
0
0
0
0
0
0
0
0
0
0
0
0
0
0
0
0
0
0
0
0
0
0
0
0
0
0
0
0
0
0
0
0
0
0
0
0
0
0
0
0
0
0
0
0
0
0
0
0
0
0
0
0
0
0
0
0
0
0
0
0
0
0
0
0
0
0
0
0
0
0
0
0
0
0
0
0
0
0
0
0
0
0
0
0
0
0
0
0
0
0
0
0
0
0
0
0
0
0
0
0
0
0
0
0
0
0
0
0
0
0
0
0
0
0
0
0
0
0
0
0
0
0
0
0
0
0
0
0
0
0
0
0
0
0
0
0
0
0
0
0
0
0
0
0
0
0
0
0
0
0
0
0
1
1
1
1
1
1
1
1
1
1
1
1
1
1
1
1
1
1
0
0
0
0
0
0
0
0
0
0
0
0
0
0
0
0
0
0
0
0
0
0
0
0
0
0
0
0
0
0
0
0
0
0
0
0
0
0
0
0
0
0
0
0
0
0
0
0
0
0
0
0
0
0
0
0
0
0
0
0
0
0
0
0
0
0
0
0
0
0
0
0
0
0
0
0
0
0
0
0
0
0
0
0
0
0
0
0
0
0
0
0
0
0
0
0
0
0
0
0
0
0
0
0
0
0
0
0
0
0
0
0
0
0
0
0
0
0
0
0
0
0
0
0
0
0
0
0
0
0
0
0
0
0
0
0
0
0
0
0
0
0
0
0
0
0
0
0
0
0
0
0
0
0
0
0
0
0
0
0
0
0
0
0
0
0
0
0
0
0
0
0
0
0
0
0
0
0
0
0
0
0
0
0
0
0
0
0
0
0
0
0
0
0
0
0
0
0
0
0
0
0
0
0
0
0
0
0
0
0
0
0
0
0
0
0
0
0
0
0
0
0
0
0
0
0
0
0
0
0
0
0
0
0
0
0
0
0
0
0
0
0
0
0
0
0
0
0
0
0
0
0
0
0
0
0
0
0
0
0
0
0
0
0
0
0
0
0
0
0
0
0
0
0
0
0
0
0
0
0
0
0
0
0
0
0
0
0
0
0
0
0
0
0
0
0
0
0
0
0
0
0
0
0
0
0
0
0
0
0
0
0
0
0
0
0
0
0
0
0
0
0
0
0
0
0
0
0
0
0
0
0
0
0
0
0
0
0
0
0
0
0
0
0
0
0
0
0
0
0
0
0
0
0
0
0
0
0
0
0
0
0
0
0
0
0
0
0
0
0
0
0
0
0
0
0
0
0
0
0
0
0
0
0
0
0
0
0
0
0
0
0
0
0
0
0
0
0
0
0
0
0
0
0
0
0
0
0
0
0
0
0
0
0
0
0
0
0
0
0
0
0
0
0
0
0
0
0
0
0
0
0
0
0
0
0
0
0
0
0
0
0
0
0
0
0
0
0
0
0
0
0
0
0
0
0
0
0
0
0
0
0
0
0
0
0
0
0
0
0
0
0
0
0
0
0
0
0
0
0
0
0
0
0
0
0
0
0
0
0
0
0
0
0
0
0
0
0
0
0
0
0
0
0
0
0
0
0
0
0
0
0
0
0
0
0
0
0
0
0
0
0
0
0
0
0
0
0
0
0
0
0
0
0
0
0
0
0
0
0
0
0
0
0
0
0
0
0
0
0
0
0
0
0
0
0
0
0
0
0
0
0
0
0
0
0
0
0
0
0
0
0
0
0
0
0
0
0
0
0
0
0
0
0
0
0
0
0
0
0
0
0
0
0
0
0
0
0
0
0
0
0
0
0
0
0
0
0
0
0
0
0
0
0
0
0
0
0
0
0
0
0
0
0
0
0
0
0
0
0
0
0
0
0
0
0
0
0
0
0
0
0
0
0
0
0
0
0
0
0
0
0
0
0
0
0
0
0
0
0
0
0
0
0
0
0
0
0
0
0
0
0
0
0
0
0
0
0
0
0
0
0
0
0
0
0
0
0
0
0
0
0
0
0
0
0
0
0
0
0
0
0
0
0
0
0
0
0
0
0
0
0
0
0
0
0
0
0
0
0
0
0
0
0
0
0
0
0
0
0
0
0
0
0
0
0
0
0
0
0
0
0
0
0
0
0
0
0
0
0
0
0
0
0
0
0
0
0
0
0
0
0
0
0
0
0
0
0
0
0
0
0
0
0
0
0
0
0
0
0
0
0
0
0
0
0
0
0
0
0
0
0
0
0
0
0
0
0
0
0
0
0
0
0
0
0
0
0
0
0
0
0
0
0
0
0
0
0
0
0
0
0
0
0
0
0
0
0
0
0
0
0
0
0
0
0
0
0
0
0
0
0
0
0
0
0
0
0
0
0
0
0
0
0
0
0
0
0
0
0
0
0
0
0
0
0
0
0
0
0
0
0
0
0
0
0
0
0
0
0
0
0
0
0
0
0
0
0
0
0
0
0
0
0
0
0
0
0
0
0
0
0
0
0
0
0
0
0
0
0
0
0
0
0
0
0
0
0
0
0
0
0
0
0
0
0
0
0
0
0
0
0
0
0
0
0
0
0
0
0
0
0
0
0
0
0
0
0
0
0
0
0
0
0
0
0
0
0
0
0
0
0
0
0
0
0
0
0
0
0
0
0
0
0
0
0
0
0
0
0
0
0
0
0
0
0
0
0
0
0
0
0
0
0
0
0
0
0
0
0
0
0
0
0
0
0
0
0
0
0
0
0
0
0
0
0
0
0
0
0
0
0
0
0
0
0
0
0
0
0
0
0
0
0
0
0
0
0
0
0
0
0
0
0
0
0
0
0
0
0
0
0
0
0
0
0
0
0
0
0
0
0
0
0
0
0
0
0
0
0
0
0
0
0
0
0
0
0
0
0
0
0
0
0
0
0
0
0
0
0
0
0
0
0
0
0
0
0
0
0
0
0
0
0
0
0
0
0
0
0
0
0
0
0
0
0
0
0
0
0
0
0
0
0
0
0
0
0
0
0
0
0
0
0
0
0
0
0
0
0
0
0
0
0
0
0
0
0
0
0
0
0
0
0
0
0
0
0
0
0
0
0
0
0
0
0
0
0
0
0
0
0
0
0
0
0
0
0
0
0
0
0
0
0
0
0
0
0
0
0
0
0
0
0
0
0
0
0
0
0
0
0
0
0
0
0
0
0
0
0
0
0
0
0
0
0
0
0
0
0
0
0
0
0
0
0
0
0
0
0
0
0
0
0
0
0
0
0
0
0
0
0
0
0
0
0
0
0
0
0
0
0
1
1
1
1
1
1
1
1
1
1
1
1
1
1
1
1
1
1
1
1
1
1
1
1
1
1
1
1
1
1
1
1
1
1
1
1
1
1
1
1
1
1
2
2
2
2
1
1
1
1
1
1
1
1
1
1
1
1
1
1
1
1
1
1
1
1
1
1
1
1
1
1
1
1
1
1
1
1
1
1
1
1
1
1
1
1
1
1
1
1
1
1
1
1
1
1
1
1
1
1
1
1
1
1
1
1
1
1
1
1
1
1
1
1
1
1
1
1
1
1
1
1
1
1
1
1
1
1
1
1
1
1
1
1
1
1
0
0
0
0
0
0
0
0
0
0
0
0
0
0
0
0
0
0
0
0
0
0
0
0
0
0
0
0
0
0
0
0
0
0
0
0
0
0
0
0
0
0
0
0
0
0
0
0
0
0
0
0
0
0
0
0
0
0
0
0
0
0
0
0
0
0
0
0
0
0
0
0
0
0
0
0
0
0
0
0
0
0
0
0
0
0
0
0
0
0
0
0
0
0
0
0
0
0
0
0
0
0
0
0
0
0
0
0
0
0
0
0
0
0
0
0
0
0
0
0
0
0
0
0
0
0
0
0
0
0
0
0
0
0
0
0
0
0
0
0
0
0
0
0
0
0
0
0
0
0
0
0
0
0
0
0
0
0
0
0
0
0
0
0
0
0
0
0
0
0
0
0
0
0
0
0
0
0
0
0
0
0
0
0
0
0
0
0
0
0
0
0
0
0
0
0
0
0
0
0
0
0
0
0
0
0
0
0
0
0
0
0
0
0
0
0
0
0
0
0
0
0
0
0
0
0
0
0
0
0
0
0
0
0
0
0
0
0
0
0
0
0
0
0
0
0
0
0
0
0
0
0
0
0
0
0
0
0
0
0
0
0
0
0
0
0
0
0
0
0
0
0
0
0
0
0
0
0
0
0
0
0
0
0
0
0
0
0
0
0
0
0
0
0
0
0
0
0
0
0
0
0
0
0
0
0
0
0
0
0
0
0
0
0
0
0
0
0
0
0
0
0
0
0
0
0
0
0
0
0
0
0
0
0
0
0
0
0
0
0
0
0
0
0
0
0
0
0
0
0
0
0
0
0
0
0
0
0
0
0
0
0
0
0
0
0
0
0
0
0
0
0
0
0
0
0
0
0
0
0
0
0
0
0
0
0
0
0
0
0
0
0
0
0
0
0
0
0
0
0
0
0
0
0
0
0
0
0
0
0
0
0
0
0
0
1
1
1
1
1
1
1
1
1
1
1
1
1
1
1
1
1
1
1
1
1
1
1
1
1
1
1
1
1
1
1
1
1
1
1
1
1
1
1
0
0
0
0
0
0
0
0
0
0
0
0
0
0
0
0
0
0
0
0
0
0
0
0
0
0
0
0
0
0
0
0
0
0
0
0
0
0
0
0
0
0
0
0
0
0
0
0
0
0
0
0
0
0
0
0
0
0
0
0
0
0
0
0
0
0
0
0
0
0
0
0
0
0
0
0
0
0
0
0
0
0
0
0
0
0
0
0
0
0
0
0
0
0
0
0
0
0
0
0
0
0
0
0
0
0
0
0
0
0
0
0
0
0
0
0
0
0
0
0
0
0
0
0
0
0
0
0
0
0
0
0
0
0
0
0
0
0
0
0
0
0
0
0
0
0
0
0
0
0
0
0
0
0
0
0
0
0
0
0
0
0
0
0
0
0
0
0
0
0
0
0
0
0
0
0
0
0
0
0
0
0
0
0
0
0
0
0
0
0
0
0
0
0
0
0
0
0
0
0
0
0
0
0
0
0
0
0
0
0
0
0
0
0
0
0
0
0
0
0
0
0
0
0
0
0
0
0
0
0
0
0
0
0
0
0
0
0
0
0
0
0
0
0
0
0
0
0
0
0
0
0
0
0
0
0
0
0
0
0
0
0
0
0
0
0
0
0
0
0
0
0
0
0
0
0
0
0
0
0
0
0
0
0
0
0
0
0
0
0
0
0
0
0
0
0
0
0
0
0
0
0
0
0
0
0
0
0
0
0
0
0
0
0
0
0
0
0
0
0
0
0
0
0
0
0
0
0
0
0
0
0
0
0
0
0
0
0
0
0
0
0
0
0
0
0
0
0
0
0
0
0
0
0
0
0
0
0
0
0
0
0
0
0
0
0
0
0
0
0
0
0
0
0
0
0
0
0
0
0
0
0
0
0
0
0
0
0
0
0
0
0
0
0
0
0
0
0
0
0
0
0
0
0
0
0
0
0
0
0
0
0
0
0
0
0
0
0
0
0
0
0
0
0
0
0
0
0
0
0
0
0
0
0
0
0
0
0
0
0
0
0
0
0
0
0
0
0
0
0
0
0
0
0
0
0
0
0
0
0
0
0
0
0
0
0
0
0
0
0
0
0
0
0
0
0
0
0
0
0
0
0
0
0
0
0
0
0
0
0
0
0
0
0
0
0
0
0
0
0
0
0
0
0
0
0
0
0
0
0
0
0
0
0
0
0
0
0
0
0
0
0
0
0
0
0
0
0
0
0
0
0
0
0
0
0
0
0
0
0
0
0
0
0
0
0
0
0
0
0
0
0
0
0
0
0
0
0
0
0
0
0
0
0
0
0
0
0
0
0
0
0
0
0
0
0
0
0
0
0
0
0
0
0
0
0
0
0
0
0
0
0
0
0
0
0
0
0
1
1
1
1
1
2
2
2
2
2
2
2
2
2
2
2
2
2
2
2
2
2
2
2
2
2
2
2
2
2
2
2
2
2
2
2
2
2
2
2
2
2
2
2
2
2
2
2
2
2
2
2
2
2
2
2
2
2
2
2
2
2
2
2
2
2
2
2
2
2
2
2
2
2
3
3
3
3
3
3
3
3
3
3
3
3
3
3
3
3
3
3
3
3
3
3
3
3
3
3
3
3
3
3
3
3
3
3
3
3
3
3
3
3
3
3
3
3
3
3
3
3
3
4
4
4
4
4
4
4
4
4
4
4
4
4
4
4
4
4
4
4
4
4
4
4
4
4
4
4
4
4
4
4
4
4
4
4
3
3
3
3
3
3
3
3
3
3
3
3
3
3
3
3
3
3
3
3
3
3
3
3
4
4
4
4
4
4
4
4
4
4
4
4
4
4
4
4
4
4
4
4
4
4
4
4
4
4
4
4
4
4
4
4
4
4
4
4
4
4
4
4
4
3
3
3
3
3
3
3
3
3
3
3
3
3
3
3
3
3
3
3
3
3
4
4
4
4
4
4
4
4
4
3
3
3
3
3
3
3
3
4
4
3
3
3
3
3
4
4
4
4
4
4
4
4
4
4
4
4
4
4
5
5
5
4
4
4
4
4
4
4
4
4
4
4
4
4
5
5
5
5
5
5
5
5
5
5
5
5
5
5
5
5
5
5
5
5
5
5
5
5
5
6
5
5
5
5
5
5
6
6
6
6
6
6
6
7
7
7
7
7
7
7
7
7
7
7
7
6
6
6
6
6
6
6
6
6
6
6
6
6
6
6
6
6
6
6
6
6
6
6
6
6
6
6
6
6
6
6
6
6
6
6
6
6
6
6
6
6
6
6
6
7
7
7
7
6
6
6
6
6
6
6
6
6
6
6
6
6
6
6
6
6
6
6
6
6
6
6
6
6
6
6
6
6
6
6
6
6
6
6
6
6
6
6
6
6
6
6
6
6
6
6
6
6
6
6
6
6
6
6
6
6
6
6
6
6
6
6
6
6
6
6
6
6
6
6
6
6
5
5
5
5
5
4
4
4
4
4
5
5
5
5
5
5
4
4
4
4
4
3
3
3
3
3
3
3
3
3
3
3
3
3
3
3
3
3
3
3
3
3
3
3
3
3
3
3
3
3
3
3
3
3
3
3
3
3
3
3
3
3
3
3
3
3
3
3
3
3
3
3
2
2
2
2
2
2
2
2
2
2
2
2
2
2
2
2
2
2
2
2
2
2
2
2
2
2
2
2
2
2
2
2
2
2
2
2
2
2
2
2
2
2
2
2
2
2
2
2
2
2
2
2
2
2
1
1
1
0
0
0
0
0
0
0
0
0
0
0
0
0
0
0
0
0
0
0
0
0
0
0
0
0
0
0
0
0
0
0
0
0
0
0
0
0
0
0
0
0
0
0
0
0
0
0
0
0
0
0
0
0
0
0
0
0
0
0
0
0
0
0
0
0
0
0
0
0
0
0
0
0
0
0
0
0
0
0
0
0
0
0
0
0
0
0
0
0
0
0
0
0
0
0
0
1
1
1
1
1
1
1
1
1
1
1
1
1
1
1
1
1
1
1
1
1
1
1
2
2
2
2
2
2
2
2
2
2
2
2
2
2
2
2
2
2
2
2
2
2
2
3
3
3
3
3
3
3
3
3
3
3
3
3
3
3
3
3
3
3
3
3
3
3
3
3
3
3
3
3
3
3
3
3
3
4
4
5
5
5
5
6
6
6
6
6
6
6
6
6
6
6
6
6
6
6
6
6
6
6
7
7
7
7
7
7
7
6
6
6
6
6
6
6
6
6
6
6
6
6
6
6
6
6
6
6
6
6
6
6
6
6
6
6
6
6
6
6
6
6
6
6
6
6
6
6
6
7
7
7
7
7
7
7
7
7
7
7
7
7
7
7
7
7
7
7
7
7
7
7
7
7
8
8
8
8
8
8
8
8
8
8
8
8
8
8
8
8
8
8
8
8
8
8
8
8
8
8
8
8
8
8
8
7
6
6
6
6
6
6
6
6
6
6
6
6
6
6
5
5
3
2
2
2
2
2
2
2
2
2
2
2
2
2
2
2
2
2
2
2
2
2
2
2
2
2
2
2
2
2
2
2
2
2
2
2
2
2
2
2
2
2
2
2
2
2
2
2
2
2
2
2
2
2
2
2
2
2
2
2
2
2
1
0
0
0
0
0
0
0
0
0
0
0
0
1
1
1
1
1
2
2
2
2
2
2
2
2
2
1
1
1
1
1
1
1
1
1
1
1
1
1
1
1
1
1
1
1
1
1
1
2
2
2
2
2
2
2
2
2
2
2
2
2
2
2
2
2
2
2
2
2
2
2
2
2
2
2
2
2
2
2
2
2
2
2
2
2
2
2
2
2
2
2
2
2
2
2
2
2
2
2
2
2
2
2
2
2
2
2
2
2
2
2
2
2
2
2
2
2
2
2
2
2
2
2
2
2
2
2
2
2
2
2
2
2
2
2
2
2
2
2
3
3
2
1
1
1
1
1
1
1
1
1
1
1
1
1
1
1
1
1
1
1
1
1
1
1
1
1
1
1
1
1
1
1
1
1
1
1
1
1
1
1
1
1
2
2
2
2
2
2
2
2
2
2
1
1
1
1
1
1
1
1
1
1
1
1
1
1
1
1
1
1
1
1
1
1
1
1
1
1
1
1
1
1
1
1
1
1
1
1
1
1
1
1
1
1
1
1
1
1
1
1
1
1
0
0
0
0
0
0
0
0
0
0
0
0
0
0
0
0
0
0
0
0
0
0
0
0
0
0
0
0
0
0
0
0
0
0
0
0
0
0
0
0
1
1
1
1
1
1
1
1
1
1
1
1
1
1
1
1
1
1
1
1
1
1
1
1
1
1
1
1
1
1
1
1
1
1
1
1
1
1
1
1
1
1
1
1
1
1
1
1
1
1
1
1
1
1
1
1
1
1
1
1
1
1
0
0
0
0
0
0
0
0
0
0
0
0
0
0
0
0
0
0
0
0
0
0
0
0
0
0
0
0
0
0
0
0
0
0
0
0
0
0
0
0
0
0
0
0
0
0
0
0
0
0
0
0
0
0
0
0
0
0
0
0
0
0
0
0
0
0
0
0
0
0
0
0
0
0
0
0
0
0
0
0
0
0
0
0
0
0
0
0
0
0
0
0
0
0
0
0
0
0
0
0
0
0
0
0
0
0
0
0
0
0
0
0
0
0
0
0
0
0
0
0
0
0
0
0
0
0
0
0
0
0
0
0
0
0
0
0
0
0
0
0
0
0
0
0
0
0
0
0
0
0
0
0
0
0
0
0
0
0
0
0
0
0
0
0
0
0
0
0
0
0
0
0
0
0
0
0
0
0
0
0
0
0
0
0
0
0
0
0
0
0
0
0
0
0
0
0
0
0
0
0
0
0
0
0
0
0
0
0
0
0
0
0
0
0
0
0
0
0
0
0
0
0
0
0
0
0
0
0
0
0
0
0
0
0
0
0
0
0
0
0
0
0
0
0
0
0
0
0
0
0
0
0
0
0
0
0
0
0
0
0
0
0
0
0
0
0
0
0
0
0
0
0
0
0
0
0
0
0
0
0
0
0
0
0
0
0
0
0
0
0
0
0
0
0
0
0
0
0
0
0
0
0
0
0
0
0
0
0
0
0
0
0
0
0
0
0
0
0
0
0
0
0
0
0
0
0
0
0
0
0
0
0
0
0
0
0
0
0
0
0
0
0
0
0
0
0
0
0
0
0
0
0
0
0
0
0
0
0
0
0
0
0
0
0
0
0
0
0
0
0
0
0
0
0
0
0
0
0
0
0
0
0
0
0
0
0
0
0
0
0
0
0
0
0
0
0
0
0
0
0
0
0
0
0
0
0
0
0
0
0
0
0
0
0
0
0
0
0
0
0
0
0
0
0
0
0
0
0
0
0
0
0
0
0
0
0
0
0
0
0
0
0
0
0
0
0
0
0
0
0
0
0
0
0
0
0
0
0
0
0
0
0
0
0
0
0
0
0
0
0
0
0
0
0
0
0
0
0
0
0
0
0
0
0
0
0
0
0
0
0
0
0
0
0
0
0
0
0
0
0
0
0
0
0
0
0
0
0
0
0
0
0
0
0
0
0
0
0
0
0
0
0
0
0
0
0
0
0
0
0
0
0
0
0
0
0
0
0
0
0
0
0
0
0
0
0
0
0
0
0
0
0
0
0
0
0
0
0
0
0
0
0
0
0
0
0
0
0
0
0
0
0
0
0
0
0
0
0
0
0
0
0
0
0
0
0
0
0
0
0
0
0
0
0
1
1
1
1
1
1
1
1
1
1
1
1
1
1
1
1
1
1
1
1
1
1
1
1
1
1
1
1
1
1
1
1
1
1
1
1
1
1
1
1
1
1
1
1
1
1
1
1
1
1
1
1
1
1
1
1
1
1
1
1
1
1
1
1
1
1
1
1
1
1
1
1
1
1
1
1
1
1
1
1
1
1
1
1
1
1
1
1
1
1
1
1
1
1
1
1
1
1
1
1
1
1
1
1
1
1
1
1
1
1
1
1
1
1
1
1
1
1
1
1
1
1
1
0
0
0
0
0
0
0
0
0
0
0
0
0
0
0
0
0
0
0
0
0
0
0
0
0
0
0
0
0
0
0
0
0
0
0
0
0
0
0
0
0
0
0
0
0
0
0
0
0
0
0
0
0
0
0
0
0
0
0
0
0
0
0
0
0
0
0
0
0
0
0
0
0
0
0
0
0
0
0
0
0
0
0
0
0
0
0
0
0
0
0
0
0
0
0
0
0
0
0
0
0
0
0
0
0
0
0
0
0
0
0
0
0
0
0
0
0
0
0
0
0
0
0
0
0
0
0
0
0
0
0
0
0
0
0
0
0
0
0
0
0
0
0
0
0
0
0
0
0
0
0
0
0
0
0
0
0
0
0
0
0
0
0
0
0
0
0
0
0
0
0
0
0
0
0
0
0
0
0
0
0
0
0
0
0
0
0
0
0
0
0
0
0
0
0
0
0
0
0
0
0
0
0
0
0
0
0
0
0
0
0
0
0
0
0
0
0
0
0
0
0
0
0
0
0
0
0
0
0
0
0
0
0
0
0
0
0
0
0
0
0
0
0
0
0
0
0
0
0
0
0
0
0
0
0
0
0
0
0
0
0
0
0
0
0
0
0
0
0
0
0
0
0
0
0
0
0
0
0
0
0
0
0
0
0
0
0
0
0
0
0
0
0
0
0
0
0
0
0
0
0
0
0
0
0
0
0
0
0
0
0
0
0
0
0
0
0
0
0
0
0
0
0
0
0
0
0
0
0
0
0
0
0
0
0
0
0
0
0
0
0
0
0
0
0
0
0
0
0
0
0
0
0
0
0
0
0
0
0
0
0
0
0
0
0
0
0
0
0
0
0
0
0
0
0
0
0
0
0
0
0
0
0
0
0
0
0
0
0
0
0
0
0
0
0
0
0
0
0
0
0
0
0
0
0
0
0
0
0
0
0
0
0
0
0
0
0
0
0
0
0
0
0
0
0
0
0
0
0
0
0
0
0
0
0
0
0
0
0
0
0
0
0
0
0
0
0
0
0
0
0
0
0
0
0
0
0
0
0
0
0
0
0
0
0
0
0
0
0
0
0
0
0
0
0
0
0
0
0
0
0
0
0
0
0
0
0
0
0
0
0
0
0
0
0
0
0
0
0
0
0
0
0
0
0
0
0
0
1
1
1
1
1
1
1
1
1
1
1
1
1
1
1
1
1
1
1
1
1
1
1
1
1
1
1
1
2
2
2
2
2
2
2
2
4
4
4
4
5
7
8
8
8
8
9
9
9
9
9
9
9
9
9
9
9
10
11
11
12
12
12
12
13
13
13
13
13
13
13
13
13
13
13
13
13
13
13
12
12
12
12
12
12
12
12
12
12
12
12
12
12
12
12
12
12
12
12
13
13
13
13
13
13
13
13
13
13
13
13
13
13
13
13
13
13
13
13
13
13
18
18
18
18
18
18
18
18
18
18
18
19
18
18
19
19
19
19
22
23
23
23
26
27
29
29
29
29
29
29
28
29
29
29
29
29
29
30
30
30
30
30
30
31
31
31
31
31
30
30
30
30
30
30
30
30
30
30
30
30
30
30
30
30
30
30
30
30
30
30
30
31
32
32
32
32
32
32
32
32
32
32
34
34
34
34
34
34
35
35
35
33
33
34
34
34
34
34
34
35
36
36
36
36
37
37
38
39
42
42
42
41
38
38
38
38
38
38
38
37
36
37
37
37
37
38
35
36
34
34
32
31
31
30
30
31
31
31
33
34
35
35
36
38
39
39
39
39
39
39
39
39
39
39
39
39
38
38
38
38
38
38
38
38
39
39
39
39
40
44
44
44
44
44
44
45
46
46
46
46
46
46
46
46
46
46
46
46
46
46
46
46
49
49
49
49
49
49
49
49
50
50
51
51
51
51
51
51
53
54
55
55
55
55
53
52
52
52
53
53
53
50
52
54
53
55
55
55
55
54
54
53
55
55
55
55
55
56
56
56
56
57
58
58
59
59
59
64
64
64
65
73
74
75
75
75
75
75
75
75
75
75
75
75
75
75
75
75
76
76
75
75
77
76
77
76
76
78
79
77
77
77
77
77
78
79
78
78
79
78
77
75
75
75
74
79
77
77
77
78
78
79
79
79
75
75
75
75
75
75
75
75
75
75
75
77
77
77
77
77
77
77
79
79
79
79
79
79
79
79
79
79
79
79
81
81
81
82
82
81
83
83
83
83
83
83
83
83
85
85
85
85
85
85
86
87
89
89
89
89
90
91
91
91
90
90
94
94
94
94
94
94
96
96
96
95
94
94
94
95
96
96
96
95
95
94
96
96
97
99
99
98
97
90
83
79
77
75
73
73
71
71
71
72
70
70
70
70
69
68
68
68
67
67
67
67
67
68
68
68
68
68
68
68
68
68
68
68
68
68
67
68
68
69
67
67
67
67
67
67
68
68
69
69
67
63
61
60
60
59
59
62
61
61
61
63
63
63
56
51
54
54
53
53
53
53
53
54
54
54
54
54
53
51
51
49
50
48
46
45
45
45
45
45
45
45
47
47
47
47
48
48
49
49
49
50
51
51
51
51
51
51
51
51
51
51
51
51
51
51
51
51
51
51
51
51
51
51
51
51
51
51
51
51
51
51
51
50
49
48
49
49
49
48
46
43
41
41
42
42
42
42
42
42
42
42
41
41
41
41
41
41
42
42
42
42
42
43
43
43
43
42
42
43
43
44
44
44
44
44
44
45
45
45
45
43
41
39
36
37
36
36
36
36
36
36
36
36
34
34
34
35
35
32
32
32
32
32
32
32
32
33
33
33
33
29
29
29
29
29
29
29
28
28
28
28
28
25
25
25
25
25
24
22
20
21
21
21
20
20
20
20
20
20
22
22
21
21
21
21
22
21
23
23
22
22
22
22
22
22
22
22
23
24
24
25
25
25
25
26
26
26
26
26
26
26
26
26
26
26
26
26
26
27
27
27
28
29
29
29
29
29
29
28
28
28
28
28
28
28
28
28
28
27
28
28
29
29
29
29
29
29
29
29
29
29
29
28
27
26
25
25
25
25
25
25
25
25
25
25
25
25
25
25
25
25
25
25
25
25
26
26
26
26
26
26
26
26
26
26
26
26
26
26
29
29
30
31
31
31
31
31
31
31
27
27
31
32
31
30
30
30
30
30
30
30
30
30
30
29
29
30
29
27
26
28
28
28
28
28
29
29
29
29
29
29
29
29
29
29
30
30
30
30
30
29
29
29
29
29
29
29
29
29
29
29
29
29
29
29
29
29
29
29
29
29
29
29
29
29
29
29
29
29
29
29
29
29
29
29
29
30
31
31
32
32
32
33
33
33
33
33
33
33
33
33
33
33
33
28
28
28
28
28
28
28
28
28
28
28
26
26
26
22
22
19
19
19
18
19
21
21
21
22
23
22
22
22
22
22
22
22
22
22
22
21
21
21
21
21
21
22
21
20
20
21
21
21
21
21
21
21
20
20
20
20
20
21
21
21
21
21
21
21
22
23
23
23
23
23
23
23
23
23
23
23
23
22
22
22
22
22
22
22
22
23
23
23
24
24
24
24
24
24
24
25
25
25
25
25
24
24
25
25
25
25
25
25
25
25
25
25
25
25
25
25
25
25
24
24
23
22
22
21
21
21
21
21
22
22
23
23
23
23
23
22
22
21
19
19
19
19
22
20
21
21
21
21
21
22
22
22
22
22
23
23
24
24
24
24
24
23
23
22
22
22
23
24
23
22
22
22
23
23
25
25
25
24
24
24
24
24
24
24
24
24
24
24
24
23
23
22
22
22
23
25
25
25
24
24
24
23
22
22
22
22
22
23
23
23
23
23
24
24
24
24
24
24
24
24
24
24
24
24
24
24
24
24
24
24
24
24
24
25
25
25
25
25
25
25
25
25
25
25
25
25
25
26
26
24
23
24
24
20
19
20
20
20
20
20
20
20
20
20
20
20
20
20
20
20
19
19
18
18
18
18
18
18
17
17
17
17
17
18
18
18
18
17
17
19
19
19
19
20
20
20
20
20
20
20
20
20
20
20
20
19
19
18
18
18
18
18
18
19
19
19
20
19
19
18
18
19
19
19
19
19
20
20
20
20
20
20
20
20
19
19
20
26
26
27
27
27
27
27
27
27
27
26
26
23
23
23
23
23
23
23
23
23
22
22
22
22
22
22
22
23
23
23
23
23
23
23
23
22
21
23
23
23
23
24
22
22
22
22
22
22
22
22
21
21
21
21
21
21
21
21
21
21
21
21
21
21
21
21
21
21
23
23
23
23
23
23
23
23
23
21
21
21
21
21
21
21
21
21
21
21
21
21
21
21
21
21
21
21
21
21
21
21
21
21
21
21
21
21
21
21
21
21
21
21
21
21
20
19
18
16
14
13
12
8
6
6
6
6
6
6
6
6
6
6
6
6
6
6
6
5
5
4
4
4
4
4
4
4
4
4
4
4
4
4
4
4
4
4
4
4
4
4
4
4
4
4
4
4
4
4
4
4
4
4
4
4
4
4
4
4
4
4
4
4
4
4
4
4
4
4
4
4
4
4
4
2
0
0
0
0
0
0
0
0
0
0
0
0
0
0
0
0
0
0
0
0
0
0
0
0
0
0
0
0
0
0
0
0
0
0
0
0
0
0
0
0
0
0
0
0
0
0
0
0
0
0
0
0
0
0
0
0
0
0
0
0
0
0
0
0
0
0
0
0
0
0
0
0
0
0
0
0
0
0
0
0
0
0
0
0
0
0
0
0
0
0
0
0
0
0
0
0
0
0
0
0
0
0
0
0
0
0
0
0
0
0
0
0
0
0
0
0
0
0
0
0
0
0
0
0
0
0
0
0
0
0
0
0
0
0
0
0
0
0
0
0
0
0
0
0
0
0
0
0
0
0
0
0
0
0
0
0
0
0
0
0
0
0
0
0
0
0
0
0
0
0
0
0
0
0
1
1
1
1
1
1
1
1
1
1
2
2
2
2
2
2
2
2
2
2
2
2
2
2
2
2
2
2
2
2
2
2
2
2
2
2
2
2
2
2
2
2
2
2
2
2
2
2
2
2
2
2
2
2
2
2
2
2
2
2
2
2
2
2
2
2
2
2
2
2
2
2
2
2
2
2
2
2
2
2
2
2
2
2
2
2
2
2
2
2
2
2
2
2
2
2
2
2
2
2
2
2
2
2
2
2
2
2
2
2
2
2
2
2
2
2
2
2
2
2
2
2
2
2
2
2
2
2
1
1
1
1
1
1
1
1
1
1
1
1
0
0
0
0
0
0
0
0
0
0
0
0
0
0
0
0
0
0
0
0
0
0
0
0
0
0
0
0
0
0
0
0
0
0
0
0
0
0
0
0
0
0
0
0
0
0
0
0
0
0
0
0
0
0
0
0
0
0
0
0
0
0
0
0
0
0
0
0
0
0
0
0
0
0
0
0
0
0
0
0
0
0
0
0
0
0
0
0
0
0
0
0
0
0
0
0
0
0
0
0
0
0
0
0
0
0
0
0
0
0
0
0
0
0
0
0
0
0
0
0
0
0
0
0
0
0
0
0
0
0
0
0
0
0
0
0
0
0
0
0
0
0
0
0
0
0
0
0
0
0
0
0
0
0
0
0
0
0
0
0
0
0
0
0
0
0
0
0
0
0
0
1
1
1
1
1
1
1
1
1
1
1
1
1
1
1
1
1
1
1
1
1
1
1
1
1
1
1
1
1
1
1
1
1
1
1
1
1
1
1
1
1
1
1
1
1
1
1
1
1
1
1
1
1
1
1
1
1
1
1
1
1
1
1
1
1
1
1
1
1
1
1
1
1
1
1
1
1
1
1
1
1
1
1
1
1
1
1
1
1
1
1
1
1
1
1
1
1
1
1
1
1
1
1
1
1
0
0
0
0
0
0
0
0
0
0
0
0
0
0
0
0
0
0
0
0
0
0
0
0
0
0
0
0
0
0
0
0
0
0
0
0
0
0
0
0
0
0
0
0
0
0
0
0
0
0
1
2
5
6
6
6
6
6
6
6
6
6
7
7
7
7
8
8
8
8
8
8
8
8
8
8
8
9
9
9
9
9
9
9
9
9
9
9
9
9
9
9
9
9
9
9
10
11
11
13
13
13
13
13
13
13
13
13
13
14
14
14
14
15
16
16
16
16
17
17
18
18
18
18
18
19
19
19
19
19
19
19
19
19
19
19
19
22
23
23
23
23
23
24
24
25
25
25
25
26
26
26
26
26
26
26
26
26
26
26
26
26
26
26
32
32
32
32
32
32
34
34
33
33
33
33
33
31
31
31
31
33
33
33
33
33
34
34
34
34
34
34
34
34
34
34
34
34
34
34
34
34
34
35
37
37
37
37
37
37
37
37
37
38
39
39
39
39
41
41
41
41
41
41
41
40
41
42
42
45
45
45
45
45
45
46
46
50
51
52
52
52
53
53
53
53
51
51
53
54
54
54
54
54
54
57
58
59
60
60
61
61
69
70
70
77
77
77
74
74
74
74
74
74
74
75
76
76
78
78
78
80
80
79
80
80
80
81
81
85
85
87
89
90
89
89
86
88
88
93
93
93
93
93
93
93
99
100
101
103
104
104
104
104
104
105
106
107
107
110
111
111
111
114
115
133
133
133
134
134
134
133
134
138
138
139
141
141
141
142
142
144
145
145
143
144
143
143
143
144
144
144
144
144
142
139
138
138
138
137
137
136
136
135
137
137
137
137
137
137
137
137
137
137
137
137
138
138
138
138
138
138
138
138
138
139
139
139
139
139
138
138
138
138
138
138
138
139
139
140
140
139
139
139
139
140
140
142
142
140
140
140
140
141
141
141
139
139
139
137
137
136
134
134
134
134
134
133
132
132
132
132
132
133
134
134
134
133
133
131
131
129
123
123
119
118
78
77
67
51
41
26
26
24
26
24
24
23
23
23
23
23
23
23
22
22
20
20
20
21
20
19
19
19
20
20
20
20
19
19
19
20
19
19
19
20
21
21
20
20
20
20
22
22
22
22
22
22
22
22
22
22
22
23
23
23
23
23
23
23
23
23
23
23
23
23
23
23
22
22
22
22
21
21
21
21
21
21
21
21
21
21
21
21
21
21
21
21
21
20
19
19
19
19
19
19
19
19
19
20
20
20
20
20
20
20
20
19
19
19
19
19
19
19
19
19
19
19
19
19
19
19
19
19
19
18
17
16
12
11
11
11
11
11
11
9
9
9
8
8
8
8
8
7
7
6
5
3
3
3
3
3
3
3
3
3
3
3
3
3
3
3
3
3
3
3
3
3
3
3
2
2
2
2
2
2
2
2
3
3
3
3
3
3
3
3
3
4
4
4
4
4
4
4
4
4
4
4
4
4
4
4
4
4
4
4
4
4
4
4
4
4
4
4
4
4
4
3
3
3
3
3
3
3
3
3
3
3
4
4
4
4
4
4
4
4
5
5
5
5
5
5
5
5
5
5
5
5
5
4
4
4
4
4
4
6
7
7
7
7
7
7
7
7
7
7
7
7
8
8
8
7
7
7
7
7
7
7
7
7
7
7
7
7
7
7
7
7
7
7
7
7
7
7
7
7
7
7
7
7
7
7
7
7
7
7
7
7
7
7
7
7
7
7
7
7
7
7
7
7
7
7
7
7
8
8
8
8
8
8
8
8
8
8
8
8
8
7
7
7
7
7
7
7
7
7
7
7
7
7
7
7
7
7
7
7
8
8
8
8
8
8
8
8
8
8
8
8
8
8
8
6
6
6
6
6
5
5
5
4
4
4
4
4
4
4
4
3
3
3
3
3
3
3
3
3
3
4
4
4
4
4
4
4
4
4
4
4
4
4
4
4
4
4
4
4
4
4
4
4
4
4
4
4
4
4
4
4
4
4
4
4
4
4
4
4
4
4
4
4
4
4
4
4
4
4
4
4
4
4
4
4
4
4
4
4
4
4
4
4
4
4
5
5
4
4
3
3
3
3
2
2
2
2
2
2
2
2
2
2
2
2
2
2
2
2
2
2
1
1
1
1
1
1
1
1
1
1
1
1
1
1
1
1
1
1
1
1
1
1
1
1
1
1
1
1
1
1
1
1
1
1
1
1
1
1
1
1
1
1
1
1
1
1
1
1
1
1
1
1
1
1
1
1
1
1
1
1
1
1
1
1
1
1
1
1
1
1
1
1
1
1
1
1
1
1
1
1
1
1
1
1
1
1
1
1
1
1
1
1
1
1
1
1
1
1
1
1
1
1
1
1
1
1
1
1
1
1
1
1
1
1
1
1
1
1
1
1
1
1
1
1
1
1
1
1
1
1
1
1
1
1
1
1
1
1
1
1
1
1
1
1
1
1
1
1
1
1
1
1
1
1
1
1
1
1
1
1
1
0
0
0
0
0
0
0
0
0
0
0
0
0
0
0
0
0
0
0
0
0
0
0
0
0
0
0
0
0
0
0
0
0
0
0
0
0
0
0
0
0
0
0
0
0
0
0
0
0
0
0
0
0
0
0
0
0
0
0
0
0
0
0
0
0
0
0
0
0
0
0
0
0
0
0
0
0
0
0
0
0
0
0
0
0
0
0
0
0
0
0
0
0
0
0
0
0
0
0
0
0
0
0
0
0
0
0
0
0
0
0
0
0
0
0
0
0
0
0
0
0
0
0
0
0
0
0
0
0
0
0
0
0
0
0
0
0
0
0
0
0
0
0
0
0
0
0
0
0
0
0
0
0
0
0
0
0
0
0
0
0
0
0
1
1
1
1
1
1
1
1
1
1
1
1
1
1
1
1
1
1
1
1
1
1
1
1
1
1
1
1
1
1
1
1
1
1
1
1
1
1
1
1
1
1
1
1
1
1
1
1
1
1
1
1
1
1
1
1
1
1
1
1
1
1
1
1
1
1
1
1
1
1
1
1
1
1
1
1
1
1
1
1
1
1
1
1
1
1
1
1
1
1
1
1
1
1
1
1
1
1
1
1
1
1
1
1
1
1
1
1
1
0
1
1
1
1
1
1
1
1
1
1
1
1
1
1
1
1
1
1
1
1
1
1
1
1
1
1
1
1
1
1
0
0
0
0
0
0
0
0
0
0
0
0
0
0
0
0
0
0
0
0
0
0
0
0
0
0
0
0
0
0
0
0
0
0
0
0
0
0
0
0
0
0
0
0
0
0
0
0
0
0
0
0
0
1
1
1
1
1
1
1
1
1
1
1
1
1
1
1
1
1
1
1
1
1
1
1
1
1
1
1
1
1
1
1
1
1
1
1
1
2
2
2
2
2
3
3
3
3
3
3
3
3
3
3
3
3
3
3
3
3
3
3
3
3
3
3
5
7
10
10
11
11
11
11
11
14
14
14
14
14
16
16
16
16
16
17
17
17
17
17
17
17
17
17
17
17
17
18
19
19
19
19
19
19
19
20
20
20
20
21
21
21
21
21
21
21
22
22
22
21
21
21
23
23
23
23
23
23
23
23
23
23
23
23
24
24
24
24
24
25
25
25
25
25
25
25
25
25
25
25
25
25
25
25
25
24
24
23
23
23
23
23
23
23
23
23
23
23
23
23
23
23
23
23
23
23
23
23
23
23
23
23
22
22
22
22
22
22
22
22
22
22
22
22
22
22
20
19
18
18
18
18
18
18
18
16
16
16
15
15
15
15
15
13
11
11
10
10
10
10
10
10
10
10
10
10
10
9
9
9
9
9
9
9
9
9
9
8
8
8
8
8
8
7
6
6
5
5
5
5
5
5
5
5
5
5
5
4
4
5
5
5
5
5
5
5
5
5
5
5
5
4
4
4
4
4
4
4
4
4
4
4
4
4
4
4
4
4
4
4
4
2
1
1
1
1
1
2
2
2
2
2
3
3
3
3
3
3
5
5
4
4
4
4
4
4
4
4
4
4
4
4
4
4
4
4
4
4
4
4
4
4
4
4
4
4
5
5
5
5
5
5
5
5
5
5
5
5
5
5
5
5
5
5
5
5
5
5
5
5
5
5
5
5
5
5
6
6
6
7
7
7
7
7
7
7
7
7
7
7
7
7
7
7
7
7
7
7
7
7
7
7
7
7
7
8
8
8
8
8
8
8
8
8
8
8
8
7
7
7
7
5
5
5
5
5
5
5
5
5
5
5
5
6
6
6
6
6
6
6
5
5
4
5
5
5
5
5
5
5
5
5
5
5
5
5
5
5
5
5
6
6
6
6
6
6
6
6
6
6
6
6
6
6
6
6
6
6
6
6
6
6
6
7
7
7
7
7
7
7
7
6
6
6
6
6
6
6
6
6
6
6
6
6
6
6
6
6
6
6
6
6
6
6
6
7
7
7
7
7
7
7
7
7
7
7
7
7
7
7
7
7
7
6
6
6
4
4
5
5
5
5
6
6
6
6
6
6
6
5
5
5
5
5
5
5
5
5
5
5
5
5
5
5
5
5
5
5
5
5
5
5
5
6
6
6
6
6
6
6
6
6
6
6
7
7
7
7
7
7
7
7
7
7
7
7
7
7
7
7
7
7
7
7
7
7
7
7
7
7
7
7
7
8
8
8
8
7
6
6
6
6
6
6
6
6
6
6
6
6
6
6
6
6
6
6
6
6
6
6
6
6
6
6
7
7
7
7
7
7
7
7
7
7
7
7
7
7
7
8
8
8
8
8
8
8
7
7
7
7
7
7
7
7
7
7
7
6
6
6
6
6
6
6
6
6
6
6
6
6
6
6
6
6
6
6
6
6
6
6
6
6
6
6
6
6
6
6
6
6
6
6
6
6
6
8
8
8
9
9
9
9
9
9
9
9
9
9
9
9
9
9
9
9
9
9
9
9
9
9
9
9
10
10
10
10
10
10
10
10
10
10
10
10
10
10
10
10
10
9
7
7
7
7
7
7
7
7
7
7
7
7
7
7
7
7
7
7
8
8
8
8
8
8
8
8
8
8
8
8
8
8
8
8
8
8
7
7
6
6
6
6
6
6
6
6
6
6
7
7
7
7
7
7
7
7
7
7
7
8
8
8
8
8
8
9
9
9
8
8
8
8
8
8
8
8
8
8
9
9
9
9
9
9
9
9
9
9
9
9
9
9
9
9
9
9
9
9
9
9
9
9
9
10
10
10
10
10
10
9
9
9
9
9
9
9
9
9
9
9
9
9
8
7
6
6
6
6
6
6
6
6
6
6
6
6
6
6
6
6
6
6
6
6
6
5
5
6
6
6
6
6
6
6
6
6
6
6
6
6
7
7
7
7
7
7
7
7
7
7
7
7
7
7
7
7
7
7
7
7
7
7
7
6
6
6
6
6
6
6
6
5
5
5
5
4
4
4
4
4
4
4
4
4
4
4
4
4
4
4
4
4
4
4
4
5
5
5
5
6
6
6
6
6
6
6
6
6
6
6
6
6
6
6
6
6
6
6
6
6
6
6
6
5
5
5
5
5
5
5
5
5
5
5
5
5
5
5
5
5
5
5
5
5
5
5
5
5
5
5
5
5
5
5
5
5
5
5
5
5
5
7
7
7
7
7
7
7
7
7
7
7
7
7
7
7
7
7
7
7
7
7
7
7
7
7
7
7
7
7
7
7
7
7
7
7
7
7
7
7
7
7
7
7
7
7
7
7
7
7
6
6
6
6
6
6
6
6
6
6
6
6
6
6
6
6
6
6
6
6
6
6
6
6
6
6
6
7
7
7
7
7
7
7
7
7
7
7
7
7
7
7
7
7
7
7
7
6
4
3
3
3
3
3
3
3
2
2
2
2
2
2
2
2
2
2
2
2
2
2
2
2
2
2
2
2
2
2
2
2
2
2
2
2
2
2
2
2
2
2
2
2
2
2
2
2
2
2
2
2
2
2
2
2
2
2
2
2
2
2
2
2
2
2
3
3
3
4
4
4
4
4
4
4
3
3
4
4
4
4
4
4
4
4
4
4
4
5
5
6
6
6
6
6
6
6
6
6
6
6
6
6
6
6
6
7
7
7
8
8
8
8
8
8
7
7
7
7
7
7
7
7
7
7
7
8
8
9
9
9
9
9
9
9
9
9
9
9
9
9
9
10
10
10
10
10
12
12
12
12
12
12
12
12
12
12
12
12
12
12
12
13
13
13
13
13
13
13
13
13
13
13
13
13
13
13
13
13
13
14
14
14
14
14
16
14
14
14
14
14
14
14
15
15
17
17
18
18
18
18
18
18
19
21
22
22
22
21
21
22
23
25
26
26
26
26
26
27
27
27
27
27
27
27
28
28
28
28
28
28
28
28
28
28
28
28
28
29
29
29
29
29
29
29
29
29
29
30
30
30
30
30
30
30
30
30
30
30
30
30
30
30
30
30
30
30
30
30
30
30
30
30
30
30
30
28
28
28
28
28
28
28
28
28
28
28
28
28
28
28
28
28
28
28
29
30
30
30
30
30
31
30
30
30
30
30
28
28
28
28
28
28
28
28
28
28
28
30
30
36
36
36
36
37
35
35
37
37
36
39
37
38
34
35
32
30
30
28
28
30
28
28
28
28
28
28
28
27
27
27
27
27
27
26
27
27
26
26
26
26
28
28
28
28
28
28
28
28
28
28
28
28
27
28
28
28
28
28
28
28
28
28
28
29
29
29
29
29
30
30
30
30
30
30
30
30
30
30
30
30
32
32
32
32
32
33
33
33
33
33
33
33
33
34
34
34
34
34
33
33
33
33
29
27
26
25
25
25
26
26
26
26
26
26
26
26
26
26
26
26
24
24
21
21
20
20
19
19
19
18
18
18
19
18
15
15
14
14
14
14
14
14
14
14
14
14
14
14
14
14
14
14
14
14
15
15
15
15
15
15
15
15
15
15
15
15
15
15
17
17
17
17
17
17
17
17
17
17
17
17
17
17
17
17
18
18
18
17
17
17
17
17
17
18
18
17
17
16
16
16
16
16
16
16
15
13
12
13
13
13
14
14
14
14
15
15
15
15
15
15
15
15
15
15
15
17
18
18
18
18
19
18
18
18
18
18
18
17
16
16
16
16
16
16
16
17
17
17
17
17
17
17
17
17
17
17
17
17
17
17
17
17
17
18
18
18
18
18
18
18
18
18
18
18
18
18
18
18
17
17
18
18
18
18
18
18
18
18
17
17
18
18
20
20
22
21
21
21
21
21
21
21
21
21
21
21
21
21
22
22
22
22
22
22
22
23
23
23
23
23
23
24
24
25
25
25
26
26
26
25
26
26
26
26
26
26
26
26
26
26
26
26
26
26
26
26
26
28
28
29
26
26
25
24
24
24
24
25
25
25
26
27
27
27
27
28
28
28
28
28
28
28
28
28
28
28
28
28
29
29
28
28
28
27
27
26
26
26
26
26
26
26
26
26
26
26
26
27
27
27
27
27
27
27
27
27
27
27
28
28
28
28
28
28
27
27
27
28
28
28
28
28
28
28
28
29
29
29
29
29
29
29
29
29
29
29
29
29
29
30
30
30
30
30
29
29
29
29
29
29
29
27
27
27
27
27
27
27
28
28
28
28
26
25
23
22
22
22
22
22
21
22
21
21
19
17
17
17
13
12
11
11
11
11
11
11
11
11
11
11
11
11
12
12
12
12
12
12
12
13
13
14
14
14
15
14
14
14
14
14
14
14
13
13
13
13
13
13
13
13
13
12
11
11
11
11
11
11
11
11
12
12
12
12
12
12
12
16
16
15
15
15
16
16
17
17
17
17
17
17
17
17
17
19
19
20
20
20
21
21
21
21
21
21
21
21
21
21
21
21
21
21
19
19
19
19
19
19
19
19
19
19
19
19
19
19
19
18
18
18
18
18
18
18
18
17
16
16
15
16
17
17
17
17
17
17
18
18
18
18
18
18
18
18
18
18
18
18
18
18
18
19
19
19
19
19
19
19
19
19
19
19
19
19
19
19
19
19
19
19
20
20
20
20
20
20
20
20
20
20
20
20
20
20
20
20
20
20
20
20
18
17
17
18
18
18
17
17
12
11
10
10
11
11
11
11
11
11
11
11
11
11
11
11
11
11
11
10
11
11
12
14
14
14
13
12
12
12
12
12
12
12
12
12
12
12
12
12
13
13
14
15
15
15
14
14
15
15
15
15
15
15
15
16
16
16
16
16
16
16
16
16
15
15
15
15
14
14
15
15
15
15
15
15
15
15
15
15
15
14
14
14
15
15
15
15
15
15
15
15
15
15
15
15
15
15
15
15
15
16
16
16
16
17
17
17
17
17
17
17
17
17
17
17
17
17
19
19
19
19
19
20
21
21
21
21
21
21
21
21
22
22
22
21
21
21
20
18
18
16
15
17
18
18
17
17
17
17
17
17
16
21
21
22
22
22
22
23
24
26
26
26
26
26
29
29
29
30
30
30
30
30
30
30
30
31
31
31
31
31
31
31
31
31
32
32
32
33
33
33
33
33
33
33
33
33
33
33
33
33
33
33
33
33
33
33
33
33
32
31
31
31
31
31
31
31
32
32
32
32
32
34
34
34
34
34
34
34
34
33
33
33
33
33
33
33
33
33
33
33
33
33
33
33
33
34
34
34
34
34
34
34
34
34
34
33
33
32
32
32
31
29
27
30
30
30
30
27
27
28
26
26
26
25
20
19
19
19
19
19
19
19
19
19
19
19
19
19
19
19
19
19
19
19
19
19
19
19
19
19
19
19
20
20
20
20
20
20
20
20
20
20
21
21
21
21
18
18
18
18
18
19
21
21
21
21
21
20
20
20
20
21
21
21
21
21
21
22
22
22
22
22
22
22
22
22
22
22
22
22
22
22
23
23
23
23
23
23
23
23
24
24
24
23
23
23
23
23
22
21
19
18
18
19
19
18
18
19
19
19
19
19
19
19
19
20
20
20
20
20
20
20
21
20
20
20
18
17
16
15
15
15
15
15
15
15
15
15
15
15
15
15
15
15
15
15
15
16
16
16
15
15
15
15
15
14
14
14
14
14
14
14
14
14
14
15
15
15
15
15
15
15
15
17
17
17
17
17
17
17
17
18
19
19
19
19
19
19
20
20
21
21
21
21
21
21
21
21
22
22
22
22
22
22
24
24
24
24
24
25
25
25
25
25
25
25
25
25
25
25
25
25
24
24
25
25
25
25
25
25
25
25
26
26
24
17
17
17
17
17
18
18
18
18
18
18
18
18
18
18
18
18
18
18
18
18
17
16
16
15
15
15
15
15
15
15
15
15
15
15
15
15
15
15
15
15
15
15
15
15
15
15
15
15
15
15
15
15
15
15
15
15
15
15
15
15
15
15
15
15
15
17
17
17
17
17
17
17
17
15
13
13
12
10
9
8
8
7
7
9
10
9
9
7
7
7
7
7
7
8
8
8
8
8
8
8
8
8
8
8
8
9
9
9
9
9
9
9
9
9
9
9
9
9
9
9
9
9
9
9
9
9
9
9
9
9
9
9
9
9
9
9
9
9
9
9
9
9
10
10
10
10
10
10
10
10
10
10
10
10
10
10
11
11
11
11
11
12
12
12
12
12
12
12
12
12
12
12
12
12
12
12
12
12
12
12
12
12
12
12
12
12
12
12
12
12
13
13
13
13
13
13
13
13
13
13
12
12
10
10
10
11
11
10
10
10
8
8
8
8
8
8
8
8
8
8
9
8
8
9
9
9
9
9
10
10
10
10
10
10
10
10
10
10
10
10
10
10
10
10
10
9
9
9
9
9
9
9
9
9
9
9
9
9
9
9
9
9
9
9
9
9
9
9
9
9
9
9
9
9
9
10
10
10
10
10
10
10
10
10
10
10
10
10
10
10
10
10
10
10
10
10
10
10
10
10
10
10
10
10
10
10
10
10
10
10
10
10
10
10
10
10
10
10
10
10
10
10
10
10
10
10
10
10
10
10
10
10
10
10
10
10
10
10
10
10
10
10
10
9
8
8
7
7
7
7
7
7
7
7
7
7
7
6
6
6
6
6
6
6
6
6
6
6
6
6
6
6
6
6
6
6
6
5
4
4
4
4
4
3
2
2
2
0
0
0
0
0
0
0
0
0
0
0
0
0
0
0
0
0
0
0
0
0
0
0
0
0
0
0
0
0
0
0
0
0
0
0
0
0
0
0
0
0
0
0
0
0
0
0
0
0
0
0
0
0
0
0
0
0
0
0
0
0
0
0
0
0
0
0
0
0
0
0
0
0
0
0
0
0
0
0
0
0
0
0
0
0
0
0
0
0
0
0
0
0
0
0
0
0
0
0
0
0
0
0
0
0
0
0
0
0
0
0
0
0
0
0
0
0
0
0
0
0
0
0
0
0
0
0
0
0
0
0
0
0
0
0
0
0
0
0
0
0
0
0
0
0
0
0
0
0
0
0
0
0
0
0
0
0
0
0
0
0
0
0
0
0
0
0
0
0
0
0
0
0
0
0
0
0
0
0
0
0
0
0
0
0
0
0
0
0
0
0
0
0
0
0
0
0
0
0
0
0
0
0
0
0
0
0
0
0
0
0
0
0
0
0
0
0
0
0
0
0
0
0
0
0
0
0
0
0
0
0
0
0
0
0
0
0
0
0
0
0
0
0
0
0
0
0
0
0
0
0
0
0
0
0
0
0
0
0
0
0
0
0
0
0
0
0
0
0
0
0
0
0
0
0
0
0
0
0
0
0
0
0
0
0
0
0
0
0
0
0
0
0
0
0
0
0
0
0
0
0
0
0
0
0
0
0
0
0
0
0
0
0
0
0
0
0
0
0
0
0
0
0
0
0
0
0
0
0
0
0
0
0
0
0
0
0
0
0
0
0
0
0
0
0
0
0
0
0
0
0
0
0
0
0
0
0
0
0
0
0
0
0
0
0
0
0
0
0
0
0
0
0
0
0
0
0
0
0
0
0
0
0
0
0
0
0
0
0
0
0
0
0
0
0
0
0
0
0
0
0
0
0
0
0
0
0
0
0
0
0
0
0
0
0
0
0
0
0
0
0
0
0
0
0
0
0
0
0
0
0
0
0
0
0
0
0
0
0
0
0
0
0
0
0
0
0
0
0
0
0
0
0
0
0
0
0
0
0
0
0
0
0
0
0
0
0
0
0
0
0
0
0
0
0
0
0
0
0
0
0
0
0
0
0
0
0
0
0
0
0
0
0
0
0
0
0
0
0
0
0
0
0
0
0
0
0
0
0
0
0
0
0
0
0
0
0
0
0
0
0
0
0
0
0
0
0
0
0
0
0
0
0
0
0
0
0
0
0
0
0
0
0
0
0
0
0
0
0
0
0
0
0
0
0
0
0
0
0
0
0
0
0
0
0
0
0
0
0
0
0
0
0
0
0
0
0
0
0
0
0
0
0
0
0
0
0
0
0
0
0
0
0
0
0
0
0
0
0
0
0
0
0
0
0
0
0
0
0
0
0
0
0
0
0
0
0
0
0
0
0
0
0
0
0
0
0
0
0
0
0
0
0
0
0
0
0
0
0
0
0
0
0
0
0
0
0
0
0
0
0
0
0
0
0
0
0
0
0
0
0
0
0
0
0
0
0
0
0
0
0
0
0
0
0
0
0
0
0
0
0
0
0
0
0
0
0
0
0
0
0
0
0
0
0
0
0
0
0
0
1
1
1
1
2
2
2
2
2
2
2
2
2
2
2
2
2
2
2
2
2
2
2
2
2
2
2
2
2
2
2
2
2
2
2
2
2
2
2
2
2
2
2
2
3
3
3
3
3
3
3
3
3
3
3
3
3
3
3
3
3
3
3
3
3
3
3
3
3
3
3
3
3
3
3
3
3
3
3
3
3
3
4
4
4
4
4
4
4
4
4
4
4
4
4
4
4
4
4
4
4
4
4
3
3
3
3
3
3
3
3
3
3
3
3
3
3
3
3
3
3
3
3
3
3
3
3
3
3
3
3
3
3
3
3
3
3
3
3
3
2
1
1
1
1
1
1
1
1
1
1
1
1
1
1
1
1
1
1
1
1
1
1
1
1
1
1
1
1
1
1
1
1
1
1
0
0
0
0
0
0
0
0
0
0
0
0
0
0
0
0
0
0
0
0
0
0
0
0
0
0
0
0
0
0
0
0
0
0
0
0
0
0
0
0
0
0
0
0
0
0
0
0
0
0
0
0
0
0
0
0
0
0
0
0
0
0
0
0
0
0
0
0
0
0
0
0
0
0
0
0
0
0
0
0
0
0
0
0
0
0
0
0
0
0
0
0
0
0
0
0
0
0
0
0
0
0
0
0
0
0
0
0
0
0
0
0
0
0
0
0
0
0
0
0
0
0
0
0
0
0
0
0
0
0
0
0
0
0
0
0
0
0
0
0
0
0
0
0
0
0
0
0
0
0
0
0
0
0
0
0
0
0
0
0
0
0
0
0
0
0
0
0
0
0
0
0
0
0
0
0
0
0
0
0
0
0
0
0
0
0
0
0
0
0
0
0
0
0
0
0
0
0
0
0
0
0
0
0
0
0
0
0
0
0
0
0
0
0
0
0
0
0
0
0
0
0
0
0
0
0
0
0
0
0
0
0
0
0
0
0
0
0
0
0
0
0
0
0
0
0
0
0
0
0
0
0
0
0
0
0
0
0
0
0
0
0
0
0
0
0
0
0
0
0
0
0
0
0
0
0
0
0
0
0
0
0
0
0
0
0
0
0
0
0
1
1
1
1
1
1
6
6
7
7
8
11
12
12
14
14
14
14
14
16
16
16
16
17
17
17
18
25
26
27
28
28
28
28
32
35
36
37
37
37
37
37
38
38
45
45
45
45
45
45
45
45
45
46
46
46
55
56
56
60
60
60
60
68
71
74
76
76
77
79
89
91
91
91
91
96
98
103
109
111
111
113
117
118
119
119
120
122
122
124
124
125
126
141
160
160
168
170
171
171
180
181
192
193
193
193
193
193
195
194
194
195
203
203
204
204
203
213
215
232
232
232
232
233
233
233
235
249
250
251
252
256
257
257
257
257
257
260
259
261
265
265
266
274
273
275
273
272
272
269
269
270
274
281
284
285
285
284
284
286
289
292
294
294
295
296
296
297
302
302
303
303
303
303
303
303
304
304
306
307
317
319
318
318
318
319
322
326
330
332
330
330
332
332
334
333
336
331
336
342
345
354
359
360
355
350
351
364
364
367
366
366
365
365
365
364
364
364
364
364
362
361
362
363
366
368
365
370
370
356
349
344
342
340
335
333
329
324
310
303
300
299
295
295
295
295
294
294
295
298
299
298
296
297
300
295
290
286
284
270
265
266
272
276
279
282
279
281
280
290
292
292
292
292
293
294
294
296
298
305
305
305
307
307
310
312
316
317
317
318
322
323
324
327
331
332
335
340
342
342
344
339
335
335
335
331
295
272
255
242
226
220
224
216
218
219
218
218
218
218
217
218
222
226
240
240
240
240
240
241
241
238
238
239
244
238
238
239
236
237
240
242
248
252
256
257
256
256
258
260
260
260
261
261
261
262
265
273
306
306
307
314
321
324
327
331
333
337
338
337
339
341
349
346
347
366
366
367
367
369
371
373
374
372
372
372
371
368
371
374
381
381
384
386
413
424
428
432
432
438
432
427
426
421
424
426
419
417
418
413
413
411
410
410
413
411
403
403
403
403
404
406
406
412
412
412
413
415
414
407
406
406
405
407
409
410
412
413
414
416
416
417
417
422
423
419
421
421
423
423
424
425
425
425
421
420
422
422
414
411
412
410
410
406
400
399
400
402
402
402
403
405
409
408
409
412
412
413
413
414
413
412
410
413
410
412
413
394
396
392
391
390
390
391
389
384
380
372
373
373
371
366
367
360
343
324
255
242
244
241
246
248
248
248
244
244
242
238
237
239
239
249
248
248
248
248
248
252
250
251
251
250
248
245
243
240
242
241
239
254
256
256
256
258
259
260
261
267
271
270
264
261
273
275
274
267
254
255
249
248
251
251
250
250
251
253
252
256
257
247
246
243
243
246
247
259
263
266
270
267
267
261
260
257
257
258
261
265
265
265
265
266
265
268
265
261
259
260
261
260
266
265
265
265
263
259
257
256
252
251
249
248
248
254
254
255
255
254
254
255
258
258
261
264
264
264
265
265
265
265
269
269
269
270
270
273
276
278
278
278
278
279
280
280
280
280
280
281
289
289
297
309
311
310
309
294
294
296
297
297
300
300
300
300
301
301
302
302
303
298
303
301
281
283
276
276
275
274
283
286
287
289
289
298
306
306
308
309
309
309
309
310
308
308
317
319
326
326
326
330
330
330
325
326
325
326
329
346
349
353
356
362
367
368
377
373
373
374
372
368
367
371
387
390
391
386
361
346
362
376
363
376
376
374
369
369
368
373
375
392
384
394
399
401
406
410
421
427
434
439
440
441
447
451
452
456
455
455
456
454
454
454
457
457
464
464
501
501
514
516
518
521
521
519
521
527
543
546
547
548
548
549
549
551
551
563
564
566
566
565
565
565
567
571
572
581
591
596
598
598
602
605
609
610
623
624
628
637
641
637
646
645
641
640
698
651
652
650
648
651
652
652
653
655
662
657
657
647
635
631
645
646
661
663
672
676
674
678
680
678
680
691
695
698
698
736
732
732
740
736
729
727
727
745
759
773
775
770
770
785
782
795
796
797
795
745
734
680
676
673
686
691
696
700
699
698
706
706
707
713
700
702
700
706
709
711
712
711
717
724
725
735
740
740
742
742
744
743
743
750
751
754
754
753
751
748
753
752
754
755
753
751
751
752
754
766
766
767
759
748
741
741
742
741
746
748
749
748
737
734
734
737
738
736
728
727
735
739
740
743
745
745
746
747
747
761
769
773
774
775
774
775
776
781
809
814
820
820
815
818
816
833
836
847
842
837
832
770
766
770
768
759
744
678
615
572
565
570
569
572
561
571
576
625
641
645
646
645
647
645
645
646
653
672
678
673
674
673
672
698
612
598
579
562
553
546
550
551
551
552
547
547
551
547
546
558
556
556
548
555
555
548
550
550
549
548
554
556
558
558
558
558
555
555
552
552
557
561
560
565
565
567
567
568
568
568
568
568
569
569
570
574
569
569
569
566
565
566
572
574
574
574
574
574
573
573
573
573
573
570
569
568
566
561
563
564
564
565
562
565
566
565
564
562
558
556
551
551
551
554
554
555
555
551
551
551
551
545
540
538
531
511
510
458
444
293
237
206
189
187
184
174
178
173
174
174
174
173
175
179
178
181
182
180
178
179
180
182
181
183
184
184
185
186
186
187
189
193
190
185
179
168
165
169
166
163
164
162
158
151
152
151
151
151
147
143
143
143
143
144
144
144
145
146
145
146
149
149
150
150
150
154
154
154
157
157
157
157
157
157
157
159
159
159
160
160
160
160
160
160
160
162
162
162
163
163
163
163
164
164
164
164
165
167
168
168
168
169
173
173
173
175
175
176
175
175
174
174
173
174
167
166
166
165
165
165
166
164
167
165
165
165
160
163
162
159
156
155
155
155
154
155
149
135
120
117
117
114
113
113
114
115
115
116
116
116
114
114
114
115
117
118
118
118
118
118
118
118
118
118
120
120
121
120
119
119
120
118
119
120
121
121
122
122
122
121
122
122
122
120
112
108
106
103
101
101
101
101
101
102
103
103
103
103
103
103
103
101
101
102
102
104
104
103
103
103
104
104
103
103
103
102
102
101
101
101
100
95
92
89
89
89
89
88
88
87
86
86
84
85
84
85
85
85
86
86
86
86
86
86
86
86
86
86
86
86
85
84
81
81
79
79
77
78
77
77
76
75
75
71
71
71
71
71
71
73
71
71
71
70
69
67
62
62
62
61
60
59
55
56
56
52
51
51
50
50
50
47
45
45
38
28
25
24
22
20
20
20
21
20
20
18
16
15
14
14
13
13
14
15
15
15
15
15
15
15
16
16
16
16
16
17
17
17
16
18
18
19
19
19
19
19
19
19
20
20
21
21
21
21
21
22
22
22
22
22
22
22
23
23
23
23
23
22
22
22
23
23
23
24
24
24
24
25
25
26
26
26
26
26
26
26
26
26
26
26
26
25
24
24
24
25
25
24
23
24
24
24
24
24
24
25
25
25
25
25
26
26
26
29
29
27
27
27
25
25
25
25
26
26
26
26
26
26
25
25
25
25
25
25
28
28
28
28
28
28
28
28
28
28
28
27
27
27
27
27
27
27
27
30
30
30
30
30
30
29
29
30
31
31
31
31
31
31
31
31
32
32
32
31
31
31
30
30
29
29
29
29
29
29
29
29
29
29
29
29
29
29
29
29
30
30
30
30
30
30
30
30
31
31
32
32
32
32
33
33
33
34
34
34
34
34
34
34
34
33
33
33
33
33
33
33
33
33
33
33
33
33
33
33
33
33
33
33
33
33
33
33
33
33
33
33
30
30
30
28
28
28
30
30
30
30
27
26
25
22
22
20
22
20
20
20
16
16
16
16
16
16
17
17
17
17
18
18
19
19
19
19
19
19
19
19
18
18
18
18
18
18
18
18
18
18
18
18
18
19
18
18
18
18
18
18
18
18
17
17
17
17
16
16
15
15
15
15
15
15
15
14
14
14
13
12
12
12
12
12
12
12
12
12
14
14
14
14
14
14
14
14
14
14
14
15
15
15
15
15
15
15
15
15
15
15
15
15
15
15
15
15
15
15
14
13
13
13
13
13
13
13
12
12
12
12
12
12
12
12
12
13
13
13
13
13
11
11
11
10
10
11
11
11
11
11
8
8
8
8
7
7
7
7
7
7
7
7
7
7
7
7
7
7
7
7
7
7
7
7
7
7
7
7
7
7
7
7
7
7
8
8
8
8
8
8
8
8
8
8
8
7
7
7
7
6
6
6
6
6
6
6
6
6
6
6
6
6
6
6
6
6
6
6
6
6
6
6
5
5
5
5
5
5
5
5
5
5
5
5
5
5
5
5
5
5
5
5
5
5
5
5
5
5
5
5
5
5
5
5
5
5
5
5
5
5
5
5
4
4
4
3
3
3
3
3
3
3
3
3
3
3
3
3
3
3
3
3
3
3
2
2
2
2
2
2
2
2
2
2
2
2
2
2
2
2
2
2
2
1
1
1
1
1
1
1
1
0
0
0
0
0
0
0
0
0
0
0
0
0
0
0
0
0
0
0
0
0
0
0
0
0
0
0
0
0
0
0
0
0
0
0
0
0
0
0
0
0
0
0
0
0
0
0
0
0
0
0
0
0
0
0
0
0
0
0
0
0
0
0
0
0
0
0
0
0
0
0
0
0
0
0
0
0
0
0
0
0
0
0
0
0
0
0
0
0
0
0
0
0
0
0
0
0
0
0
0
0
0
0
0
0
0
0
0
0
0
0
0
0
0
0
0
0
0
0
0
0
0
0
0
0
0
0
0
0
0
0
0
0
0
0
0
0
0
0
0
0
0
0
0
0
0
0
0
0
0
0
0
0
0
0
0
0
0
0
0
0
0
0
0
0
0
0
0
0
0
0
0
0
0
0
0
0
0
0
0
0
0
0
0
0
0
0
0
0
0
0
0
0
0
0
0
0
0
0
0
0
0
0
0
0
0
0
0
0
0
0
0
0
0
0
0
0
0
0
0
0
0
0
0
0
0
0
0
0
0
0
0
0
0
0
0
0
0
0
0
0
0
0
0
0
0
0
0
0
0
0
0
0
0
0
0
0
0
0
0
0
0
0
0
0
0
0
0
0
0
0
0
0
0
0
0
1
1
1
1
1
1
1
1
1
1
1
1
1
1
1
1
1
1
1
1
1
1
1
1
1
1
1
1
1
1
1
1
1
1
1
1
1
1
1
1
1
1
1
1
1
1
1
1
1
1
1
1
1
1
1
1
1
1
1
1
1
1
1
1
1
1
1
1
1
1
1
1
1
1
1
1
1
1
1
1
2
2
2
2
2
2
2
2
2
2
2
2
2
2
2
2
2
2
2
2
2
2
2
2
2
2
2
2
2
2
2
2
2
2
2
2
2
2
2
3
3
3
3
3
3
3
3
3
3
3
3
3
3
3
3
3
3
3
3
3
3
3
3
3
3
3
3
2
2
2
2
2
2
2
2
2
2
2
2
2
2
2
2
2
2
2
2
2
2
2
2
2
2
2
2
2
2
2
2
2
2
2
2
2
2
2
2
2
2
2
2
2
2
2
2
2
2
2
2
2
2
2
2
2
2
2
2
2
2
2
2
2
2
2
2
2
2
2
2
2
1
1
1
1
1
1
1
1
1
1
1
1
1
1
1
1
1
1
1
1
1
1
1
1
1
1
1
1
1
1
1
1
1
1
1
1
1
1
1
1
1
1
1
1
1
1
1
1
1
1
1
1
1
1
1
1
1
1
1
1
1
1
1
1
1
1
1
1
1
1
1
1
1
1
1
1
1
1
1
1
1
1
1
1
1
1
1
1
1
1
1
1
1
1
0
0
0
0
0
0
0
0
0
0
0
0
0
0
0
0
0
0
0
0
0
0
0
0
0
0
0
0
0
0
0
0
0
0
0
0
0
0
0
0
0
0
0
0
0
0
0
0
0
0
0
0
0
0
0
0
0
0
0
0
0
0
0
0
0
0
0
0
0
0
0
0
0
0
0
0
0
0
0
0
0
0
0
0
0
0
0
0
0
0
0
0
0
0
0
0
0
0
0
0
0
0
0
0
0
0
0
0
0
0
0
0
0
0
0
0
0
0
0
0
0
0
0
0
0
0
0
0
0
0
0
0
0
0
0
0
0
0
0
0
0
0
0
0
0
0
0
0
0
0
0
0
0
0
0
0
0
0
0
0
0
0
0
0
0
0
0
0
0
0
0
0
0
0
0
0
0
0
0
0
0
0
0
0
0
0
0
0
0
0
0
0
0
0
0
0
0
0
0
0
0
0
0
0
0
0
0
0
0
0
0
0
0
0
0
0
0
0
0
0
0
0
0
0
0
0
0
0
0
0
0
0
0
0
0
0
0
0
0
0
0
0
0
0
0
0
0
0
0
0
0
0
0
0
0
0
0
0
0
0
0
0
0
0
0
0
0
0
0
0
0
0
0
0
0
0
0
0
0
0
0
0
1
1
1
1
1
1
1
1
1
1
1
1
1
1
1
1
1
1
1
1
1
1
1
1
1
1
1
1
1
1
1
1
1
1
1
1
1
1
1
1
1
1
1
1
1
1
1
1
1
1
1
1
1
1
1
1
1
1
1
1
1
1
1
1
1
1
1
1
1
1
1
1
1
1
1
1
1
1
1
1
1
1
1
1
1
1
1
1
1
1
1
1
1
1
1
1
1
1
1
1
1
1
1
1
1
1
1
1
1
1
1
1
1
1
1
1
1
1
1
1
1
1
1
1
1
1
1
1
1
1
1
1
1
1
1
1
1
1
1
1
0
0
0
0
0
0
0
0
0
0
0
0
0
0
0
0
0
0
0
0
0
0
0
0
0
0
0
0
0
0
0
0
0
0
0
0
0
0
0
0
0
0
0
0
0
0
0
0
0
0
0
0
0
0
0
0
0
0
0
0
0
0
0
0
0
0
0
0
0
0
0
0
0
0
0
0
0
0
0
0
0
0
0
0
0
0
0
0
0
0
0
0
0
0
0
0
0
0
0
0
0
0
0
0
0
0
0
0
0
0
0
0
0
0
0
0
0
0
0
0
0
0
0
0
0
0
0
0
0
0
0
0
0
0
0
0
0
0
0
0
0
0
0
0
0
0
0
0
0
0
0
0
0
0
0
0
0
0
0
0
0
0
0
0
0
0
0
0
0
0
0
0
0
0
0
0
0
0
0
0
0
0
0
0
0
0
1
1
1
1
1
1
1
1
1
1
1
1
1
1
1
1
1
1
1
1
1
1
1
1
1
1
2
2
2
2
2
2
2
2
3
3
3
3
3
3
3
3
3
3
3
3
3
3
3
3
3
3
3
3
3
3
3
3
3
3
3
3
3
3
3
3
3
3
3
3
3
3
3
3
3
3
3
3
3
3
3
3
3
3
3
3
3
3
3
3
3
3
3
3
3
3
3
2
2
2
2
2
2
2
2
2
2
2
2
2
2
2
2
2
2
2
2
2
2
2
2
2
2
2
2
2
2
2
2
2
2
2
2
2
2
2
2
2
2
2
2
2
2
2
2
2
2
2
2
2
2
2
2
2
2
2
2
2
2
2
2
2
2
2
2
2
2
2
2
2
2
2
2
2
2
2
2
2
2
2
2
2
2
2
1
1
1
1
1
1
1
1
1
1
0
0
0
0
0
0
0
0
0
0
0
0
0
0
0
0
0
0
0
0
0
0
0
0
0
0
0
0
0
0
0
0
0
0
0
0
0
0
0
0
0
0
0
0
0
0
0
0
0
0
0
0
0
0
0
0
0
0
0
0
0
0
0
0
0
0
0
0
0
0
0
0
0
0
0
0
0
0
0
0
0
0
0
0
0
0
0
0
0
0
0
0
0
0
0
0
0
0
0
0
0
0
0
0
0
0
0
0
0
0
0
0
0
0
0
0
0
0
0
0
0
0
0
0
0
0
0
0
0
0
0
0
0
0
0
0
0
0
0
0
0
0
0
0
0
0
0
0
0
0
0
0
0
0
0
0
0
0
0
0
0
0
0
0
0
0
0
0
0
0
0
0
0
0
0
0
0
0
0
0
0
0
0
0
0
0
0
0
0
0
0
0
0
0
0
0
0
0
0
0
0
0
0
0
0
0
0
0
0
0
0
0
0
0
0
0
0
0
0
0
0
0
0
1
1
1
1
1
1
1
1
1
1
1
1
1
1
1
1
1
1
1
1
1
1
1
1
1
1
1
1
1
1
1
1
1
1
1
1
1
1
1
1
1
1
1
1
1
1
1
1
1
1
1
1
1
1
1
1
1
0
0
0
0
0
0
0
0
0
0
0
0
0
0
0
0
0
0
0
0
0
0
0
0
0
0
0
0
0
0
0
0
0
0
0
0
0
0
0
0
0
0
0
0
0
0
0
0
0
0
0
0
0
0
0
0
0
0
0
0
0
0
0
0
0
0
0
0
0
0
0
0
0
0
0
0
0
0
0
0
0
0
0
0
0
0
0
0
0
0
0
0
0
0
0
0
0
0
0
0
0
0
0
0
0
0
0
0
0
0
0
0
0
0
0
0
0
0
0
0
0
0
0
0
0
0
0
0
0
0
0
0
0
0
0
0
0
0
0
0
0
0
0
0
0
0
0
0
0
0
0
0
0
0
0
0
0
0
0
0
0
0
0
0
0
0
0
0
0
0
0
0
0
0
0
0
0
0
0
0
0
0
0
0
0
0
0
0
0
0
0
0
0
0
0
0
0
0
0
0
0
0
0
0
0
0
0
0
0
0
0
0
0
0
0
0
0
0
0
0
0
0
0
0
0
0
0
0
0
0
0
0
0
0
0
0
0
0
0
0
0
0
0
0
0
0
0
0
0
0
0
0
0
0
0
0
0
0
0
0
0
0
0
0
0
0
0
0
0
0
0
0
0
0
0
0
0
0
0
0
0
0
0
0
0
0
0
0
0
0
0
0
0
0
0
0
0
0
0
0
0
0
0
0
0
0
0
0
0
0
0
0
0
0
0
0
0
0
0
0
0
0
0
0
0
0
0
0
0
0
0
0
0
0
0
0
0
0
1
1
2
2
2
2
2
2
2
2
2
2
2
2
2
2
2
2
2
2
2
2
2
2
2
2
2
2
2
2
3
3
3
3
3
3
3
3
3
3
4
4
4
4
4
4
4
4
4
4
4
4
4
4
4
3
3
3
3
3
3
3
3
3
3
3
3
3
3
3
3
3
3
3
3
3
3
3
3
3
3
3
3
3
3
3
3
3
3
3
3
3
3
3
3
3
3
3
3
3
3
3
3
3
3
3
3
3
3
3
3
3
3
3
3
3
3
3
3
3
3
3
3
3
3
3
3
3
3
3
3
3
3
3
3
2
2
2
2
2
2
2
2
1
1
1
1
1
1
1
1
1
1
1
1
1
1
1
1
1
1
1
1
1
1
1
1
1
1
1
1
1
1
1
1
1
1
1
1
1
1
1
1
1
1
1
1
1
1
1
1
1
1
1
1
1
1
1
1
1
1
1
1
1
1
1
1
1
1
1
1
1
1
1
1
1
1
1
1
1
1
1
1
1
1
1
1
1
1
1
1
1
1
1
1
1
1
1
1
1
0
0
0
0
0
0
0
0
0
0
0
0
0
0
0
0
0
0
0
0
0
0
0
0
0
0
0
0
0
0
0
0
0
0
0
0
0
0
0
0
0
0
0
0
0
0
0
0
0
0
0
0
0
0
0
0
0
0
0
0
0
0
0
0
0
0
0
0
0
0
0
0
0
0
0
0
0
0
0
0
0
0
0
0
0
0
0
0
0
0
0
0
0
0
0
0
0
0
0
0
0
0
0
0
0
0
0
0
0
0
0
0
0
0
0
0
0
0
0
0
0
0
0
0
0
0
0
0
0
0
0
0
0
0
0
0
0
0
0
0
0
0
0
0
0
0
0
1
1
1
1
1
1
1
1
1
1
1
1
1
1
1
1
1
1
1
1
1
1
1
1
1
1
1
1
1
1
1
1
1
1
1
1
1
1
1
1
1
1
1
1
1
1
1
1
1
1
1
1
1
1
1
1
1
1
1
1
1
1
1
1
1
1
1
1
1
1
1
1
1
1
1
1
1
1
1
1
1
1
1
1
1
1
1
1
1
1
1
1
1
1
1
1
1
1
1
1
1
1
1
1
1
1
1
1
1
1
1
1
1
1
1
1
1
1
1
1
1
1
1
1
1
1
1
1
1
1
0
0
0
0
0
0
0
0
0
0
0
0
0
0
0
0
0
0
0
0
0
0
0
0
0
0
0
0
0
0
0
0
0
0
0
0
0
0
0
0
0
0
0
0
0
0
0
0
0
0
0
0
0
0
0
0
0
0
0
0
0
0
0
0
0
0
0
0
0
0
0
0
0
0
0
0
0
0
0
0
0
0
0
0
0
0
0
0
0
0
0
0
0
0
0
0
0
0
0
0
0
0
0
0
0
0
0
0
0
0
0
0
0
0
0
0
0
0
0
0
0
0
0
0
0
0
0
0
0
0
0
0
0
0
0
0
0
0
0
0
0
0
0
0
0
0
0
0
0
0
0
0
0
0
0
0
0
0
0
0
0
0
0
0
0
0
0
0
0
0
0
0
0
0
0
0
0
0
0
0
0
0
0
0
0
0
0
0
0
0
0
0
0
0
0
0
0
0
0
0
0
0
0
0
0
0
0
0
0
0
0
0
0
0
0
0
0
0
0
0
0
0
0
0
0
0
0
0
0
0
0
0
0
0
0
0
0
0
0
0
0
0
0
0
0
0
0
0
0
0
0
0
0
0
0
0
0
0
0
0
0
0
0
0
0
0
0
0
0
0
0
0
0
0
0
0
0
0
0
0
0
0
0
0
0
0
0
0
0
0
0
0
0
0
0
0
0
0
0
0
0
0
0
0
0
0
0
0
0
0
0
0
0
0
0
0
0
0
0
0
0
0
0
0
0
0
0
0
0
0
0
0
0
0
0
0
0
0
0
0
0
0
0
0
0
0
0
0
0
0
0
0
0
0
0
0
0
0
0
0
0
0
0
0
0
0
0
0
0
0
0
0
0
0
0
0
0
0
0
0
0
0
0
0
0
0
0
0
0
0
0
0
0
0
0
0
0
0
0
0
0
0
0
0
0
0
0
0
0
0
0
0
0
0
0
0
0
0
0
0
0
0
0
0
0
0
0
0
0
0
0
0
0
0
0
0
0
0
0
0
0
0
0
0
0
0
0
0
0
0
0
0
0
0
0
0
0
0
0
0
0
0
0
0
0
0
0
0
0
0
0
0
0
0
0
0
0
0
0
0
0
0
0
0
0
0
0
0
0
0
0
0
0
0
0
0
0
0
0
0
1
1
1
1
1
1
1
1
1
1
1
1
1
1
1
1
1
1
1
1
1
1
1
1
1
1
1
1
1
1
1
1
1
1
1
1
1
1
1
1
1
1
1
1
1
1
1
1
1
1
1
1
1
1
1
1
1
1
1
1
1
1
1
1
1
1
1
1
1
1
1
1
1
1
1
1
1
1
1
1
1
1
1
1
1
1
1
1
1
1
1
1
1
1
1
1
1
1
1
1
1
1
1
1
1
1
1
1
1
1
1
1
1
1
1
1
1
1
1
1
1
1
1
1
1
1
1
1
1
1
1
1
1
1
1
1
1
1
1
0
0
0
0
0
0
0
0
0
0
0
0
0
0
0
0
0
0
0
0
0
0
0
0
0
0
0
0
0
0
0
0
0
0
0
0
0
0
0
0
0
0
0
0
0
0
0
0
0
0
0
0
0
0
0
0
0
0
0
0
0
0
0
0
0
0
0
0
0
0
0
0
0
0
0
0
0
0
0
0
0
0
0
0
0
0
0
0
0
0
0
0
0
0
0
0
0
0
0
0
0
0
0
0
0
0
0
0
0
0
0
0
0
1
1
1
1
1
1
1
1
1
1
1
1
1
1
1
1
1
1
1
1
1
1
1
1
1
1
1
1
1
1
1
1
1
1
1
1
1
1
1
1
1
1
1
1
1
1
1
2
2
2
2
2
2
2
2
2
2
2
2
2
2
2
2
2
2
2
2
2
2
2
2
2
2
2
2
2
2
2
2
2
2
2
2
2
2
2
2
2
2
2
2
2
2
2
2
2
2
2
2
2
2
2
2
2
2
2
2
1
0
0
0
0
0
0
0
0
0
0
0
0
0
0
0
0
0
0
0
0
0
0
0
0
0
0
0
0
0
0
0
0
0
0
0
0
0
0
0
0
0
0
0
0
0
0
0
0
0
0
0
0
0
0
0
0
0
0
0
0
0
0
0
0
0
0
0
0
0
0
0
1
1
1
1
1
1
0
0
0
0
0
0
0
0
0
0
0
0
0
0
0
1
1
1
1
1
2
2
2
2
2
2
2
2
2
2
2
2
2
2
2
2
2
2
2
2
2
2
2
2
2
2
2
2
2
2
2
2
2
2
2
2
2
2
2
2
2
2
2
2
2
2
2
2
2
2
2
2
2
2
2
2
2
2
2
2
2
2
2
2
2
2
2
2
2
2
2
2
2
2
2
2
2
2
2
2
2
2
2
2
2
2
2
2
2
2
2
2
2
2
2
2
2
2
1
1
1
0
0
0
0
0
0
0
0
0
0
0
0
0
0
0
0
0
0
0
0
0
0
0
0
0
0
0
0
0
0
0
0
0
0
0
0
0
0
0
0
0
0
0
0
0
0
0
0
0
0
0
0
0
0
0
0
0
0
0
0
0
0
0
0
0
0
0
0
0
0
0
0
0
0
0
0
0
0
0
0
0
0
0
0
0
0
0
0
0
0
0
0
0
0
0
0
0
0
0
0
0
0
0
0
0
0
0
0
0
0
0
0
0
0
0
0
0
0
0
0
0
0
0
0
0
0
0
0
0
0
0
0
0
0
0
0
0
0
0
0
0
0
0
0
0
0
0
0
0
0
0
0
0
0
0
0
0
0
0
0
0
0
0
0
0
0
0
0
0
0
0
0
0
0
0
0
0
0
0
0
0
0
0
0
0
0
0
0
0
0
0
0
0
0
0
0
0
0
0
0
0
0
0
0
0
0
0
0
0
0
0
0
0
0
0
0
0
0
0
0
0
0
0
0
0
0
0
0
0
0
0
0
0
0
0
0
0
0
0
0
0
0
0
0
0
0
0
0
0
0
0
0
0
1
1
1
1
1
1
1
2
2
2
2
2
2
2
2
2
2
2
2
2
2
2
2
2
2
2
2
2
2
2
2
2
2
2
2
2
2
2
2
2
2
2
2
2
2
2
2
2
2
2
2
2
2
2
2
2
2
2
2
2
2
2
2
2
3
3
3
3
3
4
4
4
4
4
4
4
4
4
4
4
4
4
3
3
3
3
4
4
4
4
4
6
6
6
6
6
6
6
6
6
6
6
6
6
6
6
6
6
6
6
6
6
6
5
5
5
5
5
5
5
5
5
5
5
5
5
5
5
5
6
6
6
6
6
6
6
6
6
6
6
6
6
6
6
6
6
6
6
6
6
6
6
6
6
6
6
6
6
6
6
6
6
6
6
6
6
6
6
6
6
6
6
6
6
6
5
5
5
5
5
5
5
5
5
5
4
4
4
4
4
4
4
4
4
4
4
4
4
4
4
4
4
4
4
4
4
4
4
4
4
4
4
4
4
4
4
4
4
4
3
3
2
2
2
2
2
3
3
3
3
3
3
3
3
3
3
3
3
3
3
3
3
3
3
3
3
3
3
3
3
3
3
3
3
3
3
3
3
3
3
4
4
4
3
3
2
2
2
2
2
2
2
2
2
2
2
2
2
2
2
2
2
2
2
2
2
2
2
3
3
3
3
3
3
3
3
3
3
3
3
3
3
3
4
4
5
5
7
8
10
11
16
16
16
16
16
15
15
15
15
15
15
15
15
15
16
16
16
16
16
16
16
16
16
16
16
16
17
17
17
17
17
17
17
17
17
17
17
17
17
17
17
16
16
16
16
16
16
16
16
16
16
16
16
16
16
16
16
16
16
16
16
16
16
16
15
15
15
15
15
15
15
15
15
15
15
15
15
17
17
17
17
17
16
16
16
16
16
16
16
15
15
15
15
15
15
15
15
15
15
15
15
15
15
15
15
15
15
15
15
15
15
15
15
15
15
15
15
15
15
15
15
15
15
15
12
12
11
11
11
11
11
12
12
12
12
12
12
12
11
10
10
10
10
10
10
10
10
10
10
10
10
10
10
10
9
9
10
10
9
9
9
8
8
8
8
8
8
8
7
7
7
7
7
7
7
7
7
7
7
7
7
6
6
7
7
7
7
7
7
7
7
7
7
8
8
8
8
8
8
8
8
8
8
7
8
8
8
8
8
8
7
7
7
7
7
7
7
7
7
7
7
7
7
7
7
7
7
7
7
7
7
7
7
6
6
6
5
5
5
5
5
5
5
5
5
5
5
5
5
5
5
5
5
4
4
4
4
4
4
4
4
4
4
5
5
5
6
6
6
6
6
6
6
6
6
6
6
6
6
6
6
6
6
6
6
6
6
6
6
6
6
6
6
6
6
6
6
6
6
6
6
6
6
6
6
6
6
7
6
6
6
6
6
6
6
6
6
6
6
6
6
5
5
5
5
5
5
5
5
5
5
5
5
5
5
5
5
5
5
5
5
5
5
5
5
5
5
6
6
6
6
6
6
6
6
6
6
6
7
7
7
7
7
7
7
7
7
7
7
7
7
7
7
7
7
7
7
7
7
7
7
7
7
7
7
6
6
6
6
6
6
5
5
5
5
5
5
5
5
5
5
5
5
5
5
5
5
5
5
5
5
5
5
5
5
5
5
5
5
5
5
5
5
5
4
4
8
9
10
10
10
10
10
10
10
10
10
10
10
9
9
9
9
9
9
9
9
9
9
9
8
8
8
8
8
8
8
8
8
8
8
8
8
8
8
8
8
8
8
8
8
8
8
8
8
7
7
6
6
6
6
6
6
6
6
6
6
6
6
6
6
6
6
6
6
6
6
6
6
7
7
7
7
7
7
7
7
7
7
7
7
7
7
7
7
7
7
7
7
7
7
7
7
6
6
6
6
6
6
6
6
6
6
6
6
7
7
7
7
7
7
7
5
5
5
5
5
5
5
5
4
4
4
3
3
3
3
3
3
3
3
3
3
3
3
3
3
3
3
3
3
3
3
3
4
4
4
4
4
4
4
4
4
4
4
4
4
4
4
4
4
4
4
4
4
4
3
3
3
3
3
4
4
4
4
4
4
4
4
4
4
4
4
4
4
4
4
5
6
6
6
6
6
6
6
5
5
5
5
5
5
5
6
6
6
6
7
7
7
7
7
7
7
7
7
7
7
7
6
6
6
6
6
6
6
6
6
6
6
6
6
6
6
6
6
6
7
6
6
6
6
6
6
6
6
6
6
6
6
6
6
6
6
6
6
6
6
6
6
6
6
6
6
6
6
6
6
6
6
6
6
6
6
6
6
6
6
6
6
6
6
6
6
6
6
6
6
6
6
6
6
6
6
6
6
6
6
7
7
7
7
7
7
5
5
5
5
5
5
5
5
5
3
3
3
3
3
3
3
3
3
3
3
2
2
2
2
2
2
2
2
2
2
2
2
2
1
1
1
1
1
1
1
1
1
1
1
1
1
1
1
1
1
1
1
1
1
1
1
1
1
1
1
1
1
1
1
1
1
1
1
0
0
0
0
0
0
0
0
0
0
0
0
0
0
0
0
0
0
0
0
0
0
0
0
0
0
0
0
0
0
0
0
0
0
0
0
0
0
0
0
0
0
0
0
0
0
0
0
0
0
0
0
0
0
0
0
0
0
0
0
0
0
0
0
0
0
0
0
0
0
0
0
0
0
0
0
0
0
0
0
0
0
0
0
0
0
0
0
0
0
0
0
0
0
0
0
0
0
0
0
0
0
0
0
0
0
0
0
0
0
0
0
0
0
0
0
0
0
0
0
0
0
0
0
0
0
0
0
0
0
0
0
0
0
0
0
0
0
0
0
0
0
0
0
0
0
0
0
0
0
0
0
0
0
0
0
0
0
0
0
0
0
0
0
0
0
0
0
0
0
0
0
0
0
0
0
0
0
0
1
1
1
1
1
1
1
1
1
1
1
1
1
1
1
1
1
1
1
1
1
1
1
1
1
1
1
1
1
1
1
1
1
1
1
2
2
2
2
2
2
2
2
2
2
2
2
2
2
2
2
2
2
2
2
2
2
2
2
2
2
2
2
2
2
2
2
2
2
2
2
1
1
1
1
1
1
1
1
1
1
1
1
1
1
1
1
1
1
1
1
1
1
1
1
1
1
1
1
1
1
1
1
1
1
1
1
1
1
1
1
1
1
1
1
1
1
1
1
1
1
1
1
1
1
1
1
1
1
1
1
1
1
1
1
1
1
1
1
1
1
1
1
1
1
1
1
1
1
1
1
1
1
1
1
1
1
1
1
1
1
1
1
1
1
1
1
1
1
1
1
1
1
1
1
0
0
0
0
0
0
0
0
0
0
0
0
0
0
0
0
0
0
0
0
0
0
0
0
0
0
0
0
0
0
0
0
0
0
0
0
0
0
0
0
0
0
0
0
0
0
0
0
0
0
0
0
0
0
0
0
0
0
0
0
0
0
0
0
0
0
0
0
0
0
0
0
0
0
0
0
0
0
0
0
0
0
0
0
0
0
0
0
0
0
0
0
0
0
0
0
0
0
0
1
1
1
1
1
1
1
1
1
1
1
1
1
1
1
1
1
1
1
1
1
1
1
1
1
1
1
1
1
2
2
2
2
2
2
2
2
2
2
1
1
1
1
1
1
1
1
1
1
1
1
1
1
1
1
1
1
1
1
1
1
1
1
1
1
1
1
1
1
1
1
1
1
1
1
1
1
1
1
1
1
1
1
1
1
1
1
1
1
1
1
1
1
1
1
1
1
1
1
1
1
1
1
1
1
1
1
1
1
1
1
1
1
1
1
1
1
1
1
1
1
1
1
1
1
1
0
0
0
0
0
0
0
0
0
0
0
0
0
0
0
0
0
0
0
0
0
0
0
0
0
0
0
0
0
0
0
0
0
0
0
0
0
0
0
0
0
0
0
0
0
0
0
0
0
0
0
0
0
0
0
0
0
0
0
0
0
0
0
0
0
0
0
0
0
0
0
0
0
0
0
0
0
0
0
0
0
0
0
0
0
0
0
0
0
0
0
0
0
0
0
0
0
0
0
0
0
0
0
0
0
0
0
0
0
0
0
0
0
0
0
0
0
0
0
0
0
0
0
0
0
0
0
0
0
0
0
0
0
0
0
0
0
0
0
0
0
0
0
0
0
0
0
0
0
0
0
0
0
0
0
0
0
0
0
0
0
0
0
0
0
0
0
0
0
0
0
0
0
0
0
0
0
0
0
0
0
0
0
0
0
0
0
0
0
0
0
0
0
0
0
0
0
0
0
0
0
0
0
0
0
0
0
0
0
0
0
0
0
0
0
0
0
0
0
0
0
0
0
0
0
0
0
0
0
0
0
0
0
0
0
0
0
0
0
0
0
0
0
0
0
0
0
0
0
0
0
0
0
0
0
0
0
0
0
0
0
0
0
0
0
0
0
0
0
0
0
0
0
0
0
0
0
0
0
0
0
0
0
0
0
0
0
0
0
0
0
0
0
0
0
0
0
0
0
0
0
0
0
0
0
0
0
0
0
0
0
0
0
0
0
0
0
0
0
0
0
0
0
0
0
0
0
0
0
0
0
0
0
0
0
0
0
0
0
0
0
0
0
0
0
0
0
0
0
0
0
0
0
0
0
0
0
0
0
0
0
0
0
0
0
0
0
0
0
0
0
0
0
0
0
0
0
0
0
0
0
0
0
0
0
0
0
0
0
0
0
0
0
0
0
0
0
0
0
0
0
0
0
0
0
0
0
0
0
0
0
0
0
0
0
0
0
0
0
0
0
0
0
0
0
0
0
0
0
0
0
0
0
0
0
0
0
0
0
0
0
0
0
0
0
0
0
0
0
0
0
0
0
0
0
0
0
0
0
0
0
0
0
0
0
0
0
0
0
0
0
0
0
0
0
0
0
0
0
0
0
0
0
0
0
0
0
0
0
0
0
0
0
0
0
0
0
0
0
0
0
0
0
0
0
0
0
0
0
0
0
0
0
0
0
0
0
0
0
0
0
0
0
0
0
0
0
0
0
0
0
0
0
0
0
0
0
0
0
0
0
0
0
0
0
0
0
0
0
0
0
0
0
0
0
0
0
0
0
0
0
0
0
0
0
0
0
0
0
0
0
0
0
0
0
0
0
0
0
0
0
0
0
0
0
0
0
0
0
0
0
0
0
0
0
0
0
0
0
0
0
0
0
0
1
1
1
1
1
1
1
1
1
1
1
1
1
1
1
1
1
1
1
1
1
1
1
1
1
1
1
1
1
1
1
1
1
1
1
1
1
2
2
2
2
2
2
2
2
2
2
2
2
2
2
2
2
2
2
2
2
2
2
2
2
2
2
2
2
2
2
2
2
2
2
2
2
2
1
1
1
1
1
1
1
1
1
1
1
1
1
1
1
1
1
1
1
1
1
1
1
1
1
1
1
1
1
1
1
1
1
1
0
0
0
0
0
0
0
0
0
0
0
0
0
0
0
0
0
0
0
1
1
1
1
1
1
1
1
1
1
1
1
1
1
1
1
1
1
1
1
1
1
1
1
1
1
1
1
1
1
1
1
1
1
1
1
1
1
1
1
1
1
1
1
1
1
1
1
1
1
1
1
1
1
1
1
0
0
0
0
0
0
0
0
0
0
0
0
0
0
0
0
0
1
2
2
2
2
2
2
2
2
2
2
2
2
2
2
2
2
2
2
2
2
2
2
2
2
2
2
2
2
2
2
2
2
2
2
2
2
2
2
2
2
2
2
2
2
2
2
2
2
2
2
2
2
2
1
1
1
1
1
1
1
1
1
1
1
1
1
1
1
1
1
1
1
1
1
1
1
1
1
1
1
1
1
1
1
1
1
1
1
1
1
1
1
1
1
1
1
1
1
1
1
1
1
1
1
1
1
1
1
1
1
1
1
1
1
1
1
1
1
1
1
1
1
1
1
1
1
1
1
1
1
1
1
1
1
1
1
1
1
1
1
1
1
1
1
1
1
1
1
0
0
0
0
0
0
0
0
0
0
0
0
0
0
0
0
0
0
0
0
0
0
0
0
0
0
0
0
0
0
0
0
0
0
0
0
0
0
0
0
0
0
0
0
0
0
0
0
0
0
0
0
0
0
0
0
0
0
0
0
0
0
0
0
0
0
0
0
0
0
0
0
0
0
0
0
0
0
0
0
0
0
0
0
0
0
0
0
0
0
0
0
0
0
0
0
0
0
0
0
0
0
0
0
0
0
0
0
0
0
0
0
0
0
0
0
0
0
0
0
0
0
0
0
0
0
0
0
0
0
0
0
0
0
0
0
0
0
0
0
0
0
0
0
0
0
0
0
0
0
0
0
0
0
0
0
0
0
0
0
0
0
0
0
0
0
0
0
0
0
0
0
0
0
0
0
0
0
0
0
0
0
0
0
0
0
0
0
0
0
0
0
0
0
0
0
0
0
0
0
0
0
0
0
0
0
0
0
0
0
0
0
1
1
1
1
1
1
1
1
1
1
1
1
1
1
1
1
1
1
1
1
1
1
1
1
1
1
1
2
2
2
2
2
2
2
2
2
2
2
2
2
2
2
2
2
2
2
2
2
2
2
2
2
2
2
2
2
2
2
2
2
2
2
2
2
2
2
2
2
2
2
2
2
2
2
2
2
2
2
2
2
2
2
2
2
2
2
2
2
2
2
2
2
2
2
2
2
2
2
2
2
2
2
2
2
2
2
2
2
2
2
2
2
2
2
2
2
2
2
2
2
2
2
2
2
2
2
2
2
2
2
2
2
2
2
2
2
2
2
2
2
2
2
2
2
2
2
2
2
0
0
0
0
0
0
0
0
0
0
0
0
0
0
0
0
0
0
0
0
0
0
0
0
0
0
0
0
0
0
0
0
0
0
0
0
0
0
0
0
0
0
0
0
0
0
0
0
0
0
0
0
0
0
0
0
0
0
0
0
0
0
0
0
0
0
0
0
0
0
0
0
0
0
0
0
0
0
0
0
0
0
0
0
0
0
0
0
0
0
0
0
0
0
0
0
0
0
0
0
0
0
0
0
0
0
0
0
0
0
0
0
0
0
0
0
0
0
0
0
0
0
0
0
0
0
0
0
0
0
0
0
0
0
0
0
0
0
0
0
0
0
0
0
0
0
0
0
0
0
0
0
0
0
0
0
0
0
0
0
0
0
0
0
0
0
0
0
0
0
0
0
0
0
0
0
0
0
0
0
0
0
0
0
0
0
0
0
0
0
0
0
0
0
0
0
0
0
0
0
0
0
0
0
0
0
0
0
0
0
0
0
0
0
0
0
0
0
0
0
0
0
0
0
0
0
0
0
0
0
0
0
0
0
0
0
0
0
0
0
0
0
0
0
0
0
0
0
0
0
0
0
0
0
0
0
0
0
0
0
0
0
0
0
0
0
0
0
0
0
0
0
0
0
0
0
0
0
0
0
0
0
0
0
0
0
0
0
0
0
0
0
0
0
0
0
0
0
0
0
0
0
0
0
0
0
0
0
0
0
0
0
0
0
0
0
0
0
0
0
0
0
0
0
0
0
0
0
0
0
0
0
0
0
0
0
0
0
0
0
0
0
0
0
0
0
0
0
0
0
0
0
0
0
0
0
0
0
0
0
0
0
0
0
0
0
0
0
0
0
0
0
0
0
0
1
1
1
5
5
6
6
6
6
6
6
6
6
6
6
6
6
6
6
6
6
6
7
7
7
7
7
7
7
7
7
7
7
8
8
8
8
8
8
8
8
8
8
8
8
8
8
8
8
8
8
8
8
8
8
8
8
8
8
8
8
8
8
8
8
8
8
8
8
8
8
8
8
8
8
8
8
8
8
8
8
8
8
8
8
8
7
7
7
7
7
7
7
7
7
7
7
7
7
6
6
6
6
6
6
6
6
6
6
6
6
6
6
6
6
6
6
6
6
6
6
6
6
6
6
6
6
6
6
6
6
6
6
6
6
6
6
6
6
6
6
6
6
6
6
6
6
6
6
6
6
5
4
4
4
4
4
4
4
4
4
4
3
3
3
3
2
1
1
1
1
1
1
1
1
1
1
1
1
1
1
1
1
1
1
1
1
1
1
1
1
1
1
1
1
1
1
1
1
1
1
1
1
1
1
1
1
1
1
1
0
0
0
0
0
0
0
0
0
0
0
0
0
0
0
0
0
0
0
0
0
0
0
0
0
0
0
0
0
0
0
0
0
0
0
0
0
0
0
0
0
0
0
0
0
0
0
0
0
0
0
0
0
0
0
0
0
0
0
0
0
0
0
0
0
0
0
0
0
0
0
0
0
0
0
0
0
0
0
0
0
0
0
0
0
0
0
0
0
0
0
0
0
0
0
0
0
0
0
0
0
0
0
0
0
0
0
0
0
0
0
0
0
0
0
0
0
0
0
0
0
0
0
0
0
0
0
0
0
0
0
0
0
0
0
0
0
0
0
0
0
1
1
1
1
1
1
1
1
1
1
1
1
1
1
1
1
1
1
1
1
1
1
1
1
1
1
1
1
1
1
1
1
1
1
1
1
1
1
1
1
1
1
1
1
1
1
1
1
1
1
1
1
1
1
1
1
1
1
1
1
1
1
1
1
1
1
1
1
1
2
2
2
2
2
2
2
2
2
2
2
2
2
2
2
2
2
2
2
2
2
2
2
2
2
2
2
2
2
2
2
2
2
2
2
1
1
1
1
1
1
1
1
1
1
1
1
2
2
2
2
2
2
2
2
2
2
2
2
2
2
2
2
2
2
2
2
2
2
2
2
2
2
2
2
2
2
2
2
2
2
1
1
1
1
1
1
1
1
1
1
1
1
1
1
1
1
1
1
1
1
1
1
1
1
1
1
1
1
1
1
1
1
1
1
1
1
1
1
1
1
1
1
1
1
1
1
1
1
1
1
1
1
1
1
1
1
1
1
1
1
1
1
1
1
1
1
1
1
1
1
1
1
1
1
2
2
2
2
2
2
2
2
2
2
2
2
2
2
2
2
2
2
2
2
2
2
2
2
2
2
2
2
2
2
2
1
1
1
1
1
1
1
1
1
1
1
1
1
1
1
1
1
1
1
1
1
1
1
1
1
1
1
1
1
1
1
1
1
1
1
1
1
1
1
1
1
1
0
0
0
0
0
0
0
0
0
0
0
0
0
0
0
0
0
0
0
0
0
0
0
0
0
0
0
0
0
1
1
1
1
1
1
1
1
1
1
1
1
1
1
2
2
2
2
2
2
2
2
2
2
2
2
2
2
2
2
2
2
2
2
2
2
2
2
2
2
2
2
2
3
3
3
3
3
3
3
3
3
3
3
3
3
3
3
3
3
3
3
3
3
3
3
3
3
3
3
3
3
3
3
3
3
3
3
3
3
3
3
3
3
3
3
3
3
3
3
3
3
3
3
3
3
3
3
3
3
3
3
3
3
3
3
3
3
3
3
3
3
3
3
3
3
3
3
3
3
3
3
3
3
3
3
3
3
3
3
3
3
3
3
3
3
3
3
3
3
3
3
3
3
3
3
3
3
3
3
3
3
3
3
3
3
3
3
3
3
3
3
3
3
3
3
3
3
3
3
3
3
3
3
3
3
3
3
3
3
3
3
2
2
2
2
2
2
2
2
2
2
2
2
2
2
2
2
2
1
1
1
1
1
1
1
1
1
1
1
1
1
1
1
1
1
1
1
1
1
1
1
1
2
2
2
2
1
1
1
1
1
1
1
1
1
1
1
1
1
1
1
1
1
1
1
1
1
1
1
0
0
0
0
0
0
0
0
0
0
0
0
0
0
0
0
0
0
0
0
0
0
0
0
0
0
0
0
0
0
0
0
0
0
0
0
0
0
0
0
0
0
0
0
0
0
0
0
0
0
0
0
0
0
0
0
0
0
0
0
0
0
0
0
0
0
0
0
0
0
0
0
0
0
0
0
0
0
0
0
0
0
0
0
0
0
0
0
0
0
0
0
0
0
0
0
0
0
0
0
0
0
0
0
0
0
0
0
0
0
0
0
0
0
0
0
0
0
0
0
0
0
0
0
0
0
0
0
0
0
0
0
0
0
0
0
0
0
0
0
0
0
0
0
0
0
0
0
0
0
0
0
0
0
0
0
0
0
0
0
0
0
0
0
0
0
0
0
0
0
0
0
0
0
0
0
0
0
0
0
0
0
0
0
0
0
0
0
0
0
0
0
0
0
0
0
0
0
0
0
0
0
0
0
0
0
0
0
0
0
0
0
0
0
0
0
0
0
0
0
0
0
0
0
0
0
0
0
0
0
0
0
0
0
0
0
0
0
0
0
0
0
0
0
0
0
0
0
0
0
0
0
0
0
0
0
0
0
0
0
0
0
0
0
0
0
0
0
0
0
0
0
0
0
0
0
0
0
0
0
0
0
0
0
0
0
0
0
0
0
0
0
0
0
0
0
0
0
0
0
0
0
0
0
0
0
0
0
0
0
0
0
0
0
0
0
0
0
0
0
0
0
0
0
0
0
0
0
0
0
0
0
0
0
0
0
0
0
0
0
0
0
0
1
2
2
3
3
3
3
3
3
3
3
3
3
3
3
3
3
3
3
3
3
3
3
3
3
3
4
4
4
4
4
4
4
4
4
4
4
4
4
4
4
4
4
4
4
4
4
4
4
4
4
4
4
4
4
4
4
4
4
4
4
4
4
4
4
4
4
4
4
4
4
4
4
4
4
4
4
4
4
4
4
5
5
5
5
5
5
5
5
5
6
6
6
6
6
6
6
6
6
6
6
6
6
6
6
6
6
6
6
6
6
6
8
8
8
8
8
8
8
8
8
8
8
8
8
8
8
8
9
9
9
9
9
9
9
9
7
8
8
8
8
9
9
9
9
9
9
9
9
9
9
8
8
7
7
7
7
7
7
7
7
7
7
7
7
7
7
6
6
6
6
7
7
7
8
8
8
8
8
8
8
8
8
8
8
8
8
8
8
8
8
8
8
8
8
8
8
8
8
8
8
8
8
8
8
9
9
9
9
9
9
9
9
9
9
9
9
9
9
9
9
10
10
10
9
9
9
9
9
9
9
9
9
9
11
11
11
11
9
9
9
9
9
9
9
9
9
9
9
9
9
9
9
9
9
9
9
9
9
9
9
9
9
9
9
8
8
8
8
8
8
8
8
8
8
8
8
8
8
8
7
7
7
7
7
7
7
7
7
7
7
7
7
7
7
7
7
7
7
7
7
7
7
7
7
7
7
7
7
7
7
7
7
7
7
7
7
7
7
7
7
7
7
7
7
7
7
7
7
7
7
7
7
7
7
7
7
7
7
7
7
7
7
7
7
7
7
7
7
6
6
6
5
5
5
3
2
2
2
2
2
1
1
1
1
1
1
1
1
1
1
1
1
1
1
1
1
1
1
1
1
1
1
1
1
1
1
1
1
1
1
1
1
1
1
1
1
1
1
1
1
1
1
1
1
1
1
1
1
1
0
0
0
0
0
0
0
0
0
0
0
0
0
0
0
0
0
0
0
0
0
0
0
0
0
0
0
0
0
0
0
0
0
0
0
0
0
0
0
0
0
0
0
0
0
0
0
0
0
0
0
0
0
0
0
0
0
0
0
0
0
0
0
0
0
0
0
0
0
0
0
0
0
0
0
0
0
0
0
0
0
0
0
0
0
0
0
0
0
0
0
0
0
0
0
0
0
0
0
0
0
0
0
0
0
0
0
0
0
0
0
0
0
0
0
0
0
0
0
0
0
0
0
0
0
0
0
0
1
1
1
1
1
1
1
1
1
1
1
1
1
1
1
1
1
1
1
1
1
1
1
1
1
1
1
1
1
1
1
1
1
1
1
1
1
1
1
1
1
1
1
1
1
1
1
1
1
1
1
1
1
1
1
1
1
1
1
1
1
1
1
1
1
1
1
1
1
1
1
1
1
1
1
1
1
1
1
1
1
1
1
1
1
1
1
1
1
1
1
1
1
1
1
1
1
1
1
1
1
1
1
1
1
1
1
1
1
0
0
0
0
0
0
0
0
0
0
0
0
0
0
0
0
0
0
0
0
0
0
0
0
0
0
0
0
0
0
0
0
0
0
0
0
0
0
0
0
0
0
0
0
0
0
0
0
0
0
0
0
0
0
0
0
0
0
0
0
0
0
0
0
0
0
0
0
0
0
0
0
0
0
0
0
0
0
0
0
0
0
0
0
0
0
0
0
0
0
0
0
0
0
0
0
0
0
0
0
0
0
0
0
0
0
0
0
0
0
0
0
0
0
0
0
0
0
0
0
0
0
0
0
0
0
0
0
0
0
0
0
0
0
0
0
0
0
0
0
0
0
0
0
0
0
0
0
0
0
0
0
0
0
0
0
0
0
0
0
0
0
0
0
0
0
0
0
0
0
0
0
0
0
0
0
0
0
0
0
0
0
0
0
0
0
0
0
0
0
0
0
0
0
0
0
0
0
0
0
0
0
0
0
0
0
0
0
0
0
0
0
0
0
0
0
0
0
0
0
0
0
0
0
0
0
0
0
0
0
0
0
0
0
0
0
0
0
0
0
0
0
0
0
0
0
0
0
0
0
0
0
0
0
0
0
0
0
0
0
0
0
0
0
0
0
0
0
0
0
0
0
0
0
0
0
0
0
0
0
0
0
0
0
0
0
0
0
0
0
0
0
0
0
0
0
0
0
0
0
0
0
0
0
0
0
0
0
0
0
0
0
0
0
0
0
0
0
0
0
0
0
0
0
0
0
0
0
0
0
0
0
0
0
0
0
10
10
15
16
19
23
23
23
25
26
26
26
26
26
27
27
28
28
28
28
28
28
28
29
29
30
30
30
32
32
33
35
35
35
35
35
35
36
36
36
37
38
40
40
40
40
40
40
40
43
43
43
43
43
43
43
43
43
44
44
45
45
45
47
47
47
48
50
50
50
50
50
50
50
50
50
50
51
51
51
51
51
51
52
52
52
52
52
53
54
54
54
54
54
54
54
54
54
54
55
56
56
56
56
56
57
57
57
56
56
56
56
56
56
56
56
57
57
58
59
59
62
62
62
62
62
65
65
65
65
65
66
66
66
67
67
67
67
67
69
69
71
72
68
69
71
76
76
79
79
79
79
79
79
79
79
79
79
81
82
82
82
82
83
83
83
83
83
83
83
83
82
85
86
88
89
89
87
84
79
79
79
71
71
72
72
71
71
70
68
66
67
73
73
74
74
76
78
78
78
78
78
78
78
81
81
81
81
81
82
83
83
84
82
81
79
80
82
82
82
82
82
84
85
85
85
84
84
83
81
80
80
79
80
80
82
83
85
87
88
88
90
90
92
92
92
92
92
92
92
93
93
93
96
96
96
100
100
100
100
98
98
99
93
81
79
78
77
77
76
76
78
78
79
79
79
79
78
78
78
78
78
78
78
78
78
78
78
78
78
79
79
79
79
79
79
79
79
77
77
73
72
72
70
66
71
71
73
72
73
73
73
74
74
69
69
68
68
68
62
61
64
62
59
58
58
53
54
54
54
54
54
54
54
54
56
56
57
57
57
57
57
57
58
58
58
58
58
58
58
58
57
57
57
55
55
54
55
55
54
55
55
55
54
53
53
55
55
55
55
54
54
62
63
65
65
65
64
64
63
66
68
68
69
68
68
66
67
67
67
68
68
68
68
69
69
70
72
72
68
68
67
67
66
66
66
66
68
68
69
71
70
70
71
71
71
71
71
71
71
72
70
68
66
61
57
57
64
66
66
68
70
73
73
69
69
69
73
73
72
72
73
73
73
73
74
74
74
75
75
75
77
77
78
78
78
78
78
79
80
81
81
84
84
84
84
84
84
86
86
86
86
86
86
88
87
87
87
88
89
90
90
90
90
90
90
90
90
90
91
91
91
93
93
93
93
93
93
93
94
95
94
94
95
94
94
93
93
93
91
91
88
87
86
86
87
88
86
86
85
84
88
88
85
85
85
85
86
86
86
87
87
86
86
86
88
89
89
91
91
91
91
90
90
90
91
92
92
92
93
93
93
96
96
96
96
95
95
91
85
85
82
80
81
81
81
81
81
81
81
81
81
81
81
79
79
80
81
81
85
85
85
85
85
85
84
85
86
86
85
86
85
85
86
86
88
90
90
90
90
90
90
89
88
88
88
88
88
88
88
88
86
87
86
86
85
85
84
84
84
85
85
85
85
85
85
89
87
84
84
84
85
84
83
84
84
84
84
83
82
79
79
79
82
84
79
83
84
84
84
74
76
76
76
76
77
75
71
70
69
68
67
67
67
68
68
68
68
67
68
67
67
66
67
68
68
68
69
69
69
69
69
69
69
70
70
70
70
70
70
70
70
70
70
70
71
72
72
72
72
74
74
75
75
75
75
75
75
76
76
76
76
76
76
76
76
76
76
76
76
76
76
76
76
77
78
78
78
79
79
79
79
79
79
79
79
78
75
75
72
72
72
71
70
70
70
70
70
68
65
65
65
61
56
56
57
51
50
50
49
49
48
48
49
49
49
49
48
48
48
48
48
47
47
46
46
45
44
41
39
39
37
37
36
36
35
34
33
33
33
34
35
34
34
34
34
33
27
26
26
25
25
25
25
26
26
26
26
26
25
25
25
25
25
25
25
25
25
25
25
23
20
20
20
21
21
21
19
19
17
17
17
17
17
18
18
18
18
18
20
18
17
17
17
17
17
17
17
16
16
16
14
14
14
14
13
12
13
13
13
13
13
11
11
11
11
11
11
11
11
11
11
11
10
10
10
10
10
10
10
10
10
10
10
10
10
10
10
9
9
9
9
9
9
9
9
9
9
9
9
9
9
9
9
9
9
9
9
9
9
9
9
9
9
9
9
9
8
8
8
8
8
7
7
7
7
7
7
7
7
7
7
7
7
7
7
7
7
7
6
6
6
6
6
5
5
5
5
5
5
5
5
5
5
5
5
5
4
4
4
4
4
4
4
4
4
4
4
4
4
4
4
4
4
4
4
3
3
3
3
3
3
3
3
3
3
3
3
3
3
3
3
3
3
3
3
3
3
3
3
3
3
2
2
2
2
2
2
2
2
2
2
2
2
2
2
2
1
1
1
1
1
1
1
0
0
0
0
0
0
0
0
0
0
0
0
0
0
0
0
0
0
0
0
0
0
0
0
0
0
0
0
0
0
0
0
0
0
0
0
0
0
0
0
0
0
0
0
0
0
0
0
0
0
0
0
0
0
0
0
0
0
0
0
0
0
0
0
0
0
0
0
0
0
0
0
0
0
0
0
0
0
0
0
0
0
0
0
0
0
0
0
0
0
0
0
0
0
0
0
0
0
0
0
0
0
0
0
0
0
0
0
0
0
0
0
0
0
0
0
0
0
0
0
0
0
0
0
0
0
0
0
0
1
1
1
1
1
1
1
1
1
1
1
1
1
1
1
1
1
1
1
1
1
1
1
1
1
1
1
1
1
1
1
1
1
1
1
1
1
1
1
1
1
1
1
1
1
1
1
1
1
1
1
1
1
1
1
1
1
1
1
1
1
1
1
1
1
1
1
1
1
1
1
1
1
1
1
1
0
0
0
0
0
0
0
0
0
0
0
0
0
0
0
0
0
0
0
0
0
0
0
0
0
1
1
1
1
1
1
1
1
1
1
1
1
1
1
1
1
1
1
1
1
1
1
1
1
1
1
1
1
1
1
1
1
1
1
1
1
1
1
1
1
1
1
1
1
1
1
1
1
1
1
1
1
1
1
1
1
1
1
1
1
1
1
1
1
1
1
1
1
1
1
1
1
1
1
1
1
1
1
1
1
1
1
1
1
1
1
1
1
1
1
1
1
1
1
1
1
1
1
1
1
1
1
1
1
0
0
0
0
0
0
0
0
0
0
0
0
0
0
0
0
0
0
0
0
0
0
0
0
0
0
0
0
0
0
0
0
0
0
0
0
0
0
0
0
0
0
0
0
0
0
0
0
0
0
0
0
0
0
0
0
0
0
0
0
0
0
0
0
0
0
0
0
0
0
0
0
0
0
0
0
0
0
0
0
0
0
0
0
0
0
0
0
0
0
0
0
0
0
0
0
0
0
0
0
0
0
0
0
0
0
0
0
0
0
0
0
1
1
1
1
1
1
1
1
1
1
1
1
1
1
1
1
1
1
1
1
1
1
1
1
1
1
1
1
1
1
1
1
1
1
1
1
1
1
1
1
1
1
1
1
1
1
1
1
1
1
1
1
1
1
1
1
1
1
1
1
1
1
1
1
1
1
1
1
1
1
1
1
1
1
1
1
1
1
1
1
1
1
1
1
1
1
1
1
1
1
1
1
1
1
1
1
1
0
0
0
0
0
0
0
0
0
0
0
0
0
0
0
0
0
0
0
0
0
0
0
0
0
0
0
0
0
0
0
0
0
0
0
0
0
0
0
0
0
0
0
0
0
0
0
0
0
0
0
0
0
0
0
0
0
0
0
0
0
0
0
0
0
0
0
0
0
0
0
0
0
0
0
0
0
0
0
0
0
0
0
0
0
0
0
0
0
0
0
0
0
0
0
0
0
0
0
0
0
0
0
0
0
0
0
0
0
0
0
0
0
0
0
0
0
0
0
0
0
0
0
0
0
0
0
0
0
0
0
0
0
0
0
0
0
0
0
0
0
0
0
0
0
0
0
0
0
0
0
0
0
0
0
0
0
0
0
0
0
0
0
0
0
0
0
0
0
0
0
0
0
0
0
0
0
0
0
0
0
0
0
0
0
0
0
0
0
0
0
0
0
0
0
0
0
0
0
0
0
0
0
0
0
0
0
0
0
0
0
0
0
0
0
0
0
0
0
0
0
0
0
0
0
0
0
0
0
0
0
0
0
0
0
0
0
0
0
0
0
0
0
0
0
0
0
0
0
0
0
0
0
0
0
0
0
0
0
0
0
0
0
0
0
0
0
0
0
0
0
0
0
0
0
0
0
0
0
0
0
0
0
0
0
0
0
0
0
0
0
0
0
0
0
0
0
0
0
0
0
0
0
0
0
0
0
0
0
0
0
0
0
0
0
0
0
0
0
0
0
0
0
0
0
0
0
0
0
0
0
0
0
0
0
0
0
0
0
0
0
0
0
0
0
0
0
0
0
0
0
0
0
0
0
0
0
0
0
0
0
0
0
0
0
0
0
0
0
0
0
0
0
0
0
0
0
0
0
0
0
0
0
0
0
0
0
0
0
0
0
0
0
0
0
0
0
0
0
0
0
0
0
0
0
0
0
0
0
0
0
0
0
0
0
0
0
0
0
0
0
0
0
0
0
0
0
0
0
0
0
0
0
0
0
0
0
0
0
0
0
0
0
0
0
0
0
0
0
0
0
0
0
0
0
0
0
0
0
0
0
0
0
0
0
0
0
0
0
0
0
0
0
0
0
0
0
0
0
0
0
0
0
0
0
0
0
0
0
0
0
0
0
0
0
0
0
0
0
0
0
0
0
0
0
0
0
0
0
0
0
0
0
0
0
0
0
0
0
0
0
0
0
0
0
0
0
0
0
0
0
0
0
0
0
0
0
0
0
0
0
0
0
0
0
0
0
0
0
0
0
0
0
0
0
0
0
0
0
0
0
0
0
0
0
0
0
0
0
0
0
0
0
0
0
0
0
0
0
0
0
0
0
0
0
0
0
0
0
0
0
0
0
0
0
0
0
0
0
0
0
0
0
0
0
0
0
0
0
0
0
0
0
0
0
0
0
0
0
0
0
0
0
0
0
0
0
0
0
0
0
0
0
0
0
0
0
0
0
0
0
0
0
0
0
0
0
0
0
0
0
0
0
0
0
0
0
0
0
0
0
0
0
0
0
0
0
0
0
0
0
0
0
0
0
0
0
0
0
0
0
0
0
0
0
0
0
0
0
0
0
0
0
0
0
0
0
0
0
0
0
0
0
0
0
0
0
0
0
0
0
0
0
0
0
0
0
0
0
0
0
0
0
0
0
0
0
0
0
0
0
0
0
0
0
0
0
0
0
0
0
0
0
0
0
0
0
0
0
0
0
0
0
0
0
0
0
0
0
0
0
0
0
0
0
0
0
0
0
0
0
0
0
0
0
0
0
0
0
0
0
0
0
0
0
0
0
0
0
0
0
0
0
0
0
0
0
0
0
0
0
0
0
0
0
0
0
0
0
0
0
0
0
0
0
0
0
0
0
0
0
0
0
0
0
0
0
0
0
0
0
0
0
0
0
0
0
0
0
0
1
1
1
1
1
1
1
1
1
1
2
2
2
2
1
1
1
1
1
1
1
1
1
1
1
1
1
1
1
1
1
1
1
1
1
1
1
1
1
1
1
1
1
1
1
1
1
1
1
1
1
1
1
1
1
1
1
1
1
1
1
1
1
1
1
1
1
1
1
1
1
1
1
1
1
1
1
1
1
1
1
1
1
1
1
1
1
1
1
1
1
1
1
1
1
1
1
1
1
1
1
1
1
1
1
1
1
1
1
2
2
2
2
2
2
2
2
2
2
2
2
2
2
2
2
2
2
2
2
2
2
2
2
2
2
2
2
2
2
2
2
2
2
2
2
2
2
2
2
2
2
2
2
2
2
2
2
2
2
2
2
2
2
2
2
2
2
2
2
2
2
2
2
2
2
2
2
2
2
2
2
2
1
1
1
1
1
1
1
1
1
1
1
1
1
1
1
1
1
1
1
1
1
1
1
1
1
1
1
1
1
1
1
1
1
1
1
1
1
1
1
1
1
1
1
1
1
1
1
1
0
0
0
0
0
0
0
0
0
0
0
0
0
0
0
0
0
0
0
0
0
0
0
0
0
0
0
0
0
0
0
0
0
0
0
0
0
0
0
0
0
0
0
0
0
0
0
0
0
0
0
0
0
0
0
0
0
0
0
0
0
0
0
0
0
0
0
0
0
0
0
0
0
0
0
0
0
0
0
0
0
0
0
0
0
0
0
0
0
0
0
0
0
0
0
0
0
0
0
0
0
0
0
0
0
0
0
0
0
0
0
0
0
0
0
0
0
0
0
0
0
0
0
0
0
0
0
0
0
0
0
0
0
0
0
0
0
0
0
0
0
0
0
0
0
0
0
0
0
0
0
0
0
0
0
0
0
0
0
0
0
0
0
0
0
0
0
0
0
0
0
0
0
0
0
0
0
0
0
0
0
0
0
0
0
0
0
0
0
0
0
0
0
0
0
0
0
0
0
0
0
0
0
0
0
0
0
0
0
0
0
0
0
0
0
0
0
0
0
0
0
0
0
0
0
0
0
0
0
0
0
0
0
0
0
0
0
0
0
0
0
0
0
0
0
0
0
0
0
0
0
0
0
0
0
0
0
0
0
0
0
0
0
0
0
0
0
0
0
0
0
0
0
0
0
0
0
0
0
0
0
0
0
0
0
0
0
0
0
0
0
0
0
0
0
0
0
0
0
0
0
0
0
0
0
0
0
0
0
0
0
0
0
0
0
0
0
0
0
0
0
0
0
0
0
0
0
0
0
0
0
0
0
0
0
0
0
0
0
0
0
0
0
0
0
0
0
0
0
0
0
0
0
0
0
0
0
0
0
0
0
0
0
0
0
0
0
0
0
0
0
0
0
0
0
0
0
0
0
0
0
0
0
0
0
0
0
0
0
0
0
0
0
0
0
0
0
0
0
0
0
0
0
0
0
0
0
0
0
0
0
0
0
0
0
0
0
0
0
0
0
0
0
0
0
0
0
0
0
0
0
0
0
0
0
0
0
0
0
0
0
0
0
0
0
0
0
0
0
0
0
0
0
0
0
0
0
0
0
0
0
0
0
0
0
0
0
0
0
0
0
0
0
0
0
0
0
0
0
0
0
0
0
0
0
0
0
0
0
0
0
0
0
0
0
0
0
0
0
0
0
0
0
0
0
0
0
0
0
0
0
0
0
0
0
0
0
0
0
0
0
0
0
0
0
0
0
0
0
0
0
0
0
0
0
0
0
0
0
0
0
0
0
0
0
0
0
0
0
0
0
0
0
0
0
0
0
0
0
0
0
0
0
0
0
0
0
0
0
0
0
0
0
0
0
0
0
0
0
0
0
0
0
0
0
0
0
0
0
0
0
0
0
0
0
0
0
0
0
0
0
0
0
0
0
0
0
0
0
0
0
0
0
0
0
0
0
0
0
0
0
0
0
0
0
0
0
0
0
0
0
0
0
0
0
0
0
0
0
0
0
0
0
0
0
0
0
0
0
0
0
0
0
0
0
0
0
0
0
0
0
0
0
0
0
0
0
0
0
0
0
0
0
0
0
0
0
0
0
0
0
0
0
0
0
0
0
0
0
0
0
0
0
0
0
0
0
0
0
0
0
0
0
0
0
0
0
0
0
0
0
0
0
0
0
0
0
0
0
0
0
0
0
0
0
0
0
0
0
0
0
0
0
0
0
0
0
0
0
0
0
0
0
0
0
0
0
0
0
0
0
0
0
0
0
0
0
0
0
0
0
0
0
0
0
0
0
0
0
0
0
0
0
0
0
0
0
0
0
0
0
0
0
0
0
0
0
0
0
0
0
0
0
0
0
0
0
0
0
0
0
0
0
0
0
0
0
0
0
0
0
0
0
0
0
0
0
0
0
0
0
0
0
0
0
0
0
0
0
0
0
0
0
0
0
0
0
0
0
0
0
0
0
0
0
0
0
0
0
0
0
0
0
0
0
0
0
0
0
0
0
0
0
0
0
0
0
0
0
0
0
0
0
0
0
0
0
0
0
0
0
0
0
0
0
0
0
0
0
0
0
0
0
0
0
0
0
0
0
0
0
0
0
0
0
0
0
0
0
0
0
0
0
0
0
0
0
0
0
0
0
0
0
0
0
0
0
0
0
0
0
0
0
0
0
0
0
0
0
0
0
0
0
0
0
0
0
0
0
0
0
0
0
0
0
0
0
0
0
0
0
0
0
0
0
0
0
0
0
0
0
0
0
0
0
0
0
0
0
0
0
0
0
0
0
0
0
0
0
0
0
0
0
0
0
0
0
0
0
0
0
0
0
0
0
0
0
0
0
0
0
0
0
0
0
0
0
0
0
0
0
0
0
0
0
0
0
0
0
0
0
0
0
0
0
0
0
0
0
0
0
0
0
0
0
0
0
0
0
0
0
0
0
0
0
0
0
0
0
0
0
0
0
0
0
0
0
0
0
0
0
0
0
0
0
0
0
0
0
0
0
0
0
0
0
0
0
0
0
0
0
0
0
0
0
0
0
0
0
0
0
0
0
0
0
0
0
0
0
0
0
0
0
0
0
0
0
0
0
0
0
0
0
0
0
0
0
0
0
0
0
0
0
0
0
0
0
0
0
0
0
0
0
0
0
0
0
0
0
0
0
0
0
0
0
0
0
0
0
0
0
0
0
0
0
0
0
0
0
0
0
1
1
1
1
1
1
1
1
1
1
1
1
1
1
1
1
1
1
1
1
1
1
1
1
1
2
2
2
2
2
2
2
2
2
2
2
2
2
2
2
2
1
1
1
1
1
1
1
1
1
1
1
1
1
1
1
1
1
1
1
1
1
1
1
1
1
1
1
1
1
1
1
1
1
1
1
1
1
1
1
1
1
1
1
1
1
1
1
1
1
1
1
1
1
1
1
1
1
1
1
1
1
1
1
1
1
1
1
1
1
1
1
1
1
1
1
1
1
1
1
1
1
1
1
1
1
1
1
1
0
0
0
0
0
0
0
0
0
0
0
0
0
0
0
0
0
0
0
0
0
0
0
0
0
0
0
0
0
0
0
0
0
0
0
0
0
0
0
0
0
0
0
0
0
0
0
0
0
0
0
0
0
0
0
0
0
0
0
0
0
0
0
0
0
0
0
0
0
0
0
0
0
0
0
0
0
0
0
0
0
0
0
0
0
0
0
0
0
0
0
0
0
0
0
0
0
0
0
0
0
0
0
0
0
0
0
0
0
0
0
0
0
0
0
0
0
0
0
0
0
0
0
0
0
0
0
0
0
0
0
0
0
0
0
0
0
0
0
0
0
0
0
0
0
0
0
0
0
0
0
0
0
0
0
0
0
0
0
0
0
0
0
0
0
0
0
0
0
0
0
0
0
0
0
0
0
0
0
0
0
0
0
0
0
0
0
0
0
0
0
0
0
0
0
0
0
0
0
0
0
0
0
0
0
0
0
0
0
0
0
0
0
0
0
0
0
0
0
0
0
0
0
0
0
0
0
0
0
0
0
0
0
0
0
0
0
0
0
0
0
0
0
0
0
0
0
0
0
0
0
0
0
0
0
0
0
0
0
0
0
0
0
0
0
0
0
0
0
0
0
0
0
0
0
0
0
0
0
0
0
0
0
0
0
0
0
0
0
0
0
0
0
0
0
0
0
0
0
0
0
0
0
0
0
0
0
0
0
0
0
0
0
0
0
0
0
0
0
0
0
0
0
0
0
0
0
0
0
0
0
0
0
0
0
0
0
0
0
0
0
0
0
0
0
0
0
0
0
0
0
0
0
0
0
0
0
0
0
0
0
0
0
0
0
0
0
0
0
0
0
0
0
0
0
0
0
0
0
0
0
0
0
0
0
0
0
0
0
0
0
0
0
0
0
0
0
0
0
0
0
0
0
0
0
0
0
0
0
0
0
0
0
0
0
0
0
0
0
0
0
0
0
0
0
0
0
0
0
0
0
0
0
0
0
0
0
0
0
0
0
0
0
0
0
0
0
0
0
0
0
0
0
0
0
0
0
0
0
0
0
0
0
0
0
0
0
0
0
0
0
0
0
0
0
0
0
0
0
0
0
0
0
0
0
0
0
0
0
0
0
0
0
0
0
0
0
0
0
0
0
0
0
0
0
0
0
0
0
0
0
0
0
0
0
0
0
0
0
0
0
0
0
0
0
0
0
0
0
0
0
0
0
0
0
0
0
0
0
0
0
0
0
0
0
0
0
0
0
0
0
0
0
0
0
0
0
0
0
0
0
0
0
0
0
0
0
0
0
0
0
0
0
0
0
0
0
0
0
0
0
0
0
0
0
0
0
0
0
0
0
0
0
0
0
0
0
0
0
0
0
0
0
0
0
0
0
0
0
0
0
0
0
0
0
0
0
0
0
0
0
0
0
1
1
1
1
1
1
1
1
1
1
1
1
1
1
1
1
1
1
1
1
1
1
1
1
1
1
1
1
1
1
1
1
1
1
1
1
1
1
1
1
1
1
1
1
1
1
1
1
1
1
1
1
1
1
1
1
1
0
0
0
0
0
0
0
0
0
0
0
0
0
0
0
0
0
0
0
0
0
0
0
0
0
0
0
0
0
0
0
0
0
0
0
0
0
0
0
0
0
0
0
0
0
0
0
0
0
0
0
0
0
0
0
0
0
0
0
0
0
0
0
0
0
0
0
0
0
0
0
0
0
0
0
0
0
0
0
0
0
0
0
0
0
0
0
0
0
0
0
0
0
0
0
0
0
0
0
0
0
0
0
0
0
0
0
0
0
0
0
0
0
0
0
0
0
0
0
0
0
0
0
0
0
0
0
0
0
0
0
0
0
0
0
0
0
0
0
0
0
0
0
0
0
0
0
0
0
0
0
0
0
0
0
0
0
0
0
0
0
0
0
0
0
0
0
0
0
0
0
0
0
0
0
0
0
0
0
0
0
0
0
0
0
0
0
0
0
0
0
0
0
0
0
0
0
0
0
0
0
0
0
0
0
0
0
0
0
0
0
0
0
0
0
0
0
0
0
0
0
0
0
0
0
0
0
0
0
0
0
0
0
0
0
0
0
0
0
0
0
0
0
0
0
0
0
0
0
0
0
0
0
0
0
0
0
0
0
0
0
0
0
0
0
0
0
0
0
0
0
0
0
0
0
0
0
0
0
0
0
0
0
0
0
0
0
0
0
0
0
0
0
0
0
0
0
0
0
0
0
0
0
0
0
0
0
0
0
0
0
0
0
0
0
0
0
0
0
0
0
0
0
0
0
0
0
0
0
0
0
0
0
0
0
0
0
0
0
0
0
0
0
0
0
0
0
0
0
0
0
0
0
0
0
0
0
0
0
0
0
0
0
0
0
0
0
0
0
0
0
0
0
0
0
0
0
0
0
0
0
0
0
0
0
0
0
0
0
0
0
0
0
0
0
0
0
0
0
0
0
0
0
0
0
0
0
0
0
0
0
0
0
0
0
0
0
0
0
0
0
0
0
0
0
0
0
0
0
0
0
0
0
0
0
0
0
0
0
0
0
0
0
0
0
0
0
0
0
0
0
0
0
0
0
0
0
0
0
0
0
0
0
0
0
0
0
0
0
0
0
0
0
0
0
0
0
0
0
0
0
0
0
0
0
0
0
0
0
0
0
0
0
0
0
0
0
0
0
0
0
0
0
0
0
0
0
0
0
0
0
0
0
0
0
0
0
0
0
0
0
0
0
0
0
0
0
0
0
0
0
0
0
0
0
0
0
0
0
0
0
0
0
0
0
0
0
0
0
0
0
0
0
0
0
0
0
0
0
0
0
0
0
0
0
0
0
0
0
0
0
0
0
0
0
0
0
0
0
0
0
0
0
0
0
0
0
0
0
0
0
0
0
0
0
0
0
0
0
0
0
0
0
0
0
0
0
0
0
0
0
0
0
0
0
0
0
0
0
0
0
0
0
0
0
0
0
0
0
0
0
0
0
0
0
0
0
0
0
0
0
0
0
0
0
0
0
0
0
0
0
0
0
0
0
0
0
0
0
0
0
0
0
0
0
0
0
0
0
0
0
0
0
0
0
0
0
0
0
0
0
0
0
0
0
0
0
0
0
0
0
0
0
0
0
0
0
0
0
0
0
0
0
0
0
0
0
0
0
0
0
0
0
0
0
0
0
0
0
0
0
0
0
0
0
0
0
0
0
0
0
0
0
0
0
0
0
0
0
0
0
0
0
0
0
0
0
0
0
0
0
0
0
0
0
0
0
0
0
0
0
0
0
0
0
0
0
0
0
0
0
0
0
0
0
0
0
0
0
0
0
0
0
0
0
0
0
0
0
0
0
0
0
0
0
0
0
0
0
0
0
0
0
0
0
0
0
0
0
0
0
0
0
0
0
0
0
0
0
0
0
0
0
0
0
0
0
0
0
0
0
0
0
0
0
0
0
0
0
0
0
0
0
0
0
0
0
0
0
0
0
0
0
0
0
0
0
0
0
0
0
0
0
0
0
0
0
0
0
0
0
0
0
0
0
0
0
0
0
0
0
0
0
0
0
0
0
0
0
0
0
0
0
0
0
0
0
0
0
0
0
0
0
0
0
0
0
0
0
0
0
0
0
0
0
0
0
0
0
0
0
0
0
0
0
0
0
0
0
0
0
0
0
0
0
0
1
1
1
1
1
1
1
1
1
1
1
1
1
1
0
0
0
0
0
0
0
0
0
0
0
0
0
0
0
0
0
0
0
0
0
0
0
0
0
0
0
0
0
0
0
0
0
0
0
0
0
0
0
0
0
0
0
0
0
0
0
0
0
0
0
0
0
0
0
0
0
0
0
0
0
0
0
0
0
0
0
0
0
0
0
0
0
0
0
0
0
0
0
0
0
0
0
0
0
0
0
0
0
0
0
0
0
0
0
0
0
0
0
0
0
0
0
0
0
0
0
0
0
0
0
0
0
0
0
0
0
0
0
0
0
0
0
0
0
0
0
0
0
0
0
0
0
0
0
0
0
0
0
0
0
0
0
0
0
0
0
0
0
0
0
0
0
0
0
0
0
0
0
0
0
0
0
0
0
0
0
0
0
0
0
0
0
0
0
0
0
0
0
0
0
0
0
0
0
0
0
0
0
0
0
0
0
0
0
0
0
0
0
0
0
0
0
0
0
0
0
0
0
0
0
0
0
0
0
0
0
0
0
0
0
0
0
0
0
0
0
0
0
0
0
0
0
0
0
0
0
0
0
0
0
0
0
0
0
0
0
0
0
0
0
0
0
0
0
0
0
0
0
0
0
0
0
0
0
0
0
0
0
0
0
0
0
0
0
0
0
1
1
1
1
1
1
1
1
1
1
1
1
1
1
1
1
1
1
1
1
1
1
1
1
1
1
1
1
1
1
1
1
1
1
1
1
1
1
1
1
1
1
1
1
1
1
1
1
1
1
1
1
1
1
1
1
1
1
1
1
1
1
1
1
1
1
1
1
2
2
2
2
2
2
2
2
2
2
2
2
1
1
1
1
1
1
1
1
1
1
1
1
1
1
1
1
1
1
1
0
0
0
0
0
0
0
0
0
0
0
0
0
0
0
0
0
0
0
0
0
0
0
0
0
0
0
0
0
0
0
0
0
0
0
0
0
0
0
0
0
0
0
0
0
0
0
0
0
0
0
0
0
0
1
1
1
1
1
1
1
1
1
1
1
1
1
1
1
1
1
1
1
1
1
1
1
1
1
1
1
1
1
1
1
1
1
1
1
1
1
1
1
1
1
1
1
1
1
1
1
2
2
2
2
2
2
2
2
2
2
2
2
2
2
2
2
2
2
2
2
3
3
3
3
3
3
3
3
3
3
3
3
4
4
4
4
4
4
4
4
4
4
4
4
5
5
5
5
5
5
5
5
5
5
5
5
5
5
5
5
5
5
5
8
8
8
8
7
7
7
7
7
8
8
8
8
8
8
7
7
7
7
7
7
7
7
7
7
7
7
7
7
7
7
7
7
7
7
7
7
7
7
7
8
8
8
8
8
8
8
8
8
8
8
8
8
9
9
9
9
9
9
9
9
10
10
10
10
10
10
10
10
10
10
10
10
10
10
10
10
9
9
9
9
9
9
9
9
9
9
9
9
9
9
9
9
9
9
9
9
9
9
9
9
9
9
11
11
11
11
11
11
11
11
11
11
11
11
10
10
9
9
9
9
9
9
9
9
9
9
9
9
9
9
9
9
9
9
9
9
9
9
9
9
7
7
7
7
7
7
7
7
7
7
7
6
6
6
6
6
6
6
6
6
6
6
7
7
7
7
6
5
5
4
4
4
4
4
4
4
4
4
4
4
4
4
4
4
4
4
4
4
4
4
4
4
4
4
4
4
4
4
4
4
4
4
4
4
4
4
4
4
4
4
4
4
4
4
4
4
4
4
4
4
4
4
4
4
4
4
4
4
4
4
4
4
4
4
3
3
3
3
3
3
3
3
3
3
3
3
3
3
3
3
3
3
3
3
3
2
2
2
2
2
2
2
2
2
2
2
2
2
2
2
2
2
2
2
2
2
2
2
2
2
2
2
2
2
2
2
2
3
3
3
3
3
3
3
3
3
3
3
2
1
1
1
1
1
1
1
1
1
1
1
1
1
1
1
1
1
1
1
1
1
1
1
1
1
1
1
1
1
1
1
1
1
1
1
1
1
1
1
1
1
1
1
1
1
1
1
1
1
1
1
1
1
1
1
1
1
1
1
1
1
1
0
0
0
0
0
0
0
0
0
0
0
0
0
0
0
0
0
0
0
0
1
1
1
1
1
1
1
1
1
1
1
1
0
0
0
0
0
0
0
0
0
0
0
0
0
0
0
0
0
0
0
0
0
0
0
0
0
0
0
0
0
0
0
0
0
0
0
0
0
0
0
0
0
0
0
0
0
0
0
0
0
0
0
0
0
0
0
0
0
0
0
0
0
0
0
0
0
0
0
0
0
0
0
0
0
0
0
0
0
0
0
0
0
0
0
0
0
0
0
0
0
1
1
1
1
1
1
1
1
1
1
1
1
1
1
1
1
1
1
1
1
1
1
1
1
1
1
2
2
2
2
2
2
4
5
5
5
5
5
5
5
5
5
5
5
5
5
5
5
5
5
5
5
5
5
5
5
5
5
5
5
5
5
5
5
5
5
5
5
5
5
5
5
5
5
5
5
6
6
5
5
5
6
6
6
6
6
6
6
6
6
6
6
6
6
6
6
6
6
6
6
6
6
6
6
6
6
6
6
6
6
7
7
7
7
7
7
7
7
7
7
7
7
7
7
7
7
7
7
7
7
7
7
7
7
7
7
7
7
7
7
7
7
7
6
6
6
6
6
6
6
6
6
6
6
4
4
5
5
5
5
5
4
4
4
4
3
3
3
3
3
3
3
3
3
3
3
3
3
3
3
3
2
2
2
2
3
3
3
3
3
3
3
3
2
2
2
2
2
2
2
2
2
2
2
2
2
2
2
2
3
3
3
3
3
3
3
3
3
3
3
3
3
3
3
3
3
3
3
3
3
3
3
3
4
5
5
5
5
5
5
5
5
5
5
5
5
5
5
4
4
4
4
4
4
4
4
4
4
4
4
4
4
4
4
4
4
4
4
4
4
4
4
4
4
4
4
4
4
4
4
4
4
4
4
4
4
4
4
4
4
4
4
4
4
4
4
4
4
4
4
4
4
4
4
4
4
4
6
6
6
6
6
6
6
6
6
6
6
6
6
6
6
7
7
7
7
7
7
7
7
7
7
7
7
7
7
7
6
6
7
7
7
7
6
6
6
6
6
6
5
5
5
5
5
5
5
5
5
5
5
5
5
5
5
5
6
6
6
6
6
6
6
6
6
6
6
6
6
6
6
6
6
6
6
6
6
6
7
7
7
7
7
7
6
5
5
5
5
5
5
5
5
5
5
5
5
5
5
5
5
5
5
5
5
5
5
5
5
5
5
5
5
5
5
5
5
5
5
5
5
5
5
5
5
5
5
5
5
5
5
5
4
4
4
4
4
4
4
4
4
4
4
4
4
4
4
4
4
4
4
4
4
4
4
4
4
4
4
4
4
4
4
4
4
4
4
4
4
4
4
4
4
4
4
4
4
4
4
4
4
4
4
4
4
4
4
4
3
3
3
2
2
1
1
1
1
1
1
1
1
1
1
1
1
1
1
0
0
0
0
0
0
0
0
0
0
0
0
0
0
0
0
0
0
0
0
0
0
0
0
0
0
0
0
0
0
0
0
0
0
0
0
0
0
0
0
0
0
0
0
0
0
0
0
0
0
0
0
0
0
0
0
0
0
0
0
0
0
0
0
0
0
0
0
0
0
0
0
0
0
0
0
0
0
0
0
0
0
0
0
0
0
0
0
0
0
0
0
0
0
0
0
0
0
0
0
0
0
0
0
0
0
0
0
0
0
0
0
0
0
0
0
0
0
0
0
0
0
0
0
0
0
0
0
0
0
0
0
0
0
0
0
0
0
0
0
0
0
0
0
0
0
0
0
0
0
0
0
0
0
0
0
0
0
0
0
0
0
0
0
0
0
0
0
0
0
0
0
0
0
0
0
0
0
0
0
0
0
0
0
0
0
0
0
0
0
0
0
0
0
0
0
0
0
0
0
0
0
0
0
0
0
0
0
0
0
0
0
0
0
0
0
0
0
0
0
0
0
0
0
0
0
0
0
0
0
0
0
0
0
0
0
0
0
0
0
0
0
0
0
0
0
0
0
0
0
0
0
0
0
0
0
0
0
0
0
0
0
0
0
0
0
0
0
0
0
0
0
0
0
0
0
0
0
0
0
0
0
0
0
0
0
0
0
0
0
0
0
0
0
0
0
0
0
0
1
1
1
1
1
1
1
1
1
1
1
1
1
1
1
1
1
1
1
1
1
1
1
1
1
1
1
1
1
1
1
1
1
1
1
1
1
1
1
1
1
1
1
1
1
1
1
1
1
1
1
1
1
1
1
1
2
2
2
2
2
2
2
2
2
2
2
2
2
2
2
2
2
2
2
2
2
2
2
2
2
2
2
2
2
2
2
2
2
2
2
2
2
2
2
2
2
2
2
2
2
2
2
2
2
2
2
2
2
2
2
2
2
2
2
2
2
2
2
2
2
2
2
2
2
2
2
2
2
2
2
2
2
1
1
1
2
2
2
2
2
2
2
2
2
2
2
2
2
2
2
2
2
2
3
3
3
3
3
3
3
3
3
3
3
3
3
4
4
4
4
4
4
4
4
4
4
4
4
4
4
4
4
4
4
4
4
4
4
4
4
4
4
4
4
4
4
4
4
4
4
4
4
4
4
4
4
4
4
4
4
4
4
4
4
4
4
4
4
4
4
4
5
5
5
5
5
4
4
4
4
4
4
4
4
4
4
4
4
4
4
4
4
4
4
4
3
3
3
3
3
3
3
3
3
3
3
3
3
3
3
3
3
3
3
3
3
3
3
3
3
3
3
3
3
3
2
2
2
2
2
2
2
2
2
2
2
2
2
2
2
2
2
2
2
2
2
2
2
2
2
2
2
3
3
3
3
3
3
3
3
3
3
3
3
3
3
3
3
3
3
3
3
3
3
3
3
3
3
3
3
3
3
3
3
3
3
3
3
3
3
3
3
3
3
3
3
3
3
3
1
1
0
0
0
0
0
0
0
0
0
0
0
0
1
1
1
1
1
1
1
1
1
1
1
1
1
1
1
1
1
1
1
1
1
1
1
1
1
1
1
1
1
1
1
1
1
1
1
1
1
1
1
1
1
1
1
2
2
2
2
2
2
2
2
2
2
2
2
2
2
2
2
2
2
2
2
2
2
2
2
2
2
2
2
2
2
2
2
2
2
2
2
2
2
2
2
2
2
2
1
1
1
1
1
1
1
1
1
1
1
1
1
1
1
1
1
1
1
1
1
1
1
1
1
1
1
1
1
1
1
1
1
1
1
1
1
1
1
1
1
1
1
1
1
0
0
0
0
0
0
0
0
0
0
0
0
0
0
0
0
0
0
0
0
0
0
0
0
0
0
0
0
0
0
0
0
0
0
0
0
0
0
0
0
0
0
0
0
0
0
0
0
0
0
0
0
0
0
0
0
0
0
0
0
0
0
0
0
0
0
0
0
0
2
2
2
2
2
2
2
2
2
2
2
2
2
2
2
2
2
2
2
2
2
2
2
2
2
2
2
2
2
2
2
2
2
2
2
2
2
2
2
2
2
2
2
2
2
2
2
2
2
2
2
2
2
2
2
2
2
2
2
2
2
2
2
2
2
2
2
2
2
2
2
2
2
2
2
2
2
2
2
2
2
2
2
2
2
2
2
2
2
2
2
2
2
2
2
2
2
2
2
2
2
2
2
2
2
2
2
1
1
1
1
1
1
1
1
1
1
1
1
1
1
1
1
0
0
0
0
0
0
0
0
0
0
0
0
0
0
0
0
0
0
0
0
0
0
0
0
0
0
0
0
0
0
0
0
0
0
0
0
0
0
0
0
0
0
0
0
0
0
0
0
0
0
0
0
0
0
0
0
0
0
0
0
0
0
0
0
0
0
0
0
0
0
0
0
0
0
0
0
0
0
0
0
0
0
0
1
1
1
1
1
1
1
1
1
1
1
1
1
1
1
1
1
1
1
1
1
1
1
1
1
1
1
1
1
1
1
1
1
1
1
1
1
1
1
1
1
1
1
1
1
1
1
1
1
1
1
1
1
1
1
1
1
1
1
2
2
2
2
2
2
2
2
3
3
3
3
3
3
3
3
3
3
3
3
3
3
3
3
3
3
3
3
3
3
3
3
3
3
3
3
3
3
3
3
3
3
3
3
3
3
3
3
3
3
3
3
3
3
2
2
2
2
2
2
2
2
2
1
1
1
1
1
1
1
1
1
1
1
1
1
1
1
1
1
1
1
1
1
1
1
1
1
1
1
1
1
1
1
1
1
1
1
1
1
1
1
1
1
1
1
1
1
1
1
1
1
1
1
1
1
1
0
0
0
0
0
0
0
0
0
0
0
0
0
0
0
0
0
0
0
0
0
0
0
0
0
0
0
0
0
0
0
0
0
0
0
0
0
0
0
0
0
0
0
0
0
0
0
0
0
0
0
0
0
0
0
0
0
0
0
0
0
0
0
0
0
0
0
0
0
0
0
0
0
0
0
0
0
0
0
0
0
0
0
0
0
0
0
0
0
0
0
0
0
0
0
0
0
0
0
0
0
0
0
0
0
0
0
0
0
0
0
0
0
0
0
0
0
0
0
0
0
0
0
0
0
0
0
0
0
0
0
0
0
0
0
0
0
0
0
0
0
0
0
0
0
0
0
0
0
0
0
0
0
0
0
0
0
0
0
0
0
0
0
0
0
0
0
0
0
0
0
0
0
0
0
0
0
0
0
0
0
0
0
0
0
0
0
0
0
0
0
0
0
0
0
0
0
0
0
0
0
0
0
0
0
0
0
0
0
0
0
0
0
0
0
0
0
0
0
0
0
0
0
0
0
0
0
0
0
0
0
0
0
0
0
0
0
0
0
0
0
0
0
0
0
0
0
0
0
0
0
0
0
0
0
0
0
0
0
0
0
0
0
0
0
0
0
0
0
0
0
0
0
0
0
0
0
0
0
0
0
0
0
0
0
0
0
0
0
0
0
0
0
0
0
0
0
0
0
0
0
0
0
0
0
0
0
0
0
0
0
0
0
0
0
0
0
0
0
0
0
0
0
0
0
0
0
0
0
0
0
0
0
0
0
0
0
0
0
0
0
0
0
0
0
0
0
0
0
0
0
0
0
0
0
0
0
0
0
0
0
0
0
0
0
0
0
0
0
0
0
0
0
0
0
0
0
0
0
0
0
0
0
0
0
0
0
0
0
0
0
0
0
0
0
0
0
0
0
0
0
0
0
0
0
0
0
0
0
0
0
0
0
0
0
0
0
0
0
0
0
0
0
0
0
0
0
0
0
0
0
0
0
0
0
0
0
0
0
0
0
0
0
0
0
0
0
0
0
0
0
0
0
0
0
0
0
0
0
0
0
0
0
0
0
0
0
0
0
0
0
0
0
0
0
0
0
0
0
0
0
0
0
0
0
0
0
0
0
0
0
0
0
0
0
0
0
0
0
0
0
0
0
0
0
0
0
0
0
0
0
0
0
0
0
0
0
0
0
0
0
0
0
0
0
0
0
0
0
0
0
0
0
0
0
0
0
0
0
0
0
0
0
0
0
0
0
0
0
0
0
0
0
0
0
0
0
0
0
0
0
0
0
0
0
0
0
0
0
0
0
0
0
0
0
0
0
0
0
0
0
0
0
0
0
0
0
0
0
0
0
0
0
0
0
0
0
0
0
0
0
0
0
0
0
0
0
0
0
0
0
0
0
0
0
0
0
0
0
0
0
0
0
0
0
0
0
0
0
0
0
0
0
0
0
0
0
0
0
0
0
0
0
0
0
0
0
0
0
0
0
0
0
0
0
0
0
0
0
0
0
0
0
0
0
0
0
0
0
0
0
0
0
0
0
0
0
0
0
0
0
0
0
0
0
0
0
0
0
0
0
0
0
0
0
0
0
0
0
0
0
0
0
0
0
0
0
0
0
0
0
0
0
0
0
0
0
0
0
0
0
0
0
0
0
0
0
0
0
0
0
0
0
0
0
0
0
0
0
0
0
0
0
0
0
0
0
0
1
1
1
1
1
1
1
1
1
1
1
1
1
1
1
1
1
1
1
1
1
1
1
1
1
1
1
1
1
1
1
1
1
1
1
1
1
1
1
1
1
1
1
1
1
1
1
1
1
1
1
1
1
1
1
1
1
1
1
1
1
1
1
1
1
1
1
1
1
1
1
1
1
1
1
1
1
2
2
2
2
2
2
2
2
2
2
2
2
2
3
3
3
3
3
3
3
3
3
3
3
3
3
3
3
3
3
2
2
2
2
2
2
2
2
2
2
2
2
2
2
2
2
3
3
3
3
3
3
3
3
3
3
3
3
3
4
4
4
4
3
3
3
3
3
3
3
3
3
3
3
3
3
3
3
3
3
3
3
3
3
3
3
3
3
3
3
3
3
3
3
3
3
3
3
3
3
3
3
3
3
3
3
3
3
3
3
3
3
3
3
3
3
3
3
3
3
3
3
3
3
3
3
3
3
3
3
3
3
3
3
3
3
3
3
3
3
3
3
3
3
3
3
3
3
3
3
3
3
3
3
3
3
3
3
3
3
3
3
3
3
3
3
3
3
2
2
2
2
2
2
2
2
2
2
2
2
2
1
0
0
0
0
0
0
0
0
0
0
0
0
0
0
0
0
0
0
0
0
0
0
0
0
0
0
0
0
0
0
0
0
0
0
0
0
0
0
0
0
0
0
0
0
0
0
0
0
0
0
0
0
0
0
0
0
0
0
0
0
0
0
0
0
0
0
0
0
0
0
0
0
0
0
0
0
0
0
0
0
0
0
0
0
0
0
0
0
0
0
0
0
0
0
0
0
0
0
0
0
0
0
0
0
0
0
0
0
0
0
0
0
0
0
0
0
0
0
0
0
0
0
0
0
0
0
0
0
0
0
0
0
0
0
0
0
0
0
0
0
0
0
0
0
0
0
0
0
0
0
0
0
0
0
0
0
0
0
0
0
0
0
0
0
0
0
0
0
0
0
0
0
0
0
0
0
0
0
0
0
0
0
0
0
0
0
0
0
0
0
0
0
0
0
0
0
0
0
0
0
0
0
0
0
0
0
0
0
0
0
0
0
0
0
0
0
0
0
0
0
0
0
0
0
0
0
0
0
1
1
1
1
1
1
1
1
1
1
1
1
1
1
1
1
1
1
1
1
1
1
1
1
1
1
1
1
1
1
1
1
1
1
1
1
1
1
1
1
1
1
1
1
1
1
1
1
1
1
1
1
1
1
1
1
1
1
1
1
1
1
1
1
1
1
1
1
1
1
1
1
1
1
1
1
1
1
1
1
1
1
1
1
1
1
1
1
1
1
1
1
1
1
1
1
1
1
1
1
1
1
1
1
1
1
1
1
1
1
1
1
1
1
1
1
1
1
1
1
1
1
1
1
1
1
1
1
1
0
0
0
0
0
0
0
0
0
0
0
0
0
0
0
0
0
0
0
0
0
0
0
0
0
0
0
0
0
0
0
0
0
0
0
0
0
0
0
0
0
0
0
0
0
0
0
0
0
0
0
0
0
0
0
0
0
0
0
0
0
0
0
0
0
0
0
0
0
0
0
0
0
0
0
0
0
0
0
0
0
0
0
0
0
0
0
0
0
0
0
0
0
0
0
0
0
0
0
0
0
0
0
0
0
0
0
0
0
0
0
0
0
1
1
1
1
1
1
1
1
1
1
1
1
1
1
1
1
1
1
1
1
1
1
1
1
1
1
1
1
1
1
1
1
1
1
1
1
1
1
1
1
1
1
1
1
1
1
1
1
1
1
1
1
1
1
1
1
1
1
1
1
1
1
1
1
1
1
1
1
1
1
1
1
1
1
1
1
1
1
1
1
1
1
1
1
1
1
1
1
1
1
1
1
1
1
1
1
1
1
1
1
1
1
2
2
2
2
2
2
2
2
2
2
2
2
2
2
2
2
2
2
2
2
2
2
2
2
2
2
2
2
2
2
2
2
1
1
1
1
1
1
1
2
2
2
2
2
2
2
2
3
3
3
3
3
3
3
3
3
3
3
3
3
3
3
3
3
3
3
3
3
3
3
3
3
3
3
3
3
3
3
3
3
3
3
3
3
3
3
3
3
3
3
3
4
4
4
4
4
4
4
4
4
4
4
4
4
4
4
4
4
4
4
4
4
4
4
4
4
4
6
6
6
6
6
6
6
6
6
6
6
6
6
6
6
6
6
6
6
6
6
6
6
6
6
6
6
6
6
6
6
6
6
6
6
7
7
6
6
6
6
6
6
6
6
6
6
6
6
5
5
5
5
5
4
4
4
4
4
4
4
4
4
4
4
4
4
4
4
4
4
4
4
4
4
4
4
4
4
4
4
4
4
4
4
4
4
4
4
4
4
4
4
4
4
4
4
4
4
4
4
4
4
4
4
4
4
4
4
4
4
4
4
4
4
4
4
4
4
4
4
4
4
4
4
4
4
4
4
4
4
4
4
4
4
4
4
4
4
4
4
4
4
4
4
4
4
4
4
4
4
4
2
2
2
2
2
2
2
1
1
1
1
1
1
1
1
1
2
2
2
2
2
2
2
2
2
2
1
1
1
1
1
1
1
1
1
1
1
1
1
1
1
1
1
1
1
1
1
1
1
2
2
2
2
3
3
3
3
3
3
3
3
3
3
3
3
3
3
3
3
3
3
3
3
3
3
3
3
3
3
3
3
3
3
3
3
3
4
4
4
4
4
4
4
4
4
4
4
4
4
4
4
4
4
4
4
4
4
4
4
4
4
4
5
5
5
5
5
5
6
6
7
8
8
8
8
9
9
9
9
9
9
9
9
9
9
9
9
9
9
9
9
9
9
9
9
10
10
10
10
10
10
10
10
10
10
10
10
11
11
10
10
10
10
10
10
10
10
10
10
10
10
10
10
10
10
10
10
10
10
10
10
10
10
10
10
10
10
10
10
10
10
10
10
10
10
10
10
10
9
9
9
9
9
9
9
9
9
9
8
8
8
8
8
8
8
8
8
8
8
8
8
8
8
8
8
8
8
8
8
8
8
8
8
8
8
8
8
8
8
8
8
8
8
8
8
8
8
8
8
8
9
9
9
9
9
9
9
9
9
9
9
9
9
9
9
8
4
4
3
2
2
2
2
2
2
2
2
2
2
1
1
1
1
1
1
1
1
1
1
1
1
1
1
1
1
1
1
1
1
1
1
1
1
1
0
0
0
0
0
0
0
0
0
0
0
0
0
0
0
0
0
0
0
0
0
0
0
0
0
0
0
0
0
0
0
0
0
0
0
0
0
0
0
0
0
0
0
0
0
0
0
0
0
0
0
0
0
0
0
0
0
0
0
0
0
0
0
0
0
0
0
0
0
0
0
0
1
1
1
1
1
1
1
1
1
1
1
1
1
1
1
1
1
1
1
1
1
1
1
1
1
1
1
1
1
1
1
1
1
1
2
2
2
2
2
2
2
2
2
2
2
3
3
3
3
3
3
3
3
3
3
3
3
3
3
3
3
3
3
3
3
3
3
3
3
3
3
3
3
3
3
3
3
3
3
3
3
3
3
3
3
3
3
3
3
3
3
3
3
3
3
3
3
3
3
3
3
3
3
3
3
3
3
3
3
3
3
3
3
3
3
3
3
3
3
3
3
3
3
3
3
3
3
3
3
3
3
3
3
3
3
3
2
2
2
2
2
2
3
3
3
3
3
3
3
3
3
3
3
3
3
3
3
3
3
3
2
2
2
2
2
3
3
3
3
3
3
3
3
3
3
3
3
3
3
3
3
3
3
3
3
3
3
3
3
3
3
3
3
3
3
3
3
3
3
3
3
3
3
3
3
3
3
3
3
3
3
4
4
4
4
4
4
4
4
4
4
4
4
4
4
4
4
4
4
4
4
3
3
3
3
3
3
3
3
3
3
3
3
3
3
3
3
4
4
4
4
4
4
4
4
4
4
4
4
3
3
2
2
2
2
2
2
2
2
2
2
2
2
2
2
2
2
2
2
2
2
2
2
2
2
2
2
2
2
2
2
2
2
2
2
2
2
1
1
1
1
1
1
1
1
1
1
1
1
1
1
1
2
2
2
2
2
2
2
2
2
1
1
1
1
1
1
1
1
1
1
1
1
1
1
1
1
1
1
1
1
1
1
1
1
1
1
1
1
1
1
1
1
1
1
1
1
1
1
1
1
1
1
1
0
0
0
0
0
0
0
0
0
0
0
0
0
0
0
0
0
0
0
0
0
0
0
0
0
0
0
0
0
0
0
1
1
1
1
1
1
1
1
1
1
1
1
1
1
1
1
1
1
1
1
1
1
1
1
1
1
1
1
1
1
1
1
1
1
1
1
1
1
1
1
1
1
1
1
1
1
1
1
1
1
1
1
1
0
0
0
0
0
0
0
0
0
0
0
0
0
0
0
0
0
0
0
0
0
0
0
0
0
0
0
0
0
0
0
0
0
0
0
0
0
0
0
0
0
0
0
0
0
0
0
0
0
0
0
0
0
0
0
0
0
0
0
0
0
0
0
0
0
0
0
0
0
0
0
0
0
0
0
0
0
0
0
0
0
0
0
0
0
0
0
0
0
0
0
0
0
0
0
0
0
0
0
0
0
0
0
0
0
0
0
0
0
0
0
0
0
0
0
0
0
0
0
0
0
0
0
0
0
0
0
0
0
0
0
0
0
0
0
0
0
0
0
0
0
0
0
0
0
0
0
0
0
0
0
0
0
0
0
0
0
0
0
0
0
0
0
0
0
0
0
0
0
0
0
0
0
0
0
0
0
0
0
0
0
0
0
0
0
0
0
0
0
0
0
0
0
0
0
0
0
0
0
0
0
0
0
0
0
0
0
0
0
0
0
0
0
0
0
0
0
0
0
0
0
0
0
0
0
0
0
0
0
0
0
0
0
0
0
0
0
0
0
0
0
0
0
0
0
0
0
0
0
0
0
0
0
0
0
0
0
0
0
0
0
0
0
0
0
0
0
0
0
0
0
0
0
0
0
0
0
0
0
0
0
0
0
0
0
0
0
0
0
0
0
0
0
0
0
0
0
0
0
0
0
0
0
0
0
0
0
0
0
0
0
0
1
1
1
1
1
1
1
1
1
1
1
1
1
1
1
1
1
1
1
1
1
1
1
1
1
1
1
1
1
1
1
1
1
1
1
1
1
1
1
1
1
1
1
1
1
1
1
1
1
1
1
1
1
1
1
1
1
1
1
0
0
0
0
0
0
0
0
0
0
0
0
0
0
0
0
0
0
0
0
0
0
0
0
0
0
0
0
0
0
0
0
0
0
0
0
0
0
0
0
0
0
0
0
0
0
0
0
0
0
0
0
0
0
0
0
0
0
0
0
0
0
0
0
0
0
0
0
0
0
0
0
0
0
0
0
0
0
0
0
0
0
0
0
0
0
0
0
0
0
1
1
1
1
1
1
1
1
1
1
1
1
1
1
1
1
1
1
1
1
1
1
1
1
1
1
1
1
1
1
1
1
1
1
1
1
1
1
1
1
1
1
0
0
0
0
0
0
0
0
0
0
0
0
0
0
0
0
0
0
0
0
0
0
0
0
0
0
0
0
0
0
0
0
0
0
0
0
0
0
1
1
1
1
1
1
1
1
1
1
1
1
1
1
1
1
1
1
1
1
1
1
1
1
1
1
1
1
1
1
1
1
1
1
1
1
1
1
1
1
1
1
1
1
1
1
1
1
1
1
1
1
1
1
1
1
1
1
1
1
1
1
1
1
1
1
1
1
1
1
1
1
1
1
1
1
1
1
1
1
1
1
1
1
1
1
1
1
1
1
1
1
1
1
1
1
0
0
0
0
0
0
0
0
0
0
0
0
0
0
0
0
0
0
0
0
0
0
0
0
0
0
0
0
0
0
0
0
0
0
0
0
0
0
0
0
0
0
0
0
0
0
0
0
0
0
0
0
0
0
0
0
0
0
0
0
0
0
0
0
0
0
0
0
0
0
0
0
0
0
0
0
0
0
0
0
0
0
0
0
0
0
0
0
0
0
0
0
0
0
0
0
0
0
0
0
0
0
0
0
0
0
0
0
0
0
0
0
0
0
0
0
0
0
0
0
0
0
0
0
0
0
0
0
0
0
0
0
0
0
0
0
0
0
0
0
0
0
0
0
0
0
0
0
0
0
0
0
0
0
0
0
0
0
0
0
0
0
0
0
0
0
0
0
0
0
0
0
0
0
0
0
0
0
0
0
0
0
0
0
0
0
0
0
0
0
0
0
0
0
0
0
0
0
0
0
0
0
0
0
0
0
0
0
0
0
0
0
0
0
0
0
0
0
0
0
0
0
0
0
0
0
0
0
0
0
0
0
0
0
0
0
0
0
0
0
0
0
0
0
0
0
0
0
0
0
0
0
0
0
0
0
0
0
0
0
0
0
0
0
0
0
0
0
0
0
0
0
0
0
0
0
0
0
0
0
0
0
0
0
0
0
0
0
0
0
0
0
0
0
0
0
0
0
0
0
0
0
0
0
0
0
0
0
0
0
0
0
0
0
0
0
0
0
0
0
0
0
0
0
0
0
0
0
0
0
0
0
0
0
0
0
0
0
0
0
0
0
0
0
0
0
0
0
0
0
0
0
0
0
0
0
0
0
0
0
0
0
0
0
0
0
0
0
0
0
0
0
0
0
0
0
0
0
0
0
0
0
0
0
0
0
0
0
0
0
0
0
0
0
0
0
0
0
0
0
0
0
0
0
0
0
0
0
0
0
0
0
0
0
0
1
1
1
1
1
1
1
1
1
1
1
1
1
1
1
1
1
1
1
1
1
1
1
1
1
1
1
1
1
1
1
1
1
1
1
1
1
1
1
1
1
1
1
1
1
1
1
1
1
1
1
1
1
1
1
1
1
1
1
1
1
1
1
1
1
1
1
1
1
1
1
1
0
0
0
0
0
0
0
0
0
0
0
0
0
0
0
0
0
0
0
0
0
0
0
0
0
0
0
0
0
0
0
0
0
1
1
1
1
1
1
1
1
1
1
1
1
1
1
1
1
1
1
1
1
1
1
1
1
1
1
1
1
1
1
1
1
1
1
1
1
1
1
1
1
1
1
1
1
1
1
1
1
1
1
1
1
1
1
1
1
1
1
1
1
1
1
1
1
1
1
1
1
1
1
1
1
1
1
1
1
1
1
1
1
1
1
1
1
1
1
1
1
1
1
1
1
1
1
1
1
1
1
1
1
0
0
0
0
0
0
0
0
0
0
0
0
0
0
0
0
0
0
0
0
0
0
0
0
0
0
0
0
0
0
0
0
0
0
0
0
0
0
0
0
0
0
0
0
0
0
0
0
0
0
0
0
0
0
0
0
0
0
0
0
0
0
0
0
0
0
0
0
0
0
0
0
0
0
0
0
0
0
0
0
0
0
0
0
0
0
0
0
0
0
0
0
0
0
0
0
0
0
0
0
0
0
0
0
0
0
0
0
0
0
0
0
0
0
0
0
0
0
0
0
0
0
0
0
0
0
1
1
1
1
1
2
2
2
2
2
2
2
2
2
2
2
2
2
2
2
2
2
2
2
2
2
2
2
2
2
2
2
2
2
2
2
2
2
2
3
3
3
3
3
3
3
3
3
3
3
3
3
3
3
3
3
3
3
3
3
3
3
3
3
3
3
3
3
3
3
3
3
3
3
3
3
3
3
3
3
3
3
3
3
3
3
3
3
3
3
3
3
3
3
3
3
3
3
3
3
3
3
3
3
3
3
3
3
3
3
3
3
3
3
3
3
2
2
2
2
2
2
2
2
2
2
2
2
2
3
3
3
3
3
3
3
3
2
2
2
2
1
1
1
1
1
1
1
1
1
1
1
1
1
0
0
0
0
0
0
0
0
0
0
0
0
0
0
0
0
0
0
0
0
0
0
0
0
0
0
0
0
0
0
0
0
0
0
0
0
0
0
0
0
0
0
0
0
0
0
0
0
0
0
0
0
0
0
0
0
0
0
0
0
0
0
0
0
0
0
0
0
0
0
0
0
0
0
0
0
0
0
0
0
0
0
0
0
0
0
0
0
0
0
0
0
0
0
0
0
0
0
0
0
0
0
0
0
0
0
0
0
0
0
0
0
0
0
0
0
0
0
0
0
0
0
0
0
0
0
0
0
0
0
0
0
0
0
0
0
0
0
0
0
0
0
0
0
0
0
0
0
0
0
0
0
0
0
0
0
0
0
0
0
0
0
0
0
0
0
0
0
0
0
0
0
0
0
0
0
0
0
0
0
0
0
0
0
0
0
0
0
0
0
0
0
0
0
0
0
0
0
0
0
0
0
0
0
0
0
0
0
0
0
0
0
0
0
0
0
0
0
0
0
0
0
0
0
0
0
0
0
0
0
0
0
0
0
0
0
0
0
0
0
0
0
0
0
0
0
0
0
0
0
0
0
0
0
0
0
0
0
0
0
0
0
0
0
0
0
0
0
0
0
0
0
0
0
0
0
0
0
0
0
0
0
0
0
0
0
0
0
0
0
0
0
0
0
0
0
0
0
0
0
0
0
0
0
0
0
0
0
0
0
0
0
0
0
0
0
0
1
1
1
1
1
1
1
1
1
1
1
1
1
1
1
1
1
1
1
1
1
1
1
1
1
1
1
1
1
1
1
1
1
1
1
1
1
1
1
1
1
1
1
1
1
1
1
1
1
1
1
1
1
1
1
1
1
1
0
0
0
0
0
0
0
0
0
0
0
0
0
0
0
0
0
0
0
0
0
0
0
0
0
0
0
0
0
0
0
0
0
0
0
0
0
0
0
0
0
0
0
0
0
1
1
1
1
1
1
1
1
1
1
1
1
1
1
1
1
1
1
1
1
1
1
1
1
1
1
1
1
1
1
1
1
1
1
1
1
1
1
1
1
1
1
1
1
1
1
1
1
1
1
1
1
1
1
1
1
1
1
1
1
1
1
1
1
1
1
1
1
1
1
1
1
1
1
1
1
1
0
0
0
0
0
0
0
0
0
0
0
0
0
0
0
0
0
0
0
0
1
1
1
1
1
1
1
1
1
1
1
1
1
1
1
1
1
1
1
1
1
1
1
1
1
1
1
1
1
1
1
1
1
1
1
1
1
1
1
1
1
1
1
1
1
1
1
1
1
2
2
2
2
2
2
2
2
2
2
2
2
2
2
2
2
2
2
2
2
2
2
2
2
2
2
2
2
2
2
2
2
2
2
2
2
2
2
2
2
2
2
2
2
2
2
2
2
2
2
2
2
2
2
2
2
2
2
2
2
2
2
2
2
2
2
2
2
2
2
2
2
2
2
2
2
2
2
2
2
2
2
2
2
2
2
2
2
2
2
2
2
2
2
2
2
2
2
1
1
1
1
1
1
1
1
1
1
1
2
2
2
2
2
1
3
7
10
19
21
23
23
26
27
33
35
35
35
36
39
39
39
42
42
42
42
43
43
43
43
43
45
45
45
46
50
50
51
51
51
51
51
51
51
51
52
53
53
53
53
53
53
53
53
53
53
57
58
58
58
58
58
59
60
60
60
60
61
61
61
61
62
62
62
62
62
62
62
62
63
63
65
65
65
65
65
65
65
65
65
65
65
65
65
65
65
65
65
65
65
66
66
66
66
66
68
70
70
70
70
71
71
71
73
73
73
73
73
73
73
73
74
74
74
75
76
76
76
74
75
74
72
72
72
71
74
71
71
69
70
64
60
59
60
59
59
56
55
54
54
52
47
46
45
44
41
41
40
38
36
36
36
35
35
35
35
35
35
35
35
35
35
35
35
35
35
35
35
35
35
35
35
35
35
35
36
37
39
39
42
43
43
43
43
43
43
44
44
44
45
45
45
45
45
45
45
45
46
46
46
48
48
48
47
47
47
47
47
47
47
47
47
47
47
47
47
47
47
47
47
46
46
46
46
46
46
44
44
39
39
38
38
37
37
37
37
37
37
34
34
34
34
34
34
34
34
34
33
33
33
33
33
34
35
35
35
36
37
37
36
35
35
34
34
34
34
37
36
34
31
31
27
27
26
26
26
26
26
23
23
23
23
23
23
23
23
23
23
23
23
23
23
23
23
24
25
27
27
26
26
24
24
24
23
23
21
21
22
21
21
21
21
21
21
22
22
22
22
22
22
22
22
22
22
22
22
22
22
22
22
21
21
18
18
18
19
20
21
21
21
21
21
22
22
24
24
24
24
24
24
24
24
24
24
25
25
25
25
25
25
25
25
26
26
26
26
26
25
25
25
26
26
26
26
26
26
26
26
26
26
26
26
26
26
26
26
26
26
26
27
28
28
28
28
28
28
28
28
28
28
28
28
30
30
30
30
30
31
31
31
32
31
31
31
32
32
32
33
33
33
33
33
34
34
34
34
34
35
35
37
38
41
41
43
40
40
40
40
40
40
40
40
40
41
40
40
41
41
41
41
41
41
40
41
41
41
42
43
43
43
42
43
43
43
44
44
44
44
44
47
47
47
48
48
48
48
48
48
48
48
48
48
48
48
48
48
48
48
48
48
48
48
48
48
48
48
47
47
47
47
47
47
47
45
45
43
41
41
41
39
39
39
38
38
38
38
39
40
40
40
39
40
39
38
38
37
38
38
49
50
50
50
50
50
52
52
52
52
52
52
52
52
52
54
54
55
55
55
55
55
56
56
58
59
59
59
60
53
53
52
52
49
50
51
52
52
51
52
51
49
49
44
40
39
40
42
42
42
42
41
41
41
41
42
42
42
42
42
42
42
42
41
41
41
41
41
41
41
41
41
41
41
41
41
41
41
42
41
40
39
38
37
37
38
38
38
38
38
38
38
38
38
38
38
38
38
38
38
38
38
38
38
37
37
37
37
36
36
36
36
36
36
36
36
36
36
35
35
31
31
31
30
30
30
29
29
28
28
28
26
26
25
25
26
26
26
26
26
25
23
22
22
22
21
22
22
22
21
21
21
20
21
21
21
23
23
23
23
23
23
23
23
23
23
23
23
22
21
22
21
21
21
21
21
21
21
21
21
21
18
18
17
14
15
15
16
15
14
12
12
12
12
12
12
12
12
12
12
12
12
12
12
12
12
12
12
12
12
12
12
12
12
12
12
12
12
12
12
12
12
12
12
13
13
13
13
13
13
13
13
13
13
13
13
13
13
13
13
12
12
12
12
12
12
12
12
12
12
12
12
12
12
12
12
12
12
11
11
11
11
11
11
11
12
12
12
11
11
11
11
11
11
10
10
9
9
9
9
9
8
8
8
8
8
8
8
8
8
8
8
8
7
7
7
7
7
7
7
7
7
7
7
7
7
7
7
7
6
5
4
4
4
3
3
2
2
2
0
0
0
0
0
0
0
0
0
0
0
0
0
0
0
0
0
0
0
0
0
0
0
0
0
0
0
0
0
0
0
0
0
0
0
0
0
0
0
0
0
0
0
0
0
0
0
0
0
0
0
0
0
0
0
0
0
0
0
0
0
0
0
0
0
0
0
0
0
0
0
0
0
0
0
0
0
0
0
0
0
0
0
0
0
0
0
0
0
0
0
0
0
0
0
0
0
0
0
0
0
0
0
0
0
0
0
0
0
0
0
0
0
0
0
0
0
0
0
0
0
0
0
0
0
0
0
0
0
0
0
0
0
0
0
0
0
0
0
0
0
0
0
0
0
0
0
0
0
0
0
0
0
0
0
0
0
0
0
0
0
0
0
0
0
0
0
0
0
0
0
0
0
0
0
0
0
0
0
0
0
0
0
0
0
0
0
0
0
0
0
0
0
0
0
0
0
0
0
0
0
0
0
0
0
0
0
0
0
0
0
0
0
0
0
0
0
0
0
0
0
0
0
0
0
0
0
0
0
0
0
0
0
0
0
0
0
0
0
0
0
0
0
0
0
0
0
0
0
0
0
0
0
0
0
0
0
0
0
0
0
0
0
0
0
0
0
0
0
0
0
0
0
0
0
0
0
0
0
0
0
0
0
0
0
0
0
0
0
0
0
0
0
0
0
0
0
0
0
0
0
0
0
0
0
0
0
0
0
0
0
0
0
0
0
0
0
0
0
0
0
0
0
0
0
0
0
0
0
0
0
0
0
0
0
0
0
0
0
0
0
0
0
0
0
0
0
0
0
0
0
0
0
0
0
0
0
0
0
0
0
0
0
0
0
0
0
0
0
0
0
0
0
0
0
0
0
0
0
0
0
0
0
0
0
0
0
0
0
0
0
0
0
0
0
1
1
1
1
1
1
1
1
1
1
1
2
2
2
2
2
2
2
2
2
2
2
2
2
2
2
2
2
2
2
2
2
2
2
2
2
2
2
2
2
2
2
2
2
3
3
3
3
3
3
3
3
3
3
3
3
3
3
3
3
3
3
3
3
3
3
3
3
3
3
3
3
3
3
3
3
3
3
3
3
3
3
3
3
3
3
3
3
3
3
3
3
3
3
3
3
3
3
3
3
3
3
3
3
3
3
3
3
3
3
3
3
3
3
3
3
3
3
3
3
4
4
4
3
3
3
3
3
3
3
3
2
2
2
2
2
2
2
2
2
2
2
2
2
2
2
2
2
2
2
2
2
2
2
2
2
2
2
2
2
2
2
2
2
2
2
2
2
2
2
2
2
2
2
2
2
2
2
2
3
3
3
3
3
3
3
3
3
3
3
3
3
3
3
3
3
3
3
3
3
3
3
2
2
2
2
2
2
2
2
2
2
2
2
2
2
2
2
2
2
2
2
2
2
2
2
2
2
2
2
2
2
2
2
2
2
2
2
2
2
1
1
1
1
1
1
1
1
1
1
1
1
1
1
1
1
1
1
1
1
1
1
1
1
1
1
1
1
1
1
1
1
1
1
1
1
1
1
1
1
1
1
1
1
1
1
1
1
1
1
1
1
1
1
1
1
1
1
1
1
1
1
1
1
1
1
2
2
2
2
2
2
2
2
2
2
2
2
2
2
2
2
1
1
1
2
2
2
2
2
2
2
2
2
2
2
2
2
2
2
2
2
2
2
2
2
2
2
2
2
2
2
2
2
2
2
2
2
2
2
2
2
2
2
2
2
2
2
2
1
1
1
1
1
1
1
1
1
1
1
1
1
1
1
1
1
1
1
1
1
1
1
1
1
1
1
1
1
1
1
1
1
1
1
1
1
1
1
1
1
1
1
1
1
1
1
1
1
1
1
1
1
1
1
1
1
1
1
1
1
1
1
1
1
1
1
1
1
1
1
1
1
1
1
1
1
1
1
1
1
1
1
1
1
1
1
1
1
1
1
0
0
0
0
0
0
0
0
0
0
0
0
0
0
0
0
0
0
0
0
0
0
0
0
0
0
0
0
0
0
0
0
0
0
0
0
0
0
0
0
0
0
0
0
0
0
0
0
0
0
0
0
0
0
0
0
0
0
0
0
0
0
0
0
0
0
0
0
0
0
0
0
0
0
0
0
0
0
0
0
0
0
0
0
0
0
0
0
0
0
0
0
0
0
0
0
0
0
0
0
0
0
0
0
0
0
0
0
0
0
0
0
0
0
0
0
0
0
0
0
0
0
0
0
0
0
0
0
0
0
0
0
0
0
0
0
0
0
0
0
0
0
0
0
0
0
0
0
0
0
0
0
0
0
0
0
0
0
0
0
0
0
0
0
0
0
0
0
0
0
0
0
0
0
0
0
0
0
0
0
0
0
0
0
0
0
0
0
0
0
0
0
0
0
0
0
0
0
0
0
0
0
0
0
0
0
0
0
0
0
0
0
0
0
0
0
0
0
0
0
0
0
0
0
0
0
0
0
0
0
0
0
0
0
0
0
0
0
0
0
0
0
0
0
0
0
0
0
0
0
0
0
0
0
0
0
0
0
0
0
0
0
0
0
0
0
0
0
0
0
0
0
0
0
0
0
0
0
0
0
0
0
0
0
0
0
0
0
0
0
0
0
0
0
0
0
0
0
0
0
0
0
0
0
0
0
0
0
0
0
0
0
0
0
0
0
0
0
0
0
0
0
0
0
0
0
0
0
0
0
0
0
0
0
0
0
0
0
0
0
0
0
0
0
0
0
0
0
0
0
0
0
0
0
0
0
0
0
0
0
0
0
1
1
1
1
1
1
1
1
1
1
1
1
1
1
1
1
1
1
1
1
1
1
1
1
1
1
1
1
1
1
1
1
1
1
1
1
1
1
1
1
1
1
1
1
1
1
1
1
1
1
1
1
1
1
1
1
1
1
1
1
1
1
1
1
1
1
1
1
1
1
1
1
1
1
1
1
1
1
1
1
1
1
1
1
1
1
1
1
1
1
1
1
1
1
1
1
1
1
1
1
1
1
1
1
1
1
1
0
0
0
0
0
0
0
0
0
0
0
0
0
0
0
0
0
0
0
0
0
0
0
0
0
0
0
0
0
0
0
0
0
0
0
0
0
0
0
0
0
0
0
0
0
0
0
0
0
0
0
0
0
0
0
0
0
0
0
0
0
0
0
0
0
0
0
0
0
0
0
0
0
0
0
0
0
0
0
0
0
0
0
0
0
0
0
0
0
0
0
0
0
0
0
0
0
0
0
0
0
0
0
0
0
0
0
0
0
0
0
0
0
0
0
0
0
0
0
0
0
0
0
0
0
0
0
0
0
0
0
0
0
0
0
0
0
0
0
0
0
0
0
0
0
0
0
0
0
0
0
0
0
0
0
0
0
0
0
0
0
0
0
0
0
0
0
0
0
0
0
0
0
0
0
0
0
0
0
0
0
0
0
0
0
0
0
0
0
0
0
0
0
0
0
0
0
0
0
0
0
0
0
0
0
0
0
0
0
0
0
0
0
0
0
0
0
0
0
0
0
0
0
0
0
0
0
0
0
0
0
0
0
0
0
0
0
0
0
0
0
0
0
0
0
0
0
0
0
0
0
0
0
0
0
0
0
0
0
0
0
0
0
0
0
0
0
0
0
0
0
0
0
0
0
0
0
0
0
0
0
0
0
0
0
0
0
0
0
0
0
0
0
0
0
0
0
0
0
0
0
0
0
0
0
0
0
0
0
0
0
0
0
0
0
0
0
0
0
0
0
0
0
0
0
0
0
0
0
0
0
0
0
0
0
0
0
0
0
0
0
0
0
0
0
0
0
0
0
0
0
0
0
0
0
0
0
0
0
0
0
0
0
0
0
0
0
0
0
0
0
0
0
0
0
0
0
0
0
0
0
0
0
0
0
0
0
0
0
0
0
0
0
0
0
0
0
0
0
0
0
0
0
0
0
0
0
0
0
0
0
0
0
0
0
0
0
0
0
0
0
0
0
0
0
0
0
0
0
0
0
0
0
0
0
0
0
0
0
0
0
0
0
0
0
0
0
0
0
0
0
0
0
0
0
0
0
0
0
0
0
0
0
0
0
0
0
0
0
0
0
0
0
0
0
0
0
0
0
0
0
0
0
0
0
0
0
0
0
0
0
0
0
0
0
0
0
0
0
0
0
0
0
0
0
0
0
0
0
0
0
0
0
0
0
0
0
0
0
0
0
0
0
0
0
0
0
0
0
0
0
0
0
0
0
0
0
0
0
0
0
0
0
0
0
0
0
0
0
0
0
0
0
0
0
0
0
0
0
0
0
0
0
0
0
0
0
0
0
0
0
0
0
0
0
0
0
0
0
0
0
0
0
0
0
0
0
0
0
0
0
0
0
0
0
0
0
0
0
0
0
0
0
0
0
0
0
0
0
0
0
0
0
1
1
1
1
1
1
1
1
1
1
1
1
1
1
1
0
0
0
0
0
0
0
0
0
0
0
0
0
0
0
0
0
0
0
0
0
0
0
0
0
0
0
0
0
0
0
0
0
0
0
0
0
0
0
0
0
0
0
0
0
0
0
0
0
0
0
0
0
0
0
0
0
0
0
0
0
0
0
0
0
0
0
0
0
0
0
0
0
0
0
0
0
0
0
0
0
0
0
0
0
0
0
0
0
0
0
0
0
0
0
0
0
0
0
0
0
0
0
0
0
0
0
0
0
0
0
0
0
0
0
0
0
0
0
0
0
0
0
0
0
0
0
0
0
0
0
0
0
0
0
0
0
0
0
0
0
0
1
1
1
1
1
1
1
1
1
1
1
1
1
1
1
1
1
1
1
1
1
1
1
1
1
1
2
2
2
2
2
2
2
2
2
2
2
2
2
2
2
2
2
2
2
2
2
2
2
2
2
2
2
2
2
2
2
2
2
2
2
2
2
2
2
2
2
2
2
2
2
2
2
2
2
2
2
2
2
2
2
2
2
2
2
2
2
2
2
2
2
2
2
2
3
3
3
3
3
3
3
3
3
3
3
3
3
3
3
3
3
3
3
3
3
3
3
3
3
3
3
3
3
3
3
3
3
3
3
3
3
3
3
3
3
3
3
3
3
3
3
3
3
3
3
3
3
3
3
3
3
3
3
3
3
2
3
3
3
3
3
3
3
3
3
3
3
3
3
3
3
3
3
3
3
3
3
3
3
3
3
3
3
3
3
3
3
3
3
3
3
3
3
3
3
3
3
3
3
3
4
4
4
4
4
4
4
4
4
4
4
4
4
4
4
4
4
4
4
4
5
5
5
5
5
5
5
6
7
7
7
7
7
7
7
7
7
7
7
5
5
5
5
5
5
5
5
5
5
5
6
6
6
6
6
6
6
6
6
6
6
6
6
7
7
7
7
7
7
7
7
7
7
7
6
6
6
6
6
6
6
6
6
6
7
7
7
7
7
7
7
7
7
7
7
7
7
7
7
7
7
7
7
7
7
7
7
7
7
7
7
7
7
7
7
7
8
8
8
9
9
9
9
9
9
9
9
9
9
9
9
9
8
7
7
7
7
7
7
7
7
7
7
7
8
8
8
8
8
8
8
8
8
8
8
8
8
8
8
8
8
7
7
7
9
9
9
9
9
9
9
9
9
9
9
9
9
9
9
9
9
9
9
9
9
9
9
9
9
9
9
9
9
9
9
9
9
9
9
9
9
9
9
9
9
8
8
8
8
8
8
8
8
8
8
8
8
7
7
7
7
8
8
7
7
7
7
7
7
7
7
7
7
7
7
7
7
7
7
7
8
8
8
8
8
8
8
8
8
8
8
8
8
8
8
8
8
8
8
8
8
8
8
8
8
8
8
8
8
8
8
8
8
8
8
8
8
8
8
8
8
8
8
8
8
8
8
8
8
8
8
8
8
8
7
7
7
7
7
7
7
7
6
6
6
6
6
6
6
6
6
6
6
6
6
5
5
5
5
5
5
5
5
5
5
5
5
5
5
5
5
5
5
5
5
5
5
5
5
5
5
5
5
5
5
5
5
5
5
5
5
5
5
5
5
5
5
4
4
4
4
4
4
4
4
4
4
3
3
3
3
3
3
3
3
3
3
3
3
3
3
3
4
4
4
3
2
2
2
2
2
2
2
2
2
2
2
2
2
2
2
2
2
2
2
2
2
2
2
2
2
2
2
2
1
1
1
1
1
1
1
1
1
1
1
1
1
1
1
1
1
1
1
1
1
1
1
1
1
2
3
3
3
3
3
3
3
3
3
3
3
3
3
3
3
3
3
3
3
3
3
3
3
3
3
3
3
3
3
3
3
3
3
3
3
3
3
3
3
3
3
3
3
3
3
3
3
3
3
3
3
3
3
3
3
3
3
3
3
3
2
2
2
2
2
2
2
2
2
2
2
2
2
2
2
2
2
2
2
1
1
1
1
1
1
1
1
1
1
1
1
1
1
1
1
1
1
1
1
1
1
1
1
1
1
1
1
1
1
1
1
1
1
1
1
1
1
1
1
1
1
1
1
1
1
1
1
1
1
1
1
1
1
1
1
1
1
1
1
1
1
1
1
1
0
0
0
0
0
0
0
0
0
0
0
0
0
0
0
0
0
0
0
0
0
0
0
0
0
0
0
0
0
0
0
0
0
0
0
0
0
0
0
0
0
0
0
0
0
0
0
0
0
0
0
0
0
0
0
0
0
0
0
0
0
0
0
0
0
0
0
0
0
0
0
0
0
0
0
0
0
0
0
0
0
0
0
0
0
0
0
0
0
0
0
0
0
0
0
0
0
0
0
0
0
0
0
0
0
0
0
0
0
0
0
0
0
0
0
0
0
0
0
0
0
0
0
1
1
1
1
1
1
1
1
1
1
1
1
1
1
1
1
1
1
1
1
2
2
2
2
2
2
2
2
2
2
2
2
2
2
2
2
2
2
2
2
2
2
2
2
2
2
2
2
2
2
2
2
2
2
2
2
2
2
2
2
2
2
2
2
2
2
2
2
2
2
2
2
2
2
2
2
2
2
2
2
2
2
2
2
2
2
2
1
1
1
1
1
1
1
1
1
1
1
1
1
1
1
1
1
1
1
1
1
1
1
1
1
1
1
1
1
1
1
1
0
0
0
0
0
0
0
0
0
0
0
0
0
0
0
0
0
0
0
0
0
0
0
0
0
0
0
0
0
0
0
0
0
0
0
0
0
0
0
0
0
0
0
0
0
0
0
0
0
0
0
0
0
0
0
0
0
0
0
0
0
0
0
0
0
0
0
0
0
0
0
0
0
0
0
0
0
0
0
0
0
0
0
0
0
0
0
0
0
0
0
0
0
0
0
0
0
0
0
0
0
0
0
0
0
0
0
0
0
0
0
0
0
0
0
0
0
0
0
0
0
0
0
0
0
0
0
0
0
0
0
0
0
0
0
0
0
0
0
0
0
0
0
0
0
0
0
0
0
0
0
0
0
0
0
0
0
0
0
0
0
0
0
0
0
0
0
0
0
0
0
0
0
0
0
0
0
0
0
0
0
0
0
0
0
0
0
0
0
0
0
0
0
0
0
0
0
0
0
0
0
0
0
0
0
0
0
0
0
0
0
0
0
0
0
0
0
0
0
0
0
0
0
0
0
0
0
0
0
0
0
0
0
0
0
0
0
0
0
0
0
0
0
0
0
0
0
0
0
0
0
0
0
0
0
0
0
0
0
0
0
0
0
0
0
0
0
0
0
0
0
0
0
0
0
0
0
0
0
0
0
0
0
0
0
0
0
0
0
0
0
0
0
0
0
0
0
0
0
0
0
0
0
0
0
0
0
0
0
0
0
0
0
0
0
0
0
0
0
0
0
0
0
0
0
0
0
0
0
0
0
0
0
0
0
0
0
0
0
0
0
0
0
0
0
0
0
0
0
0
0
0
0
0
0
0
0
0
0
0
0
0
0
0
0
0
0
0
0
0
0
0
0
0
0
0
0
0
0
0
0
0
0
0
0
0
0
0
0
0
0
0
0
0
0
0
0
0
0
0
0
0
0
0
0
0
0
0
0
0
0
0
0
0
0
0
0
0
0
0
0
0
0
0
0
0
0
0
0
0
0
0
0
0
0
0
0
0
0
0
0
0
0
0
0
0
0
0
0
0
0
0
0
0
0
0
0
0
0
0
0
0
0
0
0
0
0
0
0
0
0
0
0
0
0
0
0
0
0
0
0
0
0
0
0
0
0
0
0
0
0
0
0
0
0
0
0
0
0
0
0
0
0
0
0
0
0
0
0
0
0
0
0
0
0
0
0
0
0
0
0
0
0
0
0
0
0
0
0
0
0
0
0
0
0
0
0
0
0
0
0
0
0
0
0
0
0
0
0
0
0
0
0
0
0
0
0
0
0
0
0
0
0
0
0
0
0
0
0
0
0
0
0
0
0
0
0
0
0
0
0
0
0
0
0
0
0
0
0
0
0
0
0
0
0
0
0
0
0
0
0
0
0
0
0
0
0
0
0
0
0
0
0
0
0
0
0
0
0
0
0
0
0
0
0
0
0
0
0
0
0
0
0
0
0
0
0
0
0
0
0
0
0
0
0
0
0
0
0
0
0
0
0
0
0
0
0
0
0
0
0
0
0
0
0
0
0
0
0
0
0
0
0
0
0
0
0
0
0
0
0
0
0
0
0
0
0
0
0
0
0
0
0
0
0
0
0
0
0
0
0
0
0
0
0
0
0
0
0
0
0
0
0
0
0
0
0
0
0
0
0
0
0
0
0
0
0
0
0
0
0
0
0
0
0
0
0
0
0
0
0
0
0
0
0
0
0
0
0
0
0
0
0
0
0
0
0
0
0
0
0
0
0
0
0
0
0
0
0
0
0
0
0
0
0
0
0
0
0
0
0
0
0
0
0
0
0
0
0
0
0
0
0
0
0
0
0
0
0
0
0
0
0
0
0
0
0
0
0
7
9
27
31
37
37
44
45
45
45
45
45
46
46
47
47
48
48
48
48
48
48
48
48
48
48
49
50
50
50
50
50
50
50
50
50
50
50
50
50
50
51
51
52
52
52
53
53
53
54
54
54
54
54
54
54
58
58
58
58
59
59
59
59
59
62
62
63
63
64
72
76
79
79
79
81
82
82
82
83
84
84
84
84
84
84
85
86
88
88
89
90
90
91
93
96
98
98
102
102
100
93
93
93
93
93
89
85
81
77
76
72
73
73
73
73
72
79
79
80
80
81
81
82
83
83
83
83
83
83
84
84
84
85
85
85
85
85
85
85
85
83
83
83
83
83
83
85
85
85
85
85
85
85
86
86
87
87
87
87
87
87
87
87
87
87
87
87
87
89
89
90
93
93
93
95
92
93
90
90
89
85
69
66
66
67
66
67
67
67
66
68
68
68
68
68
66
66
65
65
62
63
63
63
63
63
63
63
63
63
63
63
63
63
63
63
63
63
63
63
63
63
63
67
67
68
69
69
69
69
69
69
71
71
71
73
75
75
75
75
75
77
77
75
74
74
70
70
70
70
70
71
74
74
74
74
74
74
74
74
74
74
76
72
73
73
73
73
72
69
71
70
69
70
70
72
72
73
73
74
74
74
76
76
76
77
77
78
78
81
82
82
82
82
82
83
83
83
83
79
79
79
79
79
79
79
79
79
79
78
76
74
72
79
81
82
83
84
85
90
92
95
102
102
102
99
97
94
92
93
97
97
97
94
93
93
94
96
94
95
97
96
93
94
93
95
96
96
96
96
96
97
99
99
99
101
101
101
101
101
104
104
104
104
104
106
106
106
106
106
108
110
110
114
114
114
114
114
113
114
113
113
112
110
110
110
111
111
111
113
114
119
120
122
123
131
132
130
131
134
149
152
153
154
161
170
168
167
160
164
159
178
174
175
173
179
184
188
188
187
189
188
189
192
201
201
201
201
199
202
203
203
202
208
208
206
205
204
203
210
210
214
214
214
215
215
216
217
220
221
226
225
224
228
229
230
230
233
235
240
245
245
254
254
254
253
258
259
260
270
272
271
277
276
279
283
282
283
283
283
283
289
289
290
295
297
300
300
302
305
307
307
314
317
318
318
318
318
318
318
319
319
323
323
324
324
324
326
327
327
327
328
328
330
327
325
303
299
296
296
297
301
302
307
306
305
297
297
298
301
301
303
303
303
305
307
307
309
309
307
307
301
297
291
289
290
290
292
292
292
292
291
291
292
295
297
297
298
300
300
300
300
298
298
296
296
295
296
296
297
294
297
302
309
311
313
317
318
321
321
313
292
289
250
239
235
240
239
242
243
239
238
245
242
232
230
232
233
234
237
237
238
235
229
219
201
200
198
194
196
193
194
195
196
196
196
200
199
201
201
204
210
218
220
227
230
230
232
234
236
249
255
260
266
265
270
265
264
267
267
266
269
268
268
268
274
276
276
276
278
282
282
311
321
323
329
328
328
328
329
331
333
329
350
343
345
345
347
346
345
347
350
351
351
355
372
371
372
371
370
369
372
366
365
368
365
369
367
368
367
370
372
373
374
373
373
373
380
388
397
398
398
398
398
398
401
401
403
404
407
407
409
409
409
409
409
409
409
411
412
413
413
413
414
416
416
416
417
420
420
419
419
420
419
419
419
419
421
422
422
421
421
421
421
422
422
422
422
422
423
423
423
423
423
424
424
424
425
425
425
425
426
426
426
428
429
431
433
431
419
415
410
382
383
372
384
364
355
352
350
345
344
342
340
339
335
334
333
328
330
329
327
327
321
320
320
320
328
331
332
326
301
300
297
279
275
258
251
223
211
188
188
187
188
180
176
175
175
176
176
177
177
177
178
176
174
172
171
171
175
175
175
174
174
174
174
174
174
174
174
174
174
174
173
173
187
187
187
189
189
189
189
190
190
192
193
194
194
194
194
204
206
206
206
205
208
208
212
212
212
219
229
230
229
229
228
224
215
208
187
196
196
185
179
182
177
177
178
178
180
179
178
176
176
176
172
170
171
172
172
175
178
180
180
178
178
175
181
182
183
183
185
184
180
180
181
180
180
182
181
180
185
186
188
188
189
189
192
192
192
192
195
191
191
190
190
190
190
190
190
190
190
189
189
189
189
190
190
190
190
192
192
192
192
193
194
194
194
195
195
195
195
198
198
197
197
196
199
201
202
199
197
197
196
193
186
186
186
188
190
190
189
189
188
188
188
188
187
187
184
181
178
174
167
161
154
153
155
157
159
157
157
157
159
159
159
159
159
159
159
159
159
159
159
161
161
161
161
162
161
159
128
126
120
120
96
88
88
88
88
91
91
91
89
87
86
86
91
91
92
92
92
92
96
98
99
99
99
97
96
96
96
96
96
96
96
96
95
95
90
89
84
82
79
79
79
80
81
82
82
82
82
82
82
82
82
82
82
83
83
86
87
88
89
89
90
91
91
90
90
92
93
92
92
92
92
92
93
94
92
92
88
80
79
80
79
79
79
79
78
79
79
83
83
83
83
84
84
84
84
84
83
83
83
83
83
83
83
83
83
84
86
86
86
87
87
88
88
88
88
88
87
79
77
72
73
73
72
69
69
73
74
75
77
79
79
79
79
79
81
85
85
86
86
86
86
91
91
92
93
93
95
95
96
96
97
97
94
93
93
99
99
101
101
104
105
105
106
106
107
107
108
111
114
114
114
113
113
113
113
111
111
112
112
112
112
112
122
122
124
124
124
124
125
126
128
130
131
131
131
132
132
132
134
134
134
134
134
134
134
135
139
134
135
132
132
132
121
120
117
118
118
119
129
130
128
131
131
131
132
138
138
136
136
136
137
137
134
132
130
141
141
141
142
142
145
145
145
146
146
146
148
152
153
153
156
156
157
159
156
159
157
157
158
159
159
160
160
160
162
162
163
164
163
164
163
161
160
159
159
159
159
159
159
160
160
160
160
160
160
159
161
161
161
162
162
163
163
163
162
159
150
151
142
142
140
116
118
118
118
115
110
110
110
110
110
110
110
108
107
107
107
106
106
106
106
107
107
107
107
106
106
106
106
106
106
106
106
106
106
106
106
106
106
106
106
106
105
103
101
98
98
93
93
93
84
83
66
64
62
56
56
57
57
56
55
53
53
53
52
52
53
53
55
55
55
55
55
55
55
56
56
56
57
55
55
56
56
52
51
45
44
42
41
40
39
38
38
38
38
38
38
39
40
42
42
43
43
43
43
43
43
44
42
41
39
38
38
37
37
38
37
37
37
37
37
37
37
36
36
36
36
37
37
37
37
37
37
37
37
36
36
36
35
35
35
32
31
31
30
30
30
30
30
30
30
30
30
30
31
32
32
32
32
32
32
32
32
32
32
32
32
32
32
32
32
32
32
32
32
32
32
32
32
32
32
33
33
33
33
33
33
33
33
33
33
33
33
32
32
31
31
20
18
13
11
10
9
8
8
8
8
8
8
8
8
8
8
8
7
7
7
7
7
7
7
7
7
7
7
7
7
7
7
7
7
7
7
7
7
6
6
6
6
6
6
6
6
6
6
6
6
6
6
6
6
6
6
6
6
6
6
6
6
6
6
6
6
6
6
4
4
4
3
3
2
2
2
2
2
2
2
2
2
2
1
1
1
1
1
1
0
0
0
0
0
0
0
0
0
0
0
0
0
0
0
0
0
0
0
0
0
0
0
0
0
0
0
1
1
1
1
0
0
0
0
0
0
0
0
0
0
0
0
0
0
0
0
0
0
0
0
0
0
0
0
0
0
0
0
0
0
0
0
0
0
0
0
0
0
0
0
0
0
0
0
0
0
0
0
0
0
0
0
0
0
0
0
0
0
0
0
0
0
0
0
0
1
1
1
1
1
1
1
1
1
1
1
1
1
1
1
1
1
1
1
1
1
1
1
1
1
1
1
1
1
1
1
1
1
1
1
1
1
1
1
1
1
1
1
1
0
0
0
0
0
0
0
0
0
0
0
0
0
0
0
0
0
0
0
0
0
0
0
0
0
0
0
0
0
0
0
0
0
0
0
0
0
0
0
0
0
0
0
0
0
0
0
0
0
0
0
0
0
0
0
0
0
0
0
0
0
0
0
0
0
0
0
0
0
0
0
0
0
0
0
0
0
0
0
0
0
0
0
0
0
0
0
0
0
0
0
0
0
0
0
0
0
0
0
0
0
0
0
0
0
0
0
0
0
0
0
0
0
0
0
0
0
0
0
0
0
0
0
0
0
0
0
0
0
0
0
0
0
0
0
0
0
0
0
0
0
0
0
0
0
0
0
0
0
0
0
0
0
0
0
0
0
0
0
0
0
0
0
0
0
0
0
0
0
0
0
0
0
0
0
0
0
0
0
0
0
0
0
0
0
0
0
0
0
0
0
0
0
0
0
0
0
0
0
0
0
0
0
0
0
0
0
0
0
0
0
0
0
0
0
0
0
0
0
0
0
0
0
0
0
0
0
0
0
0
0
0
0
0
0
0
0
0
0
0
0
0
0
0
0
0
0
0
0
0
0
0
0
0
0
0
0
0
0
0
0
0
0
0
0
0
0
0
0
0
0
0
0
0
0
0
0
0
0
0
0
0
0
0
0
0
0
0
0
0
0
0
0
0
0
0
0
0
0
0
0
0
0
0
0
0
0
0
0
0
0
0
0
0
0
0
0
0
0
0
0
0
0
0
0
0
0
0
0
0
0
0
0
0
0
0
0
0
0
0
0
0
0
0
0
0
0
0
0
0
0
0
0
0
0
0
0
0
0
0
0
0
0
0
0
0
0
0
0
0
0
0
0
0
0
0
0
0
0
0
0
0
0
0
0
0
0
0
0
0
0
0
0
0
0
0
0
0
0
0
0
0
0
0
0
0
0
0
0
0
0
0
0
0
0
0
0
0
0
0
0
0
0
0
0
0
0
0
0
0
0
0
0
0
0
0
0
0
0
0
0
0
0
0
0
0
0
0
0
0
0
0
0
0
0
0
0
0
0
0
0
0
0
0
0
0
0
0
0
0
0
0
0
0
0
0
0
0
0
0
0
0
0
0
0
0
0
0
0
0
0
0
0
0
0
0
0
0
0
0
0
0
0
0
0
0
0
0
0
0
0
0
0
0
0
0
0
0
0
0
0
0
0
0
0
0
0
0
0
0
0
0
0
0
0
0
0
0
0
0
0
0
0
0
0
0
0
0
0
0
0
0
0
0
0
0
0
0
0
0
0
0
0
0
0
0
0
0
0
0
0
0
0
0
0
0
0
0
0
0
0
0
0
0
0
0
0
0
0
0
0
0
0
0
0
0
0
0
0
0
0
0
0
0
0
0
0
0
0
0
0
0
0
0
0
0
0
0
0
0
0
0
0
0
0
0
0
0
0
0
0
0
0
0
0
0
0
0
0
0
0
0
0
0
0
0
0
0
0
0
0
0
0
0
0
0
0
0
0
0
0
0
0
0
0
0
0
0
0
0
0
0
0
0
0
0
0
0
0
0
0
0
0
0
0
0
0
0
0
0
0
0
0
0
0
0
0
0
0
0
0
0
0
0
0
0
0
0
0
0
0
0
0
0
0
0
0
0
0
0
0
0
0
0
0
0
0
0
0
0
0
0
0
0
0
0
0
0
0
0
0
0
0
0
0
0
0
0
0
0
0
0
0
0
0
0
0
0
0
0
0
0
0
0
0
0
0
0
0
0
0
0
0
0
0
0
0
0
0
0
0
0
0
0
0
0
0
0
0
0
0
0
0
0
0
0
0
0
0
0
0
0
0
0
0
0
0
0
0
0
0
0
0
0
0
0
0
0
0
0
0
0
0
0
0
0
0
0
0
0
0
0
0
0
0
0
0
0
0
0
0
0
0
0
0
0
0
0
0
0
0
0
0
0
0
0
0
0
0
0
0
0
0
0
0
0
0
0
0
0
0
0
0
0
0
0
0
0
0
0
0
0
0
0
0
0
0
0
0
0
0
0
0
0
0
0
0
0
0
0
0
0
0
0
0
0
0
0
0
0
0
0
0
0
0
0
0
0
0
0
0
0
0
0
0
0
0
0
0
0
0
0
0
0
0
0
0
0
0
0
0
0
0
0
0
0
0
0
0
0
0
0
0
0
0
0
0
0
0
0
0
0
0
0
0
0
0
0
0
0
0
0
0
0
0
0
0
0
0
0
0
0
0
0
0
0
0
0
0
0
0
0
0
0
0
0
0
0
0
0
0
0
0
0
0
0
0
0
0
0
0
0
0
0
0
0
0
0
0
0
0
0
0
0
0
0
0
0
0
0
0
0
0
0
0
0
0
0
0
0
0
0
0
0
0
0
0
0
0
0
0
0
0
0
0
0
0
0
0
0
0
0
0
0
0
0
0
0
0
0
0
0
0
0
0
0
0
0
0
0
0
0
0
0
0
0
0
0
0
0
0
0
0
0
0
0
0
0
0
0
0
0
0
0
0
0
0
0
0
0
0
0
0
0
0
0
0
0
0
0
0
0
0
0
0
0
0
0
0
0
0
0
0
0
0
0
0
0
0
0
0
0
0
0
0
0
0
0
0
0
0
0
0
0
0
0
0
0
0
0
0
0
0
0
0
0
0
0
0
0
0
0
0
0
0
0
0
0
0
0
0
0
0
0
0
0
0
0
0
0
0
0
0
0
0
0
0
0
0
0
0
0
0
0
0
0
0
0
0
0
0
0
0
0
0
0
0
0
0
0
0
0
0
0
0
0
0
0
0
0
0
0
0
0
0
0
0
0
0
0
0
0
0
0
0
0
0
0
0
0
0
0
0
0
0
0
0
0
0
0
0
0
0
0
0
0
0
0
0
0
0
0
0
0
0
0
0
0
0
0
0
0
0
0
0
0
0
0
0
0
0
0
0
0
0
0
0
0
0
0
0
0
0
0
0
0
0
0
0
0
0
0
0
0
0
0
0
0
0
0
0
0
0
0
0
0
0
0
0
0
0
0
0
0
0
0
0
0
0
0
0
0
0
0
0
0
0
0
0
0
0
0
0
0
0
0
0
0
0
0
0
0
0
0
0
0
0
0
0
0
0
0
0
0
0
0
0
0
0
0
0
0
0
0
0
0
0
0
0
0
0
0
0
0
0
0
0
0
0
0
0
0
0
0
0
0
0
0
0
0
0
0
0
0
0
0
0
0
0
0
0
0
0
0
0
0
0
0
0
0
0
0
0
0
0
0
0
0
0
0
0
0
0
0
0
0
0
0
0
0
0
0
0
0
0
0
0
0
0
0
0
0
0
0
0
0
0
0
0
1
1
1
1
1
1
1
1
1
1
1
1
1
1
1
1
1
1
1
1
1
1
1
1
1
1
1
1
1
1
1
1
1
1
1
1
1
1
1
1
1
1
1
1
1
1
1
1
1
1
1
1
1
0
0
0
0
0
0
0
0
0
0
0
0
0
0
0
0
0
0
0
0
0
0
0
0
0
0
0
0
0
0
0
0
0
0
0
0
0
0
0
0
0
0
0
0
0
0
0
0
0
0
0
0
0
0
0
0
0
0
0
0
0
0
0
0
0
0
0
0
0
0
0
0
0
0
0
0
0
0
0
0
0
0
0
0
0
0
0
0
0
0
0
0
0
0
1
1
1
1
1
1
1
1
1
1
1
1
1
1
1
1
1
1
1
1
1
1
1
1
1
1
1
1
1
1
1
1
1
1
1
1
1
1
1
1
1
1
1
0
0
0
0
0
0
0
0
0
0
0
0
0
0
0
0
0
0
0
0
0
0
0
0
0
0
0
0
0
0
0
0
0
0
0
0
0
0
0
0
0
0
0
0
0
0
0
0
0
0
0
0
0
0
0
0
0
0
0
0
0
0
0
0
0
0
0
0
0
0
0
0
0
0
0
0
0
0
0
0
0
0
0
0
0
0
0
0
0
0
0
0
0
0
0
0
0
0
0
0
0
0
0
0
0
0
0
0
0
0
0
0
0
0
0
0
0
0
0
0
0
0
0
1
1
1
1
1
1
1
1
1
1
1
1
1
1
1
1
1
1
1
1
1
1
1
2
2
2
2
2
2
2
2
2
2
2
2
2
2
2
2
2
2
2
2
2
2
2
2
2
2
2
2
2
2
2
2
2
2
2
2
2
2
2
2
2
2
2
2
2
2
2
2
2
2
2
2
2
2
2
2
2
2
2
2
2
2
2
2
2
2
2
3
3
3
3
3
3
3
3
3
3
3
3
3
3
3
3
3
3
3
3
3
3
3
3
3
3
3
3
3
3
3
3
3
3
3
3
3
3
3
3
3
3
3
3
3
3
3
3
3
3
3
2
2
2
2
2
2
2
2
2
2
3
3
3
3
3
3
3
3
3
3
3
3
3
3
3
3
3
2
2
2
2
2
2
2
2
2
2
2
2
2
2
2
2
2
2
2
2
2
2
2
2
2
2
2
2
2
2
2
2
2
2
2
2
2
2
2
2
2
2
2
2
2
2
2
2
2
2
2
2
2
1
1
1
1
1
1
1
1
1
1
1
1
1
1
1
1
1
1
3
3
3
3
3
3
3
3
3
3
3
3
3
3
3
3
3
4
4
4
4
4
4
4
4
4
4
4
3
3
3
3
3
3
3
3
3
3
3
3
3
3
3
3
3
3
3
2
2
2
2
2
2
2
2
2
2
2
2
2
2
2
2
2
2
2
2
2
2
2
2
2
2
2
2
2
2
2
2
2
2
2
2
2
2
2
2
2
2
2
2
2
2
2
2
2
2
2
2
0
0
0
0
0
0
0
0
0
0
0
0
0
0
0
0
0
0
0
0
0
0
0
0
0
0
0
0
0
0
0
0
0
0
0
0
0
0
0
0
0
0
0
0
0
0
0
0
0
0
0
0
0
0
0
0
0
0
0
0
0
0
0
0
0
0
0
0
0
0
0
0
0
0
0
0
0
0
0
0
0
0
0
1
1
1
1
1
1
1
1
1
1
1
1
1
1
1
1
1
1
1
1
1
1
1
1
1
1
1
1
1
1
1
1
1
1
1
1
1
1
1
1
1
1
1
1
1
1
1
1
1
1
1
1
1
1
1
1
1
1
1
1
1
1
1
1
1
1
1
1
1
1
1
1
1
1
1
1
1
1
1
1
1
1
1
1
1
1
1
1
1
1
1
1
1
1
1
1
1
1
1
1
1
1
1
1
1
1
1
1
1
1
1
1
1
1
1
1
1
1
1
1
0
0
0
0
0
0
0
0
0
0
0
0
0
0
0
0
0
0
0
0
0
0
0
0
0
0
0
0
0
0
0
0
0
0
0
0
0
0
0
0
0
0
0
0
0
0
0
0
0
0
0
0
0
0
0
0
0
0
0
0
0
0
0
0
0
0
0
0
0
0
0
0
0
0
0
0
0
0
0
0
0
0
0
0
0
0
0
0
0
0
0
0
0
0
0
0
0
0
0
0
0
0
0
0
0
0
0
0
0
0
0
0
0
0
0
0
0
0
0
0
0
0
0
0
0
0
0
0
0
0
0
0
0
0
0
0
0
0
0
0
0
0
0
0
0
0
0
0
0
0
0
0
0
0
0
0
0
0
0
0
0
0
0
0
0
0
0
0
0
0
0
0
0
0
0
0
0
0
0
0
0
0
0
0
0
0
0
0
0
0
0
0
0
0
0
0
0
0
0
0
0
0
0
0
0
0
0
0
0
0
0
0
0
0
0
0
0
0
0
0
0
0
0
0
0
0
0
0
0
0
0
0
0
0
0
0
0
0
0
0
0
0
0
0
0
0
0
0
0
0
0
0
0
0
0
0
0
0
0
0
0
0
0
0
0
0
0
0
0
0
0
0
0
0
0
0
0
0
0
0
0
0
0
0
0
0
0
0
0
0
0
0
0
0
0
0
0
0
0
0
0
0
0
0
0
0
0
0
0
0
0
0
0
0
0
0
0
0
0
0
0
0
0
0
0
0
0
0
0
0
0
0
0
0
0
0
0
0
0
0
0
0
0
0
0
0
0
0
0
0
0
0
0
0
0
0
0
0
0
0
0
0
0
0
0
0
0
0
0
0
0
0
0
0
0
0
0
0
0
0
0
0
0
0
0
0
0
0
0
0
0
0
0
0
0
0
0
0
0
0
0
0
0
0
0
0
0
0
0
0
0
0
0
0
0
0
0
0
0
0
0
0
0
0
0
0
0
0
0
0
0
0
0
0
0
0
0
0
0
0
0
0
0
0
0
0
0
0
0
0
0
0
2
2
2
2
2
2
2
3
3
3
3
3
3
3
3
3
3
3
3
3
3
4
4
4
4
5
5
5
5
5
5
5
5
5
5
5
5
5
5
5
5
5
5
5
5
5
5
5
5
5
5
5
5
5
5
5
5
5
5
5
5
5
5
5
5
5
5
5
5
5
5
5
5
5
5
5
5
6
6
6
6
6
6
6
6
6
6
6
6
6
6
6
6
6
6
6
6
6
6
6
6
6
6
6
6
6
6
6
5
5
5
5
5
5
5
5
5
5
5
5
5
6
6
6
6
6
6
6
5
5
5
5
5
5
5
5
5
5
5
5
5
5
5
5
5
6
7
7
7
7
7
7
7
5
5
5
5
5
6
6
6
6
6
6
7
7
7
7
7
8
8
9
9
9
9
9
9
9
9
9
9
9
8
8
7
7
7
7
8
8
8
8
8
8
8
8
8
8
8
8
8
8
8
8
8
8
8
8
8
8
8
8
8
8
8
7
7
7
7
7
7
7
7
7
7
7
7
7
7
7
7
7
7
7
7
7
7
7
7
7
7
7
7
7
7
7
7
7
7
7
7
8
8
8
8
8
8
8
8
8
8
8
8
8
8
8
8
8
7
6
6
5
5
5
5
4
4
4
4
4
4
4
4
4
4
4
2
2
3
2
2
3
3
3
3
3
3
3
3
3
3
3
3
3
3
3
3
3
3
3
3
3
3
3
3
3
3
3
3
3
3
3
3
3
3
3
3
3
4
4
4
4
4
4
4
4
3
3
3
3
3
3
4
4
4
4
4
4
4
4
4
4
4
4
4
4
4
4
4
4
4
4
4
4
4
4
4
4
4
4
4
4
4
4
4
4
4
4
4
5
6
6
7
7
7
7
7
7
7
7
8
8
8
8
9
9
9
9
9
9
9
9
11
11
11
11
11
11
11
11
12
12
12
12
12
12
12
12
12
12
12
12
11
11
11
11
11
11
12
12
12
12
12
12
12
13
13
13
13
13
13
13
13
13
12
12
10
10
10
10
10
10
10
10
10
10
10
10
10
10
10
11
11
11
11
11
11
11
12
12
12
12
12
12
12
12
12
12
12
12
12
12
12
12
12
12
12
11
10
10
10
10
10
10
10
10
10
9
10
12
14
14
15
15
15
16
16
16
16
16
17
17
17
20
21
21
21
21
21
22
22
22
21
21
21
22
21
21
21
21
22
23
25
26
26
26
26
26
28
28
28
28
28
28
29
29
31
31
32
32
31
31
32
32
34
37
37
36
36
35
35
36
36
36
36
37
37
38
37
36
35
35
35
37
37
39
39
39
39
39
39
39
39
39
39
39
39
39
39
39
40
40
40
40
40
40
41
41
41
41
41
41
41
41
41
42
42
42
44
44
44
44
44
44
44
43
44
40
39
38
38
38
38
38
38
38
39
39
39
41
42
43
43
49
50
50
53
54
54
54
53
54
54
54
53
55
53
53
53
54
55
56
56
57
55
55
55
55
56
57
57
60
60
61
61
61
61
64
66
66
66
66
66
58
56
52
52
51
51
51
51
52
52
51
52
51
51
51
52
52
52
53
53
53
53
53
54
55
55
55
56
56
57
57
59
59
59
59
59
59
59
59
60
62
63
63
65
65
65
65
65
65
65
65
65
67
67
67
67
67
67
67
67
67
67
69
70
70
71
71
71
71
71
71
71
71
71
71
71
71
71
72
72
73
73
71
71
66
67
67
62
65
70
71
71
73
75
78
79
80
80
79
79
79
79
79
80
83
86
88
88
88
88
88
89
89
89
90
89
91
91
93
92
89
88
84
85
90
90
90
91
91
91
91
91
91
94
95
95
95
92
91
90
86
85
87
87
83
83
81
79
79
79
79
79
81
81
82
82
83
84
84
84
83
83
83
83
83
84
84
84
84
84
84
83
85
85
85
87
87
87
87
86
87
87
88
88
89
90
93
93
93
93
93
93
93
93
93
91
91
93
96
96
97
97
97
96
96
96
96
97
95
95
95
96
97
98
98
98
98
98
100
100
100
100
100
101
101
102
106
106
106
106
106
106
106
106
106
107
107
109
109
109
109
109
109
109
109
110
110
93
91
90
76
69
65
54
55
57
60
64
64
74
75
75
75
75
78
79
81
82
83
83
84
84
83
83
83
85
86
86
86
86
87
89
89
89
89
89
89
89
89
89
89
89
88
88
88
89
89
89
89
89
89
90
90
90
90
90
90
90
90
90
91
93
93
93
93
93
94
94
97
97
96
95
93
90
85
82
81
79
80
83
85
87
87
87
87
87
87
87
87
87
87
85
86
84
84
86
87
89
89
89
89
89
89
88
88
88
88
86
85
86
85
83
90
91
91
92
92
93
98
98
100
100
96
97
95
95
95
95
95
99
99
99
98
98
98
100
99
99
101
101
103
103
105
104
106
106
107
109
110
110
110
110
110
109
114
114
114
113
112
108
103
102
101
99
102
102
110
110
114
114
108
106
106
106
106
106
106
107
107
108
108
111
118
122
129
129
131
132
137
136
135
130
132
132
132
132
132
132
132
133
135
136
136
139
139
144
144
150
150
150
152
152
157
158
158
157
157
157
158
158
159
161
161
165
165
166
167
167
168
165
164
164
160
160
160
163
164
165
165
165
164
164
165
165
165
165
165
166
167
168
168
169
168
168
168
171
174
174
174
174
175
175
176
178
182
184
183
183
183
183
182
185
185
185
184
188
189
189
189
189
190
185
172
161
158
152
136
128
129
132
139
139
139
139
139
139
139
139
139
141
143
143
144
143
142
143
143
143
144
144
145
145
145
146
146
146
146
147
147
147
147
147
148
148
148
139
138
137
132
132
133
136
135
134
134
134
132
133
133
133
133
134
134
134
137
146
145
150
150
158
158
160
160
162
163
163
168
173
177
178
177
167
167
158
159
155
150
148
150
150
151
154
154
158
156
159
159
159
159
156
157
159
161
160
166
166
170
171
171
172
174
174
174
172
172
172
173
174
175
175
175
175
176
172
172
172
169
173
175
170
173
171
172
175
172
172
173
173
175
174
174
184
184
183
183
182
183
185
186
187
187
186
178
178
178
178
178
178
179
178
177
178
178
178
178
179
181
181
181
181
181
181
181
180
180
181
181
187
188
191
196
199
211
212
212
215
217
218
218
222
223
223
223
223
223
226
226
226
228
228
227
226
212
208
199
193
161
155
142
142
142
142
143
141
144
148
148
148
147
149
149
159
159
163
165
161
159
158
159
159
160
160
160
161
161
161
161
162
162
162
162
162
160
158
158
157
156
155
153
153
152
154
154
154
154
153
151
151
151
151
151
151
151
151
151
151
151
151
151
151
151
151
151
150
150
150
150
150
150
150
151
151
151
151
151
151
151
151
151
151
151
151
152
150
150
149
149
149
149
149
149
148
147
144
144
142
141
141
139
136
136
136
136
135
134
133
132
132
132
132
132
131
129
128
127
125
95
81
44
35
35
35
35
35
34
34
34
31
30
30
30
30
30
29
29
26
24
24
24
24
23
22
22
20
20
17
17
17
17
17
17
18
18
18
18
18
18
18
18
18
18
18
18
18
18
18
18
18
18
18
18
18
18
18
18
18
18
18
18
17
17
17
17
17
17
17
17
12
12
12
12
12
12
11
11
11
11
11
10
10
10
11
11
12
13
13
15
19
22
26
28
30
30
30
30
30
30
30
30
30
31
33
35
35
35
35
35
35
35
35
35
35
35
32
32
32
32
32
32
32
32
35
35
35
35
37
38
38
39
39
39
39
39
40
41
41
41
42
42
42
46
46
46
46
46
46
46
47
47
49
50
50
50
51
52
51
52
52
52
52
52
53
53
53
53
53
53
53
53
53
53
53
53
53
56
55
56
56
57
59
61
61
61
61
61
61
63
63
63
63
63
64
64
64
65
65
66
64
64
61
64
61
66
64
66
65
65
65
64
64
64
64
64
65
65
65
66
67
67
66
67
67
68
69
69
69
69
70
71
72
74
74
74
73
72
73
73
74
74
74
74
75
75
75
76
76
76
76
76
76
76
76
74
74
75
73
72
69
68
65
61
61
59
59
59
59
60
60
59
59
59
60
61
63
63
64
64
64
65
65
65
65
65
65
65
66
66
67
68
68
68
68
69
69
69
69
69
69
69
68
68
68
69
70
70
70
71
71
71
71
71
71
71
72
73
73
73
73
73
70
71
70
70
68
65
65
65
67
67
62
62
64
58
53
54
56
61
61
61
62
63
63
62
62
63
64
62
61
61
62
62
64
63
64
64
64
64
64
64
64
65
65
65
63
63
63
63
63
63
63
63
63
64
64
63
62
61
54
56
57
57
57
57
56
56
56
56
56
57
55
55
55
53
53
52
51
51
52
53
53
53
53
52
52
52
51
53
53
53
53
53
53
53
53
51
51
51
48
48
48
48
48
48
48
48
48
48
48
48
48
48
48
49
49
49
49
49
49
49
49
49
48
48
48
49
49
48
49
49
47
46
46
42
40
40
39
38
38
36
36
36
35
35
35
35
35
34
34
33
33
33
33
33
33
33
33
33
33
33
33
33
33
33
33
33
33
33
33
33
33
33
33
33
33
33
32
32
31
31
31
31
30
32
33
30
30
29
29
29
28
28
27
26
26
27
30
27
29
30
31
31
32
31
31
31
31
31
31
26
22
21
17
18
17
17
17
18
18
18
18
19
19
20
20
20
21
21
22
22
22
22
22
22
22
22
22
22
22
22
23
23
23
23
23
23
23
23
23
23
24
24
24
24
24
23
23
23
23
23
23
23
23
23
23
23
23
23
23
23
23
23
23
23
23
23
23
23
23
23
23
23
23
23
23
23
23
23
23
23
23
23
22
22
22
22
22
22
22
23
23
23
23
23
23
23
23
23
23
24
24
24
24
24
25
25
25
25
25
25
25
25
25
24
24
24
23
21
21
19
19
20
20
21
21
20
20
20
20
20
20
20
20
19
18
18
18
18
18
16
8
8
7
7
5
5
4
4
4
4
4
4
4
4
4
4
4
4
4
4
4
4
4
4
4
4
4
4
4
4
4
4
4
4
4
4
4
4
4
4
4
4
4
4
4
4
4
4
4
4
4
4
4
4
4
4
4
4
4
4
4
4
4
4
4
4
4
4
4
4
4
4
4
4
2
2
2
2
2
3
3
6
6
5
6
6
6
6
6
6
6
6
6
6
5
5
5
5
5
5
5
5
6
8
8
8
8
8
8
8
8
8
8
8
8
8
8
8
8
8
8
8
8
8
8
10
10
10
10
10
10
9
9
9
9
9
9
9
9
9
9
9
9
9
10
10
10
10
10
10
10
10
10
10
10
10
11
13
13
13
13
13
13
13
13
13
14
14
14
14
14
14
14
14
14
14
14
14
14
14
14
14
14
14
14
14
14
14
14
14
14
14
14
14
14
14
14
14
14
14
14
14
14
14
14
14
14
14
14
14
14
14
14
14
14
14
14
17
18
19
19
21
21
22
22
22
22
22
22
22
22
22
22
22
22
22
21
21
20
20
19
20
18
18
18
18
18
18
18
18
18
19
19
19
19
20
20
20
20
20
20
20
20
20
20
21
20
22
22
22
22
21
23
24
24
24
24
24
25
26
26
26
26
26
26
26
26
26
29
30
30
31
31
32
32
32
32
32
32
32
32
33
33
33
33
33
34
34
34
34
34
34
35
35
35
35
36
36
36
36
36
36
36
36
36
36
37
37
37
37
37
37
38
38
38
37
37
37
37
35
35
33
33
34
35
35
34
36
36
36
36
37
37
37
35
34
34
34
34
34
34
35
35
34
33
32
32
34
33
35
35
36
36
36
36
36
36
37
37
38
38
38
38
38
38
38
38
38
38
38
38
38
37
37
37
38
38
39
39
38
38
38
38
35
36
35
36
36
36
36
36
36
37
38
38
39
39
39
39
39
39
39
39
39
39
39
39
39
39
39
40
40
40
40
40
40
36
35
35
33
33
33
31
31
31
31
31
33
33
33
33
33
33
33
28
28
29
28
29
28
29
29
28
28
28
28
28
27
27
26
26
26
26
26
26
25
25
25
25
26
26
26
26
26
26
26
26
26
26
26
25
25
25
25
25
25
25
25
23
23
24
24
24
24
25
25
25
25
25
25
25
24
24
24
23
23
19
19
19
19
19
19
19
19
19
18
18
18
18
18
18
18
18
18
18
18
18
18
18
18
18
18
18
18
18
18
15
14
14
13
12
12
11
11
11
11
11
11
11
9
9
9
9
9
9
9
9
9
9
9
9
9
9
9
9
9
9
9
9
9
9
9
9
9
9
9
9
9
9
9
9
9
9
9
9
9
5
5
5
5
5
5
5
5
5
5
5
5
4
4
4
4
4
4
4
4
4
4
3
2
2
2
1
1
1
1
1
1
1
1
0
0
0
0
0
0
0
0
0
0
0
0
0
0
0
0
0
0
0
0
0
1
1
0
0
0
0
0
0
0
0
0
0
0
0
0
0
0
0
0
0
0
0
0
0
0
0
0
0
0
0
0
0
0
1
1
1
1
1
1
1
1
1
1
2
2
2
2
2
2
2
3
3
3
3
3
3
3
3
3
3
3
3
3
3
3
3
3
3
3
3
3
3
3
3
3
3
3
3
3
3
3
3
3
3
3
3
3
3
3
3
3
3
3
3
3
3
5
5
5
5
6
6
6
6
7
7
7
7
7
7
7
7
7
7
7
7
7
8
8
8
8
8
8
8
8
8
8
9
9
9
9
9
9
9
9
9
11
11
11
11
10
10
10
10
10
10
9
9
8
8
9
9
10
11
11
11
11
11
11
11
11
12
12
12
12
13
13
13
13
13
13
13
13
13
13
13
13
13
14
14
15
16
16
16
16
16
16
16
16
16
16
16
16
16
16
16
16
16
16
16
16
16
16
17
17
17
17
17
17
17
17
17
17
17
17
16
16
16
16
16
16
16
17
17
17
18
18
18
18
17
17
17
17
17
17
17
17
16
16
16
16
16
16
16
16
16
16
16
15
15
16
16
16
15
15
15
15
15
14
14
14
14
14
14
14
14
14
14
14
14
14
14
14
12
12
11
12
16
17
18
18
20
20
21
22
22
22
22
22
22
21
21
20
20
20
20
21
21
22
23
23
23
23
24
24
26
26
26
26
26
27
28
26
26
26
28
29
29
29
29
30
51
56
65
71
71
75
77
96
129
135
138
141
142
149
154
158
159
160
162
166
169
169
170
170
172
172
174
174
177
186
188
188
188
188
188
188
188
188
188
188
189
190
191
191
191
191
192
192
192
192
192
194
196
197
197
198
198
198
198
198
201
204
205
205
206
206
210
211
211
211
211
211
211
211
211
211
211
211
211
211
211
211
212
212
212
212
211
208
211
212
212
212
212
214
214
215
216
216
216
219
218
217
216
216
215
216
216
216
215
215
215
215
215
215
215
215
216
216
216
216
219
219
219
219
216
216
212
212
217
216
216
216
197
196
182
178
178
168
165
145
135
123
123
127
127
127
130
131
127
126
126
123
124
124
120
121
120
119
117
107
103
101
100
99
100
100
99
100
100
100
100
100
100
98
98
98
98
98
98
98
98
99
100
100
98
99
98
98
90
90
85
79
76
75
76
76
76
76
75
76
77
77
77
77
77
77
72
70
67
66
66
65
65
66
65
59
58
58
59
58
58
59
58
58
58
58
61
60
63
64
65
65
65
64
64
64
64
64
64
64
63
62
62
63
63
63
63
62
62
62
62
62
59
59
58
58
58
60
60
59
58
57
47
47
47
47
47
48
47
48
49
49
47
47
48
47
47
47
47
47
47
51
52
52
52
53
53
53
53
53
55
54
63
65
65
65
63
63
64
64
64
65
65
65
65
65
65
65
65
65
65
66
66
67
67
67
67
68
68
68
68
68
69
69
69
69
68
68
69
69
68
68
67
66
66
67
63
62
60
58
58
58
58
59
59
60
60
60
60
60
60
59
57
59
59
63
64
64
64
67
68
69
69
71
71
75
75
75
75
75
75
75
75
75
75
75
78
78
78
78
78
78
78
78
78
78
78
78
77
78
78
78
76
82
78
77
77
74
75
69
69
65
66
65
65
64
67
65
65
65
65
64
64
64
63
64
65
69
69
69
70
70
70
70
70
70
70
70
70
70
70
70
72
72
72
73
73
72
72
73
73
73
73
73
73
73
73
73
73
73
73
74
74
74
79
79
79
80
80
80
83
84
84
88
88
85
81
79
78
76
75
74
75
75
75
76
80
79
80
81
82
82
82
88
99
100
113
112
106
106
106
106
106
106
106
106
106
104
108
110
110
110
109
106
106
105
105
106
106
105
105
105
105
105
105
105
105
104
104
104
104
104
104
106
106
106
106
106
105
106
106
106
106
106
106
106
106
106
106
106
106
106
106
107
106
106
107
107
107
108
108
108
108
108
108
108
108
108
108
108
108
109
109
109
109
109
109
108
108
107
106
106
107
106
106
105
103
102
99
97
94
95
94
90
89
88
88
83
83
84
84
84
84
73
61
60
52
49
45
44
41
38
34
34
34
34
35
36
36
37
37
37
36
36
36
36
36
36
36
34
31
31
31
31
33
33
34
34
34
33
33
29
29
29
29
29
33
33
30
30
29
29
31
27
27
27
27
26
25
26
28
28
28
28
28
28
28
30
30
30
30
30
30
30
30
30
30
31
31
31
31
32
34
34
34
34
34
34
35
33
33
33
33
33
33
33
33
34
36
38
40
40
40
40
41
41
41
41
41
41
41
41
41
41
41
41
41
41
41
41
41
41
41
41
41
41
40
40
41
41
41
41
40
39
39
39
39
38
39
39
39
40
40
40
40
40
40
40
43
43
43
43
43
43
43
43
43
43
43
43
43
44
44
44
45
45
45
44
42
43
45
46
46
46
45
44
44
44
44
44
44
44
44
44
44
43
43
43
44
44
44
44
45
38
37
25
25
25
25
25
25
25
25
25
25
23
23
24
24
24
24
24
24
24
24
25
24
24
24
24
24
24
24
24
23
25
25
25
25
25
25
25
25
25
24
23
22
23
22
22
21
21
21
21
21
22
22
21
21
21
22
22
23
23
23
24
24
24
24
24
24
24
24
24
25
25
25
25
25
25
25
24
20
18
17
16
16
16
16
16
16
16
16
17
17
17
17
17
17
17
17
17
17
17
17
17
18
18
18
18
18
18
19
19
18
19
19
19
19
20
21
21
21
21
21
20
20
20
19
19
20
21
21
22
22
22
22
22
22
22
24
24
24
24
24
24
24
24
24
24
24
24
24
24
24
24
25
25
25
24
23
23
23
23
23
23
23
23
23
23
23
23
23
23
22
22
22
22
22
22
22
22
22
22
22
22
22
22
22
22
22
22
22
22
21
21
20
20
23
23
21
21
23
24
24
23
22
24
24
24
24
24
23
22
22
22
22
22
22
21
21
21
21
21
21
21
21
21
21
21
21
21
21
21
21
21
21
21
21
21
21
20
20
20
20
18
17
16
16
16
16
16
16
16
15
14
14
14
14
14
14
14
14
15
15
16
16
17
19
19
19
19
19
21
21
21
21
21
21
20
20
19
19
23
23
23
23
23
23
23
23
23
23
23
23
23
22
21
21
22
21
20
22
22
22
22
22
22
22
22
22
22
22
22
22
22
24
24
24
25
25
25
25
25
25
25
24
24
24
25
25
23
23
23
23
23
23
23
23
23
23
23
23
23
24
24
24
24
24
25
25
25
25
25
25
25
26
26
26
26
26
26
26
26
26
25
26
26
26
26
26
26
25
25
25
25
25
25
24
24
24
24
24
24
24
24
24
25
24
24
23
24
29
36
37
44
44
45
45
47
47
47
46
44
45
45
46
47
46
46
46
46
46
46
46
47
48
48
48
49
49
49
49
49
49
49
49
49
49
49
50
50
50
50
50
50
50
52
53
53
53
53
53
53
53
53
53
53
53
53
53
52
52
53
51
51
49
46
45
45
45
45
47
47
47
47
47
47
47
48
48
48
47
47
47
48
48
48
49
49
49
50
50
49
48
46
46
46
46
46
46
46
46
46
46
46
46
46
46
46
46
46
46
45
45
45
45
45
45
44
43
42
39
39
40
40
39
39
38
36
36
34
34
34
33
33
33
33
30
29
28
25
25
21
21
21
21
21
21
20
19
19
19
19
18
17
17
17
18
18
18
19
18
17
17
16
16
16
16
17
18
17
17
17
17
17
17
17
17
17
17
17
17
17
17
19
19
19
19
18
18
17
18
18
17
16
17
16
16
16
14
14
14
13
13
13
13
16
16
16
16
17
17
18
18
19
20
21
23
23
23
23
23
23
23
23
23
24
24
25
25
26
26
26
26
26
28
28
28
28
29
29
29
29
30
31
31
31
31
32
35
35
35
35
34
33
33
33
33
33
33
33
33
33
33
34
34
35
34
34
34
35
34
34
34
34
34
34
34
34
34
34
35
35
35
36
37
38
38
38
39
39
39
39
43
43
43
43
43
41
41
42
42
43
43
43
43
43
43
44
45
47
47
47
47
47
48
48
48
48
48
48
48
48
48
48
48
50
50
50
51
51
52
53
55
63
63
63
62
63
64
67
67
69
70
69
64
62
61
61
80
83
85
85
85
83
84
82
79
80
80
80
80
80
83
84
87
88
87
91
93
96
98
98
101
104
104
104
104
104
103
102
101
102
100
100
101
102
104
106
106
106
106
107
107
107
107
107
111
111
112
114
114
113
114
116
118
121
122
123
123
123
123
123
123
124
124
125
125
125
125
126
126
126
126
126
126
126
125
126
126
126
130
131
132
132
132
132
132
132
132
132
134
135
135
135
135
135
135
135
135
135
136
136
137
138
139
138
138
138
138
131
130
130
129
129
128
128
127
127
125
126
127
125
124
124
124
126
126
128
128
128
128
128
126
124
124
124
124
124
124
121
121
121
122
122
119
105
104
103
99
96
97
93
81
80
78
68
67
67
69
69
69
69
69
71
72
72
70
70
69
67
65
61
60
60
59
59
59
58
58
57
57
53
53
54
55
55
54
53
53
53
53
53
53
53
53
53
53
53
53
53
53
53
53
53
52
52
49
50
47
47
45
45
43
44
44
44
45
45
47
49
50
51
51
50
50
50
54
54
54
54
53
53
53
66
66
65
58
57
57
57
57
57
57
59
59
59
60
60
60
60
61
61
61
60
58
57
57
58
58
58
59
60
60
60
60
60
60
61
61
61
61
61
61
61
61
62
61
61
63
63
63
63
64
64
64
64
64
64
64
64
64
64
64
64
64
64
64
66
66
66
66
66
66
66
66
66
66
66
65
65
65
65
65
68
68
69
73
74
75
75
75
77
77
78
77
76
74
73
73
73
73
73
72
72
68
66
66
64
64
64
64
64
63
63
60
56
51
45
45
44
44
43
43
43
42
42
42
41
38
38
38
37
37
37
37
36
35
35
37
37
37
37
37
37
37
37
37
37
37
37
37
37
37
37
37
37
37
37
37
37
37
37
37
37
38
38
38
38
37
37
37
36
34
33
31
29
25
25
25
25
25
25
24
24
24
24
24
24
24
24
22
21
21
16
16
16
16
17
17
16
15
14
14
11
10
9
9
8
8
8
8
8
8
8
8
8
8
8
8
8
8
8
8
7
7
7
7
7
7
7
7
8
8
8
8
8
8
9
10
10
11
11
11
11
11
11
11
11
11
11
11
10
10
10
10
10
10
10
10
10
10
10
10
10
10
10
10
10
10
10
10
10
10
10
10
10
10
10
10
10
10
10
10
10
10
10
10
10
11
11
12
12
12
12
12
12
12
12
12
12
12
12
12
12
12
12
12
12
12
12
12
12
12
12
12
12
12
12
12
12
12
12
12
12
12
12
12
12
12
12
12
12
12
12
12
12
12
12
12
12
12
12
12
12
12
12
12
12
12
12
11
11
11
11
11
11
11
11
11
11
11
10
10
10
10
10
10
10
10
10
10
10
10
10
10
10
10
10
10
10
10
10
10
10
10
10
10
9
9
9
8
8
8
8
8
8
8
5
5
4
4
3
3
3
1
1
1
1
1
1
1
1
1
1
1
1
1
1
1
1
1
1
1
1
1
1
1
1
1
1
1
1
0
0
0
0
0
0
0
0
0
0
0
0
0
0
0
0
0
0
0
0
0
0
0
0
0
0
0
0
0
0
0
0
0
0
0
0
0
0
0
0
0
0
0
0
0
0
0
0
0
0
0
0
0
0
0
0
0
0
0
0
0
0
0
0
0
0
0
0
0
0
0
0
0
0
0
0
0
0
0
0
0
0
0
0
0
0
0
0
0
0
0
0
0
0
0
0
0
0
0
0
0
0
0
0
0
0
0
0
0
0
0
0
0
0
0
0
0
0
0
0
0
0
0
0
1
1
1
1
1
1
1
1
1
1
1
1
1
1
1
1
1
1
1
1
1
1
1
1
1
1
1
1
1
1
1
1
1
1
1
1
1
1
1
1
1
1
1
1
1
1
1
1
1
1
1
1
1
2
2
2
2
2
2
2
2
2
2
2
2
2
2
2
2
2
2
2
2
2
2
2
2
2
2
2
2
2
2
2
2
2
2
2
2
2
2
2
2
2
2
2
2
2
2
2
2
2
2
2
2
2
2
2
2
2
2
2
2
2
2
2
2
2
2
2
2
2
2
2
2
2
2
2
2
2
2
2
2
1
1
1
1
1
1
1
1
1
1
1
1
1
1
1
1
1
1
1
1
1
1
1
1
1
1
0
0
0
0
0
0
0
0
0
0
0
0
0
0
0
0
0
0
0
0
0
0
0
0
0
0
0
0
0
0
0
0
0
0
0
0
0
0
0
0
0
0
0
0
0
0
0
0
0
0
0
0
0
0
0
0
0
0
0
0
0
0
0
0
0
0
0
0
0
0
0
0
0
0
0
0
0
0
0
0
0
0
0
0
0
0
0
0
0
0
0
0
0
0
0
0
0
0
0
0
0
0
0
0
0
0
0
0
0
0
0
0
0
0
0
0
0
0
0
0
0
0
0
0
0
0
0
0
0
0
0
0
0
0
0
0
0
0
0
0
0
0
0
0
0
0
0
0
0
0
0
0
0
0
0
0
0
0
0
0
0
0
0
0
0
0
0
0
0
0
0
0
0
0
0
0
0
0
0
0
0
0
0
0
0
0
0
0
0
0
0
0
0
0
0
0
0
0
0
0
0
0
0
0
0
0
0
0
0
0
0
0
0
0
0
0
0
0
0
0
0
0
0
0
0
0
0
0
0
0
0
0
0
0
0
0
0
0
0
0
0
0
0
0
0
0
0
0
0
0
0
0
0
0
0
0
0
0
0
0
0
0
0
0
0
0
0
0
0
0
0
0
0
0
0
0
0
0
0
0
0
0
0
0
0
0
0
0
0
0
0
0
0
0
0
0
0
0
0
0
0
0
0
0
0
0
0
1
1
1
1
1
1
1
1
1
1
1
1
1
1
1
1
1
1
1
1
1
1
1
1
1
1
1
1
1
1
1
1
1
1
1
2
2
2
2
2
2
2
2
2
2
2
2
2
2
2
2
2
2
2
2
2
2
2
2
2
2
2
2
2
3
3
3
3
3
3
3
3
3
3
3
3
3
3
3
3
3
3
3
3
3
3
3
3
3
3
3
3
3
3
3
3
3
3
3
3
2
2
2
2
2
2
2
2
2
2
2
2
2
2
2
2
2
2
2
2
2
2
2
2
2
2
2
2
2
2
2
2
2
2
2
2
2
2
2
1
1
1
1
1
1
1
1
1
1
1
1
1
1
1
1
1
1
1
1
0
0
0
0
0
0
0
0
0
0
0
0
0
0
0
0
0
0
0
0
0
0
0
0
0
0
0
0
0
0
0
0
0
0
0
0
0
0
0
0
0
0
0
0
0
0
0
0
0
0
0
0
0
0
0
0
0
0
0
0
0
0
0
0
0
0
0
0
0
0
0
0
0
0
0
0
0
0
0
0
0
0
0
0
0
0
0
1
1
1
1
1
1
2
2
2
2
2
2
3
3
3
3
3
3
3
3
3
3
3
3
3
3
3
3
3
3
3
3
3
3
3
3
3
3
3
3
3
3
3
3
3
3
3
3
3
3
3
3
3
3
3
3
3
3
3
3
3
3
3
3
3
3
3
3
3
3
3
3
3
3
3
3
3
3
3
3
3
3
3
3
3
3
3
3
3
3
3
3
3
3
3
3
3
3
3
3
3
3
3
3
3
3
3
3
3
3
3
3
3
3
3
3
3
3
3
3
3
3
3
3
3
2
2
2
2
2
2
2
2
2
2
1
1
1
1
1
1
1
1
1
1
1
1
1
1
1
1
1
1
1
1
1
1
1
1
1
1
1
1
1
1
1
1
1
1
1
1
1
0
0
0
0
0
0
0
0
0
0
0
0
0
0
0
0
0
0
0
0
0
0
0
0
0
0
0
0
0
0
0
0
0
0
0
0
0
0
0
0
0
0
0
0
0
0
0
0
0
0
0
0
0
0
0
0
0
0
0
0
0
0
0
0
1
1
1
1
1
1
1
1
1
1
1
1
1
1
1
1
1
1
1
1
1
1
1
1
1
1
1
1
1
1
1
1
1
1
1
1
1
1
1
1
1
1
1
1
1
1
1
1
1
1
1
1
2
2
2
2
2
2
2
2
1
1
1
1
1
1
1
1
1
1
1
1
1
1
1
1
1
1
1
1
1
1
1
1
1
1
1
1
1
1
1
1
1
1
1
1
1
1
1
1
1
1
1
1
1
1
1
1
1
1
1
1
1
1
1
1
1
1
1
1
1
1
0
0
0
0
0
0
0
0
0
0
0
0
0
0
0
0
0
0
1
1
1
1
2
2
2
2
2
2
2
2
2
2
3
3
3
3
3
3
3
3
3
3
3
3
3
3
3
3
3
3
3
3
3
3
3
3
3
3
3
3
3
3
3
3
3
3
3
3
3
3
3
3
3
3
3
3
3
3
3
3
3
3
3
3
3
3
3
3
3
3
3
3
3
3
3
3
3
3
3
3
3
3
3
3
3
3
3
3
3
3
3
3
3
3
2
2
2
2
2
2
2
2
2
2
2
2
2
2
2
2
2
2
2
2
2
2
2
2
2
2
2
2
2
2
2
2
2
2
2
1
1
1
1
1
1
2
2
2
2
2
2
2
2
2
2
2
2
2
2
2
2
2
2
2
2
2
2
2
2
2
2
2
2
2
2
2
2
2
2
2
2
2
2
2
2
2
2
2
1
1
1
1
1
1
1
1
1
1
1
1
1
1
1
1
1
1
1
1
1
1
1
1
1
1
1
1
1
1
1
1
1
1
1
1
1
0
0
0
0
0
0
0
0
0
0
0
0
0
0
0
0
0
0
0
0
0
0
0
0
0
0
0
0
0
0
0
0
0
0
0
0
0
0
0
0
0
0
0
0
0
0
0
0
0
0
0
0
0
0
0
0
0
0
0
0
0
0
0
0
0
0
0
0
0
0
0
0
0
0
0
0
0
0
0
0
0
0
0
0
0
0
0
0
0
0
0
0
0
0
0
0
0
0
0
0
0
0
0
0
0
0
0
0
0
0
0
0
0
0
0
0
0
0
0
0
0
0
0
0
0
0
0
0
0
0
0
0
0
0
0
0
0
0
0
0
0
0
0
0
0
0
0
0
0
0
0
0
0
0
0
0
0
0
0
0
0
0
0
0
0
0
0
0
0
0
0
0
0
0
0
0
0
0
0
0
0
0
0
0
0
0
0
0
0
0
0
0
0
0
0
0
0
0
0
0
0
0
0
0
0
0
0
0
0
0
0
0
0
0
0
0
0
0
0
0
0
0
0
0
0
0
0
0
0
0
0
0
0
0
0
0
0
0
0
0
0
0
0
0
0
0
0
0
0
0
0
0
0
0
0
0
0
0
0
0
0
0
0
0
0
0
0
0
0
0
0
0
0
0
0
0
0
0
0
0
0
0
0
0
0
0
0
0
0
0
0
0
0
0
0
0
0
0
0
0
0
0
0
0
0
0
0
0
0
0
0
0
0
0
0
0
0
0
0
0
0
0
0
0
0
0
0
0
0
0
0
0
0
0
0
0
0
0
0
0
0
0
0
0
0
0
0
0
0
0
0
0
0
0
0
0
0
0
0
0
0
0
0
0
0
0
0
0
0
0
0
0
0
0
0
0
0
0
0
0
0
0
0
0
0
0
0
0
0
0
0
0
0
0
0
0
0
0
0
0
2
2
2
2
2
2
2
2
2
2
2
2
2
2
2
2
2
2
2
2
2
2
2
2
2
2
2
2
2
2
2
2
2
2
2
2
2
2
2
2
2
2
2
2
2
2
2
2
3
3
3
3
3
3
3
3
3
3
3
3
3
3
3
3
3
3
3
3
3
3
3
3
3
3
3
3
3
3
3
3
3
3
3
3
3
3
3
3
3
3
3
3
3
3
3
3
3
3
3
3
3
3
3
3
3
3
3
3
3
3
3
3
3
3
3
3
3
3
3
3
3
3
2
2
2
2
2
2
2
2
2
2
2
2
2
2
2
2
2
2
2
2
2
2
2
2
2
2
2
2
2
2
2
2
2
2
2
2
2
2
2
3
3
2
2
2
2
2
2
2
2
2
2
2
2
2
2
2
2
2
2
2
2
2
2
1
2
2
2
2
2
2
2
2
2
2
2
2
2
2
2
2
2
2
2
3
3
3
3
3
3
3
3
3
3
3
3
3
3
3
3
3
3
3
3
2
2
2
2
2
2
2
2
2
2
2
2
2
2
2
2
2
2
2
2
2
2
2
2
2
2
2
2
2
2
2
2
2
2
2
2
2
2
2
2
2
2
2
2
2
2
2
2
2
2
2
2
2
2
2
2
2
2
2
2
2
1
1
1
1
1
1
1
2
2
2
2
2
2
2
1
1
1
1
1
1
1
1
1
1
1
1
1
1
1
1
1
1
1
1
1
1
1
1
1
1
1
1
1
1
1
1
1
1
1
0
1
1
1
1
2
2
2
2
2
2
2
2
2
2
2
2
2
2
2
2
2
2
2
2
2
2
2
2
2
2
2
2
2
2
2
2
2
2
2
2
2
2
2
2
2
2
2
2
2
2
2
2
2
3
3
3
3
3
3
3
3
3
3
3
3
3
3
3
3
3
3
3
3
3
3
3
3
4
4
4
4
4
4
4
4
4
4
4
4
4
4
4
4
4
4
4
4
4
4
4
4
4
4
4
4
4
4
4
4
4
4
4
4
4
4
4
4
3
3
3
3
3
3
3
2
2
2
2
2
2
2
2
2
2
2
2
2
2
2
2
2
2
2
2
2
2
2
2
2
1
1
1
1
1
1
1
1
1
1
2
2
2
2
2
2
2
2
2
2
2
2
2
2
2
1
1
1
1
1
1
1
1
1
1
0
0
0
0
0
0
0
0
0
0
0
0
0
0
0
0
0
0
0
0
0
0
0
0
0
0
0
0
0
0
0
0
0
0
0
0
0
0
0
0
0
0
0
0
0
0
0
0
0
0
0
0
0
0
0
0
0
0
0
0
0
0
0
0
0
0
0
0
0
0
0
0
0
0
0
0
0
0
0
0
0
0
0
0
0
0
0
0
0
0
0
0
0
0
0
0
0
0
0
0
0
0
0
0
0
0
0
0
0
0
0
0
0
0
0
0
0
0
0
0
0
0
0
0
0
0
0
0
0
0
0
0
0
0
0
0
0
0
0
0
0
0
0
0
0
0
0
0
0
0
0
0
0
0
0
0
0
0
0
0
0
0
0
0
0
0
0
0
0
0
0
0
0
0
0
0
0
0
0
0
0
0
0
0
0
0
0
0
0
0
0
0
0
1
1
1
1
1
1
1
2
2
2
2
2
2
2
2
2
2
2
2
2
2
2
2
2
2
2
2
2
2
2
2
2
2
2
2
2
2
2
2
2
2
2
2
2
2
2
2
2
2
2
2
2
2
2
2
2
2
2
2
2
3
3
3
3
3
3
3
3
3
3
3
3
3
3
3
3
3
3
3
3
3
3
3
3
3
3
3
3
3
3
3
3
3
4
4
4
3
3
3
3
3
3
3
3
3
3
3
3
3
3
3
3
3
3
3
3
3
3
3
3
3
3
3
3
3
3
3
3
3
3
3
3
3
3
3
3
3
3
3
3
3
3
3
3
3
2
2
2
2
2
2
2
2
2
2
2
2
2
2
2
2
2
2
2
2
2
2
2
2
2
2
1
1
1
1
1
0
0
0
0
0
0
0
0
0
0
0
0
0
0
0
0
0
0
0
0
0
0
0
0
0
0
0
0
0
0
0
0
0
0
0
0
0
0
0
0
0
0
0
0
0
0
0
0
0
0
0
0
0
0
0
0
0
0
0
0
1
1
1
1
1
1
1
1
1
1
1
1
1
1
1
1
1
1
1
1
1
1
1
1
1
1
1
1
1
1
1
1
1
1
1
1
1
1
1
1
1
1
1
1
1
1
1
1
1
1
1
1
1
1
1
1
1
1
1
1
1
1
1
1
1
1
1
1
1
1
1
1
1
1
1
1
1
1
1
1
1
1
1
1
1
1
1
1
1
1
1
1
1
1
1
1
1
1
1
1
1
1
1
1
1
1
1
1
1
1
1
1
1
1
1
1
1
1
1
1
1
1
1
1
1
1
1
1
1
1
1
1
1
1
1
1
1
1
1
1
1
1
1
1
1
1
1
0
0
0
1
1
1
1
1
1
1
1
1
1
1
1
1
1
1
1
1
1
1
1
1
1
1
1
1
1
1
1
1
1
1
1
1
1
0
0
0
0
0
0
0
0
0
0
0
0
0
0
0
0
0
0
0
0
0
0
0
0
0
0
0
0
0
0
0
0
0
0
0
0
0
0
0
0
0
0
0
0
0
0
0
0
0
0
0
0
0
0
0
0
0
0
0
0
0
0
0
0
0
0
0
0
0
0
0
0
0
0
0
0
0
0
0
0
0
0
0
0
0
0
0
0
0
0
0
0
0
0
0
0
0
0
0
0
0
0
0
0
0
0
0
0
0
0
0
0
0
0
0
0
0
0
0
0
0
0
0
0
0
0
0
0
0
0
0
0
0
0
0
0
0
0
0
0
0
0
0
0
0
0
0
0
0
0
0
0
0
0
0
0
0
0
0
0
0
0
0
0
0
0
0
0
0
0
0
0
0
0
0
0
0
0
0
0
0
0
0
0
0
0
0
0
0
0
0
0
0
0
0
0
0
0
0
0
0
0
0
0
0
0
0
0
0
0
0
0
0
0
0
0
0
0
0
0
0
0
0
0
0
0
0
0
0
0
0
0
0
0
0
0
0
0
0
0
0
0
0
0
0
0
0
0
0
0
0
0
0
0
0
0
0
0
0
0
0
0
0
0
0
0
0
0
0
0
0
0
0
0
0
0
0
0
0
0
0
0
0
0
0
1
1
1
1
1
1
1
1
1
1
1
1
1
1
1
2
2
2
2
2
2
2
2
2
2
2
2
2
2
2
2
2
2
2
2
2
2
2
2
2
2
2
2
2
2
2
2
2
2
2
2
2
2
2
2
2
2
2
2
2
2
2
2
2
2
2
2
2
2
2
2
2
2
2
2
2
2
2
2
2
2
2
2
2
2
2
2
2
2
2
2
2
2
2
2
2
2
2
2
2
2
2
2
2
2
2
2
2
2
2
2
2
2
2
2
2
2
2
2
2
2
2
2
2
2
2
2
2
2
2
2
2
2
2
2
2
2
2
2
2
2
2
2
2
2
2
2
2
2
2
2
2
2
2
2
2
2
2
2
2
2
2
2
2
2
2
2
2
2
2
2
2
2
2
2
2
2
2
2
2
2
2
2
2
2
2
2
2
2
2
2
2
2
2
2
2
2
2
2
2
2
1
1
1
1
1
1
1
1
1
1
1
1
1
1
1
1
1
0
0
0
0
0
0
0
0
0
0
0
0
0
0
0
0
0
0
0
0
0
0
0
0
0
0
0
0
0
0
0
0
0
0
0
0
0
0
0
0
0
0
0
0
0
0
0
0
0
0
0
0
0
0
0
0
0
0
0
0
0
0
0
0
0
0
0
0
0
0
0
0
0
0
0
0
0
0
0
0
0
0
0
0
0
0
0
0
0
0
0
0
0
0
0
0
0
0
0
0
0
0
0
0
0
0
0
0
0
0
0
0
0
0
0
0
0
0
0
0
0
0
0
0
0
0
0
0
0
0
0
0
0
0
0
0
0
0
0
0
0
0
0
0
0
0
0
0
0
0
0
0
0
0
0
0
0
0
0
0
0
0
0
0
0
0
0
0
0
0
0
0
0
0
0
0
0
0
0
0
0
0
0
0
0
0
0
0
0
0
0
0
0
0
0
0
0
0
0
0
0
0
0
0
0
0
0
0
0
0
0
0
0
0
0
0
0
0
0
0
0
0
0
0
0
0
0
0
0
0
0
0
0
0
0
0
0
0
0
0
0
0
0
0
0
0
0
0
0
0
0
0
0
0
0
0
0
0
0
0
0
0
0
0
0
0
0
0
0
0
0
0
0
0
0
0
0
0
0
0
0
0
0
0
0
0
0
0
0
0
0
0
0
0
0
0
0
0
0
0
0
0
0
0
0
0
1
1
1
1
1
1
1
1
1
1
1
1
1
1
1
1
1
0
0
0
0
0
0
0
0
0
0
0
0
0
0
0
0
0
0
0
0
0
0
0
0
0
0
0
0
0
0
0
0
0
0
0
0
0
0
0
0
0
0
0
1
1
1
1
1
1
1
1
1
1
1
1
1
1
1
1
1
1
1
1
1
1
1
1
1
1
1
1
1
1
1
1
1
1
1
1
1
1
1
1
1
1
1
1
1
1
1
1
1
1
1
1
1
1
1
1
1
1
1
1
1
1
1
1
1
1
1
1
1
1
1
1
1
1
1
1
1
1
1
1
1
1
1
1
1
1
1
1
1
1
1
1
1
1
0
0
0
0
0
0
0
0
0
1
1
2
2
2
2
2
2
2
2
2
2
2
1
1
1
1
1
1
1
1
1
1
1
1
1
1
1
1
1
1
1
1
1
1
1
1
1
1
1
1
1
1
1
1
1
1
1
1
1
1
1
1
1
1
1
1
1
1
1
1
1
1
1
1
1
1
1
1
1
1
1
1
1
1
1
1
1
1
1
1
1
1
1
1
1
1
1
1
1
1
1
1
1
1
1
1
1
1
1
1
1
1
1
1
1
1
1
1
1
1
1
1
1
1
1
1
1
1
1
1
1
1
0
0
0
0
0
0
0
0
0
0
0
0
0
0
0
0
0
0
0
0
0
0
0
0
0
0
0
0
0
0
0
0
0
0
0
0
0
0
0
0
0
0
0
0
0
0
0
0
0
0
0
0
0
0
0
0
0
0
0
0
0
0
0
0
0
0
0
0
0
0
0
0
0
0
0
0
0
0
0
0
0
0
0
0
0
0
0
0
0
0
1
1
1
1
1
1
1
1
1
1
1
1
1
1
1
1
1
1
1
1
1
1
1
1
1
1
1
1
1
1
1
1
1
1
1
1
1
1
1
1
1
1
1
1
1
1
1
1
1
1
1
1
1
1
1
1
1
1
1
1
1
1
1
1
1
1
1
1
1
1
1
1
1
1
1
1
1
1
1
1
1
1
1
1
1
1
1
1
1
1
1
1
0
0
1
1
1
1
1
1
1
1
1
1
1
1
1
1
1
1
1
1
1
1
1
1
1
1
1
1
1
1
1
1
1
1
1
1
1
1
1
0
0
0
0
0
0
0
0
0
0
0
0
0
0
0
0
0
0
0
0
0
0
0
0
0
0
0
1
1
1
1
1
1
1
1
1
1
1
1
1
1
1
1
1
1
1
1
1
1
1
1
1
1
1
1
1
1
1
1
1
1
1
1
1
1
1
1
1
1
1
1
1
1
1
1
1
1
1
1
1
1
1
1
0
0
0
0
0
0
0
0
0
0
0
0
0
0
0
0
0
0
0
0
0
0
0
0
1
1
1
1
1
1
1
1
1
1
1
1
1
1
1
1
1
1
1
1
1
1
1
1
1
1
1
1
1
1
1
0
0
0
0
0
0
0
0
0
0
0
0
0
0
0
0
0
0
0
0
0
0
0
0
0
0
0
0
0
0
0
0
0
0
0
0
0
0
0
0
0
0
0
0
0
0
0
0
0
0
0
0
0
0
0
0
0
0
0
0
0
0
0
0
0
0
0
0
0
0
0
0
0
0
0
0
0
0
0
0
0
0
0
0
0
0
0
0
0
0
0
0
0
0
0
0
0
0
0
0
0
0
0
0
0
0
0
0
0
0
0
0
0
0
0
0
0
0
0
0
0
0
0
0
0
0
0
0
0
0
0
0
0
0
0
0
0
0
0
0
0
0
0
0
0
0
0
0
0
0
0
0
0
0
0
0
0
0
0
0
0
0
0
0
0
0
0
0
0
0
0
0
0
0
0
0
0
0
0
0
0
0
0
0
0
0
0
0
0
0
0
0
0
0
0
0
0
0
0
0
0
0
0
0
0
0
0
0
0
0
0
0
0
0
0
0
0
0
0
0
0
0
0
0
0
0
0
0
0
0
0
0
0
0
0
0
0
0
0
0
0
0
0
0
0
0
0
0
0
0
0
0
0
0
0
0
0
0
0
0
0
0
0
0
0
0
0
0
0
0
0
0
0
0
0
0
0
0
0
0
0
0
0
0
0
0
0
0
0
0
0
0
0
0
0
0
0
0
0
0
0
0
0
0
0
0
0
0
0
0
0
0
0
0
0
0
0
0
0
0
0
0
0
0
0
0
0
0
0
0
0
0
0
0
0
0
0
0
0
0
0
0
0
0
0
0
0
0
0
0
0
0
0
0
0
0
0
0
0
0
0
0
0
0
0
0
0
0
0
0
0
0
0
0
0
0
0
0
0
0
0
0
0
0
0
0
0
0
0
0
0
0
0
0
0
0
0
0
0
0
0
0
0
0
0
0
0
0
0
0
0
0
0
0
0
0
0
0
0
0
0
0
0
0
0
0
0
0
1
1
1
1
1
1
1
1
1
1
1
1
1
1
1
1
1
1
1
1
1
1
1
1
1
1
1
1
1
1
1
1
1
1
1
1
1
1
1
1
1
1
1
1
1
1
1
2
2
2
2
2
2
2
2
2
2
2
2
2
2
2
2
2
2
2
2
2
2
2
2
2
2
2
2
2
2
2
2
2
2
2
2
2
2
2
2
2
2
2
2
2
2
2
2
2
2
2
2
2
2
2
2
2
2
2
2
2
2
2
2
2
2
2
2
2
2
2
2
2
2
2
2
2
2
2
2
2
2
2
2
2
2
2
2
2
2
2
1
1
1
1
1
1
1
1
1
1
1
1
1
1
1
1
1
1
1
1
1
1
1
1
1
1
1
1
1
1
1
1
1
1
1
1
1
1
1
1
1
1
1
1
1
1
1
1
1
1
1
1
1
1
1
1
0
0
0
0
0
0
0
0
0
0
0
0
0
0
0
0
0
0
0
0
0
0
0
0
0
0
0
0
0
0
0
0
0
0
0
0
0
0
0
0
0
0
0
0
0
0
0
0
0
0
0
0
0
0
0
0
0
0
0
0
0
0
0
0
0
0
0
0
0
0
0
0
0
0
0
0
0
0
0
0
0
0
0
0
0
0
0
0
0
0
0
0
0
0
0
0
0
0
0
0
0
0
0
0
0
0
0
0
0
0
0
0
0
0
0
0
0
0
0
0
0
0
0
0
0
0
0
0
0
0
0
0
0
0
0
0
0
0
0
0
0
0
0
0
0
0
0
0
0
0
0
0
0
0
0
0
0
0
0
0
0
0
0
0
0
0
0
0
0
0
0
0
0
0
0
0
0
0
0
0
0
0
0
0
0
0
0
0
0
0
0
0
0
0
0
0
0
0
0
0
0
0
0
0
0
0
0
0
0
0
0
0
0
0
0
0
0
0
0
0
0
0
0
0
0
0
0
0
0
0
0
0
0
0
0
0
0
0
0
0
0
0
0
0
0
0
0
0
0
0
0
0
0
0
0
0
0
0
0
0
0
0
0
0
0
0
0
0
0
0
0
0
0
0
0
0
0
0
0
0
0
0
0
0
0
0
0
0
0
0
0
0
0
0
0
0
0
0
0
0
0
0
0
0
0
0
0
0
0
0
0
0
0
0
0
0
0
0
0
0
0
0
0
0
0
0
0
0
0
0
0
0
0
0
0
0
0
0
0
0
0
0
0
0
0
0
0
0
0
0
0
0
0
0
0
0
0
0
0
0
0
0
0
0
0
0
0
0
0
0
0
0
0
0
0
0
0
0
0
0
0
0
0
0
0
0
0
0
0
0
0
0
0
0
0
0
0
0
0
0
0
0
0
0
0
0
0
0
0
0
0
0
0
0
0
0
0
0
0
0
0
0
0
0
0
0
0
0
0
0
0
0
0
0
0
0
0
0
0
0
0
0
0
0
0
0
0
0
0
0
0
0
0
0
0
0
0
0
0
0
0
0
0
0
0
0
0
1
1
1
1
1
1
1
1
1
1
1
1
1
1
1
1
1
1
1
1
1
1
1
1
1
1
1
1
1
0
0
0
0
0
0
0
0
0
0
0
0
0
0
0
0
0
0
0
0
0
0
0
0
0
0
0
0
0
0
0
0
0
0
0
0
0
0
0
0
1
1
1
1
1
1
1
1
1
1
1
1
1
1
1
1
1
1
1
1
1
1
1
1
1
1
1
1
1
1
0
0
0
0
0
0
0
1
1
1
1
1
1
1
1
1
1
1
1
1
1
1
1
1
1
1
1
1
1
1
1
1
1
1
1
1
1
1
1
1
1
1
1
1
1
1
1
1
1
1
1
1
1
1
1
1
1
1
1
1
1
1
1
1
1
1
1
1
1
1
1
1
1
1
1
1
1
1
1
1
1
1
1
1
1
1
1
1
1
1
1
1
1
1
1
1
1
1
1
1
1
1
1
1
1
1
1
1
1
1
1
1
1
1
1
1
1
1
1
1
1
1
1
1
1
1
1
1
1
1
1
1
1
1
1
1
1
1
1
1
1
1
1
0
0
0
0
0
0
0
0
0
0
0
0
0
0
0
0
0
0
0
0
0
0
0
0
0
0
0
0
0
0
0
0
0
0
0
0
0
0
0
0
0
0
0
0
0
0
0
0
0
0
0
0
0
0
0
0
0
0
0
0
0
0
0
0
0
0
0
0
0
0
0
0
0
0
0
0
0
0
0
0
0
0
0
0
0
0
0
0
0
0
0
0
0
0
0
0
0
0
0
0
0
0
0
0
0
0
0
0
0
0
0
0
0
0
0
0
0
0
0
0
0
0
0
0
0
0
0
0
0
0
0
0
0
0
0
0
0
0
0
0
0
0
0
0
0
0
0
0
0
0
0
0
0
0
0
0
0
0
0
0
0
0
0
0
0
0
0
0
0
0
0
0
0
0
0
0
0
0
0
0
0
0
0
0
0
0
0
0
0
0
0
1
1
1
1
1
1
1
0
0
0
0
0
0
0
0
1
1
1
1
1
1
1
1
1
1
1
1
1
1
1
1
1
1
1
1
1
2
2
2
2
2
2
2
2
2
2
2
2
2
2
2
2
2
2
2
2
2
2
2
2
2
2
2
2
2
2
2
2
2
2
2
2
2
2
2
2
2
2
2
2
2
2
2
2
2
2
2
3
3
3
3
3
3
3
3
3
3
3
3
3
3
3
3
3
3
3
3
3
3
3
3
3
3
3
3
3
3
3
3
3
3
3
2
2
2
2
2
2
2
2
2
2
2
2
2
2
2
2
2
2
2
2
2
2
2
1
1
1
1
1
1
1
1
1
1
1
1
1
1
1
1
1
1
1
1
1
1
1
1
1
1
1
1
1
1
1
1
1
1
1
1
1
1
1
1
1
1
1
1
1
1
1
1
1
1
1
1
1
1
1
1
1
1
1
1
1
1
1
1
0
0
0
0
0
0
0
0
0
0
0
0
0
0
0
0
0
0
0
0
0
0
0
0
0
0
0
0
0
0
0
0
0
0
0
0
0
0
0
0
0
0
0
0
0
0
0
0
0
0
0
0
0
0
0
0
0
0
0
0
0
0
0
0
0
0
0
0
0
0
0
0
0
0
0
0
0
0
0
0
0
0
0
0
0
0
0
0
0
0
0
0
0
0
0
0
0
0
0
0
0
0
0
0
0
0
0
0
0
0
0
0
0
0
0
0
0
0
0
0
0
0
0
0
0
0
0
0
0
0
0
0
0
0
0
0
0
0
0
0
0
0
0
0
0
0
0
0
0
0
0
0
0
0
0
0
0
0
0
0
0
0
0
0
0
0
0
0
0
0
0
0
0
0
0
0
0
0
0
0
0
0
0
0
0
0
0
0
0
0
0
0
0
0
0
0
0
0
0
0
0
0
0
0
0
0
0
0
0
0
0
0
0
0
0
0
0
0
0
0
0
0
0
0
0
0
0
0
1
1
1
1
1
1
1
1
1
1
1
1
1
1
1
1
1
1
1
1
1
1
1
1
1
1
1
1
1
1
1
1
1
1
1
1
1
1
1
1
1
1
1
1
1
1
1
1
1
1
1
1
1
1
1
1
1
1
0
0
0
0
0
0
0
0
0
0
0
0
0
0
0
0
0
0
0
0
0
0
0
0
0
0
0
0
0
0
0
0
0
0
0
0
0
0
0
1
1
1
1
1
1
1
1
1
1
1
1
1
1
1
1
1
1
1
1
2
2
2
2
2
2
2
2
2
2
2
2
2
2
2
2
2
2
2
2
2
2
2
2
2
2
2
2
2
2
2
2
2
2
2
2
2
2
2
2
2
2
2
2
2
2
2
2
2
2
2
2
2
2
2
2
2
2
2
2
2
2
2
2
2
2
2
2
2
2
2
2
2
2
2
2
2
2
2
2
2
2
2
2
2
2
2
2
2
2
2
2
2
2
2
2
2
2
2
2
2
2
2
2
2
2
2
2
2
2
2
2
2
2
2
2
2
2
2
2
2
2
2
2
2
2
2
2
2
2
2
2
2
2
2
2
3
3
4
4
4
4
4
4
4
4
4
4
4
4
4
4
4
4
4
4
4
4
4
4
3
3
3
3
3
2
2
2
2
2
2
2
2
2
2
2
2
2
2
2
2
2
2
2
2
2
2
2
2
3
3
3
2
2
2
2
2
2
2
2
2
3
3
3
3
3
3
3
3
3
3
3
3
3
3
3
3
3
3
3
3
3
3
3
3
3
3
3
3
3
3
3
3
3
3
3
3
3
3
3
3
3
3
3
3
3
3
3
3
3
3
3
3
3
3
3
3
3
3
3
3
3
3
3
3
3
2
2
2
2
2
2
2
2
2
2
2
2
2
2
2
2
2
2
2
2
2
2
2
2
2
2
2
2
2
2
2
2
2
2
2
2
2
2
2
2
2
2
2
2
2
2
2
2
2
2
2
2
2
2
2
1
1
0
0
0
0
0
0
0
0
0
0
0
0
0
0
0
0
0
0
0
0
0
0
2
3
3
3
3
3
3
3
6
6
7
8
11
11
11
11
11
12
13
13
13
13
17
17
17
17
17
17
17
17
17
17
17
17
17
17
17
19
19
19
19
19
19
21
23
23
25
26
26
26
26
26
26
26
26
26
28
30
30
30
31
32
32
33
33
34
34
34
35
35
35
35
35
35
35
37
37
37
37
37
37
37
37
38
38
38
39
39
39
40
41
41
41
41
42
42
42
42
42
42
42
42
42
43
43
43
44
44
44
44
44
45
45
45
45
45
45
45
45
45
45
45
45
46
46
46
46
46
46
46
46
46
46
46
46
47
47
47
46
44
44
44
42
42
41
41
41
41
41
41
42
41
40
38
38
38
37
38
38
38
38
38
38
37
37
37
37
37
37
38
38
38
37
38
38
38
38
38
37
36
36
37
37
37
32
31
27
26
26
23
25
24
23
24
24
24
24
24
24
25
24
24
24
26
26
26
26
26
26
26
26
26
26
26
26
26
26
27
27
27
27
27
28
28
28
26
22
22
23
23
23
23
23
24
24
24
24
24
24
24
24
24
23
22
22
22
22
22
22
22
22
22
22
22
22
22
22
22
22
22
22
22
22
23
23
23
24
24
24
24
24
24
24
24
24
24
24
24
24
24
22
22
22
22
22
23
23
23
23
23
23
23
22
22
22
23
25
25
25
25
25
25
25
24
23
23
23
23
23
23
23
23
23
23
23
23
23
24
25
25
25
25
25
26
26
26
26
26
29
29
29
29
29
28
23
23
24
24
23
23
23
22
22
22
21
22
22
22
21
20
20
20
20
20
20
21
21
25
25
25
25
25
25
25
25
25
25
25
25
23
21
21
21
21
20
20
20
20
20
20
20
20
20
19
19
19
19
19
19
19
19
19
19
19
19
19
19
20
21
21
21
21
21
21
21
21
21
21
21
21
21
21
22
23
23
23
23
23
23
23
23
22
22
22
22
22
22
24
24
24
24
24
24
23
23
23
23
23
23
23
23
23
22
22
22
22
22
22
22
22
23
23
23
23
23
23
23
23
23
23
23
22
23
23
23
23
23
23
23
23
23
23
22
22
22
22
22
22
21
21
20
17
16
16
16
13
13
11
11
11
10
10
10
10
10
10
10
11
11
11
11
11
13
13
13
14
14
14
14
15
15
15
15
15
15
15
15
15
15
15
15
15
15
15
15
15
14
11
13
13
13
13
13
13
13
14
14
14
14
14
15
15
16
16
16
16
16
16
16
15
16
15
16
16
17
17
17
18
18
18
18
17
16
17
17
17
16
17
16
16
16
16
16
16
16
16
16
16
18
18
18
18
19
19
20
20
22
22
22
22
22
22
23
23
23
23
23
23
23
23
23
22
22
22
22
22
22
22
22
22
22
22
22
22
22
22
22
22
22
22
22
22
22
21
21
22
22
22
22
22
22
21
21
22
22
22
22
22
22
23
23
23
23
23
23
23
23
24
23
23
23
23
23
23
23
23
22
23
23
23
23
23
23
23
23
23
23
23
23
23
23
23
23
23
23
23
23
23
23
23
24
24
24
24
23
23
21
20
20
21
21
21
22
22
22
22
22
22
22
22
23
24
24
25
25
25
25
25
25
25
25
25
26
27
27
27
26
26
23
23
23
23
23
24
25
24
23
26
26
24
24
24
24
24
24
24
24
24
24
24
24
25
25
25
25
25
26
26
26
26
26
26
26
26
26
26
26
26
26
26
27
27
27
29
30
30
30
30
30
30
30
30
30
30
30
30
30
34
34
34
35
35
35
35
35
35
35
35
35
35
35
34
34
34
34
36
36
38
38
38
38
39
39
39
39
39
36
36
36
36
37
37
37
37
37
39
40
42
44
45
48
48
47
47
48
48
48
48
48
48
50
49
47
47
47
46
46
46
46
46
46
46
45
45
43
42
42
42
42
42
42
42
42
42
42
42
43
43
43
43
43
43
43
43
43
43
43
43
42
42
42
42
42
42
42
42
42
42
42
42
42
42
42
42
42
44
44
44
44
44
44
44
45
45
45
45
45
45
45
45
45
45
45
45
45
45
46
46
45
45
45
45
45
45
45
45
45
45
45
45
45
45
45
45
45
45
41
41
41
40
40
37
36
36
36
36
34
34
31
30
21
20
17
18
18
17
18
18
18
18
17
11
11
11
11
11
11
11
11
11
11
11
10
11
11
12
13
14
16
16
19
18
17
17
17
18
18
18
18
18
18
18
18
18
18
18
18
18
18
18
18
18
19
19
19
19
19
19
19
20
20
20
21
21
21
22
22
22
22
23
23
23
23
23
23
23
23
23
23
23
23
25
26
26
26
26
26
26
26
26
26
26
26
26
26
26
26
26
26
26
26
26
26
26
26
28
29
30
30
31
31
31
31
32
32
32
32
32
32
32
32
32
34
34
34
34
34
34
34
35
35
35
35
35
34
34
34
34
34
34
34
35
35
35
35
35
35
35
35
35
35
34
34
35
35
37
37
37
38
38
38
38
38
37
37
38
38
40
40
40
40
40
36
38
39
38
38
38
38
38
37
37
37
36
34
34
34
34
34
35
35
34
34
35
35
35
35
35
35
35
35
35
35
35
35
35
35
35
35
35
35
34
34
35
36
36
37
37
37
39
39
39
39
41
41
41
41
41
41
41
42
42
42
42
42
42
42
42
42
41
38
35
31
31
31
31
31
28
28
28
28
28
28
27
26
26
25
25
26
26
26
26
24
23
23
23
23
23
23
23
23
23
23
22
21
21
21
22
22
22
22
22
22
22
22
22
22
22
22
22
22
22
22
21
21
21
21
21
21
21
21
18
18
18
18
18
18
18
18
18
18
17
17
17
17
17
17
17
17
16
16
15
15
15
14
14
14
14
14
14
14
14
13
13
14
13
13
14
13
12
12
9
8
8
8
8
8
9
9
9
9
9
9
9
9
9
9
9
9
9
9
9
8
8
8
9
9
9
9
9
10
10
9
9
9
9
9
9
9
9
9
8
8
8
8
8
8
8
8
8
8
8
8
8
8
8
8
8
8
8
8
8
8
8
8
8
8
8
8
8
8
8
8
8
8
8
8
8
8
8
8
8
8
8
8
8
8
8
9
9
9
9
9
9
9
9
9
9
9
9
9
9
9
9
9
9
9
9
9
9
9
9
9
9
9
9
9
9
9
9
9
8
8
8
8
8
8
9
9
9
9
9
9
9
9
9
9
9
9
9
9
9
9
9
9
9
10
10
10
10
9
9
9
9
6
6
6
5
5
6
6
6
6
6
7
7
7
7
7
7
7
7
7
7
6
6
6
6
6
6
6
6
5
5
5
5
5
5
5
5
5
5
7
7
7
7
7
7
7
7
7
7
7
7
7
7
8
8
8
8
8
8
9
9
9
9
9
9
9
13
13
13
14
14
14
14
15
15
15
15
15
15
15
15
15
15
15
15
14
15
16
16
16
16
16
16
16
16
16
17
16
16
16
16
16
16
16
16
17
17
17
17
17
17
17
17
17
17
17
16
16
16
16
17
17
17
17
17
17
17
17
17
17
17
17
17
17
17
17
17
17
16
17
17
17
17
18
18
17
17
18
18
18
18
18
18
18
18
18
18
18
19
19
19
18
18
18
17
17
17
17
18
18
18
18
18
18
18
17
17
18
18
18
19
20
20
20
20
20
20
20
20
21
21
21
23
23
23
23
23
23
23
23
22
21
21
21
21
21
20
20
21
21
21
20
21
21
20
20
20
20
20
20
21
21
21
21
21
21
21
21
21
21
21
21
21
20
19
19
19
19
19
19
19
19
19
19
19
19
19
19
19
20
20
20
20
20
20
20
20
20
20
20
20
20
20
20
20
20
20
20
20
18
18
16
16
14
14
15
15
15
15
14
14
14
14
14
14
14
14
14
14
14
14
14
14
14
14
14
14
13
13
13
12
6
5
5
5
5
5
5
6
6
6
6
6
6
6
6
6
6
7
7
7
7
8
9
9
9
9
9
8
8
8
8
8
8
9
9
10
10
10
10
10
10
11
11
11
12
12
12
12
12
13
13
13
12
12
12
12
15
16
15
15
18
19
19
20
21
22
23
22
22
24
26
26
26
26
26
26
26
27
27
27
27
28
28
28
28
28
28
29
29
31
31
31
31
31
32
32
32
32
32
32
32
32
32
32
32
32
32
32
32
33
33
33
33
33
33
33
32
32
32
32
32
32
32
32
32
32
32
33
33
33
33
33
33
33
33
33
33
33
33
33
33
33
33
33
33
33
33
33
33
33
33
33
33
33
33
33
33
33
33
33
33
33
33
33
33
33
33
33
34
34
34
34
33
33
33
33
33
32
32
32
32
31
31
31
29
29
29
29
28
28
28
28
28
28
30
26
24
19
17
10
8
8
8
8
11
13
13
14
14
14
13
13
13
13
13
13
12
11
11
11
11
11
11
11
12
12
12
11
11
11
11
11
11
11
11
11
11
11
11
11
11
11
11
11
11
11
11
11
11
11
11
11
11
11
11
11
11
11
11
11
11
11
11
11
11
11
12
12
12
12
12
12
12
12
12
12
12
12
12
12
12
12
12
12
12
12
12
12
12
12
12
12
12
12
12
12
12
12
12
12
12
12
12
12
12
12
12
12
12
12
12
12
11
11
8
8
7
7
7
7
7
7
7
7
7
7
6
6
6
6
6
6
6
6
6
6
6
6
6
6
6
6
6
6
6
6
6
6
4
3
3
4
4
3
3
3
3
3
3
2
2
2
2
2
2
1
1
1
2
2
2
2
2
2
2
2
2
2
2
2
2
2
2
2
3
3
3
3
3
3
3
3
3
3
3
3
3
3
3
3
3
3
3
3
3
3
3
3
3
3
3
3
3
2
2
2
2
2
2
2
2
2
2
2
2
2
2
2
2
2
2
2
2
2
2
2
2
2
2
2
2
2
2
2
2
2
2
2
2
2
3
3
3
3
3
3
3
3
3
4
5
5
5
5
5
5
5
6
6
5
5
6
6
6
6
6
6
6
6
6
6
6
6
6
6
6
6
6
6
6
6
6
6
6
6
6
7
7
7
7
7
7
7
7
7
8
8
8
8
8
8
8
8
8
8
8
8
8
8
8
8
8
8
8
8
8
8
8
8
8
8
8
8
8
8
8
8
8
8
8
8
8
8
8
7
7
7
7
7
7
7
7
6
6
6
6
6
6
6
6
6
6
6
6
6
6
6
6
6
6
6
6
6
6
6
6
6
6
6
6
6
6
6
6
6
6
6
6
6
6
6
6
6
6
6
6
6
6
6
6
6
6
4
4
4
3
3
3
2
2
2
2
0
0
0
0
0
0
0
0
0
0
0
0
0
0
0
0
0
0
0
0
0
0
0
0
0
0
0
0
0
0
0
0
0
0
0
0
0
0
0
0
0
0
0
0
0
0
0
0
0
0
0
0
0
0
0
0
0
0
0
0
0
0
0
0
0
0
0
0
0
0
0
0
0
0
0
0
0
0
1
1
1
1
1
1
1
1
1
1
1
1
1
1
1
1
1
1
1
1
1
1
1
1
1
1
1
1
1
1
1
1
1
1
1
1
1
1
1
1
1
1
1
1
1
1
1
1
1
1
1
1
1
1
1
1
1
1
1
1
1
1
1
1
1
1
1
1
1
1
1
1
1
1
1
1
1
1
1
1
1
1
1
1
1
1
1
1
1
1
1
1
1
1
1
1
1
1
1
1
1
1
1
1
1
1
1
1
1
1
1
1
1
1
1
1
1
1
1
1
1
1
1
0
0
0
0
0
0
0
0
0
0
0
0
0
0
0
0
0
0
0
0
0
0
0
0
0
0
0
0
0
0
0
0
0
0
0
0
0
0
0
0
0
0
0
0
0
0
1
1
1
1
1
1
1
1
1
1
1
1
1
1
1
1
1
1
1
1
1
1
1
1
1
1
0
0
0
0
0
0
0
0
0
0
0
0
0
0
0
0
0
0
0
0
0
0
0
0
0
0
0
0
0
0
0
0
0
0
0
0
0
0
0
0
0
0
0
0
0
0
0
0
0
0
0
0
0
0
0
0
0
1
1
1
1
1
1
0
0
0
0
0
0
0
0
0
0
0
0
0
0
0
0
0
0
0
0
0
0
0
0
0
0
0
0
0
0
0
0
0
0
0
0
0
0
0
0
0
0
0
0
0
0
0
0
0
0
0
0
0
0
0
0
0
0
0
0
0
0
0
0
0
0
0
0
0
0
0
0
0
0
0
0
0
0
0
0
0
0
0
0
0
0
0
0
0
0
0
0
0
0
0
0
0
0
0
0
0
0
1
1
1
1
1
1
1
1
1
1
1
1
1
1
1
1
1
1
1
1
1
1
1
1
1
1
1
1
1
1
1
1
1
1
1
1
1
1
1
1
1
1
1
1
1
1
1
1
1
1
1
1
1
1
1
1
1
1
1
1
1
1
1
1
1
1
1
1
1
1
1
1
1
1
1
1
1
1
1
1
1
1
1
1
1
1
1
1
1
1
1
1
0
0
0
0
0
0
0
0
0
0
0
0
0
0
0
0
0
0
0
0
0
0
0
0
0
0
0
0
0
0
0
0
0
0
0
0
0
0
0
0
0
0
0
0
0
0
0
0
0
0
0
0
0
0
0
0
0
0
0
0
0
0
0
0
0
0
0
0
0
0
0
0
0
0
0
0
0
0
0
0
0
0
0
0
0
0
0
0
0
0
0
0
0
0
0
0
0
0
0
0
0
0
0
0
0
0
0
0
0
0
0
0
0
0
0
0
0
0
0
0
0
0
0
0
0
0
0
0
0
0
0
0
0
0
0
0
0
0
0
0
0
0
0
0
0
0
0
0
0
0
0
0
0
0
0
0
0
0
0
0
0
0
0
0
0
0
0
0
0
0
0
0
0
0
0
0
0
0
0
0
0
0
0
0
0
0
0
0
0
0
0
0
0
0
0
0
0
0
0
0
0
0
0
0
0
0
0
0
0
0
0
0
0
0
0
0
0
0
0
0
0
0
0
0
0
0
0
0
0
0
0
0
0
0
0
0
0
0
0
0
0
0
0
0
0
0
0
0
0
0
0
0
0
0
0
0
0
0
0
0
0
0
0
0
0
0
0
0
0
0
0
0
0
0
0
0
0
0
0
0
0
0
0
0
0
0
0
0
0
0
0
0
0
0
0
0
0
0
0
0
0
0
0
0
0
0
0
0
0
0
0
0
1
1
1
1
1
1
1
1
1
1
1
1
1
1
1
0
0
0
0
0
0
0
0
0
0
0
0
0
0
0
0
0
0
0
0
0
0
0
0
0
0
0
0
0
0
0
0
0
0
0
0
0
0
0
0
0
0
0
0
0
0
0
0
0
0
0
0
0
0
0
0
0
0
0
0
0
0
0
0
0
0
0
0
0
0
0
0
0
0
0
0
0
0
0
0
0
0
0
0
0
0
0
0
0
0
0
0
0
0
0
0
0
0
0
0
0
0
0
0
0
0
0
0
0
0
0
0
1
1
1
1
1
1
1
1
1
1
1
1
1
1
1
1
1
1
1
1
1
1
1
1
1
1
1
1
1
1
1
1
1
1
1
1
1
1
1
1
1
1
1
1
1
1
1
1
1
1
1
1
1
1
1
1
1
1
1
1
1
1
1
1
1
1
1
1
1
1
1
1
1
1
2
2
2
2
2
2
2
2
2
2
2
2
2
2
2
2
2
2
2
2
2
2
2
2
2
2
2
2
2
2
2
2
2
2
2
2
3
3
3
3
3
3
3
3
3
3
3
3
3
3
3
3
3
3
3
3
3
3
3
3
3
3
3
3
3
3
3
3
3
3
3
3
3
3
3
3
3
3
3
3
3
3
3
3
3
3
3
3
3
3
3
3
3
3
3
3
3
3
3
3
2
2
2
2
2
2
2
2
2
2
2
2
2
2
2
2
2
2
2
2
2
2
2
2
2
2
2
2
2
2
2
2
2
2
2
1
1
1
1
1
1
1
1
1
1
1
1
1
1
1
1
1
1
1
1
1
1
1
1
1
1
1
1
1
1
1
1
1
1
1
1
1
1
1
1
1
1
1
1
1
1
1
1
1
1
1
1
1
1
1
1
1
1
1
1
1
1
1
1
1
1
1
1
1
1
1
1
1
1
1
1
1
1
1
1
1
0
0
0
0
0
0
0
0
0
0
0
0
0
0
0
0
0
0
0
0
0
0
0
0
0
0
0
0
0
0
0
0
0
0
0
1
1
1
1
1
1
1
1
1
1
1
1
1
1
1
1
1
1
1
0
0
0
0
0
0
0
0
0
0
0
0
0
0
0
0
0
0
0
0
0
0
0
0
0
0
0
0
0
0
0
0
0
0
0
0
0
0
0
0
0
0
0
0
0
0
0
0
0
0
0
0
0
0
0
0
0
0
0
0
0
0
0
0
0
0
0
0
0
0
0
0
0
0
0
0
0
0
0
0
0
1
1
1
1
1
1
1
1
1
1
1
1
1
1
1
1
1
1
1
1
1
1
1
1
1
1
1
1
1
1
1
1
1
1
1
1
1
1
1
1
1
1
1
1
1
1
1
1
1
1
1
1
1
1
1
1
1
1
1
1
1
1
1
1
1
1
1
1
1
1
1
1
1
1
1
1
1
1
1
1
1
1
1
1
1
1
1
1
1
1
1
1
1
0
0
0
0
0
0
0
0
0
0
0
0
0
0
0
0
0
0
0
0
0
0
0
0
0
0
0
0
0
0
0
0
0
0
0
1
2
2
2
3
3
3
3
4
4
4
4
4
4
4
4
4
4
4
4
4
4
4
4
4
4
4
4
5
5
5
5
5
5
5
5
5
5
5
5
5
5
5
5
5
5
5
7
7
7
7
7
7
7
7
7
7
7
7
7
7
7
7
7
7
7
7
7
7
7
7
8
8
8
8
8
8
8
8
8
8
8
8
8
8
8
8
8
8
8
8
8
8
8
8
8
8
8
8
8
8
8
8
8
8
8
8
8
8
8
8
7
7
7
7
7
8
8
9
9
8
8
8
8
8
8
8
8
8
8
8
8
8
8
8
8
8
8
8
8
8
8
8
8
8
8
8
8
7
7
7
7
7
7
7
7
7
7
7
7
7
6
5
4
4
4
4
4
4
4
4
4
4
4
4
4
4
4
4
4
4
4
4
4
4
4
4
4
4
4
4
4
4
4
4
4
4
4
4
3
3
3
3
3
3
3
3
3
3
3
3
3
3
3
3
3
3
3
3
3
3
3
3
3
3
3
3
3
3
3
3
3
3
3
3
3
3
3
3
3
3
3
1
1
1
1
1
1
1
1
1
1
1
1
1
1
1
1
1
1
1
1
1
1
1
1
1
1
1
1
1
1
1
1
1
1
1
1
1
1
1
1
1
1
1
1
1
1
1
1
1
1
1
1
1
1
1
1
1
1
1
1
1
1
1
1
1
1
1
1
1
1
1
1
1
1
1
1
1
1
1
1
1
1
1
2
2
2
2
2
2
2
2
2
2
2
2
2
2
2
2
2
2
2
2
2
2
2
2
2
2
2
2
2
2
2
2
2
2
2
2
2
2
2
2
2
2
2
2
2
2
2
2
2
2
2
2
2
2
2
2
2
2
2
2
2
2
2
2
2
2
2
2
2
2
2
2
2
2
2
2
2
2
2
2
2
2
2
2
2
2
2
2
2
2
1
1
1
1
1
1
1
1
1
1
1
1
1
1
1
1
1
1
1
1
1
1
1
1
1
1
1
1
1
1
1
1
1
1
1
1
1
1
1
1
1
1
1
1
1
1
1
1
1
1
1
1
1
1
1
1
1
1
1
1
1
0
0
0
0
0
0
0
0
0
0
0
0
0
0
0
0
0
0
0
0
0
0
0
0
0
0
0
0
0
0
0
0
0
0
0
0
0
0
0
0
0
0
0
0
0
0
0
0
0
0
0
0
0
0
0
0
0
0
0
0
0
0
0
0
0
0
0
0
0
0
0
0
0
0
0
0
0
0
0
0
0
0
0
0
0
0
0
0
0
0
0
0
0
0
0
0
0
0
0
0
0
0
0
0
0
0
0
0
0
0
0
0
0
0
0
0
0
0
0
0
0
0
0
0
0
0
0
0
0
0
0
0
0
0
0
0
0
0
0
0
0
0
0
0
0
0
0
0
0
0
0
0
0
0
0
0
0
0
0
0
0
0
0
0
0
0
0
0
0
0
0
0
0
0
0
0
0
0
0
0
0
0
0
0
0
0
0
0
0
0
0
0
0
0
0
0
0
0
0
0
0
0
0
0
0
0
0
0
0
0
0
0
0
0
0
0
0
0
0
0
0
0
0
0
0
0
0
0
0
0
0
0
0
0
0
0
0
0
0
0
0
0
0
0
0
0
0
0
0
0
0
0
0
0
0
0
0
0
0
0
0
0
0
0
0
0
0
0
0
0
0
0
0
0
0
0
0
0
0
0
0
0
0
0
0
0
0
0
0
0
0
0
0
0
0
0
0
0
1
1
1
1
1
1
1
1
1
1
1
1
1
1
1
1
1
1
1
1
1
1
1
1
1
1
1
1
2
2
2
1
1
1
1
1
1
1
1
1
1
1
1
1
1
1
1
1
1
1
1
1
1
1
1
1
1
1
1
1
1
1
2
2
2
2
2
2
2
2
2
2
2
2
2
2
2
2
2
2
2
2
2
2
2
2
2
2
2
2
2
2
2
2
2
2
2
2
2
2
2
2
2
2
2
2
2
2
2
2
2
2
2
2
2
2
2
2
2
2
2
2
2
2
2
2
2
2
2
2
3
3
3
3
3
3
3
3
3
3
3
3
3
3
3
3
2
2
2
2
2
2
2
2
2
2
2
2
2
2
2
2
2
1
0
0
0
0
0
0
0
0
0
0
0
0
0
0
0
0
0
0
0
0
0
0
0
0
0
0
0
0
0
0
0
0
0
0
0
0
0
0
0
0
0
0
0
0
0
0
0
0
0
0
0
0
0
0
0
0
0
0
0
0
0
0
0
0
0
0
0
0
0
0
0
0
0
0
0
0
0
0
0
0
0
0
0
0
0
0
0
0
0
0
0
0
0
0
0
0
0
0
0
0
0
0
0
0
0
0
0
0
0
0
0
0
0
0
0
0
0
0
0
0
0
0
0
0
0
0
0
0
0
0
0
0
0
0
0
0
0
0
0
0
0
0
0
0
0
0
0
0
0
0
0
0
0
0
0
0
0
0
0
0
0
0
0
0
0
0
0
0
0
0
0
0
0
0
0
0
0
0
0
0
0
0
0
0
0
0
0
0
0
0
0
0
0
0
0
0
0
0
0
0
0
0
0
0
0
0
0
0
0
0
0
0
0
0
0
0
0
0
0
0
0
0
0
0
0
0
0
0
0
0
0
0
0
0
0
0
0
0
0
0
0
0
0
0
0
0
0
0
0
0
0
0
0
0
0
0
0
0
0
0
0
0
0
0
0
0
0
0
0
0
0
0
0
0
0
0
0
0
0
0
0
0
0
0
0
0
0
0
0
0
0
0
0
0
0
0
0
0
0
0
0
0
0
0
0
0
0
0
0
0
0
0
0
0
1
1
1
1
1
1
1
1
1
1
1
1
1
1
1
1
1
1
1
1
1
1
1
1
1
1
1
1
1
1
1
1
1
1
1
1
1
1
1
1
1
1
1
1
1
1
1
1
1
1
1
1
1
1
1
1
1
1
1
1
1
1
1
1
1
1
1
1
1
1
1
1
1
1
1
1
1
1
1
1
1
1
1
1
1
1
1
1
1
1
1
1
1
1
1
1
1
1
1
1
1
1
1
1
1
1
1
1
1
1
1
1
1
1
1
1
1
1
1
1
1
1
1
1
1
1
1
1
1
1
1
1
1
1
0
0
0
0
0
0
0
0
0
0
0
0
0
0
0
0
0
0
0
0
0
0
0
0
0
0
0
0
0
0
0
0
0
0
0
0
0
0
0
0
0
0
0
0
0
0
0
0
0
0
0
0
0
0
0
0
0
0
0
0
0
0
0
0
0
0
0
0
0
0
0
0
0
0
0
0
0
0
0
0
0
0
0
0
0
0
0
0
0
0
0
0
0
0
0
0
0
0
0
0
0
0
0
0
0
0
0
0
0
0
0
0
0
0
0
0
0
0
0
0
0
0
0
0
0
0
0
0
0
0
0
0
0
0
0
0
0
0
0
0
0
0
0
0
0
0
0
0
0
0
0
0
0
0
0
0
0
0
0
0
0
0
0
0
0
0
0
0
0
0
0
0
0
0
0
0
0
0
0
0
0
0
0
0
0
0
0
0
0
0
0
0
0
0
0
0
0
0
1
1
1
1
1
1
1
1
1
1
1
1
1
1
1
1
1
1
1
1
1
1
1
1
1
1
1
1
1
1
1
1
1
1
1
1
1
1
1
1
1
1
1
1
1
1
1
1
1
1
1
1
1
1
1
1
1
1
1
1
1
1
1
1
1
1
1
1
1
1
0
0
0
0
0
0
0
0
0
0
0
0
0
0
0
0
0
0
0
0
0
0
0
0
0
0
0
0
0
0
0
0
0
0
0
0
0
0
0
0
0
0
0
0
0
0
0
0
0
0
0
0
0
0
0
0
0
0
0
0
0
0
0
0
0
0
0
0
0
0
0
0
0
0
0
0
0
0
0
0
0
0
0
0
0
0
0
0
0
0
0
0
0
0
0
0
0
0
0
0
0
0
0
0
0
0
0
0
0
0
0
0
0
0
0
0
0
0
0
0
0
0
0
0
0
0
0
0
0
0
0
0
0
0
0
0
0
0
0
0
0
0
0
0
0
0
0
0
0
0
0
0
0
0
0
0
0
0
0
0
0
0
0
0
0
0
0
0
0
0
0
0
0
0
0
0
0
0
0
0
0
0
0
0
0
0
0
0
0
0
0
0
0
0
0
0
0
0
0
0
0
0
0
0
0
0
0
0
0
0
0
0
0
0
0
0
0
0
0
0
0
0
0
0
0
0
0
0
0
0
0
0
0
0
0
0
0
0
0
0
0
0
0
0
0
0
0
0
0
0
0
0
0
0
0
0
0
0
0
0
0
0
0
0
0
0
0
0
0
0
0
0
0
0
0
0
0
0
0
0
0
0
0
0
0
0
0
0
0
0
0
0
0
0
0
0
0
0
0
0
0
0
0
0
0
0
0
0
0
0
0
0
0
0
0
0
0
0
0
0
0
0
0
0
0
0
0
0
0
0
0
0
0
0
0
0
0
0
0
0
0
0
0
0
0
0
0
0
0
0
0
0
0
0
0
0
0
0
0
0
0
0
0
0
0
0
0
0
0
0
0
0
0
0
0
0
0
0
0
0
0
0
0
0
0
0
0
0
0
0
0
0
0
0
0
0
0
0
0
0
0
0
0
0
0
0
0
0
0
0
0
0
0
0
0
0
0
0
0
0
0
0
0
0
0
0
0
0
0
0
0
0
0
0
0
0
0
0
0
0
0
0
0
0
0
0
0
0
0
0
0
0
0
0
0
0
0
0
0
0
0
0
0
0
0
0
0
0
0
0
0
0
0
0
0
0
0
0
0
0
0
0
0
0
0
0
0
0
0
0
0
0
0
0
0
0
0
0
0
0
0
0
0
0
0
0
0
0
0
0
0
0
0
0
0
0
0
0
0
0
0
0
0
0
0
0
0
0
0
0
0
0
0
0
0
0
0
0
0
0
0
0
0
0
0
0
0
0
0
0
0
0
0
1
1
1
1
1
1
1
1
1
1
1
1
1
1
1
1
1
1
1
1
1
1
1
1
1
1
1
1
1
1
1
1
1
1
1
1
1
1
1
1
1
1
1
1
1
1
1
1
1
1
1
1
1
1
1
1
1
1
1
1
1
1
1
1
1
1
1
1
1
1
1
1
1
1
1
1
1
1
1
1
1
1
1
1
1
1
1
1
1
1
1
1
1
1
1
1
1
1
1
1
1
1
0
0
0
0
0
0
0
0
0
0
0
0
0
0
0
0
0
0
0
0
0
0
0
0
0
0
0
0
0
0
0
0
0
0
0
0
0
0
0
0
0
0
0
0
0
0
0
0
0
0
0
0
0
0
0
0
0
0
1
1
1
1
1
1
1
1
1
1
1
1
1
1
1
1
1
1
1
1
1
1
1
1
1
1
1
1
1
1
2
2
2
2
2
2
2
2
2
2
2
2
2
2
2
2
2
2
2
2
2
2
2
2
2
2
2
2
2
2
2
2
2
2
2
2
2
2
2
2
2
2
2
2
2
2
2
2
2
2
2
2
2
2
2
2
2
2
2
2
2
2
2
2
2
2
2
2
2
2
2
2
2
2
2
2
2
2
2
2
2
2
2
2
2
2
2
2
2
1
1
1
0
0
0
0
0
0
0
0
0
0
0
0
0
0
0
0
0
0
0
0
0
0
0
0
0
0
0
0
0
0
0
0
0
0
0
0
0
0
0
0
0
0
0
0
0
0
0
0
0
0
0
0
0
0
0
0
0
0
0
0
0
0
0
0
0
0
0
0
0
0
0
0
0
0
0
0
0
0
0
0
0
0
0
0
0
0
0
0
0
0
0
0
0
0
0
0
0
0
0
0
0
0
0
0
0
0
0
0
0
0
0
0
0
0
0
0
0
0
0
0
0
0
0
0
0
0
0
0
0
0
0
0
0
0
0
0
0
0
0
0
0
0
0
0
0
0
0
0
0
0
0
0
0
0
0
0
0
0
0
0
0
0
0
0
0
0
0
0
0
0
0
0
0
0
0
0
0
0
0
0
0
0
0
0
0
0
0
0
0
0
0
0
0
0
0
0
0
0
0
0
0
0
0
0
0
0
0
0
0
0
0
0
0
0
0
0
0
0
0
0
0
0
0
0
0
0
0
0
0
0
0
0
0
0
0
0
0
0
0
0
0
0
0
0
0
0
0
0
0
0
0
0
0
0
0
0
0
0
0
0
0
0
0
0
0
0
0
0
0
0
0
0
0
0
0
0
0
0
0
0
0
0
0
0
0
0
0
0
0
0
0
0
0
0
0
0
0
0
0
0
0
0
0
0
0
0
0
0
0
0
0
0
0
0
0
0
0
0
0
0
0
0
0
0
0
0
0
0
0
0
0
0
0
0
0
0
0
0
0
0
0
0
0
0
0
0
0
0
0
0
0
0
0
0
0
0
0
0
0
0
0
0
0
0
0
0
0
0
0
0
0
0
0
0
0
0
0
0
0
0
0
0
0
0
0
0
0
0
0
0
0
0
0
0
0
0
0
0
0
0
0
0
0
0
0
0
0
0
0
0
0
0
0
0
0
0
0
0
0
0
0
0
0
0
0
0
0
0
0
0
0
0
0
0
0
0
0
0
0
0
0
0
0
0
0
0
0
0
0
0
0
0
0
0
0
0
0
0
0
1
1
1
1
1
1
1
1
1
2
2
2
2
2
2
2
2
2
2
2
2
2
2
2
2
2
2
2
2
2
2
2
2
2
2
2
2
2
2
2
2
2
2
2
2
3
3
3
3
3
3
3
3
3
3
2
3
3
3
3
3
3
3
3
3
3
3
3
3
3
3
3
3
3
3
3
3
3
3
3
3
3
3
3
3
3
3
3
3
3
3
3
3
3
3
3
3
3
4
4
4
4
4
4
4
4
4
4
4
4
4
4
4
4
3
3
3
3
3
3
3
3
3
3
3
3
3
3
3
3
3
3
3
3
3
3
3
3
3
3
3
3
3
3
3
3
3
3
3
3
3
3
3
3
3
3
3
3
3
3
3
3
3
3
3
3
3
3
3
3
3
3
3
3
3
3
3
3
3
3
3
3
3
3
3
3
3
3
3
3
3
3
3
3
3
3
3
3
3
3
3
3
3
3
3
3
3
2
2
2
2
2
1
1
2
2
2
2
2
2
2
2
2
2
2
2
2
2
2
2
2
2
1
1
1
1
1
1
1
1
1
1
1
1
1
1
1
1
1
1
1
1
1
1
1
1
1
1
1
1
1
1
1
1
1
1
1
1
1
1
1
1
1
1
1
1
1
1
1
1
1
1
1
1
1
1
1
1
1
1
1
1
1
1
1
1
1
1
1
1
1
1
1
1
1
0
0
0
0
0
0
0
0
0
0
0
0
0
0
0
0
0
0
0
0
0
0
0
0
0
0
0
0
0
0
0
0
0
0
0
0
0
0
0
0
0
0
0
0
0
0
0
0
0
0
0
0
0
0
0
0
0
0
0
0
0
0
0
0
0
0
0
0
0
0
0
0
0
0
0
0
0
0
0
0
0
0
0
0
0
0
0
0
0
0
0
0
0
0
0
0
0
0
0
0
0
0
0
0
0
0
0
0
0
0
0
0
0
0
0
0
0
0
0
0
0
0
0
0
0
0
0
0
0
0
0
0
0
0
0
0
0
0
0
0
0
0
0
0
0
0
0
0
0
0
0
0
0
0
0
0
0
0
0
0
0
0
0
0
0
0
0
0
0
0
0
0
0
0
0
0
0
0
0
0
0
0
0
0
0
0
0
0
0
0
0
0
0
0
0
0
0
0
0
0
0
0
0
0
0
0
0
0
0
0
0
0
0
0
0
0
0
0
0
0
0
0
0
0
0
0
0
0
0
0
0
0
0
0
0
0
0
0
0
19
24
28
31
32
32
36
40
44
47
52
54
59
62
62
62
64
67
67
70
70
70
70
70
70
70
70
70
70
70
72
73
73
73
74
74
74
75
77
80
83
84
84
85
85
85
86
86
89
89
89
89
89
89
89
89
89
89
89
89
89
89
92
92
92
92
94
95
95
95
95
96
97
98
98
98
98
102
102
102
104
104
106
106
106
106
107
107
107
107
107
106
106
107
108
110
111
108
105
103
97
96
97
97
98
99
99
99
99
99
99
99
98
110
111
114
113
113
111
110
112
112
114
116
116
116
116
118
120
119
120
122
125
125
126
126
131
130
129
126
123
123
126
128
136
140
146
146
146
148
150
150
153
155
155
156
158
159
159
159
159
159
157
158
158
158
159
159
159
164
169
176
176
176
180
179
184
185
189
193
193
200
200
201
201
201
201
197
200
202
199
195
190
200
205
217
216
217
216
217
219
227
227
229
230
235
248
254
255
254
253
253
254
262
262
263
263
265
267
272
273
277
280
281
283
283
284
284
286
288
288
289
293
291
296
296
296
304
303
306
308
316
321
324
324
325
325
325
329
330
330
335
339
345
349
349
349
348
351
354
354
354
356
358
359
359
358
357
358
359
357
357
357
360
360
361
362
362
362
362
365
367
368
371
372
373
373
373
372
372
370
371
372
367
366
362
359
352
352
354
358
358
359
362
358
357
355
355
354
354
354
354
356
356
356
355
355
363
363
363
365
365
366
368
368
369
368
370
370
368
368
368
367
365
370
372
373
373
372
383
386
396
397
396
396
396
397
400
398
399
406
406
405
407
406
413
415
374
355
350
349
341
330
286
246
228
239
236
236
238
240
244
243
248
245
247
245
233
229
235
237
235
234
240
242
242
243
241
241
241
242
240
242
242
243
243
244
247
244
242
241
239
236
240
239
237
229
227
231
230
230
230
231
232
233
233
234
234
236
237
238
239
239
238
236
239
240
240
240
240
241
241
241
241
242
245
245
245
245
245
245
245
245
245
247
247
249
249
249
249
250
252
255
255
255
257
264
282
282
285
286
285
285
285
289
292
294
294
294
293
294
294
287
257
255
237
238
228
228
238
239
239
241
240
239
238
238
235
248
251
253
253
253
253
257
259
275
275
277
278
270
250
240
265
265
262
266
256
257
261
259
261
259
259
260
254
253
251
252
255
257
257
255
251
252
250
252
250
254
255
255
257
258
258
258
257
258
259
259
262
265
267
269
269
269
270
270
272
275
280
291
289
289
289
290
290
290
290
290
291
292
292
292
292
294
296
296
296
296
296
296
296
297
300
300
301
302
303
303
303
304
304
306
306
306
306
306
308
310
310
310
313
314
315
316
315
315
315
316
315
318
317
317
319
319
319
319
323
324
325
326
327
327
330
333
331
333
334
332
333
340
340
339
342
342
340
345
344
342
345
355
350
336
334
335
307
299
309
320
320
318
309
307
297
303
298
299
300
284
284
255
246
249
249
247
247
246
246
247
252
253
254
255
257
257
265
267
277
277
277
271
263
263
263
275
276
276
281
282
286
287
287
286
285
286
286
285
286
292
293
294
295
299
302
305
312
310
308
305
308
308
313
313
313
314
314
314
317
318
319
321
323
323
324
324
326
326
328
328
339
347
347
354
358
359
362
364
364
366
371
372
372
372
372
373
374
374
376
376
378
379
383
391
391
391
391
393
395
395
397
398
400
400
400
400
398
400
404
403
403
399
402
391
387
394
395
397
399
388
385
375
376
375
375
377
379
380
379
379
379
381
381
382
382
378
380
381
381
381
383
392
390
389
389
388
387
383
381
385
385
384
377
348
341
330
330
332
331
331
331
331
334
336
335
312
304
296
299
286
283
271
264
251
241
234
232
229
227
224
226
227
228
228
227
225
225
225
225
225
224
223
223
224
222
219
219
216
216
215
214
210
210
212
212
212
212
212
215
215
224
223
223
225
226
220
217
215
187
181
178
158
153
155
155
155
156
157
157
157
156
156
158
159
162
162
162
160
161
157
163
163
160
152
147
146
146
148
148
148
146
143
140
135
128
128
125
125
127
126
125
123
124
124
129
129
129
129
128
128
128
128
128
128
128
128
128
128
128
128
127
127
127
127
127
127
127
126
127
127
126
128
126
130
123
123
120
118
119
117
114
111
111
111
111
111
118
122
122
122
123
123
123
122
123
127
128
129
129
129
130
132
132
132
132
132
134
134
135
135
136
139
142
143
142
143
143
143
144
146
147
147
145
142
134
133
134
132
132
136
140
139
139
139
139
138
141
145
145
145
151
151
140
140
142
145
145
147
149
151
153
155
155
158
159
173
173
178
183
184
183
185
187
188
187
187
190
190
190
192
192
193
194
196
198
199
199
200
199
198
198
193
196
189
190
191
191
190
188
188
190
190
192
189
190
191
194
193
194
194
194
196
198
202
203
203
206
207
208
208
209
210
210
210
210
211
211
211
211
211
211
210
210
209
212
212
216
215
214
213
214
215
216
216
215
212
212
211
212
214
221
222
221
216
198
197
197
197
198
200
201
211
211
210
211
211
212
212
216
216
216
214
215
212
211
210
194
186
181
150
152
151
148
148
148
149
152
153
157
158
158
158
159
159
159
160
160
160
160
160
162
162
162
164
164
164
164
164
164
164
164
163
163
163
166
165
165
165
167
168
168
170
172
171
171
172
173
174
175
175
175
175
175
179
179
180
180
179
180
180
186
185
181
181
186
185
186
185
186
186
186
186
186
187
186
182
181
179
180
180
172
168
165
178
181
181
182
182
182
182
184
184
184
185
184
183
186
187
186
186
186
186
186
191
192
193
193
189
188
186
189
189
194
194
194
191
188
188
187
187
187
187
187
191
179
175
172
171
159
158
148
147
150
150
150
150
150
150
150
149
149
152
151
151
153
159
159
163
163
164
164
165
165
166
166
166
166
166
166
167
167
168
170
173
180
182
181
182
182
183
183
186
187
190
190
186
181
183
182
179
173
165
157
155
155
154
155
158
158
160
162
162
163
163
164
165
163
161
160
158
157
155
152
153
155
155
155
158
159
159
156
145
144
142
146
145
145
145
145
146
147
148
150
150
153
156
156
155
155
155
155
154
154
153
153
153
153
154
154
153
156
153
153
150
148
148
148
148
147
147
149
150
149
148
148
151
152
152
152
153
152
150
148
137
125
127
124
121
131
132
132
137
137
137
135
132
132
132
133
132
128
128
131
132
133
136
137
137
140
141
142
143
143
143
147
145
148
151
150
149
149
149
149
149
153
153
154
157
158
158
159
170
174
175
178
182
184
186
186
186
186
186
188
189
190
191
197
196
196
196
196
200
201
201
206
206
209
212
222
225
227
240
243
242
248
250
248
254
245
244
236
235
234
234
236
236
237
243
244
238
239
239
246
247
254
255
258
254
256
256
254
255
255
259
262
265
274
276
281
284
289
290
288
284
286
280
285
285
290
290
291
292
292
292
292
292
292
293
296
295
295
297
299
300
300
300
299
302
303
301
307
307
307
306
305
305
305
305
307
307
308
309
309
306
304
304
304
304
306
308
309
308
308
304
304
306
306
306
307
310
307
305
300
299
300
297
293
292
292
292
292
292
292
293
291
291
292
292
292
292
291
291
289
289
290
285
284
279
270
271
270
269
269
268
276
274
275
275
276
276
277
279
266
256
255
255
196
187
181
151
143
135
131
132
131
132
132
123
126
128
127
131
128
128
122
117
115
114
114
117
119
121
123
123
123
125
125
124
124
123
116
112
113
113
115
119
118
117
119
119
119
119
122
122
125
126
126
122
122
122
122
123
123
122
123
123
123
123
122
122
122
124
123
124
125
125
125
127
122
118
121
120
125
126
128
128
128
130
130
130
130
130
130
130
130
130
130
131
131
131
132
132
132
133
134
135
133
134
136
139
145
147
147
147
147
148
148
148
148
148
147
147
147
147
148
148
148
148
143
143
142
140
138
138
132
132
130
128
116
105
105
100
100
102
103
104
104
104
104
104
104
104
104
105
105
105
105
105
105
105
106
106
106
105
104
102
101
100
100
100
100
101
100
100
102
102
102
102
104
105
106
106
106
106
106
106
106
106
106
105
105
105
103
102
102
103
103
104
104
104
105
105
105
106
106
107
106
104
104
100
100
99
99
99
99
96
88
73
63
55
49
46
41
37
35
35
36
36
36
37
37
38
38
36
35
35
35
35
36
37
37
37
37
36
36
35
35
35
35
35
36
35
33
33
36
37
38
39
41
41
42
43
43
46
46
49
48
48
48
48
48
48
49
48
48
48
46
49
50
50
50
50
50
52
52
52
52
53
53
53
53
54
54
55
54
55
55
56
56
56
56
56
55
54
54
54
54
54
54
53
54
54
54
54
54
54
54
54
53
53
54
54
54
54
54
54
53
53
53
53
53
53
53
53
53
53
53
53
53
53
55
55
55
55
55
55
56
56
56
56
56
56
56
56
57
57
56
56
55
55
55
55
55
57
57
57
57
59
60
60
60
60
60
60
60
60
60
60
60
60
61
61
60
60
62
64
65
62
62
51
50
50
43
42
39
35
35
35
35
35
35
35
35
35
35
38
38
37
37
37
37
37
38
38
38
37
37
35
35
34
36
36
36
36
37
37
37
37
37
35
35
35
35
36
36
36
36
36
36
36
36
36
36
36
35
33
33
33
32
32
32
33
33
32
32
32
33
33
33
33
34
34
34
34
34
34
35
35
37
37
38
38
39
39
40
39
38
38
38
41
41
41
41
42
43
43
43
43
43
43
47
47
47
48
50
50
51
52
52
52
53
53
54
55
55
55
55
56
56
56
57
68
69
69
69
69
69
70
70
70
70
70
70
71
71
71
71
72
73
73
72
72
75
75
75
75
75
75
78
79
79
79
79
79
79
79
79
80
80
82
83
83
83
84
84
84
84
84
84
84
84
84
84
84
85
85
86
86
85
85
84
85
86
87
90
90
93
93
93
93
92
92
92
93
93
93
93
92
93
96
96
96
96
96
96
96
96
96
96
96
96
96
96
96
96
95
95
94
93
94
94
95
95
95
95
95
95
95
95
95
94
94
94
93
93
94
93
93
95
95
96
96
96
96
95
95
93
93
96
96
96
95
95
96
95
96
97
100
102
100
99
100
101
102
102
102
100
97
97
96
93
92
93
94
94
94
93
93
86
90
90
91
92
87
84
84
75
70
69
63
61
62
62
62
62
62
62
62
62
63
64
64
64
65
64
64
64
64
64
63
63
61
61
56
56
53
53
53
53
54
55
57
58
59
59
59
59
59
59
60
60
60
60
60
60
60
63
63
63
63
63
63
62
61
62
62
62
62
62
60
60
61
61
61
61
60
61
61
59
60
60
59
59
59
59
60
60
59
57
57
57
57
57
57
59
61
62
62
62
62
62
62
62
63
63
63
64
63
62
62
61
62
63
64
64
69
68
69
68
68
64
63
64
58
57
57
57
57
57
56
56
56
53
53
55
55
55
55
56
56
56
56
56
56
55
55
56
57
58
58
58
59
59
64
64
65
65
64
64
65
65
65
65
65
66
66
66
66
65
65
66
66
72
72
72
71
72
70
70
71
72
73
73
74
76
75
75
75
73
73
75
78
79
77
77
74
77
77
77
74
73
72
74
74
75
74
73
74
76
76
76
78
77
74
73
76
76
76
78
78
78
78
78
78
78
78
79
79
79
79
79
79
79
79
79
79
79
79
79
79
79
79
79
79
79
80
82
82
82
82
83
83
83
83
83
83
83
83
84
83
84
84
84
85
85
85
85
85
85
84
84
84
84
84
82
82
79
74
72
66
62
61
61
62
62
62
62
63
64
63
62
62
62
61
59
57
55
55
56
56
56
58
58
58
58
58
58
58
58
58
57
57
57
57
57
53
53
52
49
49
48
49
48
50
48
48
49
48
48
47
47
47
48
48
47
47
47
45
45
45
44
44
43
42
42
37
37
36
36
36
36
36
37
37
37
38
39
39
39
39
39
39
39
39
39
40
40
41
41
41
42
45
45
45
47
50
50
51
51
52
52
51
50
50
52
51
51
43
42
43
40
40
40
40
40
40
41
41
41
41
41
41
41
41
44
44
43
45
44
44
44
46
46
45
45
45
45
45
45
45
45
45
45
45
44
46
47
47
49
50
50
51
51
53
53
55
56
57
56
56
56
56
56
57
58
58
58
59
59
59
59
59
59
59
60
60
60
60
60
60
60
60
60
60
60
61
61
62
66
66
67
68
69
69
69
69
70
70
70
70
70
70
70
70
70
70
70
71
71
71
71
71
71
71
71
72
72
73
73
73
74
74
74
74
74
74
76
76
77
77
78
78
78
77
77
76
76
76
76
76
76
76
75
75
75
75
75
75
74
74
74
74
74
73
72
71
71
71
70
71
70
66
66
66
61
59
58
58
58
60
58
50
48
48
48
47
48
48
48
48
48
46
44
43
43
43
43
43
45
47
47
47
48
48
49
49
50
50
49
48
48
48
49
49
49
49
49
49
53
53
54
54
54
54
55
55
55
56
57
59
60
61
61
61
60
59
59
58
58
58
58
56
56
53
48
48
49
49
48
48
47
47
46
46
46
47
47
46
45
45
45
44
44
45
45
48
48
49
50
50
50
50
50
51
51
51
51
51
51
51
52
52
52
51
51
53
53
53
53
54
55
55
58
58
59
59
59
59
59
59
59
59
59
59
59
59
59
60
60
60
60
60
60
60
60
60
60
60
60
60
60
59
58
56
53
52
51
51
49
49
49
49
48
47
47
47
47
47
47
47
47
47
47
48
48
48
48
48
48
48
49
49
49
49
49
48
48
48
48
49
49
49
47
45
44
44
44
44
44
46
47
47
48
48
48
48
47
47
48
48
47
47
47
47
47
47
47
47
46
43
43
40
39
39
39
39
35
33
32
31
21
17
17
17
17
17
17
17
17
17
17
17
17
19
20
20
20
20
20
22
22
22
22
22
22
22
22
21
21
21
21
21
21
21
21
21
21
21
21
21
21
21
21
21
21
21
22
22
22
22
22
22
23
25
26
26
26
27
29
29
28
28
29
29
29
30
31
31
31
31
30
30
29
29
29
30
31
31
32
32
33
32
32
32
32
32
32
33
33
36
37
38
38
38
38
38
41
41
41
40
40
40
40
40
40
42
42
42
43
43
43
44
44
45
46
46
46
46
47
48
48
48
49
49
49
49
48
48
50
50
48
48
48
48
53
53
53
53
53
54
54
54
54
54
54
53
51
50
49
49
50
50
52
52
52
52
52
52
52
53
53
53
53
53
53
53
53
53
53
53
53
53
53
54
54
53
53
53
56
57
58
58
58
59
60
60
60
61
61
61
61
62
62
62
63
63
63
63
63
63
63
63
63
63
63
63
63
65
65
68
68
68
69
69
67
68
69
69
68
66
62
56
58
58
58
58
58
59
59
60
60
62
61
61
62
63
64
66
69
65
60
59
59
59
61
61
61
61
62
62
61
62
63
65
65
65
65
66
67
67
67
67
67
68
68
68
71
71
71
72
72
72
72
72
72
71
71
71
71
72
73
73
74
74
77
77
77
76
76
76
78
79
79
80
80
80
80
80
79
79
79
78
78
80
80
80
80
80
82
82
82
84
80
79
79
78
78
77
79
79
79
79
79
73
73
73
73
70
66
63
63
61
61
62
61
60
59
58
58
58
58
58
58
58
58
58
58
58
58
58
58
57
57
57
57
57
57
58
58
58
58
58
59
59
59
60
60
59
59
63
64
64
64
64
64
64
65
65
65
65
66
65
66
66
66
66
66
70
67
67
67
68
68
68
67
67
68
68
69
69
69
69
72
79
78
78
78
75
76
66
64
66
63
63
57
56
60
59
60
60
58
61
62
63
62
64
66
66
67
67
67
67
67
70
70
75
77
77
79
79
78
78
78
81
83
84
84
84
84
84
87
88
88
88
90
91
93
94
94
95
95
96
102
104
106
106
106
107
112
113
115
117
117
117
117
116
116
116
116
115
117
120
120
119
118
118
123
123
131
131
138
138
143
153
156
160
161
162
165
180
181
181
180
180
181
182
184
184
186
186
187
188
187
190
190
191
191
191
194
196
197
197
197
198
198
198
198
198
198
198
199
199
199
200
198
198
196
195
194
193
196
196
196
196
196
197
197
197
197
198
198
198
198
198
198
198
198
198
198
198
198
198
198
198
198
197
197
197
197
197
198
191
186
184
184
180
181
180
178
179
179
180
180
180
181
181
181
182
183
184
182
182
183
183
183
182
182
181
180
182
181
179
180
181
180
179
159
159
153
155
125
91
87
84
72
71
62
60
60
59
60
60
60
59
59
58
59
59
59
59
62
63
62
63
64
64
64
66
66
70
70
70
70
70
70
64
62
65
65
65
65
66
67
67
67
67
67
67
67
67
68
67
68
67
69
72
73
73
73
79
82
88
87
87
86
86
86
86
87
87
87
87
87
87
87
87
87
93
95
95
95
94
93
93
94
96
96
96
97
97
97
98
98
98
98
98
98
98
98
98
99
100
100
100
100
100
100
100
100
100
100
101
101
100
100
100
100
100
100
101
101
101
102
102
102
102
103
103
101
101
99
98
97
98
98
98
98
98
98
98
99
100
100
100
100
100
100
100
100
100
100
100
97
96
97
97
97
97
99
99
98
98
98
98
96
96
96
97
99
103
103
103
104
104
104
104
103
103
104
107
107
109
109
108
107
106
83
84
78
74
65
63
54
54
49
49
53
53
54
56
56
56
56
56
57
56
56
58
58
59
60
61
61
62
62
63
63
63
63
64
66
66
66
66
67
68
68
68
68
68
69
69
68
68
68
68
68
67
67
67
67
68
68
68
68
68
68
68
68
68
68
66
66
66
66
66
66
66
66
66
63
63
63
62
63
63
63
63
63
63
63
63
63
63
63
63
63
63
63
63
63
63
63
63
63
63
60
59
55
55
53
53
52
52
52
52
52
52
52
48
48
48
46
43
41
40
39
37
37
38
38
38
37
37
36
36
34
34
15
14
10
10
10
10
10
10
10
10
10
10
10
10
10
10
10
11
10
10
10
10
10
10
10
10
9
9
9
9
9
9
8
8
8
8
9
9
9
9
9
9
9
9
9
8
9
9
9
9
9
8
8
8
8
8
8
8
8
8
8
8
8
8
8
8
8
8
8
8
8
7
7
7
7
7
7
7
7
7
7
7
7
8
8
8
8
9
9
9
9
9
9
9
9
9
10
10
10
10
10
10
11
11
11
11
11
11
11
11
10
10
10
9
9
9
9
9
9
9
9
8
6
6
6
6
6
6
6
6
6
7
7
7
7
7
7
7
7
7
7
7
7
7
7
7
7
7
7
7
7
7
7
7
7
7
7
7
6
6
6
6
6
5
5
5
5
5
5
5
5
5
5
5
5
5
5
5
5
5
5
5
5
5
5
5
5
5
5
5
5
6
6
6
6
6
6
6
5
5
5
5
5
5
5
5
5
5
5
5
5
5
5
5
5
4
4
4
4
4
4
3
2
2
2
2
2
2
2
2
3
3
3
3
3
3
3
3
3
3
3
3
3
3
3
3
3
3
3
3
3
3
3
3
3
3
3
4
4
3
3
3
3
3
2
2
2
2
2
2
2
2
2
2
2
2
2
2
2
2
2
2
2
2
2
2
2
2
2
2
2
2
2
2
2
2
2
2
2
2
2
2
2
2
3
3
3
3
3
3
3
3
3
3
3
3
3
3
3
3
3
3
3
3
3
3
3
3
3
3
3
3
3
3
3
3
3
3
2
2
2
2
2
2
2
2
2
2
2
2
2
2
2
2
2
2
2
2
2
2
1
1
1
1
1
1
1
1
1
1
1
1
1
1
1
1
1
1
1
1
1
1
1
1
1
1
1
2
2
2
2
2
2
2
2
2
2
2
2
2
2
2
2
2
2
2
2
2
2
2
2
2
2
2
2
2
2
2
2
2
2
2
2
2
2
2
2
2
2
2
2
2
2
2
2
2
2
2
2
2
2
2
2
2
2
2
2
2
2
2
2
2
2
2
2
2
2
2
2
2
2
2
1
1
1
1
1
1
1
1
1
1
1
1
1
1
1
1
1
1
1
1
0
0
0
0
0
0
0
0
0
0
0
0
0
0
0
0
0
0
0
0
0
0
0
0
0
0
0
0
0
0
0
0
0
0
0
0
0
0
0
0
0
0
0
0
0
0
0
0
0
0
0
0
0
0
0
0
0
0
0
0
0
0
0
0
0
0
0
0
0
0
0
0
0
0
0
0
0
0
0
0
0
0
0
0
0
0
0
0
0
0
0
0
0
0
0
0
0
0
0
0
0
0
0
0
0
0
0
0
0
0
0
0
0
0
0
0
0
0
0
0
0
0
0
0
0
0
0
0
0
0
0
0
0
0
0
0
0
0
0
0
0
0
0
0
0
0
0
0
0
0
0
0
0
0
0
0
0
0
0
0
0
0
0
0
0
0
0
0
0
0
0
0
0
0
0
0
0
0
0
0
0
0
0
0
0
0
0
0
0
0
0
0
0
0
0
0
0
0
0
0
0
0
0
0
0
0
0
0
0
0
0
0
0
0
0
0
0
0
0
0
0
0
0
0
0
0
0
0
0
0
0
0
0
0
0
0
0
0
0
0
0
0
0
0
0
0
0
0
0
0
0
0
0
0
0
0
0
0
0
0
0
0
0
0
0
0
0
0
0
0
0
0
0
0
0
0
0
0
0
0
0
0
0
0
0
0
0
0
0
0
0
0
0
0
0
0
0
0
0
0
0
0
0
0
0
0
0
0
0
0
0
0
0
0
0
0
0
0
0
0
0
0
0
0
0
0
0
0
0
0
0
0
0
0
0
0
0
0
0
0
0
0
0
0
0
0
0
0
0
0
1
1
1
1
1
1
1
1
1
1
1
1
1
1
1
1
1
1
1
1
1
1
1
1
1
1
1
1
1
1
1
1
1
1
1
1
1
1
1
1
1
1
1
1
1
1
0
0
0
0
0
0
0
0
0
0
0
0
0
0
0
0
0
0
0
0
0
0
0
0
0
0
0
0
0
0
0
0
0
0
0
0
0
0
0
0
0
0
0
0
0
0
0
0
0
0
0
0
0
0
0
0
0
0
0
0
0
0
0
0
0
0
0
0
0
0
0
0
0
0
0
0
0
0
0
0
0
0
0
0
0
0
0
0
0
0
0
0
0
0
0
0
0
0
0
0
0
0
0
0
0
0
0
0
0
0
0
0
0
0
0
0
0
0
0
0
0
0
0
0
0
0
0
0
0
0
0
0
0
0
0
0
0
0
0
0
0
0
0
0
0
0
0
0
0
0
0
0
0
0
0
0
0
0
0
0
0
0
0
0
0
0
0
0
0
0
0
0
0
0
0
0
0
0
0
0
0
1
2
2
2
2
2
2
2
2
2
2
2
2
2
2
2
2
2
2
2
2
2
2
2
2
2
2
2
2
2
2
2
2
2
2
3
3
3
3
3
3
3
3
3
3
3
3
3
3
3
3
3
3
3
4
4
4
4
4
4
4
4
5
5
5
5
5
5
5
6
6
6
6
6
7
7
7
7
7
7
7
7
7
7
7
7
7
7
7
7
7
7
7
7
7
7
7
7
7
7
7
7
7
7
7
7
7
7
7
7
7
7
7
7
7
7
7
7
7
7
7
7
7
7
7
7
7
7
7
7
7
7
7
7
7
7
7
7
7
7
7
7
7
7
7
7
7
7
7
7
7
7
7
8
8
8
8
8
8
7
6
6
6
6
6
6
6
5
4
4
4
4
4
3
3
2
2
2
1
1
1
1
1
1
1
1
1
1
1
1
1
1
1
1
1
1
1
1
1
1
1
1
1
1
1
1
1
0
0
0
0
0
0
0
0
0
0
0
0
0
0
0
0
0
0
0
0
0
0
0
0
0
0
0
0
0
0
0
0
0
0
0
0
0
0
0
0
0
0
0
0
0
0
0
0
0
0
0
0
0
0
0
0
0
0
0
0
0
0
0
0
0
0
0
0
0
0
0
0
0
0
0
0
0
0
0
0
0
0
0
0
0
0
0
0
0
0
0
0
0
0
0
0
0
0
0
0
0
0
0
0
0
0
0
0
0
0
0
0
0
0
0
0
1
1
1
1
1
1
1
1
1
1
1
1
1
1
1
1
1
1
1
1
1
1
1
1
1
1
1
1
1
1
1
1
1
1
1
1
1
1
1
1
1
1
1
1
1
1
1
1
1
1
1
1
1
1
1
1
1
1
1
1
1
1
1
1
1
1
1
1
1
1
1
1
1
1
1
1
1
1
1
1
1
1
1
1
1
1
1
1
1
1
1
1
1
1
1
1
1
1
1
1
1
1
1
1
1
1
1
1
1
1
1
1
1
0
0
0
0
0
0
0
0
0
0
0
0
0
0
0
0
0
0
0
0
0
0
0
0
0
0
0
0
0
0
0
0
0
0
0
0
0
0
0
0
0
0
0
0
0
0
0
0
0
0
0
0
0
0
0
0
0
0
0
0
1
1
1
1
1
1
1
1
1
1
1
1
1
1
1
1
1
1
1
1
1
1
1
1
1
1
1
1
1
1
1
1
1
1
1
1
1
1
1
1
1
1
1
1
1
1
1
1
1
1
1
1
1
1
1
1
1
1
1
1
1
0
0
0
0
0
0
0
0
0
0
0
0
0
0
0
0
0
0
0
0
0
0
0
0
0
0
0
0
0
0
0
0
0
0
0
0
0
0
0
0
0
0
0
0
0
0
0
0
0
0
0
0
0
0
0
0
0
0
0
0
0
0
0
0
0
0
0
0
0
0
0
0
0
0
0
0
0
0
0
0
0
0
0
0
0
0
0
0
0
0
0
0
0
0
0
0
0
0
0
0
0
0
0
0
0
0
0
0
0
0
0
0
0
0
0
0
0
0
0
0
0
0
0
0
0
0
0
0
0
0
0
0
0
0
0
0
0
0
0
0
0
0
1
1
1
1
1
1
1
1
1
2
2
2
2
2
2
2
2
2
2
2
2
2
2
2
2
2
2
2
2
2
2
2
2
2
2
2
2
2
2
2
2
2
2
2
2
2
2
3
3
3
3
3
3
3
3
3
3
3
3
3
3
3
3
3
3
3
3
3
3
3
3
3
3
3
3
3
3
3
3
3
3
3
3
3
3
3
3
3
3
3
3
3
3
3
3
3
3
3
3
3
2
2
2
2
2
2
2
2
2
2
2
2
2
2
3
3
3
3
3
3
3
3
3
3
3
3
3
3
3
3
3
3
3
3
3
3
3
3
3
3
3
3
3
3
3
3
2
2
2
2
2
2
2
2
2
2
2
2
2
2
2
2
2
2
2
2
2
2
2
2
2
2
2
2
2
2
2
2
1
1
1
1
1
0
0
0
0
0
0
0
0
0
0
0
0
1
1
1
1
1
1
1
1
1
1
1
1
1
1
1
1
1
1
1
1
1
1
1
1
1
1
1
1
1
1
1
1
1
1
1
1
1
1
1
1
1
1
1
1
1
1
1
1
1
1
1
1
1
1
1
1
1
1
1
1
1
1
1
1
1
1
1
1
1
1
1
1
1
1
1
1
1
1
1
1
1
1
1
1
1
1
1
1
1
1
1
1
1
1
1
1
1
1
1
1
1
1
1
1
1
1
1
1
1
1
1
1
1
1
1
1
1
1
1
1
1
1
1
1
1
1
1
1
1
1
1
1
1
1
1
1
1
1
1
1
1
1
1
1
1
1
1
1
1
1
1
1
1
1
1
1
1
1
1
1
1
1
1
1
1
1
1
1
1
1
1
1
1
1
1
1
1
1
1
1
1
1
1
1
1
1
1
1
1
1
1
1
1
1
1
1
1
1
1
1
1
1
1
0
0
0
0
0
0
0
0
0
0
0
0
0
0
0
0
0
0
0
0
0
0
0
0
0
0
0
0
0
0
0
0
0
0
0
0
0
0
0
0
0
0
0
0
0
0
0
0
0
0
0
0
0
0
0
0
0
0
0
0
0
0
0
0
0
0
0
0
0
0
0
0
0
0
0
0
0
0
0
0
0
0
0
0
0
0
0
0
0
0
0
0
0
0
0
0
0
0
0
0
0
0
0
0
0
0
0
0
0
0
0
0
0
0
0
0
0
0
0
0
0
0
0
0
0
0
0
0
0
0
0
0
0
0
0
0
0
0
0
0
0
0
0
0
0
0
0
0
0
0
0
0
0
0
0
0
0
0
0
0
0
0
0
0
0
0
0
0
0
0
0
0
0
0
0
0
0
0
0
0
0
0
0
0
0
0
0
0
0
0
0
0
0
0
0
0
0
0
0
0
0
0
0
0
0
0
0
0
0
0
0
0
0
0
0
0
0
0
0
0
0
0
0
0
0
0
0
0
0
0
0
0
0
0
0
0
0
0
0
0
0
0
0
0
0
0
0
0
0
0
0
0
0
0
0
0
0
0
0
0
0
0
0
0
0
0
0
0
0
0
0
0
0
0
0
0
0
0
0
0
0
0
0
0
0
0
0
0
0
0
0
0
0
0
0
0
0
0
0
0
0
0
0
0
0
0
0
0
0
0
0
0
0
0
0
0
0
0
0
0
0
0
0
0
0
0
0
0
0
0
0
0
0
0
0
0
0
0
0
0
0
0
0
0
0
0
0
0
0
0
0
0
0
0
0
0
0
0
0
0
0
0
0
0
0
0
0
0
0
0
0
0
0
0
0
0
0
0
0
0
0
0
0
0
0
0
0
0
0
0
0
0
0
0
0
0
0
0
0
0
0
0
0
0
0
0
0
0
0
0
0
0
0
0
0
0
0
0
0
0
0
0
0
0
0
0
0
0
0
0
0
0
0
0
0
0
0
0
0
0
0
0
0
0
0
0
0
0
0
0
0
0
0
0
0
0
0
0
0
0
0
0
0
0
0
0
0
0
0
0
0
0
0
0
0
0
0
0
0
0
0
0
0
0
0
0
0
0
0
0
0
0
0
0
0
0
0
0
0
0
0
0
0
0
0
0
0
0
0
0
0
0
0
0
0
0
0
0
0
0
0
0
0
0
0
0
0
0
0
0
0
0
0
0
0
0
0
0
0
0
0
0
0
0
0
0
0
0
0
0
0
0
0
0
0
0
0
0
0
0
0
0
0
0
0
0
0
0
0
0
0
0
0
0
0
0
0
0
0
0
0
0
0
0
0
0
0
0
0
0
0
0
0
0
0
0
0
0
0
0
0
0
0
0
0
0
0
0
0
0
0
0
0
0
0
0
0
0
0
0
0
0
0
0
0
0
0
0
0
0
0
0
0
0
0
0
0
0
0
0
0
0
0
0
0
0
0
0
0
0
0
0
0
0
0
0
0
0
0
0
0
0
0
0
0
0
0
0
0
0
0
0
0
0
0
0
0
0
0
0
0
0
0
0
0
0
0
0
0
0
0
0
0
0
0
0
0
0
0
0
0
0
0
0
0
0
0
0
0
0
0
0
0
0
0
0
0
0
0
0
0
0
0
0
0
0
0
0
0
0
0
0
0
0
0
0
0
0
0
0
0
0
0
0
0
0
0
0
0
0
0
0
0
0
0
0
0
0
0
0
0
0
0
0
0
0
0
0
0
0
0
0
0
0
0
0
0
0
0
0
0
0
0
0
0
0
0
0
0
0
0
0
0
0
0
0
0
0
0
0
0
0
0
0
0
0
0
0
0
0
0
0
0
0
0
0
0
0
0
0
0
0
0
0
0
0
0
0
1
1
1
1
1
1
1
1
1
1
1
1
1
1
1
1
1
1
1
1
1
1
1
1
1
1
1
1
1
1
1
1
1
1
1
1
1
1
1
1
1
1
1
1
1
1
1
1
1
1
1
1
1
1
1
1
1
1
1
1
1
1
1
1
1
1
1
1
1
1
1
1
1
2
2
2
2
2
2
2
2
2
2
2
2
2
2
2
2
2
2
2
2
2
2
2
2
2
2
2
2
2
2
2
2
2
2
2
2
2
2
2
2
2
2
2
2
2
2
2
2
2
2
2
0
0
0
0
0
0
0
0
0
0
0
0
0
0
0
0
0
0
0
0
0
0
0
0
0
0
0
0
0
0
0
0
0
0
0
0
0
0
0
0
0
0
0
1
1
1
1
1
1
1
1
1
1
1
1
1
1
1
1
1
1
1
1
1
1
1
2
2
2
2
2
2
2
2
2
2
2
2
2
2
2
2
2
2
2
2
2
2
2
2
2
2
2
2
2
2
2
2
2
2
2
2
2
2
2
2
2
2
2
2
2
2
2
2
2
2
2
3
3
3
3
3
2
2
2
2
2
2
2
2
2
2
2
2
2
2
2
2
2
2
2
2
2
2
2
2
2
2
2
2
2
2
2
2
2
2
2
2
2
2
2
3
4
4
4
4
4
4
4
4
4
4
4
4
4
4
4
4
4
4
4
4
4
4
4
4
4
4
4
4
4
4
4
4
4
4
4
4
4
4
4
4
4
4
4
4
4
4
4
4
4
4
4
4
4
4
4
4
4
4
4
4
4
4
4
4
4
4
4
4
4
4
4
4
4
4
4
4
4
4
4
4
4
4
4
4
4
4
4
4
4
5
5
5
5
5
5
5
5
5
5
5
5
5
5
5
5
5
5
5
5
5
5
5
5
5
5
5
5
5
5
5
5
5
5
5
5
5
5
5
3
1
1
0
0
0
0
0
0
0
0
0
0
0
0
0
0
0
0
0
0
0
0
0
0
0
0
0
0
0
0
0
0
0
0
0
0
0
0
0
0
0
0
0
0
0
0
0
0
0
0
0
0
0
0
0
0
0
0
0
0
0
0
0
0
0
0
0
0
0
0
0
0
0
0
0
0
0
0
0
0
0
0
0
0
0
0
0
0
0
0
0
0
0
0
0
0
0
0
0
0
0
0
0
0
0
0
0
0
0
0
0
0
0
0
0
0
0
0
0
0
0
0
0
0
0
0
0
0
0
0
0
0
0
0
0
0
0
0
0
0
0
0
0
0
0
0
0
0
0
0
0
0
0
0
0
0
0
0
0
0
0
0
0
0
0
0
0
0
0
0
0
0
0
0
0
0
0
0
0
0
0
0
0
0
0
0
0
0
0
0
0
0
0
0
0
0
0
0
0
0
0
0
0
0
0
0
0
0
0
0
0
0
0
0
0
0
0
0
0
0
0
0
0
0
0
0
0
0
0
0
0
0
0
0
0
0
0
0
0
0
0
0
0
0
0
0
0
0
0
0
0
0
0
0
0
0
0
0
0
0
0
0
0
0
0
0
0
0
0
0
0
0
0
0
0
0
0
0
0
0
0
0
0
0
0
0
0
0
0
0
0
0
0
0
0
0
0
0
0
0
0
0
0
0
0
0
0
0
0
0
0
0
0
0
0
0
0
0
0
0
0
0
0
0
0
0
0
0
0
0
0
0
0
0
0
0
0
0
0
0
0
0
0
0
0
0
0
0
0
0
0
0
0
0
0
0
0
0
0
0
0
0
0
0
0
0
0
0
0
0
0
0
0
0
0
0
0
0
0
0
0
0
0
0
0
0
0
0
0
0
0
0
0
0
0
0
0
0
0
0
0
0
0
0
0
0
0
0
0
0
0
0
0
0
0
0
0
0
0
0
0
0
0
0
0
0
0
0
0
0
0
0
0
0
0
0
0
0
0
0
0
0
0
0
0
0
0
0
0
0
0
0
0
0
0
0
0
0
0
0
0
0
0
0
0
0
0
0
0
0
0
0
0
0
0
0
0
0
0
0
0
0
0
0
0
0
0
0
0
0
0
0
0
0
0
0
0
0
0
0
0
0
0
0
0
0
0
0
0
0
0
0
0
0
0
0
0
0
0
0
0
0
0
0
0
0
0
0
0
0
0
0
0
0
0
0
0
0
0
0
0
0
0
0
0
0
0
0
0
0
0
0
0
0
0
0
0
0
0
0
0
0
0
0
0
0
0
0
0
0
0
0
0
0
0
0
0
0
0
0
0
0
0
0
0
0
0
0
0
0
0
0
0
0
0
0
0
0
0
0
0
0
0
0
0
0
0
0
0
0
0
0
0
0
0
0
0
0
0
0
0
0
0
0
0
0
0
0
0
0
0
0
0
0
0
0
0
0
0
0
0
0
0
0
0
0
0
0
0
0
0
0
0
0
0
0
0
0
0
0
0
0
0
0
0
0
0
0
0
0
0
0
0
0
0
0
0
0
0
0
0
0
0
0
0
0
0
0
0
0
0
0
0
0
0
0
0
0
0
0
0
0
0
0
0
0
0
0
0
0
0
0
0
0
0
0
0
0
0
0
0
0
0
0
0
0
0
0
0
0
0
0
0
0
0
0
0
0
0
0
0
0
0
0
0
0
0
0
0
0
0
0
0
0
0
0
0
0
0
0
0
0
0
0
0
0
0
0
0
0
0
0
0
0
0
0
0
0
0
0
0
0
0
0
0
0
0
0
0
0
0
0
0
0
0
0
0
0
0
1
1
1
1
1
1
1
1
1
1
1
1
1
1
1
1
1
1
1
1
1
1
1
1
1
0
0
0
0
0
0
0
0
0
0
0
0
0
0
0
0
0
0
0
0
0
0
0
0
0
0
0
0
0
0
0
0
0
0
0
0
0
0
0
0
0
0
0
0
0
0
0
0
0
0
0
0
0
0
0
0
0
0
0
0
0
0
0
0
0
0
0
0
0
0
0
0
0
0
0
0
0
0
0
0
0
0
0
0
0
0
0
0
0
0
0
0
0
0
0
0
0
0
0
0
0
0
0
0
0
0
0
0
0
0
0
0
0
0
0
0
0
0
0
0
0
0
0
0
0
0
0
0
0
0
0
0
0
0
0
0
1
1
1
1
1
1
1
1
1
1
1
1
1
1
1
1
1
1
1
1
1
1
1
1
1
1
1
1
1
1
1
1
1
1
1
1
1
1
1
1
1
1
1
1
1
1
1
1
2
2
2
2
2
2
2
2
2
2
2
2
2
2
2
2
2
2
2
2
2
2
2
2
2
2
2
2
2
2
2
2
2
2
2
2
2
2
2
2
2
2
2
2
2
2
2
2
2
2
2
2
2
2
2
2
2
2
3
3
3
3
3
3
2
2
2
2
2
2
2
2
2
2
2
2
2
2
2
2
2
2
2
2
2
2
2
2
2
2
2
2
2
2
2
2
2
2
2
2
2
2
2
2
2
2
3
3
3
3
3
3
3
3
3
3
3
3
3
3
3
3
3
3
3
3
3
3
3
3
3
3
3
3
3
3
3
3
3
3
3
3
3
3
3
3
3
3
3
3
4
4
4
4
4
4
4
4
4
4
4
4
4
4
4
4
4
4
4
4
4
4
4
3
3
3
3
3
3
3
3
3
3
3
3
3
3
3
3
3
3
3
3
3
3
3
3
3
3
3
3
3
3
3
3
3
3
3
3
3
3
3
3
3
3
3
3
3
3
3
3
3
3
3
3
4
4
4
4
4
4
4
4
4
4
4
4
4
4
4
4
4
4
4
4
4
4
4
4
5
5
5
5
5
5
5
5
5
5
5
3
3
3
3
3
3
3
3
3
3
3
3
3
3
3
2
2
2
2
2
2
2
2
2
2
2
2
2
2
2
2
2
2
2
2
1
1
1
1
1
1
1
1
1
1
1
1
1
1
1
1
1
1
1
1
1
1
1
1
1
1
1
1
1
1
1
1
1
1
1
1
1
1
1
1
1
1
1
1
1
0
0
0
0
0
0
0
0
0
0
0
0
0
0
0
0
0
0
0
0
0
0
0
0
0
0
0
0
0
0
0
0
0
0
0
0
0
0
0
0
0
0
0
0
0
0
0
0
0
0
0
0
0
0
0
0
0
0
0
0
0
0
0
0
0
0
0
0
0
0
0
0
0
0
0
0
0
0
0
0
0
0
0
0
0
0
0
0
0
0
0
0
0
0
0
0
0
0
0
0
0
0
0
0
0
0
0
0
0
0
0
0
0
0
0
0
0
0
0
0
0
0
0
0
0
0
0
0
0
0
0
0
0
0
0
0
0
0
0
0
0
0
0
0
0
0
0
0
0
0
0
0
0
0
0
0
0
0
0
0
0
0
0
0
0
0
0
0
0
0
0
0
0
0
0
0
0
0
0
0
0
0
0
0
0
0
0
0
0
0
0
0
0
0
0
0
0
0
0
0
0
0
0
0
0
0
0
0
0
0
0
0
0
0
0
0
0
0
0
0
0
0
0
0
0
0
0
0
0
0
0
1
1
1
1
1
1
1
1
1
1
1
1
1
1
1
1
1
1
1
1
1
1
1
1
1
1
1
1
1
1
1
1
1
1
1
1
1
1
1
1
1
1
1
1
1
1
1
1
1
1
1
1
1
1
1
1
1
1
1
1
1
1
1
1
1
1
1
1
1
1
1
1
1
1
1
1
1
1
1
1
1
1
1
1
1
1
1
1
1
1
1
1
1
1
1
1
1
1
0
0
0
0
0
0
0
0
0
0
0
0
0
0
0
0
0
0
0
0
0
0
0
0
0
0
0
0
0
0
0
0
0
0
0
0
0
0
0
0
0
0
0
0
0
0
0
0
0
0
0
0
0
0
0
0
0
0
0
0
0
0
0
0
0
0
0
0
0
0
0
0
0
0
0
0
0
0
0
0
0
0
0
0
0
0
0
0
0
0
0
0
0
0
0
0
0
0
0
0
0
0
0
0
0
0
0
0
0
0
0
0
0
0
0
0
0
0
0
0
0
0
0
0
0
0
0
0
0
0
0
0
0
0
0
0
0
0
0
0
0
0
0
0
0
0
0
0
0
0
0
0
0
0
0
1
2
3
3
3
3
3
3
4
4
4
4
4
4
4
4
4
4
4
4
4
4
4
4
4
4
4
4
4
6
6
6
6
6
6
6
7
7
7
7
7
7
7
7
7
7
7
7
7
7
7
7
7
7
7
7
7
7
7
7
7
7
7
7
7
7
7
7
7
7
8
8
8
8
8
8
8
8
8
8
8
8
8
8
8
8
8
8
8
8
8
8
8
8
8
8
8
8
8
8
8
9
9
9
9
9
9
9
9
9
9
9
9
9
9
9
9
9
10
10
10
10
10
10
10
10
9
9
9
9
9
9
9
9
9
9
9
9
9
9
9
9
9
9
8
8
8
8
8
8
8
8
8
7
7
7
7
7
7
7
8
8
8
8
8
8
8
8
7
7
7
7
7
7
7
7
7
7
7
7
7
7
7
7
7
7
7
7
7
7
7
7
7
7
6
6
6
6
6
6
6
6
6
6
6
6
6
6
6
6
6
6
6
6
6
6
6
6
6
6
6
6
6
6
6
6
6
6
6
6
6
6
6
6
6
6
6
6
6
5
5
5
5
5
3
3
3
3
3
0
0
0
0
0
0
0
0
0
0
0
0
0
0
0
0
1
1
1
1
1
1
1
1
1
1
1
1
1
1
1
1
1
1
1
1
1
0
0
0
0
0
0
0
0
0
0
0
0
0
0
0
0
0
0
0
0
0
0
0
0
0
0
0
0
0
0
0
0
0
0
0
0
0
0
0
0
0
0
0
0
0
0
0
0
0
0
0
0
1
1
1
1
1
1
1
1
1
1
1
1
1
1
1
1
1
1
1
1
1
1
1
1
1
1
1
1
1
1
1
1
1
1
1
1
1
1
1
1
1
1
1
1
1
1
1
1
1
1
1
1
1
1
1
1
1
1
1
1
1
1
1
1
1
1
1
1
1
1
1
1
1
1
0
0
0
0
0
0
0
0
0
0
0
0
0
0
0
0
0
0
0
0
0
0
0
0
0
0
0
0
0
0
0
0
0
0
0
0
0
0
0
0
0
0
0
0
0
0
0
0
0
0
0
0
0
0
0
0
0
0
0
0
0
0
0
0
0
0
0
0
0
0
0
0
0
0
0
0
0
0
0
0
0
0
0
0
0
0
0
0
0
0
0
0
0
0
0
0
0
0
0
0
0
0
0
0
0
0
0
0
0
0
0
0
0
0
0
0
0
0
0
0
0
0
0
0
0
0
0
0
0
0
0
0
0
0
0
0
0
0
0
0
0
0
0
0
0
0
0
0
0
0
0
0
0
0
0
0
0
0
0
0
0
0
0
0
0
0
0
0
0
0
0
0
0
0
0
0
0
0
0
0
0
0
0
0
0
0
0
0
0
0
0
0
0
0
0
0
0
0
0
0
0
0
0
0
0
0
0
0
0
0
0
0
0
0
0
0
0
0
0
0
0
0
0
0
0
0
0
0
0
0
0
0
0
0
0
0
0
0
0
0
0
0
0
0
0
0
0
0
0
0
0
0
0
0
0
0
0
0
0
0
0
0
0
0
0
0
0
0
0
0
0
0
0
0
0
0
0
0
0
0
0
0
0
0
0
0
0
0
0
0
0
0
0
0
0
0
0
0
0
0
0
0
0
0
0
0
0
0
0
0
0
0
0
0
0
0
0
0
0
0
0
0
0
0
0
0
0
0
0
0
0
0
0
0
0
0
0
0
0
0
0
0
0
0
0
0
0
0
0
0
0
0
0
0
0
0
0
0
0
0
0
0
0
0
0
0
0
0
0
0
0
0
0
0
0
0
0
0
0
0
0
0
0
0
0
0
0
0
0
0
0
0
0
0
0
0
0
0
0
0
0
0
0
0
0
0
0
0
0
0
0
0
0
0
0
0
0
0
0
0
0
0
0
0
0
0
0
0
0
0
0
0
0
0
0
0
0
0
0
0
0
0
0
0
0
0
0
0
0
0
0
0
0
0
0
0
0
0
0
0
0
0
0
0
0
0
0
0
0
0
0
0
0
0
0
0
0
0
0
0
0
0
0
0
0
0
0
0
0
0
0
0
0
0
0
0
0
0
0
0
0
0
0
0
0
0
0
0
0
0
0
0
0
0
0
0
0
0
0
0
0
0
0
0
0
0
0
0
0
0
0
0
0
0
0
0
0
0
0
0
0
0
0
0
0
0
0
0
0
0
0
0
0
0
0
0
0
0
0
0
0
0
0
0
0
0
0
0
0
0
0
0
0
0
0
0
0
0
0
0
0
0
0
0
0
0
0
0
0
0
0
0
0
0
0
0
0
0
0
0
0
0
0
0
0
0
0
0
0
0
0
0
0
0
0
0
0
0
0
0
0
0
0
0
0
0
0
0
0
0
0
0
0
0
0
0
0
0
0
0
0
0
0
0
0
0
0
0
0
0
0
0
0
0
0
0
0
0
0
0
0
0
0
0
0
0
0
0
0
0
0
0
0
0
0
0
0
0
0
0
0
0
0
0
0
0
0
0
0
0
0
0
0
0
0
0
0
0
0
0
0
0
0
0
0
0
0
0
0
0
0
0
0
0
0
0
0
0
0
0
0
0
0
0
0
0
0
0
0
0
0
0
0
0
0
0
0
0
0
0
0
0
0
0
0
0
0
0
0
0
0
0
0
0
0
0
0
0
0
0
0
0
0
0
0
0
0
0
0
0
0
0
0
0
0
0
0
0
0
0
0
0
0
0
0
0
0
0
0
0
0
0
0
0
0
0
0
0
0
0
0
0
0
0
0
0
0
0
0
0
0
0
0
0
0
0
0
0
0
0
0
0
0
0
0
0
0
0
0
0
0
0
0
0
0
0
0
0
0
0
0
0
0
0
0
0
0
0
0
0
0
0
0
0
0
0
0
0
1
1
1
1
1
1
1
1
1
1
1
1
1
1
1
1
1
1
1
1
1
1
1
1
1
1
1
1
1
1
1
1
1
1
1
1
1
1
1
1
1
1
1
1
1
1
1
1
1
1
1
1
1
1
1
1
1
1
1
1
1
1
1
1
1
1
1
1
1
1
1
1
1
1
1
1
1
1
1
1
1
1
1
1
1
2
2
2
2
1
1
1
1
1
1
1
1
1
1
1
1
1
1
1
1
1
1
1
1
1
1
1
1
1
1
1
1
1
1
1
1
1
1
1
1
1
1
1
1
1
1
1
1
1
1
1
1
1
1
1
1
1
1
1
1
1
1
1
1
1
1
1
1
1
1
1
1
0
0
0
0
0
0
0
0
0
0
0
0
0
0
1
1
1
1
1
1
1
1
1
1
1
1
1
1
1
1
1
1
1
1
1
1
1
1
1
1
1
1
1
1
1
1
1
1
1
1
1
1
1
1
1
1
1
1
1
1
1
1
1
1
1
1
1
1
1
1
1
1
1
1
1
1
1
1
1
1
1
1
1
1
1
1
1
1
1
1
1
1
1
1
1
0
0
0
0
0
0
0
0
0
0
0
0
0
0
0
0
0
0
0
0
0
0
0
0
0
0
0
0
0
0
0
0
0
0
0
0
0
0
0
0
0
0
0
0
0
0
0
0
0
0
0
0
0
0
0
0
0
0
0
0
0
1
1
1
1
1
1
1
1
1
1
1
1
1
1
1
1
1
1
1
1
1
1
0
0
0
1
1
1
1
1
1
1
1
1
1
2
2
2
2
2
2
3
4
4
4
4
4
4
4
4
4
4
5
5
5
5
5
5
5
5
5
5
5
5
6
6
8
8
8
9
9
9
10
10
10
10
10
10
10
10
10
10
10
10
11
11
11
11
11
11
11
11
11
11
11
11
11
11
12
12
12
12
12
12
12
12
12
12
12
12
12
12
12
12
12
12
12
12
12
12
12
12
12
12
12
14
14
14
14
14
14
14
14
14
14
14
14
14
14
14
13
13
13
13
13
13
13
13
13
13
13
13
13
13
13
12
13
13
13
13
13
13
13
13
13
13
13
13
12
12
12
12
12
12
12
12
12
12
12
12
12
12
12
12
13
12
12
12
12
12
10
10
10
10
10
9
7
6
7
7
7
8
8
8
8
8
8
8
8
8
8
8
8
8
8
8
8
8
8
8
8
8
9
9
9
9
9
9
9
9
9
9
9
9
9
9
9
8
8
8
8
9
9
8
8
8
11
11
11
11
11
11
11
11
11
11
11
11
11
11
11
11
11
11
11
11
11
10
10
8
8
8
8
8
8
8
8
8
8
8
8
8
8
8
8
9
9
9
9
9
9
9
9
9
9
8
9
9
9
9
10
10
10
10
10
10
10
10
10
10
10
10
9
9
8
8
8
8
8
8
8
8
8
8
8
8
8
8
8
8
8
8
8
8
8
8
7
7
7
7
7
8
8
8
8
8
8
8
8
8
8
8
7
7
7
7
7
7
7
7
8
8
8
8
8
8
8
8
8
8
8
8
8
8
8
8
8
8
8
8
8
8
8
8
8
8
8
8
8
8
7
7
7
7
7
7
7
7
7
7
7
7
7
7
7
7
8
8
8
8
8
8
8
8
8
7
7
7
7
7
7
7
7
7
7
7
7
7
7
7
7
7
7
7
7
7
7
7
7
7
7
7
7
7
7
7
7
7
7
6
6
6
5
5
5
5
4
4
4
4
2
2
2
2
2
2
2
2
2
2
2
2
2
2
2
2
2
2
2
2
2
2
2
2
3
3
3
3
3
4
4
4
4
4
4
4
4
4
4
4
3
3
3
3
3
3
3
3
3
3
3
3
3
3
3
3
3
3
4
4
4
4
4
4
4
4
4
4
4
4
4
4
4
4
4
4
4
4
4
4
4
4
4
4
4
5
5
5
5
5
5
5
5
5
5
5
5
5
5
5
5
5
5
5
5
5
5
5
5
5
5
5
5
5
5
5
5
5
5
5
5
5
5
5
5
5
5
5
5
6
6
6
6
3
3
3
3
3
3
3
3
3
3
3
3
3
3
3
3
3
3
3
3
3
3
3
3
3
3
3
3
3
3
3
3
3
3
3
3
5
5
4
4
4
4
4
4
4
4
4
4
4
4
4
4
5
5
5
5
5
5
5
5
5
5
5
4
4
4
4
4
4
4
4
4
4
4
4
4
4
4
4
4
4
4
3
3
3
3
3
3
3
3
3
4
4
5
5
5
5
5
5
5
5
5
5
5
5
5
5
5
5
5
5
5
5
5
5
5
5
5
5
5
5
5
5
5
5
5
5
5
5
5
5
5
5
5
5
5
5
5
5
5
5
5
5
5
5
5
5
5
5
5
5
5
5
5
5
5
6
6
6
6
6
6
6
6
6
6
6
6
6
6
6
6
6
6
6
6
6
6
6
6
6
6
6
6
6
6
6
6
6
6
6
6
6
6
6
6
6
6
6
6
6
6
5
4
4
3
3
3
3
3
3
3
2
3
3
3
3
3
4
4
4
4
4
4
6
5
5
5
5
6
6
6
6
6
6
6
6
6
6
6
6
6
6
6
6
6
6
6
6
6
6
6
6
6
6
7
7
7
7
7
7
7
7
7
7
7
7
7
7
7
7
7
7
7
7
7
7
8
8
8
8
8
8
8
8
8
8
7
7
7
7
7
7
7
7
7
8
8
9
9
9
9
9
9
9
9
9
9
10
10
10
11
11
11
11
11
11
11
11
11
11
11
11
10
10
10
11
11
11
11
11
11
11
11
11
11
11
11
12
12
12
12
12
12
12
12
12
13
13
13
13
13
13
13
13
13
11
11
11
11
11
11
11
10
10
10
10
10
10
11
11
11
11
11
11
11
11
11
11
11
12
12
12
13
13
13
13
13
13
13
13
13
14
14
14
14
14
14
14
14
14
14
14
14
14
14
14
15
15
16
16
16
16
16
15
16
16
15
15
15
15
15
15
15
15
15
15
15
15
15
17
17
17
17
17
17
17
17
17
17
16
15
15
15
15
15
15
15
15
15
14
14
14
14
14
14
14
14
14
14
14
14
14
14
15
14
14
13
12
11
11
11
11
11
11
10
10
10
10
10
10
10
10
10
10
10
10
10
10
10
10
10
10
11
11
11
11
11
11
11
11
11
11
11
11
11
11
11
11
11
11
11
11
11
11
11
11
11
11
11
11
11
11
11
11
11
11
11
8
8
8
8
8
8
8
8
8
8
8
9
9
9
9
7
7
6
6
6
6
6
6
6
6
6
6
6
5
5
5
5
5
5
4
4
4
4
3
2
2
2
2
2
2
2
2
2
2
2
2
2
2
2
2
2
2
2
2
2
2
2
2
2
2
2
2
2
2
2
2
2
2
2
2
2
2
2
2
2
2
2
2
2
2
2
2
2
2
2
2
2
2
2
2
2
3
3
3
3
3
3
3
3
3
3
3
3
3
3
3
3
3
3
3
2
2
2
2
2
2
2
2
2
2
2
3
3
4
4
4
4
4
4
4
4
4
4
4
4
4
4
4
4
4
4
4
4
4
4
4
4
4
4
4
4
4
4
4
4
4
4
4
4
4
4
4
4
4
4
4
4
4
4
4
4
4
4
4
4
4
4
4
4
4
4
4
4
4
4
4
4
4
5
5
5
5
5
5
5
5
5
5
5
5
5
5
5
5
5
5
5
5
5
5
5
5
5
5
5
5
5
4
4
4
3
3
3
3
2
2
2
2
2
2
2
1
1
1
1
1
1
1
1
1
1
1
1
1
1
1
1
1
1
1
1
1
1
1
1
1
1
1
1
1
1
1
1
1
1
1
1
1
1
1
1
1
1
1
1
1
1
1
1
2
2
2
2
1
1
1
1
1
1
1
1
1
1
1
1
1
1
1
1
1
1
1
1
1
1
1
1
1
1
1
1
1
1
1
1
1
1
1
1
1
1
1
1
1
1
1
1
1
1
1
1
1
1
1
1
1
1
1
1
1
1
1
1
1
1
1
1
1
1
1
1
1
1
1
1
1
1
1
1
1
1
1
1
1
1
1
1
1
1
1
1
1
1
1
1
1
1
1
1
1
1
1
1
1
1
1
1
1
1
1
1
1
1
1
1
1
1
1
1
1
1
1
1
1
1
1
1
1
1
1
1
1
1
1
1
1
1
1
1
1
1
1
1
1
1
1
1
1
1
1
1
1
1
1
1
1
1
1
1
1
1
1
1
1
1
1
1
1
1
1
1
1
1
1
1
1
1
1
1
1
1
1
1
1
0
0
0
0
0
0
0
0
0
0
0
0
0
0
4
8
15
22
24
27
27
30
31
31
33
33
33
34
34
34
34
33
33
33
34
34
34
34
34
34
34
34
34
34
34
34
43
47
48
52
52
53
53
55
57
58
58
58
59
59
62
62
67
69
71
71
71
73
76
78
79
84
84
88
89
90
91
91
94
95
95
102
103
103
103
104
105
105
106
106
111
117
128
130
130
132
135
138
138
145
146
147
147
147
148
148
145
147
147
147
148
147
146
146
145
150
155
151
151
151
151
154
154
155
155
155
157
157
160
161
164
164
164
165
165
163
163
162
161
158
158
158
157
162
164
164
164
164
164
164
164
163
164
165
165
165
165
165
165
165
165
165
165
165
164
163
163
163
163
163
163
163
163
163
163
163
164
165
166
166
166
166
166
167
171
171
172
173
173
173
173
174
174
174
174
174
174
174
174
174
177
177
177
179
178
178
178
176
176
181
180
177
176
172
170
161
159
159
158
158
161
159
146
142
137
126
125
121
117
115
115
114
116
116
118
119
124
123
122
120
120
120
121
120
119
120
120
117
115
111
83
80
71
69
69
71
71
71
71
75
75
75
75
75
75
81
86
89
89
89
90
90
91
93
94
94
93
94
96
96
97
100
101
102
105
105
105
105
105
106
107
108
110
110
112
112
112
112
112
113
113
114
117
117
117
117
117
117
117
121
121
121
123
123
123
123
125
125
127
131
131
131
132
132
133
133
132
135
137
140
142
142
144
147
147
146
144
145
143
144
141
142
142
143
143
141
145
145
149
153
152
155
160
160
160
160
160
162
163
163
163
163
164
168
170
170
175
180
184
190
188
190
190
192
192
191
192
192
192
192
190
186
185
184
183
186
187
187
187
188
188
188
187
191
194
194
194
195
196
196
212
218
221
223
229
229
229
230
233
236
234
231
230
228
227
209
202
206
207
207
206
206
206
210
208
208
209
209
210
210
210
208
208
207
211
209
206
203
206
205
205
205
204
206
205
204
204
204
205
205
205
205
205
207
205
204
204
201
191
187
189
190
190
191
191
191
191
190
192
192
192
192
192
191
188
182
181
180
180
180
182
180
180
180
178
178
177
176
176
174
171
167
167
167
167
168
164
162
160
158
156
149
148
148
143
135
126
126
126
129
132
132
132
132
132
129
128
127
126
126
126
128
128
128
128
129
129
129
129
129
129
134
135
138
139
139
137
133
130
128
124
122
85
89
78
78
78
79
79
80
79
79
78
78
79
80
81
81
81
82
82
82
83
83
86
87
87
88
87
87
87
87
87
87
86
86
83
81
81
83
84
84
84
84
83
82
82
81
81
81
81
85
86
87
89
89
89
89
89
92
93
93
92
89
87
85
86
85
92
92
95
100
104
104
105
106
106
106
107
108
117
120
122
125
129
129
132
134
134
134
133
133
132
134
138
138
142
146
151
152
152
152
153
156
155
155
155
154
154
154
154
155
155
157
162
163
163
165
165
166
166
166
166
166
166
165
167
165
164
164
164
164
172
173
174
174
173
171
170
170
170
174
174
176
177
176
175
176
177
179
182
185
186
186
187
191
191
192
196
195
195
198
200
198
199
199
199
204
204
210
210
218
218
225
231
231
230
227
224
224
221
222
222
229
233
235
238
237
238
240
240
240
248
252
254
256
257
253
253
253
259
259
258
260
264
264
267
268
272
275
288
290
291
295
286
287
277
267
266
264
258
260
261
256
266
265
261
259
259
270
268
273
273
275
276
274
274
271
271
273
274
274
272
273
269
269
268
268
271
271
271
272
269
268
268
268
269
269
268
267
268
268
271
269
270
274
275
278
278
281
281
281
282
283
282
283
285
286
286
286
286
286
283
282
280
280
283
283
282
282
282
282
283
284
284
284
283
283
283
282
282
283
283
284
292
292
292
291
291
289
288
282
281
279
279
272
268
266
269
269
269
273
276
276
279
279
278
278
278
277
277
276
276
281
280
282
280
280
279
250
245
240
198
189
188
186
182
182
174
172
164
171
175
176
181
181
183
182
182
181
181
180
179
157
150
145
144
142
137
138
142
135
135
135
137
138
140
143
143
143
143
143
143
152
153
154
154
150
149
146
149
149
159
159
159
162
165
166
165
165
165
165
165
169
165
164
172
173
173
173
173
174
173
179
180
180
183
182
182
179
180
179
181
183
187
187
186
186
184
185
184
184
184
184
183
185
183
182
186
186
186
186
185
185
185
185
184
184
184
185
194
197
206
207
206
209
208
214
213
214
214
214
215
216
216
216
217
221
225
225
223
222
224
227
228
226
226
226
227
225
225
226
225
232
234
235
234
231
229
227
227
232
232
233
233
234
236
236
241
245
243
242
241
246
246
246
246
247
253
252
239
238
237
239
242
243
244
244
246
248
240
251
251
252
252
253
253
253
253
253
254
255
255
257
258
259
259
261
263
263
265
267
267
268
267
262
262
261
262
261
259
259
258
262
263
265
265
268
269
267
264
263
259
260
265
266
270
270
271
271
267
250
254
251
253
251
253
252
254
252
252
255
254
255
257
258
261
266
265
266
265
265
268
269
283
285
285
288
284
281
273
272
272
275
271
276
276
277
277
281
281
278
276
276
275
271
271
280
280
284
286
287
289
290
295
295
297
298
299
299
298
300
300
302
303
303
304
306
307
305
306
306
305
305
302
304
306
306
311
307
308
309
309
309
312
314
315
315
315
315
315
315
313
316
316
318
318
318
318
318
320
321
325
325
324
324
334
333
333
334
336
336
330
330
327
326
324
325
321
314
314
313
307
307
305
289
282
253
248
247
247
246
247
248
248
249
249
246
246
241
242
239
239
237
239
239
239
239
239
239
237
236
237
236
240
242
245
245
245
246
247
247
248
247
246
247
249
249
252
251
253
251
251
257
257
254
257
254
254
251
249
248
231
248
237
228
223
208
197
182
179
177
179
180
182
182
183
184
184
186
186
191
189
189
189
190
190
188
188
186
186
188
186
191
191
195
194
198
200
195
196
199
199
201
205
209
209
214
214
214
215
215
215
215
220
221
222
228
229
231
227
222
220
221
221
222
222
222
222
222
227
227
241
245
245
248
250
253
261
264
266
274
272
277
277
279
279
280
281
283
287
287
291
291
292
292
293
293
300
301
302
305
307
308
314
315
324
328
341
335
341
343
348
347
347
345
344
364
374
382
387
380
375
387
384
385
386
388
388
387
393
393
393
393
392
392
385
378
377
374
374
373
373
372
372
372
367
367
365
361
359
359
359
359
361
362
363
363
362
363
363
363
367
367
368
368
368
368
368
368
369
372
373
373
373
378
390
398
398
398
397
397
397
395
395
394
392
390
386
392
391
391
395
403
403
406
407
407
410
417
421
421
430
429
433
431
431
431
433
429
434
429
435
436
442
446
446
447
446
448
444
454
455
452
451
454
456
456
457
461
460
458
457
451
453
451
451
450
446
446
437
435
426
426
385
373
367
368
355
361
370
369
369
369
372
376
374
374
373
365
362
346
348
348
342
350
345
345
347
353
352
347
347
347
346
360
355
368
369
366
369
369
371
370
372
372
372
372
386
390
391
392
392
390
390
387
386
400
406
405
403
403
397
398
396
403
410
410
409
409
404
404
375
362
356
351
343
328
309
298
301
301
301
305
307
307
307
308
310
310
309
310
303
303
301
299
299
301
305
305
305
305
305
305
307
307
307
307
307
307
307
307
311
311
311
311
311
311
311
312
312
312
312
312
313
313
313
313
313
313
315
315
315
315
315
316
317
317
317
318
315
316
318
319
319
320
319
285
274
275
246
248
239
237
237
239
224
225
223
233
241
240
232
230
233
229
233
234
233
233
236
231
234
233
232
230
219
219
214
213
212
212
212
183
181
150
151
132
129
129
128
127
125
125
123
123
122
120
121
121
122
122
122
122
122
122
122
122
122
122
122
121
121
121
121
121
121
121
122
122
122
122
125
126
125
125
128
128
127
127
127
123
123
117
117
120
119
119
118
117
124
124
123
122
122
120
119
119
116
113
112
113
113
115
114
114
111
111
109
111
111
112
112
112
112
108
110
106
106
106
105
105
105
106
106
108
108
107
105
105
106
101
103
104
105
105
105
106
109
109
109
109
109
111
111
111
112
112
112
112
113
112
112
113
113
120
120
120
121
121
121
122
122
123
123
123
123
123
125
127
125
125
125
129
129
131
132
134
134
134
134
134
135
135
135
136
137
137
135
135
139
140
140
142
146
146
145
147
148
149
150
149
152
154
153
153
153
153
151
151
151
163
163
165
166
174
177
176
178
177
179
181
184
184
186
186
189
190
190
191
191
193
193
193
193
193
194
195
195
204
208
211
220
220
215
216
206
203
204
206
209
212
214
216
210
209
209
212
214
229
230
231
232
234
239
238
242
242
241
241
240
238
238
239
239
241
243
247
245
242
232
231
230
232
235
236
242
240
242
238
237
235
237
248
239
239
239
238
236
231
231
231
229
230
228
229
227
229
229
229
230
233
234
237
239
239
239
238
233
237
233
236
236
236
237
238
239
242
243
247
253
257
257
257
257
257
258
258
258
261
262
265
265
267
267
267
267
270
270
271
278
272
270
270
253
252
241
240
229
219
212
209
207
207
204
201
201
202
200
197
196
195
188
188
189
187
185
180
178
175
175
175
172
172
172
172
171
172
171
175
176
179
178
178
178
178
178
178
179
179
179
180
180
179
180
182
182
183
186
186
184
183
182
183
182
181
181
178
178
172
173
171
172
170
160
159
160
160
160
161
162
162
162
162
148
141
141
141
139
134
127
126
122
111
109
108
108
108
108
108
107
109
110
113
112
111
111
112
110
110
110
108
108
108
106
106
104
104
105
104
104
104
105
104
103
104
103
103
103
103
103
103
103
103
103
103
103
102
102
103
103
99
99
98
94
90
85
84
83
83
84
84
86
86
86
86
86
86
86
86
86
86
86
86
86
85
85
85
85
85
85
85
85
85
84
86
87
87
88
89
89
90
90
90
89
91
87
82
80
79
74
73
73
67
68
68
69
69
66
66
63
65
65
64
65
65
65
67
64
63
63
62
61
60
60
61
62
64
66
66
60
60
60
59
60
60
60
62
62
63
63
63
63
63
63
63
67
69
68
70
70
71
73
70
69
67
69
69
70
73
74
73
72
71
73
74
73
73
75
75
75
75
76
76
78
78
77
78
78
79
79
79
79
80
80
81
81
82
80
79
79
79
81
82
84
84
84
84
84
85
87
90
96
97
97
96
96
96
94
97
100
100
100
99
97
97
98
100
102
104
104
104
104
106
107
108
108
116
117
121
124
123
123
123
123
125
125
127
129
130
131
132
132
132
134
136
138
138
138
140
140
140
144
144
147
148
149
150
152
152
152
150
151
151
151
151
157
160
160
160
160
160
160
161
161
161
163
165
167
172
175
176
185
186
186
187
183
183
183
179
181
182
179
179
179
180
180
180
183
183
184
183
184
184
184
184
185
185
185
186
186
187
199
199
203
205
205
207
209
209
209
208
211
211
210
213
213
214
215
215
215
216
217
218
218
220
220
220
221
222
222
223
225
225
229
230
235
235
239
240
242
244
243
240
238
240
243
239
239
231
229
205
198
195
194
199
197
190
191
193
193
193
194
195
195
197
201
206
212
212
215
213
214
214
214
217
218
222
226
225
225
221
227
230
220
218
222
214
213
208
206
204
186
183
180
180
180
179
180
182
187
188
188
189
185
180
181
181
181
183
184
186
186
186
186
185
185
182
182
185
185
191
193
192
193
193
193
194
194
194
194
194
194
194
194
194
194
192
192
188
186
187
187
187
179
175
175
171
170
172
162
149
140
137
138
138
138
136
135
137
131
131
128
128
127
125
122
121
120
119
117
115
119
118
118
115
114
111
109
105
101
101
100
98
99
99
99
99
98
98
99
99
99
99
99
99
98
98
98
98
101
103
104
106
106
106
107
107
107
107
107
108
108
106
103
88
85
85
85
84
83
80
80
80
79
81
81
79
79
79
73
73
73
73
74
74
74
75
72
72
72
73
73
74
75
75
75
75
74
74
74
75
75
75
75
75
75
75
76
76
76
76
76
76
78
78
79
79
79
79
79
79
78
74
73
71
71
71
71
71
71
70
70
70
70
71
71
71
71
71
71
71
71
71
71
71
71
71
70
72
73
73
73
73
73
70
70
69
68
61
60
54
54
54
54
53
53
49
48
48
48
48
40
40
41
41
40
41
41
41
41
41
41
41
40
39
35
35
35
35
35
37
37
37
37
37
37
37
37
38
37
39
39
39
39
39
39
39
39
40
40
40
40
39
40
40
40
40
41
41
41
42
42
40
38
38
39
39
39
38
37
37
37
35
36
37
38
38
39
40
40
40
40
40
40
40
41
44
44
44
44
45
45
45
45
45
47
45
45
45
43
43
41
42
44
45
45
47
47
51
51
51
51
51
53
54
55
57
58
59
59
60
60
61
61
62
62
62
62
64
64
64
64
64
64
64
64
64
68
68
68
68
68
68
68
68
68
68
68
68
69
67
67
67
67
67
67
67
68
70
70
71
71
73
73
73
73
74
75
75
74
76
76
76
77
79
79
79
78
80
80
81
81
81
81
81
85
85
85
85
85
85
85
85
85
85
85
85
84
84
84
86
86
93
94
94
93
88
88
87
87
88
86
86
85
87
88
88
87
86
79
79
85
85
87
90
90
93
93
93
93
93
93
93
93
94
96
96
96
97
97
98
98
97
97
97
97
97
97
97
98
97
92
92
93
93
94
94
95
94
99
99
98
94
94
92
92
92
92
96
96
94
93
93
93
93
93
93
93
93
93
90
89
89
83
80
81
81
81
82
83
83
83
83
83
83
84
85
85
85
85
85
91
91
91
91
91
91
91
91
94
99
105
105
103
105
105
104
105
104
102
104
101
98
98
98
98
98
98
98
98
99
99
101
101
101
102
99
100
95
94
95
94
95
94
95
96
96
95
95
97
98
95
94
91
91
91
93
96
98
100
101
101
101
101
101
101
101
105
106
106
106
106
106
105
105
105
105
104
104
104
104
105
105
106
111
111
113
112
113
113
114
114
114
114
122
124
124
127
127
130
136
136
135
135
132
130
129
130
130
131
131
130
130
131
131
132
132
132
132
132
132
132
133
133
137
137
137
137
137
139
139
139
139
139
139
138
138
136
136
135
135
135
137
139
138
137
137
138
139
139
139
139
139
140
140
140
140
139
139
138
135
135
135
135
135
137
137
137
137
137
137
137
138
138
138
138
138
138
139
140
140
140
141
144
144
144
144
144
144
145
145
149
147
146
148
145
122
119
117
78
76
73
64
60
59
58
60
60
60
63
63
62
62
60
61
61
58
53
54
58
56
58
57
57
59
59
60
61
61
61
62
62
62
61
59
59
58
58
58
59
60
60
63
63
63
66
66
66
66
66
66
66
67
66
66
67
68
68
68
69
69
75
76
76
76
76
76
76
76
76
76
79
79
79
78
77
76
76
76
77
78
79
79
79
79
79
79
79
79
79
79
77
77
76
74
73
73
73
76
76
76
76
76
76
76
76
77
76
73
68
68
67
67
69
68
69
69
69
69
70
70
69
71
70
70
69
69
69
69
68
68
68
67
67
67
67
68
69
69
69
71
71
71
71
71
71
71
71
71
72
73
73
74
74
71
73
75
75
75
75
76
76
76
76
77
78
79
79
79
80
81
80
80
79
77
76
76
76
76
76
75
75
75
75
75
75
74
74
73
73
72
73
73
72
74
74
74
74
73
73
73
72
75
74
73
71
66
63
63
64
60
59
57
56
56
55
55
55
53
55
56
57
55
55
53
53
54
56
56
56
56
55
54
54
54
53
55
57
57
58
57
57
56
57
57
57
57
57
57
57
57
57
57
57
57
57
58
58
58
58
58
58
58
58
58
59
59
59
60
60
60
60
57
57
59
58
58
57
57
56
56
56
57
57
57
57
57
57
57
57
57
57
57
58
57
57
56
56
56
56
55
55
56
57
57
57
54
53
53
52
51
51
51
51
52
52
50
51
51
51
50
50
50
50
50
50
49
48
48
48
48
48
48
48
48
48
48
48
48
48
47
47
48
48
48
49
49
49
49
50
50
50
50
50
50
49
49
48
48
47
36
36
36
36
36
35
36
36
34
33
34
34
33
33
32
32
34
34
33
32
33
34
35
35
35
34
34
33
32
32
33
31
32
32
30
30
30
30
33
32
32
32
32
32
32
32
32
32
32
32
35
36
36
37
37
35
32
31
31
31
31
31
31
31
31
31
31
31
31
31
31
32
32
33
36
36
36
37
38
41
41
41
41
41
42
42
42
42
43
43
43
43
43
44
44
44
44
44
44
44
44
45
45
45
45
45
45
45
45
45
45
45
45
45
45
45
45
46
46
46
45
45
45
46
46
46
46
45
46
46
46
46
46
46
46
46
46
46
46
43
42
42
42
42
43
43
43
43
43
44
44
44
46
46
46
47
47
46
46
46
46
46
46
46
46
46
48
48
49
49
49
49
49
49
49
49
49
49
49
49
49
49
49
49
50
50
50
50
50
50
50
50
51
51
51
51
51
51
51
51
51
51
51
51
53
53
53
53
53
52
51
51
50
47
47
46
37
37
31
31
35
34
29
23
22
22
23
23
22
23
24
26
26
26
26
26
26
26
26
26
26
29
30
30
30
30
30
30
30
30
30
30
30
30
30
30
30
30
30
31
31
31
31
31
31
31
32
32
32
32
32
32
32
32
32
32
32
32
32
32
32
32
32
32
32
32
32
32
32
32
32
32
32
32
32
32
32
32
32
32
32
32
32
32
32
32
32
35
35
35
35
35
36
37
38
39
39
39
40
41
41
41
41
41
43
47
47
47
47
47
47
47
48
48
48
48
50
50
50
50
51
51
51
51
51
50
50
50
50
50
47
40
38
38
38
38
38
38
38
38
38
38
38
38
38
38
38
38
39
32
32
31
31
31
31
31
30
30
30
26
26
26
26
27
27
27
27
27
27
27
30
30
33
34
33
32
32
32
35
36
36
38
39
39
40
42
42
42
42
42
42
42
42
42
43
45
46
46
46
47
47
47
47
48
42
42
41
35
34
33
38
40
40
41
42
45
46
51
53
53
53
53
53
53
53
53
53
53
53
53
53
53
53
53
56
57
57
60
61
62
64
67
70
73
73
73
73
74
74
74
75
75
76
76
76
76
76
76
79
80
82
82
82
82
82
83
83
83
83
83
83
86
86
86
86
93
93
93
94
95
95
95
96
97
97
98
98
99
99
99
99
100
100
101
102
102
103
103
107
110
111
114
115
115
115
115
116
124
126
126
126
126
127
133
134
135
135
137
137
138
139
139
139
139
138
140
140
140
140
139
139
138
136
132
132
130
128
125
122
123
122
122
121
124
124
125
125
125
124
124
124
124
121
121
121
121
121
122
122
122
122
121
121
120
121
122
122
122
122
122
122
122
122
122
123
124
124
124
122
122
121
121
120
120
120
121
121
121
121
121
122
121
121
121
121
121
121
121
121
122
121
121
116
114
115
114
113
111
106
106
105
105
105
105
105
105
105
105
105
105
105
104
103
101
105
104
98
88
82
72
59
63
63
61
61
56
53
51
50
48
50
50
50
51
51
50
50
50
50
50
50
50
50
50
50
51
51
51
49
49
49
49
49
49
50
50
50
49
49
49
49
49
49
49
49
49
49
49
49
49
49
52
52
50
52
51
51
51
49
50
50
50
50
50
50
50
50
52
52
51
51
51
51
51
52
51
51
51
53
53
53
51
52
51
52
52
54
55
55
57
58
58
58
60
64
65
65
66
67
69
68
69
69
70
72
72
74
74
74
72
70
67
84
86
86
84
84
87
87
96
97
97
98
96
93
94
93
95
100
100
101
99
102
105
106
106
106
108
111
114
116
117
118
116
116
116
116
117
117
117
117
117
118
120
120
120
120
120
120
120
120
120
120
120
120
121
121
124
125
125
125
125
125
125
125
126
127
129
129
129
129
129
129
132
134
135
135
136
136
136
136
137
138
139
139
139
139
140
141
141
141
141
142
142
142
143
143
143
144
145
147
146
146
147
144
145
145
150
150
148
147
145
144
144
145
145
141
139
136
130
128
132
131
129
125
125
126
126
125
128
128
128
129
130
131
131
131
132
132
132
132
132
132
132
132
132
132
134
134
140
139
140
138
139
139
145
144
148
148
145
143
145
112
109
108
100
100
98
100
101
100
98
97
97
98
97
106
106
106
106
106
106
107
110
113
118
118
116
115
117
116
116
116
117
117
116
119
117
116
115
115
114
114
113
111
110
110
111
111
111
113
113
113
114
114
114
115
118
121
121
121
122
122
124
124
129
129
129
130
130
130
131
131
132
132
132
132
132
132
133
135
135
143
143
147
148
149
149
149
149
148
148
149
151
151
151
150
145
147
148
148
147
143
144
142
145
145
144
145
144
145
144
143
144
144
143
143
141
140
138
138
138
138
139
139
140
138
136
138
138
137
137
137
138
138
139
139
139
137
136
136
136
136
135
135
133
132
132
132
133
133
136
136
135
134
133
133
132
132
132
132
132
132
123
121
121
120
117
114
114
114
117
117
117
117
117
117
117
118
118
118
118
116
116
110
110
110
108
108
108
108
108
109
109
109
109
109
109
109
109
108
102
90
68
54
49
48
48
48
48
48
46
40
41
38
41
42
42
43
43
43
43
43
44
44
44
45
45
45
45
45
45
46
46
47
48
48
48
48
47
44
45
45
45
45
43
43
43
43
43
40
41
41
40
41
41
41
41
41
41
41
41
41
41
41
41
41
41
41
40
40
40
40
40
41
42
42
43
43
43
43
43
43
43
44
44
47
47
48
48
48
48
48
49
49
47
46
45
46
46
46
47
50
51
51
50
50
50
50
52
53
54
54
53
53
53
53
53
53
54
55
55
55
54
55
59
60
60
61
60
59
59
61
61
68
70
73
74
78
77
78
78
79
79
79
79
79
81
84
82
83
83
87
88
90
92
92
92
93
93
93
93
94
94
95
100
105
106
106
110
120
122
123
123
127
131
133
134
134
134
139
139
139
139
139
139
139
141
140
139
139
140
139
139
142
141
139
146
150
156
156
155
159
159
159
161
163
163
165
165
165
167
169
169
170
171
170
172
172
175
175
175
175
175
175
175
175
175
176
177
177
177
178
178
180
180
181
181
181
185
185
185
185
185
185
185
185
185
185
185
186
186
186
186
187
186
187
187
187
187
187
188
188
188
189
189
189
189
189
190
190
191
191
190
191
191
191
187
186
186
183
182
175
173
173
166
148
145
135
134
133
132
130
130
127
128
125
125
126
126
126
126
126
126
126
126
126
127
127
127
127
127
127
131
132
132
132
132
132
133
132
131
127
116
109
106
106
106
106
107
109
109
109
106
106
106
105
105
106
106
104
99
89
72
70
67
50
50
48
47
48
48
48
48
47
48
48
48
48
43
43
43
43
43
43
43
45
45
45
46
46
45
45
43
43
43
43
43
43
43
43
43
43
43
43
43
43
44
45
45
45
45
46
46
46
46
47
48
50
50
51
51
52
52
52
52
52
52
52
52
52
52
55
56
56
56
56
55
57
57
57
58
58
59
59
60
61
61
62
62
62
62
62
62
62
61
61
61
61
62
62
62
65
65
66
66
66
65
65
65
64
63
62
62
62
62
62
64
65
65
66
68
68
68
68
71
71
71
72
71
70
68
68
68
66
69
69
69
69
69
69
69
70
70
70
71
69
70
70
72
72
71
71
71
72
72
72
72
73
72
71
71
71
72
72
72
72
72
72
72
72
72
72
72
72
72
72
72
73
73
74
74
73
73
73
72
73
73
73
73
73
73
69
70
70
69
68
67
67
68
69
71
71
70
69
65
65
69
69
71
72
72
72
72
71
71
71
71
73
76
75
76
77
77
78
76
76
76
76
75
74
74
74
82
91
90
92
91
93
93
94
94
94
96
97
96
96
98
98
99
101
104
106
113
113
114
114
114
118
120
124
127
127
132
132
132
132
132
132
132
132
132
133
134
134
135
135
135
136
136
138
138
140
140
140
141
143
143
144
147
147
148
149
150
151
151
157
157
158
158
158
158
158
158
158
159
159
159
159
159
159
159
159
159
159
159
159
159
159
159
159
159
159
161
162
163
163
164
166
166
166
166
166
167
167
168
168
168
169
169
169
169
171
174
174
175
174
171
171
171
172
172
169
164
151
151
150
150
150
148
146
138
137
138
136
136
136
136
136
136
136
136
135
133
129
124
125
121
120
119
118
118
118
118
118
121
121
110
108
102
100
99
92
88
74
62
60
60
60
60
60
61
61
61
61
60
60
60
61
62
62
63
63
63
64
64
64
64
64
64
64
64
64
64
66
66
65
66
67
69
69
69
69
68
68
69
69
69
69
69
69
68
68
63
63
65
60
59
59
57
56
55
53
53
49
52
50
50
50
51
51
50
50
49
49
49
49
48
49
49
49
49
49
49
49
49
49
49
49
50
50
50
50
50
51
51
51
51
52
52
52
52
52
51
53
52
52
52
51
50
48
46
46
46
48
48
49
49
49
49
49
49
49
49
49
48
47
46
46
46
44
44
43
43
43
44
41
43
41
42
41
39
38
38
38
40
41
41
41
40
40
40
41
42
46
47
47
48
48
48
48
48
48
48
48
48
49
49
49
49
49
50
50
50
50
46
43
43
43
43
43
43
42
42
42
43
43
43
45
44
44
44
44
44
45
45
45
45
45
45
42
41
42
42
42
42
43
43
43
43
43
43
43
42
42
42
42
44
44
44
45
45
45
45
45
45
46
46
46
45
48
48
48
48
49
49
49
49
47
47
47
47
47
49
49
49
49
49
49
49
49
48
48
48
48
48
48
49
48
46
45
44
44
44
42
42
37
37
37
36
36
37
37
37
37
35
36
36
36
36
35
35
35
35
35
35
36
35
35
33
33
33
33
33
32
33
32
32
32
32
32
32
33
33
33
33
34
34
34
34
34
34
34
34
32
32
31
31
31
31
32
32
32
32
32
32
32
32
32
32
32
32
32
32
32
32
31
31
29
29
29
29
28
27
27
27
24
24
24
24
24
22
22
21
21
21
20
20
20
18
18
19
19
19
19
19
19
19
19
19
19
19
19
19
19
19
19
19
19
19
19
19
19
19
19
20
20
20
20
20
20
20
20
20
20
20
20
20
20
20
20
20
20
20
20
18
17
15
15
14
8
6
5
5
5
5
5
5
5
5
5
5
4
4
4
4
4
4
5
5
5
5
5
5
5
5
5
5
5
5
5
5
5
5
5
5
5
5
5
5
5
5
5
5
5
5
5
5
5
5
5
5
5
5
5
5
5
5
5
5
3
3
3
3
3
3
3
3
3
3
3
3
3
3
3
3
3
3
3
3
3
3
3
3
3
3
3
3
3
3
3
3
3
3
3
3
3
3
3
3
3
3
3
3
3
3
3
3
3
3
3
3
3
3
3
3
3
3
3
3
3
3
3
3
3
3
3
3
3
3
3
3
3
3
3
3
3
3
3
3
3
2
2
0
0
0
0
0
0
0
0
0
0
0
0
0
0
0
0
0
0
0
0
0
0
0
0
0
0
0
0
0
0
0
0
0
0
0
0
0
0
0
0
0
0
0
0
0
0
0
0
0
0
0
0
0
0
0
0
0
0
0
0
0
0
0
0
0
0
0
0
0
0
0
0
0
0
0
0
0
0
0
0
0
0
0
0
0
0
0
0
0
0
0
0
0
0
0
0
0
0
0
0
0
0
0
0
0
0
0
0
0
0
0
0
0
0
0
0
0
0
0
0
0
0
0
0
0
0
0
0
0
0
0
0
0
0
0
0
0
0
0
0
0
0
0
0
0
0
0
0
0
0
0
0
0
0
0
0
0
0
0
0
0
0
0
0
0
0
0
0
0
0
0
0
0
0
0
0
0
0
0
0
0
0
0
0
0
0
0
0
0
0
0
0
0
0
0
0
0
0
0
0
0
0
0
0
0
0
0
0
0
0
0
0
0
0
0
0
0
0
0
0
0
0
0
0
0
0
0
0
0
0
0
0
0
0
0
0
0
0
0
0
0
0
0
0
0
0
0
0
0
0
0
0
0
0
0
0
0
0
0
0
0
0
0
0
0
0
0
0
0
0
0
0
0
0
0
0
0
0
0
0
0
0
0
0
0
0
0
0
0
0
0
0
0
0
0
0
0
0
0
0
0
0
0
0
0
0
0
0
0
0
0
0
0
0
0
0
0
0
0
0
0
0
0
0
0
0
0
0
0
0
0
0
0
0
0
0
0
0
0
0
0
0
0
0
0
0
0
0
0
0
0
0
0
0
0
0
0
0
0
0
0
0
0
0
0
0
0
0
0
0
0
0
0
0
0
0
0
0
0
0
0
0
0
0
0
0
0
0
0
0
0
0
0
0
0
0
0
0
0
0
0
0
0
0
0
0
0
0
0
0
0
0
0
0
0
0
0
0
0
0
0
0
0
0
0
0
0
0
0
0
0
0
0
0
0
0
0
0
0
0
0
0
0
0
0
0
0
0
0
0
0
0
0
0
0
0
0
0
0
0
0
0
0
0
0
0
0
0
0
0
0
0
0
0
0
0
0
0
0
0
0
0
0
0
0
0
0
0
0
0
0
0
0
0
0
0
0
0
0
0
0
0
0
0
0
0
0
0
0
0
0
0
0
0
0
0
0
0
0
0
0
0
0
0
0
0
0
0
0
0
0
0
0
0
0
0
0
0
0
0
0
0
0
0
0
0
0
0
0
0
0
0
0
0
0
0
0
0
0
0
0
0
0
0
0
0
0
0
0
0
0
0
0
0
0
0
0
0
0
0
0
0
0
0
0
0
0
0
0
0
0
0
0
0
0
0
0
0
0
0
0
0
0
0
0
0
0
0
0
0
0
0
0
0
0
0
0
0
0
0
0
0
0
0
0
0
0
0
0
0
0
0
0
0
0
0
0
0
0
0
0
0
0
0
0
0
0
0
0
0
0
0
0
0
0
0
0
0
0
0
0
0
0
0
0
0
0
0
0
0
0
0
0
0
0
0
0
0
0
0
0
0
0
0
0
0
0
0
0
0
0
0
0
0
0
0
0
0
0
0
0
0
0
0
0
0
0
0
0
0
0
0
0
0
0
0
0
0
0
0
0
0
0
0
0
0
0
0
0
0
0
0
0
0
0
0
0
0
0
0
0
0
0
0
0
0
0
0
0
0
0
0
0
0
0
0
0
0
0
0
0
0
0
0
0
0
0
0
0
0
0
0
0
0
0
0
0
0
0
0
0
0
0
0
0
0
0
0
0
0
0
0
0
0
0
0
0
0
0
0
0
0
0
0
0
0
0
0
0
0
0
0
0
0
0
0
0
0
0
0
0
0
0
0
0
0
0
0
0
0
0
0
0
0
0
0
0
0
0
0
0
0
0
0
0
0
0
0
0
0
0
0
0
0
0
0
0
0
0
0
0
0
0
0
0
0
0
0
0
0
0
0
0
0
0
0
0
0
0
0
0
0
0
0
0
0
0
0
0
0
0
0
0
0
0
0
0
0
0
0
0
0
0
0
0
0
0
0
0
0
0
0
0
0
0
0
0
0
0
0
0
0
0
0
0
0
0
0
0
0
0
0
0
0
0
0
0
0
0
0
0
0
0
0
0
0
0
0
0
0
0
0
0
0
0
0
0
0
0
0
0
0
0
0
0
0
0
0
0
0
0
0
0
0
1
1
1
1
1
1
1
1
1
1
1
1
1
1
1
1
1
1
1
1
1
1
1
1
1
1
1
1
1
1
1
1
1
1
1
1
1
1
1
1
1
1
1
1
1
1
1
1
1
1
1
1
1
1
1
1
1
1
1
0
0
0
0
0
0
0
0
0
0
0
0
0
0
0
0
0
0
0
0
0
0
0
0
0
0
0
0
0
0
0
0
0
0
0
0
0
0
0
0
0
0
0
1
1
1
1
1
1
1
1
1
1
1
1
1
1
1
1
1
1
1
1
1
1
1
1
1
1
1
1
1
1
1
0
0
0
0
0
0
0
0
0
0
0
0
0
0
0
0
0
0
0
0
0
0
0
0
0
0
0
0
0
0
0
0
0
0
0
0
0
0
0
0
0
0
0
0
0
0
0
0
0
0
0
0
0
1
1
1
1
1
1
1
1
1
1
1
1
1
1
1
1
1
1
1
1
1
1
1
1
1
1
1
1
1
1
1
1
1
1
1
1
1
1
1
1
1
1
1
1
1
1
1
1
1
1
1
1
1
1
1
1
1
1
1
1
1
1
1
1
1
0
0
0
0
0
0
0
0
0
1
1
1
2
2
2
2
2
2
2
2
2
3
3
3
3
3
3
3
3
3
3
3
3
3
3
3
3
3
3
3
3
3
3
3
3
3
3
3
3
3
2
2
2
2
2
2
2
2
2
2
2
2
2
2
3
3
3
3
3
3
3
3
3
3
3
3
3
3
3
4
4
4
4
4
4
4
4
4
4
4
4
4
4
5
5
5
6
6
6
6
6
6
6
6
6
6
6
6
6
6
6
7
7
7
7
7
7
6
6
6
6
6
6
6
5
5
4
4
4
4
4
5
5
5
5
5
5
5
5
5
5
5
5
5
5
5
5
5
5
5
5
5
5
5
5
5
5
5
5
5
5
5
5
5
5
5
5
5
5
5
5
5
5
5
5
5
5
5
5
4
4
4
3
3
3
3
3
3
3
3
3
3
3
3
3
3
3
3
3
3
3
3
3
3
3
3
3
3
3
3
3
2
2
2
2
2
2
2
2
2
2
2
2
2
2
2
2
1
1
1
1
1
1
1
2
2
2
2
2
2
2
2
3
3
3
3
3
3
3
3
3
3
3
3
3
3
3
3
3
3
3
3
3
3
3
3
3
3
3
3
3
3
3
3
3
4
4
4
4
4
4
4
4
4
4
4
4
4
4
4
4
4
4
4
4
4
4
4
4
4
4
4
4
3
3
3
2
2
2
2
2
2
2
2
2
2
2
2
2
2
2
2
2
2
2
2
2
2
2
2
2
2
2
2
2
2
2
2
2
2
2
2
2
2
2
2
2
2
2
2
2
2
2
2
2
2
2
2
2
2
2
2
2
2
2
2
2
2
2
2
2
2
2
2
2
1
1
2
2
2
2
2
2
2
2
2
2
2
2
2
2
2
2
2
2
2
2
2
2
2
2
2
2
2
2
2
2
3
3
3
3
3
3
3
3
3
3
3
3
3
3
3
3
3
3
2
2
2
2
2
2
2
2
2
2
2
2
2
2
2
2
2
2
2
2
2
2
2
2
2
2
2
2
2
2
2
2
2
2
2
2
2
2
2
2
2
2
2
2
2
2
2
1
1
1
1
1
1
1
1
1
1
1
1
1
1
1
1
1
1
1
1
1
1
1
1
1
1
1
1
1
1
1
1
1
1
2
2
2
2
2
2
2
2
2
2
2
2
2
2
2
2
2
2
2
2
1
1
1
1
1
1
1
1
1
1
1
1
1
0
0
0
0
0
0
0
0
0
0
0
0
0
0
0
0
0
0
0
0
0
0
0
0
0
0
0
0
0
0
0
0
0
0
0
0
0
0
0
0
0
0
0
0
0
0
0
0
0
0
0
0
0
0
0
0
0
0
0
0
0
0
0
0
0
0
0
0
0
0
0
0
0
0
0
0
0
0
0
0
0
0
0
0
0
0
0
0
0
0
0
0
0
0
0
0
0
0
0
0
0
0
0
0
0
0
0
0
0
0
0
0
0
0
0
0
0
0
0
0
0
0
0
0
0
0
0
0
0
0
0
0
0
0
0
0
0
0
0
0
0
0
0
0
0
0
0
0
0
0
0
0
0
0
0
0
0
0
0
0
0
0
0
1
1
2
2
2
2
2
2
2
2
2
2
2
2
2
2
2
2
2
2
2
2
2
2
2
2
2
2
2
2
2
2
2
2
2
2
2
2
2
2
2
2
2
2
2
2
2
2
2
2
2
2
2
2
2
2
2
2
2
2
2
2
2
2
2
2
2
2
2
2
2
2
2
2
1
1
1
1
1
1
1
1
1
1
1
1
1
1
1
1
1
1
1
1
1
1
1
1
1
1
1
1
1
1
1
1
1
1
1
1
1
1
1
1
1
1
1
1
1
1
1
1
1
1
1
1
1
1
1
1
1
1
1
1
1
1
1
1
1
1
1
1
1
1
1
1
1
1
1
1
1
1
1
1
1
1
1
1
1
1
1
1
1
1
1
1
1
1
1
1
1
1
1
1
1
1
0
0
0
0
0
0
0
0
0
0
0
0
0
0
0
0
0
0
0
0
0
0
0
0
0
0
0
0
0
0
0
0
0
0
0
0
0
0
0
0
0
0
0
0
0
0
0
0
0
0
0
0
0
0
0
0
0
0
0
0
0
0
0
0
0
0
0
0
0
0
0
0
0
0
0
0
0
0
0
0
0
0
0
0
0
0
0
0
0
0
0
0
0
0
0
0
0
0
0
0
0
0
0
0
0
0
0
0
0
0
0
0
0
0
0
0
0
0
0
0
0
0
0
0
0
0
0
0
0
0
0
0
0
0
0
0
0
0
0
0
0
0
0
0
0
0
0
0
0
0
0
0
0
0
0
0
0
0
0
0
0
0
0
0
0
0
0
0
0
0
0
0
0
0
0
0
0
0
0
0
0
0
0
0
0
0
0
0
0
0
0
0
0
0
0
0
0
0
0
0
0
0
0
0
0
0
0
0
0
0
0
0
0
0
0
0
0
0
0
0
0
0
0
0
0
0
0
0
0
0
0
0
0
0
0
0
0
0
0
0
0
0
0
0
0
0
0
0
0
0
0
0
0
0
0
0
0
0
0
0
0
0
0
0
0
0
0
0
0
0
0
0
0
0
0
0
0
0
0
0
0
0
0
0
0
0
0
0
0
0
0
0
0
0
0
0
0
0
0
0
0
0
0
0
0
0
0
0
0
0
0
0
0
0
0
0
0
0
0
0
0
0
0
0
0
0
0
0
0
0
0
0
0
0
0
0
0
0
0
0
0
0
0
0
0
0
0
0
0
0
0
0
0
0
0
0
0
0
0
0
0
0
0
0
0
0
0
0
0
0
0
0
0
0
0
0
0
0
0
0
0
0
0
0
0
0
0
0
0
0
0
0
0
0
0
0
0
0
0
0
0
0
0
0
0
0
0
0
0
0
0
0
0
0
0
0
0
0
0
0
0
0
0
0
0
0
0
0
0
0
0
0
0
0
0
0
0
0
0
0
0
0
0
0
0
0
0
0
0
0
0
0
0
0
0
0
0
0
0
0
0
0
0
0
0
0
0
0
0
0
0
0
0
0
0
0
0
0
0
0
0
0
0
0
0
0
0
0
0
0
0
0
0
0
0
0
0
0
0
0
0
0
0
0
0
0
0
0
0
0
0
0
0
0
0
0
0
0
0
0
0
0
0
0
0
0
0
0
0
0
0
0
0
0
0
0
0
0
0
0
0
0
0
0
0
0
0
0
0
0
0
0
0
0
0
0
0
0
0
0
0
0
0
0
0
0
0
0
0
0
0
0
0
0
0
0
0
0
0
0
0
0
0
0
0
0
0
0
0
0
0
0
0
0
0
0
0
0
0
0
0
0
0
0
0
0
0
0
0
0
0
0
0
0
0
0
0
0
0
0
0
0
0
0
0
0
0
0
0
0
0
0
0
0
0
0
0
0
0
0
0
0
0
0
0
0
0
0
0
0
0
0
0
0
0
0
0
0
0
0
0
0
0
0
0
0
0
0
0
0
0
0
0
0
0
0
0
0
0
0
0
0
0
0
0
0
0
0
0
0
0
0
0
0
0
0
0
0
0
0
0
0
0
0
0
0
0
0
0
0
0
0
0
0
0
0
0
0
0
0
0
0
0
0
0
0
0
0
0
0
0
0
0
0
0
0
0
0
0
0
0
0
0
0
0
0
0
0
0
0
0
0
0
0
0
0
0
0
0
0
0
0
0
0
0
0
0
0
0
0
0
0
0
0
0
0
0
0
0
0
0
0
0
0
0
0
0
0
0
0
0
0
0
0
0
0
0
0
0
0
0
0
0
0
0
0
0
0
0
0
0
0
0
0
0
0
0
0
0
0
0
0
0
0
0
0
0
0
0
0
0
0
0
0
0
0
0
0
0
0
0
0
0
0
0
0
0
0
0
0
0
0
0
0
0
0
0
0
0
0
0
0
0
0
0
0
0
0
0
0
0
0
0
0
0
0
0
0
0
0
0
0
0
0
0
0
0
0
0
0
0
0
0
0
0
0
0
0
0
0
0
0
0
0
0
0
0
0
0
0
0
0
0
0
0
0
0
0
0
0
0
0
0
0
0
0
0
0
0
0
0
0
0
0
0
0
0
0
0
0
0
0
0
0
0
0
0
0
0
0
0
0
0
0
0
2
2
2
2
2
2
2
2
2
2
2
2
2
2
2
2
2
2
2
2
2
2
2
2
2
2
2
2
2
2
2
2
2
2
2
2
2
2
2
2
2
2
2
2
2
2
2
2
2
2
2
2
2
3
3
3
3
3
3
3
3
3
3
3
3
3
3
3
3
3
3
3
3
3
3
3
3
3
3
3
3
3
3
3
3
3
3
3
3
3
2
2
2
2
2
2
2
2
2
2
2
2
2
2
2
2
2
2
2
2
2
2
2
2
2
2
2
2
2
0
0
0
0
0
0
0
0
0
0
0
0
0
0
0
0
0
0
0
0
0
0
0
0
0
0
0
0
0
0
0
0
0
0
0
0
0
0
0
0
0
0
0
0
0
0
0
0
0
0
0
0
0
0
0
0
0
0
0
0
0
0
0
0
0
0
0
0
0
0
0
0
0
0
0
0
0
0
0
0
0
0
0
0
0
0
0
0
0
0
0
0
0
0
0
0
0
0
0
0
0
0
0
0
0
0
0
0
0
0
0
0
0
0
0
0
0
0
0
0
0
0
0
0
0
0
0
0
0
0
0
0
0
0
0
0
0
0
0
0
0
0
0
0
0
0
0
0
0
0
0
0
0
0
0
0
0
0
0
0
0
0
0
0
0
0
0
0
0
0
0
0
0
0
0
0
0
0
0
0
0
0
0
0
0
0
0
0
0
0
0
0
0
0
0
0
0
0
0
1
1
9
12
13
13
14
14
15
15
16
33
41
53
57
57
57
64
66
69
69
69
74
79
81
81
81
81
82
83
83
84
84
87
87
89
89
90
90
90
90
91
91
93
93
95
95
95
96
96
96
96
96
96
96
96
96
96
97
97
103
103
106
106
107
107
111
111
112
112
112
112
112
112
112
112
112
112
112
113
113
114
116
116
116
117
118
119
119
119
119
119
125
125
125
124
124
125
125
123
124
124
122
123
123
124
125
126
127
128
129
129
129
129
130
130
130
130
130
131
131
132
132
133
133
135
132
132
131
128
121
112
113
113
108
108
108
108
108
108
107
108
108
108
106
106
106
106
106
106
106
110
114
114
115
116
129
129
128
128
127
127
127
132
132
132
132
132
132
130
127
126
121
123
117
117
117
117
117
116
116
115
115
118
119
121
122
123
123
126
126
126
126
127
124
124
125
125
126
125
126
130
131
131
131
135
138
138
138
138
138
138
138
130
132
132
134
136
143
150
151
149
149
147
148
148
148
148
148
148
148
148
149
149
148
148
148
147
147
148
151
146
137
135
129
126
126
123
125
125
125
125
126
126
126
126
126
130
129
131
131
132
133
133
133
133
133
133
134
134
133
133
133
133
134
135
136
136
138
138
139
139
138
136
134
132
130
129
127
128
123
123
123
123
123
123
123
123
122
122
119
120
118
118
118
118
119
119
119
119
119
119
119
119
120
121
123
123
123
121
121
118
113
113
110
109
108
108
108
104
104
102
101
100
100
102
101
101
100
98
98
98
98
97
97
96
95
94
92
91
87
85
68
65
60
60
60
60
59
58
58
59
59
59
59
60
60
60
60
60
57
60
60
60
61
62
57
57
57
57
59
63
63
63
63
62
62
62
64
64
64
65
65
65
65
65
65
65
65
67
67
67
68
68
68
68
66
50
48
48
45
45
46
46
48
50
52
51
49
47
47
47
47
47
47
47
49
50
50
53
56
60
63
62
62
62
64
64
64
65
65
69
69
70
70
70
68
68
67
67
68
68
69
69
69
69
69
70
70
71
72
72
72
72
72
74
75
77
77
76
76
76
75
75
74
74
74
74
75
75
74
74
74
75
75
75
75
75
76
77
77
77
77
77
77
75
74
74
74
74
74
73
73
73
72
73
73
73
73
73
73
74
74
74
74
75
75
76
78
78
78
79
79
79
79
79
79
79
79
79
79
79
79
79
79
79
79
79
78
76
76
76
76
76
76
76
76
76
76
75
75
74
74
74
74
78
78
78
77
77
77
78
78
77
79
78
78
76
61
47
41
41
42
42
42
43
43
42
42
43
43
42
42
44
44
43
41
41
42
41
41
41
41
41
38
37
39
40
40
40
39
38
38
38
38
38
38
37
39
39
39
40
39
39
39
39
39
39
39
39
37
39
39
39
45
47
46
46
45
44
44
46
46
47
47
47
48
48
46
47
47
48
49
49
50
50
51
51
51
51
51
52
53
53
53
53
53
53
53
51
52
53
53
53
53
54
54
54
54
53
53
53
53
53
53
53
53
53
53
53
53
53
53
53
54
54
54
54
54
54
54
54
54
54
54
54
54
54
54
53
53
53
53
53
54
55
53
53
53
53
53
53
54
56
56
55
55
57
57
58
59
62
62
62
63
64
63
63
63
63
62
62
62
62
63
63
63
62
63
62
62
62
62
63
63
63
64
64
64
65
65
65
67
67
67
67
68
68
69
69
71
73
73
71
71
71
71
71
71
72
71
71
73
73
73
73
73
75
76
75
75
74
74
74
73
74
74
73
78
81
79
79
80
81
85
83
83
83
83
84
84
85
84
85
85
85
85
85
86
86
86
86
86
87
87
88
87
86
86
86
86
86
86
86
86
86
88
87
87
86
86
86
86
86
86
86
90
89
89
89
89
92
92
92
92
92
92
92
93
93
92
93
93
93
93
95
96
96
96
96
96
97
94
93
92
92
88
88
86
83
77
77
74
74
74
75
75
76
77
76
76
76
77
77
77
77
77
77
77
77
77
77
77
78
75
75
74
76
77
77
77
78
75
75
69
69
69
71
71
70
70
67
55
53
53
53
55
54
54
55
55
55
55
61
61
59
65
70
70
70
70
70
70
69
69
69
70
70
66
66
65
73
73
74
74
74
74
74
75
75
78
78
78
78
78
78
78
78
78
78
78
78
78
78
79
79
76
74
74
75
77
77
77
75
75
76
74
74
73
73
75
75
75
74
74
74
75
75
76
76
77
77
77
78
78
78
79
78
79
79
80
79
78
78
76
76
76
76
73
73
72
76
78
79
88
90
91
91
91
91
91
92
98
99
107
106
104
104
104
104
111
115
118
119
123
123
123
123
123
123
124
130
132
135
135
142
142
142
143
149
150
151
159
158
155
157
165
166
164
170
170
181
181
180
180
183
183
182
181
181
184
184
184
187
186
186
186
188
189
189
190
188
188
188
187
187
187
187
187
187
187
187
186
186
186
185
184
182
182
180
180
180
180
180
180
180
180
180
180
180
179
179
179
179
179
179
179
179
179
179
179
179
179
179
180
180
180
178
178
178
178
178
178
178
178
178
178
177
177
177
177
177
178
178
178
177
177
174
174
174
174
172
172
172
170
171
170
168
168
169
168
163
162
160
145
144
76
73
59
31
29
12
11
10
10
10
10
10
10
10
9
9
9
9
9
9
9
9
9
9
9
9
9
9
9
9
9
9
9
9
9
8
8
8
8
8
8
8
8
8
7
6
5
5
4
4
4
5
5
5
5
5
5
5
5
5
5
5
5
4
4
4
4
4
4
4
4
4
5
5
5
5
5
5
5
5
5
5
6
6
6
6
6
6
6
6
6
6
6
6
6
6
6
6
6
6
6
6
6
6
6
6
6
4
4
4
5
7
7
7
7
7
8
8
8
8
8
8
8
8
8
8
8
8
8
8
8
8
8
8
8
8
8
8
8
8
8
8
8
8
8
8
8
8
8
8
8
8
8
8
8
8
8
8
8
8
8
8
8
8
8
8
8
8
8
8
8
8
8
8
8
8
8
8
8
8
8
8
8
8
8
8
8
8
8
8
8
8
8
8
8
8
8
8
8
8
8
8
8
8
8
8
8
8
8
8
8
8
8
8
8
8
7
7
7
7
7
7
7
7
7
7
7
7
7
7
7
7
5
3
3
3
3
4
4
4
4
4
4
3
3
3
4
4
4
4
4
4
4
4
4
4
4
4
4
4
4
4
4
4
4
4
4
4
4
4
4
4
4
4
4
4
4
3
3
3
3
3
3
3
3
3
3
3
3
3
3
3
3
3
3
3
3
3
3
3
3
3
3
3
3
3
3
3
3
3
3
3
3
3
3
3
3
3
3
3
3
3
3
3
3
3
3
2
2
2
2
2
2
2
2
2
1
2
2
2
2
2
2
2
2
2
1
1
1
1
2
2
2
2
2
2
2
2
2
2
2
2
2
2
2
2
2
2
2
2
2
2
2
2
2
2
2
2
2
2
2
2
2
2
2
2
2
2
2
2
2
2
2
2
2
2
2
2
2
2
2
2
2
3
3
3
3
3
3
3
3
3
3
3
3
3
3
3
3
3
3
3
3
3
3
3
3
3
4
4
4
4
4
4
4
4
4
4
4
4
4
5
5
5
5
5
5
5
5
5
5
5
5
5
5
5
5
5
6
6
6
6
6
6
6
6
6
6
6
6
6
6
6
6
6
6
6
6
6
6
6
6
6
6
6
6
6
5
5
5
5
5
5
6
6
6
6
6
6
6
6
6
6
7
7
7
7
7
6
6
6
6
7
7
7
7
7
7
7
7
7
7
7
7
7
7
7
7
7
7
7
7
7
7
7
7
7
7
7
7
7
7
7
7
7
7
7
7
7
6
6
6
6
6
6
6
6
6
6
6
6
5
4
4
4
3
3
3
3
3
3
3
3
3
3
3
3
3
3
3
3
3
3
3
3
3
3
3
3
3
3
3
3
3
3
3
3
3
2
2
2
2
2
2
2
2
2
2
2
2
2
2
2
2
2
2
2
2
2
1
1
1
1
1
1
1
1
0
0
0
0
0
0
0
0
0
0
0
0
1
1
1
1
1
1
1
1
1
1
1
1
1
2
2
2
2
2
2
2
2
2
2
2
2
2
2
2
2
2
2
2
2
2
2
2
2
2
2
2
2
2
1
1
1
1
1
1
1
1
1
1
1
1
1
1
1
1
1
1
1
1
1
1
1
1
1
1
1
1
1
1
1
2
3
4
5
5
5
5
5
5
5
5
5
5
5
5
5
5
5
5
5
5
5
5
5
5
5
5
5
5
5
5
6
6
6
6
6
6
6
6
6
6
6
6
6
6
6
6
6
7
7
7
7
7
7
7
7
7
7
7
8
8
8
8
8
8
8
8
8
8
8
8
8
8
8
8
8
9
9
9
9
9
9
9
9
9
9
9
10
10
10
10
10
10
10
10
10
10
10
10
10
10
10
10
10
10
10
9
9
10
10
10
10
11
11
11
11
11
11
11
11
11
11
12
12
12
12
11
11
11
11
10
10
9
8
8
8
8
8
8
8
8
8
8
8
8
8
8
8
8
8
8
8
8
8
8
8
8
8
8
8
8
8
8
8
8
8
8
8
8
8
7
5
5
5
3
3
3
3
3
3
3
3
3
3
3
3
4
4
3
3
3
3
3
3
3
3
3
3
3
3
4
4
4
4
4
4
4
4
4
4
4
4
4
4
4
4
4
4
4
4
5
5
5
5
5
5
6
6
6
6
6
6
6
6
6
6
6
6
7
7
7
6
6
6
6
6
6
6
6
6
6
6
6
6
6
6
6
6
6
6
6
6
6
6
6
6
6
6
6
6
6
6
6
6
6
6
6
6
6
6
6
6
6
6
6
6
6
6
6
7
7
7
7
7
7
7
7
7
7
7
7
7
7
7
8
8
8
8
7
7
7
7
7
7
7
7
7
7
7
7
6
6
6
6
6
6
6
6
6
6
6
6
6
7
7
7
7
7
7
7
7
7
7
7
8
8
8
8
8
8
8
8
8
8
8
8
8
8
8
8
8
7
7
7
7
7
7
7
7
7
7
7
7
7
7
7
7
8
8
8
8
8
8
8
6
6
6
6
6
6
5
5
5
5
5
5
5
5
5
5
5
5
5
5
5
5
5
5
5
5
5
5
5
5
6
6
6
6
6
6
6
6
6
6
6
6
6
6
6
6
6
6
6
6
6
6
6
6
6
6
6
6
6
6
6
6
6
6
6
6
6
6
6
6
6
6
6
6
6
6
6
6
6
6
6
6
6
6
6
6
6
6
6
5
5
4
4
3
3
3
3
3
3
3
1
1
2
1
1
1
1
1
1
1
2
2
2
3
3
3
3
3
3
3
3
3
3
3
3
3
4
4
4
4
4
4
4
4
4
4
4
4
4
4
4
4
4
4
4
4
4
4
4
4
4
4
5
5
5
5
5
5
5
5
5
5
5
5
5
5
5
5
5
4
4
4
4
4
4
4
4
4
4
4
4
4
4
4
4
4
4
4
4
4
4
4
4
4
4
4
4
4
4
4
4
4
4
4
4
4
5
6
6
6
6
6
6
6
6
6
6
6
6
6
6
6
6
6
6
6
6
6
5
5
5
5
5
4
4
4
3
3
3
3
3
3
3
3
3
3
3
2
2
2
2
2
2
2
2
2
2
3
11
11
12
24
27
51
57
62
68
73
73
82
85
87
89
89
90
90
90
90
90
94
95
95
95
98
98
98
100
103
105
105
106
108
108
112
112
115
116
118
120
120
121
121
121
121
121
121
121
122
122
122
124
124
124
124
124
124
124
125
126
126
126
127
128
128
128
128
128
128
128
128
129
129
129
131
131
131
132
132
132
132
132
132
132
132
132
132
132
132
134
133
134
134
134
134
134
134
134
136
136
133
132
134
135
134
131
124
123
123
126
124
125
125
126
122
123
125
123
123
125
126
126
126
129
128
128
131
132
132
132
132
132
131
128
127
125
124
121
123
123
122
122
119
117
115
114
115
111
106
102
101
100
99
99
100
100
100
98
101
101
100
99
99
100
99
99
99
100
100
100
100
100
100
100
101
101
101
101
101
101
101
104
104
105
104
104
104
105
105
106
106
106
106
105
103
103
104
104
103
102
102
101
91
80
82
82
82
82
83
84
84
84
84
86
87
87
87
87
87
87
87
90
92
92
96
96
96
95
95
96
95
94
92
94
95
104
104
104
104
104
105
106
106
106
107
107
109
109
109
109
110
111
111
111
114
114
115
115
115
115
115
115
115
114
117
117
117
117
117
117
117
120
121
120
121
121
122
122
121
123
125
126
124
124
124
124
124
127
126
127
132
132
133
137
138
143
139
138
133
132
132
120
121
122
122
130
129
128
127
129
130
129
131
129
129
131
131
131
132
133
133
133
133
133
132
135
135
136
135
135
133
132
133
135
135
137
136
133
133
138
138
138
137
137
138
139
141
141
141
146
147
146
148
153
153
153
154
156
156
156
155
154
154
157
157
156
168
168
168
169
168
169
170
170
170
170
170
171
171
171
171
172
172
171
172
168
169
170
168
169
167
168
161
157
157
156
153
152
151
151
150
148
141
139
138
139
140
140
141
141
141
141
140
139
140
141
141
145
142
143
141
141
140
143
143
144
142
144
145
145
147
148
149
149
149
153
153
152
154
155
157
157
157
157
157
157
157
157
157
159
159
160
160
162
160
159
159
159
152
150
152
152
156
155
155
153
151
152
150
159
160
164
167
166
168
168
171
171
171
171
166
169
170
170
171
171
171
171
164
158
156
151
152
152
149
149
149
147
146
146
130
127
127
124
125
127
127
126
126
127
126
127
125
125
123
123
123
123
123
123
123
123
123
123
125
126
127
127
127
128
129
129
129
130
131
131
131
131
132
132
133
133
132
132
132
133
133
134
135
135
134
127
126
124
124
122
122
121
122
124
124
125
128
129
129
132
132
134
134
134
135
132
134
135
135
136
136
136
137
137
137
137
136
136
132
133
130
121
110
108
90
87
85
86
86
86
86
84
85
84
86
86
86
86
86
86
85
87
87
87
87
87
88
89
90
90
90
90
95
95
96
96
101
102
103
102
103
105
105
106
101
100
102
102
102
102
102
106
106
106
107
107
107
107
107
108
109
109
110
111
111
111
114
114
114
114
114
114
114
115
114
114
117
118
121
121
122
122
122
122
123
125
125
125
125
125
124
122
118
118
114
114
111
107
107
110
111
110
111
103
103
102
100
100
101
101
102
100
100
100
100
99
99
99
99
99
99
102
102
102
102
102
106
106
106
106
106
107
108
107
107
107
109
110
110
113
110
111
111
113
117
120
123
123
121
121
121
124
124
124
124
124
124
120
118
117
112
113
115
114
109
108
104
101
99
98
98
98
97
101
101
101
99
101
101
101
100
100
99
99
98
99
99
100
101
97
97
97
98
99
99
101
99
100
101
101
102
102
102
104
105
105
104
105
108
108
108
110
109
112
113
113
113
117
118
118
118
117
117
116
116
121
125
126
132
133
134
133
132
133
130
130
130
131
131
131
131
132
134
137
139
139
139
141
139
138
138
138
138
138
144
143
143
148
151
152
152
156
157
154
155
151
149
149
156
155
155
155
155
155
155
154
154
156
157
157
157
158
156
155
152
149
148
149
148
146
145
146
146
146
146
146
146
148
148
150
150
150
152
152
152
152
152
151
151
151
151
152
149
147
148
152
154
155
155
155
155
155
155
154
155
157
157
156
142
132
134
133
132
132
132
132
131
130
129
128
128
122
118
116
117
117
118
117
115
115
115
115
114
114
114
114
114
112
111
111
108
108
106
104
103
103
102
103
102
103
103
101
95
94
92
89
88
88
90
91
91
90
87
85
85
86
88
90
91
93
93
93
94
91
91
90
93
94
95
95
98
98
106
106
107
109
105
91
97
99
103
103
102
100
100
104
103
102
102
102
102
100
100
102
102
110
118
119
118
118
121
121
123
124
124
125
126
129
129
129
129
129
131
132
132
132
133
140
140
143
143
146
146
147
146
146
147
149
149
148
147
148
151
155
155
155
155
155
155
155
159
160
161
162
162
163
163
164
167
167
168
168
168
168
170
170
170
170
173
176
177
177
177
177
177
175
176
176
176
176
177
177
178
178
183
186
186
192
193
192
191
186
186
186
186
186
184
184
184
185
185
186
186
186
186
187
187
190
189
201
198
201
200
201
201
199
198
184
180
182
181
177
177
175
171
171
171
171
173
173
173
172
172
172
172
169
169
171
170
169
169
168
168
168
168
167
170
169
166
157
148
145
142
141
142
140
140
139
137
137
136
136
136
136
136
136
136
136
137
137
137
138
138
137
136
135
135
135
138
137
135
133
132
132
129
131
129
129
130
128
128
128
128
129
129
125
125
125
125
125
124
122
118
116
115
110
108
108
103
102
104
104
103
104
104
105
103
101
101
102
102
102
105
105
104
103
101
101
99
99
100
93
88
81
79
79
81
81
82
82
82
79
80
80
79
79
79
79
79
80
80
80
80
80
80
81
82
81
79
79
75
75
73
73
73
73
74
74
73
73
72
72
71
70
70
70
70
70
70
70
71
72
72
72
72
72
72
72
72
72
72
72
72
72
73
73
73
73
73
73
74
75
75
75
75
75
73
72
54
54
53
53
53
48
48
48
47
46
47
46
46
46
46
46
46
46
46
46
46
46
47
46
47
47
47
47
47
47
50
50
53
53
52
51
53
53
54
54
55
57
60
60
61
63
66
69
70
70
71
71
72
73
73
75
76
78
80
80
82
82
82
81
81
82
81
80
80
81
82
86
86
87
87
89
88
88
85
85
84
84
83
85
89
97
98
102
106
106
110
111
115
115
117
117
118
118
118
118
118
121
120
120
120
120
121
122
121
122
122
121
125
127
128
132
133
135
139
140
143
143
143
149
148
148
147
147
147
148
152
152
152
152
152
152
154
154
154
155
154
153
156
154
153
151
151
146
150
150
154
154
154
154
154
154
155
157
158
158
158
157
157
157
157
155
158
158
160
161
162
162
163
160
162
162
162
165
165
165
166
166
169
169
169
169
170
170
170
170
170
170
170
170
170
170
172
172
171
162
162
161
161
159
158
159
159
159
160
160
161
161
161
165
165
165
172
171
171
170
171
172
177
179
180
180
180
181
181
182
183
181
180
165
163
163
161
159
150
149
146
147
145
143
142
138
136
105
106
105
104
104
104
102
102
101
99
102
102
104
105
105
106
106
106
105
103
103
104
105
106
106
106
101
100
96
96
97
98
99
103
104
104
104
104
104
104
104
104
105
105
105
104
104
104
102
101
99
99
96
96
96
97
97
96
95
95
94
94
94
93
93
94
95
95
96
97
96
92
92
90
94
94
93
91
90
90
87
86
86
87
88
88
88
87
87
87
87
90
91
91
91
91
93
94
94
94
89
89
87
88
86
84
84
84
84
84
84
84
84
84
85
82
77
74
74
71
71
74
74
76
76
76
76
75
75
75
76
76
76
75
75
74
74
77
77
82
82
82
82
81
81
81
80
80
72
71
72
70
70
71
71
73
73
73
73
73
74
74
74
74
75
78
78
79
79
79
79
79
79
79
79
79
79
79
79
79
79
79
79
79
79
79
79
79
79
79
80
80
80
79
79
79
81
80
82
82
82
82
82
82
82
83
85
85
81
83
81
81
78
78
77
74
66
63
63
59
59
61
59
59
60
60
64
65
74
75
93
99
102
117
117
121
126
139
140
141
141
141
141
142
148
148
148
148
148
148
148
148
148
148
150
152
152
153
147
147
147
147
147
150
150
152
155
156
155
155
152
151
149
149
149
150
153
153
155
156
157
157
157
157
159
159
162
163
164
164
164
170
174
177
176
177
171
171
174
174
174
176
178
184
184
184
184
184
186
186
185
183
185
186
177
177
178
181
180
181
183
183
186
186
186
187
189
191
192
203
203
197
195
196
199
203
203
204
206
206
206
206
205
204
204
205
200
200
199
203
213
212
215
213
214
213
207
204
203
187
181
173
171
172
170
170
168
167
171
171
173
174
174
174
175
175
183
183
184
187
187
188
190
190
198
200
200
199
201
201
204
225
224
224
222
221
221
221
221
221
225
225
226
227
226
226
227
227
230
232
233
231
234
239
243
244
245
245
245
249
251
254
255
256
256
256
260
265
266
266
266
265
272
266
266
265
249
249
202
202
202
202
203
202
206
202
206
207
206
207
209
211
212
213
214
215
216
217
217
217
218
218
220
222
226
227
228
228
228
228
227
227
228
227
227
223
222
222
226
243
253
255
255
255
255
256
257
263
264
264
265
265
266
266
266
266
266
268
270
271
274
275
275
275
274
247
236
223
223
219
218
218
219
218
218
217
217
217
218
221
223
223
223
223
223
224
224
224
224
223
225
225
225
225
227
228
228
228
228
229
229
229
225
217
217
217
217
217
218
219
219
221
221
222
222
221
227
227
229
229
229
229
231
231
231
231
231
231
231
231
231
231
231
231
234
232
233
233
228
230
233
235
238
234
231
228
226
224
224
224
225
225
215
191
169
171
172
172
159
153
148
141
140
139
139
140
139
140
143
139
137
129
124
113
108
110
110
112
112
115
116
116
116
118
117
118
120
120
120
123
123
125
124
117
115
114
114
111
111
111
108
103
102
103
102
102
104
105
106
106
106
106
106
106
106
106
107
107
106
106
107
108
108
108
108
108
109
110
112
113
113
113
113
113
114
115
115
115
115
115
115
115
115
115
114
114
118
118
117
117
117
117
118
115
115
114
114
106
100
94
92
93
97
97
98
98
103
105
105
112
112
113
113
113
115
115
117
118
118
118
118
119
121
121
130
130
132
136
137
137
137
140
140
139
140
143
143
144
144
144
144
146
148
137
135
133
134
136
136
138
138
145
145
146
145
143
143
144
144
145
149
150
151
151
151
153
156
167
173
175
177
181
181
184
185
186
189
193
193
193
194
193
193
191
194
201
203
202
205
205
206
208
209
210
210
210
212
212
215
215
216
216
216
223
223
223
224
224
226
230
228
227
229
229
226
214
215
239
240
240
241
243
246
247
240
237
245
250
261
265
267
269
270
279
283
284
292
294
293
292
294
298
299
304
309
310
310
311
311
312
313
313
318
322
326
327
330
331
335
342
344
356
358
358
359
383
385
389
401
401
401
401
401
401
399
398
395
396
410
414
415
414
405
401
400
402
403
413
438
445
459
463
464
470
475
478
483
488
533
539
547
547
549
554
556
561
568
572
573
577
576
567
570
569
558
558
559
561
557
590
594
595
599
600
599
601
602
607
607
607
611
612
616
619
619
620
621
621
620
622
622
625
626
627
630
630
626
625
627
633
632
632
633
632
633
634
634
634
634
627
613
585
586
585
606
607
610
611
614
617
618
626
633
636
642
646
649
650
654
655
656
657
658
658
666
671
673
675
695
703
722
725
725
731
735
740
744
744
745
747
748
747
747
749
750
754
751
749
747
737
731
721
704
706
721
774
795
800
798
787
769
774
779
779
784
804
824
814
823
816
799
805
777
763
763
747
749
729
725
734
735
738
746
746
743
736
737
743
743
739
741
738
735
739
733
720
720
713
711
712
717
717
716
717
716
728
730
725
723
725
729
728
728
727
727
736
736
738
738
739
741
745
745
745
745
745
745
751
756
757
766
773
782
782
783
781
773
765
762
758
758
757
752
752
751
752
753
753
753
753
751
750
748
746
743
740
739
714
712
707
705
701
696
694
682
682
682
663
638
627
628
622
620
620
622
620
621
621
621
620
620
620
618
616
610
600
594
563
553
548
536
534
481
460
421
416
416
415
409
402
399
393
385
381
378
348
333
304
304
304
304
304
304
306
305
307
304
295
290
283
281
281
263
260
215
197
191
188
188
189
189
186
179
170
163
157
154
155
151
140
140
137
133
131
120
120
117
114
107
109
109
109
109
109
109
107
106
104
102
102
102
102
104
104
103
101
97
95
92
89
87
87
87
88
89
89
90
90
95
97
96
96
96
97
93
92
91
92
92
89
90
91
95
94
97
98
96
96
96
101
102
102
102
103
103
103
103
103
103
105
106
106
107
108
110
110
108
107
107
106
107
106
108
108
108
108
108
109
110
110
110
111
110
110
110
110
111
113
114
115
119
122
121
121
121
121
121
121
121
121
122
122
124
124
124
124
124
124
127
127
128
128
128
128
128
128
128
128
128
128
128
128
128
125
125
125
124
122
123
122
122
122
121
119
119
119
119
121
124
124
124
124
124
123
122
122
122
121
120
120
118
116
116
115
114
113
113
113
113
112
112
112
112
112
112
112
112
112
112
112
112
112
112
111
115
117
116
116
92
91
91
71
70
65
62
53
52
50
49
50
50
55
54
54
54
54
52
53
52
51
50
49
49
50
53
54
54
54
54
53
53
53
60
59
59
60
60
61
61
63
63
65
67
67
67
63
57
57
59
60
62
62
61
60
60
60
60
60
60
62
62
62
62
62
62
62
62
61
61
61
61
61
61
62
62
62
62
62
62
62
62
63
63
63
63
63
63
63
62
62
62
62
62
62
62
62
62
62
62
62
62
62
62
62
62
62
62
62
63
63
63
62
62
62
62
62
62
62
62
61
61
61
61
61
61
60
60
60
58
58
58
58
57
57
57
57
55
54
53
53
51
51
51
50
50
50
50
50
50
50
50
50
49
49
49
49
49
49
48
48
47
46
45
45
44
45
44
44
44
40
40
36
13
5
5
5
5
5
5
5
5
5
5
5
5
5
6
6
6
6
6
6
6
6
6
6
6
6
6
6
6
6
5
5
5
5
5
5
3
2
2
3
3
4
4
4
4
4
4
4
4
4
4
4
4
4
5
6
6
6
7
7
7
8
8
8
8
8
8
8
8
8
8
8
8
8
9
10
10
11
11
12
12
13
12
12
12
12
12
12
12
12
12
12
13
12
12
12
12
12
12
12
12
12
12
12
12
12
13
13
13
13
13
13
13
13
13
14
14
14
14
14
14
14
14
14
14
14
14
14
14
14
14
14
14
14
14
14
15
14
14
14
14
14
14
14
14
14
14
14
14
14
14
15
15
15
15
15
15
15
15
15
15
17
18
18
18
18
19
19
19
19
19
19
19
18
18
19
19
19
19
20
20
20
21
20
19
19
17
17
17
16
16
18
18
18
18
18
18
18
18
18
18
19
19
20
20
20
20
20
20
20
21
22
21
22
21
20
19
18
18
18
18
19
19
19
19
19
19
18
18
18
18
18
18
18
18
18
18
18
18
18
18
18
18
18
18
18
18
18
19
19
20
19
19
19
19
20
20
20
20
20
20
20
20
20
20
20
20
20
20
20
20
20
20
20
21
21
21
21
21
22
22
22
22
22
22
22
22
22
22
22
22
22
22
22
21
24
24
24
24
24
24
26
23
23
23
20
19
19
19
19
19
19
19
19
17
16
16
17
18
18
19
18
19
19
19
19
19
19
19
19
19
19
19
19
18
18
18
18
18
18
18
18
16
16
16
16
16
16
15
15
15
15
15
15
16
16
16
16
16
17
17
17
17
17
17
17
17
17
17
17
17
17
17
17
17
18
18
18
18
18
18
18
18
18
18
18
19
19
19
19
19
19
19
19
19
19
19
19
19
19
19
19
19
19
19
20
17
17
17
17
15
15
15
14
14
14
14
14
14
14
14
14
14
14
14
13
12
12
12
12
11
11
11
11
11
11
11
12
12
12
11
11
9
9
9
9
9
9
9
9
9
9
9
9
9
9
9
9
9
9
9
9
9
9
9
9
10
10
10
10
10
10
9
9
9
9
9
10
10
10
10
10
10
10
10
10
10
10
10
12
12
12
12
12
12
12
12
12
12
12
12
12
12
12
12
12
12
12
12
12
14
14
14
14
14
13
13
13
13
13
13
13
13
13
13
13
13
13
13
13
13
13
13
13
13
13
13
13
13
13
13
13
13
13
14
14
14
14
14
14
14
15
15
15
15
15
15
15
14
14
14
14
14
14
14
14
14
15
15
15
15
15
15
14
14
15
15
15
15
15
15
15
15
15
15
15
15
15
15
15
15
15
15
15
15
15
15
15
15
15
16
16
17
17
17
17
17
17
17
17
17
17
16
16
16
16
15
15
12
10
11
12
11
11
11
11
11
11
12
13
13
13
13
13
13
13
13
13
14
15
16
17
18
18
18
18
18
18
18
19
19
18
17
18
18
18
18
18
18
18
19
19
19
19
19
19
19
19
20
20
21
21
21
21
21
21
21
21
21
21
21
21
22
22
22
22
23
23
23
23
23
23
23
23
23
23
23
23
23
23
22
22
22
22
21
21
21
21
21
21
20
20
16
15
15
15
15
15
15
15
15
15
15
15
15
16
16
16
16
17
17
17
18
18
19
19
19
19
19
19
18
18
18
18
18
18
18
18
18
18
18
18
18
18
18
18
15
15
14
14
14
14
13
13
13
13
15
16
16
17
17
18
18
18
18
18
18
16
16
15
15
15
16
16
16
17
17
17
16
15
14
14
13
13
13
14
14
14
14
15
14
14
14
14
14
14
15
15
16
16
16
16
16
16
16
16
16
16
16
16
16
16
16
16
16
16
16
16
16
16
16
16
16
16
16
16
16
16
16
16
16
16
16
16
16
16
16
16
16
15
15
15
15
16
17
17
16
16
16
16
16
17
17
17
17
17
17
17
17
16
17
17
17
17
17
16
16
16
16
16
16
16
16
16
16
16
16
16
16
16
16
16
16
16
15
15
15
15
15
15
15
14
13
13
13
13
14
14
14
14
13
13
13
13
13
13
13
13
13
13
13
13
13
13
13
13
13
13
13
13
12
12
13
13
14
14
13
13
13
13
13
13
11
11
10
9
9
9
9
9
9
9
9
9
9
9
9
9
9
9
9
9
9
9
9
9
9
9
9
9
9
9
9
9
9
10
10
10
10
8
8
8
8
8
8
8
8
8
8
8
8
8
8
7
6
6
6
6
6
6
6
6
6
6
6
6
6
6
6
6
6
5
6
6
6
6
6
6
6
6
6
6
6
6
6
6
6
6
6
6
6
6
6
6
6
6
6
6
6
6
6
5
5
5
6
6
4
4
4
4
4
4
4
4
4
4
4
4
3
3
3
3
3
4
4
4
5
5
5
5
6
6
6
6
6
6
7
7
7
7
7
7
7
7
7
7
7
7
7
7
7
7
7
7
7
7
7
7
7
7
7
7
7
7
7
7
7
7
7
7
7
7
7
7
7
7
7
7
7
7
7
7
6
6
6
6
6
6
6
6
6
6
6
6
6
6
6
6
7
7
6
6
6
6
6
6
6
6
6
6
6
6
6
6
6
6
6
6
6
6
7
7
8
8
8
8
8
8
8
8
8
8
8
8
8
8
8
8
8
8
8
8
8
7
8
8
8
8
8
8
8
9
9
9
9
9
9
8
7
7
7
7
7
9
9
9
9
9
9
9
9
9
9
9
9
9
9
10
10
10
10
10
10
10
11
11
12
12
12
11
11
11
11
11
11
12
12
12
12
12
12
12
12
12
12
12
12
12
12
12
13
14
14
14
14
14
14
14
14
14
14
14
14
14
14
14
14
14
14
14
14
13
13
12
13
13
13
13
13
14
14
14
14
14
14
14
14
14
14
14
14
14
14
16
16
16
16
16
16
15
15
14
14
14
14
14
14
14
14
14
14
14
14
14
14
14
14
14
14
14
14
14
15
15
15
14
14
14
14
14
14
14
14
14
10
10
10
10
10
10
10
10
10
10
10
10
10
10
10
10
10
10
10
10
10
10
10
10
10
10
10
10
10
10
10
10
10
10
10
10
10
11
9
9
9
8
8
8
8
8
8
8
8
8
8
8
8
7
6
7
6
4
4
4
4
4
5
5
5
5
5
5
5
5
5
5
5
5
5
6
6
6
6
6
5
5
5
5
5
6
6
6
6
6
6
6
6
6
6
6
6
6
6
6
6
6
7
7
7
7
7
7
7
8
8
8
8
8
8
8
8
8
8
8
8
8
8
8
9
10
10
10
10
10
10
10
10
10
10
11
14
15
15
15
15
16
16
16
16
16
18
19
19
19
19
19
20
20
20
20
20
20
20
20
20
20
20
20
21
21
21
21
21
21
21
21
21
21
21
21
21
21
21
23
23
23
23
23
22
22
22
22
22
22
22
22
22
22
22
22
22
22
22
22
22
22
22
22
22
22
22
22
22
22
22
23
23
23
23
23
23
23
23
23
23
23
23
23
23
23
23
23
23
23
23
23
23
23
23
23
23
23
23
23
23
23
23
23
23
23
23
23
23
22
22
22
21
21
21
21
21
21
21
21
21
21
21
21
21
21
21
19
19
19
19
18
18
17
16
16
16
16
16
16
15
8
7
7
6
5
5
5
5
5
5
4
4
4
4
4
4
4
4
4
4
3
3
3
3
3
3
3
3
3
3
3
3
3
4
4
4
4
4
4
4
4
4
4
4
4
4
4
4
4
4
4
4
4
4
4
4
3
3
3
3
2
2
2
2
2
2
2
2
2
2
4
4
5
6
6
6
6
6
6
6
6
6
6
6
6
6
6
6
6
6
6
6
6
6
6
6
7
7
7
7
7
7
7
7
7
7
7
7
7
7
7
8
8
8
8
8
8
8
8
8
8
8
8
8
8
8
8
8
8
8
8
7
7
7
7
7
7
7
7
7
7
7
7
5
5
5
5
5
5
5
5
6
6
6
6
6
6
6
6
6
6
6
6
6
6
6
6
6
6
6
6
6
6
6
6
6
6
6
6
6
6
6
6
6
7
7
7
7
7
7
7
7
7
7
7
7
7
7
7
7
7
6
6
6
6
6
6
6
6
6
6
6
6
6
6
6
6
6
6
6
6
6
6
6
6
6
6
6
6
6
6
6
6
6
6
6
6
6
6
6
6
6
6
5
5
5
5
5
5
5
3
2
2
2
2
2
2
2
2
2
2
1
1
1
1
1
1
1
1
1
1
1
1
1
1
1
1
1
1
1
1
1
1
1
1
1
1
2
2
2
3
3
3
3
3
3
3
3
3
3
3
4
4
4
4
4
4
4
4
4
4
4
4
4
5
5
5
6
6
6
6
6
6
6
6
6
6
5
5
5
5
5
5
5
5
5
5
5
5
5
5
5
5
5
5
5
5
5
5
5
5
5
5
5
5
5
5
5
5
5
5
5
5
5
5
5
5
5
5
5
5
5
5
7
7
7
7
7
7
7
7
7
7
7
7
7
7
7
7
7
7
7
7
7
7
6
6
6
6
6
6
6
6
6
6
6
6
6
6
6
5
5
5
5
6
6
6
6
6
5
5
5
5
5
5
4
4
4
4
4
4
5
5
5
5
6
6
6
6
6
6
5
5
5
5
5
5
5
5
5
5
5
5
5
5
5
5
5
5
5
5
5
5
6
6
7
7
7
9
11
11
11
11
11
11
11
11
11
11
11
11
11
11
11
11
11
11
11
12
12
12
12
12
12
12
12
12
12
12
12
12
12
12
12
12
12
12
12
12
12
12
12
12
12
12
12
11
11
11
11
12
12
12
12
12
12
12
12
12
12
12
12
12
12
12
12
11
11
11
11
11
11
11
11
11
11
11
12
12
12
12
12
12
12
12
12
12
12
12
12
12
12
12
12
12
12
12
11
11
12
11
11
11
11
11
11
11
10
8
7
7
7
7
7
7
7
7
7
7
7
8
8
8
8
8
8
8
8
8
8
8
8
8
8
8
8
8
8
8
9
9
9
9
7
5
5
5
4
4
4
5
5
5
5
5
5
5
5
5
5
5
5
5
5
5
5
5
5
5
5
5
5
5
5
5
6
6
6
6
6
6
6
6
6
6
6
6
6
6
6
6
6
6
6
6
6
6
6
6
6
6
6
6
6
6
6
6
6
7
7
7
7
7
7
7
7
7
7
7
7
7
7
7
7
7
7
7
7
7
7
7
7
7
7
7
7
7
7
7
7
7
7
7
7
7
7
7
7
7
7
7
7
7
7
7
7
7
6
6
6
6
6
6
6
6
6
6
6
6
6
6
6
6
6
7
7
7
7
7
7
8
8
8
8
8
8
8
7
6
4
4
4
4
4
4
4
4
4
4
4
4
4
4
4
4
4
4
4
4
4
4
4
4
4
4
4
4
4
4
4
4
4
4
4
4
4
4
4
4
4
4
4
4
4
4
4
4
4
4
4
4
4
4
4
4
4
4
4
4
4
4
4
4
4
4
4
4
4
4
5
5
4
4
3
3
3
3
3
3
3
3
3
3
3
3
3
4
4
4
4
4
4
4
4
5
5
5
5
5
5
5
5
5
5
5
4
4
4
4
4
5
5
5
5
5
5
5
5
5
5
5
5
5
5
5
5
5
5
5
5
5
5
5
5
5
5
5
5
5
5
5
5
5
5
5
5
6
6
6
6
6
6
6
6
6
6
6
6
6
6
6
6
6
6
6
6
6
6
6
6
6
6
6
6
6
6
5
5
5
6
6
6
6
6
6
6
6
6
6
6
6
6
6
6
6
6
6
7
7
7
8
8
8
8
8
8
7
7
7
7
7
7
7
7
7
7
7
7
6
6
6
6
6
6
6
5
5
5
5
5
5
5
5
5
4
4
4
4
5
5
5
5
5
5
5
5
5
5
5
5
5
5
5
5
5
5
5
5
5
5
5
5
5
5
5
5
5
5
5
4
4
4
4
4
4
4
4
4
4
4
4
4
4
4
4
4
4
4
4
4
4
4
4
4
4
4
4
4
4
4
4
4
4
4
4
4
4
4
4
4
4
4
4
4
4
4
5
5
5
5
5
5
5
5
5
5
5
5
5
5
5
5
5
5
5
5
5
5
5
5
5
5
5
5
5
5
5
5
5
5
5
5
5
5
5
6
6
6
6
6
6
5
4
4
2
2
2
2
2
2
2
2
2
2
2
2
2
2
2
2
2
2
2
2
2
2
2
2
2
2
2
2
2
2
2
2
2
2
2
2
2
2
2
2
2
2
2
2
2
2
2
2
2
2
2
2
2
2
2
2
2
2
2
2
2
2
2
2
2
2
2
2
2
2
2
2
2
2
2
2
2
2
2
2
2
2
2
2
2
2
2
2
2
2
3
3
3
3
3
3
2
2
2
2
2
2
2
2
2
2
2
2
2
2
3
3
3
3
3
3
3
3
3
3
3
3
3
3
3
3
3
3
3
3
3
3
3
3
3
3
4
4
3
3
3
3
3
3
3
3
3
3
2
2
2
3
3
3
3
4
6
6
6
6
6
6
6
6
6
7
7
7
7
7
7
7
7
7
7
7
7
7
7
7
7
7
7
8
9
9
9
9
9
9
9
9
9
9
10
10
10
10
10
10
10
10
10
10
10
10
10
10
10
10
10
10
10
10
10
10
10
10
10
9
9
9
9
10
10
10
10
10
10
10
10
10
10
10
10
10
10
10
10
10
10
10
9
9
9
9
9
9
9
9
9
9
9
9
9
9
9
9
9
9
9
9
9
9
8
8
8
8
8
8
8
8
8
8
8
8
8
8
8
8
8
8
8
8
8
8
8
8
8
9
9
9
9
10
10
10
9
9
6
6
3
3
2
2
3
3
3
3
3
3
4
5
5
5
5
5
5
5
5
5
5
5
5
5
5
5
5
5
8
8
8
8
8
8
8
8
8
8
8
8
8
8
8
8
8
8
8
8
8
8
8
8
9
9
9
9
9
9
9
9
9
9
9
9
9
9
9
9
9
9
9
9
9
9
9
9
9
9
9
9
9
9
9
9
9
9
9
9
9
9
9
9
9
9
9
9
9
9
9
9
9
9
9
9
9
9
9
9
9
9
9
9
9
9
9
9
9
9
9
9
9
10
10
10
10
10
10
10
10
10
10
10
10
10
10
9
6
6
6
6
6
6
6
6
6
6
7
7
7
7
7
7
7
7
7
7
7
7
7
9
9
9
8
10
10
10
11
11
11
11
11
11
12
12
12
12
12
12
12
13
13
14
13
13
13
13
13
13
13
13
14
16
16
16
16
19
19
19
19
21
21
21
21
21
21
21
21
21
21
21
21
21
21
21
21
21
21
21
21
21
20
20
20
21
21
21
22
22
22
22
22
22
22
22
22
22
22
22
22
22
21
22
22
22
22
22
22
23
23
23
23
23
23
24
24
25
25
25
25
25
25
25
26
26
26
26
26
26
26
26
26
26
26
26
26
26
26
26
26
26
28
27
27
27
27
27
27
27
27
27
27
27
28
28
28
29
29
30
31
31
31
31
31
31
31
31
31
31
31
31
31
31
32
32
32
32
33
33
32
32
32
34
35
35
37
37
37
37
37
36
37
36
35
36
36
35
35
35
35
35
35
37
37
37
39
39
39
39
39
38
38
38
38
37
34
36
34
35
35
32
32
31
32
32
32
34
34
34
34
34
34
35
37
36
34
33
32
32
33
35
37
37
37
37
37
35
34
34
33
33
33
33
33
33
34
34
34
35
35
35
35
35
35
35
35
35
35
35
35
35
35
35
35
35
35
35
35
35
35
35
35
35
35
34
33
33
31
31
31
31
31
31
31
31
31
30
29
29
28
28
28
28
28
28
28
28
28
28
28
28
28
28
28
28
28
28
28
28
28
28
27
27
27
27
28
28
28
29
29
29
29
28
25
24
24
24
24
24
23
23
23
23
23
23
23
24
24
24
24
24
24
24
24
24
24
24
24
24
24
24
24
23
23
23
23
23
23
24
24
24
24
24
24
23
23
23
23
21
17
16
16
16
12
12
12
12
12
12
9
9
9
8
8
6
6
5
5
5
5
5
5
5
5
5
5
5
5
5
4
4
4
4
4
4
4
4
4
4
4
4
4
4
4
4
4
4
4
4
4
4
4
5
5
5
6
6
6
6
6
7
6
6
6
6
6
6
6
6
6
5
6
6
6
6
7
7
7
7
7
7
7
7
7
7
7
7
7
7
7
7
7
7
7
7
7
7
8
8
8
9
9
9
9
9
9
9
9
9
9
9
9
9
9
9
10
10
10
10
11
11
12
12
12
12
12
12
12
12
12
12
12
12
12
12
12
12
12
12
12
12
12
12
12
12
12
12
12
12
12
12
12
12
12
13
13
13
13
13
13
13
13
13
14
14
14
14
14
14
14
14
14
14
14
15
15
15
15
15
14
14
14
14
14
14
14
14
14
14
14
14
14
14
14
14
14
14
14
14
14
14
14
14
14
14
14
14
14
16
16
16
16
16
16
16
17
17
17
17
17
17
17
17
17
18
18
18
18
18
18
18
18
17
18
18
18
18
17
17
20
17
14
14
14
14
14
14
14
14
14
13
12
12
12
12
11
11
11
11
11
11
11
11
11
11
11
11
12
12
12
12
12
12
12
12
12
12
12
12
12
12
12
13
13
13
13
13
13
13
13
13
13
13
13
14
14
14
14
14
14
16
16
16
16
16
17
17
17
17
17
17
17
17
17
17
17
17
17
17
16
16
14
14
16
16
16
16
16
16
16
16
16
21
22
21
26
26
26
27
27
27
27
27
27
27
27
27
27
27
27
26
26
26
26
26
26
27
27
27
27
27
28
28
28
28
28
28
28
28
28
28
28
28
28
29
29
29
30
31
31
31
31
31
31
31
31
31
31
31
31
31
31
31
32
32
32
32
35
35
35
35
35
35
36
36
37
37
38
38
38
38
38
38
38
38
38
38
38
38
39
39
40
41
41
43
43
43
45
45
45
45
46
46
46
46
46
47
47
47
47
47
47
48
48
48
48
48
48
49
49
48
48
48
51
51
51
51
51
51
51
51
51
51
51
51
51
51
51
51
51
51
51
52
52
52
52
52
52
53
53
53
53
53
53
53
53
53
53
53
53
53
53
53
54
53
54
55
56
56
57
55
55
55
53
55
55
54
54
54
54
54
54
54
55
55
55
53
53
50
49
49
49
49
50
51
51
51
49
48
47
47
38
33
33
33
33
33
33
33
34
34
34
34
34
34
34
34
34
34
34
34
34
35
35
37
37
37
39
39
38
39
40
40
40
40
40
38
38
37
37
37
38
38
38
38
36
37
36
36
36
36
36
36
35
33
33
32
30
30
28
28
28
28
28
28
26
26
26
26
26
26
26
26
26
26
26
26
26
26
26
26
26
26
26
26
26
26
26
26
26
26
26
26
26
26
26
26
26
26
26
26
25
25
25
25
26
27
26
26
26
24
21
19
19
19
19
19
19
19
19
18
18
18
18
17
17
17
17
17
17
17
17
17
17
17
17
17
16
16
16
16
16
16
16
15
15
15
15
14
13
9
9
9
9
9
9
8
8
7
7
7
7
7
8
8
8
8
8
8
8
8
8
9
9
9
9
9
9
9
9
9
9
9
8
8
8
8
8
8
8
8
8
8
9
10
11
11
11
11
11
11
11
10
11
10
10
11
12
12
12
12
12
12
12
12
12
12
12
12
12
12
12
12
12
12
11
11
11
11
11
11
11
11
11
11
11
11
11
11
11
11
11
11
11
11
11
11
11
11
11
11
11
11
11
11
11
11
11
12
12
12
12
12
13
13
13
13
13
13
13
13
13
13
13
11
11
11
11
11
11
11
11
11
11
11
11
12
12
12
12
12
12
12
12
12
12
12
12
12
12
12
12
12
12
12
12
12
12
11
11
11
11
10
9
8
7
7
9
10
10
10
10
10
9
9
9
9
9
9
9
9
9
10
10
10
9
9
9
9
9
9
9
9
9
9
9
10
11
12
12
12
12
12
12
12
12
12
12
12
14
14
14
14
14
14
14
14
14
14
14
14
14
14
14
14
14
15
18
18
17
16
16
17
17
17
17
17
17
17
17
17
17
17
17
17
17
17
17
17
16
16
16
16
16
16
16
16
16
16
16
16
16
16
16
16
16
16
16
16
15
16
16
16
16
16
16
16
16
16
16
15
15
15
15
15
15
15
16
16
16
16
16
16
16
16
16
16
16
16
16
16
16
16
16
16
16
16
16
16
17
17
17
17
17
17
17
19
19
19
19
17
17
18
18
17
17
17
17
18
18
18
18
18
18
19
19
19
20
20
20
19
19
19
17
16
15
15
15
15
16
16
17
17
17
17
17
17
17
16
16
16
18
18
16
16
16
16
16
16
15
15
15
14
15
15
15
15
15
15
15
15
16
16
16
16
16
16
16
16
16
16
17
17
17
18
18
18
18
18
18
18
18
18
18
18
18
18
18
18
18
18
18
18
18
18
18
18
18
18
18
18
18
18
18
18
17
17
17
17
17
17
17
17
17
17
17
17
17
17
17
17
17
17
17
17
17
17
17
17
17
17
17
17
17
17
17
17
17
17
17
15
15
14
14
13
13
13
13
13
13
13
13
13
11
11
10
8
8
8
7
7
7
7
7
7
7
7
7
6
6
6
6
6
6
6
6
6
5
5
5
6
6
6
6
6
6
8
8
8
8
8
8
8
10
10
10
11
11
11
11
11
11
11
11
11
12
12
12
12
13
13
13
13
13
13
13
13
13
13
13
13
13
13
13
13
13
15
15
16
16
16
16
16
16
16
16
16
16
19
19
19
19
20
20
21
21
21
21
21
21
21
21
21
22
23
24
24
24
24
24
23
23
23
23
23
23
23
23
23
23
23
23
23
23
23
23
24
24
25
25
25
24
24
24
24
24
25
26
26
24
24
23
23
22
22
22
21
21
21
21
21
21
21
21
20
20
21
21
21
22
22
21
22
25
24
24
24
24
24
24
24
24
24
25
25
25
25
25
25
26
26
26
26
26
27
27
27
27
27
27
27
27
27
28
28
28
28
27
26
26
26
26
26
26
26
26
26
26
26
26
26
25
25
25
24
24
26
26
26
26
26
26
26
25
25
25
25
25
25
25
25
25
25
25
25
25
25
25
25
25
25
25
25
25
25
25
25
25
25
25
26
26
26
26
26
26
26
26
26
25
25
24
24
24
24
24
25
25
25
25
25
25
25
25
25
22
22
22
22
22
26
26
26
26
26
25
24
22
22
21
18
17
15
15
15
15
15
15
15
15
15
16
16
16
16
16
16
16
16
16
16
16
16
16
16
16
16
15
15
14
14
14
13
12
11
12
12
12
12
12
12
12
12
12
12
12
12
12
12
12
12
12
12
12
12
12
12
12
12
12
12
12
12
12
12
12
11
11
10
10
10
9
9
9
8
8
8
8
8
8
8
7
7
7
8
8
8
8
9
9
10
10
10
10
9
9
9
9
9
8
8
8
8
9
9
10
10
10
10
10
10
9
9
9
9
9
9
9
9
9
9
9
9
9
9
9
9
9
9
9
9
9
10
10
10
10
10
10
10
10
10
10
9
9
9
9
9
9
10
10
10
10
10
10
10
10
10
10
10
9
9
9
9
9
9
9
9
9
10
11
11
12
12
11
11
11
13
13
13
13
13
13
13
13
13
13
13
13
13
13
13
13
13
13
13
13
13
13
13
14
14
14
14
15
15
15
15
15
15
15
15
16
16
16
16
16
16
16
17
17
17
17
17
18
18
18
18
19
19
18
18
18
18
18
18
18
18
18
18
18
18
18
19
19
19
19
20
20
20
20
20
20
20
20
20
18
18
17
17
14
14
14
14
14
15
15
15
15
15
15
15
15
16
16
16
16
16
16
16
16
17
17
17
17
17
17
17
17
17
17
18
18
18
18
18
19
19
19
19
19
19
19
19
19
19
19
19
19
19
20
20
19
19
18
17
16
16
16
16
16
16
16
15
15
15
15
15
15
15
15
15
15
15
15
15
15
15
15
15
16
16
16
16
16
16
17
16
16
16
16
16
16
16
16
16
16
16
16
16
16
16
16
16
16
16
15
15
15
15
15
15
15
15
12
11
11
11
12
12
12
12
12
12
12
12
12
12
12
12
12
13
14
13
13
13
13
13
13
11
10
10
10
10
10
11
11
11
11
11
11
11
11
11
11
10
10
10
10
10
10
10
10
10
10
10
10
10
10
10
10
10
10
10
10
10
10
10
10
10
10
10
10
10
10
10
10
10
10
10
10
10
10
9
9
9
9
9
9
9
9
9
9
9
9
9
9
9
9
9
8
8
8
8
8
8
8
8
8
8
8
8
8
8
8
8
8
8
8
8
8
9
9
9
9
8
6
6
6
6
6
6
6
7
7
7
7
6
6
6
6
6
5
4
4
4
4
4
4
3
2
2
3
3
3
3
4
4
4
4
4
3
3
3
3
3
3
3
3
3
3
3
3
3
3
3
3
3
3
3
3
3
3
3
3
3
3
3
3
3
3
3
3
3
3
3
3
3
3
3
3
3
3
3
3
3
3
3
3
3
3
3
3
3
3
3
3
3
3
3
3
3
3
3
4
4
4
4
4
4
4
4
4
4
4
4
4
4
4
4
4
4
4
4
4
4
4
4
4
4
4
4
4
4
4
4
4
5
5
5
5
6
6
6
6
6
6
6
6
6
6
6
6
6
6
6
6
6
6
6
6
6
6
6
6
6
6
6
6
6
6
6
7
7
7
7
7
7
7
7
7
7
7
7
7
7
7
7
7
7
7
7
7
8
9
9
9
9
7
8
8
8
8
8
8
8
8
8
8
8
8
8
8
8
8
8
8
8
8
8
8
9
9
9
9
8
8
8
8
8
8
8
8
8
8
8
8
8
8
8
8
8
8
8
9
8
8
8
8
8
7
7
7
7
7
7
8
8
8
8
8
8
8
7
7
8
8
8
8
8
8
8
8
8
8
8
8
8
8
8
8
8
9
11
12
12
12
13
13
14
14
14
14
13
14
14
14
14
14
14
14
14
14
14
14
14
14
14
14
14
14
15
16
16
16
16
16
16
16
16
16
16
16
16
16
16
16
16
16
16
16
16
16
16
16
16
16
16
16
16
16
16
16
16
16
16
16
16
16
16
16
16
16
16
15
15
13
12
12
12
11
11
11
11
11
11
11
11
11
11
12
12
13
13
13
13
13
13
13
13
13
13
13
13
13
13
13
13
14
14
15
15
14
14
14
14
14
14
14
14
15
15
15
15
15
15
15
15
15
15
16
16
16
19
19
20
20
20
21
20
20
20
19
21
21
23
23
24
24
23
21
21
21
22
22
22
21
21
20
20
20
20
20
20
20
20
20
20
20
20
20
20
20
21
21
22
22
22
22
21
21
21
21
21
21
21
21
21
21
21
21
21
21
21
21
21
21
21
21
21
21
21
21
21
21
21
21
21
21
21
21
21
21
21
21
21
21
21
21
21
21
21
21
21
21
21
21
21
21
21
21
21
21
21
21
20
20
20
20
20
20
20
20
22
22
22
22
22
22
22
22
21
20
20
20
19
19
13
9
9
8
8
8
8
9
9
9
9
8
8
8
7
6
7
8
8
8
8
9
9
9
9
9
9
9
9
9
9
9
9
9
9
9
9
9
9
10
10
10
10
10
10
10
10
10
10
10
9
9
9
9
9
9
9
8
8
8
9
9
9
9
9
9
9
10
10
10
11
10
10
10
10
10
10
10
10
10
10
10
10
10
10
12
11
11
11
11
11
12
12
12
12
12
12
11
11
10
10
10
11
11
11
11
11
11
11
11
11
11
11
11
11
11
11
11
11
11
11
11
11
11
11
11
11
11
11
11
11
11
11
11
11
12
13
13
13
13
13
13
12
12
12
12
12
12
12
12
13
12
13
13
14
14
14
14
14
14
14
14
15
15
15
15
15
15
15
15
15
15
15
15
15
15
15
15
15
15
15
15
15
15
15
15
15
15
15
15
15
15
15
15
15
15
15
16
16
17
17
17
16
16
16
16
16
16
16
16
16
16
16
16
17
16
16
16
16
16
16
15
15
15
15
15
15
15
15
15
15
15
15
15
15
15
15
15
15
15
15
15
15
15
15
15
15
15
15
15
15
15
15
15
15
15
15
15
15
15
15
15
15
15
15
15
15
15
15
15
16
17
16
16
16
16
16
15
15
13
14
11
11
11
12
10
7
7
7
7
7
7
7
7
7
7
7
7
7
7
7
7
7
7
7
7
7
7
7
7
7
7
8
8
8
8
8
8
8
8
8
8
8
8
8
9
9
9
9
9
8
7
7
7
8
8
8
8
8
8
8
8
8
8
8
8
8
8
8
8
8
8
8
8
8
8
8
8
8
8
8
8
7
7
7
7
7
7
7
7
7
7
7
8
8
8
8
8
8
8
8
9
9
9
9
9
9
10
10
10
10
10
10
10
10
10
10
10
10
10
10
10
10
10
10
10
10
10
11
11
11
10
10
10
10
10
10
9
9
9
9
9
9
9
8
8
8
7
6
6
5
5
5
5
5
5
5
5
5
5
5
5
5
5
5
5
5
5
5
5
5
5
5
5
5
5
5
5
5
5
5
5
5
5
5
5
5
5
5
5
5
5
5
5
5
5
5
5
5
5
5
5
5
4
4
4
4
4
4
4
4
4
3
1
1
1
1
1
1
1
1
1
1
1
1
1
1
1
1
1
1
1
1
1
0
0
0
0
0
0
0
0
0
0
0
0
0
0
0
0
0
0
0
0
0
0
0
0
0
0
0
0
0
0
0
0
0
0
0
0
0
0
0
0
0
0
0
0
0
0
0
0
0
0
0
0
2
2
4
4
4
4
5
5
6
6
6
7
6
6
6
6
6
6
8
8
8
9
9
9
9
9
9
9
9
9
9
9
13
14
14
14
14
14
15
15
15
16
17
17
17
18
18
18
18
18
19
19
19
20
20
20
21
21
22
22
23
24
26
26
26
26
26
26
26
26
26
26
27
27
27
27
28
28
28
28
28
28
28
29
29
29
29
29
30
30
30
30
30
30
30
30
30
30
30
30
31
31
31
31
31
34
34
35
34
35
35
35
35
35
35
37
37
37
38
38
38
37
37
37
38
38
38
38
38
38
38
38
38
39
40
40
41
41
41
41
41
41
41
41
42
42
42
42
42
42
42
42
42
41
40
40
40
40
40
40
41
41
41
41
41
42
42
42
42
42
42
42
42
42
42
42
42
42
42
42
42
42
42
42
42
42
42
41
41
41
41
41
42
42
42
41
38
38
38
38
37
37
37
37
37
37
37
37
38
38
38
38
38
38
38
38
38
38
37
37
26
26
25
24
21
19
19
20
20
20
20
19
19
19
19
19
17
17
17
17
17
17
17
17
17
17
17
17
18
18
17
17
17
17
18
18
17
17
17
17
17
17
17
17
15
15
14
13
12
13
13
10
11
12
11
11
11
11
11
11
11
11
11
11
11
11
10
10
10
10
10
10
9
9
9
8
8
7
7
7
7
7
7
7
7
7
7
7
7
7
7
7
7
7
7
7
7
7
7
7
7
7
7
7
7
7
7
7
7
7
7
7
7
7
7
7
7
7
7
7
7
7
7
7
7
7
7
7
7
6
6
6
6
6
6
5
5
5
5
5
5
5
5
5
5
5
5
5
5
5
5
5
5
5
5
5
6
6
6
6
6
6
6
6
5
5
5
2
2
2
2
2
2
2
2
2
2
2
2
2
2
2
2
2
3
3
3
3
3
3
3
3
3
3
3
3
3
3
3
3
3
3
3
3
3
3
3
3
3
3
3
3
3
3
3
3
3
3
3
3
3
3
2
2
2
2
2
2
2
2
2
2
2
2
2
2
2
2
2
2
2
2
1
1
1
1
1
1
1
1
1
1
1
1
1
1
1
1
1
1
1
1
1
1
1
1
1
1
1
1
1
1
1
1
1
1
1
1
1
1
1
1
1
1
1
2
2
2
2
2
2
2
2
2
2
2
2
2
2
2
2
2
2
2
2
2
2
2
2
2
2
2
2
2
2
2
2
2
2
2
2
2
2
2
2
2
2
2
2
2
2
2
2
2
2
2
2
2
2
2
2
2
1
1
1
1
1
1
1
1
1
1
1
1
1
1
1
1
1
1
1
1
1
1
1
1
1
2
2
2
2
2
2
2
2
2
2
2
2
2
2
2
2
2
2
2
2
2
2
2
2
2
2
2
2
2
2
2
2
2
2
2
2
2
2
0
0
0
0
0
0
0
0
0
0
0
0
0
0
0
0
0
0
0
0
0
0
0
0
0
0
0
0
0
0
0
0
0
0
0
0
0
0
0
0
0
0
0
0
0
0
0
0
0
0
0
0
0
0
0
0
0
0
0
0
0
0
0
0
0
0
0
0
0
0
0
0
0
0
0
0
0
0
0
0
0
0
0
0
0
0
0
0
0
0
0
0
0
0
0
0
0
0
0
0
0
0
0
0
0
0
0
0
0
0
0
0
0
0
0
0
0
0
0
0
0
0
0
0
0
0
0
0
0
0
0
0
0
0
0
0
0
0
0
0
0
0
0
0
0
0
0
0
0
0
0
0
0
0
0
0
0
0
0
0
0
0
0
0
0
0
0
0
0
0
0
0
0
0
0
0
0
0
0
0
0
0
0
0
0
0
0
0
0
0
0
0
0
0
0
0
0
0
0
0
0
0
0
0
0
0
0
0
0
0
0
0
0
0
0
0
0
0
0
0
0
0
0
0
0
0
0
0
0
0
0
0
0
0
0
0
0
0
0
0
0
0
0
0
0
0
0
0
0
0
0
0
0
0
0
0
0
0
0
0
0
0
0
0
0
0
0
0
0
0
0
0
0
0
0
0
0
0
0
0
0
0
0
0
0
0
0
0
0
0
0
0
0
0
0
0
0
0
0
0
0
0
0
0
0
0
0
0
0
0
0
0
0
0
0
0
0
0
0
0
0
0
0
0
0
0
0
0
0
0
0
0
0
0
0
0
0
0
0
0
0
0
0
0
0
0
0
0
0
0
0
0
0
0
0
0
0
0
0
0
0
0
0
0
0
0
0
0
0
0
0
0
0
0
0
0
0
0
0
0
0
0
0
0
0
0
0
0
1
1
0
0
0
0
0
0
0
0
0
0
0
0
0
0
0
0
0
0
0
0
0
0
0
0
0
0
0
0
0
0
0
0
0
0
0
0
0
0
0
0
0
0
0
0
0
0
0
0
0
0
0
0
0
0
0
0
0
0
0
0
0
0
0
0
0
0
0
0
0
0
0
0
0
0
0
0
0
0
0
0
0
0
0
0
0
0
0
0
0
0
0
0
0
0
0
0
0
0
0
0
0
0
0
0
0
0
0
0
0
0
0
0
0
0
0
0
0
0
0
0
0
0
0
0
0
0
0
0
0
0
0
0
0
0
1
1
1
1
1
1
1
1
1
1
1
1
1
1
1
1
1
1
1
1
1
1
1
0
0
0
0
0
0
0
0
0
0
0
0
0
0
0
0
0
0
0
0
0
0
1
1
1
1
1
1
1
1
1
1
1
1
1
1
1
1
1
1
1
1
1
1
1
1
1
1
1
1
1
1
1
1
1
1
1
1
1
1
1
1
1
1
1
1
1
1
1
1
1
1
1
1
1
1
1
1
1
1
1
1
1
1
1
1
1
1
1
1
1
1
1
1
1
1
1
1
1
1
1
1
1
1
1
1
1
1
1
1
1
1
1
1
1
1
1
1
1
1
1
1
1
1
1
1
1
1
1
1
1
1
1
1
1
1
1
1
1
1
2
2
2
2
2
2
2
2
2
2
2
2
2
2
2
2
2
2
2
2
2
2
2
2
2
2
2
3
4
4
4
4
4
4
4
4
4
4
3
3
3
3
3
3
3
3
4
5
5
5
5
5
5
5
5
5
5
5
5
5
5
5
5
5
5
5
5
6
6
6
6
6
6
6
6
6
6
6
6
6
6
6
6
6
6
6
6
6
6
6
6
6
6
6
6
6
6
6
6
6
6
6
6
6
6
6
6
6
7
7
7
7
7
7
7
7
8
8
8
8
8
8
8
8
8
8
8
8
8
8
8
8
8
8
8
8
8
8
8
8
8
8
8
8
8
8
8
8
8
8
8
8
8
8
8
8
8
8
8
8
8
8
7
7
7
7
7
7
7
7
7
7
8
8
9
9
9
9
9
9
9
9
9
9
8
6
6
5
5
6
6
6
6
6
6
6
6
7
8
9
10
10
12
12
12
13
13
13
13
13
13
13
13
14
14
14
14
14
14
14
14
15
15
15
16
16
17
17
17
17
16
16
16
16
16
16
16
16
16
16
16
16
16
16
16
16
16
16
16
17
18
18
17
17
18
18
18
21
21
21
21
21
21
22
23
24
25
25
25
25
25
25
25
25
25
26
26
26
26
26
26
26
26
26
26
26
26
26
26
26
26
26
26
26
26
26
26
26
26
26
26
26
26
26
26
26
26
26
26
26
26
27
27
27
27
27
27
27
27
27
27
27
26
26
26
26
26
25
25
25
25
25
25
26
26
26
26
26
26
26
26
26
26
26
26
26
26
27
27
27
27
27
27
28
28
27
29
30
28
30
32
31
31
38
35
36
36
36
36
36
35
36
36
36
36
36
37
37
39
38
39
38
37
37
40
41
41
51
51
51
51
52
53
54
59
59
60
63
61
60
69
69
69
75
75
74
74
82
83
83
86
87
87
87
89
89
90
91
91
92
92
95
95
95
98
100
101
101
102
102
102
102
103
104
104
104
104
104
105
105
105
105
105
105
105
105
105
105
106
106
107
108
108
110
111
111
111
111
111
111
111
112
114
113
117
114
114
114
114
114
114
116
116
117
117
117
117
118
119
120
120
121
121
121
121
121
121
121
121
121
121
121
121
121
121
120
118
118
119
120
119
115
112
112
113
96
100
100
97
96
91
89
89
88
88
84
84
84
84
84
84
84
84
84
84
84
84
85
86
90
90
90
89
91
91
91
90
89
89
89
89
91
91
92
92
92
92
92
93
93
93
94
100
103
104
106
106
106
103
104
102
102
103
104
101
80
78
84
82
82
84
84
84
90
90
93
93
92
90
84
84
85
84
84
84
84
89
91
91
90
88
88
88
92
93
93
94
94
96
93
93
92
94
95
96
97
97
97
97
96
96
96
95
95
95
95
95
95
95
95
95
94
94
95
95
95
95
95
95
95
95
95
94
94
94
96
97
98
97
98
95
91
91
90
88
88
89
89
89
89
89
90
90
90
89
91
91
94
97
97
99
99
99
99
99
99
99
99
101
101
104
104
105
105
104
104
104
104
100
97
97
93
90
90
86
85
84
84
86
87
88
88
90
90
90
90
90
89
89
87
75
70
70
70
70
69
69
69
72
72
72
72
71
71
71
72
73
74
74
74
74
74
74
75
76
76
76
77
77
77
77
79
79
79
79
79
79
79
80
80
81
81
81
81
81
81
81
81
81
81
81
80
80
80
80
81
81
81
80
80
80
79
79
79
79
79
79
79
79
79
79
81
82
82
82
83
88
87
86
87
86
86
85
60
59
58
54
53
53
53
53
52
53
57
56
53
52
52
52
52
53
53
53
50
49
49
48
46
45
46
46
50
50
50
50
48
48
48
48
47
47
47
47
47
47
48
49
49
50
50
50
50
50
50
50
51
51
51
52
54
54
54
54
54
54
55
55
55
55
55
56
56
56
56
57
57
57
57
57
57
57
57
57
57
57
57
57
56
53
54
50
49
49
49
49
48
48
49
47
47
47
47
47
47
47
47
47
48
47
47
47
48
48
51
49
49
49
47
47
47
47
47
47
47
47
47
47
47
47
47
47
47
47
47
48
48
49
49
50
52
52
52
52
52
52
52
52
52
52
53
53
53
53
53
53
53
53
53
53
53
53
53
53
53
54
54
54
55
55
54
54
53
53
42
42
42
42
41
41
41
41
42
42
42
42
42
45
45
45
45
45
44
44
44
44
44
44
44
44
44
44
44
44
44
44
44
45
45
45
45
45
46
46
46
46
46
45
45
45
45
45
45
45
45
45
44
44
44
43
43
43
43
43
43
43
43
43
42
41
41
38
38
38
32
32
28
27
24
19
19
19
19
19
19
18
18
18
18
18
18
18
18
18
18
18
18
18
18
17
17
17
17
17
17
17
17
17
17
18
17
17
17
17
17
17
14
12
5
5
5
5
5
5
5
5
5
5
5
5
5
5
7
12
16
21
38
55
104
106
114
122
121
134
134
139
140
153
154
156
156
158
158
215
221
222
224
225
226
226
229
231
231
233
236
236
236
240
247
260
259
262
263
269
276
276
277
278
278
282
289
290
290
290
293
312
321
334
335
338
340
350
350
351
353
354
354
354
356
356
369
372
382
385
389
390
391
398
402
410
425
430
433
436
436
436
439
464
465
471
472
476
478
478
478
478
480
480
480
480
480
483
483
483
481
485
487
487
487
489
489
512
519
536
564
600
607
632
636
622
627
634
636
637
651
663
667
669
678
680
689
709
735
810
822
823
826
837
866
868
872
877
880
884
880
875
880
888
878
854
844
836
835
839
837
844
850
850
855
856
856
859
859
860
860
860
860
860
860
860
861
860
852
866
864
866
866
860
855
855
842
836
835
828
824
821
817
815
813
815
817
807
807
808
808
809
808
808
795
782
780
780
780
783
786
788
794
795
794
791
793
792
793
805
805
807
806
808
813
817
821
826
825
826
828
829
830
836
838
842
843
850
856
856
858
854
854
861
853
849
850
843
834
739
734
715
718
700
633
536
443
385
386
405
407
408
413
414
373
376
377
338
314
318
318
330
334
334
334
335
338
339
343
352
353
354
355
355
355
356
357
357
356
357
359
359
361
364
365
368
369
370
370
370
369
361
358
352
351
351
351
352
352
351
348
345
342
340
340
341
340
340
340
328
319
316
314
314
313
313
314
314
314
314
313
310
309
309
309
310
309
308
308
308
307
306
305
301
299
298
298
294
294
294
294
293
293
293
292
292
292
292
292
292
292
291
290
288
286
286
284
258
211
201
191
170
168
168
167
161
161
159
158
156
155
149
113
106
99
97
74
55
26
26
26
26
26
23
23
22
22
22
22
21
21
21
19
17
17
17
17
17
17
17
17
17
17
17
17
17
17
17
17
17
17
17
16
16
16
16
16
16
16
16
16
16
16
15
15
15
15
14
11
9
9
8
9
9
9
9
9
9
7
7
7
7
6
6
6
6
6
6
6
5
5
4
4
4
4
3
2
2
2
2
2
2
2
2
2
2
2
2
0
0
0
0
0
0
0
0
0
0
0
0
0
0
0
0
0
0
0
0
0
0
0
0
0
0
0
0
0
0
0
0
0
0
0
0
0
0
0
0
0
0
0
0
0
0
0
0
0
0
0
0
0
0
0
0
0
0
0
0
0
0
0
0
0
0
0
0
0
0
0
0
0
0
0
0
0
0
0
0
0
0
0
0
1
1
1
1
1
1
1
1
1
1
2
2
2
2
2
2
2
2
2
2
2
2
2
2
2
2
2
2
2
2
2
2
2
2
2
2
1
1
1
1
1
1
1
1
1
1
1
1
1
1
1
1
1
1
1
1
1
1
1
1
1
1
1
1
1
1
1
1
1
1
1
1
1
1
1
1
1
1
1
1
1
1
1
1
1
1
1
1
1
1
1
1
1
1
1
2
2
2
2
2
2
2
2
2
2
2
2
2
2
2
2
2
2
2
2
2
2
2
2
2
2
2
2
2
2
2
2
2
2
2
2
2
2
2
2
2
2
2
2
2
2
2
1
1
1
1
1
1
1
1
1
1
1
1
1
1
1
1
1
1
1
1
1
0
0
0
0
0
0
0
0
0
0
0
0
0
0
0
0
0
0
0
0
4
4
5
11
12
18
20
24
25
25
26
26
26
26
26
27
27
28
28
28
28
28
28
28
29
29
30
30
33
33
33
34
36
36
36
36
36
36
36
36
36
36
36
36
36
36
36
36
37
37
37
38
38
39
39
39
38
38
38
39
39
39
39
39
40
40
41
41
41
43
43
46
46
46
47
47
47
47
47
47
47
48
49
52
53
53
53
53
53
57
58
66
66
66
66
66
67
67
71
73
73
73
71
68
70
68
68
70
69
69
68
66
67
67
66
67
70
70
70
70
72
73
72
72
72
73
73
73
73
72
75
75
75
75
75
75
76
76
74
72
72
72
73
75
75
75
75
75
76
76
76
76
76
79
79
80
80
79
79
79
79
79
79
79
79
81
82
82
82
82
82
81
81
81
81
81
81
85
86
87
87
87
87
87
87
87
88
88
87
84
81
79
78
78
78
78
79
79
79
79
80
81
82
81
81
82
83
83
83
83
83
80
79
79
78
79
80
79
79
74
72
72
66
65
66
66
66
64
59
58
58
59
59
59
59
61
62
57
60
58
61
64
64
64
66
66
67
67
66
67
68
71
70
70
70
71
71
73
76
76
78
78
78
79
79
79
80
80
80
80
81
81
81
81
81
81
81
81
81
81
79
78
70
69
69
68
68
68
68
68
68
66
66
63
62
61
61
64
64
69
69
69
69
69
71
73
73
73
73
73
73
72
72
72
72
71
75
76
74
74
74
76
77
78
79
85
86
86
87
88
88
89
90
92
95
96
96
96
96
96
97
97
97
99
100
102
103
102
102
101
100
100
104
104
106
106
106
108
108
111
111
112
112
113
113
110
110
113
113
113
120
120
121
122
121
121
151
152
152
153
154
154
154
154
154
158
159
159
159
159
159
159
164
166
167
167
167
169
171
172
174
177
177
178
178
179
179
182
182
185
185
186
186
186
188
188
189
194
192
191
192
195
188
187
190
189
203
204
210
214
214
217
218
220
220
225
226
227
228
231
237
235
234
236
237
237
241
246
248
248
248
248
246
248
249
253
257
257
259
260
264
264
264
264
264
264
264
264
265
265
265
267
266
267
267
268
267
268
268
259
259
260
260
260
260
260
260
260
261
260
260
260
260
258
257
257
257
257
260
259
258
259
257
257
255
251
251
252
251
250
248
249
249
249
249
249
250
249
249
244
242
238
236
224
225
206
192
181
170
170
169
169
169
169
168
168
168
168
168
168
168
168
167
167
167
169
165
162
162
162
162
162
159
159
158
157
158
159
159
159
158
158
151
126
124
118
117
105
79
79
74
68
63
62
62
64
67
71
71
71
72
73
73
73
73
73
73
70
71
74
74
75
75
78
79
83
83
83
79
78
78
100
101
104
105
105
105
105
104
105
105
107
108
111
111
114
116
117
117
120
120
120
121
121
122
122
128
136
137
137
139
139
139
139
139
140
140
145
144
144
143
137
137
137
137
137
139
139
139
139
140
140
140
140
143
142
141
142
142
146
148
148
148
146
150
151
152
153
155
155
157
158
155
154
154
153
153
151
153
151
148
148
146
148
148
149
148
149
152
152
152
152
152
153
153
153
153
156
157
158
158
158
158
159
159
159
159
159
159
161
162
162
162
162
162
162
162
162
162
162
162
162
163
163
163
163
163
163
163
163
163
163
163
163
163
163
166
165
163
163
157
149
146
139
133
129
121
107
104
103
103
103
105
105
107
106
106
107
107
105
105
105
105
104
100
97
93
89
87
87
87
87
88
90
90
92
92
92
92
92
92
92
92
92
92
92
92
92
92
92
92
87
86
85
84
83
80
81
80
69
54
48
47
46
47
46
46
45
44
43
43
43
41
41
42
42
42
41
41
40
43
42
43
43
44
46
45
45
44
44
44
44
43
44
44
44
44
44
44
45
45
46
46
45
45
44
44
44
44
44
45
44
44
44
44
44
44
44
44
44
44
44
44
44
43
42
42
42
42
42
42
42
41
41
41
40
40
40
40
44
44
44
44
46
46
46
46
46
45
45
45
47
47
47
47
47
45
46
46
47
47
47
48
48
48
48
49
49
49
49
49
50
50
49
50
52
52
52
52
52
53
53
53
54
53
53
61
60
60
60
61
61
62
62
62
62
62
62
63
65
68
68
70
72
76
77
79
79
80
81
81
81
81
81
81
81
81
81
79
79
79
79
79
79
81
79
79
77
75
75
74
72
70
68
68
68
68
69
69
69
69
68
69
69
69
69
69
68
68
69
69
69
70
73
74
74
74
76
77
79
79
78
78
79
79
79
79
79
79
79
79
79
79
80
79
79
78
79
79
80
82
90
98
98
104
106
107
107
108
109
110
110
110
110
110
110
110
111
111
110
112
114
114
114
116
116
116
116
116
116
115
115
116
117
121
121
122
120
118
117
125
125
126
124
124
121
118
118
119
119
122
122
124
124
124
124
123
123
123
124
125
126
126
126
126
125
126
126
126
126
126
129
130
130
133
134
135
135
134
135
136
140
140
141
142
142
142
144
145
148
149
149
158
157
158
156
155
153
153
156
155
155
156
156
156
151
149
149
149
150
151
151
152
152
152
152
153
154
154
154
154
154
154
154
155
155
155
155
157
157
157
157
157
157
157
157
158
159
161
162
170
171
171
171
171
171
171
171
171
172
165
162
155
147
147
146
140
140
139
139
141
141
141
137
136
137
136
141
142
138
142
140
134
138
140
138
138
138
138
138
139
139
139
142
142
144
144
144
144
140
140
132
137
133
132
129
129
125
126
124
126
129
131
131
134
134
135
135
135
136
137
138
140
140
141
142
144
150
150
152
152
152
159
156
158
154
150
151
147
147
148
149
149
150
150
148
146
148
149
149
149
150
154
152
155
157
156
147
148
148
150
151
154
154
155
157
157
157
157
157
157
158
162
161
161
162
161
160
159
159
160
161
162
163
169
169
170
171
169
169
169
171
172
174
174
175
176
177
178
178
178
181
182
183
183
183
187
189
188
192
193
193
193
194
196
196
196
196
196
197
200
202
200
201
199
199
197
196
197
197
197
197
197
199
199
199
200
201
203
203
203
203
203
204
203
202
202
197
197
197
204
206
201
201
202
198
195
195
193
192
192
189
186
184
183
182
180
178
176
195
197
192
197
194
193
195
198
198
199
203
206
209
209
209
209
209
209
211
211
211
212
212
216
216
216
216
216
218
220
221
222
222
222
222
219
219
216
215
215
215
218
219
219
219
219
228
230
226
226
225
225
225
226
229
234
234
207
194
191
190
186
188
189
189
189
188
188
187
189
186
204
200
204
201
201
193
194
183
182
184
186
186
186
186
186
186
187
190
192
194
194
195
196
195
194
193
193
194
194
194
194
194
194
193
192
192
192
192
194
193
194
197
197
196
196
196
197
198
201
202
202
203
202
201
202
203
203
206
202
197
191
188
189
189
189
189
189
189
192
191
192
192
194
193
193
199
200
200
206
207
206
205
205
206
211
217
209
206
209
213
212
212
214
213
215
213
211
218
220
213
212
205
205
206
202
201
200
201
201
203
200
202
205
204
206
209
215
218
212
208
208
209
208
214
219
220
219
216
213
211
215
217
218
219
219
219
219
219
221
220
220
222
222
232
233
241
245
246
246
246
246
246
247
251
251
252
255
256
258
258
262
267
269
271
268
271
278
279
283
282
275
274
273
273
274
274
277
277
277
278
278
294
294
293
292
292
291
291
290
290
290
290
292
286
285
283
285
288
288
288
289
289
288
286
289
289
290
291
290
290
290
290
292
295
295
296
297
294
292
292
287
285
285
277
277
276
275
273
270
253
253
259
263
262
262
261
253
250
243
244
244
241
236
234
234
234
236
239
239
236
235
235
234
235
236
238
240
243
243
246
246
246
246
246
246
246
246
246
246
246
246
246
250
250
257
260
261
261
262
265
266
264
265
265
261
262
216
212
196
197
191
175
178
170
166
165
145
136
132
132
132
133
133
133
133
132
132
132
132
132
132
132
132
134
134
134
137
137
137
137
137
137
137
137
137
137
137
137
137
135
134
134
134
135
137
137
135
134
134
133
132
132
132
132
132
132
132
133
133
133
133
132
132
132
132
133
133
133
133
130
129
128
128
129
130
130
128
128
127
132
129
127
121
112
110
109
109
111
112
112
109
109
110
110
109
91
90
90
90
89
89
89
89
89
89
89
86
73
70
69
65
61
60
58
60
61
62
63
67
72
73
71
70
70
70
70
68
68
68
67
64
59
61
61
69
69
72
72
72
72
72
74
74
74
73
73
73
73
75
75
76
76
78
79
76
76
76
79
79
79
80
79
80
82
82
81
78
76
71
70
70
70
69
72
72
72
73
73
75
75
75
75
75
75
76
77
77
78
78
78
78
78
78
78
77
77
77
77
77
77
77
77
77
77
77
77
77
77
77
77
77
77
75
75
77
77
77
77
77
77
77
77
77
77
77
77
77
77
77
77
77
77
76
76
76
76
76
76
76
74
74
74
72
72
72
72
72
72
72
71
71
70
69
69
69
69
68
68
67
63
62
61
57
57
55
55
50
49
49
49
49
49
49
49
45
44
29
26
24
21
20
20
20
20
14
14
14
13
13
13
12
12
11
12
12
12
12
13
13
13
12
12
12
12
12
12
12
10
10
10
10
8
8
8
8
10
10
10
10
10
10
10
10
10
10
10
9
9
8
8
8
8
8
8
8
8
8
8
8
8
8
8
8
8
7
6
6
6
6
6
6
6
6
6
6
7
7
7
7
7
7
7
7
7
7
7
7
7
7
6
6
6
6
6
6
6
6
6
6
6
6
6
6
6
6
6
6
6
6
6
6
6
6
6
6
6
6
5
5
5
5
5
5
5
5
5
6
6
6
6
6
6
6
6
6
6
6
6
6
6
6
5
5
5
5
5
5
5
4
4
3
3
3
3
3
3
3
3
3
3
2
2
2
3
3
4
4
4
4
4
4
4
5
5
5
6
6
6
6
6
6
6
6
6
6
6
6
6
6
6
6
6
6
6
6
6
6
6
6
6
6
5
5
6
6
6
8
8
8
8
8
8
8
9
9
9
9
10
10
10
10
10
10
11
11
11
11
11
11
11
11
11
11
11
11
11
11
11
11
11
10
10
10
10
10
10
10
10
10
10
10
10
10
10
10
10
10
10
10
10
10
10
10
10
10
10
10
10
10
10
10
10
9
10
10
10
10
10
10
10
10
10
10
10
10
10
10
10
10
10
10
10
10
10
9
9
9
9
9
9
9
9
9
9
9
8
8
8
8
8
8
7
7
7
7
7
7
7
7
7
7
7
7
7
7
7
7
6
6
6
4
2
1
1
1
1
1
1
1
1
1
1
1
1
1
1
1
1
1
1
0
0
0
0
0
0
0
0
0
0
0
0
0
0
0
0
0
0
0
0
0
0
0
0
0
0
0
0
0
0
0
0
0
0
0
0
0
0
0
0
0
0
0
0
0
0
0
0
0
0
0
0
0
0
0
0
0
0
0
0
0
0
0
0
0
0
0
0
0
0
0
0
0
0
0
0
0
0
0
0
0
0
0
0
0
0
0
0
0
0
0
0
0
0
0
0
0
0
0
0
0
0
0
0
0
0
0
0
0
0
0
0
0
0
0
0
0
0
0
0
0
0
0
0
0
0
0
0
0
0
0
0
0
0
0
0
0
0
0
0
0
0
0
0
0
0
0
0
0
0
0
0
0
0
0
0
0
0
0
0
0
0
0
0
0
0
0
0
0
0
0
0
0
0
0
0
0
0
0
0
0
0
0
0
0
0
0
0
0
0
0
0
0
0
0
0
0
0
0
0
0
0
0
0
0
0
0
0
0
0
0
0
0
0
0
0
0
0
0
0
0
0
0
0
0
0
0
0
0
0
0
0
0
0
0
0
0
0
0
0
0
0
0
0
0
0
0
0
0
0
0
0
0
0
0
0
0
0
0
0
0
0
0
0
0
0
0
0
0
0
0
0
0
0
0
0
0
0
0
0
0
0
0
0
0
0
0
0
0
0
0
0
0
0
0
0
0
0
0
0
0
0
0
0
0
0
0
0
0
0
0
0
0
0
0
0
0
0
0
0
0
0
0
0
0
0
0
0
0
0
0
0
0
0
0
0
0
0
0
0
0
0
0
0
0
0
0
0
0
0
0
0
0
0
0
0
0
0
0
0
0
0
0
0
0
0
0
0
0
0
0
0
0
0
0
0
0
0
0
0
0
0
0
0
0
0
0
0
0
0
0
0
0
0
0
0
0
0
0
0
0
0
0
0
0
0
0
0
0
0
0
0
0
0
0
0
0
0
0
0
0
0
0
0
0
0
0
0
0
0
0
0
0
0
0
0
0
0
0
0
0
0
1
1
1
1
1
1
1
1
1
1
1
1
1
1
1
1
1
1
1
1
1
1
1
1
1
1
1
1
1
1
1
1
1
2
2
2
2
2
2
2
2
2
2
2
2
2
2
2
2
2
2
2
2
2
2
2
2
2
2
2
2
2
2
2
2
2
2
2
2
2
2
2
2
2
2
4
4
4
4
4
4
4
4
4
4
4
4
4
4
4
4
4
4
4
4
4
4
4
4
4
4
4
4
4
4
4
4
3
3
2
2
2
2
2
2
2
2
3
3
3
3
3
3
3
3
3
3
3
3
3
3
3
3
3
3
3
3
3
3
3
3
3
3
3
3
3
3
3
3
3
3
3
3
3
3
3
3
3
3
3
3
3
3
3
3
3
3
3
3
3
3
3
3
3
3
3
3
3
3
3
3
3
3
3
3
2
2
1
1
1
1
1
1
1
1
1
1
1
1
1
1
1
1
1
1
1
1
1
1
1
1
1
1
2
2
2
2
2
2
2
2
2
2
2
2
2
2
2
2
2
2
1
1
1
1
1
1
1
1
1
1
2
2
2
2
2
2
2
3
3
3
3
3
3
3
3
3
3
3
3
3
3
3
3
3
4
4
4
4
4
4
4
4
4
4
4
4
4
4
4
4
4
4
4
4
4
4
4
4
4
4
4
4
4
4
4
4
4
4
4
4
4
4
4
4
4
4
4
4
4
4
4
4
4
4
4
4
4
4
4
4
4
4
4
4
4
4
4
4
4
4
4
4
4
4
4
4
4
4
4
3
2
3
3
3
3
3
3
3
3
3
2
2
2
2
2
2
2
2
2
2
2
2
2
2
2
2
2
2
2
2
2
2
2
2
2
2
2
2
2
2
2
2
2
2
2
2
2
1
1
1
1
1
1
1
1
2
2
2
2
2
2
2
2
2
2
2
2
2
2
3
3
3
3
2
2
2
2
2
2
2
2
2
2
2
2
2
2
2
2
2
2
2
2
2
2
2
2
2
2
2
2
2
2
2
2
2
2
2
2
2
3
3
3
3
3
3
3
3
3
3
3
3
3
3
3
3
3
3
3
3
3
3
3
3
3
3
3
3
3
3
3
3
3
3
3
3
3
3
3
3
4
4
4
4
5
5
5
5
5
5
5
5
5
5
5
5
5
5
5
5
5
4
4
4
4
4
4
4
4
4
4
4
4
4
4
4
4
4
4
4
4
4
4
4
5
5
5
5
5
5
5
5
5
5
5
5
5
5
5
4
4
4
4
5
5
5
5
5
5
5
5
5
6
6
6
7
6
7
6
7
7
7
7
7
7
7
7
8
8
8
8
8
8
8
8
9
9
9
9
9
9
9
9
9
9
9
10
10
10
10
10
10
10
10
10
10
10
10
10
10
10
10
10
10
10
10
10
10
10
8
8
8
8
8
8
8
8
8
8
8
8
8
8
8
8
8
8
8
8
8
7
7
7
7
7
7
7
7
7
7
7
7
7
7
7
7
7
7
7
7
7
7
7
7
7
7
7
7
7
7
7
7
7
7
7
5
5
5
5
5
5
5
5
5
5
5
5
5
5
4
4
4
4
4
4
4
4
4
4
4
4
3
3
2
2
2
2
2
2
2
2
2
1
1
1
1
1
1
1
0
0
0
0
0
0
0
0
0
0
0
0
0
0
0
0
0
0
0
0
0
0
0
0
0
0
0
0
0
0
0
0
0
0
1
1
1
1
1
1
1
1
1
1
1
1
1
1
1
1
1
1
1
1
1
1
1
1
1
1
1
1
1
1
1
1
1
1
1
1
1
1
1
0
0
0
0
0
0
0
0
0
0
0
0
0
0
0
0
0
0
0
0
0
0
0
0
0
0
0
0
0
0
0
0
0
0
0
0
0
0
0
0
0
0
0
0
0
0
0
0
0
0
0
0
0
0
0
0
0
0
0
0
0
0
0
0
0
0
0
0
0
0
0
0
0
0
0
0
0
0
0
0
0
0
0
0
0
0
0
0
0
0
0
0
0
0
0
0
0
0
0
0
0
0
0
0
0
0
0
0
0
0
0
0
0
0
0
0
0
0
0
0
0
0
0
0
0
0
0
0
0
0
0
0
0
0
0
0
0
0
0
0
0
0
0
0
0
0
0
0
0
0
0
0
0
0
0
0
0
0
0
0
0
0
0
0
0
0
0
0
0
0
0
0
0
0
0
0
0
0
0
0
0
0
0
1
1
1
1
1
1
1
2
2
2
2
2
2
2
2
2
3
3
3
3
3
3
3
3
3
3
3
3
3
3
3
3
3
3
3
3
3
3
3
3
3
3
3
3
3
3
3
3
4
4
4
4
4
4
4
4
4
4
4
5
5
5
5
5
5
5
5
5
5
5
5
5
5
5
5
5
5
5
5
5
5
5
5
5
5
5
5
5
5
5
5
5
5
5
5
5
5
5
5
5
5
5
5
5
5
5
5
5
5
5
5
5
5
5
5
5
5
5
5
5
5
5
5
5
5
5
5
5
5
5
4
5
3
3
3
3
3
3
3
3
3
3
3
3
3
3
3
3
3
3
3
3
3
3
3
3
3
3
3
3
1
1
0
0
0
0
0
0
0
0
0
0
0
0
0
0
0
0
0
0
0
0
0
0
0
0
0
0
0
0
0
0
0
0
0
0
0
0
0
0
0
0
0
0
0
0
0
0
0
0
0
0
0
0
0
0
0
0
0
0
0
0
0
0
0
0
0
0
0
0
0
0
0
0
0
0
0
0
0
0
0
0
0
0
0
0
0
0
0
0
0
0
0
0
0
0
0
0
0
0
0
0
0
0
0
0
0
0
0
0
0
0
0
0
0
0
0
0
0
0
0
0
0
0
0
0
0
0
0
0
0
0
0
0
0
0
0
0
0
0
0
0
0
0
0
0
0
0
0
0
0
0
0
0
0
0
0
0
0
0
1
1
1
1
1
1
1
1
1
1
1
1
1
1
1
1
1
1
1
1
1
1
1
1
1
1
1
1
1
1
1
1
1
1
1
1
1
1
1
1
1
1
1
1
1
1
1
1
1
1
1
1
1
1
1
1
1
1
1
1
1
1
1
1
1
1
1
1
1
1
1
1
1
1
1
1
1
1
1
1
1
1
1
1
1
1
1
1
1
1
1
1
1
1
1
1
1
1
1
1
1
1
1
1
1
1
1
1
1
1
1
1
1
1
1
1
1
1
1
1
1
1
1
1
1
1
1
1
1
1
1
1
1
1
1
1
1
1
1
1
1
1
0
0
0
0
0
0
0
0
0
0
0
0
0
0
0
0
0
0
0
0
0
0
0
0
0
0
0
0
0
0
0
0
0
0
0
0
0
0
0
0
0
0
0
0
0
0
0
0
0
0
0
0
0
0
0
0
0
0
0
0
0
0
0
0
0
0
0
0
0
0
0
0
0
0
0
0
0
0
0
0
0
0
0
0
0
0
0
0
0
0
0
0
0
0
0
0
0
0
0
0
0
0
0
0
0
0
0
0
0
0
0
0
0
0
0
0
0
0
0
0
0
0
0
0
0
0
0
0
0
0
0
0
0
0
0
0
0
0
0
0
0
0
0
0
0
0
0
0
0
0
0
0
0
0
0
0
0
0
0
0
0
0
0
0
0
0
0
0
0
0
0
0
0
0
0
0
0
0
0
0
0
0
0
0
0
0
0
0
0
0
0
0
0
0
0
0
0
0
0
0
0
0
0
0
0
0
0
0
0
0
0
0
0
0
0
0
0
0
0
0
0
0
0
0
0
0
0
0
0
0
0
0
0
0
0
0
0
0
0
0
0
0
0
0
0
0
0
0
0
0
0
0
0
0
0
0
0
0
0
0
0
0
0
0
0
0
0
0
0
0
0
0
0
0
0
0
0
0
0
0
0
0
0
0
0
0
0
0
0
0
0
0
0
0
0
0
0
0
0
0
0
0
0
0
0
0
0
0
0
0
0
0
0
0
0
0
0
0
0
0
0
0
0
0
0
0
0
0
0
0
0
0
0
0
0
0
0
0
0
0
0
0
0
0
0
0
0
0
0
0
0
0
0
0
0
0
0
0
0
0
0
0
0
0
0
0
0
0
0
0
0
0
0
0
0
0
0
0
0
0
0
0
0
0
0
0
0
0
0
0
0
0
0
0
0
0
0
0
0
0
0
0
0
0
0
0
0
0
0
0
0
0
0
0
0
0
0
0
0
0
0
0
0
0
0
0
0
0
0
0
0
0
0
0
0
0
0
0
0
0
0
0
0
0
0
0
0
0
0
0
0
0
0
0
0
0
0
0
0
0
0
0
0
0
0
0
0
0
0
0
0
0
0
0
0
0
0
0
0
0
0
0
0
0
0
0
0
0
0
0
0
0
0
0
0
0
0
0
0
0
0
0
0
0
0
0
0
0
0
0
0
0
0
0
0
0
0
0
0
0
0
0
0
0
0
0
0
0
0
0
0
0
0
0
0
0
0
0
0
0
0
0
0
0
0
0
0
0
0
0
0
0
0
0
0
0
0
0
0
0
0
0
0
0
0
0
0
0
0
0
0
0
0
0
0
0
0
0
0
0
0
0
0
0
0
0
0
0
0
0
0
0
0
0
0
0
0
0
0
0
0
0
0
0
0
0
0
0
0
0
0
0
0
0
0
0
0
0
0
0
0
0
0
0
0
0
0
0
0
0
0
0
0
0
0
0
0
0
0
0
0
0
0
0
0
0
0
0
0
0
0
0
0
0
0
0
0
0
0
0
0
0
0
0
0
0
0
0
0
0
0
0
0
0
0
0
0
0
0
0
0
0
0
0
0
0
0
0
0
0
0
0
0
0
0
0
0
0
0
0
0
0
0
0
0
0
0
0
0
0
0
0
0
0
0
0
0
0
0
0
0
0
0
0
0
0
0
0
0
0
0
0
0
0
0
0
0
0
0
0
0
0
0
0
0
0
0
0
0
0
0
0
0
0
0
0
0
0
0
0
0
0
0
0
0
0
0
0
0
0
0
0
0
0
0
0
0
0
0
0
0
0
0
0
0
0
0
0
0
0
0
0
0
0
0
0
0
0
0
0
0
0
0
0
0
0
0
0
0
0
0
0
0
0
0
0
0
0
0
0
0
0
0
0
0
0
0
0
0
0
0
0
0
0
0
0
0
0
0
0
0
0
0
0
0
0
0
0
0
0
0
0
0
0
0
0
0
0
0
0
0
0
0
0
0
0
0
0
0
0
0
0
0
0
0
0
0
0
0
0
0
0
0
0
0
0
0
0
0
0
0
0
0
0
0
0
0
0
0
0
0
0
0
0
0
0
0
0
0
0
0
0
0
0
0
0
0
0
0
0
0
0
0
0
0
0
0
0
0
0
0
0
0
0
0
0
0
0
0
0
0
0
0
0
0
1
1
1
1
1
1
1
1
1
1
1
1
1
1
1
1
1
1
1
1
1
1
1
1
1
1
1
1
1
1
1
1
1
1
1
1
1
1
1
1
1
1
1
1
1
1
1
1
1
1
1
1
1
1
1
1
1
1
1
1
1
1
1
1
1
1
1
1
1
1
1
1
1
1
1
1
1
1
1
1
0
0
0
0
0
0
0
0
0
0
0
0
0
0
0
0
0
0
0
0
0
0
0
0
0
0
0
0
0
0
0
0
0
0
0
0
0
0
0
0
0
0
0
0
0
0
0
0
0
0
0
0
0
0
0
0
0
0
0
0
0
0
0
0
0
0
0
0
0
0
0
0
0
0
0
0
0
0
0
0
0
0
0
0
0
0
0
0
0
0
0
0
0
0
0
0
0
0
0
0
0
0
0
0
0
0
0
0
0
0
0
0
0
0
0
0
0
0
0
0
0
0
0
0
0
0
0
0
0
0
0
0
0
0
0
0
0
0
0
0
0
0
0
0
0
0
0
0
0
0
0
0
0
0
0
0
0
0
0
0
0
0
0
0
0
0
0
0
0
0
0
0
0
0
0
0
0
0
0
0
0
0
0
0
0
0
0
0
0
0
0
0
0
0
0
0
0
0
0
0
0
0
0
0
0
0
0
0
0
1
1
1
2
2
7
7
7
7
10
10
10
10
11
11
11
11
11
11
11
12
15
16
16
16
17
17
17
17
17
17
17
17
17
18
18
18
18
21
23
24
24
24
24
24
25
25
26
26
26
26
28
29
30
32
34
35
37
38
38
38
39
39
41
43
43
43
43
45
46
46
46
46
46
49
49
50
50
51
52
53
53
53
53
54
55
56
59
61
61
62
63
65
65
67
67
67
67
68
68
68
68
69
70
70
69
69
70
71
71
71
71
72
72
72
72
74
75
76
76
76
76
75
75
76
76
77
77
78
79
79
79
79
79
79
79
79
79
79
79
80
81
82
82
83
83
83
83
84
84
83
83
84
83
82
81
85
84
84
84
84
82
79
75
74
73
73
73
72
72
72
72
74
73
73
73
73
74
74
74
77
77
78
79
79
79
79
79
79
79
79
80
80
80
82
82
82
81
82
82
82
83
82
84
84
84
75
78
79
78
80
79
74
74
73
72
76
78
80
82
82
83
83
85
87
89
90
90
92
94
97
98
100
106
106
106
107
110
110
111
111
111
115
115
116
116
117
118
117
119
119
119
119
119
120
123
123
124
124
124
124
124
124
124
124
124
124
124
124
121
121
121
121
121
121
121
121
120
120
119
119
119
119
119
119
121
122
123
123
123
123
123
123
123
123
123
122
121
121
118
118
118
118
119
118
118
118
119
119
120
120
120
120
120
118
117
117
117
117
117
117
117
118
118
118
118
115
115
115
115
115
115
115
115
115
115
116
116
116
116
117
118
117
116
114
104
99
99
56
51
51
24
19
18
18
18
18
18
18
18
18
18
19
19
19
19
19
19
20
20
19
18
17
17
18
20
22
23
23
24
26
26
26
26
26
26
26
26
26
26
26
27
27
26
26
27
27
27
27
28
29
30
30
29
29
29
30
30
31
31
31
31
31
31
31
31
31
31
31
31
31
32
32
32
32
32
32
32
28
26
26
28
28
28
29
29
29
29
29
29
29
29
29
29
29
30
31
31
31
31
31
31
31
31
31
31
31
31
31
31
31
31
31
31
32
32
35
35
35
35
35
36
37
37
37
39
39
39
39
39
39
39
40
40
40
40
40
40
40
38
38
38
36
36
35
35
35
34
34
30
30
35
33
32
33
34
34
34
34
37
37
37
38
38
38
39
38
39
39
39
40
40
41
41
41
41
42
42
42
42
42
46
48
54
53
53
65
68
69
69
69
69
69
69
69
69
69
71
71
72
72
72
71
72
72
73
75
78
84
88
95
95
95
97
99
100
99
100
101
101
101
101
108
108
109
109
109
113
115
115
115
115
115
115
115
115
115
115
115
114
114
113
115
115
116
119
118
118
119
119
120
118
119
119
119
119
120
120
122
123
127
128
128
128
128
129
129
129
131
131
132
131
132
133
132
132
132
133
133
133
133
135
135
143
145
146
147
147
149
150
150
150
153
153
153
155
156
156
156
167
168
169
169
168
168
168
162
153
152
151
145
137
122
122
122
122
122
125
125
125
125
124
131
133
137
139
140
139
138
138
138
138
138
138
138
138
138
138
138
138
139
140
141
141
141
141
142
142
143
142
144
144
142
129
125
121
120
120
117
116
116
116
116
117
117
117
116
118
118
118
118
118
119
118
118
118
118
122
123
124
124
126
127
127
127
127
127
127
127
127
127
128
128
128
128
128
129
129
129
130
130
130
130
131
130
129
130
126
119
129
129
128
127
113
114
116
117
117
120
122
121
120
113
101
99
97
101
101
99
107
110
111
110
111
110
111
112
112
118
132
134
154
156
159
159
159
159
158
159
161
161
162
162
162
162
162
163
166
166
166
166
167
167
169
170
170
171
171
171
170
171
171
170
168
168
167
167
167
166
168
167
167
167
168
168
168
168
167
167
167
167
167
167
169
169
169
169
169
169
169
165
164
164
167
168
169
169
169
169
169
168
168
165
165
164
163
163
164
165
165
165
166
169
169
169
169
169
169
169
168
167
167
168
169
170
169
170
170
170
171
173
173
172
173
172
171
170
164
164
163
163
148
140
132
128
112
107
107
103
101
100
100
100
101
105
107
107
105
102
99
100
102
97
101
101
101
98
92
74
72
71
72
75
76
75
74
72
72
73
74
74
74
74
75
75
75
75
75
86
86
86
87
87
87
88
88
89
89
89
89
90
90
89
88
89
90
90
90
90
90
90
90
90
90
90
90
90
90
90
90
91
91
90
89
89
87
88
88
88
88
88
87
87
88
88
87
87
87
88
88
90
90
90
90
91
91
89
87
87
86
89
89
89
91
93
93
93
94
93
93
96
99
101
101
104
104
104
106
106
106
106
111
112
113
113
113
113
115
115
115
115
116
116
117
120
120
121
122
121
120
120
120
120
122
121
121
120
117
115
116
116
118
120
120
120
120
121
122
122
122
122
121
122
122
126
128
129
129
128
128
129
132
132
132
132
131
131
131
130
131
131
131
131
131
131
131
132
133
134
135
136
135
135
135
136
138
138
138
138
138
138
139
140
139
139
138
126
120
111
108
109
105
106
108
109
110
110
111
113
113
120
120
120
120
120
120
120
120
120
120
120
120
120
120
121
121
121
123
124
126
127
128
128
129
129
131
132
132
133
136
138
141
144
144
144
146
146
146
147
147
148
148
152
157
156
158
159
149
149
140
137
132
125
118
111
113
113
108
107
107
120
122
125
125
125
124
125
133
136
137
139
139
138
138
138
139
140
142
143
135
132
132
130
132
133
134
136
136
138
139
146
151
152
155
154
154
154
154
154
159
159
159
159
159
159
159
159
163
161
161
165
165
169
171
171
172
172
173
173
173
173
173
173
174
174
174
174
174
175
176
176
177
178
178
178
178
178
179
179
180
182
182
181
181
181
180
179
180
181
182
182
179
179
170
168
166
166
166
166
163
162
158
153
151
146
143
143
144
143
143
143
143
141
142
140
141
142
142
141
140
140
141
144
156
153
152
152
151
151
151
151
151
151
152
154
148
154
157
159
158
158
154
154
145
144
144
148
152
150
140
138
133
132
132
124
123
123
125
125
128
128
124
118
122
120
118
122
122
121
116
111
105
106
106
106
106
107
107
106
107
107
107
108
109
108
108
106
107
107
107
109
110
110
111
112
119
119
119
119
119
119
119
119
119
119
119
119
120
121
121
123
123
125
125
126
127
127
127
127
127
128
130
131
131
131
131
130
130
130
130
130
130
131
139
140
140
140
140
140
143
143
143
145
145
145
141
137
134
138
138
134
136
138
138
139
142
147
146
146
156
158
159
162
162
162
162
165
166
166
169
171
174
174
174
175
175
178
180
178
174
177
174
171
184
183
178
182
177
177
177
178
184
185
185
185
185
185
187
187
188
190
190
191
193
196
197
197
197
197
197
197
198
198
203
204
204
204
204
207
207
207
210
210
210
210
212
212
212
212
206
206
206
206
209
208
205
204
204
203
211
212
212
212
212
212
212
203
205
204
201
200
194
190
190
190
190
191
193
192
192
195
196
196
197
196
196
202
205
205
203
204
204
204
206
206
206
208
209
211
211
211
214
215
215
215
215
215
219
223
223
220
218
220
218
211
209
202
179
172
155
156
159
161
166
157
154
152
153
155
157
157
168
168
170
173
173
173
174
174
176
178
180
182
182
185
185
185
189
190
190
190
189
187
187
186
181
178
176
174
169
170
171
172
172
172
169
164
160
159
158
158
158
160
164
164
165
165
167
167
167
167
167
166
165
165
165
165
167
168
169
169
167
167
169
170
172
172
172
173
173
173
172
172
171
172
174
174
174
174
173
173
173
173
174
169
165
160
160
159
160
159
159
160
160
160
160
160
161
158
156
155
153
153
151
151
152
151
148
147
137
135
135
138
139
137
139
139
139
141
147
147
148
148
148
147
142
142
143
144
146
147
147
148
147
144
144
146
146
143
141
141
146
144
142
132
122
122
117
116
111
109
109
84
77
77
77
79
79
79
84
86
89
92
94
95
94
96
97
95
98
96
96
96
96
96
96
97
96
94
94
94
93
96
98
98
99
97
98
100
100
104
107
106
107
107
107
106
106
107
107
110
111
111
111
111
109
109
110
110
109
107
107
107
107
107
106
105
105
109
112
114
115
115
115
115
115
117
118
118
118
118
118
119
118
120
120
124
124
125
126
125
123
123
123
124
125
125
125
125
125
125
125
126
129
129
137
137
138
138
138
138
138
138
138
138
138
138
138
140
140
140
139
141
145
142
144
142
147
149
155
155
155
158
157
157
156
156
155
155
155
157
157
157
157
157
157
157
157
157
157
157
158
158
158
156
154
153
152
152
152
152
152
152
153
153
153
153
153
153
153
153
153
153
152
152
152
152
152
154
154
155
155
156
156
156
156
156
155
148
147
146
147
147
148
148
148
148
149
156
157
157
157
159
159
159
159
159
159
159
160
161
161
161
161
161
169
171
171
172
172
173
173
173
176
179
179
178
180
180
177
176
147
132
122
109
89
81
80
79
79
79
78
74
74
72
70
68
68
69
69
69
69
69
70
69
69
69
69
67
64
64
64
65
65
65
65
65
65
65
65
64
68
69
68
68
67
67
67
68
68
69
69
70
70
70
70
71
71
71
71
71
71
74
76
77
77
79
82
82
86
86
86
86
87
86
87
87
87
86
86
86
85
88
89
90
89
86
83
82
80
82
83
88
88
92
93
92
92
92
94
95
95
93
89
91
92
92
92
92
93
95
95
95
95
99
99
100
99
99
99
102
103
105
106
106
106
107
107
105
105
106
106
108
110
110
110
110
111
115
114
114
119
119
120
119
119
119
119
120
121
121
121
122
123
123
123
123
123
123
125
127
128
128
129
131
131
132
132
133
132
133
135
136
141
142
142
138
132
132
131
131
131
130
131
131
131
131
129
129
129
129
129
129
129
129
129
129
129
129
129
128
128
128
128
128
127
127
127
127
127
128
128
128
128
128
128
128
127
127
126
129
129
129
129
128
127
127
127
127
127
127
127
127
126
126
124
123
124
124
124
124
124
123
114
113
109
103
99
99
96
95
95
95
95
95
95
85
85
85
85
71
68
69
57
55
55
50
50
50
50
50
51
47
47
40
38
37
37
37
37
37
37
37
37
37
37
37
37
37
36
36
36
36
36
36
36
35
33
33
33
33
33
29
28
24
24
22
21
21
21
21
21
20
20
20
20
20
20
21
21
22
22
22
22
23
23
23
22
22
22
22
22
22
22
23
23
24
24
23
22
22
22
20
19
16
16
15
14
13
13
13
14
13
14
14
16
16
17
17
17
17
17
17
17
17
17
17
17
19
19
19
19
19
19
19
19
19
18
18
18
18
18
18
18
18
18
18
18
18
18
18
18
16
16
16
17
17
18
18
17
17
16
16
16
16
16
16
16
16
16
16
17
17
17
17
18
18
18
18
18
18
19
18
18
18
18
18
18
18
18
18
18
19
19
19
19
19
19
19
20
20
20
20
20
20
21
21
21
21
21
20
21
21
22
22
22
22
23
22
22
22
22
21
21
21
21
20
20
20
17
17
17
17
17
16
18
18
18
18
18
18
18
19
19
18
18
18
18
17
18
18
18
18
18
18
18
18
18
18
18
18
18
18
18
18
18
18
18
18
18
18
18
18
18
18
18
18
17
17
17
16
16
16
16
16
16
16
16
16
16
16
16
16
16
16
16
16
17
17
17
17
17
17
18
18
18
18
18
18
17
17
15
14
14
16
16
16
16
15
15
15
15
16
16
17
17
16
16
16
16
16
16
16
16
16
15
16
16
16
16
16
16
16
14
13
13
13
12
12
12
12
12
13
13
13
13
13
13
13
13
13
13
13
13
13
13
13
13
13
13
13
13
13
13
13
13
13
13
13
13
14
14
14
14
13
13
13
13
13
13
13
13
13
13
14
14
14
13
13
13
13
13
13
13
13
13
13
13
13
13
13
12
12
11
11
11
11
10
11
10
10
10
10
10
10
11
11
11
11
11
11
11
10
10
10
10
10
9
12
11
11
11
12
12
12
12
12
12
12
12
12
13
13
13
13
13
13
14
14
15
15
15
15
15
15
15
15
15
15
15
15
15
16
16
16
16
16
16
16
17
17
17
17
17
17
17
17
17
18
18
18
18
18
18
17
17
17
17
17
17
17
17
17
17
18
18
18
18
18
18
18
18
18
18
18
18
18
18
19
19
19
19
19
19
19
19
19
18
18
18
15
15
15
16
16
16
16
16
16
16
16
16
16
16
16
17
17
17
17
17
17
17
17
17
17
18
18
18
19
19
19
20
20
20
20
20
20
20
20
20
20
20
20
20
20
20
20
21
21
21
21
21
21
21
21
21
21
21
20
20
20
19
20
19
20
20
20
20
19
19
18
18
17
17
16
15
15
15
16
16
16
16
16
16
17
17
17
17
17
16
16
16
17
17
17
17
18
18
18
18
19
19
19
19
20
20
20
20
20
20
20
20
20
20
21
21
22
22
22
22
22
22
23
23
23
23
23
23
23
23
24
24
24
24
24
24
24
25
25
25
25
25
25
25
25
25
25
24
23
23
23
23
23
23
23
23
23
23
23
22
22
22
22
24
25
25
25
25
25
26
26
26
26
26
27
27
26
26
24
24
24
24
24
24
24
24
24
24
24
24
24
24
24
24
24
24
24
24
24
24
25
25
25
25
24
24
23
23
23
23
24
23
23
23
24
24
24
24
21
21
21
21
21
23
25
25
25
26
26
27
28
29
29
30
31
30
30
30
30
30
30
31
31
31
30
30
30
29
29
29
29
29
30
30
33
33
34
35
36
36
36
36
36
37
37
37
38
38
38
38
37
37
38
39
39
40
40
41
40
40
39
40
39
39
40
41
41
41
42
43
43
43
43
43
43
43
44
44
47
47
47
47
50
50
50
50
51
51
52
52
52
52
52
52
50
50
53
62
64
71
72
77
78
78
78
80
80
81
82
86
86
90
90
95
95
98
97
97
98
105
107
110
118
121
124
124
126
125
125
130
134
135
135
135
132
132
132
132
132
132
132
134
138
139
142
142
142
143
143
143
143
144
145
145
148
147
147
148
148
148
148
148
148
148
148
148
148
148
149
149
148
147
147
147
147
147
147
147
147
148
148
148
149
150
147
155
152
151
157
155
154
155
151
150
151
149
150
151
151
136
136
140
143
150
150
150
150
150
150
155
156
159
159
163
168
168
168
168
168
168
172
172
174
174
179
186
186
186
179
177
179
176
166
157
153
127
121
118
116
116
115
114
117
116
124
124
124
131
136
136
136
137
138
139
139
141
148
149
151
151
151
151
150
150
150
150
150
150
148
148
148
148
148
149
150
150
150
150
151
152
152
152
155
155
158
158
157
157
157
157
159
159
159
159
160
160
160
160
157
157
157
157
158
158
158
158
158
158
158
158
158
158
159
159
159
159
159
159
159
159
159
158
158
158
157
157
147
148
150
150
149
145
145
148
151
151
151
148
146
145
143
141
141
142
141
141
137
138
129
126
125
124
124
125
121
118
115
109
105
86
86
87
86
84
83
82
84
83
83
83
84
86
86
79
77
77
79
79
79
79
79
79
79
79
79
79
80
80
79
81
76
75
66
66
63
62
63
64
64
64
64
64
64
62
60
60
60
59
59
59
60
61
59
59
55
54
55
56
57
60
61
61
61
61
61
62
62
62
62
62
65
65
65
65
66
66
66
66
66
67
67
73
73
76
76
76
71
68
69
67
70
71
71
72
72
74
75
77
78
78
79
79
79
79
80
80
80
79
79
79
79
81
83
84
87
88
89
89
89
93
93
93
93
93
93
93
93
93
93
94
94
99
99
99
100
102
103
103
106
106
107
108
108
107
107
107
111
111
113
113
113
113
113
113
113
114
114
114
114
114
114
117
117
118
121
121
120
120
120
125
126
126
123
118
118
117
116
116
116
116
116
115
115
115
114
114
113
110
108
106
104
103
106
106
106
106
106
106
106
107
108
108
108
108
108
108
108
108
108
108
108
107
107
107
107
106
108
108
108
108
108
108
108
107
107
106
107
107
107
109
109
109
108
108
108
109
109
109
109
109
108
109
109
109
110
109
109
110
111
111
111
111
111
111
111
111
111
111
111
107
107
109
102
93
89
89
90
87
84
82
82
82
73
69
63
52
49
47
44
44
43
42
41
40
39
30
28
28
27
27
27
26
24
22
22
22
22
22
20
20
20
20
20
20
20
20
20
20
20
20
20
20
19
19
19
19
19
19
18
18
18
18
18
18
18
18
18
18
18
18
19
19
19
19
20
20
20
20
20
20
20
20
20
20
20
20
20
20
20
20
19
18
18
18
18
18
18
16
16
16
16
17
16
15
15
15
15
15
15
15
16
16
16
16
16
16
15
15
14
12
12
11
10
8
8
9
7
7
7
7
7
7
7
7
7
7
6
6
6
6
6
6
6
6
6
6
6
6
6
6
6
6
6
6
6
6
6
6
6
6
6
6
6
6
6
6
6
6
6
6
6
6
6
6
6
6
6
6
6
6
6
6
6
6
6
6
6
6
6
6
6
6
6
6
6
6
6
6
5
5
5
5
5
5
5
5
5
5
5
5
5
5
5
5
5
5
5
5
5
5
5
5
5
5
5
5
5
4
4
4
4
4
4
4
4
4
4
4
4
4
4
4
4
4
4
4
3
3
2
1
1
1
1
1
1
1
1
1
1
1
1
1
1
1
1
1
1
1
1
1
1
1
0
0
0
0
0
0
0
0
0
0
0
0
0
0
0
0
0
0
0
0
0
0
0
0
0
0
0
0
0
0
0
0
0
0
0
0
0
0
0
0
0
0
0
0
0
0
0
0
0
0
0
0
0
0
0
0
0
0
0
0
0
0
0
0
0
0
0
0
0
0
0
0
0
0
0
0
0
0
0
0
0
0
0
0
0
0
0
0
0
0
0
0
0
0
0
0
0
0
0
0
0
0
0
0
0
0
0
0
0
0
0
0
0
0
0
0
0
0
0
0
0
0
0
0
0
0
0
0
0
0
0
0
0
0
0
0
0
0
0
0
0
0
0
0
0
0
0
0
0
0
0
0
0
0
0
0
0
0
0
0
0
0
0
0
0
0
0
0
1
1
1
1
1
1
1
1
1
1
1
1
1
1
1
1
1
1
1
1
1
1
1
1
1
1
1
1
1
1
1
1
1
1
1
1
1
1
1
1
1
1
1
1
1
1
1
1
1
0
0
0
0
0
0
0
0
0
0
0
0
0
0
0
0
0
0
0
0
0
0
0
0
0
0
0
0
0
0
0
0
0
0
0
0
0
0
0
0
0
0
0
0
0
0
0
0
0
0
0
0
0
0
0
0
0
0
0
0
0
0
0
0
0
0
0
0
0
1
1
1
1
1
1
1
1
1
1
1
1
1
1
1
1
1
1
1
1
1
1
1
1
1
1
1
1
1
1
2
2
2
2
2
2
2
2
2
2
2
2
1
1
1
1
1
1
1
1
1
1
1
1
1
2
2
2
2
2
2
2
2
2
2
2
2
2
3
3
3
3
3
3
3
3
3
3
3
3
3
3
3
3
4
4
6
6
6
6
6
6
6
6
6
5
5
5
5
5
5
5
5
5
5
5
5
5
5
5
5
5
5
5
5
5
5
5
5
5
5
5
5
5
5
5
6
6
6
6
6
6
6
6
6
6
6
6
6
7
7
7
7
7
7
7
7
7
7
7
8
8
8
8
8
8
8
8
9
9
9
9
9
9
9
9
9
9
9
8
8
8
8
8
8
8
8
8
8
8
9
9
9
9
9
9
9
7
7
7
7
7
7
7
7
7
7
6
6
6
6
6
6
6
7
7
7
7
7
7
7
7
7
7
7
7
7
7
7
7
7
7
7
7
7
7
7
8
8
8
8
8
8
8
8
8
8
8
8
8
8
8
8
8
8
8
8
8
8
8
8
8
8
9
10
10
10
10
10
10
12
13
13
13
13
13
13
15
15
18
19
19
22
22
22
22
23
24
24
24
24
24
25
25
25
25
25
25
26
26
26
26
26
25
25
25
26
30
30
35
36
38
38
38
38
39
41
43
45
45
45
45
47
47
49
49
50
50
50
50
52
53
54
54
55
55
55
55
55
55
55
55
55
55
55
55
55
55
55
57
57
58
58
58
57
57
57
57
58
59
59
59
60
61
64
65
67
70
71
71
71
73
73
73
73
74
74
74
74
74
75
75
75
75
75
75
76
76
76
76
76
77
77
77
77
77
77
77
77
77
77
77
76
76
76
76
76
76
75
74
74
73
77
77
75
78
76
75
75
76
75
75
75
77
77
75
77
77
77
77
78
79
79
79
78
78
78
78
78
78
77
70
68
67
61
60
56
55
55
53
52
53
54
54
58
57
56
57
59
59
58
59
58
59
59
57
57
57
57
57
57
57
57
53
53
53
53
53
53
53
52
51
51
51
51
51
52
52
52
53
53
53
52
52
52
52
52
53
53
53
54
54
54
54
54
54
54
54
53
53
54
53
53
53
53
52
51
50
50
51
51
52
53
55
55
55
55
55
55
56
56
56
56
56
56
54
54
53
53
53
53
53
53
53
52
43
42
41
39
39
39
37
35
35
35
36
36
35
35
34
34
35
35
35
35
35
35
35
35
35
35
35
35
33
30
30
25
26
26
25
25
25
25
25
26
26
28
28
26
25
25
25
25
25
25
25
25
25
25
25
25
25
25
25
25
26
27
27
26
26
26
26
26
26
26
25
25
25
26
27
26
26
26
26
26
26
26
26
26
26
26
26
27
28
28
29
27
27
27
27
27
26
26
26
26
26
26
26
26
26
27
27
27
26
27
27
27
27
28
28
30
32
33
33
33
33
33
33
33
33
32
32
32
32
34
34
34
34
34
34
34
34
35
35
35
35
35
35
35
36
36
37
37
37
37
37
37
37
37
37
37
37
34
33
32
32
31
31
31
31
31
31
31
31
31
31
31
30
30
30
30
30
30
30
30
30
29
29
29
29
29
29
29
29
29
29
29
29
29
29
29
29
29
29
29
29
29
29
29
29
29
29
29
29
29
29
29
29
29
29
29
29
29
28
28
28
26
26
26
26
26
24
19
20
13
12
12
9
6
6
6
6
5
5
6
7
7
7
7
7
6
7
7
7
7
7
7
7
7
7
7
7
7
7
7
7
8
8
5
5
5
5
5
5
5
5
5
5
5
5
6
6
6
6
6
6
6
6
6
6
6
6
6
6
6
6
6
6
6
6
6
6
6
6
7
7
7
7
7
7
7
7
7
7
9
9
9
9
9
9
9
9
9
9
9
9
9
9
9
9
9
9
9
9
9
9
9
9
9
9
9
9
9
10
10
10
10
10
10
10
10
10
10
9
9
9
9
9
9
9
9
9
8
8
8
8
8
8
8
8
8
8
8
8
8
8
9
9
9
9
9
9
9
9
8
8
8
8
8
8
8
8
8
8
8
8
8
8
8
9
9
9
9
9
9
9
9
9
9
9
9
9
9
9
9
9
9
9
9
8
8
8
5
5
4
4
4
4
4
4
4
4
4
4
4
4
4
4
4
4
4
4
4
4
4
4
4
4
4
4
4
4
4
4
3
3
3
3
4
5
5
5
5
5
5
5
5
5
5
5
4
4
4
4
4
4
4
4
4
4
4
4
4
4
4
4
5
5
5
5
5
5
5
5
5
5
6
6
6
6
6
6
6
6
6
6
6
6
6
6
6
6
6
6
6
6
6
6
6
8
8
8
8
8
8
8
8
8
8
8
8
8
8
8
8
8
8
8
8
8
8
8
8
8
8
8
8
8
8
8
8
8
8
8
8
8
8
8
8
8
8
8
8
8
8
8
8
8
8
8
8
8
7
7
7
7
7
7
7
7
7
7
7
7
7
7
7
7
7
7
7
7
7
7
7
7
7
7
7
7
7
7
7
7
7
7
7
7
7
7
7
7
7
7
7
7
7
7
7
7
7
7
7
7
4
2
2
1
1
1
1
1
1
1
1
1
1
1
1
1
1
1
1
1
2
2
2
2
1
1
1
1
1
1
1
1
1
1
1
1
1
1
1
1
1
0
0
0
0
0
0
0
0
0
0
0
0
0
0
0
0
0
0
0
0
0
0
0
0
0
0
0
0
0
0
0
0
0
1
1
1
1
1
1
1
1
1
1
1
2
2
2
2
2
2
2
2
2
2
2
2
2
2
2
2
2
2
2
2
2
2
2
2
2
2
2
2
2
2
2
2
2
2
2
2
2
2
2
2
2
2
2
2
2
2
2
2
2
2
2
2
2
2
2
2
2
2
2
2
2
2
2
2
2
2
2
2
2
2
2
2
2
2
2
2
2
2
2
2
2
2
2
2
2
2
2
2
2
2
2
2
2
2
2
2
2
2
2
2
2
2
2
2
2
2
2
2
2
2
2
2
1
1
1
1
1
1
1
1
1
1
1
1
1
1
1
1
1
1
1
1
1
1
1
1
1
1
1
1
1
1
1
1
1
1
1
1
0
0
0
0
0
0
0
0
0
0
0
0
0
0
0
0
0
0
0
0
0
0
0
0
0
0
0
0
0
0
0
0
0
0
0
0
0
0
0
0
0
0
0
0
0
0
0
0
0
0
0
0
0
0
0
0
0
0
0
0
0
0
0
0
0
0
0
0
0
0
0
0
0
0
0
0
0
0
0
0
0
0
0
0
0
0
0
0
0
0
0
0
0
0
0
0
0
0
0
0
0
0
0
0
0
0
0
0
0
0
0
0
0
0
0
0
0
0
0
0
0
0
0
0
0
0
0
0
0
0
0
0
0
0
0
0
0
0
0
0
0
0
0
0
0
0
0
0
0
0
0
0
0
0
0
0
0
0
0
0
0
0
0
0
0
0
0
0
0
0
0
0
0
0
0
0
0
0
0
0
0
0
0
0
0
0
0
0
0
0
0
0
0
0
0
0
0
0
0
0
0
0
0
0
0
0
0
0
0
0
0
0
0
0
0
0
0
0
0
0
0
0
0
0
0
0
0
0
0
0
0
0
0
0
0
0
0
0
0
0
0
0
0
0
0
0
0
0
0
0
0
0
0
0
0
0
0
0
0
0
0
0
0
0
0
0
0
0
0
0
0
0
0
0
0
0
0
0
0
0
0
0
0
0
0
0
0
0
0
0
0
0
0
0
0
0
0
0
0
0
0
0
0
0
0
0
0
0
0
0
0
0
0
0
0
0
0
0
0
0
0
0
0
0
0
0
0
0
0
0
0
0
0
0
0
0
0
0
0
0
0
0
0
0
0
0
0
0
0
0
0
0
0
0
0
0
0
0
0
0
0
0
0
0
0
0
0
0
0
0
0
0
0
0
0
0
0
0
0
0
0
0
0
0
0
0
0
0
0
0
0
0
0
0
0
0
0
0
0
0
0
0
0
0
0
0
0
0
0
0
0
0
0
0
0
0
0
0
0
0
0
0
0
0
0
0
0
0
0
0
0
0
0
0
0
0
0
0
0
0
0
0
0
0
0
0
0
0
0
0
0
0
0
0
0
0
0
0
0
0
0
0
0
0
0
0
0
0
0
0
0
0
0
0
0
0
0
0
0
0
0
0
0
0
0
0
0
0
0
0
0
0
0
0
0
0
0
0
0
0
0
0
0
0
0
0
0
0
0
0
0
0
0
0
0
0
0
0
0
0
0
0
0
0
0
0
0
0
0
0
0
0
0
0
0
0
0
0
0
0
0
0
0
0
0
0
0
0
0
0
0
0
0
0
0
0
0
0
0
0
0
0
0
0
0
0
0
0
0
0
0
0
0
0
0
0
0
0
0
0
0
0
0
0
0
0
0
0
0
0
0
0
0
0
0
0
0
0
0
0
0
0
0
0
0
0
0
0
0
0
0
0
0
0
0
0
0
0
0
0
0
0
0
0
0
0
0
0
0
0
0
0
0
0
0
0
0
0
0
0
0
0
0
0
0
0
0
0
0
0
0
0
0
0
0
0
0
0
0
0
0
0
0
0
0
0
0
0
0
1
1
1
1
1
1
1
2
2
2
2
2
2
2
2
2
2
2
2
2
2
2
2
2
2
2
2
2
2
2
2
2
2
2
2
2
2
2
2
2
2
2
2
2
2
2
2
2
2
2
2
2
2
2
2
2
2
2
2
2
2
2
2
2
2
2
2
2
2
2
2
2
3
3
3
3
3
3
3
3
3
3
3
3
3
3
3
3
3
3
3
3
3
3
3
3
3
3
2
2
2
2
2
2
2
2
2
2
2
2
1
1
1
1
0
0
0
0
0
0
0
0
0
0
0
0
0
0
0
0
0
0
0
0
0
0
0
0
0
0
0
0
0
0
0
0
0
0
0
0
0
0
0
0
0
0
0
0
0
0
0
0
0
0
0
0
0
0
0
0
0
0
0
0
0
0
0
0
0
0
0
0
0
2
2
2
3
3
3
3
3
3
3
3
3
3
3
3
3
3
3
3
2
2
2
2
2
2
2
2
2
2
2
2
2
2
2
2
2
2
2
2
2
2
2
2
2
2
2
2
2
2
2
2
2
2
2
2
2
2
2
2
2
2
2
2
2
2
2
2
2
2
2
2
2
2
2
2
2
2
2
2
2
2
2
2
2
2
2
2
2
2
2
2
2
2
2
2
2
2
2
1
1
1
1
1
1
1
1
1
1
1
1
1
1
1
1
1
1
1
1
1
1
1
1
1
1
1
1
2
0
0
0
0
0
0
0
0
0
0
0
0
0
0
0
0
0
0
0
0
0
0
0
0
0
0
0
0
0
0
0
0
0
0
0
0
0
0
0
0
0
0
0
0
0
0
0
0
0
0
0
0
0
0
0
0
0
0
0
0
0
0
0
0
0
0
0
0
0
0
0
0
0
0
0
0
0
0
0
0
0
0
0
0
0
0
0
0
0
0
0
0
0
0
0
0
0
0
0
0
0
0
0
0
0
0
0
0
0
0
0
0
0
0
0
0
0
0
0
0
0
0
0
0
0
0
0
0
0
0
0
0
0
0
0
0
0
0
0
0
0
0
0
0
0
0
0
0
0
0
0
0
0
0
0
0
0
0
0
0
0
0
0
0
0
0
0
0
0
0
0
0
0
0
0
0
0
0
0
0
0
0
0
0
0
0
0
0
0
0
0
0
0
0
0
0
0
0
0
0
0
0
0
0
0
0
0
0
0
0
0
0
0
0
0
0
0
0
0
0
0
0
0
0
0
0
0
0
0
0
0
0
0
0
0
0
0
0
0
0
0
0
0
0
0
0
0
0
0
0
0
0
0
0
0
0
0
0
0
0
0
0
0
0
0
0
0
0
0
0
0
0
0
0
0
0
0
0
0
0
0
0
0
0
0
0
0
0
0
0
0
0
0
0
0
0
0
0
0
0
0
0
0
0
0
0
0
0
0
0
0
0
0
0
0
0
0
0
0
0
0
0
0
0
0
0
0
0
0
0
0
0
0
0
0
0
0
0
0
0
0
0
0
0
0
0
0
0
0
0
0
0
0
0
0
0
0
0
0
0
0
0
0
0
0
0
0
0
0
0
0
0
0
0
0
0
0
0
0
0
0
0
0
0
0
0
0
0
0
0
0
0
0
0
0
0
0
0
0
0
0
0
0
0
0
0
0
0
0
0
0
0
0
0
0
0
0
0
0
0
0
0
0
0
0
0
0
0
0
0
0
0
0
0
0
0
0
0
0
0
0
0
0
0
0
0
0
0
0
0
0
0
0
0
0
0
0
0
0
0
0
0
0
0
0
0
0
0
0
0
0
0
0
0
0
0
0
0
0
0
0
0
0
0
0
0
0
0
0
0
0
0
0
0
0
0
0
0
0
0
0
0
0
0
0
0
0
0
0
0
0
0
0
0
0
0
0
0
0
0
0
0
0
0
0
0
0
0
0
0
0
0
0
0
0
0
0
0
0
0
0
0
0
0
0
0
0
0
0
0
0
0
0
0
0
0
0
0
0
0
0
0
0
0
0
0
0
0
0
0
0
0
0
0
0
0
0
0
0
0
0
0
0
0
0
0
0
0
0
0
0
0
0
0
0
0
0
0
0
0
0
0
0
0
0
0
0
0
0
0
0
0
0
0
0
0
0
0
0
0
0
0
0
0
0
0
0
0
0
0
0
0
0
0
0
0
0
0
0
0
0
0
0
0
0
0
0
0
0
0
0
0
0
0
0
0
0
0
0
0
0
0
0
0
0
0
0
0
0
0
0
0
0
0
0
0
0
0
0
0
0
0
0
0
0
0
0
0
0
0
0
0
0
0
0
0
0
0
0
0
0
0
0
0
0
0
0
0
0
0
0
0
0
0
0
0
0
0
0
0
0
0
0
0
0
0
0
0
0
0
0
0
0
0
0
0
0
0
0
0
0
0
0
0
0
0
0
0
0
0
0
0
0
0
0
0
0
0
0
0
0
0
0
0
0
0
0
0
0
0
0
0
0
0
0
0
0
0
0
0
0
0
0
0
0
0
0
0
0
0
0
0
0
0
0
0
0
0
0
0
0
0
0
0
0
0
0
0
0
0
0
0
0
0
0
0
0
0
0
0
0
0
0
0
0
0
0
0
1
1
1
1
1
1
1
1
1
1
1
1
1
1
1
1
1
1
0
0
0
0
0
0
0
0
0
0
0
0
0
0
0
0
0
0
0
0
0
0
0
0
0
0
0
0
0
0
0
0
0
0
0
0
0
0
0
0
0
0
0
0
0
0
0
0
0
0
0
0
0
0
0
0
0
0
0
0
0
0
0
0
0
0
0
0
0
0
0
0
0
0
0
0
0
0
0
0
0
0
0
0
0
0
0
0
0
0
0
0
0
0
0
0
0
0
0
0
0
0
0
0
0
0
0
0
0
0
0
0
0
0
0
0
0
0
0
0
0
0
0
0
0
0
0
0
0
0
0
0
0
0
0
0
0
0
0
0
0
0
0
0
0
0
0
0
0
0
0
0
0
0
0
0
0
0
0
0
0
0
0
0
0
0
0
0
0
0
0
0
0
0
0
0
0
0
0
0
0
0
0
0
0
0
0
0
0
0
0
0
0
0
0
0
0
0
0
0
0
0
0
0
0
0
0
0
1
1
1
1
1
1
1
1
1
1
1
1
1
1
1
1
1
1
1
1
1
2
2
2
2
2
2
2
2
2
2
2
2
2
2
2
2
2
2
2
2
2
2
2
2
2
2
2
2
2
2
2
2
2
2
2
2
2
2
2
2
2
2
2
2
2
2
2
2
2
2
2
2
2
2
2
2
2
2
2
2
2
2
2
2
2
2
2
2
2
2
2
2
2
2
2
2
2
1
1
1
0
0
0
0
0
0
0
0
0
0
0
0
0
0
0
0
0
0
0
0
0
0
0
0
0
0
0
0
0
0
0
0
0
0
0
0
0
0
0
0
0
0
0
0
0
0
0
0
0
0
0
0
0
0
0
0
0
0
0
0
0
0
0
0
0
0
0
0
0
0
0
0
0
0
0
0
0
0
0
1
1
1
1
1
1
1
1
1
1
1
1
1
1
1
1
1
1
1
1
1
1
1
1
1
1
1
1
1
1
1
1
1
1
1
1
1
1
1
1
1
1
1
1
1
1
1
1
1
1
1
1
1
1
1
1
1
1
1
1
1
1
1
1
1
1
1
1
1
1
1
1
1
1
1
1
1
2
2
2
2
2
2
2
2
2
2
2
2
2
2
2
2
2
2
2
2
2
2
1
1
1
1
1
1
1
1
0
0
0
0
0
0
0
0
0
0
0
0
0
0
0
0
0
0
0
0
0
0
0
0
0
0
0
0
0
0
0
0
0
0
0
0
0
0
0
0
0
0
0
0
0
0
0
0
0
0
0
0
0
0
0
0
0
0
0
0
0
0
0
0
0
0
0
0
0
0
0
0
0
0
0
0
0
0
0
0
0
0
0
0
0
0
0
0
0
0
0
0
0
0
0
0
0
0
0
0
0
0
0
0
0
0
0
0
0
0
0
0
0
0
0
0
0
0
0
0
0
0
0
0
0
0
0
0
0
0
0
0
0
0
0
0
0
0
0
0
0
0
0
0
0
0
0
0
0
0
0
0
0
0
0
0
0
0
0
0
0
0
0
0
0
0
0
0
0
0
0
1
1
1
1
1
1
1
1
1
1
1
1
1
1
1
1
1
1
1
1
1
1
1
1
1
1
1
1
1
1
1
1
1
1
1
1
1
1
1
1
1
1
1
1
1
1
1
1
1
1
1
1
1
1
1
1
1
1
1
1
1
1
1
1
1
1
1
1
1
1
1
0
0
0
0
0
0
0
0
0
0
0
0
0
0
0
0
0
0
0
0
0
0
0
0
0
0
0
0
0
0
0
0
0
0
0
0
0
0
0
0
0
0
0
0
0
0
0
0
0
0
0
0
0
0
0
0
0
0
0
0
0
0
0
0
0
0
0
0
0
0
0
0
0
0
0
0
0
0
0
0
0
0
0
0
0
0
0
0
0
0
0
0
0
0
0
0
0
0
0
0
0
0
0
0
0
0
0
0
0
0
0
0
0
0
0
0
0
0
0
0
0
0
0
0
0
0
0
0
0
0
0
0
0
0
0
0
0
0
0
0
0
0
0
0
0
0
0
0
0
0
0
0
0
0
0
0
0
0
0
0
0
0
0
0
0
0
0
0
0
0
0
0
0
0
0
0
0
0
0
0
0
0
0
0
0
0
0
0
0
0
0
0
0
0
0
0
0
0
0
0
0
0
0
0
0
0
0
0
0
0
0
0
0
0
0
0
0
0
0
0
0
0
0
0
0
0
0
0
0
0
0
0
0
0
0
0
0
0
0
0
0
0
0
0
0
0
0
0
0
0
0
0
0
0
0
0
0
0
0
0
0
0
0
0
0
0
0
0
0
0
0
0
1
1
1
1
1
1
1
1
1
1
1
1
1
1
1
1
1
1
1
1
1
1
1
1
1
1
1
1
1
1
1
1
1
1
1
1
1
1
1
1
1
1
1
1
1
1
1
1
0
0
0
0
0
0
0
0
0
0
0
0
0
0
0
0
0
0
0
0
0
0
0
0
0
0
0
0
0
0
0
0
0
0
0
0
0
0
0
0
0
0
0
0
0
0
0
0
0
0
0
0
0
0
0
0
0
0
0
0
0
0
0
0
0
0
0
0
0
1
1
1
1
1
1
1
1
1
1
1
1
1
1
1
1
1
1
1
1
1
1
1
1
1
1
1
1
1
1
1
1
1
1
1
1
1
1
1
1
1
1
1
1
1
1
1
0
0
0
0
0
0
0
0
0
0
0
0
0
0
0
0
0
0
0
0
0
0
0
0
0
0
0
0
0
0
0
0
0
0
0
0
0
0
0
0
0
0
0
0
0
0
0
0
0
0
0
0
0
0
0
0
0
0
0
0
0
0
0
0
0
0
0
0
0
0
0
0
0
0
0
0
0
0
0
0
0
0
0
0
0
0
0
0
0
0
0
0
0
0
0
0
0
0
0
0
0
0
0
0
0
0
0
0
0
0
0
0
0
0
0
0
0
0
0
0
0
0
0
0
0
0
0
0
0
0
0
0
0
0
0
0
0
0
0
0
0
0
0
0
0
0
0
0
0
0
0
0
0
0
0
0
0
0
0
0
0
0
0
0
0
0
0
0
0
0
0
0
0
0
0
0
0
0
0
0
0
0
0
0
0
0
0
0
0
0
0
0
0
0
0
0
0
0
0
0
0
0
0
0
0
0
0
0
0
0
0
0
0
0
0
0
0
0
0
0
0
0
0
0
0
0
0
0
0
0
0
0
0
0
0
0
0
0
0
0
0
0
0
0
0
0
0
0
0
0
0
0
0
0
0
0
0
0
0
0
0
0
0
0
0
0
0
0
0
0
0
0
0
0
0
0
0
0
0
0
0
0
0
0
0
0
0
0
0
0
0
0
0
0
0
0
0
0
0
0
0
0
0
0
0
0
0
0
0
0
0
0
0
0
0
0
0
0
0
0
0
0
0
0
0
0
0
0
0
0
0
0
0
0
0
0
0
0
0
1
1
3
3
3
3
3
3
3
3
3
3
3
3
3
3
3
3
3
3
3
3
3
3
3
4
4
4
4
4
4
4
5
5
5
6
6
6
6
6
6
6
6
6
6
6
6
8
8
8
8
8
8
8
8
8
8
8
8
8
8
8
8
8
8
8
9
9
9
9
9
9
9
9
9
9
9
9
9
9
9
9
9
9
9
9
9
9
9
9
9
9
9
9
9
9
9
9
9
9
9
9
9
9
9
9
9
9
9
9
9
9
9
9
9
9
9
9
9
9
9
9
9
9
9
9
9
9
9
9
9
9
9
9
9
9
9
9
9
9
9
9
9
9
9
9
9
9
9
9
9
9
9
9
9
9
9
9
9
9
9
9
9
8
8
7
7
7
7
7
7
7
6
6
6
6
6
6
6
6
6
6
6
6
5
4
4
4
4
3
3
2
2
3
3
3
3
3
3
4
5
5
5
5
5
5
5
5
5
5
5
5
5
5
5
5
5
5
4
4
4
4
4
4
4
4
4
4
4
4
4
4
4
4
4
4
4
4
4
4
4
4
4
4
3
3
3
3
3
3
3
3
3
3
3
3
3
3
3
3
3
3
3
3
3
3
3
3
3
3
3
3
3
3
3
3
3
3
3
3
3
3
3
3
3
3
3
3
3
3
3
3
3
3
3
3
3
3
3
3
3
3
3
3
3
3
3
3
3
2
2
2
2
2
2
2
2
2
2
2
2
2
1
1
1
1
1
1
1
1
1
1
1
1
1
1
1
1
1
1
1
1
1
1
1
1
1
1
1
1
1
1
1
1
1
1
1
1
1
1
1
1
1
1
1
1
1
1
1
1
1
1
1
1
1
1
1
1
1
1
1
1
1
1
1
1
1
1
1
1
1
1
1
1
1
1
1
1
1
1
1
1
1
1
1
1
1
1
1
0
0
0
0
0
0
0
0
0
0
0
0
0
0
0
0
0
0
0
0
0
0
0
0
0
0
0
0
0
0
0
0
0
0
0
0
0
0
0
0
0
0
0
0
0
0
0
0
0
0
0
0
0
0
0
0
0
0
0
0
0
0
0
0
0
0
0
0
0
0
0
0
0
0
0
0
0
0
0
0
0
0
0
0
0
0
0
0
0
0
0
0
0
0
0
0
0
0
0
0
0
0
0
0
0
0
0
0
0
0
0
0
0
0
0
0
0
0
0
0
0
0
0
0
0
0
0
0
0
0
0
0
0
0
0
0
0
0
0
0
0
0
0
0
0
0
0
0
0
0
0
0
0
0
0
0
0
0
0
0
0
0
0
0
0
0
0
0
0
0
0
0
0
0
0
0
0
0
0
0
0
0
0
0
0
0
0
0
0
0
0
0
0
0
0
0
0
0
0
0
0
0
0
0
0
0
0
0
0
0
0
0
0
0
0
0
0
0
0
0
0
0
0
0
0
0
0
0
0
0
0
0
0
0
0
0
0
2
2
2
2
2
2
3
3
3
3
3
3
3
3
3
3
3
2
2
2
2
2
2
2
2
2
2
2
2
2
2
2
2
2
2
2
2
2
2
2
2
2
2
2
2
2
2
2
2
2
2
2
2
2
2
2
2
2
2
2
2
2
2
2
3
3
3
3
3
3
3
3
3
3
3
3
3
3
3
3
3
3
3
3
3
3
3
3
3
3
3
3
3
3
3
3
3
3
3
3
3
3
3
3
3
3
3
3
3
3
3
2
2
2
2
2
2
2
2
2
2
2
2
2
2
2
2
2
2
2
2
2
2
2
2
2
2
2
2
2
2
2
2
2
2
2
2
2
2
2
2
2
3
3
3
3
3
3
3
3
3
3
3
3
3
3
3
3
3
3
3
3
3
3
3
3
3
3
3
3
3
3
3
3
3
3
3
3
3
3
3
3
3
3
3
3
3
3
3
3
3
3
3
2
2
1
1
1
0
0
0
0
0
0
0
0
0
0
0
0
0
0
0
0
0
0
0
0
0
0
0
0
0
0
0
0
0
0
0
1
1
1
1
1
1
1
1
1
1
1
1
1
2
2
2
2
2
2
2
2
2
2
2
2
2
2
2
2
2
2
2
2
2
2
2
1
1
1
1
1
1
1
1
1
1
1
1
1
1
1
1
1
1
1
1
1
1
1
1
1
1
1
1
1
1
1
1
1
1
1
1
1
1
1
1
1
1
1
1
1
1
1
1
1
1
1
1
1
1
1
1
1
1
1
1
1
1
1
1
1
1
1
1
1
1
1
1
0
0
0
0
0
0
0
0
0
0
0
0
0
0
0
0
0
0
0
0
0
0
0
0
0
0
0
0
0
0
0
0
0
0
0
0
0
0
0
0
0
0
0
0
0
0
0
0
0
0
0
0
0
0
0
0
0
0
0
0
0
0
0
0
0
0
0
0
0
0
0
0
0
0
0
0
0
0
0
0
0
0
0
0
0
0
0
0
0
0
0
0
0
0
0
0
0
0
0
0
0
0
0
0
0
0
0
0
0
0
0
0
0
0
0
0
0
0
0
0
0
0
0
0
0
0
0
0
0
0
0
0
0
0
0
0
0
0
0
0
0
0
0
0
0
0
0
0
0
0
0
0
0
0
0
0
0
0
0
0
0
0
0
0
0
0
0
0
0
0
0
0
0
0
0
0
0
0
0
0
0
0
0
0
0
0
0
0
0
0
0
0
0
0
0
0
0
0
0
0
0
0
0
0
0
0
0
0
0
0
0
0
0
0
0
0
0
0
0
0
0
0
0
0
0
0
0
0
0
0
0
0
0
0
0
0
0
0
0
0
0
0
0
0
0
0
0
0
0
0
0
0
0
0
0
0
0
0
0
0
0
0
0
0
0
0
0
0
0
0
0
0
0
0
0
0
0
0
0
0
0
0
0
0
0
0
0
0
0
0
0
0
0
0
0
0
0
0
0
0
0
0
0
0
0
0
0
0
0
0
0
0
0
0
0
0
0
0
0
0
0
0
0
0
0
0
0
0
0
0
0
0
0
0
0
0
0
0
0
0
0
0
0
0
0
0
0
0
0
0
0
0
0
0
0
0
0
0
0
0
0
0
0
0
0
0
0
0
0
0
0
0
0
0
0
0
0
0
0
0
0
0
0
0
0
0
0
0
0
0
0
0
1
1
1
1
1
1
1
1
1
1
1
1
1
1
2
2
2
2
2
2
2
2
2
2
2
2
2
2
2
2
2
2
2
2
2
2
2
2
2
2
2
2
2
2
2
2
2
2
2
2
2
2
2
2
2
2
2
2
2
2
2
2
2
2
2
2
2
2
2
2
2
2
2
2
2
2
2
2
2
2
2
2
2
2
2
2
2
2
2
2
2
2
2
2
2
2
2
2
2
2
2
2
2
2
2
2
1
1
1
0
0
0
0
0
0
0
0
0
0
0
0
0
0
0
0
0
0
0
0
0
0
0
0
0
0
0
0
0
0
0
0
0
0
0
0
0
0
0
0
0
0
0
0
0
0
0
0
0
0
0
0
0
0
0
0
0
0
0
0
0
0
0
0
0
0
0
0
0
0
0
0
0
0
0
0
0
0
0
0
0
0
0
0
0
0
0
0
0
0
0
0
0
0
0
0
0
0
0
0
0
0
0
0
0
0
0
0
0
0
0
0
0
0
0
0
0
0
0
0
0
0
0
0
0
0
0
0
0
0
0
0
0
0
0
0
0
0
0
0
0
0
0
0
0
0
0
0
0
0
0
0
0
0
0
0
0
0
0
0
0
0
0
0
0
0
0
0
0
0
0
0
0
0
0
0
0
0
0
0
0
0
0
0
0
0
0
0
0
0
0
0
0
0
0
0
0
0
0
0
0
0
0
0
0
0
0
0
0
0
0
0
0
0
0
0
0
0
0
0
0
0
0
0
0
0
0
0
0
0
0
0
0
0
0
0
0
0
0
0
0
0
0
0
0
0
0
0
0
0
0
0
0
0
0
0
0
0
0
0
0
0
0
0
0
0
0
0
0
0
0
0
0
0
0
0
0
0
0
0
0
0
0
0
0
0
0
0
0
0
0
0
0
0
0
0
0
0
0
0
0
0
0
0
0
0
0
0
0
0
0
0
0
0
1
1
1
1
1
2
2
2
2
2
2
2
2
2
2
2
2
2
2
2
2
2
2
2
2
2
2
2
2
2
2
2
2
2
2
2
2
2
2
2
2
2
2
2
2
2
2
2
2
2
2
2
2
2
2
2
2
2
2
2
2
2
2
2
2
2
2
2
2
2
2
2
2
2
2
2
2
2
2
2
2
2
2
2
2
2
3
3
3
3
3
3
3
3
3
3
3
3
3
3
3
3
3
3
3
3
3
3
3
3
3
2
2
2
2
2
2
1
1
1
1
1
1
1
1
1
1
1
1
1
1
1
1
1
1
1
1
1
1
1
1
1
1
1
1
1
1
1
1
1
1
1
1
1
0
0
0
0
0
0
0
0
0
0
0
0
0
0
0
0
0
0
0
0
0
0
0
0
0
0
0
0
0
0
0
0
0
0
0
0
0
0
0
0
0
0
0
0
0
0
0
0
0
0
0
0
0
0
0
0
0
0
0
0
0
0
0
0
0
0
0
0
0
0
0
0
0
0
0
0
0
0
0
0
0
0
0
0
0
0
0
0
0
0
0
0
0
0
0
0
0
0
0
0
0
0
0
0
0
0
0
0
0
0
0
0
0
0
0
0
0
0
0
0
0
0
0
0
0
0
0
0
0
0
0
0
0
0
0
0
0
0
0
0
0
0
0
0
0
0
0
0
0
0
0
0
0
0
0
0
0
0
0
0
0
0
0
0
0
0
0
0
0
0
0
0
0
0
0
0
0
0
0
0
0
0
0
0
0
0
0
0
0
0
0
0
0
0
0
0
0
0
0
0
0
0
0
0
0
0
0
0
0
0
0
0
0
0
0
0
0
0
0
0
0
0
0
0
0
0
0
0
0
0
0
0
0
0
0
0
0
0
0
0
0
0
0
0
0
0
0
0
0
0
0
0
0
0
0
0
0
0
0
0
0
0
0
0
0
0
0
0
0
0
0
0
0
0
0
0
0
0
0
0
0
0
0
0
0
0
0
0
0
0
0
0
0
0
0
0
0
0
0
0
0
0
0
0
0
0
0
0
0
0
0
0
0
0
0
0
0
0
0
0
0
0
0
0
0
0
0
0
0
0
0
0
0
0
0
0
0
0
0
0
0
0
0
0
0
0
0
0
0
0
0
0
0
0
0
0
0
0
0
0
0
0
0
0
0
0
0
0
0
0
0
0
0
0
0
0
0
0
0
0
0
0
0
0
0
0
0
0
0
0
0
0
0
0
0
0
0
0
0
0
0
0
0
0
0
0
0
0
0
0
0
0
0
0
0
0
0
0
0
0
0
0
0
0
0
0
0
0
0
0
0
0
0
0
0
0
0
0
0
0
0
0
0
0
0
0
0
0
0
0
0
0
0
0
0
0
0
0
0
0
0
0
0
0
0
0
0
0
0
0
0
0
0
0
0
0
0
0
0
0
0
0
0
0
0
0
0
0
0
0
0
0
0
0
0
0
0
0
0
0
0
0
0
0
0
0
0
0
0
0
0
0
0
0
0
0
0
0
0
0
0
0
0
0
0
0
0
0
0
0
0
0
0
0
0
0
0
0
0
0
0
0
0
0
0
0
0
0
0
0
0
0
0
0
0
0
0
0
0
0
0
0
0
0
0
0
0
0
0
0
0
0
0
0
0
0
0
0
0
0
0
0
0
0
0
0
0
0
0
0
0
0
0
0
0
0
0
0
0
0
0
0
0
0
0
0
0
0
0
0
0
0
0
0
0
0
0
0
0
0
0
0
0
0
0
0
0
0
0
0
0
0
0
0
0
0
0
0
0
1
1
1
1
1
1
1
1
1
1
1
1
1
1
1
1
1
1
1
1
1
1
1
1
1
1
1
1
1
1
1
1
1
1
1
1
1
1
1
1
1
1
1
1
1
1
1
1
1
1
1
1
1
1
1
1
1
1
1
1
1
1
1
1
1
1
1
1
1
1
1
1
1
1
1
1
1
1
1
1
1
1
1
1
1
1
1
1
1
1
1
1
1
1
1
1
1
1
1
1
1
1
1
1
1
1
1
1
1
1
1
1
1
1
1
1
0
0
0
0
0
0
0
0
0
0
0
0
0
0
0
0
0
0
0
0
0
0
0
0
0
0
0
0
0
0
0
0
0
0
0
0
0
0
0
0
0
0
0
0
0
0
0
0
0
0
0
0
0
0
0
0
0
0
0
0
0
0
0
0
0
0
0
0
0
0
0
0
0
0
0
0
0
0
0
0
0
0
0
0
0
0
0
0
0
0
0
0
0
0
0
0
0
0
0
0
0
0
0
0
0
0
0
0
0
0
0
0
0
0
0
0
0
0
0
0
0
0
0
0
0
0
0
0
0
0
0
0
0
0
0
0
0
0
0
0
0
0
0
0
0
0
0
0
0
0
0
0
0
0
0
0
0
0
0
0
0
0
0
0
0
0
0
0
0
0
0
0
0
0
0
0
0
0
0
0
0
0
0
0
0
0
0
0
0
0
0
0
0
0
0
0
0
0
0
0
0
0
0
0
0
0
0
0
0
0
0
0
0
0
0
0
0
0
0
0
0
0
0
0
0
0
0
0
0
0
0
0
0
0
0
0
0
0
0
0
0
0
0
0
0
0
0
0
0
0
0
0
0
0
0
0
0
0
0
0
0
0
0
0
0
0
0
0
0
0
0
0
0
0
0
0
0
0
0
0
0
0
0
0
0
0
0
0
0
0
0
0
0
0
0
0
0
0
0
0
0
0
0
0
0
0
0
0
0
0
0
0
0
0
0
0
0
0
0
0
0
0
0
0
0
0
0
0
0
0
0
0
0
0
0
0
0
0
0
0
0
0
0
0
0
0
0
0
0
0
0
0
0
0
0
0
0
0
0
0
0
0
0
0
0
0
0
0
0
0
0
0
0
0
0
0
0
0
0
0
0
0
0
0
0
0
0
0
0
0
0
0
0
0
0
0
0
0
0
0
0
0
0
0
0
0
0
0
0
1
1
1
1
1
1
1
1
1
1
1
1
1
1
1
1
1
1
1
1
1
1
1
1
1
1
1
1
1
1
1
1
1
1
1
1
1
1
1
1
1
1
1
1
1
1
1
1
1
1
1
1
1
1
1
1
1
4
4
4
4
4
4
4
4
4
4
4
7
7
7
7
8
8
8
8
8
8
8
8
8
8
8
8
8
8
8
8
8
8
8
8
9
9
9
9
9
9
9
9
9
10
10
10
10
11
11
11
11
11
11
11
13
13
13
13
13
13
13
13
13
13
13
13
13
13
13
13
13
13
13
13
13
15
15
14
15
15
15
17
17
17
17
17
17
17
17
17
17
18
18
18
17
18
18
18
18
18
18
18
18
19
19
20
21
21
21
21
21
21
23
23
23
23
24
24
24
24
24
24
27
29
29
29
30
31
31
33
33
33
34
33
33
33
33
33
34
34
33
34
34
34
36
37
39
39
39
39
39
40
40
40
40
40
40
40
40
41
42
42
42
42
42
42
43
43
43
43
43
43
44
44
46
49
50
50
50
50
50
50
50
48
48
48
48
48
48
48
48
48
48
48
48
48
48
49
49
49
49
49
50
49
49
50
51
52
52
53
53
53
53
53
52
52
53
53
53
53
53
54
53
52
52
52
53
53
53
53
53
53
54
54
55
55
55
55
55
55
55
55
56
57
57
57
57
57
57
57
57
57
58
58
59
59
59
58
59
59
59
59
59
59
60
60
60
60
60
60
59
60
57
57
58
58
58
58
58
58
57
57
57
57
56
57
57
57
57
57
57
57
56
56
56
56
56
56
56
55
55
55
54
54
52
49
42
40
40
40
40
40
40
39
38
38
37
36
36
36
35
35
33
33
33
33
33
33
33
31
30
28
28
28
28
26
26
26
26
26
26
26
26
26
26
26
26
26
26
25
25
25
25
24
24
24
24
24
24
24
23
23
23
23
23
23
23
21
21
21
21
20
19
19
18
19
19
19
19
19
19
19
19
19
19
19
19
18
18
18
18
18
18
18
18
18
18
18
18
19
19
19
19
19
19
19
17
17
16
16
16
15
14
14
14
14
14
15
16
15
15
15
15
15
13
13
13
13
13
12
12
12
12
12
12
12
12
12
12
12
12
12
12
12
12
13
13
13
13
13
13
13
13
13
13
13
13
13
13
13
13
15
15
15
15
16
16
16
16
16
16
16
17
17
17
17
17
17
17
18
18
18
20
21
21
21
21
21
21
21
23
23
23
23
23
23
23
23
23
23
24
24
24
24
24
25
25
25
25
25
25
25
25
26
26
27
28
28
28
28
28
28
28
28
27
28
28
28
30
30
30
30
30
30
30
30
30
30
30
31
30
30
30
30
30
30
31
31
31
31
31
31
31
31
31
31
31
31
31
32
32
31
31
31
31
31
31
31
31
31
31
31
31
31
31
31
31
33
33
33
33
33
33
33
34
34
34
34
34
34
34
34
34
34
34
34
35
34
32
32
32
32
32
32
32
32
31
31
31
31
31
29
28
28
26
20
19
19
19
19
19
18
19
19
19
19
19
19
19
18
18
18
18
18
18
18
17
17
17
16
16
16
16
16
16
15
15
15
15
15
15
15
14
14
16
16
16
16
15
15
15
15
15
15
16
17
17
17
17
17
17
17
17
17
17
17
17
17
19
19
20
20
20
21
18
19
20
19
20
19
18
18
18
19
19
19
19
18
17
17
17
17
17
17
17
18
18
18
18
18
18
18
18
18
18
18
18
18
18
18
18
18
18
18
18
18
18
18
18
18
18
18
18
18
18
18
18
18
18
18
18
18
18
19
19
19
19
19
19
19
19
19
19
19
20
20
19
19
19
19
19
21
21
21
20
20
22
22
22
22
22
22
22
22
22
23
23
23
23
23
23
23
23
23
23
24
24
24
24
24
24
24
24
24
24
24
25
24
23
23
22
22
21
21
21
21
21
21
21
21
22
22
22
22
21
21
21
21
21
23
23
26
26
26
26
26
26
26
26
26
26
26
26
26
28
30
30
30
32
33
33
36
38
38
38
38
40
40
40
43
43
43
44
45
47
48
49
50
49
49
49
49
49
49
51
52
52
52
53
54
57
57
57
57
56
55
55
54
54
65
66
66
66
67
71
71
72
72
72
72
74
74
74
74
68
68
68
71
72
71
71
72
72
72
72
72
73
73
73
73
74
74
75
75
77
78
79
78
78
78
78
80
80
80
80
80
80
81
81
83
83
83
83
83
83
83
84
84
84
84
85
84
84
83
83
83
83
82
82
82
82
82
83
83
83
83
83
84
85
85
85
85
85
85
85
85
85
85
87
87
87
87
88
88
89
90
90
90
90
90
90
89
90
90
90
90
90
90
90
90
89
90
94
95
93
94
94
94
94
95
95
92
89
88
79
79
74
74
75
75
76
75
74
73
70
70
68
68
60
55
55
53
51
51
51
51
52
53
53
53
53
49
48
48
48
48
48
48
48
48
48
48
48
48
49
49
48
48
47
47
47
46
45
44
42
43
43
41
40
41
40
42
45
45
41
41
41
42
42
42
42
40
40
40
40
40
40
40
41
42
42
42
42
42
42
42
43
43
44
44
44
44
44
44
44
44
44
46
46
46
46
46
46
46
46
46
46
46
45
44
43
43
42
42
42
42
36
36
34
33
32
32
32
31
30
29
30
31
31
31
30
30
30
30
31
31
31
31
31
31
31
31
32
32
32
32
32
32
32
32
32
32
32
31
30
31
30
30
30
30
30
30
30
30
30
30
31
31
31
31
31
31
32
31
31
31
31
31
31
31
31
31
31
30
28
28
27
27
27
27
27
27
26
26
26
26
26
26
26
26
26
26
26
26
26
26
24
23
23
23
23
23
23
23
23
23
23
23
23
23
23
22
20
20
20
20
20
20
21
20
20
20
20
20
19
19
19
19
17
16
9
6
6
6
6
6
6
6
6
6
6
8
8
8
6
6
6
6
5
5
5
4
4
4
4
4
4
4
4
4
3
3
3
3
3
3
3
3
3
3
3
3
3
3
3
3
3
3
3
3
3
3
3
3
3
3
3
3
3
3
3
3
3
4
4
5
5
5
5
5
5
5
5
5
5
5
5
5
5
5
5
5
5
5
5
5
5
6
7
7
7
7
7
7
7
7
7
7
7
7
7
7
7
7
7
7
7
7
7
7
7
7
7
7
7
7
7
7
7
7
7
7
7
7
6
6
6
6
6
6
6
6
6
6
6
6
6
6
4
4
4
4
4
4
4
4
4
4
4
4
4
5
5
5
5
6
6
6
6
6
6
6
6
6
6
6
6
6
6
6
6
6
6
6
6
6
6
6
6
6
6
6
6
6
6
6
6
6
6
6
6
6
6
7
7
7
7
7
7
7
7
7
7
7
7
7
7
6
5
5
4
3
4
4
4
4
4
4
4
4
4
4
4
5
4
4
4
4
4
4
4
5
5
5
5
5
5
5
5
5
5
5
6
6
6
6
6
6
6
6
6
6
6
6
6
6
6
6
6
6
6
6
6
6
6
5
5
5
5
5
5
5
5
5
5
5
5
5
6
6
6
6
6
6
6
6
6
6
6
6
6
6
6
6
6
6
6
6
6
6
5
5
5
5
5
5
5
5
6
6
6
6
6
6
6
6
6
6
6
6
8
8
8
8
8
8
8
8
8
8
8
8
8
8
8
8
7
7
8
8
8
8
8
8
9
9
9
9
9
9
9
9
9
9
9
9
9
10
10
10
10
10
11
11
11
11
13
13
13
13
13
13
13
13
13
13
13
13
13
13
13
12
10
10
10
10
10
10
9
12
12
12
12
13
13
13
13
15
15
15
15
14
15
15
15
15
15
15
15
15
15
15
15
15
16
16
17
17
17
17
17
17
17
17
17
17
18
20
20
20
20
20
20
21
22
22
22
22
24
24
24
24
24
24
24
24
24
24
24
24
24
24
25
25
25
25
26
26
26
26
26
26
26
26
26
25
24
24
24
24
24
24
24
24
24
24
24
23
23
23
23
23
23
23
23
23
23
23
23
23
23
23
23
23
23
23
23
23
23
23
23
23
23
23
22
22
22
22
22
22
22
23
23
23
23
23
19
19
17
16
17
17
17
17
16
15
15
15
15
15
15
15
15
15
15
15
15
15
15
15
15
15
15
15
15
15
15
15
15
15
15
15
12
12
12
13
14
14
14
14
14
14
14
14
14
14
14
14
14
14
14
15
15
15
15
15
15
15
15
15
15
15
11
11
11
11
11
11
11
10
10
10
10
10
10
10
10
10
10
10
10
11
12
11
11
11
11
11
11
11
11
9
9
7
6
7
8
8
9
9
10
13
13
13
14
14
14
15
16
16
16
17
17
17
17
17
17
17
17
17
17
17
17
17
17
17
17
17
18
18
18
18
18
18
18
18
18
18
18
18
18
18
18
18
18
18
18
18
18
18
19
19
19
19
19
19
19
19
19
19
19
19
19
19
19
19
19
19
19
20
20
20
20
20
20
20
20
21
21
21
21
21
21
21
21
21
21
21
21
21
21
21
21
21
23
23
23
23
24
24
24
24
24
24
24
24
24
24
24
25
24
23
23
23
23
23
22
22
22
22
22
22
22
22
22
22
23
22
22
22
21
21
20
20
20
20
20
20
20
20
20
21
21
21
21
21
20
20
20
20
20
20
20
21
21
21
21
21
21
21
21
21
21
21
21
21
21
21
21
21
21
21
21
20
20
20
20
20
20
20
20
19
19
18
16
14
14
14
14
14
14
13
13
12
12
12
12
11
10
10
10
10
10
10
10
10
9
9
9
9
9
9
9
9
9
9
9
9
9
9
9
9
9
9
8
8
8
8
8
8
8
8
7
8
8
8
8
8
8
8
8
8
8
8
8
7
7
7
7
7
7
7
7
7
7
7
7
7
7
7
7
7
7
5
5
5
6
6
6
6
6
6
6
6
6
6
7
6
6
6
6
6
7
7
8
8
8
8
8
8
8
8
8
8
8
8
8
8
9
9
9
10
10
10
10
11
11
11
11
12
13
13
12
12
12
12
12
12
12
12
12
12
12
14
15
17
17
17
17
16
17
17
18
19
19
19
19
19
19
19
19
19
19
19
19
19
19
19
21
21
21
21
21
24
25
25
25
25
25
25
26
26
27
27
27
27
27
27
27
26
26
26
26
26
26
26
26
26
26
26
26
26
27
27
27
27
27
27
27
27
27
27
27
27
27
27
27
27
27
27
27
27
27
27
27
27
27
27
27
28
28
28
28
28
28
28
28
28
28
28
28
28
29
29
29
29
29
29
29
29
29
29
29
29
29
28
28
28
28
28
28
28
28
28
28
28
27
26
26
26
27
27
27
27
27
26
26
26
26
25
25
26
26
25
25
23
23
22
22
20
20
18
16
16
14
14
14
14
14
14
14
14
13
13
12
11
11
12
8
8
8
8
9
12
12
12
11
11
11
11
11
11
11
12
13
13
14
14
14
15
15
15
14
14
14
14
14
14
14
14
14
14
15
16
19
19
20
20
20
23
26
26
27
27
31
31
32
32
32
32
32
32
32
32
34
34
34
34
34
33
33
33
33
33
34
34
37
37
37
37
37
37
37
37
37
37
37
37
37
37
37
37
37
37
37
37
37
37
37
37
37
37
37
37
37
37
37
37
37
37
37
37
37
37
37
37
37
37
37
37
37
37
37
37
37
37
38
38
38
38
38
38
38
37
37
37
37
37
37
37
36
36
36
36
37
37
37
37
37
37
37
37
37
37
37
38
38
38
38
38
40
40
38
38
38
38
38
38
38
38
35
34
32
32
32
32
32
32
32
32
32
32
32
32
32
32
32
32
32
32
32
31
30
30
30
30
29
29
29
29
29
29
27
17
15
15
14
13
13
13
13
13
11
11
10
10
10
9
9
9
9
9
9
9
9
9
9
9
9
9
9
8
8
8
8
8
8
8
8
8
8
8
8
7
7
7
7
7
7
7
7
7
7
6
6
6
6
6
6
6
6
6
6
6
6
6
6
6
6
6
6
6
6
6
6
6
5
5
6
6
6
6
5
5
5
5
5
5
5
5
5
5
5
5
5
5
5
5
5
5
5
5
5
5
5
5
5
5
5
5
5
5
5
5
5
5
5
5
5
5
5
5
5
5
4
5
5
5
5
5
5
5
5
5
5
5
5
5
4
4
4
4
4
4
4
4
4
4
4
4
4
4
4
3
3
3
3
3
3
4
4
4
4
4
5
6
6
6
6
6
6
6
6
6
6
6
6
6
6
6
6
6
6
6
6
6
6
6
6
6
6
6
6
6
6
5
5
5
5
5
4
4
4
4
4
5
5
5
5
5
5
5
5
5
5
5
5
5
5
5
5
5
5
5
5
5
5
5
5
5
5
5
5
5
5
5
5
6
6
6
6
6
6
6
6
6
6
6
6
6
6
6
6
6
6
6
6
6
6
6
6
6
6
6
6
6
6
6
6
6
6
6
6
6
6
6
6
5
5
4
3
3
3
3
3
3
3
3
3
3
3
3
3
3
3
3
3
3
3
3
3
3
3
3
3
3
3
3
3
3
3
3
3
3
3
3
3
3
3
3
3
3
3
3
3
3
3
3
3
3
3
3
2
2
2
2
2
2
2
2
2
2
2
2
2
2
2
2
2
2
2
2
2
2
1
1
1
1
1
2
2
2
3
3
3
3
3
3
3
3
3
3
3
3
3
3
3
3
3
3
2
2
2
2
2
2
2
2
2
2
2
2
2
2
2
2
2
2
2
2
2
2
2
2
1
1
1
1
1
1
1
1
1
1
1
1
1
1
1
1
1
1
1
1
1
1
1
1
1
1
1
1
1
1
1
1
1
1
1
1
1
1
1
1
1
1
1
1
1
1
1
1
1
1
1
1
1
1
1
1
1
1
1
1
1
1
1
1
1
1
1
1
1
1
1
1
1
1
1
1
1
1
1
1
1
1
1
1
1
1
1
1
1
1
1
1
1
1
1
0
0
0
0
0
0
0
0
0
0
1
1
1
2
2
2
2
2
2
2
2
2
2
2
2
2
2
2
2
2
2
2
2
2
2
2
2
2
2
2
2
2
3
3
3
3
3
3
3
3
3
3
3
3
3
3
3
4
4
4
4
4
4
4
4
4
4
4
4
4
4
4
4
4
4
4
4
4
4
4
4
4
4
4
4
4
4
4
4
4
4
4
4
4
4
4
4
4
4
4
4
4
4
4
4
4
4
4
4
4
4
4
4
4
4
4
4
4
4
4
4
4
4
4
4
4
```
