## Supplemental Data S2 for "Transcriptome profiling of *Variovorax paradoxus* EPS under different growth conditions reveals regulatory and structural novelty in biofilm formation": TrimmomaticSph1L1-2_TrimmomaticSph1L1-1_NC_014931_v1_m15_l33_fr.plus.wig (part 2 of 17)

```
4
4
4
4
4
4
4
3
3
3
3
3
3
3
3
3
3
3
3
2
2
2
2
2
2
2
2
2
2
2
2
2
2
2
2
2
1
1
0
0
0
0
0
0
0
0
0
0
0
0
0
0
0
0
0
0
0
0
0
0
0
0
0
0
0
0
0
0
0
0
0
0
0
0
0
0
0
0
0
0
0
0
0
0
0
0
0
0
0
0
0
0
0
0
0
0
0
0
0
0
0
0
0
0
0
0
0
0
0
0
0
0
0
0
0
0
0
0
0
0
0
0
0
0
0
0
0
0
0
0
0
0
0
0
0
0
0
0
0
0
0
0
0
0
0
0
0
0
0
0
0
0
0
0
0
0
0
0
0
0
0
0
0
0
0
0
0
0
0
0
0
0
0
0
0
0
0
0
0
0
0
0
0
0
0
0
0
0
0
0
0
0
0
0
0
0
0
0
0
0
0
0
0
0
0
0
0
0
0
0
0
0
0
0
0
0
0
0
0
0
0
0
0
0
0
0
0
0
0
0
0
0
0
0
0
0
0
0
0
0
0
0
0
0
0
0
0
0
0
0
0
0
0
0
0
0
0
0
0
0
0
0
0
0
0
0
0
0
0
0
0
0
0
0
0
0
0
0
0
0
0
0
0
0
0
0
0
0
0
0
0
0
0
0
0
0
0
0
0
0
0
0
0
0
0
0
0
0
0
0
0
0
0
0
0
0
0
0
0
0
0
0
0
0
0
0
0
0
0
0
0
0
0
0
0
0
0
0
0
0
0
0
0
0
0
0
0
0
0
0
0
0
0
0
0
0
0
0
0
0
0
0
0
0
0
0
0
0
0
0
0
0
0
0
0
0
0
0
0
0
0
0
0
0
0
0
0
0
0
0
0
0
0
0
0
0
0
0
0
0
0
0
0
0
0
0
0
0
0
0
0
0
0
0
0
0
0
0
0
0
0
0
0
0
0
0
0
0
0
0
0
0
0
0
0
0
0
0
0
0
0
0
0
0
0
0
0
0
0
0
0
0
0
0
0
0
0
0
0
0
0
0
0
0
0
0
0
0
0
0
0
0
0
0
0
0
0
0
0
0
0
0
0
0
0
0
0
0
0
0
0
0
0
0
0
0
0
0
0
0
0
0
0
0
0
0
0
0
0
0
0
0
0
0
0
0
0
0
0
0
0
0
0
0
0
0
0
0
0
0
0
0
0
0
0
0
0
0
0
0
0
0
0
0
0
0
0
0
0
0
0
0
0
0
0
0
0
0
0
0
0
0
0
0
0
0
0
0
0
0
0
0
0
0
0
0
0
0
0
0
0
0
0
0
0
0
0
0
0
0
0
0
0
0
0
0
0
0
0
0
0
0
0
0
0
0
0
0
0
0
0
0
0
0
0
0
0
0
0
0
0
0
0
0
0
0
0
0
0
0
0
0
0
0
0
0
0
0
0
0
0
0
0
0
0
0
0
0
0
0
0
0
0
0
0
0
0
0
0
0
0
0
0
0
0
0
0
0
0
0
0
0
0
0
0
0
0
0
0
0
0
0
0
0
0
0
0
0
0
0
0
0
0
0
0
0
0
0
0
0
0
0
0
0
0
0
0
0
0
0
0
0
0
0
0
0
0
0
0
0
0
0
0
0
0
0
0
0
0
0
0
0
0
0
0
0
0
0
0
0
0
0
0
0
0
0
0
0
0
0
0
0
0
0
0
0
0
0
0
0
0
0
0
0
0
0
0
0
0
0
0
0
0
0
0
0
0
0
0
0
0
0
0
0
0
0
0
0
0
0
0
0
0
0
0
1
1
1
1
1
1
1
1
1
1
1
1
1
1
1
1
1
1
1
1
1
1
1
1
1
1
1
1
1
1
1
1
1
1
1
1
1
1
1
1
1
1
1
1
1
1
1
1
1
1
1
1
1
1
1
1
1
1
1
1
1
1
1
1
1
1
1
1
1
1
1
1
1
1
1
1
1
1
1
1
1
1
1
1
1
1
1
1
1
1
1
1
1
1
1
1
1
1
1
1
1
1
1
1
1
0
0
0
0
0
0
0
0
0
0
0
0
0
0
0
0
0
0
0
1
1
1
1
1
1
1
0
0
0
0
0
0
0
0
0
0
0
0
0
0
0
0
0
0
0
0
0
0
0
0
0
0
0
0
0
0
0
0
0
0
0
0
0
0
0
0
0
0
0
0
0
0
0
0
0
0
0
0
0
0
0
0
0
0
0
0
0
0
0
0
0
0
0
0
0
0
0
0
0
0
0
0
0
0
0
0
0
0
0
0
0
0
0
0
0
0
0
0
0
0
0
0
0
0
0
0
0
0
0
0
0
0
0
0
0
0
0
0
0
0
0
0
0
0
0
0
0
0
0
0
0
0
0
0
0
0
0
0
0
0
0
0
0
0
0
0
0
0
0
0
0
0
0
0
0
0
0
0
0
0
0
0
0
0
0
0
0
0
0
0
0
0
0
0
0
0
0
0
0
0
0
0
0
0
0
0
0
0
0
0
0
0
0
0
0
0
0
0
0
0
0
0
0
0
0
0
0
0
0
0
0
0
0
0
0
0
0
0
0
0
0
0
0
0
0
0
0
0
0
0
0
0
0
0
0
0
0
0
0
0
0
0
0
0
0
0
0
0
0
0
0
0
0
0
0
0
0
0
0
0
0
0
0
0
0
0
0
0
0
0
0
0
0
0
0
0
0
0
0
0
0
0
0
0
0
0
0
0
0
0
0
0
0
0
0
0
0
0
0
0
0
0
0
0
0
0
0
0
0
0
0
0
0
0
0
0
0
0
0
0
0
0
0
0
0
0
0
0
0
0
0
0
0
0
0
0
0
0
0
0
0
0
0
0
0
0
0
0
0
0
0
0
0
0
0
0
0
0
0
0
0
0
0
0
0
0
0
0
0
0
0
0
0
0
0
0
0
0
0
0
0
0
0
0
0
0
0
0
0
0
0
0
0
0
0
0
0
0
0
0
0
0
0
0
0
0
0
0
0
0
0
0
0
0
0
0
0
0
0
0
0
0
0
0
0
0
0
0
0
0
0
0
0
0
0
0
0
0
0
0
0
0
0
0
0
0
0
0
0
0
0
0
0
0
0
0
0
0
0
0
0
0
0
0
0
0
0
0
0
0
0
0
0
0
0
0
0
0
0
0
0
0
0
0
0
0
0
0
0
0
0
0
0
0
0
0
0
0
0
0
0
0
0
0
0
0
0
0
0
0
0
0
0
0
0
0
0
0
0
0
0
0
0
0
0
0
0
0
0
0
0
0
0
0
0
0
0
0
0
0
0
0
0
0
0
0
0
0
0
0
0
0
0
0
0
0
0
0
0
0
0
0
0
0
0
0
0
0
0
0
0
0
0
0
0
0
0
0
0
0
0
0
0
0
0
0
0
0
0
0
0
0
0
0
0
0
0
0
0
0
0
0
0
0
0
0
0
0
0
0
0
0
0
0
0
0
0
0
0
0
0
0
0
0
0
0
0
0
0
0
0
0
0
0
0
0
0
0
0
0
0
0
0
0
0
0
0
0
0
0
0
0
0
0
0
0
0
0
0
0
0
0
0
0
0
0
0
0
0
0
0
0
0
0
0
0
0
0
0
0
0
0
0
0
0
0
0
0
0
0
0
0
0
0
0
0
0
0
0
0
0
0
0
0
0
0
0
0
0
0
0
0
0
0
0
0
0
0
1
1
1
1
1
1
1
1
1
1
1
1
1
1
1
1
1
1
1
1
1
1
1
1
1
1
1
2
2
2
2
2
2
2
2
2
2
2
2
2
2
2
2
2
2
2
2
2
2
2
2
2
2
2
2
2
2
2
2
2
2
2
2
2
2
2
2
2
2
2
2
2
2
2
2
2
2
2
2
2
2
2
2
2
2
2
2
2
2
2
2
2
2
2
2
2
2
2
2
2
2
2
2
2
2
2
2
2
2
2
2
2
2
2
2
2
2
2
2
2
1
1
0
0
0
0
0
0
0
0
0
0
0
0
0
0
0
0
0
0
0
0
0
0
0
0
0
0
0
0
0
0
0
0
0
0
0
0
0
0
0
0
0
0
0
0
0
0
0
0
0
0
0
0
0
0
0
0
0
0
0
0
0
0
0
0
0
0
0
0
0
0
0
0
0
0
0
0
0
0
0
0
0
0
0
0
0
0
0
0
0
0
0
0
0
0
0
0
0
0
0
0
0
0
0
0
0
0
0
0
0
0
0
0
0
0
0
0
0
0
0
0
0
0
0
0
0
0
0
0
0
0
0
0
0
0
0
0
0
0
0
0
0
0
0
0
0
0
0
0
0
0
0
0
0
0
0
0
0
0
0
0
0
0
0
0
0
0
0
0
0
0
0
0
0
0
0
0
0
0
0
0
1
1
1
1
1
1
1
1
1
1
1
1
1
1
1
1
2
2
2
2
2
2
2
2
2
2
2
2
2
2
2
2
2
2
2
2
2
2
2
2
2
2
2
2
2
2
2
2
2
2
2
2
2
2
2
2
2
2
2
2
2
2
2
2
2
2
2
2
2
2
2
2
2
2
3
3
3
3
3
3
3
3
3
3
3
3
2
2
3
3
4
4
4
4
4
4
4
4
4
4
4
4
4
4
4
4
4
4
4
4
4
4
4
4
4
4
4
4
4
4
4
4
4
4
4
4
4
3
3
3
3
3
3
3
3
3
3
3
3
3
3
4
4
4
4
4
4
4
4
4
4
4
4
4
4
4
4
4
4
4
6
6
6
6
6
6
6
6
6
6
6
6
9
11
11
11
11
11
11
11
11
11
11
11
11
11
10
10
9
9
8
8
8
8
8
8
8
8
8
8
8
8
8
8
8
8
8
8
8
8
8
8
8
8
8
8
8
8
8
8
8
8
8
8
8
8
8
7
7
7
7
7
7
7
7
7
7
7
7
7
7
7
7
7
7
7
7
7
7
7
7
7
7
7
7
7
7
7
7
7
6
6
6
6
6
6
6
6
6
6
6
6
6
6
5
5
5
5
4
4
4
4
4
4
4
4
5
5
5
5
3
3
3
2
2
1
1
1
1
1
1
1
1
1
1
1
1
1
1
1
1
1
1
1
1
1
1
1
1
1
1
1
1
1
1
2
2
2
2
2
2
3
3
3
3
3
3
3
3
3
3
3
4
4
4
4
4
4
4
4
4
4
3
3
3
3
3
3
3
3
3
3
3
3
3
3
3
3
3
3
3
3
3
3
3
3
3
3
3
3
3
3
3
3
3
3
3
3
3
3
3
3
3
3
3
3
3
3
3
3
2
2
2
2
2
2
2
2
2
2
2
2
2
2
2
2
2
2
2
2
2
2
2
2
2
2
2
2
2
2
2
2
2
2
2
2
2
2
2
2
2
2
2
2
2
2
2
2
2
2
2
2
2
2
2
2
2
2
2
2
2
2
2
2
2
2
2
2
2
2
1
0
0
0
0
0
0
0
0
0
0
0
0
0
0
0
0
0
0
0
0
0
0
0
0
0
0
0
0
0
0
0
0
0
0
0
0
0
0
0
0
0
0
0
0
0
0
0
0
0
0
0
0
0
0
0
0
0
0
0
0
0
0
0
0
0
0
0
0
0
0
0
0
0
0
0
0
0
0
0
0
0
0
0
0
0
0
0
0
0
0
0
0
0
0
0
0
0
0
0
0
0
0
0
0
0
0
0
0
0
0
0
0
0
0
0
0
0
0
0
0
0
0
0
0
0
0
0
0
0
0
0
0
0
0
0
0
0
0
0
0
0
0
0
0
0
0
0
0
0
0
0
0
0
0
0
0
0
0
0
0
0
0
0
0
0
0
0
0
0
0
0
0
0
0
0
0
0
0
0
0
0
0
0
0
0
0
0
0
0
0
0
0
0
0
0
0
0
0
0
0
0
0
0
0
0
0
0
0
0
0
0
0
0
0
0
0
0
0
0
0
0
0
0
0
0
0
0
0
0
0
0
0
0
0
0
0
0
0
0
0
0
0
0
0
0
0
0
0
0
0
0
0
0
0
0
0
0
0
0
0
0
0
0
0
0
0
0
0
0
0
0
0
0
0
0
0
0
0
0
0
0
0
0
0
0
0
0
0
0
0
0
0
0
0
0
0
0
0
0
0
0
0
0
0
0
0
0
0
0
0
0
0
0
0
0
0
0
0
0
0
1
1
1
1
1
1
1
1
1
1
1
1
1
2
2
2
2
2
2
2
2
2
2
2
2
2
2
2
2
2
2
2
2
2
2
2
2
2
2
2
2
2
2
2
2
2
2
2
2
2
2
2
2
2
2
2
2
2
2
2
2
2
2
2
2
2
2
2
2
2
3
3
3
3
3
3
3
3
2
2
2
2
2
2
2
2
2
2
2
2
2
2
2
2
2
2
2
2
2
2
2
2
2
2
2
2
2
2
2
2
2
2
2
2
2
2
2
2
1
1
1
1
1
1
1
1
1
1
1
1
1
1
1
1
1
1
1
1
1
1
1
1
1
1
1
1
1
1
1
1
0
0
0
0
0
0
0
0
0
0
0
0
0
0
0
0
0
0
0
0
0
0
0
0
0
0
0
0
0
0
0
0
0
0
0
0
0
0
0
0
0
0
0
0
0
0
0
0
0
0
0
0
0
0
0
0
0
0
0
0
0
0
0
0
0
0
0
0
0
0
0
0
0
0
0
0
0
0
0
0
0
0
0
0
0
0
0
0
0
0
0
0
0
0
0
0
0
0
0
0
0
0
0
0
0
0
0
0
0
0
0
0
0
0
0
0
0
0
0
0
0
0
0
0
0
0
0
0
0
0
0
0
0
0
0
0
0
0
0
0
0
0
0
0
0
0
0
0
0
0
0
0
0
0
0
0
0
0
0
0
0
0
0
0
0
0
0
0
0
0
0
0
0
0
0
0
0
0
0
0
0
0
0
0
0
0
0
0
0
0
0
0
0
0
0
0
0
0
0
0
0
0
0
0
0
0
0
0
0
0
0
0
0
0
0
0
0
0
0
0
0
0
0
0
0
0
0
0
0
0
0
0
0
0
0
0
0
0
0
0
0
0
0
0
0
0
0
0
0
0
0
0
0
0
0
0
0
0
0
0
0
0
0
0
0
0
0
0
0
0
0
0
0
0
0
0
0
0
0
0
0
0
0
0
0
0
0
0
0
1
1
1
1
1
1
1
1
1
1
1
1
1
1
1
1
1
1
1
1
1
1
11
11
12
14
23
25
26
26
31
31
31
31
31
31
31
31
31
32
32
32
32
32
32
32
33
33
34
37
38
40
40
40
45
46
46
49
48
49
49
49
49
50
50
50
52
53
53
53
53
54
54
56
56
56
56
56
56
56
57
57
57
57
57
57
57
57
61
61
61
61
61
61
61
61
61
63
66
66
67
67
67
67
67
67
67
68
68
68
68
68
68
68
68
68
67
67
67
67
67
68
67
67
67
66
67
67
66
67
67
66
66
66
66
66
66
67
66
64
59
57
55
51
51
50
52
52
52
52
52
52
54
55
55
56
56
56
55
55
54
54
54
53
53
53
53
53
53
53
53
53
53
53
53
53
53
53
53
53
53
53
53
53
53
53
53
53
53
53
53
53
53
53
53
53
53
53
54
54
54
54
54
54
54
54
54
54
54
54
53
53
53
54
54
54
54
54
54
53
40
40
40
40
40
39
39
32
30
28
28
29
29
29
29
29
29
29
28
28
28
28
28
28
29
29
30
30
31
31
29
28
28
28
28
28
28
28
28
28
28
22
21
17
17
17
18
18
18
18
18
17
17
18
18
18
17
17
17
17
17
17
17
17
17
17
17
17
17
17
17
19
19
19
19
19
19
19
19
21
21
21
21
21
21
21
21
22
23
23
24
24
24
24
24
24
25
26
27
27
27
27
27
27
27
27
26
26
28
30
30
29
29
29
29
29
29
29
30
30
32
32
32
32
31
30
30
30
31
31
31
31
31
31
31
31
31
30
30
31
31
31
31
29
29
28
27
27
26
26
26
26
26
26
27
27
27
28
28
28
28
28
28
28
28
26
26
26
26
26
26
26
26
26
26
26
26
26
26
26
26
27
27
27
27
27
27
28
28
28
28
28
28
28
28
29
29
29
29
29
29
29
29
29
29
29
29
30
30
30
29
29
29
29
29
29
30
30
30
30
30
30
30
29
29
29
29
29
29
29
29
29
29
29
30
30
30
30
31
31
31
32
32
32
33
33
33
33
33
33
34
35
35
33
33
31
31
31
31
31
31
32
31
31
29
27
27
27
26
21
20
20
19
19
19
19
19
19
19
19
19
20
20
21
20
21
21
22
22
22
22
22
22
22
22
22
23
24
25
27
27
27
27
27
27
27
28
28
30
30
30
30
30
29
29
29
29
29
29
29
29
29
29
29
30
29
29
29
29
28
28
29
29
29
30
30
32
33
33
33
33
33
33
32
32
32
32
33
33
33
33
33
33
33
35
35
35
34
34
34
34
34
34
35
35
35
36
36
36
36
37
39
39
39
39
39
39
39
39
40
40
40
40
40
40
41
44
45
45
45
46
46
47
46
46
46
46
44
44
43
42
41
40
39
39
39
39
39
39
39
40
40
40
40
40
40
40
40
40
40
40
40
41
41
41
41
41
41
41
41
41
42
44
43
44
45
45
45
45
45
45
46
47
47
47
46
47
47
47
47
47
48
49
51
48
49
48
49
49
49
49
49
49
49
51
51
55
56
56
57
57
60
60
61
64
68
72
72
73
72
74
74
73
72
72
74
74
74
74
74
74
74
74
74
76
76
78
81
81
81
81
81
81
82
82
81
83
83
81
81
80
80
81
80
79
76
70
69
68
68
71
71
71
72
72
72
73
73
75
75
76
76
76
76
76
77
77
77
77
77
77
77
77
77
77
77
77
78
78
78
78
78
78
78
78
78
78
78
78
77
77
78
78
79
76
76
73
72
68
68
68
68
68
68
68
68
68
68
69
69
70
70
70
71
71
71
71
71
71
71
70
70
69
69
68
67
69
69
69
69
69
69
69
68
51
51
49
39
37
34
35
35
36
36
36
36
36
36
36
37
37
37
37
37
37
37
36
36
37
37
37
35
34
34
34
35
35
36
36
35
33
24
24
24
24
24
21
21
21
20
19
19
19
19
19
19
19
18
20
19
20
20
20
24
26
26
26
26
26
26
26
26
27
28
28
28
28
29
28
29
28
28
28
28
28
28
29
29
29
28
28
28
28
29
29
29
29
29
29
30
31
31
31
31
32
32
32
32
32
32
32
32
32
32
32
32
34
34
34
34
34
34
34
33
33
35
35
35
35
35
35
37
37
38
38
38
38
38
38
38
38
38
39
39
39
38
37
37
37
37
36
36
36
36
36
37
37
37
37
37
37
37
37
37
37
37
37
37
37
37
37
37
37
37
37
37
38
38
38
38
38
38
38
38
38
39
39
39
39
39
39
39
39
39
41
41
41
41
41
42
42
42
42
42
42
42
42
42
42
42
42
42
42
42
43
43
43
43
43
43
43
44
44
44
44
44
44
44
44
44
44
44
44
43
43
42
42
42
42
42
43
44
44
44
44
44
44
44
42
37
31
31
21
21
16
16
15
14
14
14
15
15
15
15
16
16
16
16
16
16
16
16
16
16
16
16
16
16
16
16
16
16
16
16
16
16
16
16
16
16
16
16
16
16
17
17
17
17
17
17
17
16
16
16
16
16
15
15
15
15
15
15
15
15
15
15
15
15
15
15
15
14
14
14
14
14
14
14
14
14
14
14
14
14
14
14
14
14
14
14
14
14
14
14
14
14
9
9
8
8
7
7
5
5
6
6
6
6
6
6
6
6
6
6
6
6
6
6
6
6
6
5
5
5
5
5
5
6
6
5
5
5
5
5
5
5
5
5
5
5
5
5
5
5
3
3
3
3
3
3
3
3
3
3
3
3
4
4
4
4
4
5
5
5
5
5
5
5
4
4
4
4
4
4
4
4
4
4
4
4
4
4
4
4
3
3
3
3
3
3
3
3
3
3
3
3
3
3
3
3
3
3
5
5
5
5
5
5
5
5
5
5
5
5
5
5
5
5
5
5
5
5
6
6
6
6
6
6
6
6
6
6
5
5
5
5
5
5
5
5
5
5
5
5
5
5
5
5
6
6
6
7
8
8
8
8
8
8
8
8
8
8
8
8
8
8
8
8
8
8
8
8
10
10
10
10
11
11
11
11
11
11
12
12
12
12
12
12
12
12
13
13
13
13
13
13
12
13
13
13
14
17
17
17
16
16
16
16
16
16
16
16
16
16
16
16
16
16
16
16
16
17
18
19
19
19
19
19
19
20
21
21
21
21
21
21
21
21
21
21
21
21
21
21
21
24
24
25
25
26
26
26
26
26
27
27
26
26
26
26
26
26
28
29
30
30
30
30
30
30
30
30
30
30
30
30
30
30
30
30
30
30
29
28
28
28
29
30
30
30
30
30
30
30
30
30
30
30
30
30
30
30
30
30
30
30
30
30
30
30
30
31
31
31
32
33
34
35
35
35
33
33
33
33
32
32
31
31
30
30
29
30
31
35
35
35
35
34
34
34
34
34
34
34
34
33
33
33
33
31
31
31
31
31
26
26
24
24
24
24
24
24
24
24
23
23
23
23
25
25
24
26
26
26
26
26
26
26
26
28
27
27
27
27
27
26
26
25
25
25
25
25
25
24
24
25
24
25
25
25
25
25
25
25
25
25
25
25
24
24
24
24
24
24
24
25
25
25
25
24
24
24
24
25
27
27
27
28
28
28
28
29
29
29
29
27
26
26
23
23
21
20
19
19
19
20
20
20
20
20
20
20
20
19
19
19
20
20
20
20
20
22
22
22
22
22
22
22
22
22
22
22
22
22
22
21
21
21
21
21
21
21
21
21
21
22
23
23
23
23
23
23
23
23
23
24
24
24
24
24
24
24
24
24
24
24
24
24
24
24
24
24
24
24
25
25
25
25
25
25
25
25
25
25
25
25
25
25
25
25
25
25
25
25
25
25
25
25
25
25
25
25
25
25
25
25
25
25
24
24
24
23
21
20
20
18
17
17
16
15
15
14
13
13
13
13
13
13
13
13
13
13
13
13
13
13
13
13
13
13
13
13
13
12
12
12
12
11
11
11
10
10
9
9
9
9
9
9
9
8
4
4
3
3
3
3
3
3
3
3
3
3
3
3
3
3
3
3
3
3
3
3
3
3
3
3
3
3
3
3
3
3
3
3
3
3
3
3
3
3
3
3
3
3
3
5
5
5
5
5
5
5
5
5
5
5
5
5
5
5
5
5
5
5
5
5
5
5
5
5
5
5
5
5
5
5
5
5
5
5
5
5
5
5
5
5
5
5
6
6
6
6
6
6
6
7
7
7
7
7
7
7
7
7
7
7
11
11
11
11
11
11
11
11
11
11
13
13
13
13
13
13
14
14
14
14
14
14
15
15
15
15
15
15
15
15
16
16
17
17
17
18
18
18
18
18
19
21
21
21
21
21
21
21
21
21
21
21
21
22
22
22
22
22
22
22
25
24
24
24
25
25
25
25
25
25
25
25
25
25
25
25
25
25
25
25
26
26
26
26
26
26
26
26
26
26
26
26
26
26
26
26
26
26
26
26
26
26
26
26
26
26
26
26
26
26
26
26
26
26
26
26
26
26
26
26
26
26
26
27
27
27
27
27
27
27
27
27
27
27
27
27
27
27
27
27
26
26
26
26
26
26
26
26
26
27
27
27
27
27
27
27
27
26
25
24
21
21
21
21
20
20
20
21
21
21
21
21
21
19
19
19
15
14
9
10
9
9
8
7
7
7
7
7
7
7
7
7
7
7
7
7
7
7
7
7
7
7
7
7
7
7
7
7
7
8
8
8
8
8
8
8
8
8
8
8
8
8
8
8
8
7
7
6
7
7
7
7
7
7
7
7
7
7
7
7
7
7
7
7
7
7
7
7
7
7
7
7
7
7
7
7
7
7
7
7
7
7
7
7
7
7
7
7
7
7
7
7
7
7
7
6
6
6
6
6
6
6
5
5
5
5
5
5
5
5
5
4
4
4
5
5
6
6
6
6
6
6
6
6
6
6
6
6
6
6
6
7
7
7
7
7
7
7
7
7
6
6
6
6
6
6
6
6
6
6
6
6
6
6
6
6
6
6
6
6
6
6
6
6
6
6
6
6
6
6
6
6
6
6
6
6
6
6
6
6
6
6
6
6
6
6
6
6
6
6
6
6
6
6
6
6
6
6
6
5
5
5
5
4
4
4
4
2
2
2
3
3
3
3
3
3
3
3
3
3
3
3
3
3
3
3
3
3
3
3
3
3
3
3
3
3
3
4
4
4
3
2
2
2
2
2
2
5
5
5
5
5
5
5
5
5
5
5
5
5
5
5
5
5
5
5
5
5
5
5
5
5
5
5
5
5
5
5
5
5
5
5
5
5
5
5
5
5
5
4
4
4
4
4
4
4
4
4
4
4
4
4
4
4
5
5
5
6
6
6
6
8
8
8
8
8
8
8
8
8
8
8
8
9
9
9
9
9
9
9
9
9
9
9
9
10
10
10
10
10
11
11
11
10
10
9
9
11
11
11
11
12
12
12
12
12
12
12
12
12
12
12
13
13
13
13
13
13
13
13
13
13
13
13
13
13
13
13
13
13
13
13
13
13
13
13
13
13
13
13
13
14
14
14
14
14
14
14
14
14
14
15
15
15
15
15
15
15
16
16
21
21
21
21
21
21
21
21
22
22
22
22
21
22
22
22
22
22
21
21
21
21
21
19
19
19
20
20
20
20
20
21
21
21
21
21
21
21
21
21
21
21
21
21
21
21
21
21
21
21
21
21
21
21
21
21
21
21
20
20
20
20
20
21
19
18
16
16
16
16
16
16
16
16
16
16
16
16
16
16
17
17
17
17
18
18
18
18
18
18
18
19
19
19
19
19
21
21
21
22
22
22
22
22
22
22
22
22
22
22
22
22
22
22
22
22
23
23
22
21
17
17
17
21
21
21
22
22
22
22
22
22
22
22
22
22
22
22
22
22
22
22
22
22
22
22
24
24
24
24
24
24
24
24
24
24
24
24
25
25
25
25
25
25
25
25
25
25
25
26
26
26
26
26
26
26
26
26
26
26
26
26
26
26
26
26
26
26
26
26
26
26
26
26
26
26
26
26
26
26
26
26
26
26
26
25
25
25
25
26
26
26
26
25
25
25
25
25
25
25
25
25
25
25
25
25
25
25
25
25
25
25
25
25
25
25
25
25
25
25
25
25
25
25
24
24
24
24
24
24
24
24
24
23
23
23
23
23
22
22
22
22
23
24
24
24
24
24
24
24
24
23
24
24
24
24
21
19
16
16
16
17
18
19
19
19
20
19
19
19
19
19
19
18
16
14
12
12
12
12
12
13
13
13
13
12
12
12
12
12
12
12
13
14
14
14
14
13
13
13
13
13
11
10
10
10
10
10
10
10
10
10
10
10
10
10
10
10
10
10
10
10
10
10
10
10
10
10
10
10
10
10
10
10
10
10
10
10
10
10
10
10
10
10
10
10
10
10
10
10
10
10
10
10
9
8
9
9
11
11
11
11
11
11
11
11
11
11
11
11
11
11
11
11
11
11
11
11
11
11
11
10
10
10
9
9
9
9
9
9
9
9
9
9
9
9
9
9
9
9
9
9
9
10
10
10
10
10
10
10
10
10
10
10
6
6
5
5
5
4
4
4
4
4
4
4
4
4
4
4
4
4
4
4
4
4
4
4
4
4
4
4
4
4
4
4
4
4
4
4
4
4
4
4
4
4
4
4
4
4
4
4
4
4
4
4
4
4
4
4
4
4
4
4
4
4
4
4
4
4
4
4
4
5
5
5
5
5
5
5
5
5
5
5
5
5
5
5
5
5
5
5
5
5
5
5
5
5
5
6
6
6
6
6
6
6
6
6
6
5
5
4
4
5
5
5
4
4
3
3
3
3
3
3
3
3
3
3
3
3
3
3
3
3
3
3
3
3
4
4
4
4
4
4
4
4
4
4
4
4
4
4
4
4
4
4
4
4
4
4
4
5
5
5
5
5
5
5
5
5
5
5
5
5
5
5
5
5
5
5
5
5
5
5
5
5
5
5
5
5
5
5
5
5
5
5
5
5
5
5
5
5
5
5
5
5
5
5
5
5
5
5
5
5
6
6
6
6
6
6
6
6
6
6
6
5
5
5
5
5
5
6
6
6
7
7
7
7
7
7
7
7
7
7
7
8
8
8
8
8
8
8
7
6
6
6
6
6
6
6
6
6
6
5
5
5
5
5
6
6
6
6
6
6
8
8
8
8
8
8
8
8
8
8
8
8
8
8
8
8
9
9
9
9
10
10
10
11
12
13
13
13
13
13
13
13
13
13
13
13
13
13
13
12
12
13
15
15
15
16
16
16
16
16
16
16
16
16
16
16
16
16
16
16
16
16
16
16
16
16
16
16
16
16
16
16
16
16
16
16
16
17
17
17
17
17
17
17
17
17
17
17
17
17
17
17
17
17
19
19
19
19
19
19
19
19
19
19
19
19
19
19
19
19
19
19
19
20
19
20
19
18
18
18
18
18
18
18
18
18
18
18
18
22
22
23
23
23
23
24
24
24
24
24
26
26
31
31
31
31
33
36
38
38
45
49
49
52
52
52
53
57
57
57
57
57
56
56
55
54
53
53
54
54
54
54
54
55
55
55
54
53
51
51
51
50
50
50
50
51
51
51
50
50
51
53
54
54
54
54
54
53
56
56
58
58
58
58
58
58
58
58
59
60
60
60
60
60
60
60
62
62
62
62
62
61
60
60
62
62
63
63
63
63
62
62
63
64
64
64
64
64
64
65
65
65
65
66
66
66
66
66
66
67
67
67
67
67
68
68
68
68
66
66
66
63
64
62
59
57
53
51
45
46
46
47
47
46
46
46
46
46
46
46
46
46
46
47
46
46
46
46
46
46
47
47
47
47
47
47
45
45
44
45
45
45
45
45
44
45
44
44
44
44
44
44
44
43
43
43
43
43
43
43
43
43
43
43
43
42
42
41
41
42
41
40
39
39
39
40
39
39
39
39
39
39
39
39
38
38
37
37
37
37
37
38
38
38
38
38
38
38
38
38
38
38
38
38
38
38
38
38
41
41
41
40
40
39
38
37
37
37
34
28
23
21
18
16
15
16
16
16
16
16
16
16
16
16
16
16
16
16
16
15
14
14
14
14
14
14
14
14
14
15
15
13
13
13
12
11
11
11
11
11
11
11
11
11
11
11
11
11
12
12
12
12
12
12
12
12
11
11
11
12
12
12
12
12
12
12
11
11
11
11
11
11
11
11
11
11
11
12
12
12
12
12
11
11
12
12
12
12
12
12
12
12
13
13
13
13
13
13
13
13
15
15
15
15
14
14
14
14
14
15
15
15
15
15
15
15
15
15
14
14
14
14
14
14
14
14
14
14
14
13
13
13
13
15
15
14
14
14
15
15
15
15
15
15
15
15
15
15
14
14
14
14
14
14
13
13
13
13
13
13
13
13
13
13
13
13
13
13
13
13
14
14
14
14
14
15
15
17
17
17
16
16
16
17
17
17
17
18
18
18
18
18
19
19
19
19
19
19
19
19
19
18
18
18
18
18
18
17
16
16
17
16
15
15
17
17
17
17
17
17
18
18
18
18
18
18
18
18
18
18
18
18
18
19
19
19
19
19
21
21
21
21
21
21
19
20
20
20
19
19
19
19
19
19
19
19
19
19
19
19
19
19
20
20
20
20
20
20
20
20
20
20
19
19
19
19
19
20
24
24
24
24
24
24
24
24
24
24
24
24
24
24
26
26
26
26
26
26
26
26
26
27
27
27
27
27
27
26
26
26
26
26
27
26
26
26
26
26
26
26
26
26
26
26
22
22
22
23
23
23
23
23
23
23
23
23
23
23
21
21
20
20
20
20
20
20
20
20
20
20
21
21
21
21
21
21
21
21
21
23
23
23
23
23
23
23
22
22
22
22
22
22
21
21
20
20
20
20
20
20
19
18
18
18
19
20
21
20
19
18
19
19
18
18
18
18
18
18
18
18
18
18
18
18
18
19
19
19
19
19
19
18
19
19
19
19
21
22
22
23
23
22
23
22
22
22
22
22
21
21
21
21
21
21
21
21
21
21
21
21
21
21
21
19
19
19
17
17
18
18
18
18
18
18
18
18
18
18
18
18
18
18
18
18
18
18
18
20
20
20
20
19
19
21
21
21
21
22
22
22
22
22
22
22
22
22
22
22
22
22
22
22
23
23
23
23
23
23
23
23
25
25
25
25
25
24
25
25
25
25
25
25
25
25
25
24
25
24
25
25
25
24
24
24
24
24
24
24
24
24
24
22
22
22
23
23
23
23
23
23
23
23
22
22
22
22
22
20
20
21
21
21
21
21
21
21
21
22
22
23
22
22
22
22
22
22
22
22
22
22
22
22
22
22
22
22
22
22
22
22
22
22
22
22
22
22
22
22
22
22
22
22
22
22
22
22
23
23
23
23
23
23
23
24
24
24
24
23
23
24
24
23
24
24
24
24
24
24
24
24
24
24
24
24
24
24
24
25
25
24
24
24
23
23
19
22
21
21
18
18
18
18
18
18
19
19
19
18
17
18
18
18
18
18
20
20
20
21
18
18
19
19
19
19
19
19
19
18
18
19
19
19
19
20
20
20
20
19
20
20
20
20
20
20
20
20
21
21
21
21
22
22
22
22
22
22
22
22
22
23
23
24
24
25
25
25
26
26
26
26
26
26
26
26
26
27
27
28
28
29
30
30
33
33
33
33
33
33
33
33
33
34
35
41
41
42
42
42
42
42
44
44
44
44
44
44
45
45
45
45
46
46
47
47
47
47
47
49
50
50
50
50
49
49
47
48
48
48
47
48
48
48
49
50
50
50
50
50
50
51
51
50
51
49
50
50
50
51
51
53
53
53
53
53
52
52
52
52
52
52
52
53
53
53
53
53
53
53
53
53
53
53
52
52
51
51
51
50
51
51
51
51
51
51
51
51
51
51
51
51
51
51
51
53
53
55
63
79
83
83
85
89
89
91
91
92
96
96
97
97
99
99
99
96
96
93
93
98
99
99
99
107
114
118
118
118
118
120
124
143
146
146
149
155
159
160
161
159
161
159
158
159
159
159
159
159
159
162
162
163
165
165
165
165
165
165
165
167
168
170
170
172
174
175
177
177
177
177
177
177
177
177
177
178
178
178
179
181
183
184
184
184
185
185
185
185
185
184
184
184
182
181
186
186
190
193
194
194
195
195
195
197
195
196
196
197
198
199
201
202
202
211
212
212
212
212
212
212
215
215
213
212
215
186
187
186
175
174
173
172
170
169
165
167
171
171
172
175
175
176
176
177
179
179
179
179
180
181
183
186
186
190
191
197
201
201
204
205
203
197
203
209
211
212
212
210
212
209
209
212
213
213
214
214
216
212
213
219
220
220
221
223
227
227
237
242
243
243
243
243
242
242
250
250
252
252
259
265
265
267
267
270
270
269
269
268
269
269
269
270
270
270
273
274
276
277
282
283
285
285
285
286
286
288
289
290
295
294
295
300
306
308
311
310
309
309
311
310
309
309
306
305
315
321
323
323
326
331
332
333
330
330
330
330
333
333
334
335
335
336
332
327
325
327
326
326
334
336
339
340
340
341
341
343
345
345
350
350
354
354
357
357
358
358
358
358
357
354
343
339
290
279
266
253
245
240
239
239
239
235
227
220
216
215
217
218
218
218
219
219
224
224
225
227
225
223
221
218
218
216
216
215
215
216
218
212
212
214
214
212
213
212
212
212
212
210
210
210
212
212
213
213
212
215
214
219
217
210
209
207
204
201
201
201
200
196
193
192
192
192
191
191
174
174
172
164
160
159
159
160
161
158
155
155
155
155
157
155
157
154
153
150
150
151
150
150
150
153
153
153
152
152
152
152
160
162
165
162
162
163
153
151
155
155
151
149
146
146
145
145
146
146
146
146
147
147
147
147
148
149
155
157
157
157
159
160
161
164
163
163
165
157
143
143
143
136
130
128
135
135
137
137
137
137
139
140
140
141
141
142
142
142
142
142
146
148
148
148
148
149
150
150
149
150
150
151
152
152
153
153
153
153
154
155
155
156
158
159
159
158
160
160
162
162
159
159
157
155
150
150
149
150
146
144
140
139
139
138
137
137
138
138
138
138
138
142
146
151
150
149
150
151
150
149
149
148
151
150
151
154
156
158
157
158
158
158
158
150
152
152
155
156
156
156
152
155
156
152
147
143
142
144
143
142
138
138
137
134
134
134
134
136
137
139
140
140
143
143
143
143
143
145
146
146
147
150
150
147
148
147
145
146
148
148
148
148
148
148
148
148
148
149
149
151
150
149
149
149
149
149
149
152
154
154
154
151
144
143
143
144
143
145
145
148
147
147
142
130
125
128
127
128
128
128
128
128
124
124
126
126
126
126
127
127
127
127
127
128
128
130
129
130
132
132
126
123
115
115
115
114
113
113
115
115
115
115
111
108
107
109
109
109
110
110
111
114
114
114
114
114
118
116
117
117
113
113
110
110
110
111
112
113
112
111
113
113
105
97
97
97
106
105
106
106
108
115
112
112
110
110
110
110
111
117
119
122
119
120
120
120
121
124
123
121
121
120
120
125
129
132
133
135
137
137
135
133
131
128
128
128
128
132
131
132
133
135
133
132
134
133
134
134
136
135
134
132
129
130
130
132
132
135
139
140
140
140
143
144
144
145
145
145
145
145
151
158
162
163
160
160
163
161
161
161
160
160
162
162
160
161
161
162
162
164
168
171
171
179
183
183
186
189
188
219
224
225
223
223
223
223
222
223
223
223
222
221
230
237
243
239
242
248
248
261
261
266
266
277
279
279
280
283
283
283
285
286
292
292
298
301
314
315
327
325
325
326
328
328
328
332
332
339
341
348
349
349
348
346
346
369
372
377
380
381
382
384
384
386
386
386
391
397
421
435
451
459
454
453
456
446
447
452
453
451
446
447
452
452
458
462
472
478
494
500
503
505
520
525
530
530
536
536
536
537
537
540
541
541
541
542
546
546
547
547
552
552
556
558
558
558
559
562
565
566
566
565
569
568
567
576
581
581
583
584
584
584
584
580
578
578
579
576
575
570
572
573
577
577
576
576
576
572
573
573
573
572
572
572
570
570
570
568
567
564
564
551
550
536
534
528
525
523
519
523
524
526
525
525
527
524
524
517
514
513
514
496
492
490
489
490
479
477
465
464
451
446
374
372
367
359
345
315
305
308
309
309
311
311
312
306
303
299
300
298
298
297
297
297
298
299
300
300
300
299
299
297
295
293
293
289
290
279
265
265
258
189
194
156
155
126
124
118
117
115
115
115
110
109
110
109
108
109
104
96
91
92
92
92
91
90
91
93
93
94
94
94
94
94
94
94
95
96
97
97
96
96
95
95
95
95
96
96
96
85
79
79
75
73
72
71
71
71
71
71
74
75
75
76
79
79
79
83
81
81
79
79
80
80
80
80
81
81
81
80
80
83
84
84
84
82
81
80
80
81
82
82
83
84
85
86
85
86
86
86
86
86
85
85
85
85
85
86
88
88
88
88
88
88
88
88
87
87
83
85
85
85
83
83
83
82
82
83
83
83
82
81
81
82
83
81
82
83
81
82
81
83
84
84
84
87
87
90
90
90
90
90
91
92
91
93
95
96
97
100
97
97
98
98
98
98
99
99
97
97
99
104
104
105
105
106
105
106
108
109
110
109
109
109
110
110
110
110
110
112
116
116
118
119
119
122
128
129
129
129
131
130
131
130
127
127
123
130
132
130
127
127
116
119
114
126
128
128
132
129
128
126
126
126
126
126
126
127
127
129
129
129
130
130
130
130
130
130
132
133
134
133
134
135
135
137
136
139
139
138
139
140
140
140
140
140
140
140
140
140
140
140
140
140
140
140
139
136
135
135
137
138
138
138
138
138
138
137
137
142
142
144
144
143
143
143
143
143
142
142
141
141
141
142
143
143
141
141
138
137
137
138
138
139
139
139
138
136
136
135
135
136
137
137
137
138
138
138
138
138
138
138
138
132
131
124
125
126
106
102
103
80
77
77
76
75
75
74
73
69
61
63
64
65
63
63
62
62
62
62
63
65
67
67
67
67
67
67
68
69
70
70
73
74
74
73
73
73
72
73
75
75
75
76
76
75
76
76
75
74
74
74
74
75
75
76
76
76
76
74
73
73
73
73
73
73
74
74
75
75
75
75
69
68
68
66
66
65
66
66
67
67
67
68
68
68
68
68
68
68
68
68
66
66
66
66
64
61
56
55
56
56
56
57
56
56
56
57
57
57
57
57
56
56
57
57
57
57
58
59
59
59
59
59
59
60
60
59
59
60
60
60
60
60
61
59
60
59
59
59
66
67
68
69
69
69
69
69
69
69
69
68
68
64
58
58
59
57
57
57
55
55
55
55
55
57
57
57
57
56
53
53
53
53
54
55
56
56
56
56
56
57
54
55
54
53
53
52
51
52
53
53
53
53
53
53
53
53
54
54
58
58
58
58
58
57
57
57
57
57
56
55
55
55
55
55
55
55
56
56
56
56
56
58
57
58
60
67
68
67
67
68
68
68
68
68
69
69
70
70
70
71
70
70
71
71
71
71
71
71
71
71
67
68
76
76
75
75
75
75
75
75
75
75
76
76
74
74
74
75
75
75
75
77
77
77
78
78
78
79
79
79
79
79
79
79
78
77
79
79
79
76
74
74
74
74
75
75
75
75
74
72
72
71
69
69
68
68
68
69
68
68
69
71
72
73
72
70
66
65
65
68
68
67
67
67
67
67
65
63
63
63
63
63
63
63
64
64
63
64
64
64
63
63
63
62
63
64
62
62
62
62
62
62
62
61
59
54
54
49
50
48
48
48
47
48
49
49
49
49
49
49
49
49
49
49
51
48
47
47
45
45
47
48
48
48
48
48
48
48
48
49
50
50
50
50
50
50
49
47
47
47
48
48
48
48
48
48
48
48
48
47
47
47
45
45
44
45
45
46
46
46
46
44
45
44
44
43
43
43
43
43
44
44
45
45
45
45
45
46
46
48
48
48
47
47
49
48
47
47
48
48
48
47
47
48
48
48
46
45
45
45
45
45
45
45
46
47
47
48
48
48
48
47
47
47
47
48
48
48
49
53
53
53
54
52
52
52
52
51
51
52
53
51
51
50
50
49
46
45
46
46
51
52
55
55
54
54
54
53
53
53
53
53
53
53
52
53
53
53
53
53
54
54
55
55
54
53
53
47
46
50
50
50
50
51
52
53
53
53
53
53
53
53
53
53
53
55
55
55
55
55
56
56
56
58
59
62
62
62
63
63
63
63
64
65
65
65
67
68
67
67
69
70
70
70
69
69
69
71
72
74
79
79
79
79
79
79
80
80
80
82
82
79
77
75
75
77
78
79
79
79
82
82
81
81
82
93
95
96
95
96
96
97
100
103
102
101
102
101
101
102
109
109
116
119
121
121
122
120
120
121
119
119
122
122
123
126
132
133
135
135
134
138
141
144
157
158
161
161
159
159
161
160
167
180
180
181
191
191
191
191
192
192
192
193
194
195
197
197
197
198
200
202
204
208
208
208
209
209
208
208
208
209
204
203
203
203
204
203
204
202
202
203
204
204
206
208
207
207
207
207
205
206
210
210
210
212
213
213
214
215
215
215
216
216
218
219
220
220
220
220
219
219
219
220
221
222
224
224
225
225
231
233
233
233
233
233
233
234
234
234
234
234
234
234
234
234
237
239
236
237
236
242
234
234
238
232
231
232
197
184
171
142
126
114
109
108
110
108
110
110
107
105
106
105
104
104
104
104
105
104
105
105
107
109
110
110
110
110
111
111
111
111
111
111
112
113
113
113
111
109
109
109
106
107
107
109
109
107
107
107
108
109
107
107
107
107
107
107
107
107
107
108
109
108
112
112
113
113
113
113
113
113
113
113
113
113
113
115
115
115
116
115
115
118
108
107
105
101
97
89
88
89
87
87
85
83
83
82
82
83
83
83
83
83
85
85
84
84
85
85
85
85
85
85
85
86
86
86
87
87
86
87
87
87
87
87
88
88
89
89
89
88
86
86
87
77
78
77
77
76
75
74
74
74
73
72
70
68
67
67
68
68
68
65
65
65
65
65
65
66
66
66
66
66
66
66
65
65
63
61
61
62
63
63
62
62
62
62
62
62
62
62
62
61
61
60
60
62
62
65
66
66
66
64
63
63
63
63
63
63
63
63
63
63
64
64
64
64
64
64
64
65
65
65
66
66
66
66
63
64
64
63
62
62
62
62
61
61
61
61
62
62
60
59
59
58
58
61
61
61
61
61
60
60
60
60
59
57
57
51
47
44
44
41
41
40
40
39
40
41
41
41
36
36
36
33
33
33
33
35
35
35
34
32
32
32
32
33
33
33
33
33
30
28
27
27
27
27
27
27
27
27
27
27
27
27
27
27
27
27
27
30
31
34
35
37
45
47
49
50
52
54
54
55
55
56
55
55
55
55
55
55
55
55
55
55
55
54
54
54
54
54
54
53
53
49
49
47
48
49
46
47
49
48
47
47
47
46
46
46
46
46
45
45
45
45
46
47
48
48
47
47
47
47
47
47
47
48
44
42
42
41
41
41
42
42
42
42
42
42
42
40
40
41
41
41
41
41
41
41
41
41
41
41
42
42
42
42
42
42
42
42
42
41
41
41
41
41
41
42
41
40
40
40
41
41
40
40
38
38
39
33
32
32
28
27
26
25
25
25
25
26
25
25
26
26
26
27
30
30
30
30
30
30
31
31
31
32
33
34
34
34
34
34
34
34
34
34
34
34
34
33
36
36
38
45
46
48
49
49
50
53
53
53
53
53
57
57
57
57
57
57
57
57
57
57
57
57
58
58
56
58
60
64
66
66
68
70
72
74
74
74
78
78
78
79
79
79
79
79
79
80
80
80
80
85
86
86
88
88
88
89
90
92
93
94
95
95
95
95
95
95
100
103
104
107
107
107
107
107
107
107
107
107
108
109
109
109
109
111
112
113
113
114
114
115
115
118
121
123
125
124
125
125
126
126
126
127
127
128
130
132
129
128
129
130
131
132
138
139
139
143
147
149
149
149
149
148
161
162
163
163
163
164
163
163
166
166
169
169
172
172
173
173
173
174
175
178
179
176
175
171
171
171
170
170
170
170
174
172
172
172
176
176
174
175
179
178
183
182
184
183
183
183
183
183
184
184
185
185
186
186
186
186
189
190
190
191
191
193
194
195
196
196
195
197
195
196
196
198
201
198
198
199
198
201
199
198
190
177
176
167
167
167
167
168
167
167
167
167
166
166
162
156
159
160
152
155
157
157
157
157
157
158
162
163
166
166
167
169
173
171
172
172
170
166
163
164
164
165
164
164
166
167
167
166
165
160
156
157
158
161
161
162
164
161
160
159
158
146
133
133
131
132
132
132
132
132
132
132
132
132
132
132
132
132
132
132
132
132
132
131
128
128
127
131
130
132
132
132
132
132
132
132
132
132
132
131
131
131
131
131
132
132
132
132
132
132
132
132
132
132
133
133
133
133
133
133
134
134
134
134
134
134
132
133
132
132
131
131
131
131
131
128
127
110
109
79
79
79
79
79
79
79
80
80
80
79
79
74
73
75
77
76
78
84
83
87
87
90
87
87
89
90
91
91
96
98
98
99
104
104
106
110
109
108
107
110
110
110
110
106
95
88
87
87
86
86
86
86
95
94
94
94
95
95
94
92
92
92
97
97
96
97
97
94
89
89
89
89
90
91
91
92
92
92
92
92
92
92
92
92
92
92
92
91
91
92
92
93
93
93
96
96
96
96
96
97
97
97
97
97
97
97
97
97
97
98
98
98
99
99
99
101
101
101
101
102
102
102
102
103
103
103
103
102
102
102
102
102
102
102
100
99
96
96
97
95
95
94
91
87
88
94
93
89
89
88
88
90
90
90
90
89
88
88
90
91
91
86
87
85
86
86
86
86
84
85
82
86
85
80
76
77
78
78
78
77
77
79
78
75
75
75
75
76
76
76
76
77
76
76
77
76
73
70
67
64
66
64
70
69
67
67
67
67
69
70
70
71
71
71
74
69
69
71
71
70
70
70
70
71
71
71
72
73
77
77
78
78
78
78
78
78
78
78
78
78
79
79
79
79
79
79
79
79
79
79
79
79
79
79
79
79
79
79
79
79
82
82
81
81
82
82
83
83
84
85
85
85
85
85
85
85
86
87
87
87
87
87
87
87
87
87
87
87
87
87
87
87
87
87
87
87
88
88
87
87
87
87
87
87
87
87
87
87
87
87
87
87
87
86
85
85
87
87
89
88
80
79
79
79
78
76
75
71
71
71
71
71
72
71
65
66
66
66
66
62
63
60
56
56
53
51
49
48
48
48
48
40
36
35
35
36
35
35
34
30
30
30
30
29
29
29
30
30
30
30
30
30
31
31
31
31
31
31
31
31
31
31
31
31
31
31
31
31
31
33
32
32
32
31
31
31
32
32
31
31
31
28
27
27
26
26
27
26
26
26
26
26
26
26
27
29
29
29
30
30
30
30
30
28
28
27
27
27
26
26
25
24
26
26
27
27
30
29
30
30
30
30
30
30
29
28
27
26
26
27
28
28
28
28
28
28
28
28
29
30
30
30
30
30
30
30
30
32
32
32
32
32
33
33
33
34
34
34
34
34
34
34
34
34
33
33
33
33
33
33
33
33
33
33
34
34
33
33
33
33
32
32
32
32
32
32
32
32
32
31
31
31
31
31
31
31
31
31
31
31
31
31
31
31
31
31
31
31
31
31
31
31
31
31
31
31
31
31
31
30
31
31
31
31
31
31
31
31
31
31
31
31
31
32
32
32
31
31
31
31
31
31
31
31
32
32
32
33
32
32
31
31
31
31
32
32
32
29
28
28
26
26
24
23
20
19
19
16
16
15
15
15
15
15
15
15
15
16
16
16
16
16
16
16
16
15
15
15
16
17
16
16
16
16
14
14
13
13
13
12
12
12
12
12
12
12
12
12
12
12
12
12
13
13
13
13
13
13
13
13
12
12
12
12
12
12
12
13
12
13
13
13
13
13
14
14
14
14
14
14
14
14
14
14
14
14
14
14
15
15
15
15
15
15
16
16
16
17
17
17
17
17
17
18
18
18
19
20
20
20
20
20
20
20
20
20
20
20
20
21
20
20
20
20
20
20
19
19
19
19
19
19
19
19
19
19
20
20
20
20
21
21
21
22
23
25
25
26
26
26
26
26
26
28
28
28
28
29
29
29
29
29
29
29
29
29
30
32
33
33
33
32
30
30
30
30
30
29
29
29
29
29
29
29
29
29
29
29
29
29
29
32
33
33
33
32
32
33
32
32
32
31
30
30
30
30
31
32
31
31
31
31
29
29
31
31
31
31
32
32
32
32
32
32
32
32
33
33
33
33
33
34
34
35
36
38
39
39
39
39
39
39
39
39
39
40
40
40
40
40
40
40
40
41
40
38
36
33
33
33
33
34
35
35
35
35
35
35
35
36
35
35
35
35
35
35
36
36
35
35
36
36
36
36
35
34
34
34
34
34
35
35
36
36
36
36
36
36
36
36
36
36
36
36
36
36
37
37
37
37
38
38
38
38
38
38
38
38
39
39
39
39
35
35
34
34
34
34
33
33
33
33
32
32
32
32
32
32
32
32
30
30
30
28
28
26
26
26
27
26
26
26
26
26
26
26
26
26
26
26
26
26
27
27
27
27
27
27
27
27
27
27
27
27
27
27
27
27
27
27
27
27
22
20
17
17
17
17
17
15
12
12
12
12
12
12
12
12
13
13
13
13
13
13
14
14
16
16
16
16
18
18
19
20
20
20
20
20
20
20
20
20
21
21
21
21
21
21
22
22
22
23
23
23
23
23
23
24
26
26
26
26
26
26
26
26
26
26
27
29
29
29
29
29
29
29
29
29
29
30
30
31
32
32
34
34
34
34
34
35
35
35
35
35
35
35
35
35
35
35
35
35
35
35
35
35
35
35
35
35
35
35
35
35
37
37
37
41
39
41
41
43
44
44
44
44
44
45
45
46
45
45
44
44
44
45
45
45
45
45
45
46
46
46
46
48
48
46
46
46
47
47
45
45
45
44
46
47
47
47
47
48
48
50
50
50
52
52
52
52
53
53
53
54
54
55
55
56
55
55
56
56
57
57
57
57
58
58
58
58
58
59
59
58
58
58
58
58
58
58
58
58
58
58
58
58
58
58
58
58
58
58
58
58
58
58
58
58
58
58
58
58
58
58
58
58
58
59
59
59
59
59
59
59
59
59
59
59
59
59
59
59
59
60
60
60
60
61
61
61
61
62
62
62
61
61
61
60
63
64
62
61
61
58
58
58
56
56
55
55
54
57
58
58
58
52
43
41
30
34
32
31
34
35
35
36
37
36
36
40
40
40
40
43
43
43
43
44
44
44
43
43
43
43
43
41
41
39
40
40
40
40
40
41
42
41
41
41
41
41
42
44
44
45
45
45
45
45
45
45
45
45
45
45
45
46
46
46
47
47
47
47
47
47
48
48
48
48
49
49
49
49
49
49
49
49
49
49
49
49
49
49
49
49
49
49
49
49
50
50
50
51
53
53
52
52
52
52
52
52
52
52
52
52
52
52
52
52
51
51
51
51
51
51
51
51
51
51
51
51
51
51
52
52
52
52
52
53
53
53
53
53
53
40
38
36
32
32
31
31
32
32
31
31
31
31
31
32
32
32
37
37
36
34
34
34
32
32
30
29
29
31
31
33
36
37
37
37
38
38
38
38
38
38
38
38
38
38
38
38
38
39
38
37
38
38
37
37
37
39
39
40
40
40
40
40
41
41
41
42
42
41
41
41
42
40
40
39
39
39
39
39
40
40
40
42
42
42
42
42
42
42
42
43
44
44
44
44
42
42
41
41
43
43
43
43
43
41
41
41
41
41
41
41
41
41
42
42
43
43
43
43
43
43
42
42
42
42
41
41
41
41
40
40
40
41
41
42
40
40
40
40
40
40
40
40
40
40
40
40
39
38
38
38
38
38
38
38
38
38
38
38
38
38
38
38
38
37
36
36
36
37
37
37
38
38
37
36
36
36
36
35
36
38
38
38
38
38
39
39
37
34
31
31
31
29
28
28
28
28
28
28
28
27
27
27
27
27
27
27
27
27
27
27
26
26
24
24
22
21
21
21
20
20
20
20
21
21
22
22
22
21
20
19
19
18
18
18
18
18
18
18
18
20
20
20
20
20
20
20
20
19
19
18
18
18
18
18
18
18
19
19
19
19
19
20
20
20
20
20
20
20
20
19
19
19
19
19
19
19
18
18
18
18
19
18
18
17
17
17
17
17
17
17
17
17
17
17
17
16
16
17
18
18
18
18
18
18
19
20
21
24
24
24
24
24
24
24
24
24
24
24
24
24
24
25
25
25
26
25
25
24
24
24
26
26
27
27
28
27
23
23
22
22
24
25
25
26
27
27
27
27
27
27
27
27
27
27
26
27
27
28
28
28
27
27
27
27
27
32
36
36
36
36
36
36
36
36
40
40
40
40
40
40
40
40
41
41
41
41
44
44
44
47
47
47
47
47
50
50
53
53
53
54
54
54
54
54
54
55
57
60
60
60
60
60
60
60
60
62
63
63
63
63
62
64
64
64
64
66
66
66
66
67
68
69
69
70
71
72
72
72
72
74
74
73
69
65
64
62
61
60
61
62
62
64
64
66
66
66
66
66
66
66
65
65
65
66
66
66
66
66
66
66
66
66
66
66
66
66
66
66
67
67
67
67
68
68
68
68
68
68
68
68
68
68
68
69
69
69
68
68
68
66
66
66
66
66
66
66
66
66
64
64
65
64
63
63
63
61
58
58
57
55
55
55
55
55
55
56
56
57
57
57
56
55
53
53
52
53
53
51
50
50
50
50
50
50
49
48
41
26
18
16
16
16
17
17
17
17
17
17
17
17
17
19
20
20
20
20
21
21
22
23
23
23
23
23
24
24
22
22
23
23
23
23
23
23
23
23
23
23
23
24
24
24
24
24
24
24
24
24
24
25
25
25
25
25
25
25
25
25
25
25
25
25
25
25
25
25
25
24
24
23
24
24
21
19
19
18
18
18
18
17
17
17
17
17
17
17
17
17
17
17
17
17
17
17
17
17
16
16
16
16
17
17
17
17
17
17
17
17
17
18
18
18
19
19
19
19
17
17
17
17
17
17
17
19
16
16
16
15
15
16
16
16
16
16
15
15
15
15
15
15
15
14
14
14
14
14
14
14
14
14
14
15
16
16
16
16
16
16
15
15
15
15
15
15
15
15
15
15
13
13
13
13
13
13
13
13
13
13
13
13
13
15
15
15
15
15
15
15
15
15
15
15
15
15
15
15
15
15
15
15
15
15
16
16
17
18
18
18
18
18
18
20
22
22
20
20
22
23
23
24
24
25
21
20
20
20
20
20
20
20
19
19
19
19
19
19
20
20
20
20
20
20
19
19
19
20
21
21
21
21
21
21
20
20
20
20
20
20
20
20
20
24
24
24
25
24
24
24
24
24
24
24
24
24
24
24
24
24
24
24
25
26
26
26
26
26
26
26
26
26
27
27
28
28
28
28
28
28
28
30
30
30
28
28
28
28
29
30
30
30
30
31
31
30
29
29
28
28
29
29
29
29
29
29
29
29
29
29
29
28
27
27
26
26
26
26
27
28
30
30
36
37
49
49
50
54
54
54
56
60
60
61
65
67
70
72
76
76
92
101
106
107
107
108
109
109
118
119
125
132
134
136
141
141
144
161
161
163
164
168
176
176
180
181
183
183
184
185
186
186
190
191
191
191
192
192
198
201
202
202
204
204
205
205
208
208
208
208
208
208
209
209
209
209
209
209
209
209
209
209
209
209
209
209
209
211
211
211
211
212
212
212
212
212
208
205
204
205
206
206
207
208
208
208
209
207
207
207
209
208
208
209
210
210
210
211
211
208
209
209
209
207
207
209
209
210
210
208
208
208
208
209
209
209
210
210
210
211
212
212
212
212
212
212
212
212
212
212
212
213
213
215
214
212
213
198
165
154
122
105
87
80
78
79
79
79
77
75
72
64
60
58
58
57
57
60
63
63
63
63
63
63
63
64
64
64
63
63
63
63
63
62
62
62
62
61
60
57
55
54
54
54
54
54
54
54
53
53
53
53
53
53
53
53
53
51
50
49
49
51
51
51
51
46
46
46
46
45
45
45
48
49
49
48
48
47
47
47
47
47
47
47
47
47
47
47
47
47
47
49
49
49
49
49
48
47
46
45
45
45
44
44
44
44
44
44
44
44
43
43
43
43
45
45
48
50
51
51
51
50
50
49
49
51
51
50
48
49
50
50
49
49
49
47
47
47
48
49
50
50
47
46
45
45
45
44
44
44
42
37
35
35
35
35
35
36
39
39
40
40
40
40
40
40
40
40
40
40
41
41
41
41
41
41
40
40
40
40
40
40
40
41
41
41
41
41
40
42
42
42
42
42
42
42
43
43
43
43
43
43
43
43
43
41
41
40
42
43
43
43
43
43
43
43
43
42
42
41
41
41
41
40
43
43
43
43
43
42
43
43
45
47
46
45
41
42
43
43
43
44
46
47
45
46
47
47
47
46
45
45
45
45
45
46
46
46
46
47
47
47
47
47
47
48
50
50
50
50
50
50
50
50
50
50
50
50
50
49
49
49
49
49
49
49
49
49
49
50
50
50
51
52
52
44
46
47
46
46
47
47
47
47
47
47
47
46
42
48
48
48
48
48
48
48
48
50
50
50
51
52
52
53
53
53
53
53
53
53
53
54
54
54
54
54
53
53
53
55
56
56
56
57
57
54
53
53
46
47
48
47
47
50
51
50
50
51
51
52
52
52
52
50
52
51
51
51
53
53
53
53
53
53
53
53
54
54
56
56
57
57
57
58
58
57
58
58
59
60
62
62
63
64
64
66
67
67
67
67
67
67
68
68
67
67
67
67
67
67
67
67
67
66
66
66
66
70
70
69
68
71
70
69
69
69
70
69
71
71
71
71
69
69
69
71
72
72
70
66
66
66
66
66
66
66
69
65
65
65
65
65
65
69
73
72
72
72
72
72
72
72
73
73
74
75
76
76
76
78
78
78
78
78
78
78
78
78
78
79
79
79
79
78
78
78
78
78
78
81
80
80
80
80
80
79
79
79
79
79
77
76
73
73
69
66
64
62
62
62
61
61
60
58
58
58
55
53
53
53
53
47
46
47
48
48
48
51
51
51
49
49
51
49
48
48
48
48
48
48
48
47
47
48
48
48
48
48
48
48
48
48
48
48
48
48
50
50
50
51
51
51
50
49
49
49
49
49
49
47
46
39
27
26
26
26
26
29
30
29
30
30
31
31
31
31
31
31
31
31
31
31
31
32
32
32
30
31
31
30
30
31
31
32
32
32
32
32
32
30
27
27
27
29
30
30
30
30
30
30
30
30
30
30
30
30
30
30
30
30
31
31
31
31
31
32
32
33
33
33
34
34
34
34
34
34
34
35
35
35
36
36
36
36
36
36
36
37
37
38
38
38
37
40
40
40
39
36
36
37
37
37
37
37
37
36
36
36
36
36
37
38
38
39
39
39
39
39
39
38
36
36
36
35
35
33
33
33
33
33
33
33
33
33
33
32
32
33
33
33
33
33
33
33
33
33
33
33
33
33
33
33
33
34
34
34
34
34
36
36
36
36
36
36
36
36
37
37
36
36
34
34
33
32
32
32
32
32
32
31
31
31
32
32
32
32
32
30
29
29
29
29
29
26
26
26
26
26
26
26
26
26
26
26
26
26
26
26
26
26
26
26
26
26
26
26
26
26
26
26
26
26
26
26
26
26
26
26
26
26
26
26
26
26
26
26
26
26
19
18
17
17
12
12
12
12
11
11
11
11
11
11
11
11
11
11
11
11
11
11
11
11
11
11
11
11
11
12
12
13
14
14
14
14
14
14
14
14
14
14
14
14
13
13
13
13
14
14
14
15
15
15
15
15
15
15
14
14
13
13
12
11
11
10
10
10
10
10
13
14
14
14
14
14
14
15
14
14
13
13
13
13
12
13
13
13
13
12
12
12
12
12
12
12
12
13
13
13
13
13
13
13
13
13
13
13
13
14
14
15
15
15
15
15
15
15
18
19
19
19
19
21
21
21
22
23
23
23
23
23
23
23
24
21
21
24
24
24
24
24
24
25
25
25
25
25
25
25
25
25
26
26
26
26
26
26
26
26
26
26
26
26
26
26
26
26
26
26
26
28
28
28
28
27
27
26
26
26
26
26
26
27
27
27
27
27
27
27
26
26
26
26
26
26
27
28
28
28
28
28
28
28
28
28
27
27
27
27
27
27
27
27
27
27
27
27
27
27
27
27
27
27
27
27
27
27
27
27
27
27
27
27
27
27
27
26
26
26
26
26
26
26
26
26
26
26
26
26
26
26
26
26
26
26
26
26
26
26
25
25
25
25
25
25
24
24
24
23
23
23
23
23
20
20
20
8
7
6
6
5
4
4
4
4
4
4
4
4
4
4
4
4
4
4
4
4
4
4
4
4
4
4
4
4
4
4
4
4
4
4
3
3
2
2
2
2
3
3
4
4
4
5
5
4
5
5
5
5
5
5
5
5
6
6
7
9
9
9
10
10
10
10
12
12
12
12
12
12
14
14
14
16
16
16
16
17
17
18
18
18
18
18
18
18
18
18
18
18
18
18
18
18
17
17
17
17
17
17
17
17
17
17
17
17
17
17
17
17
18
18
18
18
18
18
18
18
18
18
18
18
18
18
18
18
18
18
19
19
19
19
19
19
19
22
27
28
28
28
29
31
31
32
30
30
30
30
29
30
30
30
30
30
30
30
30
30
30
30
30
30
30
30
30
27
27
28
28
28
31
32
32
33
33
33
33
33
33
34
34
35
35
35
35
36
36
36
36
37
37
38
38
38
38
38
38
39
42
42
42
42
42
42
42
42
42
43
43
43
43
43
43
43
43
43
43
43
43
41
42
42
43
43
43
43
43
43
43
43
43
43
43
43
43
43
43
43
43
43
43
44
44
44
44
44
44
44
44
44
44
44
44
45
46
45
44
46
44
44
45
45
47
47
47
47
47
47
47
47
47
47
48
50
51
51
51
53
53
53
53
53
53
53
53
53
53
53
53
53
53
52
54
55
56
56
55
55
53
54
53
53
53
53
53
53
53
53
53
53
53
53
53
53
53
52
52
52
51
52
52
52
52
52
52
52
52
52
52
53
53
53
53
53
53
52
52
52
52
53
53
53
49
50
49
48
48
48
48
48
47
48
47
47
46
46
46
46
47
47
48
48
49
49
50
50
50
50
51
54
54
54
53
54
49
51
52
52
53
49
49
46
46
43
41
43
44
43
44
44
44
44
44
44
44
44
45
45
45
45
46
46
46
46
46
46
47
47
47
47
47
48
48
49
51
55
59
59
59
60
60
60
61
61
61
61
61
60
60
62
62
62
62
62
63
63
64
66
66
66
66
66
66
66
67
67
67
66
67
62
62
62
65
65
68
69
71
71
71
70
70
73
75
75
76
75
75
72
74
75
75
75
79
79
79
79
80
81
81
80
80
80
80
80
80
80
81
82
82
83
83
83
83
83
83
83
83
85
89
91
91
91
91
91
91
91
91
91
93
93
93
94
93
93
93
93
93
93
94
94
94
94
94
94
94
95
95
95
95
96
97
98
99
101
101
101
101
101
101
101
103
103
103
103
103
103
103
104
104
104
106
104
92
92
88
83
83
83
84
84
83
79
79
78
78
79
79
82
83
83
83
83
83
85
86
86
87
87
88
89
89
89
89
89
85
84
83
85
85
81
76
74
71
72
72
76
77
79
79
79
79
79
79
80
79
79
79
79
81
81
82
82
82
83
83
83
82
82
82
82
82
82
83
83
83
83
82
82
82
82
82
82
82
81
79
79
79
78
77
77
77
77
77
78
78
77
76
75
68
65
59
58
54
53
53
55
55
55
53
50
49
48
49
49
49
49
51
51
51
51
51
51
51
51
50
52
52
51
51
51
51
51
51
51
50
50
49
47
47
47
48
49
49
49
49
49
49
49
50
50
53
53
53
53
51
53
49
49
46
46
46
45
46
45
39
38
37
39
41
45
44
44
44
43
44
43
43
43
44
44
45
45
45
46
46
46
46
46
46
46
47
49
48
49
49
49
49
49
49
49
49
49
49
49
49
51
52
52
52
52
52
52
52
52
52
52
53
53
53
53
53
53
53
53
53
53
53
53
53
51
51
51
51
51
51
52
52
52
52
52
52
52
52
53
53
53
53
53
53
53
53
53
53
53
52
53
53
52
52
50
48
45
44
44
45
45
45
45
46
46
46
46
46
45
45
45
45
45
45
48
46
46
46
46
46
45
45
45
45
45
45
45
46
45
46
43
41
37
33
33
33
33
34
35
36
36
36
36
36
36
36
36
36
36
36
36
36
37
36
36
35
36
34
35
35
35
35
36
36
36
36
36
36
36
36
36
36
35
35
35
35
35
35
35
35
35
35
35
32
30
30
32
32
32
32
33
34
34
34
34
34
34
34
33
33
33
34
34
34
35
34
34
34
34
34
34
34
34
34
34
34
34
34
34
34
33
32
31
31
31
29
28
28
28
28
29
29
29
29
29
29
29
29
29
29
29
29
29
29
28
28
28
26
26
26
26
26
26
26
26
27
27
27
29
29
29
29
29
29
28
27
26
26
26
26
26
26
26
26
26
26
26
26
26
26
26
26
26
26
26
26
26
26
26
26
26
26
26
26
26
26
26
26
25
25
25
24
24
24
24
23
22
21
21
21
16
16
16
16
16
16
16
16
16
16
15
15
14
14
14
14
13
13
13
13
13
13
13
13
13
13
13
13
13
13
12
10
9
9
9
9
9
9
9
8
8
8
8
8
8
8
8
8
8
8
8
8
8
8
8
8
7
7
7
7
7
7
7
7
7
7
7
7
4
4
3
3
2
2
2
2
2
2
1
1
1
1
1
1
1
1
1
1
1
1
1
1
1
1
1
1
0
0
0
0
0
0
0
0
0
0
0
0
0
0
0
0
0
0
0
0
0
0
0
0
0
0
0
0
0
0
0
0
0
0
0
0
0
0
0
0
0
0
0
0
0
0
0
0
0
0
0
0
0
0
0
0
0
0
0
0
0
0
0
0
0
0
0
0
0
0
0
0
0
0
0
0
0
0
0
0
0
0
0
0
0
0
0
0
0
0
0
0
0
0
0
0
0
0
0
0
0
0
0
0
0
0
0
0
0
0
0
0
0
0
0
0
0
0
0
0
0
0
0
0
0
0
0
1
2
2
2
2
2
2
2
2
2
2
2
2
2
2
2
2
2
2
2
2
2
2
2
2
2
2
2
2
2
2
2
2
2
2
2
2
2
2
2
2
2
2
2
2
2
2
2
2
2
2
2
2
2
2
2
2
2
2
2
2
2
2
2
2
2
2
2
2
2
2
2
2
2
2
2
2
2
2
2
2
2
2
2
2
2
2
2
2
2
2
2
2
2
2
2
2
2
2
2
2
2
2
2
2
2
2
2
2
2
2
2
2
2
2
2
2
2
2
2
2
2
2
2
1
1
1
1
1
1
1
1
1
1
1
1
1
1
1
1
1
1
1
1
0
0
0
0
0
0
0
0
0
0
0
0
0
0
0
0
0
0
0
0
0
0
0
0
0
0
0
0
0
0
0
0
0
0
0
0
0
0
0
0
0
0
0
0
0
0
0
0
0
0
0
0
0
0
0
0
0
0
0
0
0
0
0
0
0
0
0
0
0
0
0
0
0
0
0
0
0
0
0
0
0
0
0
0
0
0
0
0
0
0
0
0
0
0
0
0
0
0
0
0
0
0
0
0
0
0
0
0
0
0
0
0
0
0
0
0
0
0
0
0
0
0
0
0
0
0
0
0
0
0
0
0
0
0
0
0
0
0
0
0
0
0
0
0
0
0
0
0
0
0
0
0
0
0
0
0
0
0
0
0
0
0
0
0
0
0
0
0
0
0
0
0
0
0
0
0
0
0
0
0
0
0
0
0
0
0
0
0
0
0
0
0
0
0
0
0
0
0
0
0
0
0
0
0
0
0
0
0
0
0
0
0
0
0
0
0
0
0
0
0
0
0
0
0
0
0
0
0
0
0
0
0
0
0
0
0
0
0
0
0
0
0
0
0
0
0
0
0
0
0
0
0
0
0
0
0
0
0
0
0
0
0
0
0
0
0
0
0
0
0
0
0
0
0
0
0
0
0
0
0
0
0
0
0
0
0
0
0
0
0
0
0
0
0
0
0
0
0
0
0
0
0
0
0
0
0
0
0
0
0
0
0
0
0
0
0
0
0
0
0
0
0
0
0
0
0
0
0
0
0
0
0
0
0
0
0
0
0
0
0
0
0
0
0
0
0
0
0
0
0
0
0
0
0
0
0
0
0
0
0
0
0
0
0
0
0
0
0
0
0
0
0
0
0
0
0
0
0
0
0
0
0
0
0
0
0
0
0
0
0
0
0
0
0
0
0
0
0
0
0
0
0
0
0
0
0
0
0
0
0
0
0
0
0
0
0
0
0
0
0
0
0
0
0
0
0
0
0
0
0
0
0
0
0
0
0
0
0
0
0
0
0
0
0
0
0
0
0
0
0
0
0
0
0
0
0
0
0
0
0
0
0
0
0
0
0
0
0
0
0
0
0
0
0
0
0
0
0
0
0
0
0
0
0
0
0
0
0
0
0
0
0
0
0
0
0
0
0
0
0
0
0
0
0
0
0
0
0
0
0
0
0
0
0
0
0
0
0
0
0
0
0
0
0
0
0
0
0
0
0
0
0
0
0
0
0
0
0
0
0
0
0
0
0
0
0
0
0
0
0
0
0
0
0
0
0
0
0
0
0
0
0
0
0
0
0
0
0
0
0
0
0
0
0
0
0
0
0
0
0
0
0
0
0
0
0
0
0
0
0
0
0
0
0
0
0
0
0
0
0
0
0
0
0
0
0
0
0
0
0
0
0
0
0
0
0
0
0
0
0
0
0
0
0
0
0
0
0
0
0
0
0
0
0
0
0
0
0
0
0
0
0
0
0
0
0
0
0
0
0
0
0
1
1
1
1
1
1
1
1
1
1
1
1
1
1
1
1
1
1
1
1
1
1
1
1
1
1
1
1
1
1
1
1
1
1
1
1
1
1
1
1
1
1
1
1
1
1
1
1
1
1
1
1
1
1
1
1
1
1
1
1
1
1
1
1
1
1
1
1
1
1
1
1
1
1
1
1
1
1
1
1
1
1
1
1
1
1
1
1
1
1
1
1
1
1
1
1
1
1
1
1
1
1
1
1
1
1
1
1
1
1
1
1
1
1
1
1
1
1
1
1
0
0
0
0
0
0
0
0
0
0
0
0
0
0
0
0
0
0
0
0
0
0
0
0
0
0
0
0
0
0
0
0
0
0
0
0
0
0
0
0
0
0
0
0
0
0
0
0
0
0
0
0
0
0
0
0
0
0
0
0
0
0
0
0
0
0
0
0
0
0
0
0
0
0
0
0
0
0
0
0
0
0
0
0
0
0
0
0
0
0
0
0
0
0
0
0
0
0
0
0
0
0
0
0
0
0
0
0
0
0
0
0
0
0
0
0
0
0
0
0
0
0
0
0
0
0
0
0
0
0
0
0
0
0
0
0
0
0
0
0
0
0
0
0
0
0
0
0
0
0
0
0
0
0
0
0
0
0
0
0
0
0
0
0
0
0
0
0
0
0
0
0
0
0
0
0
0
0
0
0
0
0
0
0
0
0
0
0
0
0
0
0
0
0
0
1
1
1
1
1
1
1
1
1
1
1
1
1
1
1
1
1
1
1
1
1
1
1
1
1
1
1
0
0
0
0
0
0
0
0
0
0
0
0
0
0
0
0
0
0
0
0
0
0
0
0
0
0
0
0
0
0
0
0
0
0
0
0
0
0
0
0
0
0
0
0
0
0
0
0
0
0
0
0
0
0
0
0
0
0
0
0
0
0
0
0
0
0
0
0
0
0
0
0
0
0
0
0
0
0
0
0
0
0
0
0
0
0
0
0
0
0
0
0
0
0
0
0
0
0
0
0
0
0
0
0
0
0
0
0
0
0
0
0
0
0
0
0
0
0
0
0
0
0
0
0
0
0
0
0
0
0
0
0
0
0
0
0
0
0
0
0
0
0
0
0
0
0
0
0
0
0
0
0
0
0
0
0
0
0
0
0
0
0
0
0
0
0
0
0
0
0
0
0
0
0
0
0
0
0
0
0
0
0
0
0
0
0
0
0
0
0
0
1
1
1
1
1
1
1
1
1
1
1
1
1
1
1
1
2
2
2
2
2
2
2
2
2
2
2
2
2
2
2
2
2
2
2
2
2
2
2
2
2
2
3
3
3
3
3
3
3
3
3
3
3
3
3
3
3
3
3
3
3
3
3
4
4
7
15
26
27
29
31
33
34
39
47
49
50
50
50
51
52
53
53
53
53
53
53
53
57
57
57
57
57
57
57
57
58
58
58
58
57
58
58
60
60
60
60
60
60
61
64
64
65
65
65
65
67
67
67
68
68
68
68
68
70
74
75
76
77
79
81
81
81
81
81
81
82
82
82
86
92
92
92
96
97
97
99
99
99
99
99
99
99
99
98
97
97
97
97
96
96
96
96
96
96
95
93
93
91
90
90
90
90
91
90
90
91
92
95
90
90
91
91
94
96
97
97
98
97
94
94
97
99
99
99
99
99
101
101
102
102
102
92
91
86
87
87
87
83
82
82
81
81
81
81
80
80
79
79
79
83
84
84
85
85
86
86
86
86
86
86
86
87
87
87
86
86
86
85
87
87
87
87
88
91
91
91
91
91
91
92
92
93
93
95
95
95
96
96
97
97
97
97
97
97
98
98
98
98
98
98
93
90
85
79
79
79
77
80
86
87
87
85
86
84
79
79
79
80
80
80
80
79
79
79
79
76
76
75
73
72
65
64
64
62
61
60
60
60
60
60
61
61
61
61
61
60
59
61
62
62
62
61
61
61
60
60
60
62
62
60
61
62
63
64
64
64
64
64
64
64
64
64
64
64
64
64
64
64
64
63
63
63
62
62
63
63
62
62
63
63
63
61
59
59
59
59
59
60
60
59
55
55
55
55
55
55
57
58
58
58
58
58
58
58
58
58
58
58
57
56
58
57
56
56
54
53
54
53
53
53
53
54
55
60
62
62
62
63
60
61
59
61
62
62
62
58
57
58
55
53
53
53
53
53
54
54
54
54
54
55
55
57
58
57
57
57
56
56
55
56
56
56
56
58
58
59
61
61
62
62
62
62
62
62
62
62
62
61
59
59
59
60
60
61
62
62
62
64
64
64
66
66
66
66
67
67
70
73
73
73
73
73
73
69
69
68
68
69
70
69
69
69
69
69
69
69
70
70
71
72
72
75
75
76
76
76
77
76
76
76
75
75
75
75
75
77
77
79
79
79
79
79
80
80
80
80
80
80
80
80
80
80
80
80
80
82
84
83
83
84
82
82
82
82
82
82
82
82
82
82
83
82
81
82
81
74
73
69
68
69
69
69
69
64
62
61
62
61
61
57
55
56
56
57
57
56
55
52
50
51
51
53
51
53
53
53
53
53
53
53
53
53
57
57
57
57
57
57
57
56
56
56
56
56
56
56
58
58
58
58
58
58
58
58
59
59
59
59
59
59
59
59
59
59
59
59
59
58
57
56
55
55
44
42
43
42
43
42
42
42
42
42
42
44
44
45
45
46
44
42
42
42
42
42
42
42
42
42
42
41
41
40
40
40
40
40
40
39
37
37
37
37
37
37
37
37
37
37
37
37
37
37
37
37
37
37
36
36
36
36
34
34
34
34
34
34
34
34
34
34
33
33
33
33
32
32
32
32
33
33
33
33
33
33
33
33
33
33
33
33
33
34
34
34
34
34
34
35
35
35
35
35
35
34
34
34
33
33
33
33
33
32
31
31
31
31
31
31
31
31
31
31
31
31
31
31
30
30
29
30
30
30
31
30
30
29
29
27
26
25
13
13
13
12
12
12
12
12
12
12
12
12
12
12
12
12
12
12
12
12
12
12
12
12
11
11
11
10
9
9
8
8
8
8
8
8
8
8
8
8
8
8
6
6
6
5
5
5
5
4
4
3
3
3
3
3
3
3
3
3
3
3
3
3
3
3
3
3
3
3
3
3
3
2
2
2
2
2
2
4
4
4
4
4
4
4
4
4
4
4
4
4
4
6
6
6
6
6
6
6
6
6
6
6
6
6
6
6
6
6
6
6
6
7
7
7
7
7
7
7
7
6
6
6
6
6
6
6
6
6
6
6
6
6
6
6
6
6
6
6
6
6
6
6
6
5
5
5
5
5
5
5
5
5
5
5
5
5
5
5
5
5
5
5
5
5
5
5
5
5
6
6
6
6
6
6
6
6
6
7
7
7
7
7
7
7
7
7
7
7
8
8
8
8
8
8
8
8
8
6
6
6
6
6
6
6
6
6
6
6
6
6
6
6
6
5
5
5
5
5
5
5
5
5
5
5
5
5
5
5
5
5
5
6
6
6
6
6
6
6
6
6
6
6
6
6
6
6
6
5
5
5
5
5
5
5
5
5
5
5
5
5
5
5
5
5
5
5
5
5
5
5
5
5
5
5
5
4
4
4
5
5
5
5
4
3
3
2
2
2
2
2
2
2
2
2
2
2
2
2
2
2
2
2
2
2
2
2
2
2
2
2
2
2
2
2
2
2
2
2
2
2
2
2
2
2
2
2
2
2
2
2
2
2
2
2
2
2
2
2
2
2
2
2
2
2
2
2
2
2
2
2
2
2
2
2
2
2
2
2
2
2
2
2
2
2
2
2
2
2
3
3
3
3
2
2
2
2
2
2
2
2
2
2
1
1
1
1
1
1
1
1
1
1
1
1
1
1
1
1
1
1
1
1
1
1
1
1
1
1
1
1
1
1
1
2
2
2
2
2
2
2
2
2
2
2
2
2
2
2
2
2
2
2
2
2
2
2
2
2
2
2
2
2
2
2
2
2
2
2
2
2
2
2
2
2
2
2
2
2
2
2
2
2
2
2
2
2
2
2
2
2
2
2
2
2
2
2
2
2
2
2
2
2
2
2
2
2
2
2
2
2
2
2
2
2
2
2
2
2
2
2
2
2
2
2
2
2
2
2
3
3
2
2
2
2
2
2
2
2
2
1
1
1
1
1
1
1
1
1
1
1
1
1
1
1
1
1
1
1
1
1
1
1
1
1
1
1
1
1
1
1
1
1
1
1
1
1
1
1
1
1
1
1
1
1
1
1
1
1
1
1
1
1
1
1
1
1
1
1
1
1
1
1
1
1
1
1
1
1
1
1
1
1
1
1
1
1
1
1
1
1
1
1
0
0
0
0
0
0
0
0
0
0
0
0
0
0
0
0
0
0
0
0
0
0
0
0
0
0
0
0
0
0
0
0
0
0
0
0
0
0
0
0
0
0
0
0
0
0
0
0
0
0
0
0
0
0
0
0
0
0
0
0
0
0
0
0
0
0
0
0
0
0
0
0
0
0
0
0
0
0
0
0
0
0
0
0
0
0
0
0
0
0
0
0
0
0
0
0
0
0
0
0
0
0
0
0
0
0
0
0
0
0
0
0
0
0
0
0
0
0
0
0
0
0
0
0
0
0
0
0
0
0
0
0
0
0
0
0
0
0
0
0
0
0
0
0
0
0
0
0
0
0
0
0
0
0
0
0
0
0
0
0
0
0
0
0
0
0
0
0
0
0
0
0
0
0
0
0
0
0
0
0
0
0
0
0
0
0
0
0
0
0
0
0
0
0
0
0
0
0
0
0
0
0
0
0
0
0
0
0
0
0
0
0
0
0
0
0
0
0
0
0
0
0
0
0
0
0
0
0
0
0
0
0
0
0
0
0
0
0
0
0
0
0
0
0
0
0
0
0
0
0
0
0
0
0
0
0
0
0
0
0
0
0
0
0
0
0
0
0
0
0
0
0
0
0
0
0
0
0
0
0
0
0
0
0
0
0
0
0
0
0
0
0
0
0
0
0
0
0
0
0
0
0
0
0
0
0
0
0
0
0
0
0
0
0
0
0
0
0
0
0
0
0
0
0
0
0
0
0
0
0
0
0
0
0
0
0
0
0
0
0
0
0
0
0
0
0
0
0
0
0
0
0
0
0
0
0
0
0
0
0
0
0
0
0
0
0
0
0
0
0
0
0
0
0
0
0
0
0
0
0
0
0
0
0
0
0
0
0
0
0
0
0
0
0
0
0
0
0
0
0
0
0
0
0
0
0
0
0
0
0
0
0
0
0
0
0
0
0
0
0
0
0
0
0
0
0
0
0
0
0
0
0
0
1
1
1
1
1
1
1
1
1
1
1
1
1
1
1
1
1
1
1
1
1
1
1
1
1
1
1
1
1
1
1
1
1
1
1
1
1
1
1
1
1
1
1
1
1
1
1
1
1
1
1
1
1
1
1
1
1
1
1
1
1
1
1
1
1
1
1
1
1
1
1
1
1
1
1
1
1
1
1
1
1
1
1
1
1
1
1
1
1
1
1
1
1
1
1
1
1
1
1
1
1
1
1
0
0
0
0
0
0
0
0
0
0
0
0
0
0
0
0
0
0
0
0
0
0
0
0
0
0
0
0
0
0
0
0
0
0
0
0
0
0
0
0
0
0
0
0
0
0
0
0
0
0
0
0
0
0
0
0
0
0
0
0
0
0
0
0
0
0
0
0
0
0
0
0
0
0
0
0
0
0
0
0
0
0
0
0
0
0
0
0
0
0
0
0
0
0
0
0
0
0
0
0
0
0
0
0
0
0
0
0
0
0
0
0
0
0
0
0
0
0
0
0
0
0
0
0
0
0
0
0
0
0
0
0
0
0
0
0
0
0
0
0
0
0
0
0
0
0
0
0
0
0
0
0
0
0
0
0
0
0
0
0
0
0
0
0
0
0
0
0
0
0
0
0
0
0
0
0
0
0
0
0
0
0
0
0
0
0
0
0
0
0
0
0
0
0
0
0
0
0
0
0
0
0
0
0
0
0
0
0
0
0
0
0
0
0
0
0
0
0
0
0
0
0
0
0
0
0
0
0
0
0
0
0
0
0
0
0
0
0
0
0
0
0
0
0
0
0
0
0
0
0
0
0
0
0
0
0
0
0
0
0
0
0
0
0
0
0
0
0
0
0
0
0
0
0
0
0
0
0
0
0
0
0
0
0
0
0
0
0
0
0
0
0
0
0
0
0
0
0
0
0
0
0
0
0
0
0
0
0
0
0
0
0
0
0
1
1
1
1
1
2
2
2
2
2
2
2
2
2
2
2
2
2
2
2
2
2
2
2
2
2
2
2
2
2
2
2
2
2
2
2
2
2
2
2
2
2
2
2
2
2
2
2
2
2
2
2
2
2
2
2
2
2
2
2
2
2
2
2
2
2
2
2
2
2
2
2
2
2
2
2
2
2
2
2
2
2
2
2
2
2
2
2
2
2
2
2
2
2
3
3
3
3
3
3
3
3
3
3
3
3
3
3
3
3
4
4
4
4
4
4
4
4
4
4
4
4
4
4
4
4
4
4
4
4
4
4
4
4
4
4
4
4
4
4
4
4
4
4
4
4
4
4
4
4
4
4
4
4
4
4
4
4
4
4
4
4
4
4
4
4
4
4
4
4
4
4
4
4
4
4
4
4
4
4
4
4
4
4
4
4
4
4
4
4
4
4
4
4
4
4
4
4
4
4
4
4
4
4
4
4
4
4
4
4
4
4
4
4
4
4
4
4
4
4
4
4
4
4
2
2
2
2
2
2
2
2
2
2
2
2
2
2
2
2
2
2
2
2
2
2
2
2
2
2
2
2
2
2
2
2
2
2
2
1
0
0
0
0
0
0
0
0
0
0
0
0
0
0
0
0
0
0
0
0
0
0
0
0
0
0
0
0
0
0
0
0
0
0
0
0
0
0
0
0
0
0
0
0
0
0
0
0
0
0
0
0
0
0
0
0
0
0
0
0
0
0
0
0
0
0
0
0
0
0
0
0
0
0
0
0
0
0
0
0
0
0
0
0
0
0
0
0
0
0
0
0
0
0
0
0
0
0
0
0
0
0
0
0
0
0
0
0
0
0
0
0
0
0
0
0
0
0
0
0
0
0
0
0
0
0
0
0
0
0
0
0
0
0
0
0
0
0
0
0
0
0
0
0
0
0
0
0
0
0
0
0
0
0
0
0
0
0
0
0
0
0
0
0
0
0
0
0
0
0
0
0
0
0
0
0
0
0
0
0
0
0
0
0
0
0
0
0
0
0
0
0
0
0
0
0
0
0
0
0
0
0
0
0
0
0
0
0
0
0
0
0
0
0
0
0
0
0
0
0
0
0
0
0
0
0
0
0
0
0
0
0
0
0
0
0
0
0
0
0
0
0
0
0
0
0
0
0
0
0
0
0
0
0
0
0
0
0
0
0
0
0
1
1
1
1
1
1
1
1
1
1
1
1
1
1
1
1
1
1
1
1
1
1
1
1
1
1
1
1
1
1
1
1
1
1
1
1
1
1
1
1
1
1
1
1
1
1
1
1
1
1
1
1
1
1
1
1
1
1
1
1
1
1
1
1
1
1
1
1
1
1
1
1
1
1
1
1
1
1
1
1
1
1
1
1
1
1
1
1
1
1
1
1
1
1
1
1
1
1
1
1
1
1
1
1
1
1
1
1
1
1
1
1
1
1
1
1
1
1
1
1
1
1
1
1
1
1
1
1
1
1
1
1
1
1
1
1
1
1
1
1
1
1
1
1
0
0
0
0
0
0
0
0
0
0
0
0
0
0
0
0
0
0
0
0
0
0
0
0
0
0
0
0
0
0
0
0
0
0
0
0
0
0
0
0
0
0
0
0
0
0
0
0
0
0
0
0
0
0
0
0
0
0
0
0
0
0
0
0
0
0
0
0
0
0
0
0
0
0
0
0
0
0
0
0
0
0
0
0
0
0
0
0
0
0
0
0
0
0
0
0
0
0
0
0
0
0
0
0
0
0
0
0
0
0
0
0
0
0
0
0
0
0
0
0
0
0
0
0
0
0
0
0
0
0
0
0
0
0
0
0
0
0
0
0
0
0
0
0
0
0
0
0
0
0
0
0
0
0
0
0
0
0
0
0
0
0
0
0
0
0
0
0
0
0
0
0
0
0
0
0
0
0
0
0
0
0
0
0
0
0
0
0
0
0
0
0
0
0
0
0
0
0
0
0
0
0
0
0
0
0
0
0
0
0
0
0
0
0
0
0
0
0
0
0
0
0
0
0
0
0
0
0
0
0
0
0
0
0
0
0
0
0
0
0
0
0
0
0
0
0
0
0
0
0
0
0
0
0
0
0
0
0
0
0
0
0
0
0
0
0
0
0
0
0
0
0
0
0
0
0
0
0
0
0
0
0
0
0
0
0
0
0
0
0
0
0
0
0
0
0
0
0
0
0
0
0
0
0
0
0
0
0
0
0
0
0
0
0
0
0
0
0
0
0
0
0
0
0
0
0
0
0
0
0
0
0
0
0
0
0
0
0
0
0
0
0
0
0
0
0
0
0
0
0
0
0
0
0
0
0
0
0
0
0
0
0
0
0
0
0
0
0
0
0
0
0
0
0
0
0
0
0
0
0
0
0
0
0
0
0
0
0
0
0
0
0
0
0
0
0
0
0
0
0
0
0
0
0
0
0
0
0
0
0
0
0
0
0
0
0
0
0
0
1
1
1
1
1
1
1
1
1
1
1
2
2
2
2
2
2
2
2
2
2
2
2
2
2
2
2
2
2
5
5
5
5
6
6
6
6
6
6
6
6
6
6
7
7
7
7
7
7
7
7
7
7
7
7
7
7
7
7
7
7
7
8
8
8
8
8
8
8
8
8
9
9
9
9
9
9
9
9
9
9
9
9
9
9
9
9
9
9
9
9
9
9
9
9
9
9
9
9
8
8
8
8
8
8
8
8
8
8
8
8
8
8
8
8
8
8
8
8
7
7
7
7
7
7
7
7
7
7
7
7
7
7
7
7
7
7
7
7
7
7
7
7
7
7
7
7
7
7
7
7
7
7
7
7
7
7
7
7
7
7
7
7
7
7
7
7
7
7
7
7
7
7
7
7
7
7
3
3
3
3
3
3
3
2
2
2
2
2
2
2
2
2
2
2
2
2
2
2
2
2
2
2
2
2
2
2
2
1
1
1
1
1
1
1
1
1
1
1
1
1
1
1
1
1
0
0
0
0
0
0
0
0
0
0
0
0
0
0
0
0
0
0
0
0
0
0
0
0
0
0
0
0
0
0
0
0
0
0
0
0
0
0
0
0
0
0
0
0
0
0
0
0
0
0
0
0
0
0
0
0
0
0
0
0
0
0
0
0
0
0
0
0
0
0
0
0
0
0
0
0
0
0
0
0
0
0
0
0
0
0
0
0
0
0
0
0
0
0
0
0
0
0
0
0
0
0
0
0
0
0
0
0
0
0
0
0
0
0
0
0
0
0
0
0
0
0
0
0
0
0
0
0
0
0
0
0
0
0
0
0
0
0
0
0
0
0
0
0
0
0
0
0
0
0
0
0
0
0
0
0
0
0
0
0
0
0
0
0
0
0
0
0
0
0
0
0
0
0
0
2
2
2
2
2
2
2
2
2
2
2
2
2
2
2
2
2
2
2
2
2
2
2
2
2
2
2
2
2
2
2
2
2
2
2
2
2
2
2
2
2
2
2
2
2
2
2
2
2
2
2
2
2
2
2
2
2
2
2
2
2
2
2
2
2
2
2
2
2
2
2
2
2
2
2
2
2
2
2
2
2
2
2
2
2
2
2
2
2
2
2
2
2
2
2
2
2
2
2
2
2
2
2
2
2
0
0
0
0
0
0
0
0
0
0
0
0
0
0
0
0
0
0
0
0
0
0
0
0
0
0
0
0
0
0
0
0
0
0
0
0
0
0
0
0
0
0
0
0
0
0
0
0
0
0
0
0
0
0
0
0
0
0
0
0
0
0
0
0
0
0
0
0
0
0
0
0
0
0
0
0
0
0
0
0
0
0
0
0
0
0
0
0
0
0
0
0
0
0
0
0
0
0
0
0
0
0
0
0
0
0
0
0
0
0
0
0
0
0
0
0
0
0
0
0
0
0
0
0
0
0
0
0
0
0
0
0
0
0
0
0
0
0
0
0
0
0
0
0
0
0
0
0
0
0
0
0
0
0
0
0
0
0
0
0
0
0
0
0
0
0
0
0
0
0
0
0
0
0
0
0
0
0
0
0
0
0
0
0
0
0
0
0
0
0
0
0
0
0
0
0
0
0
0
0
0
0
0
0
0
0
0
0
0
0
0
0
0
0
0
0
0
0
0
0
0
0
0
0
0
0
0
0
0
0
0
0
0
0
0
0
0
0
0
0
0
0
0
0
0
0
0
0
0
0
0
0
0
0
0
0
0
0
0
0
0
0
0
0
0
0
0
0
0
0
0
0
0
0
0
0
0
0
0
0
0
0
0
0
0
0
0
0
0
0
0
0
0
0
0
0
0
0
0
0
0
0
0
0
0
0
0
0
0
0
0
0
0
0
0
0
0
0
0
0
0
0
0
0
0
0
0
0
0
0
0
0
0
0
0
0
0
0
0
0
0
0
0
0
0
0
0
0
0
0
0
0
0
0
0
0
0
0
0
0
0
0
0
0
0
0
0
0
0
0
0
0
0
0
0
0
0
0
0
0
0
0
0
0
0
0
0
0
0
0
0
0
0
0
0
0
0
0
0
0
0
0
0
0
0
0
0
0
0
0
0
0
0
0
0
0
0
0
0
0
0
0
0
0
0
0
0
0
0
0
0
0
0
0
0
0
0
0
0
0
0
0
0
0
0
0
0
0
0
0
0
0
0
0
0
0
0
0
0
0
0
0
0
0
0
0
0
0
0
0
0
0
0
0
0
0
0
0
0
0
0
0
0
0
0
0
0
0
0
0
0
0
0
0
0
0
0
0
0
0
0
0
0
0
0
0
0
0
0
0
0
0
0
0
0
0
0
0
0
0
0
0
0
0
0
0
0
0
0
0
0
0
0
0
0
0
0
0
0
0
0
0
0
0
0
0
0
0
0
0
0
0
0
0
0
0
0
0
0
0
0
0
0
0
0
0
0
0
0
0
0
0
0
0
0
0
0
0
0
0
0
0
0
0
0
0
0
0
0
0
0
0
0
0
0
0
0
0
0
0
0
0
0
0
0
0
0
0
0
0
0
0
0
0
0
0
0
0
0
0
0
0
0
0
0
0
0
0
0
0
0
0
0
0
0
0
0
0
0
0
0
0
0
0
0
0
0
0
0
0
0
0
0
0
0
0
0
0
0
0
0
0
0
0
0
0
0
0
0
0
0
0
0
0
0
0
0
0
0
0
0
0
0
0
0
0
0
0
0
0
0
0
0
0
0
0
0
0
0
0
0
0
0
0
0
0
0
0
0
0
0
0
0
0
0
0
0
0
0
0
0
0
0
0
0
0
0
0
0
0
0
0
0
0
0
0
0
0
0
0
0
0
0
0
0
0
0
0
0
0
0
0
0
0
0
0
0
0
0
0
0
0
0
0
0
0
0
0
0
0
0
0
0
0
0
0
0
0
0
0
0
0
0
0
0
0
0
0
0
0
0
0
0
0
0
0
0
0
0
0
0
0
0
0
0
0
0
0
0
0
0
0
0
0
0
0
0
0
0
0
0
0
0
0
0
0
0
0
0
0
0
0
0
0
0
0
0
0
0
0
0
0
0
0
0
0
0
0
0
0
0
0
0
0
0
0
0
0
0
0
0
0
0
0
0
0
0
0
0
0
0
0
0
0
0
0
0
0
0
0
0
0
0
0
0
0
0
0
0
0
0
0
0
0
0
0
0
0
0
0
0
0
0
0
0
0
0
0
0
0
0
0
0
0
0
0
0
0
0
0
0
0
0
0
1
1
1
1
1
1
1
1
1
1
1
1
1
1
1
1
1
1
1
1
1
1
1
1
1
1
1
1
1
1
1
1
1
1
1
1
1
1
1
1
1
1
1
1
1
1
1
1
1
1
1
1
1
1
1
1
1
1
1
1
1
1
1
1
1
1
1
1
1
1
1
1
1
1
1
1
1
1
1
1
1
1
1
1
1
1
1
1
1
1
1
1
1
1
1
1
1
1
1
1
1
1
1
1
1
1
1
1
1
1
1
1
1
1
1
1
1
1
1
1
1
1
1
1
1
1
1
1
1
1
1
1
1
1
1
1
1
1
1
1
1
1
1
1
1
1
1
1
1
1
1
1
1
1
1
1
1
1
1
1
1
1
1
1
1
1
1
1
1
1
1
1
1
1
1
1
1
1
0
0
0
0
0
0
0
0
0
0
0
0
0
0
0
0
0
0
0
0
0
0
0
0
0
0
0
0
0
0
0
0
0
0
0
0
0
0
0
0
0
0
0
0
0
0
0
0
0
0
0
0
0
0
0
0
0
0
0
0
0
0
0
0
0
0
0
0
0
0
0
0
0
0
0
0
0
0
0
0
0
0
0
0
0
0
0
0
0
0
0
0
0
0
0
0
0
0
0
0
0
0
0
0
0
0
0
0
0
0
0
0
0
0
0
0
0
0
0
0
0
0
0
0
0
0
0
0
0
0
0
0
0
0
0
0
0
0
0
0
0
0
0
0
0
0
0
0
0
0
0
0
0
0
0
0
0
0
0
0
0
0
0
0
0
0
0
0
0
0
0
0
0
0
0
0
0
0
0
0
0
0
0
0
0
0
0
0
0
0
0
0
0
0
0
0
0
0
0
0
0
0
0
0
0
0
0
0
0
0
0
0
0
0
0
0
0
0
0
0
0
0
0
0
0
0
0
0
0
0
0
0
0
0
0
0
0
0
0
0
0
0
0
0
0
0
0
0
0
0
0
0
0
0
0
0
0
0
0
0
0
0
0
0
0
0
0
0
0
0
0
0
0
0
0
0
0
0
0
0
0
0
0
0
0
0
0
0
0
0
0
0
0
0
0
0
0
0
0
0
0
0
0
0
0
0
0
0
0
0
0
0
0
0
0
0
0
0
0
0
0
0
0
0
0
0
0
0
0
0
0
0
0
0
0
0
0
0
0
0
0
0
0
0
0
0
0
0
0
0
0
0
0
0
0
0
0
0
1
1
1
1
1
1
1
1
1
1
1
1
1
1
1
1
1
1
1
1
1
1
1
1
1
1
1
1
1
1
1
1
1
1
1
1
1
1
1
1
1
1
1
1
1
1
1
1
1
1
1
1
1
1
1
1
1
1
1
1
1
1
1
1
1
1
1
1
1
1
1
1
1
1
1
1
1
1
1
1
1
1
1
1
1
1
1
1
1
1
1
1
1
1
1
1
1
1
1
1
1
1
1
1
1
1
1
1
1
1
1
1
1
1
1
1
1
1
1
1
1
1
1
1
1
1
1
1
1
1
1
1
1
1
1
1
1
1
1
1
1
1
1
1
1
1
1
1
1
1
1
1
1
1
1
1
0
0
0
0
0
0
0
0
0
0
0
0
0
0
0
0
0
0
0
0
0
0
0
0
0
0
0
0
0
0
0
0
0
0
0
0
0
0
0
0
0
0
0
0
0
0
0
0
0
0
0
0
0
0
0
0
0
0
0
0
0
0
0
0
0
0
0
0
0
0
0
0
0
0
0
0
0
0
0
0
0
0
0
0
0
0
0
0
0
0
0
0
0
0
0
0
0
0
0
0
0
0
0
0
0
0
0
0
0
0
0
0
0
0
0
0
0
0
0
0
0
0
0
0
0
0
0
0
0
0
0
0
0
0
0
0
0
0
0
0
0
0
0
0
0
0
0
0
0
0
0
0
0
0
0
0
0
0
0
0
0
0
0
0
0
0
0
0
0
0
0
0
0
0
0
0
0
0
0
0
0
0
0
0
0
0
0
0
0
0
0
0
0
0
0
0
0
0
0
0
0
0
0
0
0
0
0
0
0
0
0
0
0
0
0
0
0
0
0
0
0
0
0
0
0
0
0
0
0
0
0
0
0
0
0
0
0
0
0
0
0
0
0
0
0
0
0
0
0
0
0
0
0
0
0
0
0
0
0
0
0
0
0
0
0
0
0
0
0
0
0
0
0
0
0
0
0
0
0
0
0
0
0
0
0
0
0
0
0
0
0
0
0
0
0
0
0
0
0
0
0
0
0
0
0
0
0
0
0
0
0
0
0
0
0
0
0
0
0
0
0
0
0
0
0
0
0
0
0
0
0
0
0
0
0
0
0
0
0
0
0
0
0
0
0
0
0
0
0
0
0
0
0
0
0
0
0
0
0
0
0
0
0
0
0
0
0
0
0
0
0
0
0
0
0
0
0
0
0
0
0
0
0
0
0
0
0
0
0
0
0
0
0
0
0
0
0
0
0
0
0
0
0
0
0
0
0
0
0
0
0
0
0
0
0
0
0
0
0
0
0
0
0
0
0
0
0
0
0
0
0
0
0
0
0
0
0
0
0
0
0
0
0
0
0
0
0
0
0
0
0
0
0
0
0
0
0
0
0
0
0
0
0
0
0
0
0
0
0
0
0
0
0
0
0
0
0
0
0
0
0
0
0
0
0
0
0
0
0
0
0
0
0
0
0
0
0
0
0
0
0
0
0
0
0
0
0
0
0
0
0
0
0
0
0
0
0
0
0
0
0
0
0
0
0
0
0
0
0
0
0
0
0
0
0
0
0
0
0
0
0
0
0
0
0
0
0
0
0
0
0
0
0
0
0
0
0
0
0
0
0
0
0
0
0
0
0
0
0
0
0
0
0
0
0
0
0
0
0
0
0
0
0
0
0
0
0
0
0
0
0
0
0
0
0
0
0
0
0
0
0
0
0
0
0
0
0
0
0
0
0
0
0
0
0
0
0
0
0
0
0
0
0
0
0
0
0
0
0
0
0
0
0
0
0
0
0
0
0
0
0
0
0
0
0
0
0
0
0
0
0
0
0
0
0
0
0
0
0
0
0
0
0
0
0
0
0
0
0
0
0
0
0
0
0
0
0
0
0
0
0
0
0
0
0
0
0
0
0
0
0
0
0
0
0
0
0
0
0
0
0
0
0
0
0
0
0
0
0
0
0
0
0
0
0
0
0
0
0
0
0
0
0
0
0
0
0
0
0
0
0
0
0
0
0
0
0
0
0
0
0
0
0
0
0
0
0
0
0
0
0
0
0
0
0
0
0
0
0
0
0
0
0
0
0
0
0
0
0
0
0
0
0
0
0
0
0
0
0
0
0
0
0
0
0
0
0
0
0
0
0
0
0
0
0
0
0
0
0
0
0
0
0
0
0
0
0
0
0
0
0
0
0
0
0
0
0
0
0
0
0
0
0
0
0
0
0
0
0
0
0
0
0
0
0
0
0
0
0
0
0
0
0
0
0
0
0
0
0
0
0
0
0
0
0
0
0
0
0
0
0
0
0
0
0
0
0
0
0
0
0
0
0
0
0
0
0
0
0
0
0
0
0
0
0
0
0
0
0
0
0
0
0
0
0
0
0
0
0
0
0
0
0
0
0
0
0
0
0
0
0
0
0
0
0
0
0
0
0
0
0
0
0
0
0
0
0
0
0
0
0
0
0
0
0
0
0
0
0
0
0
0
0
0
0
0
0
0
0
0
0
0
0
0
0
0
0
0
0
0
0
0
0
0
0
0
0
0
0
0
0
0
0
0
0
0
0
0
0
0
0
0
0
0
0
0
0
0
0
0
0
0
0
0
0
0
0
0
0
0
0
0
0
0
0
0
0
0
0
0
0
0
0
0
0
0
0
0
0
0
0
0
0
0
0
0
0
0
0
0
0
0
0
0
0
0
0
0
0
0
0
0
0
0
0
0
0
0
0
0
0
0
0
0
0
0
0
0
0
0
0
0
0
0
0
0
0
0
0
0
0
0
0
0
0
0
0
0
0
0
0
0
0
0
0
0
0
0
0
0
0
0
0
0
0
0
0
0
0
0
0
0
0
0
0
0
0
0
0
0
0
0
0
0
0
0
0
0
0
0
0
0
0
0
0
0
0
0
0
0
0
0
0
0
0
0
0
0
0
0
0
0
0
0
0
0
0
0
0
0
0
0
0
0
0
0
0
0
0
0
0
0
0
0
0
0
0
0
0
0
0
0
0
0
0
0
0
0
0
0
0
0
0
0
0
0
0
0
0
0
0
0
0
0
0
0
0
0
0
0
0
0
0
0
0
0
0
0
0
0
0
0
0
0
0
0
0
0
0
0
0
0
0
0
0
0
0
0
0
0
0
0
0
0
0
0
0
0
0
0
0
0
0
0
0
0
0
0
0
0
0
0
0
0
0
0
0
0
0
0
0
0
0
0
0
0
0
0
0
0
0
0
0
0
0
0
0
0
0
0
0
0
0
0
0
0
0
0
0
0
0
0
0
0
0
0
0
0
0
0
0
0
0
0
0
0
0
0
0
0
0
0
0
0
0
0
0
0
0
0
0
0
0
0
0
0
0
0
0
0
0
0
0
0
0
0
0
0
0
0
0
0
0
0
0
0
0
0
0
0
0
0
0
0
0
0
0
0
0
0
0
0
0
0
0
0
0
0
0
0
0
0
0
0
0
0
0
0
0
0
0
0
0
0
0
0
0
0
0
0
0
0
0
0
0
0
0
0
1
1
1
1
1
1
1
1
1
1
1
1
1
1
1
1
1
1
1
1
1
1
1
1
1
1
1
1
1
1
1
1
1
1
1
1
1
1
1
1
1
1
1
1
1
1
1
1
1
1
1
1
1
1
1
1
1
1
1
1
1
1
1
1
1
1
1
1
1
1
1
1
1
1
1
1
1
1
1
1
1
1
1
1
1
1
1
1
1
1
1
1
1
1
1
1
1
1
1
1
1
1
1
1
1
1
1
1
1
1
1
1
1
1
1
1
1
1
1
1
1
1
1
1
1
1
1
1
1
1
1
1
0
0
0
0
0
0
0
0
0
0
0
0
0
0
0
0
0
0
0
0
0
0
0
0
0
0
0
0
0
0
0
0
0
0
0
0
0
0
0
0
0
0
0
0
0
0
0
0
0
0
0
0
0
0
0
0
0
0
0
0
0
0
0
0
0
0
0
0
0
0
0
0
0
0
0
1
1
1
1
1
0
0
0
0
0
0
0
0
0
0
0
0
0
0
0
0
0
0
0
0
0
0
0
0
0
0
0
0
0
0
0
0
0
0
0
0
0
0
0
0
0
0
0
0
0
0
0
0
0
0
0
0
0
0
0
0
0
0
0
0
0
0
0
0
0
0
0
0
0
0
0
0
0
0
0
0
0
0
0
0
0
0
0
0
0
0
0
0
0
0
0
0
0
0
0
0
0
0
0
0
0
0
0
0
0
0
0
0
0
0
0
0
0
0
0
0
0
0
0
0
0
0
0
0
0
0
0
0
0
0
0
0
0
0
0
0
0
0
0
0
0
0
0
0
0
0
0
0
0
0
0
0
0
0
0
0
0
0
0
0
0
0
0
0
0
0
0
0
0
0
0
0
0
0
0
0
0
0
0
0
0
0
0
0
0
0
0
0
0
0
0
0
0
0
0
0
0
0
0
0
0
0
0
0
0
0
0
0
0
0
0
0
0
0
0
0
0
0
0
0
0
0
0
0
0
0
0
0
0
0
0
0
0
0
0
0
0
0
0
0
0
0
0
0
0
0
0
0
0
0
0
0
0
0
0
0
0
0
0
0
0
0
0
0
0
0
0
0
0
0
0
0
0
0
0
0
0
0
0
0
0
0
0
0
0
0
0
0
0
0
0
0
0
0
0
0
0
0
0
0
0
0
0
0
0
0
0
0
0
0
0
0
0
0
0
0
0
0
0
0
0
0
0
0
0
0
0
0
0
0
0
0
0
0
0
0
0
0
0
0
0
0
0
0
0
0
0
0
0
0
0
0
0
0
0
0
0
0
0
0
0
0
0
0
0
0
0
0
0
0
0
0
0
0
0
0
0
0
0
0
0
0
0
0
0
0
0
0
0
0
0
0
0
0
0
0
0
0
0
0
0
0
0
0
0
0
0
0
0
0
0
0
0
0
0
0
0
0
0
0
0
0
0
0
0
0
0
0
0
0
0
0
0
0
0
0
0
0
0
0
0
0
0
0
0
0
0
0
0
0
0
0
0
0
0
0
0
0
0
0
0
0
0
0
0
0
0
0
0
0
0
0
0
0
0
0
0
0
0
0
0
0
0
0
0
0
0
0
0
0
0
0
0
0
0
0
0
0
0
0
0
0
0
0
0
0
0
0
0
0
0
0
0
0
0
0
0
0
0
0
0
0
0
0
0
0
0
0
0
0
0
0
0
0
0
0
0
0
0
0
0
0
0
0
0
0
0
0
0
0
0
0
0
0
0
0
0
0
0
0
0
0
0
0
0
0
0
0
0
0
0
0
0
0
0
0
0
0
0
0
0
0
0
1
1
1
1
1
1
1
1
1
1
1
1
1
1
1
1
1
1
1
1
1
1
1
1
1
1
1
1
1
1
1
1
1
1
1
1
1
1
1
1
1
1
1
1
1
1
1
1
1
1
1
1
1
1
1
1
1
1
1
1
1
1
1
1
1
1
1
1
1
1
1
1
1
1
1
1
1
1
1
1
1
1
1
1
1
1
1
1
1
1
1
1
1
1
1
1
1
1
1
1
1
1
1
2
2
2
2
2
2
2
2
1
0
0
0
0
0
0
0
0
0
0
0
0
0
0
0
0
0
0
0
0
0
0
0
0
0
0
0
0
0
0
0
0
0
0
0
0
0
0
0
0
0
0
0
0
0
0
0
0
0
0
0
0
0
0
0
0
0
0
0
0
0
0
0
0
0
0
0
0
0
0
0
0
0
0
0
0
0
0
0
0
0
0
0
0
0
0
0
0
0
0
0
0
0
0
0
0
0
0
0
0
0
0
0
0
0
0
0
0
0
0
0
0
0
0
0
0
0
0
0
0
0
0
0
0
0
0
0
0
0
0
0
0
0
0
0
0
0
0
0
0
0
0
0
0
0
0
0
0
0
0
0
0
0
0
0
0
0
0
0
0
0
0
0
0
0
0
0
0
0
0
0
0
0
0
0
0
0
0
0
0
0
0
0
0
0
0
0
0
0
0
0
0
0
0
0
0
0
0
0
0
0
0
0
0
0
0
0
0
0
0
0
0
0
0
0
0
0
0
0
0
0
0
0
0
0
0
0
0
0
0
0
0
0
0
0
0
0
0
0
0
0
0
0
0
0
0
0
0
0
0
0
0
0
0
0
0
0
0
0
0
0
0
0
0
0
0
0
0
0
0
0
0
0
0
0
0
0
0
0
0
0
0
0
0
0
0
0
0
0
0
0
0
0
0
0
0
0
0
0
0
0
0
0
0
0
0
0
0
0
0
0
0
0
0
0
0
0
0
0
0
0
0
0
0
0
0
0
0
0
0
0
0
0
0
0
0
0
0
0
0
0
0
0
0
0
0
0
0
0
0
0
0
0
0
0
0
0
0
0
0
0
0
0
0
0
0
0
0
0
0
0
0
0
0
0
0
0
0
0
0
0
0
0
0
0
0
0
0
0
0
0
0
0
0
0
0
0
0
0
0
0
0
0
0
0
0
0
0
0
0
0
0
0
0
0
0
0
0
0
0
0
0
0
0
0
0
0
0
0
0
0
0
0
0
0
0
0
0
0
0
0
0
0
0
0
0
0
0
0
0
0
0
0
0
0
0
0
0
0
0
0
0
0
0
0
0
0
0
0
0
0
0
0
0
0
0
0
0
0
0
0
0
0
0
0
0
0
0
0
0
0
0
0
0
0
0
0
0
0
0
0
0
0
0
0
0
0
0
0
0
0
0
0
0
0
0
0
0
0
0
0
0
0
0
0
0
0
0
0
0
0
0
0
0
0
0
0
0
0
0
0
0
0
0
0
0
0
0
0
0
0
0
0
0
0
0
0
0
0
0
0
0
0
0
0
0
0
0
0
0
0
0
0
0
0
0
0
0
0
0
0
0
0
0
0
0
0
0
0
0
0
0
0
0
0
0
0
0
0
0
0
0
0
0
0
0
0
0
0
0
0
0
0
0
0
0
0
0
0
0
0
0
0
0
0
0
0
0
0
0
0
0
0
0
0
0
0
0
0
0
0
0
0
0
0
0
0
0
0
0
0
0
0
0
0
0
0
0
0
0
0
0
0
0
0
0
0
0
0
0
0
0
0
0
0
0
0
0
0
0
0
0
0
0
0
0
0
0
0
0
0
0
0
0
0
0
0
0
0
0
0
0
0
0
0
0
0
0
0
0
0
0
0
0
0
0
0
0
0
0
0
0
0
0
0
0
0
0
0
0
0
0
0
0
0
0
0
0
0
0
0
0
0
0
0
0
0
0
0
0
0
0
0
0
0
0
0
0
0
0
0
0
0
0
0
0
0
0
0
0
0
0
0
0
0
0
0
0
0
0
1
1
1
1
1
1
1
1
1
1
1
1
1
1
1
1
1
1
1
1
1
1
1
1
1
1
1
1
1
1
1
1
1
1
1
1
1
1
1
1
1
1
1
1
1
1
1
1
0
0
0
0
0
0
0
0
0
0
0
0
0
0
0
0
0
0
0
0
0
0
0
0
0
0
0
0
0
0
0
0
0
0
0
0
0
0
0
0
0
0
0
0
0
0
0
0
0
0
0
0
0
0
0
0
0
0
0
0
0
0
0
0
0
0
0
0
0
0
0
0
0
0
0
0
0
0
0
0
0
0
0
0
0
0
0
0
0
0
0
0
0
0
0
0
0
0
0
0
0
0
0
0
0
0
0
0
0
0
0
0
0
0
0
0
0
0
0
0
0
0
0
0
0
0
0
0
0
0
0
0
0
0
0
0
0
0
0
0
0
0
0
0
0
0
0
0
0
0
0
0
0
0
0
0
0
0
0
0
0
0
0
0
0
0
0
0
0
0
0
0
0
0
0
0
0
0
0
0
0
0
0
0
0
0
0
0
0
0
0
0
0
0
0
0
0
0
0
0
0
0
0
0
0
0
0
0
0
0
0
0
0
0
0
0
0
0
0
0
0
0
0
0
0
0
0
0
0
0
0
0
0
0
0
0
0
0
0
0
0
0
0
0
0
0
0
0
0
0
0
0
0
0
0
0
0
0
0
0
0
0
0
0
0
0
0
0
0
0
0
0
0
0
0
0
0
0
0
0
0
0
0
0
0
0
0
0
1
1
1
1
1
1
1
1
1
1
1
1
1
1
1
1
1
1
1
1
1
1
1
1
1
1
1
1
1
1
1
1
1
1
1
1
1
1
1
1
1
1
1
1
1
1
1
1
1
1
1
1
2
2
2
2
2
2
2
2
2
2
2
2
2
2
2
2
2
2
2
2
2
2
2
2
2
2
2
2
2
2
2
2
2
2
2
2
2
2
2
2
2
2
2
2
2
2
2
2
2
2
2
2
2
2
2
2
2
2
2
2
2
2
2
2
2
2
2
2
2
2
2
2
2
2
2
2
2
2
2
2
2
2
2
2
1
1
1
1
1
1
1
1
1
1
1
1
1
1
1
1
1
1
1
1
1
1
1
1
1
1
1
1
1
1
1
1
1
1
1
1
1
1
1
1
1
1
0
0
0
0
0
0
0
0
0
0
0
0
0
0
0
0
0
0
0
0
0
0
0
0
0
0
0
0
0
0
0
0
0
0
0
0
0
0
0
0
1
1
1
1
1
1
1
1
1
1
1
1
1
1
1
1
1
1
1
1
1
1
1
1
1
1
1
1
1
1
1
1
1
1
1
1
1
1
1
1
1
1
2
2
2
2
2
2
2
2
2
2
2
2
2
2
2
2
2
2
2
2
2
2
2
2
2
2
2
2
2
2
2
2
2
2
2
2
2
2
2
2
2
2
2
2
2
3
3
3
3
3
3
3
3
3
3
3
3
3
3
3
3
3
3
3
3
3
3
3
3
2
1
1
1
1
1
2
2
2
2
2
2
2
2
2
2
2
2
2
2
2
2
2
2
2
2
2
2
2
2
2
2
2
2
2
2
2
2
2
2
2
2
2
2
2
2
2
2
2
2
2
2
2
2
2
2
2
2
2
2
2
2
2
2
2
2
2
2
2
2
2
2
2
2
2
2
2
2
2
2
2
2
2
2
2
2
2
2
2
2
2
2
2
2
2
2
2
2
2
2
2
2
2
2
2
2
2
2
2
2
2
2
2
2
2
2
2
2
2
2
2
2
2
2
2
2
2
3
3
3
3
3
3
3
3
3
3
3
3
3
3
3
3
3
4
3
3
3
3
3
3
3
3
3
3
3
3
3
3
3
3
3
3
3
3
3
3
3
3
3
3
3
3
3
3
3
3
3
3
3
3
3
3
3
3
3
3
3
3
3
3
3
3
3
3
3
3
3
2
2
2
2
2
2
2
2
2
2
2
1
1
1
1
1
1
1
1
1
1
2
2
2
2
2
2
2
2
2
2
2
2
2
2
2
2
2
2
2
2
2
2
2
2
0
0
0
0
0
0
0
0
0
0
0
1
1
1
1
1
1
1
1
1
1
1
1
1
1
1
1
1
1
1
1
1
1
1
1
1
1
1
1
1
1
1
1
1
1
1
1
1
1
1
1
1
1
1
1
1
1
1
1
1
1
1
1
1
1
1
1
1
1
1
1
1
1
1
1
1
1
1
1
1
1
1
1
1
1
1
1
1
1
1
1
1
1
1
1
1
1
1
1
1
1
1
1
1
1
1
1
1
1
1
1
1
1
1
1
1
1
1
1
0
0
0
0
0
0
0
0
0
0
0
0
0
0
0
0
0
0
0
0
0
0
0
0
0
0
0
0
0
0
0
0
0
0
0
0
0
0
0
0
0
0
0
0
0
0
0
0
0
0
0
0
0
0
0
0
0
0
0
0
0
0
0
0
0
0
0
0
0
0
0
0
0
0
0
0
0
0
0
0
0
0
0
0
0
0
0
0
0
0
0
0
0
0
0
0
0
0
0
0
0
0
0
1
1
1
1
1
1
1
1
2
2
2
2
2
2
2
2
2
2
2
2
2
2
2
2
2
2
2
2
2
2
2
2
2
2
2
2
2
2
2
2
2
2
3
3
3
3
3
3
3
3
3
3
3
3
3
3
3
3
3
3
3
3
3
3
3
3
3
3
3
3
2
2
2
2
2
2
2
2
2
2
2
2
2
2
2
2
2
2
2
2
2
2
2
2
2
2
2
2
2
2
2
2
2
2
2
2
2
2
2
2
2
2
2
2
2
2
2
2
2
2
2
2
2
2
2
2
2
2
2
2
2
1
1
0
0
0
0
0
0
0
0
1
1
1
1
1
2
2
2
2
2
2
2
2
2
2
2
2
2
2
2
2
2
2
2
2
2
2
2
2
2
2
2
2
2
2
2
2
2
2
2
2
2
2
2
2
2
2
2
2
1
1
1
1
1
1
1
1
1
1
1
1
1
1
1
1
1
1
1
1
1
1
1
1
1
1
1
1
1
1
1
1
1
1
1
1
1
1
1
1
1
1
1
1
1
1
1
1
1
1
1
1
1
1
2
2
2
2
2
2
2
2
2
2
2
2
3
3
3
3
3
3
3
3
3
3
3
3
3
4
4
4
4
4
4
4
4
4
4
4
4
4
4
4
4
4
4
4
4
4
4
4
4
4
4
4
4
4
4
4
4
4
3
3
3
3
3
2
2
2
2
2
2
2
2
2
2
2
2
2
2
2
2
2
2
2
2
2
2
2
2
2
2
2
2
2
2
2
2
2
2
2
2
2
2
2
2
2
2
2
2
2
2
2
2
2
2
2
2
2
2
2
2
2
2
2
2
2
2
2
2
2
2
2
2
2
2
2
2
2
2
2
2
2
2
2
2
2
2
2
2
2
1
1
1
1
1
1
1
1
1
1
1
1
1
1
1
1
1
1
1
1
1
1
1
1
1
1
1
1
1
1
1
1
1
1
1
1
1
1
1
1
1
1
1
1
1
1
1
1
1
1
1
1
1
1
1
1
1
1
1
1
1
1
1
1
1
1
1
1
1
1
1
1
1
1
1
1
1
1
1
1
1
1
1
1
1
1
1
1
1
1
1
1
1
1
1
1
1
1
1
1
1
1
1
1
1
1
1
1
1
1
1
1
1
1
1
1
1
1
1
1
1
1
1
1
1
1
1
1
1
0
0
0
0
0
0
0
0
0
0
0
0
0
0
0
0
0
0
0
0
0
0
0
0
0
0
0
0
0
0
0
0
0
0
0
0
0
0
0
0
0
0
0
0
0
0
0
0
1
1
1
1
1
1
0
0
0
0
0
0
0
0
0
0
0
0
0
0
0
0
0
0
0
0
0
0
0
0
0
0
0
0
0
0
0
0
0
0
0
0
0
0
0
0
0
0
0
0
0
0
0
0
0
0
0
0
0
0
0
0
0
0
0
0
0
0
0
0
0
0
0
0
0
0
0
0
0
0
0
0
0
0
1
1
1
1
1
1
1
1
1
1
1
1
1
1
1
1
1
1
1
1
1
1
1
1
1
1
1
1
1
1
1
1
0
0
0
0
0
0
0
0
0
0
0
0
0
0
0
0
0
0
0
0
0
0
0
0
0
0
0
0
0
0
0
0
0
1
1
1
1
1
1
1
1
1
1
1
1
1
1
1
1
1
1
1
1
1
1
1
1
1
1
1
1
1
1
1
1
1
1
1
1
2
2
2
2
2
2
2
2
2
2
2
2
2
2
2
2
2
2
2
2
2
2
2
2
2
2
2
2
2
2
2
2
2
2
2
2
2
2
2
2
2
2
2
2
2
2
1
1
1
1
1
1
1
1
1
1
1
1
1
1
1
1
1
1
1
1
1
1
1
1
1
1
1
1
1
1
1
1
1
1
1
1
1
1
1
1
1
1
1
1
1
1
1
1
0
0
0
0
0
0
0
0
0
0
0
0
0
0
0
0
0
0
0
0
0
0
0
0
0
0
0
0
0
0
0
0
0
0
0
0
0
0
0
0
0
0
0
0
0
0
0
0
0
0
0
0
0
0
0
0
0
0
0
0
0
0
0
0
0
0
0
0
0
0
0
0
0
0
0
0
0
0
0
0
0
0
0
0
0
0
0
0
0
0
0
0
0
0
0
0
0
0
0
0
1
1
1
1
1
1
1
1
1
1
1
1
1
1
1
1
1
1
1
1
1
1
1
1
1
1
1
1
1
1
1
1
1
1
1
1
1
1
1
1
1
1
1
1
1
1
1
1
1
1
1
1
1
1
1
1
1
1
1
1
1
1
1
1
1
1
1
1
1
1
1
1
1
1
1
1
1
1
1
1
1
1
1
1
1
1
1
1
1
1
1
1
1
1
1
1
1
1
1
1
1
1
1
1
1
1
1
1
1
1
1
1
1
1
1
1
1
1
1
1
1
1
1
1
1
1
1
1
1
1
1
1
1
1
1
1
1
1
1
1
0
0
0
0
0
0
0
0
0
0
0
0
0
0
0
0
0
0
0
0
0
0
0
0
0
0
0
0
0
0
0
0
0
0
0
0
0
0
0
0
0
0
0
0
0
0
0
0
0
0
0
0
0
0
0
0
0
0
0
0
0
0
0
0
0
0
0
0
0
0
0
0
0
0
0
0
0
0
0
0
0
0
0
0
0
0
0
0
0
0
0
0
0
0
0
0
0
0
0
0
0
0
0
0
0
0
0
0
0
0
0
0
0
0
0
0
0
0
0
0
0
0
0
0
0
0
0
0
0
0
0
0
0
0
0
0
0
0
0
0
0
0
0
0
0
0
0
0
0
0
0
0
0
0
0
0
0
0
0
0
0
0
0
0
0
0
0
0
0
0
0
0
0
0
0
0
0
0
0
0
0
0
0
0
0
0
0
0
0
0
0
0
0
0
0
0
0
0
0
0
0
0
0
0
0
0
0
0
0
0
0
0
0
0
0
0
0
0
0
0
0
0
0
0
0
0
0
0
0
0
0
0
0
0
0
0
0
0
0
0
0
0
0
0
0
0
0
0
0
0
0
0
0
0
0
0
0
0
0
0
0
0
0
0
0
0
0
0
0
0
0
0
0
0
0
0
0
0
0
0
0
0
0
0
0
0
0
0
0
0
0
0
0
0
0
0
0
0
0
0
0
0
0
0
0
0
0
0
0
0
0
0
0
0
0
0
0
0
0
0
0
0
0
0
0
0
0
0
0
0
0
0
0
0
0
0
0
0
0
0
0
0
0
0
0
0
0
0
0
0
0
0
0
0
0
0
0
0
0
0
0
0
0
0
0
0
0
0
0
0
0
0
0
0
0
0
0
0
0
0
0
0
0
0
0
0
0
0
0
0
0
0
0
0
0
0
0
0
0
0
0
0
0
0
0
0
0
0
0
0
0
0
0
0
0
0
0
0
0
0
0
0
0
0
0
0
0
0
0
0
0
0
0
0
0
0
0
0
0
0
0
0
0
0
0
0
0
0
0
0
0
0
0
0
0
0
0
0
0
0
0
0
0
0
0
0
0
0
0
0
0
0
0
0
0
0
0
0
0
0
0
0
0
0
0
0
0
0
0
0
0
0
0
0
0
0
0
0
0
0
0
0
0
0
0
0
0
0
0
0
0
0
0
0
0
0
0
0
0
0
0
0
0
0
0
0
0
0
0
0
0
0
0
0
0
0
0
0
0
0
0
0
0
0
0
0
0
0
0
0
0
0
0
0
0
0
0
0
0
0
0
0
0
0
0
0
0
0
0
0
0
0
0
0
0
0
0
0
0
0
0
0
0
0
0
0
0
0
0
0
0
0
0
0
0
0
0
0
0
0
0
0
0
0
0
0
0
0
0
0
0
0
0
0
0
0
0
0
0
0
0
0
0
0
0
0
0
0
0
0
0
0
0
0
0
0
0
0
0
0
0
0
0
0
0
0
0
0
0
0
0
0
0
0
0
0
0
0
0
0
0
0
0
0
0
0
0
0
0
0
0
0
0
0
0
0
0
0
0
0
0
0
0
0
0
0
0
0
0
0
0
0
0
0
0
0
0
0
0
0
0
0
0
0
0
0
0
0
0
0
0
0
0
0
0
0
0
0
0
0
0
0
0
0
0
0
0
0
0
0
0
0
0
0
0
0
0
0
0
0
0
0
0
0
0
0
0
0
0
0
0
0
0
0
0
0
0
0
0
0
0
0
0
0
0
0
0
0
0
0
0
0
0
0
0
0
0
0
0
0
0
0
0
0
0
0
0
0
0
0
0
0
0
0
0
0
0
0
0
0
0
0
0
0
0
0
0
0
0
0
0
0
0
0
0
0
0
0
0
0
0
0
0
0
0
0
0
0
0
0
0
0
0
0
0
0
0
0
0
0
0
0
0
0
0
0
0
0
0
0
0
0
0
0
0
0
0
0
0
0
0
0
0
0
0
0
0
0
0
0
0
0
0
0
0
0
0
0
0
0
0
0
0
0
0
0
0
0
0
0
0
0
0
0
0
0
0
0
0
0
0
0
0
0
0
0
0
0
0
0
0
0
0
0
0
0
0
0
0
0
0
0
0
0
0
0
0
0
0
0
0
0
0
0
0
0
0
0
0
0
0
0
0
0
0
0
0
0
0
0
0
0
0
0
0
0
0
0
0
0
0
0
0
0
0
0
0
0
0
0
0
0
0
0
0
0
0
0
0
0
0
0
0
0
0
0
0
0
0
0
0
0
0
0
0
0
0
0
0
0
0
0
0
0
0
0
0
0
0
0
0
0
0
0
0
0
0
0
0
0
0
0
0
0
0
0
0
0
0
0
0
0
0
0
0
0
0
0
0
0
0
0
0
0
0
0
0
0
0
0
0
0
0
0
0
0
0
0
0
0
0
0
0
0
0
0
0
0
0
0
0
0
0
0
0
0
0
0
0
0
0
0
0
0
0
0
0
0
0
0
0
0
0
0
0
0
0
0
0
0
0
0
0
0
0
0
0
0
0
0
0
0
0
0
0
0
0
0
0
0
0
0
0
0
0
0
0
0
0
0
0
0
0
0
0
0
0
0
0
0
0
0
0
0
0
0
0
0
0
0
0
0
0
0
0
0
0
0
0
0
0
0
0
0
0
0
0
0
0
0
0
0
0
0
0
0
0
0
0
0
0
0
0
0
0
0
0
0
0
0
0
0
0
0
0
0
0
0
0
0
0
0
0
0
0
0
0
0
0
0
0
0
0
0
0
0
0
0
0
0
0
0
0
0
0
0
0
0
0
0
0
0
0
0
0
0
0
0
0
0
0
0
0
0
0
0
0
0
0
0
0
0
0
0
0
0
0
0
0
0
0
0
0
0
0
0
0
0
0
0
0
0
0
0
0
0
0
0
0
0
0
0
0
0
0
0
0
0
0
0
0
0
0
0
0
0
0
0
0
0
0
0
0
0
0
0
0
0
0
0
0
0
0
0
0
0
0
0
0
0
0
0
0
0
0
0
0
0
0
0
0
0
0
0
0
0
0
0
0
0
0
0
0
0
0
0
0
0
0
0
0
0
0
0
0
0
0
0
0
0
0
0
0
0
0
0
0
0
0
0
0
0
0
0
0
0
0
0
0
0
0
0
0
0
0
0
0
0
0
0
0
0
0
0
0
0
0
0
0
0
0
0
0
0
0
0
0
0
0
0
0
0
0
0
0
0
0
0
0
0
0
0
0
0
0
0
0
0
0
0
0
0
0
0
0
0
0
0
0
0
0
0
0
0
0
0
0
0
0
0
0
0
0
0
0
0
0
0
0
0
0
0
0
0
0
0
0
0
0
0
0
0
0
0
0
0
0
0
0
0
0
0
0
0
0
0
0
0
0
0
0
0
0
0
0
0
0
0
0
0
0
0
0
0
0
0
0
0
0
0
0
0
0
0
0
0
0
0
0
0
0
0
0
0
0
0
0
0
0
0
0
0
0
0
0
0
0
0
0
0
0
0
0
0
0
0
0
0
0
0
0
0
0
0
0
0
0
0
0
0
0
0
0
0
0
0
0
0
0
0
0
0
0
0
0
0
0
0
0
0
0
0
0
0
0
0
0
0
0
0
0
0
0
0
0
0
0
0
0
0
0
0
0
0
0
0
0
0
0
0
0
0
0
0
0
0
0
0
0
0
0
0
0
1
1
1
1
1
1
1
2
2
2
2
2
2
2
2
2
2
2
2
2
2
2
2
2
2
2
2
2
2
2
2
2
2
2
2
2
2
2
2
2
2
2
2
2
2
2
2
2
2
2
2
2
2
2
2
2
2
2
2
2
2
2
2
2
2
3
3
3
3
3
3
3
3
3
3
3
3
3
3
3
3
3
3
3
3
3
3
3
3
3
3
2
2
2
2
2
2
2
2
2
2
2
2
2
2
2
2
2
2
2
2
2
2
2
2
1
1
1
1
1
1
1
1
1
1
1
1
1
1
1
1
1
1
1
1
1
1
1
1
1
1
1
1
1
1
1
1
1
1
1
1
1
0
0
0
0
0
0
0
0
0
0
0
0
0
0
0
0
0
0
0
0
0
0
0
0
0
0
0
0
0
0
0
0
0
0
0
0
0
0
0
0
0
0
0
0
0
0
0
0
0
0
0
0
0
0
0
0
0
0
0
0
0
0
0
0
0
0
0
0
1
1
1
1
1
1
1
1
1
1
1
1
1
1
1
1
1
1
1
1
2
2
2
2
2
2
2
2
2
2
2
2
2
2
2
2
2
2
2
2
2
2
2
2
2
2
2
2
2
2
2
2
2
2
2
2
2
2
2
2
2
2
2
2
2
2
2
2
2
2
2
2
2
2
2
2
2
2
2
2
2
2
2
2
2
2
2
2
2
2
2
2
2
2
2
2
2
2
2
2
2
2
2
2
2
2
2
2
2
2
2
2
2
2
2
2
2
2
2
2
2
2
2
2
2
2
2
2
2
2
2
2
2
2
2
2
2
2
2
2
2
2
2
0
0
0
0
0
0
0
0
0
0
0
0
0
0
0
0
0
0
0
0
0
0
0
0
0
0
0
0
0
0
0
0
0
0
0
0
0
0
0
0
0
0
0
0
0
0
0
0
0
0
0
0
0
0
0
0
0
0
0
0
0
0
0
0
0
0
0
0
0
0
0
0
0
0
0
0
0
0
0
0
0
0
0
0
0
0
0
0
0
0
0
0
0
0
0
0
0
0
0
0
0
0
0
0
0
0
0
0
0
0
0
0
0
0
0
0
0
0
0
0
0
0
0
0
0
0
0
0
0
0
0
0
0
0
0
0
0
0
0
0
0
0
0
0
0
0
0
0
0
0
0
0
0
0
0
0
0
0
0
0
0
0
0
0
0
0
0
0
0
0
0
0
0
0
0
0
0
0
0
0
0
0
0
0
0
0
0
0
0
0
0
0
0
0
0
0
0
0
0
0
0
0
0
0
0
0
0
0
0
0
0
0
0
0
0
0
0
0
0
0
0
0
0
0
0
0
0
0
0
0
0
0
0
0
1
1
1
1
1
1
1
1
1
1
1
1
1
1
1
1
1
1
1
1
1
1
1
1
1
1
1
1
1
1
1
1
1
1
1
1
1
1
1
1
1
1
1
1
1
1
1
1
1
1
1
1
1
1
1
1
1
1
1
1
1
1
1
1
1
1
1
1
1
1
1
1
1
1
1
1
1
1
1
1
1
1
1
1
1
1
1
1
1
1
1
1
0
0
0
0
0
0
0
0
0
0
0
0
0
0
0
0
0
0
0
0
0
0
0
0
0
0
0
0
0
0
0
0
0
0
0
0
0
0
0
0
0
0
0
0
0
0
0
0
0
0
0
0
0
0
0
0
0
0
0
0
0
0
0
0
0
0
0
0
0
0
0
0
0
0
0
0
0
0
0
0
0
0
0
0
0
0
0
0
0
0
0
0
0
0
0
0
0
0
0
0
0
0
0
0
0
0
0
0
0
0
0
0
0
0
0
0
0
0
0
0
0
0
0
0
0
0
0
0
0
0
0
0
0
0
0
0
0
0
0
0
0
0
0
0
0
0
0
0
0
0
0
0
0
0
0
0
0
0
0
0
0
0
0
0
0
0
0
0
0
0
0
0
0
0
0
0
0
0
0
0
0
0
0
0
0
0
0
0
0
0
0
0
0
0
0
0
0
0
0
0
0
0
0
0
0
0
0
0
0
0
0
0
0
0
0
0
0
0
0
0
0
0
0
0
0
0
0
0
0
0
0
0
0
0
0
0
0
0
0
0
0
0
0
0
0
0
0
0
0
0
0
0
0
0
0
0
0
0
0
0
0
0
0
0
0
0
0
0
0
0
0
0
0
0
0
0
0
0
0
0
0
0
0
0
0
0
0
0
0
0
0
0
0
0
0
0
0
0
0
0
0
0
0
0
0
0
0
0
0
0
0
0
0
0
0
0
0
0
0
0
0
0
0
0
0
0
0
0
1
1
1
1
1
0
0
0
0
0
0
0
0
0
0
0
0
0
0
0
0
1
1
1
1
1
1
1
1
1
1
1
1
1
1
1
1
1
1
1
1
1
1
1
1
1
1
1
1
1
1
1
1
1
1
1
1
1
1
1
1
2
2
2
2
2
2
2
2
2
2
2
2
2
2
2
2
2
2
2
2
2
2
2
2
2
2
2
2
2
2
2
2
2
2
2
2
2
2
2
2
2
2
2
2
2
2
2
2
2
2
2
2
2
2
2
2
2
2
2
2
2
2
2
2
2
2
2
2
2
2
2
2
2
2
2
2
2
2
2
2
2
2
2
2
2
2
2
2
2
2
2
2
2
2
2
2
2
2
2
2
2
2
2
2
2
1
1
1
1
1
1
1
1
1
1
1
1
1
1
1
1
1
1
1
0
0
0
0
0
0
0
0
0
0
0
0
0
0
0
0
0
0
0
0
0
0
0
0
0
0
0
0
0
0
0
0
0
0
0
0
0
0
0
0
0
0
0
0
0
0
0
0
0
0
0
0
0
0
0
0
0
0
0
0
0
0
0
0
0
0
0
0
0
0
0
0
0
0
0
0
0
0
0
0
0
0
0
0
0
0
0
0
0
0
0
0
0
0
0
0
0
0
0
0
0
0
0
0
0
0
0
0
0
0
0
0
0
0
0
0
0
0
0
0
0
0
0
0
0
0
0
0
0
1
1
1
1
1
1
1
1
1
1
1
1
1
1
1
1
1
1
1
1
1
1
1
1
1
1
1
1
1
1
1
1
1
1
1
1
1
1
1
1
1
1
1
1
1
1
1
1
1
1
1
1
1
1
1
1
1
1
1
1
1
1
1
1
1
1
1
1
1
1
1
1
1
1
1
2
2
2
2
2
2
1
1
1
1
1
1
2
2
2
2
2
2
2
2
2
2
2
2
2
2
2
2
2
2
2
2
2
2
2
2
2
2
2
2
2
2
2
2
2
2
2
2
2
2
2
2
2
2
2
2
2
2
2
2
2
2
2
2
2
2
2
2
2
2
2
2
2
2
2
2
2
3
3
3
3
3
3
3
3
3
3
3
3
3
3
3
3
3
3
3
3
2
2
2
2
2
2
2
2
2
2
2
2
2
2
2
2
2
2
2
2
3
3
3
3
3
2
2
2
2
2
2
2
2
2
2
2
1
1
1
1
1
1
1
1
1
1
1
1
1
1
1
1
1
1
1
1
1
1
1
1
1
1
1
1
1
1
1
1
1
1
1
1
1
1
1
1
2
2
2
2
2
2
2
2
2
2
3
3
3
3
3
3
3
3
3
3
3
3
3
3
3
3
3
3
3
3
3
3
3
3
3
3
3
3
3
3
3
3
3
3
3
3
3
3
3
3
3
3
3
3
3
3
3
3
3
3
4
3
3
3
3
3
3
3
4
4
4
4
4
4
4
4
4
4
4
4
4
4
4
4
4
4
4
4
4
4
4
4
4
4
4
4
4
4
4
4
4
4
4
4
4
4
4
4
4
4
4
4
4
4
4
4
4
4
4
4
4
4
4
4
4
4
4
4
4
3
3
3
3
3
3
3
3
3
3
3
3
3
2
2
1
1
1
1
1
1
1
1
1
1
1
1
1
1
1
1
1
1
1
1
1
1
1
1
1
1
1
1
1
1
1
0
0
0
0
0
0
0
0
0
0
0
0
0
0
0
0
0
0
0
0
0
0
0
0
0
0
0
0
0
0
0
0
0
0
0
0
0
0
0
0
0
0
0
0
0
0
0
0
1
1
1
1
1
1
1
1
1
1
1
1
1
1
1
1
1
1
1
1
1
1
1
1
1
1
1
1
1
1
1
1
1
1
1
1
1
1
1
1
1
1
1
1
1
1
1
1
1
1
1
1
1
1
1
1
1
1
1
1
1
1
1
1
1
1
1
1
1
1
1
1
1
1
1
1
1
1
1
1
1
1
1
1
1
1
1
1
1
1
1
1
1
1
1
1
1
1
1
1
1
1
1
1
1
1
1
1
1
1
1
1
1
1
1
1
1
1
1
1
1
1
1
1
1
1
1
1
1
1
1
1
1
1
1
1
1
1
1
1
1
1
1
1
1
1
1
1
1
1
1
1
1
1
1
1
1
1
1
1
1
1
1
1
1
1
1
0
0
0
0
0
0
0
0
0
0
0
0
0
0
0
0
0
0
0
0
0
0
0
0
0
0
0
0
0
0
0
0
0
0
0
0
0
0
0
0
0
0
0
0
0
0
0
0
0
0
0
0
0
0
0
0
0
0
0
0
0
0
0
0
0
0
0
0
0
0
0
0
0
0
0
0
0
0
0
0
0
0
0
0
0
0
0
0
0
0
0
0
0
0
0
0
0
0
0
0
0
0
0
0
0
0
0
0
0
0
0
0
0
0
0
0
0
0
0
0
0
0
0
0
0
0
0
0
0
0
0
0
0
0
0
0
0
0
0
0
0
0
0
0
0
0
0
0
0
0
0
0
0
0
0
0
0
0
0
0
0
0
0
0
0
0
0
0
0
0
0
0
0
0
0
0
0
0
0
0
0
0
0
0
0
0
0
0
0
0
0
0
0
0
0
0
0
0
0
0
0
0
0
0
0
0
0
0
0
0
0
0
0
0
0
0
0
0
0
0
0
0
0
0
0
0
0
0
0
0
0
0
0
0
0
0
0
0
0
0
0
0
0
0
0
0
0
0
0
0
0
0
0
0
0
0
0
0
0
0
0
0
0
0
0
0
0
0
0
0
0
0
0
0
0
0
0
0
0
0
0
0
0
0
0
0
0
0
0
0
0
0
0
0
0
0
0
0
0
0
0
0
0
0
0
0
0
0
0
0
0
0
0
0
0
0
0
0
0
0
0
0
0
0
0
0
0
0
0
0
0
0
0
0
0
0
0
1
1
1
1
1
1
1
1
1
1
1
1
1
1
1
1
1
1
1
1
1
1
1
1
1
1
1
1
1
1
1
1
1
1
1
1
1
1
1
1
1
1
1
1
1
1
1
1
1
1
1
1
1
1
1
1
1
1
1
1
1
1
1
1
1
1
1
1
1
1
1
1
1
1
1
1
1
1
1
1
1
1
1
1
1
1
1
1
1
1
1
1
1
1
1
1
1
1
1
1
1
1
1
1
1
1
1
1
1
1
1
1
1
1
1
1
1
1
1
1
1
1
1
1
1
1
1
1
1
1
1
1
1
1
1
1
1
1
1
1
1
1
1
1
1
1
1
1
1
1
1
1
1
1
1
1
1
1
1
1
0
0
0
0
0
0
0
0
0
0
0
0
0
0
0
0
0
0
0
0
0
0
0
0
0
0
0
0
0
0
0
0
0
1
1
1
1
1
1
1
1
1
1
1
1
1
1
1
1
1
1
1
1
1
1
1
1
1
0
0
0
0
0
0
0
0
0
0
0
0
0
0
0
0
0
0
0
0
0
0
0
0
0
1
1
1
1
1
1
1
1
1
1
1
1
1
1
1
1
1
1
1
1
1
1
1
1
1
1
1
1
1
1
1
1
1
1
1
1
1
1
1
1
1
1
1
1
1
1
1
1
1
1
1
1
1
1
1
1
1
1
1
1
1
1
1
1
1
1
1
1
1
1
1
1
1
1
1
1
1
1
1
1
1
1
0
0
0
0
0
0
0
0
1
1
1
1
1
1
1
1
1
1
1
1
1
1
1
1
1
1
1
1
1
1
1
1
1
1
1
1
1
1
1
1
1
1
1
1
1
1
1
1
1
1
1
0
0
0
0
0
0
0
0
0
0
0
0
0
0
0
0
0
0
0
0
0
0
0
0
0
0
0
0
0
0
0
0
0
0
0
0
0
0
0
0
0
0
0
0
0
0
0
0
0
0
0
0
0
0
0
0
0
0
0
0
0
0
0
0
0
0
0
0
0
0
0
0
0
0
0
0
0
0
0
0
0
0
0
0
0
0
0
0
0
0
0
0
0
0
0
0
0
0
0
0
0
0
0
0
0
0
0
0
0
0
0
0
0
0
0
0
0
0
0
0
0
0
0
0
0
0
0
0
0
0
0
0
0
0
0
0
0
0
0
0
0
0
0
0
0
0
0
0
0
0
0
0
0
0
0
0
0
0
0
0
0
0
0
0
0
0
0
0
0
0
0
0
0
0
0
0
0
0
0
0
0
0
0
0
0
0
0
0
0
0
0
1
1
1
1
1
1
1
1
1
1
1
1
1
1
1
1
2
2
2
2
2
2
2
2
2
2
2
2
2
2
2
1
1
1
1
1
1
1
1
1
1
1
1
1
1
1
1
1
1
1
1
1
1
1
1
1
1
1
1
1
1
1
1
1
1
1
1
1
1
1
1
1
1
1
1
1
1
1
1
1
1
1
1
1
1
1
1
1
1
1
1
1
1
1
1
1
1
1
1
1
1
1
1
1
1
1
1
1
1
1
1
1
1
1
1
1
1
1
1
1
1
1
1
1
1
1
1
1
1
1
1
1
1
1
1
1
1
1
1
1
1
1
1
1
1
1
1
1
1
1
1
1
1
1
1
1
1
1
1
1
1
1
1
0
0
0
0
0
0
0
0
0
0
0
0
0
0
0
0
0
0
0
0
0
0
0
0
0
0
0
0
0
0
0
0
0
0
0
0
0
0
0
0
0
0
0
0
0
0
0
0
0
0
0
0
0
0
0
0
0
0
0
0
0
0
0
0
0
0
0
0
0
0
0
0
0
0
0
0
0
0
0
0
0
0
0
0
0
0
0
0
0
0
0
0
0
0
0
0
0
0
0
0
0
0
0
0
0
0
0
0
0
0
0
0
0
0
0
0
0
0
0
0
0
0
0
0
0
0
0
0
0
0
0
0
0
0
0
0
0
0
0
0
0
0
0
0
0
0
0
0
0
0
0
0
0
0
0
0
0
0
0
0
0
0
0
0
0
0
0
0
0
0
0
0
0
0
0
0
0
0
0
0
0
0
0
0
0
0
0
0
0
0
0
0
0
0
0
0
0
0
0
0
0
0
0
0
0
0
0
0
0
0
0
0
1
1
1
1
1
1
1
1
1
1
1
1
1
1
1
1
1
1
1
1
1
1
1
1
1
1
1
1
1
1
1
1
1
1
1
1
1
1
1
1
1
1
1
1
1
1
1
1
1
1
1
1
1
1
1
1
1
1
1
1
1
1
1
1
1
1
1
1
1
1
1
1
1
1
1
1
1
1
1
1
1
1
1
1
1
1
1
1
1
1
1
1
1
1
1
1
1
1
1
1
1
1
1
1
1
1
1
1
1
1
1
1
1
1
1
1
1
1
1
1
1
1
1
1
1
1
1
1
1
1
1
1
1
0
0
0
0
0
0
0
0
0
0
0
0
0
0
0
0
0
0
0
0
0
1
1
1
1
1
1
1
1
1
1
0
0
0
0
0
0
0
0
0
0
0
0
0
0
0
0
0
0
0
0
0
0
0
0
0
0
0
0
0
0
0
0
0
0
0
0
0
0
0
0
0
0
0
0
0
0
0
0
0
0
0
0
0
0
0
0
0
0
0
0
0
0
0
0
0
0
0
0
0
0
0
0
0
0
0
0
0
0
0
0
0
0
0
0
0
0
0
0
0
0
0
0
0
0
0
0
0
0
0
0
0
0
0
0
0
0
0
0
0
0
0
0
0
0
0
0
0
0
0
0
0
0
0
0
0
0
0
0
0
0
0
0
0
0
0
0
0
0
0
0
0
0
0
0
0
0
0
0
0
0
0
0
0
0
0
0
0
0
0
0
0
0
0
0
0
0
0
0
0
0
0
0
0
0
0
0
0
0
0
0
0
0
0
0
0
0
0
0
0
0
0
0
0
0
0
0
0
0
0
0
0
0
0
0
0
0
0
0
0
0
0
0
0
0
0
0
0
0
0
0
0
0
0
0
0
0
0
0
0
0
0
0
0
0
0
0
0
0
0
0
0
0
0
0
0
0
0
0
0
0
0
0
0
0
0
0
0
0
0
0
0
0
0
0
0
0
0
0
0
0
0
0
0
0
0
0
0
0
0
0
0
0
0
0
0
0
0
0
0
0
0
0
0
0
0
0
0
0
0
0
0
0
0
0
0
0
0
0
0
0
0
0
0
0
0
0
0
0
0
0
0
0
0
0
0
0
0
0
0
0
0
0
0
0
0
0
0
0
0
0
0
0
0
0
0
0
0
0
0
0
0
0
0
0
0
0
0
0
0
0
0
0
0
0
0
0
0
0
0
0
0
0
0
0
0
0
0
0
0
0
0
0
0
0
0
0
0
0
0
0
0
0
0
0
0
0
0
0
0
0
0
0
0
0
0
0
0
0
0
0
0
0
0
0
0
0
0
0
0
0
0
0
0
0
0
0
0
0
0
0
0
0
0
0
0
0
0
0
0
0
0
0
0
0
0
0
0
0
0
0
0
0
0
0
0
0
0
0
0
0
0
0
0
0
0
0
0
0
0
0
0
0
0
0
0
0
0
0
0
0
0
0
0
0
0
0
0
0
0
0
0
0
0
0
0
0
0
0
0
0
0
0
0
0
0
0
0
0
0
0
0
0
0
0
0
0
0
0
0
0
0
0
0
0
0
0
0
0
0
0
1
1
1
1
1
1
1
1
1
1
1
1
1
1
1
1
1
1
1
1
1
1
1
1
1
1
1
1
1
1
1
1
1
1
1
1
1
1
1
1
1
1
1
1
1
1
1
1
1
1
1
1
1
1
1
1
1
1
1
1
1
1
1
1
1
1
1
1
1
1
1
1
1
1
1
1
1
1
1
1
1
1
1
1
1
1
1
1
1
1
1
1
1
1
1
1
1
1
1
1
1
1
1
1
1
1
1
1
1
1
1
1
1
1
1
1
1
1
1
1
0
0
0
0
0
0
0
0
0
0
0
0
0
0
0
0
0
0
0
0
0
0
0
0
0
0
0
0
0
0
0
0
0
0
0
0
0
0
0
0
0
0
0
0
0
0
0
0
0
0
0
0
0
0
0
0
0
0
0
0
0
0
0
0
0
0
0
0
0
0
0
0
0
0
0
0
0
0
0
0
0
0
0
0
0
0
1
1
1
1
1
1
1
1
1
1
1
1
1
1
1
1
1
1
1
1
1
2
2
2
5
5
6
6
6
6
6
6
6
6
6
6
6
6
6
6
6
6
6
6
6
6
6
5
5
5
5
5
5
5
5
5
5
5
5
5
5
5
5
5
5
5
5
5
5
5
5
5
5
5
5
5
5
5
5
5
5
5
5
5
5
5
6
6
6
6
6
7
7
7
8
8
9
9
9
9
8
8
8
10
10
11
11
11
11
11
11
11
12
12
12
12
13
13
13
13
13
14
14
14
14
14
14
14
14
14
14
14
14
14
15
15
15
15
15
15
15
15
15
15
15
15
16
16
16
16
16
16
16
16
16
16
16
16
16
16
16
16
16
16
16
17
17
19
19
19
19
19
19
19
19
19
19
20
20
20
20
20
20
20
20
20
19
19
19
19
19
19
19
19
19
19
19
19
19
19
19
19
19
19
19
20
20
20
18
18
18
18
18
18
18
18
18
18
18
18
18
18
18
18
19
19
19
19
19
19
19
19
19
19
19
19
19
19
20
20
20
20
20
20
20
20
21
21
21
21
21
21
21
22
21
20
20
20
18
18
14
14
12
11
11
9
9
9
9
9
10
10
10
11
11
11
11
11
11
11
11
11
11
10
10
10
11
10
10
10
10
10
10
10
10
10
10
10
10
10
10
10
11
11
11
11
11
11
11
13
13
13
14
14
14
14
14
14
14
14
14
14
14
14
14
14
14
14
14
14
14
14
14
14
14
14
14
14
14
14
14
14
14
14
14
14
14
14
14
14
15
15
15
15
15
15
15
15
15
15
15
15
15
15
15
14
15
16
16
16
16
16
16
16
16
16
16
16
16
16
16
16
17
17
17
17
17
18
18
18
18
18
18
18
18
18
18
18
18
18
18
18
18
17
16
15
15
15
15
15
15
15
15
16
16
16
16
16
16
16
16
16
16
16
15
16
18
18
18
17
17
15
15
15
15
16
16
16
16
16
17
17
20
20
21
21
21
19
19
19
19
22
22
22
22
22
22
22
22
22
22
23
23
23
23
23
23
23
23
23
23
23
23
23
23
24
24
24
24
24
26
26
26
26
26
26
26
26
27
27
28
28
28
28
28
29
29
29
28
28
28
28
28
28
28
28
28
30
30
30
31
31
31
31
33
33
34
34
35
36
37
37
37
37
38
39
39
39
39
39
39
39
39
39
39
38
38
36
36
36
36
36
36
36
36
37
37
37
37
37
37
38
38
38
38
38
38
38
38
38
38
38
38
38
38
38
38
39
39
40
40
40
43
43
44
43
43
43
45
45
44
44
44
44
44
43
42
42
42
42
42
42
42
42
42
42
42
42
42
42
42
41
41
41
41
41
41
42
43
38
38
37
37
37
37
36
35
35
31
30
27
26
26
26
26
26
26
26
26
26
26
26
26
26
27
27
26
26
26
25
25
24
24
24
24
24
24
24
24
24
24
24
24
24
24
24
24
24
24
24
24
24
24
24
24
24
24
24
24
24
24
24
24
24
24
24
24
24
23
23
23
23
23
23
23
23
22
22
22
22
22
20
20
20
20
20
20
21
21
21
20
20
18
17
17
17
17
17
17
18
18
19
19
19
19
19
20
20
20
20
20
19
18
14
12
12
6
6
6
6
6
6
5
5
5
5
5
6
6
6
7
7
8
8
8
9
10
10
10
11
11
11
11
11
11
11
11
11
11
11
11
12
12
12
12
12
12
12
12
12
12
12
12
12
13
13
13
13
13
13
13
13
13
13
13
14
14
14
14
14
14
14
14
14
14
14
14
14
14
14
14
14
14
14
14
14
14
14
14
14
14
14
15
15
15
14
14
14
14
14
14
14
14
14
14
14
14
15
15
15
15
15
15
15
15
15
15
16
16
16
16
16
16
17
17
17
17
17
17
17
17
18
18
18
18
18
18
18
18
19
19
20
20
20
20
20
20
20
20
21
21
21
21
20
20
20
20
20
20
20
20
20
20
20
20
20
20
20
21
21
21
21
21
21
21
21
21
21
21
21
21
21
21
20
15
14
11
10
10
10
10
10
10
10
10
9
9
9
9
9
9
9
11
11
11
11
11
11
11
11
11
11
10
10
10
10
9
10
10
10
10
10
10
11
11
11
11
12
12
12
12
12
12
12
12
12
12
12
12
12
12
12
12
12
12
12
12
12
12
12
12
12
12
13
13
13
13
13
13
13
13
13
13
13
13
13
13
13
13
13
13
13
13
13
14
13
13
12
11
9
9
9
9
9
9
9
9
9
9
9
10
9
9
10
10
10
10
10
11
11
11
11
11
11
11
11
11
11
11
11
11
11
11
11
11
11
11
11
11
11
11
11
11
11
11
11
12
12
12
12
12
12
12
12
12
12
12
12
12
12
12
12
12
12
12
12
12
12
12
12
12
12
12
12
12
12
12
12
13
13
13
13
13
13
13
13
13
13
13
13
13
12
12
12
12
12
12
12
12
12
12
11
10
10
10
10
10
10
10
10
10
10
10
10
10
10
10
10
10
10
10
10
10
10
10
10
10
10
10
10
10
10
10
10
10
10
10
10
11
11
11
11
11
11
11
11
11
11
11
11
11
11
11
11
11
11
11
11
11
13
13
13
13
13
13
13
12
11
11
10
8
8
8
7
7
7
7
7
7
6
6
8
8
8
8
7
7
7
8
8
8
8
8
8
9
9
9
9
9
9
9
9
10
10
10
10
10
10
10
10
10
10
10
10
10
9
9
9
9
9
9
9
9
9
9
9
9
9
9
9
9
9
9
9
9
9
9
9
9
9
9
9
9
9
9
9
9
9
9
9
9
9
9
9
9
10
10
10
10
10
10
10
10
10
10
10
10
10
10
10
10
10
10
10
10
10
10
10
10
10
10
10
10
10
10
9
8
8
8
8
8
8
9
8
8
8
8
8
8
8
7
7
7
7
7
6
6
6
6
6
6
6
6
6
6
6
6
6
6
6
6
6
6
6
6
6
6
6
6
6
6
6
7
7
7
8
8
8
8
8
8
8
8
9
11
11
11
11
11
12
13
14
14
14
14
14
14
14
14
14
14
14
14
14
15
15
15
15
14
15
16
16
16
16
16
16
16
17
17
17
17
17
17
17
17
17
17
17
17
17
17
17
17
17
18
18
18
18
18
18
18
18
18
18
18
18
18
18
18
18
18
18
18
18
18
18
19
19
20
20
20
20
19
19
19
19
19
19
19
19
21
22
22
23
23
23
22
22
22
22
22
22
22
22
22
22
22
22
22
22
22
22
22
22
22
22
24
24
24
24
24
24
24
24
24
24
24
24
24
24
24
24
24
24
24
24
24
26
26
26
26
26
26
26
26
26
26
26
26
26
26
26
26
27
28
28
28
28
28
28
28
28
28
28
28
28
27
26
26
26
26
26
26
26
26
27
27
27
26
23
23
23
20
20
20
20
20
20
20
20
19
18
18
19
19
20
20
21
21
21
21
21
20
20
20
21
21
21
21
21
20
15
15
15
14
14
14
14
14
14
14
14
15
16
16
16
16
17
18
18
18
18
18
18
19
19
19
19
19
19
19
19
19
21
21
20
19
19
18
16
15
15
15
16
16
16
16
16
16
16
16
16
16
16
16
16
16
16
16
16
16
16
16
16
16
16
16
16
16
16
16
16
16
15
15
15
15
15
15
15
15
15
15
15
15
15
15
15
15
15
15
15
15
15
15
15
15
15
15
15
14
14
14
14
14
14
14
13
12
12
12
13
13
13
15
15
15
15
15
14
14
14
14
14
14
14
14
14
14
14
14
14
14
14
14
14
14
14
14
14
14
11
11
9
9
7
7
6
5
5
5
5
5
5
5
5
5
5
5
6
6
6
6
6
7
7
7
8
8
10
11
11
11
11
11
11
11
11
11
11
11
11
11
11
11
11
11
11
11
10
10
10
10
10
10
10
10
10
10
11
11
12
12
13
13
13
13
13
13
13
13
13
13
13
13
13
13
13
13
13
13
13
13
13
13
13
13
13
14
13
13
13
13
13
13
13
13
13
13
14
14
14
15
15
15
16
16
16
16
17
17
17
17
17
17
17
17
17
17
18
19
19
19
19
19
20
20
20
20
20
20
20
20
20
19
19
19
18
17
17
17
15
15
15
15
15
15
15
15
15
15
15
16
16
16
16
16
16
16
16
17
18
17
16
16
14
14
14
14
14
14
14
14
14
14
14
14
14
14
16
17
17
17
17
17
17
18
18
18
18
18
18
18
18
18
18
19
19
19
19
19
19
19
19
19
19
19
19
19
19
19
19
19
19
19
19
19
19
19
19
19
19
19
19
19
19
19
19
19
19
19
19
19
19
19
19
19
19
20
20
21
21
21
21
20
21
22
22
22
22
22
23
22
23
23
22
22
22
23
24
24
24
24
23
23
23
23
24
24
24
24
24
24
24
24
24
23
24
24
24
24
25
26
26
26
26
26
26
26
26
26
26
26
26
26
26
26
27
27
27
27
28
28
28
28
27
27
27
26
26
26
26
26
26
26
26
24
24
24
24
24
24
24
24
24
24
24
24
24
24
24
24
24
24
24
24
24
26
26
26
26
26
26
26
26
26
26
26
26
26
26
26
26
26
26
26
26
26
26
26
26
26
26
26
26
26
25
24
24
24
21
21
21
21
21
21
21
20
20
20
20
20
21
21
21
21
21
21
21
21
21
21
21
21
21
21
22
22
22
22
22
22
19
19
19
19
19
19
19
19
19
19
19
20
21
21
21
21
21
22
23
23
24
24
24
24
24
25
25
25
23
19
19
17
17
17
17
17
17
17
17
18
18
18
18
18
18
18
18
18
18
18
19
18
18
18
19
20
20
21
21
21
21
21
21
21
21
23
23
22
23
22
22
22
24
24
24
24
24
24
24
24
24
24
24
25
26
26
26
27
27
29
29
28
28
28
28
28
29
29
29
29
29
29
29
29
29
28
28
28
28
28
28
28
28
28
28
28
28
28
28
28
28
28
28
28
28
27
27
29
29
29
29
29
29
29
29
29
29
29
29
29
29
29
29
29
29
29
29
29
28
28
28
27
27
27
27
27
27
27
24
24
24
23
23
23
23
23
22
22
22
21
21
21
21
21
21
21
21
21
20
20
20
20
20
18
18
19
20
22
20
18
17
17
16
16
16
16
16
17
18
18
18
18
18
18
18
18
18
18
18
18
18
18
17
17
19
18
19
19
19
17
17
15
13
13
13
13
13
13
15
15
15
15
15
15
15
15
15
15
15
15
16
16
15
16
16
15
14
15
15
15
15
15
15
15
15
15
15
15
15
15
15
15
15
15
15
15
15
15
15
15
15
15
15
15
15
15
15
15
15
15
18
18
18
18
18
17
17
17
17
17
17
17
17
17
17
18
18
19
19
19
19
19
19
21
21
21
21
20
20
20
20
20
20
20
20
20
20
20
20
20
20
19
19
19
21
21
22
24
25
25
25
24
22
22
21
21
21
21
21
21
21
21
21
21
20
20
20
20
20
20
19
19
19
19
19
20
20
20
20
20
20
20
20
20
20
20
20
20
20
20
20
20
21
21
21
21
21
21
21
21
21
21
21
21
21
21
21
24
24
24
24
24
24
24
24
24
24
24
24
24
23
22
22
22
22
22
22
22
22
22
23
23
23
23
23
23
23
23
23
23
23
23
23
24
24
24
24
24
20
20
19
19
18
18
18
18
18
18
18
18
17
17
17
17
17
16
16
16
16
16
16
16
16
16
16
16
18
18
18
18
18
18
18
18
18
18
18
18
18
19
19
19
19
19
19
19
19
19
19
19
19
19
19
19
19
19
19
19
19
19
15
15
15
15
15
15
15
15
14
12
11
9
9
7
7
7
7
7
6
6
6
6
6
8
8
8
8
8
8
8
8
8
8
8
8
8
8
8
8
8
8
8
8
8
8
8
8
8
8
8
8
8
8
8
8
8
8
8
8
8
8
8
6
5
5
5
5
5
4
4
4
5
5
5
5
5
5
5
5
5
5
5
5
5
5
5
5
7
7
7
7
7
8
8
10
10
10
10
10
10
10
10
10
10
10
10
10
10
10
10
10
10
12
12
12
12
12
12
12
12
12
12
12
12
12
12
12
12
12
12
12
14
14
15
15
15
15
15
15
15
15
15
15
15
15
15
15
16
16
16
16
17
17
17
17
17
17
17
17
17
19
19
19
20
20
20
20
20
20
20
20
20
20
20
20
20
20
20
21
22
22
22
22
22
22
22
22
22
22
22
22
22
22
21
21
21
20
20
20
20
20
20
20
20
20
19
20
19
19
19
19
19
19
19
19
19
19
19
19
19
19
19
19
19
19
19
19
20
20
20
20
20
20
20
20
20
19
19
19
19
19
19
19
19
19
19
20
20
20
20
20
20
20
20
20
20
20
21
21
21
20
20
20
18
18
18
18
18
18
18
18
18
18
18
18
18
18
18
17
15
15
15
15
15
15
15
15
15
15
15
16
16
16
16
16
16
16
16
15
15
15
16
16
16
16
16
15
16
13
12
11
11
11
11
11
11
10
10
10
10
10
10
10
11
11
11
11
11
11
11
11
11
11
11
11
11
11
11
11
11
11
11
11
11
11
11
11
11
11
11
11
11
12
12
12
12
12
12
12
12
12
12
12
12
12
12
12
13
13
13
13
13
13
13
14
15
15
15
15
15
15
15
15
15
15
15
15
15
15
15
15
15
15
15
15
15
15
15
15
15
14
14
14
14
13
13
13
13
13
13
13
13
13
12
12
12
12
12
12
12
12
12
12
12
12
12
12
12
12
12
12
12
12
12
12
13
13
14
14
14
14
14
14
14
14
15
15
15
14
14
14
14
14
14
14
14
14
14
14
14
14
14
14
14
14
15
15
15
15
15
15
15
15
15
15
15
15
15
15
15
15
14
14
14
14
14
14
14
13
13
13
13
13
13
13
13
12
12
12
12
11
11
10
10
9
7
7
4
4
4
4
4
4
4
4
4
4
5
5
6
7
7
7
7
7
7
7
7
7
7
7
7
7
7
7
7
7
8
8
8
8
7
7
7
8
8
8
8
8
8
8
9
9
9
11
11
11
12
12
12
13
13
13
13
13
13
13
13
12
12
12
11
11
11
11
11
11
10
10
10
10
10
10
13
13
13
13
13
13
13
13
13
13
13
13
13
13
14
14
15
15
15
15
16
16
17
19
19
20
20
20
20
20
20
20
21
21
21
21
21
21
21
21
21
21
21
21
22
23
23
23
23
23
23
23
23
23
23
23
23
23
24
24
24
24
26
26
26
26
26
26
27
27
27
27
27
27
27
26
26
26
27
29
30
30
31
31
31
31
31
31
30
30
30
30
30
30
30
30
30
31
31
32
32
34
34
34
34
34
35
35
34
34
34
34
33
34
34
34
34
35
35
35
39
39
39
40
43
43
44
44
45
45
45
46
46
47
47
47
47
47
48
48
48
47
47
45
46
46
46
46
47
47
47
47
48
49
49
49
49
49
49
49
49
49
49
49
50
51
51
51
51
51
51
51
51
50
50
50
49
51
51
51
51
51
51
51
51
51
51
51
50
50
50
50
50
51
51
52
52
51
51
51
51
51
51
51
51
51
51
52
52
52
52
52
48
47
47
52
52
52
52
52
52
52
53
57
56
56
56
57
59
60
60
60
61
62
63
61
61
60
60
59
53
53
46
47
45
44
44
40
40
40
41
43
43
43
43
43
42
43
44
44
44
44
44
44
44
44
44
44
44
44
43
43
43
43
42
43
43
43
43
43
40
40
40
41
41
41
40
40
40
40
40
40
40
40
39
39
39
39
39
39
39
39
39
41
40
41
41
41
42
42
42
41
40
40
41
41
41
41
41
41
42
42
42
42
42
42
42
42
42
42
42
42
42
42
42
43
43
43
42
43
43
43
43
43
43
44
44
43
43
43
44
43
42
39
39
33
33
33
32
32
27
27
28
29
29
26
26
26
26
26
26
27
26
26
26
26
26
26
26
26
26
26
26
26
26
27
28
28
28
28
28
28
28
28
28
28
28
28
28
28
28
28
28
28
28
28
28
28
28
28
28
28
30
30
30
30
30
30
30
30
33
33
33
33
33
33
33
34
34
34
34
34
34
34
34
34
34
34
34
33
31
31
27
26
26
26
26
26
26
26
26
26
25
25
23
23
23
23
23
23
22
21
21
21
20
19
20
18
18
18
19
19
19
19
19
19
19
19
19
20
21
21
21
21
20
21
21
21
21
21
21
21
21
21
21
20
20
20
20
19
19
19
19
19
19
19
18
19
19
19
19
19
19
19
19
20
20
20
20
20
20
20
20
20
20
20
20
20
20
20
20
20
20
20
20
20
23
23
22
22
23
20
20
20
20
20
19
19
17
16
16
16
16
16
16
16
16
16
16
16
16
15
16
16
16
16
16
16
16
16
16
16
16
17
17
17
16
16
18
18
18
18
18
18
17
17
17
17
17
17
17
17
17
17
18
18
18
19
19
19
19
21
21
21
21
21
21
22
22
22
21
21
21
21
21
21
21
21
21
21
21
21
21
21
23
23
24
24
24
24
24
24
24
23
23
23
24
24
25
25
25
25
25
25
25
25
25
25
25
25
25
25
26
26
26
26
26
26
26
26
26
26
26
26
26
26
26
26
27
27
27
27
28
28
28
28
29
29
31
31
32
32
32
32
32
32
32
32
33
33
33
34
34
34
34
34
34
33
33
33
33
32
33
33
33
33
33
33
33
34
34
37
36
35
33
33
31
31
32
32
33
33
34
33
33
33
33
33
31
31
31
31
31
31
31
32
33
36
36
36
36
36
36
36
35
33
33
33
32
31
33
33
33
33
33
33
33
33
34
35
35
35
34
34
34
35
35
36
36
36
36
36
36
36
37
37
37
37
37
37
37
37
37
38
38
40
40
40
44
44
45
45
45
45
45
45
47
47
47
47
47
48
48
48
48
48
48
48
48
48
48
48
48
48
48
48
48
48
48
48
48
48
50
50
51
51
51
51
51
51
51
52
52
53
53
53
51
50
50
50
51
51
50
49
47
47
47
48
49
49
46
44
43
43
43
43
43
43
43
43
43
42
42
42
42
42
42
40
37
31
33
34
35
36
36
36
36
35
35
36
36
36
36
36
36
36
36
36
36
36
36
36
36
36
36
36
36
36
36
36
36
36
36
36
36
36
36
37
37
37
37
39
39
39
39
40
41
42
42
42
42
42
42
44
44
44
44
44
44
43
43
43
43
43
43
43
43
43
42
42
42
39
38
38
36
36
38
38
39
38
38
38
38
38
38
38
39
39
39
39
38
38
38
38
36
29
25
22
21
21
21
21
21
21
21
21
21
22
22
22
22
22
22
22
22
22
22
19
19
19
19
19
19
19
19
19
19
19
20
20
20
20
20
20
20
21
21
21
21
21
21
21
21
21
21
21
21
21
21
21
21
21
21
21
21
21
21
21
21
21
21
21
22
22
22
22
22
22
22
22
21
21
21
20
20
19
19
19
19
19
19
19
19
19
19
19
19
19
18
18
18
18
18
18
18
18
18
18
18
17
17
16
16
16
16
16
14
12
12
10
9
9
9
8
8
7
7
7
7
7
7
7
7
7
7
6
6
6
6
6
6
6
6
6
6
6
6
6
4
3
2
2
2
2
2
2
2
2
2
1
1
1
1
1
1
1
1
1
1
1
1
1
1
1
1
1
1
1
1
1
1
1
1
1
1
1
1
1
1
0
1
1
1
2
2
2
2
2
2
2
2
2
2
2
2
2
2
2
2
2
2
2
2
2
3
3
3
3
3
3
3
3
3
3
3
3
3
3
3
3
3
3
3
3
3
3
3
3
3
3
3
3
3
3
3
3
3
3
3
3
3
3
3
3
3
3
3
3
3
3
3
3
3
3
3
3
3
3
3
3
2
2
2
2
2
2
2
2
2
2
2
2
2
2
4
4
4
4
4
4
4
4
4
4
4
4
4
4
4
4
4
4
4
4
4
4
4
4
4
5
5
5
5
5
5
5
5
5
5
5
4
4
4
4
4
4
4
4
4
4
4
4
4
4
4
4
4
4
4
4
4
4
4
4
4
5
5
5
4
4
4
4
4
4
4
4
5
5
5
5
5
5
5
5
5
5
5
5
5
5
5
5
5
5
5
5
5
5
5
5
5
5
5
5
4
4
4
4
4
4
4
4
5
5
5
5
5
5
5
5
5
5
5
4
4
4
4
4
4
4
4
4
4
4
4
4
4
4
4
4
4
4
4
4
4
4
4
4
4
4
4
4
4
5
5
5
5
5
5
5
5
5
5
5
5
5
5
5
5
5
5
5
5
5
5
5
5
5
5
5
5
5
5
5
5
5
5
5
5
5
5
5
5
5
5
5
5
4
4
4
4
4
4
4
4
4
4
4
4
4
4
4
4
4
4
4
4
4
4
4
4
4
4
4
4
4
4
4
4
4
4
4
4
4
4
4
3
3
3
3
3
3
3
3
3
2
2
2
2
1
1
1
0
0
0
0
0
0
0
0
0
0
0
0
0
0
0
0
0
0
0
0
0
0
0
0
0
0
0
0
0
1
1
1
1
1
1
1
1
1
1
1
1
1
1
1
1
1
1
1
1
1
1
1
1
1
1
1
1
1
2
2
2
2
2
2
2
2
2
2
2
2
2
2
2
2
2
2
2
2
2
2
2
2
3
3
3
3
3
3
3
3
3
3
3
3
3
3
3
3
3
3
3
3
3
3
3
3
3
3
3
3
3
3
3
3
3
3
3
3
3
3
2
2
2
2
2
2
2
2
2
2
2
2
2
2
2
2
2
2
2
2
2
2
2
2
2
2
2
2
2
2
2
2
2
2
2
2
2
2
2
2
2
2
2
3
3
4
4
4
4
4
4
4
4
4
4
4
4
4
4
4
4
4
4
4
4
4
4
4
4
4
4
4
4
4
4
5
5
5
5
5
5
5
5
5
5
5
5
5
6
6
6
6
6
6
6
6
6
6
6
6
6
6
6
6
6
6
6
6
6
6
6
6
6
6
6
6
6
6
6
6
6
6
7
7
7
7
7
7
7
7
7
7
7
7
7
7
7
7
7
7
7
7
7
7
7
7
7
7
7
7
7
7
7
7
6
6
6
6
6
6
6
6
6
5
4
4
4
4
4
4
4
4
4
4
4
4
4
4
4
4
4
4
4
4
4
4
4
4
4
4
5
5
5
5
5
5
5
4
4
4
4
4
4
4
4
3
3
3
3
3
3
3
3
3
3
3
2
2
2
2
2
2
2
2
2
2
2
2
2
2
2
2
2
1
1
1
1
1
1
1
1
1
1
1
1
1
1
1
1
1
1
1
1
1
1
1
1
1
0
0
0
0
0
0
0
0
0
0
0
0
0
0
0
0
0
0
1
1
1
1
1
2
2
3
3
3
3
3
3
3
3
3
3
3
3
3
3
3
3
2
2
2
2
2
2
2
2
2
2
2
2
2
2
2
2
2
2
2
2
2
2
2
2
2
2
2
2
2
2
2
2
2
2
2
2
2
2
2
3
3
3
3
3
3
3
3
3
3
3
3
3
3
3
3
3
3
3
3
3
3
3
3
3
3
3
3
3
3
3
3
3
3
3
3
3
3
2
2
2
2
2
2
2
2
2
2
2
2
2
2
2
2
2
2
2
2
2
2
2
2
2
2
2
2
2
2
2
2
2
2
2
2
2
2
1
1
1
1
1
1
1
1
1
1
1
1
1
1
1
2
2
2
2
2
2
2
2
2
2
2
2
2
2
2
2
2
2
2
2
2
2
2
2
2
2
2
2
2
2
2
2
2
2
2
2
2
2
2
2
2
2
2
2
2
2
2
2
2
2
2
2
2
2
2
2
2
2
2
2
2
2
2
2
2
2
2
2
2
2
2
2
2
2
2
2
2
2
2
2
2
2
2
2
2
2
2
2
2
2
2
2
2
2
2
2
2
2
2
2
2
2
2
2
3
3
3
3
3
3
3
3
3
3
3
3
3
3
3
3
3
3
3
3
3
3
3
3
3
3
3
2
2
3
3
3
3
3
3
3
3
3
3
3
3
3
3
3
3
3
3
3
3
3
3
3
3
3
3
3
3
3
3
3
3
3
3
3
3
3
3
3
3
3
3
3
3
3
3
3
3
3
3
3
3
3
3
3
3
3
3
3
3
3
3
3
3
3
3
3
3
3
3
3
3
3
3
3
3
3
3
3
2
2
2
2
2
2
2
2
2
2
2
2
2
2
2
2
2
2
2
2
2
2
2
2
2
2
2
2
2
2
2
2
1
1
1
1
1
1
1
1
1
1
1
1
1
1
1
1
1
1
1
1
1
1
1
1
1
1
1
1
1
1
1
1
1
1
1
1
1
1
1
1
1
1
1
1
1
1
1
1
1
1
1
1
1
1
1
1
1
1
1
1
1
1
1
1
1
1
1
1
1
1
1
1
1
1
1
1
1
1
1
1
1
1
1
2
2
2
2
2
2
2
2
2
2
2
2
2
2
2
2
3
3
3
3
3
3
3
3
2
2
1
1
1
1
1
2
2
2
2
2
2
2
2
2
2
2
2
2
2
2
2
2
2
2
2
2
2
2
2
2
2
2
2
2
2
2
2
2
2
2
2
2
2
2
2
2
2
2
2
2
2
2
2
2
2
2
2
2
2
2
2
2
2
2
2
2
2
2
2
2
2
2
2
2
2
2
2
2
2
2
2
2
2
2
2
2
2
2
2
2
2
2
0
0
0
0
0
0
0
0
0
0
0
0
0
0
0
0
0
0
0
0
0
0
0
0
0
0
0
0
0
0
0
0
0
0
0
0
0
0
0
0
0
0
0
0
0
0
0
0
0
0
0
0
0
0
0
0
0
0
0
0
0
0
0
0
0
0
0
0
0
0
0
0
0
0
0
0
0
0
0
0
0
0
0
0
0
0
0
0
0
0
0
0
0
0
0
0
0
0
0
0
0
0
0
0
0
0
0
0
0
0
0
0
0
0
0
0
0
0
0
0
0
0
0
0
0
0
0
0
0
0
0
0
0
0
0
0
0
0
0
0
0
0
0
0
0
0
0
0
0
0
0
0
0
0
0
0
0
0
0
0
0
0
0
0
0
0
0
0
0
0
0
0
0
0
0
0
0
0
0
0
0
0
0
0
0
0
0
0
0
0
0
0
0
0
0
0
0
0
0
0
0
0
0
0
0
0
0
0
0
0
0
0
0
0
0
0
0
0
0
0
0
0
0
1
1
1
1
1
1
1
1
1
1
1
1
1
1
1
1
1
1
1
1
1
1
1
1
1
1
1
1
1
1
1
1
1
1
1
1
1
1
1
1
1
1
1
1
1
1
1
1
1
1
1
1
1
1
1
1
1
1
1
1
1
1
1
1
1
1
1
1
1
1
1
1
1
1
1
1
1
1
1
1
1
1
1
1
1
1
1
1
1
1
1
1
1
1
1
1
1
1
1
1
1
1
1
1
1
1
1
1
1
1
1
1
1
1
1
1
1
1
1
1
1
1
1
1
1
1
1
1
1
1
1
1
1
1
1
1
1
1
1
1
1
1
0
0
0
0
0
0
0
0
0
0
0
0
0
0
0
0
0
0
0
0
0
0
0
0
0
0
0
0
0
0
0
0
0
0
0
0
0
0
0
0
0
0
0
0
0
0
0
0
0
0
0
0
0
0
0
0
0
0
0
0
0
0
0
0
0
0
0
0
0
0
0
0
0
0
0
0
0
0
0
0
0
0
0
0
0
0
0
0
0
0
0
0
0
0
0
0
0
0
0
0
0
0
0
0
0
0
0
0
0
0
0
0
0
0
0
0
0
0
0
0
0
0
0
0
0
0
0
0
0
0
0
0
1
1
1
1
1
1
1
1
1
1
1
1
1
1
1
1
1
1
1
1
1
1
1
1
1
1
1
1
1
1
1
1
1
1
1
1
1
1
1
1
1
1
1
1
1
1
1
1
1
1
1
1
1
1
1
1
1
1
1
1
1
1
1
1
1
1
1
1
1
1
1
1
1
1
1
1
1
1
1
1
1
1
1
1
1
1
1
1
1
1
1
1
1
1
1
1
1
1
1
1
1
1
1
1
1
1
1
1
1
1
1
1
1
1
1
1
0
0
0
0
0
0
0
0
0
0
0
0
0
0
0
0
0
0
0
0
0
0
0
0
0
0
0
0
0
0
0
0
0
0
0
0
0
0
0
0
0
0
0
0
0
0
0
0
0
0
0
0
0
0
0
0
0
0
0
0
0
0
0
0
0
0
0
0
0
0
0
0
0
0
0
0
0
0
0
0
0
0
0
0
0
0
0
0
0
0
0
0
0
0
0
0
0
0
0
0
0
0
0
0
0
0
0
0
0
0
0
0
0
0
0
0
0
0
0
0
0
0
0
0
0
0
0
0
0
0
0
0
0
0
0
0
0
0
0
0
0
0
0
0
0
0
0
0
0
0
0
0
0
0
0
0
0
0
0
0
0
0
0
0
0
0
0
0
0
0
0
0
0
0
0
0
0
0
0
0
0
0
0
0
0
0
0
0
0
0
0
0
0
0
0
0
0
0
0
0
0
0
0
0
0
0
0
0
0
0
0
0
0
0
0
0
0
0
0
0
0
0
0
0
0
0
0
0
0
0
0
0
0
0
0
0
0
0
0
0
0
0
0
0
0
0
0
0
0
0
0
0
0
0
0
0
0
0
0
0
0
0
0
0
0
0
0
0
0
0
0
0
0
0
0
0
0
0
0
0
0
0
0
0
0
0
0
0
0
0
0
0
0
0
0
0
0
0
0
0
0
0
0
0
0
0
0
0
0
0
0
0
0
0
0
0
0
0
0
0
0
0
0
0
0
0
0
0
0
0
0
0
0
0
0
0
0
0
0
0
0
0
0
0
0
0
0
0
0
0
0
0
0
0
0
0
0
0
0
0
0
0
0
0
0
0
0
0
0
0
0
0
0
0
0
0
0
0
0
0
0
0
0
0
0
0
0
0
0
0
0
0
0
0
0
0
0
0
0
0
0
0
0
0
0
0
0
0
0
0
0
0
0
0
0
0
0
0
0
0
0
0
0
0
0
0
0
0
0
0
0
0
0
0
0
0
0
0
0
0
0
0
0
0
0
0
0
0
0
0
0
0
0
0
0
0
0
0
0
0
0
0
0
0
0
0
0
0
0
0
0
0
0
0
0
0
0
0
0
0
0
0
0
0
0
0
0
0
0
0
0
0
0
0
0
0
0
0
0
0
0
0
0
0
0
0
0
0
0
0
0
0
0
0
0
0
0
0
0
0
0
0
0
0
0
0
0
0
0
0
0
0
0
0
0
0
0
0
0
0
0
0
0
0
0
0
0
0
0
0
0
0
0
0
0
0
0
0
0
0
0
0
0
0
0
0
0
0
0
0
0
0
0
0
0
0
0
0
0
0
0
0
0
0
0
0
0
0
0
0
0
0
0
0
0
0
0
0
0
0
0
0
0
0
0
0
0
0
0
0
0
0
0
0
0
0
0
0
0
0
0
0
0
0
0
0
0
0
0
0
0
0
0
0
0
0
0
0
0
0
0
0
0
0
0
0
0
0
0
0
0
0
0
0
0
0
0
0
0
0
0
0
0
0
0
0
0
0
0
0
0
0
0
0
0
0
0
0
0
0
0
0
0
0
0
0
0
0
0
0
0
0
0
0
0
0
0
0
0
0
0
0
0
0
0
0
0
0
0
0
0
0
0
0
0
0
0
0
0
0
0
0
0
0
0
0
0
0
0
0
0
0
0
0
0
0
0
0
0
0
0
0
0
0
0
0
0
0
0
0
0
0
0
0
0
0
0
0
0
0
0
0
0
0
0
0
0
0
0
0
0
0
0
0
0
0
0
0
0
0
0
0
0
0
0
0
0
0
0
0
0
0
0
0
0
0
0
0
0
0
0
0
0
0
0
0
0
0
0
0
0
0
0
0
0
0
0
0
0
0
0
0
0
0
0
0
0
0
0
0
0
0
0
0
0
0
0
0
0
0
0
0
0
0
0
0
0
0
0
0
0
0
0
0
0
0
0
0
0
0
0
0
0
0
0
0
0
0
0
0
0
1
1
1
1
1
1
1
1
1
1
1
1
1
1
1
1
1
1
1
1
1
1
1
1
1
1
1
1
1
1
1
1
1
1
1
2
2
3
3
3
3
4
4
4
4
4
4
4
4
4
4
4
4
4
4
4
4
4
4
4
4
4
4
4
4
4
4
5
5
5
5
5
5
5
5
5
5
5
5
5
5
5
5
5
5
5
5
5
5
5
5
5
5
5
5
5
5
5
5
5
5
5
5
5
5
5
5
5
5
5
5
5
5
5
5
5
5
5
5
5
5
5
5
5
5
5
5
5
5
5
5
5
5
5
5
5
5
5
5
5
5
5
5
5
5
5
5
4
4
3
3
3
3
3
3
3
3
3
3
3
3
3
3
3
3
3
3
3
3
3
2
1
1
1
1
1
0
0
0
0
0
0
0
0
0
0
0
0
0
0
0
0
0
0
0
0
0
0
0
0
0
0
0
0
0
0
0
0
0
0
0
0
0
0
0
0
0
0
0
0
0
0
0
0
0
0
0
0
0
0
0
0
0
0
0
0
0
0
0
0
0
0
0
0
0
0
0
0
0
0
0
0
0
0
0
0
0
0
0
0
0
0
0
0
0
0
0
0
0
0
0
0
0
0
0
0
0
0
0
0
0
0
0
0
0
0
0
0
0
0
0
0
0
0
0
0
0
0
0
0
0
0
0
0
0
0
0
0
0
0
0
0
0
0
0
0
0
0
0
0
0
0
0
0
0
0
0
0
0
0
0
0
0
0
0
0
0
0
0
0
0
0
0
0
0
0
0
0
0
0
0
0
0
0
0
0
0
0
0
0
0
0
0
0
0
0
0
0
0
0
0
0
0
0
0
0
0
0
0
0
0
0
0
0
0
0
0
0
0
0
0
0
0
0
0
0
0
0
0
0
0
0
0
0
0
0
0
0
0
0
0
0
0
0
0
0
0
1
1
1
1
1
1
1
1
1
1
1
1
1
1
1
1
1
1
1
1
1
1
1
1
1
1
1
1
1
1
1
1
1
1
1
1
1
1
1
1
2
2
2
2
2
2
2
2
2
2
2
2
2
2
2
2
3
3
3
3
3
3
3
3
3
3
3
2
2
2
2
2
2
2
2
2
2
2
2
2
2
2
2
2
2
2
2
3
3
3
3
3
3
3
3
3
3
3
3
3
3
3
3
3
3
3
3
3
3
3
3
3
3
3
3
3
3
3
3
3
3
3
3
3
3
3
3
3
3
3
3
3
3
3
3
3
3
3
3
3
3
3
3
3
3
3
3
3
3
3
3
3
3
3
3
3
3
3
3
3
3
3
3
3
3
3
3
3
2
2
2
2
2
2
2
2
2
2
2
2
2
2
2
2
2
2
2
2
2
2
2
2
2
2
2
2
2
2
2
2
2
2
2
2
2
2
2
2
2
2
2
2
2
2
2
2
2
2
2
2
2
2
2
1
1
1
1
1
1
1
1
0
0
0
0
0
0
0
0
0
0
0
0
0
0
0
0
0
0
0
0
0
0
0
0
0
0
0
0
0
0
0
0
0
0
0
0
0
0
0
0
0
0
0
0
0
0
0
0
0
0
0
0
0
0
0
0
0
0
0
0
0
0
0
0
0
0
0
0
0
0
0
0
0
0
0
0
0
0
0
0
0
0
0
0
0
0
0
0
0
0
0
0
0
0
0
0
0
0
0
0
0
0
0
0
0
0
0
0
0
0
0
0
0
0
0
0
0
0
0
0
0
0
0
0
0
0
0
0
0
0
0
0
0
0
0
0
0
0
0
0
0
0
0
0
0
0
0
0
0
0
0
0
0
0
0
0
0
0
0
0
0
0
0
0
0
0
0
0
0
0
0
0
0
0
0
0
0
0
0
0
0
0
0
0
0
0
0
0
0
0
0
0
0
0
0
0
0
0
0
0
0
0
0
0
0
0
0
0
0
0
0
0
0
0
0
0
0
0
0
0
0
0
0
0
0
0
0
0
0
0
0
0
0
0
0
0
0
0
0
0
0
0
0
0
0
0
0
0
0
0
0
0
0
0
0
0
0
0
0
0
0
0
0
0
0
0
0
0
0
0
0
0
0
0
0
0
0
0
0
0
0
0
0
0
0
0
0
0
0
0
0
0
0
0
0
0
0
0
0
0
0
0
0
0
0
0
0
0
0
0
0
0
0
0
0
0
0
0
0
0
0
0
0
0
0
0
0
0
0
0
0
0
0
0
0
0
0
0
0
0
0
0
0
0
0
0
0
0
0
0
0
0
0
0
0
0
0
0
0
0
0
0
0
0
0
0
0
0
0
0
0
0
0
0
0
0
0
0
0
0
0
0
0
0
0
1
1
1
1
1
1
1
1
1
1
1
1
1
1
1
0
0
0
0
0
0
0
0
0
0
0
0
0
0
0
0
0
0
0
0
0
0
0
0
0
0
0
0
0
0
0
0
0
0
0
0
0
0
0
0
0
0
0
0
0
0
0
0
0
0
0
0
0
0
0
0
0
0
0
0
0
0
0
0
0
1
1
1
1
1
1
1
1
1
1
1
1
1
1
1
1
1
1
1
1
1
1
1
1
1
1
1
1
1
1
1
1
1
1
1
1
1
1
1
1
1
2
2
2
2
2
2
3
3
3
3
3
3
3
3
3
3
3
3
3
3
3
3
2
2
2
2
2
2
2
2
2
2
2
2
2
2
2
2
2
2
2
2
2
2
2
2
4
5
5
12
13
13
13
17
18
21
29
38
62
81
82
83
110
112
130
131
132
141
141
144
144
151
157
167
176
194
200
200
210
215
224
235
242
245
245
249
263
265
265
271
293
311
315
327
351
358
388
388
397
400
400
404
407
407
410
410
410
422
425
427
431
434
438
439
447
461
462
467
472
473
475
478
493
495
495
504
518
521
524
525
525
525
525
527
529
535
535
534
537
538
542
542
543
548
548
561
561
562
562
563
563
565
571
574
573
576
584
585
585
590
590
596
597
604
611
611
612
614
619
620
621
619
619
623
630
631
634
634
637
636
630
632
652
664
670
688
691
689
687
691
695
697
709
726
729
729
735
748
751
728
734
724
762
767
707
679
664
667
668
647
648
643
652
627
624
618
620
623
633
691
694
696
692
691
691
713
709
723
733
744
759
767
770
776
790
817
823
830
840
847
858
872
871
900
901
924
927
926
942
943
944
947
954
957
960
958
952
948
945
932
925
929
930
948
970
982
991
998
998
1000
1002
1002
1015
1020
1021
1021
1020
1018
1018
1023
1026
1029
1030
1038
1050
1055
1056
1057
1059
1060
1060
1060
1059
1059
1064
1059
1055
1054
1058
1058
1059
1059
1060
1060
1062
1062
1062
1063
1063
1074
1076
1082
1084
1086
1086
1089
1087
1086
1082
1083
1085
1084
1084
1084
1091
1091
1092
1092
1092
1092
1097
1097
1094
1093
1092
1092
1094
1095
1095
1095
1097
1089
1091
1085
1087
1090
1086
1094
1077
1072
1070
1063
1053
1049
1033
1032
1036
1037
1036
1036
1029
1023
1009
1003
965
956
857
823
534
516
509
475
467
407
393
389
388
389
391
391
385
371
335
300
289
277
276
259
257
255
250
250
250
246
247
247
247
245
243
243
243
243
243
241
238
236
237
236
235
235
233
232
232
231
226
222
221
216
215
215
208
208
208
208
208
206
206
206
206
206
206
206
206
206
206
202
202
201
201
201
203
201
201
201
193
188
187
181
172
162
150
143
143
142
140
138
132
132
132
132
133
133
133
133
133
133
123
123
123
115
113
106
101
91
90
83
75
74
75
77
77
78
78
78
77
79
79
81
81
81
80
79
77
72
72
71
67
68
64
67
67
74
80
81
81
80
81
81
81
83
83
88
88
89
89
98
97
97
105
106
109
114
116
118
118
121
124
125
129
129
132
136
141
163
167
170
182
180
180
180
180
186
197
218
223
227
229
229
229
237
239
255
258
260
259
265
267
270
272
275
287
289
291
293
299
300
301
300
301
302
304
309
310
311
312
315
315
316
316
316
319
319
321
321
321
321
323
323
324
324
323
325
327
326
325
326
331
333
334
333
333
333
334
334
339
340
340
345
345
345
355
355
357
361
364
365
365
372
374
377
380
381
380
388
386
389
390
392
395
397
399
400
419
418
418
419
395
395
397
395
395
393
389
385
383
381
380
374
380
344
343
340
306
298
270
281
281
281
287
286
286
286
288
289
289
289
289
289
289
290
295
302
311
313
314
315
312
304
303
303
303
304
304
304
304
304
305
306
306
306
306
306
306
306
306
306
305
305
305
305
305
306
306
306
306
306
306
306
306
306
304
303
300
281
274
256
256
255
255
255
256
254
254
254
248
247
247
247
248
247
246
242
241
242
242
240
237
236
231
231
228
213
211
207
195
193
188
186
176
172
170
172
172
170
168
161
159
158
156
155
154
150
149
146
146
146
146
144
140
137
132
132
132
115
104
104
94
81
57
50
45
45
45
45
45
44
44
42
41
41
41
40
40
39
40
40
40
40
40
40
40
40
40
40
40
40
40
40
40
40
40
40
40
37
37
37
36
36
36
36
36
36
36
36
36
34
34
33
33
33
30
26
26
26
24
24
23
23
23
23
23
23
23
23
23
23
23
23
23
23
23
23
23
23
23
23
23
23
23
23
22
22
19
17
14
14
14
15
15
14
13
13
13
13
13
13
14
14
14
14
15
15
15
14
12
11
12
12
12
12
12
12
12
12
12
12
12
12
12
12
12
12
12
12
12
12
12
12
12
12
11
9
9
10
10
10
10
8
8
8
8
8
8
8
8
8
8
8
8
8
8
8
8
8
8
8
8
8
8
8
8
8
8
8
8
8
8
7
7
6
6
6
6
6
6
6
6
6
6
6
6
6
6
6
6
6
6
7
7
7
7
7
7
7
7
7
7
7
7
7
7
7
7
7
7
7
7
7
7
7
7
8
8
8
8
8
8
7
7
7
7
7
7
7
7
7
7
7
7
7
7
7
7
7
7
7
7
7
7
7
7
7
7
7
7
7
7
7
7
7
7
7
7
7
7
7
7
8
8
8
8
8
8
8
8
8
9
9
9
9
9
9
9
9
9
9
9
10
10
10
9
9
9
9
9
9
9
9
9
9
9
9
9
9
9
9
9
9
9
9
9
9
9
9
9
5
4
4
4
4
4
4
4
4
4
4
4
4
4
4
4
4
4
4
4
4
4
4
4
4
4
4
4
4
4
4
4
4
4
4
4
4
4
4
4
4
4
4
4
4
4
4
4
4
4
4
4
4
5
5
5
5
5
5
5
5
5
5
5
5
5
5
5
5
5
5
5
5
5
5
5
5
5
5
5
6
6
6
6
6
6
6
6
6
6
8
8
8
9
9
9
10
10
10
10
10
10
10
10
10
9
9
9
9
9
9
8
8
8
8
8
7
7
7
7
7
7
7
7
7
7
7
7
7
7
7
7
7
7
7
7
7
7
7
7
7
7
7
7
7
8
8
8
8
8
8
8
8
8
8
8
8
9
9
9
9
9
9
9
9
8
8
8
8
7
7
7
7
7
7
7
7
7
7
7
8
8
8
8
9
9
9
9
9
9
9
9
9
9
9
9
9
9
9
9
9
9
9
9
9
9
9
9
9
10
10
11
11
11
11
11
11
11
11
11
11
10
10
9
9
9
9
9
9
9
8
8
8
8
8
8
7
7
7
7
7
7
7
7
7
7
7
7
7
6
6
6
6
6
6
6
6
6
6
6
6
6
6
6
5
5
5
5
5
4
4
3
3
3
3
3
3
3
3
3
3
3
3
3
3
3
3
3
3
3
3
3
3
3
3
3
3
3
3
3
3
3
3
3
3
3
3
3
3
3
3
3
3
3
3
3
3
3
3
3
3
4
4
4
4
4
4
4
4
4
4
4
4
4
4
4
4
4
4
3
3
2
2
1
1
1
1
1
1
1
1
1
1
1
1
1
1
1
1
1
1
1
1
1
1
1
1
0
0
0
0
0
0
0
0
0
0
0
0
0
0
0
0
0
0
0
0
0
0
0
0
0
0
0
0
0
0
0
0
0
0
0
0
0
0
0
0
0
0
0
0
0
0
0
0
0
0
0
0
0
0
0
0
0
0
0
0
0
0
0
0
0
0
0
0
0
0
0
0
0
0
0
0
0
0
0
0
0
0
0
0
0
0
0
0
0
0
0
0
0
0
0
0
0
0
0
0
0
0
0
0
0
0
1
1
1
1
1
1
1
1
1
1
1
1
1
1
1
1
1
1
1
1
1
1
1
1
1
1
1
1
1
1
1
1
1
1
1
1
1
1
1
1
1
1
1
1
1
1
1
1
1
1
1
1
1
1
1
1
1
1
1
1
1
1
1
1
1
1
1
1
1
1
1
1
1
1
1
1
1
1
1
1
1
1
1
1
1
1
1
1
1
1
1
1
1
1
1
1
1
2
2
2
2
2
2
2
2
2
2
2
2
2
2
2
3
3
3
3
3
3
3
3
3
3
3
3
3
3
3
3
3
3
3
3
2
2
2
2
2
2
2
2
2
2
2
2
2
2
2
2
2
2
2
2
2
2
2
2
2
2
2
2
2
2
2
2
2
2
2
2
2
2
2
2
2
2
2
2
1
1
1
1
1
1
1
1
1
1
1
1
1
1
1
1
1
1
1
1
1
1
1
1
1
1
1
1
1
1
1
1
1
1
1
1
1
1
0
0
0
0
0
0
0
0
0
0
0
0
0
0
0
0
0
0
0
0
0
0
0
0
0
0
0
0
0
0
0
0
1
1
1
1
1
1
1
1
1
1
1
1
1
1
1
1
1
1
1
1
1
1
1
1
1
1
1
1
1
1
1
1
1
1
1
1
1
1
1
1
1
1
1
1
1
1
1
1
2
2
2
2
2
2
2
2
2
2
2
2
2
2
3
3
3
3
3
3
3
3
3
3
3
3
3
3
3
3
3
3
3
3
3
3
3
3
3
3
3
3
3
3
3
3
3
3
3
3
3
3
3
3
3
3
3
3
3
3
3
3
3
3
3
3
3
1
1
1
1
1
1
1
1
1
1
1
1
1
1
1
1
1
1
1
1
1
1
1
1
1
1
1
1
1
1
1
1
1
1
1
1
1
1
1
1
1
1
1
1
1
1
1
1
1
1
1
1
1
1
1
1
1
1
1
1
1
1
1
1
1
1
1
1
1
1
1
1
1
1
1
1
0
0
0
0
0
0
0
0
0
0
0
0
0
1
1
1
1
1
1
1
1
2
2
2
2
2
2
2
2
2
2
2
2
2
2
2
2
2
2
2
3
3
3
3
3
3
3
3
2
2
3
3
3
3
3
3
3
3
3
3
3
4
4
4
4
4
4
5
5
5
5
5
5
5
5
5
5
5
5
5
5
5
5
5
5
5
5
5
5
5
5
5
5
5
5
5
5
5
5
5
5
5
5
5
5
5
5
5
5
5
5
5
5
5
5
5
5
5
5
5
5
5
5
5
5
5
5
5
5
5
5
5
4
4
4
4
4
4
4
4
4
4
4
4
4
4
4
4
4
5
5
5
5
5
5
5
5
5
5
5
5
5
5
5
5
5
5
5
5
5
4
4
4
2
2
2
2
2
2
2
3
3
3
3
2
2
2
2
2
2
2
2
2
2
2
2
2
2
2
2
2
2
2
3
3
3
3
3
3
3
3
2
2
2
2
2
2
2
2
2
2
2
2
2
2
2
2
2
2
2
2
2
2
2
2
2
2
2
2
2
2
2
2
2
3
3
3
3
3
3
3
3
3
3
3
3
3
3
3
3
3
3
4
4
4
4
4
4
4
4
4
4
4
6
6
6
6
6
6
6
6
6
6
6
6
6
6
6
6
6
6
5
5
5
5
7
7
6
9
9
9
11
22
22
22
22
24
24
24
24
24
24
24
25
25
25
25
25
25
25
25
25
25
25
25
25
25
25
26
26
26
26
26
26
26
26
26
27
27
27
27
27
27
27
27
27
27
26
26
26
26
26
26
26
26
26
26
26
26
26
26
26
26
30
30
30
30
30
30
30
31
31
32
32
32
32
32
32
31
31
31
31
31
31
31
31
31
31
31
31
31
31
31
31
31
31
31
31
31
31
31
31
31
31
31
31
31
31
32
32
32
32
32
32
32
32
32
32
32
32
32
32
32
32
32
32
33
33
33
34
34
34
34
34
34
35
35
34
30
28
27
26
27
27
27
27
27
26
26
26
26
26
26
26
26
26
26
26
25
24
19
19
19
19
19
19
19
19
19
20
20
20
20
20
20
20
21
22
22
22
22
22
22
22
22
22
23
23
23
23
23
23
23
23
23
23
22
23
23
23
23
22
22
20
18
18
18
18
18
19
19
19
18
17
18
18
16
16
16
16
16
16
16
16
15
15
14
14
14
13
13
13
11
11
11
11
11
11
11
11
11
11
11
12
12
12
13
12
12
12
12
12
11
11
11
11
11
11
11
11
11
11
10
10
10
10
10
10
10
10
10
9
9
9
9
9
9
9
10
10
10
10
10
10
10
9
8
7
7
7
7
7
7
7
7
7
7
7
6
6
6
6
6
6
6
6
6
6
6
6
6
5
5
5
4
4
4
4
4
4
4
4
4
4
4
4
4
4
4
4
4
4
4
4
4
4
4
4
4
4
4
4
4
4
4
4
4
4
4
4
3
3
3
3
3
3
3
3
3
3
3
3
3
3
3
3
3
3
3
3
3
3
3
3
3
3
3
3
3
3
3
3
3
3
3
3
3
3
3
3
3
3
2
2
2
2
2
2
2
2
2
2
2
3
3
3
3
3
3
3
3
2
2
2
2
2
2
2
2
2
2
2
2
2
2
2
2
2
2
2
2
2
2
2
2
2
2
2
2
2
2
2
2
2
2
2
2
2
2
2
2
2
2
2
2
2
2
2
2
2
2
2
2
2
2
2
2
2
2
2
2
2
2
2
2
2
2
2
2
2
2
2
2
2
2
2
2
2
2
2
2
1
1
1
1
1
1
1
1
1
1
2
2
2
2
2
2
2
2
3
3
3
3
3
3
3
3
3
3
3
3
3
3
3
3
3
3
3
3
3
3
3
3
3
3
3
3
3
3
3
3
3
3
3
3
3
3
3
3
3
3
3
3
3
3
3
3
3
3
2
2
2
2
2
2
2
2
2
2
3
3
3
3
4
4
4
4
4
4
4
4
4
4
4
4
4
4
4
4
4
4
4
4
4
4
4
3
3
3
3
3
3
3
3
3
3
3
3
3
3
3
3
3
3
3
3
3
3
3
3
3
3
3
3
3
3
3
3
4
4
4
4
4
4
4
4
4
4
4
4
4
4
4
4
4
4
4
4
4
3
3
3
3
3
3
3
3
3
2
2
2
2
2
2
2
2
2
2
3
3
3
3
3
3
3
3
3
3
3
3
3
3
3
3
3
3
3
3
3
3
3
3
3
3
2
2
2
1
1
1
1
1
1
1
1
1
1
1
1
1
1
1
1
1
1
1
1
1
1
1
1
1
1
1
1
1
1
1
1
1
1
1
1
1
1
1
1
1
1
1
1
1
1
1
1
1
1
1
1
1
1
1
1
1
1
1
1
1
1
1
1
1
1
1
1
1
1
1
1
0
0
0
0
0
0
0
0
0
0
0
0
0
0
0
0
0
0
0
0
0
0
0
0
0
0
0
0
0
0
0
0
0
0
0
0
0
0
0
0
0
0
0
0
0
0
0
0
0
0
0
0
0
0
0
0
0
0
0
0
0
0
0
0
0
0
0
0
0
0
0
0
0
0
0
0
0
0
0
0
0
0
0
0
0
0
0
0
0
0
0
0
0
0
0
0
0
0
0
0
0
0
0
0
0
0
0
0
0
0
0
0
0
0
0
0
0
0
0
0
0
0
0
0
0
0
0
0
0
0
0
0
0
0
0
0
0
0
0
0
0
0
0
0
0
0
0
0
0
0
0
0
0
0
0
0
0
0
0
0
0
0
0
0
0
0
0
0
0
0
0
0
0
0
0
0
0
0
0
0
0
0
0
0
0
0
0
0
0
0
0
0
0
0
0
0
0
0
0
0
0
0
0
0
0
0
0
0
0
0
0
0
0
0
0
0
0
0
0
0
0
0
0
0
0
0
0
0
0
0
0
0
0
0
0
0
0
0
0
0
0
0
0
0
0
0
0
0
0
0
0
0
0
0
0
0
0
0
0
0
0
0
0
0
0
0
0
0
0
0
0
0
0
0
0
0
0
0
0
0
0
0
0
0
0
0
0
0
0
0
0
0
0
0
0
0
0
0
0
0
0
0
0
0
0
0
0
0
0
0
0
0
0
0
0
0
0
0
0
0
0
0
0
0
0
0
0
0
0
0
0
0
0
0
0
0
0
0
0
0
0
0
0
0
0
0
0
0
0
0
0
0
0
0
0
0
0
0
0
1
1
1
1
1
1
1
1
1
1
1
1
1
1
1
1
1
1
1
1
1
1
1
1
1
1
1
1
1
1
1
1
1
1
1
1
1
1
1
1
1
1
1
1
1
1
1
1
1
1
1
1
1
1
1
1
1
1
1
1
1
1
1
1
1
1
1
1
1
1
1
1
1
1
1
1
1
1
1
1
1
1
1
1
1
1
1
1
1
1
1
1
1
1
1
1
1
1
1
1
1
1
1
1
1
1
1
0
0
0
0
0
0
0
0
0
0
0
0
0
0
0
0
0
0
0
0
0
0
0
0
0
0
0
0
0
0
0
0
0
0
0
0
0
0
0
0
0
0
0
0
0
0
0
0
0
0
0
0
0
0
0
0
0
0
0
0
0
0
0
0
0
0
0
0
0
0
0
0
0
0
0
0
0
0
0
0
0
0
0
0
0
0
0
0
0
0
0
0
0
0
0
0
0
0
0
0
0
0
0
0
0
0
0
0
0
0
0
0
0
0
0
0
0
0
0
0
0
0
0
0
0
0
0
0
0
0
0
0
0
0
0
0
0
0
0
0
0
0
0
0
0
0
0
0
0
0
0
0
0
0
0
0
0
0
0
0
0
0
0
0
0
0
0
0
0
0
0
0
0
0
0
0
0
0
0
0
0
0
0
0
0
0
0
0
0
0
0
0
0
0
0
0
0
0
0
0
0
0
0
0
0
0
0
0
0
0
0
0
0
0
0
0
0
0
0
0
0
0
0
0
0
0
0
0
0
0
0
0
0
0
0
0
0
0
0
0
0
0
0
0
0
0
0
0
0
0
0
0
0
0
0
0
0
0
0
0
0
0
0
0
0
0
0
0
0
0
0
0
0
0
0
0
0
0
0
0
0
0
0
0
0
0
0
0
0
0
0
0
0
0
0
0
0
0
0
0
0
0
0
0
0
0
0
0
0
0
0
0
0
0
0
0
0
0
0
0
0
0
0
0
0
0
0
0
0
0
0
0
0
0
0
0
0
0
0
0
0
0
0
0
0
0
0
0
0
0
0
0
0
0
0
0
0
0
0
0
0
0
0
0
0
0
0
0
0
0
0
0
0
0
0
0
0
0
0
0
0
0
0
0
0
0
0
0
0
0
0
0
0
0
0
0
0
0
0
0
0
0
0
0
0
0
0
0
0
0
0
0
0
0
0
0
0
0
0
0
0
0
0
0
0
0
0
0
0
0
0
0
0
0
0
0
0
1
1
1
1
1
1
1
1
1
1
1
1
1
1
1
1
1
1
1
1
1
1
1
2
2
2
2
2
2
2
2
2
2
2
2
2
2
2
2
2
2
2
2
2
2
2
2
2
2
3
3
3
3
3
3
3
3
3
3
3
3
3
3
3
3
3
3
3
3
3
3
3
3
3
3
3
3
4
4
4
4
4
4
4
4
4
4
6
6
6
6
5
5
6
7
7
7
7
7
7
7
7
7
7
7
7
7
7
7
7
7
7
7
7
7
7
6
6
5
5
5
5
5
5
5
5
5
6
6
6
6
6
6
6
6
6
6
6
6
6
6
6
6
6
6
6
6
6
6
7
7
7
7
7
7
8
7
8
9
10
10
10
10
10
10
10
10
10
10
10
10
10
10
12
12
12
12
12
12
12
11
11
11
11
11
11
11
11
12
12
12
12
12
12
12
12
12
12
12
12
12
12
12
12
12
12
14
15
15
16
16
16
16
16
16
16
16
16
16
16
16
16
17
18
18
18
18
18
19
19
19
19
19
19
19
18
18
18
18
18
20
21
21
21
21
21
21
21
21
21
21
20
20
20
22
23
23
23
23
23
23
23
23
23
23
23
23
23
23
23
23
23
23
23
24
24
24
24
24
24
24
25
25
25
25
25
25
25
25
25
25
25
25
26
26
26
26
26
26
26
26
27
27
27
26
26
26
26
26
26
26
26
26
26
26
26
27
27
27
28
28
28
28
28
28
28
28
28
28
28
28
28
27
27
27
27
27
28
28
31
31
31
31
31
31
31
31
32
33
33
33
33
33
33
33
33
33
33
33
33
32
32
32
32
33
33
34
34
34
34
34
34
34
34
34
34
34
35
35
35
35
36
36
36
36
36
37
36
34
34
28
27
21
21
20
20
19
19
19
19
19
18
18
18
18
18
18
18
19
19
19
19
19
19
19
19
19
19
19
19
20
20
20
21
21
21
21
21
21
21
21
21
22
26
26
27
27
27
27
27
29
29
29
29
29
29
30
30
30
30
30
32
33
32
33
32
30
32
34
34
34
34
35
35
35
35
35
35
35
35
35
35
35
35
35
35
35
35
35
35
35
35
35
35
35
35
35
34
34
34
32
32
32
32
32
32
32
32
32
32
32
32
32
32
32
32
33
33
33
33
33
33
33
33
33
33
33
33
33
33
33
33
33
33
33
33
33
33
33
33
33
33
33
33
33
33
33
33
32
32
32
32
32
32
32
32
32
32
32
32
31
28
28
27
21
20
19
20
20
20
19
11
11
12
10
10
10
9
9
9
9
9
9
9
9
9
9
10
11
10
10
10
10
10
10
10
10
10
10
10
10
9
9
9
9
7
7
7
7
7
7
7
7
7
6
6
6
7
7
7
7
7
7
7
7
7
8
8
8
8
8
8
8
8
7
7
7
7
7
7
7
7
7
7
7
7
7
7
7
7
7
7
7
7
7
7
7
7
7
7
7
7
7
7
7
7
7
7
7
7
7
7
7
8
8
7
7
7
8
8
9
9
9
9
9
9
9
9
9
9
10
10
10
10
10
9
10
10
10
10
10
10
10
10
10
11
11
11
11
11
11
11
11
11
11
11
11
11
11
11
11
11
11
11
11
12
13
12
12
11
11
11
13
14
15
15
15
14
14
14
14
14
14
14
14
14
14
14
14
14
14
14
14
13
13
14
13
13
13
13
13
13
13
13
13
13
13
13
13
13
13
13
13
13
13
14
14
14
14
14
14
14
14
14
15
15
16
16
16
16
16
17
17
17
17
17
17
17
17
17
17
16
16
16
16
15
15
15
15
16
16
16
16
16
17
17
17
17
17
17
17
17
17
17
17
17
17
17
17
17
17
17
17
18
18
18
18
18
19
19
19
19
19
19
19
18
18
18
18
18
18
18
18
18
18
20
20
20
20
20
20
20
20
20
20
20
20
20
20
20
19
19
19
19
19
19
19
19
19
19
21
21
21
21
21
21
21
21
22
22
23
23
22
22
22
22
22
22
22
22
22
22
22
22
22
22
22
22
22
22
22
23
23
23
23
23
23
23
23
23
23
23
23
23
23
23
22
22
21
18
16
14
13
13
13
13
13
13
13
13
13
13
13
12
12
12
12
13
13
13
13
14
14
14
14
14
14
14
14
14
14
14
14
14
14
14
14
14
14
14
14
14
14
14
14
14
14
14
14
14
14
15
15
15
15
13
13
13
13
13
13
13
13
13
13
13
13
13
13
13
14
14
17
17
17
17
19
19
21
21
20
23
23
23
22
21
20
19
19
17
15
15
15
15
15
15
15
15
15
15
15
15
15
15
15
16
16
16
16
16
15
15
14
14
14
14
14
14
15
15
15
15
15
15
16
16
16
16
16
16
16
16
16
16
16
16
16
16
16
16
16
16
16
16
16
16
16
16
16
16
16
16
17
18
18
18
18
18
18
19
19
19
19
19
19
19
19
19
19
19
19
19
19
20
20
20
20
19
19
20
20
20
20
20
20
20
20
20
20
20
21
21
21
21
20
20
20
20
20
20
21
21
21
21
21
21
21
22
22
22
22
21
21
21
21
22
22
22
22
22
25
25
26
28
28
28
26
26
25
25
24
24
24
24
24
24
24
24
24
24
24
24
24
24
24
24
24
24
24
24
24
24
24
24
25
25
25
24
22
22
22
21
21
21
21
20
19
19
18
18
19
19
19
19
19
19
19
19
19
19
19
19
20
20
20
20
20
20
20
20
20
20
20
20
20
20
20
20
20
20
20
20
20
20
20
20
20
20
20
20
20
20
20
20
20
20
20
20
20
20
20
20
21
21
21
21
21
21
20
20
20
20
20
20
20
20
20
20
20
20
20
20
20
20
20
20
20
21
21
21
21
21
21
20
19
19
19
19
18
18
13
11
12
12
12
11
9
9
10
10
10
10
9
9
8
8
7
7
7
7
6
6
5
5
5
5
5
5
4
4
4
4
4
4
4
4
4
4
4
3
3
3
3
3
3
4
4
4
4
4
4
4
4
4
4
4
4
4
4
4
4
4
5
5
5
5
5
5
5
4
4
4
4
4
4
4
4
4
4
4
4
4
4
4
4
4
4
4
4
4
5
5
5
5
5
5
5
5
5
5
5
5
5
5
5
5
5
5
5
5
5
5
5
5
5
5
5
5
5
5
5
5
5
5
5
5
5
5
5
5
5
5
5
5
5
5
5
5
5
5
5
5
5
5
5
5
5
5
5
5
5
6
6
5
4
4
4
4
4
4
4
4
5
5
5
5
5
5
7
7
7
7
7
7
7
7
7
7
6
6
7
7
7
7
7
7
7
7
7
7
7
8
8
8
9
9
9
9
9
9
9
9
9
9
9
9
9
9
9
9
9
9
9
9
9
9
9
9
9
9
9
9
9
9
9
9
9
9
9
9
9
9
9
9
9
9
9
9
9
9
9
9
9
8
8
8
8
8
8
8
8
8
8
8
8
8
8
8
8
8
8
8
8
8
8
8
8
8
8
8
8
8
8
9
9
9
9
9
9
9
9
9
9
9
9
9
9
9
8
8
8
9
9
9
9
8
8
8
8
8
8
7
7
7
7
7
7
7
6
6
6
6
6
6
6
6
6
5
5
5
5
5
5
5
5
5
5
5
5
5
5
5
5
5
5
5
5
5
5
5
5
5
5
5
5
5
5
5
5
5
5
5
5
5
5
5
5
5
5
5
5
4
4
2
2
1
1
1
1
1
1
1
1
1
1
1
1
1
1
1
1
1
1
1
1
0
0
0
0
0
0
0
0
0
0
0
0
0
0
0
0
0
0
0
0
0
0
0
0
0
0
0
0
0
0
0
0
0
0
0
0
0
0
0
0
0
0
0
0
0
0
0
0
0
0
0
0
0
0
0
0
0
0
0
0
0
0
0
0
0
0
0
0
0
0
0
0
0
0
0
1
1
1
1
0
0
0
0
0
0
0
0
0
0
0
0
0
0
0
0
0
0
0
0
0
0
0
0
0
0
0
0
0
0
0
0
0
0
0
0
0
0
0
0
0
0
0
0
0
0
0
0
0
0
0
0
0
0
0
0
0
0
0
0
0
0
0
0
0
0
0
0
0
0
0
0
0
0
0
0
0
0
0
0
0
0
0
0
0
0
0
0
0
0
0
0
0
0
0
0
0
0
0
0
0
0
0
0
0
0
0
0
0
0
0
0
0
0
0
0
0
0
0
0
0
0
0
0
0
0
0
0
0
0
0
0
0
0
0
0
0
0
0
0
0
0
0
0
0
0
0
0
0
0
0
0
0
0
0
0
0
0
0
0
0
0
0
0
0
0
0
0
0
0
0
0
0
0
0
0
0
0
0
0
0
0
0
0
0
0
0
0
0
0
0
0
0
0
0
0
0
0
0
0
0
0
0
0
0
0
0
0
0
0
0
0
0
0
0
0
0
0
0
0
0
0
0
0
0
0
0
0
0
0
0
0
0
0
0
0
0
0
0
0
0
0
0
0
0
0
0
0
0
0
0
0
0
0
0
0
0
0
0
0
0
0
0
0
0
0
0
0
0
0
0
0
0
0
0
0
0
0
0
0
0
0
0
0
0
0
0
0
0
0
0
0
0
0
0
0
0
0
0
0
0
0
0
0
0
0
0
0
0
0
0
0
0
0
0
0
0
0
0
0
0
0
0
0
0
0
0
0
0
0
0
0
0
0
0
0
0
0
0
0
0
0
0
0
0
0
0
0
0
0
0
0
0
0
0
0
0
0
0
0
0
0
0
0
0
0
0
0
0
0
0
0
0
0
0
0
0
0
0
0
0
0
0
0
0
0
0
0
0
0
0
0
0
0
0
0
0
0
0
0
0
0
0
0
0
0
1
1
1
1
1
1
1
1
1
1
1
1
1
1
1
1
1
1
1
1
1
1
1
1
1
1
1
1
1
1
1
1
1
1
1
1
1
1
1
1
1
1
1
1
1
1
1
1
1
1
1
1
1
1
1
2
2
2
2
2
1
1
1
1
1
1
1
1
1
1
1
1
2
2
2
2
2
2
2
2
2
2
2
2
2
2
2
2
2
2
2
2
2
3
3
3
3
3
3
3
3
3
3
3
3
3
3
3
3
3
3
3
3
3
3
3
3
3
3
3
3
3
3
3
3
3
3
3
3
3
3
3
3
3
3
3
3
3
3
3
3
3
3
3
3
3
3
3
3
3
3
3
3
3
3
3
3
3
3
3
3
3
3
3
3
3
3
3
3
3
3
3
3
3
3
3
3
3
3
3
3
3
3
3
3
3
3
3
3
3
3
3
3
3
3
3
3
3
3
3
3
3
3
3
3
3
3
3
3
3
3
3
3
3
3
4
4
4
4
3
4
4
4
4
4
3
3
3
2
2
2
2
4
4
4
5
5
5
4
5
5
7
7
7
7
7
8
8
9
9
9
9
9
9
9
9
9
9
9
10
10
10
10
11
11
11
11
11
11
11
11
11
11
11
11
11
11
11
11
11
11
11
11
11
12
12
12
12
12
12
12
12
12
14
14
14
14
15
15
15
15
15
15
15
15
15
15
15
15
15
15
15
15
15
15
15
15
15
15
15
15
15
15
15
15
15
15
15
15
15
15
15
15
15
15
15
15
15
15
15
15
15
15
15
15
16
16
16
16
16
16
16
16
16
16
16
16
15
15
15
15
15
15
15
15
16
16
16
16
16
16
16
16
16
16
16
16
17
17
17
17
16
14
14
13
13
12
12
12
10
7
7
7
7
8
8
8
8
8
8
8
8
8
8
8
8
8
8
8
8
8
8
8
9
9
9
9
9
9
10
10
11
11
11
11
10
10
10
10
11
11
11
11
11
12
13
13
13
13
13
13
13
13
13
13
13
13
13
13
13
13
13
13
13
13
13
13
13
13
13
13
13
13
13
13
13
13
13
13
13
13
13
13
13
12
12
12
12
12
12
12
12
12
12
12
12
12
12
12
12
12
12
12
12
13
13
13
13
13
13
13
13
13
13
13
13
13
13
13
13
13
13
13
14
14
13
13
13
13
13
13
13
13
14
14
14
14
14
14
14
14
14
14
14
14
14
14
14
14
14
13
12
12
12
12
13
13
12
12
12
13
13
13
13
13
12
12
12
12
12
12
13
13
13
13
13
15
16
16
16
16
16
16
16
15
15
15
15
15
15
15
13
13
12
12
12
12
12
12
12
13
14
14
14
14
14
14
14
14
14
15
15
15
15
15
15
15
15
15
15
15
15
15
16
16
16
16
16
16
16
16
16
16
16
16
16
16
15
15
15
15
15
15
15
15
15
15
15
16
16
16
16
16
16
16
16
16
16
16
16
16
16
16
16
16
16
16
16
16
16
16
16
16
16
16
16
16
16
16
15
15
17
17
17
18
18
18
18
18
18
18
18
18
18
18
18
18
18
18
18
18
18
18
18
18
18
18
18
18
18
18
18
18
18
18
17
17
17
18
18
18
18
18
18
18
18
18
18
15
15
17
17
17
17
17
17
17
16
16
16
16
16
16
16
16
15
12
12
12
12
12
12
12
12
12
12
12
12
12
12
12
12
12
12
12
11
11
11
11
10
10
10
10
10
10
10
10
10
10
10
10
10
9
9
9
9
9
9
9
9
9
9
9
9
9
8
8
8
8
8
8
8
8
8
8
9
9
9
9
9
9
9
9
9
9
9
9
9
7
7
7
8
8
8
8
7
6
6
7
6
6
7
7
7
7
7
7
7
7
7
7
7
7
7
7
7
7
7
7
7
7
6
6
6
5
5
5
5
5
5
5
5
5
5
5
5
5
5
5
5
5
4
4
4
4
5
5
5
5
5
5
5
5
5
5
5
5
5
5
5
5
5
5
5
5
5
5
5
5
5
5
5
5
5
5
5
5
5
5
5
6
6
6
7
7
7
7
7
7
7
7
7
7
7
7
7
7
7
7
7
7
7
7
7
7
7
7
7
7
6
6
6
6
6
6
6
6
6
5
5
4
4
4
4
4
4
4
4
4
4
4
4
4
4
4
4
4
4
4
4
4
4
4
4
4
4
4
4
4
4
4
4
4
4
4
4
4
4
4
4
4
4
4
4
4
4
4
4
4
4
4
4
4
4
4
4
4
4
4
4
4
3
3
3
2
1
2
2
2
2
2
2
2
2
2
3
2
2
2
2
2
2
2
2
2
2
2
2
2
2
2
2
2
2
2
2
2
2
2
2
2
2
2
3
3
3
3
3
3
3
3
3
3
3
4
4
4
4
4
4
4
4
4
4
4
4
4
4
4
4
4
4
4
4
4
4
4
4
4
4
4
4
4
4
4
4
4
4
4
4
4
4
4
4
4
4
4
4
4
3
3
3
3
3
3
3
3
3
3
3
3
3
3
3
3
3
3
2
2
2
2
2
2
2
2
2
2
2
2
2
2
2
2
1
1
1
1
1
1
1
1
1
1
1
1
1
1
1
1
1
1
1
1
1
1
1
1
1
1
1
1
1
1
1
1
1
1
1
1
1
1
1
1
1
1
1
1
1
1
1
1
1
1
1
1
1
1
1
1
1
1
1
1
1
1
1
1
1
1
1
1
1
1
1
1
0
0
0
0
0
0
0
0
0
0
0
0
0
0
0
0
0
0
0
0
0
0
0
0
0
0
0
0
0
0
0
0
0
0
0
0
0
0
0
0
0
0
0
0
0
0
0
0
0
0
0
0
0
0
0
0
0
0
0
0
0
0
0
0
0
0
0
0
0
0
0
0
0
0
0
0
0
0
0
0
0
0
0
0
0
0
0
0
0
0
0
0
0
0
0
0
0
0
0
0
0
0
0
0
0
0
0
0
0
0
0
0
0
0
0
0
0
0
0
0
0
0
0
0
0
0
0
0
0
0
0
0
0
0
0
0
0
0
0
0
0
0
0
0
0
0
0
0
0
0
0
0
0
0
0
0
0
0
0
0
0
0
0
0
0
0
0
0
0
0
0
0
0
0
0
0
0
0
0
0
0
0
0
0
0
0
0
0
0
0
0
0
0
0
0
0
0
0
0
1
5
5
12
102
110
141
166
252
291
300
305
305
307
307
309
310
313
320
323
323
325
325
326
328
338
342
342
343
348
352
354
355
357
361
363
363
363
364
366
367
368
370
370
370
370
374
375
375
376
380
381
381
381
381
381
383
385
387
387
390
390
390
390
392
393
393
393
393
393
394
395
397
398
398
398
399
399
403
403
408
408
409
412
412
412
414
414
415
415
418
422
428
428
427
426
427
426
401
398
396
396
393
398
398
395
395
395
394
395
392
392
393
393
393
389
388
388
398
398
376
368
362
361
362
360
360
360
359
360
357
341
339
340
332
319
301
287
273
282
282
272
270
260
224
222
212
217
194
193
192
192
192
190
190
191
192
190
190
192
192
194
200
200
200
204
208
211
210
212
213
212
212
214
214
214
214
214
213
213
213
215
215
216
216
216
215
215
210
205
208
209
192
188
188
190
194
195
193
193
194
194
195
194
195
196
196
197
198
198
198
198
199
199
199
199
205
208
206
208
212
210
213
211
209
208
208
202
201
202
202
202
202
200
199
197
197
197
202
203
204
206
206
206
206
207
206
206
206
207
207
210
210
210
210
202
199
190
185
181
169
162
159
158
157
155
156
156
155
155
157
158
159
159
160
160
164
163
163
163
163
166
166
167
167
166
166
169
170
172
173
172
173
172
169
168
169
169
169
169
168
167
170
169
168
169
169
168
171
172
172
172
171
164
149
132
125
122
122
126
125
123
120
120
121
120
121
120
120
120
120
120
122
122
129
129
128
129
128
129
129
127
126
122
122
121
119
117
118
119
119
124
125
127
128
127
128
131
132
132
133
134
134
134
134
134
136
136
137
137
137
137
136
137
138
142
141
137
134
132
128
128
128
128
130
132
132
134
135
135
136
133
132
134
134
135
135
133
131
133
132
133
128
123
120
121
119
120
120
119
119
119
120
120
120
120
120
120
120
121
121
121
122
122
122
122
122
122
122
122
122
122
122
122
122
122
123
124
124
125
123
122
122
121
120
120
120
119
116
116
114
113
112
108
108
109
107
107
106
106
104
104
104
104
104
104
106
105
105
105
104
104
104
104
104
104
102
99
98
98
98
98
98
98
98
97
97
97
97
97
98
98
99
99
99
98
98
97
97
97
97
97
96
88
73
59
53
49
49
46
46
46
47
47
47
43
43
42
42
40
40
39
40
40
40
40
40
40
40
40
40
40
40
40
40
40
39
39
39
39
36
34
34
26
21
21
23
23
22
22
23
23
23
23
23
23
23
23
23
23
23
23
23
23
23
23
23
23
23
23
23
22
22
22
22
22
22
22
22
22
22
22
22
22
22
22
22
22
21
18
18
18
17
17
16
16
16
16
16
16
16
16
16
16
16
16
16
16
16
16
16
16
16
16
16
16
16
16
16
16
16
16
16
16
16
16
15
15
15
15
15
15
15
15
15
13
12
12
11
9
8
6
6
6
6
6
6
6
6
6
6
6
6
6
6
6
6
6
6
6
6
6
6
6
6
6
6
6
6
6
6
6
6
6
6
5
5
5
5
5
4
3
3
3
3
2
2
2
2
2
2
2
2
2
2
2
2
2
2
2
2
2
2
2
2
2
2
2
2
2
2
2
2
2
2
2
2
2
2
2
2
2
2
2
2
2
2
1
1
1
1
1
1
1
0
0
0
0
0
0
0
0
0
0
0
0
0
0
0
0
0
0
0
0
0
0
0
0
0
0
0
0
0
0
0
0
0
0
0
0
0
0
0
0
0
0
0
0
0
0
0
0
0
0
0
0
0
0
0
0
0
0
0
0
0
0
0
0
0
0
0
0
0
0
0
0
0
0
0
0
0
0
0
0
0
0
0
0
0
0
0
0
0
0
0
0
0
0
0
0
0
0
0
0
0
0
0
0
0
1
1
1
1
1
1
1
1
1
1
1
1
1
1
1
1
1
1
1
1
1
1
1
1
1
1
1
1
1
1
1
1
1
1
1
1
1
1
1
1
1
1
1
1
1
1
1
1
1
1
1
1
1
1
1
1
1
1
1
1
1
1
1
1
1
1
1
1
1
1
1
1
1
1
1
1
1
1
1
1
1
1
1
1
1
1
1
1
1
1
1
1
1
1
1
1
1
1
1
1
1
1
1
1
1
1
1
1
1
1
1
1
1
1
1
1
1
1
1
1
1
1
1
1
1
1
1
1
1
1
1
1
1
1
1
1
1
1
1
1
1
0
0
0
0
0
0
0
0
0
0
0
1
1
1
1
1
1
1
1
1
1
1
1
1
1
1
1
1
1
1
1
1
1
1
1
1
1
1
1
1
1
1
1
1
1
0
0
0
0
1
1
1
1
1
1
1
1
1
1
1
1
1
1
1
1
1
1
1
1
1
1
1
1
1
1
1
1
1
1
1
1
1
2
2
2
2
2
2
2
2
2
2
2
2
2
2
2
2
2
2
2
2
2
2
2
2
2
2
2
2
1
1
1
1
1
1
1
1
1
1
1
1
1
1
1
1
1
1
1
1
1
1
1
1
1
1
1
1
1
1
1
1
1
1
1
1
1
1
1
1
1
1
1
1
1
1
1
1
1
1
1
1
1
1
1
1
1
1
1
1
1
1
1
1
1
1
1
1
1
1
1
1
1
1
1
1
0
0
0
0
0
0
0
0
0
0
0
0
0
0
0
0
0
0
0
0
0
0
0
0
0
0
0
0
0
0
0
0
0
0
0
0
0
0
0
0
0
0
0
0
0
0
0
0
0
0
0
0
0
0
0
0
0
0
0
0
0
0
0
0
0
0
0
0
0
0
0
0
0
0
0
0
0
0
0
0
0
0
0
0
0
0
0
0
0
0
0
0
0
0
0
0
1
1
1
1
1
1
1
1
1
1
1
1
1
1
1
1
1
1
1
1
1
1
1
1
1
1
1
1
1
1
1
1
1
1
1
1
1
1
1
1
1
1
1
1
1
1
1
1
1
1
1
1
1
1
1
1
1
1
1
1
1
1
1
1
1
1
1
1
1
1
1
1
1
1
1
1
1
1
1
1
1
1
1
1
1
1
1
1
1
1
1
1
1
1
1
1
1
1
1
1
1
1
1
1
1
1
1
1
1
1
1
1
1
1
1
1
1
3
3
3
3
3
3
3
3
3
3
3
3
3
3
3
3
3
3
3
3
3
3
3
3
3
3
3
3
3
3
3
3
3
3
2
2
1
1
1
1
1
1
1
1
1
1
1
1
1
1
1
1
1
1
1
1
1
1
1
1
1
1
1
1
1
1
1
1
1
1
1
1
1
1
1
1
1
1
1
1
1
1
1
1
1
1
1
1
1
1
1
1
1
1
1
1
1
1
1
1
1
1
1
1
1
1
1
1
1
1
1
1
1
1
1
1
1
1
1
1
1
1
1
1
1
1
1
1
1
1
1
1
1
1
1
1
1
1
1
1
1
1
1
1
0
0
0
0
0
0
0
0
0
0
0
0
0
0
0
0
0
0
0
0
0
0
0
0
0
0
0
0
0
0
0
0
0
0
0
0
0
0
0
0
0
0
0
0
0
0
0
0
0
0
0
0
0
0
0
0
0
0
0
0
0
0
0
0
0
0
0
0
0
0
0
0
0
0
0
0
0
0
0
0
0
0
0
0
0
0
0
0
0
0
0
0
0
0
0
0
0
0
0
0
0
0
0
0
0
0
0
0
0
0
0
0
0
0
0
0
0
0
0
0
0
0
0
0
0
0
0
0
0
0
0
0
0
0
0
0
0
0
0
0
0
0
0
0
0
0
0
0
0
0
0
0
0
0
0
0
0
0
0
0
0
0
0
0
0
0
0
0
0
0
0
0
0
0
0
0
0
0
0
0
0
0
0
0
0
0
0
0
0
0
0
0
0
0
0
0
0
0
0
0
0
0
0
0
0
0
0
0
0
0
0
0
0
0
0
0
0
0
0
0
0
0
0
0
0
0
0
0
0
0
0
0
0
0
0
0
0
0
0
0
0
0
0
0
0
0
0
0
0
0
0
0
0
0
0
11
24
31
34
71
79
82
91
92
105
105
106
106
106
106
106
107
112
115
115
116
119
120
120
120
120
120
122
122
122
122
122
122
124
127
128
129
129
129
129
132
132
132
132
132
132
132
132
132
134
134
134
134
134
135
136
136
136
136
136
136
137
137
137
137
137
137
137
137
137
137
137
137
137
137
137
137
138
138
138
139
147
149
149
150
150
151
154
154
154
155
155
155
155
155
155
155
154
153
155
155
158
157
157
157
157
157
159
161
161
160
160
162
162
162
167
168
168
168
169
169
169
163
160
159
151
152
111
107
105
104
99
92
91
90
94
94
96
97
98
98
101
99
100
100
101
99
98
98
86
84
85
85
89
89
89
89
90
90
97
98
100
99
95
93
91
88
92
90
93
94
93
93
96
96
96
96
97
96
95
94
94
94
94
94
94
94
94
94
94
93
95
94
95
93
93
93
93
93
93
93
93
94
94
93
93
91
93
96
96
95
97
96
95
97
99
99
102
104
104
104
105
106
106
106
106
107
109
109
111
111
111
111
111
111
111
111
113
113
116
116
116
115
115
115
106
106
107
106
102
103
96
94
94
94
93
95
95
95
95
98
98
99
99
97
96
98
92
94
98
98
98
94
93
92
91
91
95
98
98
98
98
98
101
106
105
106
106
105
106
105
105
106
109
111
110
112
113
112
112
114
114
114
114
114
114
114
115
116
116
118
118
121
121
122
124
124
124
123
122
120
120
119
119
118
121
121
123
122
122
123
124
125
128
129
132
132
132
132
133
132
132
130
128
126
126
125
124
123
123
114
115
115
115
114
114
112
112
109
110
110
110
111
111
111
112
113
112
112
112
112
112
112
112
112
113
113
114
114
114
115
115
115
115
115
116
116
115
112
112
112
113
109
110
112
106
107
106
110
109
108
108
107
107
106
106
105
106
105
105
104
106
104
104
99
96
96
96
101
99
100
100
97
100
100
101
99
99
98
99
101
101
100
100
98
99
98
98
93
93
93
91
92
87
87
87
84
84
84
84
83
82
82
82
82
82
82
82
82
82
82
83
83
85
84
84
85
85
85
85
85
84
84
86
87
87
89
89
89
89
89
89
89
89
89
89
89
88
89
90
90
92
92
90
89
88
87
87
92
91
91
91
92
92
92
92
92
90
90
88
88
89
89
90
90
90
90
89
88
84
83
85
83
83
83
82
81
81
81
83
83
83
81
81
80
80
81
80
81
82
82
83
83
84
83
82
79
79
79
79
79
78
78
78
79
79
79
79
79
78
77
77
76
76
78
80
82
75
71
71
78
82
81
97
98
99
99
99
105
111
114
114
114
114
113
113
113
113
114
115
113
112
112
115
116
123
122
122
123
123
124
124
127
128
129
128
130
134
135
136
136
136
143
145
147
147
149
152
153
152
152
150
149
150
150
150
150
150
153
154
154
155
156
156
156
157
156
156
157
157
157
157
156
159
159
160
160
159
159
159
164
165
164
164
164
164
164
164
168
168
169
168
168
170
170
170
170
170
170
170
169
169
168
171
169
166
168
167
166
167
167
167
167
159
145
145
134
132
125
125
125
124
124
124
124
123
122
122
120
119
118
116
116
117
117
117
116
114
114
114
114
114
114
114
114
110
106
106
105
104
103
103
102
82
79
69
63
61
58
58
58
58
58
58
58
58
58
58
58
58
58
58
58
58
57
57
57
58
57
58
58
58
58
58
58
59
59
59
59
59
61
62
62
62
62
62
62
62
63
63
62
62
54
49
47
37
36
36
36
37
37
37
37
37
37
37
36
36
30
30
30
30
29
29
27
27
27
28
28
28
26
26
25
24
24
24
24
23
24
24
24
25
24
24
23
23
23
23
23
23
23
23
23
23
23
24
24
24
24
23
23
23
22
22
22
22
22
22
22
23
23
23
23
23
23
23
23
23
23
23
23
23
23
23
23
23
23
23
23
23
23
23
23
23
23
23
23
23
23
23
23
23
23
23
23
23
24
24
24
24
24
24
25
25
25
25
25
25
25
25
25
25
25
25
25
25
25
25
25
25
25
25
25
25
25
25
25
25
25
21
21
21
18
18
16
16
16
16
18
18
19
20
20
20
20
21
21
21
21
21
21
21
21
21
21
21
21
19
18
18
17
14
9
9
9
9
9
9
9
9
9
9
9
9
9
10
8
8
8
8
9
9
10
12
12
12
12
12
12
12
12
12
12
12
12
12
12
12
12
12
12
12
12
12
12
12
12
12
12
12
12
12
12
12
12
12
12
12
12
12
13
13
13
13
13
13
13
13
13
13
13
13
12
12
12
12
12
11
11
11
11
11
11
11
12
12
12
12
12
12
12
12
12
12
12
12
12
12
12
12
12
12
11
11
11
11
11
11
11
11
11
10
10
10
10
10
10
10
10
10
10
10
10
10
10
10
10
10
10
10
10
10
10
10
10
10
10
10
10
10
10
11
11
11
11
11
11
11
11
11
11
11
11
11
11
11
11
11
11
11
11
11
11
11
11
11
11
11
11
10
10
10
10
10
10
10
10
10
10
10
10
11
11
10
10
10
10
10
10
10
10
9
9
7
7
7
7
7
7
7
7
7
7
7
7
7
7
7
3
3
3
3
3
3
3
3
3
3
3
3
3
4
4
4
4
4
4
4
4
4
4
4
4
4
4
4
4
4
4
4
4
4
4
4
5
5
5
5
5
5
5
5
5
5
5
5
5
6
6
5
5
5
5
5
5
5
5
5
5
5
5
5
5
5
5
5
5
5
5
5
5
4
4
4
4
5
5
5
5
5
5
5
5
5
7
7
7
7
7
7
7
7
7
7
7
8
8
8
9
9
10
10
10
10
10
10
10
10
10
10
10
10
11
11
11
11
12
12
12
12
12
12
12
12
12
12
13
13
13
14
14
14
13
15
15
15
15
16
16
16
16
16
17
17
18
18
18
18
18
18
18
18
18
18
18
18
18
18
18
18
18
18
18
18
18
18
18
18
19
19
19
19
19
19
19
19
19
19
20
20
20
20
20
20
20
20
20
20
20
20
21
21
21
21
20
20
20
20
20
20
20
20
20
20
20
20
20
20
20
20
20
20
20
20
20
21
21
21
21
21
21
21
21
21
20
20
20
20
20
20
20
20
20
20
20
20
21
21
21
21
21
21
21
21
21
21
21
22
22
22
22
23
23
24
25
25
25
25
25
20
20
16
16
15
15
13
13
12
14
17
18
18
18
18
18
19
19
19
19
19
20
20
20
20
20
20
20
20
21
22
23
23
23
23
23
23
23
23
23
23
23
25
25
25
25
26
26
26
26
26
27
28
28
28
28
28
29
29
29
29
29
29
29
29
29
30
30
30
30
31
31
31
31
31
31
31
31
31
31
31
31
31
31
31
31
31
30
30
30
31
30
31
31
30
30
30
30
30
29
29
29
29
29
29
30
30
30
30
29
29
28
28
28
28
29
29
29
29
29
29
29
29
29
30
30
30
29
29
29
30
30
30
31
31
31
31
30
30
30
30
30
30
30
30
30
30
30
30
32
32
32
32
32
32
32
29
28
27
26
26
26
26
26
19
18
18
18
18
16
16
15
17
17
18
17
17
17
17
17
16
16
16
16
14
14
14
14
14
14
14
14
14
14
14
14
14
14
14
14
14
14
14
14
14
14
14
14
14
14
14
14
14
14
14
14
14
14
14
14
14
14
14
14
14
14
15
15
15
15
15
15
15
15
15
15
15
15
15
15
15
15
15
15
15
15
15
15
15
15
15
15
15
15
15
15
15
15
15
16
18
18
18
18
18
19
19
19
19
19
19
17
18
18
18
17
17
17
17
17
17
17
17
17
17
17
18
19
19
19
21
20
20
20
19
20
20
20
20
19
19
19
19
19
19
19
19
19
19
19
19
20
20
20
20
20
20
21
21
21
21
21
22
23
23
23
23
23
23
23
23
23
23
23
23
23
23
23
23
23
23
23
24
24
24
24
24
24
24
24
24
24
24
24
21
21
21
21
21
21
21
20
20
20
20
21
21
21
22
22
22
22
22
22
22
22
22
22
22
22
22
22
22
23
23
23
23
23
23
23
23
23
23
23
23
23
23
23
23
23
23
23
23
23
21
21
20
20
20
20
17
17
17
17
18
16
15
14
14
13
13
13
13
15
15
15
15
15
15
16
16
16
16
16
16
16
15
15
15
15
15
15
15
15
16
17
17
15
15
15
15
15
14
14
14
14
14
14
14
14
14
14
14
13
13
12
13
13
13
13
13
13
13
13
13
13
13
13
13
14
14
14
14
13
13
13
13
13
13
13
13
13
13
13
13
13
13
13
13
13
13
13
13
13
13
13
13
13
12
12
12
12
12
12
14
14
13
13
13
13
13
13
13
13
13
13
13
13
12
10
10
9
8
8
8
8
8
8
8
8
8
7
7
7
7
7
7
7
7
7
7
7
7
7
7
7
7
7
7
7
7
7
7
7
7
7
7
7
7
7
7
7
7
7
7
7
7
7
7
7
7
7
7
7
7
7
7
7
7
6
6
6
6
6
6
6
6
6
6
6
6
6
6
6
6
6
6
6
6
6
6
6
6
6
6
6
6
6
7
7
7
7
7
7
7
7
7
7
7
7
6
6
6
6
6
6
6
6
5
5
5
5
5
5
6
6
6
6
6
6
6
6
6
6
6
7
7
7
7
7
7
7
6
6
6
6
6
6
6
6
6
6
6
6
6
6
7
7
6
6
6
6
6
6
6
6
5
5
5
5
5
5
5
5
5
5
5
5
5
5
5
5
5
5
6
6
6
6
6
6
6
6
6
6
6
6
6
6
6
6
6
7
7
7
7
7
7
7
7
7
7
7
7
7
7
7
7
8
8
8
8
8
8
8
8
8
8
8
8
8
8
8
8
8
8
8
8
8
8
8
8
8
8
8
8
8
8
8
8
8
8
8
8
8
8
8
8
8
9
8
7
7
7
8
9
9
9
9
9
9
9
9
9
9
9
9
9
9
9
9
9
9
10
10
10
10
9
9
9
9
9
9
9
9
9
9
9
9
9
10
10
10
10
9
9
9
9
9
9
9
9
9
9
9
9
9
9
9
9
9
9
9
9
10
9
9
10
10
10
10
10
10
10
10
10
10
10
10
10
10
10
10
10
10
10
10
10
10
10
9
9
9
9
8
8
8
9
8
8
8
8
9
9
9
9
9
9
9
9
9
9
8
8
9
9
9
10
11
11
11
11
12
12
12
12
12
12
12
12
12
12
12
12
12
12
12
12
11
12
13
13
13
13
13
15
15
15
15
15
15
17
17
17
17
17
17
17
17
17
17
17
17
17
16
17
17
17
17
17
17
17
17
17
17
17
17
16
16
15
16
16
18
18
20
19
19
19
20
20
20
22
22
22
22
22
22
24
24
24
24
24
25
25
25
25
26
26
26
26
27
27
27
27
27
27
28
28
28
28
28
28
28
28
28
30
30
31
32
32
32
32
32
32
32
32
32
32
33
33
33
33
33
33
33
34
35
35
35
35
40
40
41
41
41
41
41
41
42
43
43
43
43
44
44
43
43
44
44
44
44
44
44
45
45
45
45
48
48
48
48
48
48
48
48
48
48
49
49
49
49
49
49
49
49
51
51
51
51
51
51
52
52
52
52
52
52
53
53
52
52
52
52
51
48
49
49
49
50
50
50
50
50
50
50
50
50
50
52
53
53
54
54
56
57
56
56
57
57
58
58
58
58
58
60
61
61
61
61
61
61
61
61
62
62
63
64
63
62
62
60
60
60
60
60
59
55
55
55
53
52
52
51
48
49
49
49
45
45
45
45
44
44
44
44
44
44
44
40
40
40
40
40
39
39
39
39
39
39
39
38
38
38
36
36
36
35
35
35
35
35
35
35
35
35
34
33
33
33
33
33
33
33
32
32
31
31
31
31
31
31
31
31
31
30
30
30
30
30
30
30
30
30
30
30
30
30
29
28
28
27
27
27
27
27
27
27
27
27
24
24
21
21
22
18
18
16
14
8
8
8
8
8
8
9
10
10
10
9
7
7
7
7
7
7
7
7
7
7
7
7
7
7
7
7
7
7
7
8
8
8
8
8
8
8
8
8
8
8
8
8
8
8
8
8
8
8
9
9
9
9
9
9
9
9
9
9
9
9
9
9
9
9
9
9
9
9
9
9
9
9
9
9
9
9
9
9
8
7
7
7
7
7
7
7
7
6
6
6
6
7
7
7
7
7
7
7
7
7
7
7
8
8
8
8
8
8
6
6
6
6
6
6
6
10
11
11
11
11
11
12
12
12
12
13
14
14
14
15
15
15
16
16
16
17
17
18
18
18
18
18
19
19
19
19
20
20
20
20
21
21
22
22
22
22
22
22
22
22
22
23
23
23
23
23
23
23
23
23
23
23
23
23
23
23
23
23
23
23
23
23
23
23
23
23
23
23
24
24
24
24
23
22
22
22
22
22
23
23
23
23
23
24
24
24
24
24
26
26
26
26
26
26
26
26
26
26
27
27
27
27
28
28
28
28
28
28
28
28
28
26
27
27
27
28
28
28
28
27
27
27
27
27
27
30
30
30
30
30
30
30
34
34
33
33
34
34
33
32
32
30
30
30
31
31
32
33
32
32
32
32
32
33
33
33
34
33
33
33
32
33
32
31
30
30
30
30
29
28
28
28
28
28
28
27
27
27
27
27
27
27
27
27
27
27
27
27
27
27
27
27
26
26
26
26
26
26
26
26
26
26
26
26
26
26
26
26
26
26
26
26
26
26
26
26
26
26
26
26
26
26
26
26
26
26
26
26
26
26
26
26
26
26
26
26
26
26
26
27
27
26
25
19
19
19
15
13
13
13
14
15
15
15
15
15
15
17
17
16
16
16
16
16
16
16
16
16
16
16
16
16
16
16
16
16
16
16
16
16
16
17
17
17
18
18
18
17
18
18
16
16
16
16
16
17
17
17
17
17
17
17
17
17
17
17
19
19
20
20
19
19
19
17
18
18
18
18
17
17
18
18
18
18
19
19
19
19
19
19
21
21
21
21
21
21
21
21
21
21
21
21
21
21
21
21
22
22
22
22
22
22
22
22
22
22
22
22
22
22
22
22
22
22
22
22
22
22
22
23
23
23
23
23
23
24
24
25
23
22
22
22
23
23
23
22
22
20
19
19
19
18
18
18
18
17
18
18
18
18
18
18
18
18
18
18
18
18
18
18
18
18
18
18
18
18
18
18
18
19
19
19
19
19
19
19
19
19
19
19
19
19
17
17
17
17
17
17
17
17
17
17
17
17
16
15
15
15
12
9
9
7
7
7
7
7
7
7
7
7
7
7
7
7
7
7
7
7
7
7
7
7
7
7
7
7
7
8
8
8
8
8
8
8
8
9
10
10
10
10
10
10
11
11
11
12
12
12
12
12
12
12
12
13
13
13
13
13
13
13
13
13
13
13
15
15
15
15
15
17
17
16
16
15
15
15
15
15
15
15
15
14
14
14
14
14
14
14
14
14
14
14
14
14
14
14
14
15
15
15
15
15
15
15
15
15
15
15
15
15
15
15
17
16
16
16
16
15
15
15
15
15
15
15
15
15
15
15
15
15
15
15
15
15
15
15
15
15
15
15
14
14
14
14
14
14
14
14
14
14
15
15
15
15
15
14
14
14
15
14
15
15
15
15
15
14
11
11
11
11
11
11
11
11
12
12
11
11
11
11
11
11
11
11
13
12
12
12
12
12
11
12
10
10
10
10
10
11
11
11
11
11
11
12
12
12
12
12
12
12
12
12
12
14
14
14
14
13
13
13
15
15
15
15
15
15
15
15
15
15
16
16
16
16
16
16
16
17
17
17
17
18
18
18
18
18
18
18
18
20
20
20
20
21
21
21
21
22
22
22
22
22
22
22
22
22
22
22
21
21
20
20
20
20
20
21
22
22
22
22
23
23
24
24
24
24
24
24
24
24
24
24
24
25
25
28
29
29
29
29
29
30
32
32
32
32
33
33
34
34
34
34
34
35
35
36
37
37
41
41
41
41
40
40
40
41
41
41
41
41
41
41
41
41
41
41
41
41
41
41
41
41
41
41
41
41
41
41
41
41
40
40
40
40
40
40
40
41
41
41
41
40
39
41
41
40
40
39
38
38
40
40
40
40
41
38
38
39
38
38
38
38
38
37
39
38
38
38
38
38
38
38
38
39
39
39
39
39
39
39
39
39
39
39
38
39
41
41
40
40
40
40
40
37
36
36
36
36
36
36
36
36
38
38
38
38
38
38
38
38
37
37
37
37
37
38
38
38
38
38
38
37
37
37
37
36
36
36
36
36
36
36
36
36
35
35
35
36
35
32
32
30
28
26
24
25
25
25
24
24
24
24
24
23
23
22
22
22
22
22
22
23
23
23
23
23
22
22
22
22
22
22
22
22
23
24
24
24
24
24
24
25
25
25
25
25
24
18
17
17
17
17
17
15
15
15
15
15
15
15
15
15
15
15
15
15
15
15
15
15
15
15
15
15
15
15
15
15
15
14
14
14
14
14
14
15
15
15
15
15
14
14
14
14
15
15
15
15
15
15
15
15
15
15
17
17
17
17
17
17
17
17
17
17
17
17
17
16
16
15
15
15
15
13
13
13
13
13
12
12
12
11
11
10
12
12
11
11
11
11
11
11
11
11
11
11
11
11
12
12
12
11
8
8
8
8
8
8
8
8
8
8
8
8
8
8
8
8
8
8
8
8
8
8
8
8
8
8
8
8
8
8
8
8
8
8
8
8
9
9
9
9
8
8
8
8
8
8
8
8
8
8
8
8
8
8
8
8
8
8
9
9
9
9
9
9
10
10
10
10
10
10
10
10
10
10
10
10
11
11
11
11
11
12
13
12
13
13
13
13
13
13
14
14
14
14
14
14
13
13
13
13
12
12
12
12
12
12
12
13
13
13
13
13
13
13
13
13
13
13
14
15
15
15
15
15
15
15
15
15
14
14
14
12
12
12
13
13
13
13
13
13
13
13
13
13
13
13
13
13
13
13
13
13
13
13
13
13
13
13
13
14
14
14
14
14
14
14
14
14
14
14
13
13
13
13
13
13
13
13
13
13
13
13
13
14
14
14
14
14
14
13
13
13
13
13
13
13
13
13
13
13
13
13
13
13
12
12
12
12
12
12
12
12
12
12
12
12
12
12
12
12
13
11
11
11
11
12
12
12
12
11
10
10
10
10
10
10
10
10
10
10
10
10
10
10
10
12
12
12
12
12
12
12
12
12
12
12
12
13
13
13
13
13
13
13
13
12
12
12
12
11
11
11
11
11
11
11
11
11
11
11
12
12
12
12
12
12
12
12
13
13
13
13
13
15
15
16
16
16
16
16
18
18
18
18
19
19
19
19
19
19
19
19
19
19
19
19
19
19
19
19
19
19
19
19
19
19
19
19
19
18
18
18
19
19
19
19
20
20
20
20
20
20
20
20
20
20
20
20
20
20
20
20
20
20
20
20
20
20
20
20
20
20
20
20
20
20
20
20
20
20
20
20
21
21
21
21
21
21
21
21
21
21
21
21
21
21
21
21
21
21
21
21
21
21
21
21
21
21
21
21
21
21
14
14
13
13
11
10
10
10
11
11
11
10
10
10
10
10
10
10
10
10
10
10
10
10
10
10
10
10
10
10
9
9
9
9
8
8
8
8
8
6
6
6
6
6
6
6
6
6
6
6
6
6
6
6
6
6
6
6
6
6
6
6
6
6
6
12
12
13
13
13
14
14
15
15
13
13
14
13
13
13
13
14
14
15
15
15
15
15
17
24
28
29
32
32
32
31
34
38
38
39
40
40
40
43
45
45
45
46
46
48
48
48
48
49
49
49
49
49
51
51
50
51
51
52
52
53
53
53
53
53
53
55
55
55
55
55
55
55
55
55
55
55
55
55
55
56
56
56
56
56
56
56
56
56
57
57
58
58
58
58
58
58
58
58
58
58
58
58
58
58
57
58
58
59
59
59
58
58
58
58
58
58
58
58
58
58
58
59
60
60
59
59
60
58
57
57
57
58
58
58
57
57
57
57
59
59
59
59
60
61
61
61
61
61
61
61
61
61
63
63
63
63
63
63
63
63
63
63
63
64
64
64
64
64
64
64
64
64
64
64
64
65
66
66
64
62
61
59
58
49
41
38
34
35
34
31
30
30
29
28
27
27
27
27
27
28
28
30
31
32
32
31
30
30
30
32
31
31
31
35
35
35
35
36
36
36
36
36
37
37
37
37
37
37
37
36
36
36
36
39
39
39
40
39
38
38
38
39
38
38
38
38
41
42
42
43
44
43
42
43
43
44
44
44
45
46
46
47
47
48
49
50
50
50
50
51
51
51
52
52
52
52
52
51
51
52
51
51
51
51
49
47
47
46
48
47
47
49
49
49
49
49
49
49
50
49
49
50
49
51
51
50
50
50
50
50
50
48
48
48
50
50
50
51
51
51
51
51
51
52
52
53
53
53
53
53
53
53
53
54
54
54
54
54
54
54
54
54
54
54
54
54
54
54
54
54
53
53
51
51
51
53
53
53
53
52
51
50
49
49
50
49
46
42
42
42
42
42
42
36
37
37
36
36
36
36
38
38
38
38
38
38
37
38
37
37
38
37
37
37
37
37
37
37
37
39
39
39
41
40
40
41
42
42
42
43
43
43
43
46
46
44
45
45
43
42
42
42
40
38
41
39
40
42
43
43
43
45
45
45
45
45
45
46
47
47
50
51
50
51
51
52
52
53
53
53
53
53
53
53
53
53
55
55
53
53
52
52
53
53
53
53
53
53
53
54
54
55
56
60
60
60
60
62
66
66
66
66
66
66
66
66
67
69
70
70
69
69
69
69
69
69
69
69
69
69
70
69
70
70
72
71
71
71
71
71
71
71
71
73
74
74
74
76
76
76
76
77
76
77
76
74
74
75
77
77
77
77
76
75
76
76
76
76
76
76
76
74
76
76
76
75
76
76
76
76
77
77
77
77
77
76
76
79
79
79
78
78
78
78
78
79
79
79
79
79
79
79
79
77
77
79
80
82
82
82
83
83
84
83
83
83
81
79
79
80
79
79
73
72
74
78
78
79
79
80
80
79
79
78
78
78
78
78
79
79
75
73
72
72
73
75
75
77
79
79
79
83
82
82
79
77
76
76
78
78
78
78
78
78
81
79
79
80
82
80
80
80
81
84
84
85
86
86
86
86
86
86
86
86
87
87
88
86
85
82
84
82
83
86
87
86
84
80
76
74
73
72
73
73
73
72
74
74
75
75
75
75
75
75
76
76
75
74
74
75
76
76
76
76
76
76
76
76
77
77
77
77
77
77
79
78
78
78
79
79
79
79
79
80
80
79
80
80
80
80
82
81
81
82
82
82
84
84
84
84
85
86
88
88
88
88
88
88
88
88
87
87
87
86
84
83
83
79
72
66
64
64
65
65
65
64
65
65
65
65
64
64
64
64
58
57
56
53
53
53
53
53
52
51
51
48
46
46
46
40
40
40
42
43
43
43
43
43
43
43
43
43
43
43
43
43
43
43
43
44
44
44
44
45
45
45
45
44
44
43
45
45
46
46
46
46
46
46
46
46
46
46
46
45
45
45
45
50
50
50
50
50
51
51
53
53
52
52
51
52
51
51
51
50
51
51
51
51
54
57
61
56
53
53
53
53
52
52
57
56
56
59
58
58
58
58
58
59
59
61
61
61
62
61
61
61
61
61
61
60
61
61
61
64
64
64
64
65
65
66
66
66
66
66
65
64
64
64
65
65
61
61
61
61
61
61
61
61
61
61
61
61
62
62
62
62
64
64
64
64
64
64
64
64
64
64
64
64
64
64
64
65
66
65
65
65
65
65
65
65
65
66
66
65
65
65
65
65
65
65
64
63
64
64
64
62
61
59
59
59
55
52
44
42
42
42
42
41
41
40
39
38
37
37
37
37
36
36
36
36
36
36
36
36
37
37
35
36
35
35
35
35
35
34
34
34
34
34
34
34
34
34
33
32
31
31
31
27
24
24
24
24
24
24
25
25
25
25
25
24
24
24
24
24
25
25
25
25
25
25
26
25
24
24
22
19
15
14
13
13
13
13
13
12
12
12
12
12
11
12
12
12
12
12
12
12
12
12
12
13
13
13
13
14
14
14
14
14
14
14
14
14
14
14
14
14
14
14
15
15
15
15
15
15
16
16
16
16
16
16
16
16
16
16
16
16
16
16
16
16
16
16
16
16
16
18
19
19
19
19
19
19
19
19
19
19
19
19
19
19
19
19
19
19
19
18
18
18
18
18
18
17
17
17
17
16
16
14
14
14
13
13
14
12
13
13
12
12
12
12
12
11
11
11
11
11
11
11
11
11
13
13
13
13
13
13
13
14
14
14
14
14
16
16
16
16
16
16
16
16
16
16
16
16
16
16
16
16
15
14
14
14
13
13
13
13
13
13
13
13
13
14
14
13
13
13
13
13
14
14
14
14
14
14
14
14
14
14
14
14
14
14
14
14
14
14
14
14
15
16
16
16
16
16
16
16
16
16
16
16
16
16
15
15
15
16
16
16
17
18
18
18
18
17
14
13
13
13
13
13
13
13
13
13
13
13
14
15
15
16
16
16
16
16
16
16
16
17
17
17
17
17
17
17
17
18
19
19
19
19
19
19
19
19
19
18
19
19
18
20
20
20
20
19
19
19
20
20
20
20
20
20
20
20
20
20
20
20
21
21
21
21
21
21
21
21
21
21
21
20
20
20
20
20
20
20
20
20
20
21
21
21
21
21
20
20
20
20
22
24
24
25
25
25
25
25
25
25
24
24
24
24
24
24
25
25
25
26
26
25
26
26
26
26
26
28
28
28
28
28
28
28
28
28
28
28
28
28
28
28
28
28
29
29
29
28
28
28
28
29
29
29
29
29
29
29
29
29
29
29
29
29
29
28
29
29
29
29
28
28
28
28
28
28
28
27
28
28
28
29
29
29
28
30
32
32
32
35
35
35
35
35
35
35
34
33
33
33
33
34
34
37
37
38
39
38
38
38
38
39
39
40
40
41
40
40
38
34
34
34
33
32
31
31
28
28
29
30
30
30
30
30
30
30
31
31
31
31
31
33
33
32
32
32
33
33
34
34
34
33
32
32
32
32
32
32
32
32
32
33
33
33
33
32
32
32
32
32
32
32
32
32
32
32
32
32
32
31
31
31
31
31
31
31
31
31
31
31
31
32
32
32
31
30
29
29
29
29
29
27
25
21
21
21
21
21
21
21
21
21
21
21
22
22
21
22
25
25
25
26
26
26
26
26
26
26
26
25
24
24
23
23
23
23
23
25
25
25
25
26
26
26
26
26
26
28
28
29
28
26
28
28
28
28
28
28
26
26
25
23
22
21
21
21
21
21
21
21
21
21
21
22
23
23
23
23
23
23
23
23
24
24
24
24
24
24
24
24
24
25
25
25
25
25
25
25
25
25
25
25
26
26
25
27
28
28
27
29
30
30
33
33
33
33
33
34
35
35
34
35
35
36
37
38
40
40
40
40
41
41
41
40
42
42
44
45
44
45
44
44
44
43
43
43
43
43
42
42
44
46
46
48
48
48
48
48
48
49
50
50
50
50
50
51
51
51
52
52
52
53
51
51
50
50
53
53
52
52
52
52
52
52
52
52
52
52
52
52
51
50
48
48
48
48
49
49
50
50
50
50
50
50
49
48
48
48
47
47
47
47
47
47
47
48
48
48
48
48
48
48
48
48
50
50
50
50
50
50
50
50
50
49
47
48
48
48
45
42
42
41
41
40
40
40
40
39
37
37
37
37
37
37
37
37
37
37
37
37
37
37
37
37
37
37
37
37
37
37
37
37
37
37
38
38
37
37
37
37
34
34
34
34
29
29
29
29
29
30
31
31
31
29
26
26
19
19
19
11
11
11
11
10
10
10
10
10
10
10
10
10
11
11
11
12
12
12
15
15
17
16
22
22
21
21
21
21
21
21
22
22
22
22
22
23
23
23
26
26
26
26
26
26
27
28
28
28
28
28
28
28
28
28
28
28
28
28
28
28
28
28
27
27
28
28
28
28
28
29
29
29
29
29
29
29
29
29
29
30
30
30
30
30
30
30
30
30
30
30
30
30
30
30
30
30
30
30
30
30
30
30
30
30
30
30
30
30
28
28
28
28
28
28
28
28
28
28
28
28
27
26
26
26
26
26
26
26
26
26
26
25
25
25
23
21
21
21
20
20
20
19
15
15
16
17
18
19
19
19
19
19
19
19
19
19
19
19
19
19
20
18
18
18
12
12
11
11
12
12
12
11
11
11
11
11
11
11
11
11
11
11
11
11
11
11
11
11
11
11
11
11
11
11
11
12
12
13
13
13
13
13
14
14
14
14
15
15
15
15
16
16
16
16
16
16
15
15
15
15
15
15
15
16
16
16
16
16
16
17
17
17
17
17
18
18
18
18
17
16
16
16
15
15
15
15
15
15
15
15
15
15
15
15
15
15
15
17
17
17
17
17
17
17
17
17
17
17
17
17
17
17
17
17
17
17
17
17
17
17
17
17
15
15
14
13
13
13
13
13
13
13
13
13
13
13
13
13
13
13
13
13
13
13
13
13
13
13
13
13
13
13
13
13
13
13
13
13
13
13
13
13
13
13
13
12
12
12
13
13
13
13
13
13
13
13
13
13
13
13
12
12
11
11
11
11
11
11
11
11
11
11
11
11
8
8
9
8
8
8
9
9
8
8
7
6
6
6
4
4
4
4
4
3
3
3
3
3
3
3
3
3
3
3
3
3
3
3
3
3
3
4
4
4
4
4
4
4
4
4
4
4
4
4
4
4
4
4
4
4
4
4
4
4
4
4
4
4
4
4
4
4
4
4
4
4
4
4
4
4
4
5
5
5
5
5
6
6
6
6
6
6
6
6
6
6
6
6
6
6
6
6
6
6
6
7
7
7
8
8
8
8
8
8
8
8
8
8
8
8
8
8
8
8
8
8
8
8
8
8
8
8
8
8
8
8
8
8
8
8
8
8
8
8
8
8
8
8
8
8
8
8
8
7
7
7
7
7
7
7
6
6
6
6
6
6
6
6
6
6
6
6
6
6
6
6
6
6
6
6
6
6
6
6
6
6
6
6
6
6
6
6
6
6
5
4
4
4
4
4
4
4
4
4
4
4
4
4
4
4
4
4
4
4
4
4
4
3
3
3
3
3
3
3
3
3
3
3
3
3
3
3
2
2
2
2
1
1
1
1
1
1
1
1
1
1
1
1
1
1
1
1
1
1
1
1
1
1
1
1
1
1
1
1
1
1
1
1
1
1
1
1
1
1
1
1
1
1
1
1
1
1
1
1
1
1
1
1
1
1
1
1
1
0
0
0
0
0
0
0
0
0
0
0
0
0
0
0
0
0
0
0
0
0
0
0
0
0
0
0
0
0
0
0
0
0
0
0
0
0
0
0
0
0
0
0
0
0
0
0
0
0
0
0
0
0
0
0
0
0
0
0
0
0
0
0
0
0
0
0
0
0
0
0
0
0
0
0
0
0
0
0
0
0
0
0
0
0
0
0
0
0
0
0
0
0
0
0
0
0
0
0
0
0
0
0
0
0
0
0
0
0
0
0
0
0
0
0
0
0
0
0
0
0
0
0
0
0
0
0
0
0
0
0
0
0
0
0
0
0
0
0
0
0
0
0
0
0
0
0
0
0
0
0
0
0
0
0
0
0
0
0
0
0
0
0
0
0
0
0
0
0
0
0
0
0
0
0
0
0
0
0
0
0
0
0
0
0
0
0
0
0
0
0
0
0
0
1
1
1
1
1
0
0
0
0
0
0
0
0
0
0
0
0
0
0
0
0
0
0
0
0
0
0
0
0
0
0
0
0
0
0
0
0
0
0
0
0
0
0
0
0
0
0
0
0
0
0
0
0
0
0
0
0
0
0
0
0
0
0
0
0
0
0
0
0
0
0
0
0
0
0
0
0
0
0
0
0
0
0
0
0
0
0
0
0
0
0
0
0
0
0
0
0
0
0
0
0
0
0
0
0
0
0
0
0
0
0
0
0
0
0
0
0
0
0
0
0
0
0
0
0
0
0
0
0
0
0
0
0
0
0
0
0
0
0
0
0
0
0
0
0
0
0
0
0
0
0
0
0
0
0
0
0
0
0
0
0
0
0
0
0
0
0
0
0
0
0
0
0
0
0
0
0
0
0
0
0
0
0
0
0
0
0
0
0
0
0
0
0
0
0
0
0
0
0
0
0
0
0
0
0
0
0
0
0
0
0
0
0
0
0
0
0
0
0
0
0
0
0
0
0
0
0
0
0
0
0
0
0
0
0
0
0
0
0
0
0
0
0
0
0
0
0
0
0
0
0
0
0
0
0
0
0
0
0
0
0
0
0
0
0
0
0
0
0
0
0
0
0
0
0
0
0
0
0
0
0
0
0
0
0
0
0
0
0
0
0
0
0
0
0
0
0
0
0
0
0
0
0
0
0
0
0
0
0
0
0
0
0
0
0
0
0
0
0
0
0
0
0
0
0
0
0
0
0
0
0
0
0
0
0
0
0
0
0
0
0
0
0
1
1
1
1
1
1
1
2
2
2
2
2
2
2
2
2
2
2
2
2
2
2
2
2
2
2
2
2
2
2
2
2
2
2
2
2
2
2
2
2
2
2
2
2
2
2
2
2
2
2
2
2
2
2
2
2
2
2
2
2
3
3
3
3
3
3
3
3
3
3
3
3
3
3
3
3
3
3
3
3
3
3
3
3
3
3
3
3
3
3
3
3
3
3
3
3
3
3
3
3
3
3
3
3
3
3
3
3
3
3
3
3
3
2
2
2
2
2
1
0
0
0
0
0
1
1
1
1
1
1
1
1
1
1
1
1
1
1
1
1
1
1
1
1
1
1
1
1
1
1
1
1
1
1
1
1
1
1
1
1
1
1
1
1
1
1
1
1
1
1
1
1
1
1
1
1
1
1
1
1
1
2
2
2
2
2
2
2
2
2
2
2
2
2
2
2
2
2
2
2
2
2
2
2
2
2
2
2
3
3
3
3
3
3
3
3
3
3
3
3
2
2
2
2
2
2
2
2
2
2
2
2
2
2
2
2
2
2
2
2
2
2
2
2
2
2
2
2
2
2
2
2
2
2
2
2
2
2
2
2
2
2
2
2
2
2
2
2
2
2
2
2
2
2
2
2
2
2
2
3
3
3
3
3
3
3
3
3
3
3
3
3
3
3
3
2
2
2
2
2
2
2
2
2
2
2
2
2
2
2
2
2
2
2
2
2
2
2
2
2
2
2
1
1
1
1
1
1
1
1
1
1
1
1
1
1
1
1
1
1
1
1
1
1
1
1
1
1
1
1
1
1
1
1
1
1
1
1
1
1
1
1
1
1
1
1
1
1
1
1
1
1
1
1
1
1
1
1
1
1
1
1
1
1
1
1
1
1
1
1
1
1
1
1
1
1
1
1
1
1
0
0
0
0
0
0
0
0
0
0
0
0
0
0
0
0
0
0
0
0
0
0
0
0
0
0
0
0
0
0
0
0
0
0
0
0
1
3
3
4
4
6
6
6
6
6
6
7
7
7
7
8
8
8
8
8
8
8
8
8
8
9
9
9
9
9
10
10
10
11
11
11
11
11
11
11
11
11
11
11
11
11
11
11
11
11
11
11
11
11
11
11
11
11
11
11
11
11
11
11
11
11
11
11
11
11
11
11
11
11
11
11
11
11
11
12
12
12
12
12
12
12
12
12
12
12
12
12
12
12
12
12
12
12
12
12
12
11
10
10
10
10
10
10
10
10
10
10
10
10
10
10
8
8
8
8
8
8
8
8
7
7
7
7
7
7
7
7
7
7
7
7
7
7
7
7
7
7
7
7
7
7
7
7
7
7
7
7
6
6
6
6
6
6
6
6
6
6
6
6
6
6
6
6
6
6
6
6
6
6
6
6
6
6
6
6
6
6
6
6
6
6
6
6
6
6
6
6
6
5
4
4
4
4
4
4
4
4
4
4
4
4
4
4
4
4
4
4
4
2
1
1
1
1
1
1
1
1
1
1
1
1
1
1
1
1
0
0
0
0
0
0
0
0
0
0
0
0
0
0
0
0
0
0
0
0
0
0
0
1
1
1
1
1
1
1
1
1
2
2
2
2
2
2
2
2
2
2
2
2
2
2
2
2
2
2
2
2
2
2
2
2
2
2
2
2
2
2
2
2
2
2
2
2
2
2
2
2
2
2
2
2
2
2
2
2
2
2
2
2
2
2
2
2
2
2
2
2
2
2
2
2
2
3
3
3
3
3
3
3
3
4
4
4
4
4
4
4
4
4
4
4
4
4
4
4
4
4
4
4
4
4
4
4
4
4
4
4
4
4
4
4
4
4
4
4
4
4
4
4
4
4
4
4
4
4
4
4
4
4
4
4
4
4
3
3
3
3
3
3
3
3
2
2
2
2
2
2
2
2
2
2
2
2
2
2
2
2
2
2
2
2
2
2
2
2
2
2
2
2
2
2
2
2
2
2
2
2
2
2
2
2
2
2
2
2
2
2
2
2
2
2
2
2
2
2
2
2
2
2
2
2
2
2
1
1
1
1
2
2
2
2
2
2
2
2
2
2
2
3
3
3
3
3
3
3
3
3
3
3
3
3
3
3
3
3
3
3
3
3
3
3
3
3
3
3
3
3
3
3
3
3
3
3
3
3
3
3
2
2
2
2
2
2
2
2
2
2
2
2
2
2
2
2
2
2
2
2
2
2
2
2
2
2
2
2
2
2
2
2
2
2
2
2
2
2
2
2
2
2
2
2
2
2
2
2
2
1
1
1
1
0
0
0
1
1
1
1
1
1
1
1
1
1
1
1
1
1
1
1
1
1
1
1
1
1
1
1
5
5
5
5
5
5
5
5
4
6
6
6
6
6
6
6
6
6
6
6
6
6
7
7
7
7
7
7
7
7
7
7
8
8
8
8
8
8
8
8
9
9
9
9
9
9
9
9
9
9
10
10
10
10
10
10
10
10
10
10
10
10
10
10
10
10
10
11
11
11
11
11
11
11
11
11
11
11
11
11
11
11
12
12
12
12
12
12
12
12
12
12
12
12
12
12
12
12
12
13
13
13
13
13
13
13
13
13
13
13
13
13
13
13
13
13
13
13
13
13
13
13
13
12
12
12
11
5
5
5
5
5
5
5
5
5
4
4
3
3
4
4
4
4
4
4
4
4
4
4
4
4
4
4
4
4
4
4
4
4
4
4
4
4
4
4
4
4
3
3
3
3
3
3
3
3
3
3
4
4
4
4
4
4
4
4
4
4
4
4
4
4
4
4
4
4
5
5
5
5
5
5
6
6
6
6
6
5
7
39
40
48
54
82
83
83
85
90
99
106
108
112
123
132
135
137
145
148
148
159
159
162
162
163
165
168
170
171
171
172
172
174
182
183
190
190
197
203
205
205
205
222
228
234
239
240
240
240
243
252
252
258
259
260
260
261
272
276
298
299
299
299
299
311
313
321
323
324
324
323
324
325
325
329
331
333
334
334
334
334
340
348
348
349
350
350
350
351
352
354
354
357
358
372
376
377
378
378
378
378
380
380
380
379
379
382
382
382
384
386
386
387
387
387
387
388
389
390
402
406
407
407
407
407
407
407
406
406
406
406
407
408
414
414
413
413
413
414
417
418
432
434
436
440
440
446
446
446
445
450
443
441
438
439
430
426
422
426
425
425
425
428
426
424
423
420
421
424
424
417
412
413
413
408
408
407
374
373
371
373
378
380
381
380
383
382
391
394
390
392
392
391
391
415
417
420
404
371
335
327
284
283
286
285
279
282
281
279
279
278
299
299
301
308
313
314
316
320
324
324
327
330
331
331
332
340
346
346
346
349
351
351
350
352
352
353
354
356
356
359
359
368
370
387
389
403
406
409
409
412
419
420
421
422
445
447
451
452
452
453
451
466
466
470
482
468
460
459
473
478
506
514
527
529
531
537
538
542
543
545
550
551
552
571
576
575
581
592
591
596
598
597
604
613
614
612
612
614
624
629
629
627
626
616
615
591
588
587
579
573
572
572
572
576
584
584
590
594
611
605
606
610
607
606
607
614
619
620
622
624
623
623
626
624
624
625
629
630
632
641
646
650
651
651
651
651
653
647
645
647
653
658
658
659
660
662
662
662
662
662
663
665
666
665
668
668
667
667
668
668
669
669
668
668
668
674
678
677
679
673
667
664
654
654
653
649
649
642
633
626
620
617
611
613
612
611
611
611
611
612
612
611
611
610
609
606
601
569
536
530
530
530
531
529
529
526
526
522
522
522
426
420
393
360
355
307
300
300
301
299
298
293
281
277
273
275
280
282
282
283
285
285
287
288
288
288
289
290
291
292
292
294
296
297
297
298
298
298
297
297
298
298
300
295
290
280
255
227
218
212
212
185
145
134
116
117
117
117
118
120
123
122
121
119
119
120
120
122
126
127
131
131
136
133
135
134
127
132
133
133
144
148
149
149
152
158
160
163
165
166
165
165
166
168
168
168
168
168
168
168
168
170
170
176
177
177
177
177
177
179
181
181
181
181
181
181
181
181
186
186
187
187
187
187
188
190
190
190
192
193
194
194
193
195
197
198
199
200
202
201
201
201
201
204
206
207
208
208
210
209
209
212
212
212
214
216
216
216
216
216
216
216
216
215
216
218
221
223
223
223
229
229
240
242
245
245
245
237
237
237
239
242
242
235
237
232
223
223
223
225
227
230
233
231
222
221
228
228
228
237
239
239
239
239
253
255
259
256
254
258
254
262
263
267
268
268
272
271
274
272
272
272
271
272
282
280
296
298
355
382
381
382
394
421
424
432
443
444
444
441
425
426
426
426
448
451
468
476
478
478
490
491
499
512
521
521
530
535
560
588
627
633
645
659
662
666
672
675
679
682
686
688
693
694
697
697
700
717
719
724
732
735
735
735
739
739
739
742
743
748
746
748
754
762
762
762
762
763
764
763
762
761
759
758
744
743
750
780
788
793
795
794
798
802
802
809
811
813
813
817
816
818
820
824
824
825
826
834
835
836
837
843
855
855
856
856
857
873
869
857
855
857
850
850
852
853
852
852
848
845
845
844
846
845
859
860
866
867
873
876
880
879
877
877
877
883
884
890
891
891
893
896
895
890
888
884
847
837
826
751
750
747
722
692
669
664
663
663
663
670
672
672
673
670
663
659
657
663
672
673
673
670
670
664
642
643
624
613
621
617
618
616
613
614
613
613
617
621
627
628
620
608
576
562
563
558
558
562
567
565
562
561
564
566
567
569
575
576
578
577
578
580
580
585
582
560
559
461
332
316
318
318
320
321
321
320
320
337
341
342
343
345
345
346
349
350
351
357
358
358
357
356
358
358
366
374
376
376
376
380
384
394
396
396
398
395
391
391
397
398
399
401
403
407
408
411
416
417
414
423
424
425
427
424
428
427
420
412
406
402
401
404
404
415
421
423
425
427
428
421
425
425
415
424
392
390
392
388
402
406
405
404
408
406
405
410
411
415
420
440
440
440
442
442
447
451
452
452
452
461
466
478
478
487
490
490
491
492
497
511
511
513
520
525
529
526
528
528
531
499
479
483
481
482
477
472
481
475
477
471
471
470
475
477
481
483
492
496
506
508
521
523
540
540
552
556
557
578
579
578
578
577
580
579
579
579
580
581
581
592
593
597
598
600
605
608
611
611
611
614
615
612
613
614
604
605
599
599
602
616
617
624
626
639
642
653
648
647
651
651
665
668
667
675
672
680
678
697
700
719
720
720
718
724
725
722
721
721
724
728
731
735
737
738
745
749
751
751
751
749
748
732
719
727
733
734
737
743
705
717
702
697
697
634
626
627
629
629
631
632
633
633
635
637
634
629
630
629
631
632
629
630
630
630
630
637
637
635
634
630
631
608
605
605
602
599
586
567
554
550
547
551
550
562
569
570
571
570
563
562
562
562
563
573
574
568
556
532
528
521
481
492
491
491
488
457
456
453
448
451
451
448
441
432
432
424
421
427
420
421
421
416
416
398
400
402
397
395
388
379
368
362
360
354
358
360
355
355
354
351
350
342
318
280
242
241
239
239
234
234
233
228
225
220
217
214
195
187
186
185
186
183
182
182
185
185
185
186
186
186
186
186
186
186
186
186
186
188
189
190
189
192
194
194
194
194
194
194
193
187
180
179
180
177
178
177
176
176
176
176
177
177
178
178
176
180
177
179
177
177
176
169
168
168
169
168
168
168
160
158
157
156
152
150
147
146
147
148
149
146
130
129
122
122
123
123
122
125
126
127
127
128
127
127
127
130
133
138
143
144
142
140
140
140
137
137
144
144
143
142
140
140
139
144
146
147
147
148
148
148
149
149
149
148
147
147
148
148
147
147
148
148
154
155
155
155
155
155
155
157
159
161
172
173
173
172
171
171
172
170
174
176
177
176
180
178
178
178
178
179
178
177
178
176
178
177
175
175
175
178
175
174
175
178
179
178
177
177
175
178
178
178
179
182
182
182
182
182
182
183
184
185
186
186
186
187
188
188
188
189
189
189
190
191
192
192
196
198
198
199
198
198
198
199
196
196
197
198
197
195
195
196
196
196
199
199
198
200
200
201
207
208
212
210
210
208
207
206
207
218
222
227
227
233
235
236
234
234
237
239
239
248
248
250
252
251
254
257
257
256
255
243
219
221
209
203
211
206
207
212
213
212
212
216
215
217
216
216
219
227
239
253
256
257
265
265
266
269
271
269
269
271
269
274
285
290
291
288
291
292
292
292
294
294
294
296
297
296
296
296
295
295
298
300
301
305
306
307
306
317
318
317
317
315
321
322
322
322
322
322
321
320
318
318
320
325
326
329
329
327
327
329
330
330
335
337
340
341
339
339
339
342
343
343
343
343
343
345
344
345
345
345
347
348
348
349
349
351
350
355
355
357
361
361
362
362
363
363
362
360
355
346
340
329
328
305
300
297
269
268
271
269
268
274
272
265
263
260
261
261
265
261
234
228
204
204
204
203
201
206
205
205
206
208
206
205
203
202
203
203
204
200
200
198
190
177
181
184
184
192
191
190
191
191
193
194
195
198
198
198
200
200
211
212
221
214
212
212
186
186
182
181
181
186
185
180
168
164
163
163
165
171
171
176
178
177
175
178
176
177
178
179
179
179
179
179
179
180
180
180
179
179
179
179
182
183
184
184
184
184
184
184
184
185
185
186
186
188
189
190
191
191
185
182
176
178
180
181
180
180
180
180
181
181
181
182
184
184
186
186
186
186
186
183
183
183
183
184
184
184
184
184
186
188
188
189
188
188
188
188
186
184
185
183
183
187
187
188
186
186
186
186
186
186
188
188
190
190
190
191
191
196
196
195
195
196
196
196
196
196
197
199
198
199
197
198
202
183
183
180
176
163
158
158
155
153
153
155
135
131
118
117
117
120
119
119
119
127
126
127
127
127
129
131
132
135
135
135
135
137
136
136
136
136
136
136
136
138
135
134
133
119
119
121
122
122
124
127
127
128
131
134
135
135
135
138
138
138
140
140
139
140
139
139
141
144
145
144
146
146
146
146
146
148
149
153
154
154
155
157
158
158
159
159
159
162
160
160
159
159
160
160
160
162
161
161
164
164
164
161
161
158
154
152
152
151
153
153
157
157
158
159
159
160
160
162
169
169
166
165
162
164
164
167
171
171
171
171
175
173
181
186
186
186
190
194
193
193
193
192
186
186
188
188
188
186
182
181
181
181
181
180
181
181
185
186
187
189
188
189
189
192
193
195
195
197
197
195
194
196
196
195
194
194
196
196
196
193
188
186
186
186
187
191
191
192
193
194
202
204
204
207
209
209
213
215
217
216
216
219
221
221
219
219
221
221
221
221
221
221
221
221
221
221
222
224
225
227
227
227
228
228
231
231
232
232
232
232
231
231
231
232
232
232
233
232
232
232
232
230
229
229
226
220
217
218
219
218
218
219
218
218
218
218
218
218
218
218
217
217
218
218
215
215
215
219
216
216
217
217
217
215
214
212
208
207
209
203
209
210
208
208
208
171
164
161
159
157
150
139
102
100
101
101
101
102
102
100
103
100
99
100
104
103
105
105
103
106
107
106
110
109
112
113
115
120
121
126
126
125
113
106
104
102
102
120
123
125
124
125
130
130
129
127
125
125
123
121
118
118
118
118
118
118
118
119
125
125
124
125
125
126
127
128
128
128
129
129
129
129
130
130
132
133
136
137
138
138
140
140
140
141
145
145
145
150
151
151
154
156
156
157
157
157
157
158
159
159
159
158
156
154
155
155
155
157
160
165
167
170
175
175
178
178
178
180
180
180
182
183
183
183
183
183
182
181
181
180
184
186
184
183
183
183
184
185
186
187
187
188
189
189
189
189
192
192
193
193
190
191
191
192
198
197
198
200
200
200
200
200
195
197
197
195
194
197
194
191
188
187
188
188
189
189
188
189
189
190
194
195
195
195
192
193
193
193
193
193
191
188
188
186
184
186
183
185
186
187
191
192
191
191
192
192
192
192
192
190
190
191
192
190
190
190
191
190
192
192
188
177
172
168
164
162
162
154
155
152
149
151
148
144
144
142
140
126
125
125
128
128
128
128
128
127
127
127
128
128
128
127
128
127
125
125
117
117
117
117
110
104
101
99
98
98
98
98
100
100
100
100
101
102
102
104
102
100
102
101
101
102
102
102
103
102
102
103
103
99
95
93
92
93
93
93
93
93
92
91
88
88
88
87
92
92
92
96
96
98
98
99
99
99
99
99
97
97
98
99
99
101
105
104
103
104
107
108
106
103
99
98
101
101
101
101
102
105
105
105
103
99
98
95
95
95
95
95
96
96
96
102
102
101
102
103
103
104
104
104
105
108
107
104
105
110
118
118
122
129
130
131
132
135
135
139
140
140
146
150
152
153
155
158
167
170
182
183
186
189
192
198
198
199
200
200
202
202
203
203
206
211
215
220
220
224
225
225
227
236
237
238
235
239
237
237
238
240
243
254
255
257
259
259
257
263
267
269
270
270
268
269
271
273
275
291
290
289
291
291
292
293
294
294
293
292
292
292
292
292
292
292
293
293
295
296
299
299
298
294
293
293
293
299
305
308
309
310
310
310
311
312
313
316
316
315
317
317
317
317
317
317
317
317
318
318
318
318
318
318
317
319
320
326
330
332
332
332
332
333
334
337
337
337
339
339
345
345
345
344
344
345
345
346
346
346
346
348
348
347
347
352
351
348
340
336
335
336
339
331
328
322
318
306
307
309
306
306
303
275
221
212
225
226
247
247
248
249
251
252
253
252
252
249
246
245
244
248
244
239
238
244
246
248
261
264
263
263
260
259
261
258
262
263
264
263
263
251
249
249
252
252
252
250
253
254
253
248
251
251
265
272
274
279
279
279
279
282
281
287
289
294
295
296
298
297
296
296
295
315
317
321
321
321
322
324
323
322
323
321
318
317
317
315
315
318
322
323
324
323
327
328
335
336
336
339
340
340
341
338
338
344
345
345
345
345
345
342
342
322
320
315
312
299
299
295
296
297
302
303
303
299
299
298
305
318
321
321
312
316
315
318
322
324
327
330
330
327
328
321
317
316
314
314
314
314
318
318
318
318
324
328
329
331
332
331
336
339
341
345
345
349
348
345
345
343
345
345
345
347
347
346
346
344
339
337
339
343
358
359
359
360
358
359
360
360
358
355
356
357
356
358
362
358
360
360
359
355
342
338
342
337
334
325
324
329
333
336
335
334
328
312
297
295
291
293
290
288
288
290
291
290
292
292
292
292
293
291
291
288
288
288
288
294
294
295
295
294
297
299
299
305
301
302
298
299
296
293
293
292
291
291
291
296
296
295
293
293
292
289
293
290
291
288
283
280
278
295
294
293
294
295
294
291
291
291
292
289
281
270
264
259
258
258
255
255
257
261
261
261
260
260
262
259
258
257
257
257
257
257
257
256
256
255
253
254
254
254
253
253
249
249
249
246
242
239
239
231
233
233
233
233
231
227
221
218
218
218
218
217
213
205
206
205
193
197
189
188
188
189
189
191
193
193
193
193
193
193
193
193
195
192
190
190
191
192
193
203
206
219
220
207
209
209
210
208
209
210
209
212
212
212
212
212
212
211
212
212
211
220
217
178
160
160
159
154
154
154
155
155
160
162
166
166
167
167
175
197
199
207
207
202
214
216
239
243
247
289
292
294
300
302
303
307
307
314
315
316
317
318
318
319
321
321
322
323
323
323
324
326
326
326
326
326
327
327
327
327
327
329
329
329
327
326
327
328
328
328
329
330
330
333
333
333
333
333
334
334
334
334
334
334
335
336
336
336
337
337
340
340
338
338
339
339
348
357
351
348
346
346
346
346
352
356
357
357
358
353
356
360
362
366
366
387
396
394
393
436
425
446
438
451
455
451
483
495
495
495
496
490
495
485
483
469
464
434
427
413
411
403
392
392
400
401
403
402
405
409
409
411
409
407
406
405
405
405
407
416
419
420
420
417
421
418
419
419
419
419
419
418
418
419
419
420
410
400
387
372
370
374
375
374
374
366
355
351
350
350
352
357
356
356
353
353
353
353
354
354
353
358
357
357
357
357
357
359
359
359
366
366
371
371
372
374
374
378
380
379
380
381
382
382
382
383
381
378
378
378
378
378
377
377
378
378
375
374
377
378
376
372
358
314
310
298
278
272
269
265
252
253
252
247
232
229
233
233
239
238
240
240
240
240
239
239
239
237
239
239
243
242
239
224
222
212
211
212
210
213
213
211
209
211
211
217
217
217
218
218
215
218
229
230
229
227
218
223
224
222
220
218
208
209
184
181
181
182
188
184
182
181
180
180
181
181
184
184
184
184
184
184
184
185
186
188
191
193
193
193
193
193
193
193
193
196
200
203
203
203
208
214
220
220
221
221
221
224
226
225
225
224
224
228
228
228
228
228
228
228
229
230
230
231
231
231
233
233
233
235
235
239
238
238
237
235
237
233
233
233
233
233
231
227
222
220
217
211
211
211
216
215
205
199
198
196
196
197
197
198
198
196
209
211
210
212
212
212
212
212
212
212
212
212
212
211
211
211
211
210
211
211
211
211
210
210
210
211
212
212
212
213
212
211
210
210
219
219
219
218
216
215
215
214
213
213
214
210
187
181
174
175
173
173
171
170
166
160
159
155
149
149
149
149
151
154
155
155
155
156
155
155
156
156
157
153
155
151
152
152
154
154
156
156
156
157
158
158
158
157
148
140
138
141
139
141
143
148
149
150
153
151
153
153
153
152
152
152
154
154
155
158
159
158
152
146
144
145
142
142
145
145
140
141
134
132
131
130
131
124
124
122
121
122
122
122
123
123
122
123
124
125
125
125
127
127
127
127
127
127
126
126
131
131
131
132
131
130
130
130
130
131
131
128
124
123
124
122
124
124
124
124
124
124
124
124
129
130
130
132
132
132
132
133
133
134
137
137
137
141
143
144
145
150
147
147
147
147
147
147
147
148
153
153
155
153
152
151
148
138
132
132
137
124
117
115
122
127
127
130
132
132
135
133
134
134
135
136
136
135
135
137
141
144
145
145
149
156
159
161
163
166
173
175
170
169
171
172
172
172
172
172
173
174
178
180
182
180
188
191
191
191
192
192
191
191
188
188
189
191
192
191
191
193
194
194
198
203
206
211
211
212
214
214
214
217
217
218
219
219
217
217
217
218
221
221
221
228
229
229
231
236
236
237
239
239
239
239
241
241
241
245
245
246
247
250
250
252
252
253
253
253
253
253
253
255
254
256
256
259
256
247
248
240
248
250
252
253
260
260
261
262
267
268
264
265
265
264
265
265
266
265
265
268
264
265
267
267
267
267
265
265
266
265
265
262
254
243
244
233
232
193
187
184
183
183
184
184
186
188
190
190
192
190
189
188
186
186
186
188
188
188
188
188
185
184
182
183
183
183
183
185
185
186
186
186
186
186
186
186
186
186
187
187
186
187
187
188
189
188
188
188
187
189
189
187
190
186
183
183
183
183
184
185
185
185
187
186
188
188
189
191
195
195
196
197
208
207
207
209
208
216
213
214
211
209
208
206
153
152
152
146
145
139
137
146
146
152
148
149
146
144
141
141
141
141
143
143
144
148
149
150
150
151
151
154
156
160
160
161
162
164
164
161
163
162
166
167
166
166
166
166
166
168
168
168
170
172
172
173
173
174
176
177
179
178
178
178
182
182
200
205
206
205
205
206
208
208
211
211
212
212
212
209
208
208
214
215
218
220
224
224
230
230
235
240
240
241
243
255
257
258
259
261
260
260
262
264
264
267
272
272
271
278
281
282
283
287
290
296
298
300
317
318
337
339
340
336
334
325
326
326
326
327
327
337
338
348
349
345
347
345
345
346
347
355
356
353
345
346
346
350
350
352
353
354
353
352
352
352
352
352
353
353
353
353
355
357
357
357
357
359
358
358
364
364
365
366
365
365
363
361
353
354
349
348
342
337
334
333
336
334
339
332
335
332
332
332
332
335
337
337
338
338
338
339
339
343
344
342
345
345
354
350
349
338
331
330
330
332
332
331
331
336
325
324
323
314
317
315
328
331
328
330
330
312
311
311
316
313
310
299
286
288
279
279
281
281
282
281
251
242
252
257
249
244
239
234
249
256
266
273
276
281
280
275
275
279
309
305
308
305
302
304
304
304
308
309
313
315
315
315
316
316
316
326
327
328
330
334
337
338
339
351
362
367
368
369
371
370
372
376
376
386
397
401
400
401
406
408
409
410
432
433
454
456
458
460
462
463
464
465
465
467
468
472
471
474
476
486
488
489
490
490
490
494
494
496
493
479
452
454
452
451
473
472
471
470
470
471
476
476
476
476
478
481
484
483
486
487
490
499
504
505
513
513
515
516
520
528
528
529
529
530
531
537
537
542
548
552
553
553
553
553
554
557
557
558
560
559
567
573
579
582
581
579
578
576
583
606
607
610
583
570
570
576
589
600
593
584
573
565
552
542
540
533
532
534
540
552
562
562
558
547
519
502
510
518
520
531
535
537
537
534
527
527
525
529
529
528
528
529
530
538
543
545
546
548
548
564
567
567
568
570
572
570
571
571
577
578
578
578
582
585
584
587
587
584
585
584
579
581
574
566
564
551
541
544
539
523
520
524
523
523
525
530
531
533
542
542
539
539
538
540
550
549
549
553
552
553
554
558
560
559
560
556
552
552
554
556
558
558
558
558
556
557
557
557
557
557
557
558
557
558
557
555
558
551
550
536
532
532
531
531
531
533
533
536
537
532
521
520
522
523
523
531
533
532
526
524
513
509
507
505
479
482
485
455
455
435
422
421
413
414
395
401
398
388
362
355
356
351
351
351
351
360
358
358
357
346
345
345
323
318
296
293
292
288
284
277
271
277
274
274
282
285
287
288
284
284
282
280
280
272
264
239
237
234
234
236
237
236
226
220
221
221
219
221
227
228
229
229
229
229
229
232
232
231
233
233
232
231
232
239
245
245
246
246
247
248
248
249
249
250
250
252
252
252
256
260
264
264
264
263
266
268
267
271
269
271
275
267
267
267
268
268
267
268
268
267
261
256
252
251
265
268
271
272
278
278
278
278
280
281
289
292
294
295
296
293
291
291
292
294
287
288
281
273
274
273
269
262
270
271
271
276
274
261
261
260
259
266
265
265
265
265
268
269
281
288
288
286
286
287
288
291
291
291
283
270
268
269
271
284
284
284
285
285
285
285
285
286
286
290
290
286
288
288
288
288
288
287
286
289
287
288
290
292
293
299
299
297
299
302
302
303
300
304
303
295
295
298
299
293
285
285
282
284
286
288
292
293
294
293
294
297
300
308
311
316
319
321
321
321
321
330
334
336
339
344
347
352
354
354
361
363
355
355
339
319
313
285
289
289
289
289
292
292
295
297
297
297
302
302
311
310
310
310
310
312
312
312
323
329
330
330
328
329
329
329
332
335
335
335
331
330
308
309
259
256
249
242
242
239
239
239
239
239
240
239
239
239
240
240
248
248
248
250
250
250
252
251
252
250
250
250
250
250
250
251
251
251
251
252
252
253
253
253
253
253
253
253
253
252
251
251
251
249
231
231
232
232
234
234
234
233
233
232
233
231
231
229
225
218
211
211
211
211
210
210
210
210
211
211
208
207
208
208
205
205
205
206
207
206
205
204
204
204
204
204
205
205
204
200
196
192
186
183
180
171
169
164
128
128
128
126
125
125
125
78
62
36
35
32
31
31
31
31
30
30
31
29
28
28
28
30
30
31
31
30
31
31
31
31
31
31
30
30
29
29
29
29
29
29
29
29
29
29
29
29
30
30
30
30
30
29
29
29
29
28
28
29
29
29
29
29
29
33
33
33
33
35
36
36
36
36
36
36
36
36
36
36
36
36
36
35
35
37
36
35
35
35
35
35
34
34
33
34
34
34
32
31
37
39
40
40
41
41
41
42
42
42
42
42
42
42
42
42
42
42
42
42
42
42
41
38
37
34
34
34
33
33
33
33
33
33
33
33
33
33
33
33
33
33
31
31
31
31
31
32
32
32
32
32
32
32
32
32
32
30
30
29
28
28
28
28
28
28
28
27
26
26
26
24
25
24
24
24
23
23
22
21
23
23
23
23
23
24
24
24
25
25
25
25
26
26
26
26
26
26
26
26
26
26
26
28
29
29
29
29
29
29
29
29
29
29
29
29
26
26
20
21
21
18
16
17
15
16
16
21
21
21
21
21
21
22
22
23
23
23
23
23
23
23
23
23
23
23
23
23
23
23
23
23
23
23
23
24
24
24
24
24
24
24
24
24
24
24
24
24
24
24
25
25
25
25
25
25
25
25
24
24
24
24
24
24
24
24
24
24
23
23
23
23
23
23
22
22
22
22
22
22
22
22
22
23
23
23
23
21
20
20
20
19
19
19
18
18
18
18
18
18
18
18
18
18
18
18
18
18
16
16
16
16
16
16
16
17
17
17
16
16
16
14
14
14
14
14
15
15
15
13
6
6
6
7
7
7
7
7
7
7
7
7
7
7
7
7
7
7
7
7
7
7
7
7
7
7
7
7
7
7
7
7
7
7
7
7
7
6
6
6
6
6
6
6
6
6
6
6
6
6
5
5
5
5
5
6
6
6
6
6
6
6
6
6
6
6
6
6
6
6
6
6
6
6
6
6
6
6
6
6
6
6
6
6
6
6
6
6
6
6
6
6
6
6
6
6
6
6
6
5
5
5
4
4
4
4
4
4
5
5
5
5
5
5
5
5
7
7
7
7
6
6
6
6
6
7
7
5
5
5
5
5
5
5
5
5
5
5
5
5
5
5
5
5
5
5
5
5
5
5
5
5
6
6
6
6
6
6
6
6
7
7
7
7
7
6
6
6
7
7
7
7
7
7
7
7
7
7
7
7
7
7
7
7
9
9
9
10
10
10
10
11
11
11
11
11
11
11
11
11
10
10
10
10
10
10
10
10
10
10
10
10
10
10
10
10
10
10
9
9
9
9
9
9
9
9
9
9
9
9
9
9
9
9
9
9
10
10
10
10
10
10
10
11
11
11
11
9
9
9
9
9
9
9
9
8
8
8
8
8
8
8
8
8
8
8
8
8
8
7
7
7
7
7
7
7
7
7
7
8
7
7
7
7
7
6
6
6
6
5
4
4
4
4
4
4
4
4
4
4
4
4
4
4
4
4
4
4
4
5
5
5
4
4
4
4
4
4
4
4
4
4
4
5
5
5
5
5
6
6
6
6
6
6
6
6
6
6
6
6
6
6
6
6
6
6
6
6
6
6
7
7
7
7
7
7
7
8
8
9
9
9
9
8
8
8
8
8
8
8
8
8
8
8
8
8
8
8
8
8
8
9
10
10
10
10
10
10
10
10
10
10
10
10
10
10
10
10
10
10
10
12
12
12
12
12
14
14
14
15
14
14
14
15
15
15
15
16
16
16
16
16
15
15
15
15
16
20
21
21
22
22
22
22
23
23
23
23
23
23
23
23
23
23
23
23
23
23
23
23
24
24
24
23
24
24
24
24
24
24
24
24
24
24
24
24
24
24
24
24
24
24
24
25
25
25
25
25
25
25
25
25
25
25
25
25
25
25
25
25
25
25
25
26
26
26
26
26
26
26
26
26
26
27
29
29
29
29
29
29
29
29
30
29
30
31
31
31
31
31
31
31
31
31
31
30
30
30
30
30
32
32
32
32
32
32
32
32
32
32
30
30
30
28
23
23
20
19
19
20
20
19
19
19
19
19
19
19
19
19
20
19
20
20
21
23
23
28
30
32
32
32
32
32
32
36
38
38
38
38
38
38
40
40
40
40
40
40
41
42
42
42
43
48
48
49
49
50
52
52
53
55
56
56
58
61
61
61
64
64
64
64
64
64
64
65
67
67
67
67
67
66
66
66
65
65
67
69
69
70
71
71
71
71
71
71
71
71
71
71
71
71
71
71
73
74
74
74
74
74
75
75
75
75
75
75
75
75
75
75
75
77
78
77
77
77
77
77
78
78
77
76
78
78
78
79
79
79
78
78
78
78
79
79
79
77
76
78
78
78
79
79
78
78
77
78
79
79
79
77
75
74
74
75
75
74
74
73
73
73
73
73
73
73
73
73
74
75
75
77
77
77
77
77
77
75
75
75
75
75
75
75
75
78
79
77
73
71
76
76
77
77
80
82
79
77
55
57
59
61
67
68
76
79
82
83
87
100
117
127
132
139
139
140
140
140
139
140
142
143
145
149
145
145
141
141
141
141
142
141
146
146
148
151
152
154
154
154
157
158
159
159
164
169
168
171
170
178
180
180
180
180
181
182
182
185
184
184
185
185
186
186
186
186
186
188
188
193
194
194
195
195
195
196
198
202
205
205
209
209
211
211
212
212
212
212
215
216
216
219
219
219
219
219
223
224
224
224
224
225
225
224
227
227
228
228
228
228
228
229
229
229
229
230
230
230
230
233
233
234
234
234
234
234
235
234
235
236
238
239
239
239
237
236
232
230
223
222
221
220
220
219
219
212
214
213
212
212
210
212
209
204
158
155
150
150
120
110
107
107
103
103
102
100
100
99
99
99
99
100
100
100
100
99
99
99
99
99
97
96
96
97
97
97
97
97
97
97
97
97
97
98
98
98
98
98
98
98
98
100
100
100
101
101
100
99
93
93
93
93
92
92
92
92
92
92
88
84
76
76
77
79
79
77
75
59
44
44
35
34
34
33
32
33
32
31
30
30
30
30
30
30
30
30
31
32
32
32
32
32
32
32
32
32
32
31
31
31
31
31
31
30
30
30
30
30
29
28
28
29
29
28
28
26
27
27
28
28
29
29
29
28
28
28
28
28
28
28
29
28
29
30
30
30
30
30
30
30
31
31
31
31
31
31
31
31
31
31
31
32
32
32
32
32
33
33
34
34
35
35
33
33
33
33
33
33
33
33
31
30
30
30
29
29
29
29
29
29
29
29
30
30
31
30
26
26
26
26
26
27
27
27
27
27
27
27
27
27
27
27
27
27
28
28
28
28
28
28
28
28
28
28
28
28
28
27
27
27
27
27
26
26
21
20
20
20
19
19
19
18
18
17
17
17
18
18
18
18
18
18
18
19
19
19
19
19
19
19
19
19
19
19
19
18
19
19
20
21
21
21
21
21
21
21
22
23
24
24
24
24
24
26
26
26
26
26
26
26
26
26
26
26
26
26
26
26
23
23
24
24
24
25
23
22
22
23
24
24
25
25
25
26
26
27
27
27
28
28
28
28
28
29
29
29
29
30
30
30
30
30
32
32
32
32
32
32
32
32
32
32
32
33
33
33
33
33
33
33
33
33
33
33
34
34
34
34
33
33
33
33
34
35
35
35
35
35
35
35
36
36
36
36
38
38
40
40
40
40
40
40
40
40
40
39
40
40
40
40
41
41
41
41
40
40
40
41
41
42
42
42
42
42
41
41
40
40
39
39
39
39
39
39
39
39
39
39
39
39
39
39
39
39
39
39
39
39
39
38
38
38
39
39
39
37
37
37
37
35
34
30
30
29
29
29
29
29
29
29
29
28
28
27
27
26
26
26
26
26
26
26
26
26
26
25
25
25
25
25
25
25
25
25
25
25
25
26
26
26
26
26
26
26
26
26
26
26
26
26
26
26
27
27
27
27
28
28
28
27
27
27
27
26
24
24
24
24
24
24
24
18
18
14
14
13
11
11
11
11
11
10
10
10
10
10
10
9
9
9
9
9
9
9
9
11
11
11
11
10
10
10
10
10
10
10
10
10
10
10
15
15
15
15
15
16
16
16
16
16
17
18
18
18
18
18
18
18
19
20
20
20
20
19
19
19
19
19
19
20
20
20
23
23
23
23
24
24
24
25
25
25
25
25
25
25
25
25
25
26
26
26
26
26
26
26
26
27
27
27
27
27
27
27
27
27
27
27
27
27
27
27
27
27
28
28
29
28
30
30
32
32
32
32
33
33
33
34
34
34
34
34
34
34
34
34
36
36
36
36
35
35
35
35
35
37
37
37
37
37
37
37
37
37
37
37
37
38
38
38
38
38
38
38
38
38
38
38
40
40
40
40
40
39
39
40
40
40
40
40
40
41
41
41
41
41
41
41
41
41
41
41
42
42
40
40
40
40
40
40
39
39
39
39
39
39
38
38
38
38
38
38
37
34
34
33
33
33
33
33
34
34
34
37
34
32
32
32
32
32
32
32
32
31
31
32
33
33
33
32
31
31
31
31
30
30
30
30
30
30
30
30
30
30
30
30
30
31
31
32
32
32
31
31
31
31
31
30
30
31
30
28
28
28
27
27
27
27
27
27
27
26
26
26
25
25
25
25
23
22
22
22
22
20
20
19
19
19
19
19
21
21
21
21
21
21
21
21
21
21
21
21
23
23
25
26
26
26
26
26
26
26
26
26
26
26
27
27
27
27
27
27
27
27
27
27
27
27
26
26
27
27
27
27
27
27
27
27
28
28
28
28
28
28
28
28
28
30
30
30
31
31
31
31
33
33
34
35
34
32
32
32
33
33
27
26
26
26
26
26
26
26
26
26
26
29
30
31
31
31
31
31
32
32
33
32
32
32
32
32
32
32
32
34
33
33
33
33
36
36
36
36
38
38
33
33
33
33
35
36
36
36
35
36
36
36
36
37
37
37
37
37
36
36
36
36
38
38
38
38
39
39
40
41
41
41
41
41
41
42
42
45
45
45
45
45
45
46
46
46
47
47
46
45
45
46
45
45
45
45
45
45
45
46
46
47
55
55
55
55
54
54
55
59
59
58
58
59
59
60
61
61
60
61
61
61
65
67
66
66
68
68
69
73
73
74
74
74
74
74
76
76
76
76
86
87
87
88
88
90
90
91
91
91
91
91
91
91
91
91
91
90
93
93
93
93
93
100
102
104
104
105
106
106
106
106
106
106
105
106
107
107
106
106
105
104
104
103
103
102
102
104
102
106
107
106
104
103
103
103
104
105
106
110
111
113
115
119
130
130
131
131
131
133
136
136
138
138
138
138
138
139
140
140
140
142
147
147
147
147
147
147
152
154
153
159
162
159
160
154
155
156
162
161
155
152
152
155
156
161
163
166
167
167
171
171
172
172
174
174
173
172
171
167
168
164
165
167
165
166
166
169
170
170
169
169
171
172
173
173
174
176
176
176
176
175
175
176
176
174
176
176
176
175
173
172
168
168
168
168
169
169
169
169
170
172
172
171
171
170
172
172
172
172
171
171
166
165
164
163
162
162
159
142
134
132
129
126
126
127
127
126
126
128
128
129
130
129
129
128
134
135
136
137
137
137
139
137
136
135
131
128
118
118
119
121
121
123
123
134
135
137
148
150
150
151
153
154
153
159
159
166
167
171
175
175
185
184
182
173
168
165
165
157
154
152
149
148
142
142
139
144
145
148
148
151
151
155
156
157
159
159
159
158
159
159
166
166
169
169
167
168
164
165
169
168
167
167
169
171
171
173
176
176
181
183
193
195
196
198
199
203
204
207
212
212
217
221
253
254
258
268
268
270
273
306
309
309
310
311
310
311
309
313
315
316
317
318
320
320
324
335
336
335
336
342
347
352
353
356
359
360
363
365
368
369
369
369
372
372
373
375
378
388
390
390
396
396
397
397
398
398
402
406
408
408
408
412
411
417
418
426
424
427
425
421
421
421
421
423
424
424
431
432
429
429
429
430
430
430
434
446
451
454
455
456
458
459
459
460
459
462
465
465
462
462
466
466
466
466
466
467
467
466
466
466
463
464
464
464
465
465
465
465
466
466
464
454
436
392
363
340
328
286
278
278
277
277
277
280
281
282
280
280
280
278
280
278
278
276
278
278
278
279
279
279
282
285
286
286
285
283
281
281
281
282
282
284
285
285
286
286
286
289
287
287
284
282
285
284
286
286
299
303
300
298
298
298
302
303
302
298
286
277
165
145
150
142
146
149
149
149
150
151
152
153
157
157
157
157
164
166
167
168
168
170
170
168
168
168
168
174
176
176
176
174
178
179
184
184
186
185
189
186
184
186
186
184
184
183
183
183
183
184
182
181
181
181
181
182
182
183
182
183
180
182
179
174
174
174
174
177
177
179
180
180
181
182
182
180
180
181
180
183
182
183
186
185
186
185
185
183
182
182
182
182
183
184
184
184
185
186
187
187
192
193
193
196
197
198
201
204
204
204
204
205
204
205
206
208
212
214
215
217
218
219
222
220
220
220
214
201
187
185
176
177
177
174
169
168
168
167
173
175
175
175
182
182
181
181
179
179
179
180
172
178
178
178
177
177
176
177
178
178
178
178
178
179
181
183
183
185
189
189
197
196
200
200
210
210
210
214
215
218
221
222
225
225
224
225
225
226
227
225
223
221
222
222
222
226
228
228
227
227
226
226
228
225
220
219
218
216
214
212
214
209
209
209
209
210
210
212
212
212
212
212
212
211
211
211
212
212
212
215
215
212
211
211
210
209
206
206
204
203
201
198
197
201
201
205
205
205
205
205
205
205
205
204
204
204
204
204
204
204
202
202
202
202
202
203
204
202
202
202
203
202
203
203
200
200
204
184
181
180
162
155
151
120
116
113
96
82
77
72
68
68
68
69
72
72
70
67
67
67
66
67
67
68
67
67
67
68
67
68
69
69
69
69
69
68
68
69
65
64
67
65
65
65
65
66
67
68
69
69
68
67
67
69
69
69
71
71
71
71
69
69
70
70
69
69
70
69
68
70
69
70
71
71
73
73
73
74
74
74
74
74
74
73
73
73
74
73
79
79
79
79
79
80
80
81
81
81
81
81
81
81
81
81
81
81
83
82
82
82
81
84
88
89
89
89
88
88
88
87
87
87
88
90
84
84
84
83
83
81
81
82
82
81
81
80
80
79
79
79
79
79
79
79
80
81
81
81
81
81
81
81
81
84
85
83
83
80
79
79
79
79
81
80
79
77
75
75
76
75
78
78
79
80
80
81
83
83
87
85
85
85
85
85
89
90
91
91
91
91
91
91
95
95
98
98
104
105
105
106
106
106
106
110
110
110
113
113
111
112
111
111
104
103
100
96
99
101
106
107
111
111
111
112
114
117
118
120
120
126
126
126
126
126
126
126
126
126
126
128
130
131
132
133
133
133
134
135
137
137
137
137
137
137
139
138
144
146
146
145
144
145
145
145
145
144
144
146
148
149
149
150
151
152
152
151
151
151
151
151
151
151
151
151
152
152
153
153
153
153
153
154
154
154
154
155
156
156
156
156
157
157
157
157
157
158
159
159
159
158
154
148
141
140
140
137
137
137
137
135
136
134
136
135
135
135
134
134
134
134
134
135
135
136
135
132
127
132
134
134
134
136
137
137
137
137
137
137
136
136
136
133
132
132
137
137
150
151
151
151
151
146
146
145
145
144
137
131
126
126
127
128
130
130
126
123
117
113
101
99
94
91
87
83
78
77
76
76
76
74
71
71
71
70
70
70
70
70
70
68
68
68
68
68
69
69
69
69
69
69
69
67
67
67
67
67
66
66
66
66
66
66
66
66
66
66
66
66
66
66
66
66
66
66
66
66
66
66
66
68
68
68
68
69
69
67
67
67
67
67
66
67
68
68
68
68
67
67
67
66
64
62
51
41
36
33
32
31
31
30
27
26
25
26
26
27
27
27
30
31
32
31
31
30
32
36
48
50
53
58
60
60
60
61
61
63
63
63
63
64
65
65
65
65
66
66
66
66
66
66
66
66
66
66
69
69
71
71
72
73
74
77
77
77
79
79
79
79
80
80
80
82
82
82
83
83
84
85
85
86
86
86
86
86
85
85
85
85
87
87
87
89
91
91
91
91
91
91
91
92
92
92
93
93
92
92
93
93
93
93
93
92
92
92
92
94
94
94
94
94
94
95
96
98
98
98
98
98
98
98
99
99
101
101
102
102
102
102
102
102
102
102
102
102
102
102
102
102
102
102
102
102
103
103
103
101
102
101
101
100
100
100
99
99
99
99
96
97
96
97
97
97
97
97
97
97
97
98
101
101
101
101
100
100
97
96
96
90
90
73
59
55
53
53
46
41
41
43
41
41
40
41
41
41
42
47
49
52
53
53
52
51
52
52
52
52
52
52
52
52
53
55
54
54
54
56
56
57
57
58
58
58
58
58
59
59
59
61
61
62
62
62
63
62
62
63
64
64
65
71
76
76
77
77
77
79
79
85
85
85
85
86
91
91
92
92
91
91
96
95
96
96
99
100
100
100
100
104
104
104
104
105
105
105
105
105
105
106
105
107
108
110
110
112
112
112
112
118
119
119
118
116
116
119
119
119
119
119
118
123
124
124
124
124
127
127
127
127
127
127
127
131
131
131
131
131
131
131
131
131
131
131
131
131
131
131
131
131
131
131
128
128
127
123
121
120
120
120
120
121
121
121
121
121
121
121
121
121
123
124
121
119
119
120
124
125
125
126
126
127
127
127
127
124
123
125
113
106
97
96
95
95
95
95
95
95
95
94
76
73
72
72
72
72
72
72
72
72
72
72
72
71
71
72
72
67
68
56
57
56
56
53
50
49
50
51
51
57
57
59
59
59
59
61
61
61
61
61
62
62
62
62
63
63
63
63
63
65
66
72
72
72
72
72
72
72
72
73
73
74
76
76
76
76
76
76
76
76
78
78
78
78
75
75
75
75
75
75
75
76
75
75
75
76
76
76
76
76
75
76
76
76
76
77
77
77
77
77
77
77
79
79
79
80
80
81
82
83
82
82
79
79
80
75
75
75
76
75
75
75
73
72
72
72
74
76
82
86
86
88
88
91
93
97
98
101
101
101
103
106
106
108
109
109
109
110
111
111
112
112
110
110
110
109
107
105
105
124
131
131
131
131
132
132
136
141
142
144
145
160
169
174
183
183
194
203
205
205
205
212
220
225
226
226
233
233
227
227
229
230
229
231
235
239
237
237
237
237
237
237
236
238
238
238
246
289
292
292
300
299
336
351
456
629
670
944
999
1011
1088
1099
1113
1225
1226
1273
1281
1382
1408
1420
1423
1428
1443
1475
1468
1491
1488
1483
1480
1485
1535
1538
1543
1563
1573
1575
1576
1578
1598
1615
1729
1766
1774
1804
1814
1837
1836
1888
1889
1987
2007
2010
2012
2014
2021
2026
2035
2046
2051
2088
2118
2133
2134
2138
2159
2162
2171
2170
2189
2181
2194
2232
2240
2242
2281
2280
2292
2305
2308
2311
2306
2307
2312
2315
2319
2325
2352
2365
2389
2391
2391
2393
2403
2416
2435
2439
2445
2455
2457
2468
2469
2486
2498
2504
2510
2511
2521
2521
2521
2524
2529
2543
2542
2551
2560
2578
2600
2615
2631
2648
2654
2642
2697
2684
2695
2690
2691
2699
2697
2703
2702
2749
2756
2766
2774
2853
2854
2836
2823
2813
2709
2696
2709
2267
2240
2242
2246
2180
2182
2187
2224
2242
2268
2279
2285
2296
2334
2350
2350
2350
2357
2360
2362
2369
2371
2371
2372
2369
2382
2394
2471
2535
2563
2586
2593
2520
2495
2437
2375
2357
2197
2173
2105
2073
2049
2202
2206
2204
2212
2220
2220
2221
2224
2225
2227
2266
2274
2283
2287
2287
2288
2287
2291
2392
2389
2403
2402
2392
2387
2354
2359
2356
2373
2467
2468
2459
2493
2430
2454
2446
2452
2437
2455
2474
2472
2489
2490
2490
2532
2542
2549
2587
2592
2613
2611
2643
2618
2593
2608
2596
2581
2572
2555
2578
2598
2643
2687
2695
2699
2706
2664
2629
2641
2631
2631
2661
2684
2698
2696
2684
2660
2585
2590
2588
2610
2640
2673
2695
2697
2698
2697
2698
2702
2717
2727
2755
2741
2704
2612
2607
2565
2596
2633
2625
2620
2622
2621
2612
2561
2553
2480
2472
2474
2458
2466
2472
2483
2473
2474
2457
2453
2440
2449
2472
2453
2448
2459
2463
2464
2462
2470
2463
2443
2454
2453
2461
2490
2497
2495
2498
2500
2503
2514
2514
2535
2539
2535
2535
2535
2534
2553
2568
2589
2592
2612
2575
2476
2362
2365
2390
2379
2358
2260
2167
2102
1864
1860
1887
1908
1893
1883
1883
1870
1865
1869
1869
1865
1865
1829
1778
1762
1741
1727
1650
1658
1654
1638
1634
1619
1620
1610
1609
1612
1612
1614
1617
1570
1481
1473
1456
1374
1339
1218
1168
1194
1194
1194
1202
1208
1207
1215
1216
1216
1216
1214
1215
1208
1211
1209
1215
1216
1207
1206
1212
1202
1152
1147
1123
1109
1098
1117
1119
1120
1138
1150
1157
1147
1177
1180
1200
1202
1199
1201
1200
1221
1264
1276
1275
1275
1288
1295
1299
1307
1322
1320
1320
1325
1311
1330
1346
1368
1381
1377
1441
1353
1355
1350
1344
1341
1334
1327
1232
1221
1258
1224
1228
1229
1228
1228
1232
1233
1233
1246
1252
1259
1263
1240
1078
1088
1058
1046
1043
1064
1069
1074
1069
1070
1109
1127
1140
1151
1155
1160
1161
1158
1157
1168
1177
1180
1182
1186
1199
1205
1207
1217
1219
1220
1221
1222
1221
1232
1230
1238
1238
1234
1228
1217
1239
1252
1253
1254
1254
1256
1256
1258
1259
1261
1263
1266
1275
1285
1290
1293
1291
1299
1300
1322
1324
1341
1340
1349
1340
1331
1283
1275
1273
1275
1273
1260
1251
1263
1250
1242
1187
1182
1168
1173
1175
1204
1207
1205
1204
1197
1197
1196
1196
1199
1198
1221
1231
1218
1213
1210
1209
1213
1211
1219
1224
1227
1234
1235
1234
1236
1250
1261
1268
1266
1268
1268
1274
1274
1295
1293
1263
1166
1056
1033
1036
1037
1045
1062
1082
1080
1127
1132
1132
1133
1134
1124
1117
1117
1110
1122
1139
1143
1148
1148
1149
1144
1144
1146
1198
1200
1192
1174
1129
1130
1133
1136
1144
1144
1147
1135
1128
1111
1107
1060
1031
1008
1011
1026
1031
1037
1037
1036
1024
1020
1011
1010
1017
1018
1018
1020
1017
1017
1026
1033
1032
1032
1031
1034
1031
1028
1037
1038
1044
1044
1046
1047
1050
1059
1061
1067
1075
1085
1100
1101
1103
1103
1114
1112
1115
1114
1114
1121
1125
1141
1137
1144
1149
1149
1150
1138
1127
1122
1118
1134
1129
1172
1179
1172
1164
1148
1146
1097
1051
1051
1027
1063
1057
1043
1040
1038
1044
1047
1062
1067
1069
1068
1066
1059
1058
1055
1057
1070
1000
973
981
982
981
983
985
1008
1026
1033
1031
1031
1031
1037
1039
1050
1072
1084
1089
1073
1072
1078
1068
1066
1054
1044
1126
1126
1201
1198
1198
1200
1204
1205
1209
1258
1258
1261
1274
1259
1256
1255
1286
1286
1287
1291
1291
1295
1296
1296
1302
1302
1327
1332
1328
1326
1325
1326
1328
1340
1350
1351
1335
1335
1313
1310
1312
1331
1337
1337
1346
1347
1346
1348
1346
1355
1358
1363
1366
1359
1369
1377
1366
1352
1357
1364
1368
1364
1374
1374
1379
1382
1384
1378
1382
1381
1396
1394
1402
1399
1386
1386
1398
1438
1444
1454
1450
1469
1449
1439
1441
1441
1439
1448
1457
1457
1440
1435
1427
1441
1439
1482
1471
1426
1398
1344
1336
1346
1377
1389
1390
1384
1383
1359
1362
1390
1386
1419
1419
1417
1422
1415
1427
1428
1419
1420
1419
1435
1437
1453
1469
1468
1467
1426
1427
1456
1393
1465
1453
1382
1362
1361
1310
1317
1319
1318
1312
1313
1304
1307
1315
1314
1315
1324
1330
1344
1347
1355
1360
1368
1378
1382
1364
1352
1336
1325
1329
1331
1349
1418
1437
1453
1461
1461
1471
1482
1483
1476
1472
1474
1474
1550
1551
1570
1571
1573
1580
1577
1567
1547
1545
1544
1550
1530
1577
1587
1578
1587
1473
1463
1470
1484
1493
1580
1594
1588
1600
1594
1593
1593
1597
1598
1604
1627
1629
1626
1635
1637
1637
1636
1652
1655
1659
1649
1646
1647
1664
1662
1666
1684
1717
1734
1726
1726
1739
1743
1741
1749
1755
1754
1758
1769
1800
1815
1818
1836
1834
1824
1821
1848
1859
1860
1904
1942
1945
1959
1951
1967
1985
1947
1997
1974
1942
1931
1933
1940
1944
1987
2005
2013
2015
1997
1980
2007
2009
2001
1992
1985
1984
1998
2047
2061
2101
2097
2101
2085
2063
2067
2026
2038
2038
2032
2030
2016
2016
2016
2018
2027
2027
2097
2119
2114
2114
2125
2113
2119
2228
2182
2176
2145
2062
2012
1984
1985
1985
2016
2016
2009
1975
1950
1954
1955
1977
2004
2009
2045
2059
2066
2066
2085
2089
2087
2079
2130
2147
2143
2159
2157
2153
2145
2137
2107
2099
2097
2086
2101
2106
2105
2205
2186
2164
2165
2109
2094
2087
2090
2110
2120
2118
2129
2128
2079
2054
2059
2123
2133
2155
2168
2103
2087
2095
2062
2091
2094
2104
2019
1926
1959
1973
1974
1993
1999
1994
1940
1938
1932
1928
1928
1926
1942
1939
1938
1933
1944
1967
1984
1981
1982
2010
2008
2005
2006
2007
2021
2038
2106
2131
2123
2122
2126
2128
2131
2132
2137
2155
2155
2181
2195
2194
2198
2180
2180
2174
2171
2176
2171
2179
2179
2187
2183
2193
2192
2184
2188
2206
2221
2229
2238
2245
2245
2244
2240
2246
2265
2272
2305
2326
2327
2327
2332
2315
2309
2306
2296
2278
2266
2296
2278
2296
2292
2100
1963
1928
1807
1745
1774
1761
1747
1715
1681
1678
1675
1676
1676
1694
1701
1707
1708
1710
1743
1749
1739
1729
1731
1733
1768
1773
1788
1788
1830
1834
1812
1746
1736
1720
1742
1740
1732
1769
1807
1828
1823
1802
1797
1802
1827
1828
1861
1866
1865
1898
1920
1911
1914
1913
1912
1913
1879
1856
1841
1835
1816
1811
1807
1807
1907
1943
2007
2015
2013
2033
2028
2033
2037
2045
2047
2049
2046
1987
1957
1945
1969
1952
1897
1899
1894
1919
1914
1959
2026
2062
2073
2073
2076
2098
2100
2108
2108
2108
2109
2107
2109
2117
2128
2144
2150
2163
2165
2172
2173
2212
2218
2218
2230
2252
2285
2285
2331
2347
2351
2345
2351
2348
2353
2351
2257
2153
2141
2151
2190
2192
2194
2195
2193
2191
2184
2228
2229
2240
2282
2334
2342
2351
2398
2389
2379
2383
2392
2396
2498
2516
2512
2508
2492
2454
2440
2436
2460
2537
2560
2511
2486
2171
2202
2232
2233
2233
2255
2255
2257
2248
2235
2232
2238
2238
2262
2194
2191
2157
2146
2144
2142
2145
2172
2186
2183
2190
2207
2204
2257
2285
2289
2286
2288
2289
2294
2290
2286
2283
2284
2291
2289
2296
2300
2302
2301
2295
2290
2290
2287
2285
2269
2275
2273
2271
2264
2275
2269
2269
2272
2264
2282
2282
2291
2291
2289
2288
2288
2281
2281
2283
2283
2282
2283
2275
2191
2181
2182
2176
2162
2136
2083
2057
1991
1985
1986
2003
2009
2006
2011
1842
1843
1811
1787
1790
1786
1769
1763
1763
1763
1770
1772
1771
1769
1784
1787
1795
1800
1798
1796
1771
1783
1745
1740
1750
1696
1691
1631
1626
1596
1622
1626
1621
1612
1605
1619
1574
1485
1399
1224
1169
909
898
877
872
852
843
798
797
793
757
736
725
721
720
731
738
744
752
748
747
748
742
764
760
762
766
766
799
798
802
801
800
820
821
822
825
826
824
831
816
799
797
800
798
792
788
790
780
768
764
738
730
727
722
717
716
718
719
719
719
722
715
718
719
717
712
711
703
706
703
702
704
705
705
703
700
698
700
715
714
717
718
718
718
697
683
670
669
646
645
646
645
648
657
658
662
662
668
668
671
673
674
686
686
689
688
686
689
683
682
682
682
683
683
679
666
666
664
660
552
543
541
528
505
504
500
501
496
493
490
431
404
396
377
370
370
371
375
376
376
377
376
380
378
380
372
372
366
354
350
346
342
346
347
346
349
358
358
360
355
355
355
354
344
334
328
321
319
318
329
336
340
348
350
357
357
353
355
358
363
363
364
363
361
353
354
356
354
358
358
370
362
358
368
361
354
358
361
365
368
372
376
385
384
365
354
357
350
344
345
345
350
357
356
362
359
359
356
357
360
360
362
362
367
367
367
367
367
367
369
371
372
372
376
378
377
380
380
380
382
382
383
381
377
377
371
370
366
365
365
363
368
368
367
366
366
367
369
369
367
361
358
358
362
367
367
371
372
372
372
372
372
372
372
372
373
373
380
380
381
381
379
381
388
392
395
394
389
388
388
384
381
377
374
379
380
381
382
383
383
383
383
384
387
389
384
372
324
314
309
307
307
307
315
315
320
322
318
318
318
327
339
342
344
345
345
356
361
361
372
374
372
383
385
414
421
424
444
444
451
451
458
460
478
477
475
472
432
408
441
440
438
443
444
444
443
447
465
464
471
471
472
472
475
476
475
477
477
478
478
480
485
488
489
489
489
495
497
498
498
496
496
495
499
499
500
500
500
500
500
501
499
499
499
497
494
497
483
488
489
495
498
506
508
502
501
501
493
527
529
532
537
542
543
543
544
544
546
548
563
563
565
566
566
567
567
571
571
581
587
588
585
574
573
576
575
576
577
585
585
587
588
593
594
596
606
610
614
623
627
629
637
643
642
642
642
644
643
643
643
643
649
656
648
625
617
615
617
577
577
584
585
584
581
577
573
574
560
565
562
559
561
540
528
518
518
518
519
521
529
537
538
537
538
542
541
542
549
545
539
536
531
499
497
487
481
467
462
462
462
462
462
466
466
471
471
472
472
472
473
475
475
477
478
478
478
478
478
478
479
481
481
481
472
472
462
447
423
410
398
395
390
384
377
374
374
373
373
373
372
371
370
359
358
352
359
357
358
358
359
361
359
360
356
358
356
360
367
369
372
376
388
390
396
393
393
388
398
379
371
360
351
348
346
344
345
342
343
334
334
330
314
291
289
286
296
300
296
297
298
298
297
294
294
291
284
287
278
280
278
276
268
273
269
272
274
274
291
301
304
304
304
304
311
310
310
312
312
312
314
318
318
318
319
321
323
323
326
331
332
342
342
343
343
346
345
345
347
346
347
349
356
355
356
356
354
351
350
351
351
351
351
351
351
351
352
353
353
353
355
354
355
354
358
361
360
364
366
367
368
368
369
370
379
380
388
389
389
390
391
393
390
394
393
391
397
398
396
396
398
400
403
402
400
398
394
396
387
387
386
384
377
375
370
368
360
351
354
345
339
340
341
341
341
343
336
332
332
332
331
327
323
323
318
309
307
300
295
291
291
291
292
289
287
291
292
295
297
297
295
297
290
290
289
285
284
284
285
285
285
285
285
285
287
288
290
290
290
290
290
290
290
292
292
292
289
287
286
279
278
272
271
271
271
270
272
271
268
266
266
265
265
267
267
269
269
270
270
270
270
268
269
269
270
273
275
275
275
278
278
281
282
281
282
285
285
280
255
253
210
210
205
195
179
178
173
163
172
166
160
162
155
154
151
141
140
129
129
129
129
131
130
130
130
129
129
127
127
127
127
127
127
127
127
126
126
126
127
127
127
128
128
128
128
128
128
128
130
130
132
132
137
138
140
143
144
146
148
149
150
152
158
158
163
163
166
166
166
167
170
171
172
172
173
177
177
181
183
184
186
187
190
190
192
192
192
192
192
195
196
202
205
208
208
210
211
211
211
211
212
213
213
213
213
214
214
216
220
220
220
221
222
222
222
225
224
222
224
224
221
219
210
207
206
199
197
194
190
183
179
165
164
168
168
168
168
168
168
168
169
169
169
169
169
169
169
169
169
169
169
169
169
168
168
169
171
171
170
170
170
171
171
171
172
172
172
172
170
169
169
170
170
169
169
169
169
171
172
174
175
175
174
173
174
174
174
174
174
175
175
173
171
171
169
169
168
158
157
147
135
112
110
110
110
110
110
108
107
106
106
104
97
89
81
75
75
76
76
76
76
75
69
69
69
69
69
68
67
68
68
68
68
60
57
57
57
57
56
56
56
56
54
54
55
56
54
53
53
49
49
52
52
52
52
52
52
53
53
53
52
52
48
48
48
48
48
49
49
49
49
50
44
43
41
42
44
43
43
43
43
43
43
44
42
41
38
38
38
38
39
39
40
41
42
43
43
42
38
36
36
36
37
36
36
36
36
37
38
38
38
38
38
39
38
38
39
40
41
41
44
45
45
45
45
46
47
48
48
48
48
48
47
47
47
45
53
52
53
53
54
54
55
55
55
55
55
61
63
63
64
65
65
70
71
71
71
72
72
72
76
78
79
81
82
82
83
85
91
108
114
117
117
116
116
117
117
123
128
129
132
133
135
135
135
136
137
137
138
138
138
138
140
140
140
140
144
144
154
155
156
156
155
155
156
156
159
160
160
161
161
160
159
158
158
158
158
158
158
158
158
158
158
157
158
157
159
155
154
156
156
157
157
157
159
158
159
159
159
159
159
159
159
157
156
156
156
158
157
157
157
152
151
155
153
152
152
156
156
157
157
157
157
158
158
157
158
158
158
158
159
160
160
161
161
160
160
161
162
162
162
162
162
164
164
169
169
171
176
175
174
175
175
175
171
166
161
161
161
154
131
131
131
130
130
130
128
128
128
129
113
109
111
109
107
100
95
93
94
92
94
95
93
94
91
91
89
87
87
87
90
92
92
92
92
92
94
95
95
96
97
98
97
97
98
98
98
99
96
88
92
88
95
95
94
94
94
93
92
95
97
97
97
95
99
99
99
99
98
100
99
99
99
100
100
100
100
101
101
103
101
104
104
104
104
106
106
107
108
108
108
108
108
110
108
108
109
109
110
111
111
111
111
111
111
111
111
111
111
111
111
111
112
112
112
112
112
112
114
114
114
114
114
114
113
113
113
113
114
116
121
121
122
122
121
120
120
121
115
100
90
89
86
86
86
87
88
91
93
93
93
93
95
91
92
95
95
95
97
97
97
97
97
97
97
97
97
97
95
93
93
89
89
85
82
82
82
82
82
82
82
82
81
81
81
84
84
84
84
83
82
81
82
82
80
80
80
80
80
80
81
76
76
71
71
68
71
70
71
73
74
75
76
76
74
74
73
73
73
73
73
73
76
76
76
76
78
80
84
88
89
89
90
93
93
97
98
101
102
103
101
102
102
103
104
104
105
105
106
106
106
106
106
103
107
107
107
107
107
107
107
107
107
108
110
115
117
116
117
117
117
119
120
120
123
123
123
120
121
119
118
124
123
125
125
125
130
131
132
133
133
133
133
133
133
132
132
134
135
135
135
135
135
136
136
137
135
136
138
141
141
142
141
139
138
138
138
138
138
140
141
139
141
140
139
138
137
137
141
141
142
143
139
140
138
136
135
135
135
138
137
134
130
130
130
130
130
130
130
130
130
132
132
132
132
132
132
132
134
134
136
136
136
136
136
136
136
135
135
135
137
138
137
137
137
133
133
134
132
128
126
128
128
127
125
122
127
128
132
134
136
139
135
136
136
136
136
136
134
135
133
136
135
132
130
126
127
131
132
139
141
141
141
141
143
145
145
145
145
145
146
144
143
141
142
141
138
138
137
138
137
132
132
132
132
132
134
135
134
131
132
131
131
131
131
132
132
127
125
126
121
121
120
119
119
117
115
116
118
119
132
132
133
133
133
133
133
133
133
133
133
132
132
132
132
132
132
132
132
133
133
136
138
138
139
140
142
143
143
143
142
143
143
143
143
143
143
142
143
143
143
144
141
141
140
140
141
140
140
140
140
139
141
142
141
141
141
141
142
141
143
145
145
144
141
137
138
134
134
132
134
141
149
147
147
140
133
133
133
133
134
136
137
135
129
129
127
127
130
130
132
130
129
127
129
127
125
125
127
124
124
126
125
124
121
121
123
123
122
122
122
121
120
115
110
109
108
108
108
109
109
108
108
109
109
110
110
112
112
112
113
112
111
111
111
111
114
116
115
115
115
113
119
121
120
120
121
113
114
113
113
113
113
113
113
113
113
113
113
113
114
110
110
111
110
109
107
107
109
108
108
108
108
108
107
103
99
99
99
93
94
93
93
93
93
95
93
92
92
90
95
94
94
94
92
92
89
91
90
89
89
89
88
86
82
84
83
82
82
81
81
84
87
87
87
87
88
88
88
89
91
91
90
90
85
85
85
86
86
87
88
88
89
91
97
97
97
99
99
98
96
100
92
93
92
88
88
88
88
88
88
88
87
88
88
88
87
87
87
89
89
93
95
97
97
97
97
95
94
94
102
102
103
103
103
103
103
103
103
102
102
102
102
102
102
101
100
100
100
100
106
106
106
106
106
106
106
105
104
105
105
103
99
94
94
100
100
103
103
103
104
104
104
105
105
105
105
104
104
104
104
104
105
105
113
112
115
115
115
114
112
112
113
113
113
113
114
114
114
114
112
113
118
112
118
120
121
116
113
114
113
113
111
112
113
115
114
113
111
113
113
114
113
114
114
116
115
115
118
118
118
118
112
101
101
101
105
105
105
105
104
104
104
105
106
106
106
107
108
109
113
114
116
115
115
116
116
123
127
128
137
145
148
148
150
150
155
155
157
158
158
159
159
160
162
162
162
162
164
164
165
165
170
175
175
176
183
186
187
187
187
189
189
195
195
195
194
194
189
196
193
191
189
190
190
193
196
198
201
201
203
203
202
202
205
205
205
202
200
200
203
206
206
206
209
210
210
212
213
213
213
214
215
214
214
215
213
213
215
210
207
211
211
213
213
214
214
210
204
203
198
206
209
209
212
225
225
224
224
224
227
227
229
229
229
230
228
222
219
215
213
199
191
176
174
173
186
186
188
188
193
190
191
192
190
187
187
188
179
179
187
189
192
194
195
201
203
208
211
214
216
221
219
218
218
220
229
227
228
228
228
228
229
227
239
239
246
254
256
257
256
257
259
258
258
260
263
262
281
285
286
287
285
281
282
287
293
297
298
301
296
305
302
304
305
306
313
316
319
328
327
325
336
344
344
344
346
354
354
354
356
357
357
361
361
361
361
362
360
359
359
358
363
364
363
361
361
361
362
364
366
366
366
366
365
367
367
367
367
367
367
367
367
367
368
369
368
368
362
361
362
361
361
364
366
369
370
370
370
370
370
370
370
370
370
372
372
374
374
373
372
367
357
356
359
359
359
367
374
373
373
372
373
372
373
371
369
370
359
342
331
326
326
327
325
342
338
321
320
307
294
293
306
301
297
296
292
256
233
232
230
235
236
235
239
242
241
240
240
255
255
254
234
232
247
244
249
257
256
255
255
255
256
259
258
256
249
246
240
240
241
243
243
246
242
244
242
242
243
242
255
266
266
268
261
261
259
259
268
271
281
281
288
290
290
290
291
292
294
296
296
298
298
301
298
299
306
307
315
314
315
314
316
317
317
318
319
322
321
322
323
323
323
322
322
322
322
323
324
325
325
325
325
325
325
325
325
325
325
325
325
325
325
325
325
325
325
325
325
325
325
325
324
324
324
324
324
324
324
324
324
324
324
324
325
325
325
325
326
325
319
317
300
301
300
283
284
282
282
282
282
282
282
282
281
280
280
279
278
278
278
278
279
280
280
279
279
279
279
279
279
279
279
279
278
278
280
282
281
280
267
254
244
212
178
111
79
79
76
75
66
64
57
47
36
34
29
30
31
30
29
29
29
29
29
28
23
24
24
24
24
25
25
25
25
25
25
25
25
25
25
25
25
25
25
26
26
26
26
26
26
26
26
26
26
26
26
26
26
26
26
26
26
26
26
26
26
26
26
26
26
26
26
26
26
26
26
26
26
27
27
28
28
28
28
28
28
28
28
28
28
28
27
27
26
26
26
25
24
24
24
24
23
23
23
23
23
23
23
23
23
23
23
23
23
23
23
23
23
23
23
23
23
23
23
23
23
23
23
23
24
24
24
23
23
23
22
22
22
22
22
22
18
13
12
13
13
13
13
13
13
13
13
13
14
14
16
16
16
16
16
16
16
16
16
16
16
16
16
16
17
17
17
17
17
18
18
17
16
16
16
15
16
13
11
12
12
12
12
12
12
12
12
12
12
12
12
12
13
14
14
13
13
13
13
13
13
13
13
13
13
13
13
13
12
12
12
12
13
13
13
13
14
15
16
16
16
16
16
16
16
16
16
16
16
16
16
16
16
16
16
17
17
17
17
17
19
19
18
19
19
19
20
21
21
21
21
21
21
22
22
22
22
23
23
23
23
23
24
26
26
26
26
26
26
26
26
26
26
26
26
26
26
26
26
26
26
30
30
30
30
30
31
31
31
31
34
34
34
34
34
34
34
34
34
34
34
34
33
31
30
29
29
28
28
29
29
29
29
29
28
28
28
28
28
28
28
28
28
28
28
28
28
28
28
28
29
30
30
29
29
28
28
28
28
28
28
28
28
28
28
27
27
26
26
26
26
26
26
25
25
24
24
23
23
23
23
23
23
23
23
23
23
23
23
23
23
23
23
23
23
23
23
23
23
23
23
21
22
21
21
20
20
20
20
20
20
19
18
17
16
13
12
12
12
10
9
10
8
8
8
9
9
9
9
9
9
9
9
9
13
13
13
13
13
13
13
12
12
12
12
12
12
12
12
12
11
11
9
9
9
10
10
11
11
11
12
12
12
12
12
12
14
14
14
14
14
14
14
15
15
15
15
15
15
18
18
20
20
20
20
20
21
21
21
21
21
21
22
22
22
22
22
22
22
22
22
22
22
22
22
22
22
22
22
22
22
22
22
22
22
22
22
22
22
22
22
22
22
22
22
22
22
23
23
23
23
23
23
23
23
23
23
23
23
23
23
23
23
23
23
23
23
23
23
23
23
23
24
24
24
24
24
24
25
25
26
26
26
25
25
25
25
25
25
25
25
25
25
25
25
25
25
23
23
23
23
23
24
24
24
24
23
22
23
22
22
22
21
20
9
7
7
7
7
7
7
7
8
8
8
8
8
8
9
9
9
10
10
12
12
12
12
12
12
12
12
12
12
12
12
12
12
12
12
12
12
12
13
13
13
14
14
16
16
16
15
16
16
17
17
17
17
17
17
17
17
17
16
16
16
16
16
16
16
16
16
16
16
16
16
16
16
16
16
16
16
16
16
16
16
16
16
18
18
18
18
18
18
18
19
19
16
16
16
16
16
16
16
16
17
17
17
17
17
18
18
18
18
18
18
18
18
17
17
17
17
17
17
17
18
18
18
18
18
18
18
19
19
19
19
20
20
20
16
16
16
16
19
19
19
19
19
19
19
19
19
19
19
19
19
19
19
19
19
19
17
17
17
18
18
18
18
18
17
17
17
17
17
17
17
17
18
18
21
21
21
23
23
23
22
22
21
21
21
21
21
22
22
25
25
26
26
26
26
26
26
26
26
26
26
26
27
28
27
27
27
27
27
27
27
27
29
29
29
29
29
29
29
29
29
29
29
30
31
31
31
31
32
32
32
32
32
32
32
32
36
35
36
36
36
36
36
36
36
35
35
35
36
36
36
36
36
36
36
36
36
36
36
35
35
33
33
33
33
33
33
33
33
33
33
33
33
33
33
33
33
34
34
34
35
35
35
35
35
35
35
35
35
35
35
35
35
35
35
35
34
35
35
35
35
35
35
35
35
35
35
35
34
34
34
31
30
30
30
30
30
30
30
30
30
30
30
30
30
30
30
30
29
30
29
28
28
28
28
28
28
28
27
27
27
26
23
23
23
22
22
22
21
21
21
21
22
22
21
21
21
22
22
21
22
22
21
22
24
24
24
24
23
23
22
21
20
20
20
19
19
19
17
17
17
17
17
17
17
17
17
16
15
15
15
15
16
16
15
15
14
14
14
14
14
14
14
14
14
14
14
13
13
13
13
13
13
12
12
12
12
12
12
12
12
12
12
12
12
12
12
12
12
12
12
13
13
14
13
13
12
12
12
12
12
12
12
12
12
12
12
12
12
12
13
13
13
13
13
15
15
15
15
15
15
15
15
15
17
17
16
16
16
16
16
16
17
17
15
15
15
15
15
15
18
19
19
19
19
19
18
17
17
17
17
17
18
18
18
18
18
18
17
18
21
20
20
20
20
20
20
20
20
20
20
20
20
20
20
20
20
20
20
20
19
18
18
18
19
19
19
19
19
19
19
19
20
20
20
20
20
20
20
20
20
21
21
21
22
22
22
22
22
22
22
22
22
22
22
21
22
22
26
28
29
29
30
30
30
30
30
32
33
33
33
33
33
33
33
34
34
36
36
36
36
36
37
37
37
36
36
36
36
35
35
35
35
35
32
32
31
31
30
30
31
32
32
32
32
32
33
33
33
33
33
33
33
33
33
34
33
33
33
33
33
33
35
33
31
31
30
28
28
26
26
26
27
27
29
29
32
32
31
31
31
32
32
33
34
34
35
36
37
37
37
37
38
38
38
39
40
40
40
41
41
42
42
42
42
42
42
42
44
45
45
44
44
45
45
45
45
45
46
44
44
44
40
38
36
35
32
31
31
31
32
32
32
32
32
32
32
33
33
33
33
33
33
34
34
34
34
34
35
35
35
35
35
36
37
37
37
37
37
37
38
39
39
39
38
38
39
40
40
40
40
40
40
40
40
41
41
41
42
42
42
43
43
43
43
43
44
44
43
43
43
43
43
43
43
43
44
42
41
40
38
35
35
36
34
34
34
34
34
34
34
37
37
37
36
36
36
36
36
36
36
36
37
37
37
37
37
37
35
35
35
35
35
35
35
35
35
35
35
35
35
35
34
34
33
33
33
33
33
33
33
33
33
34
35
34
34
34
34
34
34
34
32
32
31
32
32
32
32
30
30
30
30
30
30
30
30
30
30
30
31
32
32
32
32
32
32
32
32
32
32
32
32
30
30
30
30
30
30
30
30
30
30
30
30
30
30
30
30
30
30
29
29
29
29
29
29
27
26
23
19
19
14
11
10
10
10
10
10
10
10
9
9
9
9
9
9
9
9
8
8
8
8
8
8
8
8
8
8
8
8
8
8
9
9
9
11
12
12
12
12
12
12
12
12
13
13
13
13
13
13
13
13
13
13
13
13
13
13
13
13
13
13
13
13
12
12
12
12
12
12
11
11
11
10
10
10
10
10
10
10
10
10
10
10
9
9
9
9
9
9
8
7
7
7
7
7
7
6
6
6
6
6
6
6
7
7
7
7
8
8
9
10
10
10
10
10
10
11
11
11
11
11
10
10
10
10
10
10
10
10
11
11
11
11
12
12
12
12
12
12
13
13
13
13
13
13
13
13
13
14
14
14
14
14
14
14
14
14
14
14
14
14
14
15
15
19
20
20
20
20
20
20
20
20
20
21
22
22
22
23
24
26
26
27
30
29
29
29
29
29
29
30
30
30
30
30
30
30
30
30
30
30
30
30
31
31
30
29
29
29
29
29
29
29
29
29
29
29
30
30
30
30
30
30
31
31
31
31
31
31
31
31
31
30
30
30
30
30
30
30
30
30
30
30
31
31
31
31
31
29
29
28
28
28
28
28
28
28
28
28
28
28
28
28
29
29
29
30
27
27
27
27
27
27
28
28
28
29
31
31
31
31
31
31
31
31
31
31
31
32
31
31
31
26
25
25
25
24
24
25
25
25
26
26
26
25
26
26
26
27
26
26
26
21
19
19
19
19
17
16
17
17
19
20
20
21
21
22
22
22
22
22
22
22
22
22
22
21
21
21
22
22
22
24
26
26
27
27
27
28
28
28
28
28
28
28
28
28
28
28
28
28
28
28
29
29
29
29
28
28
29
30
30
30
30
31
31
32
32
32
32
32
32
32
32
32
32
32
32
32
32
32
32
32
32
32
32
29
29
29
29
29
29
29
29
29
29
29
29
29
29
29
29
29
29
29
29
29
29
29
29
29
29
29
29
29
30
30
30
30
30
30
30
30
30
30
30
31
33
34
34
33
30
30
24
23
22
22
19
19
17
16
16
16
15
15
16
16
16
16
16
16
16
16
16
16
16
16
16
16
16
17
17
17
17
17
16
16
17
17
17
17
17
15
15
13
10
10
10
10
9
9
9
10
10
10
10
10
10
10
10
10
11
11
11
11
11
11
11
11
11
11
11
11
10
10
11
11
12
13
13
13
13
13
13
13
13
13
13
13
13
13
13
13
13
13
13
13
13
13
13
13
13
13
12
12
12
13
13
13
14
14
14
14
14
15
14
14
14
14
14
14
14
14
14
13
12
13
12
12
11
11
11
11
11
11
11
12
12
12
12
12
12
12
12
12
12
12
12
12
12
12
12
12
13
14
14
14
14
14
14
14
14
15
15
16
16
16
16
16
16
16
16
16
16
16
16
16
16
16
16
15
15
15
16
16
16
16
16
16
16
16
16
16
17
17
17
17
17
17
16
16
16
16
16
17
17
17
17
17
17
17
17
17
17
17
16
12
12
11
11
11
10
10
10
10
11
11
11
11
11
11
11
11
11
11
12
12
12
12
12
14
14
14
14
14
14
14
14
14
15
15
16
16
16
16
16
16
16
16
17
18
18
18
18
18
18
18
18
18
18
17
17
17
17
17
17
17
17
17
17
17
17
17
18
17
17
17
16
16
16
14
14
14
14
14
14
14
15
14
14
13
13
13
13
13
13
14
14
14
14
14
14
14
14
14
14
14
13
13
13
14
14
14
14
14
15
14
14
14
14
14
14
14
14
14
15
15
14
14
14
14
14
14
14
15
15
15
16
16
16
16
16
16
16
16
16
16
16
16
16
16
16
16
16
16
14
14
14
14
14
14
14
13
13
13
13
13
13
13
13
13
13
13
13
12
12
12
12
13
13
13
13
13
13
13
13
13
13
13
13
13
13
13
14
14
14
14
14
14
14
14
14
14
14
14
14
14
14
14
15
15
15
15
15
15
15
15
14
14
14
13
13
13
13
13
13
13
11
11
10
10
10
10
9
9
9
9
9
7
7
7
7
7
7
7
7
7
7
7
7
7
7
7
7
7
7
7
7
7
7
7
8
8
9
9
10
11
11
11
11
11
11
11
11
11
11
11
11
11
11
11
11
11
12
12
12
12
13
13
13
14
15
15
15
13
13
13
12
12
13
13
13
13
13
13
13
13
12
12
12
13
13
13
13
13
13
13
15
15
15
15
15
15
16
15
15
15
15
15
15
15
16
16
16
17
17
16
16
17
17
17
17
17
17
17
17
17
17
17
17
17
17
17
17
17
17
16
16
16
16
16
16
16
16
16
16
17
17
17
17
17
17
17
17
18
18
18
18
18
18
18
18
18
18
18
20
21
21
21
18
18
18
18
18
18
18
17
17
17
17
17
17
17
17
17
17
17
17
17
17
15
15
14
14
13
13
13
13
13
13
14
15
15
16
16
16
17
17
17
17
17
17
17
17
17
17
17
17
17
17
17
17
17
17
17
17
18
18
18
18
18
18
18
18
18
18
18
18
18
18
18
18
18
18
18
18
18
18
18
18
18
18
18
18
17
17
16
16
16
16
16
16
16
16
19
19
20
20
20
21
23
23
23
23
23
21
21
21
21
21
23
23
23
23
23
23
22
22
22
22
22
22
22
22
22
22
22
23
23
23
23
23
23
22
22
22
22
22
21
22
22
22
23
25
25
26
26
26
26
26
26
26
26
26
26
26
27
27
28
28
28
28
28
28
28
28
29
30
30
30
29
29
28
28
28
28
29
29
29
29
29
29
30
30
30
30
30
32
32
33
32
32
33
34
35
35
35
36
36
35
36
34
33
33
30
30
29
29
30
30
30
30
30
30
30
30
30
30
30
30
30
30
30
31
30
31
31
33
33
33
33
32
34
34
33
31
32
32
32
32
32
32
32
32
32
32
35
35
35
35
35
35
35
35
35
35
35
36
36
36
36
36
36
36
36
36
36
36
36
36
36
36
36
36
36
36
36
36
37
37
37
37
38
38
37
37
37
37
37
37
37
37
37
38
38
38
38
38
38
38
39
39
39
39
39
39
39
39
39
39
39
39
39
39
36
36
36
36
36
36
35
34
34
33
32
32
31
31
30
30
30
30
30
30
29
28
28
27
27
27
27
27
27
27
27
27
26
26
25
24
23
22
23
23
23
21
21
17
17
14
14
11
11
11
10
10
10
10
10
11
11
11
12
14
14
14
15
15
15
15
13
13
13
13
15
15
17
17
17
17
17
17
17
17
17
17
17
17
18
18
18
18
18
18
18
18
17
17
17
17
17
17
17
15
15
15
16
16
16
16
17
17
18
18
18
21
21
21
21
21
21
21
21
23
23
23
23
24
24
23
23
23
23
23
23
23
23
23
23
24
24
24
24
24
24
24
24
24
24
25
25
24
24
24
24
25
25
25
25
25
25
25
24
25
26
26
27
27
30
30
30
31
31
32
32
33
35
35
35
35
35
36
36
36
36
36
36
36
36
36
36
36
37
37
37
37
37
37
37
37
38
38
38
38
38
38
38
38
38
38
38
38
38
38
37
37
37
37
37
37
37
37
37
37
37
38
38
41
41
42
45
46
45
44
44
44
44
44
44
44
44
44
45
45
43
43
42
41
41
40
40
39
39
39
39
39
39
39
39
39
39
38
37
37
37
37
37
37
37
35
35
35
35
35
35
35
35
36
36
36
36
37
37
37
37
37
37
36
35
33
33
31
31
30
30
30
30
30
32
32
32
31
28
28
26
26
26
26
25
25
24
25
25
26
26
26
26
26
25
25
24
24
24
25
25
25
25
26
26
26
26
26
26
26
26
26
26
25
25
25
16
16
14
13
13
13
13
13
11
11
11
11
11
11
11
11
11
11
11
11
11
11
11
11
11
11
11
11
11
11
11
11
11
10
10
10
10
9
9
9
9
9
9
9
9
9
9
9
9
9
9
9
9
9
9
9
9
8
8
8
8
7
7
7
6
6
6
6
6
6
6
6
6
6
6
6
6
6
6
6
6
6
6
6
6
6
6
6
6
6
6
6
6
6
6
6
6
6
6
6
6
6
6
6
6
6
6
5
5
5
5
5
5
5
5
5
5
5
5
5
5
5
5
5
5
5
5
5
5
5
5
5
5
5
5
5
5
5
5
5
5
5
5
5
3
1
1
1
1
1
1
1
1
1
1
1
1
1
1
1
1
1
1
1
0
0
0
0
0
0
0
0
0
0
0
0
0
0
0
0
0
0
0
0
0
0
0
0
0
0
0
0
0
0
0
0
0
0
0
0
0
0
0
0
0
0
0
0
0
0
0
0
0
0
0
0
0
0
0
0
0
0
0
0
0
0
0
0
0
0
0
0
0
0
0
0
0
0
0
0
0
0
0
0
0
0
0
0
0
0
0
0
0
0
0
0
0
0
0
0
0
0
0
0
0
0
0
0
0
0
0
0
0
0
0
0
0
0
0
0
0
0
0
0
0
0
0
3
8
8
14
14
15
15
15
16
16
19
24
34
45
48
49
50
52
53
54
77
77
86
87
88
91
91
94
94
97
98
104
105
105
105
105
105
123
136
145
150
152
152
172
176
185
215
230
237
241
244
244
244
244
247
247
251
265
266
276
545
711
878
1707
2353
3960
4025
4094
4144
4167
4221
4252
4318
4460
4549
4571
4691
4704
4771
4787
4885
5114
5167
5169
5334
5492
5511
5513
5520
5629
5709
5741
5827
5837
5841
5847
5903
5972
5975
6031
6050
6124
6131
6146
6349
6350
6447
6463
6496
6504
6565
6615
6627
6628
6658
6675
6686
6695
7099
7234
7242
7255
7274
7279
7284
7291
7355
7357
7357
7442
7451
7471
7476
7513
7557
7605
7682
7706
7732
7727
7733
7745
7741
7768
7829
8173
8576
8578
8604
8606
8600
8631
8618
8575
8607
8585
8595
8664
8866
8943
8922
8963
8960
8969
8964
9061
9069
9142
9144
9157
9117
9147
9139
9122
9134
9133
9322
9278
9351
9221
9369
9401
9404
9498
8842
8833
8828
8887
8757
8594
8593
8529
8490
8565
8501
8742
8801
8892
8854
8923
8917
9115
9188
9351
9024
8663
8297
7685
7627
7544
7539
7555
7564
7588
7594
7587
7573
7573
7568
7569
7583
7604
7612
7643
7647
7656
7676
7723
7746
7754
7759
7800
7852
7868
7878
7882
7886
7887
7894
7941
7948
7968
7971
7989
7982
7981
8005
8008
8005
7973
7969
7966
7986
8013
8050
8046
8005
7739
7764
7766
7376
7293
7245
7340
7401
7508
7229
7152
7091
7146
6681
6444
6608
6678
6635
6642
6614
6614
6625
6740
6886
7048
7069
7071
7070
7068
7182
7254
7494
7538
7540
7540
7543
7584
7612
7613
7631
7634
7672
7735
7629
7636
7583
7603
7674
6631
6418
6189
5993
5954
5923
6097
6109
6132
6155
6195
6235
6239
6242
6273
6282
6375
6379
6343
6151
6093
6030
6044
6060
6059
6103
5864
5860
5755
5775
5756
5643
5617
5595
5569
5555
5609
5608
5618
5617
5621
5638
5610
5608
5589
5577
5565
5516
5463
5375
5418
5434
5422
5423
5426
5477
5485
5502
5508
5553
5564
5561
5591
5587
5602
5613
5608
5608
5625
5634
5635
5635
5635
5631
5631
5617
5625
5621
5620
5610
5613
5610
5610
5608
5607
5608
5608
5606
5602
5566
5552
5480
5422
5317
5311
5309
5235
5225
5224
5153
5143
5113
5086
5040
5028
5002
4967
4917
4642
4568
4510
3360
3230
2831
2326
2174
1885
1870
1853
1836
1806
1798
1796
1772
1756
1736
1681
1656
1583
1566
1561
1555
1553
1544
1536
1536
1527
1518
1494
1493
1490
1490
1490
1489
1488
1488
1475
1475
1475
1450
1413
1403
1367
1322
1290
1265
1205
1186
1177
1174
1173
1173
1173
1172
1170
1161
1161
1157
1156
1152
1148
1135
1129
949
850
673
156
143
139
130
110
87
77
60
51
38
24
16
16
16
16
16
16
16
16
16
16
16
16
16
16
16
16
16
16
16
16
16
16
16
16
16
16
16
16
17
18
19
19
19
19
19
19
19
19
19
19
19
19
19
19
19
19
19
19
19
19
19
19
19
19
19
19
19
19
19
19
19
19
19
19
19
19
19
19
19
19
19
19
19
19
19
19
19
19
19
19
19
18
18
18
18
18
18
18
18
19
19
19
20
20
20
20
20
20
20
20
20
21
22
22
22
22
22
22
23
22
22
21
20
20
20
20
20
20
20
20
20
21
20
20
19
13
12
10
10
10
10
10
10
10
10
10
10
10
10
10
10
10
10
10
10
10
10
10
10
10
10
10
10
11
11
11
11
11
11
11
11
11
11
11
11
11
11
11
11
11
11
11
11
11
13
13
18
48
50
54
65
74
78
78
85
90
90
96
95
95
95
96
96
96
96
96
98
98
99
99
102
102
101
100
100
102
100
102
104
114
116
118
119
119
119
119
120
121
121
121
121
121
121
121
121
123
123
123
124
124
125
125
126
128
128
128
128
129
129
130
130
131
131
131
131
132
132
132
132
132
132
132
132
132
132
132
132
132
133
133
133
133
133
133
133
132
134
134
134
133
133
133
133
133
133
133
133
133
134
134
134
134
134
134
134
134
134
134
134
134
135
135
136
136
136
136
137
137
137
137
139
139
140
140
141
140
140
140
140
139
138
138
134
134
125
115
86
89
85
89
75
70
68
68
68
68
68
68
70
70
72
73
77
78
80
84
84
91
91
95
97
100
101
101
101
101
101
105
105
105
103
104
104
98
99
100
104
104
106
106
109
113
113
113
113
113
114
114
114
114
116
116
116
116
121
123
123
122
120
120
122
123
123
123
123
123
123
123
124
125
127
127
126
126
125
124
124
124
124
126
126
127
127
127
127
127
127
127
127
128
129
131
132
133
133
133
133
133
134
134
134
139
139
139
140
140
143
143
145
145
145
145
145
146
146
143
144
143
143
143
143
143
143
142
144
144
144
144
141
144
142
142
144
144
144
139
138
135
134
134
121
118
115
112
108
105
105
103
102
100
98
98
97
94
91
91
91
91
93
93
94
94
94
94
94
94
93
93
93
93
93
92
92
97
97
101
103
102
104
104
105
106
106
106
106
106
112
112
112
112
112
112
113
113
111
111
110
108
105
104
104
103
102
100
100
91
91
91
91
91
91
91
91
91
91
91
91
92
93
94
93
90
75
69
64
60
63
66
66
67
67
67
67
67
66
67
65
65
65
65
64
63
63
64
64
64
64
64
64
65
65
65
65
65
64
64
64
65
65
66
67
69
68
68
68
64
63
64
62
63
63
64
62
60
60
58
61
59
58
57
57
56
56
56
55
55
54
54
54
55
54
51
50
49
49
49
49
49
49
48
48
48
48
48
48
48
48
48
48
48
49
49
49
46
46
46
42
42
40
40
40
40
40
39
39
38
38
38
37
38
38
38
38
38
38
38
38
38
38
38
38
38
38
38
38
38
38
38
38
38
38
38
38
38
38
38
38
38
38
38
38
38
37
37
36
36
36
36
35
35
33
33
33
33
33
32
32
32
32
43
42
49
48
61
62
62
61
61
58
57
57
57
53
51
51
52
54
54
54
54
54
56
63
72
73
74
77
79
80
80
80
80
79
79
79
79
79
79
79
78
78
77
77
79
80
80
80
81
82
86
86
88
87
85
86
86
93
93
94
99
99
104
107
109
112
114
114
114
114
113
113
117
122
124
126
128
129
130
132
139
139
140
140
140
141
143
144
144
144
144
144
145
145
145
145
145
145
145
145
145
145
145
145
145
145
145
145
145
145
145
145
146
147
147
147
149
149
151
151
151
151
151
151
151
151
151
151
152
152
152
152
152
152
152
152
152
152
153
153
153
152
152
152
152
153
153
153
153
153
155
154
154
154
153
152
147
147
147
147
147
148
147
148
149
149
147
145
144
140
140
137
137
137
132
133
133
134
134
133
125
118
109
104
100
100
99
101
103
104
104
104
104
104
104
104
104
104
105
105
106
106
107
107
100
98
98
96
96
91
88
80
79
77
60
55
53
53
53
55
56
57
58
59
60
60
60
60
61
61
65
70
70
72
72
72
72
71
71
71
74
75
73
74
76
78
78
78
78
78
79
79
79
79
79
81
81
82
82
82
82
82
82
79
79
79
78
78
81
79
79
83
88
87
86
90
90
89
89
90
90
93
93
93
93
94
95
95
95
95
94
94
94
94
94
94
94
90
90
89
89
89
93
95
94
94
94
96
99
98
97
97
97
97
97
96
99
99
99
99
99
99
99
101
104
104
104
104
107
108
108
108
108
108
110
109
109
107
108
108
107
108
109
109
109
109
110
110
110
110
108
106
103
97
97
96
96
95
91
91
92
91
91
91
92
90
89
89
89
89
89
89
89
89
89
89
89
89
89
89
89
89
87
87
80
79
76
75
76
76
76
77
75
76
74
74
74
74
74
74
74
74
69
69
70
71
71
70
70
69
69
69
69
70
70
70
70
70
70
70
70
70
71
71
71
72
72
70
70
70
69
69
69
70
71
71
65
65
62
60
59
59
56
53
52
52
50
50
51
51
51
51
48
46
45
44
44
39
39
37
37
37
37
37
36
36
31
29
28
27
27
27
27
27
27
27
27
27
27
27
27
27
27
27
27
26
26
26
26
26
26
26
26
27
27
27
27
27
28
28
28
28
28
28
28
27
26
26
26
26
26
27
27
28
29
29
29
29
29
30
30
31
31
32
32
32
31
28
28
28
29
29
30
32
33
33
32
31
30
31
32
34
34
34
34
34
34
36
36
36
36
36
36
36
36
36
36
36
38
38
38
39
39
39
39
39
39
39
39
39
39
39
39
39
40
39
38
37
36
34
34
34
39
44
44
46
47
47
47
47
47
50
51
51
51
51
53
53
53
53
53
54
54
55
56
56
56
56
56
58
58
58
58
59
59
59
59
58
58
58
58
58
58
58
58
60
61
59
59
58
53
51
49
48
47
47
47
47
47
48
47
47
47
47
47
47
47
47
47
47
47
47
45
45
44
44
44
44
43
41
41
40
40
40
40
40
40
40
40
40
39
38
38
38
38
38
38
38
38
38
38
38
38
36
37
38
39
41
42
42
42
42
42
42
43
44
44
44
44
44
44
44
44
45
43
42
41
39
37
37
40
40
40
41
41
41
41
41
38
38
38
40
41
41
41
40
39
34
35
33
33
36
37
38
37
37
36
35
35
35
35
35
35
34
34
34
34
34
34
34
34
34
34
34
34
34
34
34
34
34
33
32
33
34
34
34
34
33
33
34
35
38
38
38
38
38
39
39
39
41
41
41
41
41
42
42
42
42
43
43
43
43
43
44
46
46
46
46
46
46
46
46
46
46
46
46
46
46
46
46
46
45
45
45
47
48
50
50
51
51
53
53
53
53
53
52
51
49
51
51
51
51
51
51
52
52
52
52
52
52
57
62
61
61
61
61
62
63
66
69
69
73
74
75
74
74
74
74
79
80
80
82
82
80
80
80
80
80
80
88
88
92
93
95
99
97
102
103
102
102
102
106
107
107
110
110
110
110
109
109
109
109
109
109
109
109
109
109
109
109
108
108
108
109
109
109
109
109
109
109
109
110
110
112
112
112
112
112
112
112
111
111
111
111
111
111
111
111
111
110
110
110
110
110
109
109
109
109
109
109
109
109
106
106
106
106
106
106
106
106
106
106
106
105
105
105
105
105
105
105
105
105
105
106
106
105
105
105
105
107
107
107
107
107
107
107
106
106
106
106
106
106
106
106
106
106
106
106
101
96
82
72
70
71
65
63
59
59
58
57
47
38
37
36
32
31
31
31
31
31
31
23
24
24
21
21
21
20
21
23
23
22
21
21
21
20
21
21
21
21
21
21
20
20
20
20
20
20
20
20
20
20
20
20
20
20
20
20
20
20
20
20
20
20
20
20
20
20
20
20
20
20
20
20
20
20
20
20
20
20
20
21
21
21
21
21
21
21
21
21
21
21
21
21
21
21
20
20
20
20
21
21
21
21
21
20
20
19
19
19
19
19
17
17
17
17
17
17
17
17
17
17
17
17
17
17
17
17
16
16
16
16
16
16
16
16
16
16
16
16
16
16
16
16
16
16
16
16
16
16
15
14
14
11
10
10
9
7
5
5
5
5
5
5
5
3
3
3
3
3
3
4
4
4
4
4
4
4
4
4
4
4
4
4
4
4
4
4
4
4
4
4
2
2
2
2
2
2
2
2
2
2
2
2
2
2
2
2
3
3
3
3
3
3
3
3
3
3
3
3
2
2
2
2
2
2
2
2
2
2
2
2
2
2
2
2
2
2
2
2
3
3
3
3
3
3
3
3
3
3
3
3
3
3
3
3
3
3
3
3
2
2
2
2
2
2
2
2
2
2
2
2
2
2
2
2
2
2
2
2
2
2
2
2
2
2
2
2
2
2
2
2
2
2
2
2
2
2
2
2
2
2
2
2
2
2
2
2
2
2
2
2
2
2
2
2
2
2
2
2
2
2
2
2
2
2
2
2
2
2
2
2
2
2
2
2
2
2
2
2
2
2
2
2
2
2
1
1
1
2
2
2
2
2
2
2
1
1
1
1
1
1
1
1
1
1
1
1
1
1
1
1
1
1
1
1
1
1
1
1
1
1
1
1
1
1
1
1
1
1
1
1
1
1
1
1
1
1
1
1
2
2
2
2
2
2
2
2
2
2
2
3
3
3
3
3
3
3
3
3
2
2
2
3
3
3
3
3
3
3
3
3
3
3
3
3
3
3
3
3
3
3
3
3
3
3
3
3
4
4
5
5
5
5
5
5
5
5
5
5
5
5
5
5
5
4
4
4
4
4
4
4
4
4
4
4
4
4
4
4
4
4
4
4
4
4
4
4
4
4
4
4
4
4
4
4
4
4
4
4
4
4
5
5
5
5
5
5
5
5
5
5
5
5
5
5
5
5
5
5
6
6
6
6
6
6
6
6
6
6
6
6
5
5
5
5
5
5
5
5
5
3
3
3
3
3
3
3
3
3
3
3
3
3
3
3
3
2
2
2
2
2
2
2
2
2
2
2
1
1
1
1
1
1
1
1
1
1
2
2
2
2
2
2
2
2
2
2
2
2
2
2
2
2
2
2
2
2
2
2
2
2
2
2
2
2
2
2
2
2
2
2
2
2
2
1
1
1
1
3
4
10
10
10
10
10
10
12
12
24
27
29
31
32
33
33
33
34
37
37
42
44
44
45
45
45
48
52
53
53
58
58
59
59
60
60
60
61
62
63
72
74
77
77
80
81
82
88
92
94
94
94
96
96
101
102
104
105
105
108
111
118
131
133
138
139
139
145
147
147
147
148
148
148
149
152
152
153
159
159
160
161
165
165
167
169
173
184
184
186
186
190
190
190
190
195
202
207
215
215
215
215
217
217
221
222
226
226
226
226
226
227
228
230
232
236
238
238
238
238
240
243
245
245
251
251
252
253
256
258
266
269
271
271
269
268
272
274
274
276
277
283
281
285
285
283
285
289
286
289
296
296
294
293
293
305
362
363
359
361
363
363
365
365
370
372
373
375
376
385
388
389
390
406
413
431
446
482
488
504
512
512
522
526
557
558
557
564
573
584
584
586
593
595
606
611
621
620
619
611
603
593
606
620
620
622
622
623
624
626
623
622
626
626
626
630
630
632
634
637
641
641
646
651
655
655
654
654
664
663
666
666
656
648
646
649
649
649
657
657
656
657
657
642
638
641
639
644
661
665
666
674
676
673
680
683
685
685
686
685
693
709
705
707
711
710
710
717
723
724
724
725
728
731
737
740
754
773
791
809
816
824
824
826
827
828
827
824
830
830
834
840
834
809
808
787
768
761
780
795
792
791
795
796
796
815
815
813
811
811
798
784
778
768
698
636
632
639
645
650
647
647
654
656
658
663
662
664
681
683
687
691
692
691
692
695
696
699
710
712
711
713
714
709
709
708
703
700
707
716
718
717
719
718
713
714
717
710
708
702
697
695
695
695
695
695
698
697
712
713
715
717
718
719
718
711
715
717
717
718
717
715
714
699
699
696
694
715
711
711
716
714
713
711
711
712
712
712
713
713
709
707
706
708
712
715
713
712
712
708
705
679
676
678
687
669
611
579
584
584
577
580
581
581
582
584
584
577
564
540
543
558
552
553
544
539
538
538
536
534
535
543
544
548
548
546
544
547
532
527
521
533
509
490
481
470
477
431
442
439
434
434
410
396
399
405
406
409
408
406
405
404
404
405
405
405
404
397
395
393
397
393
392
393
393
399
403
402
407
410
412
412
406
405
406
406
406
409
408
408
408
407
406
406
407
407
408
407
407
406
405
408
409
409
410
408
408
409
410
410
410
408
407
407
405
402
400
398
396
395
390
389
380
378
379
378
378
378
378
380
381
381
378
372
360
352
334
328
313
313
306
304
301
298
298
298
296
296
296
295
295
296
296
293
289
288
287
287
287
287
289
283
280
270
249
246
244
206
204
198
192
184
139
139
140
140
140
138
136
138
138
139
139
136
134
134
132
132
130
130
130
130
130
130
130
128
127
126
121
119
119
119
119
117
117
117
115
113
106
102
100
100
99
99
96
95
95
95
95
95
93
93
93
92
91
91
79
79
79
79
79
79
79
79
79
80
80
80
80
80
80
80
80
81
81
81
81
74
72
72
73
73
73
73
73
73
73
72
72
68
59
55
49
49
49
49
49
49
48
46
43
41
41
38
32
32
31
31
30
29
28
28
28
28
27
27
27
27
27
27
26
27
26
26
28
29
31
31
31
30
29
29
29
29
29
29
28
28
27
23
21
22
23
23
22
22
22
22
22
22
22
22
23
23
23
23
23
23
23
24
24
24
25
25
25
25
25
25
25
24
24
24
23
22
22
22
22
22
22
23
23
23
23
23
24
24
24
24
24
24
24
24
24
25
26
26
26
26
28
30
30
32
32
31
31
30
30
30
30
30
30
30
30
30
29
28
26
26
28
28
28
28
28
28
28
28
29
28
28
29
29
29
29
28
28
28
28
28
28
28
28
28
28
30
32
32
32
32
32
32
32
32
33
32
32
32
33
35
35
35
35
35
35
35
36
36
36
37
37
36
33
31
30
30
30
30
30
29
31
31
31
31
31
31
31
31
31
31
31
30
30
30
30
30
30
31
31
32
32
34
34
34
35
35
36
36
38
38
39
39
39
39
39
39
41
42
42
42
43
44
44
45
45
45
45
46
46
50
50
51
51
51
51
51
49
50
49
51
51
55
55
56
56
56
56
56
55
56
55
53
49
49
48
48
49
49
48
48
48
49
49
53
53
53
53
60
60
61
61
64
64
65
65
65
66
67
66
68
68
68
69
69
70
71
70
70
70
70
70
70
70
70
71
71
71
71
71
72
73
73
73
73
73
73
73
73
73
74
74
76
76
77
77
77
77
78
79
79
81
83
83
82
81
81
79
79
81
81
81
79
76
75
75
75
76
79
79
79
78
78
78
78
79
80
80
79
79
79
80
81
81
80
79
79
78
79
78
79
81
82
83
83
83
83
84
84
87
88
90
93
93
93
93
95
95
97
97
97
99
98
98
98
99
99
99
101
102
102
102
99
95
95
91
92
96
99
98
100
100
103
104
105
105
106
106
106
106
106
106
106
107
110
111
111
113
113
113
114
115
115
115
115
115
116
116
115
115
115
115
115
116
115
115
115
115
112
113
114
114
115
115
115
116
116
121
124
124
121
121
121
120
122
123
123
123
125
125
125
125
125
125
125
125
125
125
125
124
124
126
125
125
125
127
127
130
130
132
132
132
132
132
132
133
133
135
134
133
132
132
130
127
124
114
106
104
102
97
97
94
83
77
73
67
65
67
65
65
65
65
65
66
66
65
65
63
61
61
61
62
62
62
63
63
63
64
65
66
65
66
67
67
67
66
66
66
67
68
68
70
70
74
74
73
73
75
74
74
76
76
76
77
77
78
77
77
76
77
79
79
79
78
78
78
77
78
79
80
81
82
82
82
84
84
90
90
90
91
89
89
88
85
85
84
82
81
80
80
80
82
82
82
84
86
85
85
86
86
86
81
81
81
81
82
82
82
82
83
83
83
83
83
83
81
81
81
81
82
81
81
81
81
81
81
82
82
82
82
82
81
81
81
82
81
82
82
82
82
80
79
78
78
78
78
78
77
73
72
72
72
73
75
76
78
78
79
82
84
85
85
85
86
86
86
88
88
88
88
89
89
88
87
88
85
70
68
67
60
57
57
58
59
59
57
57
57
56
56
57
57
57
57
57
59
59
60
60
65
65
65
66
66
71
71
72
72
72
74
75
76
76
76
76
77
77
77
77
79
82
86
85
80
81
81
83
82
90
90
90
90
89
85
91
89
89
90
90
91
90
90
90
92
104
105
105
106
106
105
105
104
103
103
102
103
101
101
101
100
100
100
100
100
100
100
100
101
100
100
100
100
100
100
101
101
101
101
101
101
102
102
102
102
102
104
106
108
108
109
109
109
112
111
114
113
113
110
106
93
92
92
92
92
92
92
92
92
89
89
89
89
89
91
91
90
90
89
90
91
91
90
90
91
92
92
92
92
92
92
94
94
94
95
95
97
96
85
82
81
80
83
81
81
81
80
79
76
75
75
76
76
75
73
72
74
71
72
73
73
73
73
71
71
71
71
71
69
71
68
68
69
68
69
69
69
66
66
66
64
65
63
63
63
63
64
64
63
63
63
64
64
64
64
64
64
65
66
68
68
66
62
53
52
47
46
46
46
47
47
47
47
47
48
47
47
49
50
50
52
52
53
53
53
53
53
53
53
54
54
54
54
54
54
53
54
53
53
53
56
56
56
60
60
62
64
63
57
56
56
54
53
55
55
55
57
57
56
53
54
55
56
56
58
58
58
58
57
57
58
58
58
58
58
59
59
59
59
59
56
56
56
56
56
58
58
58
58
58
59
60
61
61
61
61
64
65
67
67
67
67
68
68
68
68
71
74
74
75
75
75
75
79
79
80
81
81
81
91
92
94
95
95
96
96
97
97
98
99
100
101
102
102
102
103
104
104
105
103
103
103
101
101
101
101
101
99
97
95
92
92
92
92
92
92
92
92
91
90
90
90
90
90
91
91
91
91
91
91
91
91
91
91
91
91
91
91
91
91
91
91
91
91
91
91
91
93
93
93
93
93
93
93
93
93
93
93
93
93
93
93
92
92
92
91
90
91
92
92
92
92
92
92
92
92
92
92
92
91
90
90
90
89
88
75
71
67
65
65
61
58
44
44
41
34
32
31
31
31
31
30
26
24
24
24
24
24
24
26
25
24
23
23
22
22
21
21
21
21
22
22
22
22
21
20
19
18
17
17
17
17
17
19
20
20
20
20
20
21
21
21
21
21
21
21
21
21
21
21
19
19
19
19
19
19
19
19
19
19
19
19
19
19
19
19
19
19
20
20
20
20
20
20
19
19
19
19
19
19
19
19
19
19
19
19
19
19
19
19
19
19
19
19
19
19
20
21
21
22
22
22
22
22
22
22
22
22
22
22
22
23
23
23
23
23
22
22
22
22
22
22
22
22
23
23
23
23
22
22
22
22
22
22
23
23
23
21
21
20
20
20
20
20
20
21
21
21
21
20
20
19
19
19
19
20
20
19
19
19
19
19
20
20
19
19
19
19
18
18
18
18
19
19
19
23
23
22
21
21
21
21
21
21
22
22
22
22
22
23
23
23
23
20
20
21
20
20
20
20
23
23
23
25
26
26
26
26
26
26
26
26
26
29
29
29
29
31
32
32
32
32
32
32
32
32
32
32
32
32
34
34
34
34
34
33
33
33
33
34
34
34
34
34
35
35
35
35
35
36
36
36
37
38
38
39
39
43
43
43
43
43
43
43
44
44
44
46
46
46
46
45
45
49
50
51
52
52
52
52
52
52
52
52
53
53
55
55
61
65
65
66
67
67
70
70
69
69
71
71
70
72
72
82
82
84
84
85
87
88
88
89
88
88
88
92
92
92
92
92
93
94
94
94
95
96
96
96
96
96
96
96
97
97
97
97
97
97
97
97
97
96
96
96
96
96
96
96
96
96
96
97
97
97
97
97
97
97
97
97
97
97
97
97
97
95
94
94
93
94
93
93
92
92
92
91
90
90
88
88
88
88
88
87
87
87
87
87
87
86
86
86
87
87
87
87
87
88
88
88
88
88
89
88
88
89
87
87
88
88
88
87
87
84
83
84
83
79
77
74
60
54
38
32
32
30
30
30
30
30
23
23
22
23
21
21
22
22
22
22
22
22
22
22
22
22
22
22
21
21
21
21
21
21
21
21
21
21
21
21
21
21
21
21
21
21
21
21
21
21
21
21
21
21
21
21
18
16
16
16
16
16
16
17
17
17
18
18
18
18
18
18
18
18
15
14
14
14
15
16
16
15
14
14
14
14
16
18
18
19
19
19
19
18
18
20
20
21
21
21
21
21
21
21
21
21
21
21
22
22
22
22
23
23
24
24
24
24
24
24
24
24
24
24
25
24
24
24
24
24
24
25
25
25
25
25
25
25
25
25
26
26
26
26
26
26
26
26
26
26
26
26
26
26
26
26
26
26
26
26
27
27
27
27
27
27
27
28
28
28
28
29
29
29
29
29
30
27
27
28
28
28
27
29
28
28
29
30
29
31
31
31
30
29
29
29
29
29
29
29
29
30
30
31
31
31
31
31
31
31
31
31
31
32
31
31
27
28
28
28
28
28
28
28
28
28
28
27
28
28
27
27
27
27
27
27
27
27
27
28
28
28
28
28
28
28
29
30
30
30
30
30
31
31
32
32
32
32
32
32
32
32
32
32
31
31
32
31
31
31
27
27
28
28
27
27
26
30
28
31
33
32
30
30
30
30
29
29
29
29
30
30
32
32
32
33
33
34
36
36
37
37
37
37
37
37
37
37
37
37
37
37
37
37
37
36
37
38
38
38
38
37
37
39
39
39
39
38
38
37
37
37
35
34
34
34
34
33
33
33
33
33
33
33
33
33
33
33
33
33
33
33
33
32
30
31
31
31
31
31
31
31
31
31
30
30
30
30
30
30
30
30
30
30
30
30
30
30
30
30
30
30
30
30
30
30
30
30
30
30
30
30
29
29
29
29
29
29
29
29
29
29
27
27
27
22
20
18
15
16
12
7
7
7
7
7
7
7
7
7
6
6
6
7
7
7
7
7
7
7
7
8
8
9
9
9
9
9
9
9
8
8
8
8
8
8
8
8
8
8
8
8
8
8
8
8
8
8
9
9
9
9
9
9
7
6
6
5
6
6
6
6
7
7
7
7
7
7
7
7
7
7
7
7
7
7
7
7
7
7
7
7
7
7
8
8
8
8
8
8
8
8
8
8
8
8
8
8
8
8
8
8
8
8
8
8
8
8
8
8
8
8
7
7
7
7
7
7
7
7
7
7
7
7
7
7
7
7
7
7
7
7
7
7
7
7
7
7
7
7
7
7
7
7
7
7
7
7
7
7
7
7
7
7
7
7
7
7
7
7
7
7
7
7
7
7
7
7
7
7
7
7
7
7
7
8
8
8
8
8
8
8
8
8
8
8
8
8
7
7
7
7
7
7
6
6
6
4
4
4
4
4
4
4
4
4
4
5
5
5
5
5
5
5
5
5
5
5
5
5
5
5
5
5
5
5
5
5
5
5
5
5
5
5
5
5
5
5
5
5
5
5
5
5
5
5
5
5
5
5
5
5
4
4
4
4
4
4
4
4
2
2
2
2
2
2
2
2
2
2
1
1
1
1
1
1
1
1
1
1
1
1
1
1
1
1
1
1
1
1
1
1
0
0
0
0
0
0
0
0
0
0
0
0
0
2
2
2
2
2
2
2
2
2
2
2
2
2
2
2
2
2
2
2
2
2
2
1
1
1
1
1
1
1
1
1
1
1
1
1
1
1
1
1
1
1
1
1
1
1
1
1
1
1
1
1
1
1
1
1
1
1
1
1
1
1
1
1
1
1
1
1
1
1
1
1
1
1
1
1
1
1
1
1
1
1
1
1
1
1
1
1
1
1
1
1
1
1
1
1
1
1
1
1
1
1
1
1
1
1
1
1
1
1
1
1
1
1
1
1
1
1
1
1
1
1
1
1
1
1
1
1
1
1
1
1
1
1
1
1
1
1
1
0
0
0
0
0
0
0
0
0
0
0
0
0
0
0
0
0
0
0
0
0
0
0
0
0
0
0
0
0
0
0
0
0
0
0
0
0
0
0
0
0
0
0
0
0
0
0
0
0
0
0
0
0
0
0
0
0
0
0
0
0
0
0
0
0
0
0
0
0
0
0
0
0
0
0
0
0
0
0
0
0
0
0
0
0
0
0
0
0
0
0
0
0
0
0
0
0
0
0
0
0
0
0
0
0
0
0
0
0
0
0
0
0
0
0
0
0
0
0
0
0
0
0
0
0
0
0
0
0
0
0
0
0
0
0
0
0
0
0
0
0
0
0
0
0
0
0
0
0
0
0
0
0
0
0
0
0
0
0
0
0
0
0
0
0
0
0
0
0
0
0
0
0
0
0
0
0
0
0
0
0
0
0
0
0
0
0
0
0
0
0
0
0
0
0
0
0
0
0
0
0
0
0
0
0
0
0
0
0
0
0
0
0
0
0
0
0
0
0
0
0
0
0
0
0
0
0
0
0
0
0
0
0
0
0
0
0
0
0
0
0
0
0
0
0
0
0
0
0
0
0
0
0
0
0
0
0
0
0
0
0
0
0
0
0
0
0
0
0
0
0
0
0
0
0
0
0
0
0
0
0
0
0
0
0
0
0
0
0
0
0
0
0
0
0
1
2
3
4
4
5
5
5
5
5
5
5
8
8
10
12
16
18
18
19
19
23
24
24
24
24
24
25
25
25
26
26
26
27
29
30
30
30
30
30
30
30
30
31
31
32
32
32
32
32
32
32
32
32
32
32
32
32
32
32
32
32
32
32
32
32
32
32
32
32
32
32
32
32
32
32
32
32
32
32
32
32
32
32
33
33
33
33
33
33
33
33
33
33
33
33
33
33
33
33
33
33
33
33
33
33
33
33
33
33
33
33
33
33
33
33
33
33
33
33
34
34
34
34
34
34
34
34
34
34
34
34
34
34
35
35
35
32
28
28
26
22
22
19
17
15
12
12
11
11
11
10
10
8
8
8
8
8
8
8
8
8
8
8
7
6
4
3
3
3
3
3
3
3
3
3
3
3
3
3
3
3
3
3
3
3
3
3
3
3
3
3
2
2
2
2
2
2
2
2
2
2
2
2
2
4
4
4
4
4
4
4
4
4
5
5
5
5
5
5
5
5
5
5
5
5
5
5
5
5
4
4
4
3
3
3
3
3
3
3
3
3
3
3
3
3
3
3
3
3
3
3
3
3
3
3
3
3
3
3
3
3
3
3
3
3
3
3
3
3
3
3
3
3
3
3
3
3
3
3
3
3
3
3
3
3
3
3
3
3
3
3
3
3
3
3
3
3
3
3
3
3
3
3
3
2
2
2
2
2
3
3
3
3
3
3
3
3
3
3
3
3
3
3
3
3
3
3
3
3
3
3
3
3
3
3
3
3
3
3
3
3
3
3
3
3
3
3
3
3
3
3
3
3
3
3
3
3
3
3
3
3
1
1
1
1
1
1
1
1
1
1
1
1
1
1
1
1
1
1
1
1
1
1
1
1
1
1
1
1
1
1
1
1
1
1
1
1
1
1
1
1
1
1
1
1
1
1
1
1
1
1
1
1
1
0
0
0
0
0
0
0
0
0
0
0
0
0
0
0
0
0
0
0
0
0
0
0
0
0
0
0
0
0
0
0
0
0
0
0
0
0
0
0
0
0
0
0
0
0
0
0
0
0
0
0
0
0
0
0
0
0
0
0
0
0
0
0
0
0
0
0
0
0
0
0
0
0
0
0
0
0
0
0
0
0
0
0
0
0
0
0
0
0
0
0
0
0
0
0
0
0
0
0
0
0
0
0
0
0
0
0
0
0
0
0
0
0
0
0
0
0
0
0
0
0
0
0
0
0
0
0
0
0
0
0
0
0
0
0
0
0
0
0
0
0
0
0
0
0
0
0
0
0
0
0
0
0
0
0
0
0
0
0
0
0
0
0
0
0
0
0
0
0
0
0
0
0
0
0
0
0
0
0
0
0
0
0
0
0
0
0
0
0
0
0
0
0
0
0
0
0
0
0
0
0
0
0
0
0
0
0
0
0
0
0
0
0
0
0
0
0
0
0
0
0
0
0
0
0
0
0
0
0
0
0
0
0
0
0
0
0
0
0
0
0
0
0
0
0
0
0
0
0
0
0
0
0
0
0
0
0
0
0
0
0
0
0
0
0
0
0
0
0
0
0
0
0
0
0
0
0
0
0
0
0
0
0
0
0
0
0
0
0
0
0
0
0
0
0
0
0
0
0
0
0
0
0
0
0
0
0
0
0
0
0
0
0
0
0
0
0
0
0
0
0
0
0
0
0
0
0
0
0
0
0
0
0
0
0
0
0
0
0
0
0
0
0
0
0
0
0
0
0
0
0
0
0
0
0
0
0
0
0
0
0
0
0
0
0
0
0
0
0
0
0
1
1
1
1
1
1
1
1
1
1
1
1
1
1
1
1
1
1
1
1
1
1
1
1
1
1
1
1
1
1
1
1
1
1
1
1
1
1
1
1
1
1
1
1
1
1
1
1
1
1
1
1
0
0
0
1
1
1
1
1
1
1
1
1
1
1
1
1
1
1
1
1
1
1
1
1
1
1
1
1
1
1
1
1
1
1
1
1
1
1
1
1
1
1
1
1
1
1
1
1
1
1
1
1
1
1
1
1
1
1
1
1
1
1
1
1
1
1
1
1
1
1
1
1
1
1
1
1
1
1
1
1
1
1
1
1
1
1
1
1
1
1
1
1
1
1
1
1
1
1
1
1
1
1
1
2
2
2
2
2
2
2
1
1
1
1
1
1
1
1
1
1
1
1
1
1
1
1
1
1
1
1
1
1
1
1
1
1
1
1
1
1
1
1
1
0
0
0
0
0
0
0
0
0
0
0
0
0
0
0
0
0
0
0
0
0
0
0
0
0
0
0
0
0
0
0
0
0
0
0
0
0
0
0
0
0
0
0
0
0
0
0
0
0
0
0
0
0
0
0
0
0
0
0
0
0
0
0
0
0
0
0
0
0
0
0
0
0
0
0
0
0
0
0
1
1
1
1
1
1
1
1
1
1
1
1
1
1
1
1
1
1
1
1
1
1
1
1
1
1
2
2
2
2
2
2
2
2
2
2
2
2
2
2
2
2
2
1
1
1
1
1
1
1
1
1
1
1
1
2
2
2
2
2
2
2
2
2
2
2
2
2
2
2
2
2
2
3
3
3
3
3
3
3
3
3
3
3
3
3
3
3
3
3
3
3
3
3
3
3
3
3
3
3
3
3
3
3
3
3
3
3
3
3
3
3
3
3
3
3
3
3
3
3
3
3
3
3
3
3
3
3
3
3
3
3
3
3
3
3
4
4
4
4
4
4
4
4
4
4
4
4
4
4
4
4
4
4
4
4
4
4
4
4
4
4
4
4
4
4
4
4
4
4
4
4
4
4
4
4
4
4
4
4
4
4
4
4
4
4
3
3
2
1
1
1
1
1
1
1
1
1
1
1
1
1
1
1
1
1
1
1
1
1
1
1
1
1
1
1
1
1
1
1
1
1
1
1
1
1
1
1
1
1
1
1
1
1
1
1
0
0
0
0
0
0
0
0
0
0
0
0
0
0
0
0
0
0
0
0
0
0
0
0
0
0
0
0
0
0
0
0
0
0
0
0
0
0
0
0
0
0
0
0
0
0
0
0
0
0
0
0
0
0
0
0
0
0
0
0
0
0
0
0
0
0
0
0
0
0
0
0
0
0
0
0
0
0
0
0
0
0
0
0
0
0
0
0
0
0
0
0
0
0
0
0
0
0
0
0
0
0
0
0
0
0
0
0
0
0
0
0
0
0
0
0
0
0
0
0
0
0
0
0
0
0
0
0
0
0
0
0
0
0
0
0
0
0
0
0
0
0
0
0
0
0
0
0
0
0
0
0
0
0
0
0
0
0
0
0
0
0
0
0
0
0
0
0
0
0
0
0
0
0
0
0
0
0
0
0
0
0
0
0
0
0
0
0
0
0
0
0
0
0
0
0
0
0
0
0
0
0
0
0
0
0
0
0
0
0
0
0
0
0
0
0
0
0
0
0
0
0
0
0
0
0
0
0
0
0
0
0
0
0
0
0
0
0
0
0
0
0
0
0
0
0
0
0
0
0
0
0
0
0
0
0
0
0
0
0
0
0
0
0
0
0
0
0
0
0
0
0
0
0
0
0
0
0
0
0
0
0
0
0
0
0
0
0
0
0
0
0
0
0
0
0
0
0
0
0
0
0
0
0
0
0
0
0
0
0
0
0
0
0
0
0
0
0
0
0
0
0
0
0
0
0
0
0
0
0
0
0
0
0
0
0
0
0
0
0
0
0
0
0
0
0
0
0
0
0
0
0
0
0
0
0
0
0
0
0
0
0
0
0
0
0
0
0
0
0
0
0
0
0
0
0
0
0
0
0
0
0
0
0
0
0
0
0
0
0
0
0
0
0
0
0
0
0
0
0
0
0
0
0
0
0
0
0
0
0
0
0
0
0
0
1
1
1
1
1
1
1
1
1
1
1
1
1
1
1
1
1
1
1
1
1
1
1
1
1
1
1
1
0
0
0
0
0
0
0
0
0
0
0
0
0
0
0
0
2
2
2
2
2
2
2
2
2
2
2
2
2
2
2
2
2
2
2
2
2
2
2
2
2
2
2
2
2
2
2
2
2
2
2
2
2
2
2
2
2
2
2
2
2
2
2
2
2
2
2
2
2
2
2
2
2
2
2
2
2
2
2
2
2
2
2
2
2
2
2
2
2
2
2
2
2
2
2
2
2
2
2
2
2
2
2
2
2
2
2
2
2
2
2
2
2
2
2
2
2
2
2
2
2
2
2
2
2
2
2
2
2
1
1
0
0
0
0
0
0
0
0
0
0
0
0
0
0
0
0
0
0
0
0
0
0
0
0
0
0
0
0
0
0
0
0
0
0
0
0
0
0
0
0
0
0
0
0
0
0
0
0
0
0
0
0
0
0
0
0
0
0
0
0
0
0
0
0
0
0
0
0
0
0
0
0
0
0
0
0
0
0
0
0
0
1
0
0
0
0
0
0
0
0
0
0
0
0
0
0
0
0
0
0
0
0
0
0
0
0
0
0
0
0
0
0
0
0
0
0
0
0
0
0
0
0
0
0
0
0
0
0
0
0
0
0
0
0
0
0
0
0
0
0
0
0
0
0
0
0
0
0
0
0
0
0
0
0
0
0
0
0
0
0
0
0
0
0
0
0
0
0
0
0
0
0
0
0
0
0
0
0
0
0
0
0
0
0
0
0
0
0
0
0
0
0
0
0
0
0
0
0
0
0
0
0
0
0
0
0
0
0
0
0
0
0
0
0
0
0
0
0
0
0
0
0
0
0
0
0
0
0
0
0
0
0
0
0
0
0
0
0
0
0
0
0
0
0
0
0
0
0
0
0
0
0
0
0
0
0
0
0
0
0
0
0
0
0
0
0
0
0
0
0
0
0
0
0
0
0
0
0
0
0
0
0
0
0
0
0
0
0
0
0
0
0
0
0
0
0
0
0
0
0
0
0
0
0
0
0
0
0
0
0
0
0
0
0
0
0
0
0
0
0
0
0
0
0
0
0
0
0
0
0
0
0
0
0
0
0
0
0
0
0
0
0
0
0
0
0
0
0
0
0
0
0
0
0
0
0
0
0
0
0
0
0
0
0
0
0
0
1
1
1
1
1
1
1
1
1
1
1
1
1
1
1
1
2
2
2
2
2
2
2
2
2
2
2
2
1
1
1
1
1
1
1
1
1
1
1
1
1
1
1
1
1
1
1
1
1
1
1
1
1
1
1
1
1
1
1
1
1
1
1
1
1
1
1
1
1
2
2
2
2
2
2
2
2
2
2
2
2
2
2
2
2
2
2
2
2
2
2
2
2
2
2
2
2
2
2
2
2
3
3
3
3
3
3
3
3
3
3
3
3
3
3
3
3
2
2
2
2
2
2
2
2
2
2
2
2
2
2
2
2
2
2
2
2
2
2
2
2
2
2
2
2
2
2
2
2
2
2
2
2
2
2
2
2
2
2
2
2
2
2
2
2
2
2
2
2
2
2
2
2
2
2
2
2
2
2
2
2
2
2
2
2
2
2
2
3
3
3
3
3
3
3
3
3
3
3
3
3
3
3
3
3
3
3
3
3
3
3
3
3
3
3
3
3
3
3
3
3
3
3
3
3
3
3
3
3
3
3
3
3
3
3
3
3
3
3
3
3
3
3
3
3
3
3
3
3
3
3
3
2
2
2
2
2
2
2
2
2
2
2
2
2
2
1
1
1
1
1
1
1
1
1
1
1
1
1
1
1
1
1
1
1
1
1
1
1
1
1
1
1
1
1
1
1
1
1
1
1
1
1
1
1
1
1
1
1
1
1
1
1
1
1
1
1
1
1
1
1
1
1
1
1
1
1
1
1
1
1
1
1
1
1
1
1
1
1
1
1
1
1
1
1
1
1
1
1
1
1
1
1
1
0
0
0
0
0
0
0
0
0
0
0
0
0
0
0
0
0
0
0
0
0
0
0
0
0
0
0
0
0
0
0
0
0
0
0
0
0
0
0
0
0
0
0
0
0
0
0
0
0
0
0
0
0
0
1
1
1
1
1
1
1
1
1
1
1
1
1
1
1
1
1
1
1
1
1
1
0
0
0
0
0
0
0
0
0
0
0
0
0
0
0
0
0
0
0
0
0
0
0
0
0
0
0
0
0
0
0
0
0
0
0
0
0
0
0
0
0
0
0
0
0
0
0
0
0
0
0
0
0
0
0
0
0
0
0
0
0
0
0
0
0
0
0
0
0
0
0
0
0
0
0
0
0
0
0
0
0
0
0
0
0
0
0
0
0
0
0
0
0
0
0
0
0
0
0
0
0
0
0
0
0
0
0
0
0
0
0
0
0
0
0
0
0
0
0
0
0
0
0
0
0
0
0
0
0
0
0
0
0
0
0
0
0
0
0
0
0
0
0
0
0
0
0
0
0
0
0
0
0
0
0
0
0
0
0
0
0
0
0
0
0
0
0
0
0
0
0
0
0
0
0
0
0
0
0
0
0
0
0
0
0
0
0
0
0
0
0
0
0
0
0
0
0
0
0
0
0
0
0
0
0
0
0
0
0
0
0
0
0
0
0
0
0
0
1
1
1
1
1
1
1
1
1
1
1
1
1
1
1
1
1
1
1
1
1
1
1
1
1
1
1
1
1
1
1
1
1
1
1
1
1
1
1
1
1
2
2
2
2
2
2
2
2
3
3
3
3
3
3
3
3
3
3
3
3
3
3
3
3
3
3
3
3
3
3
3
3
3
3
3
3
3
3
3
3
3
3
3
3
3
3
3
3
3
3
3
3
3
3
3
3
3
3
3
3
3
3
3
3
3
3
3
3
3
3
3
3
2
2
2
2
2
2
2
1
1
1
1
1
1
1
1
1
1
1
1
1
1
1
1
1
1
1
1
1
1
1
1
1
1
1
1
1
1
1
1
1
1
1
1
1
1
1
1
1
1
1
1
1
1
1
1
1
1
1
1
1
1
1
1
1
1
1
1
1
1
1
1
1
1
1
1
1
1
1
1
1
1
1
1
1
1
1
1
1
1
0
0
0
0
0
0
0
0
0
0
0
0
0
0
0
0
0
0
0
0
0
0
0
0
0
0
0
0
0
0
0
0
0
0
0
0
0
0
0
0
0
0
0
0
0
0
0
0
0
0
0
0
0
0
0
0
0
0
0
0
0
0
0
0
0
0
0
0
0
0
0
0
0
0
0
0
0
0
0
0
0
0
0
0
0
0
0
0
0
0
0
0
0
0
0
0
0
0
0
0
0
0
0
0
0
0
0
0
0
0
0
0
0
0
0
0
0
0
0
0
0
0
0
0
0
0
0
0
0
0
0
0
0
0
0
0
0
0
0
0
0
0
0
0
0
0
0
0
0
0
0
0
0
0
0
0
0
0
0
0
0
0
0
0
0
0
0
0
0
0
0
0
0
0
0
0
0
0
0
0
0
0
0
0
0
0
0
0
0
0
0
0
0
0
0
0
0
0
0
0
0
0
0
0
0
0
0
0
0
0
0
0
0
0
0
0
0
0
0
0
0
0
0
0
0
0
0
0
0
0
0
0
0
0
0
0
0
0
0
0
0
0
0
0
0
0
0
0
0
0
0
0
0
0
0
0
0
0
0
0
0
0
0
0
0
0
0
0
0
0
0
0
0
0
0
0
0
0
0
0
0
0
0
0
0
0
0
0
0
0
0
0
0
0
0
0
0
0
0
0
0
0
0
0
0
0
0
0
0
0
0
0
0
0
0
0
0
0
0
0
0
0
0
0
0
0
0
0
0
0
0
0
0
0
0
0
0
0
0
0
0
0
0
0
0
0
0
0
0
0
0
0
0
0
0
0
0
0
0
0
0
0
0
0
0
0
0
0
0
0
0
0
0
0
0
0
0
0
0
0
0
0
0
0
0
0
0
0
0
0
0
0
0
0
0
0
0
0
0
0
0
0
0
0
0
0
0
0
0
0
0
0
0
0
0
0
0
0
0
0
0
0
0
0
0
0
0
0
0
0
0
0
2
2
2
2
2
2
2
2
2
2
2
2
2
2
2
2
2
2
2
2
2
2
2
2
2
2
2
2
2
2
2
2
2
2
2
2
2
2
2
2
2
2
2
2
2
2
2
2
2
2
2
2
2
2
2
2
2
2
2
2
2
2
2
2
2
2
2
2
2
2
2
2
2
2
2
2
2
2
2
2
2
4
4
4
4
4
4
4
4
4
4
4
5
5
5
5
5
5
5
6
6
6
6
6
6
6
6
6
6
6
6
6
6
6
6
6
6
6
6
6
5
5
5
5
5
5
5
5
5
5
5
5
5
5
5
5
5
5
5
5
5
5
5
5
5
4
4
4
4
4
4
4
4
4
4
4
4
4
4
4
4
4
4
4
4
4
4
5
5
5
5
5
5
5
5
5
5
5
5
5
5
5
5
5
5
5
5
5
5
5
5
6
6
6
6
6
6
6
6
5
5
5
5
5
3
3
3
3
3
3
3
3
3
3
3
3
2
2
2
2
2
2
2
2
2
1
1
1
1
1
1
1
1
1
1
1
1
1
1
1
2
2
2
2
2
2
2
2
2
2
2
2
2
2
2
2
2
2
2
2
2
2
2
2
2
2
2
2
2
2
2
2
2
2
2
2
2
2
2
3
3
3
3
3
3
3
3
3
3
3
3
3
3
3
3
3
3
3
3
3
3
3
3
3
3
3
3
3
3
3
3
3
3
3
3
3
3
3
3
3
3
3
3
3
3
3
3
3
3
3
3
3
3
3
3
3
3
3
3
3
3
3
3
3
3
3
3
3
3
3
3
3
3
3
3
3
3
3
3
3
1
1
1
1
1
1
1
1
1
1
1
1
1
1
1
1
1
1
1
1
1
1
1
0
0
0
0
0
0
0
0
0
0
0
0
0
0
0
0
0
0
0
0
0
0
0
0
0
0
0
0
0
0
0
0
0
0
0
0
0
0
0
0
0
0
0
0
0
0
0
0
0
0
0
0
0
0
0
0
0
0
0
0
0
0
0
0
0
0
0
0
0
0
0
0
0
0
0
0
0
0
0
0
0
0
0
0
0
0
0
0
0
0
0
0
0
0
0
0
0
0
0
0
0
0
0
0
0
0
0
0
0
0
0
0
0
0
0
0
0
0
0
0
0
0
0
0
0
0
0
0
0
0
0
0
0
0
0
0
0
0
0
0
0
0
0
0
0
0
0
0
0
0
0
0
0
0
0
0
0
0
0
0
0
0
0
0
0
0
0
0
0
0
0
0
0
0
0
0
0
0
0
0
0
0
0
0
0
0
0
0
0
0
0
0
0
0
0
0
0
0
0
0
0
0
0
0
0
0
0
0
0
0
0
0
0
0
0
0
0
0
0
0
0
0
0
0
0
0
0
0
0
0
0
0
0
0
0
0
0
0
0
0
0
0
0
0
0
0
0
0
0
0
0
0
0
0
0
0
0
0
0
0
0
0
1
1
1
1
1
1
1
1
1
1
1
1
1
1
1
1
1
1
1
1
1
1
1
1
1
1
1
1
1
1
1
1
1
1
1
1
1
1
1
1
1
1
1
1
0
0
0
0
0
0
0
0
0
0
0
0
0
0
0
0
0
0
0
0
0
0
0
0
0
0
0
0
0
0
0
0
0
0
0
0
0
0
0
0
0
0
0
0
0
0
0
0
0
0
1
1
1
1
1
1
1
1
1
1
2
2
2
2
2
2
2
2
2
2
2
2
2
2
2
2
2
2
2
2
2
2
2
2
2
2
1
1
1
1
1
1
1
1
1
1
1
1
1
1
1
1
1
1
1
1
1
1
1
1
1
1
1
1
1
1
1
1
1
1
1
1
1
1
1
1
1
1
1
1
1
1
1
1
1
1
1
1
1
1
1
1
1
1
1
1
1
1
1
1
1
1
1
1
1
1
1
1
1
1
1
1
1
1
1
1
1
1
1
1
1
1
1
1
1
1
1
1
1
1
1
1
1
1
1
1
1
1
1
1
1
1
1
1
1
1
1
1
1
1
1
1
1
1
1
1
1
1
1
1
1
1
1
1
1
1
1
1
1
1
1
1
1
1
1
1
1
1
1
1
1
1
1
1
1
1
1
1
1
1
1
1
1
1
1
1
1
1
1
1
1
2
2
2
2
2
2
2
2
2
2
2
2
2
2
2
2
2
2
2
2
2
2
2
2
2
2
2
2
2
2
2
2
2
2
2
2
1
1
1
1
1
1
1
1
1
1
1
1
1
1
1
1
1
1
1
1
1
1
1
1
1
1
1
1
1
1
1
1
1
1
1
1
1
1
1
1
1
1
1
1
1
1
1
1
1
1
1
1
1
1
1
1
1
1
1
1
1
1
1
1
1
1
1
1
1
1
1
1
1
1
1
1
1
1
1
1
1
1
1
1
1
1
1
1
1
1
1
1
1
1
1
1
1
1
1
1
1
1
1
1
1
1
1
2
2
2
2
2
2
2
2
2
2
2
2
2
2
2
2
2
2
2
2
2
2
2
2
2
2
2
2
2
2
2
2
2
2
2
2
2
2
2
2
2
2
2
2
2
2
2
2
2
2
2
2
2
2
2
2
2
2
2
2
2
2
2
2
2
2
2
2
2
2
2
2
2
2
2
2
2
2
2
2
2
2
2
2
2
2
2
2
2
2
2
2
2
2
2
2
2
2
2
2
2
2
2
2
2
2
2
2
2
2
2
2
2
2
2
2
2
2
2
2
2
2
2
2
2
2
1
1
1
1
1
1
1
1
1
1
1
1
1
1
1
1
1
1
1
1
1
1
1
1
1
1
1
1
1
1
1
1
1
1
1
1
1
1
1
1
1
1
1
1
1
1
1
1
1
1
1
1
1
1
1
1
1
1
1
1
1
1
1
1
1
1
1
1
1
1
1
1
1
1
1
1
1
1
1
1
1
1
1
1
1
1
1
1
1
1
1
1
1
1
1
1
1
1
1
1
1
1
1
1
1
1
1
1
1
1
1
1
1
1
1
1
1
1
0
0
0
0
0
0
0
0
0
0
0
0
0
0
0
0
0
0
0
0
0
0
0
0
0
0
0
0
0
0
0
0
0
0
0
0
0
0
0
0
0
0
0
0
0
0
0
0
0
0
0
0
0
0
0
0
0
0
0
0
0
0
0
0
0
0
0
0
0
0
0
0
0
0
0
0
0
0
1
1
1
1
1
1
1
1
1
1
1
1
1
1
1
1
1
1
1
1
1
1
1
1
1
1
1
1
1
1
1
1
1
1
1
1
1
1
1
1
1
1
1
1
1
1
1
1
1
1
1
1
1
1
1
1
1
1
1
1
1
1
1
1
1
1
1
1
1
1
1
1
1
1
1
1
1
1
1
1
1
1
1
1
1
1
1
1
1
1
1
1
1
1
1
1
1
1
1
1
1
1
1
1
1
1
1
1
1
1
1
1
1
1
1
1
1
1
1
1
1
1
1
0
0
0
0
0
0
0
0
0
0
0
0
0
0
0
0
0
0
0
0
0
0
0
0
0
0
0
0
0
0
0
0
0
0
0
0
0
0
0
0
0
0
0
0
0
0
0
0
0
0
0
0
0
0
0
0
0
0
0
0
0
0
0
0
0
0
0
0
0
0
0
1
1
1
1
1
1
1
1
1
1
1
1
1
1
1
1
1
1
1
1
1
1
1
1
1
1
1
1
1
1
1
1
1
1
1
1
1
1
1
1
1
1
1
1
1
1
1
1
1
1
1
1
1
1
1
1
1
1
1
1
1
1
1
1
1
1
1
1
1
1
1
1
1
1
1
1
1
1
1
1
1
1
1
1
1
1
1
1
1
1
1
1
1
1
1
1
1
1
1
1
1
1
1
1
1
1
1
1
1
1
1
1
1
1
1
1
1
1
1
1
1
1
1
1
1
0
0
0
0
0
0
0
0
0
0
0
0
0
0
0
0
0
0
0
0
0
0
0
0
0
0
0
0
0
0
0
0
0
0
0
0
0
0
0
0
0
0
0
0
0
0
0
0
0
0
0
0
0
0
0
0
1
1
1
1
1
1
1
1
1
1
1
1
1
1
1
1
1
1
1
1
1
1
1
1
1
1
1
2
2
2
2
2
2
2
2
2
2
2
2
2
2
2
2
2
2
2
2
2
2
2
2
2
2
2
2
2
2
2
2
2
2
2
2
2
2
2
2
2
2
2
2
2
2
2
2
2
2
2
2
2
2
2
2
2
2
1
1
1
1
2
2
2
2
2
2
2
2
2
2
2
2
2
2
2
2
2
2
2
2
2
2
2
2
2
2
2
2
2
2
2
2
2
2
2
2
2
2
2
2
2
2
2
2
2
2
2
2
2
2
2
2
2
2
2
2
2
2
2
2
2
2
2
2
2
2
2
2
2
2
2
2
2
2
2
2
2
2
2
2
2
2
2
2
2
2
2
2
2
2
2
2
2
2
2
2
2
2
2
2
2
2
2
2
2
2
2
2
2
2
1
1
1
1
1
1
1
1
1
0
0
0
0
0
0
0
0
0
0
0
0
0
0
0
0
0
0
0
0
0
0
0
0
0
0
0
0
0
0
0
0
0
0
0
0
0
0
0
0
0
0
0
0
0
0
0
0
0
0
0
0
0
0
0
0
0
0
0
0
0
0
0
0
0
1
0
0
0
0
0
0
0
0
0
0
0
0
0
0
0
0
0
0
0
0
0
0
0
0
0
0
0
0
0
0
0
0
0
0
0
0
0
1
1
1
1
1
1
1
1
1
1
1
1
1
1
1
1
1
1
1
1
1
1
1
1
1
1
1
1
1
1
1
1
1
1
1
1
1
1
1
1
1
1
1
1
1
1
1
1
1
1
1
1
1
1
1
1
1
1
1
1
1
1
1
1
1
1
1
1
1
1
1
1
1
1
1
1
1
1
1
1
1
1
1
1
1
1
1
1
1
1
1
1
1
1
1
1
1
1
1
1
1
1
1
1
1
1
1
1
1
1
1
1
1
1
1
1
1
1
1
1
1
1
1
1
1
1
1
1
1
1
1
1
1
1
1
1
1
1
1
1
1
1
1
1
1
1
1
1
1
1
1
1
1
1
0
0
0
0
0
0
0
0
0
0
0
0
0
0
0
0
0
0
0
0
0
0
0
0
0
0
0
0
0
0
0
0
0
0
0
0
0
0
0
0
0
0
0
0
0
0
0
0
0
0
0
0
0
0
0
0
0
0
0
0
0
0
0
0
0
0
0
0
0
0
0
0
0
0
0
0
0
0
0
0
0
0
0
0
0
0
0
0
0
0
0
0
0
0
0
0
0
0
0
0
0
0
0
0
0
0
0
0
0
0
0
0
0
0
0
0
0
0
0
0
0
0
0
0
0
0
0
0
0
0
0
0
0
0
0
0
0
0
0
0
0
0
0
0
0
0
0
0
0
0
0
0
0
0
0
0
0
0
0
0
0
0
0
0
0
0
0
0
0
0
0
0
0
0
0
0
0
0
0
0
0
0
0
0
0
0
0
0
0
0
0
0
0
0
0
0
0
0
0
0
0
0
0
0
0
0
0
0
0
0
0
0
0
0
0
0
0
0
0
0
0
0
0
0
0
0
0
0
0
0
0
0
0
0
0
0
0
0
0
0
0
0
0
0
0
0
0
0
0
0
0
0
0
0
0
0
0
0
0
0
0
0
0
0
0
0
0
0
0
0
0
0
0
0
0
0
0
0
0
0
0
0
0
0
0
0
0
0
0
0
0
0
0
0
0
0
0
0
0
0
0
0
0
0
0
0
0
0
0
0
0
0
0
0
0
0
0
0
0
0
0
0
0
0
0
0
0
0
0
0
0
0
0
0
0
0
0
0
0
0
0
0
0
0
0
0
0
0
0
1
1
1
1
1
1
1
1
1
1
1
1
1
1
1
1
1
1
1
1
1
1
1
1
1
1
1
1
1
1
1
1
1
1
2
2
2
2
2
2
2
2
2
2
2
2
2
2
2
2
2
2
3
3
3
3
3
3
3
3
3
3
3
3
3
3
3
3
3
3
3
3
3
3
3
3
3
3
3
3
3
3
3
3
3
3
3
3
3
3
3
3
3
3
3
3
3
3
3
3
3
3
3
3
3
3
3
3
3
3
3
3
3
3
3
3
3
3
3
3
3
3
3
3
3
3
3
3
3
3
3
3
3
2
1
1
1
1
1
1
1
1
1
1
1
1
1
1
1
1
1
1
1
1
1
1
1
1
1
1
1
1
1
1
1
1
1
1
1
1
1
1
2
2
2
2
2
2
2
2
2
2
2
2
2
2
2
2
2
2
2
2
2
2
2
2
2
2
2
2
2
2
2
1
1
1
1
1
1
1
1
1
1
1
1
1
1
1
1
1
1
1
1
1
1
1
1
1
1
1
1
2
2
2
2
2
2
2
2
2
2
2
2
2
2
2
2
2
2
2
2
2
2
2
2
2
2
2
2
2
2
2
1
1
1
1
1
1
1
1
1
1
1
1
1
1
1
1
1
1
1
1
1
1
1
1
1
1
1
1
1
1
1
1
1
1
1
1
1
1
1
1
1
1
1
1
1
1
1
1
1
1
1
1
0
0
0
0
0
0
0
0
0
0
0
0
0
0
0
0
0
0
0
0
0
0
0
0
0
0
0
0
0
0
0
0
0
0
0
0
0
0
0
0
0
0
0
0
0
0
0
0
0
0
0
0
0
0
0
0
0
0
0
0
0
0
0
0
0
0
0
0
0
0
0
0
0
0
0
0
0
0
0
0
0
0
0
0
0
0
0
0
0
0
0
0
0
0
0
0
0
0
0
0
0
0
0
0
0
0
0
0
0
0
0
0
0
0
0
0
0
0
0
0
0
0
0
0
0
0
0
0
0
0
0
0
0
0
0
0
0
0
0
0
0
0
0
0
0
0
0
0
0
0
0
0
0
0
0
0
0
0
0
0
0
0
0
0
0
0
0
0
0
0
0
0
0
0
0
0
0
0
0
0
0
0
0
0
0
0
0
0
0
0
0
0
0
0
0
0
0
0
0
0
0
0
0
0
0
0
0
0
0
0
0
0
0
0
0
0
0
0
0
0
0
0
0
0
0
0
0
0
0
0
0
0
0
0
0
0
0
0
0
0
0
0
0
0
0
0
0
0
0
0
0
0
0
0
0
0
0
0
0
0
0
0
0
0
0
0
0
0
0
0
0
0
0
0
0
0
0
0
0
0
0
0
0
0
0
0
0
0
0
0
0
0
0
0
0
0
0
0
0
0
0
0
0
0
0
0
0
0
0
0
0
0
0
0
0
0
0
0
0
0
0
0
0
0
0
0
0
0
0
0
0
0
0
0
0
0
0
0
0
0
0
0
0
0
0
0
0
0
0
0
0
0
0
0
0
0
0
0
0
0
0
0
0
0
0
0
0
0
0
0
0
0
0
0
0
0
0
0
0
0
0
0
0
0
0
0
0
0
0
0
0
0
0
0
0
0
0
0
0
0
0
0
0
0
0
0
0
0
0
0
0
0
0
0
0
0
0
0
0
0
0
0
0
0
0
0
0
0
0
0
0
0
0
0
0
0
0
0
0
0
0
0
0
0
0
0
0
0
0
0
0
0
0
0
0
0
0
0
0
0
0
0
0
0
0
0
0
0
0
0
0
0
0
0
0
0
0
0
0
0
0
0
0
0
0
0
0
0
0
0
0
0
0
0
0
0
0
0
0
0
0
0
0
0
0
0
0
0
0
0
0
0
0
0
0
0
0
0
0
0
0
0
0
0
0
0
0
0
0
0
0
0
0
0
0
0
0
0
0
0
0
0
0
0
0
0
0
0
0
0
0
0
0
0
0
0
0
0
0
0
0
0
0
0
0
0
0
0
0
0
0
0
0
0
0
0
0
0
0
0
0
0
0
0
0
0
0
0
0
0
0
0
0
0
0
0
0
0
0
0
0
0
0
0
0
0
0
0
0
0
0
0
0
0
0
0
0
0
0
0
0
0
0
0
0
0
0
0
0
0
0
0
0
0
0
0
0
0
0
0
0
0
0
0
0
0
0
0
0
0
0
0
0
0
0
0
0
0
0
0
0
0
0
0
0
0
0
0
0
0
0
0
0
0
0
0
0
0
0
0
0
0
0
0
0
0
0
0
0
0
0
0
0
0
0
0
0
0
0
0
0
0
0
0
0
0
0
0
0
0
0
0
0
0
0
0
0
0
0
0
0
0
0
0
1
1
1
1
1
1
1
1
1
1
1
2
2
2
2
2
2
2
2
2
2
2
2
2
2
2
2
2
2
2
2
1
1
1
1
1
1
1
1
1
1
1
1
1
1
1
1
1
1
1
1
1
1
1
1
1
1
1
1
1
1
1
1
1
1
1
1
1
1
1
1
1
1
1
1
1
2
2
2
2
2
2
2
2
2
2
2
2
2
2
2
2
2
2
2
2
2
2
2
2
2
2
2
2
2
2
2
2
2
2
2
2
2
2
2
2
2
2
2
2
2
2
2
2
2
2
2
2
2
2
2
2
2
2
2
2
2
2
2
2
2
2
2
2
2
2
2
2
2
2
2
2
2
2
2
2
2
2
2
2
2
2
2
2
2
2
2
2
2
2
2
2
2
2
2
2
2
2
1
1
0
0
0
0
0
0
0
0
0
0
0
0
0
0
0
0
0
0
0
0
0
0
0
0
0
0
0
0
0
0
0
0
0
0
0
0
0
0
0
0
0
0
0
0
0
0
0
0
0
0
0
0
0
0
0
0
0
0
0
0
0
0
0
0
0
0
0
0
0
0
0
0
0
0
0
0
0
0
0
0
0
0
0
0
0
0
0
0
0
0
0
0
0
0
0
0
0
0
0
0
0
0
0
0
0
0
0
0
0
0
0
0
0
0
0
0
0
0
0
0
0
0
0
0
0
0
0
0
0
0
0
0
0
0
0
0
0
0
0
0
0
0
0
0
0
0
0
0
0
0
0
0
0
0
0
0
0
0
0
0
0
0
0
0
0
0
0
0
0
0
0
0
0
0
0
0
0
0
0
0
0
0
0
0
0
0
0
0
0
0
0
0
0
0
0
0
0
0
0
0
0
0
0
0
0
0
0
0
0
0
0
0
0
0
0
0
0
0
0
0
0
0
0
0
0
0
0
0
0
0
0
0
0
0
0
0
0
0
0
0
0
0
0
0
0
0
0
0
0
0
0
0
0
0
0
0
0
0
0
1
1
1
1
1
1
1
1
1
1
1
1
1
1
1
1
1
1
1
1
1
1
1
1
1
1
1
1
1
1
1
1
1
1
1
1
1
1
1
1
1
1
1
1
1
1
1
1
1
1
1
1
1
1
1
1
1
1
1
1
1
1
1
1
1
1
1
1
1
1
1
1
1
1
1
1
1
1
1
1
1
1
1
1
1
1
1
2
2
2
2
2
2
2
2
2
2
1
1
1
1
1
1
1
1
1
1
1
1
1
1
1
1
1
1
1
1
1
1
1
1
1
1
1
1
1
1
1
1
1
1
1
1
1
1
1
1
1
1
1
1
1
1
1
1
1
1
1
1
1
1
1
1
1
1
1
1
1
1
1
1
1
1
1
1
1
1
1
1
1
1
1
1
1
1
1
1
1
1
1
1
1
1
1
1
1
1
1
1
1
1
1
1
1
1
1
1
1
1
1
1
1
1
1
0
0
0
0
0
0
0
0
0
0
0
0
0
0
0
0
0
0
0
0
0
0
0
0
0
0
0
0
0
0
0
0
1
1
1
1
1
1
1
2
2
2
2
2
2
2
2
2
2
2
2
2
2
2
2
2
2
2
2
2
2
2
2
2
2
2
2
2
2
2
2
2
2
2
2
2
2
2
2
2
2
2
2
2
2
2
2
2
2
2
2
2
2
2
2
2
2
2
2
2
2
2
2
2
2
2
2
2
2
2
2
2
2
2
2
2
2
2
2
1
1
1
1
1
1
1
1
1
1
1
1
1
1
1
1
1
1
1
1
1
1
1
1
1
1
1
1
1
1
1
1
1
1
1
1
1
1
2
2
2
2
2
2
2
2
1
1
1
1
1
1
0
0
0
0
0
0
0
0
0
0
0
0
0
0
0
0
0
0
0
0
0
0
0
0
0
0
0
0
0
0
0
0
0
0
0
0
0
0
0
0
0
0
0
0
0
0
0
0
0
0
0
0
0
0
0
0
0
0
0
0
0
0
0
0
0
0
0
0
0
0
0
0
0
0
0
0
0
0
0
0
0
0
0
0
0
0
0
0
0
0
0
0
0
0
0
0
0
0
0
0
0
0
0
0
0
0
0
0
0
0
0
0
0
0
0
0
0
0
0
0
0
0
0
0
0
0
0
0
0
0
0
0
0
0
0
0
0
0
0
0
0
0
0
0
0
0
0
0
0
0
0
0
0
0
0
0
0
0
0
0
0
0
0
0
0
0
0
0
0
0
0
1
1
1
1
1
1
1
1
1
1
1
1
1
1
1
1
1
1
1
1
1
1
1
1
1
1
1
1
1
1
1
1
1
1
1
1
1
1
1
1
1
1
1
1
1
1
1
1
1
1
1
1
1
1
1
1
1
1
1
1
1
1
1
1
1
1
1
1
1
1
1
1
1
1
1
1
1
1
1
1
1
1
1
1
1
1
1
1
1
1
1
1
1
1
1
1
1
1
1
1
1
1
1
1
1
1
1
1
1
1
2
2
2
2
2
2
2
2
2
2
2
2
2
1
1
1
1
0
0
0
0
0
0
0
0
0
0
0
0
0
0
0
0
0
0
0
0
0
0
0
0
0
0
0
0
0
0
0
0
0
0
0
0
0
0
0
0
0
0
0
0
0
0
0
0
0
0
0
0
0
0
0
0
0
0
0
0
0
0
0
0
0
0
0
0
0
0
0
0
1
1
1
1
1
1
1
1
1
2
2
2
2
2
2
2
2
2
2
2
2
2
2
2
2
2
2
2
2
2
2
2
2
2
2
2
2
2
2
2
2
2
2
2
2
2
2
2
2
2
2
2
2
2
2
2
2
2
2
2
2
2
2
2
2
2
2
2
2
2
2
2
2
2
2
2
2
2
2
2
2
2
3
3
3
3
3
3
3
3
3
3
3
3
3
3
3
3
3
3
3
3
3
3
3
3
3
3
3
3
3
3
3
3
3
3
3
3
3
3
3
3
3
3
3
3
3
3
3
3
3
3
3
3
3
3
3
3
3
3
3
3
3
3
3
3
3
3
3
4
4
4
4
4
4
4
4
4
4
4
4
4
4
4
4
4
4
4
4
3
3
2
1
1
1
1
1
1
1
1
1
1
1
1
1
1
1
1
1
1
1
1
1
1
1
1
0
0
0
0
0
0
0
0
0
0
0
0
0
0
0
0
0
0
0
0
0
0
0
0
0
0
0
0
0
0
0
0
0
0
0
0
0
0
0
0
0
0
0
0
0
0
0
0
0
0
0
0
0
0
0
0
0
0
0
0
0
0
0
0
0
0
0
0
0
0
0
0
0
0
0
0
0
0
0
0
0
0
0
0
0
0
0
0
0
0
0
0
0
0
0
0
0
0
0
0
0
0
0
0
0
0
0
0
0
0
0
0
0
0
0
0
0
0
0
0
0
0
0
0
0
0
0
0
0
0
0
0
0
0
0
0
0
0
0
0
0
0
0
0
0
0
0
0
0
0
0
0
0
0
0
0
0
0
0
0
0
0
0
0
0
0
0
0
0
0
0
0
0
0
0
0
0
0
0
0
0
0
0
0
0
0
0
0
0
0
0
0
0
0
0
0
0
0
0
0
0
0
0
0
0
0
0
0
0
0
0
0
0
0
0
0
0
0
0
0
0
0
0
0
0
0
0
0
0
0
0
0
0
0
0
0
0
0
0
0
0
0
0
0
0
0
0
0
0
0
0
0
0
0
0
0
0
0
0
0
0
0
0
0
0
0
0
0
0
0
0
0
0
0
0
0
0
0
0
0
0
0
0
0
0
0
0
0
0
0
0
0
0
0
0
0
0
0
0
0
0
0
0
0
0
0
0
0
0
0
0
0
0
0
0
0
0
0
0
0
0
0
0
0
0
0
0
0
0
0
0
0
0
0
0
0
0
0
0
0
0
0
0
0
0
0
0
0
0
0
0
0
0
0
0
0
0
0
0
0
0
0
0
0
0
0
0
0
0
0
0
0
0
0
0
0
0
0
0
0
0
0
0
0
0
0
0
0
0
0
0
0
0
0
0
0
0
0
0
0
0
0
0
0
0
0
0
0
0
0
0
0
0
0
0
0
0
0
0
0
0
0
0
0
0
0
0
0
0
0
0
0
0
0
0
0
0
0
0
0
0
0
0
0
0
0
0
0
0
0
0
0
0
0
0
0
0
0
0
0
0
0
0
0
0
0
0
0
0
0
0
0
0
0
0
0
0
0
0
0
0
0
0
0
0
0
0
0
0
0
0
0
0
0
0
0
0
0
0
0
0
0
0
0
0
0
0
0
0
0
0
0
0
0
0
0
0
0
0
0
0
0
0
0
0
0
0
0
0
0
0
0
0
0
0
0
0
0
0
0
0
0
0
0
0
0
0
0
0
0
0
0
1
1
1
1
1
1
1
1
1
1
1
1
1
1
1
1
1
1
1
1
1
1
1
1
1
1
1
1
1
1
1
1
1
1
1
1
1
1
1
1
1
1
1
1
1
1
1
1
1
1
1
1
1
1
1
1
1
1
1
1
1
1
1
2
2
2
2
2
2
2
2
2
2
2
2
2
2
2
2
2
2
2
2
2
2
2
3
3
3
3
3
3
3
3
3
3
3
3
3
3
3
3
3
3
3
3
3
3
3
3
3
3
3
3
3
3
3
3
3
3
3
3
3
3
3
3
3
3
3
3
3
3
3
3
3
3
3
3
3
3
3
3
3
3
3
3
2
2
2
2
2
2
2
2
2
2
1
1
1
1
1
1
1
1
1
1
1
1
1
1
1
1
1
1
1
1
1
1
1
1
1
1
1
1
1
1
1
1
1
1
1
1
1
1
1
1
1
1
1
1
1
1
1
1
1
1
1
1
1
1
1
1
1
1
1
1
1
1
1
1
1
1
1
1
1
1
1
1
1
1
1
1
1
1
1
1
1
1
1
1
1
1
1
1
1
3
5
5
19
19
28
28
29
29
29
29
34
34
34
34
35
48
49
49
49
49
49
49
49
49
51
51
52
52
52
52
53
53
53
53
53
53
52
53
53
53
53
54
56
56
56
57
57
58
58
58
58
58
58
58
59
62
62
64
68
70
70
73
73
78
78
81
81
81
81
81
81
81
81
81
81
81
81
81
82
82
82
82
83
83
83
83
83
84
84
84
85
85
85
85
86
86
86
86
86
88
89
91
91
91
91
91
90
90
90
90
90
90
88
77
74
70
69
69
68
68
67
67
67
67
67
68
68
68
68
68
68
68
68
68
68
68
68
68
66
65
65
65
65
65
65
65
65
65
65
65
64
64
63
63
63
63
62
62
64
64
65
65
65
65
65
65
65
65
64
64
63
63
63
63
63
63
62
55
54
52
43
43
42
41
41
40
39
37
37
34
34
33
31
29
28
27
27
26
26
26
26
26
26
26
26
26
25
25
25
24
21
19
18
15
15
15
14
13
12
12
11
11
11
11
10
10
8
8
9
9
9
9
9
9
9
9
8
7
7
7
7
7
7
8
7
7
7
7
7
7
7
7
7
6
6
6
6
7
7
7
7
7
7
7
7
7
7
7
7
6
6
6
6
6
5
5
5
5
5
5
5
5
5
5
5
5
5
5
5
5
5
5
5
5
5
5
5
5
5
5
5
5
5
5
5
5
4
4
4
4
4
4
4
3
3
3
3
3
3
3
3
3
3
3
3
3
3
3
3
3
3
3
3
2
2
2
2
2
2
2
2
2
2
2
2
2
1
1
1
1
1
1
1
1
1
1
1
1
1
1
1
1
1
1
1
1
1
1
1
1
1
1
1
1
1
1
1
1
1
1
1
1
1
1
1
1
1
1
1
1
1
1
1
1
1
1
0
0
0
0
0
0
0
0
0
0
0
0
0
0
0
0
0
0
0
0
0
0
0
0
0
0
0
0
0
0
0
0
0
0
0
0
0
0
0
0
0
0
0
0
0
0
0
0
0
0
0
0
0
0
0
0
0
0
0
0
0
0
0
0
0
0
0
0
0
0
0
0
0
0
0
0
0
0
0
0
0
0
0
0
0
0
0
0
0
0
0
0
0
0
0
0
0
0
0
0
0
0
0
0
0
0
0
0
0
0
0
0
0
0
0
0
0
0
0
0
0
0
0
0
0
0
0
0
0
0
0
0
0
0
0
0
0
0
0
0
0
0
0
0
0
0
0
0
0
0
0
0
0
0
0
0
0
0
0
0
0
0
0
0
0
0
0
0
0
0
0
0
0
0
0
0
0
0
0
0
0
0
0
0
0
0
0
0
0
0
0
0
0
0
0
0
0
0
0
0
0
0
0
0
0
0
0
0
0
0
0
0
0
0
0
0
0
0
0
0
0
0
0
0
0
0
0
0
0
0
0
0
0
0
0
0
0
0
0
0
0
0
0
0
0
0
0
0
0
0
0
0
0
0
0
0
0
0
0
0
0
0
0
0
0
0
0
0
0
0
0
0
0
0
0
0
0
0
0
0
0
0
0
0
0
0
0
0
0
0
0
0
0
0
0
0
0
0
0
0
0
0
0
0
0
0
0
0
0
0
0
0
0
0
0
0
0
0
0
0
0
0
0
0
0
0
0
0
0
0
0
0
0
0
0
0
0
0
0
0
0
0
0
0
0
0
0
0
0
0
0
0
0
0
0
0
0
0
0
0
0
0
0
0
0
0
0
0
0
0
0
0
0
0
0
0
0
0
0
0
0
0
0
0
0
0
0
0
0
0
0
0
0
0
0
0
0
0
0
0
0
0
0
0
0
0
0
0
0
0
0
0
0
0
0
0
0
0
0
0
0
0
0
0
0
0
0
0
0
0
0
0
0
0
0
0
0
0
0
0
0
0
0
0
0
0
0
0
0
0
0
0
0
0
0
0
0
0
0
0
0
0
0
0
0
0
0
0
0
0
0
0
0
0
0
0
0
0
0
0
0
0
0
0
0
0
0
0
0
0
0
0
0
0
0
0
0
0
0
0
0
0
0
0
0
0
0
0
0
0
0
0
0
0
0
0
0
0
0
0
0
0
0
0
0
0
0
0
0
0
0
0
0
0
0
0
0
0
0
0
0
0
0
0
0
0
0
0
0
0
0
0
0
0
0
0
0
0
0
0
0
0
0
0
0
0
0
0
0
0
0
0
0
0
0
0
0
0
0
0
0
0
0
0
0
0
0
0
0
0
0
0
0
0
0
0
0
0
0
0
0
0
0
0
0
0
0
0
0
0
0
0
0
0
0
0
0
0
0
0
0
0
0
0
0
0
0
0
0
0
0
0
0
0
0
0
0
0
0
0
0
0
0
0
0
0
0
0
0
0
0
0
0
0
0
0
0
0
0
0
0
0
0
0
0
0
0
0
0
0
0
0
0
0
0
0
0
0
0
0
0
0
0
0
0
0
0
0
0
0
0
0
0
0
0
0
0
0
0
0
0
0
0
0
0
0
0
0
0
0
0
0
0
0
0
0
0
0
0
0
0
0
0
0
0
0
0
0
0
0
0
0
0
0
0
0
0
0
0
0
0
0
0
0
0
0
0
0
0
0
0
0
0
0
0
0
0
0
0
0
0
0
0
0
0
0
0
0
0
0
0
0
0
0
0
0
0
0
0
0
0
0
0
0
0
0
0
0
0
0
0
0
0
0
0
0
0
0
0
0
0
0
0
0
0
0
0
0
0
0
0
0
0
0
0
0
0
0
0
0
0
0
0
0
0
0
0
0
0
0
0
0
0
0
0
0
0
0
0
0
0
0
0
0
0
0
0
0
0
0
0
0
0
0
0
0
0
0
0
0
0
0
0
0
0
0
0
0
0
0
0
0
0
0
0
0
0
0
0
0
0
0
0
0
0
0
0
0
0
0
0
0
0
0
0
0
0
0
0
0
0
0
0
0
0
0
0
0
0
0
0
0
0
0
0
0
0
0
0
0
0
0
0
0
0
0
0
0
0
0
0
0
0
0
0
0
0
0
0
0
0
0
0
0
0
0
0
0
0
0
0
0
0
0
0
0
0
0
0
0
0
0
0
0
0
0
0
0
0
0
0
0
0
0
0
0
0
0
0
0
0
0
0
0
0
0
0
0
0
0
0
0
0
0
0
0
0
0
0
0
0
0
0
0
0
0
0
0
0
0
0
0
0
0
0
0
0
0
0
0
0
0
0
0
0
0
1
1
1
1
1
1
1
1
1
1
1
1
1
1
1
1
1
1
1
1
1
1
1
1
1
1
1
1
1
1
1
1
1
1
1
1
1
1
1
1
1
1
1
1
1
1
1
1
1
1
1
1
1
1
1
1
1
1
1
1
1
1
1
1
1
1
1
1
1
1
1
1
1
1
1
1
1
1
1
1
1
0
0
0
0
0
0
0
0
0
0
0
0
0
0
0
0
0
0
0
0
0
0
0
0
0
0
0
0
0
0
0
0
0
0
0
0
0
0
0
0
0
0
0
0
0
0
0
0
0
0
0
0
0
0
0
0
0
0
0
0
0
0
0
0
0
0
0
0
0
0
0
0
0
0
0
0
0
0
0
0
0
0
0
0
0
0
0
0
0
0
0
0
0
0
0
0
0
0
0
0
0
0
0
0
0
0
0
0
0
0
0
0
0
0
0
0
0
0
0
0
0
0
0
0
0
0
0
0
0
0
0
0
0
0
0
0
0
0
0
0
0
0
0
0
0
0
0
0
0
0
0
0
0
0
0
0
0
0
0
0
0
0
0
0
0
0
0
0
0
0
0
0
0
0
0
0
0
0
0
0
0
0
0
0
0
0
0
0
0
0
0
0
0
0
0
0
0
0
0
0
0
0
0
0
0
0
0
0
0
0
0
0
0
0
0
0
0
0
0
0
0
0
0
0
0
0
0
0
0
0
0
0
0
0
0
0
0
0
0
0
0
0
0
0
0
0
0
0
0
0
0
0
0
0
0
0
1
2
2
2
2
2
2
2
2
2
2
2
2
2
2
2
2
2
2
2
2
2
2
3
3
3
3
3
3
3
3
3
3
3
4
4
4
4
4
4
4
4
4
4
4
4
4
4
4
4
4
4
4
4
4
4
4
4
4
4
4
4
4
4
4
4
4
4
4
4
4
4
4
4
4
4
4
4
4
4
4
4
4
4
4
4
4
4
4
4
4
4
4
4
4
4
4
4
4
4
4
4
4
4
4
4
4
4
4
4
4
4
4
4
4
4
5
5
5
4
4
4
4
4
2
2
2
2
2
2
2
2
2
2
2
2
1
1
1
2
2
2
2
2
2
2
2
2
2
2
2
2
2
2
2
2
2
2
2
2
2
3
3
3
3
3
3
3
3
3
3
3
3
3
4
4
4
4
3
3
3
3
3
3
3
3
3
4
4
4
4
4
4
4
4
4
4
4
4
4
4
4
4
4
4
4
4
4
4
4
4
4
4
4
4
4
4
4
4
4
4
4
4
4
4
4
4
4
4
4
4
4
4
4
4
4
4
4
3
3
3
3
3
3
3
3
3
3
3
3
3
3
3
3
3
3
3
3
3
3
3
3
3
3
3
3
3
3
3
3
1
1
1
1
1
1
1
1
1
1
1
1
1
1
1
1
1
1
1
2
2
2
1
1
1
1
1
1
1
1
1
1
1
1
1
1
1
1
1
0
0
0
0
0
0
0
0
0
0
0
0
0
0
1
1
1
1
1
1
1
1
1
1
1
1
1
1
1
1
1
1
1
1
1
1
1
1
1
1
2
2
2
2
2
2
2
2
2
2
2
2
2
2
2
2
2
2
2
2
2
2
2
2
2
2
2
2
2
2
2
2
2
2
2
2
2
2
2
2
2
4
4
4
4
4
4
4
4
5
5
5
4
4
4
4
4
4
4
4
4
4
4
4
4
4
4
4
4
4
4
4
4
4
4
4
3
3
3
3
3
3
3
3
3
3
3
3
3
3
3
3
3
3
3
3
3
3
3
3
3
3
3
3
3
3
3
3
3
3
3
3
3
3
3
3
3
3
3
3
3
3
3
3
3
4
4
4
4
4
4
4
4
4
4
4
4
4
4
4
4
4
4
4
4
4
4
4
4
4
4
4
4
4
4
4
4
4
4
4
4
2
2
2
2
2
2
2
2
2
2
2
2
2
1
1
1
1
0
0
0
0
0
0
0
0
0
0
0
0
0
0
0
0
0
0
0
0
0
0
0
0
0
0
0
0
0
0
0
0
0
0
0
0
0
0
0
0
0
0
0
0
0
0
0
0
0
0
0
0
0
0
0
0
0
0
0
0
0
0
0
0
0
0
0
0
0
0
0
0
0
0
0
0
0
0
0
0
0
0
0
0
0
0
0
0
0
0
0
0
0
0
0
0
0
0
0
0
0
0
0
0
0
0
0
0
0
0
0
0
1
1
1
1
1
1
1
1
1
1
1
1
1
1
1
1
1
1
1
1
1
1
1
1
1
1
1
1
1
1
1
1
1
1
1
1
1
1
1
1
1
1
1
1
1
1
2
2
2
2
2
2
8
8
8
9
9
9
10
11
11
11
11
11
10
13
13
13
13
13
13
13
14
14
14
15
15
15
15
15
15
15
16
17
17
17
17
17
17
17
17
17
18
18
18
19
19
20
20
20
20
20
20
20
20
20
20
20
20
20
20
20
20
20
20
20
20
20
21
21
21
22
22
22
22
22
24
24
24
24
24
24
24
24
24
24
24
24
24
25
25
25
25
26
26
28
29
29
29
29
29
29
29
29
29
29
29
29
29
29
29
29
30
31
31
31
34
36
36
36
37
37
37
37
37
38
39
38
40
40
40
40
40
41
41
41
41
41
42
42
42
42
42
43
44
44
43
43
43
43
44
44
45
45
45
45
47
48
48
48
48
49
51
52
53
53
53
53
53
53
53
53
54
54
54
53
52
52
52
52
52
53
53
53
53
53
53
53
53
53
53
55
55
56
56
57
57
57
57
58
59
55
55
55
55
55
56
56
56
56
56
56
56
56
56
56
60
60
60
60
61
61
61
60
60
60
60
60
60
60
60
59
59
59
59
58
57
57
59
60
62
63
63
63
64
64
64
64
64
64
62
62
62
61
61
62
62
62
62
63
63
63
63
63
63
63
62
62
62
62
63
64
64
63
63
64
64
63
63
63
63
62
62
61
61
63
63
63
63
63
62
62
58
52
52
52
46
46
47
46
46
45
45
43
43
40
40
40
40
41
41
41
41
41
41
41
41
41
41
41
42
42
42
42
42
42
42
43
43
43
43
43
43
43
43
43
43
43
43
43
43
43
43
43
43
43
43
43
43
44
40
40
40
34
30
30
30
30
30
32
32
34
31
32
32
29
29
29
29
29
29
29
29
28
28
27
28
28
28
28
28
28
28
28
28
28
28
28
26
25
26
26
26
25
25
20
17
18
18
19
19
19
19
20
21
21
21
21
22
22
22
23
22
22
22
22
22
22
22
21
21
21
21
21
21
22
22
23
23
23
23
22
22
22
22
22
22
22
22
22
22
22
22
22
22
22
22
22
22
22
22
22
22
23
22
22
23
23
23
23
22
22
22
22
22
22
21
21
21
21
21
21
21
21
21
20
20
20
20
20
20
20
20
20
20
20
20
20
20
21
21
21
21
21
21
21
21
21
21
21
21
21
20
19
19
19
18
18
18
18
17
17
17
17
17
17
17
17
17
17
15
15
15
15
15
15
13
13
13
12
12
14
14
13
13
13
13
13
13
13
13
13
13
13
13
14
14
14
14
14
14
14
14
14
14
16
17
17
17
17
17
17
17
17
17
17
17
17
17
17
17
17
17
17
17
17
17
16
16
17
17
17
17
18
18
18
18
18
18
18
18
18
18
18
18
18
18
18
18
18
18
18
18
18
18
18
18
18
18
18
18
18
18
17
17
17
17
17
17
17
17
15
15
16
16
16
16
16
16
16
16
16
16
16
16
16
16
16
15
15
15
15
15
15
15
16
16
16
16
18
18
18
18
18
18
18
18
18
18
18
18
16
17
17
18
18
17
16
15
15
15
15
15
15
15
15
15
15
15
15
15
15
15
15
15
15
15
15
15
15
15
15
15
15
15
15
15
15
15
15
16
16
16
16
16
16
16
16
18
18
20
20
20
18
18
18
17
18
18
17
17
17
17
19
19
19
19
19
19
19
19
19
20
20
21
21
21
21
21
21
21
21
21
21
21
21
21
21
21
20
20
20
20
20
20
20
20
20
20
21
21
21
21
21
21
21
21
21
21
21
21
21
21
22
22
22
21
17
17
16
16
16
16
16
16
16
16
16
16
16
15
15
15
15
15
15
15
15
15
15
15
16
16
16
16
15
14
14
14
14
14
14
14
14
16
16
16
16
16
16
16
16
16
16
16
16
16
16
16
16
17
17
17
17
17
16
16
16
15
14
14
14
14
14
14
14
14
14
14
14
14
14
14
14
13
13
13
12
12
11
11
11
11
11
11
11
11
11
11
11
11
10
9
9
9
9
9
9
9
9
9
9
9
9
9
9
9
9
8
8
6
5
5
5
6
6
6
6
6
6
6
6
6
6
6
6
6
6
6
6
6
6
6
6
6
6
6
6
6
6
6
6
6
6
6
6
6
6
6
6
6
6
6
6
6
6
6
6
6
6
6
6
6
6
6
6
6
6
6
6
6
7
7
7
7
7
7
8
8
8
8
8
8
7
7
7
7
7
11
12
14
14
14
14
14
14
14
16
16
16
16
16
16
17
17
17
17
17
18
18
18
18
18
19
19
19
20
20
20
20
20
20
20
21
21
23
23
24
25
25
27
27
27
27
27
27
27
27
27
28
29
27
27
27
27
26
26
26
26
27
27
27
28
28
28
29
29
29
29
29
29
29
29
29
29
29
29
29
29
31
31
31
30
30
30
30
30
30
30
30
29
29
29
29
29
29
30
30
30
31
31
31
31
31
31
31
32
32
32
33
33
33
33
33
33
33
33
33
33
34
34
34
34
34
34
34
34
34
34
34
34
34
34
34
34
34
34
34
35
35
35
35
35
35
35
35
35
33
34
31
31
31
31
31
31
32
32
33
32
32
32
32
31
31
31
31
31
30
30
30
30
30
28
28
28
28
28
29
29
32
32
32
32
32
33
34
32
32
32
32
32
32
32
33
32
27
27
26
26
26
26
26
27
27
27
27
28
28
28
28
25
21
23
25
25
25
26
27
27
28
28
28
28
27
27
27
27
27
27
27
27
27
27
27
27
27
27
27
27
27
26
26
26
26
25
25
25
25
25
26
27
27
27
27
27
26
28
28
28
30
30
30
30
29
29
29
29
29
29
29
31
31
31
31
30
30
30
30
30
30
30
30
30
30
30
30
30
30
30
30
30
31
31
34
34
35
35
35
41
41
42
42
42
42
43
43
43
43
43
43
43
43
45
45
45
45
46
46
46
48
48
48
48
49
49
49
49
50
50
50
51
51
51
51
50
49
49
49
49
48
48
49
50
49
50
50
50
49
49
49
50
45
45
45
44
43
43
43
43
43
43
43
43
43
43
43
43
43
43
43
43
46
46
46
46
46
47
47
47
47
48
48
48
48
48
48
48
48
48
48
48
47
46
46
44
44
44
44
44
44
44
44
44
42
41
39
39
35
32
32
32
32
32
32
26
24
24
21
21
21
21
21
22
22
23
23
23
23
22
22
22
22
22
22
22
22
22
22
22
23
23
23
23
23
23
23
23
23
23
23
23
23
23
23
23
23
23
23
23
23
23
22
22
22
22
21
21
21
20
20
21
21
21
21
21
21
21
21
21
22
22
22
22
22
22
22
22
22
22
21
21
21
21
20
21
21
19
19
19
19
18
17
17
17
17
17
17
17
17
16
16
16
16
16
16
16
16
16
16
16
16
16
16
16
16
16
16
16
16
16
16
17
17
16
16
16
17
17
17
17
17
17
14
14
14
14
14
13
13
13
13
11
9
10
10
10
10
10
10
10
10
10
10
10
10
10
10
10
10
10
9
9
9
9
9
9
9
9
9
9
9
9
9
9
9
9
9
9
9
15
20
34
37
37
38
38
38
38
40
40
42
42
42
42
42
42
42
43
43
44
44
44
45
45
50
51
50
54
56
60
61
61
61
61
68
70
73
72
71
73
75
78
83
83
83
83
84
83
88
88
89
88
88
89
94
98
98
106
106
106
108
108
110
110
111
111
111
111
113
113
114
114
117
116
117
118
119
119
119
119
123
123
124
127
127
128
129
130
131
131
132
134
134
134
135
135
138
139
140
140
141
140
142
142
142
142
142
143
148
151
151
151
151
151
151
151
151
152
152
152
152
152
154
154
155
156
157
157
157
157
157
157
158
157
155
155
155
152
152
145
142
141
139
141
141
140
140
140
139
139
140
140
141
141
141
141
141
148
152
159
160
160
164
165
165
165
165
165
168
168
170
170
171
171
171
170
170
172
172
173
170
169
163
164
164
164
165
165
164
164
162
163
163
162
167
169
165
167
160
153
149
152
150
148
150
139
100
102
85
85
85
87
86
86
87
87
90
89
89
89
89
89
89
89
88
89
91
94
95
95
95
95
98
98
99
99
101
102
102
102
102
103
103
106
106
106
106
106
106
106
106
106
106
108
109
110
113
113
114
114
116
117
117
123
125
127
125
127
122
120
124
121
120
120
121
122
123
124
124
124
124
125
125
126
128
131
132
132
133
136
136
137
137
138
138
138
138
138
138
140
144
144
145
146
146
146
149
149
149
149
147
145
145
145
147
149
150
151
151
151
149
149
151
159
159
159
164
164
164
164
165
165
166
172
173
178
178
161
160
159
152
152
159
159
158
159
145
143
142
142
144
144
144
144
146
146
145
144
153
155
159
173
174
176
177
179
179
181
182
182
182
182
182
184
186
186
186
187
187
187
189
188
189
189
189
190
191
193
189
192
192
190
191
185
183
177
176
170
167
167
168
168
169
170
170
169
168
166
167
167
167
167
167
168
168
170
171
172
173
171
165
164
164
164
164
164
164
166
166
168
167
167
166
165
163
164
160
161
165
169
177
177
179
180
182
183
183
184
187
193
193
193
193
193
194
194
199
199
199
199
201
201
203
203
203
202
212
220
223
221
219
221
224
230
238
237
237
241
245
252
255
249
248
248
233
248
243
251
251
238
240
239
255
256
256
257
258
258
265
271
275
279
279
279
278
273
280
286
291
291
291
292
294
300
303
312
312
318
320
318
319
320
320
320
320
321
322
323
330
332
332
336
337
332
332
326
329
329
323
322
323
323
324
325
326
325
324
325
324
322
321
321
321
326
325
327
327
327
327
331
331
331
332
331
332
332
333
333
333
333
333
333
335
338
340
340
339
339
340
340
339
339
339
340
340
342
342
342
342
341
339
339
342
343
343
340
336
334
329
329
328
327
327
327
331
331
334
334
336
336
334
329
326
327
329
314
285
216
207
181
180
181
181
182
187
183
182
181
157
150
147
149
149
150
152
152
153
153
159
160
159
159
156
154
160
161
163
163
159
155
150
152
151
151
151
153
153
153
152
152
152
147
149
143
143
143
143
142
143
147
147
148
150
150
150
151
150
149
150
151
157
159
161
161
162
162
162
162
166
168
176
176
176
178
178
182
182
185
191
190
190
191
191
192
198
206
206
209
210
212
213
215
216
216
216
213
213
212
213
212
212
212
212
216
216
216
217
217
218
220
220
220
220
220
223
224
223
220
215
212
208
208
200
200
200
212
213
212
207
203
204
204
212
212
212
212
214
216
218
219
219
224
227
233
232
232
232
233
235
237
239
237
235
230
234
229
238
237
240
237
233
232
233
233
236
237
238
239
242
244
244
244
244
244
244
240
240
243
237
236
235
219
215
209
218
226
221
241
241
260
257
254
251
251
250
249
249
248
243
243
245
242
244
251
265
266
267
268
268
267
267
267
267
266
266
266
272
276
277
289
302
303
305
308
308
312
314
319
321
323
326
327
328
328
328
330
331
331
331
332
333
333
337
337
339
340
344
344
344
344
343
343
343
348
352
352
352
352
352
352
356
359
361
364
365
366
365
365
365
367
370
370
369
375
381
381
382
382
382
382
383
387
387
389
389
388
389
389
396
397
397
397
397
394
393
393
387
377
372
367
359
358
351
347
345
347
359
355
353
349
344
332
327
323
322
317
315
312
310
313
313
313
312
307
306
303
305
309
301
285
276
272
243
245
244
226
225
221
221
220
217
214
212
213
213
216
217
221
222
222
221
221
219
220
222
222
223
224
225
225
225
227
226
225
227
221
219
215
212
215
212
203
202
201
201
203
209
211
200
204
148
135
132
134
132
129
130
129
129
129
131
132
133
132
132
136
145
148
149
152
155
160
163
173
173
175
177
177
178
179
179
181
181
181
180
180
182
182
183
184
187
187
187
187
188
189
194
203
205
205
208
208
209
209
212
216
217
218
219
220
220
221
222
226
226
226
226
226
227
228
233
238
239
246
248
249
251
257
263
266
267
268
268
268
269
269
269
269
270
269
268
268
268
270
270
271
271
271
271
271
273
279
282
281
284
283
286
289
286
294
294
292
289
288
298
297
322
324
348
353
352
350
346
347
345
345
347
344
341
334
327
329
329
333
334
338
339
339
343
343
344
344
344
347
353
357
359
359
359
362
355
355
354
345
338
338
339
339
341
341
341
341
338
340
341
345
344
345
346
345
345
344
346
348
356
355
352
354
343
353
349
352
353
353
356
367
370
371
397
399
398
399
402
405
406
404
407
405
404
403
401
407
407
409
410
413
413
413
413
423
435
435
436
438
437
440
437
437
441
439
432
430
394
379
378
379
380
380
380
379
375
360
299
294
279
269
265
264
265
268
266
267
273
278
277
279
277
276
277
276
272
269
269
266
269
272
274
278
279
279
280
280
281
283
283
286
288
288
285
285
285
285
285
285
285
285
285
288
288
292
293
296
300
302
303
303
311
313
313
313
318
318
318
319
321
319
318
321
319
320
321
318
317
281
279
229
228
231
228
227
229
227
226
225
222
221
219
223
228
226
227
227
227
229
229
229
229
230
229
229
226
225
225
220
222
219
223
225
225
226
226
228
235
235
235
235
236
236
236
236
236
234
230
228
227
238
240
242
242
242
242
242
245
246
271
271
270
269
268
268
268
268
268
268
267
267
268
268
274
275
277
275
251
250
255
243
243
242
232
211
207
201
200
200
200
203
203
209
208
208
208
208
208
213
218
221
221
221
220
221
221
221
223
223
223
223
225
225
225
225
225
225
225
223
226
227
227
229
229
229
232
224
228
227
232
232
229
228
225
225
225
225
225
225
225
226
226
226
225
225
227
230
232
230
232
235
238
237
238
237
237
237
238
254
258
258
258
252
251
251
257
256
256
258
250
244
243
235
233
232
242
232
233
232
232
232
232
229
228
226
220
217
216
213
215
214
214
216
218
220
221
221
227
227
229
229
228
228
228
228
228
228
229
230
230
231
231
231
232
232
232
231
231
233
233
233
234
234
235
235
234
233
232
232
227
227
225
224
218
212
196
194
188
186
185
184
184
183
184
177
179
178
178
178
183
184
184
184
184
185
185
185
189
189
189
190
191
191
191
191
191
194
197
197
197
197
198
198
200
203
194
190
187
186
186
187
188
188
188
186
186
172
193
191
175
172
176
157
156
159
159
154
154
147
142
138
138
137
137
134
137
141
143
143
143
143
145
146
146
146
146
145
145
149
149
149
149
152
152
152
152
152
153
153
152
152
151
150
150
150
150
151
154
150
152
153
152
153
154
156
156
155
155
155
156
156
158
158
159
159
159
159
159
161
161
163
166
166
166
165
165
164
161
164
163
159
159
159
159
159
159
160
161
161
161
161
161
161
161
161
159
159
159
160
160
159
159
158
153
153
153
154
154
153
152
151
144
132
132
133
134
130
125
125
125
125
126
127
127
126
126
120
120
120
121
121
121
121
121
121
121
121
123
124
124
124
124
124
120
120
119
117
110
110
104
103
105
104
108
107
106
106
106
106
110
110
109
108
106
101
101
98
100
102
101
101
101
102
102
101
102
104
108
107
107
109
112
113
117
120
125
125
125
125
127
128
129
129
128
128
127
129
129
129
131
131
132
133
133
133
133
134
133
133
132
132
143
152
153
153
155
157
159
159
161
163
167
170
180
189
190
218
228
232
236
233
234
235
235
235
236
236
236
235
235
235
235
236
236
237
237
238
238
239
240
240
239
241
243
242
243
241
242
241
242
242
243
243
243
243
243
243
244
244
245
245
245
245
244
244
244
244
239
237
236
236
237
237
237
238
237
237
237
237
237
236
236
234
233
232
232
229
229
228
226
220
219
218
221
223
216
218
215
215
214
214
212
207
207
207
207
208
207
207
208
208
208
208
206
199
200
201
200
204
208
211
211
212
214
214
213
213
210
208
211
208
184
181
181
186
190
178
177
172
169
136
123
116
108
110
110
111
111
113
113
111
117
117
120
120
124
126
126
129
128
130
128
132
131
133
133
134
135
135
142
145
145
145
146
146
146
146
147
147
149
148
151
150
149
155
155
156
160
164
170
178
179
179
179
180
181
181
182
182
182
181
183
182
186
186
190
192
190
191
192
192
193
194
196
195
195
197
197
197
198
198
212
218
227
227
228
228
236
241
242
242
243
243
247
248
250
251
248
250
250
254
256
260
263
264
261
260
262
264
267
268
266
265
265
270
269
277
283
283
282
293
292
296
297
295
271
260
263
264
264
265
265
263
263
263
264
264
265
266
267
267
268
268
269
270
271
275
276
304
307
310
318
318
318
318
318
318
318
321
320
320
320
320
347
348
354
356
364
367
366
365
367
367
376
378
379
377
371
368
367
366
367
383
396
395
395
397
398
402
400
405
402
402
387
365
352
363
362
366
366
365
364
365
365
365
366
367
372
371
376
377
382
382
381
379
376
376
375
373
368
372
372
372
379
378
378
377
376
377
376
376
377
377
377
377
377
377
377
377
376
376
375
378
377
378
377
376
375
375
375
375
375
375
376
376
376
376
377
377
377
382
383
384
386
384
389
399
400
399
399
392
393
395
397
397
393
389
384
378
372
372
376
378
377
371
371
372
373
369
371
372
309
310
304
301
277
269
264
264
265
264
265
266
270
271
273
273
279
279
279
292
295
305
314
314
323
325
329
330
331
333
333
334
334
327
326
316
304
258
234
231
224
223
222
223
226
224
224
224
224
224
224
226
227
227
227
226
227
226
228
229
227
228
228
229
231
231
232
234
234
232
234
235
236
236
237
237
238
238
237
240
240
240
240
239
240
241
241
241
240
239
239
239
239
239
239
239
240
240
240
242
242
242
242
243
243
243
243
243
243
244
243
244
244
242
242
243
243
243
243
243
246
249
253
254
252
251
250
250
250
252
258
255
254
253
254
253
252
254
254
254
254
255
251
251
253
253
254
257
257
257
258
259
259
259
261
250
249
249
241
244
243
244
246
247
244
230
224
226
227
226
227
215
217
212
174
163
157
137
131
132
133
132
129
124
111
106
106
105
108
112
112
112
112
112
115
116
116
116
116
116
116
116
118
118
119
121
121
121
122
126
127
127
127
127
126
128
130
130
130
130
131
131
131
134
134
134
132
132
131
132
132
134
134
140
142
141
147
147
148
148
145
144
145
145
146
148
150
145
145
145
145
145
147
148
148
148
148
147
151
152
153
154
154
161
160
160
158
157
154
146
141
143
142
142
142
147
148
149
147
145
147
150
154
154
154
154
154
154
155
155
156
156
159
160
162
163
162
162
163
165
165
164
165
166
173
175
176
177
181
181
182
183
183
182
183
181
181
203
213
226
227
229
231
230
232
232
232
232
233
232
228
228
228
228
230
230
229
231
232
234
237
238
237
237
238
238
238
238
239
239
239
239
239
240
240
240
240
240
241
241
241
240
240
239
238
238
238
238
239
235
233
233
233
229
223
217
214
214
213
212
211
211
211
211
210
210
211
211
211
211
210
209
210
210
211
212
213
214
211
210
210
210
211
211
212
214
214
215
215
215
215
216
216
215
212
211
210
209
209
210
210
214
215
215
216
209
208
206
202
202
199
199
197
194
187
183
184
182
179
181
168
166
165
166
118
88
65
62
61
61
62
63
63
69
69
68
68
68
68
70
70
71
71
71
73
73
74
75
76
76
73
73
73
73
73
73
75
75
75
75
75
75
75
75
75
75
77
77
76
76
76
76
76
77
78
78
83
84
84
86
87
90
89
90
91
92
94
95
91
95
93
93
94
94
94
94
95
95
95
98
98
100
101
103
102
102
102
102
105
105
105
105
105
105
105
105
105
105
106
106
106
104
102
100
99
104
101
103
106
106
111
112
112
112
112
112
113
114
117
116
117
120
120
119
117
117
116
117
117
116
116
116
116
115
120
128
130
131
131
131
131
131
132
132
133
136
135
132
131
132
132
132
132
132
138
147
147
148
147
147
147
147
147
147
146
147
147
151
154
154
156
156
156
156
158
158
158
158
158
158
158
158
158
159
159
159
157
160
159
160
160
161
161
166
167
167
165
164
163
161
161
162
162
160
160
160
164
171
173
175
175
162
165
168
168
165
163
164
161
151
151
152
154
155
155
155
152
153
154
156
157
157
158
158
158
158
157
159
159
157
155
156
157
157
156
153
154
150
146
146
144
144
145
144
150
153
153
152
151
151
151
151
151
152
152
152
155
155
155
155
155
155
154
154
155
154
152
152
127
128
129
128
128
128
128
128
128
124
122
120
127
130
154
154
154
154
158
169
170
171
171
171
172
173
174
175
176
177
178
179
180
180
179
179
179
179
178
179
180
180
181
181
181
181
181
181
181
181
182
182
182
183
184
185
186
186
189
189
191
190
191
191
190
189
188
186
181
176
177
178
179
181
183
186
186
186
186
186
186
186
189
189
190
190
191
191
191
191
190
189
196
197
197
197
197
198
200
202
202
212
213
213
214
213
213
213
213
215
215
212
212
212
212
216
220
220
220
222
224
223
223
223
224
223
229
224
212
211
201
200
158
160
159
159
163
162
162
161
160
162
163
163
166
169
182
187
187
192
192
196
198
203
203
204
208
208
213
216
217
219
218
225
231
231
231
232
232
232
232
233
233
234
241
242
240
242
241
246
247
248
248
247
240
239
227
223
217
214
210
200
202
202
203
203
204
203
203
202
203
206
206
207
207
207
207
209
209
209
209
211
211
211
212
211
212
214
214
214
214
214
214
214
214
214
215
217
217
215
215
214
214
213
213
213
213
214
214
214
214
214
214
214
214
214
214
215
215
217
218
218
218
218
216
216
216
216
216
213
212
206
201
199
199
199
197
197
197
198
198
190
185
159
158
159
153
142
136
135
135
132
132
132
132
132
122
116
111
110
110
108
106
110
110
110
109
107
106
106
104
101
100
98
99
96
94
94
98
99
99
98
97
98
90
82
82
83
84
79
77
68
66
58
53
50
49
49
50
46
51
50
50
49
45
43
45
45
45
45
45
45
46
46
46
46
46
46
46
47
47
47
47
47
47
47
47
47
48
48
47
47
46
46
49
49
49
48
48
48
48
48
48
48
48
48
48
47
47
45
46
46
46
46
46
46
46
46
46
46
46
46
46
46
46
46
46
47
47
46
46
47
45
43
41
39
39
40
40
40
40
40
40
40
40
38
39
39
39
38
38
37
39
39
40
40
40
40
46
45
44
43
43
43
43
44
44
44
44
43
43
43
43
43
43
43
45
45
46
46
46
48
48
48
49
49
51
51
51
51
53
53
54
56
58
59
59
62
62
63
63
64
64
64
64
64
64
64
64
64
64
64
64
65
64
64
65
65
69
69
69
69
69
68
68
68
68
69
69
70
70
72
73
73
73
73
73
72
74
72
69
68
70
70
70
70
70
70
70
69
69
70
70
69
69
68
68
67
65
64
65
65
64
64
64
63
63
63
61
60
58
58
61
61
61
61
61
60
60
60
61
61
60
60
60
60
60
60
60
60
60
59
59
59
59
59
59
60
60
60
61
61
61
59
60
60
61
61
61
64
64
63
62
59
59
57
52
52
50
50
48
48
48
50
51
51
51
51
51
51
51
51
52
52
52
53
53
53
53
53
53
53
53
53
53
54
55
55
57
57
57
57
54
52
46
44
45
44
43
43
39
39
38
41
41
41
41
41
41
41
41
41
41
42
42
42
42
43
43
43
43
43
43
43
43
43
43
43
43
43
43
44
44
44
45
44
44
44
44
45
45
45
46
47
48
48
50
51
52
52
51
51
51
51
51
51
53
53
53
53
53
53
53
54
53
52
51
49
49
49
49
49
49
49
49
49
49
50
50
50
47
47
47
47
49
50
50
52
51
53
53
53
51
52
52
52
52
51
50
51
51
52
50
52
51
50
51
52
51
52
52
51
51
51
51
49
49
49
49
49
49
49
50
50
50
51
51
52
52
51
51
51
53
54
54
54
55
54
53
53
51
51
47
47
46
46
46
46
45
45
45
45
45
47
47
47
47
47
47
47
46
46
46
46
45
45
42
42
41
42
42
42
42
42
42
42
42
41
41
41
41
41
41
41
41
41
41
42
43
43
43
42
42
42
42
42
42
42
41
42
42
42
42
42
42
41
41
41
37
35
32
27
27
26
26
27
27
27
27
27
26
26
26
26
26
25
25
25
25
23
23
23
22
22
21
21
21
21
21
21
21
21
21
21
21
21
21
21
22
22
19
19
19
19
19
19
19
19
19
21
19
18
17
17
17
17
17
17
18
18
18
18
18
18
18
18
18
16
18
18
18
18
18
18
18
17
17
17
17
16
16
16
16
16
16
16
16
16
16
16
16
16
16
16
16
15
15
14
13
13
13
13
13
13
13
16
17
17
20
20
20
20
19
19
19
19
21
21
21
21
21
19
19
19
19
19
19
19
19
19
19
19
19
19
19
20
20
20
20
20
20
20
20
19
19
19
19
19
19
19
19
19
19
19
19
19
19
19
19
19
19
19
18
18
19
19
19
19
19
18
18
18
18
18
19
19
19
19
19
19
19
19
19
20
20
20
20
20
20
20
20
19
21
21
25
26
26
26
25
26
26
26
26
26
26
26
26
26
26
26
26
26
26
26
27
28
28
28
28
28
28
28
29
30
30
31
28
28
30
27
27
27
26
26
26
26
26
27
27
27
27
27
27
27
27
27
26
26
26
26
26
26
26
26
28
28
28
29
29
29
29
29
29
29
29
29
29
29
29
29
29
30
30
30
30
30
30
30
30
30
30
30
30
30
30
30
31
31
31
31
31
31
31
31
31
31
31
31
31
31
31
31
31
31
31
31
31
31
31
31
31
31
31
31
31
31
31
31
31
31
31
31
31
31
31
31
31
31
29
29
25
24
24
24
23
23
22
22
22
20
20
20
20
20
20
20
20
20
20
20
20
20
20
20
20
20
19
19
18
18
18
18
18
18
18
18
18
17
17
17
16
15
15
11
11
11
12
12
12
12
12
12
11
10
10
9
7
7
7
7
7
7
7
7
7
7
5
5
3
3
3
3
3
3
3
3
3
3
3
3
3
3
3
3
3
3
3
3
3
3
3
2
2
2
2
2
2
2
2
2
2
2
2
2
2
2
2
2
2
2
2
2
2
2
2
2
2
2
2
2
2
2
2
2
2
2
2
2
2
2
2
2
2
2
2
2
2
2
2
2
2
2
2
2
2
2
2
2
2
2
2
2
2
2
2
2
2
2
2
2
1
1
1
1
1
1
1
1
1
1
1
1
1
1
1
1
1
1
1
1
1
1
1
1
1
1
1
1
1
1
1
1
1
1
2
2
2
2
2
3
3
3
3
3
3
3
3
3
3
3
3
3
3
3
3
2
2
2
2
2
2
2
2
2
2
1
1
1
1
1
2
2
2
2
2
2
2
2
2
2
2
2
2
2
2
2
2
2
2
2
2
2
2
2
3
4
4
8
19
23
23
27
28
28
34
34
45
48
53
53
55
56
58
58
58
58
58
58
58
59
59
59
62
64
64
67
69
69
69
70
71
75
78
79
79
79
79
79
79
79
80
81
82
81
82
82
82
82
82
82
84
84
86
86
86
87
87
90
90
90
91
92
93
93
93
93
93
94
94
94
95
96
97
97
97
97
103
103
104
104
104
104
104
106
107
107
108
106
107
107
107
107
107
107
108
108
109
109
110
109
108
109
109
109
109
109
109
109
111
111
111
111
111
112
112
112
111
111
111
112
111
108
107
106
103
99
99
99
97
98
97
97
97
96
96
98
98
101
101
102
102
102
102
101
100
100
103
102
103
103
103
103
102
86
90
82
79
79
79
75
76
77
77
77
86
87
81
80
78
80
82
82
82
83
86
87
92
98
99
107
107
107
108
108
108
109
112
108
110
113
112
112
113
114
115
115
120
122
125
125
125
127
131
138
138
144
146
149
149
157
157
159
159
163
164
166
173
171
164
168
173
178
177
182
188
193
211
216
218
218
220
221
223
224
225
225
227
233
234
236
237
238
239
241
242
242
244
254
263
268
270
269
269
269
276
276
275
276
278
278
277
279
280
281
281
287
289
290
290
290
291
291
290
291
291
292
292
292
292
293
295
293
292
292
293
294
294
294
294
295
296
296
297
296
298
299
299
299
300
302
302
302
302
302
302
302
302
302
302
302
303
303
304
305
305
305
305
305
305
305
305
305
305
305
305
304
306
306
307
307
307
308
309
309
309
307
301
300
301
307
307
307
307
309
312
312
313
314
314
315
315
315
316
317
318
318
316
316
315
316
316
318
320
320
324
320
314
313
257
247
211
206
198
186
186
170
159
149
146
149
139
137
136
132
132
106
106
105
105
105
104
104
105
105
105
105
108
108
108
108
108
108
108
108
108
108
108
110
110
110
110
110
110
110
110
110
110
110
108
106
106
107
109
109
109
109
109
108
106
106
106
106
106
107
107
107
106
106
106
106
106
106
105
106
106
106
106
106
106
106
103
103
105
101
101
99
99
97
97
98
99
99
99
99
80
79
77
74
71
67
64
60
61
60
66
66
65
66
65
64
64
64
64
64
66
65
68
72
75
75
76
77
78
79
79
78
78
79
85
86
86
87
88
91
90
89
90
90
91
91
92
92
93
93
94
95
95
95
95
95
98
98
98
98
98
98
98
98
98
100
102
102
103
103
103
102
103
104
103
103
106
100
102
104
106
105
105
105
109
111
115
115
117
117
119
120
122
122
122
122
124
129
129
131
132
134
139
139
139
139
141
142
144
145
144
143
142
143
147
151
155
156
157
156
156
157
160
169
170
168
167
166
172
170
174
182
181
181
181
183
184
184
185
186
187
186
186
185
186
185
196
199
199
203
207
208
210
207
217
213
216
212
214
216
217
226
229
239
239
239
239
238
239
239
241
243
243
244
253
253
259
259
258
277
280
284
286
288
288
287
285
283
285
285
288
294
296
296
298
300
300
318
324
329
330
331
330
331
332
333
332
332
335
337
338
338
338
340
340
343
343
345
347
347
343
340
340
340
340
340
340
340
340
339
337
339
336
337
334
336
335
330
336
340
342
343
342
342
341
343
344
345
345
345
345
346
348
348
348
349
349
349
349
349
349
350
350
350
352
352
357
358
358
359
359
356
357
347
347
349
348
345
327
309
298
294
255
259
257
259
259
260
254
252
253
242
241
240
233
227
193
183
161
160
156
153
151
151
153
156
158
157
157
155
146
138
135
134
133
136
136
135
135
135
135
136
136
137
139
139
139
139
141
143
145
145
145
144
143
143
144
144
144
145
145
149
150
151
154
155
155
155
153
153
153
153
153
152
151
151
138
137
136
126
121
119
119
119
124
127
126
126
125
124
124
124
124
125
125
125
125
125
122
120
116
115
113
114
114
114
115
115
114
114
116
116
116
116
117
119
121
123
122
122
120
120
119
118
119
119
121
124
124
122
117
114
109
104
101
102
96
96
97
91
90
90
90
91
92
91
90
91
91
91
91
91
91
91
92
91
90
91
91
94
94
95
99
104
105
105
106
106
106
106
107
109
109
108
108
103
104
104
107
106
107
108
105
104
108
110
110
112
113
113
114
115
116
115
112
113
116
116
116
120
119
120
121
121
122
122
121
122
122
122
122
123
124
124
126
127
126
126
128
128
127
131
131
130
130
128
124
124
125
131
132
131
132
135
137
137
137
138
136
136
135
138
139
139
140
140
138
138
138
138
142
143
148
148
149
150
152
152
152
154
157
157
157
158
157
157
158
158
156
157
157
158
159
160
160
160
159
160
159
158
159
159
159
161
159
154
150
148
148
147
145
146
146
147
150
146
133
119
118
118
105
107
115
117
124
125
124
126
124
121
121
122
122
127
127
127
127
127
128
128
129
129
127
127
126
127
128
128
130
130
131
134
133
133
132
133
134
133
134
134
133
132
132
132
131
132
132
132
132
132
132
133
133
133
133
136
138
138
140
144
146
147
147
147
147
147
147
146
146
142
143
143
143
144
144
143
145
145
145
145
145
145
145
143
143
143
143
142
124
122
125
122
121
121
120
116
114
114
114
115
116
118
116
116
116
116
116
115
116
116
116
116
116
114
114
114
114
115
115
117
118
120
120
120
121
124
126
128
129
130
132
132
132
132
132
132
132
132
132
132
132
135
134
135
133
128
128
129
128
125
121
124
123
123
121
123
119
116
108
95
93
91
90
77
76
74
73
71
71
72
71
71
71
72
72
72
71
71
76
76
76
76
76
76
75
75
75
74
74
79
80
80
81
82
83
83
83
83
84
84
84
84
85
85
84
84
84
85
85
86
86
86
86
88
88
87
88
88
90
89
91
91
90
90
91
91
92
93
93
93
94
96
96
96
96
95
95
100
100
100
99
101
99
96
93
93
93
93
92
92
92
92
92
91
91
91
92
93
93
93
96
97
97
97
99
97
98
97
96
95
95
95
93
93
94
94
101
102
99
100
99
99
99
99
99
99
98
100
101
100
100
100
99
100
100
100
94
94
92
92
92
92
93
97
96
107
108
108
111
110
111
111
113
114
114
114
114
106
104
105
106
105
103
99
96
96
95
96
95
95
95
96
97
97
97
98
99
100
100
100
100
100
103
104
103
103
103
103
103
103
104
103
103
103
103
104
105
105
105
105
104
103
104
104
102
103
106
108
108
108
108
104
104
105
100
100
99
97
97
96
91
91
90
90
88
86
86
86
86
86
87
87
86
86
86
88
88
88
88
86
86
87
88
88
85
83
77
76
77
77
76
75
75
75
74
73
73
74
74
74
74
74
74
74
74
72
72
72
73
73
73
73
74
75
75
76
76
76
78
78
78
79
78
77
76
76
76
72
71
68
67
65
65
65
65
65
66
68
69
69
69
69
69
69
69
69
70
70
71
71
72
77
78
76
74
69
65
63
64
65
65
64
64
66
66
66
66
67
67
67
68
68
69
69
69
69
69
69
69
69
69
72
72
71
75
72
73
73
73
72
66
59
57
63
63
64
64
64
64
64
67
67
67
68
69
79
82
86
92
95
95
95
95
95
96
101
95
98
98
98
95
95
99
100
101
104
102
102
102
102
102
103
103
103
103
103
103
103
102
102
103
103
103
103
103
103
104
104
104
104
104
104
105
105
105
105
105
105
105
105
105
105
105
106
106
106
106
106
106
106
106
106
106
106
106
106
106
106
106
107
106
105
106
106
106
106
106
106
107
107
107
107
108
108
108
108
110
110
110
110
110
110
110
110
110
110
111
111
111
111
109
109
109
109
108
108
109
107
107
107
106
107
107
89
83
82
71
69
64
64
64
63
63
62
60
60
60
64
64
61
60
46
44
43
41
41
41
43
43
43
41
37
36
37
37
37
37
38
38
38
38
39
39
39
41
41
41
41
42
42
42
42
43
43
43
43
43
43
43
43
43
43
44
45
45
45
45
45
45
45
45
43
43
43
45
45
46
46
46
46
48
48
48
49
50
50
50
50
51
53
53
54
56
57
57
57
60
62
65
65
65
66
66
66
68
68
74
74
74
74
74
77
77
77
77
77
77
77
76
76
76
76
75
69
68
68
71
71
74
76
76
76
75
79
83
83
83
83
83
83
80
83
79
79
80
80
81
81
82
83
85
85
83
84
84
84
84
85
88
88
88
88
88
88
89
90
91
91
92
90
90
91
90
90
91
92
91
91
93
94
94
98
97
97
97
97
97
97
97
97
97
96
97
97
97
97
98
100
100
108
109
113
113
113
113
113
114
115
115
115
115
115
115
119
119
121
119
117
118
114
109
109
109
109
109
109
111
112
117
118
118
119
122
125
125
125
125
126
126
126
122
122
122
124
124
129
130
128
127
108
107
106
97
93
90
92
93
95
95
94
93
90
90
91
91
91
91
94
94
98
98
98
98
98
98
98
98
99
98
98
98
98
101
102
105
105
105
105
105
105
103
103
106
106
106
106
106
106
106
105
106
105
105
107
107
108
108
108
108
108
109
108
106
107
106
105
101
100
99
98
99
99
98
96
98
98
96
96
96
95
95
95
96
97
98
99
98
98
98
98
99
100
101
101
101
101
101
96
97
90
90
90
90
91
95
96
95
96
96
97
97
97
97
97
97
100
101
101
101
101
101
101
102
102
102
104
106
104
105
104
106
106
106
104
105
101
105
103
93
91
85
79
79
79
79
82
82
84
83
79
79
79
79
79
83
83
83
83
83
84
89
94
94
97
97
97
97
96
96
96
96
96
96
96
95
96
95
95
95
96
96
96
96
96
96
97
97
98
99
99
99
98
98
98
98
97
96
96
96
97
97
100
99
99
99
100
100
100
101
101
101
101
101
102
102
102
102
102
102
102
103
103
104
104
104
103
103
102
103
103
103
103
103
107
108
109
108
108
108
108
109
111
114
114
114
110
103
103
100
101
103
101
98
97
85
79
80
81
86
113
113
115
115
116
116
115
111
109
107
106
105
105
106
107
114
115
115
118
123
123
124
125
126
126
128
128
129
129
130
130
132
133
135
136
141
142
142
142
142
138
138
139
140
140
140
140
141
141
142
144
144
144
144
145
146
147
148
150
150
150
150
155
156
158
158
158
162
162
164
165
165
165
165
165
168
172
174
176
175
177
177
180
180
181
183
182
183
174
179
172
166
157
157
157
157
162
166
166
167
169
169
170
171
173
173
175
175
175
175
175
175
182
184
186
186
186
188
188
188
189
189
190
190
189
189
189
189
192
194
195
194
194
194
194
196
196
196
196
196
197
197
197
198
199
201
203
206
207
209
209
210
210
210
210
210
211
210
210
210
209
198
192
193
194
179
170
166
163
159
158
158
157
157
157
160
159
160
161
159
159
157
155
152
154
149
147
145
145
148
148
153
153
153
153
151
153
154
154
148
145
145
132
126
128
128
129
131
131
131
132
133
135
135
137
137
132
132
131
131
132
137
141
143
143
142
145
146
146
146
146
144
144
144
144
144
145
145
146
146
148
149
151
151
152
150
152
151
155
156
156
155
155
155
155
154
153
153
150
147
140
125
129
129
131
131
131
132
132
132
133
133
131
130
130
130
130
130
130
139
142
142
144
144
144
144
144
145
145
145
146
145
145
145
144
146
146
151
153
156
156
150
149
148
149
148
148
147
148
148
146
145
145
145
145
143
141
139
137
137
137
137
137
137
138
138
138
138
139
139
139
139
139
139
140
138
138
138
138
138
138
138
139
139
141
141
141
140
140
141
142
143
142
143
143
142
142
142
141
141
143
143
141
128
126
115
102
98
99
96
96
95
96
95
93
94
94
94
94
94
94
94
94
94
95
95
99
100
102
102
100
100
99
100
100
97
96
86
87
86
83
83
80
79
79
79
79
78
78
78
78
78
78
79
79
79
79
81
79
75
76
74
74
74
74
76
76
79
81
84
85
85
85
88
90
91
92
92
93
98
99
99
99
106
107
109
109
106
106
107
109
108
113
117
117
117
117
117
119
119
120
120
122
123
123
123
123
125
125
125
125
125
128
131
131
131
131
130
129
130
131
131
130
129
129
129
129
129
130
130
129
129
129
129
129
129
129
129
129
130
129
127
125
116
114
113
113
112
112
112
112
112
112
112
112
112
112
112
112
112
112
112
111
111
111
109
108
106
106
106
106
106
105
104
104
104
103
103
103
103
103
103
95
93
90
90
90
88
88
87
84
82
80
80
80
85
77
67
63
63
60
57
52
52
52
52
52
46
43
43
37
34
29
29
28
29
29
32
32
32
32
33
33
33
33
33
33
32
32
31
29
27
27
27
26
26
26
26
26
26
26
26
26
26
26
26
26
26
26
26
26
26
26
26
26
26
26
26
26
26
26
26
26
26
26
26
26
26
26
26
26
26
26
26
26
25
25
25
25
25
25
25
25
25
25
25
25
25
25
25
25
25
25
25
25
25
24
23
23
22
22
22
22
22
22
22
22
22
22
22
22
22
22
22
22
22
22
22
22
22
22
22
22
22
21
21
17
16
16
15
15
15
16
16
16
16
16
16
16
16
16
16
16
16
16
16
15
10
10
6
4
4
2
2
2
2
2
2
2
2
2
2
2
2
2
2
2
2
2
2
2
2
2
2
2
2
2
2
2
2
2
2
2
2
2
2
2
2
2
2
2
2
2
2
2
2
2
2
2
2
2
1
1
1
1
1
2
2
2
2
2
2
2
3
3
3
3
3
3
3
3
3
3
3
3
3
3
3
3
1
1
2
2
2
2
2
2
2
2
2
2
2
2
2
2
2
2
2
2
2
2
2
2
3
3
3
3
3
3
3
3
3
3
3
3
3
3
3
3
3
3
3
3
3
3
3
3
3
3
3
3
3
3
3
3
3
3
4
4
4
5
5
5
5
6
6
6
6
6
6
6
6
6
6
6
6
6
6
6
6
6
6
6
6
6
6
6
6
6
6
6
6
6
6
6
6
6
6
6
6
6
6
6
6
6
6
6
6
6
5
5
5
5
5
5
5
5
5
3
3
3
3
3
3
3
3
3
3
3
4
4
4
4
4
4
4
4
4
4
4
4
4
4
4
4
4
4
4
4
4
4
4
4
4
4
4
4
4
3
3
4
4
4
4
4
4
4
4
3
3
3
2
2
2
2
2
1
1
1
1
1
1
1
1
1
1
1
1
1
1
1
1
1
1
1
1
1
1
1
1
1
1
1
3
3
3
3
3
3
3
3
3
3
3
3
3
3
3
3
3
3
3
3
3
4
4
4
4
4
4
4
4
4
4
4
4
4
4
4
5
5
5
6
6
6
6
6
6
6
6
6
6
6
6
6
6
7
7
7
7
7
7
7
6
6
6
6
6
6
6
6
6
6
6
6
6
6
6
6
6
6
6
6
6
6
6
6
6
6
6
6
6
6
6
6
6
6
6
6
6
6
6
6
6
6
6
6
6
6
4
3
3
3
3
3
3
3
3
3
3
3
3
3
3
3
3
3
3
3
3
3
3
3
3
2
2
2
3
3
3
3
3
3
3
3
3
3
3
3
3
3
3
3
3
3
3
3
3
3
3
3
3
3
3
3
3
3
3
3
3
3
3
2
2
2
2
2
2
2
2
2
2
2
2
2
3
3
3
3
3
3
3
3
3
3
3
3
3
3
3
3
3
4
4
4
4
4
4
4
4
4
4
4
4
4
4
4
4
4
4
4
4
4
4
4
4
4
4
4
4
4
4
4
4
4
4
4
4
4
4
4
4
3
3
3
3
3
3
3
3
3
3
3
3
3
3
3
3
3
3
3
3
3
4
4
4
4
4
4
4
4
4
4
4
4
3
3
3
3
3
3
3
3
3
3
3
3
3
3
3
3
3
2
2
2
2
4
4
4
4
4
4
4
4
4
4
4
4
4
5
5
5
5
5
4
4
4
4
4
4
4
4
4
4
4
4
5
6
6
6
6
6
6
6
6
6
6
6
6
6
6
6
6
6
6
6
6
6
6
6
6
6
6
6
6
7
7
7
8
8
8
8
8
8
8
10
10
10
10
10
10
10
10
10
10
11
11
11
11
11
11
12
12
12
14
14
14
14
14
14
14
14
14
14
14
14
14
13
13
13
13
13
13
13
13
13
13
13
13
13
13
13
13
13
13
13
13
13
13
13
13
13
14
15
15
17
16
16
16
16
16
16
16
16
16
16
16
16
16
16
16
16
16
16
16
16
16
16
16
16
16
16
16
16
16
16
16
16
16
16
16
16
16
16
16
16
16
16
16
16
16
16
16
16
17
17
17
17
16
16
16
16
16
16
16
16
16
16
16
16
16
16
16
16
16
16
16
16
16
16
14
14
14
14
14
13
13
14
14
15
16
16
16
16
13
13
11
11
11
11
11
11
11
11
11
11
11
11
12
12
12
13
12
8
10
10
11
11
11
11
14
14
22
23
23
24
25
25
25
25
25
25
25
25
25
24
24
24
24
24
24
24
24
24
26
26
26
26
26
26
27
27
28
29
29
29
29
29
30
30
30
30
30
30
30
33
33
33
33
33
33
33
33
33
33
33
33
33
34
34
34
34
34
34
34
34
34
35
35
35
35
35
35
35
35
36
36
36
37
37
37
38
38
38
38
38
38
38
38
38
38
38
38
40
40
40
40
40
40
40
40
40
40
40
40
40
40
39
39
39
39
39
39
39
39
39
40
40
40
42
42
42
42
42
42
42
42
42
41
39
38
26
27
28
28
26
26
25
26
26
26
26
26
26
26
25
24
25
25
25
23
23
23
22
22
21
21
20
20
20
20
20
20
20
20
20
20
20
20
20
20
21
21
21
22
21
21
23
23
23
23
23
22
20
20
19
19
19
20
20
20
20
21
21
21
21
21
21
21
21
21
21
21
21
21
21
21
21
21
21
21
21
21
21
21
21
21
21
21
21
21
21
20
20
21
20
20
20
20
20
20
19
18
17
16
16
14
14
14
14
14
14
14
14
14
14
14
14
14
14
14
14
14
14
14
14
14
14
14
14
14
14
14
14
14
14
14
14
13
13
11
10
10
9
9
9
9
8
8
8
7
8
8
8
8
7
7
7
7
7
7
7
6
4
2
2
2
2
2
2
2
2
2
2
2
2
2
2
2
2
2
2
2
2
2
2
2
2
2
2
2
2
2
2
2
2
2
2
2
2
2
2
2
2
2
2
2
2
2
2
2
2
3
4
4
3
3
3
3
3
3
3
3
3
3
3
3
3
3
3
3
3
3
3
3
3
3
3
3
3
3
3
3
3
3
4
4
4
4
4
4
4
4
4
4
4
4
6
6
6
6
6
6
5
5
5
5
6
6
6
6
6
6
6
6
6
6
6
6
6
6
6
6
6
6
6
6
6
6
6
6
6
6
6
6
7
8
8
8
8
8
8
8
8
8
8
9
9
9
9
9
9
9
9
9
9
9
9
9
9
9
9
9
9
9
9
9
9
11
11
11
11
11
11
11
10
10
10
10
10
10
10
11
11
11
11
11
11
11
11
11
11
10
10
9
10
10
10
10
10
10
10
10
10
10
10
10
10
10
10
10
10
10
10
10
10
10
10
10
10
10
10
11
11
11
11
11
11
11
11
11
11
11
11
10
10
10
11
11
11
11
11
11
11
10
10
10
10
10
10
10
10
10
10
10
10
12
12
12
12
12
12
12
12
12
12
11
11
11
11
11
11
11
11
11
11
11
11
11
11
11
12
12
12
12
12
11
11
11
11
11
11
11
11
11
11
11
11
11
11
11
11
11
11
11
11
11
11
11
11
12
12
12
12
12
12
13
13
13
13
13
13
13
13
13
13
13
13
13
13
13
13
13
13
13
13
14
14
14
16
16
15
15
15
15
15
15
12
12
14
15
15
16
15
15
15
15
15
15
15
15
15
18
18
19
19
20
22
21
21
21
21
21
21
24
24
24
24
24
24
24
24
24
24
25
25
25
25
25
25
25
25
25
25
25
24
24
24
25
25
25
24
24
24
24
25
25
25
25
25
25
25
25
25
26
25
25
25
25
25
25
25
25
26
26
26
26
25
25
25
25
25
25
25
25
25
26
26
26
26
26
27
26
26
26
26
26
27
27
28
27
28
28
28
28
28
28
28
28
28
28
28
28
28
28
27
27
27
27
27
29
29
29
29
29
29
29
29
29
29
27
27
25
24
24
24
24
26
26
26
26
26
26
27
24
23
26
26
26
26
24
24
24
25
25
23
23
24
24
24
24
25
26
26
26
26
26
26
26
26
26
26
26
26
26
26
26
26
26
26
26
26
26
26
26
26
26
26
26
26
26
26
26
26
26
26
26
26
26
26
26
26
26
26
26
26
26
26
26
26
26
27
24
24
23
23
22
22
22
22
22
22
22
22
22
22
22
22
22
22
22
22
22
23
23
24
24
24
24
24
25
26
26
25
25
24
24
24
24
25
25
25
25
26
27
27
27
27
27
27
27
28
28
28
28
28
28
28
28
28
29
30
30
30
31
31
31
31
31
31
31
31
31
31
31
31
32
32
32
32
32
32
33
33
33
33
33
31
30
30
30
30
30
27
26
26
25
25
26
26
26
25
25
23
23
23
23
23
23
23
24
24
24
24
25
25
25
25
25
25
25
25
25
25
26
26
26
26
27
28
29
29
29
29
29
29
28
28
28
28
28
28
28
28
30
30
30
30
30
30
29
29
30
30
30
30
31
31
31
32
32
32
32
31
32
32
32
32
32
34
32
32
32
32
29
26
26
24
24
24
24
23
23
23
22
22
21
21
21
21
21
21
21
21
21
21
21
21
21
21
21
21
21
21
21
21
21
21
21
21
21
21
21
20
20
20
20
20
20
20
20
20
20
20
20
20
20
20
20
20
20
20
20
19
19
19
19
19
19
19
19
19
19
19
19
19
19
19
19
19
19
19
19
19
19
19
19
18
18
18
18
18
18
17
17
17
14
12
11
11
5
4
4
4
4
4
4
4
4
4
4
4
4
4
4
4
4
3
3
3
3
3
2
2
2
0
0
0
0
0
0
0
0
0
0
0
0
0
0
0
0
0
0
0
0
0
0
0
0
0
0
0
0
0
0
0
0
0
0
0
0
0
0
0
0
0
0
0
0
0
0
0
0
0
0
0
0
0
0
0
0
0
0
0
0
0
0
0
0
0
0
0
0
0
0
0
0
0
0
0
0
0
0
0
0
0
0
0
0
0
0
0
0
0
0
0
0
0
0
0
0
0
0
0
0
0
0
0
0
0
0
0
0
0
0
0
0
0
0
0
0
0
0
0
0
0
0
0
0
0
0
0
0
0
0
0
0
0
0
0
0
1
1
1
1
1
1
1
1
1
1
1
1
1
1
1
1
1
1
1
1
1
1
1
1
1
1
1
1
1
1
1
1
1
1
1
1
1
1
1
1
1
1
1
1
1
1
1
1
1
1
1
1
1
1
1
1
1
1
1
1
1
1
1
1
1
1
1
1
1
1
2
2
3
3
3
3
4
4
4
4
4
5
5
5
5
5
5
5
5
5
5
5
5
5
5
5
5
5
5
5
5
5
5
5
5
5
5
5
5
5
4
4
4
4
4
4
4
4
4
4
4
4
4
4
4
4
4
4
4
6
6
6
6
5
5
5
5
5
5
5
5
5
5
6
6
6
6
6
6
6
6
6
6
6
6
6
6
6
6
6
6
6
6
7
7
7
7
7
7
7
7
7
7
7
7
7
7
7
7
7
7
7
7
6
6
6
6
6
6
6
6
6
6
6
5
5
5
5
5
5
5
5
5
5
5
5
5
5
5
5
5
5
5
5
5
5
5
5
5
5
5
5
5
5
5
5
5
5
5
5
5
5
5
5
5
5
5
5
5
5
5
5
5
5
5
5
5
5
5
5
5
5
5
5
5
5
5
5
5
5
5
5
4
4
4
3
3
3
3
3
2
1
0
0
0
0
0
0
0
0
0
0
0
0
0
0
0
0
0
0
0
0
0
0
0
0
0
0
0
0
0
0
0
0
0
0
0
0
0
0
0
0
0
0
0
0
0
0
0
0
0
0
0
0
0
0
0
0
0
0
0
0
0
0
0
0
0
0
0
0
0
0
0
0
0
0
0
0
0
0
0
0
0
0
0
0
0
0
0
0
0
0
0
0
0
0
0
0
0
0
0
0
0
0
0
0
0
0
0
0
0
0
0
0
0
0
0
0
0
0
0
0
0
0
0
0
0
0
0
0
0
0
0
0
0
0
0
0
0
0
0
0
0
0
0
0
0
0
0
0
0
0
0
0
0
0
0
0
0
0
0
0
0
0
0
0
0
0
0
0
0
0
0
0
0
0
0
0
0
0
0
0
0
0
0
0
0
0
0
0
0
0
0
0
0
0
0
0
0
0
0
0
0
0
0
0
0
0
0
0
0
0
0
0
0
0
0
0
0
0
0
0
0
0
0
0
0
0
0
0
0
0
0
0
0
0
0
0
0
0
0
0
0
0
0
0
0
0
0
0
0
0
0
0
0
0
0
0
0
0
0
0
0
0
0
0
0
0
0
0
0
0
0
0
0
0
0
0
0
0
0
0
0
0
0
0
0
0
0
0
0
0
0
0
0
0
0
0
0
0
0
0
0
0
0
0
0
0
0
0
0
0
0
0
0
0
0
0
0
0
0
0
0
0
0
0
0
0
0
0
0
0
0
0
0
0
0
0
0
0
0
0
0
0
0
0
0
0
0
0
0
0
0
0
0
0
0
0
0
0
0
0
0
0
0
0
0
0
0
0
0
0
0
0
0
0
0
0
0
0
0
0
0
0
0
0
0
0
0
0
0
0
0
0
0
0
0
0
0
0
0
0
0
0
0
0
0
0
0
0
0
0
0
0
0
0
0
0
0
0
0
0
0
0
0
0
0
0
0
0
0
0
0
0
0
0
0
0
0
0
0
0
0
0
0
0
0
0
0
0
0
0
0
0
0
0
0
0
0
0
0
0
0
0
0
0
0
0
0
0
0
0
0
0
0
0
0
0
0
0
0
0
0
0
0
0
0
0
0
0
0
0
0
0
0
0
0
0
0
0
0
0
0
0
0
0
0
0
0
0
0
0
0
0
0
0
0
0
0
0
0
0
0
0
0
0
0
0
0
0
0
0
0
0
0
0
0
0
0
0
0
0
0
0
0
0
0
0
0
0
0
0
0
0
0
0
0
0
0
0
0
0
0
0
0
0
0
0
0
0
0
0
0
0
0
0
0
0
0
0
0
0
0
0
0
0
0
0
0
0
0
0
0
0
0
0
0
0
0
0
0
0
0
0
0
0
0
0
0
0
0
0
0
0
0
0
0
0
0
0
0
0
0
0
0
0
0
0
0
0
0
0
0
0
0
0
0
0
0
0
0
0
0
0
0
0
0
0
0
0
0
0
0
0
0
0
0
0
0
0
0
0
0
0
0
0
0
0
0
0
0
0
0
0
0
0
0
0
0
0
0
0
0
0
0
0
0
0
0
0
0
0
0
0
0
0
0
0
0
0
0
0
0
0
0
0
0
0
0
0
0
0
0
0
0
0
0
0
0
0
0
0
0
0
0
0
0
0
0
0
0
0
0
0
0
0
0
0
0
0
0
0
0
0
0
0
0
0
0
0
0
0
0
0
0
0
0
0
0
0
0
0
0
0
0
0
0
0
0
0
0
0
0
0
0
0
0
0
0
0
0
0
0
0
0
0
0
0
0
0
0
0
0
0
0
0
0
0
0
0
0
0
0
0
0
0
0
0
0
0
0
0
0
0
0
0
0
0
0
1
1
1
1
1
1
1
1
2
2
2
2
2
2
2
2
2
2
2
2
2
2
2
2
2
2
2
2
3
3
3
4
4
4
4
4
4
4
4
4
4
4
4
4
4
4
4
4
4
4
4
4
4
4
4
5
5
5
5
5
5
5
5
5
5
5
5
5
5
5
5
5
5
5
5
5
4
4
4
4
4
4
4
4
4
4
4
4
4
4
4
5
5
5
5
5
5
5
5
5
5
5
5
5
5
5
5
5
5
5
5
5
5
5
5
5
5
5
5
5
5
5
5
5
5
5
5
5
5
5
5
5
4
4
4
4
4
4
4
4
4
4
5
5
5
6
6
6
6
6
6
6
6
6
6
6
6
6
6
7
7
7
7
7
7
10
18
31
33
39
38
46
48
53
55
55
55
56
58
58
58
66
66
67
67
67
67
69
69
73
75
75
75
75
76
76
78
78
79
80
81
82
82
82
83
83
84
84
85
87
88
91
91
91
91
91
91
92
92
95
96
101
102
103
103
103
104
104
105
105
106
108
108
109
109
112
112
113
114
114
116
120
120
120
121
121
124
125
125
125
126
126
126
126
126
127
128
128
130
130
130
132
132
132
136
136
137
137
135
135
135
134
135
135
136
137
138
140
140
146
146
152
160
162
162
162
165
170
171
171
171
171
171
172
173
173
173
173
173
173
173
173
174
174
174
174
176
176
176
177
175
174
173
164
164
155
152
153
153
155
156
155
155
155
152
151
152
153
150
151
151
151
150
150
149
150
150
152
154
154
152
150
145
148
148
148
148
147
148
146
146
146
146
146
150
151
155
158
158
159
159
159
159
159
159
163
159
160
161
156
153
151
116
106
88
94
91
90
90
91
90
90
93
93
92
93
93
93
93
93
94
94
94
94
94
92
90
91
90
90
89
89
89
90
89
89
88
90
93
93
93
93
94
95
101
101
102
102
102
103
104
104
104
104
104
104
104
104
104
104
104
104
104
105
105
106
105
105
103
103
103
103
103
102
102
102
102
102
104
106
104
106
106
106
123
126
129
130
125
122
121
125
127
127
126
130
130
131
132
142
143
142
141
139
137
137
133
132
132
133
133
137
139
139
139
139
138
137
138
138
146
146
146
146
145
145
145
144
153
155
155
156
156
159
171
173
182
183
185
185
185
185
186
187
190
190
190
189
189
189
189
200
201
201
202
201
198
199
198
198
198
202
206
206
206
204
201
201
202
202
202
202
203
200
201
200
200
200
202
202
203
205
206
206
208
209
209
211
212
212
212
212
213
217
217
217
217
218
218
218
218
218
219
222
222
224
224
224
224
221
220
220
220
221
221
220
219
217
217
217
217
217
217
219
219
217
218
218
214
212
206
206
212
211
211
211
211
214
212
212
209
206
203
204
186
175
155
150
142
137
138
139
138
137
138
138
138
137
137
135
134
132
119
115
105
101
102
102
100
100
98
98
93
91
91
91
89
88
89
89
89
89
89
89
88
88
90
88
90
90
90
90
90
90
90
90
87
87
87
87
88
88
88
89
89
90
90
90
91
91
91
89
89
88
83
83
81
80
79
80
79
79
78
79
78
78
78
80
80
80
80
80
80
81
84
85
87
87
87
88
88
88
92
93
94
94
94
93
93
94
94
94
95
95
97
95
97
97
92
94
94
94
93
92
93
93
93
94
94
95
99
102
101
91
90
88
88
88
89
91
89
89
89
87
88
88
87
87
87
87
87
87
87
87
86
86
86
86
86
86
86
86
85
85
85
84
83
84
83
84
85
85
86
85
85
84
83
81
81
81
80
82
82
81
81
80
79
79
75
77
77
76
74
74
74
74
74
74
74
74
74
74
74
75
75
75
75
75
76
77
78
79
80
81
80
79
79
80
80
80
80
80
80
80
80
80
80
79
79
79
79
79
77
77
74
71
64
66
69
69
67
66
67
67
67
71
71
72
73
73
71
70
70
70
70
70
70
72
73
73
74
76
76
77
77
77
79
77
77
78
78
78
77
77
76
73
66
63
59
59
58
60
59
61
61
64
64
64
65
65
67
67
67
67
67
67
67
68
68
69
69
70
71
71
67
66
66
66
66
66
66
66
66
70
71
71
70
70
70
70
70
71
71
72
72
71
72
72
73
73
73
75
73
74
74
74
74
74
74
74
74
74
74
74
74
74
74
74
74
74
74
74
74
71
69
65
64
63
63
63
63
63
62
62
61
59
60
60
60
60
60
60
60
60
60
60
60
60
62
61
60
59
57
57
57
56
56
56
56
56
56
56
53
52
52
46
46
46
46
44
44
43
43
43
43
43
43
43
43
40
40
40
40
40
41
41
41
41
41
41
41
41
41
41
43
42
42
42
42
42
42
41
41
42
43
41
40
35
36
36
38
38
35
34
34
31
31
31
30
29
29
28
28
29
29
29
29
29
28
28
28
29
29
29
29
28
28
28
28
28
28
28
28
28
28
28
29
30
31
31
31
30
31
31
32
32
32
34
34
34
35
35
35
36
36
36
36
36
36
36
36
36
36
36
36
36
36
36
36
36
36
36
36
35
36
36
36
37
37
36
35
34
31
33
34
36
36
36
36
36
37
37
38
38
38
40
41
40
40
40
40
40
40
40
40
42
43
46
46
46
46
46
46
46
46
49
51
52
52
52
53
53
53
53
53
53
53
53
53
54
54
55
55
57
58
58
58
58
58
59
59
58
57
57
58
59
62
62
62
64
62
64
66
65
66
66
66
70
69
69
69
70
69
69
73
73
73
74
74
74
78
78
82
82
83
83
83
82
85
86
86
86
87
91
91
92
91
90
90
89
88
89
89
89
90
91
105
109
109
111
111
113
113
119
120
122
123
123
123
123
124
125
124
128
136
139
139
139
138
138
139
143
145
146
147
145
138
135
136
141
141
141
141
142
142
142
143
143
143
144
142
142
143
144
145
145
146
146
146
146
146
146
145
144
144
144
144
144
144
144
144
144
144
144
144
144
144
144
144
145
145
145
145
145
144
144
144
144
145
145
145
145
145
145
145
145
145
145
145
145
144
144
144
144
142
139
138
138
138
137
137
136
137
136
136
136
136
134
133
132
132
132
132
132
132
132
132
132
132
128
128
128
128
128
126
124
119
115
107
106
106
98
93
90
74
72
62
61
55
51
47
46
43
44
42
32
30
26
25
25
25
25
25
25
25
25
25
25
24
24
20
18
18
17
15
15
15
16
16
15
14
13
13
12
12
12
12
12
12
11
11
10
11
10
10
10
10
9
9
8
8
9
10
10
10
8
8
8
8
8
8
9
9
9
9
9
9
9
9
9
9
9
9
9
9
9
9
9
9
8
8
8
8
8
8
8
8
8
8
8
8
8
8
9
9
9
9
9
9
9
9
10
10
10
10
10
10
10
10
10
10
10
10
10
10
10
10
10
10
10
9
9
9
9
9
9
9
9
9
9
9
9
9
9
9
9
8
8
8
8
8
8
8
7
6
6
6
6
6
6
6
6
6
5
5
5
5
5
5
5
5
5
5
5
5
5
5
5
5
5
5
5
5
5
5
5
5
5
5
5
5
5
5
5
5
5
6
6
7
7
7
7
7
6
6
6
6
4
4
3
3
3
3
3
3
3
3
3
3
3
3
3
3
3
3
3
2
2
2
2
2
2
2
2
2
2
2
2
2
2
2
2
2
2
2
2
2
2
2
2
2
2
2
2
2
2
2
2
2
2
2
2
2
2
2
2
2
2
2
2
2
1
1
1
1
1
1
1
1
1
1
1
1
1
1
1
1
1
1
1
1
1
1
1
1
1
1
1
1
1
1
1
1
1
1
1
1
1
0
0
0
0
0
0
0
0
0
0
0
0
0
0
0
0
0
0
0
1
1
1
1
1
1
1
1
1
1
1
1
1
1
1
1
1
1
1
1
1
1
1
1
1
1
1
1
1
1
1
1
2
2
2
2
2
2
2
2
2
2
2
2
2
2
2
2
2
2
2
2
2
2
2
2
2
2
2
2
2
2
2
2
2
2
3
3
3
3
3
3
3
3
3
3
3
3
3
3
3
3
3
3
3
3
3
3
4
4
4
5
5
5
5
5
5
5
5
5
5
5
5
5
5
5
5
5
5
5
6
6
6
6
6
6
6
6
6
6
6
6
6
6
6
6
6
6
6
6
5
5
5
6
6
6
6
6
6
6
6
5
5
5
5
6
6
6
6
6
6
6
6
7
7
7
7
7
7
7
7
7
7
7
7
7
7
7
7
7
7
7
7
7
8
8
7
7
7
7
7
7
8
8
9
9
9
9
9
9
9
9
9
9
9
9
9
9
9
9
9
9
9
9
9
9
9
9
9
9
9
9
9
9
9
9
9
9
9
9
9
9
9
9
9
9
9
9
9
9
9
9
9
9
9
9
9
9
9
9
9
9
8
8
8
8
8
8
8
8
8
8
8
8
8
8
8
8
8
8
8
8
8
8
8
8
8
8
8
8
8
8
8
8
8
8
8
8
8
8
8
8
8
8
8
8
8
8
8
8
8
8
8
8
8
8
8
8
8
8
8
8
8
8
8
8
8
8
8
8
8
8
8
8
8
8
8
8
8
8
8
8
8
7
7
7
7
6
5
5
4
4
4
4
4
4
4
4
4
3
3
3
3
3
3
3
3
3
5
4
4
4
4
4
4
4
4
4
4
3
3
3
2
2
2
2
2
2
2
2
2
2
2
2
2
2
3
3
3
3
3
3
3
3
3
3
3
3
3
3
3
2
2
2
2
2
2
2
2
2
2
2
2
2
2
2
2
2
2
2
2
2
2
2
2
2
2
2
2
2
3
3
3
3
4
4
4
4
4
4
4
4
4
4
4
4
4
4
4
4
4
4
4
4
4
4
4
4
4
4
4
4
4
4
4
4
4
4
4
4
4
4
4
4
4
4
4
4
4
4
4
4
4
4
4
4
4
4
4
4
4
4
4
4
4
4
4
4
4
4
4
4
4
4
4
4
4
4
4
4
4
4
4
4
4
4
4
4
4
4
4
4
4
4
4
4
4
4
4
4
4
4
4
4
4
4
4
4
4
4
4
4
4
3
3
3
3
3
3
3
3
3
3
3
3
3
3
3
3
3
3
3
3
3
3
3
3
3
3
3
3
3
3
3
3
3
3
3
3
3
3
3
3
3
3
3
3
2
2
2
2
2
2
2
3
3
3
3
3
3
3
3
3
3
3
3
3
2
2
2
2
2
2
2
2
2
2
2
2
2
2
2
2
2
2
2
2
2
2
2
2
2
2
2
2
2
2
2
2
2
2
2
2
2
2
2
2
2
2
2
2
2
2
2
2
2
2
2
2
2
2
2
2
2
2
2
2
2
2
2
2
2
2
2
2
2
2
2
0
0
0
0
0
1
1
1
1
1
1
1
1
1
1
1
1
1
1
1
1
1
1
1
1
1
1
1
1
1
1
1
1
1
1
1
1
1
1
1
1
1
1
1
1
1
1
1
1
1
1
1
1
1
1
1
1
1
1
1
1
1
1
1
1
1
1
1
1
1
1
1
1
1
1
1
1
1
1
1
1
1
1
1
1
1
1
1
1
1
1
1
1
1
1
1
1
1
1
1
1
1
1
1
0
0
0
0
0
0
0
0
0
0
0
0
0
0
0
0
0
0
0
0
0
0
0
0
0
0
0
0
0
0
0
0
0
0
0
0
0
0
0
0
0
0
0
0
0
0
0
0
0
0
0
0
0
0
0
0
0
0
0
0
0
0
0
0
0
0
0
0
0
0
0
0
0
0
0
0
0
0
0
0
0
0
0
0
0
0
0
0
0
0
0
0
0
0
0
0
0
0
0
0
0
0
0
0
0
0
0
0
0
0
0
0
0
0
0
0
0
0
0
0
0
0
0
0
0
0
0
0
0
0
0
0
0
0
0
0
0
0
0
0
0
0
0
0
0
0
0
0
0
0
0
0
0
0
0
0
0
0
0
0
0
0
0
0
0
0
0
0
0
0
0
0
0
0
0
0
0
0
0
0
0
0
0
0
0
0
0
0
0
0
0
0
0
0
0
0
0
0
0
0
0
0
0
0
0
0
0
0
0
0
0
0
0
0
0
0
0
0
0
0
0
0
0
0
0
0
0
0
0
0
0
0
0
0
0
0
0
0
0
0
0
0
0
0
0
0
0
0
0
0
0
0
0
0
0
0
0
0
0
0
0
0
0
0
0
0
0
0
0
0
0
0
0
0
0
0
0
0
0
0
0
0
0
0
0
0
0
0
0
0
0
0
0
0
0
0
0
0
0
0
0
0
0
0
0
0
0
0
0
0
0
0
0
0
0
0
0
0
0
0
0
0
0
0
0
0
0
0
0
0
0
0
0
0
0
0
0
0
0
0
0
0
0
0
0
0
0
0
0
0
0
0
0
0
0
0
0
0
0
0
0
0
0
0
0
0
0
0
0
0
0
0
0
0
0
0
0
0
0
0
0
0
0
0
0
0
0
0
0
0
0
0
0
0
0
0
0
0
0
0
0
0
0
0
0
0
0
0
0
0
0
0
0
0
0
0
0
0
0
0
0
0
0
0
0
0
0
0
0
0
0
0
0
0
0
0
0
0
0
0
0
0
0
0
0
0
0
0
0
0
0
0
0
0
0
0
0
0
0
0
0
0
0
0
0
0
0
0
0
0
0
0
0
0
0
0
0
0
0
0
0
0
0
0
0
0
0
0
0
0
0
0
0
0
0
0
0
0
0
0
0
0
0
0
0
0
0
0
0
0
0
0
0
0
0
0
0
0
0
0
0
0
0
0
0
0
0
0
0
0
0
0
0
0
0
0
0
0
0
0
0
0
0
0
0
0
0
0
0
0
0
0
0
0
0
0
0
0
0
0
0
0
0
0
0
0
0
0
0
0
0
0
0
0
0
0
0
0
0
0
0
0
0
0
0
0
0
0
0
0
0
0
0
0
0
0
0
0
0
0
0
0
0
0
0
0
0
0
0
0
0
0
0
0
0
0
0
0
0
0
0
0
0
0
0
0
0
0
0
0
0
0
0
0
0
0
0
0
0
0
0
0
0
0
0
0
0
0
0
0
0
0
0
0
0
0
0
0
0
0
0
0
0
0
0
0
0
0
0
0
0
0
0
0
0
0
0
0
0
0
0
0
0
0
0
0
0
0
0
0
0
0
0
0
0
0
0
0
0
0
0
0
0
0
0
0
0
0
0
0
0
0
0
0
0
0
0
0
0
0
0
0
0
0
0
0
0
0
0
0
0
0
0
0
0
0
0
0
0
0
0
0
0
0
0
0
0
0
0
0
0
0
0
0
0
0
0
0
0
0
0
0
0
0
0
0
0
0
0
0
0
0
0
0
0
0
0
0
0
0
0
0
0
0
0
0
0
0
0
0
0
0
0
0
0
0
0
0
0
0
0
0
0
0
0
0
0
0
0
0
0
0
0
0
0
0
0
0
0
0
0
0
0
0
0
0
0
0
0
0
0
0
0
0
0
0
0
0
0
0
0
0
0
0
0
0
0
0
0
0
0
0
0
0
0
0
0
0
0
0
0
0
0
0
0
0
0
0
0
0
0
0
0
0
0
0
0
0
0
0
0
0
0
0
0
0
0
0
0
0
0
0
0
0
0
0
0
0
0
0
0
0
0
0
0
0
0
0
0
0
1
1
1
1
1
1
1
1
1
1
1
1
1
1
1
1
1
1
2
2
2
2
2
2
2
2
2
3
3
3
3
3
3
3
3
3
3
3
3
5
5
5
5
5
5
5
5
5
5
5
5
5
5
5
5
5
5
7
7
9
10
10
10
10
10
10
11
11
11
11
12
12
12
12
12
12
12
12
12
12
12
12
13
13
13
13
13
13
13
13
13
13
13
13
13
13
13
13
13
13
14
14
14
14
14
15
15
15
15
15
15
15
15
15
15
15
15
15
15
15
15
15
15
16
16
16
16
16
16
16
16
16
16
16
15
15
15
15
15
15
15
15
15
15
15
15
15
15
15
15
15
15
15
15
14
14
14
14
14
14
14
15
16
16
16
16
17
17
17
17
17
17
18
18
18
17
17
16
16
16
16
16
16
15
13
12
13
13
13
13
13
13
13
13
13
13
14
14
14
14
14
14
14
14
14
14
14
12
12
12
12
13
13
13
13
13
13
12
12
12
12
12
12
12
12
12
12
12
12
12
12
12
12
12
12
12
12
12
12
12
12
12
12
12
12
12
12
12
12
12
12
12
12
12
12
12
12
12
12
12
12
12
12
12
13
13
13
13
13
13
13
13
13
13
13
13
13
13
13
13
13
13
13
13
13
13
13
13
13
13
13
13
13
13
13
13
13
13
13
13
13
13
13
13
12
12
11
11
11
11
11
11
11
11
11
11
11
11
11
11
11
11
11
11
11
10
10
10
10
10
9
10
11
11
11
11
11
5
5
5
5
4
4
4
4
4
5
5
5
5
5
5
5
5
5
6
6
6
6
6
6
6
6
6
6
6
6
6
6
6
6
6
6
6
7
6
6
6
6
6
6
6
6
6
6
6
6
6
6
6
6
6
6
6
6
6
6
6
6
6
6
6
6
6
6
6
6
6
6
6
6
6
6
6
6
6
6
6
6
6
6
6
6
6
6
6
6
6
6
6
6
6
6
6
6
6
6
6
6
6
5
5
5
5
5
5
5
4
4
4
4
4
4
4
4
4
4
4
4
4
4
4
4
4
4
4
4
4
4
4
4
4
4
4
4
4
4
4
4
4
4
4
4
4
4
4
4
4
4
4
4
4
4
4
4
4
4
4
4
4
4
4
4
4
4
4
4
4
4
3
3
3
3
3
3
3
3
3
3
3
3
3
3
3
3
3
3
3
3
2
2
2
1
1
1
1
1
1
1
1
1
1
1
1
0
1
1
1
1
1
1
1
1
1
1
1
1
1
1
1
1
1
1
1
1
1
1
1
1
1
1
1
1
1
1
1
1
1
1
0
0
0
0
0
0
0
0
0
0
0
0
0
0
0
0
0
0
0
0
0
0
0
0
0
0
0
0
0
0
0
0
0
0
0
0
0
0
0
0
0
0
0
0
0
0
0
0
0
0
0
0
0
0
0
0
0
0
0
0
0
0
0
0
0
0
0
0
0
0
0
0
0
0
0
0
0
0
0
0
0
0
0
0
0
0
0
0
0
0
0
0
0
0
0
0
0
0
0
0
0
0
0
0
0
0
0
0
0
0
0
0
0
0
0
0
0
0
0
0
0
0
0
0
0
0
0
0
0
0
0
0
0
0
0
0
0
0
0
0
0
0
0
0
0
0
0
0
0
0
0
0
0
0
0
0
0
0
0
0
0
0
0
0
0
0
0
0
0
0
0
0
0
0
0
0
0
1
1
1
1
1
1
1
1
1
1
1
1
1
1
1
1
1
1
1
1
1
1
1
1
1
1
1
1
1
1
1
1
1
1
1
1
1
1
1
1
1
1
1
1
1
1
1
1
1
1
1
1
1
1
1
1
1
1
1
1
1
1
1
1
1
1
1
1
1
1
1
1
1
1
1
1
1
1
1
1
1
1
1
1
1
1
1
1
1
1
1
1
1
1
1
1
1
1
1
1
1
1
1
1
1
1
1
1
1
1
1
1
1
1
1
1
1
1
1
1
1
1
1
1
1
1
1
1
1
0
0
0
0
0
0
0
0
0
0
0
0
0
0
0
0
0
0
0
0
0
0
0
0
0
0
0
0
0
0
0
0
0
0
0
0
0
0
0
0
0
0
0
0
0
0
0
0
0
0
0
0
0
0
0
0
0
0
0
0
0
0
0
0
0
0
0
0
0
0
0
0
0
0
0
0
0
0
0
0
0
0
0
0
0
0
0
0
0
0
0
0
0
0
0
0
0
0
0
0
0
0
0
0
0
0
0
0
0
0
0
0
0
0
0
0
0
0
0
0
0
0
0
0
0
0
0
0
0
0
0
0
0
0
0
0
0
0
0
0
0
0
0
0
0
0
0
0
0
0
0
0
0
0
0
0
0
0
0
0
0
0
0
0
0
0
0
0
0
0
0
0
0
0
0
0
0
0
0
0
0
0
0
0
0
0
0
0
0
0
0
0
0
0
0
0
0
0
0
0
0
0
0
0
0
0
0
0
0
0
0
0
0
0
0
0
0
0
0
0
0
0
0
0
0
0
0
0
0
0
0
0
0
0
0
0
0
0
0
0
0
0
0
1
1
1
1
1
1
1
1
1
1
1
1
1
1
1
1
1
1
1
1
1
1
1
1
1
1
1
1
1
1
1
1
1
0
0
0
0
0
0
0
0
0
0
0
0
0
0
0
0
0
0
0
0
0
0
0
0
0
0
0
0
0
0
0
0
0
0
0
1
1
1
1
1
1
1
1
1
1
1
1
1
1
1
1
1
1
1
1
1
1
1
1
1
1
1
1
1
1
1
1
1
1
1
1
1
1
1
1
1
1
1
1
1
1
1
1
1
1
1
1
1
1
1
1
1
1
1
1
1
1
1
1
1
1
1
1
1
1
1
1
1
1
1
1
1
1
1
1
1
1
1
1
1
1
1
1
1
1
1
1
1
1
1
1
1
1
1
1
1
1
1
1
1
1
1
1
1
1
1
1
1
1
1
1
1
1
1
1
1
1
1
1
1
1
1
1
1
2
2
2
2
2
2
2
2
2
2
2
2
2
2
2
2
2
2
2
2
2
2
2
2
2
2
2
2
2
2
2
2
1
1
1
1
1
1
1
1
2
2
2
2
2
2
2
2
2
2
2
2
2
2
2
2
2
2
2
2
2
2
2
2
2
3
3
3
3
3
3
3
3
3
4
4
4
4
4
3
4
4
4
4
4
4
4
4
4
4
4
4
4
4
4
4
4
4
4
4
4
4
4
4
4
4
4
4
4
4
4
4
4
4
4
4
4
4
4
4
4
4
4
4
4
4
4
4
4
4
4
4
4
4
4
4
4
4
4
4
4
4
4
4
4
6
6
6
6
6
6
6
6
6
6
6
6
6
6
6
6
6
6
6
6
6
6
6
6
6
6
6
6
6
6
6
6
6
5
5
5
5
5
4
4
4
4
4
4
4
4
4
4
4
4
3
3
2
2
2
2
2
2
2
3
3
3
3
3
3
3
3
3
3
3
3
3
3
3
3
3
3
3
3
3
5
5
5
5
4
4
4
4
4
4
4
4
4
4
4
4
4
4
4
4
4
4
4
4
4
4
4
4
4
4
4
4
4
4
4
4
3
3
3
3
3
3
3
3
3
3
3
3
3
3
3
3
3
3
3
3
3
3
3
3
3
3
3
3
3
3
3
3
3
3
3
3
3
3
3
4
4
4
4
4
4
3
3
3
3
3
3
2
2
2
2
2
2
2
2
2
2
2
2
2
2
2
2
2
2
2
2
2
2
2
2
2
2
2
2
2
2
2
2
2
2
2
2
2
2
2
2
2
2
2
2
2
2
2
2
2
2
2
2
2
2
2
2
2
2
2
2
2
2
2
2
2
2
2
2
2
2
2
2
2
2
2
0
0
0
1
1
1
1
1
1
1
1
1
1
1
1
1
1
1
1
1
1
1
1
1
1
1
1
1
1
1
1
1
1
1
1
1
1
1
1
1
1
1
1
1
1
1
1
1
1
1
1
1
1
1
1
1
1
1
1
1
1
1
1
1
1
1
1
1
1
1
1
1
1
1
1
1
1
1
1
1
1
1
1
1
1
1
1
1
1
1
1
1
1
0
0
0
0
0
0
0
0
0
0
0
1
1
1
1
1
1
1
1
1
1
1
1
1
1
1
1
1
1
1
1
1
1
1
1
1
1
1
1
1
1
1
1
1
1
1
1
1
1
1
1
1
0
0
0
0
0
0
0
0
0
0
0
0
0
0
0
0
0
0
0
0
0
0
0
0
0
0
0
0
0
0
0
0
0
0
0
0
0
0
0
0
0
0
0
0
0
0
0
0
0
0
0
0
0
0
0
0
0
0
0
0
0
0
0
0
0
0
0
0
0
0
0
0
0
0
0
0
0
0
0
0
0
0
0
0
0
0
0
0
0
0
0
0
0
0
0
0
0
0
0
0
0
0
0
0
0
0
0
0
0
0
0
0
0
0
0
0
0
0
0
0
0
0
0
0
0
0
0
0
0
0
0
0
0
0
0
0
0
0
0
0
0
0
0
0
0
0
0
0
0
0
0
0
0
0
0
0
0
0
0
0
0
0
0
0
0
0
0
0
0
0
0
0
0
0
0
0
0
0
0
0
0
0
0
0
0
0
0
0
0
0
0
0
0
0
0
0
0
0
0
0
0
0
0
0
0
0
0
0
0
0
0
0
0
0
0
0
0
0
0
0
0
0
0
0
1
1
1
1
1
1
1
1
1
1
1
1
1
1
1
1
1
1
1
1
1
1
1
1
1
1
1
1
1
1
1
1
1
1
1
1
1
1
1
1
1
1
1
1
1
1
1
1
1
1
1
1
1
1
1
1
1
1
1
1
1
1
1
1
1
1
1
1
1
1
1
1
1
1
0
0
0
0
0
0
0
0
0
0
0
0
0
0
0
0
0
0
0
0
0
0
0
0
0
0
0
0
0
0
0
0
0
0
0
0
0
0
0
0
0
0
0
0
0
0
0
0
0
0
0
0
0
0
0
0
0
0
0
0
0
0
0
0
0
0
0
0
0
0
0
0
0
0
0
0
0
0
0
0
0
0
0
0
0
0
0
0
0
0
0
0
0
0
0
0
0
0
0
0
0
0
0
0
0
0
0
0
0
0
0
0
0
0
0
0
0
0
0
0
0
0
0
0
0
0
0
0
0
0
0
0
0
0
0
0
0
0
0
0
0
0
0
0
0
0
0
0
0
0
0
0
0
0
0
0
0
0
0
0
0
0
0
0
0
0
0
0
0
0
0
0
0
0
0
0
0
0
0
0
0
0
0
0
0
0
0
0
0
0
0
0
0
0
0
0
0
0
0
0
0
0
0
0
0
0
0
0
0
0
0
0
0
0
0
0
0
0
0
0
0
0
0
0
0
0
0
0
0
0
0
0
0
0
0
0
0
0
0
0
0
0
0
0
0
0
0
0
0
0
0
1
1
1
1
1
1
1
1
1
1
1
1
1
1
1
1
1
1
1
1
1
1
1
1
1
1
1
1
1
1
1
1
1
1
1
1
1
1
1
1
1
1
1
1
1
1
1
1
1
1
1
1
1
1
1
1
1
1
1
1
1
1
1
1
1
1
1
1
1
1
1
1
1
1
1
1
1
1
1
1
1
1
1
1
1
1
1
1
1
1
1
1
1
1
1
1
1
1
1
1
1
1
1
1
1
1
1
1
1
1
1
1
1
1
1
1
1
1
1
1
1
1
1
1
1
1
1
1
1
1
1
1
1
1
1
1
1
1
1
1
1
1
1
1
1
1
1
1
1
1
1
1
0
0
0
0
0
0
0
0
0
0
0
0
0
0
0
0
0
0
0
0
0
0
0
0
0
0
0
0
0
0
0
0
0
0
0
0
0
0
0
0
0
0
0
0
0
0
0
0
0
0
0
0
0
0
0
0
0
0
0
0
0
0
0
0
0
0
0
0
0
0
0
0
0
0
0
0
0
0
0
0
0
0
0
0
0
0
0
0
0
0
0
0
0
0
0
0
0
0
0
0
0
0
0
0
0
0
0
0
0
0
0
0
0
0
0
0
0
0
0
0
0
0
0
0
0
0
0
0
0
0
0
0
0
0
0
0
0
0
0
0
0
0
0
0
0
0
0
0
0
0
0
0
0
0
0
0
0
0
0
0
1
1
1
1
1
1
1
1
1
1
1
1
1
1
1
1
1
1
1
1
1
2
2
2
2
2
2
2
2
2
2
2
2
3
3
4
4
4
4
4
4
4
4
4
4
4
4
4
4
4
4
4
4
4
4
4
3
3
3
3
3
3
3
3
3
3
3
3
3
3
3
3
3
3
3
3
3
3
3
3
3
3
3
3
3
3
3
3
3
3
3
3
3
3
3
3
3
3
3
3
3
3
3
3
3
3
3
3
3
3
3
3
3
3
3
3
3
3
3
3
3
3
3
3
3
3
3
3
3
3
3
3
3
1
0
0
0
0
0
1
1
1
1
1
1
1
1
1
1
1
0
0
0
0
0
0
0
0
0
0
0
0
0
0
0
0
0
0
0
0
0
0
0
0
0
0
0
0
0
0
0
0
0
0
0
0
0
0
0
0
0
0
0
0
0
0
0
0
0
0
0
0
0
0
0
0
0
0
0
0
0
0
0
0
0
0
0
0
0
0
0
0
0
0
0
0
0
0
0
0
0
0
0
1
1
1
1
1
1
1
1
1
1
1
1
1
1
1
1
1
1
1
1
1
1
0
0
0
0
0
0
0
0
0
0
0
0
0
0
0
0
0
0
0
0
0
0
0
0
0
0
0
0
0
0
0
0
0
0
0
0
0
0
0
0
0
0
0
0
0
0
0
0
0
0
0
0
0
0
0
0
0
0
0
0
0
0
0
0
0
0
0
0
0
0
0
0
0
0
0
0
0
0
0
0
0
0
0
0
0
0
0
0
0
0
0
0
0
0
0
0
0
0
0
0
0
0
0
0
0
0
0
0
0
0
0
0
0
0
0
0
0
0
0
0
0
0
0
0
0
0
0
0
0
0
0
0
0
0
0
0
0
0
0
0
0
0
0
0
0
0
0
0
0
0
0
0
0
0
0
0
0
0
0
0
0
0
0
0
0
0
0
0
0
0
0
0
0
0
0
0
0
0
0
0
0
0
0
0
0
0
0
0
0
0
0
0
0
0
0
0
0
0
0
0
0
0
0
0
0
0
0
0
0
0
0
0
0
0
0
0
0
0
0
0
0
0
0
0
0
0
0
1
1
0
0
0
0
0
0
0
0
0
0
0
0
0
0
0
0
0
0
0
0
0
0
0
0
0
0
0
0
0
0
0
0
0
0
0
0
0
0
0
0
0
0
0
0
0
0
0
0
0
0
0
0
0
0
0
0
0
0
0
0
0
0
0
0
0
0
0
0
0
0
0
0
0
0
0
0
0
0
0
0
0
0
0
0
0
0
0
0
0
0
0
0
0
0
0
0
0
0
0
0
0
0
0
0
0
0
0
0
0
0
0
0
0
0
0
0
0
0
0
0
0
0
0
0
0
0
0
0
0
0
0
0
0
0
0
0
0
0
0
0
0
0
0
0
0
0
0
0
0
0
0
0
0
0
0
0
0
0
0
0
0
0
0
0
0
0
0
0
0
0
0
0
0
0
0
0
0
0
0
0
0
0
0
0
0
0
0
0
0
0
0
0
0
0
0
0
0
0
0
0
0
0
0
0
0
0
0
0
0
0
0
0
0
0
0
0
0
0
0
0
0
0
0
0
0
0
0
0
0
0
0
0
0
0
0
0
0
0
0
0
0
0
0
0
0
0
0
0
0
0
0
0
0
0
0
0
0
0
0
0
0
0
0
0
0
0
0
0
0
0
0
0
0
0
0
0
0
0
0
0
0
0
0
0
0
0
0
0
0
0
0
0
0
0
0
0
0
0
0
0
0
0
0
0
0
0
0
0
0
0
0
0
0
0
0
0
0
0
0
0
0
0
0
0
0
0
0
0
0
0
0
0
0
0
0
0
0
0
0
0
0
0
0
0
0
0
0
0
0
0
0
0
0
0
0
0
0
0
0
0
0
0
0
0
0
0
0
0
0
0
0
0
0
0
0
0
0
0
0
0
0
0
0
0
0
0
0
0
0
0
0
0
0
0
0
0
0
0
0
0
0
0
0
0
0
0
0
0
0
0
0
0
0
0
0
0
0
0
0
0
0
0
0
0
0
0
0
0
0
0
0
0
0
0
0
0
0
0
0
0
0
0
0
0
0
0
0
0
0
0
0
0
0
0
0
0
0
0
0
0
0
0
0
0
0
0
0
0
0
0
0
0
0
0
0
0
0
1
1
1
1
1
1
1
1
1
1
1
1
1
1
1
1
1
1
1
1
1
1
1
1
1
1
1
1
1
1
1
1
1
1
1
1
1
1
1
1
1
1
1
1
1
1
1
1
1
1
1
1
1
1
1
1
1
1
1
1
1
1
1
4
4
4
4
4
4
4
4
4
4
4
4
4
4
4
4
4
4
4
4
4
4
4
4
4
4
4
4
4
4
4
4
4
4
3
3
3
3
3
3
3
3
3
3
3
3
3
3
3
3
3
3
3
3
3
3
3
3
3
3
3
3
3
3
3
3
3
3
3
3
3
3
3
3
3
3
3
3
3
3
3
3
3
3
3
3
4
4
4
4
4
4
4
4
4
4
4
4
4
4
4
4
4
4
4
4
4
4
4
4
4
4
4
4
4
4
4
4
4
4
5
5
5
5
5
5
5
5
5
5
4
2
2
2
2
2
2
2
2
1
1
2
2
2
2
2
2
2
2
2
2
2
2
2
2
2
2
2
2
2
2
2
2
2
2
2
2
2
2
2
2
2
2
2
2
2
2
2
2
2
2
2
2
2
2
2
2
2
2
2
2
2
2
2
2
2
2
2
2
2
2
3
3
3
3
3
3
3
3
3
3
3
3
3
3
3
3
3
3
3
2
2
2
2
2
2
2
2
2
2
2
2
2
2
2
2
2
2
2
2
2
2
2
2
2
2
2
2
2
2
2
2
2
2
2
2
2
2
2
2
2
2
2
2
2
2
2
2
2
2
2
2
2
2
2
2
2
2
2
3
3
3
3
3
3
3
3
3
3
3
3
3
3
3
3
3
3
3
3
3
3
3
3
3
3
3
3
3
3
3
3
3
3
3
3
3
3
4
4
4
4
4
4
4
4
4
4
4
4
4
4
4
4
4
4
4
4
4
4
4
4
4
4
4
4
4
4
4
4
4
4
3
3
3
2
2
2
2
2
2
3
3
3
3
3
3
3
3
3
3
3
3
3
3
3
3
3
3
3
3
3
3
2
2
2
2
2
3
3
3
3
3
3
3
3
3
3
3
3
3
3
3
3
3
3
3
3
3
3
3
3
2
2
2
2
2
2
2
2
2
2
2
2
2
2
2
2
2
2
2
2
2
2
2
2
2
2
2
2
2
2
2
2
2
2
2
2
2
2
2
2
2
2
2
2
2
2
2
2
2
2
2
2
2
2
2
2
2
2
2
2
2
2
2
2
2
2
2
2
2
2
2
2
2
2
2
3
3
3
3
3
3
3
3
3
3
3
3
3
3
3
3
3
3
3
3
3
3
3
3
3
3
1
1
1
1
1
1
1
1
1
1
1
1
1
1
1
1
1
1
1
1
1
1
1
1
1
1
1
1
1
1
1
1
1
1
1
1
1
1
1
1
1
1
1
1
1
1
1
1
1
1
1
1
1
1
1
1
1
1
1
1
1
1
1
1
1
1
1
1
1
1
0
0
0
0
0
0
0
0
1
1
1
1
1
1
1
1
1
1
1
1
1
1
1
1
1
1
1
1
1
1
1
1
1
1
1
1
1
1
1
1
1
1
1
1
1
1
1
1
1
1
1
1
1
1
1
1
1
1
1
1
1
1
1
1
1
1
1
1
1
1
1
1
1
1
1
1
1
1
1
1
1
1
1
1
1
1
1
1
1
1
1
1
1
1
1
1
1
1
1
1
1
1
1
1
1
0
0
0
0
0
0
0
0
0
0
0
0
0
0
0
0
0
0
0
0
0
0
0
0
0
0
0
0
0
0
0
0
0
0
0
0
0
0
0
0
0
0
0
0
0
0
0
0
0
0
0
0
0
0
0
0
0
0
0
0
0
0
0
0
0
0
0
0
0
0
0
0
0
1
1
1
1
1
1
1
1
1
1
1
1
1
1
1
1
1
1
1
1
1
1
1
1
1
1
1
1
1
1
1
1
1
1
1
1
1
1
1
1
1
1
1
1
1
1
1
1
1
1
1
1
1
1
1
1
1
1
1
1
1
1
1
1
1
1
1
1
1
1
1
1
1
1
1
1
1
1
1
1
1
1
1
1
1
1
1
1
1
1
1
1
1
1
1
1
1
1
1
1
1
1
1
1
1
1
1
1
1
1
1
1
1
1
1
1
1
1
1
1
1
1
1
1
1
1
1
1
1
1
1
1
1
1
1
1
1
0
0
0
0
0
0
0
0
0
0
0
0
0
0
1
1
1
1
1
1
2
2
2
2
2
2
2
2
2
2
2
2
2
2
2
2
2
2
2
2
2
2
2
2
2
2
2
2
2
2
2
2
2
2
2
2
2
2
2
2
2
2
2
2
2
2
2
2
2
2
2
2
2
2
2
2
2
2
2
2
2
2
2
2
2
2
2
2
2
2
2
2
2
2
2
2
2
2
2
2
2
2
2
2
2
2
2
2
2
2
2
2
2
2
2
2
2
2
2
2
2
2
2
2
2
2
2
2
2
2
2
2
2
2
1
1
1
1
1
1
1
1
1
1
1
1
1
1
1
1
1
1
1
1
1
1
1
1
1
1
1
1
1
1
1
1
1
1
1
0
0
0
0
0
0
0
0
0
0
0
0
0
0
0
0
0
0
0
0
0
0
0
0
0
0
0
0
0
0
0
0
0
0
0
0
0
0
0
0
0
0
0
0
0
0
0
0
0
0
0
0
0
0
0
0
0
0
0
0
0
0
0
0
0
0
0
0
0
0
0
0
0
0
0
0
0
0
0
0
0
0
0
0
0
0
0
1
1
1
1
1
1
1
1
1
1
1
1
1
1
1
1
1
1
1
1
1
1
1
1
1
1
1
1
1
1
1
1
1
1
1
1
1
1
1
1
1
2
2
2
2
2
2
2
2
2
2
2
2
2
2
2
2
2
2
2
2
3
3
3
3
3
3
3
3
3
3
3
3
3
3
3
3
3
3
3
3
3
3
3
3
3
3
3
3
3
3
3
3
3
3
3
3
3
3
3
3
3
4
4
4
4
4
4
4
4
4
4
4
4
4
4
4
4
4
4
4
4
4
4
4
4
4
4
4
4
4
4
4
4
4
4
4
4
4
4
4
4
4
4
4
4
3
3
4
4
4
4
4
4
5
5
5
6
6
6
6
6
6
6
5
5
5
5
5
5
5
5
5
5
5
5
5
5
6
6
6
6
6
6
6
6
6
6
7
7
7
7
7
7
7
7
7
7
7
7
6
6
6
6
6
6
6
6
6
6
6
6
6
6
6
7
7
7
7
7
7
7
7
7
7
7
7
7
7
7
7
7
7
7
7
7
7
7
7
7
7
7
7
12
14
15
16
16
30
35
35
35
35
37
39
41
41
42
42
42
44
44
44
46
46
52
53
55
57
57
58
58
57
57
61
62
62
63
63
63
63
63
63
64
64
69
69
69
69
70
70
70
71
72
73
73
74
75
76
76
76
76
76
77
79
81
82
82
83
83
85
85
86
86
86
86
87
89
92
93
96
96
98
99
99
100
100
102
103
103
104
106
106
106
106
106
106
106
106
106
106
106
106
106
107
107
107
107
108
108
109
108
108
108
108
107
107
108
109
108
106
106
104
105
106
106
107
106
106
105
104
103
98
97
97
97
97
97
97
97
96
96
95
96
95
98
99
99
99
98
98
98
99
99
99
99
99
96
97
97
98
97
97
97
97
97
96
96
96
96
96
95
96
93
93
92
92
94
91
89
84
79
76
78
78
78
77
75
76
76
76
76
76
76
76
77
79
79
78
78
78
78
83
83
81
81
78
76
67
64
64
67
67
67
70
70
69
69
69
71
73
74
74
74
74
73
73
73
73
73
75
77
79
79
80
79
79
79
79
79
79
79
79
79
79
79
79
80
82
84
84
84
84
84
84
85
87
87
82
81
77
77
79
79
79
79
79
80
80
80
80
80
80
80
81
82
82
82
84
85
85
85
86
87
88
87
87
86
86
86
86
86
86
86
89
89
89
89
89
89
89
89
90
90
90
90
90
91
91
91
92
92
89
90
91
90
90
90
90
86
83
83
74
75
74
67
69
68
66
64
62
62
62
62
62
61
61
61
61
61
61
61
61
61
61
61
62
62
62
62
62
63
63
63
64
64
64
64
64
64
64
65
65
65
67
67
68
68
68
67
67
66
67
65
60
58
57
56
55
55
56
56
56
55
55
55
56
56
56
56
56
56
56
56
56
56
56
56
56
58
58
58
58
57
56
56
56
56
55
55
55
55
55
55
55
55
55
55
55
55
55
55
55
55
55
55
56
57
57
57
53
52
52
47
47
47
47
48
49
49
48
46
46
45
45
46
46
46
46
46
46
46
46
46
46
47
48
49
49
47
45
46
45
45
44
44
44
44
45
48
48
47
45
45
44
44
44
43
47
54
54
55
55
56
56
57
53
55
55
54
52
52
52
53
53
52
52
52
53
53
53
53
55
56
56
57
57
59
59
58
59
59
58
57
57
57
57
57
56
57
56
57
56
56
59
62
62
61
60
60
60
61
61
62
62
62
63
64
65
66
68
71
74
74
74
74
74
76
79
79
79
79
79
79
78
77
77
77
78
78
77
76
78
78
79
78
78
76
76
76
76
80
80
80
83
83
85
87
87
87
88
88
88
89
89
90
90
90
90
89
88
88
92
93
94
94
93
91
90
90
92
95
96
98
98
103
104
105
106
108
109
109
109
111
111
114
117
117
119
117
115
113
117
119
121
121
121
121
123
123
123
120
119
119
119
118
118
122
123
124
127
126
125
125
125
124
124
125
125
126
126
128
127
127
127
128
128
128
129
129
130
131
131
132
132
132
132
132
132
131
131
131
131
132
132
132
132
132
132
132
132
132
133
133
133
133
133
133
134
133
133
133
133
133
133
134
134
133
133
132
134
134
134
134
134
138
138
143
147
146
146
146
141
135
132
130
128
120
122
121
122
122
124
123
124
122
122
123
124
126
124
122
111
114
115
112
112
115
115
115
115
112
106
104
95
95
94
94
98
98
101
106
106
106
106
103
83
79
75
74
76
76
75
75
76
79
80
80
80
82
84
85
93
93
94
94
94
95
96
96
100
101
101
101
102
104
104
110
110
111
112
112
112
112
112
114
114
113
113
112
110
109
109
109
111
112
112
113
116
115
115
118
118
120
120
120
120
120
121
121
122
123
123
123
124
125
132
132
133
135
133
136
136
136
136
141
141
141
141
143
143
143
144
145
145
145
145
145
147
147
148
152
155
158
155
150
150
150
148
147
147
148
148
147
147
148
150
147
143
142
136
136
135
135
135
137
138
138
138
136
136
139
139
139
139
139
140
140
140
140
141
141
139
139
141
135
137
138
141
142
143
143
143
144
146
144
144
140
139
138
129
120
122
122
122
124
123
125
124
125
125
126
127
128
128
128
129
129
128
128
128
129
130
136
136
136
137
137
137
136
137
138
140
140
139
139
140
142
142
141
141
141
140
140
139
140
143
141
136
135
127
124
119
117
120
123
123
121
119
113
112
115
116
116
116
116
116
115
115
115
115
115
116
116
116
116
116
116
116
116
116
116
118
117
119
118
120
119
117
119
114
111
109
113
112
111
111
111
111
112
112
117
118
118
118
119
119
121
119
120
118
117
115
114
114
114
114
114
111
111
106
107
106
104
104
98
98
92
92
92
93
93
94
94
95
96
95
95
95
97
97
99
99
100
100
100
99
99
103
104
103
103
103
102
92
92
91
91
91
91
89
90
90
88
86
87
89
89
89
87
80
80
77
77
77
77
77
77
77
77
77
79
79
78
78
77
74
75
72
72
74
75
81
83
92
99
99
108
109
111
113
115
114
115
116
117
117
119
121
122
123
124
124
124
124
125
125
125
129
129
130
130
131
132
132
135
135
135
135
135
141
142
143
145
148
154
156
157
157
156
156
156
154
155
155
155
160
152
151
149
137
135
136
136
139
139
146
146
150
153
156
158
159
160
161
161
162
162
162
165
165
165
167
170
170
176
177
177
179
180
186
189
189
189
191
194
194
194
194
196
196
197
197
196
194
195
195
199
199
196
196
193
193
194
195
194
199
199
199
191
177
172
171
171
170
169
172
172
168
169
168
169
169
174
174
174
174
175
172
170
166
165
168
167
167
166
165
165
166
165
165
165
166
168
167
166
168
167
165
166
166
166
169
169
170
170
168
168
167
167
167
169
170
173
173
173
174
172
172
173
173
174
174
174
175
175
176
176
176
174
174
175
174
175
175
175
174
175
176
175
174
174
173
173
175
174
175
173
176
177
178
176
176
176
178
173
172
171
165
159
159
132
133
132
120
112
111
111
111
111
111
110
106
106
106
106
106
106
106
106
106
106
106
106
106
106
106
106
106
106
103
104
103
98
98
98
98
99
99
99
100
100
100
100
100
100
100
100
100
100
100
100
100
100
100
100
100
100
100
100
101
101
101
102
102
99
95
92
92
92
91
91
92
92
93
93
93
95
94
94
94
93
93
93
93
93
93
92
85
77
74
73
72
73
75
75
75
74
74
72
69
69
67
55
47
38
35
34
34
34
34
34
34
34
34
35
35
35
35
35
35
35
34
34
34
34
34
34
34
34
34
34
34
33
33
32
32
32
32
32
32
31
31
30
30
30
30
30
30
29
29
29
29
28
28
28
28
28
28
28
29
29
29
28
29
29
30
30
29
29
29
29
29
29
28
28
28
28
27
27
27
27
27
27
27
27
27
27
27
27
27
27
27
27
27
27
25
25
25
25
25
23
23
23
23
23
24
17
17
16
16
16
16
16
16
14
14
14
14
14
13
13
13
13
13
13
13
13
12
12
12
12
12
12
12
12
12
12
12
12
12
12
12
12
12
12
12
12
12
12
12
12
12
11
11
11
11
12
12
12
11
10
10
10
10
10
10
10
10
10
10
10
10
10
9
9
8
8
8
8
6
6
5
5
5
5
5
5
5
5
5
5
5
5
5
5
4
3
3
3
3
3
3
2
2
1
0
0
0
0
0
0
0
0
0
0
0
0
0
0
0
0
0
0
0
0
0
0
0
1
1
1
1
1
1
1
1
1
1
1
1
1
1
1
1
1
1
1
1
1
1
1
1
1
1
1
1
1
1
1
1
1
1
1
1
1
1
1
1
1
1
1
1
1
1
1
1
1
1
1
1
1
1
1
1
1
1
1
1
1
1
1
1
1
1
1
1
1
1
1
1
1
1
1
1
1
1
1
1
1
1
1
1
1
1
1
1
1
1
1
1
1
1
1
1
1
1
1
1
1
1
1
1
1
1
1
0
0
0
0
0
0
0
0
0
0
0
0
0
0
0
0
0
0
0
0
0
0
0
0
0
0
0
0
0
0
0
0
0
0
0
0
0
0
0
0
0
0
0
0
0
0
0
0
0
0
0
0
0
0
0
0
0
0
0
0
0
0
0
0
0
0
0
0
0
0
0
0
0
0
0
0
0
0
0
0
0
0
0
0
0
0
0
0
0
0
0
0
0
0
0
0
0
0
0
0
0
0
0
0
0
0
0
0
0
0
0
0
0
0
0
0
0
0
0
0
0
0
0
0
0
0
0
0
0
0
0
0
0
0
0
0
0
0
0
0
0
0
0
0
0
0
0
0
0
0
0
0
0
0
0
0
0
0
0
0
0
0
0
0
0
0
0
0
0
0
0
0
0
0
0
0
0
0
0
0
0
0
0
0
0
0
0
0
0
0
0
0
0
0
0
0
0
0
0
0
0
0
0
0
0
0
0
0
0
0
0
0
0
0
0
0
0
0
0
0
0
0
0
0
0
0
0
0
0
0
0
0
0
0
0
0
0
0
0
0
0
0
0
0
0
0
0
0
0
0
0
0
0
0
0
0
0
0
0
0
0
0
0
0
0
0
0
0
0
0
0
0
0
0
0
0
0
0
0
0
0
0
0
0
0
0
0
0
0
0
0
0
0
0
0
0
0
0
0
0
0
0
0
0
0
0
0
0
0
0
0
0
0
0
0
0
0
0
0
0
0
0
0
0
0
0
0
0
0
0
0
0
0
0
0
0
0
0
0
0
0
0
0
0
0
0
0
0
0
0
0
0
0
0
0
0
0
0
0
0
0
0
0
0
0
0
0
0
0
0
0
0
0
0
0
0
0
0
0
0
0
0
0
0
0
0
0
0
0
0
0
0
0
0
0
0
0
0
0
0
0
0
0
0
0
0
0
0
0
0
0
0
0
0
0
0
0
0
0
0
0
0
0
0
0
0
0
0
0
0
0
0
0
0
0
0
0
0
0
0
0
0
0
0
0
0
0
0
0
0
0
0
0
0
0
0
0
0
0
0
0
0
0
0
0
0
0
0
0
0
0
0
0
0
0
0
0
0
0
0
0
0
0
0
0
0
0
0
0
0
0
0
0
0
0
0
0
0
0
0
0
0
0
0
0
0
0
0
0
0
0
0
0
0
0
0
0
0
0
0
0
0
0
0
0
0
0
0
0
0
0
0
0
0
0
0
0
0
0
0
0
0
0
0
0
0
0
0
0
0
0
0
0
0
0
0
0
0
0
0
0
0
0
0
0
0
0
0
0
0
0
0
0
0
0
0
0
0
0
0
0
0
0
0
0
0
0
0
0
0
0
0
0
0
0
0
0
0
0
0
0
0
0
0
0
0
0
0
0
0
0
0
0
0
0
0
0
0
0
0
0
0
0
0
0
0
0
0
0
0
0
0
0
0
0
0
0
0
0
0
0
0
0
0
0
0
0
0
0
0
0
0
0
0
0
0
0
0
0
0
0
0
0
0
0
0
0
0
0
0
0
0
0
0
0
0
0
0
0
0
0
0
0
0
0
0
0
0
0
0
0
0
0
0
0
0
0
0
0
0
0
0
0
0
0
0
0
0
0
0
0
0
0
0
0
0
0
0
0
0
0
0
0
0
0
0
0
0
0
0
0
0
0
0
0
0
0
0
0
0
0
0
0
0
0
0
0
0
0
0
0
0
0
0
0
0
0
0
0
0
0
0
0
0
0
0
0
0
0
0
0
0
0
0
0
0
0
0
0
0
0
0
0
0
0
0
0
0
0
0
0
0
0
0
0
0
0
0
0
0
0
0
0
0
0
0
0
0
0
0
0
0
0
0
0
0
0
0
0
0
0
0
0
0
0
0
0
0
0
0
0
0
0
0
0
0
0
0
0
0
0
0
0
0
0
0
0
0
0
0
0
0
0
0
0
0
0
0
0
0
0
0
0
0
0
0
0
0
0
0
0
0
0
0
0
0
0
0
0
0
0
0
0
0
0
0
0
0
0
0
0
0
0
0
0
0
0
0
0
0
0
0
0
0
0
0
0
0
0
0
0
0
0
0
0
0
0
0
0
0
0
0
0
0
0
0
0
0
0
0
0
0
0
0
0
0
0
0
0
0
0
0
0
0
0
0
0
0
0
0
0
0
0
0
0
0
0
0
0
0
0
0
0
0
0
0
0
0
0
0
0
0
0
0
0
0
0
0
0
0
0
0
1
1
1
1
1
1
1
1
1
1
1
1
1
1
1
1
1
1
1
1
1
1
1
1
2
2
2
2
2
2
2
2
2
2
3
3
3
3
3
3
3
3
3
3
3
3
3
3
3
3
3
3
3
3
3
3
3
3
3
3
3
3
3
3
3
3
3
3
3
3
3
3
3
3
3
3
3
3
3
3
3
3
3
3
3
3
3
3
3
3
3
3
3
3
3
3
3
3
3
3
3
3
3
3
3
3
3
3
3
3
3
3
3
3
3
3
3
3
3
3
3
3
3
3
3
3
2
2
2
2
2
2
2
2
2
2
2
2
2
2
2
2
2
2
2
2
2
2
2
2
2
2
2
2
2
2
2
2
3
3
3
3
3
3
3
3
3
3
3
3
3
3
2
1
1
1
0
0
0
0
0
0
0
0
0
0
0
0
0
0
0
0
0
0
1
1
1
1
1
1
1
1
1
1
1
1
1
1
1
1
1
1
1
1
1
1
1
1
1
1
1
1
1
1
1
1
1
1
1
1
1
1
1
1
1
1
1
1
1
1
1
1
1
1
1
1
1
1
1
1
1
1
1
1
1
1
1
1
1
1
1
1
1
1
1
1
1
1
1
1
1
1
1
1
1
0
0
0
1
1
1
1
1
1
1
1
1
1
1
1
1
1
1
1
1
1
1
1
1
1
1
1
1
1
1
1
1
1
1
1
1
1
1
1
1
1
1
1
1
1
1
1
1
1
1
1
1
1
1
1
1
1
1
1
1
1
1
1
1
1
1
1
1
1
1
1
1
1
1
1
1
1
1
1
1
1
1
1
1
1
1
1
1
1
1
1
1
1
1
1
1
1
1
1
1
1
1
1
1
1
1
1
1
1
1
1
1
1
1
1
1
2
2
2
2
2
2
2
2
2
2
2
2
2
2
2
2
2
2
2
2
2
2
2
2
2
2
2
2
2
2
2
2
2
2
2
2
2
2
2
2
2
2
2
2
2
2
2
2
2
2
2
2
2
2
2
2
2
2
2
2
2
2
2
2
2
2
2
2
2
2
2
2
2
2
2
2
2
2
2
2
2
2
2
2
2
2
2
2
2
2
2
2
2
2
2
2
2
2
2
2
2
2
2
2
2
2
2
2
2
2
2
2
2
2
2
2
2
2
2
2
1
1
1
1
1
1
1
1
1
1
1
1
1
1
0
0
0
1
2
2
2
4
4
4
4
4
4
4
4
4
4
4
4
4
4
3
3
5
7
7
7
7
7
7
7
7
7
7
7
7
7
7
7
7
7
7
7
7
7
7
7
7
7
7
7
7
7
7
7
7
7
7
7
7
7
7
7
7
7
7
7
7
7
7
7
7
7
7
7
7
7
7
7
7
7
7
7
7
7
7
7
7
7
7
7
7
7
7
7
7
7
7
7
7
7
7
7
7
7
7
7
6
6
6
6
6
6
6
6
6
6
6
6
6
6
6
6
6
6
6
6
6
6
6
6
6
6
6
6
6
6
6
6
6
6
6
6
6
6
5
4
4
4
4
3
3
3
2
2
2
2
2
2
2
1
1
1
1
1
1
1
1
1
1
1
1
1
1
1
1
1
1
1
1
1
1
1
1
1
1
1
1
1
1
1
1
1
1
1
1
1
1
1
1
1
1
1
1
1
1
2
1
1
1
1
1
1
1
1
1
1
1
1
1
1
1
1
1
0
0
0
0
0
0
0
0
0
0
0
0
0
0
0
0
0
0
0
0
0
0
0
0
0
0
0
0
0
0
0
0
0
0
0
0
0
0
0
0
0
0
0
0
0
0
0
0
0
0
0
0
0
0
0
0
0
0
0
0
0
0
0
0
0
0
0
0
0
0
0
0
0
0
0
0
0
0
0
0
0
0
0
0
0
0
0
0
0
0
0
0
0
0
0
0
0
0
0
0
0
0
0
0
0
0
0
0
0
0
0
0
0
0
0
0
0
0
0
0
0
0
0
0
0
0
0
0
0
0
0
0
0
0
0
0
0
0
0
0
0
0
0
0
0
0
0
0
0
0
0
0
0
0
0
0
0
0
0
0
0
0
0
0
0
0
0
0
0
0
0
0
0
0
0
0
0
0
0
0
0
0
0
0
0
0
0
0
0
0
0
0
0
1
1
1
1
1
2
2
2
2
2
2
2
2
2
2
2
2
2
2
2
2
2
2
2
2
2
2
2
2
2
2
2
2
2
2
2
2
2
2
2
2
2
2
2
2
2
2
2
2
2
2
2
2
2
2
2
2
2
2
2
2
2
2
2
2
2
2
2
2
2
2
2
2
2
2
2
2
2
2
2
2
2
2
2
2
2
2
2
2
2
2
2
2
2
2
2
2
2
2
2
2
2
2
2
2
2
2
2
2
2
2
2
2
2
2
2
2
2
2
2
2
2
2
2
2
2
2
2
2
2
2
2
1
1
1
1
1
1
1
1
0
0
0
0
0
0
0
0
0
0
0
0
0
0
0
0
0
0
0
0
0
0
0
0
0
0
0
0
0
0
0
0
0
0
0
0
0
0
0
0
0
0
0
0
0
0
0
0
0
0
0
0
0
0
0
0
0
0
0
0
0
0
0
0
0
0
0
0
0
0
0
0
0
0
0
0
0
0
0
0
0
0
0
0
0
0
0
0
0
0
0
0
0
0
0
0
0
0
0
0
0
0
0
0
0
0
0
0
0
0
0
0
0
0
0
0
0
0
0
0
0
0
0
0
0
0
0
0
0
0
0
0
0
0
0
0
0
0
0
0
0
0
0
0
0
0
0
0
0
0
0
0
0
0
0
0
0
0
0
0
0
0
0
0
0
0
0
0
0
0
0
0
0
0
0
0
0
0
0
0
0
0
0
0
0
0
0
0
0
0
0
0
0
0
0
0
0
0
0
0
0
0
0
0
0
0
0
0
0
0
0
0
0
0
0
0
0
0
0
0
0
0
0
0
0
0
0
0
0
0
0
0
0
0
0
0
0
0
0
0
0
0
0
0
0
0
0
0
0
0
0
0
0
0
0
0
0
0
0
0
0
0
0
0
0
0
0
0
2
2
5
5
6
6
6
6
6
6
8
8
9
10
10
10
11
12
12
12
12
12
12
12
12
12
12
12
13
14
14
14
14
14
15
15
15
17
17
17
17
17
18
18
18
18
18
18
18
18
18
19
19
19
19
19
19
19
19
19
19
19
19
20
20
20
21
21
21
22
22
22
22
22
23
23
23
23
23
23
23
23
24
24
24
24
24
24
24
24
24
25
25
25
25
25
25
25
25
25
25
25
26
26
26
26
26
26
26
26
26
26
26
26
26
26
26
27
29
29
29
29
29
28
27
27
27
27
27
27
27
27
27
27
29
29
29
30
30
35
36
35
35
35
35
35
36
37
37
37
37
38
38
38
38
38
38
38
38
38
38
38
38
38
38
39
39
39
39
39
40
40
40
41
41
41
41
41
41
41
41
41
41
41
41
40
40
41
41
41
41
41
41
42
40
38
38
38
37
35
35
34
33
32
31
31
31
31
31
31
31
31
31
31
31
31
31
31
32
33
33
33
33
33
33
33
32
32
32
32
32
32
32
32
32
32
32
32
32
32
32
33
33
32
32
32
32
32
32
32
32
32
32
32
32
31
31
31
31
31
31
31
32
32
32
32
32
32
32
32
32
32
32
32
32
32
32
32
31
31
31
30
29
28
27
26
26
21
22
22
18
15
15
15
15
14
12
12
12
12
12
12
12
12
11
11
11
11
11
11
11
11
10
9
9
7
6
6
6
6
6
6
6
6
5
4
4
4
4
4
4
4
4
4
4
4
4
4
4
4
4
4
4
4
4
4
4
4
4
4
3
3
3
3
3
3
3
3
3
3
3
3
3
3
3
3
3
3
3
3
3
3
4
4
5
5
5
5
5
5
5
5
5
5
5
5
5
5
5
5
5
5
5
4
4
4
4
4
4
4
4
4
4
4
4
4
4
4
4
6
5
5
5
5
5
6
6
6
6
7
7
7
7
7
7
7
7
7
7
7
7
7
7
7
7
7
7
7
7
7
7
7
7
7
7
7
7
7
7
6
6
6
6
6
6
6
6
6
5
5
5
5
5
5
5
5
5
6
6
6
6
6
7
8
8
8
8
9
9
9
9
9
9
9
9
9
9
9
9
9
9
9
9
9
9
9
9
9
9
9
10
10
10
10
10
10
10
10
10
10
10
11
11
10
10
10
10
10
10
12
12
12
12
11
11
11
11
15
15
15
15
15
15
15
15
15
15
15
15
15
15
15
15
15
15
15
15
15
15
15
15
15
15
14
14
14
14
14
14
14
14
14
14
14
14
14
14
14
14
14
14
16
16
16
16
16
16
16
16
17
17
17
17
17
17
17
17
17
17
17
17
18
18
18
18
18
18
18
17
17
17
17
17
17
17
18
18
18
18
18
18
18
18
18
18
18
18
18
18
18
18
18
18
18
18
19
18
17
17
16
17
16
16
16
16
14
13
13
13
14
14
14
12
12
12
12
12
10
10
10
10
9
9
9
9
9
9
9
9
8
8
7
7
7
7
7
7
7
7
7
7
7
7
7
7
7
7
7
7
7
7
7
7
7
7
7
7
7
7
7
8
8
8
8
8
8
8
8
8
8
8
8
8
7
7
7
7
7
8
8
8
8
8
8
8
8
8
8
8
8
9
9
9
9
9
9
10
10
10
10
10
10
10
10
10
9
8
8
7
7
7
7
7
7
7
7
7
7
8
8
8
8
8
8
8
8
8
8
8
8
8
8
8
8
8
8
8
8
8
8
8
8
8
8
8
8
8
9
10
10
10
10
10
10
10
10
10
10
10
10
10
10
10
10
10
10
10
10
10
10
9
9
10
10
10
10
10
10
10
10
10
10
10
10
10
10
10
10
10
10
10
10
12
12
12
12
12
12
12
12
13
13
12
12
12
12
12
12
11
11
11
11
11
11
11
10
10
10
10
10
10
11
11
11
11
11
11
11
11
11
11
11
11
12
12
12
12
12
12
12
12
12
12
12
12
12
12
12
12
12
12
11
11
11
11
11
11
11
11
11
12
12
12
12
12
12
12
12
12
12
12
12
12
12
12
12
12
10
10
10
10
10
10
10
10
10
10
10
10
10
10
10
10
10
10
10
10
10
10
10
10
10
10
8
8
8
8
8
8
8
8
8
7
6
6
6
6
6
6
6
6
6
6
6
6
5
5
4
4
4
4
4
4
5
5
5
4
4
4
3
2
2
1
1
1
1
1
1
1
1
1
1
1
1
1
1
1
1
1
1
1
1
1
1
1
1
1
0
0
0
0
0
0
0
0
0
0
0
0
0
0
0
0
1
1
1
1
1
1
1
1
1
1
1
1
1
1
1
1
1
1
1
1
1
1
1
1
1
1
1
1
1
1
1
1
1
1
1
1
1
1
1
1
1
1
1
1
1
1
1
1
1
1
1
1
1
1
1
1
1
1
1
1
1
2
2
2
2
2
2
2
2
2
2
2
2
2
2
2
2
2
2
2
2
2
2
2
2
3
3
3
3
3
3
3
3
3
3
3
3
3
2
2
2
2
2
2
2
4
4
4
4
4
4
5
5
5
5
5
5
5
5
5
5
5
5
5
5
5
6
6
6
6
6
6
6
6
5
5
5
5
5
5
6
6
6
6
6
6
6
6
6
6
6
6
7
7
7
7
7
7
7
7
7
7
7
7
7
7
7
7
7
7
7
7
7
7
7
7
7
7
7
7
7
7
7
7
7
7
7
7
7
7
7
8
8
8
8
8
8
8
8
8
8
8
8
7
6
6
6
6
6
6
6
6
6
6
6
6
6
6
6
6
6
6
6
6
4
4
4
4
4
4
4
4
4
4
4
4
4
4
4
4
4
4
4
4
4
4
4
4
4
4
4
4
1
1
1
1
1
1
1
1
1
1
1
1
1
1
1
1
1
1
1
1
1
1
1
1
1
1
1
1
1
1
0
0
0
0
0
0
0
0
0
0
0
0
0
0
0
0
0
0
0
0
0
0
0
0
0
0
0
0
0
0
0
0
0
0
0
0
0
0
0
0
0
0
0
0
0
0
0
0
0
0
0
0
0
0
0
0
0
0
0
0
0
0
0
0
0
0
0
0
0
0
0
0
0
0
0
0
0
0
0
0
0
0
0
0
0
0
0
0
0
0
0
0
0
0
0
0
0
0
0
0
0
0
0
0
0
0
0
0
0
0
0
0
0
0
0
0
0
0
0
0
0
0
0
0
0
0
0
0
0
0
0
0
0
0
0
0
0
0
0
0
0
0
0
0
0
0
0
0
0
0
0
0
0
0
0
0
0
0
0
0
0
0
0
0
0
0
0
0
0
0
0
0
0
0
0
0
0
0
0
0
0
0
0
0
0
0
0
0
0
0
0
0
0
0
0
0
0
0
0
0
0
0
0
0
0
0
0
0
0
0
0
0
0
0
0
0
0
0
0
0
0
0
0
0
0
0
0
0
0
0
0
0
0
0
0
0
0
0
0
0
0
0
0
0
0
0
0
0
0
0
0
0
0
0
0
0
0
0
0
0
0
0
0
0
0
0
0
0
0
0
0
0
0
0
0
0
0
0
0
0
0
0
0
0
0
0
0
0
0
0
0
0
0
0
0
0
0
0
0
0
0
0
0
0
0
0
0
0
0
0
0
0
0
0
0
0
0
0
0
0
0
0
0
0
0
0
0
0
0
0
0
0
0
0
0
0
0
0
0
0
0
0
0
0
0
0
0
0
0
0
0
0
0
0
0
0
0
0
0
0
0
0
0
0
0
0
0
0
1
1
1
1
1
1
1
1
1
1
1
1
1
1
1
1
1
1
1
1
3
3
3
3
3
3
3
3
3
3
3
3
3
3
3
3
3
3
3
3
3
3
3
3
3
3
3
3
3
3
3
3
3
3
3
3
3
3
4
4
4
4
4
4
4
4
4
4
4
4
4
4
4
4
4
4
4
4
4
4
4
4
4
4
4
4
4
4
4
4
4
4
4
4
4
4
4
4
4
4
4
4
4
4
4
4
4
4
4
4
3
3
3
3
3
3
3
3
3
3
3
3
3
3
2
2
2
2
2
9
11
12
12
12
12
12
12
12
13
14
14
14
14
14
14
14
14
15
15
16
16
16
16
16
16
16
17
17
17
17
17
17
17
17
17
17
18
17
17
17
17
17
17
18
18
18
18
18
18
18
18
18
18
18
18
18
18
18
18
18
18
18
18
18
18
18
18
18
18
18
18
18
18
18
18
18
18
18
18
18
18
17
17
16
16
16
17
17
17
17
17
17
17
17
17
16
16
16
16
16
16
16
16
16
16
16
16
16
16
16
16
16
16
16
16
15
15
13
13
13
13
12
12
9
9
9
9
9
9
9
9
9
9
9
10
10
10
10
10
10
10
9
8
8
6
6
6
6
6
4
4
3
3
3
2
2
2
2
2
2
2
2
2
2
2
2
2
2
2
2
2
2
2
2
2
2
2
2
2
2
2
2
2
2
2
2
2
2
2
2
2
2
2
2
2
2
2
2
2
2
2
1
1
1
1
1
1
1
1
1
1
1
1
1
0
0
0
1
1
1
1
1
1
1
1
1
1
1
1
1
1
1
1
1
1
1
1
1
1
0
0
0
0
0
0
0
0
0
0
0
0
0
0
0
0
0
0
0
0
0
0
0
0
0
0
0
0
0
0
0
0
0
0
0
0
0
0
0
0
0
0
0
0
0
2
2
2
2
2
2
2
2
2
2
2
2
2
2
2
2
2
2
2
2
2
2
2
2
2
2
2
2
2
2
2
2
2
2
2
2
2
2
2
2
2
2
2
2
2
3
3
3
3
3
3
3
4
4
4
5
5
5
5
5
5
5
5
5
5
5
6
6
6
6
6
6
6
6
6
7
7
7
7
7
7
7
7
7
7
7
7
7
7
7
7
7
7
7
7
7
7
7
7
7
7
7
7
7
7
7
7
7
7
7
7
7
7
7
7
7
7
7
7
8
8
8
8
8
8
8
8
8
9
9
9
9
9
9
9
9
9
9
9
9
9
9
9
9
9
9
9
9
10
10
10
10
10
10
11
11
11
11
11
11
11
11
11
11
11
11
11
12
12
12
13
13
13
13
13
13
13
13
13
13
13
13
13
13
13
13
13
13
12
12
11
11
11
11
11
11
11
11
11
11
11
11
11
11
11
11
11
11
11
11
11
11
11
11
11
11
11
11
9
7
7
6
6
5
5
5
5
5
5
5
5
5
5
5
5
5
5
5
5
5
5
5
5
5
5
5
5
5
5
5
5
5
5
6
6
6
6
6
6
6
6
6
6
6
6
6
5
4
4
4
4
4
4
4
4
4
4
4
4
4
4
4
4
4
4
4
4
4
4
4
4
4
4
4
4
4
4
4
3
3
3
2
2
2
2
3
3
3
3
3
3
3
2
2
2
1
1
1
1
1
1
1
1
1
1
1
1
1
1
1
1
1
1
1
1
1
1
1
1
1
1
1
1
1
1
1
1
1
1
1
1
1
1
1
1
1
1
1
1
1
1
1
1
1
1
1
1
1
1
1
1
1
1
1
1
1
1
1
1
1
1
1
1
1
1
1
1
1
1
1
1
1
1
1
1
1
1
1
1
1
1
1
1
1
1
1
1
0
0
0
0
0
0
0
0
0
0
0
0
0
0
0
0
0
0
0
0
0
0
0
0
0
0
0
0
0
0
0
0
0
0
0
0
0
0
0
0
0
0
0
0
0
0
0
0
0
0
0
0
0
0
0
0
0
0
0
0
0
0
0
0
0
0
0
0
0
0
0
0
0
0
0
0
0
0
0
0
0
0
0
0
0
0
0
0
0
0
0
0
0
0
0
0
0
0
0
0
0
0
0
0
0
0
0
0
0
0
0
0
0
0
0
0
0
0
0
0
0
0
0
0
0
0
0
0
0
0
0
0
0
0
0
0
0
0
0
0
0
0
0
0
0
0
0
0
0
0
0
0
0
0
0
0
0
0
0
0
0
0
0
1
1
1
1
1
1
1
1
1
1
1
1
1
1
1
1
1
1
1
1
1
1
1
1
1
1
1
1
1
1
2
2
2
2
2
2
3
3
3
3
3
3
3
3
3
3
3
3
3
4
4
4
5
5
5
5
5
5
5
5
5
5
5
6
6
6
6
6
6
6
6
6
6
7
7
7
7
7
7
7
7
7
7
7
7
7
7
7
7
7
7
7
7
7
7
7
7
7
7
7
7
7
7
7
7
7
7
7
7
7
7
7
7
7
7
7
7
7
7
7
7
7
7
7
7
7
7
7
7
7
7
7
7
7
7
7
7
7
7
7
7
7
7
7
7
7
7
7
7
7
6
6
6
6
6
6
7
7
7
7
7
7
7
7
7
7
7
7
7
7
7
6
5
5
5
5
5
5
5
5
4
3
3
3
3
3
3
3
3
3
3
3
3
3
3
3
3
3
3
3
3
3
3
3
3
3
3
3
3
3
3
3
3
3
3
3
3
3
4
4
4
4
4
4
5
5
5
6
6
6
6
6
6
6
6
6
6
6
6
6
6
6
6
6
6
6
6
6
4
5
4
3
3
3
3
3
3
3
3
3
3
3
3
3
3
3
3
3
3
3
3
3
3
3
3
3
3
3
3
3
3
3
3
3
3
3
3
4
4
4
4
4
4
4
4
4
4
4
4
4
5
5
5
5
5
5
5
5
5
5
5
5
5
5
5
5
5
5
5
5
5
5
5
5
5
5
5
5
5
5
5
5
5
6
6
6
6
6
6
6
6
6
6
6
6
6
6
6
6
6
6
6
6
6
6
6
6
6
6
6
6
6
6
6
6
6
6
6
6
6
6
6
6
6
6
6
6
6
6
6
6
6
6
6
6
6
6
6
6
6
6
6
6
6
6
6
6
6
6
6
6
5
4
4
4
4
4
5
5
9
9
11
16
18
18
19
23
23
23
23
25
28
28
28
29
29
29
29
29
29
33
35
34
36
37
39
40
40
40
39
39
39
39
39
39
39
43
44
44
44
44
47
48
49
50
50
53
57
58
59
60
60
61
61
61
61
62
62
62
64
64
64
65
65
65
65
66
66
66
66
68
68
68
68
68
68
68
68
69
69
69
70
72
72
72
72
72
72
72
72
72
72
72
72
72
72
72
72
72
72
72
75
75
75
75
75
75
75
75
75
75
75
72
72
68
68
68
68
68
68
68
68
68
68
68
68
68
68
68
68
68
68
68
70
70
71
71
71
71
71
71
71
71
71
71
70
70
67
67
65
65
65
53
53
53
53
53
52
52
52
52
52
51
50
47
43
42
42
41
41
41
41
41
38
38
38
39
39
38
37
36
28
24
24
21
21
21
21
21
21
21
21
21
21
21
21
19
19
19
18
17
17
17
17
17
17
17
17
17
14
14
13
13
12
12
12
13
12
12
12
12
12
12
12
13
14
14
14
14
14
14
14
14
14
14
14
14
14
14
14
14
14
14
14
14
14
14
14
14
14
14
14
14
14
15
15
15
15
15
15
15
15
15
15
15
15
15
15
14
14
14
14
15
15
15
15
15
15
15
15
15
15
16
16
16
16
16
16
16
16
16
16
16
16
16
16
16
16
16
16
16
16
16
16
16
16
15
14
14
12
13
13
14
14
14
14
12
14
13
13
13
13
13
13
14
14
14
14
14
14
13
13
13
13
13
13
11
10
10
10
10
10
10
10
10
12
12
12
12
12
12
11
12
12
12
12
12
12
12
12
14
14
14
14
14
14
14
14
14
14
14
15
15
15
15
15
15
15
15
16
17
18
18
18
18
18
18
19
19
19
19
18
18
18
18
18
19
19
20
20
20
20
20
20
20
19
19
18
18
18
18
18
19
19
19
19
19
19
19
19
19
20
20
20
21
21
21
21
21
21
21
21
21
21
21
21
21
21
21
21
21
22
22
22
22
22
22
22
24
24
24
25
25
25
25
25
25
25
25
25
25
26
26
26
26
26
26
26
26
26
26
26
26
26
26
26
26
26
26
26
26
26
26
26
27
27
26
27
26
25
19
18
23
23
25
25
25
25
24
24
26
26
26
26
26
29
29
29
30
30
30
30
30
31
31
31
32
33
33
33
33
31
32
32
32
32
32
32
32
32
32
31
31
31
32
32
33
33
33
33
34
34
34
33
33
33
34
34
34
34
34
34
34
34
34
34
35
35
35
35
35
35
35
35
35
35
36
37
37
38
38
38
38
38
38
38
38
38
38
40
40
40
40
41
41
41
42
42
42
42
42
42
42
42
42
42
42
42
42
42
41
41
41
41
41
40
40
40
40
40
41
41
41
41
41
41
41
38
38
38
37
34
30
31
28
28
28
27
27
27
21
18
18
18
19
18
17
17
17
17
17
17
16
16
17
17
17
17
17
19
18
18
18
18
18
18
18
20
20
20
20
20
21
21
21
21
20
20
20
20
20
20
21
21
21
21
21
20
20
20
20
20
21
21
21
21
22
22
22
22
21
21
22
20
20
17
17
16
16
16
16
16
15
15
15
15
15
15
15
15
15
15
15
15
15
15
15
15
15
15
15
16
17
17
17
17
17
17
17
17
17
17
17
17
17
17
17
17
17
17
17
17
17
17
17
17
17
17
17
17
17
17
17
17
17
17
17
17
17
17
17
17
17
17
17
17
17
19
19
19
19
18
18
18
18
18
17
16
15
15
14
14
14
14
14
14
14
14
14
14
14
14
14
14
14
14
14
14
14
14
12
11
10
10
10
10
10
10
9
9
9
9
9
9
9
9
9
9
9
9
10
10
10
11
11
14
14
14
14
14
14
13
14
14
14
14
15
15
14
14
14
14
14
14
14
14
15
15
16
16
15
15
19
20
26
26
26
26
26
26
26
27
27
28
28
28
28
28
28
28
30
30
30
30
30
30
31
31
31
31
32
34
36
36
36
36
37
37
38
39
43
45
45
47
47
47
46
46
46
46
46
49
49
49
49
49
50
50
50
50
50
51
53
53
53
53
54
55
55
55
55
55
56
58
59
60
60
60
60
60
60
60
60
60
60
60
60
60
60
60
60
60
60
60
60
60
63
63
65
65
65
66
66
66
70
70
73
74
74
74
74
74
74
75
75
75
76
76
76
76
76
79
79
80
80
80
80
80
79
73
71
73
70
70
72
74
75
76
76
76
72
73
73
73
75
75
77
75
76
76
75
76
76
76
75
76
77
75
74
74
73
73
73
73
74
74
75
75
75
76
77
77
79
79
79
79
79
79
78
79
79
82
82
80
80
79
79
81
81
80
80
79
79
79
80
81
81
80
80
80
80
80
80
80
81
82
82
82
82
81
81
81
81
81
81
81
80
80
80
79
79
77
77
77
78
77
77
74
72
71
70
70
69
68
68
68
67
67
67
67
67
67
67
66
64
59
58
56
55
54
54
52
52
52
52
52
53
53
53
53
54
54
54
54
54
54
54
54
54
51
51
49
49
46
43
45
41
41
41
40
39
38
37
37
37
37
36
36
36
29
29
28
28
28
28
28
28
27
27
27
26
21
21
17
18
16
16
16
16
16
16
16
16
16
16
16
16
16
16
16
16
16
16
16
16
16
16
17
17
16
17
18
18
18
17
18
18
20
21
21
21
21
21
21
21
24
23
23
23
23
24
24
24
24
24
23
21
20
17
16
17
17
18
17
17
17
17
17
17
17
17
17
17
17
18
18
18
18
17
17
17
17
17
17
17
17
18
18
18
18
18
18
18
19
19
19
19
19
19
19
19
19
19
20
20
19
18
18
18
18
17
17
17
17
17
17
17
17
17
17
17
17
17
17
17
17
17
17
17
17
17
17
17
17
17
17
17
17
17
17
17
17
17
17
17
17
17
17
17
17
17
16
16
16
16
16
16
16
16
16
17
17
17
17
17
17
17
17
17
17
17
17
17
16
16
15
15
13
13
12
12
12
12
12
12
12
11
11
11
10
10
10
10
10
10
10
10
10
10
10
6
6
5
5
4
4
2
2
1
1
1
1
1
1
1
1
1
1
1
1
1
1
1
1
1
1
1
1
1
1
1
1
1
1
1
0
0
0
0
0
0
0
0
0
0
0
0
0
0
0
0
0
0
0
0
0
0
0
0
0
0
0
0
0
0
0
0
0
0
0
0
0
0
0
0
0
1
1
1
1
1
1
2
3
3
3
3
3
3
3
3
3
3
3
2
2
2
2
2
2
2
2
2
2
2
2
2
2
2
2
2
2
2
2
2
2
2
2
2
2
2
2
2
2
2
2
2
2
2
2
2
2
2
2
2
2
2
2
2
2
2
2
2
2
2
2
2
2
2
2
2
2
2
2
2
2
2
3
3
3
3
3
3
3
3
3
3
3
3
3
3
3
3
3
3
3
3
3
2
2
1
1
1
1
1
1
1
1
1
0
0
0
0
0
0
0
0
0
0
0
1
1
1
1
1
1
1
1
1
1
1
1
1
1
1
1
1
1
1
1
1
1
1
1
1
1
1
1
1
1
1
1
1
1
1
1
1
1
1
1
1
1
1
1
1
1
1
1
1
1
1
1
1
1
1
1
1
1
1
1
1
1
1
1
1
1
1
1
1
1
1
1
1
1
1
1
1
1
1
1
1
2
2
2
2
2
2
2
2
2
2
2
2
2
2
2
2
2
2
2
2
2
2
2
2
2
2
2
2
2
2
2
2
2
2
2
2
2
2
2
2
2
2
2
2
2
2
2
2
2
1
1
1
1
1
1
1
1
2
2
2
2
2
2
2
2
2
2
2
2
2
2
2
2
2
2
2
3
3
3
3
4
4
4
4
4
4
5
5
5
5
5
5
5
5
6
6
6
6
6
6
6
6
6
5
5
5
5
5
5
5
5
5
5
5
5
5
5
5
5
5
5
5
5
5
5
5
5
5
5
5
5
5
5
5
5
5
5
5
5
5
6
6
6
6
6
6
6
6
6
6
6
6
6
6
6
6
6
6
6
6
6
6
6
6
6
6
6
6
6
6
6
6
6
6
6
6
6
6
6
6
6
6
6
5
5
5
5
5
5
5
5
4
4
4
4
3
2
2
1
1
1
1
1
1
1
1
1
1
1
1
1
1
1
1
1
1
1
1
1
1
1
1
1
1
1
1
1
1
1
1
1
1
1
1
1
1
1
1
1
1
1
1
1
1
1
1
1
1
1
1
1
1
2
2
2
2
2
2
2
2
3
3
3
3
3
3
3
3
3
3
3
3
3
3
3
3
3
3
3
3
3
3
3
3
3
3
3
3
2
2
2
2
2
2
2
2
2
2
2
2
2
2
2
2
2
2
2
2
2
2
2
2
2
2
2
2
2
2
2
2
2
2
2
2
2
2
2
2
2
2
2
2
2
2
2
2
2
2
2
2
2
2
2
2
2
2
2
2
2
2
2
1
1
1
1
1
1
1
1
1
1
1
1
1
1
1
1
1
1
1
1
1
1
1
1
1
1
1
1
1
1
1
1
1
1
1
1
1
1
1
1
1
1
1
1
1
1
1
2
2
2
2
2
2
2
2
2
2
2
2
2
2
2
2
2
2
2
2
2
2
2
2
2
2
1
1
1
1
1
1
1
1
1
1
1
1
1
1
1
1
1
1
1
1
1
1
1
1
1
1
1
1
1
1
1
1
1
1
1
1
1
1
1
0
0
0
0
0
0
0
0
0
0
0
0
0
0
0
0
0
0
0
0
0
0
0
0
0
0
0
0
0
0
0
0
0
0
0
0
0
0
0
0
0
0
0
0
0
0
0
0
0
0
0
0
0
0
0
0
0
0
0
0
0
0
0
0
0
0
0
0
0
0
0
0
0
0
0
0
0
0
0
0
0
0
0
0
0
0
0
0
0
0
0
0
0
0
0
0
0
0
0
0
0
0
0
0
0
0
0
0
0
0
0
0
0
0
0
0
0
0
0
0
0
0
0
0
0
0
0
0
0
0
0
0
0
0
0
0
0
0
0
0
0
0
0
0
0
0
0
0
0
0
0
0
0
0
0
0
0
0
0
0
0
0
0
0
0
0
0
0
0
0
0
0
0
0
0
0
0
0
0
0
0
0
0
0
0
0
0
0
0
0
0
0
0
0
0
0
0
0
0
1
1
1
1
1
1
1
1
1
1
1
1
1
1
1
1
1
1
1
1
1
1
1
1
1
1
1
1
1
3
3
3
3
3
3
3
3
3
3
3
3
3
3
3
3
3
3
3
3
3
3
3
3
3
3
3
3
3
3
3
3
3
3
3
3
3
3
3
3
4
4
4
4
4
4
4
4
4
4
4
4
4
4
4
4
4
4
4
4
4
4
4
4
4
4
4
4
4
4
4
4
4
4
4
4
4
4
4
4
4
3
3
3
3
3
3
3
3
3
3
3
3
3
3
3
3
3
3
3
3
3
3
3
3
3
3
3
3
3
3
3
3
3
3
3
3
3
3
3
3
3
4
4
4
4
4
4
4
4
4
4
4
4
4
4
4
4
4
4
4
4
4
4
4
4
4
4
4
4
4
4
4
4
4
4
4
4
4
4
3
3
3
3
3
3
3
3
3
3
3
3
3
3
3
3
3
3
3
3
3
3
3
3
3
3
3
3
3
3
3
3
3
3
3
3
3
3
3
3
3
3
3
3
3
3
3
3
3
3
3
3
3
3
3
3
3
3
4
4
3
3
3
3
3
3
3
3
3
3
3
3
3
3
3
3
3
3
3
2
2
2
2
2
2
2
2
2
2
2
3
3
3
3
3
3
3
3
3
3
3
3
3
3
3
3
3
3
3
3
3
4
4
4
4
4
4
4
4
4
4
4
4
4
4
4
4
4
4
4
4
4
4
4
4
4
4
4
4
4
4
4
4
4
4
4
4
4
4
4
4
4
4
4
4
4
4
4
4
4
4
4
4
4
4
4
4
4
4
4
4
4
4
4
4
4
4
4
5
5
5
5
5
5
5
5
5
5
5
5
5
5
5
5
5
5
5
5
5
5
5
4
4
4
4
4
4
4
4
4
4
4
4
4
4
4
4
4
4
4
4
4
4
3
3
3
3
3
1
1
1
1
1
1
1
1
1
1
1
1
1
1
1
1
1
1
1
1
1
1
1
1
1
1
1
1
1
1
1
0
0
0
0
0
0
0
0
0
0
0
0
0
0
0
0
0
0
0
0
0
0
0
0
0
0
0
0
0
0
0
0
0
0
0
0
0
0
0
0
0
0
0
0
0
0
0
0
0
0
0
0
0
0
0
0
0
0
0
0
0
0
0
0
0
0
0
0
0
0
0
0
0
0
0
0
0
0
0
0
0
0
0
0
0
0
0
0
0
0
0
0
0
0
0
0
0
0
0
0
0
0
0
0
0
0
0
0
0
0
0
0
0
0
0
0
0
0
0
0
0
0
0
0
0
0
0
0
0
0
0
0
0
0
0
0
0
0
0
0
0
0
0
0
0
0
0
0
0
0
0
0
0
0
0
0
0
0
0
0
0
0
0
0
0
0
0
0
0
0
0
0
0
0
0
0
0
0
0
0
0
0
0
0
0
0
0
0
0
0
0
0
0
0
0
0
0
0
0
0
0
0
0
0
0
0
0
0
0
0
0
0
0
0
0
0
0
0
0
0
0
0
0
0
0
0
0
0
0
0
0
0
0
0
0
0
0
0
0
0
0
0
0
0
0
0
0
0
0
0
0
0
0
0
0
0
0
0
0
0
0
0
0
0
0
0
0
0
0
0
0
0
0
0
0
0
0
0
0
0
0
0
0
0
0
0
0
0
0
0
0
0
0
0
0
0
0
0
0
0
0
0
0
0
0
0
0
0
0
0
0
0
0
0
0
0
0
0
0
0
0
0
0
0
0
0
0
0
0
0
0
0
0
0
0
0
0
0
0
0
0
0
0
0
0
0
0
0
0
0
0
0
0
0
0
0
0
0
0
0
0
0
0
0
0
0
0
0
0
0
0
0
0
0
0
0
0
0
0
0
0
0
0
0
0
0
0
0
0
0
0
0
0
0
0
0
0
0
0
0
0
0
0
0
0
0
0
0
0
0
0
0
0
0
0
0
0
0
0
0
0
0
0
0
0
1
1
1
1
1
1
1
1
1
1
1
1
1
1
1
1
1
1
1
1
1
1
1
1
1
1
1
1
1
1
1
1
1
1
1
1
1
1
1
1
1
1
1
1
1
1
1
1
0
0
0
0
0
0
0
0
0
0
0
0
0
0
0
0
1
1
1
1
1
1
1
1
1
1
1
1
1
1
1
1
1
1
1
1
1
1
1
1
1
1
1
1
1
1
1
1
1
1
1
1
1
1
1
1
1
1
1
1
1
1
1
1
1
1
1
1
1
1
1
1
1
1
1
1
1
1
1
1
1
1
1
1
1
1
1
1
1
1
1
1
1
1
1
1
1
1
1
1
1
1
1
1
1
1
1
1
1
1
1
1
1
1
1
1
1
1
1
1
1
1
1
1
1
1
1
1
1
1
1
1
1
1
1
1
1
1
1
1
1
1
1
1
1
1
1
1
1
1
1
1
1
1
1
1
1
1
1
1
1
1
1
1
1
1
1
1
1
1
1
1
1
1
1
1
1
1
1
1
1
1
1
1
1
1
1
1
1
1
1
1
1
1
1
1
1
1
1
1
1
1
1
1
1
1
1
1
1
1
1
1
1
1
0
0
0
0
0
0
0
0
0
0
0
0
0
0
0
0
0
0
0
0
0
0
0
0
0
0
0
0
0
0
0
0
0
0
0
1
1
1
1
1
1
1
1
1
1
1
1
2
2
2
2
2
2
2
2
2
2
2
2
2
2
2
2
2
2
2
2
2
2
2
2
2
2
2
2
2
2
2
2
2
2
2
2
2
2
2
2
2
2
2
2
2
2
2
2
2
2
2
2
2
2
2
2
2
2
2
2
2
2
2
2
2
2
2
2
2
2
2
2
2
2
2
2
2
2
2
2
2
2
2
2
2
2
2
2
2
2
2
2
2
2
2
2
2
2
2
2
2
2
2
2
2
2
2
2
2
1
0
0
0
0
0
0
0
0
0
0
0
0
0
0
0
0
0
0
0
0
0
0
0
0
0
0
0
0
0
0
0
0
0
0
0
0
0
0
0
0
0
0
0
0
0
0
0
0
0
0
0
0
0
0
0
0
0
0
0
0
0
0
0
0
0
0
0
0
0
0
0
0
0
0
0
0
0
0
0
0
0
0
0
0
0
0
0
0
0
0
0
0
0
0
0
0
0
0
0
0
0
0
0
0
0
0
0
0
0
0
0
0
0
0
0
0
0
0
0
0
0
0
0
0
0
0
0
0
0
0
0
0
0
0
0
0
0
0
0
0
0
0
0
0
0
0
0
0
0
0
0
0
0
0
0
0
0
0
0
1
1
1
2
2
2
2
2
2
2
2
2
2
2
2
2
2
2
2
2
2
2
2
2
2
2
2
2
2
2
2
2
2
2
2
2
2
2
2
2
2
2
2
2
2
2
2
2
2
2
2
2
2
2
2
2
2
2
2
2
2
2
2
2
2
2
2
2
2
2
2
2
2
2
2
2
2
2
2
2
2
2
2
2
2
2
2
2
2
2
2
2
2
3
3
3
3
3
3
3
3
3
3
3
3
3
3
3
3
3
3
3
0
0
0
0
0
0
0
0
0
0
0
0
0
0
0
0
0
0
0
0
0
0
0
0
0
0
0
0
0
0
0
0
0
0
0
0
0
0
0
0
0
0
0
0
0
0
0
0
0
0
0
0
0
0
0
0
0
0
0
0
0
0
0
0
0
0
0
0
0
0
0
0
0
0
0
0
0
0
0
0
0
0
0
0
0
0
0
0
0
0
0
0
0
0
0
0
0
0
0
0
0
0
0
0
0
0
0
0
0
0
0
0
0
0
0
0
0
0
0
0
0
0
0
0
0
0
0
0
0
0
0
0
0
0
0
0
0
0
0
0
0
0
0
0
0
0
0
0
0
0
0
0
0
0
0
0
0
0
0
0
0
0
0
0
0
0
0
0
0
0
0
0
0
0
0
0
0
0
0
0
0
0
0
0
0
0
0
0
0
0
0
0
0
0
0
0
0
0
0
0
0
0
0
0
0
0
0
0
0
0
0
0
0
0
0
0
0
0
0
0
0
0
0
0
0
0
0
0
0
0
0
0
0
0
0
0
0
0
0
0
0
0
0
0
0
0
0
0
0
0
0
0
0
0
0
0
0
0
0
0
0
0
0
0
0
0
0
0
0
0
0
0
0
0
0
0
0
0
0
0
0
0
0
0
0
0
0
0
0
0
0
0
0
0
0
0
0
0
0
0
0
0
0
0
0
0
0
0
0
0
0
0
0
0
0
0
0
0
0
0
0
0
0
0
0
0
0
0
0
0
0
0
0
0
0
0
0
0
0
0
0
0
0
0
0
0
0
0
0
0
0
0
0
0
0
0
0
0
0
0
0
0
0
0
0
0
0
0
0
0
0
0
0
0
0
0
0
0
0
0
0
0
0
0
0
0
0
0
0
0
0
0
0
0
0
0
0
0
0
0
0
0
0
0
0
0
0
0
0
0
0
0
0
0
0
0
0
0
0
0
0
0
0
0
0
0
0
0
0
0
0
0
0
0
0
0
0
0
0
0
0
0
0
0
0
0
0
0
0
0
0
0
0
0
0
0
0
0
0
0
0
0
0
0
0
0
0
0
0
0
0
0
0
0
0
0
0
0
0
0
0
0
0
0
0
0
0
0
0
0
0
0
0
0
0
0
0
0
0
0
0
0
0
0
0
0
0
0
0
0
0
0
0
0
0
0
0
0
0
0
0
0
0
0
0
0
0
0
0
0
0
0
0
0
0
0
0
0
0
0
0
0
0
0
0
0
0
0
0
0
0
0
0
0
0
0
0
0
0
0
0
0
0
0
0
0
0
0
0
0
0
0
0
0
0
0
0
0
0
0
0
0
0
0
0
0
0
0
0
0
0
0
0
0
0
0
0
0
0
0
0
0
0
0
0
0
0
0
0
0
0
0
0
0
0
0
0
0
0
0
0
0
0
0
0
0
0
0
0
0
0
0
0
0
0
0
0
0
0
0
0
0
0
0
0
0
0
0
0
0
0
0
0
0
0
0
0
0
0
0
0
0
0
0
0
0
0
0
0
0
0
0
0
0
0
0
0
0
0
0
0
0
0
0
0
0
0
0
0
0
0
0
0
0
0
0
0
0
0
0
0
0
0
0
0
0
0
0
0
0
0
0
0
0
0
0
0
0
0
0
0
0
0
0
0
0
0
0
0
0
0
0
0
0
0
0
0
0
0
0
0
0
0
0
0
0
0
0
0
0
0
0
0
0
0
0
0
0
0
0
0
0
0
0
1
1
1
1
1
1
1
1
1
1
1
1
1
1
1
1
1
1
1
1
1
1
1
1
1
1
1
1
1
1
1
1
1
1
1
1
1
1
1
1
1
1
1
1
1
1
1
1
1
1
1
1
1
1
1
1
1
1
1
1
1
1
1
1
1
1
1
1
1
1
1
1
1
1
1
1
1
2
2
2
2
2
2
2
2
2
2
2
2
2
2
2
2
2
2
2
1
1
1
1
0
0
0
0
0
0
0
0
0
0
0
0
0
0
0
0
0
0
0
0
0
0
0
0
0
0
0
0
0
0
0
0
0
0
0
0
0
0
0
0
0
0
0
0
0
0
0
0
0
0
0
0
0
0
0
0
0
0
0
0
0
0
0
0
0
0
0
0
0
1
1
1
1
1
1
1
1
1
1
1
1
1
1
1
1
2
2
2
2
2
2
2
2
2
2
2
2
2
2
2
2
2
2
3
3
3
3
3
3
4
4
4
4
4
4
4
4
4
4
4
4
4
4
4
4
4
4
4
4
4
4
4
4
4
4
4
4
4
4
4
4
4
4
4
4
4
4
4
4
8
9
9
9
9
9
9
9
9
12
13
16
16
16
16
16
15
15
15
16
16
18
18
18
18
18
18
18
18
18
18
18
18
20
26
26
26
26
26
26
27
27
27
27
27
27
27
28
28
28
30
30
30
30
30
30
30
31
31
31
31
31
31
31
31
31
32
33
33
33
33
34
34
34
35
36
36
36
36
35
35
36
36
36
36
36
36
38
38
38
38
38
38
37
37
37
37
37
38
38
38
38
38
38
40
39
40
41
41
41
41
41
44
44
37
36
36
36
37
38
39
39
42
42
42
42
41
41
42
41
41
41
40
41
41
43
42
42
42
42
42
43
43
43
43
43
43
43
43
41
40
39
39
39
40
40
40
40
40
40
40
41
41
41
42
42
42
42
42
41
41
41
41
41
43
43
42
42
42
42
41
38
36
34
34
34
34
34
34
34
35
36
36
36
36
36
36
36
36
36
36
36
37
37
37
37
37
37
37
37
38
38
39
39
40
40
40
40
40
40
40
39
40
38
37
37
32
31
31
31
31
31
31
30
30
29
29
30
31
32
33
34
32
32
30
30
30
30
28
27
27
26
23
22
22
22
22
22
22
22
22
22
22
22
22
20
20
20
20
20
20
20
20
20
20
20
20
20
20
20
20
20
19
19
19
19
19
19
19
19
19
19
19
19
19
19
19
19
19
19
19
19
19
19
19
19
19
19
19
19
19
19
19
19
20
18
18
18
18
18
18
18
17
17
16
16
16
14
13
12
10
10
10
10
10
10
7
7
7
7
7
7
7
7
7
7
7
7
4
4
4
4
4
4
5
5
5
5
6
6
6
6
6
6
6
6
6
6
5
5
5
5
5
5
5
5
5
5
5
6
7
7
7
7
7
7
7
7
7
7
7
7
8
8
8
8
8
8
8
8
8
8
8
8
8
8
8
8
8
8
8
8
8
8
8
8
10
10
10
10
10
9
9
9
9
9
9
9
12
13
13
13
13
13
13
13
14
14
14
14
16
16
16
17
17
19
19
19
20
20
20
20
20
20
21
21
21
21
21
21
21
21
22
22
22
22
21
21
20
20
20
21
22
23
23
23
23
23
24
24
24
24
24
24
24
24
24
24
24
23
24
23
23
23
24
24
24
24
25
25
25
25
26
26
26
26
27
26
26
26
26
26
26
26
27
27
27
28
28
28
28
28
28
28
28
28
28
28
28
28
28
28
28
29
29
29
29
29
29
29
29
29
29
29
29
29
29
29
30
30
30
30
30
30
30
30
30
30
30
30
31
31
31
32
32
32
32
32
33
33
33
33
33
33
34
34
34
34
35
35
35
35
35
36
36
37
37
36
36
36
35
35
35
35
35
35
36
36
37
36
36
36
36
36
34
34
34
32
32
32
32
31
30
30
23
23
23
24
18
17
16
15
15
16
15
15
15
14
13
13
13
13
13
13
13
13
13
13
13
13
13
13
14
14
14
14
14
14
14
14
15
15
15
15
15
15
15
15
15
15
15
15
15
15
15
15
15
15
15
15
15
15
15
15
16
16
16
16
16
16
16
16
16
16
16
16
16
16
17
17
17
17
17
17
17
17
17
17
17
17
17
16
16
16
16
16
16
16
17
18
18
17
16
15
14
13
13
13
11
11
11
11
11
11
10
10
9
9
9
9
9
9
9
9
9
8
8
8
8
8
8
8
8
8
8
7
7
7
7
7
7
7
7
7
7
7
8
8
8
9
9
9
9
10
10
10
11
11
11
11
11
11
11
13
13
13
13
13
14
14
14
14
14
13
12
12
12
14
14
14
15
15
15
15
15
16
16
16
16
15
15
15
15
15
15
15
16
16
16
16
16
16
17
17
17
17
17
17
17
18
19
19
19
19
19
19
19
19
19
19
19
19
19
19
19
19
19
20
20
20
22
22
22
22
22
22
22
23
23
23
23
24
25
25
25
25
25
25
25
25
24
24
25
25
25
26
26
26
26
26
26
26
26
27
26
26
26
26
26
26
26
26
26
26
26
26
26
26
27
27
27
27
27
27
27
27
27
27
27
27
27
27
28
28
28
28
28
28
28
28
28
28
28
28
28
28
28
28
28
28
28
28
28
28
28
28
28
28
28
28
28
28
28
28
28
28
28
28
28
28
28
28
28
28
28
27
27
27
27
26
26
26
26
24
24
24
24
24
24
24
22
22
22
22
22
16
16
16
15
15
14
13
10
10
9
8
8
8
7
7
7
7
7
9
9
9
9
9
9
8
8
8
8
8
7
7
7
9
10
10
10
9
9
9
9
9
9
9
10
9
9
9
9
9
9
9
9
9
8
7
7
7
7
7
7
7
7
7
7
7
7
7
7
7
5
5
8
10
10
11
12
12
12
12
12
12
12
12
12
12
12
12
12
12
12
12
12
14
14
14
14
14
16
16
16
18
18
18
18
18
18
18
18
18
18
18
18
18
18
18
18
18
18
18
18
18
18
18
18
18
18
18
18
18
18
18
18
18
18
18
18
18
18
18
18
18
18
19
19
19
19
19
20
20
21
21
20
20
20
20
20
20
20
20
20
20
20
20
20
20
20
20
20
19
19
19
18
18
18
19
18
18
18
18
18
18
18
18
18
18
18
18
18
18
18
18
18
17
17
17
17
17
17
17
17
17
17
17
17
17
17
17
15
15
15
13
13
10
10
9
7
7
7
7
7
7
7
7
7
7
7
7
7
7
7
7
7
7
7
7
7
7
7
7
7
7
5
4
4
4
4
4
4
4
4
4
4
4
4
4
5
5
5
5
5
5
5
5
5
4
3
3
3
3
3
3
3
3
3
3
3
3
3
3
3
3
3
3
3
3
3
3
3
3
3
3
3
3
3
3
3
3
2
2
2
2
1
1
1
1
1
1
1
1
1
1
1
1
1
1
1
1
1
1
1
1
1
1
1
1
1
1
1
1
1
1
1
1
1
1
1
1
1
2
2
2
2
2
2
2
2
2
2
2
2
2
2
2
2
2
2
2
2
2
2
2
2
2
2
2
2
2
2
2
2
2
2
2
2
2
2
2
2
2
2
2
2
2
2
2
2
2
2
2
2
2
2
2
2
2
2
2
2
1
1
1
1
1
1
1
1
1
1
1
1
1
1
1
1
1
1
1
1
1
1
1
1
1
1
1
1
1
1
1
1
1
1
1
1
1
1
1
1
1
1
1
1
1
1
1
1
2
2
2
2
2
2
2
2
2
2
2
2
2
2
2
2
2
2
2
2
2
2
2
2
2
2
2
2
2
2
2
2
2
2
2
2
2
1
1
1
1
1
1
1
1
0
0
0
0
0
0
0
0
0
0
0
0
0
0
0
0
0
0
0
0
0
0
0
0
0
0
0
0
0
0
0
0
0
0
0
0
0
0
0
0
0
0
0
0
0
0
0
0
0
0
0
0
0
0
0
0
0
0
0
0
0
0
0
0
0
0
0
0
0
0
0
0
0
0
0
0
0
0
0
0
0
0
0
0
0
0
0
0
0
0
0
0
0
0
0
0
0
0
0
0
0
0
0
0
0
0
0
0
0
0
0
0
0
0
0
0
0
0
0
0
0
0
0
0
0
0
0
0
0
0
0
0
0
0
0
0
0
0
0
0
0
0
0
0
0
0
0
0
0
0
0
0
0
0
0
0
0
0
0
0
0
0
0
0
0
0
0
0
0
0
0
0
0
0
0
0
0
0
0
0
0
0
0
0
0
0
0
0
0
0
0
0
0
0
0
0
0
0
0
0
0
0
0
0
0
0
0
0
0
0
0
0
0
0
0
0
0
0
0
0
0
0
0
0
0
0
0
0
0
0
0
0
0
0
0
0
0
0
0
0
0
0
0
0
0
0
0
0
0
0
0
0
0
0
0
0
0
0
0
0
0
0
0
0
0
0
0
0
0
0
0
0
0
0
0
0
0
0
0
0
0
0
0
0
0
0
0
0
0
0
0
0
0
0
0
0
0
0
0
0
0
0
0
0
0
0
0
0
0
0
0
0
0
0
0
0
0
0
0
0
0
0
0
0
0
0
0
0
0
0
0
0
0
0
0
0
0
0
0
0
0
0
0
0
0
0
0
0
0
0
0
0
0
0
0
0
0
0
0
0
0
0
0
0
0
0
0
0
0
0
0
0
0
0
0
0
0
0
0
0
0
0
0
0
0
0
0
0
0
0
0
0
0
0
0
0
0
0
0
0
0
0
0
0
0
0
0
0
0
0
0
0
0
0
0
0
0
0
0
0
0
0
0
0
0
0
0
0
0
0
0
0
0
0
0
0
0
0
0
0
0
0
0
0
0
0
0
0
0
0
0
0
0
0
0
0
0
0
0
0
0
0
0
0
0
0
0
0
0
0
0
0
0
0
0
0
0
0
0
0
0
0
0
0
0
0
0
0
0
0
0
0
0
0
0
0
0
0
0
0
0
0
0
0
0
0
0
0
0
0
0
0
0
0
0
0
0
0
0
0
0
0
0
0
0
0
0
0
0
0
0
0
0
0
0
0
0
0
0
0
0
0
0
0
0
0
0
0
0
0
0
0
0
0
0
0
0
0
0
0
0
0
0
0
0
0
0
0
0
0
0
0
0
0
0
0
0
0
0
0
0
0
0
0
0
0
0
0
0
0
0
0
0
0
0
0
0
0
0
0
0
0
0
0
0
0
0
0
0
0
0
0
0
0
0
0
0
0
0
0
0
0
0
0
0
0
0
0
0
0
0
0
0
0
0
0
0
0
0
0
0
0
0
0
0
0
0
0
0
0
0
0
0
0
0
0
0
0
0
0
0
0
0
0
0
0
0
0
0
0
0
0
0
0
0
0
0
0
0
0
0
0
0
0
0
1
1
2
2
2
3
3
3
3
3
3
3
3
3
3
3
3
3
4
4
4
4
4
4
4
4
4
4
4
4
4
4
4
4
5
5
5
5
5
5
5
5
5
5
5
5
5
5
5
5
5
5
5
5
5
5
5
5
5
5
5
5
5
5
5
5
5
5
5
5
5
5
5
5
5
5
5
5
5
5
5
4
4
4
4
4
4
4
4
4
4
4
4
4
4
3
3
3
3
3
3
3
3
3
3
3
3
3
2
2
2
2
2
2
2
2
2
2
3
2
1
1
1
1
1
1
1
1
1
1
1
1
1
1
2
2
2
2
2
2
2
2
2
2
2
2
2
2
2
2
2
2
2
2
2
2
2
2
2
2
2
2
2
2
2
2
2
2
2
2
2
2
2
2
2
2
2
2
2
2
2
2
2
2
2
3
3
3
3
3
3
3
3
3
3
3
3
3
3
3
3
3
3
3
3
3
3
3
3
3
3
3
3
3
3
2
2
2
2
2
2
2
2
2
2
2
2
2
2
2
2
2
2
2
2
2
2
2
2
2
2
2
2
2
2
2
2
2
2
2
2
2
2
2
3
3
3
2
2
2
1
1
1
1
1
1
1
1
1
1
1
1
1
1
1
1
1
1
1
1
2
2
2
2
2
3
3
3
3
4
5
7
7
7
7
7
7
7
7
7
7
7
7
7
7
7
7
7
7
7
7
7
7
7
7
7
7
7
7
7
7
7
7
7
7
7
8
9
9
9
9
9
9
9
9
9
9
9
9
9
9
9
9
9
10
10
10
10
10
12
12
12
12
12
12
12
12
12
12
12
12
12
12
12
13
13
13
13
13
13
13
13
13
14
14
14
14
15
15
15
15
15
15
15
16
16
16
16
16
16
15
15
15
13
13
13
13
13
12
12
12
12
12
12
12
12
12
12
12
12
12
11
11
11
10
10
10
10
10
10
10
10
10
10
10
10
10
10
10
10
10
10
10
10
10
10
10
10
10
10
10
10
10
10
10
10
10
10
10
10
10
10
10
10
10
10
10
10
10
10
10
11
11
11
11
11
11
10
10
9
8
8
8
9
9
9
9
9
7
5
5
5
5
5
5
5
5
5
5
5
5
5
5
5
5
5
5
5
5
5
4
4
4
4
4
4
4
4
4
4
5
5
6
7
7
8
8
8
8
7
8
8
8
8
8
7
7
8
8
8
8
8
8
8
8
8
8
8
9
9
9
10
10
10
10
11
12
12
12
12
12
12
12
12
12
12
12
12
12
12
12
12
12
12
12
12
12
12
13
13
14
14
14
14
14
14
14
14
14
14
14
14
14
14
14
14
14
14
14
14
14
14
14
14
14
14
14
14
14
14
14
14
14
14
15
15
15
14
14
14
14
14
14
14
14
14
14
14
14
14
14
14
14
14
14
14
14
14
14
14
14
14
14
14
14
14
14
14
14
14
14
14
14
14
14
14
14
14
14
14
14
14
14
14
14
14
14
14
14
14
14
15
15
14
14
14
14
14
14
13
13
13
13
12
11
11
10
10
9
9
9
9
9
8
8
8
8
7
7
7
7
7
7
8
8
9
9
9
9
9
9
9
9
9
9
9
9
9
9
9
9
9
10
10
10
10
10
10
10
10
11
11
11
11
10
9
9
10
10
10
12
12
12
12
12
12
12
12
12
13
13
13
13
13
13
13
13
13
13
13
13
13
13
13
13
13
14
14
14
15
15
15
15
15
15
15
15
15
15
16
16
16
16
16
16
17
17
17
17
17
17
17
17
17
17
17
17
17
17
17
17
17
17
17
17
17
18
18
18
18
18
18
18
18
18
18
18
18
18
18
19
19
19
19
19
19
19
19
19
19
19
19
19
19
19
19
19
19
20
20
20
20
20
20
22
23
25
25
25
25
26
26
26
26
26
26
26
26
27
27
28
30
30
30
30
30
30
30
31
32
31
29
29
27
27
27
27
27
27
26
26
26
26
26
26
24
25
24
24
24
24
24
24
24
24
24
24
24
24
24
24
24
24
24
24
24
24
24
24
24
24
24
24
24
24
24
24
24
24
24
24
24
24
24
24
24
24
24
24
24
24
24
24
24
24
24
24
24
24
24
24
24
24
24
24
24
24
24
24
24
24
24
24
25
25
25
25
25
25
25
25
25
25
25
25
25
25
23
23
23
22
21
21
21
21
20
18
18
18
12
13
12
12
12
11
12
11
11
11
11
11
13
13
11
11
10
9
9
9
9
9
9
8
6
6
6
6
6
6
7
7
7
7
7
7
7
7
7
7
7
7
7
7
7
7
7
7
7
7
7
7
7
7
7
7
7
7
7
7
7
7
7
7
7
7
5
5
5
5
5
5
5
5
5
5
5
5
5
5
6
6
6
6
6
6
7
7
7
7
7
7
8
8
8
8
8
8
8
8
8
8
8
8
9
9
9
9
9
9
9
9
9
9
9
9
8
8
8
8
8
8
8
8
8
8
8
8
8
8
8
8
8
8
8
8
8
8
8
9
9
9
9
9
9
9
9
9
9
9
9
8
8
8
8
9
9
9
9
9
9
9
9
9
9
9
11
11
11
11
11
11
11
11
11
10
10
10
10
10
11
12
13
13
13
13
13
13
13
13
13
14
14
14
14
14
15
15
15
15
15
15
15
15
15
13
12
11
10
10
11
11
11
11
11
12
12
12
12
12
12
12
13
13
13
13
13
13
13
14
14
14
14
15
15
15
15
15
15
15
16
16
16
16
16
16
16
16
16
17
17
17
17
17
17
17
17
18
18
18
18
18
18
18
18
18
18
18
18
18
18
18
18
18
18
18
17
17
17
17
17
17
17
16
16
16
16
16
16
16
16
15
16
16
16
15
15
15
15
15
15
15
15
15
16
16
16
16
16
15
15
15
15
15
15
15
15
15
15
15
15
15
15
15
15
15
15
15
15
14
14
14
14
14
14
14
14
14
14
14
13
13
12
12
12
12
12
12
12
12
12
12
12
12
12
12
12
11
9
8
8
8
8
8
8
8
8
8
8
8
8
8
8
8
8
8
8
7
6
7
7
7
7
7
7
8
8
8
8
8
8
8
7
7
8
8
8
8
8
8
8
8
8
8
8
8
8
7
7
6
5
5
5
4
4
4
4
4
4
4
4
4
4
4
4
4
4
4
4
4
4
4
4
4
4
4
4
4
4
4
4
4
4
4
4
4
4
4
4
4
5
5
5
5
5
5
5
5
5
5
5
5
5
5
5
6
6
6
6
5
5
5
5
5
5
5
5
5
5
5
5
4
4
4
4
3
3
3
3
3
3
3
3
3
3
3
3
4
4
4
5
5
5
5
5
5
5
5
4
4
4
4
4
4
4
4
4
4
4
4
4
4
5
5
5
5
6
6
6
6
6
6
6
6
6
6
6
6
6
6
6
6
7
7
7
7
7
7
7
7
7
7
7
7
7
7
7
7
7
7
7
7
7
7
7
7
7
7
7
7
7
7
7
7
7
7
7
7
7
7
7
7
7
7
7
6
6
6
6
6
6
6
6
6
7
7
7
7
6
6
6
6
6
6
6
6
6
6
6
6
6
6
7
7
7
7
6
6
6
6
6
6
6
6
6
6
6
6
6
8
8
9
9
9
9
11
11
11
11
11
11
12
12
12
12
12
12
12
12
12
13
13
13
13
13
13
13
13
15
15
15
15
15
14
14
13
13
13
13
12
12
12
12
13
14
14
14
14
14
14
14
14
14
14
14
14
14
14
14
14
14
14
14
14
14
14
14
14
14
14
14
14
14
14
14
14
14
14
15
15
15
15
14
13
13
13
13
13
13
13
13
13
13
13
14
15
15
15
15
15
17
17
17
17
22
22
23
23
23
24
24
24
25
25
25
25
25
25
25
26
26
26
26
25
25
25
26
26
26
26
26
26
26
25
25
25
25
25
25
25
25
24
25
25
20
21
21
22
22
22
22
22
23
23
23
24
24
24
24
24
24
24
24
24
24
24
24
24
24
24
24
24
24
24
24
24
25
25
25
25
25
25
25
25
25
25
25
26
26
26
26
26
26
26
26
26
26
26
27
27
27
27
26
26
26
23
22
22
21
20
20
18
18
17
17
17
17
17
17
17
18
18
18
18
18
18
18
18
19
19
19
19
20
20
20
20
22
24
24
24
24
24
24
24
24
24
24
24
24
26
26
26
26
26
26
26
26
26
26
26
26
26
26
26
26
27
28
27
27
27
27
27
26
26
26
26
26
26
26
26
27
27
28
28
28
28
28
28
28
28
27
27
27
27
28
28
28
28
28
28
28
27
27
27
27
27
28
27
27
26
26
26
26
23
23
23
22
22
22
22
22
21
21
21
21
21
21
22
22
22
22
22
22
21
21
21
20
20
21
21
21
21
21
21
21
24
24
25
25
25
25
25
25
26
26
26
25
24
23
23
23
23
23
23
23
23
22
21
21
21
21
21
20
20
20
20
20
20
20
20
20
19
17
17
16
16
16
16
16
16
17
17
18
19
19
19
19
19
19
19
18
16
16
16
17
17
17
17
17
17
17
17
17
17
17
17
17
17
17
18
18
18
18
18
18
17
17
16
16
16
16
16
16
16
16
15
15
15
15
15
15
15
15
15
15
15
14
14
14
14
14
14
14
13
13
13
12
11
11
11
11
11
11
11
9
9
9
9
9
9
9
9
9
9
9
9
7
7
7
7
7
7
7
7
7
7
7
7
7
8
8
8
8
8
8
8
9
9
9
9
9
9
9
9
9
9
9
9
9
8
8
10
10
10
10
11
9
8
8
8
8
8
8
8
8
7
7
7
6
6
6
6
6
6
7
8
8
8
8
8
7
7
7
7
7
7
7
7
7
7
7
7
7
7
7
7
7
7
7
7
7
7
7
7
7
7
7
7
7
7
7
7
7
7
7
7
7
8
8
8
8
8
8
8
8
8
8
8
8
8
8
8
8
8
8
8
8
8
8
8
8
9
9
9
9
8
7
7
7
7
7
7
7
7
7
7
8
9
8
10
10
10
10
10
11
20
21
21
21
21
26
26
26
26
26
26
26
26
26
26
26
26
26
26
26
26
26
27
27
28
29
29
29
28
28
28
27
27
27
27
27
27
28
28
28
29
30
30
31
33
33
33
33
33
33
33
33
34
35
37
39
39
39
39
39
39
39
39
39
39
39
39
39
39
39
39
40
40
40
40
41
42
42
42
42
42
42
42
42
42
42
42
41
41
42
42
41
43
43
43
43
42
41
41
40
40
40
40
40
40
40
39
39
39
39
39
39
39
39
39
39
39
39
39
38
38
37
36
36
38
37
41
43
45
46
46
46
46
46
46
46
46
46
46
46
46
46
46
46
46
46
46
46
46
46
46
46
46
46
47
47
51
51
52
52
52
52
52
52
52
52
52
52
51
51
49
49
48
46
47
46
46
43
41
41
41
41
41
41
41
41
41
41
41
39
39
39
40
40
40
39
39
40
40
41
41
41
41
42
41
41
42
42
41
41
41
40
39
39
39
39
40
41
40
38
36
37
38
39
39
39
39
37
37
36
36
36
36
36
36
36
36
36
37
37
37
37
37
37
38
38
38
38
39
39
40
40
40
40
37
36
34
35
35
34
35
33
33
33
31
30
30
30
30
30
30
30
30
30
30
29
30
30
30
30
30
30
30
30
30
30
31
31
31
32
32
32
33
33
33
33
33
33
33
33
32
31
31
28
27
27
26
26
26
26
26
27
28
28
28
28
28
28
28
28
29
30
31
31
31
31
31
31
31
31
30
30
30
30
30
30
30
29
29
29
30
30
31
31
31
31
31
30
31
33
33
36
36
37
38
38
37
38
38
38
38
37
37
37
37
38
38
38
39
39
39
39
39
39
39
39
40
40
40
41
41
41
41
43
46
46
47
49
49
49
49
49
49
50
50
49
48
48
41
41
46
46
46
46
46
45
45
45
45
45
45
45
45
45
45
45
46
46
46
46
46
46
46
46
49
49
49
49
50
50
50
53
53
53
52
51
51
51
51
51
51
53
53
53
53
53
53
53
53
53
53
53
53
53
53
53
53
53
53
53
53
53
53
53
53
52
53
51
51
51
50
50
48
48
48
48
48
48
48
49
49
49
49
49
50
50
51
51
51
51
51
51
51
51
51
49
48
48
48
49
49
49
49
49
49
49
49
49
50
50
50
50
50
51
51
51
52
52
53
53
53
53
52
51
51
38
38
35
24
22
22
21
21
21
21
22
22
23
23
23
23
23
23
23
23
23
23
22
22
22
22
22
21
22
22
22
19
19
19
20
21
21
21
21
21
22
22
22
22
22
22
22
23
23
23
23
23
23
23
23
23
23
23
23
23
23
22
22
22
22
22
22
23
23
23
22
21
21
21
21
21
21
21
21
21
21
21
21
21
21
21
21
21
21
21
21
21
21
21
21
21
20
20
20
20
20
20
21
21
19
19
19
19
19
17
17
17
17
17
17
17
16
15
13
13
13
13
13
15
15
15
15
15
15
14
14
14
13
13
13
11
11
11
11
11
11
11
11
11
11
11
11
12
12
12
12
12
12
12
12
12
12
12
13
13
13
13
12
12
12
12
12
12
12
12
12
12
12
12
12
12
12
12
12
11
11
11
11
11
11
11
11
11
11
11
11
11
11
11
11
11
12
12
12
12
12
12
12
12
12
12
12
12
12
13
13
13
13
13
13
13
13
13
13
13
13
13
13
14
14
14
14
14
14
14
14
14
14
14
14
16
16
16
16
16
16
16
16
16
16
16
16
16
16
16
16
17
17
17
17
17
17
17
16
16
16
16
16
16
15
15
15
15
17
17
17
18
18
18
19
19
19
19
18
18
18
18
18
18
18
18
18
17
16
16
16
16
16
16
17
17
17
17
16
16
16
16
17
17
17
17
18
18
18
18
18
18
18
18
18
19
19
20
20
20
20
20
20
20
20
20
20
20
20
20
20
20
20
20
20
20
19
19
19
19
19
19
19
19
18
18
18
17
17
17
17
17
16
16
16
16
16
16
16
16
15
15
16
17
17
17
16
16
16
16
16
16
16
15
15
15
14
15
15
15
15
14
14
14
14
13
13
13
13
13
13
13
13
13
13
13
13
13
13
13
13
13
13
13
13
13
12
8
8
8
8
8
8
8
8
9
9
9
9
9
9
9
9
9
9
9
10
11
11
13
16
17
17
17
18
18
18
23
31
31
33
32
32
32
35
38
43
44
44
49
50
49
53
53
53
54
55
63
63
69
71
72
73
74
74
74
74
74
75
75
75
80
80
82
82
82
82
83
84
85
86
86
86
87
87
88
89
90
90
89
88
88
89
89
89
90
95
95
101
102
106
106
106
106
106
106
106
107
107
107
111
113
113
114
116
116
117
117
117
119
124
124
125
125
125
129
132
136
136
137
139
140
140
140
141
140
147
147
147
146
147
146
146
146
146
147
147
147
148
149
151
151
151
151
151
153
154
154
154
151
153
150
150
150
154
154
155
156
157
157
157
159
161
161
162
162
164
164
167
167
167
167
167
168
168
169
168
170
168
164
163
163
163
163
163
165
164
164
162
161
161
159
159
159
159
163
165
167
166
164
162
163
168
169
171
170
170
170
170
171
171
172
172
172
172
172
172
171
171
174
174
173
173
176
176
178
178
179
178
178
177
177
177
178
178
178
181
182
183
186
186
186
187
187
188
190
190
191
197
197
198
197
197
193
193
193
193
193
193
193
193
194
195
194
195
196
194
193
172
168
165
166
161
126
125
123
118
117
116
116
117
116
116
121
121
125
125
123
125
126
127
127
126
130
129
122
120
117
118
117
117
119
121
121
121
122
122
124
124
125
125
124
123
120
121
120
121
121
123
125
125
127
127
127
127
127
127
127
127
127
127
127
126
129
125
127
123
128
130
132
132
132
132
132
132
132
132
132
132
132
129
124
121
124
125
124
123
125
125
125
126
126
126
126
126
126
126
126
126
127
127
127
128
132
132
133
133
133
134
134
135
138
138
137
137
137
137
137
136
136
136
138
139
138
135
133
132
128
126
122
123
124
125
126
119
108
105
88
88
79
81
81
79
78
79
79
79
81
81
81
82
82
82
82
82
82
82
82
83
83
82
82
83
81
81
81
77
76
73
73
73
73
72
72
73
73
73
72
70
70
70
70
70
70
70
70
69
69
68
68
68
68
68
68
68
68
68
68
68
68
68
68
68
68
66
65
65
65
65
65
65
65
65
65
65
65
65
65
64
64
64
64
64
64
64
64
64
63
63
63
63
62
62
62
62
62
62
62
62
61
60
59
58
57
39
39
24
21
13
7
7
6
6
6
5
5
4
4
3
4
4
4
4
4
4
4
4
4
4
4
4
4
4
4
4
4
4
4
4
4
4
4
4
5
5
5
5
5
5
5
5
5
6
6
6
6
6
7
7
7
6
6
6
6
6
6
6
7
7
7
7
7
7
7
7
7
7
7
7
7
7
7
7
7
7
7
7
7
7
7
6
6
6
6
6
6
6
6
6
6
6
6
6
6
6
6
5
5
5
5
5
5
5
5
5
5
5
5
5
4
4
4
4
4
4
4
4
4
5
5
5
5
5
5
5
5
5
5
5
5
5
5
5
5
5
5
5
5
5
5
5
5
5
5
5
5
5
5
5
5
5
5
6
6
6
6
6
6
6
6
6
5
5
5
5
5
5
5
5
5
5
5
5
5
5
5
4
4
2
1
1
1
1
1
2
2
2
2
2
2
2
2
2
2
2
2
2
2
2
2
2
2
2
2
2
2
2
2
2
2
2
2
2
2
2
2
2
2
2
3
3
3
3
3
3
3
2
2
2
2
2
2
2
2
3
3
3
3
3
3
3
3
3
3
3
3
3
3
3
3
3
2
2
2
2
2
2
2
2
2
2
2
2
2
2
2
2
2
2
2
2
2
2
2
2
2
2
2
2
2
3
3
3
3
3
3
3
3
3
3
3
3
3
3
3
3
3
3
3
3
3
3
3
3
3
3
3
3
3
3
3
3
3
3
3
3
3
3
3
3
3
3
3
3
4
4
4
4
4
4
4
4
4
4
4
4
4
4
4
4
4
3
3
3
3
3
3
3
3
3
3
3
3
3
3
3
3
3
3
3
3
3
3
3
3
3
3
3
3
3
3
3
3
3
3
3
3
3
3
3
3
3
2
2
2
2
2
2
2
2
2
2
2
2
2
2
2
2
2
2
2
2
2
2
2
2
2
2
2
1
1
2
2
2
2
2
2
2
2
2
2
2
2
2
2
2
2
2
2
2
2
2
2
2
2
2
2
2
2
2
2
2
2
2
2
2
2
2
2
2
2
2
2
2
2
2
1
1
1
1
1
1
1
1
1
1
1
1
1
1
1
1
1
1
1
1
3
3
3
3
3
3
3
3
3
3
3
3
3
3
3
4
4
4
4
4
4
4
4
4
4
4
4
4
4
4
4
4
4
4
4
4
4
4
4
4
4
4
4
4
4
4
4
4
4
4
4
4
4
4
4
4
4
4
4
4
4
4
4
4
4
4
4
4
4
5
5
11
16
23
34
37
39
39
39
40
42
46
48
48
50
50
50
50
51
52
53
53
53
57
57
59
59
59
60
60
60
61
61
61
61
61
61
63
63
63
65
66
67
64
64
64
64
64
64
64
65
65
65
70
74
76
79
83
85
95
101
101
101
101
102
102
102
103
104
104
104
103
103
103
103
104
107
108
108
109
114
120
122
122
122
122
122
122
123
124
124
127
129
129
137
137
137
137
137
146
146
147
147
147
147
147
147
148
148
149
149
149
150
150
151
151
152
152
152
152
152
155
155
156
160
160
164
168
170
170
170
170
172
172
172
173
173
173
176
177
177
178
177
178
178
181
184
188
193
193
189
189
190
184
179
161
163
158
159
155
153
154
154
158
159
159
159
157
155
157
158
158
159
161
164
164
164
164
164
164
164
163
163
163
163
161
161
162
162
162
162
162
162
161
161
157
150
147
147
147
143
143
141
141
141
141
141
141
141
142
141
142
142
142
142
142
143
143
145
145
145
145
145
145
145
147
147
149
148
148
148
145
142
142
142
143
143
143
141
136
132
131
133
137
138
138
138
138
138
138
138
137
136
136
136
132
132
133
134
134
122
118
102
101
103
103
103
94
94
94
95
95
85
77
62
60
58
55
56
56
65
62
63
61
59
56
56
58
59
59
59
60
59
61
61
61
61
63
63
63
63
63
63
64
64
65
65
65
65
67
68
68
69
70
70
69
73
74
74
75
75
75
75
75
78
78
78
83
83
83
84
89
89
91
92
91
91
91
93
97
98
99
99
98
98
100
100
100
101
105
106
105
105
105
105
105
104
103
103
104
105
105
106
106
106
107
107
108
110
111
112
113
113
121
129
136
141
143
144
144
138
138
140
140
138
137
138
139
140
140
140
140
140
139
139
140
140
140
140
140
140
141
143
143
143
143
143
143
144
144
144
142
142
142
141
142
140
139
136
136
136
136
136
133
133
133
136
136
135
137
137
138
138
138
138
139
139
139
139
141
141
141
141
142
143
143
144
144
146
146
148
148
148
147
147
146
146
146
147
147
148
147
147
146
146
146
146
146
147
148
148
148
148
150
150
150
151
151
153
151
150
147
147
146
146
146
132
128
128
124
113
105
105
100
84
73
72
69
69
68
66
63
64
64
64
65
65
64
63
63
63
63
64
65
65
65
64
66
65
65
65
63
63
64
62
62
62
60
60
60
62
62
62
62
62
62
62
62
63
64
64
64
65
65
65
65
66
66
66
66
66
66
67
65
64
64
64
67
69
71
72
71
71
71
71
72
72
72
76
76
75
75
75
75
74
78
77
74
74
75
75
77
76
77
75
73
62
63
63
62
62
61
61
61
61
62
65
66
67
67
66
66
66
66
66
66
66
66
67
68
68
68
68
67
68
69
69
69
72
72
72
72
73
74
74
74
75
77
77
77
77
77
77
76
75
73
73
79
79
79
79
79
79
79
79
79
79
79
78
79
79
78
81
81
82
82
80
79
78
78
79
77
78
78
76
76
76
77
77
77
83
83
82
82
82
82
82
82
82
82
84
84
84
84
85
85
90
90
90
90
90
89
89
90
90
91
91
93
93
93
92
91
89
89
87
86
86
85
84
82
82
82
82
84
85
85
85
84
84
84
84
92
93
93
95
96
96
96
96
97
98
98
98
98
101
101
102
102
102
103
103
103
104
104
104
105
106
106
106
106
106
106
106
106
106
107
107
107
108
108
108
109
109
109
110
110
110
110
111
111
111
111
111
111
113
112
116
110
109
111
109
109
107
106
106
106
104
103
104
104
102
102
99
98
97
98
98
80
82
79
79
79
78
78
79
81
84
84
84
76
75
73
73
73
71
72
73
73
74
74
74
74
74
74
74
74
74
74
74
74
74
78
78
78
78
78
78
79
79
79
79
79
79
79
79
79
79
79
79
79
79
79
79
79
79
79
79
79
79
80
80
81
81
84
84
84
86
87
86
87
87
86
86
85
83
82
79
79
79
79
79
79
80
80
79
79
79
79
79
83
83
83
83
79
79
79
77
76
76
77
78
78
81
81
80
80
82
80
85
87
88
88
88
81
81
76
77
76
76
75
75
75
78
82
86
96
101
99
102
107
109
109
110
106
104
102
100
98
99
96
103
102
102
102
102
102
106
107
107
107
107
107
107
107
107
107
107
107
108
109
109
109
110
111
111
113
114
114
117
117
119
119
123
123
124
124
124
124
126
126
128
128
128
130
131
133
135
135
135
135
136
139
139
143
147
147
147
147
148
152
155
156
157
159
159
161
161
161
161
162
163
163
164
165
166
166
166
166
167
165
156
149
149
149
152
152
152
148
148
144
139
139
136
136
134
134
134
133
133
134
134
134
133
134
134
133
132
132
132
131
131
131
131
130
130
130
131
131
131
131
131
129
129
127
127
129
129
129
130
131
131
131
131
131
132
132
130
127
127
126
124
119
118
115
114
112
113
114
114
114
112
112
86
86
86
83
84
83
88
89
96
95
95
94
81
81
81
81
81
81
80
79
79
79
79
79
79
88
88
88
88
88
88
89
89
89
89
88
88
91
91
92
95
95
95
97
98
102
100
98
98
95
109
118
122
122
122
122
127
127
129
132
130
131
132
130
131
134
135
137
141
141
140
141
141
142
141
141
140
140
145
143
152
155
159
160
160
160
166
166
168
168
168
172
172
173
174
175
175
174
174
175
178
178
179
179
179
181
181
181
181
181
181
182
182
182
181
183
181
182
183
184
184
183
183
182
182
182
182
181
181
181
181
181
181
182
183
183
183
183
183
183
183
183
183
183
183
183
183
183
183
184
184
186
186
186
186
187
187
187
187
187
186
186
186
186
186
186
184
182
180
182
182
181
180
179
177
177
177
177
175
180
181
181
182
182
182
183
185
185
185
185
186
186
186
185
185
186
186
193
192
195
196
195
192
194
179
178
181
163
132
132
104
95
93
80
78
78
71
68
67
67
68
71
73
75
78
79
79
79
79
79
79
79
79
79
79
80
80
80
80
80
80
83
83
83
83
83
85
85
85
85
86
87
87
87
87
87
87
87
87
87
88
90
93
93
94
95
95
95
97
96
101
100
101
102
101
105
111
111
113
113
113
113
114
114
114
114
114
114
116
116
117
117
117
117
117
116
120
120
122
124
124
124
125
122
123
124
124
124
124
124
124
124
126
127
128
128
128
129
129
131
132
132
132
132
132
132
134
136
141
141
140
141
143
143
148
148
148
148
148
148
150
150
152
152
152
152
152
152
152
152
153
155
156
158
157
157
157
157
159
163
164
165
165
165
165
165
165
166
166
171
171
170
171
170
163
164
163
154
153
142
138
138
138
138
139
139
140
139
140
140
140
140
140
140
140
139
134
134
133
130
127
132
128
128
132
133
132
132
131
130
132
131
131
131
131
131
131
131
131
132
132
132
132
134
132
132
133
133
141
146
146
146
146
145
146
152
155
153
153
153
154
159
157
160
159
159
158
157
157
157
158
164
171
174
168
174
174
169
171
171
175
180
182
183
183
188
188
190
190
192
195
195
202
201
203
203
208
213
218
261
262
264
264
264
265
272
279
279
282
282
290
291
293
295
295
295
296
293
292
298
299
298
296
298
299
303
303
303
303
303
306
306
306
306
307
311
311
314
316
316
318
318
318
319
319
319
319
319
319
319
319
319
319
318
318
318
318
318
318
318
319
318
318
318
318
318
318
318
318
318
318
318
318
318
318
319
318
319
319
319
319
319
319
320
319
326
325
325
326
324
318
314
317
311
311
311
306
308
306
306
306
297
296
296
290
290
290
288
288
287
286
286
287
286
286
292
291
292
294
281
290
287
265
268
239
239
239
207
215
208
180
185
159
158
160
159
159
159
157
153
133
129
145
161
165
171
172
171
172
174
175
176
178
181
186
186
186
186
186
186
187
193
194
197
201
204
204
204
204
207
208
210
211
216
217
217
219
221
221
222
223
223
223
224
227
227
227
227
229
230
231
232
232
232
235
238
237
238
239
244
248
248
247
247
247
247
248
252
255
255
255
255
256
256
256
256
256
257
259
260
260
261
265
265
265
266
267
268
270
271
271
271
273
273
273
276
276
279
279
273
273
272
263
265
246
247
246
242
242
242
242
241
245
244
244
244
252
257
259
264
265
268
269
270
270
270
270
272
275
263
260
259
256
256
253
253
251
252
246
245
248
251
261
259
261
262
262
263
265
266
267
268
267
265
257
256
256
262
261
260
253
247
236
235
239
235
227
227
225
221
220
219
214
201
199
196
196
196
196
198
199
201
201
202
202
204
208
208
208
208
208
208
208
208
210
210
210
210
211
211
211
211
210
207
207
207
205
206
205
203
203
203
202
202
202
203
204
204
204
204
204
205
205
205
205
205
205
207
207
207
208
208
208
209
208
212
212
212
211
211
210
212
215
216
215
214
214
214
213
215
212
214
214
211
205
180
175
175
174
173
157
154
152
137
137
135
134
134
124
119
119
117
118
119
117
115
119
118
120
121
122
122
122
124
126
127
126
124
121
117
117
117
118
119
118
118
116
115
116
115
116
115
113
112
112
113
113
114
115
115
115
119
119
121
125
127
127
128
129
129
129
129
129
129
138
138
137
137
137
140
136
138
139
139
140
138
141
145
145
148
149
150
151
153
154
158
159
159
159
162
164
166
166
166
169
171
170
170
171
180
181
179
185
185
186
186
186
186
188
187
188
187
188
191
194
195
212
212
213
219
238
239
239
242
243
244
244
245
247
247
246
241
244
244
244
243
241
239
247
258
258
260
263
265
265
265
265
265
267
268
268
271
271
270
270
272
271
272
273
274
275
277
277
278
278
278
278
279
279
280
280
280
281
282
284
284
285
281
280
280
277
278
277
279
279
279
277
277
278
279
283
283
283
281
281
282
283
288
288
291
292
285
287
287
289
291
292
292
287
277
280
262
242
244
226
220
222
227
225
222
217
200
192
186
181
196
196
206
212
212
213
213
213
215
215
216
217
217
217
218
225
234
235
235
235
245
245
245
244
244
244
247
249
249
250
252
253
253
254
254
255
255
256
257
263
272
280
292
301
307
330
364
366
398
406
406
408
414
421
416
409
410
400
403
404
405
408
393
390
385
386
403
413
415
418
421
421
426
427
436
438
443
451
451
452
453
461
461
460
458
457
457
456
454
457
458
458
466
466
468
469
470
470
471
471
472
474
485
490
490
496
499
499
502
506
509
512
510
513
507
506
505
506
506
532
540
540
539
531
526
522
522
522
523
525
523
523
525
533
533
532
533
533
532
536
545
546
548
553
554
560
560
561
561
569
570
578
578
579
579
578
577
577
578
594
595
595
595
598
601
601
600
605
622
625
626
632
635
642
656
664
667
670
659
659
654
637
603
603
592
586
591
598
598
597
596
572
558
500
503
503
505
502
505
500
501
503
500
499
499
497
493
481
476
459
457
457
457
457
456
457
459
460
459
460
460
460
460
464
464
466
466
468
470
470
470
471
470
470
458
452
451
451
451
449
450
450
450
452
452
452
453
453
453
452
454
455
455
455
456
453
454
455
455
455
453
448
443
435
430
429
417
418
416
416
418
418
416
414
413
408
404
398
372
343
332
333
325
316
313
313
302
303
294
270
214
194
193
193
192
195
190
189
189
191
190
189
182
160
130
108
103
105
103
102
104
104
104
104
107
108
115
115
121
124
124
124
129
131
132
132
134
139
139
139
138
130
122
122
115
116
119
119
125
127
130
135
138
139
142
142
145
148
148
151
154
155
155
161
161
161
161
162
163
166
167
165
167
167
170
170
173
175
175
176
176
176
176
176
177
180
180
183
184
186
190
192
192
192
192
192
192
191
192
195
198
198
199
199
200
202
202
209
212
212
220
222
237
239
242
245
233
240
256
256
319
338
340
341
346
355
356
357
365
367
372
373
381
376
376
389
389
391
390
390
395
400
401
401
401
401
401
403
403
402
402
403
406
410
397
437
438
527
526
526
538
543
547
547
549
550
558
563
562
559
561
572
572
572
572
578
578
581
583
582
584
584
592
596
597
603
613
637
636
650
654
656
658
663
657
671
671
680
693
705
709
720
720
725
718
720
720
723
725
731
728
730
736
743
745
734
722
711
700
697
696
694
692
689
678
665
671
687
692
695
696
696
701
703
707
707
708
710
710
712
715
715
723
725
727
730
730
735
737
742
742
743
743
743
742
742
742
762
769
770
780
790
789
794
804
817
820
835
843
844
847
848
853
855
865
877
882
883
889
901
901
904
906
916
916
915
916
920
922
921
922
924
928
939
942
942
943
951
953
953
952
956
957
954
948
939
936
954
972
971
977
983
996
942
899
900
905
903
909
911
954
985
1012
1036
914
884
915
914
911
924
924
929
937
934
941
963
971
980
979
1003
1003
1060
1073
1074
1076
1094
1102
1104
1104
1104
1102
1114
1120
1154
1161
1185
1200
1222
1267
1268
1266
1271
1247
1256
1245
1293
1395
1412
1447
1441
1454
1457
1483
1454
1470
1495
1498
1502
1493
1491
1491
1493
1507
1502
1514
1508
1495
1505
1505
1530
1545
1576
1589
1593
1593
1593
1593
1616
1618
1621
1623
1636
1637
1640
1642
1646
1647
1652
1654
1668
1689
1698
1697
1700
1703
1701
1717
1714
1711
1720
1723
1697
1686
1678
1685
1680
1639
1648
1642
1638
1632
1611
1599
1572
1569
1560
1560
1565
1566
1585
1592
1593
1589
1588
1587
1582
1586
1588
1588
1590
1596
1621
1623
1621
1621
1619
1634
1660
1657
1644
1643
1647
1647
1636
1645
1658
1665
1686
1681
1672
1673
1675
1673
1673
1675
1674
1664
1594
1571
1541
1532
1538
1547
1529
1521
1538
1539
1534
1537
1534
1533
1537
1509
1435
1413
1366
1332
1273
1275
1271
1274
1255
1235
1212
1095
1085
1070
1018
1001
948
942
903
890
864
850
864
845
847
848
846
844
844
846
847
850
853
853
854
853
853
860
860
856
861
850
848
857
857
850
846
845
829
825
812
812
808
804
803
811
811
817
822
839
842
851
851
858
861
862
862
861
867
867
883
898
901
902
895
881
870
791
801
775
770
751
744
700
699
704
708
723
739
713
659
649
648
612
621
617
615
619
619
653
652
652
655
655
654
654
651
657
654
667
675
659
668
674
673
673
735
763
784
783
783
792
807
806
808
809
811
811
815
814
816
817
816
812
808
832
832
834
842
842
839
839
840
837
853
845
852
827
836
824
815
817
816
817
828
836
837
844
844
844
851
850
852
851
866
868
869
877
877
878
886
897
901
900
908
907
906
907
908
911
915
921
919
916
915
913
913
913
916
917
913
912
912
909
907
907
907
907
907
908
908
908
908
903
901
901
902
900
905
904
901
899
880
879
876
876
876
877
870
847
829
824
824
827
824
824
824
824
829
773
756
745
744
733
724
721
714
712
686
678
646
638
630
573
591
604
604
609
615
619
639
642
650
650
650
652
652
651
650
654
655
655
653
652
656
667
672
679
676
679
682
689
664
661
659
599
559
460
340
326
316
325
322
320
322
318
318
318
318
318
318
318
315
312
313
313
316
316
316
313
315
314
315
315
317
318
318
320
320
319
320
321
321
322
322
323
322
323
324
320
319
320
320
321
321
321
321
322
322
323
321
321
320
321
318
317
316
318
311
306
310
310
310
310
311
311
311
311
315
315
317
319
319
319
325
326
326
326
324
323
323
323
323
325
325
325
320
319
319
319
321
321
327
330
333
332
324
324
299
295
292
270
266
257
191
187
181
173
170
167
167
166
166
166
166
166
166
166
167
168
168
170
170
170
170
170
170
170
170
170
171
171
172
172
172
172
172
172
172
172
173
173
173
173
173
175
176
176
177
180
181
181
181
181
181
181
181
181
181
180
179
178
176
176
176
177
179
181
183
183
185
186
186
186
186
186
185
185
186
154
153
153
153
153
154
154
157
157
158
159
158
160
160
163
166
179
193
196
198
223
227
231
232
235
235
233
235
234
239
239
238
238
247
252
277
333
348
359
382
374
372
394
374
362
354
357
370
381
385
382
394
398
399
400
401
406
407
437
475
481
486
488
493
512
517
517
521
521
531
533
542
550
566
569
575
579
580
586
587
587
590
590
596
597
597
597
597
597
602
604
606
606
609
610
609
609
611
612
614
621
621
623
628
629
630
630
631
631
631
631
631
631
631
632
632
632
634
638
638
638
638
642
644
643
644
649
652
652
652
652
653
654
655
659
663
667
669
668
669
673
674
674
675
675
676
677
678
678
678
679
694
694
696
698
698
699
699
700
700
701
701
701
703
701
704
706
707
708
709
714
715
715
712
717
719
720
723
722
721
725
727
724
724
728
729
725
679
657
635
583
575
364
374
372
343
338
332
331
331
331
331
330
336
347
338
313
278
256
250
255
258
259
262
269
269
273
274
273
275
276
284
285
286
286
288
291
292
299
299
317
323
330
336
341
345
345
346
347
346
347
346
344
339
336
333
335
334
342
343
344
344
345
345
345
348
350
352
355
356
355
356
365
370
372
376
392
397
398
400
400
413
419
426
427
427
427
421
426
424
419
419
419
418
422
425
420
423
424
428
427
429
427
417
422
429
429
443
449
458
471
475
476
475
472
470
459
460
468
498
505
501
493
482
490
490
501
502
503
505
508
506
506
506
506
505
505
510
510
512
516
521
509
506
500
500
505
508
503
501
497
501
502
503
509
512
515
517
526
526
524
533
534
574
578
579
583
584
585
585
587
591
593
596
613
611
611
608
607
608
613
634
642
642
644
644
648
639
640
648
648
657
660
659
659
659
663
677
677
676
681
662
665
658
666
667
664
665
663
708
731
733
750
746
747
767
775
775
776
775
777
780
780
779
779
780
781
781
789
768
760
753
745
745
720
714
706
676
670
637
625
612
613
613
612
611
610
611
614
615
619
619
636
637
647
647
647
647
647
647
647
647
671
674
673
674
673
670
668
672
667
671
678
679
670
670
666
669
662
663
654
647
619
611
611
612
620
621
624
627
627
629
629
634
640
639
641
641
642
642
644
648
648
649
651
646
631
628
580
580
589
592
564
509
505
440
439
426
417
411
405
393
385
377
377
370
370
364
362
364
363
367
368
368
369
369
371
372
373
374
374
375
375
372
373
373
374
369
366
366
365
365
368
372
372
373
373
372
372
372
374
375
377
378
384
384
384
381
378
373
372
364
358
361
349
344
340
336
338
341
339
335
321
323
326
326
332
333
334
333
304
302
291
292
289
288
292
288
287
287
285
270
273
272
253
250
247
245
243
244
244
245
243
239
233
237
237
237
237
237
237
236
234
233
233
233
235
235
235
236
236
237
236
236
237
237
237
238
238
239
239
239
239
239
239
239
239
239
239
240
240
240
240
240
240
241
241
241
241
240
240
239
239
239
239
243
242
242
241
240
239
236
233
229
222
217
209
205
204
202
204
198
196
195
199
201
201
200
194
189
191
191
191
186
183
179
170
167
164
161
160
159
159
159
157
157
139
139
133
130
128
123
120
120
119
119
119
119
119
120
121
121
121
120
121
121
122
122
119
118
118
120
117
116
117
115
113
113
112
112
112
112
111
112
113
113
112
112
112
112
106
106
106
105
105
102
102
103
103
103
118
119
121
119
120
118
118
118
121
117
115
116
111
108
109
111
108
106
103
94
93
89
86
82
82
85
84
84
83
81
79
79
79
79
79
79
79
78
77
77
78
78
78
77
77
77
77
78
79
81
82
83
82
82
83
84
80
80
79
79
79
78
78
76
77
77
76
74
73
73
73
75
74
74
74
74
73
74
73
74
74
75
74
74
73
73
73
72
74
76
75
75
75
75
75
75
74
74
73
73
73
73
73
74
74
76
76
77
77
77
77
78
78
80
80
80
80
80
80
81
81
81
81
81
80
82
82
83
83
83
83
85
86
87
88
90
92
92
92
92
92
95
96
96
95
95
95
82
83
73
74
76
72
71
71
73
72
72
72
72
72
71
71
74
74
74
74
74
74
74
76
76
72
72
73
72
73
74
75
75
82
82
85
86
87
87
87
86
86
87
89
92
95
95
96
96
98
100
100
103
106
109
110
109
108
109
109
109
109
110
112
112
117
121
123
127
128
132
132
132
132
132
132
135
135
142
142
142
142
149
151
151
154
155
155
156
156
158
158
159
164
165
165
165
165
169
169
169
169
169
169
169
173
174
175
177
181
182
182
182
184
184
186
186
186
184
186
186
184
184
183
179
175
173
166
161
162
162
162
163
166
166
166
167
167
168
168
168
168
168
168
169
169
169
169
170
170
172
170
169
168
168
167
165
163
165
165
164
167
167
164
163
162
161
162
162
164
163
163
162
162
162
166
165
164
164
166
166
167
168
168
170
168
168
168
166
166
166
164
165
165
165
164
164
160
160
154
155
153
145
137
127
125
125
125
125
125
121
116
108
98
94
92
89
90
91
91
91
91
90
91
91
89
89
89
89
94
94
94
94
93
93
96
95
95
86
87
83
81
82
83
83
84
83
77
77
74
75
74
72
73
75
74
76
78
79
79
77
78
77
77
78
78
78
78
79
76
77
78
79
79
79
79
81
81
81
82
82
88
90
90
90
90
90
90
90
90
90
90
89
89
90
87
87
87
87
87
88
88
85
85
85
85
85
85
85
85
86
86
86
86
86
86
87
87
87
88
89
90
90
92
96
97
97
97
97
97
97
97
96
96
96
96
96
96
98
98
98
98
98
98
98
98
98
98
98
98
98
99
99
99
99
100
102
102
102
102
102
103
100
101
102
98
93
89
87
87
88
87
86
86
86
86
86
86
86
86
86
86
86
83
83
85
86
85
85
84
76
75
70
69
69
69
69
73
73
71
70
69
69
70
72
74
74
74
71
73
73
63
61
61
61
65
65
64
64
64
65
68
70
70
70
70
69
69
69
70
70
71
72
73
72
72
72
72
74
74
74
74
76
76
77
77
77
77
77
78
78
78
79
78
78
76
76
79
79
81
80
81
80
80
81
83
80
79
79
79
80
82
82
82
84
84
84
84
84
84
84
83
82
72
72
72
73
73
74
73
73
73
74
73
73
73
73
73
73
74
74
74
74
74
72
72
72
72
72
75
76
76
75
75
75
75
76
76
78
79
79
79
79
79
79
79
79
79
80
80
82
82
81
79
79
77
79
79
82
82
85
86
93
94
92
93
92
92
93
93
93
97
98
99
99
103
101
99
91
92
87
87
88
91
91
94
94
94
94
94
92
91
91
95
95
97
95
89
89
81
81
85
82
82
82
81
81
81
81
82
83
84
85
85
85
85
85
85
85
85
85
85
85
86
87
87
87
87
87
87
87
87
87
85
87
87
87
87
87
87
86
86
85
85
85
85
86
86
86
86
86
86
86
88
88
88
88
89
89
90
90
91
91
91
91
91
90
90
90
90
89
90
90
90
90
85
81
79
79
79
79
79
79
81
81
81
81
82
84
84
84
84
84
84
84
74
73
69
64
59
51
49
49
49
49
49
47
47
47
50
51
52
53
52
54
43
43
43
41
41
41
41
41
41
41
40
41
41
41
41
40
40
40
40
40
41
41
41
41
41
41
41
41
41
41
42
42
42
42
42
42
44
44
44
45
45
45
45
45
45
45
45
45
45
45
45
44
44
44
43
44
42
42
41
41
43
43
48
48
49
51
51
51
51
51
51
51
53
53
54
56
56
59
60
60
60
60
59
61
62
61
61
61
61
61
65
66
66
65
61
62
63
63
63
65
67
68
68
71
71
71
73
73
74
74
76
76
76
77
77
77
77
78
79
81
82
82
83
84
85
86
86
86
86
86
86
86
87
87
87
87
87
87
87
87
86
86
86
86
90
86
89
89
89
88
88
88
88
88
88
91
91
91
90
90
90
90
90
90
90
91
91
91
91
91
92
92
92
93
93
93
95
97
97
97
97
97
97
100
105
106
107
107
106
106
104
104
104
103
104
105
105
106
106
107
107
107
107
112
112
113
114
114
116
116
116
116
116
116
117
118
118
118
117
114
107
110
109
107
106
104
102
101
98
99
97
95
87
82
79
79
79
79
79
80
80
80
80
83
87
88
89
89
88
91
91
94
96
97
97
98
99
97
97
97
94
94
94
93
94
95
95
97
97
95
95
94
93
93
93
93
92
92
91
92
91
91
96
96
96
96
94
94
94
95
95
94
93
94
94
94
94
94
95
92
91
89
88
88
89
89
90
90
90
90
90
90
90
90
90
91
92
92
93
93
92
90
89
88
87
86
83
82
80
78
79
75
75
70
70
70
69
66
66
66
66
66
67
67
68
70
70
71
71
71
71
71
71
71
71
71
71
71
74
75
75
74
73
72
71
73
73
66
66
66
56
52
52
52
52
53
53
52
53
56
56
57
56
56
56
56
53
51
51
48
48
47
47
48
48
48
49
50
50
50
51
51
51
53
53
53
53
53
53
53
53
52
52
53
52
54
54
55
56
55
56
56
58
58
58
58
58
58
56
56
56
58
58
58
58
59
59
59
59
59
58
57
57
58
54
52
50
50
50
51
52
52
52
52
52
53
53
53
53
53
53
54
54
54
55
55
55
55
55
55
55
55
56
56
56
55
55
55
55
55
55
55
55
55
55
55
55
55
55
55
55
55
55
54
54
54
54
54
53
54
54
54
54
54
54
54
55
55
54
54
55
55
57
57
58
57
57
56
55
55
52
50
47
43
42
42
41
41
41
41
41
41
42
41
41
41
41
40
40
39
39
39
39
39
40
41
40
40
40
40
40
41
41
41
41
41
41
41
41
41
41
41
41
42
42
42
42
42
42
42
43
43
43
43
42
42
42
43
41
41
35
33
31
22
23
23
23
23
25
23
23
24
26
26
28
28
27
27
28
28
28
30
30
33
33
33
33
33
33
33
33
33
34
34
35
37
37
37
38
38
39
38
39
38
38
38
41
41
41
42
42
42
42
42
42
42
42
42
42
42
42
42
42
42
42
42
42
42
42
42
42
42
42
42
42
42
42
42
42
42
42
42
42
42
42
42
42
42
42
41
41
41
41
41
41
41
41
41
41
41
41
42
42
42
44
44
43
41
41
40
39
39
39
39
39
40
40
40
40
41
42
42
42
42
42
43
43
43
43
43
44
44
44
44
44
44
42
40
40
39
39
39
39
39
40
40
40
40
40
40
40
40
40
40
40
40
40
40
40
35
35
33
27
27
25
24
22
20
15
16
16
17
23
25
25
25
25
26
26
26
26
26
26
26
27
27
28
28
28
28
29
30
30
30
30
30
30
30
31
31
31
31
31
31
31
31
31
33
33
33
33
33
33
33
33
33
34
34
34
34
34
34
34
33
33
37
37
37
37
36
36
37
37
36
36
37
38
38
39
39
39
39
38
38
38
41
40
40
40
40
39
38
38
38
38
38
39
39
39
39
39
39
40
40
40
40
40
40
40
40
41
41
41
41
41
41
41
41
41
41
41
41
41
41
41
43
43
43
43
44
44
42
42
41
40
40
41
40
38
38
38
38
37
36
36
36
38
38
38
38
38
39
39
39
39
39
39
39
39
39
40
40
41
42
42
42
42
42
42
42
41
42
44
45
45
45
45
45
45
45
45
44
45
46
45
44
44
44
44
45
46
46
44
45
45
45
46
47
47
47
44
44
41
41
41
40
38
36
38
39
39
39
38
39
39
39
38
39
39
39
40
40
40
40
40
40
40
40
40
40
40
40
40
40
40
42
43
43
43
42
42
41
43
45
49
50
49
48
48
47
47
47
47
49
49
49
49
49
49
49
49
49
49
49
49
50
50
50
50
50
50
50
50
50
50
49
49
49
49
50
50
50
51
51
50
51
50
49
49
49
50
50
50
50
50
51
51
51
50
50
49
48
48
48
48
45
43
42
42
44
43
44
44
44
44
46
47
48
48
48
46
43
42
42
42
42
42
44
44
44
43
44
44
44
44
44
44
44
44
44
43
43
43
44
41
42
43
43
43
42
42
42
43
43
43
43
43
43
45
45
49
50
50
49
49
47
47
47
48
47
47
49
49
49
50
50
50
50
50
52
52
52
53
52
52
52
52
51
50
51
52
52
52
52
53
53
53
53
54
54
53
54
54
55
55
55
55
53
53
55
54
54
54
54
54
54
54
54
53
52
52
51
51
51
53
55
55
54
53
53
53
53
53
53
53
53
53
53
53
53
53
53
53
53
54
54
54
54
54
54
54
54
54
54
54
55
55
55
55
55
53
53
53
53
53
53
53
53
53
53
53
53
53
53
53
53
53
53
54
54
54
54
54
54
54
54
54
54
54
54
54
54
54
52
51
51
51
50
50
50
50
50
50
50
50
50
51
51
50
50
50
51
51
51
51
51
51
51
51
51
51
51
51
50
50
50
50
49
49
44
41
35
34
29
29
28
27
27
26
26
26
26
24
24
21
20
18
15
14
14
14
14
14
16
16
14
13
13
13
13
13
13
13
14
14
14
14
14
14
13
13
13
13
13
13
13
13
13
13
13
13
13
13
13
13
13
13
13
13
13
13
13
13
12
12
12
12
12
12
10
10
10
10
10
10
10
10
10
11
11
11
11
11
11
11
11
11
11
11
10
10
10
10
10
9
8
8
8
8
8
8
9
10
12
12
12
12
12
12
12
12
12
13
14
14
13
13
13
13
13
13
13
13
13
13
12
12
13
13
13
13
14
14
14
15
17
17
22
22
22
22
23
23
23
23
25
25
25
25
25
25
26
26
26
26
26
25
26
25
25
25
25
25
25
25
25
25
26
26
26
26
26
26
26
26
26
26
26
26
26
26
26
26
26
26
26
26
26
26
26
26
26
26
26
26
26
26
26
26
26
26
26
26
26
26
26
26
26
26
26
26
26
26
26
26
26
26
26
26
25
25
25
25
25
25
25
25
25
25
25
25
25
25
25
25
25
25
25
25
25
24
24
24
24
24
24
24
24
24
24
24
24
24
24
24
24
24
24
23
23
23
24
22
21
16
13
13
13
13
13
13
13
13
13
12
12
12
12
12
12
11
11
11
11
14
15
16
14
12
12
12
12
11
11
11
10
10
11
11
11
11
11
11
11
11
11
13
13
14
14
14
14
14
14
14
14
14
14
14
14
14
14
15
15
15
15
15
15
15
16
16
16
16
16
16
16
16
16
16
16
16
16
16
16
16
16
16
16
16
17
17
17
17
17
19
19
20
19
20
21
21
21
21
21
21
21
21
21
20
20
20
20
21
21
21
21
21
21
21
21
21
21
21
21
21
21
21
21
21
21
21
21
21
21
22
22
22
22
22
22
22
22
22
22
22
22
23
23
24
24
25
25
25
26
26
26
26
26
26
26
26
24
23
23
23
23
23
23
23
23
23
23
23
23
23
23
23
23
23
23
24
24
24
28
28
28
29
29
29
29
31
31
31
33
32
32
32
32
33
33
33
33
35
35
36
36
36
36
36
36
36
36
37
40
40
40
40
40
40
40
41
41
41
41
41
41
41
40
40
40
41
41
41
41
41
41
40
40
40
40
40
40
40
40
40
39
40
40
40
40
37
36
35
35
34
34
34
34
34
34
34
34
34
34
33
33
33
33
33
33
33
33
33
33
32
32
31
31
31
31
31
31
31
31
31
31
31
31
31
31
31
31
31
31
31
31
31
30
30
29
28
28
25
24
24
24
24
24
23
23
23
22
22
21
20
17
17
17
17
15
15
14
11
7
6
5
4
4
4
4
4
4
4
4
4
4
4
4
4
4
1
1
1
1
1
1
1
1
1
1
1
1
1
1
1
1
1
1
1
1
1
1
1
1
1
1
1
1
1
1
1
1
1
1
1
1
1
1
1
1
1
1
1
1
1
1
1
1
1
1
1
1
1
1
1
1
1
1
1
1
1
1
1
1
1
1
1
1
1
1
2
1
1
1
1
1
1
1
1
1
1
1
1
1
1
1
1
1
1
1
1
1
1
1
1
1
1
1
2
2
2
2
2
2
2
2
2
2
2
2
2
2
2
2
2
2
2
2
2
2
2
2
2
2
2
2
2
2
2
2
2
2
2
2
2
2
1
1
1
1
1
1
1
1
1
1
1
1
1
1
1
1
1
1
1
1
1
1
1
2
2
2
2
2
2
2
2
2
2
2
2
2
2
2
2
2
2
2
2
2
2
2
2
2
2
2
2
2
2
2
2
1
1
1
1
2
2
3
3
3
3
3
3
3
3
3
3
3
3
3
4
4
4
4
4
4
4
4
4
4
4
4
4
4
4
4
4
4
4
4
4
4
4
4
4
4
4
4
4
4
4
4
5
5
5
5
5
5
5
5
5
5
5
5
5
5
5
5
5
5
5
5
5
5
5
5
5
5
4
4
4
4
3
3
3
3
3
3
3
3
3
4
4
4
4
4
4
4
4
4
5
5
5
5
6
6
6
6
6
7
7
7
7
7
7
7
7
7
7
7
6
5
5
5
5
5
5
5
5
5
5
5
5
5
5
5
5
5
5
5
5
5
5
5
5
5
5
5
5
5
5
5
5
5
5
5
5
5
5
6
6
6
6
6
7
7
7
7
7
7
7
7
7
7
7
7
7
7
7
7
7
7
7
7
7
7
8
8
9
9
9
9
8
8
9
9
9
9
9
9
9
9
9
9
9
9
9
9
10
10
10
10
10
10
10
10
10
10
10
10
9
9
9
9
9
9
8
7
7
6
6
6
6
6
6
6
6
6
6
6
6
6
6
6
6
6
6
6
6
6
6
6
6
6
6
6
6
6
6
6
6
6
6
6
6
6
6
6
6
6
7
7
7
7
7
7
7
7
7
7
7
7
7
7
7
7
7
7
7
7
7
7
7
7
7
7
7
7
7
7
7
7
7
7
7
7
7
7
7
7
7
7
7
6
6
6
5
5
4
4
4
4
4
4
4
4
3
3
3
2
2
1
1
1
1
1
1
1
1
1
1
1
1
1
1
0
0
0
0
0
0
0
0
0
0
0
0
0
0
0
0
0
0
0
0
0
0
0
0
0
0
0
0
0
0
0
0
0
0
0
0
0
0
0
0
0
0
0
0
0
0
0
0
0
0
0
0
0
0
0
0
0
0
0
0
0
0
0
0
0
0
0
0
0
0
0
1
1
1
2
2
2
2
2
2
2
2
2
2
2
2
2
2
2
2
2
2
2
2
2
2
2
2
2
2
2
2
2
2
2
2
2
2
2
2
2
2
2
4
4
4
4
4
4
4
4
4
4
4
4
4
4
4
4
4
4
4
4
4
4
4
4
4
4
4
4
4
4
4
4
4
4
4
4
4
4
4
4
4
4
4
4
5
5
5
5
5
5
5
6
6
7
7
7
7
7
9
9
9
9
9
9
9
9
9
9
9
9
9
9
9
9
9
9
9
9
9
9
9
9
9
8
8
8
8
8
8
8
8
8
8
8
8
8
8
8
8
8
8
8
8
8
8
8
8
8
8
8
8
7
5
4
4
5
5
5
5
6
6
6
6
6
6
6
6
6
7
7
7
7
7
7
7
7
7
7
8
8
8
8
8
8
9
9
9
9
9
9
9
9
9
9
9
9
9
9
9
9
9
9
9
9
9
9
9
9
9
8
8
8
8
8
8
8
7
7
7
7
7
6
6
6
6
6
6
6
6
6
6
6
6
6
6
6
5
5
5
5
5
5
5
5
5
5
5
5
5
5
5
5
5
5
5
5
5
5
5
5
5
5
5
5
5
5
5
5
5
5
4
4
3
3
3
3
3
3
3
3
3
3
3
2
2
2
2
2
3
3
3
3
3
2
2
2
2
2
2
2
2
2
2
2
2
2
2
2
2
2
2
2
2
2
2
2
2
2
2
2
2
2
2
2
2
2
2
2
2
2
3
3
3
3
3
3
3
3
3
3
3
3
3
3
3
2
2
2
2
2
2
2
2
2
2
2
2
2
2
2
2
2
2
2
2
3
3
3
3
3
3
3
3
3
3
3
3
3
3
3
3
3
3
3
3
3
3
3
3
3
3
3
3
5
5
5
5
5
5
5
5
5
5
5
5
5
5
5
6
6
6
6
7
7
7
7
7
7
7
7
7
7
7
7
7
5
5
6
5
5
5
5
5
5
5
5
5
6
6
6
6
6
6
6
6
6
6
6
6
6
6
6
6
6
7
9
10
10
10
10
10
10
10
10
10
10
10
10
10
10
10
10
10
10
10
10
10
10
10
10
10
10
10
10
10
10
10
10
10
10
10
10
10
10
10
10
10
10
10
10
10
10
10
10
10
10
10
10
10
10
10
10
10
10
10
10
11
11
11
11
11
11
11
11
11
11
11
11
11
11
11
11
11
11
11
11
10
10
8
9
9
10
10
10
10
10
10
10
10
10
10
9
9
9
9
9
9
9
8
8
8
8
8
8
8
8
8
9
9
9
9
9
9
9
9
9
9
9
9
9
9
6
6
5
5
5
5
5
5
5
5
5
6
6
6
6
6
6
6
6
6
7
7
7
7
7
7
7
7
7
7
7
7
7
7
7
7
7
7
7
7
7
7
7
7
7
7
8
8
8
8
8
8
9
9
9
9
9
9
8
8
8
8
8
8
8
8
8
8
8
8
8
8
8
8
8
8
8
8
8
8
8
8
8
8
8
8
8
9
9
9
9
9
9
9
9
9
9
9
9
9
9
9
9
9
9
9
9
9
9
9
9
9
9
9
10
10
10
10
10
10
9
9
8
8
8
8
8
8
8
8
8
8
8
8
8
6
6
6
7
7
7
7
7
7
7
7
7
7
7
7
7
7
7
7
7
7
6
4
4
4
4
4
4
4
4
4
4
4
4
4
4
4
4
4
4
4
4
4
4
4
4
4
4
3
3
3
3
3
3
3
2
2
2
2
2
2
2
2
2
2
2
2
2
2
2
2
2
2
1
1
1
1
1
1
1
1
1
1
1
1
1
1
1
1
1
1
1
1
0
0
0
0
0
0
0
0
0
0
0
0
0
0
0
0
0
0
0
0
0
0
0
0
0
1
1
1
1
1
1
0
0
0
0
0
0
0
0
0
0
0
0
0
0
0
0
0
0
0
0
0
0
0
0
0
0
0
0
0
0
0
0
0
0
0
0
0
0
0
0
0
0
0
0
0
0
0
0
0
0
0
0
0
0
0
0
0
0
0
0
0
0
0
0
0
0
0
0
0
0
0
0
0
0
0
0
0
0
0
0
0
0
0
0
0
0
0
0
0
0
0
1
1
1
1
1
1
1
1
1
1
1
1
1
1
1
1
1
1
1
1
1
2
2
2
2
2
2
2
1
1
1
1
1
1
1
1
1
1
1
1
1
1
1
1
1
1
1
1
1
1
1
1
1
1
1
1
1
1
1
1
1
1
1
1
1
1
1
1
1
1
1
1
1
1
1
1
1
1
1
1
1
1
1
1
1
1
1
1
1
1
1
1
1
1
1
1
1
1
1
1
1
1
1
1
1
1
1
1
1
1
1
0
0
0
0
0
0
0
0
0
0
0
0
0
0
0
0
0
0
0
0
0
0
0
0
0
0
0
0
0
0
0
0
0
0
0
0
0
0
0
0
0
0
0
0
0
0
0
0
0
0
0
0
0
0
0
0
0
0
0
0
0
0
0
0
0
0
0
0
0
0
0
0
0
0
0
0
0
0
0
0
0
0
0
0
0
0
0
0
0
0
0
0
0
0
0
0
0
0
0
0
0
0
0
0
0
0
0
0
0
0
0
0
0
0
0
0
0
0
0
0
0
0
0
0
0
0
0
0
0
0
0
0
0
0
0
0
0
0
0
0
0
0
0
0
0
0
0
0
0
0
0
0
0
0
0
0
0
0
0
0
0
0
0
0
0
0
0
0
0
0
0
0
0
0
0
0
0
0
0
0
0
0
0
0
0
0
0
0
0
0
0
0
0
0
0
0
0
0
0
0
0
0
0
0
0
0
0
0
0
0
0
0
0
0
0
0
0
0
0
0
0
0
0
0
0
0
0
0
0
0
0
0
0
0
0
0
0
0
0
0
0
0
0
0
0
0
0
0
0
0
0
0
0
0
0
0
0
0
0
0
0
0
0
0
0
0
0
0
0
0
0
0
0
0
0
0
0
0
0
0
0
0
0
0
0
0
0
0
0
0
0
0
0
0
0
0
0
0
0
0
0
0
0
0
0
0
0
0
0
0
0
0
0
0
0
0
0
0
0
0
0
0
0
0
0
0
0
0
0
0
0
0
0
0
0
0
0
0
0
0
0
0
0
0
0
0
0
0
0
0
0
0
0
0
0
0
0
0
0
0
0
0
0
0
0
0
0
0
0
0
0
0
0
0
0
0
0
0
0
0
0
0
0
0
0
0
0
0
0
0
0
0
0
0
0
0
0
0
0
0
0
0
0
0
0
0
0
0
0
0
0
0
0
0
0
0
0
0
0
0
0
0
0
0
0
0
0
0
0
0
0
0
0
0
0
0
0
0
0
0
0
0
0
0
0
0
0
0
0
0
0
0
0
0
0
0
0
0
0
0
0
0
0
0
0
0
0
0
0
0
0
0
0
0
0
0
0
0
0
0
0
0
0
0
0
0
0
0
0
0
0
0
0
0
0
0
0
0
0
0
0
0
0
0
0
0
0
0
0
0
0
0
0
0
0
0
0
0
0
0
0
0
0
0
0
0
0
0
0
0
0
0
0
0
0
0
0
0
0
0
0
0
0
0
0
0
0
0
0
0
0
0
0
0
0
0
0
0
0
0
0
0
0
0
0
0
0
0
0
0
0
0
0
0
0
0
0
0
0
0
0
0
0
0
0
0
0
0
0
0
0
0
0
0
0
0
0
0
0
0
0
0
0
0
0
0
0
0
0
0
0
0
0
0
0
0
0
0
0
0
0
0
0
0
0
0
0
0
0
0
0
0
0
0
0
0
0
0
0
0
0
0
0
0
0
0
0
0
0
0
0
0
0
0
0
0
0
0
0
0
0
0
0
0
0
0
0
0
0
0
0
0
0
0
0
0
0
0
0
0
0
0
0
0
0
0
0
0
0
0
0
0
0
0
0
0
0
0
0
1
1
1
1
1
1
1
1
1
1
1
1
1
1
1
1
1
1
1
1
1
1
1
1
1
1
1
1
1
1
1
1
1
1
1
1
2
2
2
2
2
2
2
2
2
2
2
2
2
2
2
2
2
2
2
2
2
2
2
2
2
2
2
2
2
2
2
2
2
2
2
2
1
1
1
1
1
1
1
1
1
1
1
1
1
1
1
1
1
1
1
1
1
1
1
1
1
0
0
0
0
0
0
0
0
0
0
0
0
0
0
0
0
0
0
0
0
0
0
0
0
0
0
0
0
0
0
0
0
0
1
1
1
1
1
1
1
1
1
1
1
1
1
1
1
1
2
2
2
2
2
2
2
2
2
2
2
2
2
2
2
2
2
2
1
1
1
1
2
2
2
2
2
2
2
2
2
2
2
2
2
4
4
4
4
4
4
4
4
4
4
4
4
4
4
4
4
4
4
4
4
4
4
5
5
5
5
5
5
5
5
5
5
5
5
5
5
5
5
5
5
5
5
5
5
5
6
6
6
7
7
7
7
7
7
7
7
7
7
7
7
7
7
8
8
8
8
8
8
8
8
8
8
8
8
8
8
8
8
8
8
8
8
8
8
8
8
8
7
8
8
8
8
8
8
8
8
8
8
8
8
8
8
8
7
7
7
7
7
7
7
7
7
7
7
7
7
7
7
7
7
7
7
7
7
7
7
7
7
7
7
7
7
7
7
7
7
7
7
7
7
7
7
7
7
7
7
7
7
7
7
6
6
6
6
6
6
6
6
6
6
6
6
6
6
6
6
6
6
6
6
6
6
6
6
6
6
6
6
6
6
4
3
3
3
2
2
2
1
1
0
0
0
0
0
0
0
1
1
1
1
1
1
1
1
1
1
1
1
1
1
1
1
1
1
1
1
1
1
1
1
1
1
1
1
1
1
1
1
1
1
2
2
2
2
2
2
2
2
2
2
2
2
2
2
2
2
2
2
2
2
2
2
2
2
2
2
2
2
2
2
2
2
2
2
2
2
2
2
2
2
2
2
2
2
2
2
2
2
2
2
2
2
2
2
2
2
2
2
2
2
2
2
2
2
2
2
2
2
2
2
2
2
3
3
3
3
3
3
3
3
3
3
3
3
3
3
3
3
3
3
3
1
1
1
1
1
1
1
1
1
1
1
1
1
1
1
1
1
1
1
1
1
1
1
1
1
1
1
1
2
2
2
2
2
2
2
2
2
2
2
2
2
2
2
2
2
2
2
2
2
2
2
2
2
2
2
2
2
2
2
2
2
2
2
2
2
2
2
2
2
2
2
2
2
2
2
2
2
2
2
2
2
2
2
2
2
2
2
2
2
2
2
2
2
2
2
2
2
2
2
2
2
2
2
2
2
2
2
2
2
2
2
2
2
2
2
2
2
2
2
2
2
2
2
2
2
2
2
2
2
2
1
1
1
1
1
1
1
1
1
1
1
1
1
1
1
1
1
1
1
1
1
1
1
1
1
1
1
1
1
1
1
1
1
1
0
0
0
0
0
0
0
0
0
0
0
0
0
0
0
0
0
0
0
0
0
0
0
0
0
0
0
0
0
0
0
0
0
0
0
0
0
0
0
0
0
0
0
0
0
0
0
0
0
0
0
0
0
0
0
0
0
0
0
0
0
0
0
0
0
0
0
0
0
0
0
0
0
0
0
0
0
0
0
0
0
0
0
0
0
0
0
0
0
0
0
0
0
0
0
0
0
0
0
0
0
0
0
0
0
0
0
0
0
0
0
0
0
0
0
0
0
0
0
0
0
0
0
0
0
1
1
1
1
1
1
2
2
2
2
2
2
2
2
2
2
2
2
2
2
2
2
2
2
2
2
2
2
2
2
2
2
2
2
2
2
2
2
2
2
2
2
2
2
2
2
2
2
2
2
2
2
2
2
2
2
2
2
2
2
2
2
2
2
2
2
2
2
2
2
2
2
2
2
2
2
2
2
2
2
2
2
2
2
2
2
2
2
2
2
2
2
2
2
2
2
2
2
2
2
2
2
2
2
2
2
2
2
2
2
2
2
2
2
2
2
2
2
2
2
2
2
2
2
2
2
2
2
2
2
2
2
2
2
2
2
2
2
2
2
2
2
2
2
2
2
2
2
2
2
2
2
2
2
2
2
2
2
2
2
2
2
2
2
2
2
2
2
2
2
2
2
2
3
3
3
3
3
3
3
3
3
3
3
3
3
3
3
3
3
3
3
3
3
3
3
3
3
3
3
3
3
3
3
3
3
3
3
3
3
3
3
3
2
2
1
1
1
1
1
1
1
1
1
1
1
1
1
1
1
1
1
1
1
1
1
1
1
1
1
1
1
1
1
1
1
1
1
1
1
1
1
1
1
1
1
1
1
1
1
1
1
1
1
0
0
0
0
0
1
1
1
1
1
1
1
1
1
1
1
1
1
1
1
1
1
1
1
1
1
1
1
1
1
1
1
1
1
1
1
1
1
1
1
1
1
1
1
1
1
1
1
1
1
1
1
1
1
1
1
1
1
1
1
1
1
1
1
1
1
1
1
1
1
1
1
1
1
1
1
1
1
1
1
1
1
1
1
1
1
1
1
1
1
1
1
1
1
1
1
1
1
1
1
1
1
1
1
1
1
1
1
1
1
1
1
1
3
3
3
3
3
3
3
3
3
3
3
3
3
3
3
3
3
3
3
3
3
3
3
3
3
3
3
3
3
3
3
3
3
3
3
3
3
3
3
3
3
3
3
3
3
3
3
3
3
3
3
3
3
3
3
3
3
3
3
3
3
3
3
3
3
3
3
3
3
3
3
3
3
3
3
3
3
3
3
3
3
3
3
3
2
2
2
2
2
2
2
2
2
2
2
1
1
1
1
1
1
1
1
1
1
1
1
1
1
1
1
1
1
1
1
1
1
0
0
0
0
0
0
0
0
0
0
0
0
0
0
0
0
0
0
0
0
0
0
0
0
0
0
0
0
0
0
0
0
0
0
0
0
0
0
0
0
0
0
0
0
0
0
0
0
0
0
0
0
0
0
0
0
0
0
0
0
0
0
0
0
0
0
0
0
0
0
0
0
0
0
0
0
0
0
0
0
0
0
0
0
0
0
0
0
0
0
0
0
0
0
0
0
0
0
0
0
0
0
0
0
0
0
0
0
0
0
0
0
0
0
0
0
0
0
0
0
0
0
0
0
0
0
0
0
0
0
0
0
0
0
0
0
0
0
0
0
0
0
0
0
0
0
0
0
0
0
0
0
0
0
0
0
0
0
0
0
0
0
0
0
0
0
0
0
0
0
0
0
0
0
0
0
0
0
0
0
0
0
0
0
0
0
0
0
0
0
0
0
0
0
0
0
0
0
0
0
0
0
0
0
0
0
0
0
0
0
1
1
1
1
1
1
1
1
1
1
1
1
1
1
1
1
1
1
1
1
1
1
1
1
1
1
1
1
1
1
1
1
1
1
1
1
1
1
1
1
1
1
1
1
1
1
1
1
1
1
1
1
1
1
1
1
1
1
1
1
1
1
1
2
2
2
2
2
2
2
1
1
1
1
1
1
1
1
1
1
1
1
1
1
1
1
1
1
1
1
1
1
1
1
1
1
1
1
1
1
1
1
1
1
1
1
1
1
1
1
1
1
1
1
1
1
1
1
1
1
1
1
1
1
1
1
1
1
1
1
1
1
1
1
1
1
1
1
1
1
1
1
1
1
1
1
1
1
1
1
1
1
1
1
1
1
2
2
2
2
2
2
2
2
2
2
2
2
2
2
2
2
2
2
2
2
2
2
1
1
1
1
1
1
1
1
1
1
1
1
1
1
1
1
1
1
1
1
1
1
1
1
1
1
1
1
1
1
1
1
1
1
1
1
1
1
1
1
1
1
1
1
1
1
1
1
1
1
1
1
1
1
1
1
1
1
1
0
0
0
0
0
0
0
1
1
1
1
1
1
1
1
1
1
1
1
1
1
1
1
1
1
1
1
1
1
1
1
1
1
1
1
1
1
1
1
1
1
1
1
1
1
1
1
1
1
1
1
1
1
1
1
1
1
1
1
1
1
1
1
1
1
1
1
1
1
1
1
1
1
1
1
1
1
1
0
0
0
0
0
0
0
0
0
0
0
0
0
0
0
0
0
0
0
0
0
0
0
0
0
0
0
0
0
0
0
0
0
0
0
0
0
0
0
0
0
0
0
0
0
0
0
0
0
0
0
0
0
0
0
0
0
0
0
0
0
0
0
0
0
0
0
0
0
0
0
0
0
0
0
0
0
0
0
0
0
0
0
0
0
0
0
0
0
0
0
0
0
0
0
0
0
0
0
0
0
0
0
0
0
0
0
0
0
0
0
0
0
0
0
0
0
0
0
0
0
0
0
0
0
0
0
0
0
0
0
0
0
0
0
0
0
0
0
0
0
0
0
0
0
0
0
0
0
0
0
0
0
0
0
0
0
0
0
0
0
0
0
0
0
0
0
0
0
0
0
0
0
0
0
0
0
0
0
0
0
0
0
0
0
0
0
0
0
0
0
0
0
0
0
0
0
0
0
0
0
0
0
0
0
0
0
0
0
0
0
0
0
0
0
0
0
0
0
0
0
0
0
0
0
0
0
0
0
0
0
0
0
0
0
0
0
0
0
0
0
0
0
0
0
0
0
0
0
0
0
0
0
0
0
0
0
0
0
0
0
0
0
0
0
0
0
0
0
0
0
0
0
0
0
0
0
0
0
0
0
0
0
0
0
0
0
0
0
0
0
0
0
0
0
0
0
0
0
0
0
0
0
0
0
0
0
0
0
0
0
0
0
0
0
0
0
0
0
0
0
2
2
2
2
2
2
2
2
2
2
2
2
2
2
2
2
2
2
2
2
2
2
2
2
2
2
2
2
2
2
2
2
2
2
2
2
2
2
2
3
3
3
3
3
3
3
3
3
3
3
3
3
3
3
3
3
3
3
3
3
3
3
3
3
3
3
3
3
3
3
3
3
3
3
3
3
3
3
3
3
3
3
3
3
3
3
4
4
4
4
4
4
4
4
4
4
4
4
4
4
4
4
4
4
4
4
4
4
4
4
4
4
4
4
4
4
4
4
4
4
4
4
4
4
4
4
4
4
4
4
4
5
5
5
5
5
5
5
5
5
4
4
4
4
2
2
2
2
2
2
2
2
2
2
2
2
2
2
2
2
2
2
2
2
2
2
2
2
2
2
2
2
2
2
2
2
2
2
2
2
2
2
2
2
2
2
2
2
2
2
2
2
2
2
2
2
2
2
2
2
2
2
2
2
2
2
2
2
2
2
2
1
1
1
1
1
1
1
1
1
1
1
1
1
1
1
1
1
1
1
1
1
1
1
1
1
1
0
0
0
0
0
0
0
0
0
0
0
0
0
0
0
0
0
0
0
0
0
0
0
0
0
0
0
0
0
0
0
0
0
0
0
0
0
0
0
0
0
0
0
0
0
0
0
0
0
0
0
0
0
0
1
1
1
1
1
1
1
1
0
0
0
0
0
0
0
0
0
0
0
0
0
0
0
0
0
0
0
0
0
0
0
0
0
0
0
0
0
0
0
0
0
0
0
0
0
0
0
0
0
0
0
0
0
0
0
0
0
0
0
0
0
0
0
0
0
0
0
0
0
0
0
0
0
0
0
0
0
0
0
0
0
0
0
0
0
0
0
0
0
0
0
0
0
0
0
0
0
0
0
0
0
0
0
0
0
0
0
0
0
0
0
0
0
0
0
0
0
0
0
0
0
0
0
0
0
0
0
0
0
0
0
0
0
0
0
0
0
0
0
0
0
0
0
0
0
0
0
0
0
0
0
0
0
0
0
0
0
0
0
0
0
0
0
0
0
0
0
0
0
0
0
0
0
0
0
0
0
0
0
0
0
0
0
0
0
0
0
0
0
0
0
0
0
0
0
0
0
0
0
0
0
0
0
0
0
0
0
0
0
0
0
0
0
0
0
0
0
0
0
0
0
0
0
0
0
0
0
0
0
0
0
0
0
0
0
0
0
0
0
0
0
0
0
0
0
0
0
0
0
0
0
0
0
0
0
0
0
0
0
0
0
0
0
0
0
0
0
0
0
0
0
0
0
0
0
0
0
0
0
0
0
0
0
0
0
0
0
0
0
0
0
0
0
0
0
0
0
0
0
0
0
0
1
1
1
1
1
1
1
1
1
1
1
1
1
1
1
1
1
1
1
1
1
1
1
1
1
1
1
1
1
1
1
1
1
1
1
1
1
1
1
1
1
1
1
1
1
1
1
1
1
1
1
1
1
1
1
1
1
1
1
1
1
1
1
1
1
1
1
1
1
1
1
1
1
1
1
1
1
1
1
1
1
1
1
1
1
1
1
1
1
1
1
1
1
1
1
1
1
1
1
1
1
1
1
1
1
0
0
0
0
0
0
0
0
0
0
0
0
0
0
0
0
0
0
0
0
0
0
0
0
0
0
0
0
0
0
0
0
0
0
0
0
0
0
0
0
0
0
0
0
0
0
0
0
0
0
0
0
0
0
2
2
2
2
2
2
2
2
2
1
1
1
1
1
1
1
1
1
1
1
1
1
1
1
1
1
1
1
1
1
1
1
1
1
2
2
2
2
3
3
3
3
3
3
3
3
3
3
3
3
3
3
3
3
3
3
3
3
3
3
3
3
3
3
3
3
3
3
3
3
3
3
3
3
3
3
4
4
4
4
5
5
5
5
5
5
5
5
5
5
5
5
5
5
5
5
5
5
5
5
7
7
7
7
7
7
7
7
6
6
6
6
6
6
6
6
6
6
6
6
6
6
6
6
6
6
6
6
6
6
6
6
6
6
6
6
6
6
6
6
6
6
6
5
6
6
6
6
6
6
6
6
6
6
6
6
7
7
8
8
9
9
9
9
9
9
9
9
9
9
9
8
8
8
8
8
8
8
8
8
8
8
8
8
8
8
7
6
6
6
5
5
5
5
5
5
5
5
5
5
5
5
5
5
5
5
5
4
4
4
4
4
4
4
4
4
4
4
4
4
4
4
4
4
4
4
4
4
4
4
4
4
4
4
4
4
4
4
4
4
4
4
4
4
4
4
4
4
4
4
4
4
4
4
4
4
4
4
3
3
3
3
3
2
2
2
2
1
0
0
0
0
0
0
0
0
0
0
0
0
0
0
0
0
0
0
0
0
0
0
0
0
0
0
0
0
0
0
0
0
0
0
0
0
0
0
0
0
0
0
0
0
0
0
0
0
0
0
0
0
0
0
0
0
0
0
0
0
0
1
1
1
1
1
1
1
1
1
2
2
2
3
3
3
3
3
3
3
2
2
2
2
2
2
2
2
2
2
2
2
2
2
2
2
2
2
2
2
2
2
2
2
2
2
2
2
2
2
2
2
2
2
2
2
2
2
2
2
2
2
2
2
2
2
2
2
2
2
2
2
2
2
2
2
2
2
2
2
2
2
2
2
2
2
2
2
2
2
2
2
2
2
2
2
2
2
2
2
2
2
2
2
2
2
2
2
2
2
2
2
2
2
1
1
1
1
1
1
1
1
1
1
1
1
1
1
0
0
0
0
0
0
0
0
0
0
0
0
0
0
0
0
0
0
0
0
0
0
0
0
0
0
0
0
0
0
0
0
0
0
0
0
0
0
0
0
0
0
0
0
0
0
0
0
0
0
0
0
0
0
0
0
0
0
0
0
0
0
0
0
0
0
0
0
0
0
0
0
0
0
0
0
0
0
0
0
0
0
0
0
0
0
0
0
0
0
0
0
0
0
0
0
0
0
0
0
0
0
0
0
0
0
0
0
0
0
0
0
0
0
0
0
0
0
0
0
0
0
0
0
0
0
0
0
0
0
0
0
0
0
0
0
0
0
0
0
0
0
0
0
0
0
0
0
0
0
0
0
0
0
0
0
0
0
0
0
0
0
0
0
0
0
0
0
0
0
0
0
0
0
1
1
1
1
3
3
3
4
5
13
13
13
13
14
14
14
15
15
15
15
15
15
15
15
18
18
19
19
19
19
21
23
23
23
24
24
24
24
25
26
26
26
26
26
26
26
26
26
26
26
26
26
26
26
26
28
28
31
33
38
40
41
43
44
47
47
49
54
55
58
59
59
60
60
60
73
75
76
76
75
75
76
78
82
82
83
83
87
88
90
90
91
91
91
92
97
99
100
106
106
106
111
114
115
118
118
118
119
120
121
121
121
123
126
128
129
129
129
131
133
133
134
135
135
135
135
136
136
141
142
142
142
143
144
144
147
147
147
148
149
149
150
150
150
150
152
153
153
153
155
155
157
157
158
159
159
159
159
160
160
160
161
161
161
163
163
163
165
167
169
174
180
182
185
186
186
186
194
196
196
197
198
197
199
199
203
203
203
202
206
210
215
215
215
216
216
216
216
216
217
219
220
221
221
221
221
221
221
221
222
222
222
222
222
222
222
223
223
222
224
227
227
228
228
229
225
224
223
224
227
229
228
228
228
226
225
225
224
228
229
230
231
234
233
228
223
225
215
212
210
197
196
197
191
173
172
166
166
168
165
162
162
162
161
164
165
169
169
169
168
169
170
172
174
176
176
176
177
177
179
181
185
185
186
185
185
186
185
187
187
187
186
186
186
186
186
186
186
186
185
185
184
187
186
188
186
186
186
186
187
190
190
191
191
191
191
195
194
199
199
200
200
190
191
171
169
171
170
170
167
166
166
167
168
169
171
174
173
177
174
172
171
168
165
165
165
165
166
166
165
165
160
162
162
162
163
159
160
159
159
166
166
165
162
145
144
145
146
145
144
145
145
146
149
149
160
162
162
165
167
169
169
169
169
169
170
170
169
169
169
169
168
165
165
158
158
158
157
157
157
158
158
159
159
159
159
158
157
157
159
159
159
158
160
160
159
159
159
159
159
159
159
159
160
161
162
162
161
160
158
158
158
160
160
159
159
148
150
140
139
137
133
131
131
132
132
134
136
136
132
132
129
132
132
136
135
134
134
134
133
133
133
135
137
137
137
135
135
134
134
133
133
132
133
129
131
132
135
136
132
132
131
132
132
133
136
136
136
136
136
136
136
135
135
135
136
138
139
140
140
133
133
105
89
90
91
91
91
92
89
89
89
91
94
95
99
98
98
98
97
96
96
96
96
96
97
98
98
98
100
100
100
100
100
100
100
100
100
99
99
99
100
97
98
97
97
97
97
97
97
96
94
94
94
94
94
94
93
89
88
86
86
86
87
87
86
85
83
83
83
75
76
74
74
74
73
73
73
75
76
76
77
75
74
74
74
75
75
75
75
76
76
77
77
77
77
77
77
78
78
78
78
78
78
78
79
79
79
79
79
78
75
75
75
70
67
62
63
61
62
62
56
43
43
32
32
32
32
32
32
32
32
33
32
32
33
33
33
34
34
35
35
36
36
35
35
36
34
34
33
33
34
33
33
32
32
31
32
33
33
32
32
33
33
33
33
34
34
34
34
35
34
34
34
34
34
34
32
32
32
32
33
33
33
33
33
35
33
33
33
33
34
34
34
34
34
34
34
34
34
34
35
35
35
35
36
36
36
36
36
35
34
34
36
36
36
36
35
35
35
35
35
35
35
36
36
38
38
38
38
38
39
39
39
39
42
42
43
43
42
42
42
42
42
42
42
42
42
39
39
38
38
38
37
38
38
38
37
36
36
36
36
35
35
35
35
35
35
35
36
36
36
35
35
35
34
34
34
35
35
35
36
37
36
32
29
29
29
28
28
27
27
27
28
28
28
28
28
29
29
29
29
29
29
29
29
29
29
29
29
29
29
30
30
31
32
33
33
33
32
32
32
32
32
32
32
32
32
31
31
31
32
32
32
33
31
31
32
32
32
32
31
30
30
31
31
30
30
30
32
32
32
33
33
33
37
37
37
37
37
37
37
37
37
36
38
41
43
44
44
46
45
47
48
48
46
47
47
47
47
50
50
50
51
51
51
52
52
53
53
53
56
56
56
56
57
57
57
59
58
58
58
58
58
58
57
57
58
63
64
67
67
68
68
68
76
76
79
79
79
79
79
81
81
81
81
82
84
88
89
89
89
89
89
90
90
90
90
90
90
91
93
94
94
95
95
96
98
98
99
99
105
105
105
106
107
107
107
107
108
120
121
121
121
121
121
121
122
122
122
122
122
123
123
125
129
132
132
132
133
137
138
138
139
139
140
140
143
143
143
143
146
145
145
145
145
145
145
145
147
149
149
149
149
151
152
152
152
152
152
152
152
152
152
152
152
152
152
152
152
152
152
152
152
152
152
152
152
154
154
154
154
154
155
156
156
156
156
155
155
153
154
152
152
140
139
134
133
134
134
132
133
133
134
135
134
136
132
132
132
127
127
125
125
125
124
124
124
124
124
124
124
124
124
124
114
114
99
100
102
94
93
95
95
95
96
97
88
88
88
81
75
74
65
64
63
63
62
61
59
54
51
51
51
53
52
52
52
52
53
52
52
52
51
51
51
52
53
53
54
55
55
58
58
59
59
59
57
59
59
59
59
61
62
62
62
62
62
62
62
60
61
62
62
62
63
63
63
64
64
64
64
64
65
65
65
66
66
66
65
64
64
64
64
64
64
64
64
63
60
55
55
54
53
53
53
50
49
48
48
49
49
48
48
48
48
48
48
48
47
44
44
44
43
43
42
42
42
42
42
42
42
42
42
41
40
40
40
41
42
42
42
42
42
42
42
42
42
42
42
42
42
42
42
41
41
41
41
40
40
37
33
33
32
32
33
32
32
31
31
31
31
31
31
31
31
31
30
29
25
25
24
24
24
23
23
23
23
22
21
21
18
18
17
16
14
14
13
13
13
13
13
12
12
12
12
12
10
10
10
10
10
9
8
7
7
7
7
6
6
6
6
6
6
6
6
6
6
5
5
4
4
4
4
4
4
4
4
4
4
4
4
4
4
5
5
5
5
5
5
5
5
3
3
3
3
3
3
3
3
3
3
4
4
4
4
4
4
4
4
4
4
4
5
5
5
5
6
6
6
6
6
6
7
8
8
8
8
8
8
8
8
8
8
8
8
8
8
6
6
6
6
5
5
6
6
6
6
7
8
8
8
8
8
8
8
8
9
9
9
9
9
9
9
9
9
9
9
9
9
9
9
9
9
9
9
9
10
10
10
10
10
10
10
10
10
10
10
10
10
11
11
11
11
11
11
11
11
11
11
11
11
11
11
11
11
11
11
11
10
10
10
10
10
10
10
10
10
10
11
11
11
11
11
11
11
11
10
10
10
11
10
10
10
10
11
11
12
12
12
12
12
12
12
12
12
12
12
12
12
12
12
12
12
12
12
12
12
13
13
13
12
12
11
11
11
11
11
11
11
11
11
11
11
11
11
11
11
11
11
11
11
11
11
11
11
11
11
11
11
11
11
11
11
11
11
11
11
11
11
11
11
11
10
10
10
10
10
10
10
10
10
10
10
10
10
10
10
10
10
10
10
10
10
10
10
11
11
10
10
10
10
10
10
10
10
10
10
10
10
10
10
10
10
10
10
10
10
10
10
10
10
9
9
9
9
9
9
9
8
9
9
9
9
8
6
6
5
5
5
5
5
5
5
4
4
4
4
4
4
4
4
4
4
3
3
3
2
2
2
2
2
2
2
2
2
2
2
2
2
2
2
2
2
2
2
2
2
2
2
2
2
2
2
2
2
2
2
2
2
2
2
2
2
2
2
2
2
2
2
2
2
2
2
2
2
2
2
2
2
2
2
2
2
2
2
2
2
2
2
2
2
2
2
2
2
2
2
2
2
2
2
2
2
2
2
2
2
2
2
2
2
2
2
2
2
2
2
2
2
2
2
2
2
2
2
2
2
2
2
2
2
2
2
2
2
2
2
2
2
2
2
2
2
2
2
2
2
2
2
2
2
2
2
2
2
2
2
2
2
2
2
2
2
2
2
2
2
2
2
2
2
2
2
1
1
1
1
1
1
1
1
1
1
1
1
1
1
1
1
1
1
1
1
1
1
1
0
1
1
1
1
1
1
0
0
0
0
0
0
0
0
0
0
0
0
0
0
0
0
0
0
0
0
0
0
0
0
0
0
0
0
0
0
0
0
0
0
0
0
0
0
0
0
1
1
1
1
1
1
1
1
1
1
1
1
1
1
1
1
1
1
1
1
1
1
1
1
1
1
1
1
1
1
1
1
1
1
1
1
1
1
1
1
1
1
1
1
1
1
1
1
1
1
1
1
1
1
1
1
1
1
1
1
1
1
1
1
1
1
1
1
0
0
0
0
0
0
0
0
0
0
0
0
0
0
0
0
0
0
0
0
0
0
0
0
0
0
0
3
3
3
7
7
11
12
12
12
12
12
13
13
14
14
14
16
16
16
16
16
16
16
16
15
15
15
15
15
15
15
15
15
15
15
15
15
15
15
16
17
18
18
18
18
18
19
20
21
21
21
21
21
21
22
22
22
22
22
23
23
23
23
23
23
23
24
24
24
25
25
25
25
25
25
25
25
25
26
26
26
26
26
27
27
27
27
27
27
27
27
28
28
28
28
28
28
28
28
28
28
28
28
28
27
27
27
27
27
27
27
28
28
26
26
26
28
28
28
28
28
28
29
30
30
30
30
31
31
32
33
33
33
33
33
33
32
32
33
33
33
33
33
34
34
34
34
34
35
34
34
34
34
32
33
31
31
31
31
31
31
30
30
30
30
30
30
30
31
31
31
31
31
31
31
31
32
32
32
32
32
32
32
32
32
33
33
33
33
33
33
33
33
33
33
33
33
34
34
34
34
34
34
34
35
34
34
34
34
34
35
36
36
36
36
35
35
35
36
31
32
32
32
32
32
32
32
32
32
33
33
33
33
32
31
31
31
32
32
32
32
32
32
32
32
33
32
32
32
32
33
35
35
35
37
37
37
37
37
37
39
36
36
36
36
32
29
29
29
29
29
29
29
29
30
30
30
30
30
30
30
30
30
30
30
30
30
30
30
30
30
30
30
30
30
30
30
30
30
29
29
28
27
27
22
21
21
22
21
21
21
21
21
21
21
22
23
23
23
23
23
23
23
23
23
23
23
24
24
24
25
25
26
26
26
26
26
26
26
26
26
26
26
26
26
26
26
26
26
26
26
26
26
26
26
26
26
25
24
21
21
20
19
19
19
17
14
11
10
10
10
10
10
10
11
11
11
11
11
11
9
9
9
9
9
9
9
9
9
9
9
9
9
9
9
9
9
9
9
9
9
9
9
9
9
9
9
9
9
9
9
9
9
9
9
9
9
9
9
9
9
8
8
8
8
8
8
8
7
7
7
7
7
7
7
6
6
6
6
6
6
6
6
6
6
6
6
6
6
6
6
6
6
6
6
6
6
6
6
6
7
7
7
7
7
7
7
7
7
7
7
7
6
6
6
2
2
1
1
1
1
1
1
1
1
1
1
1
1
1
1
1
0
0
0
0
0
0
0
0
0
0
0
0
0
0
0
0
0
0
0
0
0
0
0
0
0
0
0
0
0
0
0
0
0
0
0
0
0
0
0
0
0
0
0
0
0
0
0
0
0
0
0
0
0
0
0
0
0
0
0
0
0
0
0
0
0
0
0
0
0
0
0
0
0
0
0
0
0
0
0
0
0
0
0
0
0
0
0
0
0
0
0
0
0
0
0
0
0
0
0
0
0
0
0
0
0
0
0
0
0
0
0
0
0
0
0
0
0
0
0
0
0
0
0
0
0
0
0
0
0
0
0
0
0
0
0
0
0
0
0
0
0
0
0
0
0
0
0
0
0
0
0
0
0
0
0
0
0
0
0
0
0
0
0
0
0
0
0
0
1
3
3
4
4
4
4
4
5
5
5
6
6
6
6
6
6
6
6
6
6
6
6
7
7
8
9
9
10
10
10
10
10
10
10
10
10
10
10
10
10
10
11
11
11
11
11
11
12
12
12
12
12
12
12
12
12
12
12
12
12
12
12
12
12
12
12
12
12
12
12
12
12
12
12
12
12
12
12
12
13
13
13
13
13
13
13
13
13
13
13
13
13
13
13
13
13
13
13
13
13
12
12
12
12
11
11
11
11
11
11
11
11
11
11
10
10
10
10
10
10
9
10
10
10
10
10
10
11
11
11
13
13
13
13
13
12
12
12
12
12
12
12
12
12
12
12
12
12
11
10
10
10
10
10
10
10
10
10
10
10
10
10
10
10
10
10
10
7
7
6
6
6
6
6
6
6
6
6
6
6
6
6
6
6
6
6
6
6
6
6
6
6
6
6
6
6
6
6
6
5
5
5
5
5
5
5
5
5
5
5
5
5
5
5
5
5
5
6
6
6
6
6
6
6
6
6
6
6
5
5
5
5
5
5
6
6
6
6
6
6
6
6
6
6
6
6
6
6
6
6
6
6
6
6
6
6
6
5
5
5
5
5
5
5
5
5
6
6
6
6
3
3
3
3
3
3
4
4
4
4
4
4
4
4
4
4
4
4
4
4
4
4
4
4
4
4
4
4
4
4
4
4
5
5
6
6
6
6
6
5
5
6
6
6
6
6
6
6
7
7
7
7
7
7
7
7
7
7
7
7
7
7
7
7
7
7
7
7
7
7
7
7
7
7
7
7
7
7
7
7
7
8
8
8
8
8
8
8
8
8
8
8
8
8
8
8
8
8
9
9
9
9
9
9
9
9
9
9
9
10
10
10
10
10
10
10
10
10
10
11
11
11
11
15
15
15
15
17
17
17
17
17
17
17
17
17
17
17
17
17
18
18
18
18
18
18
18
18
18
18
20
20
20
20
20
20
20
20
20
20
20
20
20
20
20
20
20
20
20
20
20
20
20
21
21
21
21
21
21
21
21
21
21
21
20
20
20
19
19
19
19
17
17
16
16
16
16
16
16
16
16
16
16
16
16
16
16
16
16
16
16
16
16
16
16
16
16
16
16
16
16
16
16
16
16
16
15
15
15
15
15
15
14
14
14
13
13
13
13
13
13
13
12
11
11
10
10
10
9
9
9
8
6
5
5
5
3
4
4
4
4
4
4
4
4
4
4
4
4
4
4
4
4
4
4
4
4
4
4
4
4
5
5
5
5
5
5
5
5
5
5
5
5
5
5
5
5
5
5
5
5
6
6
6
6
7
7
7
7
7
8
8
9
9
9
9
9
9
9
9
9
9
9
9
9
9
9
9
9
9
9
9
9
9
9
9
9
9
9
9
9
9
9
9
10
10
10
10
10
10
10
10
10
10
10
11
11
11
11
11
11
11
11
11
11
11
11
11
11
12
13
13
13
13
13
13
13
13
13
13
13
13
13
13
13
13
13
13
13
13
13
13
13
13
13
13
13
13
13
13
13
13
13
13
13
13
13
13
13
12
12
12
12
12
12
12
12
12
12
12
12
12
12
12
12
12
12
12
12
12
12
12
12
12
12
11
11
11
11
11
11
11
11
11
10
10
9
9
9
9
9
9
9
9
9
9
9
9
9
8
8
8
8
8
8
8
9
9
9
9
9
9
9
9
9
9
9
9
10
10
10
10
10
10
10
10
10
10
10
11
10
10
11
11
10
9
9
9
9
9
9
9
9
9
9
9
8
7
7
7
7
7
7
7
7
8
8
8
8
8
8
8
9
9
9
9
9
9
9
9
9
9
9
9
9
9
9
9
9
9
9
9
9
9
8
8
8
8
8
8
8
8
8
8
8
8
8
8
8
8
8
8
8
8
8
8
8
8
8
8
8
8
8
8
8
8
8
9
9
9
9
9
9
9
9
9
9
9
9
9
9
9
9
9
9
9
8
8
8
10
10
10
10
10
11
11
11
11
11
11
11
11
11
11
11
12
12
12
13
13
13
13
13
13
13
14
14
14
14
14
13
13
13
13
14
14
14
14
14
14
14
14
14
14
14
14
14
14
14
14
14
14
12
12
12
12
11
11
11
11
11
11
11
11
11
11
11
12
12
12
12
12
12
12
12
11
11
11
11
12
12
12
12
12
12
12
12
12
12
12
12
12
12
12
11
11
11
11
11
11
11
11
11
11
11
11
11
11
11
11
11
11
11
11
10
10
10
10
10
10
11
11
11
11
11
11
11
11
11
11
11
11
11
11
11
11
10
10
9
8
8
7
6
6
6
6
6
6
6
6
6
6
6
6
6
6
5
5
5
6
6
7
7
7
7
7
6
6
6
6
6
6
6
6
6
6
6
6
6
6
6
6
6
6
6
6
5
5
7
7
7
7
7
7
7
7
6
6
6
6
6
6
6
6
6
6
6
6
6
6
6
7
7
7
7
7
7
7
7
7
8
8
8
8
9
9
9
9
9
9
9
10
10
10
10
10
11
11
11
11
11
11
11
11
11
11
11
11
12
12
12
12
13
13
13
13
14
15
15
15
15
15
15
15
15
15
15
15
15
16
16
16
16
16
16
16
16
16
17
13
13
13
13
13
13
13
13
13
13
13
13
13
13
13
14
14
14
14
14
14
14
14
14
15
15
15
15
15
15
15
15
15
15
14
14
15
15
15
20
21
23
23
26
26
30
32
33
33
34
34
34
34
36
38
38
38
38
38
38
38
38
38
39
39
39
42
42
42
43
43
43
44
44
44
44
47
45
45
47
47
45
47
47
47
49
49
52
52
51
50
49
48
53
53
53
53
53
53
53
55
55
55
55
55
55
55
56
56
56
56
56
56
56
57
57
57
59
59
59
60
60
60
60
62
62
62
62
61
61
61
65
66
68
68
65
65
66
66
67
72
72
72
72
72
72
71
71
71
72
72
73
71
72
72
75
82
85
87
89
89
89
90
90
91
93
94
95
95
95
94
94
94
95
97
97
98
98
98
98
98
99
101
101
104
106
106
106
106
106
106
107
108
108
109
108
109
107
107
107
109
110
114
117
117
116
118
116
115
116
119
121
122
121
120
120
120
120
120
124
124
125
125
125
126
127
128
129
131
131
131
132
132
132
132
133
133
134
135
134
135
136
136
137
137
137
137
139
139
139
139
139
139
139
137
138
138
137
137
134
132
132
127
127
126
128
127
129
128
126
125
124
122
118
115
112
110
109
108
109
109
108
106
104
104
105
106
106
106
106
107
107
107
107
107
107
107
107
107
107
107
107
107
106
106
106
106
106
106
106
106
106
106
106
108
108
108
107
108
108
107
106
105
105
105
105
92
85
84
79
75
74
71
70
69
68
68
67
66
61
53
52
51
50
47
49
49
49
50
50
50
46
46
47
45
45
44
43
43
43
43
43
43
43
42
43
42
42
42
42
43
43
43
43
43
43
42
42
41
41
40
40
39
39
38
39
39
36
36
36
35
35
35
34
34
34
33
33
33
32
32
32
28
28
26
27
27
27
27
27
27
27
27
27
27
26
26
26
25
23
22
20
19
19
19
17
16
16
16
16
16
16
16
17
17
17
17
17
18
19
19
23
23
23
22
22
22
22
22
22
22
23
23
23
23
23
23
23
23
23
23
23
23
23
23
23
23
23
23
23
23
23
23
23
24
24
24
24
25
25
26
25
25
25
25
25
25
25
25
25
25
25
25
25
25
25
25
25
30
31
32
32
33
35
35
35
34
34
32
31
31
30
30
30
30
30
31
31
31
31
30
30
30
29
29
28
28
28
28
28
29
29
29
29
29
30
31
32
33
34
34
36
36
40
40
40
40
40
40
40
40
40
40
40
40
40
40
40
40
40
40
40
40
40
40
41
41
42
42
44
44
44
44
45
45
45
45
45
45
44
44
44
44
44
44
44
40
39
36
36
36
36
36
37
37
37
36
36
36
36
36
36
37
37
37
37
37
36
35
35
35
36
37
37
37
37
37
37
37
37
37
37
37
36
36
36
36
37
38
38
38
38
38
38
38
38
38
38
39
39
38
37
37
38
36
34
34
34
34
33
32
32
32
31
26
26
26
25
23
19
18
18
18
19
19
19
19
19
19
19
19
19
19
19
19
19
19
20
20
20
20
20
20
20
21
21
21
21
21
21
21
21
21
21
21
21
21
21
21
21
21
21
20
20
21
21
21
21
21
21
21
22
22
22
22
22
22
22
22
22
22
22
22
22
24
24
24
24
24
24
24
24
24
24
24
24
24
24
24
24
24
24
24
24
26
26
26
22
21
21
21
21
21
21
21
21
21
22
22
22
22
22
22
22
22
22
22
21
21
21
21
22
22
22
22
23
25
25
25
25
25
25
25
24
24
23
21
21
21
21
20
20
20
20
18
18
19
19
19
19
20
20
20
20
20
20
20
20
21
21
21
21
21
21
21
22
22
22
22
21
18
18
18
18
18
18
18
19
19
19
19
19
19
19
19
19
18
18
18
18
18
18
18
18
19
19
19
19
19
19
19
19
19
19
19
19
19
19
19
20
20
21
21
21
22
22
22
26
26
26
26
25
23
23
23
22
22
22
22
22
21
21
21
20
20
18
18
18
17
17
16
16
16
16
16
16
16
16
16
16
16
17
17
17
17
17
18
18
19
19
20
20
21
21
21
21
21
21
21
21
21
22
22
22
22
24
24
24
24
24
24
24
24
25
26
26
26
26
26
25
25
24
23
23
23
23
22
22
22
22
22
21
21
20
20
20
20
20
20
20
22
22
22
19
19
19
19
19
19
19
19
19
19
19
19
19
19
19
19
19
19
20
20
20
20
20
20
20
20
21
21
21
21
21
21
21
21
21
21
21
21
21
21
22
22
22
22
22
22
23
23
23
23
23
23
23
23
21
21
21
21
21
21
21
21
21
22
22
22
22
24
24
24
24
25
25
25
25
25
25
25
25
25
24
24
24
22
19
20
20
17
16
17
17
16
16
16
16
16
16
16
16
15
15
15
15
15
15
15
15
16
16
15
15
15
15
15
15
15
15
15
15
15
15
15
15
15
16
16
16
16
16
16
16
16
16
16
16
16
16
16
16
16
16
16
16
17
17
18
18
19
19
19
19
19
19
20
20
20
20
21
22
22
22
22
22
22
22
22
21
21
21
21
21
21
21
21
22
22
22
22
21
21
21
19
19
19
19
19
19
19
19
19
19
19
19
19
19
19
19
19
19
19
19
18
18
17
15
15
15
15
15
15
15
15
15
13
13
13
11
11
11
11
11
11
11
11
11
11
11
11
11
11
11
11
11
11
11
11
11
11
11
11
11
11
11
11
12
12
12
12
12
12
12
12
12
12
12
12
12
12
12
12
12
12
11
11
11
11
11
11
11
10
10
10
10
6
5
3
3
3
3
3
3
3
3
2
2
2
2
3
3
3
3
3
3
3
3
3
3
3
3
3
3
3
3
3
3
3
3
3
3
3
3
3
3
3
3
4
3
3
3
3
3
3
3
3
3
3
3
3
3
3
3
3
3
3
3
3
3
3
3
3
3
3
3
3
3
3
4
5
4
4
4
4
4
4
4
4
4
4
4
4
4
4
4
4
4
4
4
4
5
5
5
5
5
5
5
5
5
5
5
5
5
5
5
5
5
5
5
5
5
5
5
5
5
5
5
5
5
5
5
5
5
5
5
5
5
5
6
6
6
6
6
6
6
6
6
6
6
5
5
5
7
7
7
7
7
7
7
7
8
8
8
8
8
8
9
9
9
9
9
9
9
9
9
8
8
8
8
9
9
9
9
10
10
10
10
10
10
10
10
10
10
10
10
10
9
9
9
10
10
10
10
10
10
10
10
10
10
10
10
10
10
10
10
10
10
10
10
10
10
10
10
11
11
11
11
11
11
11
11
11
11
11
11
11
11
11
11
11
11
11
11
11
11
11
11
11
11
11
11
11
11
11
11
11
11
11
10
10
9
8
8
8
8
8
8
8
8
8
8
8
8
8
8
8
9
9
8
8
6
6
6
6
6
6
6
6
6
5
5
5
5
5
5
4
4
4
4
4
4
4
4
4
4
4
4
4
4
4
4
4
4
4
4
4
4
4
4
4
4
4
4
4
4
4
4
4
4
4
4
4
4
4
4
4
4
4
4
4
4
4
4
4
4
4
4
4
4
4
4
4
4
4
4
4
4
4
4
4
4
4
4
4
4
4
4
4
3
3
3
3
3
3
3
3
3
3
3
3
3
3
3
3
3
3
3
3
3
3
3
3
2
2
2
2
2
2
2
2
2
2
2
2
2
2
2
2
2
2
2
2
2
2
2
2
2
2
2
2
2
2
2
2
2
2
2
2
2
2
2
2
2
2
3
3
3
3
3
2
2
2
2
3
3
3
3
3
3
3
2
2
2
2
2
2
2
2
2
2
2
2
2
2
2
2
2
2
2
2
2
2
2
2
2
2
2
2
2
2
2
2
2
2
2
2
2
2
2
3
3
3
3
3
3
3
3
3
3
3
3
3
3
3
3
3
3
3
3
3
3
3
3
3
3
3
3
3
3
3
3
3
3
3
3
3
3
3
3
3
3
3
3
3
3
3
3
4
4
4
4
3
3
3
3
3
3
3
3
3
3
3
4
4
4
4
4
4
4
4
4
4
4
4
4
4
4
4
4
4
4
4
4
4
4
4
4
4
4
4
4
4
3
3
3
3
5
5
5
5
5
5
5
5
5
5
7
7
6
6
6
6
6
6
7
7
7
7
7
7
7
6
6
6
7
7
7
7
7
7
7
7
7
7
7
7
8
8
8
8
8
8
8
8
8
8
8
8
8
8
8
8
8
8
8
9
9
9
9
9
9
9
9
9
9
9
9
9
9
9
9
9
9
9
9
9
9
9
9
10
10
10
10
10
11
12
12
13
13
13
13
13
13
13
13
13
13
13
13
13
13
12
12
12
12
12
13
13
13
13
13
13
12
12
12
12
10
10
10
10
10
10
9
9
9
9
9
9
9
9
9
9
9
9
9
9
9
9
9
9
9
8
8
8
8
8
8
8
8
8
8
8
7
6
6
6
6
6
6
6
6
6
6
6
5
5
5
5
5
5
4
4
4
4
4
4
4
4
4
4
4
4
4
4
4
4
4
4
4
4
4
4
4
4
4
4
4
4
4
4
4
4
5
5
5
5
5
5
5
5
5
5
5
5
5
5
5
5
5
5
6
6
6
6
6
6
6
6
6
6
6
6
6
6
5
4
4
5
6
6
6
9
9
9
9
10
10
10
10
10
9
9
9
9
9
9
9
9
9
9
9
10
10
10
10
10
10
10
10
10
10
10
10
10
10
10
10
10
10
10
10
10
10
10
13
13
13
13
13
13
13
13
13
13
13
13
13
13
13
13
13
13
13
13
13
13
13
13
13
13
13
13
13
13
13
13
13
13
13
13
13
13
13
13
13
13
13
13
13
13
13
13
13
13
13
13
13
13
13
13
13
13
13
13
13
13
13
11
11
11
11
10
9
9
9
9
9
9
9
9
9
9
9
9
9
9
9
9
9
9
10
10
11
11
11
10
10
10
10
10
11
10
10
10
9
9
9
8
8
8
7
7
6
6
5
5
5
5
5
6
6
5
5
5
5
5
5
5
5
5
5
5
5
5
6
6
6
6
6
6
6
6
6
6
7
7
7
7
7
7
7
7
7
7
7
7
7
7
7
8
8
8
8
8
8
8
8
8
8
8
8
8
8
8
8
8
9
9
9
9
9
9
9
9
9
9
9
9
9
9
9
9
9
9
9
9
9
9
9
9
9
9
9
9
9
7
7
7
7
6
6
6
6
6
6
6
6
6
7
7
7
7
7
7
7
7
7
7
7
7
6
6
6
6
6
6
6
7
7
7
7
7
7
6
6
6
6
6
8
8
8
8
8
7
7
7
7
7
7
7
7
7
7
7
7
7
8
8
8
8
7
6
6
6
6
6
5
5
5
5
6
6
6
6
6
6
6
6
6
6
6
6
6
6
6
6
6
6
6
6
6
6
6
6
6
6
6
6
6
6
6
6
6
5
5
5
5
5
5
5
5
5
5
5
5
5
5
5
5
5
5
5
5
5
5
5
5
5
5
5
5
5
5
5
5
5
5
5
5
5
5
5
5
5
5
5
5
6
6
6
6
6
6
6
6
6
6
6
6
6
6
6
6
6
6
6
6
5
5
5
5
5
5
5
5
4
4
4
3
3
2
2
2
2
2
2
2
2
2
2
2
2
2
2
2
3
3
3
3
3
4
4
4
4
4
4
4
4
4
4
4
4
4
4
4
4
4
4
4
4
4
5
5
5
5
5
5
5
5
5
5
5
5
5
6
6
6
6
6
7
7
7
7
7
7
7
7
7
7
7
8
9
9
9
10
10
10
10
10
10
10
10
11
11
11
11
10
10
10
10
10
10
10
11
11
11
11
11
11
11
11
11
11
11
11
11
11
11
11
11
10
10
10
10
10
10
10
10
11
11
11
11
11
11
11
11
11
11
11
11
11
11
11
11
11
11
11
11
11
11
11
11
11
11
11
10
10
10
10
10
10
10
10
10
10
10
9
8
8
8
8
8
8
8
8
8
8
8
9
9
9
9
9
9
9
9
9
9
9
9
9
9
9
9
9
9
6
5
4
4
3
3
3
3
3
3
3
3
3
3
3
3
3
3
3
3
3
3
3
3
2
2
2
2
2
2
2
2
2
2
2
2
2
3
3
3
4
4
3
3
3
3
3
3
3
3
3
3
3
3
3
3
3
3
3
3
3
3
3
3
3
3
3
3
3
3
3
3
3
3
3
3
3
3
3
3
3
4
4
4
4
4
4
4
4
4
4
3
3
3
3
3
3
3
3
3
3
3
3
3
3
3
3
3
3
3
3
3
3
3
4
4
4
4
4
4
4
4
4
4
4
4
5
5
5
5
5
5
5
5
5
5
5
5
5
5
5
5
5
5
5
5
5
5
5
5
5
5
5
5
5
5
5
5
5
5
5
5
5
5
5
5
5
5
5
5
5
5
5
5
5
5
5
7
7
7
7
7
7
7
7
8
8
8
8
9
9
8
8
8
8
8
8
8
9
9
9
9
10
10
10
10
10
10
10
11
11
11
11
11
11
11
11
11
11
10
10
10
10
10
10
10
13
13
13
13
13
14
14
14
14
14
14
16
16
16
16
16
17
17
17
17
17
16
16
16
17
17
17
17
17
17
18
18
18
18
18
18
18
18
18
18
18
18
18
18
18
18
18
18
18
18
18
17
17
17
17
17
17
18
18
18
18
18
18
18
18
18
19
19
19
19
19
19
19
19
19
19
19
19
19
19
20
20
20
20
20
20
20
21
21
21
21
21
20
21
21
21
21
21
21
21
22
22
22
22
22
22
22
22
22
20
22
22
22
22
21
19
19
19
19
19
18
18
17
17
17
17
17
17
17
17
17
17
17
17
16
17
17
18
18
18
18
18
18
18
18
18
18
18
17
18
18
18
18
17
17
17
17
17
17
17
17
17
17
17
17
17
17
17
17
17
17
17
17
17
17
17
17
17
17
17
17
17
17
17
17
17
17
16
14
14
14
14
14
14
14
14
14
14
14
14
14
14
14
14
14
14
14
14
14
14
14
14
14
14
14
14
14
13
13
13
13
13
13
13
13
13
13
13
13
13
13
12
12
12
11
8
8
8
8
7
4
5
5
6
6
6
5
5
4
4
4
4
4
4
4
4
4
3
3
3
3
3
3
3
3
3
3
4
4
4
4
4
4
4
4
4
4
4
4
4
4
4
4
3
3
3
2
2
2
2
2
2
2
2
2
2
2
2
2
2
2
2
2
2
2
2
2
2
2
2
2
2
2
2
2
2
2
2
2
2
2
2
2
2
2
2
2
2
2
2
2
2
2
2
2
2
2
2
2
2
2
2
2
2
2
2
3
3
3
3
3
3
3
3
4
4
4
4
4
4
5
5
5
5
5
5
5
5
5
5
5
5
5
5
5
5
5
5
5
5
5
5
5
5
5
5
5
4
4
4
4
4
4
4
4
4
4
4
4
4
4
4
4
4
4
4
4
4
4
3
2
2
2
2
2
2
2
2
2
2
2
2
2
2
2
2
2
2
2
3
3
3
3
3
3
3
3
3
3
3
3
3
3
3
3
5
5
5
5
5
5
5
5
7
6
7
7
7
7
7
7
7
7
8
8
8
8
8
8
8
8
8
8
8
8
8
8
8
8
8
8
8
8
8
8
8
8
8
8
8
8
8
8
8
8
8
8
8
8
8
8
8
8
8
8
8
8
8
8
8
8
8
8
8
8
8
8
8
8
8
8
8
8
8
8
8
8
8
8
8
8
8
8
8
8
7
7
7
7
7
7
7
7
7
7
7
7
7
7
7
7
7
7
7
7
7
7
7
7
7
7
7
6
6
6
6
6
6
6
6
6
6
6
6
6
5
5
5
4
4
4
4
4
4
4
4
4
4
4
2
2
2
2
2
2
2
2
2
2
0
0
0
0
0
0
0
0
0
0
0
0
0
0
0
0
0
0
0
0
0
0
0
0
0
0
0
0
0
0
0
0
0
0
0
0
0
0
0
0
0
0
0
0
0
0
0
0
0
0
0
0
0
0
0
0
0
0
0
0
0
0
0
0
0
0
0
0
0
0
0
0
0
0
0
0
0
0
0
0
0
0
0
0
0
0
0
0
0
0
0
0
0
0
0
0
0
0
0
0
0
0
0
0
0
0
0
0
0
0
0
0
0
0
0
0
0
0
0
0
0
0
0
0
0
0
0
0
0
0
0
0
0
0
0
0
0
0
0
0
0
0
0
0
1
1
1
1
1
1
1
1
1
1
1
1
1
1
1
1
1
1
1
1
1
1
1
1
1
1
1
1
1
1
1
1
1
1
1
1
1
1
1
1
1
1
1
1
1
1
1
1
1
1
1
2
2
2
3
3
3
3
3
3
3
3
3
3
3
3
3
3
3
3
3
3
3
3
3
3
3
4
4
4
4
4
4
4
4
4
4
4
4
4
4
4
4
4
4
4
4
4
4
4
4
4
4
4
4
4
4
4
4
4
4
4
4
4
4
4
4
4
4
4
4
4
4
4
4
4
4
4
4
4
4
4
4
4
4
4
4
4
4
4
4
4
4
5
5
5
5
5
5
5
5
5
4
4
4
4
4
4
4
4
4
4
4
4
4
4
4
4
4
4
4
4
4
4
4
4
4
4
4
4
4
4
4
4
4
4
4
4
4
4
4
4
4
4
4
5
5
5
4
2
2
2
1
1
1
1
1
1
1
1
1
1
1
1
1
1
1
1
1
1
1
1
1
1
1
1
1
1
1
1
1
1
1
1
1
1
1
1
1
1
1
1
1
0
0
0
0
0
0
0
0
0
0
0
0
0
0
1
1
1
1
1
1
1
1
1
1
1
1
1
1
1
1
1
1
2
2
2
2
2
2
2
2
2
2
2
2
2
2
2
2
2
2
2
2
2
2
2
2
2
2
2
2
2
2
2
2
2
2
2
2
2
2
2
3
3
3
3
3
3
3
3
3
3
3
3
3
3
3
3
3
3
3
3
3
3
4
4
4
4
4
4
4
4
4
4
4
4
4
4
4
4
4
4
4
4
4
4
4
4
4
4
4
4
3
3
3
3
3
3
3
3
3
3
3
3
3
3
3
3
4
4
4
4
4
4
4
3
3
3
3
3
3
3
2
2
2
2
2
2
2
2
2
2
2
2
2
2
2
2
2
2
2
2
2
2
2
2
2
2
2
3
3
3
3
3
3
3
3
3
3
3
3
3
3
3
3
3
3
3
3
3
2
2
2
2
2
2
2
2
2
2
2
2
1
1
1
1
2
3
3
3
3
3
3
3
3
3
3
3
3
3
3
3
3
3
3
3
3
3
3
3
3
3
3
3
3
3
3
3
3
3
3
3
3
3
3
3
3
3
3
2
2
2
3
3
3
3
3
3
3
3
3
3
4
4
4
4
4
4
4
4
4
3
3
3
3
3
3
3
3
3
3
3
3
3
3
3
3
4
4
4
4
4
4
4
4
4
4
4
4
4
4
4
4
4
4
4
4
4
4
4
4
4
4
4
4
4
4
4
4
3
3
3
3
3
4
4
4
4
4
4
4
4
4
4
4
4
4
4
4
4
4
4
4
4
5
5
5
5
5
5
5
5
5
5
5
5
5
5
5
5
5
5
5
5
5
5
5
5
5
5
5
5
4
4
4
4
3
2
2
2
2
2
2
2
2
2
2
2
3
3
3
3
3
3
3
3
3
3
3
3
3
3
3
3
3
3
3
3
3
4
4
4
4
4
4
4
4
4
4
4
4
4
4
4
4
4
4
3
3
2
2
2
2
4
4
4
4
4
4
4
4
4
4
4
4
4
4
4
4
4
4
4
5
5
5
5
5
5
6
6
6
6
6
6
6
6
6
6
6
6
6
6
6
6
6
6
6
6
6
6
6
6
6
6
6
6
6
6
6
6
6
6
6
6
6
6
6
6
6
6
6
6
6
6
6
6
6
6
6
6
6
6
6
6
6
6
6
6
6
6
6
6
6
6
6
6
6
6
6
6
6
6
6
6
6
6
6
6
6
6
6
6
6
6
6
6
6
6
5
5
5
5
5
5
5
5
5
5
5
5
5
5
5
5
5
5
5
5
5
5
5
5
5
5
5
5
5
5
5
5
5
5
5
5
5
5
5
5
2
2
2
2
2
2
2
2
2
2
1
1
1
1
1
1
1
1
1
1
1
1
1
1
1
1
1
1
1
1
1
1
1
1
1
1
1
1
1
1
1
1
1
1
1
1
1
1
1
1
1
1
1
1
1
1
1
1
1
1
1
1
1
1
0
0
0
0
0
0
0
0
1
1
1
1
1
1
0
0
0
0
0
0
0
0
0
0
0
0
0
0
0
0
0
0
0
0
0
0
0
0
0
0
0
0
0
0
0
0
0
0
0
0
0
0
0
0
0
0
0
0
0
0
0
0
0
0
0
0
0
0
0
0
0
0
0
0
0
0
0
0
0
0
0
0
0
0
0
0
0
0
0
0
0
0
0
0
0
0
0
0
0
0
0
0
0
0
0
0
0
0
0
0
0
0
0
0
0
0
0
0
0
0
0
0
0
0
0
0
0
0
0
0
0
0
0
0
0
0
0
0
0
0
0
0
0
0
0
0
0
0
0
0
0
0
0
0
0
0
0
0
0
0
0
0
0
0
0
0
0
0
0
0
0
0
0
0
0
0
0
0
0
0
0
0
0
0
0
0
0
0
0
0
0
0
0
0
0
0
0
0
0
0
0
0
0
0
0
0
0
0
0
0
0
0
0
0
0
0
0
0
0
0
0
0
0
0
0
0
0
0
0
0
0
0
0
0
0
0
0
0
0
0
0
0
0
0
0
0
0
0
0
0
0
0
0
0
0
0
0
0
1
1
1
1
1
1
1
1
1
1
1
1
1
1
1
1
1
1
1
1
1
1
1
1
1
1
1
1
1
1
1
1
1
1
1
1
1
1
1
1
1
1
2
2
2
2
2
2
2
2
2
2
2
2
2
2
2
2
2
2
2
2
2
2
2
2
2
2
2
2
2
2
2
3
3
3
3
3
3
3
3
3
3
3
3
3
3
3
3
3
3
3
4
5
5
5
5
5
4
3
3
3
3
3
3
3
3
3
3
3
3
3
3
4
4
4
4
4
4
4
4
4
4
4
4
4
4
4
4
4
4
4
4
4
4
4
4
4
4
4
4
4
4
4
4
4
4
4
4
4
4
4
4
5
5
5
5
5
5
5
5
5
5
5
5
5
5
5
5
5
5
5
5
5
5
6
6
6
6
6
6
6
6
6
6
6
6
6
6
6
6
6
6
7
7
7
7
7
7
7
7
7
7
7
7
7
7
7
7
7
7
7
7
6
6
6
5
5
5
6
6
6
6
6
5
5
5
5
5
5
5
5
5
5
5
4
4
4
4
4
4
4
4
4
4
4
4
4
4
4
4
4
4
4
4
4
4
4
4
4
4
4
4
4
4
4
4
4
4
4
4
4
4
4
4
4
4
4
4
4
4
4
4
4
4
4
4
4
4
4
3
2
2
2
2
2
2
2
2
2
2
2
2
2
2
2
2
2
2
2
2
2
2
2
2
2
2
2
2
2
2
2
2
2
2
2
2
2
2
2
2
2
2
2
2
2
2
2
2
2
2
2
2
2
2
2
2
2
2
2
2
2
2
2
2
2
2
2
2
2
2
2
3
4
4
4
4
4
4
4
3
3
3
3
3
3
3
3
3
3
3
3
3
3
3
3
3
3
3
3
3
3
3
3
3
3
3
3
3
3
3
3
3
3
3
3
3
3
3
3
3
3
3
3
3
3
3
3
3
3
3
3
3
3
3
3
3
3
3
3
3
3
3
3
3
1
1
1
1
1
1
1
1
1
1
1
1
1
1
1
1
1
1
1
1
1
1
1
1
1
1
1
1
1
1
1
1
1
1
1
1
1
1
1
1
1
1
1
1
1
1
1
1
1
1
1
1
1
1
1
1
1
1
1
1
1
1
1
1
1
0
0
0
0
1
1
1
1
1
1
1
1
1
1
1
1
0
0
0
0
0
0
0
0
0
0
0
0
0
0
0
0
0
0
0
0
0
0
0
0
0
0
0
0
0
0
0
0
0
0
0
0
0
0
0
0
0
0
0
0
0
0
0
0
0
0
0
0
0
0
0
0
0
0
0
0
0
0
0
0
0
0
0
0
0
0
0
0
0
0
0
0
0
0
0
0
0
0
0
0
0
0
0
0
0
0
0
0
0
0
0
0
0
0
0
0
0
0
0
0
0
0
0
0
0
0
0
0
0
0
0
0
0
0
0
0
0
0
0
0
0
0
0
0
0
0
0
0
0
0
0
0
0
0
0
0
0
0
0
0
0
0
0
0
0
0
0
0
0
0
0
0
0
0
0
0
0
0
0
0
0
0
0
0
0
0
0
0
0
0
0
0
0
1
1
1
1
1
1
1
1
1
1
1
1
1
1
1
1
1
1
1
1
1
1
1
1
1
1
1
1
1
1
1
1
1
1
1
1
1
1
1
1
1
1
1
1
1
1
1
1
1
1
1
1
1
1
1
1
1
1
1
1
1
1
1
1
1
1
1
1
1
1
1
1
1
1
1
1
1
1
1
1
1
1
1
1
1
1
1
1
1
1
1
1
1
1
1
1
1
1
1
1
1
1
1
1
1
1
1
1
1
1
1
1
1
1
1
1
1
1
1
1
1
1
1
1
1
1
1
1
1
1
1
1
1
1
1
1
1
1
1
1
1
1
1
1
1
1
1
1
1
1
1
1
1
1
1
1
0
0
0
0
0
0
0
0
0
0
0
0
0
0
0
0
0
0
0
0
0
0
0
0
0
0
0
0
0
0
0
0
0
0
0
0
0
0
0
0
0
0
0
0
0
0
1
1
1
1
1
1
1
1
1
1
1
1
1
0
0
0
0
0
0
0
0
0
0
0
0
0
0
0
0
0
0
0
0
0
0
0
0
0
0
0
0
0
0
0
0
0
0
0
0
0
0
0
0
0
0
0
0
0
0
0
0
0
0
0
0
0
0
0
0
0
0
0
0
0
0
0
0
0
0
0
0
0
0
0
0
0
0
0
0
0
0
0
0
0
0
0
0
0
0
0
0
0
0
1
1
1
1
1
1
1
1
1
1
1
1
1
1
1
1
1
1
1
1
1
1
1
1
1
1
1
1
1
1
1
1
1
1
1
1
1
1
1
1
1
1
1
1
1
1
1
1
1
1
1
1
1
1
1
1
1
1
1
1
1
1
1
1
1
1
1
1
1
1
1
2
2
3
3
3
3
3
3
3
3
3
3
3
3
3
3
3
3
3
3
3
3
3
3
3
3
3
3
3
4
4
4
4
4
4
4
5
5
5
5
5
5
5
5
5
5
5
5
5
5
5
5
5
5
5
5
5
5
5
5
5
6
6
6
6
6
6
6
6
6
6
6
6
6
6
6
6
6
6
6
6
7
7
7
7
7
7
7
7
7
7
7
7
7
7
7
7
7
7
7
7
7
7
8
8
8
8
8
8
8
8
8
8
8
8
8
8
8
8
7
7
7
7
7
7
8
8
8
8
9
9
9
9
9
9
8
6
6
6
6
6
6
6
6
6
6
6
6
6
6
6
6
6
6
7
7
7
7
7
7
7
6
6
6
4
4
4
4
4
4
4
4
4
3
3
3
3
3
3
3
3
3
3
3
3
3
3
3
3
3
3
3
3
3
3
3
3
3
3
3
3
3
3
3
3
3
3
3
3
3
3
3
3
3
3
3
3
3
3
3
3
3
3
3
3
3
3
3
3
3
3
3
3
3
3
4
4
3
3
3
3
3
3
3
3
3
3
3
3
3
3
3
3
3
3
3
3
3
3
3
3
3
3
3
3
3
3
2
2
2
2
2
2
2
2
2
2
2
2
2
2
2
2
2
2
2
2
2
2
2
3
3
3
1
1
1
2
2
2
2
2
2
2
2
2
2
2
2
2
2
2
2
2
2
2
2
2
2
2
2
2
2
2
2
2
2
2
2
2
2
2
2
2
2
2
2
2
2
2
2
2
2
2
2
2
2
2
2
2
2
2
2
2
2
2
2
2
2
2
2
2
2
2
2
2
2
2
2
2
2
2
1
1
1
1
1
1
1
2
2
3
3
3
3
3
3
3
3
3
3
3
3
3
3
3
3
3
3
3
3
3
3
3
3
3
3
3
3
3
3
3
3
3
3
3
3
3
3
3
3
2
3
3
3
3
3
3
3
3
3
3
3
3
3
3
3
3
3
3
3
3
2
2
2
2
2
2
2
2
2
2
2
2
2
2
2
2
2
2
2
2
2
2
2
2
2
2
2
2
2
2
2
2
2
2
2
2
2
2
2
2
2
2
2
2
2
2
2
2
2
2
2
2
2
2
2
2
2
2
2
2
2
2
2
2
2
2
2
2
2
2
2
2
2
2
2
2
2
2
2
2
2
2
2
2
2
2
2
2
2
2
2
2
2
2
2
3
3
3
3
3
3
3
3
3
3
3
4
4
4
4
4
4
3
3
3
3
3
3
3
3
3
3
3
3
3
3
3
3
3
3
3
3
3
3
3
3
3
3
3
3
3
2
2
2
2
2
2
2
2
2
2
2
2
2
2
2
2
2
2
2
2
2
2
2
2
2
2
2
2
2
2
2
2
2
2
2
2
2
2
2
2
2
2
2
2
2
2
2
2
2
2
2
2
2
2
2
2
2
2
2
2
2
2
3
3
3
3
3
3
3
3
3
3
4
4
4
4
4
4
4
4
4
4
4
4
4
3
3
2
2
2
2
2
2
2
2
2
2
2
2
2
2
2
2
2
5
5
7
7
7
9
9
9
9
9
9
9
9
9
9
9
9
9
9
9
9
9
9
9
9
9
10
10
10
10
10
10
10
10
10
10
10
10
10
10
10
10
10
10
10
10
10
10
10
10
10
10
10
10
10
10
10
11
11
11
11
11
11
11
11
11
11
11
11
11
11
11
11
11
11
11
11
11
11
11
11
11
11
11
11
11
11
11
11
11
11
11
11
11
11
11
11
11
11
11
11
11
12
12
12
12
12
12
13
13
15
15
15
15
15
13
13
12
12
12
12
11
11
11
11
11
11
11
9
9
9
7
6
6
6
6
6
6
6
6
7
7
7
7
7
7
7
7
7
8
8
8
8
8
8
8
8
8
8
8
8
8
8
8
8
8
7
7
7
7
7
7
7
7
7
7
8
8
8
8
8
8
8
8
8
8
8
8
8
8
8
8
8
8
8
8
8
8
8
8
8
8
8
8
8
8
8
8
8
7
7
7
7
6
6
6
4
4
4
4
4
4
4
4
5
5
5
5
5
4
4
4
4
4
4
4
5
5
5
5
5
5
5
6
6
7
7
7
7
7
7
7
7
7
7
7
7
7
7
7
7
7
6
6
6
6
6
6
6
6
6
6
6
6
6
6
6
6
6
6
6
6
6
6
6
6
6
6
6
6
6
6
6
6
6
6
6
6
6
6
6
6
6
6
6
6
6
6
6
6
6
6
6
6
6
6
6
6
6
6
6
6
6
6
6
6
6
6
6
6
6
6
6
6
6
6
6
6
6
6
6
6
6
6
6
6
6
6
6
5
5
5
5
5
5
5
5
5
5
5
5
5
5
5
5
5
4
4
4
4
4
2
1
1
1
1
1
0
0
0
0
0
0
0
0
0
0
0
0
0
0
0
0
0
0
0
0
0
0
0
0
0
0
0
0
0
0
0
0
0
0
0
0
0
0
0
0
0
0
0
0
0
0
0
0
0
0
0
0
0
0
0
0
0
0
0
0
0
0
0
0
0
0
0
0
0
0
0
0
0
0
0
0
0
0
0
0
0
0
0
0
0
0
0
0
0
0
0
0
0
0
0
0
0
0
0
0
0
0
0
0
0
0
0
0
0
0
0
0
0
0
0
0
0
0
0
0
0
0
0
0
0
0
0
0
0
0
0
0
0
0
0
0
0
0
0
0
0
0
0
0
0
0
0
0
0
0
0
0
0
0
0
0
0
0
0
0
0
0
0
0
0
0
0
0
0
0
0
0
0
0
0
0
0
0
0
0
0
0
0
0
0
0
0
0
0
1
1
1
1
1
1
1
1
1
1
1
1
1
1
1
1
1
1
1
1
1
1
1
1
1
1
1
1
1
1
1
1
1
1
1
1
1
1
1
1
1
1
1
1
1
1
1
1
1
1
1
1
1
1
1
1
1
1
1
1
1
1
1
1
1
1
1
1
1
1
1
2
2
2
2
2
3
3
4
4
4
4
4
4
4
4
4
4
4
4
4
4
4
4
4
4
4
4
4
4
4
4
4
4
4
4
4
4
4
4
4
4
4
4
5
5
5
5
5
5
5
5
5
5
5
5
5
5
5
5
5
5
5
5
5
5
5
5
5
5
5
5
5
5
5
5
5
5
5
5
5
5
5
5
5
5
5
5
5
5
5
5
5
5
5
4
4
4
4
4
4
4
4
4
4
4
4
4
4
4
4
4
4
4
5
5
5
5
5
5
5
5
5
5
5
5
5
5
5
5
5
5
5
5
5
5
5
5
5
5
5
5
5
5
5
5
5
5
5
5
5
4
4
4
4
3
3
3
3
3
3
3
3
3
3
3
3
3
3
3
3
3
3
3
3
3
3
3
3
3
3
3
2
1
1
1
1
1
1
0
0
0
0
0
0
0
0
0
0
0
0
0
0
0
0
0
0
0
0
0
0
0
0
0
0
0
0
0
0
0
0
0
0
0
0
0
0
0
0
0
0
0
0
0
0
0
0
0
0
0
0
0
0
0
0
0
0
0
0
1
1
2
2
2
2
2
1
1
1
1
1
1
1
1
1
1
1
1
1
1
1
1
1
1
1
1
1
1
1
1
1
2
2
2
2
2
2
2
2
2
2
2
2
2
2
2
2
2
2
2
2
2
2
2
2
2
2
2
2
2
2
2
2
2
2
2
2
2
2
2
2
2
2
2
2
2
2
2
2
2
2
2
2
2
2
2
2
2
2
2
2
2
2
2
2
2
2
2
2
2
2
2
2
2
2
2
2
2
2
2
2
2
2
2
2
2
2
2
2
2
2
2
2
2
2
2
2
2
2
2
2
2
2
2
2
3
3
3
3
3
3
3
3
3
3
3
3
3
3
3
3
3
3
3
3
3
3
3
3
2
2
2
2
2
2
2
2
2
2
2
2
2
2
2
2
2
2
2
2
2
2
2
2
3
3
3
3
3
3
2
2
2
2
2
2
2
2
2
2
2
2
3
3
3
3
3
3
3
3
3
3
3
3
3
3
3
3
3
3
3
3
3
3
3
3
3
3
3
3
3
3
3
3
3
3
3
3
3
3
3
3
3
3
3
3
3
3
3
3
3
3
3
3
3
3
3
3
3
3
3
3
3
4
4
4
4
4
4
4
5
5
5
5
5
5
5
5
5
5
5
5
5
5
5
5
5
5
5
6
6
6
6
6
6
6
6
6
6
6
7
7
7
7
6
6
6
6
6
6
6
6
6
6
6
6
6
6
6
6
6
6
6
6
6
6
6
6
6
6
6
6
6
6
6
6
6
6
6
6
6
6
6
6
6
6
6
6
6
6
6
6
6
6
7
7
7
7
7
7
7
7
7
7
7
7
7
7
7
8
7
7
7
7
7
7
7
7
7
7
7
7
7
7
7
7
6
6
6
6
6
6
6
6
6
6
6
6
6
5
5
5
5
5
5
5
5
5
5
5
5
5
5
5
5
5
5
5
5
5
5
5
5
5
5
4
4
4
4
4
4
4
4
4
4
4
4
4
3
3
3
3
3
3
3
3
3
3
3
3
3
3
3
3
3
3
3
3
3
3
3
3
3
3
3
2
2
1
1
1
1
1
1
0
0
0
0
0
0
0
0
0
0
0
0
0
0
0
0
0
0
0
0
0
0
0
0
0
0
0
0
0
0
0
0
0
0
0
0
0
0
0
0
0
0
0
0
0
0
0
0
0
0
0
0
0
0
0
0
0
0
0
0
0
0
0
0
0
0
0
0
0
0
0
1
1
1
1
1
1
1
1
1
1
1
1
1
1
1
1
1
1
1
1
1
1
1
1
1
1
1
1
1
1
1
1
1
1
1
1
1
1
1
1
1
1
1
1
1
1
1
1
1
1
1
2
2
2
2
2
2
2
2
2
2
2
2
2
2
2
2
2
2
2
2
2
2
2
2
2
2
2
2
2
2
2
2
2
2
2
2
2
2
2
2
2
2
2
2
2
2
2
2
2
2
2
2
2
2
2
2
2
2
2
2
2
2
2
2
2
2
2
2
2
2
2
2
2
2
2
2
2
2
2
2
2
2
2
2
2
2
2
2
2
2
2
2
3
3
3
3
3
3
3
3
3
3
3
3
3
3
3
3
3
3
3
3
3
3
3
3
3
3
3
3
3
3
3
3
3
3
2
2
2
2
2
2
2
2
2
2
2
2
2
2
2
2
2
2
2
3
3
3
3
3
3
3
3
3
2
2
1
1
1
1
1
1
1
1
1
1
1
1
1
1
1
1
1
1
1
1
1
1
1
1
1
1
1
1
1
1
1
1
1
1
1
1
1
1
1
1
1
1
1
1
1
1
1
1
1
1
1
1
1
1
1
1
1
1
1
1
1
1
1
1
0
0
0
0
0
0
0
0
0
0
0
0
0
0
0
0
0
0
0
0
0
0
0
0
0
0
0
0
0
0
0
0
0
0
0
0
0
0
0
0
0
0
0
0
0
0
0
0
0
0
0
0
0
0
0
0
0
0
0
0
0
0
0
0
0
0
0
0
0
0
0
0
0
0
0
0
0
0
0
0
0
0
0
0
0
0
0
0
0
0
0
0
0
0
0
0
0
0
0
0
0
0
0
0
0
0
0
0
0
0
0
0
0
0
0
0
0
0
0
0
0
0
0
0
0
0
0
0
0
0
0
0
0
0
0
0
0
0
0
0
0
1
1
1
1
1
1
1
1
1
1
1
1
1
1
1
1
1
1
1
1
1
1
1
1
1
1
1
1
1
1
1
1
1
1
1
1
1
1
1
1
1
1
1
1
1
1
1
2
2
2
2
2
2
2
2
2
2
2
2
2
2
2
2
2
2
2
2
2
2
2
2
2
2
2
2
2
2
2
2
2
2
2
2
2
2
2
2
2
2
2
2
2
2
2
2
2
2
2
2
2
2
2
2
2
1
1
1
1
1
1
2
2
2
3
3
3
3
3
3
3
3
3
3
3
3
3
3
3
3
3
3
3
3
3
3
3
3
3
3
3
3
3
3
3
3
3
3
3
3
2
2
2
2
2
2
3
3
3
3
3
3
3
3
3
3
3
3
4
4
4
4
4
4
4
4
4
4
4
4
4
4
4
4
4
4
4
4
4
4
4
4
4
4
4
4
4
4
4
4
4
4
4
5
5
5
5
5
5
5
5
5
5
5
5
5
5
5
5
5
5
5
5
5
5
5
5
6
6
6
6
6
6
6
6
6
6
6
6
6
6
6
6
6
6
6
6
6
6
5
5
5
5
5
5
5
5
5
5
5
4
4
4
4
4
4
4
4
4
4
4
5
5
5
5
5
5
5
4
4
4
4
3
3
3
4
4
4
4
4
4
4
4
4
4
6
6
6
6
6
6
6
6
6
6
6
6
7
7
7
7
7
7
7
7
6
6
6
6
6
6
6
6
6
6
6
6
6
6
6
6
6
6
6
6
6
6
6
6
6
6
6
6
6
6
6
6
6
6
6
5
5
5
5
6
6
6
6
6
6
6
6
6
6
6
6
5
5
5
5
5
5
5
5
5
5
5
5
5
5
5
5
5
5
5
5
5
5
5
5
5
5
5
5
5
5
5
5
5
5
5
4
4
5
5
5
5
5
5
5
5
5
5
5
5
5
5
5
5
5
5
5
5
5
5
5
5
5
5
5
5
5
5
5
5
5
4
3
3
3
2
2
2
2
2
2
2
2
2
2
2
2
2
2
2
2
2
2
2
2
2
2
2
2
2
2
2
2
2
2
2
1
1
1
1
1
1
1
2
2
3
3
3
3
3
3
3
3
3
3
3
3
3
3
3
3
3
3
3
3
3
3
3
3
3
3
3
3
3
3
3
3
3
3
3
3
3
2
2
2
2
2
2
2
2
2
2
2
2
2
2
2
2
2
2
2
2
2
2
2
2
2
2
2
2
2
2
2
2
2
2
2
2
2
2
2
2
2
2
2
2
2
2
2
2
2
2
2
2
2
2
2
2
2
2
2
2
2
2
2
2
2
2
2
2
2
2
2
2
2
2
2
2
2
2
2
2
2
2
2
2
2
2
2
2
2
2
2
2
2
2
2
2
2
2
2
2
1
1
1
1
1
1
1
1
1
1
1
1
1
1
1
1
1
1
1
1
1
1
1
1
1
1
1
1
1
1
1
1
1
1
1
1
1
1
1
1
1
1
1
1
1
1
1
1
1
1
1
1
1
1
1
1
1
1
1
1
1
1
1
1
1
1
1
1
1
1
1
1
1
1
1
1
1
1
1
1
1
1
1
1
1
1
1
1
1
1
1
1
1
1
1
1
1
0
0
0
0
0
0
0
0
0
0
0
0
0
0
0
0
0
0
0
0
0
0
0
0
0
0
0
0
0
0
0
0
0
0
1
1
1
1
1
1
1
1
1
1
1
1
1
1
1
1
1
1
1
1
1
1
1
1
1
1
1
2
2
2
2
2
2
2
2
2
2
2
2
2
2
2
2
2
2
2
2
2
2
2
2
2
2
2
2
2
2
2
2
2
2
2
2
2
2
3
3
3
3
3
3
3
3
3
3
3
3
3
3
3
3
3
3
3
3
3
3
3
3
3
3
3
3
3
3
3
3
3
3
3
3
3
3
3
3
3
3
3
3
3
3
3
3
3
3
3
3
3
3
3
3
3
3
3
3
3
3
3
3
3
3
4
4
4
4
4
3
3
3
3
3
3
3
3
3
3
3
3
3
3
3
3
3
3
3
3
3
3
3
3
3
3
3
3
3
3
3
3
3
3
3
3
3
3
3
3
3
3
1
1
1
1
1
1
0
0
0
0
0
0
0
0
0
0
0
0
0
0
1
1
1
1
1
1
1
1
1
1
1
1
1
1
1
1
1
1
1
1
1
1
1
1
1
1
1
1
1
1
1
1
1
1
1
1
1
1
1
1
1
1
1
1
1
1
1
1
1
1
1
1
1
0
0
0
0
0
0
0
0
0
0
0
0
0
0
0
0
1
1
1
1
1
1
1
1
1
1
1
1
1
1
1
1
1
1
1
1
1
1
1
1
1
1
1
1
1
2
2
2
2
2
2
2
2
2
2
2
2
2
2
2
2
2
2
2
2
2
2
2
2
2
2
2
1
1
1
1
1
1
1
1
1
1
1
1
1
1
1
1
1
1
1
1
1
1
1
1
1
1
1
1
1
1
1
1
1
1
1
1
1
1
1
1
1
1
1
1
1
1
1
1
1
1
1
1
1
1
1
1
1
1
1
1
2
2
2
2
2
2
2
2
2
2
2
2
2
2
2
2
2
2
2
3
3
3
3
3
3
3
2
2
2
2
2
2
2
2
2
2
2
2
2
2
2
2
2
2
2
2
2
2
2
2
2
2
2
2
2
2
2
2
2
2
2
2
2
2
2
2
2
2
2
2
2
2
2
2
2
2
2
2
2
2
2
2
2
2
2
2
2
2
2
2
2
2
2
2
2
2
2
2
2
2
2
2
2
2
2
2
2
2
2
2
2
2
2
2
2
2
2
2
2
2
0
0
0
0
0
0
0
0
0
0
0
0
0
0
0
0
0
0
0
1
1
1
1
1
1
1
1
1
1
1
1
1
1
1
1
1
1
1
1
0
0
0
0
0
0
0
0
0
0
0
0
0
0
0
0
0
0
0
0
0
0
0
0
0
0
0
0
0
0
1
1
1
1
1
1
1
1
1
1
1
1
1
1
1
1
1
1
1
1
2
2
2
2
2
2
2
2
2
2
3
3
3
3
3
3
3
3
3
3
3
3
3
3
3
3
3
3
3
3
3
3
3
3
3
3
3
3
3
3
3
3
3
3
4
4
4
4
4
4
4
4
4
4
4
4
4
4
4
4
4
4
4
4
4
4
4
4
4
4
4
4
4
4
4
4
4
4
4
4
4
4
4
4
4
4
4
4
4
4
4
4
4
4
5
5
5
5
5
5
5
5
5
5
6
6
5
5
5
5
5
5
5
5
5
6
6
6
6
6
6
6
6
6
6
6
6
6
6
6
6
6
6
6
6
6
6
6
6
6
6
5
5
5
5
5
5
5
5
5
5
5
5
5
5
5
5
5
5
5
5
5
5
5
5
5
5
5
4
4
4
4
3
3
3
3
3
3
3
3
3
3
3
3
3
3
3
3
3
3
3
3
3
3
3
3
3
3
3
3
3
3
3
3
3
3
3
3
3
3
3
3
3
3
3
3
3
3
3
3
3
3
3
3
3
3
3
3
2
1
1
1
1
1
0
0
0
0
0
0
0
0
0
0
0
0
0
0
0
0
0
0
0
0
0
0
0
0
0
0
0
0
0
0
0
0
0
0
0
0
0
0
0
0
0
0
0
0
0
0
0
0
0
0
0
0
0
0
0
0
0
0
0
0
0
0
0
0
0
0
0
0
0
0
0
0
0
0
0
0
0
0
0
0
0
0
0
0
0
0
0
0
0
0
0
0
0
0
0
0
0
0
0
0
0
0
0
0
0
0
0
0
0
0
0
0
0
0
0
0
0
0
0
0
0
0
0
0
0
0
0
0
0
0
0
0
0
0
0
0
0
0
0
0
0
0
0
0
0
0
0
0
0
0
0
0
0
0
0
0
0
0
0
0
0
0
0
1
1
1
1
1
1
1
1
2
2
2
2
2
2
2
2
2
2
2
2
2
2
2
2
2
2
2
2
2
2
2
2
2
2
2
2
2
2
2
2
2
2
2
2
2
2
2
2
2
2
2
2
3
3
3
3
3
3
3
3
3
3
3
3
3
3
3
3
3
3
3
3
3
3
3
3
3
2
2
2
2
2
2
2
2
2
2
2
2
2
2
2
2
2
2
2
2
2
2
2
2
2
2
2
2
2
2
2
2
2
2
2
2
2
2
2
2
2
2
2
2
2
2
3
3
4
4
4
4
4
4
4
4
4
4
4
4
4
4
4
4
4
4
4
4
4
4
4
4
4
4
4
4
5
5
5
5
5
5
5
5
5
5
5
5
5
5
5
5
5
6
6
6
4
4
4
4
4
4
4
4
4
4
4
4
4
4
4
4
4
4
4
4
4
4
4
4
4
4
4
4
4
4
4
4
4
4
4
4
4
4
4
4
4
4
4
4
4
4
4
3
3
3
3
3
3
3
3
3
3
3
3
3
3
3
3
3
3
3
3
3
3
3
3
3
3
3
3
3
3
3
3
3
3
3
3
3
3
3
3
3
3
3
3
3
3
3
3
3
3
3
3
3
3
3
3
3
3
3
3
3
3
3
3
3
3
3
3
3
4
4
4
4
4
4
4
4
4
4
4
4
4
4
4
4
4
4
3
2
2
2
2
2
2
3
3
3
3
3
3
3
3
3
3
3
3
3
3
3
3
3
3
3
3
3
3
3
3
3
3
3
3
3
3
3
3
3
3
3
3
3
3
3
3
3
3
3
3
3
3
3
3
3
3
3
3
3
3
3
3
3
3
3
3
3
3
3
3
4
4
3
4
4
4
4
4
4
4
4
4
5
4
4
4
4
4
4
4
4
4
4
4
4
4
4
4
4
4
4
4
4
4
4
4
4
4
4
4
4
4
4
4
4
4
4
4
4
4
4
4
4
4
4
4
4
4
4
4
4
4
4
5
5
5
5
5
5
5
5
5
5
5
5
5
5
5
5
5
5
5
5
5
5
5
5
5
5
5
5
5
5
5
5
5
5
5
5
5
5
5
5
5
5
5
5
5
5
5
5
5
5
5
5
5
5
5
5
5
5
5
5
5
5
5
5
5
5
5
5
5
5
5
5
5
5
5
5
5
5
5
5
5
6
6
6
6
5
5
5
5
4
4
4
4
4
4
4
4
4
4
4
4
4
4
4
4
4
4
4
4
4
4
4
3
3
3
3
3
4
3
3
4
4
4
4
4
4
4
4
4
4
4
4
4
4
4
4
4
4
4
4
4
3
3
3
3
3
3
4
4
4
4
5
5
4
4
4
4
4
4
5
5
5
5
5
5
5
5
5
5
5
5
5
5
5
5
5
5
5
5
5
5
5
5
6
6
6
7
7
7
7
7
7
7
7
7
7
7
7
7
7
7
8
8
8
8
8
8
8
8
7
7
8
8
8
8
8
8
8
8
8
8
8
8
8
8
7
7
7
7
7
8
8
8
8
8
8
8
8
8
8
8
8
8
8
8
8
8
8
8
8
8
8
8
8
8
8
8
8
8
8
8
8
8
8
8
8
8
8
8
8
8
8
8
8
8
8
8
8
8
8
10
10
10
10
10
10
10
10
10
10
10
10
10
10
10
10
10
10
10
10
10
10
10
10
9
9
8
8
8
8
8
8
8
8
8
8
8
8
8
7
7
6
5
5
5
5
5
5
5
5
5
6
6
6
6
6
6
6
6
6
6
6
6
6
6
6
6
6
6
6
6
6
6
6
5
5
5
4
4
7
7
8
8
8
9
9
9
9
9
9
9
9
9
9
9
9
10
10
11
11
11
11
11
11
12
12
12
13
13
13
13
13
13
12
12
12
12
12
12
12
13
13
13
13
13
13
14
14
14
14
14
14
14
14
14
14
14
14
14
14
14
14
14
14
14
14
15
15
15
15
15
15
14
14
14
14
14
14
14
14
14
14
15
15
15
14
14
14
14
14
14
14
14
14
14
13
13
13
13
13
13
13
13
14
15
15
15
16
16
17
17
17
17
17
17
18
19
19
19
20
20
20
21
21
21
20
20
20
21
21
22
22
22
22
21
21
21
21
21
21
21
21
23
23
23
23
23
22
23
23
23
23
22
23
23
23
23
23
22
20
20
20
20
20
21
21
21
21
21
21
20
20
20
20
20
20
21
22
23
23
23
23
23
23
23
23
23
23
23
23
23
23
23
23
23
23
22
22
22
22
22
22
22
22
23
23
23
23
23
24
24
24
24
24
24
23
23
23
24
24
23
23
23
23
23
23
24
24
25
25
24
24
24
24
24
24
24
24
24
23
23
23
23
23
23
23
23
23
22
22
22
22
21
21
21
21
21
21
20
20
19
18
18
19
19
19
19
18
17
16
16
16
14
15
14
14
14
14
14
13
13
13
13
13
13
14
14
14
14
14
13
13
13
13
13
13
13
13
13
13
13
13
13
13
13
13
13
13
13
13
13
13
13
13
13
13
12
12
12
12
11
11
11
11
11
11
11
11
5
5
5
4
4
4
4
4
4
4
4
4
4
4
4
4
4
4
4
5
5
5
5
7
7
7
7
7
7
7
7
7
7
7
7
8
8
8
8
8
8
8
8
8
8
8
8
8
8
9
9
9
9
9
9
9
9
9
9
9
9
9
10
10
10
10
7
7
7
7
7
7
7
7
7
7
7
7
8
8
8
7
7
7
7
7
7
7
7
7
7
7
7
7
7
7
7
7
7
7
7
7
7
7
7
7
7
7
7
7
7
7
7
7
7
7
7
8
8
8
8
8
8
8
8
8
8
8
8
8
8
8
8
8
8
9
9
9
9
9
9
9
9
9
9
9
8
8
8
8
6
6
6
5
5
5
5
5
5
6
7
7
7
7
8
8
8
8
8
8
8
8
8
8
8
8
8
7
7
7
7
7
7
7
7
7
7
7
7
7
7
7
7
7
7
7
7
7
7
7
7
7
7
7
7
7
7
7
7
7
9
10
10
10
10
10
10
10
10
10
10
10
10
10
10
10
10
10
10
10
9
9
9
9
9
9
9
9
9
8
8
8
8
8
9
9
9
9
9
9
9
9
9
9
10
11
11
11
11
11
11
11
11
11
11
11
11
11
11
11
11
12
12
12
12
12
12
12
12
12
13
13
13
13
13
13
13
14
14
14
14
14
13
13
13
13
13
13
13
13
13
13
15
15
15
15
15
15
15
15
15
15
15
15
15
15
15
15
15
15
15
16
16
16
16
16
16
16
16
14
14
14
14
14
14
14
14
14
14
14
14
14
14
14
14
14
14
14
13
13
12
12
12
12
12
12
12
12
12
12
12
11
11
11
11
11
12
12
12
12
12
12
12
12
12
12
12
12
12
12
12
12
12
12
12
12
13
13
13
13
12
11
12
12
12
12
12
12
12
12
12
12
12
13
13
13
13
13
14
12
12
12
13
13
13
13
13
13
13
13
16
18
23
24
25
25
25
26
27
31
31
31
31
31
31
32
32
34
34
34
35
36
36
37
40
40
40
40
40
39
39
39
39
39
39
39
39
39
39
39
39
39
41
42
42
44
44
44
46
46
48
48
47
48
48
50
50
50
51
51
51
52
52
52
52
53
54
54
59
59
60
60
60
60
60
63
63
63
63
64
64
65
66
66
66
67
67
67
67
67
67
68
68
68
68
68
68
68
68
68
68
68
70
71
71
72
72
72
73
73
73
73
73
73
73
73
73
74
74
74
73
72
72
73
66
66
66
65
64
64
64
64
64
64
62
62
62
62
61
60
60
60
60
60
60
60
59
58
58
58
58
57
57
57
56
56
56
56
56
56
55
53
53
54
53
53
53
50
50
50
50
50
50
50
50
50
51
51
51
51
51
51
49
49
47
48
49
49
49
49
49
49
50
50
50
50
50
50
48
48
48
48
48
47
47
46
46
46
45
45
44
44
44
44
44
44
43
43
43
42
42
42
41
40
37
26
18
16
16
16
16
16
16
16
16
16
15
14
14
14
14
14
14
14
14
14
14
13
13
12
12
12
11
10
10
10
10
10
10
10
10
10
10
10
10
10
10
10
10
10
10
10
11
11
11
11
11
11
12
12
12
12
12
12
12
12
12
12
12
12
12
12
12
12
12
12
12
12
12
12
12
12
12
12
11
11
11
11
10
8
6
6
6
6
6
6
6
6
6
6
5
5
5
5
5
5
5
5
5
5
5
5
5
5
5
5
5
5
4
4
4
4
4
4
4
4
4
4
4
4
4
4
4
4
3
3
3
3
3
3
3
3
3
3
3
3
3
3
3
3
3
3
3
2
2
2
2
2
2
2
2
2
2
2
2
2
2
2
2
2
1
1
1
1
1
1
1
1
1
1
1
1
0
0
0
0
0
0
0
0
0
0
0
0
0
0
0
0
0
0
0
0
0
0
0
0
0
1
1
2
2
2
2
2
2
2
1
1
1
1
1
1
1
1
1
2
2
2
2
2
2
2
2
2
2
2
2
2
2
2
2
2
2
2
2
2
2
2
2
2
2
2
2
2
2
2
2
2
2
3
3
3
3
3
3
3
3
3
3
3
3
3
3
3
3
3
3
3
3
3
3
3
3
3
3
4
4
4
4
4
4
4
4
4
4
4
4
4
4
4
4
4
4
4
4
4
4
4
4
4
4
4
4
4
5
5
5
5
5
5
5
5
5
5
5
5
5
5
5
5
6
6
6
6
6
6
6
7
7
6
6
6
6
6
6
6
6
6
6
6
6
6
6
6
6
6
6
6
6
6
6
6
6
6
6
6
6
6
6
6
6
6
6
6
6
6
6
6
6
6
6
6
6
6
6
6
6
5
5
5
5
5
5
5
5
5
5
5
5
5
5
5
5
5
5
5
5
5
5
5
5
5
5
5
5
4
4
3
3
3
3
3
3
3
4
4
4
4
4
4
4
4
4
4
4
4
4
5
5
5
5
5
5
5
5
5
5
5
5
5
5
5
5
3
2
2
2
3
3
3
3
2
2
2
2
2
2
2
2
2
2
2
2
2
2
2
2
2
2
2
2
2
2
2
2
2
2
2
2
2
2
2
2
2
2
2
2
2
2
2
2
2
2
2
2
2
2
2
2
2
2
2
2
2
2
2
2
2
2
2
2
2
2
2
2
2
2
2
2
2
2
2
2
2
2
2
2
2
2
2
2
2
2
2
2
2
2
2
2
2
2
2
2
2
2
2
2
2
2
2
2
2
2
2
2
2
2
2
2
2
2
2
2
2
2
2
2
2
2
2
2
2
2
2
2
2
2
2
2
2
2
2
2
2
2
2
2
2
2
1
1
1
1
1
1
1
1
1
1
1
1
1
1
1
1
1
1
1
1
1
1
1
1
1
1
1
1
1
1
1
1
1
1
1
1
1
1
1
1
1
1
0
0
0
0
0
0
0
0
0
0
0
0
0
0
0
0
1
1
1
1
1
1
1
1
1
1
1
1
1
1
1
1
1
1
1
1
2
2
2
2
2
2
2
2
2
2
2
3
3
3
3
3
3
4
4
4
4
4
4
4
4
4
4
4
4
4
4
4
4
4
4
4
4
4
4
4
4
4
4
4
4
4
4
4
4
4
4
4
4
4
4
4
4
4
4
4
4
4
4
4
4
4
4
4
4
4
4
4
4
4
4
4
4
4
4
4
4
4
4
4
4
4
4
4
4
4
4
4
4
4
4
4
4
4
4
4
4
4
4
4
4
4
4
4
4
4
4
3
3
3
3
3
3
3
3
3
3
3
3
3
3
3
3
3
3
3
3
3
3
3
3
3
3
3
2
2
2
2
2
2
2
2
2
2
1
1
1
1
1
1
0
0
0
0
0
0
0
0
0
0
0
0
0
0
0
0
0
0
0
0
0
0
0
0
0
0
1
1
1
1
1
1
1
0
0
0
0
0
0
0
0
0
0
0
0
0
0
0
0
0
0
0
0
0
0
0
0
1
1
1
1
1
1
1
1
1
1
1
1
1
1
1
1
1
1
1
1
1
1
1
1
1
1
1
1
1
1
1
1
1
1
1
1
1
1
1
1
1
1
1
1
1
1
1
1
1
1
1
1
1
1
1
1
1
1
1
1
1
1
1
1
1
1
1
1
1
1
1
1
1
1
1
1
1
1
1
1
1
1
1
1
1
1
1
1
1
1
1
1
1
1
1
1
1
1
1
1
1
1
1
1
1
1
1
1
2
2
2
2
2
2
2
2
2
2
2
2
2
2
2
2
2
2
2
2
2
2
2
2
2
2
2
2
2
2
2
2
2
2
2
2
2
2
2
2
2
2
2
2
2
2
2
1
1
1
1
1
1
1
1
1
1
1
1
1
1
1
1
1
1
1
1
1
1
1
1
1
1
1
1
1
1
1
1
1
1
1
1
1
1
1
1
1
1
1
1
1
1
1
1
1
1
1
1
2
2
2
2
2
2
2
2
3
3
3
3
3
3
3
3
3
3
3
3
3
3
3
3
3
3
3
3
3
3
3
3
3
3
3
3
3
2
2
2
2
2
2
2
2
2
2
2
2
1
1
1
1
1
1
1
1
1
1
1
1
1
1
1
1
1
1
1
1
1
1
1
1
1
1
1
1
1
1
1
1
1
1
1
1
1
1
1
1
1
1
1
1
1
1
1
1
1
1
1
1
1
1
1
1
1
1
1
1
1
1
1
1
1
1
1
1
1
1
1
1
1
1
1
1
1
1
1
1
1
1
1
1
1
1
1
1
1
1
1
1
1
1
1
1
1
1
1
1
1
1
1
1
1
1
1
2
1
1
1
1
0
0
0
0
0
0
0
0
0
0
0
0
0
0
0
0
0
0
0
1
1
1
1
1
1
1
1
1
1
1
1
1
1
1
1
1
1
1
1
1
1
1
1
1
1
1
1
1
1
1
1
1
1
1
1
1
1
1
1
1
1
1
1
3
3
3
3
3
3
3
3
3
3
3
3
3
3
3
3
3
3
3
3
3
3
3
3
3
3
3
4
4
4
4
4
4
4
4
4
4
4
4
4
4
4
4
4
4
4
4
4
4
4
4
4
4
4
4
4
4
4
4
4
4
4
4
4
4
4
4
4
4
4
4
4
4
4
4
4
3
3
3
3
3
3
3
3
3
3
3
3
3
3
3
3
3
3
3
3
3
3
3
3
3
3
3
3
3
3
3
3
3
3
3
3
3
3
3
3
3
3
4
4
4
4
4
4
4
4
4
4
4
4
4
4
4
5
5
5
5
5
5
6
7
7
7
7
7
7
7
7
7
7
7
7
7
8
8
8
8
8
8
8
8
8
8
8
8
8
8
8
8
8
7
7
7
7
7
7
7
7
7
7
7
7
7
7
7
7
7
7
7
7
7
7
9
9
9
9
9
9
9
9
10
10
10
8
8
8
8
8
8
8
8
8
8
8
8
8
8
8
8
8
8
8
8
8
8
8
8
8
8
8
8
8
8
8
8
8
8
8
8
8
8
8
8
9
9
9
9
9
9
9
9
9
9
9
9
9
9
9
9
9
9
9
9
9
9
9
9
8
8
8
8
8
8
8
8
8
8
8
8
8
8
8
8
8
8
8
8
8
8
8
8
8
8
8
8
8
8
8
8
8
8
8
8
8
7
5
5
3
3
3
3
3
3
3
3
3
3
3
3
3
3
3
3
3
3
3
3
3
3
3
3
3
3
3
3
3
3
3
3
3
3
3
3
3
3
3
3
2
2
2
3
2
2
2
1
1
1
1
1
1
1
1
1
1
1
1
1
1
1
2
2
2
2
2
2
2
2
2
2
2
2
2
1
1
1
1
1
1
1
1
1
1
1
1
1
1
1
1
1
1
1
1
1
1
1
1
1
1
1
1
1
1
1
1
1
1
1
1
1
1
1
1
1
1
1
1
1
1
1
1
1
1
1
1
1
1
1
1
1
1
1
1
1
1
1
1
1
1
1
1
1
1
1
1
1
1
1
1
1
1
1
1
1
1
1
1
1
1
1
1
1
1
1
1
1
1
1
1
1
1
1
1
1
1
1
1
1
1
1
1
1
1
1
1
2
2
2
2
2
2
2
2
2
2
2
2
2
2
2
2
2
2
2
3
3
3
3
3
3
2
2
2
2
2
2
2
2
2
2
2
2
2
2
2
2
2
2
2
2
2
2
2
2
3
3
3
3
3
3
3
3
3
3
3
3
3
3
3
3
3
3
3
5
6
6
6
6
6
6
6
6
6
6
6
6
6
6
6
6
6
6
6
6
7
7
7
7
6
6
7
8
8
8
8
9
9
9
9
9
9
9
9
9
9
9
9
9
9
9
9
9
9
9
9
9
9
9
9
9
9
9
9
9
9
9
9
9
9
9
9
9
9
9
9
9
9
9
9
9
9
9
9
9
9
9
9
9
9
9
9
9
9
9
9
9
8
8
8
8
8
8
8
8
8
8
8
8
8
8
8
8
8
8
8
8
8
8
8
8
8
7
7
7
7
7
7
7
7
8
8
8
8
8
7
7
7
7
7
6
6
6
5
4
3
4
4
3
3
2
2
2
2
2
2
2
2
2
2
2
2
2
3
3
3
3
3
3
3
3
3
3
3
3
3
3
3
3
3
3
2
2
2
2
2
3
3
3
3
3
3
3
3
3
3
3
3
3
3
3
3
3
3
3
3
3
3
3
3
3
3
3
3
3
3
3
3
3
3
3
3
3
3
3
4
4
4
6
6
6
6
7
7
7
7
7
7
7
7
8
8
8
8
8
8
8
8
9
10
10
10
10
10
10
10
10
10
10
10
10
10
10
10
10
10
11
11
11
11
11
11
11
11
11
11
11
11
12
12
12
12
12
12
12
12
12
12
12
12
12
12
12
12
12
12
12
12
13
12
12
12
12
12
12
12
12
12
12
12
12
12
12
12
12
12
12
12
12
12
12
12
12
12
12
12
12
12
12
12
12
12
12
12
12
12
13
13
13
13
13
13
13
13
13
13
13
13
13
13
13
13
13
13
13
13
13
13
13
13
13
13
13
12
11
11
11
8
7
7
7
7
7
6
6
6
6
6
7
7
7
7
7
7
7
7
7
7
7
7
7
7
7
7
7
7
7
7
5
5
5
5
5
5
5
5
5
5
5
5
4
4
4
4
4
3
3
3
3
3
3
2
2
2
2
2
2
2
2
2
2
2
2
2
2
2
2
2
2
2
2
2
2
2
2
2
2
2
2
2
2
2
1
1
1
1
1
1
1
1
1
1
1
1
1
1
1
1
1
1
1
1
1
1
1
1
1
1
1
1
1
1
1
1
1
1
1
1
1
1
1
1
0
0
0
0
0
0
0
0
0
0
0
0
0
0
0
0
0
0
0
0
0
0
0
0
0
0
0
0
0
0
0
0
0
0
0
0
0
0
0
0
0
0
0
0
0
0
0
0
0
0
0
0
0
0
0
0
0
0
0
0
0
0
0
0
0
0
0
0
0
0
0
0
0
0
0
0
0
0
0
0
0
0
0
0
0
0
0
0
0
0
0
0
0
0
0
0
0
0
0
0
0
0
0
0
0
0
0
0
0
0
0
0
0
0
0
0
0
0
0
0
0
0
0
0
0
0
0
0
0
0
0
0
0
0
0
0
0
0
0
0
0
0
0
0
0
0
0
0
0
0
0
0
0
0
0
0
0
0
0
0
0
0
0
0
0
0
0
0
0
0
0
0
0
0
0
0
0
0
0
0
0
0
0
0
0
0
0
0
0
0
0
0
0
0
0
0
0
0
0
0
0
0
0
0
0
0
0
0
0
0
0
0
0
0
0
0
1
1
1
1
1
1
1
1
1
1
1
1
1
1
1
1
1
1
1
1
1
1
1
1
1
1
1
1
1
1
1
1
1
1
1
1
1
1
1
1
1
1
1
1
1
1
2
2
2
2
1
1
1
1
1
1
1
1
1
1
1
1
1
1
1
1
1
1
1
1
1
1
1
1
1
1
1
1
1
1
1
1
1
1
1
1
1
1
1
1
1
1
1
1
1
1
1
1
1
1
1
1
1
1
1
1
1
1
1
1
1
1
1
1
1
1
1
1
1
1
1
1
1
0
0
0
0
0
0
0
0
0
0
0
0
1
1
1
1
1
1
1
1
1
1
1
1
1
1
1
1
1
1
1
1
1
1
1
1
1
1
1
1
1
1
1
1
1
1
1
1
1
1
1
1
1
1
1
1
1
1
1
1
1
1
1
1
1
1
1
1
1
1
1
1
1
1
1
1
1
1
1
1
1
1
1
1
1
1
1
1
1
1
1
1
1
1
1
1
1
1
1
1
1
1
1
1
1
1
1
1
1
1
1
1
1
1
1
1
1
1
1
1
1
1
1
1
1
1
1
1
1
1
1
1
1
1
1
1
1
1
1
1
1
0
0
0
0
0
0
0
0
0
0
0
0
0
0
0
0
0
0
0
0
0
0
0
0
0
0
0
0
0
0
0
0
0
0
0
0
0
0
0
0
0
0
0
0
0
0
0
0
0
0
0
0
0
0
0
0
0
0
0
0
0
0
0
0
0
0
0
0
0
0
0
0
0
0
0
0
0
0
0
0
0
0
0
0
0
0
0
0
0
0
0
0
0
0
0
0
0
0
0
0
0
0
0
0
0
0
0
0
0
0
0
0
0
0
0
0
0
0
0
0
0
0
0
0
0
0
0
0
0
0
0
0
0
0
0
0
0
0
0
0
0
0
0
0
0
0
0
0
0
0
0
0
0
0
0
0
0
0
0
0
0
0
0
0
0
0
0
0
0
0
0
0
0
0
0
0
0
0
0
0
0
0
0
0
0
0
0
0
0
0
0
0
0
0
0
0
0
0
0
0
0
0
0
0
0
0
0
0
0
0
0
0
0
0
0
0
0
0
0
0
0
0
0
0
0
0
0
0
0
0
0
0
0
0
0
0
0
0
0
0
0
0
0
0
0
0
0
0
0
0
0
0
0
0
0
0
0
0
0
0
0
0
0
0
0
0
0
0
0
0
0
0
0
0
0
0
0
0
0
0
0
0
0
0
0
0
0
0
0
0
0
0
0
0
0
0
0
0
0
0
0
0
0
0
0
0
0
0
0
0
0
0
0
0
0
0
0
0
0
0
0
0
0
0
0
0
0
0
0
0
0
0
0
0
0
0
0
0
0
0
0
0
0
0
0
0
0
0
0
0
0
0
0
0
0
0
0
0
0
0
0
0
0
0
0
0
0
0
0
0
0
0
0
0
0
0
0
0
0
0
0
0
0
0
0
0
0
0
0
0
0
0
0
0
1
2
4
4
4
4
4
4
4
4
5
5
5
5
5
5
5
5
5
5
5
5
5
5
5
5
6
6
6
6
6
6
6
6
6
6
6
6
6
6
6
7
7
7
7
7
7
7
7
7
7
7
7
7
7
7
7
7
7
7
7
7
7
7
7
7
7
7
7
7
7
7
7
7
7
7
7
7
7
7
7
7
7
7
7
7
7
7
7
7
7
7
7
7
7
7
7
7
7
7
7
7
7
7
7
7
7
7
6
6
4
4
4
4
4
4
4
4
4
4
4
5
5
5
5
5
5
5
6
6
5
5
5
5
5
5
5
5
5
5
5
5
5
5
5
5
5
5
4
4
4
4
4
4
4
4
4
4
4
4
4
4
4
4
4
4
4
4
4
3
3
3
3
3
3
3
3
3
3
3
3
3
3
3
3
3
3
3
3
3
3
3
3
3
3
3
3
3
3
3
3
3
3
3
3
3
3
3
2
2
2
2
2
2
2
2
2
2
2
2
2
2
3
3
3
3
3
3
3
3
3
3
3
3
3
3
3
3
3
3
3
3
3
3
3
3
3
3
3
3
3
3
3
3
3
3
3
3
3
3
2
2
2
2
2
2
1
1
1
1
1
1
1
1
1
1
1
1
1
1
1
1
1
1
1
1
1
1
1
1
1
1
1
1
1
1
1
1
1
1
1
1
1
1
1
1
1
1
1
1
0
0
0
0
0
0
0
0
0
0
0
0
0
0
0
0
0
0
0
0
0
0
0
0
0
0
0
0
0
0
0
0
0
0
0
0
0
0
0
0
0
0
0
0
0
0
0
0
0
0
0
0
0
0
0
0
0
0
0
0
0
0
0
0
0
0
0
0
0
0
0
0
0
0
0
0
0
0
0
0
0
0
0
0
0
0
0
0
0
0
0
0
0
0
0
0
0
0
0
0
0
0
0
0
0
0
0
0
0
0
0
0
0
0
0
0
0
0
0
0
0
0
0
0
0
0
0
0
0
0
0
0
0
0
0
0
0
0
0
0
0
0
0
0
0
0
0
0
0
0
0
0
0
0
0
0
0
0
0
0
0
0
0
0
0
0
0
0
0
0
0
0
0
0
0
0
0
0
0
4
4
4
6
6
8
8
8
10
10
13
13
13
13
13
13
13
13
13
13
13
13
14
14
14
14
14
14
14
14
14
14
14
14
14
14
14
14
14
15
15
16
16
17
17
17
17
17
17
17
17
17
17
17
17
17
17
17
17
17
17
17
17
17
17
17
17
17
17
17
17
17
17
17
17
17
17
17
18
18
18
18
18
18
18
18
18
18
18
18
18
18
18
18
18
18
18
18
18
18
18
18
18
18
18
19
19
19
19
19
19
19
19
21
21
21
21
21
21
21
21
21
21
21
21
21
21
21
21
21
21
20
20
20
19
19
19
19
19
19
19
18
15
15
14
10
10
10
10
11
11
11
11
11
11
11
11
11
11
11
9
9
9
9
8
8
8
8
8
8
8
8
7
7
7
7
7
7
7
7
7
7
7
7
7
7
7
7
7
7
7
7
7
7
8
8
8
8
8
8
8
8
8
8
8
8
8
8
8
8
7
7
7
7
5
5
5
5
5
5
5
5
5
5
5
5
5
5
5
5
5
5
5
5
5
5
5
4
4
4
4
4
3
3
3
3
3
3
3
2
2
2
2
2
2
2
2
2
2
2
2
1
1
1
1
1
0
0
0
0
0
0
0
0
0
0
0
0
0
0
0
0
0
0
0
0
0
0
0
0
0
0
0
0
0
0
0
0
0
0
0
0
0
0
0
0
0
0
0
0
0
0
0
0
0
0
1
1
1
1
1
1
0
0
0
0
0
0
0
0
0
0
0
0
0
0
0
0
0
0
0
0
1
1
1
1
1
1
1
1
1
1
1
2
2
2
2
2
2
2
2
2
2
2
4
4
4
4
4
4
4
4
4
4
4
4
4
4
4
4
4
4
4
4
4
4
4
4
4
4
4
4
4
4
4
4
4
4
4
4
4
4
4
4
4
4
4
4
5
5
5
5
5
5
5
5
5
5
5
5
5
5
5
5
5
5
5
5
5
5
5
5
5
5
5
5
5
5
5
5
5
5
5
5
5
5
5
5
5
5
5
5
5
5
5
5
5
5
5
5
5
4
4
4
4
4
4
4
4
4
4
4
4
5
6
6
6
6
6
5
4
4
4
4
4
4
4
4
4
4
4
4
4
4
4
4
4
4
4
4
4
4
4
4
4
4
4
4
4
4
4
4
4
4
4
4
4
4
4
4
4
4
4
4
5
5
5
5
5
5
5
5
5
5
5
5
5
5
5
5
5
4
4
4
3
3
3
3
3
3
2
2
2
2
2
2
2
2
2
2
2
2
2
2
2
2
1
1
1
1
1
1
1
1
1
1
1
1
1
1
1
1
1
1
1
1
1
1
1
1
1
1
1
1
1
1
1
1
1
1
1
1
1
1
1
1
1
1
1
1
1
1
1
1
1
1
1
1
1
1
1
1
1
1
1
1
1
1
0
0
0
0
0
0
0
0
0
0
0
0
0
0
0
0
0
0
0
0
0
0
0
0
0
0
0
0
0
0
0
0
0
0
0
0
0
0
0
0
0
0
0
0
0
0
0
0
0
0
0
0
0
0
0
0
0
0
0
0
0
0
0
0
0
0
0
0
0
0
0
0
0
0
0
0
0
0
0
0
0
0
0
0
0
0
0
0
0
0
0
0
0
0
0
0
0
0
0
0
0
0
0
0
0
0
0
0
0
0
0
0
0
0
0
0
0
0
0
0
0
0
0
0
0
0
0
0
0
0
0
0
0
0
0
0
0
0
0
0
0
0
0
0
0
0
0
0
0
0
0
0
0
0
0
0
0
0
0
0
0
0
0
0
0
0
0
0
0
0
0
0
0
0
0
0
0
0
0
0
0
0
0
0
0
0
0
0
0
1
1
1
1
1
1
1
1
1
1
1
1
1
1
1
1
1
1
1
1
1
1
1
1
1
1
1
1
1
1
1
2
2
2
2
2
2
2
2
2
2
2
2
2
2
2
2
2
2
2
2
2
2
2
3
3
3
3
3
3
3
3
3
3
3
3
3
3
3
3
3
3
3
3
3
3
3
3
3
3
3
3
3
3
3
3
3
3
3
3
3
3
3
3
3
3
3
3
3
3
3
3
3
3
3
3
3
3
3
3
2
2
2
2
2
2
2
2
2
2
2
1
1
1
1
1
1
1
1
1
1
1
1
1
1
1
1
1
1
1
1
1
1
1
1
1
1
1
1
1
1
1
1
1
1
1
1
1
1
1
1
1
1
1
1
1
1
1
1
1
0
0
0
0
0
0
0
0
0
0
0
0
0
0
0
0
0
0
0
0
0
0
0
0
0
0
0
0
0
0
0
0
0
0
0
0
0
0
0
0
0
0
0
0
0
0
0
0
0
0
0
0
0
0
0
0
0
0
0
0
0
0
0
0
0
0
0
0
0
1
1
1
1
1
1
1
1
1
1
1
1
1
1
1
1
1
1
1
1
1
1
1
1
1
1
1
1
1
1
1
1
1
1
1
1
1
1
1
1
1
1
1
1
1
1
1
1
1
1
1
1
1
1
1
1
1
1
1
1
1
1
1
1
1
1
1
1
1
1
1
1
1
1
1
1
1
1
1
1
1
1
1
1
1
1
1
1
1
1
1
1
1
1
1
1
1
1
1
1
1
1
1
1
1
1
1
1
1
1
1
1
1
1
1
1
1
1
1
1
1
1
1
1
1
1
1
1
1
1
1
1
1
1
1
1
1
1
1
1
1
1
1
1
1
1
1
1
1
1
1
1
1
1
1
1
1
1
1
1
1
1
1
1
1
1
1
1
1
1
1
1
0
0
0
0
0
0
0
0
0
0
0
2
2
2
3
3
4
6
8
12
12
13
13
14
14
15
15
15
15
15
15
15
15
16
16
16
16
16
18
18
18
18
19
19
19
19
19
20
20
21
21
23
24
24
25
26
26
26
26
26
26
26
26
26
26
26
26
26
26
26
26
28
30
33
34
34
35
35
35
37
37
47
48
51
51
51
51
51
51
52
52
53
53
53
53
53
54
54
55
59
62
62
63
64
64
66
66
68
67
67
69
69
71
71
71
71
71
71
71
71
71
73
74
75
75
75
75
75
75
76
77
77
77
77
77
77
77
77
77
79
79
77
78
76
79
78
78
78
78
75
75
76
76
76
76
75
75
75
75
75
75
75
75
75
75
75
75
76
75
78
78
78
79
80
81
81
79
76
74
69
67
65
65
66
66
66
66
67
67
67
67
67
68
69
69
69
69
70
72
75
75
75
75
76
72
69
69
68
69
69
69
69
71
72
73
73
74
74
77
77
79
79
81
81
81
81
81
81
84
81
83
83
80
79
81
83
82
82
84
85
86
89
89
89
89
88
88
89
91
91
92
92
92
91
90
90
91
91
91
89
85
80
76
76
76
76
77
79
79
80
82
83
84
84
84
84
84
90
90
92
92
92
92
92
92
92
93
94
95
95
95
95
97
97
102
103
104
104
107
109
109
109
109
109
110
110
110
110
111
111
111
113
114
114
115
115
113
112
114
114
112
110
110
110
110
109
109
108
107
107
107
107
109
109
109
109
109
109
109
109
110
111
111
111
111
106
106
106
106
100
96
93
93
94
91
91
90
90
92
89
88
85
87
87
89
90
92
92
92
94
94
94
94
97
97
97
101
103
103
104
103
101
100
100
96
96
93
91
85
81
82
83
83
83
84
83
85
86
85
86
86
86
85
89
89
90
92
92
92
92
92
93
93
94
94
94
94
94
99
100
100
101
102
102
105
105
110
110
110
106
101
95
95
95
95
95
94
94
93
93
90
89
89
87
85
84
83
83
83
82
81
79
79
80
80
81
81
85
86
87
87
91
91
96
97
100
110
112
114
114
113
113
113
113
120
121
121
126
126
126
126
126
126
134
137
143
143
143
147
147
149
149
154
154
154
155
155
157
157
156
159
160
160
160
160
161
162
163
163
163
166
167
170
170
168
166
160
161
160
160
167
168
171
186
183
185
185
186
186
187
191
190
194
199
199
201
201
201
201
202
201
202
202
208
209
212
213
214
214
214
215
215
214
218
216
216
218
217
216
218
217
217
217
217
217
218
219
219
219
219
220
223
226
226
226
226
223
224
223
223
223
224
224
224
221
217
221
221
220
220
217
216
215
214
214
217
220
220
220
220
222
221
222
221
219
219
220
221
222
225
229
229
220
220
219
217
218
203
200
199
193
188
185
182
181
178
176
167
164
162
162
155
155
158
158
158
158
158
157
160
160
160
160
161
162
167
172
173
173
177
177
168
168
172
171
172
165
162
160
159
158
154
151
150
150
150
149
149
149
149
144
144
142
142
140
139
137
134
135
136
136
136
139
138
136
138
139
139
139
142
142
143
144
144
144
142
140
141
141
139
139
138
138
139
141
145
145
145
145
145
145
143
144
144
146
146
146
149
150
150
149
148
149
148
139
142
135
132
141
140
142
143
143
143
143
142
142
141
141
139
139
133
132
132
131
131
134
135
135
135
134
134
135
135
135
135
138
138
136
138
136
136
135
135
135
135
133
134
134
134
135
135
136
136
132
131
129
128
125
125
125
124
125
124
122
122
121
121
120
120
120
120
120
118
118
118
117
117
117
117
117
117
117
117
118
118
118
118
117
117
117
118
118
117
117
119
119
121
121
121
121
121
121
121
120
121
120
105
101
99
97
95
89
86
68
64
62
58
59
59
59
59
61
60
59
58
58
58
59
59
60
60
61
61
61
61
60
61
58
55
53
41
41
40
40
40
41
41
40
42
42
42
42
42
42
42
42
42
42
42
42
42
42
42
40
39
38
38
38
40
40
40
42
44
42
41
42
42
41
41
41
41
41
40
40
40
40
40
40
40
40
40
40
40
40
40
40
40
40
40
40
40
40
40
40
40
40
40
40
40
40
41
41
41
41
42
42
42
42
42
42
42
42
42
41
41
41
41
41
41
41
41
41
41
41
41
41
42
42
42
42
42
42
41
41
40
40
40
40
39
40
40
39
39
39
39
39
39
39
39
39
39
38
38
38
38
38
37
36
35
22
16
16
16
16
15
15
15
12
12
10
10
10
9
8
8
8
8
8
8
8
8
8
8
8
9
9
9
9
9
8
8
8
8
7
7
7
7
7
7
7
7
7
7
7
7
7
7
6
5
5
5
5
5
5
5
5
5
6
6
6
6
6
6
6
6
6
6
6
6
6
6
6
6
6
6
6
6
6
6
6
6
6
6
6
6
5
5
5
5
4
4
4
4
4
4
4
4
4
4
4
4
4
4
4
4
4
4
4
4
4
4
4
4
4
4
4
5
4
4
4
4
4
4
4
4
4
3
3
3
3
3
5
5
5
5
7
8
8
8
7
7
7
8
8
8
8
8
8
8
8
8
8
8
8
8
8
8
8
8
8
8
8
8
8
8
8
8
8
8
8
8
8
8
8
8
8
8
8
8
8
8
8
8
8
8
8
8
8
8
8
8
8
9
9
9
9
9
9
9
9
9
9
9
9
9
9
9
9
9
9
9
9
9
9
9
9
9
9
9
9
9
9
9
9
9
9
9
9
9
9
9
10
8
8
8
8
8
8
8
8
8
8
8
8
8
8
7
7
7
6
6
6
5
5
5
5
5
6
6
6
6
6
5
5
4
4
4
4
4
4
4
4
4
4
4
3
4
4
4
4
4
4
4
4
4
4
4
4
4
4
4
4
4
4
4
4
4
4
4
4
4
4
4
4
4
4
5
5
5
5
5
6
6
6
6
6
6
6
6
6
6
6
6
6
6
6
6
6
6
6
6
6
6
7
7
7
7
7
7
7
7
7
7
7
7
7
8
8
8
8
8
8
8
8
8
7
7
7
7
7
7
7
7
7
7
7
7
6
5
7
7
7
7
7
7
7
7
8
8
8
8
8
8
8
8
8
8
8
8
8
8
8
8
8
8
8
8
8
8
8
8
8
8
8
8
8
8
8
8
8
8
8
8
8
8
8
8
8
8
8
8
8
8
8
8
8
8
8
8
8
8
8
8
8
8
9
9
9
9
9
9
8
8
8
8
8
8
8
8
8
8
8
8
8
8
8
7
7
7
7
7
7
7
7
7
7
7
7
7
7
7
7
6
6
6
6
6
5
5
5
5
5
5
4
4
4
4
3
2
2
2
2
2
2
2
2
2
2
2
2
2
2
2
2
2
2
2
2
2
2
2
2
2
2
2
2
2
2
2
2
2
2
2
2
2
1
1
1
1
1
1
2
3
3
3
3
3
3
3
3
3
3
3
3
3
3
3
3
3
3
3
3
3
3
3
3
3
3
3
2
2
2
2
2
2
2
2
2
2
2
2
2
2
2
2
2
1
1
1
1
1
1
1
1
1
1
1
1
1
1
1
1
1
1
1
1
1
1
1
1
1
1
1
1
1
1
1
1
2
2
2
2
2
2
2
2
2
2
2
2
2
2
2
2
2
2
2
2
2
2
2
2
3
3
3
3
3
3
3
3
3
3
3
3
3
3
3
3
3
3
3
4
4
4
4
4
4
3
3
3
3
3
3
3
3
3
3
3
3
3
3
3
3
3
3
3
3
3
5
5
5
5
5
5
5
5
5
5
5
5
5
5
5
5
5
5
5
5
5
5
5
5
5
5
5
5
5
5
5
5
5
5
5
5
5
5
5
5
5
5
5
5
5
5
5
5
5
5
5
5
5
5
5
5
5
5
5
5
5
5
4
4
4
4
4
4
3
3
3
3
3
3
3
3
3
3
3
3
3
3
3
3
3
3
3
3
3
3
3
3
3
3
3
3
3
3
3
3
4
4
4
4
4
4
4
4
4
4
4
4
4
4
4
3
3
3
3
3
3
3
3
3
3
3
3
3
2
2
2
2
3
3
3
3
3
3
3
3
3
3
3
3
3
3
3
3
3
3
3
3
3
3
1
1
1
1
1
1
1
2
2
2
2
2
2
2
2
2
2
2
3
3
3
3
3
3
3
3
3
3
3
3
3
3
3
3
3
3
3
3
3
3
3
3
3
3
3
3
3
3
3
3
3
3
3
3
3
3
3
3
3
3
3
3
3
3
3
3
3
3
3
3
2
2
2
2
2
2
2
2
2
2
2
2
2
3
3
3
3
5
5
5
5
5
5
6
6
6
6
6
6
6
6
6
7
7
7
7
7
7
7
8
8
8
8
8
8
8
8
7
7
7
7
7
7
8
8
8
9
9
9
10
10
10
9
9
9
9
9
9
9
9
9
9
9
9
9
9
11
11
11
11
11
11
11
12
12
12
12
12
12
12
12
12
12
15
15
15
15
15
15
15
15
15
15
15
15
15
15
15
15
15
15
15
16
16
16
16
17
17
17
17
17
17
17
17
18
18
18
18
18
18
18
18
18
18
18
18
18
18
18
18
18
18
18
18
18
18
18
18
18
18
18
18
18
18
17
17
17
17
17
17
17
17
17
17
17
17
17
17
17
17
17
17
17
17
17
17
17
17
17
18
18
18
18
18
18
18
18
19
19
19
19
18
18
18
18
18
17
17
15
15
15
15
15
15
16
16
16
16
16
16
16
14
13
12
12
13
13
14
14
15
15
15
15
15
15
15
15
15
15
15
15
15
15
15
15
13
13
13
13
13
13
13
13
13
13
13
13
13
13
13
13
13
14
14
14
14
14
14
14
14
14
14
14
14
14
14
14
13
13
11
11
11
11
11
11
11
11
11
11
11
11
11
11
11
11
11
11
11
9
9
9
9
9
9
9
9
9
9
9
9
9
9
9
9
10
10
10
10
10
10
9
9
9
9
9
9
9
9
9
9
9
9
9
9
9
9
9
9
9
8
7
7
6
6
6
6
6
6
6
6
6
5
4
3
3
3
3
3
3
3
3
3
3
3
3
3
3
2
2
2
2
2
2
2
2
2
2
2
2
2
2
2
2
2
2
2
2
2
2
2
1
1
1
1
1
1
1
1
1
1
1
1
1
1
2
2
2
2
2
2
2
2
2
2
2
2
2
2
2
2
2
2
2
2
2
2
2
3
3
3
3
3
3
3
3
3
3
3
3
3
3
2
2
2
2
2
2
2
2
3
3
3
2
2
2
2
2
2
2
2
2
2
2
2
2
2
2
2
2
2
2
2
2
2
3
3
3
3
3
3
3
3
3
3
3
3
3
3
3
3
3
3
3
3
3
3
3
3
3
3
3
3
3
3
3
3
3
3
3
4
4
4
4
4
4
4
4
4
4
4
4
4
4
4
4
4
4
4
4
4
4
4
4
4
4
4
4
4
4
4
4
4
4
4
4
4
4
4
4
4
4
4
4
4
4
4
4
4
4
4
4
4
4
4
4
4
4
4
4
4
4
4
4
4
4
4
4
4
4
4
4
4
4
4
4
4
4
4
4
4
4
4
3
3
3
2
2
2
2
2
2
2
2
2
2
2
2
3
3
3
3
3
3
3
3
3
3
3
3
3
3
3
3
3
3
3
3
3
3
3
3
3
3
3
3
3
3
3
3
3
3
3
2
2
2
2
2
2
3
3
3
3
3
3
3
3
3
3
3
3
3
3
3
3
1
1
1
1
1
1
1
1
1
1
1
1
1
1
1
1
1
1
1
1
1
1
1
1
1
1
1
1
1
1
1
1
1
1
1
1
1
1
1
1
1
1
1
1
1
1
1
2
2
2
2
2
2
1
1
1
1
1
1
1
1
1
1
1
1
1
1
1
1
1
1
1
1
1
1
1
1
1
1
1
1
1
1
1
1
1
1
1
1
1
1
1
1
1
1
1
1
1
1
1
1
1
1
1
1
1
1
1
1
1
1
1
1
1
1
1
2
1
1
1
1
1
1
1
1
1
1
1
1
1
1
1
1
1
1
1
1
1
1
1
1
1
1
1
1
1
1
1
1
1
1
1
1
1
1
1
1
1
1
1
1
1
1
1
1
1
1
1
1
1
1
1
1
1
1
1
1
1
1
1
1
1
1
1
1
1
1
1
1
1
1
1
1
1
1
1
1
1
1
1
1
1
1
1
1
1
1
1
1
1
1
1
1
1
1
1
1
1
1
1
1
1
1
1
1
1
1
1
1
1
1
1
2
2
2
1
1
1
1
1
1
1
1
1
1
1
1
1
1
1
1
1
1
1
1
1
1
1
1
1
1
0
0
0
0
0
0
0
0
0
0
0
0
0
0
0
0
0
0
0
0
0
0
0
0
0
0
0
0
0
0
0
0
0
0
0
0
0
0
0
0
0
0
0
0
0
0
0
0
0
0
0
0
1
1
1
1
1
1
1
1
1
1
1
1
1
1
1
1
1
1
1
1
1
1
3
3
3
3
3
3
3
3
3
3
3
3
3
3
3
3
3
3
3
3
3
3
3
3
3
3
3
5
4
4
4
4
4
4
5
5
5
5
5
5
5
5
5
5
5
5
5
5
5
6
6
6
6
6
6
6
6
6
6
6
6
6
6
6
6
6
6
6
6
6
6
7
7
7
7
6
6
6
6
6
6
6
6
6
6
6
7
7
7
7
7
7
7
7
7
7
7
7
7
7
7
7
7
7
7
7
7
7
7
7
7
7
7
7
7
7
7
7
7
7
7
7
7
5
5
5
5
5
5
5
5
5
5
5
5
5
4
4
4
4
4
4
3
2
2
2
2
2
2
2
2
2
2
2
2
2
2
2
2
2
2
2
2
2
2
2
2
2
2
2
2
2
2
2
2
2
2
2
2
2
2
2
2
2
2
2
2
2
2
2
2
2
2
2
2
2
2
2
2
2
2
2
2
2
2
2
2
1
1
1
1
1
1
2
2
2
2
1
1
1
1
1
1
1
1
1
1
1
1
1
1
1
1
1
1
1
1
1
1
1
1
1
1
1
1
1
1
0
0
0
0
0
0
0
0
0
0
0
0
0
0
0
0
0
0
0
0
0
0
0
0
0
0
0
0
0
0
0
0
0
0
0
0
0
0
0
0
0
0
0
0
0
0
0
0
0
0
0
0
0
0
0
0
0
0
0
0
0
0
0
0
0
0
0
0
0
0
0
0
0
0
0
0
0
0
0
0
0
0
0
0
0
0
0
0
0
0
0
0
0
0
0
0
0
0
0
0
0
0
0
0
0
0
0
0
0
0
0
0
0
0
0
0
0
0
0
0
0
0
0
0
0
0
1
1
1
1
1
1
1
1
1
1
1
1
1
1
1
1
1
1
1
1
1
1
1
1
1
1
1
1
1
1
1
1
1
1
1
1
1
1
1
1
1
1
1
1
1
1
1
1
1
1
1
1
1
1
1
1
1
1
1
1
1
1
1
1
1
1
1
1
1
1
1
1
1
1
1
1
1
1
1
1
1
1
1
1
1
1
1
1
1
1
1
1
1
1
1
1
1
1
1
1
1
1
1
1
1
1
1
1
1
1
1
1
1
1
1
1
1
1
1
1
1
1
1
1
0
0
0
0
0
0
0
0
0
0
0
0
0
0
0
0
0
0
0
0
0
0
0
0
0
0
0
0
0
0
0
0
0
0
0
0
1
1
1
1
1
1
1
1
1
1
1
1
1
1
1
1
1
1
1
1
1
1
1
1
1
0
0
0
0
0
0
0
0
0
0
0
0
0
0
0
0
0
0
0
0
0
0
0
0
0
0
0
0
0
0
0
0
0
0
0
0
0
0
0
0
0
0
0
0
0
0
0
0
0
0
0
0
0
0
0
0
0
0
0
0
0
0
0
0
0
0
0
0
0
0
0
0
0
0
0
0
0
0
0
0
0
0
0
0
0
0
0
0
0
0
0
0
0
0
0
0
0
0
0
0
0
0
0
0
0
0
0
0
0
0
0
0
0
0
0
0
0
0
0
0
0
0
0
0
0
0
0
0
0
0
0
0
0
0
0
0
0
0
0
0
0
0
0
0
0
0
0
0
0
0
0
0
0
0
0
0
0
0
0
0
0
0
0
0
0
0
0
0
0
0
0
0
0
0
0
0
0
0
0
0
0
0
0
0
0
0
0
0
0
0
0
0
0
0
0
0
0
0
0
0
0
0
0
0
0
0
0
0
0
0
0
0
0
0
0
0
0
0
0
0
0
0
0
0
0
0
0
0
0
0
0
0
0
0
0
0
0
0
0
0
0
0
0
0
0
0
0
0
0
0
0
0
0
0
0
0
0
0
0
0
1
1
1
1
1
1
1
1
1
1
1
1
1
1
1
1
1
1
1
1
1
1
1
1
1
1
1
1
1
1
1
1
1
1
1
1
1
1
1
0
0
0
0
0
0
0
0
0
0
0
0
0
0
0
0
0
0
0
0
0
0
0
0
0
0
0
0
0
0
0
0
0
0
0
0
0
0
0
0
0
0
0
0
0
0
0
0
0
0
0
0
0
0
0
0
0
0
0
0
0
0
0
0
0
0
0
0
0
0
0
0
1
1
1
1
1
3
3
3
3
3
3
3
3
3
3
3
3
3
2
2
2
5
5
5
5
5
5
5
5
5
5
5
5
5
5
5
5
5
5
5
5
5
5
5
5
5
5
5
5
5
5
5
5
5
5
5
5
5
5
5
5
5
5
5
5
5
5
5
5
5
5
5
5
5
5
5
5
5
5
5
5
6
6
6
6
8
8
40
54
95
134
156
159
159
167
169
169
169
169
169
169
169
169
170
171
171
174
176
186
190
198
205
208
210
215
216
216
219
219
219
219
220
221
223
223
224
224
224
225
225
226
227
227
229
229
235
235
238
238
238
239
239
239
239
239
242
242
242
242
242
244
244
244
244
247
250
250
252
252
252
252
254
257
259
259
262
262
266
266
267
268
268
268
268
269
269
274
275
278
281
282
283
283
284
284
286
287
286
287
292
292
295
299
299
301
294
294
294
294
305
306
308
304
302
294
299
298
292
293
314
315
317
333
343
350
368
374
375
385
375
362
350
341
306
292
292
295
295
295
294
272
268
267
265
267
268
267
266
270
270
271
271
271
271
272
273
273
272
273
273
273
274
274
274
273
274
276
276
276
276
276
276
275
275
274
274
274
275
275
275
270
265
266
266
266
266
264
264
263
263
259
255
247
239
238
236
236
235
236
236
237
237
238
237
236
236
236
236
236
237
237
237
239
238
237
237
236
236
237
237
233
231
223
219
214
212
212
212
215
215
215
218
218
217
217
215
215
212
212
210
198
191
189
158
148
144
144
139
137
127
127
127
125
122
118
103
99
97
97
97
84
76
74
64
63
63
56
57
57
53
49
46
46
46
45
45
44
44
44
43
44
43
45
45
45
45
46
46
46
46
46
46
46
47
48
48
48
48
46
46
46
46
46
45
45
45
45
45
45
45
45
45
46
45
45
45
44
44
45
44
43
41
43
43
43
43
43
44
44
44
44
44
44
44
44
44
43
44
44
44
45
45
45
45
45
46
46
46
46
46
46
46
46
46
43
42
38
39
38
38
38
37
37
38
38
38
38
38
38
38
36
36
35
35
37
41
42
44
44
43
42
42
43
43
42
42
42
42
42
41
41
41
41
40
38
38
39
39
38
38
38
38
38
37
37
37
37
37
36
36
36
36
36
36
36
36
36
36
35
35
34
35
35
35
34
33
33
33
33
33
33
33
33
35
36
36
37
37
37
37
38
38
39
40
41
41
41
39
38
38
38
38
38
38
38
38
38
39
39
39
36
35
35
35
35
35
36
36
36
36
36
36
36
36
37
37
37
38
38
38
39
39
39
39
39
39
39
39
39
39
39
39
39
39
39
40
40
40
40
40
38
38
38
38
39
39
39
39
39
38
38
38
38
38
38
37
37
37
37
37
37
37
37
37
37
37
37
37
36
36
36
35
35
35
35
35
35
35
34
34
30
30
26
27
24
24
24
24
24
23
23
21
19
19
19
19
20
20
20
20
19
19
19
19
19
18
18
18
18
19
19
19
19
19
20
20
21
21
21
21
21
21
20
20
20
19
18
17
16
16
15
17
16
17
17
17
17
17
16
16
16
16
16
15
15
14
14
14
14
14
14
14
14
14
14
14
14
14
14
16
16
17
17
18
18
18
18
19
19
19
19
19
19
19
20
20
20
20
20
20
21
21
21
21
21
21
21
21
21
21
21
21
21
21
23
23
23
22
22
22
22
22
22
22
22
22
21
23
23
23
23
23
23
23
23
23
24
24
24
24
24
24
26
26
26
26
26
26
26
26
26
26
26
26
26
26
26
26
26
26
26
26
26
27
27
27
30
33
33
33
33
33
33
34
37
37
37
37
36
36
36
36
36
38
38
38
38
38
40
41
41
41
42
42
43
43
43
43
43
43
42
42
42
42
42
41
41
41
41
41
38
36
36
36
36
36
36
36
36
36
36
36
36
36
36
36
36
36
36
36
36
36
36
36
36
37
37
37
37
37
39
39
39
39
39
39
39
39
39
39
39
39
39
39
39
38
38
38
38
38
37
37
36
36
36
36
36
36
34
33
33
34
33
35
34
33
33
32
32
32
32
31
29
29
29
30
26
26
25
24
17
17
17
17
18
18
18
18
18
18
18
18
19
20
19
19
20
18
19
20
20
20
21
21
21
21
21
22
24
24
25
25
25
25
25
25
25
25
25
26
26
26
26
26
26
26
26
26
26
26
26
26
25
25
25
25
25
25
25
25
22
22
22
22
22
22
22
22
22
22
23
23
23
23
23
23
22
20
20
19
19
19
19
18
18
18
18
18
17
17
17
17
16
16
16
16
16
16
16
16
16
16
16
16
16
16
16
16
16
16
15
15
15
15
15
15
15
15
15
15
15
15
15
15
15
15
15
15
14
14
14
14
14
14
14
14
14
14
14
14
14
14
14
14
14
14
14
14
14
14
14
14
14
14
14
14
14
14
13
13
13
13
13
13
12
12
11
9
9
8
8
8
8
8
8
8
8
7
6
5
4
4
5
5
5
6
6
5
5
5
5
5
5
6
6
7
8
11
11
11
11
11
11
11
11
11
11
11
11
11
11
11
11
11
11
11
11
12
12
12
12
12
12
12
13
13
13
14
13
14
14
14
14
14
14
14
14
14
14
14
14
14
14
14
14
14
14
14
14
14
14
14
14
14
14
13
13
13
13
13
13
13
13
13
13
13
13
13
13
13
13
13
14
13
13
13
13
13
13
13
13
13
13
13
13
13
13
13
13
13
13
13
13
13
13
13
13
13
13
13
13
13
13
13
13
13
11
11
12
12
12
12
12
12
12
12
12
12
12
12
12
12
13
13
13
13
13
13
13
13
13
13
13
13
13
13
13
13
13
12
12
12
12
12
12
12
12
12
13
12
12
12
12
12
12
12
12
12
14
14
14
14
14
14
14
12
12
9
8
8
8
8
8
8
8
8
8
8
8
8
8
8
8
8
8
8
8
7
7
7
7
7
7
7
7
7
7
8
9
9
9
9
9
9
9
9
9
9
9
9
9
9
9
8
8
8
8
8
8
8
8
8
8
8
8
8
8
8
8
8
8
8
8
8
8
8
8
8
8
8
8
8
9
9
9
9
9
9
9
9
9
9
9
9
8
8
8
6
6
5
5
5
5
5
5
5
5
5
5
5
5
5
5
5
5
5
5
5
5
5
5
3
3
3
3
3
3
3
4
4
4
4
4
4
4
4
5
5
5
5
5
5
5
5
5
5
5
5
5
5
5
5
5
5
5
5
5
5
5
5
5
5
5
5
5
5
5
3
3
2
2
2
2
2
2
2
2
2
2
2
2
2
2
2
2
2
2
2
2
2
2
2
2
2
2
2
2
2
2
2
2
2
2
2
2
2
2
2
2
2
2
2
2
2
2
2
2
2
2
2
2
2
2
2
2
2
2
2
2
2
2
2
2
2
2
2
2
2
2
2
2
2
2
2
2
2
2
2
1
1
1
1
1
1
1
1
1
1
1
1
1
1
1
1
1
1
1
1
0
0
0
0
0
0
0
0
0
0
0
0
0
0
0
0
0
0
0
0
0
0
0
0
0
0
0
0
0
0
0
0
0
0
0
0
0
0
0
0
0
0
0
0
0
0
0
0
0
0
0
0
0
0
0
0
0
0
0
0
0
0
0
0
0
0
0
0
0
0
0
0
0
0
0
0
0
0
0
0
0
0
0
0
0
0
0
0
0
0
0
0
0
0
0
0
0
0
0
0
0
0
0
0
0
0
0
0
0
0
0
0
0
0
0
0
0
0
0
0
0
0
0
0
0
0
0
0
0
0
0
0
0
0
0
0
0
0
0
0
0
0
0
0
0
0
0
0
0
0
0
0
0
0
0
0
0
0
0
0
0
0
0
0
0
0
0
0
0
0
0
0
0
0
0
0
0
0
0
0
0
0
0
0
0
0
0
0
0
0
0
0
0
0
0
0
0
0
0
0
0
0
0
0
0
0
0
0
0
0
0
0
0
0
0
0
0
0
0
0
0
0
0
0
0
0
0
0
0
0
0
0
0
0
0
0
0
0
0
0
0
0
0
0
0
0
0
0
0
0
0
0
0
0
0
0
0
0
0
0
0
0
0
0
0
0
0
0
0
0
0
0
0
0
0
0
0
0
0
0
0
0
0
0
0
0
0
0
0
0
0
0
0
0
0
0
0
0
0
0
0
0
0
0
0
0
0
0
0
0
0
0
0
0
0
0
0
0
0
0
0
0
0
0
0
0
0
0
0
0
0
0
0
0
0
0
0
0
0
0
0
0
0
0
0
0
0
0
0
0
0
0
0
0
0
0
0
0
0
0
0
0
0
0
0
0
0
0
0
0
0
0
0
0
0
0
0
0
0
0
0
0
0
0
0
0
0
0
0
0
0
0
0
0
0
0
0
0
0
0
2
2
2
2
2
2
2
2
2
2
2
2
2
2
2
2
2
2
2
2
2
2
2
2
2
2
2
2
2
2
2
2
2
2
2
2
2
2
2
3
3
3
3
3
3
3
4
4
4
4
4
4
4
4
4
4
4
4
4
4
4
4
4
4
4
4
4
4
4
4
5
5
6
6
6
6
6
6
6
6
6
6
6
6
6
6
6
6
6
6
6
6
6
6
6
6
6
6
6
6
6
6
6
6
6
6
6
6
6
6
6
6
6
6
6
6
6
6
6
6
6
7
7
7
7
7
7
7
7
7
7
7
7
7
7
7
7
7
7
7
7
7
7
7
7
7
7
7
7
7
7
7
7
7
7
7
7
7
7
7
7
7
7
6
6
6
6
5
4
4
4
4
4
4
4
3
3
3
3
3
3
3
3
3
3
3
3
3
3
3
3
3
3
3
3
3
3
3
2
2
2
2
2
2
2
2
2
2
2
2
2
2
2
2
2
2
2
2
2
2
2
2
2
2
2
2
2
2
2
2
2
2
2
2
2
1
0
0
0
0
0
0
0
0
0
0
0
0
0
0
0
0
0
0
0
0
0
0
0
0
0
0
0
0
0
0
0
0
0
0
0
0
0
0
0
0
0
0
0
0
0
0
0
0
0
0
0
1
1
1
1
1
1
1
1
1
1
1
1
4
4
5
5
5
5
5
5
5
5
5
5
5
5
5
5
5
5
5
5
5
5
5
5
5
5
5
5
5
5
5
5
5
5
5
5
5
5
5
5
5
5
5
5
6
6
5
5
5
5
5
5
5
5
5
6
7
7
7
7
7
7
7
7
7
7
7
7
7
7
7
8
8
8
8
8
8
8
8
8
8
8
8
8
8
8
8
9
9
9
9
9
9
9
13
14
14
14
14
14
14
14
14
14
14
14
14
14
14
14
14
14
14
14
14
14
14
14
14
14
14
14
14
14
14
14
14
14
14
14
14
14
14
14
14
14
13
13
13
13
13
13
13
13
12
12
12
12
12
12
12
12
12
12
12
12
12
12
12
12
12
12
13
13
13
13
13
13
13
13
13
13
13
13
13
13
13
13
13
13
13
13
13
13
13
13
13
13
13
13
13
14
14
14
12
12
12
12
12
11
11
8
8
8
8
8
8
8
8
8
7
7
7
7
6
6
6
6
6
6
6
6
6
6
6
6
6
6
6
6
6
6
6
6
6
6
6
6
6
5
5
5
5
5
5
5
5
5
5
5
5
5
5
4
3
1
1
1
1
1
1
1
1
1
1
1
1
1
1
1
1
1
1
1
1
1
1
1
1
1
1
1
1
1
0
0
0
0
0
0
0
0
0
0
0
0
0
0
0
0
0
0
0
0
0
0
0
0
0
0
0
0
0
0
0
0
0
0
0
0
0
0
0
0
0
0
0
0
0
0
0
0
0
0
0
0
0
0
0
0
0
0
0
0
0
0
0
0
0
0
0
0
0
0
0
0
0
0
0
0
0
0
0
0
0
0
0
0
0
0
0
0
0
0
0
0
0
0
0
0
2
2
2
2
2
2
2
2
2
2
2
2
2
2
2
2
2
2
2
2
2
2
2
2
2
2
2
2
2
2
2
2
2
2
2
2
2
2
1
3
3
3
3
3
3
3
3
3
3
3
3
3
3
3
3
3
3
3
3
3
3
3
3
3
3
3
3
3
3
3
3
3
3
3
3
3
3
3
3
3
4
4
4
4
4
5
5
5
5
5
5
5
5
5
5
5
5
5
5
5
5
5
5
5
5
5
5
5
5
5
5
5
5
5
5
4
5
5
5
6
6
6
6
6
6
6
6
6
6
6
6
6
6
6
6
6
6
6
6
6
6
6
6
6
6
6
6
6
6
6
6
6
6
6
6
6
6
6
6
6
5
5
5
5
5
5
4
4
4
5
5
5
5
5
5
5
5
5
5
5
5
5
5
5
5
5
7
7
7
7
7
7
7
7
7
7
7
7
7
7
7
6
6
6
6
6
6
6
6
6
6
6
6
6
6
6
6
6
6
6
7
6
6
6
7
7
7
7
7
7
7
7
7
7
7
7
7
7
6
6
6
6
6
6
6
6
6
6
6
6
6
6
6
6
6
6
6
7
7
7
7
7
7
7
7
7
7
7
7
7
7
7
7
7
7
7
7
7
7
7
8
8
8
8
8
8
8
8
8
8
8
8
8
8
8
8
8
8
8
8
8
8
8
8
8
8
8
8
8
7
7
7
7
7
7
7
7
7
7
7
7
7
7
7
7
7
7
7
7
7
7
7
7
7
7
7
7
7
7
7
7
7
7
7
7
7
6
6
6
6
6
6
6
6
5
5
5
5
5
5
5
5
5
5
5
5
6
6
6
6
6
6
6
6
6
6
5
5
5
5
5
4
4
4
4
4
4
4
4
4
4
4
4
4
4
4
4
4
4
4
4
4
4
3
3
4
5
6
6
6
6
5
5
5
5
5
5
6
6
6
6
6
6
6
6
6
6
6
6
6
6
5
5
5
5
5
6
8
8
8
8
8
8
9
9
9
9
9
9
9
9
9
9
9
9
9
9
9
9
10
10
10
11
11
12
12
12
12
12
12
12
12
12
12
12
12
12
12
12
12
12
12
12
12
12
12
12
12
12
12
12
12
12
12
12
12
12
12
12
12
12
12
12
12
12
12
12
12
12
12
12
12
12
12
12
12
12
12
12
12
12
13
13
13
14
14
14
14
14
14
14
14
14
14
14
14
14
14
14
14
14
14
12
12
12
12
12
12
12
12
12
12
11
11
11
11
11
11
11
11
11
11
11
11
11
11
11
11
11
11
11
11
11
11
7
7
5
4
4
4
4
4
4
4
4
4
4
4
4
4
4
4
4
4
4
4
4
4
4
4
4
4
4
4
4
4
4
4
4
4
4
4
4
4
4
4
4
4
4
4
4
4
4
4
4
4
4
4
4
4
4
4
4
4
4
4
4
4
3
2
2
2
2
2
2
2
2
2
2
2
2
2
2
2
2
2
2
2
2
2
2
2
2
2
1
1
1
1
1
1
1
1
1
1
1
1
1
1
1
1
1
2
2
2
2
2
1
1
1
1
1
1
1
1
0
0
0
0
0
0
0
0
0
0
1
1
1
1
2
2
2
2
2
2
2
2
2
2
2
2
2
2
2
2
2
2
2
2
2
2
2
2
2
2
2
2
2
2
2
2
2
2
2
2
2
3
3
3
3
3
3
3
3
3
3
3
4
4
4
4
4
4
4
4
4
4
4
6
6
6
6
6
6
6
6
6
6
6
6
6
6
6
6
6
6
6
6
6
6
6
6
6
6
7
8
8
8
8
9
9
9
9
9
9
10
10
10
10
10
10
10
10
10
10
10
10
10
10
10
10
10
10
10
10
10
10
10
10
10
10
10
9
9
11
11
11
11
11
11
11
11
11
11
11
11
11
11
11
11
11
11
11
11
11
11
11
11
11
11
11
11
11
11
11
11
11
11
11
11
11
10
10
10
12
12
12
12
12
12
12
12
12
12
12
12
12
12
12
12
12
12
12
12
12
12
12
12
12
12
12
12
12
13
13
13
12
12
11
11
11
11
11
10
10
10
10
10
10
10
10
10
10
10
10
10
10
10
10
10
10
10
10
10
10
9
9
9
10
9
8
7
6
6
7
7
7
7
7
7
7
7
7
7
7
7
7
7
7
7
7
7
7
7
6
6
6
6
6
6
6
6
7
7
8
8
8
8
8
8
8
8
8
8
8
8
7
8
8
8
8
8
8
8
8
8
8
8
8
8
9
10
11
11
11
11
11
11
11
11
11
11
11
11
11
11
11
11
11
11
11
11
11
11
11
11
11
11
11
11
11
11
11
11
11
11
11
11
11
11
11
11
11
11
11
11
11
11
11
11
11
11
11
11
11
10
10
10
10
10
10
10
10
10
10
11
11
11
11
11
11
11
11
11
11
11
11
11
11
11
11
11
11
11
11
11
11
11
11
11
11
11
11
11
11
11
11
11
11
11
11
11
11
11
11
11
11
11
11
11
11
11
11
11
10
10
9
7
7
7
5
5
5
5
5
5
5
5
5
5
5
5
5
5
5
5
6
6
6
6
6
6
6
6
6
6
6
6
6
6
5
4
4
4
4
5
5
5
5
6
6
6
7
7
7
7
7
8
8
7
7
7
7
7
7
7
7
8
8
8
8
8
8
8
8
8
7
7
7
7
7
7
7
7
7
7
7
7
7
7
7
7
7
7
7
7
8
8
8
8
8
8
8
8
8
8
8
8
8
8
9
9
9
9
9
9
9
9
9
9
9
10
9
9
9
9
9
9
9
9
9
9
9
9
9
9
9
9
9
9
9
9
9
9
9
9
9
9
9
9
9
9
9
9
9
9
9
9
9
9
9
9
9
9
9
9
9
9
9
10
10
10
8
8
9
9
9
9
9
9
9
8
8
8
8
8
8
8
8
8
8
7
7
7
7
7
7
7
7
6
6
6
6
6
6
6
6
6
6
6
6
6
6
6
6
6
6
6
6
6
6
5
5
5
5
5
5
5
5
5
5
5
5
5
5
5
5
5
5
5
5
5
5
5
5
5
7
7
7
7
7
7
7
7
7
7
4
4
4
4
4
4
4
4
4
4
4
4
5
5
5
5
5
5
5
5
5
5
5
5
5
5
5
5
5
5
5
5
5
4
4
4
4
4
4
4
4
4
4
4
4
4
4
4
4
4
4
4
4
4
4
4
4
4
4
4
4
4
4
4
4
4
4
4
4
4
4
4
4
4
4
4
4
4
4
4
4
4
4
4
4
4
4
4
4
4
4
4
4
4
4
4
4
3
3
3
3
3
3
3
3
3
3
3
3
3
3
3
3
3
3
3
3
3
3
3
3
3
3
2
2
2
2
2
2
2
2
2
1
1
1
1
1
1
1
1
1
1
1
1
1
1
1
1
1
1
2
2
2
2
2
2
2
2
2
2
2
2
2
2
2
2
2
2
2
2
1
1
1
1
1
1
1
1
1
1
1
1
1
1
1
1
1
1
1
1
1
1
1
1
1
1
1
1
1
1
1
1
1
1
1
1
1
1
1
1
1
1
1
1
1
1
1
1
1
1
1
1
1
1
1
1
1
1
1
1
1
1
1
1
1
1
1
1
1
0
0
0
0
0
0
0
0
0
0
0
0
0
0
0
0
0
0
0
0
0
0
0
0
0
0
0
0
0
0
0
0
0
0
0
0
0
0
0
0
0
0
0
0
0
0
0
0
0
0
0
0
0
0
0
0
0
0
0
0
0
0
0
0
0
0
0
0
0
0
0
0
0
0
0
0
0
0
0
0
0
0
0
0
0
0
0
0
0
0
0
0
0
0
0
0
0
0
0
0
0
0
0
0
0
0
0
0
0
0
0
0
0
0
0
0
0
0
0
0
0
0
0
0
0
0
0
0
0
0
0
0
0
0
0
0
0
0
0
0
0
0
0
0
0
0
0
0
0
0
0
0
0
0
0
0
0
0
0
0
0
0
0
0
0
0
0
0
0
0
0
0
0
0
0
0
0
0
0
0
0
0
0
0
0
0
0
0
0
0
0
0
0
0
0
0
0
0
0
0
0
0
0
0
0
0
0
0
0
0
0
0
0
0
0
0
0
0
0
0
0
0
0
0
0
0
0
0
0
0
0
0
0
0
0
0
0
0
0
0
0
0
0
0
0
0
0
0
0
0
0
0
0
0
0
0
0
0
0
0
0
0
0
0
0
0
0
0
0
0
0
0
0
0
0
0
0
0
0
0
0
0
0
0
0
0
0
0
0
0
0
0
0
0
0
0
0
0
0
0
0
0
0
0
0
0
0
0
0
0
0
0
0
0
0
0
0
0
0
0
0
0
0
0
0
0
0
0
0
0
0
0
0
0
0
0
0
0
0
0
0
0
0
0
0
0
0
0
0
0
0
0
0
0
0
0
0
0
0
0
0
0
0
0
0
0
0
0
0
0
0
0
0
0
0
0
0
0
0
0
0
0
0
0
0
0
0
0
0
0
0
0
0
0
0
0
0
0
0
0
0
0
0
0
0
0
0
0
0
0
0
0
0
0
0
0
0
0
0
0
0
0
0
0
0
0
0
0
0
0
0
0
0
0
0
0
0
0
0
0
0
0
0
0
0
0
0
0
0
0
0
0
0
0
0
0
0
0
0
0
0
0
0
0
0
0
0
0
0
0
0
0
0
0
0
0
0
0
0
0
0
0
0
0
0
0
0
0
0
0
0
0
0
0
0
0
0
0
0
0
0
0
0
0
0
0
0
0
0
0
0
0
0
0
0
0
0
0
0
0
0
0
0
0
0
0
0
0
0
0
0
0
0
0
0
0
0
0
0
0
0
0
0
0
0
0
0
0
0
0
0
0
0
0
0
0
0
0
0
0
0
0
0
0
0
0
0
0
0
0
0
0
0
0
0
0
0
0
0
0
0
0
0
0
0
0
0
0
0
0
0
0
0
0
0
0
0
0
0
0
0
0
0
0
0
0
0
0
0
0
0
0
0
0
0
0
0
0
0
0
0
0
0
0
0
0
0
0
0
0
0
0
0
0
0
0
0
0
0
0
0
0
0
0
0
0
0
0
0
0
0
0
0
0
0
0
0
0
0
0
0
0
0
0
0
0
0
0
0
0
0
0
0
0
0
0
0
0
0
0
0
0
0
0
0
0
0
0
0
0
0
0
0
0
0
0
0
0
0
0
0
0
0
0
0
0
0
0
0
0
0
0
0
0
0
0
0
0
0
0
0
0
0
0
0
0
0
0
0
0
0
0
0
0
0
0
0
0
0
0
0
0
0
0
0
0
0
0
0
0
0
0
0
0
0
0
0
0
0
0
0
0
0
0
0
0
0
0
0
0
0
0
0
0
0
0
0
0
0
0
0
0
1
1
1
2
2
2
2
2
2
2
2
2
2
2
2
2
2
2
2
2
2
2
2
2
2
3
3
3
3
3
3
3
3
3
3
3
3
3
3
3
3
3
3
3
3
3
3
4
4
4
4
4
4
4
4
4
4
4
4
4
4
4
4
4
4
4
4
5
5
5
5
5
5
5
5
5
5
5
5
5
5
5
5
5
5
5
5
5
5
5
5
5
5
5
5
5
5
5
5
5
5
5
5
5
5
5
5
5
5
5
4
4
4
4
4
4
4
4
4
4
4
4
4
4
4
4
4
4
4
4
4
4
4
4
4
5
5
5
5
5
4
4
4
4
4
4
4
4
4
4
4
4
4
4
4
3
3
3
3
3
3
3
3
3
3
3
3
3
3
3
3
3
3
3
3
4
4
4
4
4
4
4
4
4
4
4
4
4
3
3
4
4
4
4
4
4
4
4
4
4
4
4
4
4
4
4
4
4
3
3
3
3
3
3
3
3
3
3
3
3
3
3
3
3
3
3
3
3
3
3
3
3
3
3
3
3
3
3
3
3
3
3
3
3
3
3
3
3
3
3
3
3
3
3
3
2
2
2
2
2
2
2
2
2
2
2
2
2
2
2
2
2
2
2
2
2
2
2
2
2
2
2
2
2
2
2
2
2
2
2
2
2
2
2
2
2
2
2
2
2
2
2
2
2
2
2
2
2
2
2
2
2
2
2
1
1
0
0
0
0
0
0
0
0
0
0
0
0
0
0
0
0
0
0
0
0
1
1
1
2
2
2
2
2
2
2
2
2
2
2
2
2
2
2
2
2
2
2
2
2
2
2
2
2
2
2
2
2
2
2
2
2
2
2
2
2
2
2
2
2
2
2
2
2
2
2
2
2
2
2
2
2
2
2
2
2
2
2
2
2
2
2
2
2
2
2
2
2
2
2
1
1
1
1
1
1
1
1
1
1
1
1
1
1
1
1
1
1
1
1
1
1
1
1
1
1
1
1
1
1
1
1
1
1
1
1
1
1
1
1
1
1
1
1
1
1
1
1
1
0
0
0
0
0
0
0
0
0
0
0
0
0
0
0
0
0
0
0
0
0
0
0
0
0
0
0
0
0
0
0
0
0
0
0
0
0
0
0
0
0
0
0
0
0
0
0
0
0
0
0
0
0
0
0
0
0
0
0
0
0
0
0
0
0
0
0
0
0
0
0
0
0
0
0
0
0
0
0
0
0
0
0
0
0
0
0
0
0
0
0
0
0
0
0
0
0
0
0
0
0
0
0
0
0
0
0
0
0
0
0
0
0
0
0
0
0
0
0
0
0
0
0
0
0
0
0
0
0
0
0
0
0
0
0
0
0
0
0
0
0
0
0
0
0
0
0
0
0
0
0
0
0
0
0
0
0
0
0
0
0
0
0
0
0
0
0
0
0
0
0
0
0
0
0
0
0
0
0
0
0
0
0
0
0
0
0
0
0
0
0
0
0
0
0
0
0
0
0
0
0
0
0
0
0
0
0
0
0
0
0
0
0
0
0
0
0
0
0
0
0
0
0
0
0
0
0
0
0
0
0
0
0
0
0
0
0
0
0
0
0
0
0
0
0
0
0
0
0
0
0
0
0
0
0
0
0
0
0
0
0
0
0
0
0
0
0
0
0
0
0
0
0
0
0
0
0
0
0
0
0
0
0
0
0
0
0
0
0
0
0
0
0
0
0
0
0
0
0
0
0
0
0
0
0
0
0
0
0
0
0
0
0
0
0
0
0
0
0
0
0
0
0
0
0
0
0
0
0
0
0
0
0
0
0
0
0
0
0
0
0
0
0
0
0
0
0
0
0
0
0
0
0
0
0
0
0
0
0
0
0
0
0
0
0
0
0
0
0
0
0
0
0
0
0
0
0
0
0
0
0
0
0
0
0
0
0
0
0
0
0
0
0
0
0
0
0
0
0
0
0
0
0
0
0
0
0
0
0
0
0
0
0
0
0
0
0
0
0
0
0
0
0
0
0
0
0
0
0
0
0
0
0
0
0
0
0
0
0
0
0
0
0
0
0
0
0
0
0
0
0
0
0
0
0
0
0
0
0
0
0
0
0
0
0
0
0
0
0
0
0
0
0
0
0
0
0
0
0
0
0
0
0
0
0
0
0
0
0
0
0
0
0
0
0
0
0
0
0
0
0
0
0
0
0
0
0
0
0
0
0
0
0
0
0
0
0
0
0
0
0
0
0
0
0
0
0
0
0
0
0
0
1
1
1
1
1
1
1
1
1
1
1
1
1
1
1
1
1
1
1
1
1
1
1
1
1
1
1
1
1
1
1
1
1
1
1
1
1
1
1
1
1
1
1
1
1
1
1
1
1
1
1
1
1
1
1
1
1
1
1
1
1
1
1
1
1
1
1
1
1
1
1
1
1
2
3
4
4
4
4
4
5
4
4
5
5
5
5
5
5
5
5
5
5
6
7
7
7
7
7
7
7
7
7
7
7
7
7
7
7
7
7
7
7
7
7
7
8
8
8
8
8
8
8
8
8
8
8
8
8
8
8
8
8
8
8
8
8
8
8
8
8
8
8
8
8
8
8
8
8
9
9
9
9
9
9
9
9
9
9
9
9
9
9
9
9
9
9
9
9
9
9
9
9
9
9
9
10
10
10
10
10
10
10
9
9
8
6
6
6
6
6
6
7
7
7
7
7
7
7
7
7
7
7
7
8
7
8
7
7
7
7
7
7
7
7
7
7
7
7
7
7
7
6
6
6
7
7
7
7
7
7
7
7
7
7
7
7
7
7
7
7
7
7
7
7
7
7
7
7
7
7
7
7
7
7
7
7
7
7
7
7
7
7
8
8
8
8
8
8
8
8
8
8
8
8
8
8
8
8
8
8
8
8
8
8
8
8
8
9
9
9
9
9
10
10
10
10
10
10
10
10
9
9
9
9
9
10
10
10
10
10
10
10
10
10
10
10
10
10
10
10
9
9
9
9
8
8
8
8
8
8
8
8
8
8
8
8
8
8
8
8
8
8
8
8
8
8
8
8
8
8
8
8
8
8
8
8
8
8
8
8
8
8
8
7
7
7
7
7
7
7
7
7
7
7
7
7
7
7
7
7
7
7
7
6
6
6
6
6
6
6
2
2
2
2
2
2
2
2
2
2
2
2
2
3
3
3
3
3
3
3
3
3
3
3
3
3
3
3
3
3
3
3
3
3
3
3
3
3
3
3
3
2
2
2
2
2
2
2
2
2
2
2
2
2
2
2
2
2
2
2
3
3
3
3
3
3
3
5
5
5
5
5
5
5
5
5
5
5
5
5
5
5
5
5
5
5
5
5
5
5
7
7
7
7
7
7
7
7
7
7
7
7
7
7
7
7
7
7
7
7
7
7
7
7
7
7
7
7
7
7
7
7
6
6
6
6
6
6
6
6
6
6
6
8
8
8
8
8
8
8
8
8
8
8
8
9
9
9
9
9
9
9
9
9
9
9
9
9
9
9
9
9
9
9
9
9
11
11
11
11
12
12
12
12
12
12
12
12
12
12
12
12
12
11
11
11
11
11
11
11
11
11
11
11
11
11
11
11
11
11
11
11
11
11
11
11
11
11
11
11
11
11
11
11
11
11
11
11
11
11
11
11
11
11
11
11
11
11
11
10
10
10
10
10
10
10
10
9
9
9
9
9
9
9
9
9
9
9
9
9
9
9
9
9
9
9
9
9
9
9
9
9
9
9
9
7
7
6
6
6
5
5
5
3
3
3
3
3
3
3
3
3
3
3
3
3
3
3
3
3
3
3
3
3
3
3
3
3
3
3
3
3
3
3
3
3
3
3
3
3
3
3
3
3
3
3
3
3
2
2
2
2
2
2
2
0
0
0
0
0
0
0
0
0
0
0
0
0
0
0
0
0
0
0
0
0
0
0
0
0
0
0
0
0
0
0
0
0
0
0
0
0
0
0
0
0
0
0
0
0
0
0
0
0
0
0
0
0
0
0
0
0
0
0
0
0
0
0
0
0
0
0
0
0
0
0
0
0
0
0
0
0
0
0
0
0
0
0
0
0
0
0
0
0
0
0
0
0
0
0
0
0
0
0
0
0
0
0
0
0
0
0
0
0
0
0
0
0
0
0
0
0
0
0
0
0
0
0
0
0
0
0
0
0
0
0
0
0
0
0
0
0
0
0
0
0
0
0
0
0
0
0
0
0
0
0
0
0
0
0
0
0
0
0
0
0
0
0
0
0
0
0
0
0
0
0
0
0
0
0
0
0
0
0
0
0
0
0
0
0
0
0
0
0
0
0
0
0
0
0
0
0
0
0
0
0
0
0
0
0
0
0
1
1
1
1
1
1
1
1
1
1
1
1
1
1
1
1
1
1
1
1
1
1
1
1
1
1
1
1
1
1
2
2
2
2
2
2
2
2
2
2
2
2
2
2
2
2
2
2
2
2
2
2
2
2
2
2
2
2
2
2
2
2
2
2
2
2
3
3
4
4
5
5
5
5
5
5
5
5
5
5
5
5
5
5
5
5
5
5
5
5
5
5
5
7
8
8
8
8
8
8
8
8
8
8
8
6
6
6
6
6
6
7
7
7
7
7
7
7
7
7
7
7
7
7
7
7
7
7
7
7
7
8
9
9
9
9
9
9
9
9
9
9
9
9
9
9
9
9
9
9
9
9
9
9
9
9
12
12
13
13
13
13
13
12
12
12
12
12
12
12
12
12
12
12
12
12
13
13
13
13
13
13
13
13
13
13
13
13
13
14
14
14
14
14
14
16
16
16
16
16
16
16
16
16
15
16
16
16
18
18
18
18
18
18
18
18
18
18
18
18
18
18
19
19
19
19
19
19
19
19
19
19
19
19
19
19
19
18
18
17
17
17
17
17
17
17
17
17
18
18
18
18
18
18
18
18
18
18
18
18
18
18
18
18
18
15
16
16
15
15
15
15
15
14
14
14
15
16
16
16
16
16
16
16
16
16
16
16
16
16
16
17
17
17
17
17
17
18
18
19
19
19
19
19
19
19
19
19
20
20
20
20
20
20
20
20
20
20
20
20
20
21
21
21
21
21
21
21
21
21
21
21
21
20
20
20
20
20
20
20
20
20
19
19
18
18
18
18
19
18
13
12
12
12
12
11
11
11
11
11
11
11
11
11
11
11
11
11
11
11
11
11
11
11
11
11
11
11
12
12
12
12
12
12
12
12
12
12
10
10
10
10
10
10
10
10
10
10
10
10
10
10
10
10
11
11
11
11
11
11
11
11
10
10
10
10
10
10
11
11
10
10
12
12
12
12
13
13
13
13
13
13
13
13
13
13
13
13
13
13
13
13
13
13
13
12
12
12
11
11
11
11
11
11
11
11
11
11
11
11
11
11
11
11
11
11
12
12
12
12
12
12
12
12
11
11
11
11
11
10
8
8
7
7
8
7
6
6
6
6
6
6
6
6
6
6
6
6
6
6
6
6
6
6
6
6
6
6
6
6
6
6
5
5
5
5
5
5
5
5
5
5
5
5
5
5
6
6
6
6
6
6
6
6
6
6
6
6
5
5
5
6
6
6
4
4
4
4
4
4
4
4
4
4
5
5
5
5
5
5
5
5
5
5
5
5
5
5
5
5
5
5
5
5
5
5
5
5
5
6
6
6
6
7
8
8
8
8
8
8
8
8
8
8
8
8
8
8
8
8
8
9
9
9
10
10
10
10
10
10
10
10
10
11
11
11
11
11
11
11
11
11
11
11
11
11
12
12
12
13
13
13
13
13
13
13
13
13
13
14
15
15
15
15
15
15
15
15
15
15
15
15
15
15
15
14
13
12
11
11
11
12
12
12
12
12
12
12
12
12
13
13
13
13
13
13
13
13
13
13
13
13
13
13
13
13
14
14
14
14
14
14
14
14
14
14
14
14
14
14
14
14
14
14
14
14
14
14
14
14
14
14
14
14
14
14
14
14
14
14
14
14
14
14
14
14
14
14
14
14
14
14
14
14
14
14
14
14
14
14
14
14
14
14
14
13
13
13
13
13
13
13
13
12
11
11
11
11
11
11
8
7
5
3
3
3
4
4
4
4
4
4
4
5
5
5
6
7
7
7
7
6
6
7
7
7
7
6
4
4
4
4
4
4
4
4
4
4
4
4
4
4
4
4
4
4
4
4
5
5
5
5
5
5
5
5
5
5
5
5
5
5
5
5
5
5
5
5
5
5
5
5
5
5
5
5
5
5
5
5
5
5
5
5
5
5
5
5
5
5
5
6
6
6
6
6
6
6
6
7
7
7
7
7
7
7
7
7
7
7
8
8
8
8
8
9
9
9
10
10
10
10
10
10
10
10
10
10
10
10
10
10
10
10
10
10
10
10
10
10
10
10
11
11
12
12
12
12
12
12
12
12
12
12
12
13
13
13
14
14
14
14
14
13
13
13
13
13
13
13
13
13
13
13
13
13
13
13
13
13
13
13
13
13
13
13
13
13
13
13
13
13
13
13
13
13
14
14
14
14
14
15
15
15
14
14
14
14
14
13
13
13
12
12
12
12
12
12
12
11
11
11
9
9
9
9
9
9
9
9
10
10
10
10
10
10
10
10
10
10
10
10
10
10
10
10
11
11
11
11
12
12
12
12
12
12
12
12
12
11
11
11
11
11
11
11
11
11
11
11
11
11
11
11
11
11
11
11
11
11
11
11
11
11
10
10
10
10
10
10
10
11
10
11
18
26
98
109
118
120
121
121
122
120
125
126
126
126
127
127
127
130
130
132
142
143
151
159
160
161
165
164
164
171
175
177
177
183
183
184
191
192
212
222
223
226
231
231
239
242
244
246
256
263
265
266
270
271
271
277
277
283
284
292
295
302
308
308
308
311
311
313
314
314
314
314
314
315
316
316
316
316
316
318
318
319
321
322
322
322
329
330
331
337
340
341
344
347
351
353
353
351
351
351
351
356
358
359
361
367
371
372
372
372
372
373
376
377
378
380
377
376
377
377
378
378
382
381
358
355
355
344
339
337
338
328
309
296
279
277
278
270
271
271
264
255
251
254
254
253
268
268
267
267
265
265
266
265
265
263
261
257
254
254
254
257
256
257
259
259
259
259
257
260
259
257
259
259
260
261
262
262
260
260
259
259
260
261
260
262
259
259
257
247
244
238
220
219
219
212
216
213
213
212
213
212
212
217
216
213
213
213
216
218
221
223
224
210
200
188
183
171
167
167
167
168
170
174
174
174
175
174
174
174
181
194
200
202
202
200
198
198
198
198
199
200
197
198
196
195
185
177
175
172
169
179
198
200
207
221
227
231
226
234
235
235
235
235
234
239
238
241
251
250
252
266
266
267
268
269
276
277
280
283
283
283
296
297
301
303
303
309
320
321
327
327
328
337
341
341
340
340
354
354
356
356
359
359
362
362
362
368
371
371
371
376
377
375
376
376
373
378
381
388
397
397
402
399
398
407
402
404
413
412
413
411
420
421
419
428
427
427
426
434
433
433
434
434
435
434
442
446
448
457
458
463
465
488
498
501
500
503
511
509
513
513
515
515
521
521
521
521
520
520
523
531
532
533
534
535
539
539
540
544
544
543
542
543
543
543
543
553
553
552
552
552
555
554
554
558
558
558
557
556
556
565
568
570
574
574
574
574
576
578
583
582
582
581
581
580
584
584
585
583
575
572
574
577
577
577
577
581
584
560
531
511
510
466
366
364
349
341
337
318
321
318
318
319
319
320
320
319
320
320
320
320
320
320
320
323
326
327
328
326
326
327
315
306
285
282
280
282
282
287
290
287
286
286
279
280
274
274
271
271
270
272
272
272
272
269
270
269
269
264
257
250
247
244
244
234
229
227
227
227
228
229
229
231
231
230
229
229
225
225
225
225
225
225
226
227
228
221
208
195
182
181
182
167
164
142
145
141
138
129
119
118
118
118
118
118
118
116
116
118
117
117
117
117
116
116
119
124
123
122
123
123
125
125
127
127
132
132
131
131
132
132
132
132
132
136
135
137
138
137
144
142
143
132
132
134
132
141
141
141
141
141
137
137
139
142
144
144
141
138
141
141
144
146
146
145
142
139
138
138
138
149
149
150
151
151
151
159
161
161
161
162
162
163
163
164
164
164
164
164
165
166
165
161
161
161
164
164
164
166
167
170
169
169
172
173
172
172
175
175
176
176
176
176
176
177
176
176
176
177
178
180
178
177
175
176
179
182
181
185
185
185
185
186
186
186
186
180
179
180
180
180
179
178
178
178
176
176
178
178
182
183
183
183
183
183
183
183
184
182
182
182
183
183
183
183
182
181
180
177
177
177
178
179
179
172
166
161
157
154
154
154
153
154
154
155
156
156
157
157
159
159
159
159
160
159
159
154
148
144
138
138
136
108
106
106
86
85
83
83
83
80
79
80
81
79
79
79
75
72
72
71
71
70
67
67
67
67
67
67
67
67
67
68
68
68
69
69
68
68
67
67
67
67
67
67
67
67
67
67
67
67
67
67
67
67
67
67
67
67
69
68
68
68
70
59
59
55
57
57
57
57
57
57
57
57
57
57
57
59
59
59
58
59
60
60
60
60
61
61
62
62
62
63
63
63
63
62
62
62
61
61
61
61
59
59
56
56
56
57
56
56
56
56
56
56
58
58
58
58
58
58
57
57
55
52
50
50
50
50
50
50
49
49
49
49
49
49
49
48
48
48
48
47
48
48
48
48
48
48
42
41
41
41
41
41
41
41
41
41
43
42
42
42
42
42
43
43
46
46
38
35
35
36
36
36
36
36
36
36
36
36
36
36
37
37
37
37
37
38
39
39
39
39
39
39
39
39
39
38
38
38
38
38
38
38
37
37
37
37
37
37
37
37
39
39
38
38
36
36
36
36
36
34
33
31
31
30
30
30
30
29
29
29
29
29
29
29
29
29
29
29
27
27
26
26
26
26
26
26
25
25
25
25
22
22
22
22
22
22
21
20
20
20
20
20
20
20
20
20
20
20
20
20
20
20
19
19
19
19
19
19
18
16
13
13
13
13
12
12
12
12
12
12
12
12
12
12
12
12
12
12
12
12
13
13
13
13
13
13
13
13
13
13
13
13
13
13
13
13
13
12
12
10
10
9
9
8
7
7
7
7
4
4
3
3
3
3
3
3
3
3
3
3
2
2
2
2
2
2
2
2
2
2
2
2
2
2
2
2
2
2
2
2
2
2
2
2
2
2
2
2
2
2
2
2
2
3
3
3
3
3
3
3
3
3
3
3
3
3
3
3
3
3
3
3
3
3
3
3
3
3
3
3
3
3
3
3
3
3
3
3
3
3
3
3
3
3
4
4
4
4
4
4
4
4
4
4
4
3
3
3
3
3
3
3
3
3
3
3
3
3
3
3
3
3
3
3
3
3
3
3
3
2
2
2
2
2
2
2
2
2
2
2
2
2
2
2
2
2
2
2
2
2
1
1
1
1
1
1
1
1
0
0
0
0
0
0
0
0
0
0
0
0
0
0
0
0
0
0
0
0
0
0
0
0
0
0
0
0
0
0
0
0
0
0
0
0
0
0
0
0
0
0
0
0
0
0
0
0
0
0
0
0
0
0
0
0
0
0
0
0
0
0
0
0
0
0
0
0
0
0
0
0
0
0
0
0
0
0
0
0
0
0
0
0
0
0
0
0
0
0
0
0
0
0
0
0
0
0
0
0
0
0
0
0
0
0
0
0
0
0
0
0
0
0
0
0
0
0
0
0
0
0
0
0
0
0
0
0
0
0
0
0
0
0
0
0
0
0
0
0
0
0
0
0
0
0
0
0
0
0
0
0
0
0
0
0
0
0
0
0
0
0
0
0
0
0
0
0
0
0
0
0
0
0
0
0
0
0
0
0
0
0
0
0
0
0
0
0
0
0
0
0
0
0
0
0
0
0
0
0
0
0
0
0
0
0
0
0
0
0
0
0
0
0
0
0
0
0
0
0
0
0
0
0
0
0
0
0
0
0
0
0
0
0
0
0
0
0
0
0
0
0
0
0
0
0
0
0
0
0
0
0
0
0
0
0
0
0
0
0
0
0
0
0
0
0
0
0
0
0
0
0
0
0
0
0
0
0
0
0
0
0
0
0
0
0
0
0
0
0
0
0
0
0
0
0
0
0
0
0
0
0
0
0
0
0
0
0
0
0
0
0
0
0
0
0
0
0
0
0
0
0
0
0
0
0
0
0
0
0
0
0
0
0
0
0
0
0
0
0
0
0
0
0
0
0
0
0
0
0
0
0
0
0
0
0
0
0
0
0
0
0
0
0
0
0
0
0
0
0
0
0
0
0
0
0
0
0
0
0
0
0
0
0
0
0
0
0
0
0
0
0
0
0
0
0
0
0
0
0
0
0
0
0
0
0
0
0
0
0
0
0
0
0
0
0
0
0
0
0
0
0
0
0
0
0
0
0
0
0
0
0
0
0
0
0
0
0
0
0
0
0
0
0
0
0
0
0
0
0
0
0
0
0
0
0
0
0
0
0
0
0
0
0
0
0
0
0
0
0
0
0
0
0
0
0
0
0
0
0
0
0
0
0
0
0
0
0
0
0
0
0
0
0
0
0
0
0
0
0
0
0
0
2
2
2
2
2
2
2
2
2
3
3
3
3
3
3
3
3
3
3
3
4
4
5
5
5
5
5
5
5
5
5
5
5
5
5
5
5
5
5
5
7
7
7
7
7
7
7
7
7
7
7
7
7
7
7
7
7
7
7
7
7
7
7
7
7
7
7
7
7
7
7
7
7
7
7
7
7
7
7
7
7
7
7
7
7
7
7
7
7
7
7
7
7
7
7
7
7
7
7
7
7
7
7
7
7
7
7
7
7
7
7
7
7
7
7
7
7
7
7
7
7
7
7
7
6
6
6
6
6
6
6
6
6
6
6
6
6
6
6
6
6
6
6
6
6
6
6
6
6
6
6
6
6
6
6
6
6
5
5
5
5
5
5
5
4
3
3
2
2
1
1
0
0
0
0
0
0
0
0
0
0
0
0
0
0
0
0
0
0
0
0
0
0
0
0
0
0
0
0
0
0
0
0
0
0
0
0
0
0
0
0
0
0
0
0
0
0
0
0
0
0
0
0
0
0
0
0
0
0
0
0
0
0
0
0
0
0
0
0
0
0
0
0
0
0
0
0
0
0
0
0
0
0
0
0
0
0
0
0
0
0
0
0
0
0
0
0
0
0
0
0
0
0
0
0
0
0
0
0
0
0
0
0
0
0
0
0
0
0
0
0
0
0
0
0
0
0
0
0
0
0
0
0
0
0
0
0
0
0
0
0
0
0
0
0
0
0
0
0
0
0
0
0
0
0
0
0
0
0
0
0
0
0
0
0
0
0
0
0
0
0
0
0
0
0
0
0
0
0
0
0
0
0
0
0
0
0
0
0
0
0
0
0
0
0
0
0
0
0
0
0
0
0
0
0
0
0
0
0
0
0
0
0
0
0
0
0
0
0
0
0
0
0
0
0
0
0
0
0
0
0
0
0
0
0
0
0
0
0
0
0
0
0
0
0
0
0
0
0
0
0
0
0
0
0
0
0
0
0
0
0
0
0
0
0
0
0
0
0
0
0
0
0
0
0
0
0
0
0
0
0
0
0
0
0
0
0
0
0
0
0
0
0
0
0
0
0
0
0
0
0
0
0
0
0
0
0
0
0
0
0
0
0
0
0
0
0
0
0
0
0
0
0
0
0
0
0
0
0
0
0
0
0
0
0
0
0
0
0
0
0
0
0
0
0
0
0
0
0
0
0
0
0
0
0
0
0
0
1
1
1
1
1
1
1
1
1
1
1
1
1
1
1
1
1
1
1
1
1
1
1
1
1
1
1
1
1
1
1
1
1
1
1
1
1
1
1
1
1
1
1
1
1
1
1
1
1
1
1
1
1
1
1
1
1
1
1
1
1
1
1
1
1
1
1
1
1
1
1
1
1
1
1
1
1
1
1
1
1
1
1
1
1
1
1
1
1
1
1
1
1
1
1
1
1
1
1
0
0
0
0
0
0
0
0
0
0
0
0
0
0
0
0
0
0
0
0
0
0
0
0
0
0
0
0
0
0
0
0
0
0
0
0
0
0
0
0
0
0
0
0
0
0
0
0
0
0
0
0
0
0
0
0
1
1
1
1
1
1
1
1
1
1
1
1
1
1
1
1
1
1
1
1
1
1
1
1
1
1
1
1
1
1
0
0
0
0
0
0
0
0
0
0
0
0
0
0
0
0
0
0
0
0
0
0
0
0
0
0
0
0
0
0
0
0
0
0
0
0
0
0
0
0
0
0
0
0
0
0
0
0
0
0
0
0
0
0
0
0
0
0
0
0
0
0
0
0
0
0
0
0
0
0
0
0
0
0
0
0
0
0
0
0
0
0
0
0
0
0
0
0
0
0
0
0
0
0
0
0
0
0
0
0
0
0
0
0
0
0
0
0
0
0
0
0
0
0
0
0
0
0
0
0
0
0
0
0
0
0
0
0
0
0
0
0
0
0
0
0
0
0
0
0
0
0
0
0
0
0
0
0
0
0
0
0
0
0
0
0
0
0
0
0
0
0
0
0
0
0
0
0
0
0
0
0
0
0
0
0
0
0
0
0
0
0
0
0
0
0
0
0
0
0
0
0
0
0
0
0
0
0
0
0
0
0
0
0
0
0
0
0
0
0
0
0
0
0
0
0
0
0
0
0
0
0
0
0
0
0
0
0
0
0
0
0
0
0
0
0
0
0
0
0
0
0
0
0
0
0
0
0
0
0
0
0
0
0
0
0
0
0
0
0
0
0
0
0
0
0
0
0
0
0
0
0
0
0
0
0
0
0
0
0
0
0
0
0
0
0
0
0
0
0
0
0
0
0
0
0
0
0
0
0
0
0
0
0
0
0
0
0
0
0
0
0
0
0
0
0
0
0
0
0
0
0
0
0
0
0
0
0
0
0
0
0
0
0
0
0
0
0
0
0
0
0
0
0
0
0
0
0
0
0
0
0
0
0
0
0
0
0
0
0
0
0
0
0
0
0
0
0
0
0
0
0
0
0
0
0
0
0
0
0
0
0
0
0
0
0
0
0
0
0
0
0
0
0
0
0
0
0
0
0
0
0
0
0
1
1
1
1
1
1
1
1
1
1
1
1
2
2
2
2
2
2
2
2
2
2
2
2
2
2
2
2
2
2
2
2
2
2
2
2
2
2
2
2
2
2
2
2
2
2
2
2
2
2
2
2
2
2
2
2
2
2
2
2
2
2
2
2
2
2
2
2
2
2
2
2
2
2
2
2
2
2
2
2
2
2
2
2
2
2
2
2
2
2
2
2
2
2
2
2
2
2
2
2
2
2
2
2
2
2
2
2
2
2
2
2
2
2
2
2
2
2
2
2
2
2
2
2
2
2
2
2
2
2
2
2
2
2
2
2
2
2
2
2
2
2
2
2
2
2
3
3
3
3
3
3
3
3
3
2
2
2
2
2
2
2
2
2
2
2
2
2
2
2
2
2
2
2
2
2
2
2
2
2
2
2
2
2
2
2
2
2
1
1
1
1
1
1
1
1
1
1
1
1
1
1
1
1
1
1
1
1
1
1
1
1
1
1
1
1
1
1
1
1
1
1
1
1
1
1
1
1
1
1
1
1
1
1
1
1
1
1
1
1
1
1
1
1
1
1
1
1
1
1
1
1
1
1
1
1
1
1
1
1
1
1
1
1
1
1
1
1
1
1
1
1
1
1
1
1
1
1
1
1
1
1
1
1
0
0
0
0
0
0
0
0
0
0
0
0
0
0
0
0
0
0
0
0
0
0
0
0
0
0
0
0
0
0
0
0
0
0
0
0
0
0
0
0
0
0
0
0
0
0
0
0
0
0
0
0
0
0
0
0
0
0
0
0
0
0
0
0
0
0
0
0
0
0
0
0
0
0
0
0
0
0
0
0
0
0
0
0
0
0
0
0
0
0
0
0
0
0
0
0
0
0
0
0
0
0
0
0
0
0
0
0
0
0
0
0
0
0
0
0
0
0
0
0
0
0
0
0
0
0
0
0
0
0
0
0
0
0
0
0
0
0
0
0
0
0
0
0
0
0
0
0
0
0
0
0
0
1
2
2
3
3
3
3
3
3
3
3
3
3
3
3
3
3
3
3
3
3
3
3
3
3
3
3
3
3
3
3
3
3
3
3
3
3
3
3
3
3
3
3
3
3
3
3
3
3
3
3
3
4
4
4
4
4
4
4
4
4
4
4
4
4
4
4
4
4
4
4
4
4
4
4
4
4
4
4
4
4
4
4
4
4
5
5
5
5
5
5
5
5
5
5
5
5
5
5
5
5
5
5
5
5
5
5
6
6
6
6
6
6
6
6
6
6
6
6
6
6
6
6
6
6
6
6
6
6
6
6
6
6
6
6
6
6
6
6
6
6
6
6
6
6
6
6
6
6
4
3
2
2
1
1
1
1
1
1
1
1
1
1
1
1
1
1
1
1
1
1
1
1
1
1
1
1
1
1
1
1
1
1
1
1
1
1
1
1
1
1
1
1
1
1
1
1
1
1
1
1
1
1
1
1
1
1
1
1
1
1
1
1
1
1
1
1
1
1
1
1
1
1
1
1
0
0
0
0
0
0
0
1
1
1
1
1
1
1
1
1
2
2
2
2
2
2
2
2
3
3
3
3
3
3
3
3
3
3
3
3
3
3
3
3
3
3
2
2
2
2
3
3
3
3
3
3
3
3
3
3
3
3
3
3
3
3
3
3
3
3
3
3
3
3
3
3
3
3
3
3
3
3
3
3
3
3
3
3
3
3
3
3
3
3
3
3
3
3
3
3
3
3
3
3
3
3
3
3
3
4
4
5
5
5
5
5
5
5
5
5
5
5
5
5
5
6
6
6
6
6
6
6
6
6
6
6
6
6
6
6
6
6
6
6
6
6
6
6
6
6
6
6
6
6
6
6
6
6
6
6
6
6
6
6
6
6
6
6
6
6
6
6
6
6
6
6
6
6
6
6
6
6
6
6
6
6
6
6
6
5
5
5
4
4
4
4
4
4
4
4
4
4
4
4
4
4
3
2
2
2
2
2
2
2
2
2
2
2
2
2
2
2
2
2
2
2
2
2
2
2
2
2
2
2
2
2
2
2
2
2
2
2
2
2
2
2
2
2
2
2
2
2
2
2
0
0
0
0
0
0
0
0
0
0
0
0
0
0
0
0
0
0
0
0
0
0
0
0
0
0
0
0
0
0
0
0
0
0
0
0
0
0
0
0
0
0
0
0
0
0
0
0
0
0
0
0
0
0
0
0
0
0
0
0
0
0
0
0
0
0
0
0
0
0
0
0
0
0
0
0
0
0
0
0
0
0
0
0
0
0
0
0
0
0
0
0
0
0
0
0
0
0
0
0
0
0
0
0
0
0
0
0
0
0
0
0
0
0
0
0
0
0
0
0
0
0
0
0
0
0
0
0
0
0
0
0
0
0
0
0
0
0
0
0
0
0
0
0
0
0
0
0
0
0
0
0
0
0
0
0
0
1
1
1
1
1
1
1
1
1
1
1
1
1
1
1
1
1
1
1
1
1
1
1
1
1
1
1
1
1
1
1
1
1
1
1
1
1
1
0
0
0
1
1
1
1
1
1
1
1
1
1
1
1
1
1
1
1
1
1
1
1
1
1
1
1
1
1
1
1
1
1
1
1
1
1
1
1
1
1
1
1
1
1
1
1
1
1
1
1
1
1
1
1
1
1
1
1
1
1
1
1
1
1
1
2
2
2
2
2
2
2
2
2
2
2
2
2
2
2
2
2
2
2
2
2
2
2
2
2
2
2
2
2
2
2
2
2
2
2
2
2
2
2
2
1
1
1
1
1
1
0
0
0
0
0
0
0
0
0
0
0
0
0
0
0
0
0
0
0
0
0
0
0
0
0
0
0
0
0
0
0
0
0
0
0
0
0
0
0
0
0
0
0
0
0
0
0
0
0
0
0
0
0
0
0
0
0
0
0
0
0
0
0
0
0
0
0
0
0
0
0
0
0
0
0
0
0
0
0
0
0
0
0
0
0
0
0
0
0
0
0
0
0
0
0
0
0
0
0
0
0
0
0
0
0
0
0
0
0
0
0
0
0
0
0
0
0
0
0
0
0
0
0
0
0
0
0
0
0
0
0
0
0
0
0
0
0
0
0
0
0
0
0
0
0
0
0
0
0
0
0
0
0
0
0
0
0
0
0
0
0
0
0
0
0
0
0
0
0
0
0
0
0
0
0
0
0
0
0
0
0
0
0
0
0
0
0
0
0
0
0
0
0
0
0
0
0
0
0
0
0
0
0
0
0
0
0
0
0
0
0
0
0
0
0
0
0
0
0
0
0
0
0
0
0
0
0
0
0
0
0
0
0
0
0
0
0
0
0
0
0
0
0
0
0
0
0
0
0
0
0
0
0
0
0
0
0
0
0
0
0
0
0
0
0
0
0
0
0
0
0
0
0
0
0
0
0
0
0
0
0
0
0
0
0
0
0
0
0
0
0
0
0
0
0
0
0
0
0
0
0
0
0
0
0
0
0
0
0
0
0
0
0
0
0
0
0
0
0
0
0
0
0
0
0
0
0
0
0
0
0
0
0
0
0
0
0
0
0
0
0
0
0
0
0
0
0
0
0
0
0
0
0
0
0
0
0
0
0
0
0
0
0
0
0
0
0
0
0
0
0
0
0
0
0
0
0
0
0
0
0
0
0
0
0
0
0
0
0
0
0
0
0
0
0
0
0
0
0
0
0
0
0
0
0
0
0
0
0
0
0
0
0
0
0
0
0
0
0
0
0
0
0
0
0
0
0
0
0
0
0
0
0
0
0
0
0
0
0
0
0
1
1
1
1
1
1
1
1
1
1
1
1
1
1
1
1
1
1
1
1
1
1
1
1
1
1
1
1
1
1
1
1
1
1
1
1
1
1
1
1
1
1
1
1
1
1
1
1
1
1
1
1
1
1
1
1
1
1
1
1
1
1
1
1
1
1
1
1
1
1
1
1
1
1
1
1
1
1
1
1
1
1
1
1
1
1
1
1
1
1
1
1
1
1
0
0
0
0
0
0
0
0
0
0
0
0
0
0
0
0
0
0
0
0
0
0
0
0
0
0
0
0
0
0
0
0
0
0
0
0
0
0
0
0
0
0
0
0
0
0
0
0
0
0
0
0
0
0
0
0
0
0
0
0
0
0
0
0
0
0
0
0
0
0
0
0
0
0
0
0
0
0
0
0
0
0
0
0
0
0
0
0
0
0
0
0
0
0
0
0
0
0
0
0
0
0
0
0
0
0
0
0
0
0
0
0
0
0
0
0
0
0
0
0
0
0
0
0
0
0
0
0
0
0
0
0
0
0
0
0
0
0
0
0
0
0
0
0
0
0
0
0
0
0
0
0
0
0
0
0
0
0
0
0
0
0
0
0
0
0
0
0
0
0
0
0
0
0
0
0
0
0
0
0
0
0
0
0
0
0
0
0
0
0
0
0
0
0
0
0
0
0
0
0
0
0
0
0
0
0
0
0
0
0
0
0
0
0
0
0
0
0
0
1
1
1
1
1
1
1
1
1
1
1
1
1
1
1
1
1
1
1
1
1
1
1
1
2
2
2
2
2
2
2
2
2
2
2
2
4
4
4
4
4
4
4
4
4
4
4
4
4
4
4
4
4
4
4
4
4
4
4
4
4
4
4
4
4
4
4
4
4
4
4
4
4
4
4
4
4
4
4
4
4
4
4
4
4
4
4
4
4
4
4
4
4
4
4
4
4
4
4
4
4
4
4
4
4
4
4
4
4
4
4
4
4
4
4
4
4
4
4
4
4
4
4
4
4
4
4
4
4
4
4
4
4
4
4
4
4
4
4
4
4
4
4
4
4
4
4
4
3
1
1
1
1
2
2
2
2
2
2
2
1
1
1
2
2
2
2
2
1
1
1
1
1
1
1
1
1
1
1
1
1
1
1
1
1
1
1
1
1
1
1
1
1
1
1
1
1
1
1
1
1
1
1
1
1
1
1
1
1
1
1
1
1
2
2
2
2
2
2
2
2
2
2
2
2
2
2
2
2
2
2
2
2
2
2
2
2
2
2
2
2
2
2
2
2
2
2
2
2
2
2
2
2
2
2
2
2
2
2
2
2
2
2
2
2
2
2
2
2
2
2
2
2
2
2
2
2
2
2
2
2
2
2
2
2
2
2
2
2
2
2
2
2
2
2
2
2
2
2
2
2
2
2
2
2
2
2
2
2
2
2
2
2
2
2
2
2
2
2
2
2
2
2
2
2
2
2
2
2
2
2
2
1
1
0
0
0
0
0
0
0
0
0
0
0
0
0
0
0
0
0
0
0
0
0
0
0
0
0
0
0
0
0
0
0
0
0
0
0
0
0
0
0
0
0
0
0
0
0
0
0
0
0
0
0
0
0
0
0
0
0
0
0
0
0
0
0
0
0
0
0
0
0
0
0
0
0
0
0
0
0
0
0
0
0
0
0
0
0
0
0
0
0
0
0
0
0
0
0
0
0
0
0
0
0
0
0
0
0
0
0
0
0
0
0
0
0
0
0
0
0
0
0
0
0
0
0
0
0
0
0
0
0
0
0
0
0
0
0
0
0
0
0
0
0
0
0
0
0
0
0
0
0
0
0
0
0
0
0
0
0
0
0
0
0
0
0
0
0
0
0
0
0
0
0
0
0
0
0
0
0
0
0
0
0
0
0
0
0
0
0
0
0
0
0
0
0
0
0
0
0
0
0
0
0
0
0
0
0
0
0
0
0
0
0
0
0
0
0
0
0
0
0
0
0
0
0
0
0
0
0
0
0
0
0
0
0
0
0
0
0
0
0
0
0
0
0
0
0
0
0
0
0
0
0
0
0
0
0
1
1
1
1
1
1
1
1
1
1
1
1
1
1
1
1
2
2
2
2
2
2
2
2
2
2
2
2
2
2
2
2
2
2
2
2
2
2
2
2
2
2
2
2
2
2
2
2
2
2
2
2
2
2
2
2
2
2
2
2
2
2
2
2
2
2
2
2
2
2
2
2
2
2
2
2
2
2
2
2
2
2
2
2
2
2
2
2
2
2
2
2
2
2
2
2
2
2
2
2
2
2
2
2
2
2
2
2
2
2
2
2
1
1
1
1
1
1
0
0
0
0
0
0
0
0
0
0
0
0
0
0
0
0
0
0
0
0
0
0
0
0
0
0
0
0
0
0
0
0
0
0
0
0
0
0
0
0
0
0
0
0
0
0
0
0
0
0
0
0
0
0
0
0
0
0
0
0
0
0
0
0
0
0
0
0
0
0
0
0
0
0
0
0
0
0
0
0
0
0
0
0
0
0
0
0
0
0
0
0
0
0
0
0
0
0
0
0
0
0
0
0
0
0
0
0
0
0
0
0
0
0
0
0
0
0
0
0
0
0
0
0
0
0
0
0
0
0
0
0
0
0
0
0
0
0
0
0
0
0
0
0
0
0
0
0
0
0
0
0
0
0
0
0
0
0
0
0
0
1
1
1
1
1
1
1
1
1
1
1
1
1
1
1
1
1
1
1
1
1
1
1
1
1
1
1
1
1
1
1
1
1
1
1
1
1
1
1
1
1
1
1
1
2
2
2
2
2
2
2
2
3
3
3
3
3
3
3
3
3
3
3
3
3
3
3
3
3
3
3
3
3
3
3
3
3
3
3
3
3
3
3
3
3
3
3
3
3
3
3
3
3
3
3
3
3
3
3
3
3
3
3
3
3
3
3
3
3
2
2
2
2
2
2
2
2
2
2
2
2
2
2
2
2
2
2
2
2
2
2
2
2
2
2
2
2
2
2
2
2
2
2
2
2
2
2
2
2
2
2
2
2
2
2
2
2
2
2
1
1
1
1
1
1
1
1
1
1
1
1
1
1
1
1
1
1
1
1
1
1
1
1
1
1
1
1
1
1
1
1
1
1
1
1
1
1
1
1
0
0
0
0
0
0
0
0
0
0
0
0
0
0
0
0
0
0
0
0
0
0
0
0
0
0
0
0
0
0
0
0
0
0
0
0
0
0
0
0
0
0
0
0
0
0
0
0
0
0
0
0
0
0
0
0
0
0
0
0
0
0
0
0
0
0
0
0
0
0
0
0
0
0
0
0
0
0
0
0
0
0
0
0
0
0
0
0
0
0
0
0
0
0
0
0
0
0
0
0
0
0
0
0
0
0
0
0
0
0
0
0
0
0
0
0
0
0
0
0
0
0
0
0
0
0
0
0
0
0
0
0
0
0
0
0
0
0
0
0
0
0
0
0
0
0
0
0
0
0
0
0
0
0
0
0
0
0
0
0
0
0
0
0
0
0
0
0
0
0
0
0
0
0
0
0
0
0
0
0
0
1
1
1
1
1
1
1
1
2
2
2
2
2
2
2
2
2
2
2
2
1
1
1
1
1
1
1
1
1
1
1
2
2
2
2
2
2
2
2
2
2
2
2
2
2
2
2
2
2
2
2
2
2
2
2
2
2
2
2
2
2
2
2
2
2
2
2
2
2
2
2
2
2
2
2
2
2
2
2
2
2
2
2
2
2
4
4
4
4
4
4
4
4
4
4
4
4
4
4
4
4
4
4
4
4
4
4
4
4
4
4
4
4
4
4
4
4
4
4
4
4
4
4
5
5
5
5
5
5
4
4
4
4
4
4
4
4
4
4
4
4
4
4
4
4
4
4
4
4
4
4
4
4
4
4
4
4
3
3
3
3
3
3
3
3
3
3
3
3
3
3
3
3
3
3
3
3
3
3
3
3
3
3
3
3
3
3
3
3
3
3
3
3
3
3
3
3
3
3
3
3
3
3
3
3
3
3
3
3
3
4
4
4
4
4
4
4
4
4
4
4
4
4
4
4
4
4
4
4
4
4
4
4
4
4
4
4
4
4
4
4
4
5
5
5
5
5
5
5
3
3
2
2
2
2
2
2
2
2
2
2
2
2
2
2
2
2
2
2
2
2
2
2
2
2
2
2
2
2
2
2
2
2
2
2
2
2
2
2
2
2
2
2
2
2
2
2
2
2
2
2
2
2
2
2
2
2
2
2
2
2
2
2
2
2
2
2
2
2
2
2
2
1
1
1
1
1
1
1
1
1
1
1
1
1
1
1
1
1
0
0
0
0
0
0
0
0
0
0
0
0
0
0
0
0
0
0
0
0
0
0
0
0
0
0
0
0
0
0
0
0
0
0
0
0
0
0
0
0
0
1
1
1
1
1
1
1
1
1
1
1
1
1
2
2
2
2
2
2
2
2
2
2
2
2
2
2
2
2
2
2
2
2
2
2
2
2
2
2
2
2
2
2
2
2
2
2
2
2
2
2
2
2
2
2
2
2
2
2
2
2
2
3
3
3
3
3
3
3
3
3
3
3
3
3
3
3
3
3
3
3
3
3
3
3
3
3
3
3
3
3
3
3
3
2
2
2
2
2
2
2
2
2
2
2
2
2
2
2
2
2
2
2
2
2
2
2
2
2
2
2
2
2
2
2
2
2
1
1
1
1
1
1
1
1
1
1
1
1
1
1
1
1
1
1
1
1
1
1
1
1
1
1
1
1
1
1
1
1
1
1
1
1
1
1
1
1
1
1
1
1
1
1
1
1
1
1
1
1
1
1
1
1
1
1
1
0
0
0
0
0
0
0
0
0
0
0
0
0
0
0
0
0
0
0
0
0
0
0
0
0
0
0
0
0
0
0
0
0
0
0
0
0
0
0
0
0
0
0
0
0
0
0
0
0
0
0
0
0
0
0
0
0
0
0
0
0
0
0
0
0
0
0
0
0
0
0
0
0
0
0
0
0
0
0
0
0
0
0
0
0
0
0
0
0
0
0
0
0
0
0
0
0
0
0
0
0
0
0
0
0
0
0
0
0
0
0
0
0
0
0
0
0
0
0
0
0
0
0
0
0
0
0
0
0
0
0
0
0
0
0
0
0
0
0
0
0
0
0
0
0
0
0
0
0
0
0
0
0
0
0
0
0
0
0
0
0
0
0
0
0
0
0
0
0
0
0
0
0
0
0
0
0
0
0
0
0
0
0
0
0
0
0
0
0
0
0
0
0
0
0
0
0
0
0
0
0
0
0
0
0
0
0
0
0
0
0
0
0
0
0
0
0
0
0
0
0
0
0
0
0
0
0
0
0
0
0
0
0
0
0
0
0
0
0
0
0
0
0
0
0
0
0
0
0
0
0
0
0
0
0
0
0
0
0
0
0
0
0
0
0
0
1
5
7
7
7
7
8
25
48
68
69
82
95
97
103
106
110
111
111
114
116
117
117
120
134
143
143
143
143
153
153
154
158
159
164
165
166
166
173
173
183
185
186
186
187
188
188
197
198
203
205
213
216
220
224
228
228
235
238
239
241
242
243
243
243
245
247
248
248
250
252
257
258
258
258
259
259
260
260
261
270
271
271
280
281
284
284
284
285
286
289
290
291
291
291
296
302
302
303
304
305
305
306
311
313
314
325
335
347
350
371
370
367
382
381
385
381
380
381
385
388
389
390
390
398
398
398
407
419
427
431
432
432
431
440
442
443
447
451
454
454
453
485
487
484
484
489
490
490
493
494
503
501
502
496
489
484
488
491
502
501
509
514
512
513
526
534
522
515
508
502
513
519
523
536
542
549
535
544
549
551
552
553
555
556
563
564
566
567
566
570
568
570
568
566
566
566
566
566
568
580
583
583
583
583
583
583
584
583
581
578
579
575
575
580
580
579
577
575
576
576
576
577
585
589
579
570
566
554
554
556
556
556
559
564
566
567
569
567
569
568
572
573
576
577
579
579
584
585
585
585
586
586
590
590
591
587
585
585
590
588
588
588
588
588
590
607
608
611
613
601
599
601
610
611
611
610
599
583
574
513
502
501
478
458
416
396
405
402
373
360
343
367
370
368
366
357
347
345
332
328
325
322
323
322
323
324
323
322
323
325
319
316
315
307
306
305
304
307
306
304
288
279
277
271
269
270
272
273
274
277
277
277
277
277
277
277
278
280
281
282
282
283
283
283
283
283
283
283
283
283
283
283
283
284
284
294
294
294
295
295
296
296
296
296
296
295
295
292
290
290
293
294
297
299
303
303
305
305
308
308
308
312
311
311
311
305
306
304
317
315
321
321
322
317
294
291
287
294
295
292
293
282
256
252
235
234
235
234
226
225
205
192
191
192
191
191
195
194
194
194
192
191
194
196
194
195
193
191
192
192
192
192
190
190
182
181
184
184
177
171
165
164
165
166
167
167
167
165
165
171
172
170
169
187
183
181
181
186
188
188
194
194
196
200
197
199
198
194
195
191
190
190
192
197
201
201
201
201
202
205
206
229
232
234
234
242
240
242
243
244
243
244
243
244
245
262
265
269
270
271
273
273
276
276
279
284
285
286
284
283
284
279
280
279
272
278
275
272
271
269
270
268
268
268
268
268
268
268
268
271
272
273
274
273
277
277
278
278
278
283
286
294
295
295
295
298
298
299
300
300
300
302
301
300
300
300
304
302
306
306
306
305
307
307
307
306
305
302
297
297
297
297
299
300
300
297
299
300
299
299
299
299
299
299
296
292
292
288
280
277
267
263
263
263
262
262
262
263
263
264
263
261
261
257
252
250
250
248
248
248
248
248
248
248
248
248
248
248
244
244
230
221
216
215
214
212
202
193
194
192
192
192
194
192
191
187
159
137
115
106
105
103
102
102
103
102
102
102
99
99
94
94
94
94
92
93
89
89
89
84
84
84
77
77
74
72
62
50
47
40
35
35
35
38
38
38
38
39
39
38
38
38
37
37
37
37
37
37
37
37
37
37
37
37
37
37
37
37
36
35
36
37
36
36
36
36
37
37
37
36
36
36
37
37
37
35
34
34
33
32
32
32
32
32
32
32
33
32
32
32
32
32
32
32
32
32
32
32
32
32
31
30
30
29
29
29
29
29
29
29
29
29
28
28
28
28
28
28
26
26
26
26
26
26
26
26
26
26
24
24
24
24
24
24
24
25
25
25
23
23
23
23
23
23
23
23
23
23
23
24
24
24
24
24
23
23
23
23
23
23
21
21
21
20
20
20
20
20
20
20
20
20
19
18
18
18
17
17
13
11
11
11
9
9
7
7
5
4
4
4
4
5
5
4
4
4
4
4
4
4
4
4
4
4
4
5
5
5
5
5
5
5
5
5
5
5
5
5
5
5
5
5
5
5
5
5
5
5
5
5
5
5
5
5
5
5
5
5
5
5
5
5
5
5
5
5
5
5
5
5
5
5
5
5
5
4
4
4
4
4
4
4
4
4
4
4
4
3
3
3
3
3
3
3
3
3
3
3
3
3
3
3
3
3
3
3
3
3
3
3
3
3
3
3
3
3
3
3
3
3
3
3
4
5
5
5
5
4
4
4
4
4
4
4
3
3
3
3
4
4
4
4
4
3
3
3
3
3
3
3
3
3
3
3
3
3
3
3
3
3
3
3
3
3
4
4
4
4
4
5
5
5
5
5
5
5
5
5
5
5
5
5
5
5
5
5
5
5
5
5
5
5
5
5
5
5
5
5
5
5
5
5
5
5
5
5
5
5
5
5
5
5
5
5
5
5
5
5
5
5
5
5
5
4
4
4
4
4
4
4
4
4
4
4
4
4
4
4
4
4
4
4
4
4
4
4
4
4
4
4
4
4
4
4
4
4
4
4
4
4
4
4
4
4
4
4
4
4
4
4
4
4
4
4
4
4
4
1
1
0
0
0
0
0
0
0
0
0
0
0
0
0
3
5
7
7
9
19
24
25
43
43
48
48
53
65
72
94
99
99
106
111
113
114
114
114
119
120
120
120
120
120
120
122
123
127
127
137
137
137
137
137
138
138
138
141
145
155
157
157
161
166
166
166
166
168
168
178
179
180
180
180
180
180
180
181
184
186
187
188
188
188
188
192
192
194
195
196
196
197
197
198
199
201
201
201
201
201
203
211
212
213
215
225
225
224
226
227
228
229
231
232
233
236
238
240
240
241
242
243
242
242
244
246
249
250
256
256
256
256
255
255
255
270
270
277
278
284
281
280
280
281
280
281
282
282
283
282
265
243
236
241
239
238
241
246
246
246
248
251
250
251
252
248
248
251
256
261
263
263
265
265
269
269
269
270
270
274
275
275
275
275
277
277
278
278
282
284
287
289
290
290
291
290
292
291
289
289
289
285
286
285
286
288
285
286
285
287
286
286
287
292
296
299
297
297
295
294
294
294
294
294
294
295
294
293
293
292
292
292
292
291
291
291
291
291
291
291
290
290
290
290
290
290
287
287
287
287
282
283
283
281
283
283
283
282
282
282
282
282
272
268
267
265
249
243
242
242
242
242
244
241
240
233
231
225
225
226
229
228
231
229
219
217
217
212
212
212
209
204
193
190
190
188
192
196
199
198
198
197
164
156
150
150
138
132
132
132
129
132
131
126
110
108
101
99
92
92
85
85
86
87
86
85
85
85
85
84
84
86
86
86
86
88
88
88
88
88
88
89
90
90
89
90
90
90
90
90
90
90
90
90
89
89
88
87
84
84
84
85
85
82
79
79
79
79
79
79
79
79
79
79
79
79
79
79
79
80
80
80
80
80
80
84
84
86
86
86
87
87
88
88
88
88
88
88
87
88
88
88
87
86
84
84
84
84
85
85
85
86
79
77
76
73
73
73
71
65
60
52
48
48
48
48
48
48
47
46
38
37
38
38
38
38
39
39
39
39
40
39
39
39
39
39
40
40
41
42
42
42
36
36
35
36
36
36
37
41
43
43
43
43
43
43
42
42
42
43
43
43
43
42
45
45
45
48
48
51
51
51
52
52
52
52
52
52
52
52
53
54
54
54
53
53
54
55
56
57
57
57
58
58
60
60
60
61
61
59
60
60
61
61
61
60
60
59
59
59
59
59
62
63
63
65
67
68
68
68
68
68
68
68
68
69
69
69
69
69
70
70
71
71
71
71
71
71
71
71
71
72
73
73
73
73
73
73
74
74
74
74
74
74
75
75
75
76
76
76
76
76
76
76
76
76
76
76
76
77
77
77
77
79
79
79
79
79
81
80
79
79
78
75
75
74
74
74
73
72
66
67
65
63
63
64
65
65
65
66
66
67
67
67
67
68
68
68
69
65
65
66
66
68
68
68
67
67
67
67
66
66
66
67
67
68
67
66
68
68
69
70
75
73
73
73
66
64
62
58
56
53
51
48
44
42
43
45
47
47
45
45
44
43
43
43
43
43
43
43
43
43
43
43
44
44
44
44
44
44
44
45
45
47
47
47
47
48
48
49
48
48
47
47
47
48
48
48
48
48
48
48
45
47
47
47
46
46
46
48
48
49
49
49
50
50
50
50
50
50
50
51
51
52
53
53
53
53
53
53
53
53
53
53
53
53
53
53
53
54
55
54
54
55
55
55
55
55
55
55
55
55
55
55
55
55
56
56
56
57
57
57
57
57
57
57
57
57
57
57
56
55
55
55
55
55
55
56
56
56
54
54
54
54
53
53
52
52
51
51
51
50
50
53
55
56
56
55
54
54
46
47
41
42
40
40
39
39
39
39
40
40
40
42
43
43
43
43
44
44
44
41
40
39
39
40
40
40
40
40
40
40
40
39
38
37
37
37
37
39
39
39
39
39
39
39
39
39
39
40
40
40
39
39
39
39
39
39
39
38
38
40
40
41
41
41
40
40
37
37
38
37
37
36
36
36
35
35
35
36
36
37
37
37
37
37
37
37
37
37
37
37
36
36
37
38
38
39
40
40
39
38
38
38
37
37
39
39
38
38
35
33
33
33
32
31
31
32
32
32
32
32
32
31
31
31
31
31
31
31
31
31
32
32
33
33
33
34
35
36
36
36
36
36
36
37
37
37
37
37
37
37
37
37
38
38
38
38
38
36
36
36
37
37
35
36
33
33
34
34
35
35
36
36
36
36
36
36
36
37
37
37
37
38
38
38
38
38
39
39
39
39
39
39
39
39
39
39
39
39
39
39
39
39
39
39
39
39
39
39
39
39
39
39
39
39
39
39
39
39
39
39
38
38
37
36
36
35
35
35
35
35
35
35
35
35
35
35
35
35
35
35
35
35
35
35
35
35
35
35
35
34
28
27
27
27
27
27
27
27
27
26
26
26
31
34
38
41
46
48
50
57
58
58
56
53
57
57
69
75
83
88
92
93
94
94
94
86
86
86
85
85
86
87
87
88
93
93
93
92
92
92
92
92
92
92
93
93
95
95
95
95
95
95
95
97
97
102
102
104
104
104
104
105
107
108
108
109
109
110
112
112
111
115
116
116
116
116
118
118
118
118
119
119
120
121
121
121
121
121
121
123
124
124
124
124
124
124
124
124
124
124
124
124
124
126
129
130
131
131
131
131
131
130
130
130
131
128
126
125
125
126
126
126
128
128
128
128
127
127
129
128
128
128
130
128
131
131
130
132
131
132
132
132
133
129
128
128
126
128
127
127
128
130
129
128
132
132
133
132
132
132
132
132
132
132
132
134
137
136
136
136
132
126
122
122
122
123
131
129
132
132
125
124
121
120
120
117
119
115
114
115
121
124
122
121
121
121
121
121
121
121
121
119
119
114
114
116
118
117
117
123
124
124
124
124
123
124
124
124
124
123
122
123
123
124
124
124
124
124
124
127
132
132
135
136
136
137
137
138
138
138
138
138
138
138
138
139
139
140
140
140
140
140
141
139
140
140
140
140
140
137
134
130
130
127
124
123
121
120
120
121
121
121
121
119
115
107
107
116
115
112
111
113
122
125
130
129
130
130
131
131
127
127
133
132
132
129
128
126
126
122
131
137
142
142
140
138
139
140
148
150
152
153
132
129
128
128
128
128
129
128
129
129
131
144
148
150
154
159
159
177
178
182
184
189
192
192
193
204
205
205
205
205
205
207
207
207
208
214
217
217
220
223
227
227
226
227
229
231
230
227
226
230
229
230
232
235
237
238
239
238
239
239
239
244
249
249
249
253
254
254
255
260
260
261
264
264
261
262
265
268
268
268
271
277
279
285
285
288
290
290
290
290
290
290
290
290
290
290
291
292
292
292
292
292
292
292
292
293
292
292
292
292
292
293
293
293
294
295
298
298
298
298
298
299
300
300
300
300
300
300
300
301
302
305
305
309
304
304
302
300
299
298
302
302
301
301
301
305
303
302
303
298
290
287
235
234
234
233
200
184
182
179
174
172
168
169
169
168
169
170
170
171
171
174
174
174
174
175
176
177
178
180
182
182
183
183
181
181
181
182
186
186
187
186
188
188
189
190
193
195
195
195
196
196
196
194
193
194
194
193
193
191
191
190
189
189
189
189
190
191
194
195
197
202
203
203
205
207
207
209
210
211
208
207
193
188
179
180
181
186
188
192
187
184
190
188
186
187
187
187
183
182
181
182
182
183
183
183
183
188
189
188
188
190
187
187
188
189
191
193
193
195
186
187
188
186
185
185
185
184
181
181
181
185
185
189
187
187
187
186
187
187
186
186
186
186
186
186
187
188
189
189
189
189
188
189
188
184
180
174
169
165
164
164
163
163
163
163
163
163
163
163
164
164
165
165
164
165
165
165
165
164
164
164
160
160
160
161
159
160
159
158
154
153
146
150
148
146
146
147
146
146
146
145
145
152
154
156
158
148
124
114
110
106
107
100
101
104
106
106
109
112
110
110
110
110
111
110
110
112
113
113
114
114
114
113
113
113
113
114
114
117
117
117
117
126
128
129
130
130
133
131
131
132
132
133
136
138
137
135
135
132
131
136
134
134
133
135
139
143
148
149
148
153
159
159
159
161
160
173
172
172
172
171
171
170
170
170
170
170
173
178
191
192
194
196
197
196
196
208
209
209
209
213
216
216
218
221
224
232
238
238
238
237
242
232
232
234
235
234
230
227
225
226
225
228
225
239
239
239
239
240
244
244
246
247
246
246
244
244
247
247
249
250
251
252
252
250
249
250
250
251
253
254
254
255
259
259
258
258
258
258
258
258
258
258
258
259
259
260
260
264
264
264
264
264
264
265
266
268
266
266
270
267
270
268
270
269
267
265
269
270
270
270
268
270
274
281
281
283
283
282
282
284
285
285
286
286
286
288
287
287
288
286
285
294
292
291
297
298
287
286
265
264
262
262
255
254
255
237
234
227
213
217
207
206
207
207
207
209
209
208
208
210
210
209
209
210
212
212
210
209
207
203
204
199
199
200
197
198
198
198
199
203
208
216
217
216
216
216
226
226
224
216
212
214
211
207
207
207
206
204
203
203
204
204
204
206
211
211
210
210
210
209
209
210
210
211
211
211
212
212
212
212
212
213
213
217
218
218
219
220
219
219
216
214
214
205
188
177
174
175
176
173
171
167
165
165
165
163
169
169
169
167
161
159
164
164
166
165
165
165
167
165
165
169
169
169
167
167
168
169
169
169
167
167
167
169
175
169
170
171
166
166
168
163
163
160
158
150
150
145
144
152
148
148
154
154
154
157
154
153
152
150
149
147
147
147
148
148
150
150
150
150
150
150
150
150
150
151
151
146
145
144
144
144
142
142
140
136
136
132
131
132
132
131
132
132
132
132
132
132
132
132
133
133
133
133
133
133
133
133
134
134
134
134
134
134
135
134
135
136
136
137
134
134
134
133
133
133
133
133
133
132
132
132
132
132
132
132
132
132
132
131
132
132
132
131
128
127
127
117
110
109
109
109
110
110
110
110
110
110
110
110
110
112
114
113
107
105
103
93
83
82
79
61
53
51
50
49
49
48
48
48
48
50
49
49
48
48
47
48
49
50
51
51
50
50
50
49
49
49
49
49
49
49
49
51
51
50
50
52
52
51
51
49
49
41
38
38
38
38
38
41
41
42
42
42
42
42
42
42
42
42
42
42
42
42
42
42
45
45
45
46
47
47
47
50
50
50
50
51
51
50
49
47
47
46
46
47
47
47
49
50
52
52
52
52
51
51
52
53
53
53
54
53
53
54
55
55
55
55
55
55
57
57
57
57
58
59
61
65
65
65
66
64
64
64
62
62
62
62
62
62
62
62
62
62
62
62
62
62
63
63
64
66
66
65
67
68
68
69
69
69
69
68
64
66
66
66
66
70
70
70
71
73
73
73
74
73
72
72
72
73
73
73
72
72
72
75
76
76
76
75
75
75
76
77
78
79
86
86
86
86
86
86
86
86
86
87
87
87
84
83
84
84
82
83
84
84
84
84
84
84
84
83
84
84
84
84
84
84
84
85
85
85
85
83
80
81
80
73
73
76
79
82
81
82
83
85
84
84
83
80
80
78
76
76
77
77
76
77
78
78
78
78
78
78
78
78
78
78
78
78
78
78
78
79
79
79
79
81
83
84
84
84
84
85
85
85
85
85
85
85
83
83
83
82
82
82
82
81
85
87
87
87
87
87
88
89
89
90
90
89
89
87
84
81
79
76
73
72
74
74
73
73
72
72
72
72
72
71
71
71
71
71
71
71
72
72
73
73
73
74
74
74
74
74
74
74
74
72
71
78
78
78
78
77
79
79
80
78
79
79
77
77
69
68
67
66
65
64
64
74
74
76
76
78
78
78
78
79
79
79
79
81
79
80
80
83
82
83
86
87
87
88
89
89
88
87
87
87
89
89
91
91
91
91
91
91
92
93
94
94
93
92
92
92
92
92
92
92
92
85
86
86
86
85
89
90
90
90
93
94
97
99
99
98
99
100
102
102
102
102
106
106
107
107
108
110
110
110
110
110
111
110
110
113
112
113
113
114
117
117
118
118
118
118
118
120
120
120
120
121
121
120
120
120
119
118
117
117
116
117
119
120
121
121
122
122
122
122
123
123
123
124
125
125
124
124
125
125
125
127
127
126
127
130
130
130
130
130
131
131
131
131
132
132
132
134
138
139
139
141
142
142
142
143
144
146
144
144
142
139
139
139
141
141
144
142
145
140
141
140
136
132
132
132
136
139
144
145
142
141
137
123
119
118
119
119
120
124
125
126
123
118
116
116
109
110
109
109
116
118
119
119
117
117
117
117
117
117
117
120
120
120
120
121
121
122
124
124
124
125
126
126
126
134
134
134
134
137
139
141
149
150
151
153
153
153
154
157
159
159
159
159
159
159
159
159
171
171
171
171
172
172
172
172
172
173
173
176
177
179
182
183
183
185
184
184
187
188
188
186
187
181
160
164
165
167
172
172
175
176
177
176
175
179
185
186
186
186
186
189
190
191
193
192
193
193
194
194
194
194
200
198
195
196
196
197
196
199
201
202
201
200
200
199
197
199
199
200
200
200
199
196
196
196
195
196
199
200
198
196
198
195
195
193
191
191
189
189
189
189
189
191
191
190
190
190
191
189
188
188
187
186
185
179
176
176
173
173
174
175
175
174
169
168
169
173
173
174
176
178
177
177
178
179
180
181
181
179
179
176
176
176
176
176
176
180
179
179
179
179
183
184
186
188
187
187
186
185
186
182
182
181
183
184
184
184
185
184
183
181
180
157
157
148
115
116
112
104
103
101
99
99
100
102
102
103
98
92
93
93
96
96
97
97
97
97
100
100
102
103
102
102
103
104
106
106
106
107
106
104
103
102
99
99
101
103
103
105
102
100
99
101
104
106
105
105
105
103
101
101
100
100
100
97
97
97
97
97
97
98
96
96
96
96
96
95
96
96
97
100
101
101
103
103
103
105
105
105
105
105
105
106
106
106
106
106
106
106
106
106
106
106
106
106
106
106
106
106
108
108
106
106
107
107
107
108
106
106
106
106
108
108
109
108
107
105
106
106
106
106
107
107
109
106
104
102
88
87
87
88
88
87
90
90
89
89
87
87
89
90
89
88
85
85
86
75
76
76
74
71
70
70
67
69
70
72
72
71
71
71
70
70
72
72
72
73
77
79
79
80
80
79
79
76
76
77
78
78
77
78
79
79
80
81
80
81
80
80
80
79
81
82
85
85
85
87
89
89
89
89
89
89
91
91
91
91
91
89
89
90
94
94
96
96
95
97
98
99
99
99
99
99
99
99
99
99
99
99
99
99
99
99
99
99
101
102
102
105
105
105
105
104
106
108
108
109
109
109
110
110
111
111
112
112
112
114
114
114
115
116
116
116
116
116
116
116
116
116
116
116
117
116
115
115
115
115
114
115
115
115
119
119
120
120
120
120
120
120
121
121
120
119
119
119
119
119
119
120
120
120
121
121
121
122
126
127
126
126
122
122
107
103
97
79
77
77
76
75
74
74
74
75
75
77
77
77
78
78
82
81
81
81
82
82
82
82
84
85
85
85
86
87
87
87
88
90
93
93
94
95
96
97
96
90
95
96
96
98
95
96
95
92
91
94
94
90
89
88
88
87
88
88
87
88
90
91
90
90
91
92
92
92
92
93
93
94
93
96
97
94
94
94
96
97
97
97
98
97
95
95
95
94
97
97
98
98
98
97
97
97
97
97
97
99
100
100
100
100
100
100
100
100
100
100
100
102
106
106
106
106
106
106
106
106
106
106
106
106
106
106
106
107
107
107
107
108
109
118
118
117
118
115
114
114
111
112
112
104
102
94
92
87
85
89
90
92
98
98
98
98
98
98
98
99
100
100
100
100
99
98
99
99
99
99
97
96
93
85
87
85
85
85
85
84
84
84
84
84
85
85
84
84
84
84
84
82
84
84
86
86
86
86
87
87
87
87
87
83
83
85
86
86
87
88
87
87
87
87
87
86
86
87
87
87
87
88
89
90
90
89
88
88
90
89
85
88
88
85
82
79
79
78
78
79
80
79
79
79
79
79
79
80
80
82
82
81
82
82
82
81
82
82
85
85
85
83
84
87
87
92
91
91
92
90
90
90
90
95
96
97
97
102
98
101
101
103
102
101
103
103
109
112
112
114
112
115
116
120
125
127
127
129
127
128
129
130
130
131
132
135
147
152
156
156
158
167
167
172
172
186
186
186
186
193
194
194
199
200
199
199
201
214
218
219
230
229
239
242
244
245
245
247
247
256
258
261
262
264
263
263
263
264
264
264
267
269
273
280
286
285
285
285
287
287
287
292
292
296
295
296
295
294
296
295
296
303
304
308
309
311
316
317
317
317
312
309
311
306
306
304
304
303
300
301
302
303
303
304
304
304
304
305
305
305
305
306
306
306
306
306
306
307
307
307
308
308
310
310
316
318
318
318
318
318
318
318
318
318
318
318
318
318
318
318
319
319
320
319
319
317
317
315
319
318
318
318
318
318
318
317
313
306
306
302
292
289
288
288
288
287
288
275
267
263
264
217
208
199
197
198
190
186
166
163
157
157
159
158
158
159
160
157
156
157
141
137
137
128
125
133
134
130
115
113
110
110
110
109
109
111
110
109
109
112
115
115
117
119
132
133
131
131
135
136
146
133
132
130
123
124
123
123
122
124
126
121
123
125
123
123
123
123
123
124
124
124
127
129
133
133
136
137
140
145
151
152
153
156
157
154
153
155
156
170
175
175
175
177
178
175
175
175
175
176
194
193
196
198
197
197
197
197
197
197
197
201
205
210
213
219
219
219
219
220
220
220
220
220
220
224
228
228
233
235
235
235
235
235
239
239
239
239
239
239
242
243
243
245
245
245
245
245
245
245
246
247
249
249
250
250
251
250
253
253
254
255
255
256
259
259
259
259
260
260
260
260
260
259
259
259
259
259
259
259
259
259
258
257
258
258
258
258
260
261
261
261
263
263
263
264
264
264
265
265
265
265
265
265
265
265
265
264
264
263
257
253
257
250
248
240
224
202
189
191
191
195
193
186
184
188
176
176
182
183
174
169
158
156
156
164
175
175
174
166
158
154
151
154
159
165
165
166
167
171
172
172
165
162
162
161
159
162
162
163
159
159
159
159
159
159
160
160
160
162
162
161
158
138
134
132
140
140
145
146
144
144
144
143
141
142
142
142
142
143
144
144
144
144
146
146
146
146
144
145
143
143
143
142
142
142
142
142
143
141
138
138
138
139
139
140
140
141
141
141
140
140
140
146
147
148
148
148
150
150
151
152
153
156
153
151
152
153
153
153
153
155
159
160
159
159
157
155
144
138
140
140
143
143
140
137
137
142
144
141
143
141
138
133
132
132
133
133
132
131
131
130
135
134
133
135
135
138
139
136
134
129
127
122
119
119
115
115
116
118
119
119
119
117
117
117
117
117
117
117
117
117
117
115
115
115
115
115
116
114
115
116
118
117
116
116
115
115
117
116
116
116
115
115
115
115
116
116
116
116
116
122
122
122
122
122
121
121
122
131
131
132
133
131
131
131
134
133
132
133
131
129
129
129
128
127
128
128
128
128
128
127
127
126
130
129
129
129
129
129
129
132
135
134
134
134
133
134
136
135
133
134
128
113
106
97
93
90
92
92
92
93
93
93
93
93
93
95
98
98
100
101
101
102
101
103
104
103
103
102
102
104
104
106
109
112
114
116
116
115
115
114
114
114
113
113
112
112
113
113
113
113
112
115
118
117
118
118
118
118
118
118
118
117
117
116
113
111
111
110
107
108
108
107
107
109
109
109
109
106
106
106
106
106
106
105
104
104
104
104
104
101
95
93
89
87
87
87
87
87
87
87
87
87
87
86
86
87
87
87
86
87
87
87
87
89
87
86
86
86
86
86
86
86
85
86
87
84
84
81
81
78
78
79
79
79
78
73
73
55
55
53
53
53
53
53
53
54
54
54
54
54
53
53
53
53
50
50
49
45
41
40
39
42
44
44
43
42
42
42
43
44
44
44
44
43
46
46
45
45
44
40
38
38
37
37
37
37
37
37
36
34
34
34
34
34
34
35
35
36
36
36
35
36
36
40
40
40
40
40
40
41
41
41
41
43
43
43
44
45
45
45
46
46
46
46
47
47
47
47
47
47
47
47
45
44
44
45
44
44
45
45
45
44
44
45
46
46
46
46
47
47
47
47
47
48
48
47
47
50
50
52
52
52
51
51
52
52
52
52
52
52
52
52
52
52
53
53
54
55
55
57
59
59
61
61
61
61
62
62
62
63
64
64
64
65
67
67
67
67
68
72
75
77
77
77
77
77
77
78
78
78
78
78
78
78
78
79
79
79
79
79
79
79
79
79
77
76
77
77
79
79
79
79
79
79
79
79
79
79
81
81
81
82
82
82
82
82
82
82
82
83
83
83
83
83
83
84
83
83
83
83
83
83
83
83
83
82
82
82
82
82
82
82
82
83
83
82
81
80
80
80
78
74
70
70
69
66
66
66
66
66
62
59
59
58
58
58
58
58
58
58
58
58
59
59
59
59
59
59
62
62
62
62
62
62
61
59
59
52
52
48
48
47
47
47
46
46
45
45
45
42
32
29
28
29
29
29
29
30
29
25
26
26
26
26
26
26
26
27
26
30
30
32
32
32
33
33
33
33
33
33
35
39
43
45
55
55
55
55
57
58
58
58
58
58
59
59
59
59
59
59
59
59
58
58
59
58
58
58
58
57
57
57
57
58
58
58
58
58
58
58
59
59
59
59
59
59
57
57
57
57
56
56
56
55
54
54
54
54
54
54
54
54
54
54
54
54
54
54
54
53
53
53
53
53
53
53
53
53
53
53
53
53
53
53
53
53
53
53
53
53
53
53
53
53
53
53
53
53
53
53
53
53
53
53
53
53
53
53
53
53
53
53
53
53
53
53
48
48
45
43
33
33
32
30
30
28
26
26
20
17
14
11
11
11
11
11
11
11
11
10
10
10
9
9
8
7
7
7
7
8
8
8
8
6
6
6
6
6
6
6
6
5
6
6
6
6
6
6
5
5
5
5
5
5
5
5
4
3
3
3
3
3
3
3
3
3
3
3
3
3
3
3
3
3
3
3
3
3
3
3
3
3
3
3
3
3
3
3
3
3
3
3
3
2
2
2
2
2
2
2
2
2
2
2
2
2
2
2
2
2
2
2
2
2
2
2
2
2
2
2
2
2
2
2
2
2
2
2
2
2
2
2
2
2
2
2
2
2
2
2
2
2
2
2
2
2
2
2
2
2
2
2
2
2
2
2
2
2
2
2
2
2
2
2
2
1
1
1
1
1
1
1
1
1
1
1
1
1
1
1
1
0
0
0
0
0
0
0
0
0
0
0
0
0
0
0
0
0
0
0
0
0
0
0
0
0
0
0
0
0
0
0
0
0
0
0
0
0
0
0
0
0
0
0
0
0
0
0
0
0
0
0
0
0
0
0
0
0
0
0
0
0
0
0
0
0
0
0
0
0
0
0
0
0
0
0
0
0
0
0
0
0
0
0
0
0
0
0
0
0
0
0
0
0
0
0
0
0
0
0
0
0
0
0
0
0
0
0
0
0
0
0
0
0
0
0
0
0
0
0
0
0
0
0
0
0
0
0
0
0
0
0
0
0
0
0
0
0
0
0
0
0
0
0
0
0
0
0
0
0
0
0
0
0
0
0
0
0
0
0
0
0
0
0
0
0
0
0
0
0
0
0
0
0
0
0
0
0
0
0
0
1
1
1
1
1
1
1
1
1
1
1
1
1
1
1
1
1
1
1
1
1
1
1
1
1
1
1
1
1
1
1
1
1
1
1
1
1
1
1
1
1
1
1
1
1
1
1
1
1
1
1
1
1
1
1
1
1
1
1
1
1
1
1
1
1
1
1
1
1
1
1
1
1
1
1
1
1
1
1
1
1
1
1
1
1
1
0
0
0
0
0
0
0
0
0
0
0
0
0
0
0
0
0
0
1
1
1
1
1
1
1
1
1
1
1
1
1
1
1
1
1
1
1
1
1
1
1
1
1
1
1
1
1
1
1
1
1
1
1
1
1
1
1
1
1
1
0
0
0
0
0
0
0
0
0
0
0
0
0
0
0
0
0
0
0
0
0
0
0
0
0
0
0
0
0
0
0
0
0
0
0
0
0
0
0
0
0
0
0
0
0
0
0
0
0
0
0
0
0
0
0
0
0
0
0
0
0
0
0
0
0
0
0
0
0
0
0
0
0
0
0
0
0
0
0
0
0
0
0
0
0
0
0
0
0
0
0
0
0
0
0
0
0
0
0
0
0
0
0
0
0
0
0
0
0
0
0
0
0
0
0
0
0
0
0
0
0
0
0
0
0
0
0
0
0
0
0
0
0
0
0
0
0
0
0
0
0
0
0
0
0
0
0
0
0
0
0
0
0
0
0
0
0
0
0
0
0
0
0
0
0
0
0
0
0
0
0
0
0
0
0
0
0
0
0
0
0
0
0
0
0
0
0
0
0
0
0
0
0
0
0
0
0
0
0
0
0
0
0
0
0
0
0
0
0
0
0
0
0
0
0
0
0
0
0
0
0
0
0
0
0
0
0
0
0
0
0
0
0
0
0
0
0
0
0
0
0
0
0
0
0
0
0
0
0
0
0
0
0
0
0
0
0
0
0
0
0
0
0
0
0
0
0
0
0
0
0
0
0
0
0
0
0
0
0
0
0
0
0
0
0
0
0
0
0
0
0
0
0
0
0
0
0
0
0
0
0
0
0
0
0
0
0
0
0
0
0
0
0
0
0
0
0
0
0
0
0
0
0
0
0
0
0
0
0
0
0
0
0
0
0
0
0
0
0
0
0
0
0
0
0
0
0
0
0
0
0
0
0
0
0
0
0
0
0
0
0
0
0
0
0
0
0
0
0
0
0
0
0
0
0
0
0
0
0
0
0
0
0
0
0
0
0
0
0
0
0
0
0
0
0
0
0
0
0
0
0
0
0
0
0
0
0
0
0
0
0
0
0
0
0
0
0
0
0
0
0
0
0
0
0
0
0
0
0
0
0
0
0
0
0
0
0
0
0
0
0
0
0
0
0
0
0
0
0
0
0
0
0
0
0
0
0
0
0
0
0
0
0
0
0
0
0
0
0
0
0
0
0
0
0
0
0
0
0
0
0
0
0
0
0
0
0
0
0
0
0
0
0
0
0
0
0
0
0
0
0
0
0
0
0
0
0
0
0
0
0
0
0
0
0
0
0
0
0
0
0
0
0
0
0
0
0
0
0
0
0
0
0
0
0
0
0
0
0
0
0
0
0
0
0
0
0
0
0
0
0
0
0
0
0
0
0
0
0
0
0
0
0
0
0
0
0
0
0
0
0
0
0
0
0
0
0
0
0
0
0
0
0
4
7
7
10
11
16
17
17
18
26
26
26
27
29
39
101
121
132
167
167
179
180
265
313
323
394
411
421
425
425
427
434
434
457
457
457
478
478
486
486
501
505
505
506
508
536
542
542
616
623
638
640
646
651
661
664
667
668
668
669
675
675
676
708
717
741
747
781
794
819
929
942
945
949
956
957
961
971
972
972
974
975
977
978
982
1016
1038
1042
1050
1059
1059
1063
1087
1092
1101
1108
1118
1119
1121
1121
1123
1132
1146
1160
1171
1181
1180
1182
1193
1199
1211
1223
1236
1241
1260
1266
1266
1266
1268
1271
1271
1271
1276
1329
1341
1356
1370
1391
1396
1419
1430
1437
1458
1465
1471
1482
1501
1509
1509
1522
1525
1523
1526
1524
1534
1541
1542
1543
1543
1559
1559
1582
1583
1579
1578
1568
1566
1541
1555
1569
1571
1556
1541
1544
1544
1544
1549
1553
1552
1556
1556
1570
1574
1584
1583
1579
1582
1590
1589
1592
1591
1591
1587
1576
1572
1573
1574
1586
1585
1588
1590
1589
1593
1583
1575
1567
1558
1545
1510
1437
1364
1168
1137
1137
1137
1141
1142
1145
1145
1145
1145
1145
1144
1144
1144
1144
1143
1143
1211
1238
1248
1260
1265
1273
1277
1289
1298
1305
1313
1300
1210
1150
1157
1169
1172
1267
1280
1276
1293
1292
1293
1294
1224
1210
1206
1131
1123
1100
1083
1080
1074
1110
1087
1089
1096
1103
1065
1046
1031
1010
984
959
1003
1006
1059
1063
1062
1084
1090
1095
1103
1105
1116
1115
1110
1114
1110
1109
1115
1129
1127
1130
1120
1129
1096
1111
1114
1116
1096
1099
1106
1115
1115
1116
1088
1080
1092
1089
1096
1104
1106
1108
1107
1112
1115
1116
1150
1169
1176
1197
1199
1206
1196
1191
1214
1222
1222
1241
1246
1262
1264
1249
1235
1236
1231
1225
1230
1229
1230
1236
1242
1240
1247
1249
1248
1248
1252
1254
1268
1271
1273
1275
1275
1279
1285
1297
1302
1308
1312
1300
1289
1281
1278
1278
1291
1311
1324
1325
1322
1302
1281
1256
1255
1270
1280
1279
1270
1269
1265
1269
1268
1258
1258
1268
1267
1273
1279
1284
1288
1287
1287
1286
1288
1291
1299
1301
1298
1298
1299
1303
1304
1312
1309
1291
1207
1181
1096
1097
1108
1088
1064
1055
1011
988
985
959
962
963
953
941
930
921
920
924
919
916
917
916
907
900
898
896
897
898
901
900
894
878
872
871
857
858
857
855
848
839
837
834
832
832
834
831
829
824
824
822
824
814
814
813
811
809
795
796
795
795
795
794
791
790
792
789
766
775
773
740
740
737
728
713
591
557
427
373
310
307
307
307
306
306
298
286
291
291
292
289
259
259
251
246
246
246
250
251
257
257
260
257
253
249
253
255
256
255
253
253
254
255
255
255
256
257
257
257
257
257
261
262
267
267
273
274
274
274
271
254
253
253
255
255
260
265
268
267
261
259
259
258
261
261
275
278
279
280
267
267
265
265
268
269
293
304
302
306
305
303
304
306
307
336
341
343
340
342
344
344
344
345
373
372
372
374
377
379
379
378
380
394
406
407
408
410
410
414
417
418
419
420
419
413
413
416
430
431
432
425
431
432
437
442
443
443
443
442
442
446
447
446
436
434
426
426
426
426
428
429
432
434
445
444
445
445
445
445
445
446
446
446
446
446
445
446
445
446
430
432
435
436
442
442
443
444
452
451
448
443
443
437
437
438
440
442
444
448
447
448
448
448
455
454
454
454
455
457
458
461
462
464
464
464
465
466
469
469
469
469
470
470
465
464
467
467
470
470
467
460
459
455
454
471
472
472
472
472
469
458
424
418
412
420
416
380
359
309
307
355
354
365
364
366
383
379
388
389
387
385
384
374
374
376
376
377
379
376
373
375
375
383
396
397
398
399
399
400
404
406
409
410
409
406
407
407
411
420
422
422
424
425
425
425
430
429
425
425
414
424
418
426
425
425
435
440
440
447
451
451
454
454
455
455
460
459
452
451
450
450
450
449
449
448
450
451
456
453
456
456
457
457
461
461
461
471
475
484
484
484
483
477
470
467
466
471
463
447
445
451
453
448
444
438
426
426
427
425
431
430
436
426
425
423
423
422
424
439
440
437
440
439
439
451
452
452
444
443
425
417
420
398
396
394
392
392
407
410
412
411
411
399
406
406
406
413
419
424
424
414
412
411
409
408
406
407
406
404
420
424
423
423
413
405
403
402
393
392
417
397
400
397
390
393
399
401
409
408
408
408
409
407
408
411
413
413
423
422
423
425
429
455
461
465
467
467
469
469
472
478
479
478
478
475
476
477
478
488
487
497
496
492
489
490
492
480
486
487
491
509
508
496
496
495
494
501
522
537
543
543
552
558
562
564
565
567
571
572
579
581
583
589
598
601
599
599
600
614
622
624
624
629
631
631
632
632
644
646
646
651
647
641
648
630
629
571
573
546
517
501
496
518
523
525
528
539
559
561
565
567
568
562
562
563
564
565
565
564
564
564
562
562
562
561
561
560
560
564
564
564
564
561
562
569
570
573
576
571
571
571
571
571
572
572
570
571
571
577
582
581
580
577
575
549
546
543
519
495
492
491
492
498
501
502
504
501
502
509
505
510
505
507
517
520
518
518
518
515
513
513
514
514
509
501
443
423
407
436
443
446
448
451
450
454
454
444
437
433
425
424
424
424
427
424
422
419
424
429
420
415
401
384
405
398
398
401
414
423
429
429
431
432
442
430
429
436
444
469
471
502
507
506
506
522
528
531
537
534
539
541
540
540
541
544
546
553
554
554
555
558
565
566
566
581
583
595
604
611
621
622
622
622
622
625
628
630
647
657
656
659
680
680
680
688
696
699
697
693
682
696
702
744
795
799
886
888
894
901
896
885
897
886
893
901
906
906
910
912
916
928
930
933
945
949
989
995
1007
1011
1023
1042
1042
1044
1049
1047
1051
1051
1051
1054
1058
1061
1061
1066
1111
1143
1144
1149
1148
1148
1149
1148
1150
1149
1171
1211
1207
1197
1194
1164
1164
1168
1170
1181
1181
1194
1197
1191
1186
1193
1196
1181
1186
1187
1200
1201
1246
1282
1297
1303
1302
1333
1352
1361
1368
1370
1399
1412
1416
1424
1425
1426
1429
1435
1452
1453
1468
1470
1469
1478
1480
1476
1449
1440
1440
1412
1354
1367
1421
1408
1344
1330
1230
1227
1262
1263
1264
1275
1277
1277
1279
1282
1291
1292
1289
1275
1278
1270
1275
1289
1301
1313
1307
1271
1256
1258
1253
1256
1255
1266
1265
1275
1276
1276
1272
1272
1273
1273
1280
1281
1282
1283
1282
1281
1272
1272
1291
1293
1293
1295
1296
1297
1299
1299
1300
1298
1298
1295
1295
1296
1296
1302
1303
1302
1302
1302
1302
1302
1303
1305
1298
1291
1282
1281
1275
1222
1221
1148
1137
1123
1085
1063
1063
1063
1063
1063
1066
1065
1064
1065
1064
1056
1059
1058
1039
1056
1058
1061
1061
1062
1065
1064
1066
1062
1038
1005
965
945
938
906
902
812
775
610
541
515
514
494
471
451
439
443
443
453
453
454
452
447
445
443
444
446
446
448
447
450
455
458
468
471
474
477
492
491
493
494
496
494
496
469
452
447
428
428
423
422
423
422
414
414
417
425
431
460
467
468
467
465
456
452
447
448
448
449
501
503
510
530
532
531
531
536
539
538
554
559
559
566
559
562
562
562
561
553
552
525
561
565
569
585
607
618
625
627
644
663
704
705
706
725
737
739
744
744
746
743
745
752
769
770
777
780
789
789
791
791
789
790
795
795
802
805
805
805
807
814
817
818
822
827
834
844
841
838
847
838
838
835
846
843
846
846
870
874
877
875
874
872
872
875
877
886
892
894
894
902
905
935
945
946
946
950
943
942
942
944
945
957
958
957
959
959
959
959
963
965
977
982
984
987
989
994
1001
1010
1014
1018
1017
1010
1011
1003
1003
1002
1002
1009
1005
991
990
982
941
931
930
930
932
950
950
942
944
943
936
938
935
934
933
934
931
930
927
923
924
916
919
903
900
900
900
902
902
903
903
904
904
906
907
904
908
908
907
907
909
912
913
917
917
913
915
916
914
915
916
917
908
918
884
680
673
575
533
461
414
412
420
419
424
421
419
410
406
403
397
388
376
378
376
375
375
376
375
376
379
379
379
382
382
378
373
352
349
339
339
330
309
299
299
299
297
297
299
298
304
305
307
309
309
315
315
336
338
338
334
336
282
282
275
272
272
273
270
272
274
285
281
279
275
265
265
271
278
279
280
284
284
286
289
292
301
304
305
308
310
310
329
329
330
331
332
338
339
340
343
343
343
345
345
348
348
361
364
367
376
379
379
378
379
389
393
392
394
384
382
383
383
381
379
381
384
386
386
401
401
401
411
410
414
415
415
412
416
415
417
408
391
383
388
398
401
411
406
408
430
433
435
442
430
447
453
450
446
447
447
447
449
448
447
447
451
453
455
455
456
473
478
482
484
486
488
485
479
480
480
482
487
487
487
487
490
490
490
496
499
499
499
499
499
499
502
503
505
505
505
505
508
508
508
508
508
509
512
512
513
513
513
513
513
515
516
518
518
518
519
519
521
522
522
522
522
522
522
521
521
524
526
527
529
528
526
527
525
527
529
529
528
528
519
516
511
510
501
488
445
408
398
372
371
341
327
324
330
331
327
326
321
312
311
297
296
296
298
295
287
284
263
257
257
256
255
255
256
254
255
255
256
256
254
246
243
233
234
227
226
231
233
234
232
231
229
234
239
246
248
247
249
249
248
247
246
247
247
246
239
237
238
242
247
240
227
220
214
211
217
233
232
232
232
228
225
224
226
227
228
230
229
230
224
225
225
223
219
215
222
216
228
228
224
227
230
235
236
237
247
256
259
265
265
265
264
265
278
278
280
280
289
291
290
289
288
288
288
289
292
295
300
299
301
302
303
303
305
306
306
309
310
310
310
312
313
314
311
316
316
315
312
314
315
318
318
318
318
318
318
320
321
321
323
323
317
316
318
318
318
318
319
320
320
320
326
325
329
330
331
333
336
336
332
329
327
323
323
323
322
321
321
319
312
308
308
307
293
293
292
293
293
294
296
296
294
296
286
283
282
279
262
263
257
257
260
261
261
262
260
257
256
255
258
267
250
256
256
270
270
259
257
257
258
257
257
256
247
244
244
213
207
201
213
212
221
216
227
228
229
235
238
239
240
251
258
259
273
273
275
276
280
283
284
284
286
288
289
289
290
292
296
301
303
304
305
304
305
307
308
307
308
310
310
319
321
321
321
329
329
330
330
330
331
330
326
325
321
329
330
332
331
332
330
337
337
338
337
336
334
334
339
343
345
346
346
345
345
345
348
350
350
352
353
354
355
364
364
364
365
367
367
367
369
370
369
369
368
372
371
374
373
373
375
383
398
403
413
411
409
408
405
404
403
401
402
406
401
392
381
371
369
355
355
368
369
362
366
357
355
351
353
350
333
324
324
332
336
340
336
357
362
366
369
371
372
374
376
378
380
380
379
380
381
381
381
381
381
381
383
383
384
384
385
387
390
389
392
393
392
392
388
395
392
393
391
394
393
394
396
389
382
381
383
386
387
387
387
388
389
392
392
391
387
385
386
386
388
390
390
390
391
391
391
392
397
397
398
400
399
399
401
398
399
401
402
403
400
400
400
403
400
402
399
399
392
393
394
393
392
384
380
379
380
392
387
390
389
395
393
385
380
365
365
365
365
364
386
390
389
390
391
394
395
395
398
399
400
401
398
398
399
397
399
398
398
398
399
399
401
400
397
398
397
399
381
376
378
378
383
383
383
379
378
375
367
369
364
363
364
362
357
346
345
345
345
344
341
339
339
333
334
339
334
321
317
310
310
311
314
314
321
322
322
324
318
313
312
312
312
313
314
312
314
317
326
322
321
320
321
321
322
322
322
323
322
320
318
310
315
298
292
283
258
254
250
224
222
233
229
226
223
221
220
219
223
224
224
225
225
226
226
226
226
226
230
231
231
232
231
231
232
234
231
231
231
234
233
237
239
239
239
242
242
241
240
238
238
232
222
221
213
214
213
212
212
212
213
214
217
215
213
214
214
212
212
212
212
211
212
211
205
209
207
207
206
200
193
189
187
187
187
187
186
187
187
186
183
184
176
177
177
177
177
178
178
178
178
179
179
179
179
179
178
178
178
174
174
173
171
172
172
163
159
157
121
118
118
117
116
116
116
116
117
117
117
117
117
117
118
117
116
116
117
118
118
118
119
119
119
119
120
120
121
122
123
126
127
124
102
97
97
83
80
77
61
59
58
58
57
57
57
59
59
59
59
59
59
60
60
60
60
60
59
59
59
59
59
59
59
59
59
59
59
59
59
59
59
59
59
59
58
58
58
57
57
56
56
56
56
55
55
55
55
55
55
55
55
54
54
54
54
54
53
53
52
48
48
46
46
45
45
42
42
42
40
40
40
38
38
38
35
34
34
34
34
34
34
34
33
34
35
35
35
35
34
34
34
34
34
34
34
34
34
34
34
34
35
35
35
35
35
34
34
33
33
33
33
33
33
33
33
33
33
33
32
32
32
32
32
32
31
30
30
29
29
26
26
26
26
26
24
24
24
24
24
24
25
25
20
19
18
17
17
17
18
18
18
18
18
15
15
15
15
15
15
14
12
12
12
12
12
12
12
12
12
12
12
12
12
12
11
11
11
11
11
11
11
11
11
11
11
10
8
8
8
8
8
8
8
8
8
8
8
8
8
8
8
8
8
8
8
8
8
8
8
8
8
8
8
8
8
8
8
8
8
8
8
8
8
8
9
9
9
9
9
9
9
8
8
8
8
8
8
8
8
8
8
8
8
9
9
9
10
11
11
11
11
11
11
11
11
11
11
11
11
11
11
11
11
11
10
10
10
10
10
10
10
7
7
7
7
7
7
7
7
7
6
6
6
6
6
6
6
6
6
6
6
6
6
6
6
6
6
6
6
6
6
6
6
6
6
6
6
6
6
6
6
6
6
7
8
8
8
8
8
8
8
8
8
8
7
7
7
7
6
5
5
5
5
5
5
5
5
5
5
5
5
5
5
5
5
5
5
5
4
4
4
4
4
4
4
4
4
3
3
3
3
3
3
3
3
3
3
2
1
1
1
1
1
1
1
1
1
1
1
1
1
1
1
1
1
1
1
1
1
1
2
2
2
2
2
2
2
2
2
2
2
2
2
2
2
2
2
3
3
3
3
3
3
3
3
3
3
3
3
3
3
3
3
3
3
3
3
3
3
3
3
4
4
5
5
5
5
5
5
5
4
4
4
4
4
4
4
4
4
4
4
4
4
4
5
5
5
5
5
6
6
8
8
8
8
8
8
8
8
8
8
8
8
8
8
8
8
8
8
8
8
8
8
9
9
9
9
9
10
10
10
10
10
10
10
10
10
10
10
10
10
10
10
10
10
10
10
10
10
10
10
10
10
10
10
10
10
10
10
10
10
10
10
10
10
10
10
10
10
10
10
10
10
10
10
10
10
10
10
10
10
10
10
10
10
10
10
9
9
8
8
8
8
8
8
8
8
8
8
8
8
8
8
8
8
8
8
8
8
8
8
8
8
8
8
8
8
9
9
9
9
9
9
9
9
9
9
9
8
8
8
8
8
8
8
6
6
5
4
4
4
4
4
4
4
4
4
4
4
4
4
4
4
4
4
4
4
5
5
5
5
5
5
5
5
5
5
5
3
3
3
3
3
3
3
3
3
3
3
3
4
4
4
4
4
4
4
5
5
5
5
5
5
5
5
5
6
6
6
6
6
6
6
8
8
8
8
8
8
8
8
7
7
7
7
7
7
7
8
8
8
8
8
8
8
8
8
8
8
8
8
8
9
9
9
9
9
9
9
9
9
9
9
9
9
9
9
9
9
9
9
9
9
9
9
9
9
9
9
9
9
9
9
9
9
9
9
9
9
9
9
9
9
9
9
9
9
9
9
9
9
9
8
8
8
8
8
8
8
8
8
8
8
8
8
8
8
8
8
8
8
8
8
8
8
8
8
8
8
7
7
7
7
7
7
7
7
7
6
6
6
6
6
6
6
6
6
6
6
6
5
5
4
4
4
3
2
2
2
2
2
2
1
1
1
1
0
0
0
0
0
0
0
0
0
0
0
0
0
0
0
0
0
0
0
0
0
0
0
0
0
0
0
0
0
0
0
0
0
0
0
0
0
0
0
0
0
0
0
0
0
0
0
0
0
0
0
0
0
0
0
0
0
0
0
0
0
0
0
0
0
0
0
0
0
0
0
0
0
0
0
0
0
0
0
0
0
0
0
0
0
0
0
0
0
0
0
0
0
0
0
0
0
0
0
0
0
0
0
0
0
0
0
0
0
0
0
0
0
0
0
0
0
0
0
0
0
0
0
0
0
0
0
0
0
0
0
0
0
0
0
0
0
0
0
0
0
0
0
0
0
0
0
0
0
0
0
0
0
0
0
0
0
0
0
0
0
0
0
0
0
0
0
0
0
0
0
0
0
0
0
0
0
0
0
0
0
0
0
0
0
0
0
0
0
0
0
0
0
0
0
0
0
0
0
0
0
0
0
0
0
0
0
0
0
0
0
0
0
0
0
0
0
0
0
1
1
1
1
2
2
2
2
2
2
2
2
2
2
2
2
2
2
2
2
2
2
2
2
2
2
2
2
2
2
2
2
2
2
2
2
2
2
2
2
2
2
2
2
2
2
2
2
2
2
2
2
2
2
2
2
2
2
2
2
3
3
3
3
3
3
3
3
3
3
3
3
3
3
3
3
3
3
3
3
3
3
3
3
3
3
3
3
3
3
3
3
3
3
3
3
3
3
3
3
3
3
3
3
3
3
3
3
3
3
3
3
4
4
4
4
4
4
4
4
4
4
4
4
4
4
4
4
4
4
4
4
4
4
4
4
4
4
4
4
4
4
4
4
4
4
4
2
2
2
2
2
2
2
2
2
2
2
2
2
2
2
2
2
2
2
2
2
2
2
2
2
2
2
2
1
1
1
0
0
0
0
0
0
0
0
0
0
0
0
0
0
0
0
0
0
0
0
0
0
0
0
0
0
0
0
0
0
0
0
0
0
0
0
0
0
0
0
0
0
0
0
0
0
0
0
0
0
0
0
0
0
0
0
0
0
0
0
0
0
0
0
0
0
0
0
0
0
0
0
0
0
0
0
0
0
0
0
0
0
0
0
0
0
0
0
0
0
0
0
0
0
0
0
0
0
0
0
0
0
0
0
0
0
0
0
0
0
0
0
0
0
0
0
0
0
0
0
0
0
0
0
0
0
0
0
0
0
0
0
0
0
0
0
0
0
0
0
0
0
0
0
0
0
0
0
0
0
0
0
0
0
0
0
0
0
0
0
0
0
0
0
0
0
0
0
0
0
0
0
0
0
0
0
0
0
0
0
0
0
0
0
0
0
0
0
0
0
0
0
0
0
0
0
0
0
0
0
0
0
0
0
0
0
0
0
0
0
0
0
0
0
0
0
0
0
0
0
0
0
0
0
0
0
0
0
0
0
0
0
0
0
0
0
0
0
0
0
0
0
0
0
0
0
0
0
0
0
0
0
0
0
0
0
1
1
1
1
1
1
1
1
1
1
1
1
1
1
1
1
1
1
1
1
1
1
1
2
2
2
2
2
2
2
2
2
2
2
2
2
3
3
4
3
3
3
3
4
4
4
4
4
4
4
4
4
4
4
4
4
4
4
4
4
4
4
4
4
4
4
4
4
4
4
4
4
4
4
4
4
4
4
4
4
4
4
4
4
5
5
5
5
5
5
5
5
5
7
7
7
7
7
7
7
7
7
7
7
7
7
7
7
7
7
7
7
7
7
7
7
7
7
7
7
7
6
6
6
6
6
6
6
6
6
6
6
6
6
6
6
6
6
6
6
6
6
5
5
5
4
4
4
4
4
4
4
4
4
4
4
4
4
3
3
3
3
3
3
3
3
3
3
3
3
3
3
3
3
3
3
3
3
3
3
3
3
3
3
3
3
3
3
3
3
3
3
3
3
3
3
3
2
2
2
2
2
2
0
0
0
0
0
0
0
0
0
0
0
0
0
0
0
0
0
0
0
0
0
0
0
0
0
0
0
0
0
0
0
0
0
0
0
0
0
0
0
0
0
0
0
0
0
0
0
0
0
0
0
0
0
0
0
0
0
0
0
0
0
0
0
0
0
0
0
0
0
0
0
0
0
0
0
0
0
0
0
0
0
0
0
0
0
0
0
0
0
0
0
0
0
0
0
0
0
0
0
0
0
0
0
0
0
0
0
0
0
0
0
0
0
0
0
0
0
0
0
0
0
0
0
0
0
0
0
0
0
0
0
0
0
0
0
0
0
0
0
0
0
0
0
0
0
0
0
0
0
0
0
0
0
0
0
0
0
0
0
0
0
0
0
0
0
0
0
0
0
0
0
0
0
0
0
0
0
0
0
0
0
0
0
0
0
0
0
0
0
0
0
0
0
0
0
0
0
0
0
0
0
0
0
0
0
0
0
0
0
0
0
0
0
0
0
0
0
0
0
0
0
0
0
0
0
0
0
0
0
0
0
0
0
0
0
0
0
0
0
0
0
0
0
0
0
0
0
0
0
0
0
0
0
0
0
0
0
0
0
0
0
0
0
0
0
0
0
0
0
0
0
0
0
0
0
0
0
0
0
0
0
0
0
0
0
0
0
0
0
0
0
0
0
0
0
0
0
0
0
0
0
0
0
0
0
0
0
0
0
0
0
0
0
0
0
0
0
0
0
0
0
0
0
0
0
0
0
0
0
0
0
0
0
0
0
0
0
0
0
0
0
0
0
0
0
0
0
0
0
0
0
0
0
0
0
0
0
0
0
0
0
0
0
0
0
0
0
0
0
0
0
0
0
0
0
0
0
0
0
0
0
0
0
0
0
0
0
0
0
0
0
0
0
0
0
0
0
0
0
0
0
0
0
0
0
0
0
0
0
0
0
0
0
0
0
0
0
0
0
0
0
0
0
0
0
0
0
0
0
0
0
0
0
0
0
0
0
0
0
0
0
0
0
0
0
0
0
0
0
0
0
0
0
0
0
0
0
0
0
0
0
0
0
0
0
0
0
0
0
0
0
0
0
0
0
0
0
0
0
0
0
0
0
0
0
0
0
0
0
0
0
0
0
0
0
0
0
0
0
0
0
0
0
0
0
0
0
0
0
0
0
0
0
0
0
0
0
0
0
0
0
0
0
0
0
0
0
0
0
0
0
0
0
0
0
0
0
0
0
0
0
0
0
0
0
0
0
0
0
0
0
0
0
0
0
0
0
0
0
0
0
0
0
0
0
0
0
0
0
0
0
0
0
0
0
0
0
0
0
0
0
0
0
0
0
0
0
0
0
0
0
0
0
0
0
0
0
0
0
0
0
0
0
0
0
0
0
0
0
0
0
0
0
0
0
0
0
0
0
0
0
0
0
0
0
0
0
0
0
0
0
0
0
0
0
0
0
0
0
0
0
0
0
0
0
0
0
0
0
0
0
0
0
0
0
0
0
0
0
0
0
0
0
0
0
0
0
0
0
0
1
1
1
1
1
1
1
1
1
1
1
1
1
1
1
1
1
1
1
1
1
1
1
1
1
1
1
1
1
1
1
1
1
1
1
1
1
1
1
1
1
0
0
0
0
0
0
0
0
0
0
0
0
0
0
0
0
0
0
0
0
0
0
0
0
0
0
0
0
0
0
0
0
0
0
0
0
0
0
0
0
0
0
0
0
0
0
0
0
0
0
0
0
0
0
0
0
0
0
0
0
0
0
0
0
0
0
0
0
0
0
0
0
0
0
0
0
0
0
0
0
0
0
0
0
0
0
0
0
0
0
0
0
0
0
0
0
0
0
0
0
0
0
0
0
0
0
0
0
0
0
0
0
0
0
0
0
0
0
0
0
0
0
0
0
0
0
0
0
0
0
0
0
0
0
0
0
0
0
0
0
0
0
0
0
0
0
0
0
0
0
0
0
0
0
0
0
0
0
0
0
0
0
0
0
0
0
0
0
0
0
0
0
0
0
0
0
0
0
0
0
0
0
0
0
0
0
0
0
0
0
0
0
0
0
0
0
0
0
0
0
0
0
0
0
0
0
0
0
0
0
0
0
0
0
0
0
0
0
0
0
0
0
0
0
0
0
0
0
0
0
0
0
0
0
0
0
0
0
0
0
0
0
0
0
0
0
0
0
0
0
0
0
0
0
0
0
0
0
0
0
0
0
0
0
0
0
0
0
0
0
0
0
0
0
0
0
0
0
0
0
0
0
0
0
0
0
0
0
0
0
0
0
0
0
0
0
0
0
0
0
0
0
0
0
0
0
0
0
0
0
0
1
1
1
1
1
1
1
1
1
1
1
1
1
1
1
1
1
1
1
1
1
1
1
1
1
1
1
1
1
1
1
1
1
1
1
1
1
1
1
1
1
1
1
1
1
1
1
1
1
1
1
1
1
1
1
1
1
1
0
0
0
0
0
0
0
0
0
0
0
0
0
0
0
0
0
0
0
0
0
0
0
0
0
0
0
0
0
0
0
0
0
0
0
0
0
0
1
1
1
1
1
1
1
1
1
1
1
1
1
1
1
1
1
0
0
0
0
0
0
0
0
0
0
0
0
0
0
0
0
0
0
0
0
0
0
0
0
0
0
0
0
0
0
0
0
0
0
0
0
0
0
0
0
0
0
0
0
0
1
1
1
1
1
1
1
1
1
1
1
1
1
2
2
2
2
2
2
2
2
2
2
2
2
2
2
2
2
2
2
2
2
2
2
2
2
2
2
2
2
2
2
2
2
2
2
2
2
2
2
2
2
2
2
2
2
2
2
2
2
2
2
2
2
2
2
2
2
2
2
2
2
2
2
2
2
2
2
2
2
2
1
1
1
1
1
1
1
1
1
1
1
1
1
1
1
1
1
1
1
1
1
1
1
1
1
1
1
1
0
0
0
0
0
0
0
0
0
0
0
0
0
0
0
0
0
0
0
0
0
0
0
0
0
0
0
0
0
0
0
0
0
0
0
0
0
0
0
0
0
0
0
0
0
0
0
0
0
0
0
0
0
0
0
0
0
0
0
0
0
0
0
0
0
0
0
0
0
0
0
0
0
0
0
0
0
0
0
0
0
0
0
0
0
0
0
0
0
0
0
0
0
0
0
0
0
0
0
0
0
0
0
0
0
0
0
0
0
0
0
0
0
0
0
0
0
0
0
0
0
0
0
0
0
0
0
0
0
0
0
0
0
0
0
0
0
0
0
0
0
0
0
0
0
0
0
0
0
0
0
0
0
0
0
0
0
0
0
0
0
0
0
0
0
0
0
0
0
0
0
0
0
0
0
0
0
0
0
0
0
0
0
0
0
0
0
0
0
0
0
0
0
0
0
0
0
0
0
0
0
0
0
0
0
0
0
0
0
0
0
0
0
0
0
0
0
0
0
0
0
0
0
0
0
0
0
0
0
0
0
0
0
0
0
0
0
0
0
0
0
0
0
0
0
0
0
0
0
0
0
0
0
0
0
0
0
0
0
0
0
0
0
0
0
0
0
0
0
0
0
0
0
0
0
0
0
0
0
0
0
0
0
0
0
0
0
0
0
0
0
0
0
0
0
0
0
0
0
0
0
0
0
0
0
0
0
0
0
0
0
0
0
0
0
0
0
0
0
0
0
0
0
0
0
0
0
0
0
0
0
0
0
0
0
0
0
0
0
0
0
0
0
0
0
0
0
0
0
0
0
0
0
0
0
0
0
0
0
0
0
0
0
0
0
0
0
0
0
0
0
0
0
0
0
0
0
0
0
0
0
0
0
0
0
0
0
0
0
0
0
0
0
0
0
0
0
0
0
0
0
0
0
0
0
0
0
0
0
0
0
0
0
0
0
0
0
0
0
0
0
0
0
0
0
0
0
0
0
0
0
0
0
0
0
0
0
0
0
0
0
0
0
0
0
0
0
0
0
0
0
0
0
0
0
0
0
0
0
0
0
0
0
0
0
0
0
0
0
0
0
0
0
0
0
0
0
0
0
0
0
0
0
0
0
0
0
0
0
0
0
0
0
0
0
0
0
0
0
0
0
0
0
0
0
0
0
0
0
0
0
0
0
0
0
0
0
0
0
0
0
0
0
0
0
0
0
0
0
0
0
0
0
0
0
0
0
0
0
0
0
0
0
0
0
0
0
0
0
0
0
0
0
0
0
0
0
0
0
0
0
0
0
0
0
0
0
0
0
0
0
0
0
0
0
0
0
0
0
0
0
0
0
0
1
1
1
1
1
1
1
1
1
1
1
1
1
1
1
1
1
1
1
1
1
1
1
1
1
1
1
1
1
1
1
1
1
1
1
1
1
1
1
1
1
1
1
1
1
1
1
1
1
1
1
1
2
2
2
2
2
2
2
2
2
2
2
2
2
2
2
2
2
2
2
2
2
2
2
2
2
2
2
2
2
2
2
2
2
2
2
2
2
2
2
2
1
1
1
1
1
1
1
1
1
1
1
1
1
1
1
1
1
1
1
1
1
1
1
1
1
1
1
1
1
1
1
1
1
1
1
1
1
1
1
1
1
1
1
1
1
1
1
1
1
1
1
1
1
1
1
1
1
1
1
1
1
1
1
1
1
1
1
1
1
1
1
1
1
1
1
1
1
1
1
1
1
1
0
0
0
0
0
0
0
0
0
0
0
0
0
0
0
0
0
0
0
0
0
0
0
0
0
0
0
0
0
0
0
0
0
0
0
0
0
0
0
0
0
0
0
0
0
0
0
0
0
0
0
0
0
0
0
0
0
0
0
0
0
0
0
0
0
0
0
0
0
0
0
0
0
0
0
0
0
0
0
0
0
0
0
0
0
0
0
0
0
0
0
0
0
0
0
0
0
0
0
0
0
0
0
0
0
0
0
0
0
0
0
0
0
0
0
0
0
0
0
0
0
0
0
0
0
0
0
0
0
0
0
0
0
0
0
0
0
0
0
0
0
0
0
0
0
0
0
0
0
0
0
0
0
0
0
0
0
0
0
0
0
0
0
0
0
0
0
0
0
0
0
0
0
0
0
0
0
0
0
0
0
0
0
0
0
0
0
0
0
0
0
0
0
0
0
0
0
0
0
0
0
0
0
0
0
0
0
0
0
0
0
0
0
0
0
0
0
0
0
0
0
0
0
0
0
0
0
0
0
0
0
0
0
0
0
0
0
0
0
0
0
0
0
0
0
0
0
0
0
0
0
0
0
0
0
0
0
0
0
0
0
0
0
0
0
0
0
0
0
0
0
0
0
0
0
0
0
0
0
0
0
0
0
0
0
0
0
0
0
0
0
0
0
0
0
0
0
0
0
0
0
0
0
0
0
0
0
0
0
0
0
0
0
0
0
0
0
0
0
0
0
0
0
0
0
0
0
0
0
0
0
0
0
0
0
0
0
0
0
0
0
0
0
0
0
0
0
0
0
0
0
0
0
0
0
0
0
0
0
0
0
0
0
0
0
0
0
0
0
0
0
0
0
0
0
0
0
0
0
0
0
0
0
0
0
0
0
0
0
0
0
0
0
0
0
0
0
0
0
0
0
0
0
0
0
0
0
0
0
0
0
0
0
0
0
0
0
0
0
0
0
0
0
0
0
0
0
0
0
0
0
0
0
0
0
0
0
0
0
0
0
0
0
0
0
0
0
0
0
0
0
0
0
0
0
0
0
0
0
0
0
0
0
0
0
0
0
0
0
0
0
0
0
0
0
0
0
0
0
0
0
0
0
0
0
0
0
0
0
0
0
1
1
1
1
1
1
1
1
1
1
1
1
1
1
1
1
1
1
1
1
1
1
1
1
1
1
1
1
1
1
1
1
1
1
1
1
1
1
1
1
1
1
1
1
1
1
1
1
1
1
2
2
2
2
2
2
2
2
2
2
2
2
2
2
2
2
2
2
2
2
2
2
2
2
2
2
2
2
2
2
2
2
2
2
2
2
2
2
2
2
2
2
2
2
2
2
2
2
2
2
2
2
2
2
2
2
2
2
3
3
3
3
3
3
3
3
3
3
3
3
3
3
3
3
3
3
3
3
3
3
3
3
3
3
3
3
3
3
3
3
3
3
3
3
2
2
2
2
2
2
2
2
2
2
2
2
2
2
2
2
2
2
2
2
2
2
2
2
2
2
2
2
2
2
2
2
2
2
2
2
2
2
2
2
2
1
1
1
1
1
1
1
1
1
1
1
1
1
1
1
1
1
1
1
1
1
1
1
1
1
1
1
1
1
1
1
1
1
1
2
2
2
2
2
2
2
2
2
2
2
2
2
2
2
2
2
2
2
2
2
2
2
2
2
2
2
2
2
2
2
1
1
1
1
1
1
1
1
1
1
1
0
0
0
0
0
0
0
0
0
0
0
0
0
0
0
0
0
0
0
0
0
0
0
0
0
0
0
0
0
0
0
0
0
0
0
0
0
0
0
0
0
0
0
0
0
0
0
1
1
1
1
1
1
1
1
1
1
1
1
1
1
1
1
1
1
1
1
1
1
1
1
1
1
1
1
1
1
1
1
1
1
1
1
1
1
1
2
2
2
2
1
1
1
1
1
1
1
1
1
1
1
1
1
1
1
1
1
1
1
1
1
1
1
1
1
1
1
1
1
1
1
1
1
1
1
1
1
1
1
1
1
1
1
1
1
1
1
1
1
1
1
1
1
1
1
1
1
1
1
1
1
1
1
1
1
1
1
1
1
1
1
1
1
1
1
1
1
1
1
1
1
1
1
1
1
1
1
1
0
0
0
0
0
0
0
0
0
0
0
0
0
0
0
0
0
0
0
0
0
0
0
0
0
0
0
0
0
0
0
0
0
0
0
0
0
0
0
0
0
0
0
0
0
0
0
0
0
0
0
0
0
0
0
0
0
0
0
0
0
0
0
0
0
0
0
0
0
0
0
0
0
0
0
0
0
0
0
0
0
0
0
0
0
0
0
0
0
0
0
0
0
0
0
0
0
0
0
0
0
0
0
0
0
0
0
0
0
0
0
0
0
0
0
0
0
0
0
0
0
0
0
0
0
0
0
0
0
0
0
0
0
0
0
0
0
0
0
0
0
0
0
0
0
0
0
0
0
0
0
0
0
0
0
0
0
0
0
0
0
0
0
0
0
0
0
0
0
0
0
0
0
0
0
0
0
0
0
0
0
0
0
0
0
0
0
0
0
0
0
0
0
0
0
0
0
0
0
0
0
0
0
0
0
0
0
0
0
0
0
0
0
0
0
0
0
0
0
0
0
0
0
0
0
0
0
0
0
0
0
0
0
0
0
0
0
0
0
0
0
0
0
0
0
0
0
0
0
0
0
0
0
0
0
0
0
0
0
0
0
0
0
0
0
0
0
0
0
0
0
0
0
0
0
0
0
0
0
0
0
0
0
0
0
0
0
0
0
0
0
0
0
0
0
0
0
0
0
0
0
0
0
0
0
0
0
0
0
0
0
0
0
0
0
0
0
0
0
0
0
0
0
0
0
0
0
0
0
0
0
0
0
0
0
0
0
0
0
0
0
0
0
0
0
0
0
0
0
0
0
0
0
0
0
0
0
0
0
0
0
0
0
0
0
0
0
0
0
0
0
0
0
0
0
0
0
0
0
0
0
0
0
0
0
0
0
0
0
0
0
0
0
0
0
0
0
0
0
0
0
0
0
0
0
0
0
0
0
0
0
0
0
0
0
0
0
0
0
0
0
0
0
0
0
0
0
0
0
0
0
0
0
0
0
0
0
0
0
0
0
0
0
0
0
0
0
0
0
0
0
0
0
0
0
0
0
0
1
1
1
1
1
1
1
1
1
1
1
1
1
1
1
1
1
1
1
1
1
2
2
2
2
2
2
2
2
2
2
2
2
2
2
2
2
3
3
3
3
3
3
3
3
3
3
3
3
3
3
3
3
3
3
3
3
3
3
3
3
3
3
3
3
3
3
3
3
3
3
3
3
3
3
3
3
3
3
3
3
3
3
3
3
3
3
3
3
3
3
3
3
3
3
3
3
3
3
3
3
3
3
3
3
3
3
3
3
3
3
3
2
2
2
2
2
2
2
2
2
2
2
2
2
2
2
2
2
2
2
2
2
2
2
2
2
2
2
2
1
1
1
0
0
0
0
0
0
0
0
0
0
0
0
0
0
0
0
0
0
0
0
0
0
0
0
0
0
0
0
0
0
0
0
0
0
0
0
0
0
0
0
0
0
0
0
0
0
0
0
0
0
0
0
0
0
0
0
1
1
1
1
1
1
1
1
1
1
1
1
1
1
1
1
1
1
1
1
1
1
1
1
1
1
1
1
1
1
1
2
2
2
2
2
2
2
2
2
2
2
2
2
2
2
2
2
2
2
2
2
2
2
2
2
2
2
2
2
2
2
2
2
2
2
2
2
2
2
2
2
2
2
2
2
2
2
2
2
2
2
2
2
2
2
2
2
2
2
1
0
0
0
0
0
0
0
0
0
0
0
0
0
0
0
0
0
0
0
0
0
0
0
0
0
0
0
0
0
0
0
0
0
0
0
0
0
0
0
0
0
0
0
0
0
0
0
0
0
0
0
0
0
0
0
0
0
0
0
0
0
0
0
0
0
0
0
0
0
0
0
0
0
0
0
0
0
0
0
0
0
0
0
0
0
0
0
0
0
0
0
0
0
0
0
0
0
0
0
0
0
0
0
0
0
0
0
0
0
0
0
0
0
0
0
0
0
0
0
0
0
0
0
0
0
1
1
1
1
1
1
1
1
1
1
1
1
1
1
1
1
1
1
1
1
1
1
1
1
1
1
1
1
1
1
1
1
1
1
1
1
1
1
1
1
1
1
1
1
1
1
1
1
1
1
1
1
1
1
1
1
1
1
1
1
1
1
1
1
1
1
1
1
1
1
1
1
1
1
1
1
1
1
1
1
1
1
1
1
1
1
0
0
0
0
0
0
0
0
0
0
0
0
0
0
0
0
0
0
0
0
0
0
0
0
0
0
0
0
0
0
0
0
0
0
0
0
0
0
0
0
0
0
0
0
0
0
0
0
0
0
0
0
0
0
0
0
0
0
0
0
0
0
0
0
0
0
0
0
0
0
0
0
0
0
0
0
0
0
0
0
0
0
0
0
0
0
0
0
0
0
0
0
0
0
0
0
0
0
0
0
0
0
0
0
0
0
0
0
0
0
0
0
0
0
0
0
0
0
0
0
0
0
0
0
0
0
0
0
0
0
0
0
0
0
0
0
0
0
0
0
0
0
0
0
0
0
0
0
0
0
0
0
0
0
0
0
0
0
0
0
0
0
0
0
0
0
0
0
0
0
0
0
0
0
0
0
0
0
0
0
0
0
0
0
0
1
1
1
1
1
1
1
1
1
1
1
1
1
1
1
1
1
1
1
1
1
1
1
1
1
1
1
1
1
1
1
1
1
1
1
1
1
1
1
1
1
1
0
0
0
0
0
0
0
0
0
0
0
0
0
0
0
0
0
0
0
0
0
0
0
0
0
0
0
0
0
0
0
0
0
0
0
0
0
0
0
0
0
0
0
0
0
0
0
0
0
0
1
1
1
1
1
1
1
1
1
1
1
1
1
1
1
1
1
1
1
1
1
1
1
1
1
1
1
1
1
1
1
1
1
1
1
1
1
1
1
1
1
1
1
1
1
1
1
1
1
1
2
2
3
3
3
3
3
4
5
5
5
5
4
4
4
4
4
4
4
4
4
4
4
4
4
4
4
4
4
4
4
4
4
4
4
4
4
4
4
4
4
4
4
4
4
4
4
4
4
4
4
4
4
4
4
4
4
4
4
4
4
4
4
4
4
4
4
4
4
4
4
4
4
4
4
4
4
4
4
4
4
4
4
4
4
4
4
4
4
4
4
4
4
4
4
4
4
4
4
3
3
2
1
1
0
0
0
0
0
0
0
0
0
0
0
0
0
0
0
0
0
0
0
0
0
0
0
0
0
0
0
0
0
0
0
0
0
0
0
0
0
0
0
0
0
0
0
0
0
0
0
0
0
0
0
0
0
0
0
0
0
0
0
0
0
0
0
0
0
0
0
0
0
0
0
0
0
0
0
0
0
0
0
0
0
0
0
0
0
0
0
0
0
0
0
0
0
0
0
0
0
0
0
0
0
0
0
0
0
0
0
0
0
0
0
0
0
0
0
0
0
0
0
0
0
0
0
0
0
0
0
0
0
0
0
0
0
0
0
0
0
0
0
0
0
0
0
0
0
0
0
0
0
0
0
0
0
0
0
0
0
0
0
0
0
0
0
0
0
0
0
0
0
0
0
0
0
0
0
0
0
0
0
0
0
0
0
0
0
0
0
0
0
0
0
0
0
0
0
0
0
0
0
0
0
0
0
0
0
0
0
0
0
0
0
0
0
0
0
0
0
0
0
0
0
0
0
0
0
0
0
0
0
0
0
0
0
0
0
0
0
0
0
0
0
0
0
0
0
0
0
0
0
0
0
0
0
0
0
0
0
0
0
0
0
0
0
0
0
0
0
0
0
0
0
0
0
0
0
0
0
0
0
0
0
0
0
0
0
0
0
0
0
0
0
0
0
0
0
0
0
0
0
0
0
0
0
0
0
0
0
0
0
0
0
0
0
0
0
0
0
0
0
0
0
0
0
0
0
0
0
0
0
0
0
0
0
0
0
0
0
0
0
0
0
0
0
1
1
1
1
1
1
1
1
1
1
1
1
1
1
1
1
1
1
1
1
1
1
2
2
2
2
2
2
2
2
2
2
2
2
2
2
2
2
2
2
2
2
2
2
2
2
2
2
2
2
2
2
2
2
2
2
2
2
2
2
2
2
2
2
2
2
2
2
2
2
2
2
2
2
2
2
2
2
2
2
2
2
2
2
2
2
2
2
2
2
2
2
2
2
2
2
2
2
2
2
2
2
2
3
3
3
3
3
3
3
2
2
2
2
2
2
2
2
2
2
2
2
2
2
2
2
2
2
2
2
2
2
1
1
1
1
1
1
1
1
1
1
1
1
1
1
1
1
1
1
1
1
1
1
1
1
1
1
1
1
1
1
1
1
1
1
1
1
1
0
0
0
0
0
0
0
0
0
0
0
0
0
0
0
0
0
0
0
0
0
0
0
0
1
1
1
1
1
1
1
1
1
1
1
1
1
1
1
1
1
1
1
1
1
1
1
1
1
1
1
1
1
1
1
1
1
1
1
1
1
1
1
1
1
1
1
1
1
1
1
1
1
1
1
1
1
1
1
1
1
1
1
1
1
1
1
1
2
2
2
2
2
3
4
4
4
3
3
3
3
3
3
3
3
3
3
3
3
3
3
3
3
3
3
3
3
3
3
3
3
3
3
3
3
3
3
3
3
3
3
3
3
3
3
3
3
3
3
3
3
3
3
3
3
3
3
3
3
3
3
3
3
3
3
3
3
3
3
3
3
3
3
3
3
3
3
4
5
5
5
5
4
4
4
4
4
4
4
4
4
4
5
5
6
6
6
5
4
4
4
4
4
4
4
4
4
4
4
4
4
4
4
4
4
4
4
4
4
4
4
4
4
4
4
4
4
4
4
4
4
4
4
4
4
4
4
4
4
4
4
4
4
4
4
4
4
4
4
4
5
5
6
6
6
5
5
5
5
6
6
6
6
6
6
6
6
6
6
6
6
6
6
6
6
6
6
6
6
6
6
6
6
6
6
6
6
6
6
6
6
6
6
6
6
5
6
6
6
6
6
6
6
6
6
6
6
6
6
6
6
6
6
6
6
6
6
6
6
6
6
6
6
6
6
6
6
6
6
6
6
6
6
6
6
6
5
5
5
5
5
5
5
5
5
5
5
5
6
7
7
7
5
3
2
2
2
2
2
2
2
2
2
2
2
2
3
3
3
3
3
3
3
3
3
3
3
3
3
3
3
3
3
3
3
3
3
3
3
3
3
3
3
3
4
4
4
4
4
4
4
4
4
4
4
4
4
4
4
4
4
6
6
6
6
6
6
6
6
6
6
6
6
6
6
6
6
6
6
6
6
6
6
6
6
6
6
6
6
6
6
6
6
6
6
7
7
7
7
7
7
7
7
7
7
7
7
7
7
7
7
7
7
7
7
7
7
7
7
7
7
7
7
7
6
6
6
6
6
6
6
6
6
6
6
6
6
6
6
6
6
6
6
6
5
5
5
5
5
5
5
5
5
5
5
4
4
4
4
4
4
4
4
4
4
4
4
4
4
4
4
4
4
3
3
4
4
4
4
1
1
1
1
1
1
1
1
1
1
1
1
1
1
1
1
1
1
1
1
1
1
1
1
1
1
1
1
1
1
1
1
1
1
1
1
1
1
1
1
1
0
0
0
0
0
0
0
0
0
0
0
0
0
0
0
0
0
0
0
0
0
0
0
0
0
0
0
0
0
0
0
0
0
1
1
1
1
1
1
1
1
1
1
1
1
1
1
1
1
1
1
1
1
1
1
1
1
1
1
1
0
0
0
0
0
0
0
0
0
0
0
0
0
0
0
0
0
0
0
0
1
1
1
1
1
1
1
1
1
1
1
1
1
1
1
1
1
1
1
1
1
1
1
1
1
1
1
1
1
1
1
1
1
1
1
1
1
1
1
1
1
1
1
1
1
1
1
1
1
1
1
1
1
1
1
1
1
1
1
1
1
1
2
2
2
2
2
2
2
2
2
2
2
2
2
2
2
2
2
2
2
2
2
2
2
2
2
2
2
2
2
2
2
1
1
1
1
1
1
1
1
1
1
1
1
1
1
1
1
1
1
1
1
1
1
1
1
1
1
1
1
1
1
1
1
1
1
1
1
1
1
1
1
1
1
1
1
1
1
1
1
1
1
1
1
1
1
1
1
1
1
1
1
2
2
2
2
2
2
2
2
2
2
2
2
2
2
2
2
2
2
2
2
2
2
2
2
2
2
3
3
3
3
3
3
3
3
3
3
3
3
3
3
3
3
3
4
4
4
3
3
3
3
3
3
3
3
3
3
3
3
3
3
3
3
3
3
3
3
3
3
3
3
3
3
3
3
3
3
3
3
3
3
3
3
3
2
2
2
2
2
2
2
2
2
2
2
2
2
2
2
2
2
2
2
2
2
2
2
2
2
2
2
2
2
3
3
3
3
3
3
3
3
3
3
3
3
3
3
3
3
3
3
3
3
3
3
3
3
3
3
3
3
3
3
3
3
3
3
3
3
3
3
3
3
3
3
3
3
3
3
3
3
3
3
3
3
3
2
2
2
2
2
1
1
1
1
1
1
1
1
1
1
1
1
1
1
0
0
0
0
0
0
0
0
0
0
0
0
0
0
0
0
0
0
0
0
0
0
0
0
0
0
0
0
0
0
0
0
0
0
0
0
0
0
1
1
1
1
1
1
1
1
1
1
1
1
1
1
1
1
1
1
1
1
1
1
1
1
1
1
1
1
1
1
1
1
1
1
1
1
1
1
1
1
1
1
1
1
1
1
1
1
1
1
1
1
1
1
1
1
1
1
1
1
1
1
1
1
1
1
1
1
1
1
1
1
1
1
1
1
1
1
1
1
1
1
1
1
1
1
1
1
1
1
1
1
1
1
1
1
1
1
1
1
0
0
0
0
0
0
0
0
0
0
0
0
0
0
0
0
0
0
0
0
0
0
0
0
0
0
0
0
0
0
0
0
0
0
0
0
0
0
0
0
0
0
0
0
0
0
0
0
0
0
0
0
0
0
0
0
0
0
0
0
0
0
0
0
0
0
0
0
0
0
0
0
0
0
0
0
0
0
0
0
0
0
0
0
0
0
0
0
0
0
1
1
1
1
1
1
1
1
1
1
1
1
1
1
1
1
1
1
1
1
1
1
1
1
1
1
1
1
1
1
1
1
1
1
1
1
1
1
1
1
1
1
1
1
1
1
1
1
1
1
1
1
1
1
1
1
2
2
2
2
2
2
2
2
2
2
2
2
2
2
2
2
2
2
2
2
2
2
2
2
2
2
2
2
2
2
2
2
2
2
2
2
2
2
2
2
2
2
2
2
2
2
2
2
2
2
2
2
2
2
2
2
2
2
2
2
2
2
2
2
2
2
2
2
2
2
2
2
2
2
2
2
2
2
2
2
2
2
2
2
2
3
3
3
3
3
3
3
3
3
3
3
3
3
3
3
3
3
3
3
3
3
3
3
3
2
2
2
2
2
2
2
2
2
2
2
2
2
2
2
2
2
2
2
2
2
2
2
2
2
2
2
2
2
2
2
2
2
2
2
2
2
2
2
2
2
2
2
2
2
2
2
2
2
2
2
2
2
2
2
2
2
2
2
2
2
2
2
2
2
2
2
2
2
1
1
1
1
1
1
1
1
1
1
1
1
1
1
1
1
1
1
1
1
1
1
1
1
1
1
1
1
1
1
1
1
1
0
0
0
0
0
0
0
0
0
0
0
0
0
0
0
0
0
0
0
0
0
0
0
0
0
0
0
0
0
0
0
0
0
0
0
0
0
0
0
0
0
0
0
0
0
0
0
0
0
0
0
0
0
0
0
0
0
0
0
0
0
0
0
0
0
0
0
0
0
0
0
0
0
0
0
0
0
0
0
0
0
0
0
0
0
0
0
0
0
0
0
0
0
0
0
0
0
0
0
0
0
0
0
0
0
0
0
0
0
0
0
0
0
0
0
0
0
0
0
0
0
0
0
0
0
0
0
0
0
0
0
0
0
0
0
0
0
0
0
0
0
0
0
0
0
0
0
0
0
0
0
0
0
0
0
0
0
0
0
0
0
0
0
0
0
0
0
0
0
0
0
0
0
0
0
0
0
0
0
0
0
0
0
0
0
0
0
0
0
0
0
0
0
0
0
0
0
0
0
0
0
0
0
0
0
0
0
0
0
0
0
0
0
0
0
0
0
0
0
0
0
0
0
0
0
0
0
0
0
0
0
0
0
0
0
0
0
0
0
0
0
0
0
0
0
1
1
1
1
1
1
1
1
1
1
1
1
1
1
1
1
1
1
1
1
1
1
1
1
1
1
1
1
1
1
1
1
1
1
1
1
1
1
1
1
1
1
1
1
1
1
1
1
1
1
1
1
1
1
1
1
1
1
1
1
1
1
1
1
1
1
1
1
1
1
1
1
1
1
1
1
1
1
1
1
1
1
1
1
1
1
1
1
1
1
1
1
1
1
1
1
1
1
1
1
2
1
1
2
2
2
2
2
2
2
2
2
2
2
2
2
2
2
2
2
2
2
2
2
2
2
2
2
2
2
2
2
2
2
2
2
2
2
2
2
2
2
2
2
2
2
2
2
2
2
2
2
2
2
2
2
2
2
2
2
2
2
2
2
2
2
2
2
2
2
2
2
2
2
2
2
2
2
2
2
2
2
2
2
2
2
2
2
2
2
2
2
2
2
2
2
2
2
1
1
1
1
1
1
1
1
1
1
1
1
1
1
1
1
1
1
1
1
1
1
1
1
1
1
1
1
1
1
1
1
1
1
1
1
1
1
1
0
0
0
0
0
0
0
0
0
0
0
0
0
0
0
0
0
0
0
0
0
0
0
0
0
0
0
0
0
0
0
0
0
0
0
0
0
0
0
0
0
0
0
0
0
0
0
0
0
0
0
0
0
0
0
0
0
0
0
0
0
0
0
0
0
0
0
0
0
0
0
0
0
0
0
0
0
0
0
0
0
0
0
0
0
0
0
0
0
0
0
0
0
0
0
0
0
0
0
0
0
0
0
0
0
0
0
0
0
0
0
0
0
0
0
0
0
0
0
0
0
0
0
0
0
0
0
0
0
0
0
0
0
0
0
0
0
0
0
0
0
0
0
0
0
0
0
0
0
0
0
0
0
0
0
0
0
0
0
0
0
0
1
1
1
1
1
1
1
1
1
1
1
1
1
1
1
1
1
1
1
1
1
1
1
1
1
1
1
1
1
1
1
1
1
1
1
1
1
1
1
1
1
1
1
1
1
1
1
1
1
1
1
1
1
1
1
1
1
1
1
1
1
1
1
1
1
1
1
1
2
2
2
2
2
2
2
2
2
2
2
2
2
2
2
2
2
2
2
2
2
2
2
2
2
2
2
2
2
2
2
2
2
2
2
2
2
2
3
4
5
5
5
5
5
5
5
4
4
4
4
4
4
4
4
4
4
4
4
4
4
4
4
4
4
4
4
4
4
4
4
4
4
4
4
4
4
4
3
3
3
3
3
4
4
4
4
4
4
4
4
4
4
4
4
4
4
4
4
4
4
4
4
4
4
4
4
4
4
4
4
4
4
4
4
4
4
4
4
4
4
4
4
4
4
4
4
4
4
4
4
4
4
4
4
4
4
4
4
4
4
4
4
4
4
4
5
5
5
5
6
6
6
6
6
6
5
5
3
3
3
3
3
3
3
3
3
3
3
3
3
3
3
3
3
3
3
3
3
3
3
3
3
3
3
3
3
3
3
3
3
3
3
3
3
3
2
2
2
2
2
2
3
3
3
3
3
3
3
3
3
3
3
3
3
3
3
3
3
3
3
3
3
3
3
3
3
3
3
4
4
4
4
4
4
4
4
4
4
4
4
4
4
4
4
4
4
4
4
4
4
4
4
4
4
4
4
3
3
3
3
3
3
3
3
3
3
3
3
3
3
3
3
3
3
4
5
5
5
5
5
5
5
5
4
4
4
4
4
4
4
4
4
4
4
4
4
4
4
4
4
4
4
4
4
4
3
3
3
3
3
3
3
3
3
3
3
3
3
3
3
3
3
3
3
3
3
3
3
3
3
3
3
3
3
3
3
3
3
3
3
3
3
3
3
3
3
3
3
3
3
3
3
3
3
3
4
4
4
4
4
4
4
4
4
4
4
4
4
4
4
4
4
4
4
4
4
4
4
4
4
4
4
4
4
4
4
5
5
4
5
5
5
5
5
5
5
5
5
5
5
5
5
5
5
5
5
5
5
5
4
4
5
5
6
6
6
6
6
6
6
6
6
6
6
6
6
6
6
6
6
6
6
6
6
5
5
6
6
6
6
6
6
6
6
6
6
6
6
6
6
6
6
6
6
6
6
6
6
6
6
6
6
6
6
6
6
6
6
6
6
6
6
6
6
6
6
5
5
5
5
5
5
5
5
5
5
5
5
5
5
5
5
5
5
5
5
5
5
5
5
5
5
4
4
4
4
4
4
4
4
4
4
3
3
2
2
3
3
3
3
3
3
3
3
3
3
3
3
3
4
4
4
4
4
4
5
5
5
5
5
5
5
5
5
5
5
5
5
5
5
5
5
5
5
5
5
6
6
6
6
6
6
6
6
6
5
5
5
5
5
5
5
5
5
5
5
5
5
5
5
5
5
5
5
5
5
5
5
5
5
5
5
5
5
4
4
4
4
4
4
4
4
4
4
4
4
4
4
4
4
4
4
4
4
4
4
4
4
4
4
4
4
4
4
4
4
4
4
4
4
4
4
4
4
4
4
4
4
4
5
5
5
5
5
5
5
5
5
5
5
5
5
5
5
5
5
5
5
6
5
5
5
5
5
5
5
5
5
4
3
3
3
3
3
3
3
3
3
3
3
3
3
3
3
3
3
3
3
3
3
3
3
3
3
3
3
3
3
3
3
3
3
3
3
3
3
3
3
3
3
3
3
3
3
3
3
3
3
3
3
3
3
3
3
3
3
3
3
3
3
3
3
3
3
3
3
3
3
3
3
3
3
3
3
3
3
3
3
3
3
3
3
3
3
3
3
3
3
3
3
3
3
3
3
2
2
2
2
2
2
2
2
2
2
2
2
2
2
2
2
2
2
2
2
2
2
2
2
2
2
2
2
2
2
2
2
2
2
2
2
2
2
2
2
2
1
1
1
1
1
1
1
0
0
0
0
1
1
1
1
1
1
1
1
1
1
1
1
1
1
1
1
1
1
1
1
1
1
1
1
1
1
1
1
1
1
2
2
2
2
2
2
2
2
2
2
2
2
2
2
2
2
2
2
2
2
2
2
2
2
2
2
2
2
2
2
2
2
2
2
2
2
2
2
2
2
2
2
2
2
2
2
2
2
2
3
3
4
4
4
4
4
4
4
4
4
4
5
5
5
5
5
5
5
5
5
6
6
6
6
6
6
6
6
6
6
6
6
6
6
6
6
6
6
6
6
5
5
5
5
5
6
6
6
6
6
6
6
6
6
6
6
6
6
6
6
6
6
6
6
6
6
6
6
6
6
6
6
6
6
6
6
6
6
6
6
6
6
6
6
6
6
6
6
6
6
6
6
6
5
5
5
5
5
5
5
5
5
5
5
5
5
5
5
5
5
5
5
5
5
5
5
5
5
5
7
7
7
7
8
8
8
8
8
8
7
6
6
5
5
5
5
5
5
5
5
5
5
5
5
5
5
5
5
5
5
5
5
6
6
6
6
6
6
6
6
6
6
6
5
5
5
5
5
5
5
5
5
5
5
5
5
5
5
5
5
5
5
5
6
6
6
6
6
6
6
6
6
7
7
7
7
7
7
7
7
7
7
7
7
7
7
7
7
7
7
7
7
7
7
7
7
7
7
7
7
6
6
6
6
6
6
6
6
6
6
6
6
6
6
6
6
7
7
7
7
7
7
7
8
8
8
8
8
7
7
7
7
7
7
7
7
7
7
7
7
7
7
7
7
7
7
7
7
7
7
7
7
7
7
7
7
7
7
7
7
7
7
7
7
7
7
7
8
8
8
8
8
8
8
8
8
8
8
8
8
8
7
7
7
7
7
7
7
8
8
8
8
8
8
8
8
8
8
8
8
8
8
8
8
8
8
8
8
8
8
8
8
8
8
8
8
8
8
8
8
8
8
8
8
9
8
8
8
8
8
8
8
8
8
8
8
8
8
8
8
8
8
8
8
8
8
8
8
8
8
8
8
8
7
7
4
4
4
4
3
1
1
1
1
1
1
1
1
2
2
2
2
2
2
2
2
2
2
2
3
3
3
3
3
3
3
3
3
3
3
3
3
3
3
3
3
3
3
4
4
4
4
4
4
4
4
4
4
4
4
4
4
4
4
5
5
5
5
5
5
5
5
5
5
5
5
5
5
5
5
5
5
5
5
5
5
5
5
5
5
6
6
6
6
6
6
6
6
6
6
6
6
6
6
6
6
6
6
6
6
6
6
6
6
6
6
5
5
5
5
5
5
5
5
5
5
5
5
5
5
5
5
5
5
5
5
5
5
5
5
5
5
5
5
5
5
5
5
5
5
5
5
5
5
5
5
5
5
5
5
5
5
5
5
5
5
5
5
5
5
6
6
5
5
5
5
5
5
5
5
5
5
5
3
3
3
3
3
3
3
3
3
3
3
3
3
3
1
0
0
0
0
0
0
0
0
0
0
0
0
0
0
0
0
0
0
0
0
0
0
0
0
0
0
0
0
0
0
0
0
0
0
0
0
0
0
0
0
0
0
0
0
0
0
0
0
0
0
0
0
0
0
0
0
0
0
0
0
0
0
0
0
0
0
0
0
0
0
0
0
0
0
0
0
0
0
0
0
0
1
1
1
1
1
1
1
1
1
1
1
1
1
1
1
1
1
1
1
1
1
1
1
1
1
1
1
1
1
1
1
1
1
1
1
1
1
1
1
1
1
1
1
1
1
1
1
1
1
1
1
1
1
1
1
1
1
1
1
1
1
1
1
1
1
1
1
1
1
1
1
1
1
1
1
1
1
1
1
1
1
1
1
1
1
1
1
2
1
1
1
1
1
1
1
1
1
1
1
1
1
1
1
1
1
1
1
1
1
3
3
3
3
3
3
3
3
4
4
4
4
4
5
5
6
6
6
6
6
6
6
6
6
6
6
6
6
5
5
5
5
5
5
5
5
5
6
6
6
6
6
6
6
6
6
6
6
6
6
6
6
6
6
7
7
7
7
7
7
7
7
7
8
8
8
8
8
8
8
8
8
8
8
8
8
8
8
8
8
8
8
8
8
8
8
8
8
8
8
8
8
8
8
9
9
9
9
9
9
9
9
9
9
9
9
9
9
9
9
9
9
9
9
9
9
9
9
9
9
9
9
9
9
9
9
9
9
9
9
9
9
9
9
9
9
9
9
9
9
9
9
9
9
9
8
6
6
5
5
5
5
5
6
6
6
6
6
6
6
6
5
5
5
2
2
2
2
1
1
1
1
1
1
1
1
1
1
1
1
1
1
1
1
1
1
1
1
1
1
1
1
1
1
1
1
1
1
1
1
1
1
1
1
1
1
1
1
1
1
1
1
1
1
1
1
1
1
1
1
1
1
1
1
1
1
1
1
1
1
1
1
1
1
1
1
1
1
1
1
1
1
1
1
1
1
1
1
1
1
1
1
1
1
1
1
1
1
1
1
1
1
1
1
2
2
2
2
2
2
2
2
2
2
2
2
2
2
2
2
3
3
3
3
3
3
3
3
3
3
3
3
3
4
4
4
4
4
4
4
4
4
4
4
4
4
4
4
4
4
4
4
4
4
4
4
4
4
4
4
4
4
4
4
4
4
4
4
4
4
4
4
4
4
4
4
4
4
4
4
4
4
4
4
4
4
4
4
5
3
3
3
3
3
3
3
3
3
3
3
3
3
3
3
3
3
3
3
3
3
3
3
3
3
3
3
3
3
3
3
3
3
3
3
3
3
3
3
3
3
3
3
3
3
3
3
3
3
3
3
3
3
3
3
3
3
3
3
3
3
3
3
3
3
3
3
3
3
3
3
3
3
3
3
3
3
3
3
3
3
3
3
3
3
3
3
3
3
3
3
3
3
3
3
3
3
3
3
3
3
2
1
1
1
1
1
1
1
1
1
1
1
1
1
1
1
1
1
1
1
1
1
1
1
1
1
1
1
1
1
1
1
1
1
1
2
2
2
2
2
2
2
3
3
3
3
3
3
3
3
3
3
3
3
3
3
3
3
3
3
3
3
3
3
3
3
3
3
3
3
3
3
3
3
3
3
3
2
2
2
2
2
2
2
2
2
3
3
3
3
3
3
3
3
3
3
3
3
3
3
3
3
3
3
3
3
3
3
3
3
3
2
2
2
2
2
3
3
3
3
4
4
4
4
4
4
4
4
4
4
4
4
4
4
4
4
4
4
4
4
4
4
4
4
4
4
4
4
4
4
4
4
4
4
4
4
4
4
4
4
4
4
4
4
4
4
4
4
4
4
4
4
4
4
4
4
4
4
4
4
4
4
4
4
4
4
4
4
4
4
4
4
4
4
4
4
4
4
4
4
4
4
4
4
4
4
4
4
4
4
4
4
4
4
4
4
4
4
4
4
4
4
4
3
3
3
3
3
3
3
3
3
3
3
3
3
3
3
3
3
3
3
3
3
3
3
3
3
3
3
3
3
2
2
2
2
2
2
2
2
2
1
1
0
0
0
0
0
0
0
0
0
0
0
0
0
0
0
0
0
0
0
0
0
0
0
0
0
0
0
0
0
0
0
0
0
0
0
0
0
0
0
0
0
0
0
1
1
1
1
1
1
1
1
1
1
1
1
1
1
1
1
1
1
1
1
1
1
1
1
1
1
1
1
1
1
1
1
1
1
1
1
1
1
1
1
1
1
1
1
1
1
1
1
1
1
1
1
1
1
1
1
1
1
1
1
1
1
1
1
1
1
1
1
1
1
1
1
1
1
1
1
1
1
1
1
1
1
1
1
1
1
1
1
1
1
1
1
1
1
1
1
1
1
1
1
1
1
1
1
1
1
1
1
1
1
1
1
1
1
0
0
0
0
0
0
0
0
0
0
0
0
0
0
0
0
0
0
0
0
0
0
0
0
0
0
0
0
0
0
0
0
0
0
0
0
0
0
0
0
0
0
0
0
0
0
0
0
0
0
0
0
0
0
0
0
0
0
0
0
0
0
0
0
0
0
0
0
0
0
0
0
0
0
0
0
0
0
0
0
0
0
0
0
0
0
0
0
0
0
0
0
0
0
0
0
0
0
0
0
0
0
0
0
0
0
0
0
0
0
0
0
0
0
1
1
1
1
1
1
1
1
1
1
1
1
1
1
1
1
1
1
1
1
1
1
1
1
2
2
2
2
2
2
2
2
2
2
2
2
2
2
2
2
2
2
2
2
2
2
2
2
2
2
2
2
2
2
2
2
2
2
2
2
2
2
2
2
2
2
2
2
2
2
2
2
2
2
2
2
2
2
2
2
2
3
3
3
3
4
4
4
4
4
3
3
3
3
3
3
3
3
3
3
3
3
3
3
3
3
3
3
3
3
3
3
3
3
3
3
3
3
3
3
3
3
3
3
3
3
3
3
3
3
3
3
3
3
3
2
2
2
2
2
2
2
2
2
2
3
2
2
2
2
2
2
2
2
2
2
2
2
2
2
2
2
2
3
3
3
3
3
3
3
3
3
3
3
3
3
3
3
3
3
3
3
3
3
3
3
3
3
3
3
3
3
3
3
3
3
3
3
2
2
2
2
2
2
2
2
2
2
2
2
2
2
2
2
2
2
2
2
2
2
2
2
2
2
2
2
2
2
2
2
2
2
2
2
2
2
2
2
2
2
3
3
3
3
3
3
3
3
3
3
3
3
3
3
3
3
3
3
3
3
3
3
3
3
3
3
3
3
3
3
3
3
3
3
2
2
2
2
2
2
2
2
2
2
2
2
2
2
2
2
2
2
2
2
2
2
1
1
1
1
1
1
1
1
1
1
1
1
1
1
1
1
1
1
1
1
1
1
1
1
1
1
1
1
1
1
1
1
1
1
1
1
1
1
1
1
1
1
1
1
1
1
1
1
1
1
1
1
1
1
1
1
2
2
2
2
2
2
2
2
2
2
2
2
2
2
2
2
2
2
2
2
2
2
2
2
2
2
2
2
2
2
2
1
1
1
1
1
1
1
1
1
1
1
2
2
2
2
3
3
3
3
4
4
4
4
4
4
4
4
4
4
4
5
5
5
5
5
5
5
5
5
5
5
5
5
5
5
5
5
5
5
5
5
5
5
5
5
5
5
5
5
5
5
5
5
5
5
5
5
5
5
5
5
5
5
5
5
5
5
5
5
5
5
5
5
5
5
5
5
5
5
5
5
5
6
6
5
5
5
5
5
5
5
5
5
5
5
5
5
5
5
5
5
5
5
5
5
5
5
5
5
5
5
5
5
5
5
5
5
5
5
5
5
5
5
5
5
5
5
5
5
5
5
5
5
5
5
6
6
6
5
5
5
5
5
5
5
5
5
5
5
5
5
5
5
6
6
6
6
6
6
6
6
6
6
6
6
6
4
4
4
4
4
4
4
5
5
5
5
5
5
5
5
5
5
5
5
5
5
5
7
7
7
7
7
8
8
8
8
8
8
8
8
8
8
8
6
5
5
5
5
5
5
5
5
5
5
5
5
5
5
5
5
5
5
5
5
5
5
5
5
6
6
6
6
6
6
6
6
6
6
6
6
6
6
6
6
6
6
6
6
6
6
6
6
6
6
6
6
6
6
6
6
6
6
6
6
6
6
6
6
6
6
6
6
6
6
6
6
6
6
5
5
5
4
3
3
3
3
3
2
1
1
0
0
0
0
0
0
0
0
0
0
0
0
0
0
0
0
0
0
0
0
0
0
0
0
0
0
0
0
0
0
0
0
0
0
0
0
0
0
0
0
0
0
0
2
2
2
2
2
2
2
2
1
1
1
1
1
1
1
1
1
1
1
1
1
1
1
1
1
1
1
1
1
1
1
1
1
1
1
1
1
1
1
1
1
1
1
1
1
1
1
1
1
1
1
1
1
1
1
1
1
1
1
1
1
1
1
1
1
1
1
1
1
1
1
1
1
1
1
1
1
1
1
1
1
1
1
1
1
1
1
1
1
1
1
1
1
1
1
1
1
1
1
1
1
1
1
1
1
1
1
1
1
1
1
1
1
1
1
1
1
0
0
0
0
0
0
0
0
0
0
0
0
0
0
0
0
0
0
0
0
1
1
1
1
1
1
1
1
1
1
1
1
1
1
1
1
1
1
1
1
1
1
1
1
1
1
1
1
1
1
1
1
1
1
1
1
1
1
2
2
2
2
2
2
2
2
2
2
2
2
2
2
2
2
2
2
2
2
2
2
2
2
2
2
2
2
2
2
1
1
1
1
1
1
1
1
1
1
1
1
1
1
1
1
1
1
1
1
1
1
1
1
1
1
1
1
1
1
1
1
1
1
1
1
1
1
1
1
1
1
1
1
1
1
1
1
1
1
1
1
1
1
1
1
1
1
1
1
1
1
1
1
1
1
1
1
1
1
1
1
1
1
1
1
1
1
1
1
1
1
1
1
1
1
1
1
1
1
1
2
2
2
2
2
2
2
2
2
2
2
2
2
2
1
1
1
1
1
1
1
0
0
0
0
0
0
0
0
0
0
0
0
0
0
0
0
0
0
0
0
0
0
0
0
0
0
0
0
0
0
0
0
0
0
0
0
0
0
0
0
0
0
0
0
0
0
0
0
0
0
0
0
0
0
0
0
0
0
0
0
0
0
0
0
0
0
0
0
0
0
0
0
0
0
0
0
0
0
0
0
0
0
0
0
0
0
0
0
1
1
1
1
1
1
1
1
1
1
1
1
1
1
1
1
1
1
1
1
1
1
1
1
1
1
1
1
1
1
1
1
1
1
1
1
1
1
1
1
1
1
1
1
1
1
1
1
1
1
1
1
0
0
0
0
0
0
0
0
0
0
0
0
0
0
0
1
1
1
1
1
1
1
1
1
1
1
1
1
1
1
1
1
1
1
1
1
1
1
1
1
1
1
1
1
1
1
1
3
3
3
3
3
3
3
3
3
3
3
3
3
3
3
3
3
3
3
2
2
2
2
2
2
2
2
2
2
2
2
2
2
2
2
2
2
2
2
2
2
2
2
2
2
2
2
2
2
2
2
2
2
2
2
2
2
2
2
2
2
2
2
2
2
2
2
2
2
2
3
3
3
3
3
3
3
3
3
3
3
4
4
4
4
4
4
4
4
4
4
4
4
4
4
4
4
4
4
4
4
4
4
4
4
4
4
4
4
4
4
4
4
4
4
4
4
4
4
4
4
4
4
4
4
4
4
4
4
4
4
4
4
4
4
5
5
5
5
5
5
5
5
5
5
6
5
4
4
4
4
4
4
4
4
4
4
4
4
4
4
4
4
4
4
4
4
4
4
4
4
4
4
4
4
4
4
4
4
4
4
4
4
4
4
4
4
4
4
4
4
4
4
4
4
4
4
4
4
4
4
4
4
3
3
3
3
3
2
2
2
2
2
2
2
2
2
2
2
2
2
2
2
2
2
2
2
2
2
2
2
2
2
2
2
2
2
2
2
2
2
2
2
2
2
2
2
2
2
2
2
3
3
3
3
3
3
3
3
3
3
3
3
3
3
3
3
3
3
3
3
3
3
3
3
3
3
3
3
3
3
3
3
3
3
3
3
3
3
3
3
3
3
3
3
3
3
3
2
2
2
2
2
2
2
2
2
3
3
3
3
3
3
3
3
3
3
3
3
3
3
4
4
4
4
4
4
4
4
4
4
4
4
4
4
4
4
4
4
4
4
4
5
4
4
4
4
4
4
4
4
4
4
4
4
4
4
4
4
4
4
4
4
4
4
4
4
4
4
4
4
3
3
3
3
3
3
3
3
3
3
3
3
3
3
3
3
3
3
3
3
2
2
2
2
2
4
4
4
4
4
4
4
4
4
4
4
4
4
4
4
5
5
4
4
4
4
4
4
4
4
4
4
4
4
4
4
4
4
4
4
4
4
4
4
4
4
4
4
4
4
4
4
4
4
4
4
4
3
3
3
3
3
3
3
3
3
3
3
3
3
3
3
3
3
3
3
3
3
3
3
3
3
3
3
3
2
2
2
2
2
2
2
2
2
2
2
2
2
2
2
2
2
2
2
2
2
2
3
5
5
5
5
5
5
5
5
5
5
6
6
6
6
6
6
6
6
6
6
6
6
6
6
6
6
6
5
5
5
5
5
5
5
5
5
5
5
5
5
5
5
5
5
5
5
5
5
5
5
5
5
5
5
5
4
5
5
5
5
5
5
5
5
5
5
5
5
5
5
5
5
5
5
5
5
5
5
5
5
5
5
4
4
4
4
4
4
5
5
5
5
5
5
5
5
5
5
5
5
5
5
5
5
5
5
5
5
5
5
5
5
5
5
5
5
5
2
2
2
2
2
2
2
2
2
2
2
2
2
2
2
2
2
2
2
2
2
2
2
2
2
2
2
2
2
2
3
3
3
3
3
3
3
3
3
3
3
3
3
3
3
3
3
3
3
3
3
3
3
3
3
3
3
2
2
2
2
2
2
2
2
2
2
2
2
2
2
2
2
2
2
2
2
2
2
2
2
2
2
2
2
2
2
2
2
2
2
2
2
2
2
2
2
2
2
2
2
2
2
2
2
2
2
2
2
0
0
0
0
0
0
0
0
0
0
0
0
0
0
0
0
0
0
0
0
0
0
0
1
1
1
1
1
1
1
1
1
1
1
1
1
1
1
3
3
3
3
3
3
3
2
2
2
2
2
2
2
2
2
3
3
3
3
3
3
3
3
3
3
3
3
3
3
3
3
3
3
3
3
3
3
3
3
3
3
3
3
4
5
5
5
5
5
5
5
5
5
5
5
5
5
5
5
5
5
5
5
5
5
5
5
5
5
5
5
5
5
5
5
5
5
5
5
5
5
5
5
6
6
7
7
7
7
7
7
7
7
7
7
7
7
7
7
7
7
7
7
7
7
7
7
7
7
7
7
7
7
7
7
7
7
7
5
5
5
5
5
5
4
4
4
4
4
3
3
3
3
3
3
3
3
3
3
3
3
3
3
3
3
3
3
3
3
3
3
3
3
3
3
3
3
3
3
3
3
3
3
4
4
4
4
4
4
4
4
4
4
4
4
4
4
4
4
4
4
4
4
4
4
4
4
4
4
4
3
3
3
3
3
3
3
3
3
3
3
3
3
3
3
3
3
3
3
3
3
3
3
3
3
3
3
3
3
3
3
3
3
3
3
3
3
3
3
3
3
3
3
3
3
3
3
3
3
3
3
3
3
3
3
3
3
3
3
3
3
3
3
3
3
3
3
3
3
3
3
3
3
2
2
2
2
1
0
0
0
0
0
0
0
0
0
0
0
0
0
0
0
0
0
0
0
0
0
0
0
0
0
0
0
0
0
0
0
0
0
0
0
0
0
0
0
0
0
0
0
0
0
0
0
0
0
0
0
0
0
0
0
0
0
0
0
0
0
0
0
0
0
0
0
0
0
0
0
0
0
0
0
0
0
0
0
0
0
0
0
0
0
0
0
0
1
1
1
1
1
1
1
1
1
1
1
1
1
1
1
1
1
1
2
2
2
2
2
2
2
2
2
2
2
2
3
3
3
3
3
3
3
3
3
3
3
3
3
3
3
3
3
3
3
3
4
4
5
5
5
5
5
5
5
6
6
7
7
7
7
7
8
8
8
8
8
8
9
9
9
9
9
9
9
9
9
9
9
9
9
9
9
9
9
9
9
9
9
9
9
9
9
9
9
9
9
9
9
9
9
9
9
9
9
9
9
9
9
9
9
9
9
9
9
9
9
9
9
9
9
9
9
9
9
9
9
9
9
9
9
9
9
9
9
9
9
9
9
9
9
9
9
9
9
9
9
9
9
9
9
9
9
9
9
9
9
9
9
9
9
9
10
10
10
10
10
10
10
10
10
10
10
10
10
10
10
10
10
10
9
8
8
7
7
6
5
5
5
5
5
5
5
5
5
4
4
4
4
2
2
2
2
2
2
2
2
2
2
2
2
2
2
2
2
3
3
3
3
3
3
3
3
3
3
2
2
2
2
2
2
2
2
2
2
2
2
2
2
2
2
2
2
2
2
2
2
2
2
2
0
0
0
0
0
0
0
0
0
0
0
0
0
0
0
0
0
0
0
0
0
0
0
0
0
0
0
0
0
0
0
0
0
0
0
0
1
1
1
1
1
1
1
1
1
1
1
1
1
1
1
1
1
1
1
1
1
1
1
1
1
1
1
1
1
1
1
1
1
1
1
1
1
1
1
1
1
1
1
1
1
1
1
1
1
1
1
1
1
1
1
1
1
1
1
1
1
1
1
1
1
1
1
1
1
1
1
1
1
1
1
1
1
1
1
1
1
1
1
1
0
0
0
0
0
0
0
0
0
0
0
0
0
0
0
0
0
0
0
0
0
0
0
0
0
0
0
0
0
0
0
0
0
0
0
1
1
2
2
2
2
2
2
2
2
2
2
2
2
2
2
2
2
2
2
2
2
2
2
2
2
2
2
2
3
3
3
3
3
3
3
3
3
3
3
3
3
3
3
3
3
3
3
3
3
3
3
3
3
3
3
3
3
3
3
3
3
4
4
4
4
4
4
4
4
4
4
4
4
4
4
4
4
4
4
4
4
4
4
4
4
4
4
4
4
4
4
4
4
4
4
4
4
4
4
4
4
4
4
4
4
4
4
4
4
4
4
4
4
4
4
4
4
4
4
4
4
4
4
4
5
5
5
6
6
6
6
6
6
6
6
6
6
6
6
6
6
6
6
6
6
6
6
6
6
6
6
6
6
6
6
5
4
4
4
4
4
4
4
4
4
4
3
3
3
3
3
3
3
3
3
3
3
3
3
3
3
3
3
3
3
3
3
4
4
4
4
4
4
3
3
3
3
3
3
3
3
3
3
3
3
3
3
3
2
2
3
3
3
3
3
3
3
3
4
4
4
4
4
4
4
4
4
4
4
4
4
4
4
4
4
4
4
4
4
4
4
5
5
5
5
5
5
5
5
5
5
5
5
5
4
4
4
4
4
4
4
4
4
4
5
5
5
5
5
5
5
5
5
6
6
6
6
6
6
7
7
7
7
7
8
8
7
7
7
7
7
7
7
7
9
9
9
9
9
9
9
9
9
9
9
9
9
9
9
9
9
9
9
9
9
9
9
9
9
9
8
7
7
8
8
8
8
8
8
8
8
8
8
8
8
8
8
8
8
8
8
8
8
8
9
9
9
9
9
9
9
9
9
9
9
9
9
9
9
9
9
9
8
8
8
8
8
8
8
8
8
8
8
8
8
9
9
9
10
10
10
10
10
10
10
10
11
11
11
11
11
11
11
11
11
11
11
12
12
12
12
12
11
11
11
11
11
11
11
11
11
11
11
11
11
11
11
11
11
11
11
12
12
12
12
12
12
12
12
12
12
12
12
12
12
12
12
12
12
12
12
12
12
12
12
12
12
12
11
11
11
11
11
11
9
9
9
9
9
9
9
8
8
8
8
8
8
8
8
8
8
8
8
8
8
8
8
8
8
8
8
8
8
7
7
7
7
7
7
7
7
7
7
7
7
7
7
7
7
7
7
7
5
4
4
4
4
3
3
3
3
3
3
3
3
4
3
3
3
3
3
3
3
3
3
3
3
3
3
3
3
3
3
3
3
3
3
3
4
4
4
4
5
6
6
6
6
6
6
6
6
6
6
6
6
6
6
6
6
6
6
6
6
6
6
6
6
6
6
6
6
6
6
6
6
6
6
6
6
6
6
6
6
6
6
6
6
6
6
6
6
6
6
6
6
6
6
6
6
6
6
6
6
6
6
6
6
7
7
7
7
7
7
7
7
7
7
7
7
7
7
7
7
7
7
7
7
7
7
7
7
7
7
7
8
8
8
8
8
8
8
8
8
8
8
8
8
8
8
8
8
8
8
8
8
8
8
8
8
8
8
8
8
9
8
7
7
7
7
7
7
7
7
7
7
7
7
7
7
7
7
7
7
7
8
9
9
9
9
9
9
9
9
8
8
8
8
8
8
8
8
8
8
8
7
7
7
7
7
7
7
7
7
7
7
7
7
7
7
7
7
7
7
7
7
8
8
8
8
8
8
8
8
8
8
8
8
8
8
7
7
7
6
6
7
7
7
8
8
8
8
8
8
8
8
8
8
8
8
8
8
8
8
8
8
8
8
8
8
8
8
8
8
8
8
8
8
8
8
8
8
8
8
8
8
8
8
8
8
8
8
8
8
8
8
8
8
8
8
8
8
8
8
8
8
7
7
7
7
7
7
7
7
7
7
7
7
6
6
6
6
6
6
6
6
6
7
7
7
7
7
7
7
7
7
7
7
7
7
7
7
7
7
6
6
6
6
6
6
6
6
6
6
6
6
6
6
6
6
6
6
6
6
6
6
6
6
6
6
6
6
6
6
6
6
6
6
5
5
5
5
5
5
5
5
5
5
5
5
5
5
5
5
5
5
5
5
5
5
5
5
4
4
4
3
3
3
3
2
2
2
2
1
1
1
1
1
1
1
1
1
1
1
1
1
1
1
1
1
0
0
0
0
0
0
0
0
0
0
0
0
0
0
0
0
0
0
0
0
0
0
0
0
0
0
0
0
0
0
0
0
0
0
0
0
0
0
0
0
0
0
0
0
0
0
0
0
0
0
0
0
0
0
0
0
0
0
0
0
0
0
0
0
0
0
0
0
0
0
0
0
0
0
0
0
0
0
0
0
0
0
0
0
0
0
0
0
0
0
0
0
0
0
0
0
0
0
0
0
0
0
0
0
0
0
0
0
0
0
0
0
0
0
0
0
0
0
0
0
0
0
0
0
0
0
0
0
0
0
0
0
0
0
0
0
0
0
0
0
0
0
0
0
0
0
0
0
0
0
0
0
0
0
0
0
0
0
0
0
0
0
0
0
0
0
0
0
0
0
0
0
0
0
0
0
0
0
0
0
0
0
0
0
0
0
0
0
0
0
0
0
1
1
1
1
1
1
1
1
1
1
1
1
1
1
1
1
1
1
1
1
1
1
1
1
1
1
1
1
1
1
2
2
2
2
2
2
2
2
2
2
2
3
3
3
3
3
3
3
3
3
3
2
2
2
2
2
2
2
2
2
2
2
2
2
2
2
2
2
2
2
2
2
2
2
2
2
2
2
2
3
3
3
3
3
3
4
4
4
4
4
4
4
4
4
4
4
4
4
4
4
4
4
4
4
4
4
4
4
4
4
4
4
4
4
4
4
4
4
4
4
4
4
4
4
4
4
4
4
4
4
4
4
5
5
5
5
5
5
5
5
5
5
5
5
5
5
5
5
5
6
6
6
6
6
6
5
5
5
5
5
5
5
5
5
5
5
5
5
5
6
6
6
6
6
6
6
6
6
6
6
6
6
6
6
6
6
6
6
6
6
6
6
6
6
6
6
7
7
8
8
7
7
7
7
7
6
5
5
5
5
6
6
7
7
7
7
7
7
7
7
7
7
7
7
7
7
7
7
7
7
7
7
7
7
7
7
7
7
7
7
7
7
7
7
7
7
7
7
7
7
7
7
7
7
7
7
7
7
7
7
7
7
7
7
7
7
7
7
7
7
7
7
7
7
7
7
7
7
7
7
7
7
7
7
7
7
7
7
7
7
6
6
6
6
6
6
6
6
6
6
6
6
6
6
6
6
6
6
6
5
5
5
5
5
5
5
5
4
4
3
3
3
3
3
3
3
3
3
3
3
3
3
4
4
5
5
5
4
4
4
4
4
4
4
4
4
4
4
4
4
4
3
3
3
3
3
3
3
3
3
2
2
2
2
2
2
2
2
2
2
2
2
2
2
2
2
1
1
2
2
2
2
2
2
2
2
2
2
2
2
2
2
2
2
2
2
2
2
2
2
2
3
3
3
3
3
3
3
3
3
3
3
3
3
3
3
3
3
3
3
3
3
3
3
3
3
3
3
3
3
3
3
3
3
3
3
3
3
3
3
2
2
2
2
2
2
2
2
2
2
2
2
2
2
2
3
3
3
4
4
4
4
4
4
4
4
4
4
4
4
4
4
4
4
4
4
4
4
4
4
4
4
4
4
4
4
4
4
4
4
4
4
4
4
4
4
4
4
4
4
4
4
4
4
4
4
4
4
4
4
4
4
4
4
4
4
4
4
4
4
4
4
4
4
4
4
5
5
5
5
5
5
5
5
5
5
5
5
4
4
4
4
4
4
4
4
4
4
4
4
4
4
4
4
3
3
3
2
2
2
2
2
2
2
2
2
2
2
2
2
2
2
2
2
2
2
2
2
2
2
2
2
2
2
2
2
2
2
2
2
2
2
2
2
2
2
2
2
2
2
2
2
2
2
2
2
2
2
2
2
2
2
2
2
2
2
2
2
2
2
2
1
1
1
1
1
1
1
1
1
1
1
1
1
1
1
1
1
1
1
1
1
1
1
1
1
1
1
1
0
0
0
0
0
0
0
0
0
0
0
0
0
0
0
0
0
0
0
0
0
0
0
0
0
0
0
0
0
0
0
0
0
0
0
0
0
0
0
0
0
0
0
0
0
0
0
0
0
0
1
1
1
1
1
1
1
1
1
0
0
0
0
0
0
0
0
0
0
0
0
0
0
0
0
0
0
0
0
0
0
0
0
0
0
0
0
1
1
1
1
1
1
1
1
1
1
1
1
1
1
1
1
1
1
1
1
1
1
1
1
1
1
1
1
1
1
1
1
1
1
1
1
1
1
1
1
1
1
1
1
1
1
1
1
1
1
1
1
1
1
2
2
2
2
2
2
2
2
2
2
2
2
2
2
2
2
2
2
2
2
2
2
2
2
2
2
2
2
2
2
2
2
2
2
2
2
2
2
2
2
2
2
2
2
2
1
1
1
1
1
1
1
1
1
1
1
1
1
1
1
1
1
1
1
1
1
1
1
1
1
1
2
3
3
3
3
3
3
3
3
3
3
3
3
3
3
3
3
3
3
3
3
3
3
3
3
3
3
3
3
3
3
3
3
3
3
3
3
3
3
3
3
3
3
2
2
2
2
2
2
2
2
2
1
1
1
1
1
1
1
1
1
1
1
1
1
1
1
1
1
1
1
1
1
1
1
1
1
1
1
1
1
1
1
1
1
1
1
1
1
1
1
1
1
1
1
1
1
1
1
1
1
2
2
2
2
2
2
2
2
2
2
2
2
2
2
2
2
2
2
2
2
2
2
3
3
3
3
3
3
3
2
2
2
2
2
2
1
1
1
1
1
1
1
1
1
1
1
1
1
1
1
1
1
1
1
1
1
1
1
1
1
1
1
1
1
1
1
1
1
1
1
1
1
1
1
1
1
1
1
1
1
1
1
1
1
1
1
1
1
1
1
1
1
1
1
1
1
1
1
1
1
1
1
1
1
1
1
1
1
1
1
1
1
1
1
1
1
1
1
1
1
1
1
1
1
1
1
1
1
1
1
1
1
1
1
1
1
1
1
1
1
1
1
1
1
1
1
1
1
1
1
1
1
0
0
0
0
0
0
0
0
0
0
0
0
0
0
0
0
0
0
0
0
0
0
0
0
0
0
0
0
0
0
0
0
0
0
0
0
0
0
0
0
0
0
0
0
0
0
0
0
0
0
0
0
0
0
0
0
0
0
0
0
0
0
0
0
0
0
0
0
0
0
0
0
0
0
0
0
0
0
0
0
0
0
0
0
0
0
0
0
0
0
0
0
0
0
0
0
0
0
0
0
0
0
0
0
0
0
0
0
0
0
0
0
0
0
0
0
0
0
0
0
0
0
0
0
0
0
0
0
0
0
0
0
0
0
0
0
0
0
0
0
0
0
0
0
0
0
0
0
0
0
0
0
0
0
0
0
0
0
0
0
0
0
0
0
0
0
0
0
0
0
0
0
0
0
0
0
0
0
0
0
0
0
0
0
0
0
0
0
0
0
0
0
0
0
0
0
0
0
0
0
0
0
0
0
0
0
0
0
0
0
0
0
0
0
0
0
0
0
0
0
0
0
0
0
0
0
0
0
0
0
0
0
0
0
0
0
0
0
0
0
0
0
0
0
0
0
0
0
0
0
0
0
0
0
0
0
0
0
0
0
0
0
0
0
0
0
0
0
0
0
0
0
0
0
0
0
0
0
0
0
0
0
0
0
0
0
0
0
0
0
0
0
0
0
0
0
0
0
0
0
0
0
0
0
0
0
0
0
0
0
0
0
0
0
0
0
0
0
0
0
0
0
0
0
0
0
0
0
0
0
0
0
0
0
0
0
0
0
0
0
0
0
0
0
0
0
0
0
0
0
0
0
0
0
0
0
0
0
0
0
0
0
0
0
0
0
0
0
0
0
0
0
0
0
0
0
0
0
0
0
0
0
0
0
0
0
0
0
0
0
0
0
0
0
0
0
0
0
0
0
0
0
0
0
0
0
0
0
0
0
0
0
0
0
0
0
0
0
0
0
0
0
0
0
0
0
0
0
0
0
0
0
0
0
0
0
0
0
0
0
0
0
0
0
0
0
0
0
0
0
0
0
0
0
0
0
0
0
0
0
0
0
0
0
0
0
0
0
0
0
0
0
0
0
0
0
0
0
0
0
0
0
0
0
0
0
0
0
0
0
0
0
0
0
0
0
0
0
0
0
0
0
0
0
0
0
0
0
0
0
0
0
0
0
0
0
0
0
0
0
0
0
0
0
0
0
0
0
0
0
0
0
0
0
0
0
0
0
0
0
0
0
0
0
0
0
0
0
0
0
0
0
0
0
0
0
0
0
0
0
0
0
0
0
0
0
0
0
0
0
0
0
0
0
0
0
0
0
0
0
0
0
1
1
2
3
3
3
3
3
3
4
4
4
4
4
4
4
4
4
4
5
5
5
5
5
5
5
5
5
5
5
5
5
5
5
5
5
5
5
5
5
5
5
5
5
5
5
5
5
5
5
5
5
5
5
5
5
5
5
4
4
4
4
4
4
4
4
4
4
4
4
4
4
4
4
4
4
4
4
4
4
4
4
4
4
4
4
4
4
4
4
4
4
4
4
4
4
4
4
4
4
3
3
3
3
3
3
3
3
3
3
3
3
3
2
2
2
2
2
2
2
2
2
2
2
2
2
2
2
2
2
1
1
1
1
1
1
1
1
1
1
1
1
1
1
1
0
0
0
0
0
0
0
0
0
0
0
0
0
0
0
0
0
0
0
0
0
0
0
0
0
0
0
0
0
0
0
0
0
0
0
0
0
0
0
0
0
0
0
0
0
0
0
0
0
0
0
0
0
0
0
0
0
0
0
0
0
0
0
0
0
0
0
0
0
0
0
0
0
0
0
0
0
0
0
0
0
0
0
0
0
0
0
0
0
0
0
0
0
0
0
0
0
0
0
0
0
0
0
0
0
0
0
0
0
0
0
0
0
0
0
0
0
0
0
0
0
0
0
0
0
0
0
0
0
0
0
0
0
0
0
0
0
0
0
0
0
0
0
0
0
0
0
0
0
0
0
0
0
0
0
0
0
0
0
0
0
0
0
0
0
0
0
0
0
0
0
0
0
0
0
0
0
0
0
0
0
0
0
0
0
0
0
0
0
0
0
0
0
0
0
0
0
0
0
0
0
0
0
0
0
0
0
0
0
0
0
0
0
0
0
0
0
0
0
0
0
0
0
0
0
0
0
0
0
0
0
0
0
0
0
0
0
0
0
0
0
0
0
0
0
0
0
0
0
0
0
0
0
0
0
0
0
0
0
0
0
0
0
0
0
0
0
0
0
0
0
0
0
0
0
0
0
0
0
0
0
0
0
0
0
0
0
0
0
0
0
0
0
0
0
0
0
0
0
0
0
0
0
0
0
0
0
0
0
0
0
0
0
0
0
0
0
0
0
0
0
0
0
0
0
0
0
0
0
0
0
0
0
0
0
0
0
0
0
0
0
0
1
1
1
1
1
1
1
1
1
1
1
1
1
1
1
1
1
1
1
1
1
1
1
1
1
1
1
1
1
1
1
1
1
2
2
2
2
2
2
2
2
2
2
2
2
2
2
1
1
1
1
1
1
1
1
1
1
1
1
1
1
1
1
1
1
1
1
1
1
1
1
1
1
1
1
1
1
1
1
1
1
1
1
1
1
1
1
1
1
1
1
1
1
1
1
1
1
1
1
1
1
1
1
1
1
1
1
1
1
1
1
1
1
1
1
1
1
1
1
1
1
1
1
1
1
1
1
1
1
1
1
1
1
1
1
1
1
1
1
1
1
1
1
1
1
1
1
1
1
1
1
1
1
1
1
1
1
1
1
1
1
1
1
1
1
1
1
1
1
1
1
1
1
1
1
1
1
1
1
1
1
1
1
1
1
1
1
1
1
1
1
1
1
1
1
1
1
1
1
1
1
1
1
1
1
1
1
1
1
1
1
1
1
1
1
1
0
0
0
0
0
0
0
0
0
0
0
0
0
0
0
0
0
0
0
0
0
0
0
0
0
0
0
0
0
0
0
0
0
0
0
0
0
0
0
0
0
0
0
0
0
0
0
0
0
0
0
0
0
0
0
0
0
0
0
0
0
0
0
0
0
0
0
0
0
0
0
0
0
0
0
0
0
0
0
0
0
0
0
0
0
0
0
0
0
0
0
0
0
0
0
0
0
0
0
0
0
0
0
0
0
0
0
0
0
0
0
0
0
0
0
0
0
0
0
0
0
0
0
0
0
0
0
0
0
0
0
0
0
0
0
0
0
0
0
0
0
0
0
0
0
0
0
0
0
0
0
0
0
0
0
0
0
0
0
0
0
0
0
0
0
0
0
0
0
0
0
0
0
0
0
0
0
0
0
0
0
0
0
0
0
0
0
0
0
0
0
0
0
0
0
0
0
0
0
0
0
0
0
0
0
0
0
0
0
0
0
0
0
0
0
0
0
0
0
0
0
0
0
0
0
0
0
0
0
0
0
0
0
0
0
0
0
0
0
0
0
0
0
0
0
0
0
0
0
0
0
0
0
0
0
0
0
0
0
0
0
0
0
0
0
0
0
0
0
0
0
0
0
0
0
0
0
0
0
1
1
1
1
1
1
1
1
1
1
1
1
1
1
1
1
1
1
1
1
1
1
1
1
1
1
1
1
1
1
1
1
1
1
1
1
1
1
1
1
1
1
1
1
1
1
1
1
1
1
1
1
1
1
1
1
1
1
1
1
1
1
3
3
3
3
3
3
3
3
3
3
3
3
3
3
3
3
3
3
3
3
2
2
2
2
2
2
2
2
2
2
2
2
2
2
2
2
2
2
2
2
2
2
2
2
2
2
2
2
2
2
2
2
2
2
2
2
2
2
2
2
2
2
2
2
2
2
2
2
2
2
2
1
1
1
1
1
1
1
1
1
1
1
1
1
1
1
1
1
1
1
1
1
1
1
1
1
1
1
1
1
1
1
1
1
1
1
1
1
1
1
1
1
1
1
1
1
2
2
2
2
2
2
2
2
2
2
2
2
2
2
2
3
3
3
3
3
3
3
3
3
3
3
3
3
3
3
3
3
3
3
3
2
2
2
2
2
2
1
1
1
1
1
1
1
1
1
1
1
1
1
1
1
1
1
1
1
1
1
1
1
1
1
1
1
1
1
1
1
1
1
1
1
1
1
1
1
1
1
1
1
1
1
1
1
1
1
1
1
1
1
1
1
1
1
1
1
1
1
1
1
1
1
1
1
1
1
1
1
1
1
1
1
1
1
1
1
1
1
1
1
1
1
1
1
1
1
1
1
1
1
1
1
1
0
0
0
0
0
0
0
0
0
0
0
0
0
0
0
0
0
0
0
0
0
0
0
0
0
0
0
0
0
0
0
0
0
0
0
0
0
0
0
0
0
0
0
0
0
0
0
0
0
0
0
0
0
0
1
1
1
1
1
1
1
1
1
1
1
1
1
1
1
1
1
1
1
1
1
1
1
1
1
1
1
1
1
1
1
1
1
1
1
1
1
1
1
1
1
1
1
1
1
1
1
1
1
1
1
1
1
1
1
1
1
1
1
1
1
1
1
1
1
1
1
1
1
1
1
1
1
1
1
1
1
1
1
1
1
1
1
1
1
1
1
1
1
1
1
1
1
1
1
1
1
1
1
1
1
1
1
1
1
1
2
2
2
2
2
2
2
2
2
2
2
2
2
2
2
2
2
2
2
2
2
2
2
2
2
2
2
2
2
2
2
2
2
2
2
2
2
2
2
2
2
2
2
2
2
2
2
2
2
2
2
2
2
2
2
2
2
2
2
2
2
2
2
2
2
2
2
2
2
2
2
3
3
3
3
3
3
3
3
3
3
3
3
3
3
3
3
3
3
3
4
4
4
4
4
4
4
4
4
4
4
4
4
4
4
4
4
4
4
4
4
4
3
3
3
3
3
3
3
3
3
3
3
3
2
2
2
2
2
2
2
2
2
2
2
2
2
2
2
2
2
2
2
2
2
2
2
2
2
2
2
2
2
2
2
2
2
2
2
2
2
2
2
2
2
2
2
2
2
2
2
2
2
2
2
2
2
1
1
1
1
1
1
1
1
1
1
1
1
1
1
1
1
1
1
1
1
1
1
1
1
0
0
0
0
0
0
0
0
0
0
0
0
0
0
0
0
0
0
0
0
0
0
0
0
0
0
0
0
0
0
0
0
0
0
0
0
0
0
0
0
0
0
0
0
0
0
0
0
0
0
0
0
0
0
0
0
0
0
0
0
0
0
0
0
0
0
0
0
0
0
0
0
0
0
0
0
0
0
0
0
0
0
0
0
0
0
0
0
0
0
0
0
0
0
0
0
0
0
0
0
0
0
0
0
0
0
0
0
0
0
0
0
0
0
0
0
0
0
0
0
0
0
0
0
0
0
0
0
0
0
0
0
0
0
0
0
0
0
0
0
0
0
0
0
0
0
0
0
0
0
0
0
0
0
0
0
0
0
0
0
0
0
0
0
0
0
0
0
0
0
0
0
0
0
0
0
0
0
0
0
0
0
0
0
0
0
0
0
0
0
0
0
0
0
0
0
0
0
0
0
0
0
0
0
0
0
0
0
0
0
0
0
0
0
0
0
0
0
0
0
0
0
0
0
0
0
0
0
0
0
0
0
0
0
0
0
0
0
0
0
0
0
0
0
0
0
0
0
0
0
0
0
0
0
0
0
0
0
0
0
0
0
0
0
0
0
0
0
0
0
0
0
0
0
0
0
0
0
0
0
0
0
0
0
0
0
0
0
0
0
0
0
0
0
0
0
0
0
0
0
0
0
0
0
0
0
0
0
0
0
0
0
0
0
0
0
0
0
0
0
0
0
0
0
0
0
0
0
0
0
0
0
0
0
0
0
0
0
0
0
0
0
0
0
0
0
0
0
0
0
0
0
0
0
0
0
0
0
0
0
0
0
0
0
0
0
0
0
0
0
0
0
0
0
0
0
0
0
0
0
0
0
0
0
0
0
0
0
0
0
0
0
0
0
0
0
0
0
0
0
0
0
0
0
0
0
0
0
0
0
0
0
0
0
0
0
0
0
0
0
0
0
0
0
0
0
0
0
0
0
0
0
0
0
0
0
0
0
0
0
0
0
0
0
0
0
0
0
0
0
0
0
0
0
0
0
0
0
0
0
0
0
0
0
0
0
0
0
0
0
0
0
0
0
0
0
0
0
0
0
0
0
0
0
0
0
0
0
0
0
0
0
0
0
0
0
0
0
0
0
0
0
0
0
0
0
0
0
0
0
0
0
0
0
0
0
0
0
0
0
0
0
0
0
0
0
0
0
0
0
0
0
0
0
0
0
0
0
0
0
0
0
0
0
0
0
0
0
0
0
0
0
0
0
0
0
0
0
0
0
0
0
0
0
0
0
0
0
0
0
0
0
0
0
0
0
0
0
0
0
0
0
0
0
0
0
0
0
0
0
0
0
0
0
0
0
0
0
0
0
0
0
0
0
0
0
0
0
0
0
0
0
0
0
0
0
0
0
0
0
0
0
0
0
0
0
0
0
0
0
0
0
0
0
0
0
0
0
0
0
0
0
0
0
0
0
0
0
0
0
0
0
0
0
0
0
0
0
0
0
0
0
0
0
0
0
0
0
0
0
0
0
0
0
0
0
0
0
0
0
0
0
0
0
0
0
0
0
0
0
0
0
0
0
0
0
0
0
0
0
0
0
0
0
0
0
0
0
0
0
0
0
0
0
0
0
0
0
0
0
0
0
0
0
0
0
0
0
0
0
0
0
0
0
0
0
0
0
0
0
0
0
0
0
0
0
0
0
0
0
0
0
0
0
0
0
0
0
0
0
0
0
0
0
0
0
0
0
0
0
0
0
0
0
0
0
0
0
0
0
0
0
0
0
0
0
0
0
0
0
0
0
0
0
0
0
0
0
0
0
0
0
0
0
0
0
0
0
0
0
0
0
0
0
0
0
0
0
0
0
0
0
0
0
0
0
0
0
0
0
0
0
0
0
0
0
0
0
0
0
0
0
0
0
0
0
0
0
0
0
0
0
0
0
0
0
0
0
0
0
0
0
0
0
3
3
5
7
11
12
12
12
14
14
14
18
19
19
19
19
19
20
23
23
23
23
23
23
23
23
23
23
23
23
23
23
23
23
24
24
24
24
24
24
24
24
24
24
24
24
24
24
24
24
24
24
24
24
24
24
24
24
24
24
24
24
24
25
25
25
25
25
25
25
25
25
25
25
26
26
26
26
26
27
27
27
27
27
27
27
27
27
27
27
29
29
29
29
29
31
31
30
30
29
28
28
28
28
28
28
27
27
27
27
27
27
27
27
27
28
30
30
30
30
30
30
30
30
30
30
30
30
30
31
31
31
31
31
31
31
31
31
31
31
31
31
31
32
32
32
32
32
32
32
32
31
30
27
26
26
26
26
25
25
25
25
25
25
23
22
22
22
23
23
23
22
20
19
18
18
18
18
18
19
19
19
19
20
20
20
20
20
20
20
20
21
21
21
20
20
20
20
20
21
21
21
21
23
23
21
23
23
23
23
23
23
23
23
23
23
23
23
24
24
25
25
25
26
26
27
27
27
27
27
26
26
26
26
26
26
26
26
26
26
26
26
26
26
27
27
27
27
27
30
30
30
31
32
32
32
32
32
33
36
36
36
34
34
34
33
33
33
33
33
32
32
33
33
33
33
33
32
32
32
32
31
31
29
28
28
28
28
28
29
29
29
29
29
29
29
29
29
29
29
29
29
29
29
29
29
29
29
29
29
29
29
29
29
29
30
30
29
29
29
29
29
29
29
29
29
29
30
30
30
31
31
31
31
31
31
32
32
32
32
32
32
33
33
33
33
33
33
33
33
34
33
33
33
34
34
35
35
35
35
34
33
34
34
34
33
32
32
32
32
32
31
31
31
31
29
30
30
31
31
30
30
30
30
30
31
31
31
31
30
30
30
30
30
28
28
28
26
24
25
26
23
22
21
21
21
21
23
24
24
24
25
25
26
28
28
28
28
28
28
28
27
27
28
30
34
35
35
35
39
40
40
41
42
43
45
48
53
53
53
53
54
53
53
53
53
53
53
53
53
54
54
54
54
54
54
54
55
55
57
57
57
57
57
57
58
58
58
58
58
58
59
59
60
61
61
61
60
60
60
62
62
62
62
62
62
61
61
61
61
61
62
62
62
62
62
62
62
61
62
62
62
62
62
63
63
63
63
62
62
62
62
61
61
61
61
62
62
60
60
60
60
60
60
60
59
59
59
59
59
59
59
59
59
59
59
59
59
59
59
59
59
59
59
59
60
61
60
62
60
60
60
51
44
43
42
39
38
34
32
32
32
32
33
33
33
33
33
33
33
33
33
33
33
33
33
33
33
33
33
34
34
34
34
34
34
34
34
34
34
34
34
34
34
34
33
33
32
32
31
31
31
30
30
30
30
30
30
30
29
29
29
29
29
29
29
29
29
29
28
23
21
20
20
15
15
15
15
15
15
15
15
15
15
15
15
15
15
15
15
15
15
15
15
15
15
15
15
15
15
15
15
15
15
15
15
14
14
14
14
14
14
14
14
14
14
14
15
15
15
16
17
17
17
17
17
15
15
16
16
15
15
16
16
17
16
16
16
16
16
15
15
15
15
15
15
15
17
17
17
17
16
15
16
16
16
16
16
16
15
15
16
16
16
16
16
16
16
16
16
16
16
16
16
16
17
17
17
17
17
17
17
17
17
17
17
17
17
17
17
17
17
17
17
17
17
17
17
17
17
17
18
18
18
18
18
18
18
18
18
18
18
18
18
18
18
18
18
18
18
18
17
16
16
16
16
17
17
16
16
16
16
15
15
15
15
15
15
13
13
11
11
10
10
10
10
10
10
10
10
10
9
9
9
9
8
6
5
5
5
5
5
5
5
5
5
5
5
5
5
5
5
5
5
5
5
5
5
5
5
5
4
4
4
4
4
4
4
4
4
7
7
7
7
7
7
7
7
7
7
6
6
6
6
6
6
7
7
7
7
7
7
7
7
7
7
7
6
6
6
7
7
6
6
6
6
6
6
6
6
6
6
6
6
6
6
6
6
6
6
6
6
6
6
6
6
6
6
6
6
6
6
6
6
6
6
6
6
6
6
6
6
6
6
6
6
6
6
6
6
6
6
6
6
6
6
6
6
6
6
6
6
6
6
6
6
6
6
6
6
6
6
6
6
6
6
6
6
5
4
4
4
4
4
4
4
4
4
4
4
4
4
4
4
4
4
4
4
4
4
4
4
4
4
4
4
4
4
4
4
4
4
4
4
4
2
0
0
0
0
0
0
0
0
0
0
0
0
0
0
0
0
0
0
0
0
0
0
0
0
0
0
0
0
0
0
0
0
0
0
0
0
0
0
0
0
0
0
0
0
0
0
0
0
0
0
0
0
0
0
0
0
0
0
0
0
0
0
0
0
0
0
0
0
0
0
0
0
0
0
0
0
0
0
0
0
0
0
0
0
0
0
0
0
0
0
0
0
0
0
0
0
0
0
0
0
0
0
0
0
0
0
0
0
0
0
0
0
0
0
0
0
0
0
0
0
0
0
0
0
0
0
0
0
0
0
0
0
0
0
0
0
0
0
0
0
0
0
0
0
0
0
0
0
0
0
0
0
0
0
0
0
0
0
0
0
0
0
0
0
0
0
0
0
0
0
0
0
0
0
0
0
0
0
0
0
0
0
0
0
0
0
0
0
0
0
0
0
0
0
0
0
0
0
0
0
0
0
0
0
0
0
0
0
0
0
0
0
0
0
0
0
0
0
0
0
0
0
0
0
0
0
0
0
0
0
0
0
0
0
0
0
0
0
0
0
0
0
0
0
0
0
0
0
0
0
0
0
0
0
0
0
0
0
0
0
0
0
0
0
0
0
0
0
0
0
0
0
0
0
0
0
0
0
0
0
0
0
0
0
0
0
0
0
0
0
0
0
0
0
0
0
0
0
0
0
0
0
0
0
0
0
0
0
0
0
0
0
0
0
0
0
0
0
0
0
0
0
0
0
0
0
0
0
0
0
0
0
0
0
0
0
0
0
0
0
0
0
0
0
0
0
0
0
0
0
0
0
0
0
0
0
0
0
0
0
0
0
0
0
0
0
0
0
0
0
0
0
0
0
0
0
0
0
0
0
0
0
0
0
0
0
0
0
0
0
0
0
0
0
0
0
0
0
0
0
0
0
0
0
0
0
0
0
0
0
0
0
0
0
0
0
0
0
0
0
0
0
0
0
0
0
0
0
0
0
0
0
0
0
0
0
0
0
0
0
0
0
0
0
0
0
0
0
0
0
0
0
0
0
0
0
0
0
0
0
0
0
0
0
0
0
0
0
0
0
0
0
0
0
0
0
0
0
0
0
0
0
0
0
0
0
0
0
0
0
0
0
0
0
0
0
0
0
0
0
0
0
0
0
0
0
0
0
0
0
0
0
0
0
0
0
0
0
0
0
0
0
0
0
0
0
0
0
0
0
0
0
0
0
0
0
0
0
0
0
0
0
0
0
0
0
0
0
0
0
0
0
0
0
0
0
0
0
0
0
0
0
0
0
0
0
0
0
0
0
0
0
0
0
0
0
0
0
0
0
0
0
0
0
0
0
0
0
0
0
0
0
0
0
0
0
0
0
0
0
0
0
0
0
0
0
0
0
0
0
0
0
0
0
0
0
0
0
0
0
0
0
0
0
0
0
0
0
0
0
0
0
0
0
0
0
0
0
0
0
0
0
0
0
0
0
0
1
1
1
1
1
1
1
1
1
1
1
1
1
1
1
1
1
1
1
1
1
1
1
1
1
1
1
1
1
1
1
1
1
1
1
1
1
1
1
1
1
1
1
1
1
1
1
1
1
1
1
1
1
1
1
1
1
1
1
1
1
1
1
1
1
1
1
1
1
1
1
1
1
1
1
1
1
1
1
1
1
1
1
1
1
1
1
1
1
1
1
1
1
1
1
1
1
1
1
1
1
1
1
1
1
1
1
1
1
1
1
1
1
1
1
2
2
2
2
2
2
2
2
1
1
1
1
1
0
0
0
0
0
0
0
0
0
0
0
0
0
0
0
0
0
0
0
0
0
0
0
0
0
0
0
0
0
0
0
0
0
0
0
0
0
0
0
0
0
0
0
0
0
0
0
0
0
0
0
0
0
0
0
0
0
0
0
0
0
0
0
0
0
0
0
0
0
0
0
0
0
0
0
0
0
0
0
0
0
0
0
0
0
0
0
0
0
0
0
0
0
0
0
0
0
0
0
0
0
0
0
0
0
0
0
0
0
0
0
0
0
1
1
1
1
1
1
1
1
2
2
2
2
2
2
1
1
1
1
1
1
1
1
1
1
1
1
1
1
1
1
1
1
1
1
1
1
1
1
1
1
1
1
1
1
1
1
1
1
1
1
1
2
2
2
2
2
2
2
2
2
2
2
2
2
2
2
2
2
2
2
2
2
2
2
2
2
2
2
2
2
2
2
2
2
2
2
2
2
2
2
2
2
2
3
3
3
3
3
3
4
4
4
4
4
4
4
4
4
4
4
4
4
4
4
4
4
4
4
3
3
3
3
4
4
4
4
4
3
3
3
3
3
3
3
3
3
3
3
3
3
3
3
3
3
3
3
3
3
3
3
3
3
3
3
3
3
3
3
3
3
3
4
4
4
4
4
4
4
4
4
4
4
4
4
4
4
4
4
4
5
5
5
5
5
5
5
5
5
5
5
5
5
5
5
5
5
5
5
5
5
5
5
5
5
5
5
5
5
5
5
5
5
5
5
5
5
5
5
5
5
5
4
4
4
3
2
2
2
2
2
2
2
1
1
1
1
1
1
1
1
1
1
1
1
1
1
1
1
1
1
1
1
1
1
1
1
1
1
1
1
1
1
1
1
1
1
1
1
1
1
1
1
1
1
1
1
1
1
1
1
1
1
1
1
1
1
1
1
1
1
1
1
1
1
1
0
0
0
0
0
0
0
0
0
0
0
0
0
0
0
0
0
0
0
0
0
0
0
0
0
0
0
0
0
0
0
0
0
0
0
0
0
0
0
0
0
0
0
0
0
0
0
0
0
0
0
0
0
0
0
0
0
0
0
0
0
0
0
0
0
0
0
0
0
0
0
0
0
0
0
0
0
0
0
0
0
0
0
0
0
0
0
0
0
0
0
0
0
0
0
0
0
0
0
0
0
0
0
0
0
0
0
0
0
0
0
0
0
0
0
0
0
0
0
0
0
0
0
0
0
0
0
0
0
0
0
0
0
0
0
0
0
0
0
0
0
0
0
0
0
0
0
0
0
0
0
0
0
0
0
0
0
0
0
0
0
0
0
0
0
0
0
0
0
0
0
0
0
0
0
0
0
0
0
0
0
0
0
0
0
0
0
0
0
0
0
0
0
0
0
0
0
0
0
0
0
0
0
0
0
0
0
0
0
0
0
0
0
0
0
0
0
0
0
0
0
0
0
0
0
0
0
0
0
0
0
0
0
0
0
0
0
0
0
0
0
0
0
0
0
0
0
0
0
0
0
0
0
0
0
0
0
0
0
0
0
0
0
0
0
0
0
0
0
0
0
0
0
0
0
0
0
0
0
0
0
0
0
0
0
0
0
0
0
0
0
0
0
0
0
0
0
0
0
0
0
0
0
0
0
0
0
0
0
0
0
0
0
0
0
0
0
0
0
0
0
0
0
0
0
0
0
0
0
0
0
0
0
0
0
0
0
0
0
0
0
0
0
0
0
0
0
0
0
0
0
0
0
0
0
0
0
0
0
0
0
0
0
0
0
0
0
0
0
0
0
0
0
0
0
0
0
0
0
0
0
0
0
0
0
0
0
0
0
0
0
0
0
0
0
0
0
0
0
0
0
0
0
0
0
0
0
0
0
0
0
0
0
0
0
0
0
0
0
0
0
0
0
0
0
0
0
0
0
0
0
0
0
0
0
0
0
0
0
0
0
0
0
0
0
0
0
0
0
0
0
0
0
0
0
0
0
0
0
0
0
0
0
0
0
0
0
0
0
0
0
0
0
0
0
0
0
0
0
0
0
0
0
0
0
0
0
0
0
0
0
0
0
0
0
0
0
0
0
0
0
0
0
0
0
0
0
0
0
0
0
0
0
0
0
0
0
0
0
0
0
0
0
0
0
0
0
0
0
0
0
0
0
0
0
0
0
0
0
0
0
0
0
0
0
0
0
0
0
0
0
0
0
0
0
0
0
0
0
0
0
0
0
0
0
0
0
0
0
0
0
0
0
0
0
0
0
0
0
0
0
0
0
0
0
0
0
0
0
0
0
0
0
0
0
0
0
0
0
0
0
0
0
0
0
0
0
0
0
0
0
0
0
0
0
0
0
0
0
0
0
0
0
0
0
0
0
0
0
0
0
0
0
0
0
0
0
0
0
0
0
0
0
0
0
0
0
0
0
0
0
0
0
0
0
0
0
0
0
0
0
0
0
0
0
0
0
0
0
0
0
0
0
0
0
0
0
0
0
0
0
0
0
0
0
0
0
0
0
0
0
0
0
0
0
0
0
0
0
0
0
0
0
0
0
0
0
0
0
0
0
0
0
0
0
0
0
0
0
0
0
0
0
0
0
0
0
0
0
0
0
0
0
0
0
0
0
0
0
0
0
0
0
0
0
0
0
0
0
0
0
0
1
1
1
1
1
1
1
1
1
1
1
1
1
1
1
1
1
1
1
1
1
1
1
1
1
1
1
1
1
1
1
1
1
1
1
1
1
1
1
1
1
1
1
1
1
1
1
1
1
1
1
1
1
1
1
1
1
1
1
1
1
1
1
1
1
1
1
1
1
1
1
1
1
1
1
1
1
2
2
2
2
2
2
2
2
2
2
2
2
2
2
2
2
2
2
2
2
2
2
2
2
2
2
2
2
2
2
2
2
2
2
2
2
2
2
2
2
2
2
2
2
2
2
2
2
2
2
2
2
2
2
2
2
2
2
2
2
2
2
2
2
2
2
2
2
2
2
2
2
2
2
2
2
2
2
2
2
2
2
2
2
2
2
2
2
2
2
2
2
2
2
2
2
2
2
2
2
2
2
2
2
2
2
2
2
2
2
2
2
2
2
2
2
2
2
2
2
2
2
2
2
2
2
2
2
2
2
2
2
2
2
2
2
2
2
2
2
1
1
1
1
1
1
1
1
1
1
1
1
1
1
1
1
1
1
1
1
1
1
1
1
1
1
1
1
1
1
1
1
1
1
1
1
1
1
1
1
1
1
1
1
1
1
1
1
1
1
1
1
1
1
1
1
1
1
1
1
1
1
1
1
1
1
1
1
1
1
1
1
1
1
1
1
1
1
1
1
1
1
1
1
1
1
1
1
1
1
1
1
1
1
1
1
1
1
1
1
1
1
1
1
1
1
1
1
1
1
1
1
1
1
1
1
1
1
1
1
1
1
1
1
1
1
1
1
0
0
0
0
0
0
0
0
0
0
0
0
0
0
0
0
0
0
0
0
0
0
0
0
0
0
0
0
0
0
0
0
0
0
0
0
0
0
0
0
0
0
0
0
0
0
0
0
0
0
0
0
0
0
0
0
0
0
0
0
0
0
0
0
0
0
0
0
0
0
0
0
0
0
0
0
0
0
0
0
0
0
0
0
0
0
0
0
0
0
0
0
0
0
0
0
0
0
0
0
0
0
0
0
0
0
0
0
0
0
0
0
0
0
0
0
0
0
0
0
0
0
0
0
0
0
0
0
0
0
0
0
0
0
0
0
0
0
0
0
0
0
0
0
0
0
0
0
0
0
0
0
0
0
0
0
0
0
0
0
0
0
0
0
0
0
0
0
0
0
0
0
0
0
0
0
0
0
0
0
0
0
0
0
0
0
0
0
0
0
0
0
0
0
0
0
0
0
0
0
0
0
0
0
0
0
0
0
0
0
0
0
0
0
0
0
0
0
0
0
0
0
0
0
0
0
0
0
0
0
0
0
0
0
0
0
0
0
0
0
0
0
0
0
0
0
0
0
0
0
0
0
0
0
0
0
0
0
0
0
0
0
0
0
0
0
0
0
0
0
0
0
0
0
0
0
0
0
0
0
0
0
0
0
0
0
0
0
0
0
0
0
0
0
0
0
0
0
0
0
0
0
0
0
0
0
0
0
0
0
0
0
0
0
0
0
0
0
0
0
0
0
0
0
0
0
0
0
0
0
0
0
0
0
0
0
0
0
0
0
0
0
0
0
0
0
0
0
0
0
0
0
0
0
0
0
0
0
0
0
0
0
0
0
0
0
0
0
0
0
0
0
0
0
0
0
0
0
0
0
0
0
0
0
0
0
0
0
0
0
0
0
0
0
0
0
0
0
0
0
0
0
0
0
0
0
0
0
0
0
0
0
0
0
0
0
0
0
0
0
0
0
0
0
0
0
0
0
0
0
0
0
0
0
0
0
0
0
0
0
0
0
0
0
0
0
0
0
0
0
0
0
0
0
0
0
0
0
0
0
0
0
0
0
0
0
0
0
0
0
0
0
0
0
0
0
0
0
0
0
0
0
0
0
0
0
0
0
0
0
0
0
0
0
0
0
0
0
0
0
0
0
0
0
0
0
0
0
0
0
0
0
0
0
0
0
0
0
0
0
0
0
0
0
0
0
0
0
0
0
0
0
0
0
0
0
0
0
0
0
0
0
0
0
0
0
0
0
0
0
0
0
0
0
0
0
0
0
0
0
0
0
0
0
0
0
0
0
0
0
0
0
0
0
0
0
0
0
0
0
0
0
0
0
0
0
0
0
0
0
0
0
0
0
0
0
0
0
0
0
0
0
0
0
0
0
0
0
0
0
0
0
0
0
0
0
0
0
0
0
0
0
0
0
0
0
0
0
0
0
0
0
0
0
0
0
0
0
0
0
0
0
0
0
0
0
0
0
0
0
0
0
0
0
0
0
0
0
0
0
0
0
0
0
0
0
0
0
0
0
0
0
0
0
0
0
0
0
0
0
0
0
0
0
0
0
0
0
0
0
0
0
0
0
0
0
0
0
0
0
0
0
0
0
0
0
0
0
0
0
0
0
0
0
0
0
0
0
0
0
0
0
0
0
0
0
0
0
0
0
0
0
0
0
0
0
0
0
0
0
0
0
0
0
0
0
0
0
0
0
0
0
0
0
0
0
0
0
0
0
0
0
0
0
0
0
0
0
0
0
0
0
0
0
0
0
0
0
0
0
0
0
0
0
0
0
0
0
0
0
0
0
0
0
0
0
0
0
0
0
0
0
0
0
0
0
0
0
0
0
0
0
0
0
0
0
0
0
0
0
0
0
0
0
0
0
0
0
0
0
0
0
0
0
0
0
0
0
0
0
0
0
0
0
0
0
0
0
0
0
0
0
0
0
0
0
0
0
0
0
0
0
0
0
0
0
0
0
0
0
0
0
0
0
0
0
0
0
0
0
0
0
0
0
0
0
0
0
0
0
0
0
0
0
0
0
0
0
0
0
0
0
0
0
0
0
0
0
0
0
0
0
0
0
0
0
0
0
0
0
0
0
0
0
0
0
0
0
0
0
0
0
0
0
0
0
0
0
0
0
0
0
0
0
0
0
0
0
0
0
0
0
0
0
0
0
0
0
0
0
0
0
0
0
0
0
0
0
0
0
0
0
0
0
0
0
0
0
0
0
0
0
0
0
0
0
0
0
0
0
0
0
0
0
0
0
0
0
0
0
0
0
0
0
0
0
0
0
0
0
0
0
0
0
0
0
0
0
0
0
0
0
0
0
0
0
0
0
0
0
0
0
0
0
0
0
1
2
2
2
2
2
2
2
2
2
2
2
2
2
2
2
2
2
2
2
2
2
2
2
2
2
2
2
2
2
2
2
2
2
2
2
2
2
2
2
2
2
2
2
2
2
2
2
2
2
2
2
2
2
2
2
2
2
2
2
2
2
2
2
2
2
2
2
2
2
2
2
2
2
2
2
2
2
2
2
2
2
2
2
2
2
2
2
2
2
2
2
2
2
2
2
1
0
0
0
0
0
0
0
0
0
0
0
0
0
0
0
0
0
0
0
0
0
0
0
0
0
0
0
0
0
0
0
0
0
0
0
0
0
0
0
0
0
0
0
1
1
1
1
1
1
1
1
1
1
1
1
1
1
1
1
1
1
1
1
1
1
1
1
3
3
3
3
3
3
3
3
3
3
3
3
3
3
3
3
3
3
3
3
3
3
3
3
3
3
3
3
3
3
3
3
3
3
3
3
3
3
3
3
3
3
3
3
3
3
3
3
3
3
3
3
3
3
3
3
3
3
3
3
3
3
3
3
3
3
3
3
3
2
2
2
2
2
2
2
2
2
2
2
2
2
2
2
2
2
2
2
2
2
2
2
2
2
2
2
2
2
2
2
2
1
1
1
1
0
0
0
0
0
0
0
0
0
0
0
0
0
0
0
0
0
0
0
0
0
0
0
0
0
0
0
0
0
0
0
0
0
0
0
0
0
0
0
0
0
0
0
0
0
0
0
0
0
0
0
0
0
0
0
0
0
0
0
0
0
0
0
0
0
0
0
0
0
0
0
0
0
0
0
0
0
0
0
0
0
0
0
0
0
0
0
0
0
0
0
0
0
0
0
0
0
0
0
0
0
0
0
0
0
0
0
0
0
0
0
0
0
0
0
0
0
0
0
0
0
0
0
0
0
0
0
0
0
0
0
0
0
0
0
0
0
0
0
0
0
0
0
0
0
0
0
0
0
0
0
0
0
0
0
0
0
0
0
0
0
0
0
0
0
0
0
0
0
0
0
0
0
0
0
0
0
0
0
0
0
0
0
0
0
0
0
0
0
0
0
0
0
0
0
0
0
0
0
0
0
0
0
0
0
0
0
0
0
0
0
0
0
0
0
0
0
0
0
0
0
0
0
0
0
0
0
0
0
0
0
0
0
0
0
0
0
0
0
0
0
0
0
0
0
0
0
0
0
0
0
0
0
0
0
0
0
0
0
0
0
0
0
0
0
0
0
0
0
0
0
0
0
0
0
0
0
0
0
0
0
0
0
0
0
0
0
0
0
0
0
0
0
0
0
0
0
0
0
0
0
0
0
0
0
0
0
0
0
0
0
0
0
0
0
0
0
0
0
0
0
0
0
0
0
0
0
0
0
0
0
0
0
0
0
0
0
0
0
0
0
0
0
0
0
0
0
0
0
0
0
0
0
0
0
0
0
0
0
0
0
0
0
0
0
0
0
0
0
0
0
0
0
0
0
0
0
0
0
0
0
0
0
0
0
0
0
0
0
0
0
0
0
0
0
0
0
0
0
0
0
0
0
0
0
0
0
0
0
0
0
0
0
0
0
0
0
0
0
0
1
1
1
1
1
1
1
1
1
1
1
1
1
1
1
1
1
1
1
1
1
1
1
1
1
1
1
1
1
1
1
1
1
1
1
1
1
1
1
1
1
1
1
1
1
1
1
2
2
2
2
2
2
2
2
2
2
2
2
2
2
2
2
2
2
2
2
2
2
2
2
2
2
2
2
2
2
2
2
2
2
2
2
2
2
2
2
2
2
2
2
2
2
2
2
2
2
2
2
2
2
2
2
2
2
2
1
1
1
1
1
1
1
1
1
1
1
1
1
1
1
1
1
1
1
1
1
1
1
1
0
0
0
0
0
0
0
0
0
0
0
0
0
0
1
1
1
1
1
1
1
1
3
3
3
3
3
3
3
3
3
3
3
3
3
4
4
4
4
4
4
4
4
4
4
4
4
4
5
5
5
5
5
5
5
5
5
5
5
5
5
5
5
5
5
5
5
5
4
4
4
4
4
4
4
4
4
4
4
4
4
4
4
4
4
4
4
4
4
4
4
4
4
4
4
4
4
4
4
4
4
4
4
4
4
4
4
4
4
4
4
4
4
4
4
4
4
4
4
4
4
4
4
4
4
4
3
3
3
2
2
2
2
2
2
2
2
2
2
2
2
2
2
2
2
2
2
2
2
3
3
3
3
3
3
3
3
3
3
3
3
3
3
3
3
3
3
3
3
3
3
3
3
3
3
3
3
3
3
2
2
1
1
1
1
1
1
1
1
1
1
1
1
1
1
1
1
1
1
1
1
1
1
1
1
1
1
1
1
1
1
1
1
1
0
0
0
0
0
0
0
0
0
0
0
0
0
0
0
0
0
0
0
0
0
0
0
0
0
0
0
0
0
0
0
0
0
0
0
0
0
0
0
0
0
0
0
0
0
0
0
0
0
0
0
0
0
0
0
0
0
0
0
0
0
0
0
0
0
0
0
0
0
0
0
0
0
0
0
0
0
0
0
0
0
0
0
0
0
0
0
0
0
0
0
0
0
0
0
0
0
0
0
0
0
0
0
0
0
0
0
0
0
0
0
0
0
0
0
0
0
0
0
0
0
0
0
0
0
0
0
0
0
0
0
0
0
0
0
0
0
0
0
0
0
0
0
0
0
0
0
0
0
0
0
0
0
0
0
0
0
0
0
0
0
0
0
0
0
0
0
0
0
0
0
0
0
0
0
0
0
0
0
0
0
0
0
0
0
0
0
0
0
0
0
0
0
0
0
0
0
0
0
0
0
0
0
0
0
0
0
0
0
0
0
0
0
0
0
0
0
0
0
0
0
0
0
0
0
0
0
0
0
0
0
0
0
0
0
0
0
0
0
0
0
0
0
0
0
0
0
0
0
0
0
0
0
0
0
0
0
0
0
0
0
0
0
0
0
0
0
0
0
0
0
0
0
0
0
0
0
0
0
0
0
0
0
0
0
0
0
0
0
0
0
0
0
0
0
0
0
0
0
0
0
0
0
0
0
0
0
0
0
0
0
0
0
0
0
0
0
0
0
0
0
0
0
0
0
0
0
0
0
0
0
0
0
0
0
0
0
0
0
0
0
0
0
0
0
0
0
0
0
0
0
0
0
0
0
0
0
0
0
0
0
0
0
0
0
0
0
0
0
0
0
0
0
0
0
0
0
0
0
0
0
0
0
0
0
0
0
0
0
0
0
0
0
0
0
0
0
0
0
0
0
0
0
0
0
0
0
0
0
0
0
0
0
0
0
0
0
0
0
0
0
0
0
0
0
0
0
0
0
0
0
0
0
0
0
0
0
0
0
0
0
0
0
0
0
0
0
0
0
0
0
0
0
0
0
0
0
0
0
0
0
0
0
0
0
0
0
0
0
0
0
0
0
0
0
0
0
0
0
0
0
0
0
0
0
0
0
0
0
0
0
0
0
0
0
0
0
0
0
0
0
0
0
0
0
0
0
0
0
0
0
0
0
0
0
0
0
0
0
0
0
0
0
0
0
0
0
0
0
0
0
0
0
0
0
0
0
0
0
0
0
0
0
0
0
0
0
0
0
0
0
0
0
0
0
0
0
0
0
0
0
0
0
0
0
0
0
0
0
0
0
0
0
0
0
0
0
0
0
0
0
0
0
0
0
0
0
0
0
0
0
0
0
0
0
0
0
0
0
0
0
0
0
0
0
0
0
0
0
0
0
0
0
0
0
0
0
0
0
0
0
0
0
0
0
0
0
0
0
0
0
0
0
0
0
0
0
0
0
0
0
0
0
0
0
0
0
0
0
0
0
0
0
0
0
0
0
0
0
0
0
0
0
0
0
0
0
0
0
0
0
0
0
0
0
0
0
0
0
0
0
0
0
0
0
0
0
0
0
0
0
0
0
0
0
0
0
0
0
0
0
0
0
0
0
0
0
0
0
0
0
0
0
0
0
0
0
0
0
0
0
0
0
0
0
0
0
0
0
0
0
0
0
0
0
0
0
0
0
0
0
0
0
0
0
0
0
0
0
0
0
0
0
0
0
0
0
0
0
0
0
0
0
0
0
0
0
0
0
0
0
0
0
0
0
0
0
0
0
0
0
0
0
0
0
0
0
0
0
0
0
0
0
0
0
0
0
0
0
0
0
0
0
0
0
0
0
0
0
0
0
0
0
0
0
0
0
0
0
0
0
0
0
0
0
0
0
0
0
0
0
0
0
0
0
0
0
0
0
0
0
0
0
0
0
0
0
0
0
0
0
0
0
0
0
0
0
0
0
0
0
0
0
0
0
0
0
0
0
0
0
0
0
0
0
0
0
0
0
0
0
0
0
0
0
0
0
0
0
0
0
0
0
0
0
0
0
0
0
0
0
0
0
0
0
0
0
0
0
0
0
0
0
0
0
0
0
0
0
0
0
0
0
0
0
0
0
0
0
0
0
0
0
0
0
0
0
0
0
0
0
0
0
0
0
0
0
0
0
0
0
0
0
0
0
0
0
0
0
0
0
0
0
0
0
0
0
0
0
0
0
0
0
0
0
0
0
0
0
3
20
20
21
22
25
26
28
30
37
37
37
37
38
38
42
42
45
45
47
53
53
55
55
55
55
55
55
56
56
61
62
63
63
63
63
63
65
65
65
65
65
67
73
76
79
79
79
79
80
82
82
82
84
84
85
85
85
85
87
87
87
89
93
93
93
93
93
96
97
97
99
100
100
100
101
101
105
105
106
109
111
113
120
130
131
131
132
132
132
133
133
133
134
134
137
138
137
136
136
135
135
135
136
138
139
139
139
138
138
138
139
144
145
146
147
147
148
148
150
150
152
152
152
153
154
156
156
159
159
159
159
159
159
159
159
159
159
160
160
160
162
162
162
162
162
163
162
162
164
164
164
164
166
168
170
169
169
169
169
169
169
171
171
171
168
168
168
168
168
168
168
168
168
168
169
169
169
169
169
169
167
167
164
164
164
164
165
161
160
157
148
128
93
89
84
86
85
85
85
85
85
85
85
84
84
84
84
84
84
84
84
84
82
81
81
81
81
80
80
80
80
81
81
81
80
80
80
80
80
80
80
81
82
83
83
83
83
83
83
83
83
84
84
84
84
83
83
82
79
77
77
74
55
50
38
38
38
38
37
37
37
36
35
40
40
40
40
40
41
40
40
40
42
40
42
41
41
41
42
43
43
44
44
43
43
43
41
34
33
33
34
35
35
35
35
35
35
35
35
35
35
37
38
38
36
36
38
38
38
38
38
38
37
37
35
35
35
30
32
32
32
31
31
32
32
33
36
40
43
43
43
43
43
43
43
43
43
43
43
43
44
44
44
44
44
44
44
44
44
44
44
44
44
43
44
45
45
45
45
45
45
45
45
45
45
45
47
52
53
53
55
55
55
55
54
57
60
63
65
68
68
70
70
72
72
73
73
73
78
79
79
79
79
79
79
81
83
82
82
83
83
83
84
84
84
85
85
85
85
85
84
84
85
82
82
80
79
82
80
79
79
78
78
78
77
77
77
77
77
78
78
79
79
81
81
81
81
81
81
81
82
82
82
88
88
91
93
92
93
93
93
93
94
95
95
95
96
96
96
97
97
97
96
96
96
95
96
96
96
97
97
97
99
99
99
99
99
101
99
99
99
99
99
96
98
97
97
98
99
92
95
95
95
96
95
97
97
98
97
97
96
97
95
97
103
104
103
103
104
103
106
106
107
106
106
109
106
105
103
98
97
98
98
99
100
102
100
99
104
104
104
104
104
104
105
105
105
105
105
105
105
106
106
106
106
106
107
107
107
110
110
110
110
110
110
110
110
110
110
110
112
113
113
113
113
113
113
113
114
114
114
114
114
114
114
115
115
115
115
115
115
116
116
116
116
115
115
115
115
115
115
116
116
116
116
112
110
107
106
106
107
107
106
107
107
108
108
108
109
111
110
109
109
109
104
104
95
95
94
87
78
77
77
77
77
77
78
78
78
78
78
78
79
79
79
79
79
79
79
79
79
79
79
74
77
78
74
69
70
70
61
61
57
58
58
58
54
50
51
51
51
51
52
52
53
53
53
53
53
59
64
64
64
65
69
69
68
68
68
68
67
67
67
68
67
67
67
67
67
68
67
64
61
61
60
61
59
58
58
56
56
56
56
56
56
56
56
56
56
56
57
57
58
59
59
59
59
57
57
57
57
57
58
58
58
58
58
58
58
58
57
57
57
57
57
57
57
58
58
58
58
58
58
58
60
61
61
64
64
64
64
63
63
63
63
63
63
63
63
63
63
63
62
63
63
64
64
64
62
63
63
66
68
68
67
67
67
66
66
66
64
48
47
45
45
45
45
45
45
45
45
42
43
42
42
40
45
45
47
47
47
46
46
47
47
47
55
56
55
56
57
57
57
57
57
57
57
60
61
60
59
62
62
62
64
69
70
71
74
74
74
74
74
75
75
75
76
77
77
79
79
80
84
84
84
84
84
84
86
87
87
87
88
87
87
89
89
90
91
92
92
92
91
92
92
91
92
92
100
99
99
100
101
100
100
97
97
97
99
99
99
99
99
100
100
100
102
102
102
103
103
103
103
103
103
103
104
105
105
105
105
105
106
106
108
108
108
108
108
110
110
110
110
109
110
110
111
113
116
116
117
117
117
117
117
117
118
121
121
119
119
120
120
122
122
122
122
125
126
126
131
131
131
132
130
131
132
132
132
133
133
133
133
133
133
133
133
132
132
132
132
132
132
132
132
132
132
132
132
137
137
136
136
136
136
136
133
128
127
126
127
126
126
127
126
126
127
127
123
122
123
124
127
128
127
127
126
125
114
114
113
106
87
83
81
81
81
84
90
85
85
86
86
86
86
89
89
89
89
90
90
90
92
92
92
92
92
92
92
92
92
90
100
101
104
103
104
104
105
104
106
103
96
99
98
99
99
99
98
100
98
98
99
99
100
100
102
104
102
102
100
98
100
101
98
98
99
100
101
102
102
102
102
99
99
100
102
101
100
100
100
100
100
100
100
101
101
105
105
107
108
106
106
105
102
101
105
105
105
105
105
104
104
104
104
104
104
104
104
104
104
104
104
104
104
104
101
100
100
100
101
103
103
103
103
103
103
103
104
104
103
103
104
104
104
104
105
105
106
106
106
106
105
104
104
104
103
104
104
103
99
98
98
96
98
98
98
97
86
84
83
77
73
73
73
73
70
69
69
69
68
63
64
59
58
58
56
56
56
55
54
53
54
55
56
58
58
59
60
59
59
55
49
47
45
43
42
42
42
42
41
41
41
42
42
41
43
42
41
41
41
41
41
41
41
41
42
42
42
41
42
42
42
42
42
42
42
42
42
42
43
43
43
43
43
43
43
43
42
42
43
43
42
42
43
43
43
42
41
37
37
37
37
34
33
33
33
33
33
33
34
34
34
34
34
35
35
35
34
30
29
29
30
30
30
29
27
27
27
27
27
26
26
23
23
23
22
22
22
22
21
20
20
20
20
22
22
22
22
22
22
22
22
22
22
22
22
22
22
22
22
22
22
22
22
22
22
23
23
23
23
23
23
23
23
23
23
23
23
23
23
23
24
24
24
23
23
23
26
26
26
26
26
24
20
20
20
20
20
20
20
20
20
20
19
19
18
18
18
18
19
16
16
17
14
13
13
13
12
11
12
12
12
12
12
12
12
13
15
15
15
15
15
14
15
15
16
16
16
16
17
17
17
17
18
19
19
19
19
23
23
23
25
26
26
26
28
30
30
30
30
31
33
37
37
38
38
38
40
42
44
44
45
44
45
44
44
45
46
49
50
50
50
50
50
51
52
52
52
53
53
53
53
53
53
53
53
53
56
57
57
57
57
57
57
57
57
57
57
57
57
57
57
57
57
58
58
59
60
60
61
61
61
61
61
61
61
61
61
61
61
61
61
61
61
61
61
61
63
63
63
66
65
64
64
64
64
64
67
68
68
68
68
68
68
70
70
70
70
70
72
72
71
71
69
67
67
67
67
67
66
66
61
60
60
58
57
58
55
53
54
53
53
53
53
53
53
53
52
53
46
44
40
39
41
41
41
41
41
41
41
41
41
42
42
42
42
43
43
43
43
44
45
45
45
45
45
45
46
46
46
47
47
47
45
45
46
46
48
48
48
48
47
47
46
45
43
43
41
38
37
37
34
36
37
38
37
38
43
44
44
44
45
47
47
47
47
48
51
51
54
54
54
54
54
54
54
54
56
56
56
58
58
58
58
58
58
58
58
58
58
58
58
58
58
59
59
59
59
59
59
59
59
58
58
58
58
58
58
58
58
60
61
61
61
61
61
61
61
61
60
60
60
60
62
63
66
67
69
68
68
69
71
70
71
70
71
72
70
70
70
70
70
70
70
69
69
71
74
74
82
84
83
82
82
88
88
92
94
94
95
95
98
100
101
101
101
101
106
100
103
106
105
98
98
98
98
98
98
102
103
103
103
104
105
106
106
106
106
106
107
107
107
107
107
107
106
110
111
109
111
110
110
110
110
108
106
106
106
106
106
106
106
106
106
106
106
106
106
106
106
106
107
107
107
107
107
107
108
108
108
108
108
109
109
109
109
109
109
109
109
109
109
109
109
109
109
109
110
110
111
109
108
108
97
97
88
86
83
79
78
73
77
78
77
84
84
90
90
83
82
81
81
81
80
80
81
79
79
73
70
66
65
62
60
60
61
61
60
58
62
61
61
61
61
61
60
58
58
58
58
58
61
60
60
60
59
57
57
57
57
57
57
57
57
57
57
59
59
58
58
57
57
57
57
57
56
56
56
54
52
51
51
50
49
48
47
46
45
45
45
45
45
45
45
45
45
45
45
45
45
45
45
45
46
46
47
47
48
50
50
51
51
51
51
51
51
51
51
50
50
47
42
41
40
32
30
30
30
31
31
31
32
32
32
31
31
31
33
33
35
36
35
36
34
34
34
33
33
33
33
34
34
33
33
33
31
31
31
30
27
26
26
25
26
26
26
26
26
29
33
33
33
34
34
36
36
36
37
41
41
42
42
43
43
43
43
42
42
42
42
43
44
44
44
44
44
44
44
44
44
44
44
44
44
44
44
44
44
44
45
45
44
44
43
43
41
40
40
40
40
40
40
41
41
42
42
42
48
51
52
52
52
52
52
52
53
53
53
53
52
52
52
52
53
53
54
54
54
54
53
53
53
52
52
51
51
50
50
50
50
50
50
50
51
51
51
51
51
51
51
51
52
51
51
50
50
49
49
49
48
49
49
49
49
49
49
45
45
45
45
44
43
42
43
44
46
46
46
46
46
49
49
50
50
51
53
57
57
58
58
58
58
58
58
59
59
59
59
59
59
59
60
60
60
61
60
60
61
60
58
57
57
53
53
53
53
53
53
54
54
55
55
57
57
57
58
59
59
59
59
59
59
59
58
58
58
58
58
58
58
58
58
58
55
55
50
50
50
50
50
50
50
50
49
49
46
44
44
43
42
42
42
42
42
42
41
41
41
41
41
41
41
41
41
41
41
41
40
40
40
40
40
40
40
40
40
40
40
40
39
39
39
39
39
39
38
38
38
35
35
35
35
34
34
34
34
34
35
35
33
32
32
31
31
31
31
32
32
32
32
32
30
30
30
30
28
28
28
28
28
29
29
30
30
29
23
23
23
19
17
17
17
17
17
17
16
15
15
15
9
7
6
6
6
8
8
8
8
8
8
8
8
8
8
8
8
8
8
8
8
8
8
8
8
9
10
10
10
10
10
10
10
10
10
10
10
10
10
10
10
10
10
10
10
10
10
10
10
10
10
10
10
10
10
10
11
11
11
11
11
11
11
11
11
11
11
11
11
11
11
11
11
11
11
11
11
11
11
11
12
13
13
13
13
13
13
13
13
13
13
13
13
13
14
14
14
14
14
14
14
14
14
14
15
15
14
14
14
14
14
14
14
14
14
14
14
14
14
14
14
14
13
13
13
13
13
13
13
13
13
13
12
12
12
10
10
11
11
11
11
11
11
11
10
10
10
10
9
9
7
6
6
6
6
6
6
6
6
6
6
6
6
6
5
4
4
4
4
4
4
4
4
4
4
4
4
4
4
4
4
4
4
4
4
4
4
4
4
4
4
4
4
4
4
4
4
3
3
3
3
3
3
3
3
3
3
3
4
4
4
4
3
3
3
3
3
3
3
3
3
3
3
3
3
3
3
3
3
3
3
3
3
3
3
3
3
3
3
3
3
2
2
2
3
3
3
3
3
3
3
3
3
3
3
3
3
3
3
3
3
3
3
3
3
3
2
2
2
2
2
2
2
2
2
2
2
2
2
2
2
2
2
2
2
3
3
3
3
3
3
3
3
3
3
3
3
3
3
3
3
3
3
3
3
3
3
3
3
3
3
3
3
3
3
3
3
3
3
3
3
3
3
3
3
3
4
4
4
4
4
4
4
4
4
4
4
4
4
4
4
4
4
4
4
4
3
3
3
3
3
4
4
4
4
4
4
4
4
5
5
5
5
5
5
5
5
5
5
6
6
6
6
6
6
6
6
6
6
7
7
7
7
7
7
7
7
7
7
7
7
7
7
7
7
7
7
7
7
7
7
7
7
7
7
7
7
8
8
10
10
10
10
10
10
10
11
11
11
11
11
11
10
10
10
10
11
11
11
11
11
11
11
11
11
11
11
11
11
10
10
10
10
10
10
10
10
10
10
14
14
15
15
15
15
15
15
15
15
15
15
15
15
15
15
15
15
15
15
15
15
15
15
16
15
15
14
14
14
14
14
14
14
14
14
14
14
14
14
14
13
13
13
13
13
13
13
13
13
13
13
13
13
13
13
13
13
13
13
13
13
13
13
13
13
13
13
13
13
13
13
13
13
13
13
13
13
13
13
14
14
14
14
14
14
14
14
14
14
14
14
14
14
14
14
14
14
15
16
16
16
16
16
16
17
17
14
14
12
11
9
9
9
11
11
11
12
11
11
11
10
10
10
10
10
9
9
9
9
9
9
9
9
9
9
9
9
9
9
9
9
9
9
9
9
10
10
10
10
10
10
10
10
9
9
9
10
10
10
10
8
8
8
8
8
8
8
8
8
8
8
8
8
8
8
8
8
8
8
8
8
8
8
8
8
8
8
8
8
8
8
8
8
8
8
8
8
8
8
9
9
9
9
9
9
9
9
9
9
9
9
9
9
9
8
8
8
8
9
9
9
9
9
9
9
9
9
9
9
9
9
9
9
9
9
9
9
9
9
9
9
9
9
9
9
9
9
9
9
9
9
9
9
9
9
8
8
8
8
8
8
8
8
8
8
8
8
8
8
8
8
8
8
8
8
8
8
8
8
8
8
8
8
8
8
8
7
6
6
6
6
6
6
6
5
5
5
5
5
5
5
5
5
5
5
5
5
5
5
5
5
5
5
4
4
4
4
4
4
4
4
4
4
4
4
4
4
4
4
4
4
4
4
4
4
4
4
4
4
4
4
4
4
4
4
4
4
4
4
4
4
4
4
4
4
4
4
4
4
4
4
2
1
1
1
1
0
0
0
0
0
0
0
0
0
0
0
0
0
0
0
0
0
0
0
0
0
0
0
0
0
0
0
0
0
0
0
0
0
0
0
0
0
0
0
0
0
0
0
0
0
0
0
0
0
0
0
0
0
0
0
0
0
0
0
0
0
0
0
0
0
0
0
0
0
0
0
0
0
0
0
0
0
0
0
0
0
0
0
0
0
0
0
0
0
0
0
0
0
0
0
0
0
0
0
0
0
0
0
0
0
0
0
0
0
0
0
0
0
0
0
0
0
0
0
0
0
0
0
0
0
0
0
0
0
0
0
0
0
0
0
0
0
0
0
0
0
0
0
0
0
0
0
0
1
1
2
2
2
2
3
3
3
3
4
4
4
4
4
4
4
5
6
6
6
6
6
6
6
6
6
6
6
6
6
6
6
6
6
6
7
7
7
7
9
9
9
9
9
9
9
9
9
9
9
9
9
9
10
10
10
10
11
11
11
11
11
11
11
11
11
12
13
13
13
13
13
13
13
13
13
13
13
13
13
13
13
13
13
13
13
13
13
13
13
13
13
13
13
13
13
13
13
13
13
13
13
13
13
13
13
13
13
13
13
13
13
13
13
13
13
13
13
13
13
13
13
13
13
12
12
12
12
12
12
12
12
12
12
12
13
13
13
13
13
13
13
14
14
14
14
14
13
13
13
13
13
13
13
13
13
13
13
13
13
13
12
12
12
12
12
12
9
9
9
9
9
9
8
9
8
8
8
8
9
9
9
9
9
9
9
9
9
9
9
9
9
9
9
9
9
9
9
9
9
8
8
8
7
7
7
7
7
8
8
7
7
7
7
7
7
8
8
8
6
6
6
6
6
6
6
6
6
6
6
6
6
6
6
6
6
6
6
6
6
6
6
7
7
7
6
6
6
6
6
6
6
6
5
5
5
5
5
5
5
5
5
5
5
5
5
5
5
5
5
5
5
5
5
5
6
6
6
6
6
6
6
6
6
6
6
6
6
6
6
6
6
6
6
6
6
6
6
6
6
6
6
6
6
6
6
6
6
6
6
6
6
6
6
6
6
6
6
6
5
5
5
5
5
5
5
5
5
5
5
5
5
5
5
5
5
5
5
5
5
5
5
5
5
3
1
1
1
1
1
1
1
1
1
1
1
1
1
1
1
1
1
1
1
2
2
2
2
2
2
2
2
2
2
2
2
2
2
2
2
1
1
1
1
1
1
1
1
1
1
1
1
1
1
1
1
1
1
1
1
1
1
1
1
1
1
1
1
1
1
1
1
1
1
1
1
1
1
1
1
1
1
1
1
1
1
1
1
1
1
1
1
1
1
1
1
1
1
1
1
1
1
1
1
1
1
1
1
1
1
1
1
1
1
1
1
1
1
1
1
1
1
1
1
0
0
0
0
0
0
0
0
0
0
0
0
0
0
0
0
0
0
1
1
1
1
1
1
2
2
2
2
2
2
2
2
2
2
2
2
2
2
2
2
2
2
2
2
2
2
2
2
2
2
2
2
2
2
3
3
3
3
3
4
4
4
4
4
4
4
4
4
5
5
5
5
5
5
5
5
5
5
5
5
5
5
5
5
5
5
5
5
5
5
5
5
5
5
5
5
5
5
5
5
5
5
5
5
5
5
5
5
5
5
5
5
6
7
7
7
7
7
7
8
8
8
8
8
8
8
8
8
8
8
8
8
8
8
8
8
8
8
8
8
8
8
8
8
8
7
7
7
7
7
7
7
7
7
7
7
7
7
7
7
6
6
6
6
5
5
5
5
5
5
5
5
5
5
5
5
4
4
4
4
4
4
4
4
4
4
4
4
4
4
4
4
5
5
5
5
5
5
5
5
5
5
5
5
5
5
5
5
5
5
5
5
5
5
4
4
3
4
3
3
3
2
2
2
2
2
2
2
2
2
2
2
2
3
3
3
3
3
3
3
3
3
3
3
3
3
3
3
3
3
4
4
4
4
4
4
4
4
4
5
4
4
4
4
4
4
4
4
4
4
4
4
4
4
4
4
4
4
4
4
4
4
4
4
4
4
4
4
4
4
4
4
4
4
4
4
4
4
4
4
4
4
4
4
4
4
4
4
4
4
4
4
4
4
4
4
4
4
4
5
5
5
5
5
5
5
5
5
5
5
5
5
6
6
6
6
6
6
6
6
7
7
6
6
5
5
6
6
6
6
5
5
6
6
6
6
6
6
6
6
6
6
6
6
6
6
6
6
6
6
6
6
6
6
6
6
6
6
6
6
6
6
6
6
6
6
6
6
6
6
6
6
6
6
6
6
6
6
6
6
6
6
6
6
6
6
6
6
6
6
6
5
5
5
5
5
5
5
5
5
5
5
4
4
4
4
4
4
4
4
4
4
4
4
6
6
6
6
6
6
6
6
6
6
6
6
6
6
6
6
6
6
6
6
6
6
6
6
6
6
7
7
7
7
7
7
7
7
7
7
7
7
7
7
7
7
7
7
7
7
7
7
7
7
8
8
8
8
8
8
8
8
8
8
9
9
9
9
9
9
9
7
6
6
6
6
4
4
4
4
4
4
4
4
4
4
4
4
4
4
4
4
4
4
4
4
4
4
5
5
5
5
5
5
5
5
5
5
5
5
5
5
5
5
5
5
5
5
5
5
5
5
5
5
5
5
5
5
5
5
5
5
5
5
5
5
5
5
5
5
5
5
5
5
5
5
5
5
5
5
5
5
5
5
5
5
5
6
6
6
6
6
6
6
6
7
7
7
7
7
7
7
7
7
7
7
7
7
7
7
7
7
7
7
7
7
7
7
7
7
7
7
7
7
7
7
7
6
5
4
4
4
4
4
4
4
4
4
4
4
4
4
4
4
4
4
4
4
5
5
5
5
5
5
4
4
4
4
4
4
4
4
4
4
4
6
7
8
8
8
8
9
9
9
9
9
9
9
9
9
9
9
9
9
9
9
9
9
9
9
9
9
9
9
8
8
8
9
9
9
9
9
9
9
9
9
9
10
12
12
14
14
15
15
15
15
15
16
16
17
17
18
18
17
17
17
17
17
17
18
18
18
20
19
19
20
20
20
20
20
21
22
22
22
22
22
22
22
22
22
22
23
23
23
23
24
24
25
25
25
25
25
25
25
25
25
25
25
25
25
25
25
25
25
25
25
25
25
25
25
25
25
25
25
26
26
26
26
26
26
26
26
26
26
26
26
26
26
26
26
26
26
26
26
26
26
26
26
26
26
26
26
26
26
26
26
26
26
26
26
26
26
26
26
26
26
26
26
26
26
26
26
26
26
26
26
26
26
25
26
26
25
25
24
24
24
25
24
22
21
11
11
11
11
10
10
10
10
10
10
10
9
9
9
9
9
9
8
8
8
8
8
8
8
8
6
6
6
6
6
6
6
6
6
6
6
6
6
6
6
6
6
6
6
6
6
6
6
6
6
6
6
6
6
6
6
6
6
6
6
6
6
6
6
6
6
6
6
6
6
6
6
6
6
6
6
6
5
5
5
5
5
6
6
5
6
6
6
6
6
6
6
6
6
6
7
6
6
6
6
6
6
6
6
6
6
6
6
6
6
6
6
6
6
6
6
6
6
6
6
6
6
7
7
7
7
7
7
7
7
7
7
7
7
7
7
7
7
7
6
6
6
6
6
6
6
6
6
6
5
5
5
5
4
4
4
4
4
4
4
4
3
3
3
3
3
3
3
3
3
3
3
3
3
3
3
3
3
3
3
3
3
3
3
3
3
3
3
4
4
4
4
4
4
4
4
4
4
4
4
4
4
4
4
4
4
3
2
2
2
2
2
2
2
2
2
3
3
3
3
3
3
3
3
3
3
3
3
2
2
3
3
3
3
3
3
3
3
3
3
3
3
3
3
3
3
3
3
3
3
3
3
3
3
3
3
3
3
3
3
3
2
2
2
2
2
2
2
3
3
3
3
3
3
3
3
3
3
4
4
4
4
4
4
4
4
4
4
4
4
4
4
4
4
5
5
5
5
5
5
6
6
6
6
6
6
6
6
6
6
6
6
6
6
6
6
6
6
6
6
6
6
6
6
6
6
6
6
6
7
7
7
7
7
7
7
7
7
8
8
8
8
8
8
8
8
8
8
10
10
10
10
10
10
10
10
11
11
11
11
11
11
11
11
11
11
11
11
11
11
11
11
11
11
11
11
11
11
11
11
11
11
11
11
11
11
11
11
11
11
12
12
12
12
12
12
12
12
11
11
11
11
11
11
11
11
11
11
11
11
11
11
11
11
11
11
11
11
11
11
11
11
11
11
11
11
11
11
11
11
11
11
11
11
11
11
11
11
11
11
11
11
12
12
12
13
13
13
12
10
9
9
9
9
9
8
8
8
8
8
9
9
9
8
7
7
7
7
7
7
7
7
7
7
7
7
7
7
7
7
7
7
7
7
7
6
6
6
6
6
6
7
6
6
6
6
6
6
6
6
6
6
6
6
6
6
6
6
6
6
6
6
6
7
7
7
7
7
7
7
7
8
8
8
9
9
9
9
9
8
8
8
8
8
8
8
8
7
7
7
7
7
7
7
7
7
7
7
7
7
7
8
8
8
8
8
8
8
8
8
8
8
8
8
8
8
8
8
8
8
8
8
8
8
8
8
8
8
9
9
9
9
9
9
8
8
8
8
8
8
8
8
8
8
8
8
8
8
8
8
8
8
7
7
7
7
7
7
7
6
6
6
6
6
6
6
6
6
6
6
6
6
6
6
6
6
6
6
6
6
6
6
6
6
7
7
7
8
8
8
8
8
8
8
8
8
8
8
8
8
8
8
7
7
7
7
7
7
6
6
6
6
6
6
6
6
6
6
6
6
6
6
6
6
6
6
6
6
6
5
5
5
4
4
4
4
4
4
4
4
4
4
4
4
4
4
4
4
4
4
3
3
3
3
3
3
3
3
3
3
2
2
2
2
2
2
2
2
2
2
2
2
2
2
2
2
2
2
2
2
2
2
2
0
0
0
0
0
0
0
0
0
0
0
0
0
0
0
0
0
0
0
0
0
0
0
0
0
0
0
0
0
0
0
0
0
0
0
0
0
0
0
0
0
0
0
0
0
0
0
0
0
0
0
0
0
0
0
0
0
0
0
0
0
0
0
0
0
0
0
0
0
0
0
0
0
0
0
0
0
0
0
0
0
0
0
0
0
0
0
0
0
0
0
0
0
0
0
0
0
0
0
0
0
0
0
0
0
0
0
0
0
0
0
0
0
0
0
0
0
0
0
0
0
0
0
0
0
0
0
0
0
0
0
0
0
0
0
0
0
0
0
0
1
1
1
1
1
1
2
2
2
2
2
2
2
2
2
2
2
2
2
2
2
2
2
2
2
2
2
2
2
2
2
2
2
2
2
2
2
2
2
2
2
2
2
2
2
2
2
2
2
2
2
2
2
2
2
2
2
2
2
2
2
2
2
2
2
2
2
2
2
2
2
2
2
2
2
2
2
2
2
2
2
2
2
2
2
2
2
2
2
2
2
3
3
3
3
3
3
3
3
3
3
3
3
3
3
3
3
3
3
3
3
3
3
3
3
3
3
3
3
3
3
3
3
3
3
3
3
3
3
3
3
3
3
3
3
3
3
3
3
3
4
4
4
4
4
4
4
4
4
4
4
4
4
4
4
4
4
4
4
2
2
2
2
2
2
2
2
2
2
2
2
2
2
2
2
2
2
2
2
2
2
2
2
2
2
2
2
2
2
2
2
2
2
2
2
2
2
2
2
2
2
2
2
2
2
2
2
1
1
1
1
1
1
1
1
1
1
1
1
1
1
1
1
1
1
1
1
1
1
1
1
1
1
1
1
1
1
0
0
0
0
0
0
1
1
1
1
1
1
1
1
1
1
1
1
1
1
1
1
1
1
1
1
1
1
1
1
1
1
1
1
1
1
1
1
1
1
1
1
1
1
1
2
2
2
2
2
2
2
2
2
2
2
2
2
2
2
3
3
3
3
3
3
3
3
3
3
3
3
3
3
3
3
3
3
3
3
3
3
3
3
3
3
3
3
3
3
3
3
3
3
3
3
2
2
2
2
2
2
2
2
2
2
2
2
2
2
2
2
2
2
3
3
3
4
4
4
4
4
4
4
4
4
4
4
4
4
4
4
4
4
4
4
4
4
4
4
4
4
4
4
4
4
4
4
4
4
4
4
4
4
4
5
5
6
6
6
6
6
6
6
6
6
6
6
6
6
6
6
6
6
6
6
6
6
6
6
6
6
5
5
5
5
5
5
6
6
6
6
6
6
6
6
7
7
7
7
7
7
7
7
7
7
7
7
7
7
7
7
7
7
7
7
7
7
7
7
7
7
7
7
7
7
7
7
7
7
7
7
7
7
6
6
6
6
6
6
6
6
6
7
7
7
7
7
8
8
8
8
8
8
6
6
6
6
6
6
6
5
5
5
5
5
5
5
5
5
5
5
5
5
5
5
5
5
5
5
5
5
5
5
5
5
5
5
4
4
3
3
3
3
3
3
3
3
3
3
3
3
3
3
3
3
3
3
3
3
3
3
3
3
3
3
3
3
3
3
3
3
3
3
3
3
3
3
3
3
3
3
3
3
3
3
3
3
3
3
3
3
3
3
3
3
3
3
3
3
3
3
3
3
4
4
4
3
3
4
4
4
4
4
4
6
6
6
8
8
8
8
8
8
8
8
8
8
8
8
8
6
6
6
6
6
6
6
6
6
6
6
6
6
6
6
6
6
6
6
6
6
6
7
7
7
7
7
7
7
7
7
7
7
7
7
7
7
7
7
7
7
7
7
7
7
7
7
7
6
6
6
6
6
6
7
7
7
7
7
7
7
7
7
7
8
8
8
8
8
8
8
8
7
8
8
8
8
8
8
8
8
8
9
9
9
9
9
9
9
9
10
10
9
9
9
9
9
9
10
10
10
10
10
10
10
10
10
10
10
10
10
10
10
9
9
9
8
8
8
8
8
7
7
7
7
7
7
7
7
7
7
7
7
7
7
7
7
7
7
7
7
7
7
7
8
9
9
9
9
9
9
9
9
9
9
9
9
9
9
9
9
9
9
9
9
9
9
9
9
9
9
9
9
9
9
9
9
9
9
9
8
8
8
8
8
8
8
8
9
9
8
8
8
8
7
7
7
7
7
7
7
7
7
6
6
6
6
6
6
6
6
6
6
6
6
6
6
6
6
6
6
6
6
6
6
6
6
6
6
6
6
6
6
6
6
6
6
6
6
6
6
5
5
6
5
5
5
5
5
5
5
4
4
4
4
4
4
4
4
4
4
4
4
4
4
4
4
4
4
4
4
4
4
4
4
4
5
5
5
5
5
5
5
5
4
4
4
3
3
4
4
4
4
4
4
4
4
4
4
4
4
4
4
4
4
4
4
4
4
4
4
4
4
4
4
4
4
4
4
4
4
4
4
4
4
4
3
3
3
3
3
3
3
3
3
3
3
3
3
3
3
3
3
3
3
3
3
3
3
3
3
3
3
3
3
3
3
3
3
3
3
3
3
3
3
3
3
3
3
3
3
3
3
3
3
3
3
3
3
3
3
3
3
3
3
3
3
3
3
3
3
3
3
4
4
4
4
4
4
4
4
4
4
4
4
4
4
4
4
4
4
4
4
4
4
4
4
4
4
4
4
4
4
4
4
4
4
4
4
4
4
4
4
2
2
2
2
2
2
2
2
2
2
2
2
2
2
2
2
2
2
2
2
2
1
1
1
1
1
1
1
1
1
1
1
1
1
1
1
1
1
1
1
1
1
1
1
1
1
1
1
1
1
1
1
1
1
1
1
1
1
1
1
1
1
1
1
1
1
1
1
1
1
0
0
0
0
0
0
0
0
0
0
0
0
0
0
0
0
0
0
0
0
0
0
0
0
0
0
0
0
0
0
0
0
0
0
0
0
0
0
0
0
0
0
0
0
0
0
0
0
0
0
0
0
0
0
0
0
0
0
0
0
0
0
0
0
0
0
0
0
0
0
0
0
0
0
0
0
0
0
0
0
0
0
0
0
0
0
0
0
0
0
0
0
0
0
0
0
0
0
0
0
0
1
1
1
1
1
1
1
2
2
2
2
2
2
2
2
2
2
2
2
2
2
2
2
2
2
2
2
2
2
2
2
2
2
2
2
2
2
2
2
2
2
2
2
2
2
2
2
2
2
4
4
5
5
5
5
5
5
5
5
5
5
5
5
5
5
5
5
5
5
5
5
5
6
6
6
6
6
6
6
6
6
6
6
6
6
6
6
6
6
6
6
6
6
6
6
7
7
7
7
7
7
7
7
7
7
7
7
7
7
7
7
7
7
7
7
7
7
7
7
7
7
7
7
7
7
7
7
7
7
7
7
6
6
6
6
6
6
6
6
6
6
7
8
8
8
8
8
8
7
8
8
8
8
8
8
8
8
8
8
8
8
8
8
8
8
8
8
9
9
9
9
9
9
9
9
9
9
9
9
9
9
8
8
9
9
9
10
10
10
10
10
10
10
10
10
10
10
11
11
11
11
11
11
11
11
11
11
11
11
11
11
11
11
11
11
11
11
11
11
11
11
11
11
11
11
11
12
12
12
12
11
9
10
10
10
10
10
10
9
9
9
9
10
10
10
10
10
10
10
10
10
8
8
8
8
8
8
8
8
8
8
8
8
8
8
8
8
8
8
8
8
8
8
8
8
8
8
8
8
8
8
7
7
7
7
7
7
7
7
7
7
7
7
7
7
7
7
7
7
5
5
5
5
5
6
6
6
6
6
6
6
6
6
6
6
6
6
6
6
6
6
6
6
6
6
6
6
6
6
6
6
6
6
6
6
6
6
6
6
6
5
5
5
4
3
4
4
4
4
4
4
5
5
5
5
6
6
5
5
5
5
5
5
5
5
5
5
4
4
4
4
4
4
3
3
3
3
3
3
3
3
3
3
3
3
3
3
3
3
3
3
3
3
3
3
3
3
3
3
3
3
3
3
3
3
3
3
3
3
3
3
3
3
3
4
4
4
4
4
4
4
4
4
4
4
4
4
4
4
4
4
4
4
4
4
4
4
4
4
4
4
4
4
4
2
3
3
3
3
2
2
2
3
3
3
3
3
3
3
3
3
3
3
3
3
3
3
3
3
3
3
3
3
4
4
4
3
3
3
3
4
4
4
4
4
4
4
4
4
4
4
4
5
5
5
5
6
6
6
6
6
6
6
6
6
6
6
6
6
6
6
7
7
7
7
7
7
7
7
7
7
7
7
7
7
7
7
7
7
7
7
8
8
8
8
9
9
9
8
8
8
8
8
8
8
8
8
8
8
8
8
8
8
8
8
8
8
8
8
7
7
7
7
7
7
7
7
7
7
7
7
7
7
8
7
7
7
7
7
7
7
7
7
7
7
7
7
7
7
7
7
8
8
8
8
8
8
8
8
8
10
9
9
9
9
9
9
9
8
8
7
7
7
7
7
7
7
7
7
7
7
7
7
7
7
7
7
7
7
7
7
7
7
7
7
7
7
7
7
7
7
8
8
9
9
9
9
9
9
9
9
9
9
9
9
9
9
9
9
9
9
9
9
9
9
9
9
9
9
9
9
9
9
9
10
10
10
10
10
10
10
10
10
10
10
10
10
10
10
10
10
10
10
10
10
10
9
8
8
6
6
6
6
7
7
7
7
7
7
7
7
8
8
8
8
8
8
8
8
8
8
8
8
8
8
8
8
8
8
9
9
9
8
8
8
8
8
8
8
8
8
8
8
8
8
8
8
8
8
8
8
8
8
8
8
8
8
8
8
8
8
8
8
8
8
8
8
8
8
8
8
8
8
8
8
8
8
8
8
8
8
8
8
8
8
9
9
9
9
9
9
9
9
9
9
9
9
9
9
9
9
9
9
7
7
7
7
7
7
7
7
7
7
6
6
6
7
7
7
7
7
7
7
7
7
7
7
7
8
8
8
6
6
6
6
6
6
6
7
7
7
7
7
7
7
7
8
8
8
8
8
8
8
8
8
8
7
7
7
7
7
7
7
7
7
7
7
7
7
7
7
7
7
7
8
8
8
8
7
7
7
7
7
7
7
7
7
7
7
6
6
6
6
6
6
6
6
6
6
6
6
6
6
6
5
5
5
5
5
5
5
5
5
5
5
5
5
5
5
5
5
5
5
5
5
5
4
4
4
4
4
4
4
4
4
4
4
4
4
4
4
4
4
4
4
4
4
4
4
4
4
4
4
4
4
4
4
4
4
4
4
4
4
4
4
4
5
5
5
5
5
5
5
4
4
4
4
4
4
4
4
4
4
5
6
6
6
6
6
6
6
6
6
6
5
6
6
6
6
6
6
6
6
6
6
6
6
6
6
6
6
6
6
6
6
6
6
7
7
7
7
7
7
7
6
6
6
6
6
6
6
5
5
6
6
6
6
6
6
6
6
6
6
6
6
6
6
6
6
6
6
6
6
6
6
6
6
6
6
6
6
6
6
6
6
6
6
6
6
6
6
6
6
6
6
6
6
6
6
6
6
6
6
6
6
6
6
6
6
6
6
6
6
6
6
6
6
6
6
6
6
6
6
6
6
6
7
7
7
7
6
7
7
7
7
7
6
6
5
5
5
5
5
5
5
5
4
4
4
4
4
4
4
4
4
4
4
4
4
4
4
4
4
4
4
3
2
2
2
2
2
2
2
2
2
2
2
2
2
2
2
2
2
2
2
2
2
2
2
2
2
2
2
2
2
2
2
2
2
2
2
2
2
2
2
2
2
2
2
2
2
2
2
2
2
2
3
3
3
3
3
3
3
3
3
3
3
3
3
3
3
3
3
3
3
3
3
3
3
3
3
3
3
3
3
3
3
3
3
3
3
3
3
3
3
3
3
3
3
3
3
3
3
3
3
3
3
3
3
3
4
4
4
4
4
4
3
3
3
3
3
3
3
3
3
3
3
3
4
4
4
4
4
4
4
4
4
4
3
4
4
4
4
4
4
4
4
4
4
4
4
4
4
4
4
4
4
4
5
5
5
5
5
5
5
5
5
6
6
6
6
6
6
6
6
6
6
6
6
6
6
6
6
6
6
6
6
6
6
6
6
6
6
6
6
6
6
6
6
6
6
6
6
6
6
6
6
6
6
6
6
6
6
6
6
6
6
6
6
6
6
7
7
7
7
7
7
6
6
6
6
6
6
6
6
6
6
6
6
6
6
6
6
6
6
6
6
6
6
6
6
6
6
6
6
6
6
6
6
6
7
7
7
6
5
5
5
5
5
5
5
5
5
5
5
5
6
5
5
5
5
5
5
5
5
5
5
5
5
5
5
5
5
5
6
6
6
6
6
8
8
8
8
8
8
8
8
8
8
8
8
8
8
8
8
8
8
8
8
8
8
8
8
8
8
7
7
7
7
7
7
7
7
7
7
7
7
7
7
7
7
7
7
7
7
7
7
7
7
7
7
7
7
7
7
7
7
7
7
7
7
7
7
8
8
8
8
8
8
8
8
8
8
8
8
8
8
8
8
8
8
8
8
8
8
7
7
7
7
7
7
7
7
7
7
7
7
7
7
7
7
6
6
6
6
6
5
5
5
5
5
5
5
5
5
5
5
5
5
5
5
5
5
5
5
5
5
5
5
5
5
5
5
5
5
5
5
5
5
5
5
5
5
5
6
6
6
6
6
6
6
6
6
6
7
7
7
7
7
7
7
6
6
6
6
6
3
2
2
2
1
1
3
3
3
3
3
3
3
3
3
3
3
3
3
3
3
3
3
3
3
3
3
3
3
3
3
3
3
3
3
3
3
3
3
3
3
3
3
3
3
3
3
3
3
3
3
4
4
4
4
4
4
4
4
4
4
4
4
4
4
4
5
5
5
5
5
5
5
5
5
5
5
5
5
5
5
5
6
6
6
6
6
6
6
6
6
6
6
6
6
6
6
6
6
6
6
6
6
6
6
6
6
6
6
6
6
6
6
5
5
5
5
5
5
5
5
5
5
5
5
5
5
5
5
5
5
5
5
5
5
5
5
5
5
5
5
5
5
5
5
5
5
5
5
5
5
5
5
5
5
5
5
5
5
5
5
4
4
4
4
5
5
5
5
5
5
5
5
5
5
5
5
5
5
5
5
5
5
5
5
5
5
5
5
5
5
5
5
5
5
5
5
5
5
5
5
4
4
4
4
5
4
4
4
4
4
4
4
4
4
4
4
4
4
4
4
4
4
4
4
4
4
4
4
4
4
4
4
4
4
4
4
4
4
4
4
4
4
4
4
4
4
4
4
4
4
4
4
4
4
4
4
4
3
3
3
3
3
3
3
3
3
3
3
3
3
3
3
2
2
2
2
2
2
2
2
2
2
2
2
2
2
2
2
2
2
2
2
2
2
2
2
2
2
2
2
2
3
3
3
3
3
3
3
3
4
4
4
4
4
4
4
4
4
4
4
4
4
4
4
4
4
4
4
4
4
4
4
4
4
4
4
4
4
4
4
4
4
4
4
4
4
4
4
4
4
3
3
3
3
4
4
4
4
4
4
4
4
4
4
4
4
4
4
4
4
4
4
3
3
3
3
3
3
3
3
2
2
2
2
2
2
2
2
2
2
3
3
3
3
3
3
3
3
3
3
3
3
4
3
3
3
3
3
3
3
3
3
3
3
3
3
3
3
3
3
3
3
3
3
3
3
3
3
3
3
3
2
2
2
2
2
2
2
2
2
2
2
2
2
2
2
2
2
2
2
2
2
2
2
2
2
2
2
2
2
2
2
2
2
2
2
2
2
2
2
2
2
2
2
2
2
2
2
2
2
2
2
2
2
2
2
2
2
2
2
2
3
3
3
3
3
3
3
3
3
3
3
3
3
3
3
3
3
3
3
3
3
3
3
3
3
3
3
3
3
2
2
2
2
2
2
1
1
1
1
1
1
1
1
1
1
1
1
1
1
1
1
1
1
1
1
1
1
1
1
1
1
2
2
2
2
2
2
2
2
2
2
2
2
2
2
2
2
2
2
2
2
2
2
2
1
1
1
1
1
1
1
1
1
1
1
1
1
1
1
1
1
1
1
1
1
1
1
1
1
1
1
1
1
1
1
1
1
1
1
1
1
1
0
0
0
0
0
1
1
1
1
1
1
1
1
1
1
1
1
1
1
1
1
1
1
1
1
1
1
1
1
1
1
1
1
1
1
1
1
1
1
1
1
1
1
1
1
1
1
1
1
1
1
1
1
1
1
1
1
1
1
1
1
1
1
1
1
1
1
1
1
0
0
0
0
0
0
0
0
0
0
0
0
0
0
0
0
0
0
0
0
0
1
1
1
2
2
2
2
2
2
2
3
3
3
3
3
3
3
3
3
3
3
3
3
3
3
3
3
3
3
3
3
3
2
2
2
2
2
2
2
2
2
2
2
2
2
2
2
2
2
2
2
3
3
3
3
3
3
3
4
4
4
4
4
4
4
4
4
4
4
4
4
4
4
4
4
4
4
4
4
4
4
4
4
4
4
4
4
4
4
4
4
3
3
3
3
3
3
3
3
3
3
3
3
3
3
3
3
3
3
3
3
3
3
3
3
3
3
3
3
3
2
2
2
2
2
2
2
2
1
1
1
1
1
1
1
1
1
1
1
1
1
1
1
1
1
1
1
1
1
1
1
1
1
1
0
0
0
0
0
0
0
0
0
0
0
0
0
0
0
0
0
0
0
0
0
0
0
0
0
0
0
0
0
0
0
0
0
0
0
0
0
0
0
0
0
0
0
0
0
0
0
0
0
0
0
0
0
0
0
0
0
0
0
0
0
0
0
0
0
0
0
0
0
0
0
0
0
0
0
0
0
0
0
0
0
0
0
0
0
0
0
0
0
0
0
0
0
0
0
0
0
0
0
0
0
0
1
1
1
1
1
1
1
1
1
1
1
1
1
1
1
1
1
1
1
1
1
1
1
1
1
1
1
1
1
1
1
1
1
1
1
1
1
1
1
1
1
1
1
1
1
1
1
1
1
1
1
2
2
2
2
2
2
2
2
2
2
2
2
2
2
2
2
2
2
2
2
2
2
2
2
2
2
2
2
2
2
2
2
2
2
2
3
3
3
2
2
2
2
2
2
2
2
2
2
2
2
2
2
2
2
2
2
2
2
2
2
2
2
2
2
2
2
2
2
2
2
2
2
2
2
4
4
4
4
4
4
4
4
4
4
4
4
4
5
5
5
5
5
5
5
5
5
5
5
5
5
5
5
6
6
6
6
6
6
6
6
6
6
5
5
5
5
5
5
5
5
5
5
5
5
5
5
5
5
5
5
5
5
5
5
5
5
5
5
5
5
5
5
5
6
6
6
6
6
6
6
6
6
6
6
6
6
6
6
6
6
6
6
6
6
6
6
6
6
6
6
6
6
6
6
6
6
6
6
6
6
7
7
7
7
7
7
7
7
7
7
7
7
7
7
7
7
7
7
7
7
7
7
6
6
6
6
6
6
6
6
6
6
6
5
5
5
5
5
5
5
4
4
4
4
4
4
4
2
2
2
2
2
2
2
2
2
2
2
2
2
1
1
2
3
4
4
4
4
4
4
5
5
5
5
5
6
6
6
6
6
6
6
6
6
6
6
6
6
6
6
6
6
6
6
6
6
6
5
5
5
5
5
5
5
5
5
5
5
5
5
5
5
5
5
5
5
4
4
4
4
4
4
4
4
4
4
4
4
4
4
4
4
4
4
4
4
4
4
4
4
4
4
4
4
4
4
4
4
4
4
4
4
4
4
4
4
4
4
4
4
4
4
4
4
4
4
4
4
1
1
1
0
0
0
0
0
0
0
0
0
0
0
0
0
0
0
0
0
0
0
0
0
0
0
0
0
0
0
0
0
0
0
0
0
0
0
0
0
0
0
0
0
0
0
0
0
0
0
0
0
0
0
0
0
0
0
0
0
0
0
1
1
1
1
1
1
1
2
2
2
2
2
2
2
2
2
2
2
2
2
2
2
2
2
2
2
2
2
2
2
2
2
2
2
2
2
2
2
2
2
3
3
3
3
3
3
3
4
4
5
5
5
5
5
5
5
6
6
6
6
6
6
6
6
6
6
6
6
6
6
6
6
6
6
6
6
6
6
6
7
7
7
8
8
8
8
8
8
10
10
14
14
14
16
16
16
16
16
16
17
17
17
17
17
17
17
17
17
17
17
17
17
17
17
17
17
17
16
16
16
16
16
16
16
16
16
16
16
16
16
16
16
16
16
16
16
16
16
16
16
16
16
16
16
16
16
16
16
16
16
16
16
16
16
16
16
16
16
16
16
16
16
16
16
16
16
16
16
16
16
16
16
16
16
16
16
16
16
16
16
16
17
17
17
17
17
17
17
17
17
17
17
17
17
16
16
10
10
10
10
10
10
10
9
9
9
8
8
8
8
7
6
3
3
4
4
4
4
4
4
4
5
5
5
5
5
5
5
5
5
5
5
5
5
5
5
5
5
5
5
5
5
5
5
4
4
4
4
4
4
4
4
4
4
4
4
4
4
4
3
3
3
3
3
3
3
3
3
3
3
3
3
3
3
3
3
3
3
3
3
3
3
3
3
3
3
3
3
3
3
3
3
3
3
3
2
2
2
2
2
2
2
2
2
2
2
2
2
2
2
2
2
2
2
2
2
2
2
2
2
2
2
2
2
2
2
2
2
2
2
2
2
2
2
2
2
2
2
2
2
2
2
2
2
2
2
2
2
2
2
2
2
2
2
1
1
0
0
1
1
1
1
1
1
1
1
1
1
1
1
1
1
1
1
1
1
1
1
1
1
1
1
1
1
1
1
1
1
1
1
1
1
1
1
1
1
1
1
1
1
1
1
1
1
1
1
1
1
1
1
1
2
2
2
2
2
2
2
2
2
2
2
2
1
1
1
1
1
1
1
1
1
1
1
1
1
1
1
1
1
1
1
1
1
1
1
1
1
1
1
1
1
1
2
2
2
2
2
3
3
3
3
3
3
3
3
3
3
3
3
3
3
3
3
3
3
3
3
3
3
3
3
3
3
3
3
3
3
3
3
3
3
3
3
3
3
3
3
3
4
4
6
6
6
6
6
6
7
7
8
8
8
8
8
8
8
8
8
8
8
8
8
8
8
8
8
8
8
8
8
8
8
8
8
8
9
9
9
9
12
12
13
13
12
12
12
12
12
12
13
13
13
13
13
13
13
13
13
12
12
12
12
12
12
12
12
12
12
12
12
12
12
12
12
12
12
12
12
12
12
12
12
12
12
12
12
12
12
12
12
12
12
12
12
12
12
12
12
11
11
11
11
11
11
11
11
11
11
11
11
11
11
11
11
12
12
12
12
13
13
13
13
13
13
12
12
12
12
12
12
12
12
12
12
12
12
12
11
11
11
11
11
11
11
11
11
11
11
11
11
11
10
9
9
9
9
9
8
8
8
8
8
8
8
9
9
9
9
9
8
8
8
8
9
9
9
9
9
9
9
9
9
9
9
8
8
8
8
8
8
8
8
8
8
8
8
8
8
9
10
10
10
10
10
10
10
11
11
11
12
13
13
13
13
13
12
12
12
12
12
12
12
12
12
12
12
12
12
12
12
12
12
12
13
13
13
13
13
13
13
13
13
13
13
13
14
14
14
14
14
14
14
14
14
13
13
13
13
13
13
13
13
13
12
12
11
11
11
12
12
12
12
12
12
12
12
12
12
12
12
12
12
12
12
12
13
14
14
14
14
14
14
14
14
14
14
14
14
14
14
14
14
14
14
14
14
13
14
14
12
11
11
11
11
11
11
11
11
11
11
11
11
11
11
11
11
11
11
11
11
11
11
11
11
11
11
10
10
10
10
10
12
12
12
12
12
12
12
11
10
10
10
10
10
10
10
10
10
10
9
7
7
7
7
7
7
7
7
7
7
7
7
7
7
7
7
7
7
7
7
7
7
7
7
7
7
7
7
7
7
7
7
7
7
7
7
7
7
6
6
6
6
6
6
6
6
6
6
6
6
6
6
6
6
6
6
6
6
6
6
6
6
6
6
6
6
6
6
6
6
6
6
6
6
6
6
6
7
7
7
7
7
7
7
7
7
8
8
8
7
7
7
7
6
6
6
5
5
5
5
5
5
5
5
4
4
4
4
4
4
4
4
4
4
4
4
4
4
4
4
4
4
5
5
5
5
6
6
6
6
6
6
5
5
5
5
5
5
5
5
5
5
5
5
5
5
5
5
5
5
5
5
5
5
5
5
5
5
5
5
5
5
5
5
5
5
5
5
5
5
5
5
5
5
5
5
5
5
5
5
5
5
5
5
5
5
5
5
5
5
5
5
5
5
5
5
5
5
4
4
4
4
4
3
3
2
2
2
2
2
2
2
2
2
2
2
2
2
2
2
2
2
2
2
2
2
2
2
2
2
2
2
2
2
2
2
2
1
1
1
1
1
1
1
1
1
1
1
1
1
1
1
1
1
1
1
0
0
0
0
0
0
0
0
0
0
0
0
0
0
0
0
0
0
0
0
0
0
0
0
0
0
0
0
0
0
0
0
0
1
1
1
1
1
1
1
1
1
1
1
1
1
1
1
2
3
3
3
3
3
3
3
3
3
3
3
3
3
3
3
3
3
3
3
3
3
3
3
3
3
3
3
3
3
3
3
3
3
4
4
4
4
4
4
4
4
4
4
4
4
4
4
4
4
4
4
4
4
4
4
4
4
4
4
4
4
4
4
4
4
4
4
4
4
4
4
4
4
4
4
4
4
4
4
4
4
4
4
4
4
4
4
4
4
4
4
4
4
4
4
4
4
4
4
4
4
4
4
4
4
4
4
4
4
4
4
4
4
5
5
5
5
5
5
5
5
5
5
5
5
5
5
5
5
5
6
6
6
6
6
6
6
5
5
6
6
7
7
7
7
6
6
6
6
6
6
5
5
5
5
5
5
5
5
5
5
5
5
5
5
6
6
6
6
6
6
6
6
6
6
6
6
6
6
6
6
6
6
5
5
6
6
6
6
6
6
6
6
6
6
6
6
6
6
6
6
6
6
6
6
6
6
6
6
6
6
6
6
6
6
6
6
6
6
6
6
6
6
6
6
6
6
6
6
6
6
6
6
6
6
6
6
6
6
6
6
5
5
4
4
4
4
3
3
2
2
2
2
2
2
2
2
2
2
2
2
2
1
1
1
1
1
1
1
1
1
1
1
1
1
1
1
1
1
1
1
1
1
1
1
1
1
1
1
1
1
1
1
1
1
1
1
1
1
1
1
1
1
1
1
1
1
1
1
1
1
0
0
0
0
0
0
0
0
0
0
0
0
0
0
0
0
0
0
0
0
1
1
3
3
3
3
3
3
3
3
3
3
3
3
3
3
3
3
3
3
3
3
3
3
3
3
3
3
3
3
3
3
3
3
3
3
3
3
3
3
3
3
3
3
3
3
3
3
3
3
3
3
3
4
4
4
4
4
4
4
4
4
5
5
5
5
5
5
5
5
5
5
5
5
5
5
5
5
5
5
5
5
5
5
5
5
4
4
4
4
4
4
4
4
4
4
4
4
4
4
4
4
4
4
4
4
4
5
5
5
5
6
6
6
6
6
6
6
6
6
6
7
7
7
7
7
7
7
7
7
7
7
9
9
9
9
9
9
9
9
9
9
9
9
9
9
9
9
9
9
9
10
10
10
10
10
10
10
10
10
10
10
10
10
10
10
10
10
10
10
10
11
11
11
11
11
11
12
14
14
14
14
14
14
14
14
14
15
15
15
15
15
15
14
14
14
14
14
14
14
14
14
14
14
14
14
14
14
14
14
14
14
14
14
14
15
15
15
15
15
15
15
15
15
15
15
16
16
16
16
16
16
16
16
16
16
16
16
16
14
14
14
13
13
13
13
13
13
13
13
13
13
13
13
13
13
13
13
13
13
13
13
13
13
13
13
13
13
13
13
13
13
13
13
13
13
13
13
13
13
13
13
13
13
13
13
13
14
14
14
14
14
14
14
15
15
15
15
15
15
15
16
15
15
15
15
15
14
14
12
12
10
8
6
6
6
6
6
6
4
4
4
4
4
4
4
4
4
5
5
5
5
6
6
6
6
6
6
6
6
6
6
6
6
6
6
6
6
6
6
6
7
6
6
7
7
6
7
7
7
7
7
7
8
8
9
9
9
9
9
9
9
10
10
10
10
10
10
10
10
10
10
10
10
10
10
10
10
10
10
10
11
11
11
11
11
11
11
12
12
13
12
12
12
12
12
12
12
12
12
12
12
13
13
13
13
13
13
13
13
14
14
15
15
15
15
16
16
16
16
16
16
16
16
16
16
16
16
16
16
16
16
16
16
16
16
16
16
16
16
16
16
16
16
16
16
16
16
16
16
16
16
16
16
16
16
16
16
16
16
16
16
16
16
16
16
16
16
16
16
16
16
16
16
16
16
17
17
17
17
17
17
18
18
18
18
18
18
19
19
18
18
18
18
18
18
18
17
17
16
15
14
14
14
14
14
15
15
15
15
15
15
15
15
15
15
15
15
14
14
14
12
12
12
12
12
12
12
12
12
12
12
12
12
12
12
12
12
11
11
11
11
10
10
10
10
9
9
9
9
10
10
10
10
10
10
10
10
10
10
9
9
9
9
9
10
10
10
9
9
9
9
9
9
9
9
9
9
9
9
9
8
8
8
8
7
7
7
7
7
7
7
7
7
6
6
6
6
6
6
6
6
6
6
6
6
6
8
8
8
8
8
8
8
8
8
8
8
8
9
9
9
9
9
9
9
9
9
9
9
9
9
9
9
9
9
9
9
9
10
10
10
10
10
10
10
10
10
10
10
10
10
9
9
9
9
9
9
9
9
9
9
9
9
9
9
9
9
9
9
9
8
8
8
8
8
8
8
8
8
8
8
8
8
8
8
8
8
8
8
8
8
8
8
8
8
8
8
8
8
8
8
8
8
8
7
7
8
8
7
7
7
7
8
8
9
9
9
9
9
9
9
9
9
9
9
9
9
9
9
9
9
9
9
9
9
9
9
9
9
9
9
9
9
9
9
9
9
9
9
7
7
6
6
6
6
6
6
6
6
6
6
6
6
6
6
6
6
6
6
6
6
6
6
6
6
6
6
6
6
6
6
6
6
6
6
6
6
6
6
6
6
6
6
6
6
6
6
6
6
6
7
7
7
7
7
7
7
7
7
7
7
7
7
7
7
7
7
7
8
8
7
7
6
7
7
6
6
6
6
6
3
3
3
3
3
3
3
3
3
3
3
3
3
3
3
3
3
3
4
4
4
4
4
4
4
4
4
4
4
4
4
4
4
4
4
4
4
4
4
4
4
4
4
4
4
3
3
3
3
3
3
3
3
3
3
3
3
3
3
3
3
3
3
3
3
3
3
3
3
3
3
4
4
4
4
4
4
5
5
5
5
6
6
7
7
7
7
7
7
7
7
7
8
8
8
8
8
8
9
9
9
9
9
9
9
9
9
9
9
9
9
9
9
9
7
8
8
8
8
8
8
8
8
8
8
8
8
7
7
7
7
7
7
7
7
7
7
8
8
8
8
8
8
8
8
9
9
9
9
9
9
9
9
9
9
9
9
9
9
9
9
9
9
9
9
8
8
8
8
8
8
8
8
8
8
8
8
8
8
8
8
8
8
8
8
8
8
8
8
8
7
7
7
7
6
6
6
6
6
6
6
6
6
6
6
6
6
7
7
7
7
7
7
7
7
6
6
6
6
6
6
6
6
6
6
6
6
6
6
7
7
7
7
7
7
7
7
5
5
5
4
4
4
4
4
4
4
4
4
4
4
4
4
4
4
4
5
6
6
6
6
6
6
6
6
6
6
6
6
6
6
6
7
7
6
6
5
5
5
5
5
5
5
5
5
5
5
5
5
5
5
5
5
7
7
7
7
7
7
7
7
7
7
7
7
7
8
9
9
9
8
8
8
8
8
8
8
8
8
8
8
8
8
8
8
8
8
8
8
8
9
9
10
11
12
12
12
16
15
15
15
15
15
15
15
17
17
17
17
17
17
17
17
17
17
17
18
18
18
19
19
19
19
19
19
18
19
20
20
20
20
20
20
20
20
20
20
20
20
20
20
20
23
23
22
22
22
22
22
22
22
22
22
22
22
22
22
22
22
22
22
22
22
22
22
23
23
23
24
24
24
25
25
26
26
26
26
26
26
26
26
26
26
26
26
26
26
26
26
26
26
26
26
26
26
26
26
26
26
26
26
26
26
26
27
27
26
27
27
27
27
27
26
26
25
24
24
24
23
23
23
23
23
23
23
23
23
23
23
23
23
23
23
23
23
23
23
23
23
23
23
23
23
23
23
23
23
24
24
23
23
22
22
22
21
21
22
22
22
22
22
22
22
22
21
21
20
19
18
18
18
17
17
17
17
17
17
17
17
17
17
17
17
17
16
16
15
15
15
15
15
15
15
15
15
15
15
15
15
15
15
16
16
16
16
15
15
15
15
15
15
16
16
16
16
16
16
15
15
14
12
12
12
12
12
12
11
9
9
8
8
8
8
8
8
7
7
8
7
7
7
7
7
7
8
8
8
8
8
8
8
8
8
8
8
8
8
8
8
8
8
8
8
8
9
9
9
9
9
9
9
9
9
9
9
9
9
9
9
9
9
9
10
10
10
10
10
9
9
10
10
10
10
10
10
9
10
11
11
11
11
11
11
11
11
11
11
11
11
11
11
11
11
11
11
11
12
12
11
11
11
10
10
10
10
10
10
10
10
10
10
10
11
10
10
10
10
10
10
10
10
10
11
11
11
11
11
11
11
12
12
12
12
11
11
11
11
11
11
11
11
11
11
11
11
11
11
11
11
11
11
11
11
11
11
11
11
11
11
11
11
11
11
11
11
13
13
13
13
13
13
13
13
13
13
13
13
13
13
13
13
13
12
12
12
12
12
12
12
12
12
12
12
12
12
12
12
12
12
11
11
11
11
11
11
11
11
11
11
11
11
11
11
11
11
11
11
11
11
11
11
11
11
9
9
9
8
8
8
7
6
6
5
5
5
4
4
4
4
4
4
4
4
4
4
4
4
5
4
4
4
4
4
5
5
5
5
5
5
5
5
5
5
5
5
5
5
5
5
4
4
3
3
3
3
3
3
3
3
3
3
3
3
3
3
3
3
3
3
3
3
3
3
1
1
1
1
1
1
2
2
2
2
2
2
3
3
3
3
3
4
4
4
4
4
4
4
4
4
4
4
4
4
4
4
4
4
4
4
4
4
4
4
4
4
4
4
4
4
4
4
4
4
4
4
5
5
5
5
5
5
5
5
5
5
5
5
5
5
5
5
5
5
5
5
5
5
5
5
5
5
5
5
6
6
7
7
7
7
7
7
7
7
7
7
7
7
7
7
7
7
7
7
7
7
7
7
7
7
8
8
8
8
8
8
9
9
9
9
9
9
9
9
9
9
9
9
9
9
9
8
8
8
8
8
8
8
8
9
9
9
9
9
9
9
9
9
9
9
10
10
10
10
10
10
10
10
10
10
10
10
10
10
10
11
11
11
11
11
11
12
13
13
13
13
13
13
13
13
13
13
13
13
13
13
13
13
13
13
13
13
13
14
14
15
15
15
15
14
14
14
14
14
14
14
14
14
14
14
14
14
14
14
14
14
14
13
13
13
13
13
13
13
13
13
13
13
13
13
13
13
13
13
13
13
13
13
13
13
13
13
13
13
13
13
13
13
13
13
13
12
12
12
12
12
12
13
13
13
13
13
13
13
13
13
13
13
13
13
13
13
16
16
16
16
13
13
12
12
12
12
12
11
11
11
11
11
12
12
13
13
13
13
13
14
14
13
13
13
14
14
14
14
14
14
14
14
14
14
14
14
14
14
14
14
14
14
14
15
15
15
15
15
15
16
16
16
16
16
16
16
16
16
16
16
16
16
16
16
16
16
16
16
16
16
16
16
17
17
17
17
18
18
18
18
18
18
18
18
18
17
17
17
17
17
17
17
18
18
18
18
17
17
17
17
17
17
17
17
17
17
15
15
13
13
13
14
14
14
14
14
14
14
14
14
14
14
14
14
14
14
14
14
14
14
14
14
14
14
14
14
14
14
13
12
12
12
12
12
12
12
12
12
12
12
12
12
12
12
8
7
7
7
5
5
5
5
6
6
6
6
6
6
6
6
7
7
7
7
7
7
7
7
7
7
7
7
7
7
7
7
7
7
7
7
7
7
7
7
7
6
5
5
5
5
5
5
5
5
5
5
5
6
6
6
6
6
6
6
7
7
7
7
7
7
7
7
7
7
7
7
8
8
8
8
10
10
10
10
10
10
10
10
10
10
10
8
8
8
7
7
7
7
7
7
7
7
7
7
7
7
7
7
7
7
7
8
8
8
8
8
9
10
10
10
10
10
10
10
10
10
10
10
10
10
10
10
9
9
9
9
9
9
9
9
9
9
9
10
10
10
10
10
10
10
10
10
10
10
10
10
10
10
10
9
9
9
9
9
9
9
9
9
9
9
9
9
9
9
9
9
9
9
9
9
9
9
10
10
10
10
10
10
10
10
10
10
10
10
10
10
10
10
10
10
10
10
10
10
10
10
10
10
10
11
11
11
11
11
11
11
11
12
12
12
12
11
12
12
12
13
13
13
11
11
11
10
10
10
9
9
9
9
11
12
12
12
12
12
12
11
11
11
11
11
11
11
11
11
11
11
12
12
12
12
11
11
11
12
12
12
11
11
11
11
11
11
11
11
11
11
11
11
11
11
11
11
11
11
12
12
12
12
12
12
12
12
12
12
12
12
13
13
13
13
13
13
13
13
13
13
13
13
13
13
13
13
13
13
13
13
13
13
13
13
13
13
13
13
13
13
13
14
15
15
15
15
15
15
15
15
14
14
14
14
14
14
14
14
14
14
14
14
14
14
14
14
14
14
14
14
14
14
13
13
13
13
13
13
13
13
13
13
13
13
13
12
12
12
12
12
12
12
12
12
12
12
12
12
12
12
12
12
13
13
13
13
13
13
13
13
13
13
13
13
13
13
13
13
13
13
13
13
13
13
13
13
13
13
13
13
13
13
12
12
12
12
12
10
10
10
11
11
9
7
7
7
7
7
7
7
7
7
7
7
7
7
7
7
7
7
7
7
7
7
7
7
7
7
7
7
7
7
7
7
7
7
7
7
7
7
7
7
7
6
6
6
7
7
7
7
7
7
7
8
7
7
7
7
7
7
7
7
8
8
8
7
7
7
7
6
6
6
6
6
6
7
7
7
7
7
7
7
8
8
9
9
9
9
9
9
9
9
9
9
9
8
8
9
11
11
11
12
12
12
12
12
12
12
12
12
12
12
12
12
12
12
12
12
12
12
12
12
13
13
13
13
13
13
13
13
14
14
15
15
15
15
15
15
15
15
15
15
15
15
15
15
15
15
17
17
17
17
17
17
17
17
17
17
17
17
18
18
18
18
18
18
18
18
18
18
18
18
18
18
18
18
18
18
18
18
18
18
18
18
18
18
18
18
18
18
18
18
18
18
18
18
18
18
18
18
18
18
18
18
18
18
18
18
18
18
18
18
18
18
18
18
18
18
18
18
18
18
18
18
18
18
18
18
18
18
18
18
18
18
19
19
17
17
16
16
16
16
16
16
16
16
16
16
16
16
16
16
15
14
14
14
9
8
8
8
8
8
8
8
8
7
7
7
7
7
6
5
5
5
5
5
5
5
5
5
5
5
5
5
5
5
5
5
5
5
4
4
2
2
2
1
1
1
1
1
1
1
1
1
1
1
1
1
1
1
1
1
1
1
1
1
1
2
2
2
2
2
2
2
2
2
2
2
2
2
2
2
2
2
2
2
2
2
2
2
2
2
2
2
2
2
2
1
1
1
1
1
1
1
1
1
1
1
1
1
1
1
1
1
1
1
1
1
1
1
1
1
1
1
1
1
1
1
1
1
1
1
1
1
1
1
1
1
1
1
1
1
1
1
1
1
1
1
1
1
1
1
1
1
1
1
1
1
1
1
1
1
1
1
1
1
1
0
0
0
0
0
0
0
0
0
0
1
2
2
2
2
2
2
2
1
1
1
1
1
1
1
1
1
1
1
1
1
1
1
1
2
2
2
2
2
2
2
2
2
2
2
3
3
3
3
3
3
3
3
3
3
3
3
3
3
3
3
3
3
3
3
4
4
4
4
4
4
4
4
4
4
4
4
4
4
4
4
4
4
4
4
4
4
4
4
4
4
4
5
5
5
5
5
5
5
5
5
5
5
5
5
6
6
6
6
6
6
6
6
7
7
7
7
7
7
7
7
7
7
7
7
7
7
7
7
7
8
8
8
8
9
9
8
8
9
9
9
9
9
9
9
9
9
9
9
9
9
9
9
9
9
9
9
9
9
9
9
9
9
9
9
9
9
9
9
9
9
9
9
9
8
8
9
9
9
9
9
9
9
9
9
9
9
9
9
9
9
9
9
9
9
9
9
9
9
9
9
9
9
9
9
9
9
9
8
8
7
7
6
6
6
6
6
6
6
6
5
5
5
5
5
4
4
4
4
4
4
4
3
3
3
2
2
2
2
2
2
2
2
2
2
2
2
2
1
1
1
1
1
1
1
1
1
1
1
2
2
2
2
2
2
2
2
2
1
1
1
1
1
1
1
1
1
1
1
1
1
1
1
1
1
1
1
1
1
1
1
1
1
1
1
1
1
1
0
0
0
0
0
0
0
0
0
0
0
0
0
0
0
0
0
0
0
0
0
1
1
1
1
1
1
1
1
1
1
1
1
1
1
1
1
1
1
1
1
2
2
2
2
2
2
2
2
2
2
2
2
2
2
2
2
3
3
3
3
3
3
3
3
3
3
3
4
4
4
4
4
4
4
5
5
5
5
5
5
5
5
5
5
5
5
5
5
5
7
7
7
7
7
7
7
7
7
7
7
7
7
7
7
7
7
7
7
7
7
7
7
6
6
6
6
6
6
6
6
6
6
6
6
6
6
6
6
6
6
6
6
6
6
6
6
6
6
6
6
6
6
6
6
6
6
6
6
6
6
6
6
6
6
6
6
6
5
5
5
5
5
5
5
5
5
5
5
5
5
4
4
4
4
4
4
4
4
4
4
4
3
3
3
3
1
1
1
1
1
1
1
1
1
1
1
1
1
1
1
1
1
1
1
1
1
1
1
0
0
0
0
0
0
0
0
0
0
0
0
0
0
0
0
0
2
2
2
2
2
2
2
2
2
2
2
2
2
2
2
2
2
2
2
2
2
2
2
2
2
2
2
2
2
2
3
3
2
2
2
2
2
2
2
2
2
2
2
2
2
2
2
2
2
2
2
2
2
2
2
3
3
3
3
3
3
3
3
3
3
3
3
3
3
3
3
3
3
3
3
3
3
3
3
3
3
3
3
3
3
4
4
4
4
4
4
4
4
4
4
4
4
4
4
4
4
4
4
4
4
5
5
5
5
5
5
5
5
4
4
4
4
4
4
4
4
4
5
6
6
6
6
6
6
6
6
6
6
6
6
6
6
6
6
6
6
6
6
6
6
6
6
6
6
6
6
6
6
6
6
6
6
5
5
5
5
5
5
5
5
5
5
5
5
5
5
5
5
5
5
5
3
3
3
3
3
3
3
3
3
3
3
3
3
3
3
3
3
3
3
3
3
3
3
3
3
3
3
3
3
3
3
3
3
3
3
3
3
3
3
4
4
4
4
4
4
4
4
4
3
3
3
3
3
3
3
3
3
3
3
3
3
3
3
3
3
3
3
3
3
3
3
3
2
2
2
2
2
2
2
2
2
2
2
2
2
2
2
2
2
2
2
2
2
2
2
2
2
2
2
2
1
1
1
1
1
1
1
1
1
1
1
1
1
1
1
1
1
1
1
1
1
1
1
1
1
1
1
1
1
1
1
1
1
1
1
1
1
1
1
1
1
1
1
1
1
1
1
1
2
2
2
2
2
2
2
2
2
2
3
3
3
3
3
3
3
3
3
3
3
3
3
3
3
3
3
3
3
3
3
3
3
3
3
3
3
3
3
3
3
3
3
3
3
3
3
4
4
4
4
4
4
6
6
6
6
7
7
7
7
7
7
7
7
7
7
7
7
7
7
7
9
9
9
9
9
9
9
9
9
9
9
9
9
9
9
9
9
9
9
9
9
9
9
9
9
9
9
9
9
9
9
9
9
9
9
9
9
9
9
9
9
9
9
9
9
9
9
9
9
9
9
9
9
9
9
9
9
9
9
9
9
9
8
8
8
8
8
8
8
8
8
8
8
8
8
8
8
8
8
8
8
8
8
8
8
8
8
8
8
8
8
8
7
7
7
7
6
3
2
2
2
2
2
2
0
0
0
0
0
0
0
0
0
0
0
0
0
0
0
0
0
0
1
1
1
1
1
1
1
1
1
1
1
1
1
1
1
1
1
1
1
1
1
1
1
1
1
1
1
1
1
1
1
2
2
2
2
2
2
2
2
2
2
2
3
3
3
3
3
3
3
3
3
3
3
3
3
3
3
3
3
3
3
3
3
3
2
2
2
2
2
2
2
2
2
2
2
2
2
2
2
2
2
2
2
2
2
2
2
2
2
2
2
2
2
2
2
2
2
2
2
2
2
2
2
2
2
2
2
2
2
2
2
2
2
2
2
2
2
2
2
2
2
2
2
2
2
3
3
3
3
3
3
3
3
3
3
3
3
3
3
3
3
3
3
3
3
3
3
3
4
4
4
4
4
4
4
4
4
4
4
4
4
4
4
4
4
5
5
4
4
3
3
3
3
3
3
3
3
3
3
2
2
2
2
2
2
2
2
2
2
2
4
4
4
4
4
4
4
4
4
4
4
5
5
5
5
5
5
7
7
7
7
7
7
7
7
7
7
7
7
8
8
8
8
8
8
8
8
8
8
8
8
8
8
8
8
9
9
9
9
9
9
9
9
9
9
9
9
9
9
9
9
9
9
9
9
9
9
9
9
9
9
9
9
9
9
9
9
9
9
9
9
9
9
9
9
9
9
9
9
9
9
9
9
9
9
9
9
9
9
9
9
9
8
8
8
8
8
8
8
8
8
8
8
8
8
8
8
8
8
7
7
7
7
7
7
7
7
7
7
7
7
5
5
5
5
5
5
5
5
5
5
5
5
5
5
5
5
5
5
5
5
5
5
5
5
5
5
5
5
5
5
5
5
5
5
4
2
2
2
2
2
2
2
2
2
2
2
2
2
2
2
2
2
2
2
2
2
2
2
2
2
2
2
3
3
3
3
3
3
3
3
3
3
2
2
2
2
2
2
2
2
2
2
2
2
2
2
2
2
2
1
1
1
1
1
1
1
1
1
1
1
1
1
1
1
1
1
1
1
1
1
1
1
1
1
1
1
1
1
1
1
1
1
1
1
1
1
1
1
1
1
1
1
1
1
1
1
1
1
1
1
1
1
1
1
1
1
1
1
1
1
1
1
1
1
1
0
1
1
1
1
1
1
0
0
0
0
0
0
0
0
1
1
1
1
1
1
1
1
1
1
1
1
1
1
1
1
1
1
1
1
1
1
1
1
1
1
1
1
1
1
1
1
1
1
1
1
1
1
1
1
1
1
1
1
1
1
1
1
1
1
1
1
1
1
1
1
1
1
1
1
1
1
1
1
1
2
2
2
2
2
2
2
2
2
2
2
2
2
2
2
2
2
2
2
2
2
2
2
2
2
2
2
2
2
2
2
2
2
2
2
2
2
2
2
2
2
2
1
1
1
1
1
1
1
0
0
0
0
0
0
0
0
0
0
0
0
0
0
0
0
0
0
0
0
0
0
0
0
0
0
0
0
0
0
0
0
0
0
0
0
0
0
0
0
0
0
0
0
0
0
0
0
0
0
0
0
1
1
1
1
1
1
1
1
1
1
1
1
1
1
1
1
1
1
1
1
1
1
1
1
1
1
1
1
1
1
1
1
1
1
1
1
1
1
1
1
1
1
1
1
1
1
1
1
1
1
1
1
1
1
1
1
1
1
1
1
1
1
1
1
1
1
1
1
1
1
1
1
1
1
2
2
2
2
2
2
2
2
2
2
1
1
1
1
1
1
1
1
1
1
1
1
1
1
1
1
1
1
1
1
1
1
1
1
1
1
1
1
1
1
1
1
1
1
1
1
1
1
1
2
2
2
2
2
2
2
2
2
2
2
2
2
2
2
2
2
2
2
2
2
2
2
2
2
2
2
2
2
2
2
2
2
2
2
2
2
2
2
2
2
2
2
2
2
2
2
2
2
2
2
2
2
2
2
2
2
2
2
2
2
2
2
2
2
2
2
2
2
2
2
2
2
2
2
2
2
2
2
2
2
2
2
2
2
2
2
2
2
2
2
2
2
2
2
2
2
2
2
2
2
2
2
2
3
3
3
3
3
3
3
3
3
3
3
3
3
3
3
3
3
3
3
3
3
3
3
3
3
3
3
3
3
3
3
3
3
3
3
3
3
3
3
3
3
3
3
3
3
3
3
3
3
1
1
1
1
1
1
1
1
1
1
0
0
0
0
0
0
0
0
0
0
0
0
0
0
0
0
0
0
0
1
1
1
1
1
1
1
1
1
1
1
1
1
1
1
1
1
1
1
1
1
1
1
1
1
1
1
1
1
1
1
1
1
1
1
1
1
1
1
1
1
1
1
1
1
1
1
1
1
1
1
1
1
0
0
0
0
0
0
0
0
0
0
0
0
0
0
0
0
0
0
0
0
0
0
0
0
0
0
1
1
1
1
1
1
1
1
1
1
1
1
1
1
1
1
1
0
0
0
0
0
0
0
0
0
0
0
0
0
0
0
0
0
0
0
0
0
0
0
0
0
0
0
0
0
0
0
0
0
0
0
0
0
0
0
0
0
0
0
0
0
0
0
0
0
0
0
0
0
0
0
0
0
0
0
0
0
0
0
0
0
0
0
0
0
0
0
0
0
0
0
0
0
0
0
0
0
0
0
0
0
0
0
0
0
1
1
1
1
1
1
1
1
1
1
1
1
1
1
1
1
1
1
1
1
1
1
1
1
1
1
1
1
1
1
1
1
1
1
1
1
1
1
1
1
1
1
1
1
1
1
1
1
1
1
1
1
1
1
1
1
1
1
1
1
1
1
1
1
1
1
1
1
1
1
1
1
1
1
1
1
1
1
1
1
1
1
1
1
1
1
1
2
2
2
2
2
2
2
1
0
0
0
0
0
0
0
0
0
0
0
0
0
0
0
0
0
0
0
0
0
0
0
1
1
1
1
1
1
1
1
1
1
1
1
1
1
1
1
1
1
1
1
1
1
1
1
1
1
1
1
1
1
1
1
1
1
1
1
1
1
1
1
1
1
1
1
1
1
1
1
1
1
1
1
1
1
1
1
1
1
1
1
1
1
1
1
1
1
1
1
1
1
1
1
1
1
1
1
1
1
0
0
0
0
0
0
0
0
0
0
0
0
0
0
0
0
0
0
0
0
0
0
0
0
0
0
0
0
0
0
0
0
0
0
0
0
1
1
1
1
1
2
2
2
2
2
2
2
2
2
2
2
2
2
2
2
2
2
2
2
2
2
2
2
2
2
2
2
2
2
2
2
2
2
2
2
2
2
2
2
2
2
2
2
2
2
2
2
2
2
2
2
2
2
2
2
2
2
2
2
2
2
2
2
2
2
2
2
2
2
2
2
2
2
2
2
2
2
2
2
2
2
2
2
2
2
2
2
2
2
2
2
2
2
2
2
2
2
2
2
2
2
2
2
2
2
2
2
2
2
2
2
2
2
2
2
2
2
2
2
2
2
2
2
2
2
2
2
2
2
2
2
2
2
2
2
2
2
2
2
2
2
2
2
2
2
2
2
2
2
2
2
2
2
2
2
2
2
2
2
2
2
2
2
2
2
1
0
0
0
0
0
0
0
0
0
0
0
0
0
0
0
0
0
0
0
0
0
0
0
0
0
0
0
0
0
0
0
0
0
0
0
0
0
0
0
0
0
0
0
0
0
0
0
0
0
0
0
0
0
0
0
0
0
0
0
0
0
0
0
0
0
0
0
0
0
0
0
0
0
0
0
0
0
0
0
0
0
0
0
0
0
0
0
0
0
0
0
0
0
0
0
0
0
0
0
0
0
0
0
0
0
0
0
0
0
0
0
0
0
0
0
0
0
0
0
0
0
0
0
0
0
0
0
0
0
0
0
0
0
0
0
0
0
0
0
0
0
0
0
0
0
0
0
0
0
0
0
0
0
0
0
0
0
0
0
0
0
0
0
0
0
0
0
0
0
0
0
0
0
0
0
0
0
0
0
0
0
0
0
0
0
0
0
0
0
0
0
0
0
0
0
0
0
0
0
0
0
0
0
0
0
0
0
0
0
0
0
0
0
0
0
0
0
0
0
0
0
0
0
0
0
0
0
0
0
0
0
0
0
0
0
0
0
0
0
0
0
0
0
0
0
0
0
0
0
0
0
0
0
0
0
0
0
0
0
0
0
0
0
0
0
0
0
0
0
0
0
0
0
0
0
0
0
0
0
0
0
0
0
0
0
0
0
0
0
0
0
0
0
0
0
0
0
0
0
0
0
0
0
0
0
0
0
0
0
0
0
0
0
0
0
0
0
0
0
0
0
0
0
0
0
0
0
0
0
0
0
0
0
0
0
0
0
0
0
0
0
0
0
0
0
0
0
0
0
0
0
0
0
0
0
0
0
0
0
0
0
0
0
0
0
0
0
0
0
0
0
0
0
0
0
0
0
0
0
0
0
0
0
0
0
0
0
0
0
0
0
0
0
0
0
0
0
0
0
0
0
0
0
0
0
0
0
0
0
0
0
0
0
0
0
0
0
0
0
0
0
0
0
0
0
0
0
0
0
0
0
0
0
0
0
0
0
0
0
0
0
0
0
0
0
0
0
0
0
0
0
0
0
0
0
0
0
0
0
0
0
0
0
0
0
0
0
0
0
0
0
0
0
0
0
0
0
0
0
0
0
0
0
0
0
0
0
0
0
0
0
0
0
0
0
0
0
0
0
0
0
0
0
0
0
0
0
0
0
0
0
0
0
0
0
0
0
0
0
0
0
0
0
0
0
0
0
0
0
0
0
0
0
0
0
0
1
1
1
1
1
1
1
1
1
0
0
0
0
0
0
0
0
0
0
0
0
0
0
0
0
0
0
0
0
0
0
0
0
0
0
0
0
0
0
0
0
0
0
0
1
1
1
1
1
1
1
1
1
1
1
1
1
1
1
1
1
1
1
1
1
1
1
1
1
1
1
1
2
2
2
2
2
2
2
2
2
2
2
2
2
2
2
2
2
2
2
2
2
2
2
2
2
2
2
2
2
2
2
2
2
2
2
2
2
2
2
2
2
2
2
2
2
2
2
2
2
2
2
2
2
2
2
2
2
2
2
2
2
2
2
2
2
2
2
2
2
2
2
2
2
2
2
2
2
2
2
2
2
2
2
2
2
2
2
2
2
2
2
2
2
2
2
2
2
2
2
2
2
2
2
2
2
2
2
2
2
2
2
2
2
2
1
1
1
1
1
1
1
1
1
1
1
1
1
1
1
1
1
1
1
1
1
1
1
1
1
1
1
1
1
1
1
1
1
1
1
1
1
1
1
1
1
1
1
1
1
1
1
1
1
1
1
1
1
1
1
1
1
1
1
1
1
1
1
1
1
1
1
1
1
1
1
1
1
1
1
1
1
1
0
0
0
0
0
0
0
0
0
0
0
0
0
0
0
0
0
0
0
0
0
0
0
0
0
0
0
0
0
0
0
0
0
0
0
0
0
0
0
0
0
0
0
0
0
0
0
0
0
0
0
0
0
0
0
0
0
0
0
0
0
0
0
0
0
0
1
1
1
1
1
1
1
1
1
1
1
1
1
1
1
1
1
1
1
1
1
1
1
1
1
1
1
1
1
1
1
1
1
1
1
1
1
1
1
1
1
1
1
1
1
1
1
1
1
1
1
1
1
1
1
1
1
1
1
1
1
1
0
0
0
0
0
0
0
0
0
0
0
0
0
0
0
0
0
0
0
0
0
0
0
0
0
0
0
0
0
0
0
0
0
0
0
0
0
0
0
0
0
0
0
0
0
0
0
0
0
0
0
0
0
0
0
0
0
0
0
0
0
0
0
0
0
0
0
0
0
0
0
0
0
0
0
0
0
0
0
0
0
0
0
0
0
0
0
0
0
0
1
1
1
1
1
1
0
0
0
0
0
0
0
0
0
0
0
0
0
0
0
0
0
0
0
0
0
0
0
0
0
0
0
0
0
0
0
0
0
0
0
0
0
0
0
0
0
0
0
0
0
0
0
0
0
0
0
0
0
0
0
0
0
0
0
0
0
0
0
0
0
0
0
0
0
1
1
1
1
1
1
1
1
1
1
1
1
1
1
1
1
1
1
1
1
1
1
1
1
1
1
1
1
1
1
1
1
1
1
1
1
1
1
1
1
1
1
1
1
1
1
1
1
1
1
1
2
2
2
2
2
2
2
2
2
2
2
2
2
2
2
2
2
2
2
2
3
3
3
3
3
3
3
3
3
3
3
3
3
3
3
3
3
3
3
3
3
3
4
5
5
5
5
5
5
5
5
5
5
5
5
5
5
5
5
5
5
5
5
5
5
5
5
5
5
5
5
5
5
5
5
5
5
5
5
5
5
4
4
4
4
4
5
5
5
5
5
5
5
5
5
5
5
5
5
5
5
5
5
5
5
5
5
5
5
5
5
5
5
5
5
5
5
5
5
5
5
5
5
5
5
5
5
5
5
5
5
5
5
5
5
5
5
5
5
5
5
5
6
6
6
6
6
6
6
5
5
5
5
5
5
6
6
6
4
3
3
3
3
3
4
4
3
3
3
3
3
3
3
3
3
3
3
3
4
4
4
4
4
4
4
4
4
4
4
4
4
4
5
5
5
5
5
6
8
8
10
11
11
12
14
16
16
16
16
16
17
17
17
17
17
17
17
17
17
20
20
20
22
23
24
25
26
26
26
26
26
26
26
30
31
31
32
32
32
33
33
33
33
34
34
34
36
36
36
36
37
37
39
39
42
42
42
42
42
42
42
42
42
42
42
42
42
42
42
42
43
42
42
42
43
43
44
44
44
44
45
45
45
45
45
45
45
46
46
46
46
46
46
46
46
46
46
47
47
47
47
47
47
47
47
47
47
47
47
47
47
48
48
49
49
49
49
49
49
49
50
50
50
50
50
50
51
51
50
50
50
51
51
51
51
51
51
51
51
50
50
48
47
47
47
47
47
47
47
42
42
41
36
34
26
23
22
19
18
18
17
17
17
16
16
15
15
15
15
15
15
15
15
15
15
15
14
14
14
14
14
14
14
14
14
14
14
14
14
14
14
14
14
14
13
13
13
13
13
13
13
13
13
13
14
14
14
14
15
15
15
15
14
14
14
14
14
15
14
13
13
13
14
14
14
14
14
14
14
14
14
15
15
15
14
12
11
11
9
9
9
8
10
10
10
10
11
11
11
11
11
11
11
11
11
11
11
11
10
11
11
11
11
11
12
12
12
12
12
12
12
12
12
12
12
12
12
12
12
12
12
12
12
12
12
12
12
13
14
14
15
15
15
14
14
15
15
15
16
16
16
16
17
17
17
17
17
18
17
17
17
17
17
17
17
17
19
19
19
20
20
22
22
22
22
22
22
22
22
22
22
22
23
24
24
24
24
24
24
24
24
24
24
24
25
25
25
25
26
26
26
26
26
26
26
26
27
28
28
28
28
28
28
28
29
29
30
30
29
29
29
29
29
29
30
30
30
30
30
30
31
31
31
31
31
31
31
31
31
31
31
31
31
31
31
31
31
31
31
30
30
31
31
31
31
32
33
33
33
34
34
34
36
37
37
37
37
37
36
36
36
36
36
36
36
36
36
36
36
36
36
36
36
36
36
36
36
36
38
38
38
38
39
39
39
39
38
37
37
30
26
26
27
27
27
26
26
26
26
26
29
30
30
30
30
31
31
31
31
31
31
31
31
32
34
34
35
35
35
34
34
34
34
35
35
34
34
35
35
36
36
36
36
36
36
36
36
36
36
36
36
35
36
36
35
34
34
34
34
34
34
34
34
33
32
32
30
30
29
29
29
29
29
29
29
29
29
29
29
29
29
29
29
29
29
29
29
29
29
29
29
29
28
28
28
28
28
28
28
28
27
26
26
26
26
26
26
26
26
26
25
25
25
25
25
24
22
22
21
21
21
20
20
20
20
20
19
19
18
18
18
18
17
17
17
17
17
17
17
17
17
17
17
17
17
16
15
12
10
10
10
10
10
10
10
10
10
10
9
9
9
9
9
9
9
9
9
8
8
7
7
7
7
7
7
7
7
7
7
7
7
7
7
7
7
7
7
7
7
7
7
7
7
7
6
5
5
5
5
5
5
5
5
5
5
4
4
4
4
4
4
4
4
3
2
1
1
1
1
1
1
1
1
1
1
1
1
1
1
1
1
1
1
1
1
1
1
1
1
1
1
1
1
1
1
1
1
1
1
1
1
1
1
1
1
1
1
2
2
2
2
2
2
2
2
3
3
3
3
3
3
3
3
3
3
3
3
3
3
3
3
3
3
4
4
4
4
4
4
4
4
4
4
4
4
4
4
4
4
4
4
4
5
5
5
5
5
5
5
6
6
6
6
6
6
6
6
6
6
6
6
6
5
5
5
6
6
6
6
6
6
6
6
6
6
6
6
6
6
6
6
6
6
6
6
6
6
6
6
6
6
6
6
6
6
6
6
6
6
6
6
6
6
6
6
6
6
6
6
6
6
6
6
6
6
6
6
6
6
6
6
6
6
6
7
7
7
7
7
7
7
7
7
7
7
7
7
7
7
7
7
7
7
7
7
7
7
7
7
7
7
7
7
7
7
7
7
8
8
8
8
8
8
8
8
8
8
8
8
8
8
8
8
8
8
8
7
7
7
7
7
7
7
7
6
6
5
6
6
6
6
5
5
5
5
5
5
5
5
5
5
5
5
5
5
5
5
6
6
6
6
6
6
6
6
6
7
7
7
7
7
7
7
7
7
7
7
7
7
7
7
6
6
6
6
6
6
6
6
5
5
5
5
5
5
5
5
5
5
5
5
5
5
5
5
5
5
4
4
4
4
4
4
4
4
4
4
3
3
3
3
3
3
3
3
3
3
3
3
3
3
3
3
3
3
3
3
3
3
3
3
3
3
3
3
3
3
3
3
3
3
4
4
4
4
3
3
3
3
3
3
3
3
3
3
3
3
3
3
3
3
3
3
3
3
3
3
3
3
3
3
3
3
3
3
3
6
7
7
6
6
7
7
7
7
7
7
8
8
8
8
8
8
8
8
8
8
8
8
9
9
9
9
9
9
9
9
9
11
11
11
11
11
11
11
12
13
14
14
14
14
14
13
13
13
14
14
14
14
14
14
14
14
13
15
17
18
18
18
18
18
18
19
19
19
19
19
19
19
19
19
19
19
19
19
19
19
19
19
19
19
19
18
18
18
18
18
18
18
18
19
19
19
19
19
19
19
19
19
19
19
19
19
19
19
19
19
19
19
20
20
19
20
20
21
21
21
21
21
21
21
21
21
21
21
21
21
21
21
21
21
21
21
20
20
20
20
20
20
20
21
21
21
21
21
21
21
21
21
21
21
21
21
21
21
21
21
20
20
20
20
20
15
16
15
13
13
13
13
13
13
13
13
13
13
13
13
13
13
13
13
13
13
13
13
13
13
13
12
12
12
12
12
12
12
12
13
13
14
14
14
14
14
13
13
13
13
13
13
12
12
12
12
12
12
12
14
14
14
14
13
13
14
14
14
14
15
15
15
15
15
15
14
14
13
13
12
12
12
12
12
12
12
12
12
12
12
12
12
12
12
12
12
12
12
12
12
12
12
12
12
13
13
13
13
13
13
13
13
13
13
13
13
13
13
13
13
13
13
13
13
13
14
14
14
14
13
15
15
16
16
16
16
16
16
16
16
16
16
15
15
15
15
13
13
13
13
13
13
13
14
14
14
14
14
14
14
14
14
15
15
14
14
15
14
14
14
13
13
13
13
13
13
14
14
16
16
16
16
16
16
16
16
16
16
16
16
16
16
16
16
16
16
16
16
16
16
16
16
16
16
16
16
16
16
16
16
16
16
17
17
17
16
16
16
16
16
16
16
16
16
16
16
16
16
16
16
16
16
16
16
16
16
16
16
16
16
16
16
16
16
16
16
16
16
16
16
16
17
17
17
17
17
17
15
15
14
14
14
14
14
14
14
14
14
14
14
13
14
14
15
15
14
12
11
10
10
9
9
10
10
10
10
10
10
10
10
10
10
10
8
8
8
8
8
8
7
7
7
7
7
7
8
8
8
8
8
8
7
7
7
7
7
7
7
8
8
8
8
8
8
8
8
8
8
8
8
8
8
8
8
8
8
8
8
8
8
8
8
8
8
8
8
8
8
8
8
8
8
8
8
8
8
8
8
8
8
8
8
8
8
8
8
8
8
8
8
8
8
8
8
8
8
8
8
8
8
8
8
8
8
8
8
8
8
8
8
8
8
8
8
9
8
9
9
8
7
7
6
7
7
7
7
7
7
7
7
7
6
6
6
7
7
7
7
7
7
7
7
7
7
7
7
7
7
7
7
7
7
7
7
8
8
8
8
8
7
7
7
6
6
6
6
6
6
6
6
6
6
6
6
6
6
6
6
6
6
6
6
6
6
6
7
8
8
9
9
9
9
9
9
9
9
9
8
8
8
8
8
8
8
8
8
8
8
8
8
8
8
8
8
9
10
10
10
10
9
9
9
9
9
9
9
9
9
9
9
9
9
9
9
9
9
9
9
9
9
9
9
9
9
10
10
10
10
11
11
11
11
10
10
10
10
10
10
10
10
10
10
10
10
10
9
9
9
9
9
9
9
9
10
10
10
10
10
10
10
10
10
10
10
10
10
10
10
9
9
9
9
10
9
9
9
9
10
11
11
12
12
12
12
13
13
13
13
13
13
13
12
11
10
9
10
10
10
10
10
10
10
10
10
10
9
9
9
9
9
9
9
9
9
9
9
9
9
9
9
9
9
9
9
9
9
9
9
9
9
9
9
9
9
9
9
9
9
9
8
8
8
8
8
8
8
8
8
8
8
8
8
8
8
8
8
8
8
8
8
8
8
8
8
8
8
8
8
8
8
8
8
8
8
8
8
8
8
7
6
6
6
6
6
6
6
6
6
6
5
5
5
5
6
6
6
6
6
6
6
6
6
5
6
5
5
5
5
6
6
6
5
5
5
5
5
4
4
4
4
4
4
4
4
4
4
4
4
4
4
4
4
4
4
4
4
4
4
4
4
4
4
4
4
4
4
4
4
4
4
4
4
4
5
5
5
5
5
5
5
5
5
5
5
5
5
5
5
5
5
5
5
5
5
5
5
5
5
5
5
5
5
5
5
5
5
5
5
5
6
6
6
6
6
6
6
6
6
6
6
6
6
6
6
6
6
5
5
5
5
5
5
5
5
5
5
5
5
5
5
5
5
5
5
5
5
5
5
5
5
5
5
5
4
3
3
2
2
2
2
3
3
3
3
2
2
2
2
2
2
2
2
2
2
2
2
2
2
2
2
2
3
3
3
3
3
3
4
4
4
5
5
5
5
5
5
5
5
5
5
6
6
6
6
6
6
6
6
6
6
6
6
6
6
6
6
6
6
6
6
6
6
6
6
6
6
6
6
6
6
6
6
6
6
6
7
7
7
7
7
7
7
7
7
7
7
7
7
7
7
7
7
7
7
7
7
7
7
7
7
7
7
7
7
7
7
7
7
7
7
7
7
7
7
7
7
7
7
7
7
7
7
7
7
7
7
7
7
7
7
7
7
7
7
7
6
6
6
6
4
4
4
4
4
4
4
4
4
4
3
3
3
3
3
3
3
3
3
3
3
3
3
3
3
3
3
3
3
3
2
2
2
2
2
2
2
2
2
2
2
2
2
2
2
2
2
4
4
4
4
4
4
4
4
4
4
4
4
4
4
4
4
3
3
3
3
3
3
3
3
3
3
3
2
2
2
2
2
2
2
2
2
2
2
2
2
2
3
3
3
3
3
3
3
3
3
3
3
3
3
3
3
3
3
3
3
3
3
3
3
3
3
3
3
3
3
3
3
3
3
3
3
3
3
3
3
3
3
3
3
3
3
3
3
2
2
1
1
1
1
1
1
1
1
1
0
0
0
0
0
0
0
0
0
0
0
0
0
0
0
0
0
0
0
0
0
0
0
1
1
1
1
1
1
1
1
1
1
1
1
1
1
1
1
1
1
1
2
2
2
2
2
2
2
2
2
2
2
2
2
2
2
2
2
2
2
2
2
2
2
1
1
1
1
1
1
1
1
1
1
1
1
1
1
1
1
1
1
1
1
1
1
1
1
1
1
1
1
1
1
1
1
1
1
1
1
1
1
1
1
1
1
1
1
1
1
1
1
1
1
1
1
1
1
1
1
1
1
1
1
1
1
1
1
1
1
1
1
1
1
1
1
1
1
1
1
1
1
1
1
1
1
2
2
2
2
2
2
2
2
2
2
1
1
1
1
1
1
2
2
2
2
2
2
2
2
2
2
2
2
2
2
2
2
2
2
2
2
2
2
2
2
2
2
2
2
2
2
2
2
2
2
2
2
2
2
2
2
2
2
2
2
2
2
2
2
2
2
2
3
3
3
3
3
3
6
6
6
6
6
6
6
6
6
6
6
6
6
6
6
6
6
6
6
6
6
6
6
6
6
6
6
6
6
6
6
5
5
5
5
5
5
5
5
5
5
5
5
5
5
5
5
5
5
5
5
5
5
5
5
5
5
5
5
5
5
5
5
5
5
5
5
5
5
5
5
5
5
5
5
5
5
5
5
5
5
5
5
5
5
5
5
5
5
5
5
5
5
5
5
5
5
5
5
5
5
5
5
5
5
5
5
5
5
5
5
5
5
5
5
5
5
5
5
5
5
5
5
5
5
5
5
4
4
1
1
1
1
1
1
1
1
1
1
1
0
0
0
0
0
0
0
0
0
0
0
0
0
0
0
0
0
0
0
0
0
0
0
0
0
0
0
0
0
0
0
0
0
0
0
0
0
0
0
0
0
0
0
0
0
0
0
0
0
0
0
0
0
0
0
0
0
0
0
0
0
0
0
0
0
0
0
0
0
0
0
0
0
0
0
0
0
0
0
0
0
0
0
0
0
0
0
0
0
0
0
0
0
0
0
0
0
0
0
0
0
0
0
0
0
0
0
0
0
0
0
0
0
0
0
0
0
0
0
0
0
0
0
0
0
0
0
0
0
0
0
0
0
0
0
0
0
0
0
0
0
0
0
0
0
0
0
0
0
0
0
0
0
0
0
0
0
0
0
0
0
0
0
0
0
0
0
0
0
0
0
0
0
0
0
0
0
0
0
0
1
1
1
1
1
1
1
1
1
1
1
1
1
1
1
1
1
1
1
1
1
1
1
1
1
1
1
1
1
1
1
1
1
2
2
2
2
2
2
2
2
2
2
2
2
2
2
2
2
2
2
2
2
2
2
2
2
2
2
2
2
2
2
2
2
2
2
2
3
3
3
3
3
3
3
3
3
3
3
3
3
3
3
3
3
3
3
3
3
3
3
3
3
3
3
3
3
3
3
3
3
3
3
3
3
3
3
3
3
3
3
3
3
3
3
3
3
3
3
3
3
5
5
5
5
5
7
7
7
7
7
7
7
7
7
7
7
7
7
7
7
7
7
7
7
7
7
7
7
7
7
7
7
7
7
7
7
7
7
7
7
7
7
7
7
7
7
7
7
7
7
7
7
8
8
8
8
8
8
8
8
8
8
8
8
8
8
8
8
8
8
8
8
8
8
8
8
8
8
8
8
8
8
8
8
8
8
8
8
8
8
8
8
8
8
8
8
8
8
8
8
8
8
8
8
8
8
8
8
8
8
8
8
8
8
8
8
8
8
8
8
8
8
8
8
8
8
7
4
4
3
3
3
3
3
3
4
4
4
4
4
4
4
4
2
1
1
1
1
1
1
1
0
0
0
0
0
0
0
0
0
0
0
0
0
0
0
0
0
0
0
0
0
0
0
0
0
0
0
0
0
0
0
0
0
0
0
0
0
0
0
0
0
0
0
0
0
0
0
0
0
0
0
0
0
0
0
0
0
0
0
0
0
0
0
0
0
0
0
0
0
0
0
0
0
0
0
0
0
0
0
0
0
0
0
0
0
0
0
0
0
0
0
0
0
0
0
0
0
0
0
0
0
0
0
0
0
0
0
0
0
0
0
0
0
0
0
0
0
0
0
0
0
0
0
0
0
0
0
0
0
0
0
0
0
0
0
0
0
0
0
0
0
0
0
0
0
0
0
0
0
0
0
0
0
0
0
0
0
0
0
0
0
0
0
0
0
0
0
0
0
0
0
0
0
0
0
0
0
0
0
0
0
0
0
0
0
0
0
0
0
0
0
0
0
0
0
0
0
0
0
0
0
0
0
0
0
0
0
0
0
0
0
0
0
0
0
0
0
0
0
0
0
0
0
0
0
0
0
0
1
1
1
1
1
1
1
1
1
1
1
1
1
1
1
1
1
1
1
1
1
1
1
1
1
1
1
1
1
1
1
1
1
1
1
1
1
1
1
1
1
1
2
2
2
2
2
2
2
2
2
2
2
3
3
3
3
3
3
3
3
3
3
3
4
4
4
4
4
4
4
4
4
4
4
4
4
4
4
4
4
4
4
4
4
4
4
4
4
4
4
4
4
4
4
4
4
4
4
4
4
4
4
4
4
4
4
4
4
4
4
4
4
4
4
4
5
5
5
5
5
5
5
5
5
5
5
5
5
5
5
5
5
5
5
5
5
5
5
5
5
5
5
5
5
5
5
5
5
5
5
5
5
5
5
5
5
5
5
5
5
5
5
5
5
5
5
5
5
5
5
5
5
5
5
5
5
5
5
5
5
4
3
2
2
2
2
2
2
2
2
2
2
2
2
2
2
2
2
2
2
2
2
2
2
2
2
2
2
2
2
2
2
2
2
2
2
2
2
2
2
2
2
2
2
2
2
2
2
2
2
2
2
2
2
2
2
2
2
2
2
2
2
2
2
2
2
2
1
1
1
1
1
1
1
1
1
1
1
1
1
1
1
1
1
1
1
1
1
0
0
0
0
0
0
0
0
0
0
0
0
0
0
0
0
0
0
0
0
0
0
0
1
1
1
1
1
1
1
1
1
1
1
1
1
1
1
1
1
1
1
1
1
1
1
2
1
1
1
1
1
1
1
1
1
1
1
1
1
1
1
1
1
1
1
1
1
1
1
1
1
1
1
1
1
1
1
1
1
1
1
1
1
1
1
1
1
1
1
1
1
1
1
1
1
1
1
1
1
1
1
1
1
1
1
1
1
1
1
1
1
1
1
1
1
1
1
1
1
1
1
1
1
1
1
1
1
1
1
0
0
0
0
0
0
0
0
0
0
0
1
1
1
1
1
1
1
1
1
1
1
1
1
1
1
1
1
1
1
1
1
1
1
1
1
1
1
1
1
1
1
1
1
1
1
1
1
2
1
1
1
1
1
1
1
1
1
1
1
1
1
1
1
1
1
1
1
1
1
1
1
1
1
1
1
1
1
1
1
1
1
1
1
1
1
1
1
1
1
1
1
2
2
2
2
2
2
2
2
2
2
2
2
2
2
2
2
2
2
2
2
2
2
2
2
2
2
2
2
2
2
2
2
2
2
2
2
2
2
2
2
2
2
2
2
2
2
2
2
2
2
2
2
2
2
2
2
2
2
2
2
2
2
2
1
1
1
1
1
1
2
2
2
2
2
2
2
2
2
2
2
2
2
2
2
2
2
2
2
2
2
2
2
2
2
2
2
2
2
2
2
2
2
2
2
2
2
2
2
2
2
2
2
2
2
2
2
2
2
2
1
1
1
1
1
1
0
0
0
0
0
0
0
0
0
0
0
0
0
0
0
0
0
0
0
0
0
0
0
0
0
0
0
0
0
0
0
0
0
0
0
0
0
0
0
0
0
0
0
0
0
0
0
0
0
0
0
0
0
1
1
1
1
1
1
1
1
1
1
1
1
1
1
1
1
1
1
1
1
1
1
1
1
1
0
0
0
0
0
0
0
0
0
0
0
0
0
0
0
0
0
0
0
0
0
0
0
0
0
0
0
0
0
0
0
0
0
0
0
0
0
0
0
0
0
0
0
0
0
0
0
0
0
0
0
0
0
0
0
0
0
0
0
0
0
0
0
0
0
0
0
0
0
0
0
0
0
0
0
1
1
1
1
1
1
0
0
0
0
0
0
0
0
0
0
0
0
0
0
0
0
0
0
0
0
0
0
0
0
0
0
0
0
0
0
0
0
0
0
0
0
0
0
0
0
0
0
0
0
0
0
0
0
0
0
0
0
0
0
0
0
0
0
0
0
0
0
0
0
0
0
0
0
0
0
0
0
0
0
0
0
0
0
0
0
1
1
1
1
1
1
1
1
1
1
1
1
1
1
1
1
1
1
1
1
1
1
1
1
1
1
1
1
1
1
1
1
1
1
1
1
1
1
1
1
1
2
2
2
2
2
2
2
2
2
2
2
2
2
2
2
2
2
2
2
2
2
2
2
2
2
2
2
2
2
2
2
2
2
2
2
2
2
2
2
2
2
2
2
2
2
2
2
2
2
2
2
2
2
2
2
3
3
3
3
3
3
3
3
3
3
3
3
3
3
3
3
3
2
2
2
2
2
2
2
2
2
2
3
3
3
3
3
3
3
3
3
3
3
3
2
2
2
2
2
2
2
2
2
2
2
2
2
2
2
2
2
2
2
2
2
2
2
2
2
2
2
2
2
2
2
2
2
2
2
2
2
2
2
2
2
2
2
2
2
2
2
2
2
2
2
2
2
2
2
2
2
2
2
2
2
2
2
2
2
2
2
2
2
2
2
3
3
3
3
3
3
3
3
3
3
3
3
3
3
3
3
3
3
3
3
3
3
3
3
3
3
3
3
3
3
3
3
3
3
3
3
3
3
3
2
2
2
2
2
2
2
3
3
3
3
3
3
3
3
3
3
3
3
3
3
3
3
3
3
3
3
3
3
3
3
3
3
2
2
2
2
2
2
2
2
2
2
2
2
2
2
2
2
2
2
2
2
2
2
2
2
2
2
2
2
2
2
2
2
2
2
2
2
2
2
2
2
2
2
2
2
2
2
2
2
2
2
2
2
2
2
3
3
3
3
3
2
2
2
2
2
2
2
2
2
2
2
2
2
2
2
2
2
2
2
2
2
2
2
2
2
2
1
1
1
1
1
1
1
1
1
1
1
1
1
1
1
1
1
1
1
1
1
1
1
1
1
1
1
1
1
1
1
1
1
1
1
1
1
1
1
2
2
2
2
2
2
2
2
2
2
3
3
3
3
3
3
3
3
3
3
3
3
3
3
3
3
3
3
3
3
3
3
3
3
3
3
3
3
3
3
3
3
3
3
3
3
3
3
1
1
1
1
1
3
3
3
3
3
3
3
3
3
3
3
3
3
3
3
3
3
3
3
3
3
3
3
3
3
3
3
3
3
3
5
5
5
5
5
5
5
5
5
5
5
5
5
5
5
5
5
5
5
5
5
5
5
5
5
5
5
5
5
5
5
5
5
5
5
5
5
5
5
5
5
5
5
5
5
5
5
5
5
5
5
5
5
5
5
5
5
5
5
5
5
5
6
6
6
6
6
6
6
6
6
6
6
6
6
6
6
6
6
6
6
6
6
6
6
6
6
6
6
6
6
6
6
6
6
6
6
6
5
5
5
5
5
5
5
5
5
5
3
3
2
2
2
2
2
2
2
2
2
2
2
2
2
2
2
2
2
2
2
2
2
2
2
2
2
2
2
2
2
2
2
2
2
2
2
2
3
3
3
3
3
3
4
4
4
4
4
4
4
4
4
4
4
4
4
5
5
5
5
5
5
5
5
5
4
4
4
3
3
3
3
3
3
3
3
3
3
3
3
3
3
3
3
3
3
3
3
3
3
3
3
3
3
3
3
3
3
3
3
3
3
3
3
3
3
3
3
3
3
3
3
3
3
3
3
3
3
3
3
3
3
3
3
3
3
3
3
3
3
3
3
3
3
3
3
3
3
3
3
3
3
3
3
3
3
3
3
3
3
3
3
3
3
3
3
3
3
3
3
3
3
3
3
3
3
3
2
2
2
1
1
1
1
1
1
0
0
0
0
0
0
0
0
0
0
0
0
0
0
0
0
0
0
0
0
0
0
0
0
0
1
1
1
1
1
1
1
1
1
1
1
1
1
1
1
1
1
1
1
1
1
1
1
1
1
1
1
1
1
1
1
1
1
1
1
1
1
1
1
1
1
1
1
1
1
1
1
1
1
1
1
1
0
0
0
0
0
0
0
0
0
0
0
0
0
0
0
0
0
0
0
0
0
0
0
0
0
0
0
0
0
0
0
0
0
0
0
0
0
0
0
0
0
0
0
0
0
0
0
0
0
0
0
0
0
0
0
0
0
0
0
0
0
0
0
0
0
0
0
0
0
0
0
0
0
0
0
0
0
0
0
0
0
0
1
1
1
1
1
1
1
1
1
1
1
1
2
2
2
2
2
2
2
2
2
2
2
2
2
2
2
2
2
2
2
2
3
3
4
4
5
5
5
5
5
5
5
5
4
4
4
4
4
4
4
4
4
4
4
4
4
4
4
4
4
4
4
6
6
6
6
6
6
6
6
6
6
6
6
6
6
6
6
6
6
6
6
6
6
6
6
6
6
6
6
6
6
6
6
6
6
6
6
6
6
7
7
7
7
7
8
8
8
8
8
8
8
8
8
8
8
8
8
8
8
8
8
8
8
8
8
8
8
8
8
8
8
8
8
8
8
8
8
8
8
8
8
8
7
7
7
7
7
7
7
7
7
7
7
7
7
7
7
7
7
7
7
7
7
7
7
7
7
7
7
7
7
7
7
6
6
6
7
7
7
6
6
6
6
6
6
5
5
5
5
5
5
4
4
4
4
4
4
4
4
4
4
4
4
4
4
4
4
4
5
8
9
11
11
11
12
12
12
12
12
12
12
12
12
12
12
12
12
11
11
11
10
10
10
10
10
10
10
10
10
10
10
9
9
10
10
11
11
10
10
10
12
12
12
12
12
12
13
13
13
13
13
13
14
14
14
14
14
14
14
14
14
14
14
14
14
14
14
14
14
14
14
14
14
14
14
14
14
14
14
14
14
14
14
14
14
14
14
14
14
14
14
14
14
14
14
14
14
14
14
14
14
14
14
14
14
14
14
14
14
14
14
14
14
14
14
14
14
14
14
14
14
14
14
14
14
14
13
14
14
13
13
13
13
14
13
13
13
13
11
11
11
11
11
10
10
10
10
10
10
10
10
10
10
10
10
10
10
11
10
7
5
5
5
5
5
6
6
6
6
5
5
5
5
5
6
6
6
6
6
6
6
6
6
6
6
6
6
6
6
6
6
6
6
6
6
6
6
6
7
7
7
7
7
7
7
7
7
7
7
7
7
7
7
7
7
7
7
7
7
7
7
7
7
7
7
7
7
7
7
7
7
6
6
6
6
6
6
8
8
8
8
8
8
8
8
8
8
8
8
9
8
8
8
8
8
8
8
8
8
8
8
8
8
8
8
8
8
8
8
8
8
8
8
8
7
7
7
9
9
9
9
9
9
9
9
9
9
9
9
10
10
10
10
10
10
10
11
11
10
10
9
9
9
8
8
7
6
6
6
6
6
6
6
6
6
6
6
6
6
6
6
6
6
6
6
6
6
6
6
6
6
6
6
6
6
6
6
6
6
6
5
5
5
5
5
5
5
5
5
5
5
5
5
5
5
5
5
5
5
5
5
5
5
5
5
5
5
5
6
6
6
6
6
6
6
6
6
6
6
6
6
7
7
7
7
7
7
7
7
7
7
7
7
7
7
7
7
8
8
8
8
8
8
8
8
8
8
8
8
8
8
8
8
8
8
9
9
9
9
9
9
9
9
9
9
9
9
9
9
9
9
9
9
9
9
9
9
9
9
9
9
9
9
9
9
9
9
9
9
9
9
9
9
9
9
9
9
9
9
9
9
9
9
9
9
9
9
9
9
9
9
9
9
9
9
9
9
9
9
9
9
9
9
9
9
9
9
9
9
9
9
9
9
9
9
9
9
9
9
9
9
9
9
9
8
8
8
8
7
6
5
5
5
5
5
5
5
5
5
5
5
5
5
4
4
4
3
2
2
1
1
1
1
1
0
1
1
1
1
1
0
0
0
0
0
0
0
0
0
0
0
0
0
0
0
0
0
0
0
0
0
0
0
0
0
0
0
0
0
0
0
0
0
0
0
0
0
0
0
0
0
0
0
0
0
0
0
0
0
0
0
0
0
0
0
0
0
0
0
0
0
0
0
0
0
0
0
0
0
0
0
0
0
0
0
0
0
0
0
0
0
0
0
0
0
0
0
0
0
0
0
0
0
0
0
0
0
0
0
0
0
0
0
0
0
0
0
0
0
0
0
0
1
1
1
1
1
1
2
2
2
2
2
2
2
2
2
2
2
2
2
2
2
2
2
3
3
3
3
3
3
2
2
2
2
2
2
2
2
2
2
2
2
2
2
2
2
2
2
2
2
2
2
2
2
2
2
2
2
2
2
2
2
2
2
2
2
2
2
2
2
2
2
2
2
2
2
2
2
2
2
2
2
2
3
3
3
3
3
3
3
3
3
4
4
4
4
4
5
6
6
6
6
6
6
6
6
6
6
6
6
6
6
7
7
7
7
7
7
7
7
7
7
7
7
7
7
7
7
8
8
8
8
8
8
8
8
8
8
8
8
8
8
8
8
8
8
8
8
8
8
8
8
8
8
8
8
8
8
8
8
8
8
7
7
7
7
7
7
7
7
7
7
7
7
7
7
7
7
7
7
7
7
7
7
7
7
7
7
7
7
7
7
7
7
7
7
7
7
7
7
7
7
7
7
7
7
7
7
7
7
6
6
6
6
6
7
7
7
7
7
7
7
7
7
7
6
1
1
1
1
1
1
1
1
1
1
1
1
1
1
1
1
1
1
1
1
1
1
2
2
2
2
2
2
2
2
2
2
2
2
2
2
2
2
2
2
3
3
3
4
4
4
4
4
4
4
4
4
4
4
4
4
4
4
4
4
4
4
4
4
4
4
4
4
4
4
5
5
5
5
5
5
5
4
4
4
4
4
4
4
4
4
4
5
5
6
7
7
7
7
7
7
7
7
7
7
7
7
7
7
7
7
7
8
8
8
8
8
8
8
8
8
8
8
8
8
8
8
8
8
8
8
8
8
8
8
8
10
10
10
11
11
11
11
11
11
11
11
12
12
12
13
13
14
14
14
14
14
14
14
14
15
15
15
15
15
15
15
15
15
15
15
15
15
15
16
16
16
17
17
17
17
17
17
17
17
17
18
18
18
18
18
19
20
20
20
20
20
20
20
18
18
18
19
19
18
17
17
17
17
17
17
17
16
16
17
17
16
16
16
16
16
16
16
16
16
16
16
16
16
16
16
16
16
16
16
16
16
16
16
16
16
16
16
17
17
17
17
17
17
17
17
18
18
18
18
18
17
17
17
16
16
16
16
17
17
17
17
17
17
17
17
18
17
16
16
15
15
15
15
15
15
15
15
15
15
13
14
14
14
14
14
14
14
14
14
15
15
15
15
14
14
15
15
15
15
15
15
15
15
15
15
15
15
15
15
15
15
16
16
17
17
17
17
17
17
17
16
16
16
16
16
15
12
12
12
12
12
12
12
12
12
12
12
12
12
12
12
12
12
12
12
12
12
12
12
12
12
12
12
12
12
12
13
13
13
13
13
13
13
13
12
12
12
12
12
12
12
12
12
12
12
12
12
12
12
12
12
13
13
13
13
13
13
13
13
13
13
13
13
13
13
13
13
13
15
15
15
15
12
12
11
11
10
10
10
10
10
10
11
11
11
11
9
8
8
8
7
7
7
7
7
6
6
6
6
6
6
6
6
6
6
6
6
6
6
6
6
6
6
6
6
6
6
6
6
6
6
7
7
7
7
7
7
7
7
7
7
8
8
8
8
8
8
8
8
8
8
8
8
8
8
8
8
8
8
9
9
9
11
11
11
11
11
11
11
11
11
11
11
11
11
11
11
11
11
12
12
12
12
13
13
13
13
13
13
13
13
14
14
14
15
15
15
15
15
15
15
15
15
15
15
15
15
15
15
15
15
16
16
16
16
16
16
16
16
17
17
17
17
17
17
17
17
17
16
16
16
16
16
16
16
15
15
15
15
15
15
15
15
15
16
16
16
16
16
16
16
16
16
16
16
16
16
16
16
16
16
16
16
16
16
16
16
16
16
16
17
17
17
17
17
17
17
17
17
17
17
17
17
17
17
17
17
18
18
18
17
17
17
17
17
17
17
17
17
17
17
17
17
17
17
17
17
17
17
17
18
18
18
18
18
18
18
17
17
16
16
16
16
16
17
17
17
17
16
16
16
15
15
14
14
10
11
11
11
11
10
10
10
10
10
11
11
11
11
9
9
9
9
9
9
9
9
9
9
9
9
9
9
9
8
8
8
8
8
8
8
8
8
8
8
8
8
8
8
8
8
8
8
6
6
6
6
6
6
6
6
6
6
6
6
6
5
5
5
5
5
5
3
3
3
3
2
2
3
3
5
5
6
6
6
6
6
6
6
6
6
6
6
6
6
7
7
7
7
7
7
8
8
8
8
8
8
8
8
8
8
8
8
8
8
8
9
9
9
9
9
10
10
10
10
10
10
11
11
11
11
10
10
10
10
10
10
10
10
10
10
10
10
9
9
10
10
10
10
10
10
11
11
11
11
11
11
11
11
12
12
12
12
12
12
12
11
11
11
11
11
11
11
11
11
11
11
11
11
11
11
11
12
12
12
13
13
13
13
13
13
13
13
13
13
14
14
14
14
14
14
14
14
14
14
14
14
14
14
14
14
14
14
14
14
14
14
14
14
14
14
14
14
13
14
13
13
14
14
14
14
14
14
14
14
12
12
12
12
11
11
11
11
11
11
11
11
10
11
11
11
11
11
11
11
11
12
12
12
12
15
15
15
15
16
16
16
16
16
16
16
16
16
16
15
14
14
14
14
14
13
13
13
13
13
13
13
13
13
13
14
14
14
14
14
14
14
14
14
14
15
15
15
15
15
15
15
15
15
15
16
15
15
14
14
14
13
12
12
14
16
16
16
16
16
16
16
16
16
16
16
16
16
16
16
16
16
16
16
16
16
16
16
16
16
16
16
16
16
18
18
18
18
18
18
19
19
19
19
19
19
19
19
19
19
19
19
19
19
19
19
19
19
19
19
19
19
19
19
19
19
19
19
19
19
19
19
19
19
19
19
19
19
19
19
19
19
19
19
19
19
19
19
19
19
19
19
19
19
19
19
19
19
19
19
19
18
18
17
17
16
16
16
16
16
16
15
15
15
14
14
14
14
14
15
16
17
17
18
18
18
18
17
17
17
18
18
18
18
17
18
18
18
18
18
18
18
13
11
11
11
11
11
11
11
11
11
12
12
12
12
12
12
12
11
11
11
11
12
13
13
13
13
13
13
13
13
12
12
12
12
12
12
12
12
12
12
12
12
13
13
14
14
14
14
14
14
14
14
14
14
14
17
17
17
17
17
17
17
17
17
17
17
17
17
17
17
17
17
17
17
17
17
17
17
17
17
18
18
18
18
18
18
18
18
18
18
18
18
18
18
18
18
18
18
18
18
18
17
15
14
15
13
13
13
13
13
13
13
13
13
13
13
13
13
13
13
13
13
13
13
12
12
11
11
10
10
10
11
11
11
11
11
11
11
11
11
11
13
13
13
13
13
13
13
13
13
13
13
13
14
14
14
14
14
14
14
14
15
15
15
15
15
15
15
15
15
14
13
13
13
13
13
13
13
13
13
14
14
17
20
19
19
19
19
19
19
19
19
19
18
18
18
18
18
18
18
18
18
18
18
18
18
18
18
18
19
19
19
19
19
19
19
19
20
20
21
20
18
17
17
17
17
17
17
17
17
17
17
17
18
18
18
18
18
18
18
18
19
19
19
19
19
19
19
19
19
19
19
19
19
19
20
21
24
24
24
25
25
26
26
26
26
26
26
26
26
26
27
27
27
26
26
26
26
26
26
26
26
26
25
23
23
22
23
23
23
26
26
26
27
27
27
27
30
32
34
34
36
36
36
36
36
36
36
36
37
37
37
37
37
41
41
41
41
41
41
41
41
42
42
42
42
43
43
42
42
38
37
37
37
37
37
37
37
37
36
36
36
36
36
36
36
37
37
37
37
37
37
37
37
37
36
36
36
36
36
36
36
36
36
36
36
36
36
36
36
36
36
36
36
36
36
36
36
36
36
36
36
36
36
36
36
36
36
36
36
36
36
36
37
37
37
37
37
37
37
37
37
37
37
37
37
37
37
37
37
37
38
38
38
38
38
38
38
38
38
38
37
37
37
37
36
28
20
19
15
12
12
8
7
7
7
7
7
7
7
7
7
7
7
7
7
7
7
6
7
6
6
6
6
6
6
6
6
6
6
6
6
6
6
6
5
5
5
5
5
5
5
4
4
4
4
4
4
4
4
4
4
4
4
4
4
4
4
4
4
4
4
4
4
4
4
4
4
4
4
4
4
4
4
4
5
5
4
4
4
4
4
4
4
4
3
3
3
3
3
3
3
3
3
3
3
3
3
2
2
2
2
2
2
2
2
2
2
2
2
2
2
2
2
2
2
2
2
2
2
2
2
2
3
3
3
3
3
3
3
3
3
3
3
3
3
3
3
3
3
3
4
4
4
4
4
4
4
4
4
4
4
4
5
5
5
5
5
5
5
5
5
5
5
4
4
5
5
5
6
6
6
6
6
6
6
6
6
6
6
6
6
6
6
6
6
6
6
6
6
5
5
5
5
5
5
5
5
5
5
5
5
5
5
5
5
5
5
5
4
4
4
4
4
4
4
4
4
4
4
4
4
4
4
5
6
6
6
6
6
6
6
6
6
6
6
6
6
6
6
6
6
6
6
6
7
7
7
7
7
8
8
8
8
8
8
8
8
8
8
8
8
8
9
9
9
9
9
9
9
9
9
9
9
9
9
9
9
9
9
9
9
9
9
9
8
9
9
9
9
9
11
12
12
12
12
13
13
13
13
13
13
13
13
13
13
14
15
15
16
16
16
16
16
16
16
16
16
16
16
16
16
16
16
16
16
16
16
16
17
17
17
17
17
17
17
18
19
19
19
19
19
19
19
19
19
19
18
18
18
18
18
18
19
19
19
19
19
19
19
19
19
19
20
20
21
21
21
21
21
21
20
20
20
20
22
24
24
24
24
24
24
24
24
24
24
24
24
26
26
26
26
26
26
26
26
26
26
26
26
26
26
26
26
26
27
27
27
27
27
27
27
27
27
27
27
27
27
27
28
28
27
28
29
29
29
29
29
29
29
29
30
30
32
33
32
30
26
26
25
25
25
25
26
26
26
26
26
26
26
26
26
26
26
26
26
26
26
26
26
26
26
26
24
24
23
23
23
23
23
23
22
22
22
21
19
19
19
19
18
17
17
17
17
17
17
17
17
17
17
17
17
17
17
17
17
17
16
16
16
16
16
16
16
16
16
16
16
16
16
18
18
18
18
18
19
18
17
17
17
17
16
16
16
16
16
16
16
16
16
16
16
16
16
16
16
16
16
16
16
16
16
16
16
17
17
17
17
16
16
16
16
16
16
17
18
18
18
18
18
18
18
20
19
19
19
20
20
20
21
21
20
20
18
16
16
16
15
15
15
15
15
15
15
15
15
15
15
14
14
13
13
13
14
14
15
15
16
16
16
17
17
17
17
16
18
18
18
18
18
18
18
19
19
19
20
20
20
20
20
20
20
20
20
19
19
20
20
20
20
20
20
20
20
20
20
20
20
20
20
20
20
20
20
20
20
20
20
20
20
20
20
20
20
20
20
20
20
21
21
20
20
18
18
17
17
17
17
17
17
17
17
17
17
17
17
17
17
17
17
17
17
17
17
17
17
17
17
17
17
17
17
17
17
17
17
17
17
16
16
16
15
15
15
15
15
15
15
15
16
16
15
15
15
15
15
15
15
15
15
15
15
14
14
16
15
15
14
14
14
13
13
13
13
13
13
13
12
11
11
11
10
9
9
9
9
7
7
7
6
6
7
7
7
7
7
7
7
7
7
7
7
7
7
8
8
8
8
8
8
8
7
7
7
7
7
7
7
8
8
8
8
8
8
9
9
9
9
9
9
9
9
9
9
9
10
10
10
10
10
11
11
12
12
12
12
12
12
12
12
12
12
12
12
13
13
15
15
15
15
15
15
15
16
17
17
17
17
17
17
17
17
17
17
17
18
18
18
18
17
15
15
15
15
15
15
15
15
15
16
16
16
16
16
16
16
16
16
16
16
16
17
17
17
17
17
17
17
16
16
17
17
17
16
17
15
15
15
15
15
15
15
14
14
14
14
14
14
14
14
14
14
14
14
15
15
15
15
15
14
15
15
15
14
14
14
14
14
14
14
14
14
15
15
15
15
15
15
15
15
15
15
15
15
15
16
16
16
16
16
16
17
19
19
19
19
19
19
19
19
19
19
19
19
19
19
19
19
18
17
17
17
17
17
17
17
17
17
17
18
18
18
19
19
18
18
18
18
18
18
18
18
19
19
19
19
19
19
19
19
19
19
19
19
19
19
17
17
17
17
17
17
17
17
17
17
17
16
16
16
16
16
16
16
16
16
16
16
16
15
15
15
15
15
16
16
16
16
16
16
16
16
16
16
16
16
16
16
16
16
16
16
16
16
16
16
16
16
16
16
16
16
16
16
16
15
14
14
14
14
14
16
16
16
16
16
16
16
15
15
14
14
13
13
13
13
13
12
12
11
11
11
11
11
11
10
10
10
10
10
10
9
9
9
8
7
8
8
8
8
8
8
8
8
8
8
8
9
9
9
9
9
9
9
9
9
9
10
10
10
10
10
10
10
10
10
12
13
12
12
12
12
12
12
12
12
12
12
12
12
12
12
12
12
12
12
12
12
12
12
12
12
12
12
12
13
14
14
14
14
14
14
14
15
15
15
15
15
16
14
14
14
15
15
16
16
16
16
16
16
16
15
15
15
14
14
14
14
14
14
14
14
14
14
14
14
14
14
14
14
14
14
14
14
14
14
14
14
14
14
14
14
14
14
14
13
13
13
13
15
15
16
16
16
16
16
16
16
16
16
16
16
16
16
16
16
16
16
16
16
16
16
16
16
16
16
16
16
16
16
16
16
16
16
16
16
16
16
16
16
17
17
17
16
16
16
16
16
16
16
16
16
16
15
15
15
15
15
15
15
15
15
15
15
15
15
15
15
15
14
14
14
14
14
14
14
14
14
14
14
14
14
14
14
14
14
13
13
13
13
13
12
12
12
12
12
10
10
10
10
10
10
10
12
12
12
12
12
12
12
12
12
11
12
13
13
13
13
13
13
14
14
14
9
9
9
8
10
10
10
10
10
10
10
10
10
10
10
10
10
11
11
11
11
11
11
11
11
11
11
11
11
10
10
10
10
10
10
9
9
8
8
10
10
10
10
10
10
10
10
10
10
10
10
10
10
10
10
10
11
11
11
11
11
11
11
12
12
14
14
14
14
14
14
14
15
16
16
16
16
16
16
16
16
16
16
16
16
15
15
15
15
15
15
15
15
15
15
15
14
14
14
14
14
14
14
14
14
14
14
14
14
15
15
15
15
15
15
15
15
15
15
15
15
15
15
15
15
15
15
14
14
14
14
14
14
14
14
14
14
14
15
14
14
16
16
15
15
15
15
15
15
15
15
15
15
15
15
15
15
15
16
16
16
16
17
18
18
18
19
19
19
19
19
19
19
19
19
19
19
19
19
19
19
19
19
19
20
19
20
20
21
21
20
18
19
19
19
19
19
18
18
18
18
19
18
18
18
18
18
18
17
17
17
17
16
16
16
17
17
18
18
18
17
16
16
16
16
16
16
16
16
16
16
16
16
17
17
17
17
17
17
17
17
17
17
17
17
17
17
18
18
18
18
18
18
18
18
18
17
19
22
22
21
20
20
20
20
20
20
20
21
21
21
21
21
21
21
21
17
17
16
16
16
17
17
17
17
17
17
17
18
18
18
18
18
18
18
18
18
18
18
18
18
19
19
19
19
19
19
19
19
20
20
20
19
19
19
17
17
17
17
17
17
18
18
19
19
19
19
19
19
19
19
19
19
19
19
19
18
18
18
18
18
18
18
18
18
18
18
18
18
18
18
18
18
18
18
18
18
18
18
18
18
18
18
18
18
18
18
18
18
18
18
18
18
18
18
18
18
18
18
18
18
17
16
16
16
16
16
16
16
16
16
16
16
15
15
15
15
15
16
16
15
15
13
13
13
11
11
11
11
10
9
9
8
8
6
6
7
8
8
8
8
8
8
8
8
7
7
7
6
6
6
7
8
8
8
8
8
8
5
5
5
4
4
4
4
4
4
4
4
4
4
4
4
4
4
4
4
4
4
4
4
4
4
4
4
5
6
6
6
6
6
6
6
6
6
6
6
6
6
6
6
6
6
6
6
6
6
6
6
6
6
6
6
6
6
6
6
6
6
6
6
6
6
6
6
6
6
6
6
6
6
6
6
6
6
6
6
6
6
6
6
6
6
6
6
6
6
6
6
6
6
6
6
6
6
6
6
6
6
6
7
7
7
7
7
7
7
7
8
8
8
8
8
7
7
7
7
7
7
7
9
9
8
9
9
9
9
9
9
8
8
8
8
8
8
8
8
8
8
9
9
9
9
9
9
9
9
8
8
8
8
8
8
8
8
8
8
9
9
8
9
8
8
8
8
8
8
8
8
8
8
8
8
8
8
8
8
8
8
8
8
8
8
8
8
8
8
8
8
8
8
8
8
8
8
8
8
8
8
8
8
8
8
8
8
9
9
9
9
9
9
9
9
9
9
9
9
9
9
9
9
9
9
9
9
10
10
10
10
10
10
10
10
10
10
10
10
10
10
10
10
10
10
10
10
10
10
10
10
10
10
10
10
10
10
10
10
10
10
10
10
10
10
10
10
10
10
10
10
10
10
10
9
9
10
10
10
10
10
10
10
10
9
10
10
10
10
11
11
11
11
11
11
11
12
12
12
12
12
12
12
12
12
12
12
12
12
12
12
12
12
12
12
12
12
12
12
12
12
12
11
9
9
9
7
6
6
6
6
6
6
6
6
6
6
6
6
6
6
6
6
6
6
6
6
6
6
6
6
6
6
6
6
6
6
6
6
6
6
7
7
7
7
7
7
7
7
7
7
7
7
7
7
6
6
6
6
6
6
6
6
6
6
6
6
6
6
6
6
5
5
5
5
5
5
5
4
1
1
1
1
1
1
1
1
1
1
1
1
1
1
1
1
1
1
2
2
2
2
2
2
2
2
2
2
2
2
2
2
2
2
2
2
2
2
2
2
2
2
2
2
2
2
2
2
2
2
2
2
2
2
2
2
2
2
2
2
2
2
2
2
2
2
2
2
2
2
2
2
2
2
2
2
2
2
2
2
2
2
2
2
2
2
2
2
2
2
2
2
2
2
2
2
2
2
2
2
2
1
1
1
1
0
0
0
0
0
0
0
0
1
1
1
1
1
1
1
1
1
1
1
1
1
1
1
1
1
1
1
1
1
1
1
1
1
1
1
1
1
1
1
1
1
1
1
1
1
1
1
1
1
1
1
1
1
1
1
1
1
1
1
1
1
1
1
1
1
1
2
2
2
2
2
2
2
2
2
2
2
2
2
2
2
2
2
2
2
2
2
2
2
2
2
2
1
1
1
1
1
1
2
2
2
2
2
2
2
2
2
2
2
2
2
2
2
2
2
2
2
2
2
2
2
2
2
2
2
2
2
2
2
2
2
2
2
2
2
2
2
2
2
2
2
2
2
2
2
2
2
2
2
2
2
2
2
2
2
2
2
2
4
4
4
4
4
4
4
4
4
4
4
4
4
4
4
4
4
4
4
4
4
4
4
4
4
4
4
4
3
3
3
3
3
3
3
3
3
3
3
3
4
5
5
5
5
5
5
5
5
5
5
5
5
5
5
4
4
4
4
4
4
4
4
4
4
4
3
3
3
3
3
3
3
3
3
3
3
3
4
4
4
4
4
4
4
4
4
4
4
4
4
4
4
5
5
5
5
6
6
6
6
6
6
6
6
6
6
6
6
6
6
6
6
6
6
6
6
6
6
6
6
6
6
6
6
6
6
6
6
6
6
6
6
6
6
6
6
6
6
6
6
6
6
6
6
6
7
7
7
7
7
6
6
5
5
3
3
3
4
4
4
4
4
4
4
4
4
4
4
4
4
4
4
4
4
4
4
4
4
4
4
4
4
4
4
4
4
4
4
4
4
4
4
4
4
4
4
4
4
4
4
4
4
4
4
4
4
4
4
4
4
4
4
4
4
4
4
4
4
4
4
4
4
4
4
4
4
4
4
4
4
4
4
4
5
5
5
5
5
5
5
5
5
5
3
3
2
2
2
1
1
0
0
0
0
0
0
0
0
0
0
0
0
0
0
0
0
0
0
0
0
0
0
0
0
0
0
0
0
0
0
0
0
0
0
0
0
0
0
0
0
0
0
0
0
0
0
0
0
1
1
1
1
1
3
3
3
3
3
3
3
3
3
3
3
3
3
3
3
3
3
3
3
3
3
4
4
4
4
4
4
4
4
4
6
6
7
7
7
7
7
8
8
8
8
8
8
8
8
8
8
8
8
8
8
8
8
8
8
8
8
8
8
8
8
8
8
8
8
8
8
8
8
8
8
8
8
8
8
9
9
9
9
9
9
9
9
9
10
10
10
10
10
10
10
10
10
10
11
11
11
11
11
11
11
12
12
12
11
11
11
10
10
10
10
10
11
11
11
11
11
11
11
11
11
11
11
10
10
10
10
10
10
10
10
10
10
10
10
10
9
9
9
9
9
9
9
9
9
9
9
9
9
9
9
9
9
10
10
10
10
10
11
11
11
11
11
12
12
12
12
12
13
13
13
13
13
13
13
11
11
11
11
11
11
10
10
10
9
8
8
8
8
8
8
8
8
8
8
8
8
8
9
9
9
9
9
9
9
9
8
8
8
8
9
9
10
10
11
11
12
13
13
13
13
13
13
13
13
13
13
12
13
13
12
13
13
13
13
13
14
14
14
14
14
14
15
16
16
16
16
16
16
16
16
16
17
17
19
19
19
20
20
22
22
22
22
22
22
22
22
22
22
23
24
24
24
24
24
24
24
23
23
23
24
25
25
25
25
25
26
26
26
26
26
26
26
27
27
27
27
27
27
27
27
28
28
28
28
28
28
28
28
28
28
28
28
28
28
28
29
29
28
29
29
29
29
29
29
29
29
29
29
30
30
30
31
31
31
31
31
32
32
32
32
32
32
30
29
29
29
29
29
29
29
29
29
29
29
29
29
29
30
30
31
31
28
27
26
26
26
25
25
24
24
24
23
22
22
22
23
22
22
22
22
22
22
22
22
22
22
23
23
23
23
23
23
23
23
23
23
23
23
23
23
25
25
25
25
25
25
25
25
23
25
25
24
23
23
20
20
20
20
19
16
16
16
16
16
16
16
16
16
17
17
17
17
17
17
17
17
17
17
17
17
16
16
16
15
15
15
15
15
15
15
15
15
15
15
17
17
17
17
17
17
17
17
17
17
17
17
17
17
16
16
16
15
15
15
16
16
16
16
16
16
16
16
17
17
17
16
16
16
16
16
15
15
15
15
15
15
15
15
13
13
13
12
12
12
12
12
12
12
12
11
11
11
11
11
11
11
11
11
11
11
11
11
11
11
11
11
12
13
13
13
13
13
13
13
12
11
11
11
11
11
11
11
11
11
11
11
11
11
11
11
11
12
12
12
12
11
10
10
10
9
9
9
9
9
9
9
9
9
9
9
9
9
9
8
8
8
7
7
7
7
7
7
7
7
8
8
8
8
10
10
9
9
9
9
10
10
11
12
13
13
13
13
13
13
13
13
13
13
13
13
13
13
13
13
13
13
13
13
15
15
15
15
15
15
15
15
15
15
15
15
17
17
17
17
17
17
17
17
16
16
16
16
17
17
17
17
19
19
19
19
19
19
19
19
19
19
19
19
19
19
19
19
20
20
19
19
19
19
19
19
19
19
19
19
19
19
19
19
19
19
19
19
19
19
19
19
19
19
19
19
19
19
19
19
19
19
19
19
18
18
18
17
16
16
16
16
16
16
16
16
15
15
15
15
15
15
15
15
15
15
13
13
13
13
13
13
13
13
13
13
13
13
13
13
13
13
13
13
13
13
13
13
13
13
13
13
13
13
13
13
11
10
10
9
9
7
7
7
7
7
7
7
7
6
6
6
6
6
6
6
6
5
5
6
6
6
6
6
5
5
5
5
5
5
5
5
5
5
5
5
5
5
4
4
4
4
4
5
4
4
4
4
4
4
5
5
5
5
5
5
5
5
5
5
5
5
5
5
5
5
5
5
5
5
5
5
5
5
5
5
5
5
5
5
5
5
5
5
5
5
5
5
5
5
5
5
5
5
5
5
5
5
5
5
5
5
5
5
5
5
5
5
5
5
5
5
5
5
5
5
5
4
4
4
3
3
3
3
3
3
3
3
3
3
3
3
4
4
4
4
4
4
4
4
4
4
4
4
4
4
4
4
4
4
4
4
4
5
5
6
6
7
6
6
7
7
7
7
6
6
5
5
5
4
4
4
4
4
4
4
4
4
4
4
4
4
4
4
4
4
4
4
4
4
4
4
4
4
4
4
4
4
4
4
4
4
4
4
4
4
4
4
4
4
4
4
4
5
7
7
9
9
9
9
9
9
9
9
9
9
9
10
10
10
10
10
10
10
10
10
10
10
10
10
10
10
10
10
10
10
10
10
10
10
10
10
10
10
10
10
10
10
10
10
10
10
10
10
10
10
10
10
10
10
10
10
10
10
10
11
11
11
11
11
10
10
11
11
11
10
10
10
10
10
10
10
10
10
10
10
10
10
10
10
9
9
9
9
9
9
8
8
8
8
7
7
7
7
7
7
7
7
7
7
7
7
7
7
7
7
7
7
7
7
7
7
7
7
7
7
7
7
7
7
7
7
7
5
4
4
4
4
4
4
4
4
4
4
4
4
4
4
4
4
4
3
3
3
3
3
3
3
3
3
3
3
3
3
3
3
3
3
3
3
3
3
3
3
3
2
2
2
1
1
1
1
1
1
1
1
1
1
1
1
0
0
0
0
0
0
0
0
0
0
0
0
0
0
0
0
0
0
0
0
0
0
0
0
0
0
0
0
0
0
0
0
0
0
0
0
0
0
0
0
0
0
0
0
0
0
0
0
0
0
0
0
0
0
0
0
0
0
0
0
0
0
0
0
0
0
0
0
0
0
0
0
0
0
0
0
0
0
0
0
0
0
0
0
0
0
0
0
0
0
0
0
0
0
0
0
0
0
0
0
0
0
0
0
0
0
0
0
0
0
0
0
0
0
0
0
0
0
0
0
0
0
0
0
0
0
0
0
0
0
0
0
0
0
0
0
0
0
0
0
0
0
0
0
0
0
0
0
0
0
0
0
0
0
0
0
0
0
0
0
0
0
0
0
0
0
0
0
0
0
0
0
0
0
0
0
0
0
0
0
0
0
0
0
0
0
0
0
0
0
0
0
0
0
0
0
0
0
0
0
0
0
0
0
0
0
0
0
0
0
0
0
0
0
0
0
0
0
0
0
0
0
0
0
0
0
0
0
0
0
0
0
0
0
0
0
0
0
0
0
0
0
0
1
1
1
1
1
1
1
1
1
1
1
1
1
1
1
1
1
1
1
1
1
1
1
1
1
1
1
1
1
1
1
1
1
1
1
1
1
1
1
1
1
1
1
1
1
1
1
1
1
1
1
1
1
1
1
1
1
1
1
1
1
1
1
1
1
1
1
1
1
1
1
1
1
1
1
1
1
1
1
1
1
1
1
1
1
1
1
1
1
1
1
1
1
1
1
1
1
1
1
1
1
1
1
1
1
1
1
1
1
1
1
1
1
1
2
2
2
2
2
2
3
3
3
3
3
3
3
4
4
4
4
4
4
4
4
4
4
4
4
4
4
4
4
5
5
5
5
5
5
5
5
5
5
5
5
5
5
5
5
5
5
5
5
5
5
5
5
5
5
5
5
5
5
5
5
5
5
6
6
6
6
6
7
7
7
7
7
7
7
7
7
7
7
7
7
7
7
7
7
7
7
7
7
7
7
7
7
7
7
7
7
7
7
7
7
7
7
7
7
7
7
7
7
8
8
8
8
8
8
8
8
8
8
8
8
8
8
8
8
8
8
8
8
6
6
6
6
6
6
6
6
6
6
6
6
6
6
7
7
7
7
7
7
7
7
7
5
5
5
5
6
6
5
5
5
5
5
5
5
5
5
6
6
6
5
5
5
5
5
5
5
5
5
5
5
5
6
6
6
6
6
6
6
6
6
5
5
4
4
4
4
4
4
4
4
4
4
4
4
4
4
4
4
4
4
4
4
4
4
4
4
4
4
4
4
4
4
4
4
4
4
4
4
4
4
4
4
4
4
4
4
4
4
4
4
4
4
4
4
4
4
4
4
4
4
4
4
4
3
3
1
1
1
1
1
1
1
1
1
1
1
1
1
1
1
1
1
1
1
1
1
1
1
1
1
1
1
1
1
1
1
1
1
1
1
1
1
1
1
1
1
1
1
1
1
1
2
2
2
2
2
2
2
2
2
2
2
2
2
2
2
2
2
2
2
2
2
2
1
1
1
1
1
1
0
0
1
1
1
1
1
1
1
1
1
1
1
1
1
1
1
1
1
1
1
1
1
1
1
1
1
1
1
1
1
1
1
1
1
1
1
1
1
1
1
1
1
1
1
1
1
1
1
1
1
1
1
1
1
1
1
1
1
1
1
1
1
1
1
1
1
2
2
2
2
2
2
2
2
2
2
2
2
2
2
2
2
2
2
2
2
2
2
2
2
2
2
2
2
2
2
2
3
3
3
3
3
3
3
3
3
3
3
3
4
4
4
4
4
4
3
3
3
3
3
3
3
3
3
3
3
3
3
3
3
3
3
3
3
3
3
3
3
3
3
3
3
3
3
3
3
3
3
3
3
3
2
2
2
2
2
3
3
3
3
3
3
3
3
3
3
3
3
3
3
3
3
3
3
3
3
3
3
3
3
2
2
2
2
3
3
3
4
4
4
4
4
4
4
4
4
4
4
4
4
4
4
4
4
4
4
4
4
4
4
4
4
4
4
4
4
4
4
4
4
4
4
4
4
3
3
3
3
3
3
3
3
3
3
3
3
3
3
3
3
3
3
3
3
3
3
3
3
3
3
3
3
3
3
3
3
3
3
3
3
3
3
3
3
3
3
3
3
3
3
3
3
3
3
3
3
3
3
3
3
3
3
2
2
2
2
2
2
2
2
2
2
2
2
2
2
2
2
2
2
2
2
2
2
2
2
2
2
2
2
2
1
1
1
1
1
1
1
1
0
0
0
0
0
0
0
0
0
0
0
0
0
0
0
0
0
0
0
0
0
0
0
0
0
0
0
0
0
1
1
1
2
2
2
2
2
2
2
2
2
2
2
2
2
2
2
2
2
1
1
1
1
1
1
1
1
1
1
1
1
1
1
1
1
1
1
1
1
1
1
1
1
1
1
1
1
1
1
3
3
3
3
3
3
3
3
3
3
3
3
3
3
3
3
3
3
3
3
3
3
3
3
3
3
3
3
3
3
3
3
3
3
3
3
3
3
3
3
3
3
3
3
3
3
3
3
3
3
3
3
3
3
3
3
3
3
3
3
3
3
3
3
3
3
3
3
3
3
3
3
3
3
3
3
3
3
3
3
3
3
3
3
3
3
3
3
3
3
3
3
3
3
3
3
3
3
3
3
2
2
2
2
2
2
2
2
2
2
2
2
2
2
2
2
2
2
2
2
2
2
2
2
2
2
2
2
2
2
2
2
2
2
2
1
1
1
1
1
1
1
1
1
1
1
1
1
1
1
1
1
1
1
0
0
0
0
0
0
0
0
0
0
0
0
0
0
0
0
0
0
0
0
0
0
0
0
0
0
0
0
0
0
0
0
0
0
0
0
0
0
0
0
0
0
0
0
0
0
0
0
0
0
0
0
0
0
0
0
0
0
0
0
0
0
0
0
0
0
0
0
0
0
0
0
0
0
0
0
0
1
1
1
2
2
2
2
3
3
3
3
3
3
3
3
3
3
3
3
3
3
3
3
3
3
3
3
3
3
3
3
3
3
3
3
3
3
3
3
3
3
3
3
3
3
3
3
3
3
3
3
3
3
3
3
3
3
3
3
3
3
3
3
3
3
3
3
3
3
3
3
3
3
3
2
2
2
2
2
2
2
2
2
2
2
2
2
2
2
2
2
2
2
2
2
2
2
2
2
2
2
2
2
2
2
2
2
2
2
2
1
1
1
1
1
1
1
1
1
1
1
1
1
1
1
1
1
1
1
1
1
1
1
1
1
1
1
1
0
0
0
0
0
0
0
0
0
0
0
0
0
0
0
0
0
0
0
0
0
0
0
0
0
0
0
0
0
0
0
0
0
0
0
0
0
0
0
0
0
0
0
0
0
0
0
0
0
0
0
0
0
0
0
0
0
0
0
0
0
0
0
0
0
0
0
0
0
0
0
0
0
0
0
0
0
0
0
0
0
0
0
0
0
0
0
0
0
0
0
0
0
0
0
0
0
0
0
0
0
0
0
0
0
0
0
0
0
0
0
0
0
0
0
0
0
0
0
0
0
0
0
0
0
0
0
0
0
0
0
0
0
0
0
0
0
0
0
0
0
0
0
0
0
0
0
0
0
0
0
0
0
0
0
0
0
0
0
1
1
1
1
1
1
1
1
1
1
1
1
1
1
1
1
1
1
1
1
1
1
1
1
1
1
1
1
1
1
1
1
1
1
1
1
1
1
1
1
1
1
1
1
1
1
1
1
1
1
1
1
1
1
1
1
1
1
1
1
1
1
1
1
1
1
1
1
1
1
1
1
1
1
1
1
1
1
1
1
1
1
1
1
1
1
1
1
1
1
1
1
1
1
1
1
1
1
1
1
1
1
1
1
1
1
1
1
1
1
1
1
1
1
1
1
1
1
1
1
1
1
1
1
1
1
1
1
1
1
1
1
2
2
2
2
2
2
2
2
2
2
2
2
2
2
2
2
2
2
2
2
2
2
2
2
2
2
2
2
2
2
2
1
1
1
1
1
1
1
1
1
2
2
2
2
2
2
2
2
2
2
2
2
2
3
3
3
3
3
3
3
3
3
3
4
4
4
4
5
5
5
5
5
5
5
5
5
5
5
5
5
5
5
5
5
5
5
5
5
5
5
5
5
5
5
5
5
5
5
5
5
5
5
5
5
5
5
5
5
5
6
6
6
6
6
6
6
6
6
6
6
6
6
6
6
6
6
6
6
6
6
6
6
6
6
6
6
6
6
6
7
7
7
7
7
7
6
6
6
6
6
6
6
6
6
6
6
6
6
6
6
5
5
5
5
5
5
5
4
4
4
4
4
4
4
4
4
4
4
4
4
4
3
3
3
3
3
3
3
3
3
3
3
3
3
3
3
3
3
3
3
3
3
3
3
3
3
3
3
3
3
3
3
3
3
3
3
3
3
3
2
2
2
2
2
1
1
1
1
1
1
1
1
1
1
1
1
1
0
0
0
0
0
0
0
0
0
0
0
0
0
0
0
0
0
0
0
0
0
0
0
0
0
0
0
0
0
0
0
0
0
0
0
0
0
0
0
0
0
1
1
1
1
1
1
1
1
1
2
2
2
2
2
2
2
2
2
2
2
2
2
2
2
2
2
2
2
2
2
2
2
2
3
3
3
3
3
3
3
3
3
3
3
3
3
3
3
3
3
3
3
3
3
3
3
3
3
3
3
3
3
3
3
3
3
3
3
3
3
3
3
3
3
3
3
3
3
3
3
3
3
3
3
3
3
3
3
3
3
3
3
3
3
3
3
3
3
3
3
3
3
3
3
3
3
3
3
3
3
3
3
3
3
3
3
3
3
3
3
3
3
3
3
3
3
3
3
3
3
3
3
3
3
3
3
3
3
3
3
3
3
3
3
3
3
3
3
3
3
3
3
3
3
3
3
3
3
3
4
4
4
4
4
4
4
4
4
4
4
4
4
4
4
4
4
4
4
4
4
4
4
4
5
5
5
5
6
6
5
4
4
4
4
4
4
4
4
4
4
4
4
4
4
4
4
4
4
4
4
4
4
4
4
4
4
5
5
8
10
13
15
15
16
15
15
15
15
15
15
15
15
16
16
16
16
16
16
16
16
16
16
16
16
16
16
16
16
16
16
16
16
16
16
16
16
16
16
16
16
16
16
16
16
16
16
16
16
16
16
16
16
16
16
16
16
16
16
16
16
16
16
16
16
16
16
16
16
16
16
16
16
16
16
16
16
16
16
16
16
16
16
16
16
16
16
16
16
16
16
16
16
16
16
16
16
16
16
16
16
16
16
16
16
16
16
16
16
16
16
16
15
15
15
15
14
14
14
14
14
13
8
8
7
7
7
7
7
7
6
6
6
6
5
5
5
5
4
4
4
4
4
4
4
4
4
4
4
4
4
4
4
4
4
4
4
4
4
3
3
3
3
3
3
3
3
3
3
3
3
3
3
3
3
3
3
3
3
3
3
3
3
3
3
3
3
3
3
3
3
3
3
3
3
3
3
3
3
3
3
3
3
3
3
3
3
3
3
3
3
3
3
3
3
3
3
3
3
3
3
3
3
3
3
3
3
3
3
3
3
3
3
3
3
2
2
2
2
3
3
3
3
3
3
3
3
3
3
4
4
3
2
2
2
2
2
2
2
2
2
2
2
2
1
1
1
1
1
1
1
1
1
1
1
1
1
1
1
1
1
1
1
1
1
1
1
1
1
1
1
1
1
2
2
2
2
2
2
2
2
2
2
2
2
2
2
2
2
2
2
2
2
2
2
2
2
2
2
2
2
2
2
2
2
2
2
2
2
2
2
2
1
1
1
1
1
1
1
1
1
1
1
1
2
2
2
2
2
2
2
2
2
2
2
2
2
2
2
2
2
2
2
2
2
2
2
2
2
2
2
2
2
2
2
2
2
2
2
2
2
2
2
2
2
2
2
2
2
2
2
2
2
2
3
3
3
3
4
4
4
4
4
4
4
4
4
3
3
3
3
3
3
3
3
3
3
3
3
3
3
3
3
3
3
3
3
3
3
3
3
3
3
3
3
3
3
4
4
4
4
4
4
4
4
4
4
4
4
4
4
3
3
3
3
4
5
5
5
5
5
5
5
5
5
5
5
5
5
6
6
6
6
6
6
6
6
6
6
6
6
6
6
6
6
7
7
7
7
7
7
8
8
8
8
8
8
8
9
9
9
9
9
9
9
9
9
9
10
10
10
10
10
10
10
10
10
10
10
10
10
10
10
10
10
10
10
10
10
10
10
10
10
10
10
10
10
10
10
11
11
12
13
12
12
13
13
13
13
13
13
13
14
14
14
14
14
14
14
14
14
14
14
14
14
14
15
16
16
16
16
16
16
16
16
16
16
16
16
16
16
16
16
16
16
16
16
16
16
16
16
16
17
18
18
18
18
18
18
18
18
18
18
18
18
18
18
18
18
19
19
19
19
19
19
19
19
19
18
18
18
18
17
17
17
17
17
17
17
17
17
17
17
16
16
12
12
11
11
11
11
11
11
11
11
11
11
11
11
11
11
11
11
11
11
11
11
11
11
11
11
11
11
11
11
11
11
11
11
12
12
12
12
11
11
11
11
9
9
8
8
8
8
8
8
8
8
8
8
8
8
8
8
8
8
8
7
7
7
7
7
7
7
7
7
7
7
7
7
7
7
7
7
7
7
7
7
7
7
7
7
7
7
5
5
5
5
5
5
5
5
5
5
5
5
5
5
5
5
5
5
5
5
5
5
5
5
5
5
5
5
5
5
5
5
5
5
5
5
5
5
5
5
5
5
5
5
5
5
5
5
5
5
5
5
5
5
5
5
5
5
5
5
5
4
4
4
4
4
4
4
4
4
4
4
4
4
4
3
3
3
3
2
2
1
1
2
2
2
2
2
2
2
2
2
2
2
2
2
2
2
2
2
2
2
2
2
2
2
2
1
1
1
1
1
1
1
1
1
1
1
1
1
1
1
1
1
1
1
1
1
1
1
1
1
1
1
1
1
1
1
1
1
1
1
1
1
1
1
1
1
1
2
2
2
2
2
2
2
2
2
1
1
1
1
1
1
1
1
1
1
1
1
1
1
1
1
1
1
1
1
1
1
1
1
1
2
2
2
2
2
2
2
2
2
2
2
2
2
2
4
4
4
5
5
5
5
5
4
4
4
4
4
4
4
4
4
4
4
4
4
4
4
4
4
4
4
4
4
4
4
4
4
4
4
4
4
4
4
4
4
4
4
4
4
4
4
4
4
4
4
4
4
4
4
4
4
4
4
4
4
4
4
4
4
4
4
4
4
4
4
4
4
4
4
4
4
4
4
4
4
4
4
4
4
4
4
4
4
4
4
4
4
4
4
4
4
5
5
5
5
5
5
5
5
5
5
5
5
4
4
4
4
4
4
4
4
4
4
2
2
2
2
2
2
2
2
3
4
4
4
4
4
4
4
4
4
4
4
4
4
4
4
4
4
4
4
5
5
5
5
5
5
5
5
5
5
5
5
4
4
4
4
4
4
4
4
4
3
3
3
3
3
3
3
3
3
3
3
3
3
3
3
3
3
3
3
3
3
3
3
3
3
3
3
3
3
3
4
4
4
4
4
4
4
4
4
4
4
4
4
4
4
4
4
5
5
5
5
5
5
5
5
5
5
5
5
5
5
5
5
5
4
4
4
4
4
4
4
4
4
4
4
4
4
4
4
4
4
4
4
4
4
4
4
5
5
5
5
5
5
5
5
5
5
5
5
5
5
5
5
5
5
5
5
6
6
6
6
6
6
6
6
6
6
6
6
6
6
6
6
6
6
6
6
5
5
5
5
5
5
5
5
5
5
5
5
5
5
4
4
4
4
4
4
4
4
4
4
4
4
4
4
4
4
4
4
4
4
4
4
4
4
4
4
4
4
4
4
4
4
4
4
4
3
3
3
3
3
2
2
2
2
2
2
2
2
2
2
2
2
2
2
2
2
2
2
2
1
1
1
1
1
1
1
1
1
1
1
1
1
1
1
1
1
1
1
1
1
1
1
1
1
1
1
1
1
1
1
1
1
1
1
1
1
1
1
1
1
1
1
1
1
1
1
1
1
1
1
1
1
1
1
1
1
1
1
1
1
1
1
1
1
1
1
1
1
1
1
1
1
1
1
1
1
1
1
1
1
1
1
1
1
1
1
1
1
1
1
1
1
1
1
1
1
1
1
1
0
0
0
0
0
0
0
0
0
0
0
0
0
0
0
0
0
0
0
1
1
1
1
1
1
1
1
1
1
1
1
1
1
1
1
1
1
1
1
1
1
1
1
1
1
1
1
1
1
1
1
1
1
1
1
1
1
1
1
1
1
1
1
1
1
1
1
1
1
1
1
1
1
1
1
1
1
1
1
1
1
1
1
1
1
1
1
1
1
1
1
1
1
1
1
1
1
1
1
1
2
2
2
2
2
2
2
2
2
2
2
2
3
3
3
3
3
3
3
3
3
3
3
3
3
3
3
2
2
2
2
2
2
2
2
2
2
2
2
2
2
2
2
2
2
2
2
2
2
2
2
2
2
2
2
2
2
2
2
2
3
3
3
3
3
3
3
3
3
3
3
3
3
3
3
3
3
3
3
3
3
3
3
3
3
3
3
3
3
3
3
3
3
3
3
3
3
3
3
3
3
3
3
3
3
3
3
3
3
3
3
3
3
3
3
3
3
3
3
3
3
3
3
3
3
3
3
4
4
4
4
4
4
4
4
4
4
4
4
4
4
4
4
4
4
4
4
4
4
4
4
4
4
4
4
4
4
4
4
4
4
4
3
3
3
3
3
3
4
4
4
4
4
4
4
4
4
4
4
4
4
4
4
4
4
4
4
4
4
4
4
4
4
4
4
4
4
3
3
3
3
3
3
3
3
3
3
3
3
3
3
3
3
3
3
3
3
3
3
3
3
3
3
3
3
3
3
3
3
3
2
2
2
2
2
2
1
1
1
1
1
1
1
1
1
1
1
1
1
1
1
1
1
1
1
1
1
1
1
1
1
1
1
1
1
1
1
1
1
1
1
1
0
0
0
0
0
0
0
0
0
0
0
0
0
0
0
0
0
0
0
0
0
0
0
0
0
0
0
0
0
0
0
0
0
0
0
0
0
0
0
0
0
0
0
0
0
0
0
0
0
0
0
0
0
0
0
0
0
0
0
0
0
0
0
0
0
0
0
0
0
0
0
0
0
0
0
0
0
0
0
0
0
0
0
0
0
0
0
0
0
0
0
0
0
0
0
0
0
0
0
0
0
0
0
0
0
0
0
0
0
0
0
0
0
0
0
0
0
0
0
0
0
0
0
0
0
0
0
0
0
0
0
0
0
0
0
0
0
0
0
0
0
0
0
0
0
0
1
1
1
1
1
1
1
1
1
1
1
1
1
1
1
1
1
1
1
1
1
1
1
1
2
2
2
2
2
2
2
2
3
3
3
3
3
3
3
3
3
3
3
3
3
3
3
3
3
3
3
3
3
3
3
3
3
3
3
3
3
3
3
3
3
3
3
3
3
3
3
3
3
3
3
3
3
3
4
4
4
4
4
4
5
5
5
5
5
5
5
5
5
5
5
5
5
5
5
3
3
3
3
3
3
3
3
3
4
4
4
4
4
4
4
4
4
4
4
4
4
4
4
4
4
3
3
3
3
3
3
3
3
3
3
3
3
3
3
3
3
4
4
4
4
4
4
4
4
4
4
4
4
4
4
4
4
4
4
4
4
4
4
4
4
4
4
4
4
4
4
4
4
4
4
4
4
4
4
4
4
4
4
4
4
4
4
4
4
4
4
4
4
4
4
3
3
2
2
0
0
0
0
0
0
0
0
0
0
0
1
1
1
1
1
1
1
1
1
1
1
1
1
1
1
1
1
1
1
1
1
1
1
1
1
1
1
1
1
1
1
1
1
1
1
1
1
1
1
1
1
1
1
1
1
1
1
1
1
1
1
3
3
4
4
4
4
4
4
3
3
3
3
3
3
3
3
3
3
4
4
4
4
4
4
4
4
4
4
4
4
4
5
5
6
6
6
6
6
6
7
7
7
7
7
7
6
6
6
6
6
6
6
6
6
6
6
6
6
6
6
6
6
6
6
6
6
6
6
6
6
6
6
6
6
6
6
6
6
6
6
6
6
6
6
6
7
7
7
7
7
7
7
7
7
7
7
7
7
7
7
7
7
7
7
7
7
7
7
7
7
7
7
7
7
7
7
7
7
7
7
7
7
7
7
7
7
7
7
7
7
7
7
7
7
7
7
7
7
7
7
8
8
8
8
8
8
8
8
7
7
6
6
6
5
6
5
5
5
5
5
5
5
5
5
4
4
4
4
4
4
5
5
5
5
5
5
5
5
5
5
5
5
5
5
5
5
5
5
5
5
5
6
6
6
6
7
8
8
8
8
8
9
9
9
9
9
9
9
9
10
10
10
10
10
10
10
10
9
8
8
8
8
8
9
9
9
10
10
10
10
10
10
10
11
11
11
11
11
11
11
11
12
12
12
12
12
13
13
13
14
14
14
14
14
14
14
14
14
14
14
14
14
14
14
14
14
14
14
14
14
14
14
14
14
14
14
14
14
14
14
14
14
14
14
14
14
14
14
14
14
14
14
14
14
14
14
14
14
14
14
14
14
14
14
14
14
14
14
14
14
14
14
14
14
14
14
14
14
14
14
14
14
14
14
14
14
14
13
13
13
14
14
14
13
13
13
13
13
13
13
13
13
13
13
13
11
10
10
9
8
9
9
9
8
7
7
6
6
6
6
6
6
6
6
6
6
6
6
5
5
5
5
5
5
5
5
5
5
5
5
5
5
5
5
5
5
5
5
5
4
3
3
3
3
3
3
3
3
3
3
3
3
3
3
3
3
3
3
3
3
3
3
3
3
3
3
3
3
3
3
3
3
3
3
3
3
3
3
3
3
3
3
3
3
3
3
3
3
3
3
3
3
3
3
3
3
3
3
3
3
3
3
3
3
3
3
3
4
4
5
5
5
5
4
4
4
4
4
4
4
4
4
4
4
4
4
4
4
4
4
4
5
5
5
5
5
5
5
5
5
5
5
5
5
5
5
5
5
5
5
5
5
5
5
5
5
5
5
5
5
5
5
5
5
5
6
7
6
6
5
5
5
5
5
5
6
6
6
6
6
6
6
6
6
7
7
7
7
7
7
7
7
7
7
7
7
7
7
7
7
7
7
7
7
7
7
7
7
7
8
8
8
8
8
8
9
9
10
10
10
10
10
12
12
12
12
12
12
12
12
12
12
12
12
12
12
12
12
12
12
12
12
12
12
12
12
12
12
12
12
12
13
13
13
13
13
13
13
13
13
13
13
13
13
13
13
13
13
13
13
13
13
13
13
13
12
12
12
12
12
13
13
13
13
13
13
14
14
14
14
14
14
15
15
16
16
16
16
17
17
17
16
15
15
15
15
15
15
14
14
14
14
14
14
14
14
13
13
13
13
13
13
13
13
13
13
13
13
12
12
12
12
12
12
12
12
12
12
12
12
12
11
11
11
10
10
11
11
11
11
11
11
11
11
11
11
11
11
11
11
11
11
11
11
11
11
11
11
11
12
12
12
12
12
12
12
12
12
12
12
12
12
12
12
12
13
13
14
14
14
14
14
14
14
14
14
14
14
14
14
14
14
14
14
14
14
14
14
13
13
13
13
13
13
13
13
13
13
13
13
13
13
13
13
13
13
13
13
13
13
13
13
13
13
13
14
13
13
13
13
11
10
9
9
9
9
9
8
8
9
9
10
10
10
10
10
10
10
10
10
10
10
10
10
10
10
10
10
10
10
10
11
11
11
11
11
11
12
12
12
12
12
12
13
13
13
12
12
12
12
12
12
12
12
12
12
12
12
12
13
13
13
13
13
15
14
13
13
13
11
12
12
12
12
12
12
12
12
12
12
12
12
12
12
12
12
12
12
12
12
12
12
12
12
12
12
12
12
12
12
11
11
11
11
11
11
11
11
10
10
8
8
8
8
8
8
8
8
8
8
8
8
8
8
8
8
8
8
8
8
8
8
8
8
8
8
8
9
9
10
10
10
10
10
10
10
10
10
9
8
8
8
7
7
7
7
7
7
8
8
8
7
7
7
7
7
7
7
7
7
7
7
7
7
7
7
7
7
7
7
7
7
7
7
7
7
7
7
7
7
6
5
5
5
5
5
3
3
3
3
3
3
3
3
3
3
3
3
3
3
3
3
3
3
3
3
3
3
3
3
3
3
3
3
3
3
3
3
3
3
3
3
3
3
3
3
3
3
3
3
3
3
3
3
3
3
3
3
3
3
3
4
4
4
4
4
4
4
4
4
4
4
4
4
4
4
4
4
4
4
4
4
4
4
4
4
4
4
4
4
4
4
4
4
3
3
3
3
3
3
3
3
2
2
2
2
2
3
3
3
3
3
2
2
2
2
2
2
2
2
2
2
2
2
2
2
2
2
2
2
2
2
2
2
2
2
2
2
2
2
2
2
2
2
2
2
2
2
2
2
2
2
2
2
2
2
2
2
2
2
2
2
3
3
3
3
3
3
3
3
3
3
3
3
3
3
3
3
3
3
3
3
3
3
4
4
4
5
5
5
5
5
5
5
5
5
5
5
5
6
6
6
7
7
7
7
7
7
7
7
7
7
7
7
7
7
7
7
7
7
7
7
7
7
7
7
7
7
7
7
7
7
7
7
7
7
7
8
8
8
8
8
8
8
8
8
7
7
7
7
8
8
8
8
8
8
8
8
8
8
8
9
9
9
9
10
10
10
10
10
8
8
8
8
8
8
8
8
8
8
8
8
8
7
8
8
8
8
8
8
8
8
8
8
8
8
9
9
9
9
9
9
9
9
9
9
9
9
9
10
10
10
10
10
10
10
10
10
10
10
10
10
10
10
10
10
10
9
9
9
9
9
9
9
9
9
9
9
9
10
10
10
10
9
9
9
9
9
9
10
10
10
10
10
10
10
10
10
10
10
10
10
10
10
10
10
10
10
10
10
11
11
11
11
11
11
11
11
11
11
11
11
11
11
11
11
11
11
11
11
11
10
10
10
10
10
10
10
10
10
10
11
11
11
11
11
11
10
10
10
10
10
8
8
6
6
6
6
6
6
6
6
6
5
5
5
5
5
5
5
5
5
5
5
5
5
5
5
5
5
5
4
4
4
4
4
4
4
4
4
4
4
4
4
4
4
4
4
4
4
4
4
4
4
4
4
4
4
4
4
3
3
3
3
3
3
2
2
2
2
2
2
2
2
2
2
2
2
2
2
2
2
2
2
2
2
2
2
2
2
2
2
2
2
2
2
2
2
2
2
2
2
2
2
2
2
2
2
2
2
2
2
2
2
2
2
2
2
2
3
3
3
3
3
3
3
3
3
3
3
4
4
4
4
4
4
4
4
5
4
3
3
3
3
3
3
3
3
3
3
3
3
3
3
3
2
2
2
2
2
2
2
2
2
2
2
2
2
2
2
2
2
2
2
2
2
2
2
2
2
2
2
3
3
3
3
3
3
3
3
3
3
3
3
3
3
3
3
3
3
3
3
3
3
3
3
3
3
3
4
4
4
4
4
4
4
4
4
4
4
4
4
4
4
4
4
4
4
4
4
4
4
4
4
4
4
4
4
4
4
4
4
4
4
4
4
4
4
4
4
4
4
4
4
4
4
4
4
4
4
4
4
4
4
4
4
4
4
4
4
4
4
4
4
4
4
4
4
4
4
4
4
4
3
3
3
4
4
5
5
5
5
3
3
3
5
6
6
6
6
6
6
6
6
7
7
7
7
7
7
7
7
7
7
7
7
7
7
7
7
7
7
7
7
7
7
7
7
8
8
8
8
8
8
8
8
8
8
8
8
8
9
9
9
9
9
8
8
8
8
8
8
8
8
8
8
7
7
7
7
7
7
7
7
7
7
7
7
7
7
7
7
7
7
7
7
7
7
7
7
7
7
7
7
7
7
7
7
7
7
7
7
7
7
7
7
7
7
7
7
7
7
7
7
7
7
7
7
7
7
7
7
7
7
7
7
7
7
7
7
7
7
7
5
5
4
3
3
2
2
2
2
2
2
2
1
1
1
1
0
0
0
0
0
0
0
0
1
1
1
2
2
2
2
2
2
2
2
2
2
2
2
4
4
4
4
4
4
4
4
5
5
5
5
5
5
5
5
5
5
5
5
5
5
5
5
5
5
5
5
5
5
5
5
5
5
5
5
5
5
5
5
4
4
4
4
4
4
4
4
4
4
4
4
4
4
4
4
4
4
4
4
4
4
4
4
4
4
4
4
4
4
4
4
4
4
4
4
4
4
4
4
4
4
4
4
4
4
4
4
4
4
4
4
4
4
4
4
4
4
4
4
4
4
4
4
4
4
4
5
5
5
5
5
5
5
5
5
5
5
5
5
4
4
4
4
4
4
4
3
3
3
3
3
3
3
3
3
3
3
3
3
2
2
2
1
1
1
1
1
1
1
1
1
1
1
1
1
1
1
1
1
1
2
2
2
2
2
2
2
2
2
2
2
2
1
1
1
1
1
1
1
1
1
1
1
1
1
1
1
1
1
1
1
1
1
1
1
1
1
1
1
1
1
1
1
1
1
1
1
2
2
2
2
2
2
2
2
2
2
3
3
3
3
3
3
2
2
2
2
2
2
2
2
2
2
2
2
2
2
2
2
2
2
2
2
2
2
2
2
2
2
2
2
2
2
2
2
2
2
2
2
2
2
2
2
2
2
2
2
2
2
2
2
2
2
2
2
2
2
2
2
2
2
2
2
2
3
3
3
3
3
3
3
3
3
4
4
4
4
4
4
4
4
4
4
4
4
4
4
4
4
5
5
5
5
6
6
6
6
6
6
6
6
6
6
6
6
6
6
6
6
6
6
6
6
6
6
6
6
6
6
6
6
6
6
6
6
6
6
6
6
6
6
6
6
6
6
6
6
6
6
6
6
5
5
5
5
5
5
5
5
5
5
5
5
5
5
5
5
5
5
5
5
5
5
5
5
5
5
5
5
5
5
5
5
5
5
5
5
5
5
5
5
5
5
5
5
5
5
5
5
5
5
5
5
4
3
3
3
3
4
4
4
4
4
4
4
4
4
4
4
4
4
4
4
4
4
4
4
5
5
5
5
5
5
5
5
5
5
5
5
5
2
2
2
2
2
2
2
2
2
2
3
3
3
3
3
3
3
3
4
5
5
5
5
5
5
5
5
5
5
5
5
5
5
5
5
5
5
5
5
5
5
5
5
5
5
5
5
5
5
5
5
5
5
5
5
5
5
5
5
5
5
5
5
5
5
5
5
5
5
5
5
5
5
5
5
5
5
5
4
4
4
4
4
4
4
4
4
4
4
4
4
4
4
4
4
4
4
5
5
5
5
5
5
5
5
5
5
5
5
5
5
5
5
5
5
5
5
5
5
5
5
5
5
5
5
5
5
5
5
5
5
5
5
5
4
4
4
4
4
4
4
4
4
4
4
4
4
4
4
4
4
4
4
4
4
4
4
4
4
4
4
4
4
4
4
4
4
4
4
4
3
3
3
3
2
2
2
5
5
5
5
4
5
5
5
5
5
5
5
5
5
5
5
5
5
5
5
5
5
4
4
5
5
5
5
5
5
5
5
5
5
5
5
5
5
6
6
6
6
6
6
6
6
6
6
6
6
6
6
6
7
7
7
7
7
7
8
8
9
9
9
9
9
9
9
9
9
9
9
9
9
9
9
10
10
10
10
10
10
10
10
10
10
10
10
10
10
10
10
10
10
11
11
11
11
11
11
12
13
13
13
14
14
14
14
14
14
14
14
14
14
14
14
14
15
15
15
15
15
15
15
15
15
15
15
15
15
15
15
16
16
16
16
16
17
18
18
18
18
18
16
15
14
14
14
14
14
14
14
14
14
14
14
14
15
15
15
15
15
15
15
15
14
13
13
13
13
13
13
13
13
13
13
14
14
14
14
14
14
14
14
14
14
14
14
14
14
14
14
14
13
13
13
13
13
13
13
13
13
13
13
13
14
13
13
13
13
13
15
15
15
15
15
15
13
13
14
13
13
11
12
12
12
12
12
12
12
13
13
13
13
13
13
13
13
13
13
13
14
14
14
14
14
14
14
14
14
14
14
14
14
14
14
14
14
14
14
14
13
13
11
10
10
10
9
9
8
7
7
7
7
7
7
7
7
7
7
7
7
7
7
7
7
7
7
7
7
7
7
7
7
7
7
7
7
7
7
7
7
7
7
7
7
7
7
7
7
7
7
7
7
7
5
5
5
5
5
5
5
5
5
5
5
5
5
5
5
5
5
4
4
4
2
2
2
2
2
2
2
1
0
0
0
0
0
0
0
0
0
0
0
0
0
0
0
0
0
0
0
0
0
0
0
0
0
0
0
0
0
0
0
0
0
0
0
0
0
0
0
0
0
0
0
0
0
0
0
0
0
0
0
0
0
0
0
0
0
0
0
0
0
0
0
0
0
0
0
0
0
0
0
0
0
0
0
0
0
0
0
0
0
0
0
0
0
0
0
0
0
0
0
0
0
0
0
0
0
0
0
0
0
0
0
0
0
0
0
0
1
1
1
1
1
1
1
1
1
1
1
1
1
1
1
1
1
1
1
1
1
1
1
1
1
1
1
1
1
1
1
1
1
1
1
1
1
1
1
1
1
1
1
1
1
1
1
1
1
1
1
1
1
1
1
1
1
1
1
1
1
1
1
1
1
1
1
1
1
1
1
1
1
1
1
1
1
1
1
1
1
1
1
1
1
1
1
1
1
1
1
1
1
1
1
1
1
1
1
1
1
1
1
1
1
1
1
1
1
1
1
1
1
1
1
1
1
1
1
1
1
1
2
2
2
2
2
2
2
2
2
2
2
3
3
3
3
3
3
3
2
2
3
3
3
4
4
4
4
4
4
4
4
4
4
4
4
4
4
4
4
6
6
6
6
6
6
6
6
6
6
6
6
6
6
7
7
7
7
7
7
7
7
7
7
7
6
6
6
6
6
6
6
6
6
6
6
6
6
7
7
7
7
7
7
7
7
7
7
7
7
7
7
7
7
7
9
9
9
9
9
9
9
9
9
9
9
9
9
9
9
9
9
11
11
11
11
11
11
11
11
11
11
11
11
11
11
11
11
11
11
11
11
11
11
11
11
11
11
11
11
11
11
11
11
11
11
11
11
11
11
11
11
11
11
11
11
11
11
11
11
11
11
11
11
11
11
11
11
11
11
11
11
11
11
11
12
12
12
12
12
12
12
12
11
11
11
10
10
11
10
8
7
7
7
7
7
7
7
7
7
7
7
7
7
7
7
7
8
8
8
8
8
8
7
7
7
7
7
7
7
7
7
7
7
7
7
7
7
7
7
7
7
7
7
7
7
7
7
7
7
7
7
7
7
7
7
7
7
7
7
7
7
7
7
7
7
7
7
7
7
6
6
6
6
6
6
6
6
6
6
6
6
6
6
6
6
6
6
6
6
6
6
6
6
6
6
6
6
6
6
6
6
6
6
6
6
6
6
6
6
6
6
6
6
6
6
6
6
7
6
6
6
6
7
7
6
6
6
5
5
5
5
5
5
5
5
5
5
4
4
4
4
3
3
3
3
3
3
3
3
3
3
3
2
2
2
2
2
2
2
2
2
2
2
2
2
2
2
2
2
1
1
1
1
1
1
1
1
1
1
1
2
2
2
2
2
2
2
2
2
2
2
2
2
2
2
3
3
3
3
4
4
4
5
5
5
5
5
5
5
5
5
5
5
5
5
5
5
5
5
5
5
5
5
5
5
5
5
5
5
5
5
5
4
4
3
3
3
4
4
4
4
4
4
4
4
4
4
4
4
4
4
4
4
4
4
4
4
4
4
4
4
4
4
4
4
4
4
4
4
4
4
4
4
4
4
4
4
4
4
4
4
4
4
4
4
4
4
4
4
4
4
4
4
4
4
4
4
4
4
4
4
4
4
4
3
3
4
4
4
4
4
4
4
4
4
4
5
4
5
5
6
6
6
6
6
7
7
7
7
7
7
7
7
7
7
7
7
7
7
7
7
7
7
7
8
8
8
8
8
8
8
7
7
7
7
7
7
7
7
7
7
7
7
7
7
6
5
5
5
5
6
6
6
6
7
7
7
7
7
7
7
7
7
7
7
7
7
7
7
7
7
7
8
8
8
8
8
8
8
8
8
8
8
8
8
8
9
9
9
9
9
9
9
9
9
9
9
9
9
9
9
9
9
9
9
9
9
12
12
12
12
12
12
12
12
12
12
13
13
13
13
13
13
13
13
14
14
14
14
14
14
14
14
14
13
13
14
14
13
13
13
13
12
12
12
12
12
12
12
12
12
12
12
12
12
12
13
14
14
14
14
14
14
14
15
15
15
15
15
15
15
15
15
15
15
15
15
15
16
16
16
16
16
16
14
14
14
13
13
13
13
13
13
13
13
13
13
13
13
14
14
14
14
14
16
16
16
16
16
17
16
14
15
15
14
14
14
14
14
14
14
14
13
13
13
13
13
13
11
10
10
10
10
11
11
11
11
11
11
11
11
12
12
12
12
12
12
12
12
12
12
12
12
12
12
12
12
12
12
12
12
12
12
12
11
11
11
11
11
11
11
10
10
10
10
10
10
10
10
10
10
10
10
10
10
10
10
10
10
10
10
10
9
9
9
9
9
9
9
10
10
10
11
11
11
11
11
10
10
10
9
10
10
10
9
9
9
9
9
9
10
10
11
11
11
11
10
10
10
10
10
10
10
10
10
10
10
10
10
10
10
10
10
10
10
10
10
10
10
10
10
10
10
10
10
10
10
10
10
10
10
10
10
10
10
9
8
8
8
8
8
7
7
7
7
7
7
7
7
7
7
7
7
7
7
7
7
7
7
7
7
7
7
7
7
7
7
7
7
7
7
7
7
7
7
7
7
7
7
6
6
6
6
6
6
4
4
4
4
4
4
4
4
4
4
3
3
3
3
3
3
4
4
5
5
4
4
4
4
4
4
4
4
4
4
4
4
4
4
4
4
4
4
4
5
5
5
5
5
5
5
5
5
5
5
5
5
4
4
4
4
4
4
3
3
3
3
3
3
3
3
3
3
3
3
3
3
4
4
4
4
4
4
4
4
4
4
4
4
4
4
4
4
4
4
4
4
4
4
4
4
4
4
4
4
4
4
4
4
4
4
4
4
4
4
4
4
4
4
4
4
4
4
4
4
4
4
4
4
3
5
5
5
5
5
5
5
6
6
6
6
6
6
6
6
7
7
7
6
6
6
6
6
6
6
6
6
6
6
6
6
6
6
6
6
6
6
6
6
6
6
6
6
6
6
6
6
6
6
6
6
6
6
6
6
6
6
6
5
5
5
5
5
5
5
5
5
5
5
5
5
5
5
5
5
5
5
5
5
5
5
5
5
5
5
5
5
5
5
5
5
5
5
5
5
5
5
6
6
6
6
6
7
7
7
7
7
7
7
7
6
6
6
6
5
5
5
5
5
5
5
5
6
6
5
4
4
4
4
4
4
4
4
4
4
3
3
3
3
3
3
3
3
3
3
3
3
3
3
3
3
3
3
3
3
3
3
3
3
3
3
3
3
3
3
3
3
3
3
3
3
3
3
3
3
3
3
3
3
3
3
3
3
3
3
3
3
3
3
3
4
4
4
4
4
4
4
4
4
4
4
4
4
4
4
4
4
4
4
4
4
4
4
4
4
4
4
4
5
5
5
5
5
5
5
5
5
5
5
5
5
5
5
5
5
5
5
5
5
5
5
5
5
5
5
5
5
5
5
5
5
5
5
5
5
5
5
5
4
4
4
4
4
4
5
5
5
4
4
4
4
4
5
5
7
7
7
7
7
7
6
6
6
6
6
7
7
7
7
7
7
7
7
8
8
8
8
9
9
9
9
9
10
10
10
10
9
9
9
9
9
9
10
11
11
11
11
12
12
12
13
14
15
15
15
15
15
15
15
15
15
15
15
15
16
16
16
16
16
16
16
17
17
17
17
17
17
17
17
17
17
17
17
17
17
17
17
17
17
17
17
17
17
17
17
17
17
17
17
18
18
18
18
18
18
18
18
18
18
18
18
18
18
18
18
18
18
18
18
18
18
19
20
20
20
20
20
20
20
20
20
21
21
21
21
21
21
21
21
21
21
21
21
22
22
22
22
22
22
22
22
22
19
18
18
18
18
18
18
19
18
18
18
18
18
18
18
18
18
18
18
18
18
18
18
18
18
18
18
17
16
16
16
16
16
16
15
15
14
14
12
12
12
12
11
11
11
11
11
11
11
11
11
11
11
11
11
11
10
10
8
7
7
7
7
7
7
7
7
7
7
7
7
7
7
7
8
8
8
8
8
8
8
8
10
10
10
10
11
11
11
11
11
10
10
10
10
10
10
10
10
10
10
10
10
10
10
10
10
11
11
11
11
11
11
11
11
11
11
11
12
12
12
12
12
12
12
12
12
12
12
12
12
12
12
12
12
10
10
10
10
10
10
10
10
10
10
10
10
10
10
9
9
9
9
9
9
9
9
9
9
9
9
9
9
9
9
9
9
9
9
9
9
9
9
9
8
8
8
8
8
8
8
8
8
6
6
6
6
6
6
6
7
7
8
8
8
8
8
7
7
7
7
7
7
8
8
8
8
8
8
8
8
8
8
8
8
9
9
9
8
8
8
7
7
7
7
7
7
7
7
7
7
8
8
8
8
8
8
8
9
9
10
10
11
11
11
11
11
12
12
12
12
12
12
12
12
12
12
12
12
12
12
12
12
12
12
12
12
12
12
12
12
11
11
11
11
11
11
11
11
11
11
11
11
11
11
11
11
11
11
11
11
11
11
11
11
11
11
10
10
10
10
10
11
11
10
10
9
9
9
9
9
9
9
9
9
9
9
9
9
9
9
9
8
8
8
8
8
7
7
7
7
7
7
7
7
7
7
7
7
7
7
7
7
7
7
7
7
7
7
7
7
7
7
7
7
7
7
7
7
6
6
6
6
6
5
5
5
5
5
5
5
4
4
4
4
4
4
4
4
4
4
4
4
4
4
4
5
5
5
4
4
6
6
5
5
5
5
6
6
6
6
6
6
6
6
6
7
7
7
7
7
7
7
7
7
8
8
8
8
8
8
8
8
8
8
8
8
8
8
8
8
8
8
8
8
8
8
7
7
7
7
7
7
7
7
7
7
7
7
7
7
7
7
7
7
7
7
7
7
7
7
7
7
7
8
8
8
8
8
8
8
8
8
8
8
8
8
8
8
8
8
8
8
8
8
8
8
8
8
8
8
8
8
8
8
8
8
8
7
7
6
6
5
5
5
5
5
4
4
4
4
3
3
3
3
3
3
4
4
4
4
4
4
4
4
3
3
3
3
3
3
3
3
3
3
3
3
3
3
3
3
3
3
3
3
4
4
4
4
4
4
4
4
4
4
4
4
4
4
4
4
4
4
4
4
3
3
3
3
3
3
2
2
2
2
2
2
2
2
2
2
2
2
2
2
2
2
2
2
2
2
2
3
3
3
3
3
3
3
3
3
3
3
3
3
3
3
3
3
3
3
3
3
3
3
3
3
3
3
3
3
3
3
3
3
3
3
3
3
3
3
3
3
3
3
3
3
3
3
3
3
3
3
3
3
3
3
3
3
3
3
3
3
3
3
3
3
3
3
3
3
4
4
4
4
4
4
4
4
4
4
4
4
4
4
4
4
4
4
4
4
4
4
4
4
4
4
3
3
3
3
3
3
3
3
3
3
3
3
3
3
3
3
3
3
3
3
3
3
3
3
3
3
3
3
3
3
3
3
2
1
1
1
1
1
1
1
1
1
1
1
1
1
1
1
1
1
1
1
1
1
1
1
1
1
2
2
2
2
2
2
2
2
2
2
2
2
2
2
2
2
2
2
2
2
2
2
2
2
2
2
2
2
2
2
2
2
2
2
2
2
2
2
2
2
2
2
2
2
1
1
1
1
1
1
1
1
1
1
1
1
1
1
1
1
1
0
0
0
1
1
1
1
1
1
1
1
1
1
1
1
1
1
1
1
1
3
3
3
3
3
3
3
3
3
3
3
3
3
3
3
3
3
3
3
3
3
3
3
3
3
3
3
3
4
4
4
4
4
4
4
4
4
4
4
4
4
4
4
4
4
4
4
4
4
4
4
4
3
3
3
3
3
3
3
3
3
3
3
3
3
3
3
3
3
3
3
2
2
2
2
2
2
2
2
2
2
2
2
2
2
3
3
3
3
3
3
3
3
3
3
3
3
3
3
3
3
3
3
3
3
3
3
2
2
2
2
2
2
2
2
2
2
2
2
2
2
2
2
2
2
2
2
2
2
2
2
2
2
2
2
2
2
2
2
2
2
2
2
2
2
2
2
2
2
2
2
2
2
2
2
2
2
2
2
2
2
2
2
2
2
2
2
3
3
3
3
3
3
3
3
3
3
3
3
3
3
3
4
4
4
4
4
3
3
3
3
3
3
3
3
3
3
3
3
3
3
2
2
2
4
5
5
7
7
7
7
7
7
7
7
7
7
7
7
7
8
8
8
8
8
8
8
8
8
7
7
7
7
7
7
7
7
7
7
7
7
7
7
7
7
7
7
7
7
7
7
7
7
7
8
8
8
8
8
8
8
8
8
8
8
9
9
9
9
9
9
9
9
9
10
10
10
10
10
10
10
10
10
10
10
10
10
10
10
10
10
10
10
10
10
10
10
10
10
10
10
10
10
10
10
10
10
10
11
11
11
11
11
11
11
11
11
11
11
11
11
11
11
11
11
12
12
12
12
12
10
9
9
9
9
9
9
9
9
9
9
9
9
9
9
9
9
9
9
9
8
8
6
6
7
7
7
7
7
9
9
9
9
9
9
9
9
9
9
9
9
9
9
9
9
9
9
9
9
9
9
9
9
9
9
9
9
9
9
9
9
9
9
9
9
9
9
9
8
8
8
8
8
7
7
7
7
7
7
7
7
7
7
5
5
5
5
6
6
6
6
6
6
6
6
6
6
5
5
5
5
5
5
5
5
5
6
6
6
6
6
6
6
6
6
6
6
6
6
6
6
6
6
6
6
6
6
6
6
6
6
6
6
6
6
6
6
6
6
6
6
6
6
5
5
5
5
5
5
5
5
5
5
5
5
5
5
5
5
5
5
5
5
6
6
6
6
5
5
5
5
5
5
5
5
5
5
5
5
5
5
4
4
4
4
4
4
4
4
4
3
3
3
3
3
3
3
3
3
3
3
3
3
3
3
3
3
3
3
3
3
3
3
3
3
3
3
3
3
3
3
3
3
3
3
3
3
3
3
3
3
3
4
4
4
3
3
3
3
4
4
4
4
4
4
4
4
4
4
4
4
4
4
4
4
4
4
4
4
4
4
4
4
4
4
4
4
4
4
4
4
3
3
3
3
3
3
3
3
3
3
3
3
3
3
3
3
3
3
3
3
3
3
3
3
3
3
3
3
3
3
3
3
3
3
3
3
3
3
3
3
3
3
3
3
3
3
3
3
3
3
3
3
3
3
3
3
3
3
3
2
2
2
2
1
1
1
1
1
2
2
2
2
2
2
2
2
2
2
2
2
2
2
2
2
3
4
4
4
3
3
3
3
3
3
3
3
3
3
3
3
3
3
3
3
3
3
3
3
3
4
4
4
4
4
4
4
4
4
4
4
4
4
4
4
4
4
4
4
4
4
4
4
4
4
3
3
3
3
3
3
3
3
4
4
4
4
4
4
4
4
4
4
4
4
4
4
4
4
4
4
4
4
4
4
4
4
4
4
4
4
4
4
4
4
4
4
4
4
4
4
4
4
4
4
4
4
4
4
4
4
4
4
4
4
4
4
4
4
3
3
2
2
2
2
2
2
2
2
2
2
2
2
2
2
2
2
2
2
2
2
2
2
2
2
2
2
2
2
2
2
2
4
4
4
4
4
4
4
4
4
4
4
4
4
4
4
4
4
4
4
4
4
4
4
4
3
4
4
4
4
4
4
4
4
4
4
4
4
4
4
4
4
4
4
4
4
4
4
4
4
4
4
4
4
4
4
4
4
4
4
4
4
4
4
4
3
3
3
3
3
3
4
5
5
5
5
5
5
5
5
5
5
5
5
5
5
5
5
5
6
6
7
7
7
7
7
8
8
8
8
8
8
8
8
8
8
8
8
8
8
8
8
8
8
8
8
8
8
8
8
8
8
8
7
6
5
5
5
5
5
5
5
5
5
5
5
5
5
5
5
5
5
5
5
5
5
5
5
5
5
5
5
5
5
5
5
5
5
5
5
5
5
5
5
5
5
5
5
5
5
5
5
5
5
5
4
4
4
4
4
4
4
6
6
6
6
6
6
6
6
6
6
6
6
6
6
6
6
6
6
6
6
7
6
6
6
6
6
6
6
6
6
6
6
6
6
6
6
6
6
6
6
6
6
7
7
7
7
7
7
7
7
9
9
9
9
9
9
9
9
9
9
9
9
9
9
9
9
9
9
9
9
9
9
9
9
9
9
9
9
9
9
9
9
9
9
9
9
9
9
9
9
9
9
9
9
9
9
9
9
9
9
9
9
9
9
9
9
9
9
9
9
9
9
9
9
9
9
9
9
9
9
9
7
7
7
7
9
8
8
8
9
9
9
8
7
7
7
7
7
9
8
8
8
8
8
8
8
8
8
8
8
8
8
9
9
9
9
9
9
10
10
10
10
10
10
10
9
9
9
9
8
9
9
9
9
9
9
9
9
9
8
8
8
8
8
8
8
8
8
8
8
8
8
8
8
8
8
8
8
8
9
9
9
9
9
9
9
9
9
9
9
9
9
9
9
9
9
9
9
9
10
10
10
10
10
10
10
10
10
10
10
10
10
10
10
10
10
10
10
10
10
10
10
10
10
10
10
10
10
10
10
8
8
8
8
8
8
8
8
8
8
8
8
8
8
8
8
8
8
8
8
8
7
7
8
8
8
8
8
8
9
9
9
9
9
9
9
9
8
8
8
8
8
8
8
8
8
8
8
7
6
6
6
6
6
6
6
6
6
6
6
6
6
6
6
6
6
6
6
6
6
6
6
6
6
6
6
3
3
3
3
3
3
3
3
3
3
3
3
3
3
3
3
3
3
3
3
3
3
3
2
2
3
3
3
3
3
3
3
2
2
2
2
3
3
3
3
3
3
3
3
3
3
3
3
3
3
3
3
3
3
3
5
5
5
6
6
6
6
6
6
6
6
6
6
6
6
6
6
6
6
6
5
5
5
5
5
5
5
5
5
5
5
5
5
5
5
5
5
5
5
5
6
6
6
6
6
6
6
6
6
6
6
6
6
6
6
6
6
6
6
6
6
6
6
6
6
6
6
6
6
6
6
6
6
5
5
4
4
4
4
4
4
4
4
5
5
5
5
5
5
5
5
5
5
5
5
5
5
5
5
5
5
5
5
5
4
4
4
4
4
4
5
5
5
5
5
3
2
3
3
3
3
3
3
3
3
3
3
3
3
3
3
3
3
3
3
3
3
3
3
3
3
3
3
3
3
3
3
3
3
3
3
3
3
3
3
3
3
2
2
2
2
2
2
2
2
2
2
2
2
2
2
2
2
2
2
2
2
2
2
2
2
2
2
2
2
2
2
2
2
2
2
2
2
2
2
2
2
2
4
4
4
4
4
4
4
4
4
4
4
5
6
6
6
6
6
6
6
6
6
6
6
6
6
6
6
6
6
6
6
6
6
6
6
6
6
6
7
7
7
10
10
10
10
10
10
10
10
10
10
10
10
10
10
10
10
10
10
10
10
11
11
11
11
11
11
11
11
11
11
11
11
11
11
11
11
11
11
10
10
10
10
10
10
10
10
10
10
10
10
10
10
10
10
10
9
9
9
9
9
9
9
9
9
10
10
9
9
9
8
7
7
7
7
7
7
7
7
7
7
7
7
7
7
7
7
7
7
7
7
7
7
7
8
8
8
8
8
8
8
8
8
8
8
8
8
8
9
9
9
9
8
7
6
6
5
5
5
5
5
5
5
5
5
5
5
7
7
7
7
7
7
7
7
7
7
7
7
7
7
7
7
7
7
7
7
6
6
5
5
5
5
5
5
5
5
5
5
5
5
5
5
5
5
5
6
6
6
6
6
6
6
6
6
6
6
6
6
5
5
5
5
5
5
5
5
5
5
5
5
5
5
5
5
5
5
5
5
5
5
5
5
5
5
5
5
5
5
5
5
5
5
5
5
5
5
5
5
5
5
5
5
5
5
5
5
5
5
5
5
5
5
5
5
5
5
5
5
5
5
5
5
5
5
5
5
6
6
6
6
6
6
6
6
6
6
6
6
6
6
6
6
5
3
3
3
3
3
0
0
0
0
0
0
0
0
0
0
0
0
0
0
0
0
0
0
0
0
0
0
0
0
0
0
0
0
1
1
1
1
1
1
1
1
1
1
1
1
1
1
1
1
1
1
1
1
1
1
1
1
1
1
1
1
1
1
1
1
1
1
1
1
1
1
1
1
1
1
1
1
1
2
2
2
2
2
2
2
2
2
2
2
2
2
2
2
2
2
2
2
2
2
2
2
2
2
2
2
2
2
2
2
2
2
2
2
2
2
2
2
2
2
2
2
2
2
2
2
2
2
2
2
2
2
2
2
2
2
2
1
1
1
1
1
1
1
1
1
1
1
1
1
0
0
0
0
0
0
0
0
0
0
0
0
0
0
0
0
0
0
0
0
0
0
0
0
0
0
0
0
0
0
0
0
0
0
0
0
0
0
0
0
1
1
1
1
1
2
2
2
2
2
2
2
2
2
2
2
2
2
2
2
2
2
2
2
2
2
2
2
2
2
2
2
2
2
2
2
2
2
2
2
2
3
3
3
3
3
3
3
3
3
3
3
3
3
3
3
3
3
3
3
3
3
3
3
3
3
3
3
3
3
3
4
4
4
4
4
4
4
4
4
4
4
4
4
4
4
4
4
4
5
5
5
5
5
5
5
5
3
3
3
3
3
3
3
3
3
3
3
3
3
3
3
3
3
3
4
3
3
3
4
4
4
4
4
4
4
4
4
4
4
4
4
4
4
4
5
5
5
5
5
5
5
5
5
5
5
5
5
5
7
7
7
7
7
7
7
7
7
7
7
7
7
7
7
7
7
7
7
7
7
7
7
7
7
7
7
7
7
7
7
6
6
6
6
6
6
6
6
6
6
6
5
5
7
8
8
8
8
8
8
8
8
8
8
8
9
9
9
9
9
9
9
9
9
9
9
9
11
11
11
11
11
11
11
11
11
11
11
11
11
12
12
13
14
14
14
13
12
12
13
13
13
13
13
13
13
13
13
13
13
13
13
13
13
13
13
13
13
13
13
12
11
11
11
11
11
11
11
11
12
12
12
12
12
12
12
12
12
12
13
15
15
15
15
15
15
15
15
15
15
15
15
15
15
15
15
15
15
15
15
15
15
15
15
15
15
15
15
15
14
13
13
13
13
13
13
13
13
13
13
13
13
13
13
13
13
13
13
13
13
13
13
13
13
12
12
12
12
12
12
12
12
12
12
12
12
12
12
12
12
12
10
9
9
7
5
5
5
5
5
5
5
5
5
5
5
5
5
5
5
5
5
5
5
5
5
5
4
5
4
4
4
4
4
4
4
4
4
3
2
2
2
2
2
2
2
2
2
2
2
2
2
2
2
2
2
3
3
3
3
3
3
3
3
3
3
3
3
3
3
3
4
4
4
4
4
4
4
4
4
4
4
4
4
4
4
4
4
4
4
4
5
5
5
5
5
5
5
5
6
6
7
7
6
6
6
6
6
6
6
6
6
6
6
6
6
6
6
6
6
6
6
6
6
6
6
6
6
6
6
7
7
7
7
7
7
7
7
7
9
9
9
9
9
9
8
8
8
8
8
7
7
7
7
7
7
7
7
7
7
7
7
7
7
7
7
7
7
7
7
7
7
7
7
7
7
7
7
7
7
7
7
7
8
8
8
8
8
8
8
8
8
8
8
8
8
8
8
8
8
7
7
7
7
7
7
7
7
7
7
7
7
7
7
7
7
7
7
7
7
7
7
7
7
7
7
7
7
7
7
7
7
7
7
7
7
7
7
7
7
7
7
7
7
7
7
7
8
8
8
8
9
9
9
8
8
8
6
6
4
3
3
3
3
3
3
3
3
3
3
3
3
3
3
3
3
3
3
3
3
3
3
3
3
3
3
3
3
3
3
3
3
3
3
4
4
4
4
4
4
4
3
3
3
3
3
3
3
3
3
3
3
3
3
3
3
3
3
3
3
3
3
3
3
3
3
3
3
3
3
3
3
3
3
3
3
3
3
3
3
3
2
2
2
2
2
2
2
2
2
2
2
2
2
2
2
2
2
2
2
2
2
2
2
2
2
2
2
2
2
2
2
2
2
2
2
2
2
2
2
2
2
2
2
2
2
2
2
2
3
3
3
3
3
3
3
3
3
3
3
3
2
2
2
2
2
2
2
2
2
2
2
2
2
2
2
2
2
2
2
2
2
2
2
2
2
3
3
3
3
3
3
3
3
3
3
3
3
3
3
4
4
4
4
4
4
4
4
4
4
4
4
4
4
4
4
4
4
4
4
4
4
4
4
4
4
4
3
3
3
3
3
3
3
3
3
3
2
2
2
2
2
2
2
2
2
2
2
2
2
2
2
3
3
3
3
3
3
3
3
3
3
3
3
3
3
3
3
3
3
3
3
3
2
2
2
2
2
2
2
2
2
2
2
2
2
2
2
2
2
2
3
3
3
3
3
3
3
3
3
3
3
3
6
6
6
6
6
6
6
6
6
6
6
7
7
7
7
7
7
7
7
7
6
6
6
6
6
7
6
6
6
6
6
6
6
6
6
6
6
6
6
6
6
6
6
6
6
6
6
6
6
6
6
6
6
6
6
6
6
6
6
6
6
6
6
6
6
6
6
6
6
6
6
6
6
6
6
6
6
6
6
6
6
6
6
6
6
6
6
6
6
7
7
7
7
7
6
6
6
6
6
6
6
6
6
6
6
6
6
6
6
6
6
6
6
6
6
6
6
6
6
6
6
6
6
6
6
6
6
6
6
7
7
7
8
7
7
7
8
8
8
8
8
8
7
7
7
7
7
7
7
7
7
7
7
7
7
7
6
6
6
5
4
4
4
4
4
4
4
4
4
4
4
4
4
4
4
4
4
4
4
4
4
4
4
4
4
4
4
4
4
4
4
5
5
6
7
7
7
7
6
6
5
5
5
5
5
5
5
5
5
5
5
5
5
5
5
5
5
5
5
5
5
5
5
5
5
5
5
5
5
4
4
4
4
4
4
4
4
4
4
4
4
4
4
4
4
4
4
4
4
4
4
4
4
4
4
4
4
4
4
4
4
4
4
4
4
4
4
4
4
4
4
4
4
4
4
4
4
4
4
4
4
4
4
4
4
2
1
1
1
1
1
1
1
1
1
1
1
1
1
1
1
1
1
1
1
1
1
1
1
1
1
1
1
1
1
1
1
1
1
1
1
1
1
1
1
1
1
1
1
1
1
1
1
1
1
1
1
1
1
1
1
1
1
1
1
1
1
1
1
1
2
2
2
2
2
2
1
1
1
1
1
1
1
1
1
1
1
1
1
1
1
1
1
1
1
1
1
1
1
1
1
1
1
0
0
0
0
0
0
0
1
1
1
1
1
1
1
1
1
1
1
1
1
1
1
1
1
1
1
1
1
1
1
1
1
1
1
1
1
1
1
1
1
1
1
1
1
1
1
1
1
1
1
1
1
1
1
1
1
1
1
1
1
1
1
1
1
1
1
1
1
1
1
1
1
1
1
1
1
1
1
1
1
1
1
1
1
1
1
1
1
1
1
1
1
1
1
1
1
1
1
1
1
1
1
1
1
1
1
1
1
1
1
1
1
1
1
1
1
1
1
1
1
1
1
1
1
1
1
1
1
1
1
1
0
0
0
0
0
0
0
0
0
0
0
0
0
0
0
0
0
0
1
1
1
1
1
1
1
1
1
1
2
2
3
3
4
4
4
4
4
4
4
4
4
4
4
4
4
4
4
4
4
4
3
3
3
3
3
3
3
3
3
3
3
3
3
3
3
3
3
3
3
3
3
3
3
3
3
3
3
3
3
3
3
3
3
3
3
3
3
3
3
3
3
3
3
3
3
3
3
3
3
3
3
3
3
3
3
3
3
3
3
3
3
3
3
3
3
3
3
3
3
3
3
2
2
2
2
2
2
2
2
2
2
2
2
2
2
2
2
2
2
2
2
2
2
1
1
1
1
1
1
1
1
1
1
1
2
2
2
2
2
2
2
2
2
2
2
2
2
2
2
2
1
1
1
1
0
0
0
0
0
0
0
0
0
0
0
0
0
0
0
0
0
0
0
0
0
0
0
0
0
0
0
0
0
0
1
1
1
1
1
1
1
1
1
1
1
1
1
1
1
1
1
1
1
1
1
1
1
1
1
1
1
1
1
1
1
1
1
1
1
1
1
1
1
1
1
1
1
1
1
1
1
1
1
1
1
1
1
1
1
1
1
1
1
1
1
1
1
1
1
1
1
1
2
2
2
2
2
2
2
2
2
2
2
2
2
2
2
2
2
2
3
3
3
3
3
3
3
3
3
3
3
3
3
3
2
2
2
2
2
2
2
2
2
2
2
2
2
2
2
2
2
2
2
2
2
2
2
2
2
2
2
2
2
2
2
2
2
2
2
2
2
2
2
2
2
2
1
1
1
1
1
1
1
1
1
1
1
1
1
1
1
1
1
1
1
1
1
1
1
1
1
1
1
1
1
1
1
1
1
1
1
1
1
1
1
1
0
0
0
0
0
0
0
0
0
0
0
0
0
0
0
0
0
0
0
0
0
0
0
0
0
0
0
0
0
0
0
0
0
0
0
0
0
0
1
1
1
1
1
1
1
1
1
1
1
1
1
1
1
1
1
1
1
1
1
1
1
1
1
1
1
1
1
1
1
1
1
1
1
1
1
1
1
1
1
1
1
1
1
1
1
1
1
1
1
1
1
1
1
1
1
1
1
1
1
1
1
1
1
1
1
1
1
1
1
1
1
1
1
1
1
1
1
1
1
1
1
1
1
1
1
1
1
1
2
2
2
2
2
2
2
2
2
2
2
2
2
2
2
2
2
2
2
2
2
2
2
2
2
2
2
2
1
1
1
1
1
1
1
0
0
0
0
0
0
0
0
0
0
0
0
0
0
0
0
0
0
0
0
0
0
0
0
0
0
0
0
0
0
0
0
0
0
0
0
0
0
0
0
0
0
0
0
0
0
0
0
0
0
0
0
0
0
0
0
0
0
0
0
0
0
0
0
0
0
0
0
0
0
0
0
0
0
0
0
0
0
0
0
0
0
0
0
0
0
0
0
0
0
0
0
0
0
0
0
0
0
0
0
0
0
0
0
0
0
0
0
0
0
0
0
0
0
0
0
0
0
0
0
0
0
1
1
1
1
2
2
5
5
5
5
5
5
5
5
6
6
6
6
6
6
7
7
7
7
7
8
8
8
8
8
8
8
8
8
8
8
8
9
9
9
9
9
9
9
9
9
12
13
13
13
13
13
14
14
14
14
14
14
14
14
14
14
14
15
15
17
17
18
18
19
19
19
19
19
19
19
19
19
19
19
19
19
19
19
18
18
18
18
18
19
20
20
20
20
20
20
20
20
20
21
21
21
21
21
21
21
21
21
21
21
21
21
21
21
21
21
21
21
21
21
21
21
21
21
20
20
20
20
20
20
20
20
19
19
19
19
19
19
19
19
19
19
19
20
21
21
21
21
21
21
21
20
20
20
19
19
19
19
19
19
19
19
21
21
21
21
21
21
21
21
21
21
21
21
18
14
14
13
13
13
13
13
13
13
13
14
14
14
14
13
12
12
12
13
14
14
13
13
13
13
13
12
12
11
11
11
11
11
11
11
11
11
11
11
11
10
10
10
10
10
10
10
11
11
11
11
11
11
11
11
11
11
11
11
11
11
11
11
11
11
11
11
11
11
11
11
11
11
11
11
11
11
11
11
11
11
11
12
12
12
13
13
15
14
15
15
16
17
18
18
18
18
18
18
19
19
19
19
19
19
19
19
20
20
20
20
20
20
20
20
20
20
20
20
20
20
20
20
20
20
20
20
21
21
21
21
21
21
21
21
21
21
22
22
22
21
21
21
20
21
20
20
20
20
20
20
20
20
20
21
21
21
20
20
20
20
20
20
20
20
20
20
20
20
20
20
20
20
20
19
19
19
19
19
19
19
19
19
19
19
19
19
19
19
19
18
18
18
18
18
18
18
19
19
19
19
19
19
19
19
18
18
18
19
19
19
19
19
20
20
20
21
21
21
21
21
21
21
21
20
20
20
20
20
20
20
20
20
20
20
20
17
12
13
7
7
7
7
7
7
7
7
7
7
7
7
7
7
7
7
7
7
7
7
7
7
7
7
7
7
7
7
7
7
7
7
7
7
7
7
9
9
9
9
9
9
9
9
9
9
9
9
9
9
9
9
9
9
9
9
9
9
9
9
9
9
9
9
9
9
9
9
9
9
9
9
9
9
9
9
9
9
9
9
9
9
9
9
9
9
9
10
10
10
10
11
11
11
11
11
11
11
11
11
11
11
11
11
10
10
10
10
10
10
10
10
10
10
10
10
10
9
9
9
9
9
9
9
9
9
9
9
9
9
9
9
9
9
9
9
8
8
8
8
8
8
8
8
8
8
8
8
8
8
8
8
8
8
8
8
8
8
8
8
8
8
8
8
8
7
8
8
8
8
8
8
8
5
6
6
6
6
6
6
6
5
5
5
5
5
4
4
4
4
4
4
4
4
5
4
4
5
5
7
7
8
8
9
9
9
9
9
9
9
9
9
9
9
9
9
9
9
10
11
12
13
13
13
13
15
15
15
15
15
15
15
15
15
15
15
16
16
16
16
16
16
15
15
15
15
15
15
15
15
14
14
14
14
14
14
16
16
16
16
16
17
17
17
17
17
17
17
17
17
17
17
17
18
18
18
18
18
19
19
19
19
19
20
20
20
19
19
19
19
20
21
21
21
21
22
22
22
23
23
23
23
23
24
24
24
24
24
24
25
26
26
26
26
26
26
26
26
26
27
27
27
27
27
27
27
29
29
29
29
29
28
28
28
28
28
28
28
28
29
29
29
27
26
26
26
26
26
26
26
26
26
26
26
26
25
25
25
25
25
25
25
24
24
25
25
26
26
26
26
26
26
25
25
25
25
25
25
25
25
25
25
25
25
25
25
25
25
25
25
25
25
25
25
25
26
26
27
27
27
27
27
27
27
27
27
27
27
28
28
28
28
28
29
29
29
29
29
29
29
28
31
30
30
26
26
25
24
24
24
25
25
25
26
26
26
26
26
27
28
28
27
27
27
27
26
26
26
26
26
26
26
26
26
26
27
27
27
27
27
27
27
27
27
27
27
27
27
27
27
28
28
28
29
28
28
27
26
27
26
27
28
28
28
27
26
26
26
27
27
27
27
27
27
28
28
29
29
29
29
29
29
29
29
29
31
31
31
31
30
31
31
31
31
31
33
34
34
34
34
34
34
34
35
35
35
35
34
33
33
33
34
34
34
34
34
33
33
35
35
35
35
35
35
35
34
35
34
34
33
33
33
32
27
27
27
26
27
27
27
27
27
28
28
28
28
28
28
28
28
28
30
30
30
31
32
33
32
31
31
31
31
32
32
32
32
32
32
32
32
32
32
32
32
32
32
32
32
32
32
32
32
32
32
32
32
33
33
34
34
34
34
34
34
34
34
34
34
34
35
36
36
36
36
37
38
38
38
38
38
38
38
37
37
37
39
39
38
38
33
33
31
30
30
29
29
26
26
26
26
25
25
25
25
24
24
24
24
24
24
24
24
25
25
25
25
25
25
24
24
24
25
25
26
26
26
26
26
25
25
26
26
26
26
26
28
28
28
27
27
27
27
27
27
27
27
26
27
27
27
26
26
26
26
26
26
26
26
26
26
26
26
26
26
26
26
26
26
26
24
24
24
24
24
24
24
24
23
23
23
23
23
23
22
22
22
22
22
25
25
25
25
25
25
25
25
25
25
25
25
25
26
26
25
25
25
25
26
26
26
26
26
26
26
27
27
27
27
27
27
27
27
27
27
27
27
28
28
28
28
28
28
28
28
28
29
28
27
28
29
29
29
29
29
29
29
29
29
29
30
30
30
30
31
31
31
31
31
31
31
31
31
30
31
31
31
32
32
32
33
34
34
34
34
35
35
35
34
34
33
33
34
35
36
36
36
36
36
36
37
38
36
35
35
36
37
38
38
38
38
38
37
35
34
32
32
28
28
27
26
26
26
27
27
27
28
28
28
28
28
28
28
28
28
30
30
30
30
30
30
30
30
30
30
30
31
31
31
31
32
32
32
32
32
32
31
31
31
30
30
30
28
28
28
29
29
29
29
29
29
29
29
29
29
29
29
29
29
29
29
29
29
29
28
28
28
28
27
27
26
25
25
26
26
26
26
26
26
26
26
26
26
26
26
26
26
26
26
26
26
26
26
26
26
26
26
26
26
26
26
26
26
26
26
26
26
26
26
26
26
26
26
26
26
26
26
26
26
25
25
26
25
24
23
23
20
20
18
18
14
13
13
13
13
13
13
13
13
12
12
12
12
12
11
11
10
10
10
10
10
10
10
10
10
10
10
11
11
11
11
11
11
11
11
11
11
11
11
11
11
11
14
14
14
13
13
13
13
14
14
14
14
13
13
13
13
13
13
13
13
13
13
14
14
14
14
14
14
14
14
14
15
15
15
15
15
15
15
15
15
15
15
15
15
15
15
15
15
15
15
15
15
15
15
15
15
14
14
15
16
16
16
14
14
13
13
12
12
12
12
12
11
11
11
11
12
12
12
12
12
12
12
12
12
12
12
12
12
12
12
12
13
13
13
13
13
13
12
12
12
12
12
12
12
12
12
12
12
13
14
14
14
15
15
16
16
16
16
16
16
16
16
16
16
17
18
18
17
17
17
17
17
17
17
17
17
17
17
15
15
15
15
15
15
15
15
15
15
17
16
16
16
17
18
18
18
18
18
18
18
18
19
20
20
20
21
21
21
21
22
22
22
22
22
22
22
22
22
24
24
24
24
24
24
24
24
24
24
24
24
25
25
25
25
26
26
26
26
26
26
30
30
30
30
30
30
30
29
29
29
29
29
29
29
30
30
30
30
29
28
29
26
27
27
26
26
26
26
26
27
28
28
28
28
29
29
29
29
30
31
32
32
33
33
33
33
33
36
36
37
37
37
37
36
36
36
37
38
39
40
40
40
41
42
43
43
46
47
47
47
47
47
47
47
47
46
46
47
48
48
50
50
50
53
54
56
59
60
60
67
67
76
78
79
79
79
81
81
82
83
83
83
84
84
84
84
85
85
85
86
86
86
90
92
94
94
95
95
95
95
95
97
97
97
97
97
97
97
98
98
99
99
99
100
101
101
101
101
101
100
100
100
100
100
100
100
100
101
101
101
101
100
99
99
98
98
98
98
99
103
105
105
105
105
105
104
105
105
105
105
105
105
104
104
107
106
105
102
104
105
102
102
102
102
102
102
100
101
100
100
100
100
100
100
100
100
100
100
100
97
98
96
95
85
83
82
80
80
80
81
81
81
71
71
70
60
59
56
56
52
48
48
44
42
42
42
41
41
41
42
41
41
40
40
39
39
37
37
36
36
36
36
36
36
36
36
36
36
36
35
35
35
35
35
35
35
35
34
34
33
32
32
32
32
32
32
32
32
28
28
26
25
25
25
25
25
24
24
24
23
23
23
21
19
19
19
19
19
19
19
19
19
19
13
10
8
7
7
7
6
6
6
6
6
6
5
4
3
2
2
2
2
2
2
2
2
2
2
2
2
2
2
2
2
2
2
2
2
2
2
2
2
2
2
2
2
2
2
2
2
2
2
2
2
2
2
2
2
2
2
2
2
2
2
2
2
2
2
2
2
2
2
2
2
2
2
2
2
2
2
2
2
2
2
2
2
2
2
2
2
2
2
2
2
2
2
2
2
2
2
2
2
2
2
2
2
2
2
2
2
2
2
2
2
2
2
2
2
2
2
2
2
2
2
2
2
2
2
2
2
2
2
2
2
2
2
2
2
2
2
2
2
2
2
2
2
2
2
2
2
2
2
2
2
2
2
2
2
2
2
2
1
1
1
1
1
1
1
1
1
1
1
0
0
0
0
0
0
0
0
0
0
1
2
3
3
3
3
3
2
2
2
2
2
2
2
2
2
2
3
3
3
3
3
3
3
4
4
4
4
4
4
4
5
5
5
6
6
6
6
6
6
6
6
6
6
6
6
6
6
6
6
6
6
6
6
6
6
6
6
7
7
7
7
7
7
7
7
7
7
8
8
8
8
8
8
8
8
8
8
8
8
8
9
9
9
9
9
9
9
9
9
10
10
10
10
11
11
11
11
12
12
12
12
12
12
12
12
12
12
12
12
12
13
13
13
13
13
12
12
13
14
14
14
14
14
14
14
14
14
14
14
14
14
14
14
14
14
14
14
14
14
14
14
14
14
15
15
15
15
15
15
15
15
15
15
15
17
17
18
18
18
18
18
17
17
17
17
17
17
17
17
15
15
15
16
15
15
15
16
16
16
16
16
16
16
17
17
18
18
18
18
18
18
18
18
18
19
19
19
19
19
19
19
19
19
19
20
20
20
19
19
18
18
17
17
17
17
17
16
16
16
15
16
16
16
16
16
16
16
16
16
16
16
16
17
17
17
17
17
17
17
17
17
17
17
17
17
17
17
17
16
15
14
14
14
14
14
14
14
14
14
13
13
13
12
8
8
10
10
10
10
10
10
11
11
11
11
11
12
12
13
13
12
11
11
11
11
12
12
12
12
12
12
12
12
12
12
13
14
14
15
16
16
16
16
16
16
16
16
16
16
17
16
16
16
16
16
16
16
16
16
16
16
16
16
16
16
16
16
16
16
16
16
16
16
16
16
16
16
16
15
15
16
16
16
16
16
16
16
17
17
18
18
18
19
19
19
19
19
19
19
19
19
19
19
19
19
19
19
19
20
20
20
20
20
21
22
22
22
22
22
22
22
22
21
21
20
22
22
22
22
23
23
23
23
23
24
24
24
25
25
25
25
25
25
25
25
26
26
26
26
26
26
26
27
27
28
28
28
28
28
28
28
28
28
28
28
28
28
28
28
28
28
28
28
28
28
28
27
26
26
26
26
26
26
26
26
26
25
25
25
25
26
26
26
26
26
26
26
26
26
26
26
25
26
26
26
26
26
26
26
26
26
25
25
25
25
24
22
22
24
23
23
23
23
23
23
23
23
23
23
23
23
23
23
23
23
23
23
23
23
23
23
23
23
22
22
22
22
21
21
21
21
20
19
17
14
14
14
14
14
14
12
11
11
11
11
11
11
11
11
11
11
11
11
11
11
10
9
9
9
9
8
8
8
8
8
8
8
8
8
8
8
8
8
8
8
8
8
8
8
8
8
8
8
8
8
8
8
8
8
8
6
6
6
6
6
6
6
6
6
6
6
6
3
3
4
4
2
1
1
1
1
1
1
1
1
1
1
1
1
1
1
1
2
2
2
2
2
2
2
2
2
2
2
2
2
2
2
2
2
2
2
2
2
2
3
3
3
3
3
3
3
3
3
3
3
3
3
3
3
3
3
3
3
3
3
3
3
3
3
3
4
4
4
4
4
4
5
5
5
5
5
5
5
5
5
5
5
5
5
5
5
5
5
5
5
5
4
4
5
5
5
5
5
5
5
5
5
5
5
5
5
5
4
4
4
4
4
4
4
4
4
4
4
4
4
4
4
4
4
4
4
4
4
4
4
3
3
3
3
3
3
3
3
3
3
3
3
3
3
3
3
3
3
3
3
3
3
3
3
3
3
3
3
3
3
3
3
3
3
3
3
3
3
3
3
3
3
3
3
3
3
3
3
3
3
3
3
3
3
3
3
3
3
3
3
3
3
3
3
3
3
3
3
3
3
3
3
3
3
3
3
3
3
3
3
3
2
2
0
0
0
0
0
0
0
0
0
0
0
0
0
0
0
0
0
0
0
0
0
0
0
0
0
0
0
0
0
0
0
0
0
0
0
0
0
0
0
0
0
0
0
0
0
0
0
0
0
0
0
0
0
0
0
0
0
0
0
0
0
0
0
0
0
0
0
0
0
0
0
0
0
0
0
0
0
1
1
1
1
3
3
3
3
3
3
3
4
4
4
4
4
4
4
4
4
4
4
4
4
4
4
4
4
4
4
4
4
5
5
5
5
5
5
6
6
7
7
7
7
8
8
8
8
8
8
8
8
9
9
9
9
9
9
9
9
9
9
9
9
9
9
9
9
9
9
9
9
9
9
9
9
9
9
9
9
9
9
9
9
9
9
9
9
9
9
9
9
9
9
9
9
9
9
9
9
9
9
9
9
9
8
8
8
8
8
8
8
8
8
8
8
8
8
8
7
7
7
7
7
7
7
7
7
7
7
7
7
7
7
7
7
7
7
7
7
7
7
7
7
7
7
7
7
7
7
7
7
7
7
7
7
7
8
8
8
7
7
6
6
5
3
2
2
2
2
2
2
2
2
2
2
2
2
2
2
2
1
1
1
1
1
1
0
0
0
0
0
0
0
0
0
0
0
0
0
0
0
0
1
1
1
1
1
1
1
1
1
1
1
1
1
1
1
1
1
1
1
1
1
1
1
1
1
2
2
2
2
2
2
2
2
2
2
2
2
2
2
2
2
2
2
2
2
2
2
2
2
2
2
2
2
2
2
2
2
2
2
2
2
2
3
3
3
3
3
3
3
3
3
3
3
3
3
3
3
3
3
3
3
3
3
3
3
3
3
2
2
2
2
2
2
2
2
2
2
2
2
2
2
2
2
2
2
2
2
2
2
2
2
2
2
2
2
2
2
2
2
2
2
2
2
2
2
2
2
2
2
2
2
2
2
2
1
1
1
1
1
1
1
1
1
1
1
1
1
1
1
1
1
1
1
1
1
1
1
1
1
1
1
1
1
1
1
1
1
1
1
1
1
1
1
1
1
1
1
1
1
1
1
1
1
1
1
1
1
1
1
1
1
2
2
2
2
2
2
2
2
2
2
2
2
2
2
2
2
2
2
2
2
2
2
2
2
2
2
2
2
2
2
2
2
2
2
2
2
2
2
2
2
2
2
2
2
2
2
2
2
2
2
2
2
2
2
2
2
2
2
2
2
2
2
2
2
2
2
2
2
2
2
2
2
2
2
2
2
2
2
2
2
2
1
1
1
1
1
1
1
1
1
1
1
1
1
1
1
1
1
1
1
1
1
1
1
0
0
0
0
0
0
0
0
0
0
0
0
0
0
0
0
0
0
0
0
0
0
0
0
0
0
0
0
0
0
0
0
0
0
0
0
0
0
0
0
0
0
0
0
0
0
0
0
0
0
0
0
0
0
0
0
0
0
0
0
0
0
0
0
0
0
0
0
0
0
0
0
0
0
0
0
0
0
0
0
0
0
0
0
0
0
0
0
0
0
0
0
0
0
0
0
0
0
0
0
0
0
0
0
0
0
0
0
0
0
0
0
0
0
0
0
0
0
0
0
0
0
0
0
0
0
0
0
0
0
0
0
0
0
0
0
0
0
0
0
0
0
0
0
0
0
0
0
0
0
0
0
0
0
0
0
0
0
0
0
0
0
0
0
0
0
0
0
0
0
0
0
0
0
0
0
0
0
0
0
0
0
0
0
0
0
0
0
0
0
0
0
0
0
0
0
0
0
0
0
0
0
0
0
0
0
0
0
0
0
0
0
0
0
0
0
0
0
0
0
0
0
0
0
0
0
0
0
0
0
0
0
0
0
0
0
0
0
0
0
0
0
0
0
0
0
0
0
0
0
0
0
0
0
0
0
0
0
0
0
0
0
0
0
0
0
0
0
0
0
0
0
0
0
0
0
0
0
0
0
0
0
0
0
0
0
0
0
0
0
0
0
0
0
0
0
0
0
0
0
0
0
0
0
0
0
0
0
0
0
0
0
0
0
0
0
0
0
0
0
0
0
0
0
0
0
0
0
0
0
0
0
1
1
1
1
1
1
1
1
1
1
1
1
1
1
1
1
1
1
1
1
1
1
1
1
1
1
1
1
1
1
1
1
1
1
1
1
1
1
1
1
1
1
1
1
1
1
1
1
1
1
1
1
1
0
0
0
0
0
0
0
0
0
0
0
0
0
0
0
0
0
0
0
0
0
0
0
0
0
0
0
0
0
1
1
1
1
1
1
1
1
1
1
1
1
1
1
1
1
1
1
1
1
1
1
1
1
1
1
2
2
2
2
2
2
2
2
2
2
2
2
2
2
2
2
2
2
2
2
2
2
2
2
2
2
2
2
2
2
2
2
2
2
2
2
2
2
2
2
2
2
2
2
2
2
2
2
2
2
2
2
2
2
2
2
2
2
2
1
1
1
1
1
1
1
1
2
2
3
3
3
3
3
3
3
3
3
3
3
3
3
3
3
3
3
3
3
3
3
3
3
3
3
3
3
3
3
3
3
3
3
3
3
3
3
2
2
2
2
2
3
3
3
3
3
3
3
3
3
3
3
3
3
3
2
2
2
2
2
2
2
2
2
2
2
2
2
2
2
2
2
2
2
2
2
2
2
2
2
2
2
2
2
2
2
2
2
2
2
2
2
2
2
2
2
2
2
2
2
2
2
2
2
2
2
2
2
2
2
2
2
2
2
2
2
2
2
2
2
2
1
1
0
0
0
0
0
0
0
0
0
0
0
0
0
0
0
0
0
0
0
0
0
0
0
0
0
0
0
0
0
0
0
0
0
0
0
0
0
0
0
0
0
0
0
0
0
0
0
0
0
0
0
0
0
0
0
0
0
0
0
0
0
0
0
0
0
0
0
0
0
0
0
0
0
0
0
0
0
0
0
0
0
0
0
0
0
0
0
0
0
0
0
0
0
0
0
0
0
0
0
0
0
0
0
0
0
0
0
0
0
0
0
0
0
0
0
0
0
0
0
0
0
0
1
1
1
2
2
2
2
2
2
2
2
3
3
3
3
3
3
3
3
3
3
3
3
3
3
3
3
3
3
3
3
3
3
3
3
3
3
3
3
3
3
3
3
3
3
3
3
3
3
3
3
3
3
3
3
3
3
3
3
3
3
3
3
3
3
3
3
4
4
4
4
4
4
4
4
4
4
4
5
5
5
5
5
5
5
5
5
5
5
5
5
5
5
5
4
4
3
3
3
3
3
3
3
3
3
3
3
3
3
3
3
3
3
3
3
3
3
3
3
3
3
3
3
3
3
3
3
3
3
3
3
3
3
3
2
2
2
2
2
2
2
2
2
2
2
2
2
2
2
2
2
2
2
2
2
2
2
1
1
1
1
1
1
1
1
1
1
1
1
1
1
1
1
1
1
1
1
1
1
1
1
1
1
1
0
0
0
0
0
0
0
0
0
0
0
0
0
0
0
0
0
0
0
0
0
0
0
0
0
0
0
0
0
0
0
0
0
0
0
0
0
0
0
0
0
0
0
0
0
0
0
0
0
0
0
0
0
0
0
0
0
0
0
0
0
0
0
0
0
0
0
0
0
0
0
0
0
0
0
0
0
0
0
0
0
0
0
0
0
0
0
0
0
0
0
0
0
0
0
0
0
0
0
0
0
0
0
0
0
0
0
0
0
0
0
0
0
0
0
0
0
0
0
0
0
0
0
0
0
0
0
0
0
0
0
0
0
0
0
0
0
0
0
0
0
0
0
0
0
0
0
0
0
0
0
0
0
0
0
0
0
0
0
0
0
0
0
0
0
0
0
0
0
0
0
0
0
0
0
0
0
0
0
0
0
0
0
0
0
0
0
0
0
0
0
0
0
0
0
0
0
0
0
0
0
0
0
0
0
0
0
0
0
0
0
0
0
0
0
0
0
0
0
0
0
0
0
0
0
0
0
0
0
0
0
0
0
0
0
0
0
0
0
0
0
0
0
0
0
0
0
0
0
0
0
0
0
0
0
0
0
0
0
0
0
0
0
0
0
0
0
0
0
0
0
0
0
0
0
0
0
0
0
0
0
0
0
0
0
0
0
0
0
0
0
0
0
0
0
0
0
0
0
0
0
0
0
0
0
0
0
0
0
0
0
0
0
0
0
0
0
0
0
0
0
0
0
0
0
0
0
0
0
0
0
0
0
0
0
0
0
0
0
0
0
0
0
0
0
0
0
0
0
0
0
0
0
0
0
0
0
0
0
0
0
0
0
0
0
0
0
0
0
0
0
0
0
0
0
0
0
0
0
0
0
0
0
0
0
0
0
0
0
0
0
0
0
0
0
0
0
0
0
0
0
0
0
0
0
0
0
0
0
0
0
0
0
0
0
0
0
0
0
0
0
0
0
0
0
0
0
0
0
0
0
0
0
0
0
0
0
0
0
0
0
0
0
0
0
0
0
0
0
0
0
0
0
1
1
1
1
1
1
1
1
1
1
1
1
1
1
1
1
1
1
1
1
1
1
1
1
1
1
1
1
1
1
1
1
1
1
1
1
1
1
1
1
1
1
1
1
1
1
1
1
1
1
1
1
1
1
1
1
1
1
1
1
1
1
1
1
1
1
1
1
1
1
1
1
1
1
1
1
1
1
1
1
1
1
1
1
1
1
1
1
1
1
1
1
1
1
1
1
1
1
1
1
1
1
1
1
1
1
1
1
1
1
1
1
1
1
1
1
1
1
1
1
1
1
1
1
1
1
1
1
1
1
1
1
1
0
0
0
0
0
0
0
0
0
0
0
0
0
0
0
0
0
0
0
0
0
0
0
0
0
0
0
0
0
0
0
0
0
0
0
0
0
0
0
0
0
0
0
0
0
0
0
0
0
0
0
0
0
0
0
0
0
0
0
0
0
0
0
0
0
0
0
0
0
0
0
0
0
0
0
0
0
0
0
0
0
0
0
0
0
0
0
0
0
0
0
0
0
0
0
0
0
0
0
0
0
0
0
0
0
0
0
0
0
0
0
0
0
0
0
0
0
0
0
0
0
0
0
0
0
0
0
0
0
0
0
0
0
0
0
0
0
0
0
0
0
0
0
0
0
0
0
0
0
0
0
0
0
0
0
0
0
0
0
0
0
0
0
0
0
0
0
0
0
0
0
0
0
0
0
0
0
0
0
0
0
0
0
0
0
0
0
0
0
0
0
0
0
0
0
0
0
0
0
0
0
0
0
0
0
0
0
0
0
0
0
0
0
0
0
0
0
0
0
0
0
0
0
0
0
0
0
0
0
0
0
0
0
0
0
0
0
1
1
1
1
1
1
1
1
1
1
1
1
1
1
1
1
1
1
1
1
1
1
1
1
1
1
1
1
1
1
1
1
1
1
1
1
1
1
1
1
1
1
1
1
1
1
1
1
1
1
1
1
1
1
1
1
1
1
1
1
1
1
1
1
1
1
1
1
1
1
1
1
1
1
1
1
1
1
1
1
1
1
1
1
1
1
1
1
1
1
1
1
1
1
1
1
1
1
1
1
1
1
1
1
1
1
1
1
1
1
1
1
1
1
1
1
1
1
1
1
1
1
1
1
1
1
1
1
1
1
1
1
1
1
1
0
0
0
0
0
0
0
0
0
0
0
0
0
0
0
0
0
0
0
0
0
0
0
0
0
0
0
0
0
0
0
0
0
0
0
0
0
0
0
0
0
0
0
0
0
0
0
0
0
0
0
0
0
0
0
0
0
0
0
0
0
0
0
0
0
1
1
1
1
1
1
1
1
1
1
1
1
1
1
1
1
1
1
1
1
1
1
1
1
1
1
1
1
1
1
1
1
1
1
1
1
1
1
1
1
1
1
1
1
1
1
1
1
0
0
0
0
0
0
0
0
0
0
0
0
0
0
0
0
0
0
0
0
0
0
0
0
0
0
0
0
0
0
0
0
0
0
0
0
0
0
0
0
0
0
0
0
0
0
0
0
0
0
0
0
0
0
0
0
0
0
0
0
0
0
0
0
0
0
0
0
0
0
0
0
0
0
0
0
0
0
0
0
0
0
0
0
0
0
0
0
0
0
0
0
0
0
0
0
0
0
0
0
0
0
0
0
0
0
0
0
0
0
0
0
0
0
0
0
0
0
0
0
0
0
0
0
0
0
0
0
0
0
0
0
0
0
0
0
0
0
0
0
0
0
0
0
0
0
0
0
0
0
0
0
0
0
0
0
0
0
0
0
0
0
0
0
0
0
0
0
0
0
0
0
0
0
0
0
0
0
0
0
0
0
0
0
0
0
0
0
0
0
0
0
0
0
0
0
0
0
0
0
0
0
0
0
0
0
0
0
0
0
0
0
0
0
0
0
0
0
0
0
0
0
0
0
0
0
0
0
0
0
0
0
0
0
0
0
0
0
0
0
0
0
0
0
0
0
0
0
0
0
0
0
0
0
0
0
0
0
0
0
0
0
0
0
0
0
0
0
0
1
1
1
1
1
1
1
1
1
1
1
1
1
1
1
1
1
1
1
1
1
1
1
1
1
1
1
1
1
1
1
1
1
1
1
1
1
1
1
1
1
1
1
1
1
1
1
1
1
1
1
1
1
1
1
1
1
1
1
1
1
1
1
1
1
1
1
1
1
1
1
1
1
1
1
1
1
1
1
1
1
1
1
1
1
1
1
1
1
1
2
2
2
2
2
2
2
2
2
2
2
2
2
2
2
2
2
2
2
2
2
2
2
2
2
2
2
2
2
2
2
2
2
2
2
2
2
2
2
2
2
2
2
2
2
2
2
2
2
2
2
2
2
2
2
2
2
2
2
2
2
2
2
2
2
2
2
2
2
2
2
2
2
2
2
2
2
2
2
2
2
2
2
2
2
2
2
2
2
2
2
2
2
2
2
2
2
2
2
2
2
2
2
2
2
2
2
2
1
1
1
1
1
1
1
1
1
1
1
1
1
1
1
1
1
1
1
1
1
1
1
1
1
1
1
1
1
1
1
1
1
1
1
1
1
1
1
1
1
1
1
1
1
0
0
0
0
0
0
1
1
1
1
1
1
1
1
1
1
2
2
2
2
2
2
2
2
2
2
2
2
2
2
2
2
2
2
2
2
2
2
2
2
2
2
2
2
2
2
2
2
2
2
2
2
1
1
1
1
1
1
1
1
1
1
1
1
1
1
1
1
1
1
1
1
1
1
1
1
1
1
1
1
1
1
1
1
1
1
1
1
1
1
1
1
1
1
1
1
1
1
1
1
1
1
1
1
1
1
1
1
1
1
1
1
2
2
2
2
2
2
2
2
1
1
0
0
0
0
0
0
0
0
0
0
0
0
0
1
1
1
1
1
1
1
1
1
1
1
1
1
1
1
1
1
1
1
1
1
1
1
1
1
1
1
1
1
1
1
1
1
1
1
1
1
1
1
1
1
1
1
1
1
1
1
1
1
1
1
1
1
1
1
1
1
1
1
1
1
1
1
1
1
1
1
1
1
1
1
1
1
1
1
1
1
1
1
1
2
2
2
2
2
2
2
2
2
2
2
2
2
4
6
6
6
6
6
6
6
6
6
6
6
6
5
5
5
5
5
6
6
6
6
5
5
5
5
5
5
5
5
5
5
5
5
5
5
5
5
5
5
5
5
5
5
5
5
5
5
5
5
5
5
5
5
5
5
5
5
5
5
5
5
5
5
5
5
5
5
5
5
5
5
5
5
5
5
5
5
5
5
5
5
5
5
5
5
5
5
5
5
5
5
5
5
5
5
5
5
5
5
5
5
5
5
5
5
5
5
5
5
5
5
5
5
5
5
5
5
5
5
5
5
5
5
5
5
5
5
5
5
5
5
5
5
5
5
5
5
5
5
5
5
5
5
5
5
3
1
1
1
1
1
0
0
0
0
0
0
0
0
0
0
0
0
0
0
0
0
0
0
0
0
0
0
0
0
0
0
0
0
0
0
0
0
0
0
0
0
0
0
0
0
0
0
0
0
0
0
0
0
0
0
0
0
0
0
0
0
0
0
0
0
0
0
0
0
0
0
0
0
0
0
0
0
0
0
0
0
0
0
0
0
0
0
0
0
0
0
0
0
0
0
0
0
0
0
0
0
0
0
0
0
0
0
0
0
0
0
0
0
0
0
0
0
0
0
0
0
0
0
0
0
0
0
0
0
0
0
0
0
0
0
0
0
0
0
0
0
0
0
0
0
0
0
0
0
0
0
0
0
0
0
0
0
0
0
0
0
0
0
0
0
0
0
0
0
0
0
0
0
0
0
0
0
0
0
0
0
0
0
0
0
0
0
0
0
0
0
0
0
0
0
0
0
0
0
0
0
0
0
0
0
0
0
0
0
0
0
0
0
0
0
0
0
0
0
0
0
0
0
0
0
0
0
0
0
0
0
0
0
0
0
0
0
0
0
0
0
0
0
0
0
0
0
0
0
0
0
0
0
0
0
0
0
0
0
0
0
0
0
0
0
0
0
0
0
0
0
0
0
0
0
0
0
0
0
0
0
0
0
0
0
0
0
0
0
0
0
0
0
0
0
0
0
0
0
0
0
0
0
0
0
0
0
0
0
0
0
0
0
0
0
0
0
0
0
0
0
0
0
0
0
0
0
0
0
0
0
0
0
0
0
0
0
0
0
0
0
0
0
0
0
0
0
0
0
0
0
0
0
0
0
0
0
0
0
0
0
0
0
0
0
0
0
0
0
0
0
0
0
0
0
0
0
0
0
0
0
0
0
0
0
0
0
0
0
0
0
0
0
0
0
0
0
0
0
0
0
0
0
0
0
0
0
0
0
0
0
0
0
0
0
0
0
0
0
0
0
0
0
0
0
0
0
0
0
0
0
0
0
0
0
0
0
0
0
0
0
0
0
0
0
0
0
0
0
0
0
0
0
0
0
0
0
0
0
0
0
0
0
0
0
0
0
0
0
0
0
0
0
0
0
0
0
0
0
0
0
0
0
0
0
0
0
0
0
0
0
0
0
0
0
0
0
0
0
0
0
0
0
0
0
0
0
0
0
0
0
0
0
0
0
0
0
0
0
0
0
0
0
0
0
0
0
0
0
0
0
0
0
0
0
0
0
0
0
0
0
0
0
0
0
0
0
0
0
0
0
0
0
0
0
0
0
0
0
0
0
0
0
0
0
0
0
0
0
0
0
0
0
0
0
0
0
0
0
0
0
0
0
0
0
0
0
0
0
0
0
0
0
0
0
0
0
0
0
0
0
0
0
0
0
0
0
0
0
0
0
0
0
0
0
0
0
0
0
0
0
0
0
0
0
0
0
0
0
0
0
0
0
0
0
0
0
0
0
0
0
0
0
0
0
0
0
0
0
0
0
0
0
0
0
0
0
0
0
0
0
0
0
0
0
0
0
0
0
0
0
0
0
0
0
0
0
0
0
0
0
0
0
0
0
0
0
0
0
0
0
0
0
0
0
0
0
0
0
0
0
0
0
0
0
0
0
0
0
0
0
0
0
0
0
0
0
0
0
0
0
0
0
0
0
0
0
0
0
0
0
0
0
0
0
0
0
0
0
0
0
0
0
0
0
0
0
0
0
0
0
0
0
0
0
0
0
0
0
0
0
0
0
0
0
0
0
0
0
0
0
0
0
0
0
0
0
0
0
0
0
0
0
0
0
0
0
0
0
0
0
0
0
0
0
0
0
0
0
0
0
0
0
0
0
0
0
0
0
0
0
0
0
0
0
0
0
0
0
0
0
0
0
0
0
0
0
0
0
0
0
0
2
5
15
17
17
17
17
19
25
26
30
36
37
46
53
54
56
63
68
70
71
72
72
77
80
84
85
85
85
85
85
85
85
85
85
85
85
85
86
86
86
86
88
92
102
103
104
110
112
112
112
114
116
116
116
116
116
116
116
117
118
118
126
128
130
130
130
132
132
132
138
138
138
138
138
138
138
138
138
138
138
144
144
144
145
145
146
146
145
146
146
146
147
148
154
155
159
159
159
163
163
166
166
174
177
183
183
184
183
185
185
186
186
186
186
186
188
188
188
188
189
188
187
190
208
219
223
222
216
215
218
219
207
203
200
202
197
196
195
195
195
196
197
198
198
197
198
200
203
202
202
205
209
209
211
211
212
212
218
217
218
218
216
217
213
212
219
222
230
231
235
235
234
234
236
237
237
241
243
250
251
256
256
260
260
261
261
262
262
262
262
262
265
269
274
278
285
292
299
310
310
311
317
331
337
339
341
339
352
348
354
354
354
352
352
351
356
356
362
362
363
363
364
364
371
371
383
386
390
395
395
400
401
401
401
401
401
399
400
400
409
411
413
417
418
418
418
426
426
429
429
430
431
433
436
446
457
464
458
457
456
462
466
463
465
469
467
468
455
454
436
429
427
425
451
461
461
466
469
473
473
476
476
480
482
507
507
522
523
552
554
554
564
565
565
566
567
569
569
569
569
569
569
569
569
571
576
587
590
590
597
603
605
608
611
612
616
624
626
622
622
631
634
639
638
639
639
640
638
638
637
639
639
645
648
654
654
655
655
655
656
655
655
655
662
662
660
662
664
665
669
672
671
671
679
683
687
690
682
680
678
676
675
675
674
677
674
673
692
688
695
688
681
681
680
679
717
723
742
740
671
654
656
637
618
616
612
582
578
534
528
527
525
531
515
512
505
500
498
497
490
480
473
468
465
462
465
506
508
519
519
519
520
512
513
513
513
513
514
516
524
525
526
524
524
524
525
533
534
540
539
536
540
521
519
518
518
520
521
522
520
516
518
517
516
531
533
531
531
517
516
516
515
515
514
510
511
510
510
511
512
516
516
517
517
517
517
517
516
516
516
516
517
517
519
522
521
519
517
517
518
529
529
533
539
539
537
524
524
524
531
530
543
541
539
521
506
469
466
452
460
456
457
455
459
466
461
458
458
456
456
466
468
468
472
472
472
472
471
468
470
473
487
489
491
491
494
497
498
498
504
505
505
505
499
500
499
499
510
485
485
475
394
371
357
325
332
331
335
340
333
338
326
319
318
306
310
309
308
309
309
310
312
312
312
313
314
315
315
317
318
318
319
319
320
318
318
318
322
322
324
324
326
325
325
324
320
320
321
321
321
324
331
332
332
335
334
334
342
341
339
333
330
322
307
304
302
302
301
302
302
303
303
303
309
310
316
316
315
314
313
311
310
309
310
307
308
308
308
309
309
307
302
299
301
300
302
303
307
307
304
301
301
300
285
278
277
268
265
265
265
263
259
256
255
255
255
247
243
241
246
248
247
247
247
240
236
223
220
214
210
209
211
211
211
211
211
213
211
212
212
211
210
209
208
206
204
205
205
203
205
205
200
199
198
203
199
200
200
201
203
199
202
201
201
202
172
161
159
159
159
159
159
159
159
159
159
159
159
159
159
159
157
156
155
154
154
154
154
154
154
153
153
153
153
153
153
153
154
154
154
154
154
154
156
156
156
157
157
158
158
158
155
154
153
142
135
108
107
107
107
106
104
101
94
90
90
90
90
90
90
90
88
87
87
87
87
87
87
87
87
87
86
86
86
85
85
85
85
85
85
84
82
80
79
79
79
79
79
79
79
79
80
80
79
74
72
71
69
47
44
42
37
36
34
32
31
31
31
30
30
29
29
29
30
28
29
29
28
28
28
28
28
28
28
29
29
28
26
26
26
26
26
26
26
26
26
26
26
26
26
26
26
27
27
27
27
27
26
26
26
25
25
24
24
24
24
24
20
20
18
18
18
18
18
18
18
18
19
19
19
19
19
19
19
18
18
18
18
19
19
19
20
20
20
20
20
20
20
22
23
23
23
23
23
23
23
23
23
23
23
23
23
23
23
23
23
24
24
24
24
24
24
24
24
24
24
24
24
24
24
24
25
25
25
25
25
25
25
26
26
26
26
26
26
26
26
27
27
27
26
26
26
26
25
25
25
24
23
23
23
22
22
22
22
22
22
22
22
22
22
22
22
22
22
22
22
21
21
21
21
21
21
21
22
22
21
21
20
20
20
20
20
20
21
21
21
21
21
21
21
21
22
22
22
22
22
22
22
21
21
21
21
21
21
22
22
22
22
22
22
22
22
22
22
22
22
22
22
22
22
22
22
21
20
19
19
17
16
16
16
18
18
19
19
18
18
18
15
15
15
15
15
15
14
15
15
15
15
15
15
15
15
15
15
15
15
15
15
15
15
11
11
10
10
10
10
10
10
10
10
10
10
10
10
10
10
10
10
10
10
10
10
10
10
10
10
10
10
10
10
10
10
10
10
10
10
10
10
10
10
10
10
10
10
10
10
9
9
8
8
8
8
8
8
8
8
8
7
7
7
7
7
7
7
7
7
7
7
7
7
7
7
7
7
7
7
7
7
7
7
7
7
7
7
7
7
7
7
7
7
7
7
7
7
7
7
7
7
7
7
7
7
7
2
2
1
1
1
1
1
1
1
1
1
1
1
1
0
0
0
0
0
0
0
0
0
0
0
0
0
0
0
0
0
0
0
0
0
0
0
0
0
0
0
0
0
0
0
0
0
0
0
0
0
0
0
0
0
0
0
0
0
0
0
0
0
0
0
0
0
0
0
0
0
0
0
0
0
0
0
0
0
0
0
0
0
0
0
0
0
0
0
0
0
0
0
0
0
0
0
0
0
0
0
0
0
0
0
0
0
0
0
0
0
0
0
2
2
2
2
2
2
2
2
2
2
2
2
2
2
2
2
3
3
3
3
3
3
3
3
3
3
3
3
3
3
3
3
3
3
3
3
3
3
3
3
3
3
3
3
3
3
3
3
3
3
3
3
3
3
3
3
3
3
3
3
3
3
3
3
3
3
3
3
3
3
3
3
3
3
3
3
3
3
3
3
3
3
3
3
3
3
3
3
3
3
3
3
3
3
3
3
3
3
3
3
3
3
3
3
3
3
3
3
3
3
3
3
3
3
3
3
3
3
3
3
3
3
3
3
3
3
3
3
3
3
3
3
3
3
3
3
3
3
3
4
4
4
4
4
4
4
3
3
0
0
0
0
0
0
0
0
0
0
0
0
0
0
0
0
0
1
1
1
1
1
1
1
2
2
2
2
2
2
2
2
2
2
2
2
2
3
3
3
3
3
3
3
3
3
3
3
3
3
3
3
3
3
3
3
3
3
3
3
3
3
3
3
3
3
3
3
3
3
3
3
3
3
3
3
3
3
4
4
4
4
4
4
4
4
4
4
5
5
5
5
5
5
5
5
5
5
5
5
5
5
6
6
6
6
6
6
6
6
6
6
6
6
6
6
6
6
7
7
7
7
7
7
7
7
7
7
7
7
7
7
7
7
7
7
7
7
7
7
7
7
7
7
7
7
7
7
7
7
7
7
7
7
7
7
7
7
7
7
7
7
7
7
7
7
7
7
7
7
7
7
7
7
7
7
7
7
7
7
7
7
7
7
7
7
7
7
7
7
7
7
7
7
7
7
7
7
6
6
6
6
6
6
6
6
6
6
6
6
6
6
6
6
6
7
7
7
7
7
7
7
7
7
7
7
7
7
7
7
7
7
7
7
7
7
8
8
7
7
7
3
3
3
3
3
3
3
3
3
3
3
4
4
4
4
4
4
4
4
4
5
4
4
4
4
4
4
4
4
4
4
4
4
4
4
4
4
4
4
4
4
5
5
5
5
5
5
5
5
5
5
5
5
5
5
5
5
5
5
5
5
5
5
5
5
5
5
5
5
5
5
5
5
5
5
5
5
5
5
5
5
5
5
5
5
5
5
5
5
5
5
5
5
5
5
6
6
6
6
6
6
6
6
6
6
6
6
6
6
6
6
6
6
5
5
5
5
5
5
4
4
4
4
4
4
4
4
4
4
4
4
4
4
4
4
4
4
4
4
4
4
4
4
4
4
4
3
3
3
3
3
3
3
3
3
3
3
3
3
3
3
3
3
2
2
2
2
2
2
2
2
2
2
2
2
2
2
2
2
2
2
2
2
2
2
2
2
1
1
1
1
1
1
1
1
1
1
1
1
1
1
1
1
1
1
1
1
1
1
1
1
1
1
1
1
1
1
1
1
1
1
1
1
1
1
1
1
1
1
1
1
1
1
1
1
0
0
0
0
0
0
0
0
0
0
0
0
0
0
0
0
0
0
0
0
0
0
0
0
0
0
0
0
0
0
0
0
0
0
0
0
0
0
0
0
0
0
0
0
0
0
0
0
0
0
0
0
0
0
0
0
0
0
0
0
0
0
0
0
0
0
0
0
0
0
0
0
0
0
0
0
0
0
0
0
0
0
0
0
0
0
0
0
0
0
0
0
0
0
0
0
0
0
0
0
0
0
0
0
0
0
0
0
0
0
0
0
0
0
0
0
0
0
0
0
0
0
0
0
0
0
0
0
0
0
0
0
0
0
0
0
0
0
0
0
0
0
0
0
0
0
0
0
0
0
0
0
0
0
0
0
0
0
0
0
0
0
0
0
0
0
0
0
0
0
0
0
0
0
0
0
0
0
0
0
0
0
0
0
0
0
0
0
0
0
0
0
0
0
0
0
0
0
0
0
0
0
0
0
0
0
0
0
0
0
1
1
1
1
1
1
1
1
1
1
1
1
1
1
1
1
1
1
1
1
1
1
1
1
1
1
1
1
1
1
1
1
1
1
1
1
1
1
2
2
2
2
2
2
2
2
2
2
2
2
2
2
2
2
2
2
2
2
2
2
2
2
2
2
2
2
2
2
2
2
2
2
2
2
2
2
2
2
2
2
2
2
2
2
2
2
2
2
2
2
2
2
2
2
2
2
2
2
2
2
2
2
2
2
2
2
2
2
2
2
2
2
2
2
2
2
2
2
2
2
2
2
2
2
2
2
2
2
2
2
2
2
2
2
2
2
2
2
2
2
2
2
1
1
1
1
1
1
1
1
1
1
1
1
1
1
1
1
1
1
1
1
1
1
1
1
1
1
1
1
1
1
1
1
1
1
1
1
1
1
1
1
1
1
1
1
1
1
1
1
1
1
1
1
1
1
1
1
1
1
1
1
1
1
1
1
1
1
1
1
1
1
1
2
2
2
2
2
2
2
2
2
2
2
2
2
2
2
2
2
2
2
2
2
2
2
2
2
2
2
2
2
2
2
2
2
2
2
2
2
2
2
2
2
2
2
2
2
2
2
2
2
2
2
2
2
2
2
2
2
2
2
2
2
2
2
2
2
2
2
2
2
2
2
2
2
2
2
2
2
2
2
2
2
2
2
2
2
2
2
2
2
2
1
1
1
1
1
1
1
1
1
1
1
1
1
1
1
1
0
0
0
0
0
0
0
0
0
0
0
0
0
0
0
0
0
0
0
0
0
0
0
0
0
0
0
0
0
0
0
0
0
0
0
0
0
0
0
0
0
0
0
0
0
0
0
0
0
0
0
0
0
0
0
0
0
0
0
0
0
0
0
0
0
0
0
0
0
0
0
0
0
0
0
0
0
0
0
0
0
0
0
0
0
0
0
0
0
0
0
0
0
0
0
0
0
0
0
0
0
0
0
0
0
0
0
0
0
0
0
0
0
0
0
0
0
0
0
0
0
0
0
0
0
0
0
0
0
0
0
0
0
0
0
0
0
0
0
0
0
0
0
0
0
0
0
0
0
0
0
0
0
0
0
0
0
0
0
0
0
0
0
0
0
0
0
0
0
0
0
0
0
0
0
0
0
0
0
0
0
0
0
0
0
0
0
0
0
0
0
0
0
0
0
0
0
0
0
0
0
0
0
0
0
0
0
0
0
0
0
0
0
0
0
0
0
0
0
0
0
0
0
0
0
0
0
0
0
0
0
0
0
0
0
0
0
0
0
0
0
0
0
0
0
0
0
0
0
0
0
0
0
0
0
0
0
0
0
0
0
0
0
0
0
0
0
0
0
0
0
0
0
0
0
0
0
0
0
0
0
0
0
0
0
0
0
0
0
0
0
0
0
0
0
0
0
0
0
0
0
0
0
0
0
0
0
0
0
0
0
0
0
0
0
0
0
0
0
0
0
0
0
0
0
0
0
0
0
0
0
0
0
0
0
0
0
0
0
0
0
0
0
0
0
0
0
0
0
0
0
0
0
0
0
0
0
0
0
0
0
0
0
0
0
0
0
0
0
0
0
0
0
0
0
0
0
0
0
0
0
0
0
0
0
0
0
0
0
0
0
0
0
0
0
0
0
0
0
0
0
0
0
0
0
0
0
0
0
0
0
0
0
0
0
0
0
0
0
0
0
0
0
0
0
0
0
0
0
0
0
0
0
0
1
1
1
1
1
1
1
1
1
1
1
1
1
1
1
1
1
1
1
1
1
1
1
1
1
1
1
1
1
1
1
1
1
1
1
1
1
1
1
1
1
1
1
1
1
1
1
1
1
1
1
1
1
1
1
1
1
1
1
1
1
1
1
1
1
1
1
1
1
1
1
1
1
1
1
1
1
1
1
2
2
2
2
2
2
2
2
2
3
3
3
3
3
3
3
3
4
4
4
4
4
4
4
4
4
4
4
4
4
4
4
4
4
4
4
4
4
4
4
4
4
4
4
4
4
4
4
4
4
4
4
4
4
4
4
4
4
4
4
4
4
4
4
4
4
4
4
4
4
4
3
3
3
4
4
4
4
4
4
4
4
4
4
4
4
4
4
4
4
4
4
4
4
4
4
4
4
4
4
4
4
4
4
4
4
4
4
2
2
2
2
2
2
2
2
2
2
2
2
2
2
2
2
2
2
2
2
2
2
2
2
2
2
2
2
2
1
1
1
1
1
1
1
1
1
1
1
1
1
1
1
1
1
1
1
1
1
1
1
1
1
1
1
1
1
1
1
1
1
1
1
1
1
1
1
1
1
1
1
1
1
1
1
1
1
1
1
1
1
1
1
0
0
0
0
0
0
0
0
0
0
0
0
0
0
0
0
0
0
0
0
0
0
0
0
0
0
0
0
0
0
0
0
0
0
0
0
0
0
0
0
0
0
0
0
0
0
0
0
0
0
0
0
0
0
0
0
0
0
0
0
0
0
0
0
0
0
0
0
0
0
0
0
0
0
0
0
0
0
0
0
0
0
0
0
0
0
0
0
0
0
0
0
0
0
0
0
0
0
0
0
0
24
25
25
25
29
34
34
36
48
48
48
48
64
74
83
83
83
84
84
85
88
88
89
93
94
98
100
109
110
110
111
111
112
113
118
121
123
123
123
123
126
126
133
156
161
163
178
178
181
183
197
204
210
217
223
224
225
227
233
235
235
237
239
239
239
243
246
250
251
251
251
255
255
260
260
261
264
292
297
297
299
299
301
301
301
302
302
309
309
309
310
312
317
321
323
332
335
342
341
344
356
356
356
358
361
364
376
378
377
380
381
380
380
383
383
383
384
383
384
384
397
397
397
398
398
398
398
399
400
400
403
407
408
415
418
418
421
422
422
423
425
425
425
425
426
426
426
426
425
426
429
429
428
429
437
436
437
437
431
426
426
419
418
419
419
419
420
420
420
423
423
428
427
427
427
432
441
443
448
449
451
452
459
459
459
461
461
462
459
460
460
458
452
414
405
340
322
326
339
340
339
332
338
338
343
343
332
328
325
320
326
325
321
320
322
322
322
326
328
326
332
330
317
313
309
306
307
307
307
304
299
279
271
266
266
265
265
270
272
274
278
279
278
278
280
280
281
282
284
287
287
289
289
289
289
289
289
291
290
290
290
290
289
287
289
291
292
292
292
292
292
301
302
301
301
300
292
292
290
289
287
280
276
271
268
270
271
272
272
271
270
267
260
259
256
256
256
256
256
256
256
255
255
254
254
255
256
255
255
255
255
255
254
254
258
258
261
262
259
259
258
257
253
253
253
250
248
249
244
244
239
237
233
193
187
179
173
183
172
171
172
186
183
173
169
138
137
139
135
135
138
138
137
149
146
143
143
144
144
142
139
133
133
133
133
133
134
134
136
136
136
136
137
137
139
139
142
142
145
147
146
144
139
140
139
148
148
148
149
149
149
155
157
158
159
159
156
154
154
152
150
150
150
150
151
155
159
160
162
162
160
160
160
159
159
159
161
161
162
163
165
165
167
168
169
171
171
171
173
173
174
174
174
174
174
174
175
176
177
181
182
183
188
189
193
195
195
195
195
195
195
197
198
199
198
198
197
197
197
196
196
198
201
204
209
209
210
196
196
196
192
190
190
189
191
191
191
191
188
186
185
181
180
180
182
182
182
182
183
184
183
183
183
182
182
184
184
186
192
192
192
192
194
194
194
195
194
196
196
197
197
196
196
198
198
198
198
197
198
199
199
199
199
200
201
200
199
199
199
198
198
197
193
188
186
182
181
181
182
179
180
180
180
180
180
178
176
177
177
177
177
178
179
180
180
180
180
180
179
179
179
181
181
181
181
179
180
178
173
170
169
172
168
166
165
162
160
161
140
144
148
147
145
145
150
149
153
153
156
155
161
158
155
156
161
161
162
164
164
163
165
168
167
167
168
178
178
178
178
177
175
172
158
156
146
140
135
115
115
116
115
115
115
116
115
115
117
119
118
120
120
120
120
121
120
119
119
118
118
118
125
125
125
126
128
128
128
127
124
123
123
123
123
123
123
123
123
123
123
124
123
123
122
124
125
125
125
125
123
123
124
124
124
125
125
124
124
123
123
123
123
123
124
124
123
122
122
122
122
121
121
121
121
121
121
121
121
121
121
121
120
120
120
120
113
113
112
107
106
105
104
104
104
104
104
104
103
103
103
103
103
103
103
103
102
100
98
98
98
98
98
98
96
96
90
81
76
74
73
70
63
52
51
50
49
49
49
49
44
44
43
40
40
37
37
36
33
26
26
24
23
23
23
23
23
22
22
22
22
22
22
22
22
22
18
16
16
16
13
13
13
13
13
13
13
12
12
12
12
12
12
12
12
12
12
12
12
12
12
12
12
12
12
12
12
12
12
12
12
12
12
10
10
10
9
8
4
4
4
4
4
4
4
4
4
4
4
4
4
4
4
4
4
4
4
4
4
4
4
4
4
4
4
4
4
4
4
4
3
2
2
2
2
2
2
2
2
2
2
2
2
2
2
2
2
1
1
1
1
1
1
1
0
0
0
0
0
0
0
0
0
0
0
0
0
0
0
0
0
0
0
0
0
0
0
0
0
0
0
0
0
0
0
0
0
0
0
0
0
0
0
0
0
0
0
0
0
0
0
0
0
0
0
0
0
0
0
0
0
0
0
0
0
0
1
1
1
1
1
1
1
1
1
1
1
1
1
1
1
1
1
1
0
0
0
0
0
0
0
0
0
0
0
0
0
0
0
0
0
0
0
0
0
1
1
1
1
1
1
1
1
1
1
1
1
1
1
1
1
1
1
1
1
1
1
1
1
1
1
1
1
1
1
1
1
1
1
1
1
1
1
1
1
1
1
1
1
1
1
1
1
1
1
1
1
1
1
1
1
1
1
1
1
1
1
2
2
2
2
2
2
2
2
2
2
2
2
2
2
2
2
2
2
2
2
2
2
2
1
1
1
1
1
1
1
1
1
1
1
1
1
1
2
2
2
2
2
2
2
2
2
2
2
2
2
2
2
2
2
2
2
2
2
2
2
2
2
2
2
2
2
2
2
2
2
2
2
2
2
2
2
2
2
2
2
2
2
2
2
2
2
2
2
2
2
2
2
2
2
2
1
1
1
1
1
1
1
1
1
1
1
1
1
2
2
2
2
2
2
2
2
2
2
2
2
2
2
1
1
1
1
1
1
1
1
1
1
1
1
1
1
0
0
0
0
0
0
0
0
0
0
0
0
0
0
0
0
0
0
0
0
0
0
0
0
0
0
0
0
0
0
0
0
0
0
0
0
0
0
0
0
0
0
0
0
0
0
0
0
0
0
0
0
0
0
0
0
0
0
0
0
0
0
0
0
0
0
0
0
0
0
0
0
0
0
0
0
0
0
0
0
0
0
0
0
0
0
0
0
0
0
0
0
0
0
0
0
0
0
0
0
0
0
0
0
0
0
0
0
0
0
0
0
0
0
0
0
0
0
0
0
0
0
0
0
0
0
0
0
0
0
0
0
0
0
0
0
0
0
0
0
0
0
0
0
0
0
0
0
0
0
0
0
0
0
0
0
0
0
0
0
0
0
0
0
0
0
0
0
0
0
0
0
0
0
0
0
0
0
0
0
0
0
0
0
0
0
0
0
0
0
0
0
0
0
0
0
0
0
0
0
0
0
0
0
0
0
0
0
0
0
0
0
0
0
0
0
0
0
0
0
0
0
0
0
0
0
0
0
0
0
0
0
0
0
0
0
0
0
0
0
0
0
0
0
0
0
0
0
0
0
0
0
0
0
0
0
0
0
0
0
0
0
0
0
0
0
0
0
0
0
0
0
0
0
0
0
0
0
0
0
0
0
0
0
0
0
0
0
0
0
0
0
0
0
0
0
0
0
0
0
0
0
0
0
0
0
0
0
0
0
0
0
0
0
0
0
0
0
0
0
0
0
0
0
0
0
0
0
0
0
0
0
0
0
0
0
0
0
0
0
0
0
0
0
0
0
0
0
0
0
0
0
0
0
0
1
1
1
1
1
1
1
1
1
1
1
1
1
1
1
1
1
1
1
1
1
1
1
1
1
1
1
1
1
1
1
1
1
1
1
1
1
1
1
1
1
1
1
1
1
1
1
1
1
1
1
1
1
1
1
1
1
1
1
1
1
1
1
1
1
1
1
1
1
1
1
1
1
1
1
1
1
1
1
1
1
1
1
1
1
1
1
1
1
1
1
1
1
1
1
1
1
1
1
1
1
1
1
1
1
1
1
1
1
1
1
1
1
1
1
1
1
1
1
1
1
1
1
1
1
1
1
1
1
1
1
1
1
1
1
1
1
1
1
1
1
1
1
1
1
1
1
1
1
1
1
1
1
1
1
1
1
1
1
1
1
1
1
1
1
1
1
1
1
1
1
1
1
1
1
1
1
1
1
1
1
1
1
1
1
1
1
1
1
1
1
1
1
1
1
1
1
1
1
1
1
1
1
1
1
1
1
1
1
1
1
1
0
0
0
0
0
0
0
0
0
0
0
0
0
0
0
0
0
0
0
0
0
0
0
0
0
0
0
0
0
0
0
0
0
0
0
0
0
0
0
0
0
0
0
0
0
0
0
0
0
0
0
0
0
0
0
0
0
0
0
0
0
0
0
0
0
0
0
0
0
0
0
0
0
0
0
0
0
0
0
0
0
0
0
0
0
0
0
0
0
0
0
0
0
0
0
0
0
0
0
0
0
0
0
0
0
0
0
0
0
0
0
1
1
1
1
1
1
1
1
1
1
1
1
1
1
1
1
1
1
1
1
1
1
1
1
1
1
1
1
1
1
1
1
1
1
1
1
1
1
1
1
1
1
1
1
1
1
1
1
1
1
1
1
1
1
1
1
1
1
0
0
0
0
0
0
0
0
0
0
0
0
0
0
0
0
0
0
1
1
1
1
1
1
1
1
1
1
1
1
1
1
1
1
1
1
1
1
1
1
1
1
1
1
1
1
1
1
1
1
1
1
1
1
1
1
1
1
1
1
1
1
1
1
1
1
1
1
1
1
1
1
1
1
1
1
1
1
1
1
1
1
1
1
1
1
1
1
1
1
1
1
1
1
1
1
1
1
1
1
1
1
1
1
1
1
1
1
1
1
1
1
1
1
1
1
1
1
1
1
1
1
1
1
1
1
1
0
0
0
0
0
0
0
0
0
0
0
0
0
0
0
0
0
0
0
0
0
0
0
0
0
0
0
0
0
0
0
0
0
0
0
0
0
0
0
0
0
0
0
0
0
0
0
0
0
0
0
0
0
0
0
0
0
0
0
0
0
0
0
0
0
0
0
0
0
0
0
0
0
0
0
0
0
0
0
0
0
0
0
0
0
0
0
0
0
0
0
0
0
0
0
0
0
0
0
0
0
0
0
0
0
0
0
0
0
0
0
0
0
0
0
0
0
0
0
0
0
0
0
0
0
0
0
0
0
0
0
0
0
0
0
0
0
0
0
0
0
0
0
0
0
0
0
0
0
0
0
0
0
0
0
0
0
0
0
0
0
0
0
0
0
0
0
0
0
0
0
0
0
0
0
0
0
0
0
0
0
0
0
0
0
0
0
0
0
0
0
0
0
0
0
0
0
0
0
0
0
0
0
0
0
0
0
0
0
0
0
0
0
0
0
0
0
0
0
0
0
0
0
0
0
0
0
0
0
0
0
0
0
0
0
0
0
0
0
0
0
0
0
0
0
0
0
0
0
0
0
0
0
0
0
0
0
0
0
0
0
0
0
0
0
0
0
0
0
0
0
0
0
0
0
0
0
0
0
0
0
0
0
0
0
0
0
0
0
0
0
0
0
0
0
0
0
0
0
0
0
0
0
0
0
0
0
0
0
0
0
0
0
0
0
0
0
0
0
0
0
0
0
0
0
0
0
0
0
0
0
0
0
0
0
0
0
0
0
0
0
0
0
0
0
0
0
0
0
0
0
0
0
0
0
0
0
0
0
0
0
0
0
0
0
0
0
0
0
0
0
1
1
1
1
1
1
1
1
1
1
1
1
1
1
1
1
1
1
1
1
1
1
1
1
1
1
1
1
1
1
1
1
1
1
1
1
1
1
1
1
1
1
1
1
1
1
1
1
1
1
1
1
1
1
1
1
1
1
1
1
1
1
1
1
1
1
1
1
1
1
1
1
1
1
1
1
1
1
1
1
1
1
1
1
1
1
1
1
1
1
1
1
1
1
1
1
1
1
1
1
1
1
1
1
1
1
1
1
1
1
1
1
1
1
1
1
1
1
1
1
1
1
1
1
1
1
1
1
1
0
0
0
0
0
0
0
0
0
0
0
0
0
0
0
0
0
0
0
0
0
0
0
0
0
0
0
0
0
0
0
0
0
0
0
0
0
0
0
0
0
0
0
0
0
0
0
0
0
0
0
0
0
0
0
0
0
0
0
0
0
0
0
0
0
0
0
0
0
0
0
0
0
0
0
0
0
0
0
0
0
0
0
0
0
0
0
0
0
0
0
0
0
0
0
0
0
0
0
0
0
0
0
0
0
0
0
0
0
0
0
0
0
0
0
0
0
0
0
0
0
0
0
0
0
0
0
0
0
0
0
0
0
0
0
0
0
0
0
0
0
0
0
0
0
0
0
0
0
0
0
0
0
0
0
0
0
0
0
0
0
0
0
0
0
0
0
0
0
0
0
0
0
0
0
0
0
0
0
0
0
0
0
0
0
0
0
0
0
0
0
0
0
0
0
0
0
0
0
0
0
0
0
0
0
0
0
0
0
0
0
0
0
0
0
0
0
0
0
0
0
0
0
0
0
0
0
0
0
0
0
0
0
0
0
0
0
0
0
0
0
0
0
0
0
0
0
0
0
0
0
0
0
0
0
0
0
0
0
0
0
0
0
0
0
0
0
0
0
0
0
0
0
0
0
0
0
0
0
0
0
0
0
0
0
0
0
0
0
0
0
0
0
0
0
0
0
0
0
0
0
0
0
0
0
0
0
0
0
0
0
0
0
0
0
0
0
0
0
0
0
0
0
0
0
0
0
0
0
0
0
0
0
0
0
0
0
0
0
0
0
0
0
0
0
0
0
0
0
0
0
0
0
0
0
0
0
0
0
0
0
0
0
0
2
2
2
2
2
2
2
2
2
2
2
2
2
2
2
2
2
2
2
2
2
2
2
2
2
2
2
2
2
2
2
2
2
2
2
2
2
2
2
2
2
2
2
2
2
2
2
2
2
2
2
2
2
2
2
2
2
2
2
2
2
2
2
2
2
2
2
2
2
2
2
2
2
2
2
2
2
2
2
2
2
2
2
2
2
2
2
2
2
2
2
2
2
2
2
2
2
1
1
1
1
1
1
1
1
1
1
1
1
1
1
1
1
1
1
1
1
1
1
1
1
1
1
1
1
1
1
1
1
1
1
1
1
1
1
1
1
0
0
0
0
0
0
0
0
0
0
0
0
0
0
0
0
0
0
0
0
0
0
0
0
0
0
0
0
0
0
0
0
0
0
0
0
0
0
0
0
0
0
0
0
0
0
0
0
0
0
0
0
0
0
0
0
0
0
0
0
0
0
0
0
0
0
0
0
0
0
0
0
0
0
0
0
0
0
0
0
0
0
0
0
0
0
0
0
0
0
0
0
0
0
0
0
0
0
0
0
0
0
0
0
0
0
0
0
0
0
0
0
0
0
0
0
0
0
0
0
0
0
0
0
0
0
0
0
0
0
0
0
0
0
0
0
0
0
0
0
0
0
0
0
0
0
0
0
0
0
0
0
0
0
0
0
0
0
0
0
0
0
0
0
0
0
0
0
0
0
0
0
0
0
0
0
0
0
0
0
0
0
0
0
0
0
0
0
0
0
0
0
0
0
0
0
0
0
0
0
0
0
0
0
0
0
0
0
0
0
0
0
0
0
0
0
0
0
0
0
0
0
0
0
0
0
0
0
0
0
0
0
0
0
0
0
0
0
0
0
0
0
0
1
1
1
1
1
1
1
1
1
1
1
1
1
1
1
1
1
1
1
1
1
1
1
1
1
1
1
1
1
1
1
1
1
1
1
2
2
2
2
2
2
2
2
2
2
2
2
2
2
2
2
2
2
2
2
2
2
2
2
2
2
2
2
2
2
2
2
2
2
2
2
2
2
2
2
2
2
2
2
2
2
2
2
2
2
1
1
1
1
1
1
1
0
0
0
0
0
0
0
0
0
0
0
0
0
0
0
0
0
0
0
0
0
0
0
0
0
0
0
0
0
0
0
0
0
0
0
0
0
0
0
0
0
0
0
0
0
0
0
0
0
0
0
0
0
0
0
0
0
0
0
0
0
0
0
0
0
0
0
0
0
0
0
0
0
0
0
0
0
0
0
0
0
0
0
0
0
0
0
0
0
0
0
0
0
0
0
0
0
0
0
0
0
0
0
0
0
0
0
0
0
0
0
0
0
0
0
0
0
0
0
0
0
0
0
0
0
0
0
0
0
0
0
0
0
0
0
0
0
0
0
0
0
0
0
0
0
0
0
0
0
0
0
0
0
0
0
0
0
0
0
0
0
0
0
0
0
0
0
0
0
0
0
0
0
0
0
0
0
0
0
0
0
0
0
0
0
0
0
0
0
0
0
0
0
0
0
0
0
0
0
0
0
0
0
0
0
0
0
0
0
0
0
0
0
0
0
0
0
0
0
0
0
0
0
0
0
0
0
0
0
0
0
0
0
0
0
0
0
0
0
0
0
0
0
0
0
0
0
0
0
0
0
0
0
0
0
0
0
0
0
0
0
0
0
0
0
0
0
0
0
0
0
0
0
0
0
0
0
0
0
0
0
0
0
0
0
0
0
0
0
0
0
0
0
0
0
0
0
0
0
0
0
0
0
0
0
0
0
0
0
0
0
0
0
0
0
0
0
0
0
0
0
0
0
0
0
0
0
0
0
0
0
0
0
0
0
0
0
0
0
0
1
1
1
1
1
1
1
1
1
1
1
1
1
1
1
1
1
1
1
1
1
1
1
1
1
1
1
1
1
1
1
1
1
1
1
1
1
1
1
1
1
1
1
1
1
1
1
1
1
1
1
1
1
1
1
1
1
1
1
1
1
1
1
1
1
1
1
1
1
1
1
1
1
1
1
2
2
2
2
2
2
2
2
2
2
2
2
2
2
2
2
2
2
2
2
2
2
2
2
2
2
2
2
2
2
2
2
2
2
2
2
2
2
2
2
2
2
2
1
1
1
1
1
1
1
1
1
1
1
1
1
1
1
1
1
1
1
1
1
1
1
1
1
1
1
1
1
1
1
1
1
1
0
0
0
0
0
0
0
0
0
0
0
0
0
0
0
0
0
0
0
0
0
0
0
0
0
0
0
0
0
0
0
0
0
0
0
0
0
0
0
0
0
0
0
0
0
0
0
0
0
0
0
0
0
0
0
0
0
0
0
0
0
0
0
0
0
0
0
0
0
0
0
0
0
0
0
0
0
0
0
0
0
0
0
0
0
0
0
0
0
0
0
0
0
0
0
0
0
0
0
0
0
0
0
0
0
0
0
0
0
0
0
0
0
0
0
0
0
0
0
0
0
0
0
0
0
0
0
0
0
0
0
0
0
0
0
0
0
0
0
0
0
0
0
0
0
0
0
0
0
0
0
0
0
0
0
0
0
0
0
0
0
0
0
0
0
0
0
0
0
0
0
0
0
0
0
0
0
0
0
0
0
0
0
0
0
0
0
0
0
0
0
0
0
0
0
0
0
0
0
0
0
0
0
0
0
0
0
0
0
0
0
0
0
0
0
0
0
0
0
0
0
0
0
0
0
0
0
0
0
0
0
0
0
0
0
0
0
0
0
0
0
0
0
0
0
0
0
0
0
0
0
0
0
0
0
0
0
0
0
0
0
0
0
0
0
0
0
0
0
0
0
0
0
0
0
0
0
0
0
0
0
0
0
0
0
0
0
0
0
0
0
0
0
0
0
0
0
0
0
0
0
0
0
0
0
0
0
0
0
0
0
0
0
0
0
0
0
0
0
0
0
0
0
0
0
0
0
0
0
0
0
0
0
0
0
0
0
0
0
0
0
0
0
0
0
0
0
0
0
0
0
0
0
0
0
0
0
0
0
0
0
0
0
0
0
0
0
0
0
0
0
0
0
0
0
0
0
0
0
0
0
0
0
0
0
0
0
0
0
0
0
0
0
0
0
0
0
0
0
0
0
0
0
0
0
0
0
0
0
0
0
0
0
0
0
0
0
0
0
0
0
0
0
0
0
0
0
0
0
0
0
0
0
0
0
0
0
0
0
0
0
0
0
0
0
0
0
0
0
0
0
0
0
0
0
0
0
0
0
0
0
0
0
0
0
0
0
0
0
0
0
0
0
0
0
0
0
0
0
0
0
0
0
0
0
0
0
0
0
0
0
0
0
0
0
0
0
0
0
0
0
0
0
0
0
0
0
0
0
0
0
0
0
0
0
0
0
0
0
0
0
0
0
0
0
0
0
0
0
0
0
0
0
0
0
0
0
0
0
0
0
0
0
0
0
0
0
0
0
0
0
0
0
0
0
0
0
0
0
0
0
0
0
0
0
0
0
0
0
0
0
0
0
0
0
0
0
0
0
0
0
0
0
0
0
0
0
0
0
0
0
0
0
0
0
0
0
0
0
0
0
0
0
0
0
0
0
0
0
0
0
0
0
0
0
0
0
0
0
0
0
0
0
0
0
0
0
0
2
2
2
3
4
4
4
4
4
4
5
6
6
6
6
6
6
6
6
6
6
6
6
6
6
6
6
6
6
6
6
6
6
6
6
6
6
6
6
6
6
6
6
6
6
6
6
6
6
6
6
6
6
6
6
6
6
6
6
6
6
6
6
6
6
6
6
6
7
7
7
7
7
7
7
7
7
8
8
8
8
8
8
8
8
8
8
8
8
8
8
8
8
8
8
8
8
7
7
6
6
6
6
6
6
6
6
6
6
6
6
6
6
6
6
6
6
6
6
6
6
6
6
6
6
6
6
6
6
6
6
6
6
6
6
6
6
6
6
6
6
6
6
6
6
5
5
4
4
4
4
4
4
4
4
4
4
4
4
4
4
4
4
4
4
4
4
4
4
4
4
4
4
4
4
4
4
4
4
4
4
4
4
4
4
4
4
4
4
4
4
4
4
4
4
4
4
4
4
4
4
4
4
4
4
4
4
4
4
4
4
4
4
4
4
4
4
4
4
4
4
4
4
4
4
3
2
2
1
1
1
1
1
1
1
1
1
1
1
1
1
1
1
1
1
1
1
1
1
1
1
1
1
1
1
1
1
1
1
1
1
1
1
1
1
1
1
1
1
1
1
1
1
1
1
1
1
1
1
1
1
1
1
1
1
1
1
1
1
1
1
1
1
1
1
0
0
0
0
0
0
0
0
0
0
0
0
0
0
0
0
0
0
0
0
0
0
0
0
0
0
0
0
0
0
0
0
0
0
0
0
0
0
0
0
0
0
0
0
0
0
0
0
0
0
0
0
0
0
0
0
0
0
0
0
0
0
0
0
0
0
0
0
0
0
0
0
0
0
0
0
0
0
0
0
0
0
0
0
0
0
0
0
0
0
0
0
0
0
0
0
0
0
0
0
0
0
0
0
0
0
0
0
0
0
0
0
0
0
0
0
0
0
0
0
0
0
0
0
0
0
0
0
0
0
0
0
0
0
0
0
0
0
0
0
0
0
0
0
0
0
0
0
0
0
0
0
0
0
0
0
0
0
0
0
0
0
0
0
0
0
0
0
0
0
0
0
0
0
0
0
0
0
0
0
0
0
0
0
0
0
0
0
0
0
0
0
0
0
0
0
0
0
0
0
0
0
0
0
0
0
0
0
0
0
0
0
0
0
0
0
0
0
0
0
0
0
0
0
0
0
0
0
0
0
0
0
0
0
0
0
0
0
0
0
0
0
0
0
0
0
0
0
0
0
0
0
0
0
0
0
0
0
0
0
0
0
0
0
0
0
0
0
0
0
0
0
0
0
0
0
0
0
0
0
0
0
0
0
0
0
0
0
0
0
0
0
0
0
0
0
0
0
0
0
0
0
0
0
0
0
0
0
0
0
0
0
0
0
0
0
0
0
0
0
0
0
0
0
0
0
0
0
0
0
0
0
0
0
0
0
0
0
0
0
0
0
0
0
0
0
0
0
0
0
0
0
0
0
0
0
0
0
0
0
0
0
0
0
0
0
0
0
0
0
0
0
0
0
0
0
0
0
0
0
0
0
0
0
0
0
0
0
0
0
0
0
0
0
0
0
0
0
0
0
0
0
0
0
0
0
0
0
0
0
0
0
0
0
0
0
0
0
0
0
0
0
0
0
0
0
0
0
0
0
0
0
0
0
0
0
0
0
0
0
0
0
0
0
0
0
0
0
0
0
0
0
0
0
0
0
0
0
0
0
0
0
0
0
0
0
0
0
0
0
0
0
0
0
0
0
0
0
0
0
0
0
0
0
0
0
0
0
0
0
0
0
0
0
0
0
0
0
0
0
0
0
0
0
0
0
0
0
0
0
0
0
0
1
1
1
1
1
1
1
1
1
1
1
1
1
1
1
1
1
1
1
1
1
1
1
1
1
1
1
1
1
1
1
1
1
1
1
1
1
1
1
1
1
1
1
1
1
1
1
1
1
1
1
1
1
1
1
1
1
1
1
1
1
1
1
1
1
1
1
1
1
1
1
1
1
1
1
1
1
1
1
1
1
1
1
1
1
1
1
1
1
1
1
1
0
0
0
0
0
0
0
0
0
0
0
0
0
0
0
0
0
0
0
0
0
0
0
0
0
0
0
0
0
0
0
0
0
0
0
0
0
0
0
0
0
0
0
0
0
0
0
0
0
0
0
0
0
0
0
0
0
0
0
0
0
0
0
0
0
0
0
0
0
0
0
0
0
0
0
0
0
0
0
0
0
0
0
0
0
0
0
0
0
0
0
0
0
0
0
0
0
0
0
0
0
0
0
0
0
0
0
0
0
0
0
0
0
0
0
0
0
0
0
0
0
0
0
0
0
0
0
0
0
0
0
0
0
0
0
0
0
0
0
0
0
0
0
0
0
0
0
0
0
0
0
0
0
0
0
0
0
0
0
0
0
0
0
0
0
0
0
0
0
0
0
0
0
0
0
0
0
0
0
0
0
0
0
0
0
0
0
0
0
0
0
0
0
0
0
0
0
0
0
0
0
0
0
0
0
0
0
0
0
0
0
0
0
0
0
0
0
0
0
0
0
0
0
0
0
0
0
0
0
0
0
0
0
0
0
0
0
0
0
0
0
0
0
0
0
0
0
0
0
0
0
0
0
0
0
0
0
0
0
0
0
0
0
0
0
0
0
0
0
0
0
0
0
0
0
0
0
0
0
0
0
0
0
0
0
0
0
0
0
0
0
0
0
0
0
0
0
0
0
0
0
0
0
0
0
0
0
0
0
0
0
0
0
0
0
0
0
0
0
0
0
0
0
0
0
0
0
0
0
0
0
0
0
0
0
0
0
0
0
0
0
0
0
0
0
0
0
0
0
0
0
0
0
0
0
0
0
0
0
0
0
0
0
0
0
0
0
0
0
0
0
0
0
0
0
0
0
0
0
0
0
0
0
0
0
0
0
0
0
0
0
0
0
0
0
0
0
0
0
0
0
0
0
0
0
0
0
0
0
0
0
0
0
0
0
0
0
0
0
0
0
0
0
0
0
0
0
0
0
0
0
0
0
0
0
0
0
0
0
0
0
0
0
0
0
0
0
0
0
0
0
0
0
0
0
0
0
0
0
0
0
0
0
0
0
0
0
0
0
0
0
0
0
0
0
0
0
0
0
0
0
0
0
0
0
0
0
0
0
0
0
0
0
0
0
0
0
0
0
0
0
0
0
0
0
0
0
0
0
0
0
0
0
0
0
0
0
0
0
0
0
0
0
0
0
0
0
0
0
0
0
0
0
0
0
0
0
0
0
0
0
0
0
0
0
0
0
0
0
0
0
0
0
0
0
0
0
0
0
0
0
0
0
0
0
0
0
0
0
0
0
0
0
0
0
0
0
0
0
0
0
0
0
0
0
0
0
0
0
0
0
0
0
0
0
0
0
0
0
0
0
0
0
0
0
0
0
0
0
0
0
0
0
0
0
0
0
0
0
0
0
0
0
0
0
0
0
0
0
0
0
0
0
0
0
0
0
0
0
0
0
0
0
0
0
0
0
0
0
0
0
0
0
0
0
0
0
0
0
0
0
0
0
0
0
0
0
0
0
0
0
0
0
0
0
0
0
0
0
0
0
0
0
0
0
0
0
0
0
0
0
0
0
0
0
0
0
0
0
0
0
0
0
0
0
0
0
0
0
0
0
0
0
0
0
0
0
0
0
0
0
0
0
0
0
0
0
0
0
0
0
0
0
0
0
0
0
0
0
0
0
0
0
0
0
0
0
0
0
0
0
0
0
0
0
0
0
0
0
0
0
0
0
0
0
0
0
0
0
0
0
0
0
0
0
0
0
0
0
0
0
0
0
0
0
0
0
0
0
0
0
0
0
0
0
0
0
0
0
0
0
0
0
0
0
0
0
0
0
0
0
0
0
0
0
0
0
0
0
0
1
1
1
1
1
1
1
1
1
1
1
1
1
1
1
1
1
1
1
1
1
1
1
1
1
1
1
1
1
1
1
1
1
1
1
1
1
1
1
1
1
1
0
0
0
0
0
0
0
0
0
0
0
0
0
0
0
0
0
0
0
0
0
0
0
0
0
0
0
0
0
0
0
0
0
0
0
0
0
0
0
0
0
0
0
0
0
0
0
0
0
0
0
0
0
0
0
0
0
0
0
0
0
0
0
0
0
0
0
0
0
0
0
0
0
0
0
0
0
0
0
0
0
0
0
0
0
0
0
0
0
0
0
0
0
0
0
0
0
0
0
0
0
0
0
0
0
0
0
0
0
0
0
0
0
0
0
0
0
0
0
0
0
0
0
0
0
0
0
0
0
0
0
0
0
0
0
0
0
0
0
0
0
0
0
0
0
0
0
0
0
0
0
0
0
0
0
0
0
0
0
0
0
0
0
0
0
0
0
0
0
0
0
0
0
0
0
0
0
0
0
0
0
0
0
0
0
0
0
0
0
0
0
0
0
0
0
0
0
0
0
0
0
0
0
0
0
0
0
0
0
0
0
0
0
0
0
0
0
0
0
0
0
0
0
0
0
0
0
0
0
0
0
0
0
0
0
0
0
0
0
0
0
0
0
0
0
0
0
0
0
0
0
0
0
0
0
0
0
0
0
0
0
0
0
0
0
0
0
0
0
0
0
0
0
0
0
0
0
0
0
0
0
0
0
0
0
0
0
0
0
0
0
0
0
0
0
0
0
0
0
0
0
0
0
0
0
0
0
0
0
0
0
0
0
0
0
0
0
0
0
0
0
0
0
0
0
0
0
0
0
0
0
0
0
0
0
0
0
0
0
0
0
0
0
0
0
0
0
0
0
0
0
0
0
0
0
0
0
0
0
0
0
0
0
0
0
0
0
0
0
0
0
0
0
0
0
0
0
0
0
0
0
0
0
0
0
0
0
0
0
0
0
0
0
0
0
0
0
0
0
0
0
0
0
0
0
0
0
0
0
0
0
0
0
0
0
0
0
0
0
0
0
0
0
0
0
0
0
0
0
0
1
1
1
1
1
1
1
1
1
1
1
1
1
1
1
1
1
1
1
1
1
1
1
1
1
1
1
1
1
1
1
1
1
1
1
1
1
1
1
1
1
1
1
1
1
1
1
1
1
1
1
1
1
1
1
1
1
1
1
1
1
1
1
1
1
1
1
1
1
1
1
1
1
1
1
1
1
1
1
1
1
1
1
1
1
1
1
1
1
1
1
1
1
1
1
1
1
1
1
1
1
1
1
1
1
1
1
1
1
1
1
1
1
1
1
1
1
0
0
0
0
0
0
0
0
0
0
0
0
0
0
0
0
0
0
0
0
0
0
0
0
0
0
0
0
0
0
0
0
0
0
0
0
0
0
0
0
0
0
0
0
0
0
0
0
0
0
0
0
0
0
0
0
0
0
0
0
0
0
0
0
0
0
0
0
0
0
0
0
0
0
0
0
0
0
0
0
0
0
0
0
0
0
0
0
0
0
0
0
0
0
0
0
0
0
0
0
0
0
0
0
0
0
0
0
0
0
0
0
0
0
0
0
0
0
0
0
0
0
0
0
0
0
0
0
0
0
0
0
0
0
0
0
0
0
0
0
0
0
0
0
0
0
0
0
0
0
0
0
0
0
0
0
0
0
0
0
0
0
0
0
0
0
0
0
0
0
0
0
0
0
0
0
0
0
0
0
0
0
0
0
0
0
0
0
0
0
0
0
0
0
0
0
0
0
0
0
0
0
0
0
0
0
0
0
0
0
0
0
0
0
0
0
0
0
0
0
0
0
0
0
0
0
0
0
0
0
0
0
0
0
0
0
0
0
0
0
0
0
0
0
0
0
0
0
0
0
0
0
0
0
0
0
0
0
0
0
0
0
0
0
0
0
0
0
0
0
0
0
0
0
0
0
0
0
0
0
0
0
0
0
0
0
0
0
0
0
0
0
0
0
0
0
0
0
0
0
0
0
0
0
0
0
0
0
0
0
0
0
0
0
0
0
0
0
0
0
0
0
0
0
0
0
0
0
0
0
0
0
0
0
0
0
0
0
0
0
0
0
0
0
0
0
0
0
0
0
0
0
0
0
0
0
0
0
0
0
0
0
0
0
0
0
0
0
0
0
0
0
0
0
0
0
0
0
0
0
0
0
0
0
0
0
0
0
0
0
0
0
0
0
0
0
0
0
0
0
0
0
0
0
0
0
0
0
0
0
0
0
0
0
0
0
0
0
0
0
0
0
0
0
0
0
0
0
0
0
0
0
0
0
0
0
0
0
0
0
0
0
0
0
0
0
0
0
0
0
0
0
0
0
0
0
0
0
0
0
0
0
0
0
0
0
0
0
0
0
0
0
0
0
0
0
0
0
0
0
0
0
0
0
0
0
0
0
0
0
0
0
0
0
0
0
0
0
0
0
0
0
0
0
0
0
0
0
0
0
0
0
0
0
0
0
0
0
0
0
0
0
0
0
0
0
0
0
0
0
0
0
0
0
0
0
0
0
0
0
0
0
0
0
0
0
0
0
0
0
0
0
0
0
0
0
0
0
0
0
0
0
0
0
0
0
0
0
0
0
0
0
0
0
0
0
0
0
0
0
0
0
0
0
0
0
0
0
0
0
0
0
0
0
0
0
0
0
0
0
0
0
0
0
0
0
0
0
0
0
0
0
0
0
0
0
0
0
0
0
0
0
0
0
0
0
0
0
0
0
0
0
0
0
0
0
0
0
0
0
0
0
0
0
0
0
0
0
0
0
0
0
0
0
0
0
0
0
0
0
0
0
0
0
0
0
0
0
0
0
0
0
0
0
0
0
0
0
0
0
0
0
0
0
0
0
0
0
0
0
0
0
0
0
0
0
0
0
0
0
0
0
0
0
0
0
0
0
0
0
0
0
0
0
0
0
0
0
0
0
0
0
0
0
0
0
0
0
0
0
0
0
0
0
0
0
0
0
0
0
0
0
0
0
0
0
0
0
0
0
0
0
0
0
0
0
0
0
0
0
0
0
0
0
0
0
0
0
0
0
0
0
0
0
0
0
0
0
0
0
0
0
0
0
0
0
0
0
0
0
0
0
0
0
0
0
0
0
0
0
0
0
0
0
0
0
0
0
0
0
0
0
0
0
0
0
0
0
0
0
0
0
0
0
0
0
0
0
0
0
0
0
0
0
0
0
0
0
0
0
0
0
0
0
0
0
0
0
0
0
0
0
0
0
0
0
0
0
0
0
0
0
0
0
0
0
0
0
0
0
0
0
0
0
0
0
0
0
0
0
0
0
0
0
0
0
0
0
0
0
0
0
0
0
0
0
0
0
0
0
0
0
0
0
0
0
0
0
0
0
0
0
0
0
0
0
0
0
0
0
0
0
0
0
0
0
0
0
0
0
0
0
0
0
0
0
0
0
0
0
0
0
0
0
0
0
0
0
0
0
0
0
0
0
0
0
0
0
0
0
0
0
0
0
0
0
0
0
0
0
0
0
0
0
0
0
0
0
0
0
0
0
0
0
0
0
0
0
0
0
0
0
0
0
0
0
0
0
0
0
0
0
0
0
0
0
0
0
0
0
0
0
0
0
0
0
0
0
0
0
0
0
0
0
0
0
0
0
0
0
0
0
0
0
0
0
0
0
0
0
0
0
0
0
0
0
0
0
0
0
0
0
0
0
0
0
0
0
0
0
0
0
0
0
0
0
0
0
0
0
0
0
0
0
0
0
0
0
0
0
0
0
0
0
0
0
0
0
0
0
0
0
0
0
0
0
0
0
0
0
0
0
0
0
0
0
0
0
0
0
0
0
0
0
0
0
0
0
0
0
0
0
0
0
0
0
0
0
0
0
0
0
0
0
0
0
0
0
0
0
0
0
0
0
0
0
0
0
0
0
0
0
0
0
0
0
0
0
0
0
0
0
0
0
0
0
0
0
0
0
0
0
0
0
0
0
0
0
0
0
0
0
0
0
0
0
0
0
0
0
0
0
0
0
0
0
0
0
0
0
0
0
0
0
0
0
0
0
0
0
0
0
0
0
0
0
0
0
0
0
0
0
0
0
0
0
0
0
0
0
0
0
0
0
0
0
0
0
0
0
0
0
0
0
0
0
0
0
0
0
0
0
0
0
0
0
0
0
0
0
0
0
0
0
0
0
0
0
0
0
0
0
0
0
0
0
0
0
0
0
0
0
0
0
0
0
0
0
0
0
0
0
0
0
0
0
0
0
0
0
0
0
0
0
0
0
0
0
0
0
0
0
0
0
0
0
0
0
0
0
0
0
0
0
0
0
0
0
0
0
0
0
0
0
0
0
0
0
0
0
0
0
0
0
0
0
0
0
0
0
0
0
0
0
0
0
0
0
0
0
0
0
0
0
0
0
0
0
0
0
0
0
0
0
0
0
0
0
0
0
0
0
0
0
0
0
0
0
0
0
0
0
0
0
0
0
0
0
0
0
0
0
0
0
0
0
0
0
0
0
0
0
0
0
0
0
0
0
0
0
0
0
0
0
0
0
0
0
0
0
0
0
0
0
0
0
0
0
0
0
0
0
0
0
0
0
0
0
0
0
0
0
0
0
0
0
0
0
0
0
0
0
0
0
0
0
0
0
0
0
0
0
0
0
0
0
0
0
0
0
0
0
0
0
0
0
0
0
0
0
0
0
0
0
0
0
0
0
0
0
0
0
0
0
0
0
0
0
0
0
0
0
0
0
0
0
0
0
0
0
0
0
0
0
0
0
0
0
0
0
0
0
0
0
0
0
0
0
0
0
0
0
0
0
0
0
0
0
0
0
0
0
0
0
0
0
0
0
0
0
0
0
0
0
0
0
0
0
0
0
0
0
0
0
0
0
0
0
0
0
0
0
0
0
0
0
0
0
0
0
0
0
0
0
0
0
0
0
0
0
0
0
0
0
0
0
0
0
0
0
0
0
0
0
0
0
0
0
0
0
0
0
0
0
0
0
0
0
0
0
0
0
0
0
0
0
0
0
0
0
0
0
0
0
0
0
0
0
0
0
0
0
0
0
0
0
0
0
0
0
0
0
0
0
0
0
0
0
0
0
0
0
0
0
0
0
0
0
0
0
0
0
0
0
0
0
0
0
0
0
0
0
0
0
0
0
0
0
0
0
0
0
0
0
0
0
0
0
0
0
0
0
0
0
0
0
0
0
0
0
0
0
0
0
0
0
0
0
0
0
0
0
0
0
0
0
0
0
0
0
0
0
0
0
0
0
0
0
0
0
0
0
0
0
0
0
0
0
0
0
0
0
0
0
0
0
0
0
0
0
0
0
0
0
0
0
0
0
0
0
0
0
0
0
0
0
0
0
0
0
0
0
0
0
0
0
0
0
0
0
0
0
0
0
0
0
0
0
0
0
0
0
0
0
0
0
0
0
0
0
0
0
0
0
0
0
0
0
0
0
0
0
0
0
0
0
0
0
0
0
0
0
0
0
0
0
0
0
0
0
0
0
0
0
0
0
0
0
0
0
0
0
0
0
0
0
0
0
0
0
0
0
0
0
0
0
0
0
0
0
0
0
0
0
0
0
0
0
0
0
0
0
0
0
0
0
0
0
0
0
0
0
0
0
0
0
0
0
0
0
0
0
0
0
0
0
0
0
0
0
0
0
0
0
0
0
0
0
0
0
0
0
0
0
0
0
0
0
0
0
0
0
0
0
0
0
0
0
0
0
0
0
0
0
0
0
0
0
0
0
0
0
0
0
0
0
0
0
0
0
0
0
0
0
0
0
0
0
0
0
0
0
0
0
0
0
0
0
0
0
0
0
0
0
0
0
0
0
0
0
0
0
0
0
0
0
0
0
0
0
0
0
0
0
0
0
0
0
0
0
0
0
0
0
0
0
0
0
0
0
0
0
0
0
0
0
0
0
0
0
0
0
0
0
0
0
0
0
0
0
0
0
0
0
0
0
0
0
0
0
0
0
0
0
0
0
0
0
0
0
0
0
0
0
0
0
0
0
0
0
0
0
0
0
0
0
0
0
0
0
0
0
0
0
0
0
0
0
0
0
0
0
0
0
0
0
0
0
0
0
0
0
0
0
0
0
0
0
0
0
0
0
0
0
0
0
0
0
0
0
0
0
0
0
0
0
0
0
0
0
0
0
0
0
0
0
0
0
0
0
0
0
0
0
0
0
0
0
0
0
0
0
0
0
0
0
0
0
0
0
0
0
0
0
0
0
0
0
0
0
0
0
0
0
0
0
0
0
0
0
0
0
0
0
0
0
0
0
0
0
0
0
0
0
0
0
0
0
0
0
0
0
0
0
0
0
0
0
0
0
0
0
0
0
0
0
0
0
0
0
0
0
0
0
0
0
0
0
0
0
0
0
0
0
0
0
0
0
0
0
0
0
0
0
0
0
0
0
0
0
0
0
0
0
0
0
0
0
0
0
0
0
0
0
0
0
0
0
0
0
0
0
0
0
0
0
0
0
0
0
0
0
0
0
0
0
0
0
0
0
0
0
0
0
0
0
0
0
0
0
0
0
0
0
0
0
0
0
0
0
0
0
0
0
0
0
0
0
0
0
0
0
0
0
0
0
0
0
0
0
0
0
0
0
0
0
0
0
0
0
0
0
0
0
0
0
0
0
0
0
0
0
0
0
0
0
0
0
0
0
0
0
0
0
0
0
0
0
0
0
0
0
0
0
0
0
0
0
0
0
0
0
0
0
0
0
0
0
0
0
0
0
0
0
0
0
0
0
0
0
0
0
0
0
0
0
0
0
0
0
0
0
0
0
0
0
0
0
0
0
0
0
0
0
0
0
0
0
0
0
0
0
0
0
0
0
0
0
0
0
0
0
0
0
0
0
0
0
0
0
0
0
0
0
0
0
0
0
0
0
0
0
0
0
0
0
0
0
0
0
0
0
0
0
0
0
0
0
0
0
0
0
0
0
0
0
0
0
0
0
0
0
0
0
0
0
0
0
0
0
0
0
0
0
0
0
0
0
0
0
0
0
0
0
0
0
0
0
0
0
0
0
0
0
0
0
0
0
0
0
0
0
0
0
0
0
0
0
1
1
1
1
1
1
1
1
1
1
1
1
1
1
1
1
1
1
1
1
1
1
1
1
1
1
1
1
1
1
1
1
1
1
1
1
1
1
1
1
1
1
1
1
1
1
1
1
1
1
1
1
1
1
1
1
1
1
1
1
1
1
1
1
1
1
1
1
1
1
1
1
1
1
1
1
1
1
1
1
1
1
1
1
1
1
1
1
1
1
1
1
1
1
1
1
1
1
1
1
1
1
1
1
1
1
1
1
1
1
1
1
1
1
1
1
1
1
1
1
1
1
1
1
1
1
1
1
1
1
1
1
1
1
1
1
1
1
1
1
1
1
1
1
1
1
1
1
1
1
1
1
1
1
1
1
1
1
1
1
1
1
1
1
1
1
1
1
1
1
1
1
1
1
1
1
1
1
1
1
1
1
1
1
1
1
1
1
1
1
1
1
1
1
1
1
1
1
1
1
1
1
1
1
1
1
0
0
0
0
0
0
0
0
0
0
0
0
0
0
0
0
0
0
0
0
0
0
0
0
0
0
0
0
0
0
0
0
0
0
0
0
0
1
1
1
1
1
1
1
1
1
1
1
1
1
1
1
1
1
1
1
1
1
1
0
0
0
0
0
0
0
0
0
0
0
0
0
0
0
0
0
0
0
0
0
0
0
0
0
0
0
0
0
0
0
0
0
0
0
0
0
0
0
0
0
0
0
0
0
0
0
0
0
0
0
0
0
0
0
0
0
0
0
0
0
0
0
0
0
0
0
0
0
0
0
0
0
0
0
0
0
0
0
0
0
0
0
0
0
0
0
0
0
0
0
0
0
0
1
1
1
1
1
1
1
1
1
1
1
1
1
1
1
1
1
1
1
1
1
1
1
1
1
1
1
1
1
1
1
1
0
0
0
0
0
1
1
1
1
1
1
1
1
1
1
1
1
1
1
1
1
1
1
1
1
2
2
2
2
2
2
2
2
2
2
2
2
2
2
2
2
2
2
2
2
2
2
2
2
2
2
2
2
2
2
2
2
2
2
2
2
2
2
2
2
2
2
2
2
2
2
2
2
2
2
2
2
2
2
2
2
2
2
2
2
2
2
2
2
2
2
2
2
1
1
1
1
1
1
1
1
1
1
1
1
1
1
1
1
1
1
1
1
1
1
1
1
1
1
1
1
1
1
1
1
1
1
1
1
1
1
1
1
1
1
1
1
1
1
1
1
1
1
1
1
1
1
1
0
0
0
0
0
0
0
0
0
0
0
0
0
0
0
0
0
0
0
0
0
0
0
0
0
0
0
0
0
0
0
0
0
0
0
0
0
0
0
0
0
0
0
0
0
0
0
0
0
0
0
0
0
0
0
0
0
0
0
0
0
0
0
0
0
0
0
0
0
0
0
0
0
0
0
0
0
0
0
0
0
0
0
0
0
0
0
0
0
0
0
0
0
0
0
0
0
0
0
0
0
0
0
0
0
0
0
0
0
0
0
0
0
0
0
0
0
0
0
0
0
0
0
0
0
0
0
0
0
0
0
0
0
0
0
0
0
0
0
0
0
0
0
0
0
0
0
0
0
0
0
0
0
0
0
0
0
0
0
0
0
0
0
0
0
0
0
0
0
0
0
0
0
0
0
0
0
0
0
0
0
0
0
0
0
0
0
0
0
0
0
0
0
0
0
0
0
0
0
0
0
0
0
0
0
0
0
0
0
0
0
0
0
0
0
0
0
0
0
0
0
0
0
0
0
0
0
0
0
0
0
0
0
0
0
0
0
0
0
0
0
0
0
0
0
0
0
0
0
0
0
0
0
0
0
0
0
0
0
0
0
0
0
0
0
0
0
0
0
0
0
0
0
0
0
0
0
0
0
0
0
0
0
0
0
0
0
0
0
0
0
0
0
0
0
0
0
0
0
0
0
0
0
0
0
0
0
0
0
0
0
1
2
2
2
2
2
2
2
2
2
2
2
2
2
2
3
3
3
3
3
3
3
3
3
3
3
3
3
3
3
3
3
3
3
3
3
3
3
3
3
3
3
3
3
3
3
3
3
3
3
3
3
3
3
3
3
3
3
3
3
3
3
3
3
3
3
3
3
3
3
3
3
3
3
3
3
3
3
3
3
3
3
3
3
3
3
3
3
3
3
3
3
3
3
3
3
3
3
3
3
3
3
3
3
3
3
3
3
3
3
3
3
3
3
3
3
3
3
3
2
2
1
1
1
1
1
1
1
1
1
1
1
1
1
1
1
1
1
0
0
0
0
0
0
0
0
0
0
0
0
0
0
0
0
0
0
0
0
0
0
0
0
0
0
0
0
0
0
0
0
0
0
0
0
0
0
0
0
0
0
0
0
0
0
0
0
0
0
0
0
0
0
0
0
0
0
0
0
0
0
0
0
0
0
0
0
0
0
0
0
0
0
0
0
0
0
0
0
0
0
0
0
0
0
0
0
0
0
0
0
0
0
0
0
0
0
0
0
0
0
0
0
0
0
0
0
0
0
0
0
0
0
0
0
0
0
0
0
0
0
0
0
0
0
0
0
0
0
0
0
0
0
0
0
0
0
0
0
0
0
0
0
0
0
0
0
0
0
0
0
0
0
0
0
0
0
0
0
0
0
0
0
0
0
0
0
0
0
0
0
0
0
0
0
0
0
0
0
0
0
0
0
0
0
0
0
0
0
0
0
0
0
0
0
0
0
0
0
0
0
0
0
0
0
0
0
0
0
0
0
0
0
0
0
0
0
0
0
0
0
0
0
0
0
0
0
0
0
0
0
0
0
0
0
0
0
0
0
0
0
0
0
0
0
0
0
0
0
0
0
0
0
0
0
0
0
0
0
0
0
0
0
0
0
0
0
0
0
0
0
0
0
0
0
0
0
0
0
0
0
0
0
0
0
0
0
0
0
0
0
0
0
0
0
0
0
0
0
0
0
0
0
0
0
0
0
0
0
0
0
0
0
0
0
0
0
0
0
0
0
0
0
0
0
0
0
0
0
0
0
0
0
0
0
0
0
0
0
0
0
0
0
0
0
0
0
1
1
1
1
1
1
1
1
1
1
1
1
1
1
1
1
1
1
1
1
1
1
1
1
1
1
1
1
1
1
1
1
1
1
1
1
1
1
1
1
1
1
1
1
1
0
0
0
0
0
0
0
0
0
0
0
0
0
0
0
0
0
0
0
0
0
0
0
0
0
0
0
0
0
0
0
0
0
0
0
0
0
0
0
0
0
0
0
0
0
1
1
1
1
1
1
1
1
1
1
1
0
0
0
0
0
0
0
0
0
0
0
0
0
0
0
0
0
0
0
0
0
0
0
0
0
0
0
0
0
0
0
0
0
0
0
0
0
0
0
0
0
0
0
0
0
0
0
0
0
0
0
0
0
0
0
0
0
0
0
0
0
0
0
0
0
0
0
0
0
0
0
0
0
0
0
1
1
1
1
1
1
1
1
1
1
1
1
1
1
1
1
1
1
1
1
1
1
1
1
1
1
1
1
1
1
1
1
1
1
1
1
1
1
1
1
1
1
1
1
1
1
1
1
1
1
1
1
1
1
1
1
1
1
1
1
1
1
1
1
1
1
1
1
1
1
1
1
1
1
1
1
0
0
0
0
0
0
0
0
0
0
0
0
0
0
0
0
0
0
0
0
0
0
0
0
0
0
0
0
0
0
0
0
0
0
0
0
0
0
0
0
0
0
0
0
0
0
0
0
0
0
0
0
0
0
0
0
0
0
0
0
0
0
0
0
0
0
0
0
0
0
0
0
0
0
0
0
0
0
0
0
0
0
0
0
0
0
0
0
0
0
0
0
0
0
0
0
0
0
0
0
0
0
0
0
0
0
0
0
0
0
0
0
0
0
0
0
0
0
0
0
0
0
0
0
0
0
0
0
0
0
0
0
0
0
0
0
0
0
0
0
0
0
0
0
0
0
0
0
0
0
0
0
0
0
0
0
0
0
0
0
1
1
1
1
1
1
1
1
1
2
2
2
2
2
2
2
2
2
2
2
2
2
2
2
2
2
2
2
2
2
2
2
2
2
2
2
2
2
2
2
2
2
2
2
2
2
2
2
2
2
2
2
2
2
2
2
2
2
2
2
2
2
2
2
2
2
2
2
2
2
2
2
2
2
2
2
2
2
2
2
2
2
2
2
2
2
2
2
2
2
2
2
2
2
2
2
2
2
2
2
2
2
2
2
2
2
2
2
2
2
2
2
2
2
2
2
2
2
2
2
2
2
2
2
2
2
2
2
2
1
1
0
0
0
0
0
0
0
0
0
0
0
0
0
0
0
0
0
0
0
0
0
0
0
0
0
0
0
0
0
0
0
0
0
0
0
0
0
0
0
0
0
0
0
0
0
0
0
0
0
0
0
0
0
0
0
0
0
0
0
0
0
0
0
0
0
0
0
0
0
0
0
0
0
0
0
0
0
0
0
0
0
0
0
0
0
0
0
0
0
0
0
0
0
0
0
0
0
0
0
0
0
0
0
0
0
0
0
0
0
0
0
0
0
0
0
0
0
0
0
0
0
0
0
0
0
0
0
0
0
0
0
0
0
0
0
0
0
0
0
0
0
0
0
0
0
0
0
0
0
0
0
0
0
0
0
0
0
0
0
0
0
0
0
0
0
0
0
0
0
0
0
0
0
0
0
0
0
0
0
0
0
0
0
0
0
0
0
0
0
0
0
0
0
0
0
0
0
0
0
0
0
0
0
0
0
0
0
0
0
0
0
0
0
0
0
0
0
0
0
0
0
0
0
0
0
0
0
0
0
0
0
0
0
0
0
0
0
0
0
0
0
0
0
0
0
0
0
0
0
0
0
0
0
0
0
0
0
0
0
0
0
0
0
0
0
0
0
0
0
0
0
0
0
0
0
0
0
0
0
0
0
0
0
0
0
0
0
0
0
0
0
0
0
0
0
0
0
0
0
0
0
0
1
1
1
1
1
1
1
1
1
1
1
1
1
1
1
1
1
1
1
1
1
1
1
1
1
1
1
1
1
1
1
1
1
1
1
1
1
1
1
1
1
1
1
1
1
1
1
1
1
1
1
1
1
1
1
1
1
1
1
1
1
1
2
2
2
2
2
2
2
2
2
2
2
2
2
2
2
2
2
2
2
2
2
2
2
2
2
2
2
2
2
2
2
2
2
2
2
2
2
2
2
2
2
2
2
2
2
2
2
2
2
2
2
2
2
2
2
2
2
1
1
1
1
1
1
1
1
1
1
1
1
1
1
1
1
1
1
1
1
1
1
1
1
1
1
1
1
1
1
1
1
1
1
1
1
1
1
1
1
1
1
1
1
1
1
1
1
1
1
1
1
1
1
1
1
1
1
1
1
1
1
1
1
1
1
0
0
0
0
0
0
0
0
0
0
0
0
0
0
0
0
0
0
0
0
0
0
0
0
0
0
0
0
0
0
0
0
0
0
0
0
0
0
0
0
0
0
0
0
0
0
0
0
0
0
0
0
0
0
0
0
0
0
0
0
0
0
0
0
0
0
0
0
0
0
0
0
0
0
0
0
0
0
0
0
0
0
0
0
0
0
0
0
0
0
0
0
0
0
0
0
0
0
0
0
0
0
0
0
0
0
0
0
0
0
0
0
0
0
0
0
0
0
0
0
0
0
0
0
0
0
0
0
0
0
0
0
0
0
0
0
0
0
0
0
0
0
0
0
0
0
0
0
0
0
0
0
0
0
0
0
0
0
0
0
0
0
0
0
0
0
0
0
0
0
0
0
0
0
0
0
0
0
0
0
0
0
0
0
0
0
0
0
0
0
0
0
0
0
0
0
0
0
0
0
0
0
0
0
0
0
0
0
0
0
0
0
0
0
0
0
0
0
0
0
0
0
0
0
0
0
0
0
0
0
0
0
0
0
0
0
0
0
0
0
0
0
0
0
0
0
0
0
0
0
0
0
0
0
0
0
0
0
0
0
0
0
0
0
0
0
0
0
0
0
0
0
0
0
0
0
0
0
0
0
0
0
0
1
1
1
1
1
1
1
0
0
0
0
0
0
0
0
0
0
0
0
0
0
0
0
0
0
0
0
0
0
0
0
0
0
0
0
0
0
0
0
0
0
0
0
0
0
0
0
0
0
0
0
0
0
0
0
0
0
0
0
0
0
0
0
0
0
0
0
0
0
0
0
0
0
0
0
0
0
0
0
0
0
0
0
0
0
0
0
0
0
0
0
0
0
0
0
0
0
0
0
0
0
0
0
0
0
0
0
0
0
0
0
0
0
0
0
0
0
0
0
0
0
0
0
0
0
0
0
0
0
0
0
0
0
0
0
0
0
0
0
0
0
0
0
0
0
0
0
0
0
0
0
0
0
0
0
0
0
0
0
0
0
0
0
0
0
0
0
0
0
0
0
0
0
0
0
0
0
0
0
0
0
0
0
0
0
0
0
0
0
0
0
0
0
0
0
0
0
0
0
0
0
0
0
0
0
0
0
0
0
0
0
0
0
0
0
0
0
0
0
0
0
0
0
0
0
0
0
0
0
0
0
0
0
1
1
2
2
2
2
2
2
2
2
2
2
2
2
2
2
2
2
2
2
2
2
2
2
2
2
2
2
2
2
2
2
2
2
2
2
2
2
2
2
2
2
2
2
2
2
2
2
2
2
2
2
2
2
2
2
2
2
2
2
2
2
2
2
2
2
2
2
2
2
2
2
2
2
2
2
2
2
2
2
2
2
2
2
2
2
2
2
2
2
2
2
2
2
2
2
2
2
2
2
2
2
2
2
2
2
2
2
2
2
2
2
2
2
2
2
2
2
2
2
2
2
2
2
2
2
2
2
2
2
2
2
2
2
2
2
2
2
2
2
2
2
1
1
1
1
1
1
1
1
1
1
1
2
2
2
2
2
2
2
2
2
2
2
1
1
1
1
1
1
1
1
1
1
1
1
1
1
1
1
1
1
1
1
1
1
1
1
1
1
1
1
1
1
1
1
1
1
1
1
1
1
1
1
1
1
1
1
1
1
1
1
1
1
1
1
1
1
1
1
1
1
1
1
1
1
1
1
1
1
1
1
1
1
1
1
1
1
1
1
1
1
1
1
1
1
1
1
1
1
1
1
1
1
1
1
1
1
1
1
1
1
1
1
1
1
1
1
1
1
1
1
1
1
1
1
1
1
1
1
1
1
1
1
1
1
1
1
1
1
1
1
1
1
1
1
1
1
1
1
1
1
1
1
1
1
1
1
1
1
1
1
1
1
1
1
1
0
0
0
0
0
0
0
0
0
0
0
0
0
0
0
0
0
0
0
0
0
0
0
0
0
0
0
0
0
0
0
0
0
0
0
0
0
0
0
0
0
0
0
0
0
0
0
0
0
0
0
0
0
0
0
0
0
0
0
0
0
0
0
0
0
0
0
0
0
0
0
0
0
0
1
1
1
1
1
1
1
1
1
1
1
1
1
1
1
1
1
1
1
1
1
1
1
1
1
1
1
1
1
1
1
1
1
1
1
1
1
1
1
1
1
1
1
1
1
1
1
1
1
1
1
1
1
1
1
1
1
1
1
1
1
1
1
1
1
1
1
1
1
1
1
1
1
1
1
1
1
1
1
1
1
1
1
1
1
0
0
0
0
0
0
0
0
0
0
0
0
0
0
0
0
0
0
0
0
0
0
0
0
0
0
0
0
0
0
0
0
0
0
0
0
0
0
0
0
0
0
0
0
0
0
0
0
0
0
0
0
0
0
0
0
0
0
0
0
0
0
0
0
0
0
0
0
0
0
0
0
0
0
0
0
0
0
0
0
0
0
0
0
0
0
0
0
0
0
0
0
0
0
0
0
0
0
0
0
0
0
0
0
0
0
0
0
0
0
0
0
0
0
0
0
0
0
0
0
0
0
0
0
0
0
0
0
0
0
0
0
0
0
0
0
0
0
0
0
0
0
0
0
0
0
0
0
0
0
0
0
0
0
0
0
0
0
0
0
0
0
0
0
0
0
0
0
0
0
0
0
0
0
0
0
0
0
0
0
0
0
0
0
0
0
0
0
0
0
0
0
0
0
0
0
0
0
0
0
0
0
0
0
0
0
0
0
0
0
0
0
0
0
0
0
0
0
0
0
0
0
0
0
0
0
0
0
0
0
0
0
0
0
0
0
0
0
0
0
0
0
0
0
0
0
0
0
0
0
0
0
0
0
0
0
0
0
0
0
0
0
0
0
0
0
0
0
0
0
0
0
0
0
0
0
0
0
0
0
0
0
0
0
0
0
0
0
0
0
0
0
0
0
0
0
0
0
0
0
0
0
0
0
0
0
0
0
0
0
0
0
0
0
0
0
0
0
0
0
0
0
0
0
0
0
0
0
0
0
0
0
0
0
0
0
0
0
0
0
0
0
0
0
0
0
0
0
0
0
0
0
0
0
0
0
0
0
0
0
0
0
0
0
0
0
0
0
0
0
0
0
0
0
0
0
0
0
0
0
0
0
0
0
0
0
0
0
0
0
0
0
0
0
0
0
0
0
0
0
0
0
0
0
0
0
0
0
0
0
0
0
0
0
0
0
0
0
0
0
0
0
0
0
0
0
0
0
0
0
0
0
0
0
0
0
0
0
0
0
0
0
0
0
0
0
0
0
0
0
0
0
0
0
0
0
0
0
0
0
0
0
0
0
0
0
0
0
0
0
0
0
0
0
0
0
0
0
0
0
0
0
0
0
0
0
0
0
0
0
0
0
0
0
0
0
0
0
0
0
0
0
0
0
0
0
0
0
0
0
0
0
0
0
0
0
0
0
0
0
0
0
0
0
0
0
0
0
0
0
0
0
0
0
0
0
0
0
0
0
0
0
0
0
0
0
0
0
0
0
0
0
0
0
0
0
0
0
0
0
0
0
0
0
0
0
0
0
0
0
0
0
0
0
0
0
0
0
0
0
0
0
0
0
0
0
0
0
0
0
0
0
0
0
0
0
0
0
0
0
0
0
0
0
0
0
0
0
0
0
0
0
0
0
0
0
0
0
0
0
0
0
0
0
0
0
0
0
0
0
0
0
0
0
0
0
0
0
0
0
0
0
0
0
0
0
0
0
0
0
0
0
0
0
0
0
0
0
0
0
0
0
0
0
0
0
0
0
0
0
0
0
0
0
0
0
0
0
0
0
0
0
0
0
0
0
0
0
0
0
0
0
0
0
0
0
0
0
0
0
0
0
0
0
0
0
0
0
0
0
0
0
0
0
0
0
0
0
0
0
0
0
0
0
0
0
0
0
0
0
0
0
0
0
0
0
0
0
0
0
0
0
0
0
0
0
0
0
0
0
0
0
0
0
0
0
0
0
0
0
0
0
0
0
0
0
0
0
0
0
0
0
0
0
0
0
0
0
0
0
0
0
0
0
0
0
0
0
0
0
0
0
0
0
0
0
0
0
0
0
0
0
0
0
0
0
0
0
0
0
0
0
0
0
0
0
0
0
0
0
0
0
0
0
0
0
0
0
0
0
0
0
0
0
0
0
0
0
0
0
0
0
0
0
0
0
0
0
0
0
0
0
0
0
0
0
0
0
0
0
0
0
0
0
0
0
0
0
0
0
0
0
0
0
0
0
0
0
0
0
0
0
0
0
0
0
0
0
0
0
0
0
0
0
0
0
0
0
0
0
0
0
0
0
0
0
0
0
0
0
0
0
0
0
0
0
0
0
0
0
0
0
0
0
0
0
0
0
0
0
0
0
0
0
0
0
0
0
0
0
0
0
0
0
0
0
0
0
0
0
0
0
0
0
0
0
0
0
0
0
0
0
0
0
0
0
0
0
0
0
0
0
0
0
0
0
0
0
0
0
0
0
0
0
0
0
0
0
0
0
0
0
0
0
0
0
0
0
0
0
0
0
0
0
0
0
0
0
0
0
0
0
0
0
0
0
0
0
0
0
0
0
0
0
0
0
0
0
0
0
0
0
0
0
0
0
0
0
0
0
0
0
0
0
0
0
0
0
0
0
0
0
0
0
0
0
0
0
0
0
0
0
0
0
0
0
0
0
0
0
0
0
0
0
0
0
0
0
0
0
0
0
0
0
0
0
0
0
0
0
0
0
0
0
0
0
0
0
0
0
0
0
0
0
0
0
0
0
0
0
0
0
0
0
0
0
0
0
0
0
0
0
0
0
0
0
0
0
0
0
0
0
0
0
0
0
0
0
0
0
0
0
0
0
0
0
0
0
0
0
0
0
0
0
0
0
0
0
0
0
0
0
0
0
0
0
0
0
0
0
0
0
1
1
1
1
1
1
1
1
1
1
1
1
1
1
1
2
2
2
2
2
2
2
2
2
2
2
2
2
2
2
2
2
2
2
2
2
2
2
2
2
2
2
2
2
2
2
2
2
2
2
2
2
2
2
2
2
2
2
2
2
2
2
2
2
2
2
2
2
2
2
2
2
2
2
2
2
2
2
2
2
2
2
2
2
2
2
2
2
2
2
2
2
2
2
2
2
2
2
2
2
2
2
2
2
2
2
2
2
2
2
2
2
2
2
2
2
2
2
1
1
1
1
1
1
1
1
1
1
1
1
1
1
1
1
1
1
1
1
1
1
1
1
1
1
1
1
1
1
0
0
0
0
0
0
0
0
0
0
0
0
0
0
0
0
0
0
0
0
0
0
0
0
0
0
0
0
0
0
0
0
0
0
0
0
0
0
0
0
0
0
0
0
0
0
0
0
0
0
0
0
0
0
0
0
0
0
0
0
0
0
0
0
0
0
0
0
0
0
0
0
0
0
0
0
0
0
0
0
0
0
0
0
0
0
0
0
0
0
0
0
0
0
0
0
0
0
0
0
0
0
0
0
0
0
0
0
0
0
0
0
0
0
0
0
0
0
0
0
0
0
0
0
0
0
0
0
0
0
0
0
0
0
0
0
0
0
0
0
0
0
0
0
0
0
0
0
0
0
0
0
0
0
0
0
0
0
0
0
0
0
0
0
0
0
0
0
0
0
0
0
0
0
0
0
0
0
0
0
0
0
0
0
0
0
0
0
0
0
0
0
0
0
0
0
0
0
0
0
0
0
0
0
0
0
0
0
0
0
0
0
0
0
0
0
0
0
0
0
0
0
0
0
0
0
0
0
0
0
0
0
0
0
0
0
0
0
0
0
0
0
0
0
0
0
0
0
0
0
0
0
0
0
0
0
0
0
0
0
0
0
0
0
0
0
0
0
0
0
0
0
0
0
0
0
0
0
0
0
0
0
0
0
0
0
0
0
0
0
0
0
0
0
0
0
0
0
0
0
0
0
0
0
0
0
0
0
0
0
0
0
0
0
0
0
0
0
0
0
0
0
0
0
0
0
0
0
0
0
0
0
0
0
0
0
0
0
0
0
0
0
0
0
0
0
0
0
0
0
0
0
0
0
0
0
0
0
0
0
1
1
1
1
1
1
1
1
1
1
1
1
1
1
1
1
1
1
1
1
1
1
1
1
1
2
2
2
2
2
2
2
2
2
2
2
2
2
2
2
2
2
2
2
2
2
2
2
2
2
2
2
2
2
2
2
2
2
2
2
2
2
2
2
2
2
2
2
2
2
2
2
2
2
1
1
1
1
1
1
1
1
1
1
1
1
1
1
1
1
1
1
1
1
1
1
1
1
1
1
1
1
1
1
1
1
1
1
1
1
1
1
1
1
1
1
1
1
1
1
1
1
1
1
2
2
2
2
2
2
2
2
2
2
2
2
2
2
2
2
2
2
2
2
1
1
1
1
1
1
2
2
2
2
2
2
2
2
2
2
2
2
2
2
2
2
2
2
2
2
2
2
2
2
2
2
2
2
2
2
2
2
2
2
2
2
2
2
2
2
2
2
2
2
2
2
2
2
2
2
2
2
2
2
2
2
2
2
3
3
3
3
3
3
3
3
3
3
3
3
3
3
3
3
3
3
3
3
3
3
3
3
3
3
3
3
3
3
3
3
3
3
3
3
3
3
3
3
3
3
3
3
3
3
3
3
3
3
3
3
3
3
3
3
3
3
3
3
3
3
3
3
3
3
3
3
3
3
3
3
3
3
3
3
3
3
3
3
3
3
3
3
3
3
3
3
3
3
3
4
4
4
4
4
4
4
4
4
4
4
4
4
4
4
4
4
4
4
4
4
4
4
3
3
3
3
3
3
3
3
3
3
3
3
3
3
3
3
3
3
3
3
3
3
3
3
3
3
3
3
2
2
2
2
2
2
2
2
2
2
2
2
1
1
1
1
1
1
1
1
1
1
1
0
0
0
0
0
0
0
0
0
0
0
0
0
0
0
0
0
0
0
0
0
0
0
0
0
0
0
0
0
0
0
0
0
0
0
0
0
0
0
0
0
0
0
0
0
0
0
0
0
0
0
0
0
0
0
0
0
0
0
0
0
0
0
0
0
0
0
0
0
0
0
0
0
0
0
0
0
0
0
0
0
0
0
0
0
0
0
0
0
0
0
0
0
0
0
0
0
0
0
0
0
0
0
0
0
0
0
0
0
0
0
0
0
0
0
0
0
0
0
0
0
0
0
0
0
0
0
0
0
0
0
0
0
0
0
0
0
0
0
0
0
0
0
0
0
0
0
0
0
0
0
0
0
0
0
0
0
0
0
0
0
0
0
0
0
0
0
0
0
0
0
0
0
0
0
0
0
0
0
0
0
0
0
0
0
0
0
0
0
0
0
0
0
0
0
0
0
0
0
0
0
0
0
0
0
0
0
0
0
0
0
0
0
0
0
0
0
0
0
0
0
0
0
0
0
0
0
0
0
0
0
0
0
0
0
0
0
0
0
0
0
0
0
0
0
0
0
0
0
0
0
0
0
0
0
0
0
0
0
0
0
0
0
0
0
0
0
0
0
0
0
0
0
0
0
0
0
0
0
0
0
0
0
0
0
0
0
0
0
0
0
0
0
0
0
0
0
0
1
1
1
1
1
1
1
1
1
1
1
1
1
1
1
1
1
1
1
1
1
1
1
1
1
1
1
1
1
1
1
1
1
1
1
1
1
1
1
1
1
1
1
1
1
1
1
1
1
1
1
1
1
1
1
1
1
1
1
1
1
1
1
1
1
1
1
1
1
1
1
1
1
1
1
1
1
1
1
1
1
1
1
1
1
1
1
1
1
1
1
1
1
1
2
2
2
2
2
2
2
2
2
2
2
2
2
2
2
3
3
3
3
3
3
3
3
3
3
3
3
3
3
3
3
3
3
3
3
3
3
3
3
3
3
3
3
3
3
3
3
2
2
2
2
2
2
2
2
2
2
2
2
2
2
2
2
2
2
2
2
2
2
2
2
2
2
2
2
2
2
2
2
2
2
2
2
2
2
2
2
2
2
2
2
2
2
2
2
2
2
2
2
2
2
2
2
2
2
2
2
2
2
1
1
1
1
1
1
1
1
1
1
1
1
1
1
1
1
1
2
2
2
2
2
2
2
2
2
2
2
2
2
2
2
1
1
1
1
1
1
1
1
1
1
1
1
1
1
1
1
1
1
1
1
1
1
1
1
1
1
1
1
1
1
1
1
1
1
1
1
1
1
1
1
1
1
1
1
1
1
1
1
1
1
0
0
0
0
0
0
0
0
0
0
0
0
0
0
0
0
0
0
0
0
0
0
0
0
0
0
0
0
0
0
0
0
0
0
0
0
0
0
0
0
0
0
0
0
0
0
0
0
0
0
0
0
0
0
0
0
0
0
0
0
0
0
0
0
0
0
0
0
0
0
0
0
0
0
0
0
0
0
0
0
0
0
0
0
0
0
0
0
0
0
0
0
0
0
0
0
0
0
0
0
0
0
0
0
0
0
0
0
0
0
0
0
0
0
0
0
0
0
0
0
0
0
0
0
0
0
0
0
0
0
0
0
0
0
0
0
0
0
0
0
0
0
0
0
0
0
0
0
0
0
0
0
0
0
0
0
0
0
0
0
0
0
0
0
0
0
0
0
0
0
0
0
0
0
0
0
0
0
0
0
0
0
0
0
0
0
0
0
0
0
0
0
0
0
0
0
0
0
0
0
0
0
0
0
0
0
0
0
0
0
0
0
0
0
0
0
0
0
0
0
0
0
0
0
0
0
0
0
0
0
0
0
0
0
0
0
0
0
0
0
0
0
0
0
0
0
0
0
0
0
0
0
0
0
0
0
0
0
0
0
0
0
0
0
0
0
0
0
0
0
0
0
0
0
0
0
0
0
0
0
0
0
0
0
0
0
0
0
0
0
0
0
0
0
0
0
0
0
0
0
0
0
0
0
0
0
0
0
0
0
0
0
0
0
0
0
0
0
0
0
0
0
0
0
0
0
0
0
0
0
0
0
0
0
0
0
0
0
0
0
0
0
0
0
0
0
0
0
0
0
0
0
0
0
0
0
0
0
0
0
0
0
0
0
0
0
0
0
0
0
0
0
0
0
0
0
0
0
0
0
0
0
0
0
0
0
0
0
0
0
0
0
0
0
0
0
0
0
0
0
0
0
0
0
0
0
0
0
0
0
0
0
0
0
0
0
0
0
0
0
0
0
0
0
0
0
0
0
0
0
0
0
0
0
0
0
0
0
0
0
0
0
0
0
0
0
0
0
0
0
0
0
0
0
0
0
0
0
0
0
0
0
0
0
0
0
0
0
0
0
0
0
0
0
0
0
0
0
0
0
0
0
0
0
0
0
0
0
0
0
0
0
0
0
0
0
0
0
0
0
0
0
0
0
0
0
0
0
0
0
0
0
0
0
0
0
0
0
0
0
0
0
0
0
0
0
0
0
0
0
0
0
0
0
0
0
0
1
1
1
1
1
1
1
1
1
1
1
1
1
1
1
1
1
1
1
1
1
1
1
1
1
1
1
1
1
1
1
1
1
1
1
1
1
1
1
1
1
1
1
1
1
1
1
1
1
1
1
1
1
1
1
1
1
1
1
1
1
1
1
1
1
1
1
1
1
1
1
1
1
1
1
1
1
1
1
1
1
1
1
1
1
0
0
0
0
0
0
0
0
0
0
0
0
0
0
0
0
0
0
0
0
0
0
0
0
0
0
0
0
0
0
0
0
0
0
0
0
0
0
0
0
0
0
0
0
0
0
0
0
0
0
0
0
0
0
0
0
0
0
0
0
0
0
0
0
0
0
0
0
0
0
0
0
0
0
0
0
0
0
0
0
0
0
0
0
0
0
0
0
0
0
0
0
0
0
0
0
0
0
0
0
0
0
0
0
0
0
0
0
0
0
0
0
0
0
0
0
0
0
0
0
0
0
0
0
0
0
0
0
0
0
0
0
0
0
0
0
0
0
0
0
0
0
0
0
0
0
0
0
0
0
0
0
0
0
0
0
0
0
0
0
0
0
0
0
0
0
0
0
0
0
0
0
0
0
0
0
0
0
0
0
0
0
0
0
0
0
0
0
0
0
0
0
0
0
0
0
0
0
0
0
0
0
0
0
0
0
0
0
0
0
0
0
0
0
0
0
0
0
0
0
0
0
0
0
0
0
0
0
0
0
0
0
0
0
0
0
0
0
0
0
0
0
0
0
0
0
0
0
0
0
0
0
0
0
0
0
0
0
0
0
0
0
0
0
0
0
0
0
0
0
0
0
0
0
0
0
0
0
0
0
0
0
0
0
0
0
0
0
0
0
0
0
0
0
0
0
0
0
0
0
0
0
0
0
0
0
0
0
0
0
0
0
0
0
0
0
0
0
0
0
0
0
0
0
0
0
0
0
0
0
0
0
0
0
0
0
0
0
0
0
0
0
0
0
0
0
0
0
0
0
0
0
0
0
0
0
0
0
0
0
0
0
0
0
0
0
0
0
0
0
0
0
0
0
0
0
0
0
0
0
0
0
0
0
0
0
0
0
0
0
0
0
0
0
0
0
0
0
0
0
0
0
0
0
0
0
0
0
0
0
0
0
0
0
0
0
0
0
0
0
0
0
0
0
0
0
0
0
0
0
0
0
0
0
0
0
0
0
0
0
0
0
0
0
0
0
0
0
0
0
0
0
0
0
0
0
0
0
0
0
0
0
0
0
0
0
0
0
0
0
0
0
0
0
0
0
0
0
0
0
0
0
0
0
0
0
0
0
0
0
0
0
0
0
0
0
0
0
0
0
0
0
0
0
0
0
0
0
0
0
0
0
0
0
0
0
0
0
0
0
0
0
0
0
0
0
0
1
1
1
1
1
1
1
1
1
1
1
1
1
1
1
1
1
1
1
1
1
1
1
1
1
0
0
0
0
0
0
0
0
0
0
0
0
0
0
0
0
0
0
0
0
0
0
0
0
0
0
0
0
0
0
0
0
0
0
0
0
0
0
0
0
0
0
0
0
0
0
0
0
0
0
0
0
0
0
0
0
0
0
0
0
0
0
0
0
0
0
0
0
0
0
0
0
0
0
0
0
0
0
0
0
0
0
0
0
0
0
0
0
0
0
0
0
0
0
0
0
0
0
0
0
0
0
0
0
0
0
0
0
0
0
0
0
0
0
0
0
0
0
0
0
0
0
0
0
0
0
0
0
0
0
0
0
0
0
0
0
0
0
0
0
0
0
0
0
0
0
0
0
0
0
0
0
0
0
0
0
0
0
0
0
0
0
0
0
0
0
0
0
0
0
0
0
0
0
0
0
0
0
0
0
0
0
0
0
0
0
0
0
0
0
0
0
0
0
0
0
0
1
1
1
1
1
1
1
1
1
1
1
1
1
1
1
1
1
1
1
1
1
1
1
1
1
1
1
1
1
1
1
1
1
1
1
1
1
1
1
1
1
1
1
1
1
1
1
1
1
1
1
1
1
1
1
1
1
1
1
1
1
1
1
1
1
1
1
1
1
1
1
1
1
1
1
1
1
1
1
1
1
1
1
1
1
1
1
1
1
1
1
1
1
1
1
1
1
1
1
1
1
1
1
1
1
1
1
1
1
1
1
1
1
1
1
1
1
1
1
1
1
1
1
1
1
1
1
1
1
1
1
1
1
1
1
1
1
1
1
1
1
1
1
1
1
1
1
1
1
1
1
1
1
1
1
1
1
1
1
1
1
1
1
1
1
1
1
1
1
1
1
1
1
1
1
1
1
1
1
1
1
1
1
1
1
1
1
1
1
1
1
1
1
1
1
1
1
1
1
1
1
1
1
1
0
0
0
0
0
0
0
0
0
0
0
0
0
0
0
0
0
0
0
0
0
0
0
0
0
0
0
0
0
0
0
0
0
0
0
0
0
0
0
0
0
0
0
0
0
0
0
0
0
0
0
0
0
0
0
0
0
0
0
0
0
0
0
0
0
0
0
0
0
0
0
0
0
0
0
0
0
0
0
0
0
0
0
0
0
0
0
0
0
0
0
0
0
0
0
0
0
0
0
0
0
0
0
0
0
0
0
0
0
0
0
0
0
0
0
0
0
0
0
0
0
0
0
0
0
0
0
0
0
0
0
0
0
0
0
0
0
0
0
0
0
0
0
0
0
0
0
0
0
0
0
0
0
0
0
0
0
0
0
0
0
0
0
0
0
0
0
0
0
0
0
0
0
0
0
0
0
0
0
0
0
0
0
0
0
0
0
0
0
0
0
0
0
0
0
0
0
0
0
0
0
0
0
0
0
0
0
0
0
0
0
0
0
0
0
0
0
0
0
0
0
0
0
0
0
0
0
0
0
0
0
0
0
0
0
0
0
0
0
0
0
0
0
0
0
0
0
0
0
0
0
0
0
0
0
0
0
0
0
0
0
0
0
0
0
0
0
0
0
0
0
0
0
0
0
0
0
0
0
0
0
0
0
0
0
0
0
0
0
0
0
0
0
0
0
0
0
0
0
0
0
0
0
0
0
0
0
0
0
0
0
0
0
0
0
0
0
0
0
0
0
0
0
0
0
0
0
0
0
0
0
0
0
0
0
0
0
0
0
0
0
0
0
0
0
0
0
0
0
0
0
0
0
0
0
0
0
0
0
0
0
0
0
0
0
0
0
0
0
0
0
0
0
0
0
0
0
0
0
0
0
0
0
0
0
0
0
0
0
0
0
0
0
0
0
0
0
0
0
0
0
0
0
0
0
0
0
0
0
0
0
0
0
0
0
0
0
0
0
0
0
0
0
0
0
0
0
0
0
0
0
0
0
0
0
0
0
0
0
0
0
0
0
0
0
0
0
0
0
0
0
0
0
0
0
0
0
0
0
0
0
0
0
0
0
0
0
0
0
0
0
0
0
0
0
0
0
0
0
0
0
0
0
0
0
0
0
0
0
0
0
0
0
0
0
0
0
0
0
0
0
0
0
0
0
0
0
0
0
0
0
0
0
0
0
0
0
0
0
0
0
0
0
0
0
0
0
0
0
0
0
0
0
0
0
0
0
0
0
0
0
0
0
0
0
0
0
0
0
0
0
0
0
0
0
0
0
0
0
0
0
0
0
0
0
0
0
0
0
0
0
0
0
0
0
0
0
0
0
0
0
1
1
1
1
1
1
1
1
1
1
1
1
1
1
1
1
1
1
1
1
1
1
1
1
1
1
1
1
1
1
1
1
1
1
1
1
1
1
1
1
1
1
1
1
1
1
1
1
1
1
1
1
1
1
1
1
1
1
1
1
1
1
1
1
1
1
1
1
1
1
1
1
1
1
1
1
1
1
1
1
1
1
1
1
1
1
1
1
1
1
1
1
1
1
1
1
1
1
1
1
1
1
1
1
1
1
1
3
2
2
2
2
2
2
2
2
2
2
2
2
2
2
2
2
2
2
2
2
2
2
2
2
2
2
2
2
2
2
2
2
3
3
3
3
3
3
3
3
3
3
3
3
3
4
4
4
4
4
4
4
4
4
4
4
4
4
4
4
4
4
4
4
4
4
4
4
4
4
4
4
4
6
7
7
7
7
7
7
8
8
8
8
8
8
8
8
8
8
8
8
8
8
8
8
8
8
8
8
8
8
8
8
8
8
8
8
8
8
8
8
9
9
9
9
9
9
9
9
9
9
9
9
9
9
9
9
9
9
9
9
10
10
10
11
11
11
11
11
11
11
11
11
10
11
10
10
10
10
10
12
12
12
12
12
13
13
14
14
14
14
14
14
14
14
14
14
14
14
14
14
14
14
14
14
14
14
14
14
14
14
14
14
14
14
14
14
14
13
13
13
13
13
14
14
14
14
14
14
14
14
14
14
14
14
15
16
16
16
18
19
20
19
21
23
24
26
26
26
27
27
27
27
27
27
27
28
29
29
31
30
34
35
35
35
35
35
35
34
34
37
38
38
38
39
39
37
37
37
37
37
37
37
37
36
39
40
41
41
41
42
42
43
43
43
40
40
37
37
37
37
37
37
37
36
36
36
36
36
38
38
38
41
41
42
43
43
43
43
43
44
44
44
44
44
44
44
44
44
45
45
45
45
46
46
48
49
49
50
50
50
50
50
50
50
50
50
50
50
51
49
49
51
51
53
53
53
53
53
53
53
53
53
52
49
51
50
49
49
49
49
49
51
52
52
50
46
51
54
55
54
55
55
57
58
60
61
61
64
64
64
64
64
64
64
64
64
65
65
65
65
65
66
65
65
65
65
65
65
65
63
64
63
61
61
62
63
66
66
66
66
66
67
67
66
66
66
65
65
65
66
66
66
69
69
69
69
69
70
71
71
71
71
71
71
70
70
70
69
70
71
71
71
71
73
72
72
72
72
72
75
76
76
77
79
81
81
81
81
81
82
82
81
81
81
82
84
84
86
87
87
87
87
87
87
85
87
88
89
90
88
84
84
84
87
87
85
81
81
82
82
83
84
88
88
87
87
91
91
91
91
92
92
93
93
94
94
96
96
93
92
94
95
95
98
97
98
96
95
94
93
94
94
93
94
90
83
83
79
79
79
78
78
78
79
79
78
78
78
79
79
79
79
79
79
78
78
79
79
77
76
76
76
76
75
75
75
76
76
77
78
78
79
79
80
81
81
81
81
81
81
80
81
82
82
82
82
82
82
82
81
82
82
81
82
82
87
88
86
84
83
81
80
79
79
79
80
80
80
79
79
79
79
79
79
80
80
83
85
85
85
85
85
85
85
85
88
88
89
90
90
90
87
88
84
82
82
81
80
80
77
76
76
78
78
83
80
77
75
68
69
69
65
64
64
63
63
63
63
64
64
67
67
67
67
67
67
67
67
67
66
66
67
67
67
67
67
70
70
70
69
70
72
72
73
73
73
72
73
74
74
74
74
67
65
64
63
64
65
65
67
70
69
70
70
70
70
70
72
72
73
73
73
73
73
74
74
74
74
74
74
74
74
74
74
75
75
76
76
78
78
78
79
79
79
79
79
77
77
78
78
79
79
79
79
79
76
77
76
79
81
81
81
81
81
81
81
81
82
82
83
84
84
86
90
93
94
95
93
93
94
95
96
96
97
97
97
97
100
100
100
101
102
102
102
102
104
104
104
104
104
105
105
105
105
105
105
105
107
107
106
106
106
105
105
93
92
92
87
86
86
85
87
88
88
88
89
89
90
90
90
90
90
91
93
93
96
99
102
103
103
107
109
108
108
108
108
108
109
108
108
109
110
110
110
110
111
111
111
111
110
110
110
110
110
109
110
109
107
106
106
106
107
107
108
106
106
108
108
108
107
107
107
107
108
108
108
109
109
109
108
108
108
109
109
109
109
108
107
106
107
106
106
101
99
96
96
96
96
96
94
79
69
68
67
67
68
68
68
67
66
64
63
59
59
59
59
59
59
59
59
59
59
59
60
60
60
61
61
61
61
61
61
61
61
61
61
61
61
61
61
61
60
60
58
58
58
57
56
54
53
52
49
47
47
46
45
45
45
44
44
44
43
40
40
40
40
41
32
33
32
31
31
30
29
29
29
29
27
26
26
26
26
26
26
26
26
26
26
26
26
18
18
18
15
15
15
15
15
15
14
14
14
14
14
13
12
12
12
12
12
12
12
13
13
14
14
14
14
14
16
16
17
17
17
17
17
17
17
18
18
18
18
18
18
19
19
19
19
19
19
19
19
19
19
19
18
18
18
18
18
18
18
18
18
19
19
19
19
19
18
19
19
19
19
20
21
21
21
22
22
23
23
23
23
23
23
22
23
24
24
24
24
24
22
22
22
22
22
22
23
24
24
24
24
24
24
24
24
24
24
24
23
24
24
24
24
24
24
25
25
25
25
25
25
25
25
25
26
26
26
26
26
26
26
26
26
26
26
27
28
28
28
28
28
28
28
28
28
28
28
27
27
26
26
26
26
26
26
26
26
26
26
26
26
27
27
27
27
27
26
26
26
26
26
26
26
27
28
28
28
27
27
27
26
26
26
26
26
27
29
29
29
29
30
30
30
30
30
29
27
26
26
26
26
27
27
27
28
28
28
28
28
28
29
31
31
31
31
31
31
31
31
32
32
32
32
33
34
34
34
34
34
34
34
34
34
34
34
34
34
35
36
36
36
36
36
36
36
36
35
35
35
34
34
34
34
34
35
37
37
37
39
37
38
38
38
38
39
39
39
38
38
37
37
37
36
37
34
31
31
31
31
32
32
32
32
32
32
31
31
31
31
31
33
33
33
33
33
34
34
34
34
34
34
34
34
34
34
34
35
35
38
40
40
39
40
39
39
39
40
39
39
39
39
39
38
38
38
38
38
39
39
39
39
39
38
37
37
35
35
36
37
37
36
36
37
37
37
37
37
37
37
38
38
38
38
38
38
38
38
38
38
38
37
37
36
36
36
37
37
37
37
37
37
37
37
37
37
37
37
36
35
36
36
36
36
36
36
36
36
35
35
35
35
35
35
35
35
35
35
35
35
35
35
34
34
34
34
34
34
32
32
28
26
26
25
25
25
24
24
22
21
20
21
19
19
18
18
18
17
15
13
13
13
14
14
14
14
14
15
15
16
16
15
15
15
15
15
15
16
17
15
15
15
14
15
15
15
15
18
18
18
18
18
18
18
18
19
19
19
18
18
18
18
17
17
16
16
15
15
16
16
16
16
16
16
16
16
16
16
15
15
15
16
16
17
17
17
17
17
17
17
17
18
18
18
18
16
16
16
17
17
18
18
19
19
19
19
21
21
21
21
21
21
21
21
21
21
21
21
21
21
21
21
21
21
21
21
21
21
21
21
21
21
21
21
21
21
21
21
21
21
21
21
21
21
21
21
21
21
21
21
21
22
22
22
22
22
22
22
22
22
22
22
22
22
22
21
21
21
21
21
21
21
21
21
21
21
20
17
16
15
14
14
14
14
14
14
14
14
14
14
14
14
14
14
14
14
14
14
14
14
14
14
14
14
14
14
13
13
13
13
13
13
13
13
13
13
12
12
12
9
9
8
8
8
8
8
8
8
8
8
8
7
7
7
7
5
3
2
2
2
2
2
2
2
2
2
2
2
2
2
2
2
1
1
1
1
1
1
1
1
1
1
1
1
1
0
0
0
0
0
0
0
0
0
0
0
0
0
0
0
0
0
0
0
0
0
0
0
0
0
0
0
0
0
0
0
0
0
0
0
0
0
0
0
0
0
0
0
0
0
0
0
0
0
0
0
0
0
0
0
0
0
0
0
0
0
0
0
0
0
0
0
0
0
0
0
0
0
0
0
0
0
0
0
0
0
0
0
0
0
0
0
0
0
0
0
0
0
0
0
0
0
0
0
0
0
0
0
0
0
0
0
0
0
0
0
0
0
0
0
0
0
0
0
0
0
0
0
0
0
0
0
0
0
0
0
0
0
0
0
0
0
0
0
0
0
0
0
0
0
0
0
0
0
0
0
0
0
0
0
0
0
0
0
1
1
1
1
1
1
1
1
1
1
1
1
1
1
1
1
2
2
2
2
2
2
2
2
2
2
2
3
3
3
3
3
3
3
3
3
3
3
3
3
3
3
3
3
3
3
3
3
3
3
3
3
3
3
3
3
4
4
4
4
4
4
4
4
4
4
4
4
4
4
4
4
4
4
4
4
4
4
4
4
4
5
5
5
5
5
5
5
5
5
5
5
5
6
7
7
7
8
8
8
8
8
8
8
8
8
8
8
8
8
8
8
8
8
8
8
8
8
8
8
8
8
8
8
8
8
11
11
11
11
11
10
10
9
9
9
9
9
10
10
10
10
10
10
10
10
10
10
10
10
10
10
10
10
10
10
11
11
11
11
11
11
11
11
11
11
11
11
11
11
11
11
11
11
11
11
11
11
11
11
11
12
12
12
12
12
12
12
12
12
12
12
12
12
12
12
12
12
12
12
11
11
11
11
11
11
11
11
11
11
11
11
11
11
11
11
11
11
11
11
11
11
9
8
8
8
8
7
7
7
7
7
7
8
8
9
9
9
9
9
10
10
9
9
9
10
11
11
11
11
11
11
11
11
11
11
10
9
9
9
9
9
9
9
10
10
10
10
10
10
10
10
10
11
11
10
9
9
9
9
9
9
9
9
9
9
9
9
9
9
10
10
10
10
10
10
10
10
10
10
10
11
11
12
13
13
14
14
14
14
14
15
15
16
16
16
16
16
16
16
16
16
16
15
15
15
15
15
15
15
15
16
16
16
16
16
16
16
16
17
17
17
17
17
18
18
18
18
18
18
18
18
18
18
18
18
18
18
18
18
18
19
19
19
19
19
18
19
19
19
19
19
19
19
19
19
19
19
21
21
21
22
22
21
21
21
21
22
22
22
22
22
22
22
22
22
22
22
22
26
26
26
26
26
26
26
26
26
26
26
27
27
27
27
26
26
26
27
27
27
27
27
27
27
26
26
26
26
26
26
25
25
25
25
25
25
26
26
26
26
26
26
26
26
26
26
26
26
26
26
26
26
26
25
23
21
21
21
21
21
21
21
21
21
21
21
21
21
21
21
21
21
21
21
20
20
20
20
20
19
18
19
21
22
22
22
22
21
26
26
27
27
29
29
29
29
29
29
28
28
29
28
26
26
26
26
26
26
26
26
26
26
27
26
26
26
26
26
27
27
28
27
27
28
28
28
28
27
26
26
30
30
30
30
30
30
30
34
34
35
35
35
35
35
35
35
37
38
41
42
41
44
44
44
45
45
46
45
46
46
46
47
47
47
47
47
47
47
47
47
48
48
48
48
50
50
51
51
51
51
50
49
50
50
53
53
52
53
53
53
54
54
57
57
58
58
58
58
58
59
60
60
60
60
60
60
61
62
62
62
62
62
62
62
62
64
64
64
64
64
65
66
66
67
68
69
72
73
75
75
77
77
79
79
79
79
79
79
79
80
81
82
84
85
85
85
85
85
86
87
87
88
90
89
92
92
92
92
92
92
92
91
90
90
90
90
93
93
93
93
93
93
93
95
99
98
101
103
103
103
103
103
105
105
105
104
104
104
104
105
105
106
106
107
107
107
110
110
111
111
111
111
112
112
112
112
112
112
112
112
112
114
115
115
115
116
115
115
122
122
125
125
125
126
126
126
127
128
129
131
131
131
130
132
132
132
132
131
131
132
131
131
131
131
128
127
128
128
126
126
126
126
127
127
127
128
130
129
127
127
129
130
131
130
130
130
130
130
130
132
132
131
126
125
125
122
104
102
98
96
81
82
83
83
83
83
82
82
81
79
76
76
74
73
73
73
73
74
74
74
74
74
74
75
78
78
78
78
76
77
77
72
72
72
74
75
75
76
76
76
76
75
75
75
76
76
74
74
74
75
74
74
74
74
74
74
74
74
74
72
72
70
70
70
70
71
71
71
71
71
70
70
70
70
70
70
70
71
71
72
72
72
72
71
69
68
58
59
59
56
55
53
54
50
45
45
45
47
46
46
45
45
43
43
42
43
43
43
43
42
43
43
43
44
46
46
46
46
46
46
47
46
45
47
47
47
48
48
48
48
48
48
48
48
48
48
48
48
48
48
48
46
46
46
46
46
46
44
45
45
44
44
44
44
44
44
43
44
44
45
45
45
45
44
44
44
45
45
45
45
45
46
46
46
46
46
49
49
52
52
52
52
52
52
52
51
51
51
51
51
51
53
54
53
53
55
55
56
56
57
57
60
60
61
61
61
62
61
61
60
60
60
62
62
62
62
63
66
70
70
70
70
70
72
72
74
74
76
76
76
76
76
77
77
77
79
78
79
79
80
81
83
84
84
84
89
90
90
92
93
94
95
98
98
98
98
98
97
97
96
96
96
95
88
92
92
92
91
91
92
92
91
90
90
90
90
91
91
93
93
93
93
93
93
93
93
93
93
93
93
93
93
94
94
93
93
97
97
97
97
96
94
94
90
90
91
91
91
90
90
90
90
90
90
90
91
91
91
91
90
81
79
79
79
79
79
78
79
77
76
76
76
76
76
75
75
75
75
75
75
75
75
76
76
76
76
76
76
77
78
78
78
78
76
79
79
78
78
72
69
64
64
64
64
64
64
63
58
58
57
54
49
49
50
51
52
52
51
51
51
50
50
50
47
47
44
43
41
39
39
38
39
39
37
38
39
40
41
41
41
39
38
39
38
40
40
39
40
37
37
37
37
37
34
32
32
33
34
35
35
35
36
36
37
37
37
37
38
38
38
39
39
39
39
41
42
42
42
42
42
42
42
41
41
40
39
39
39
40
40
40
40
40
40
41
44
46
45
45
44
44
44
44
45
45
45
45
45
45
45
45
45
45
47
47
47
47
50
50
53
53
53
53
52
51
51
51
51
51
51
50
49
49
50
50
52
52
52
52
52
53
52
52
52
50
50
51
48
49
49
48
48
48
47
47
45
45
47
47
47
48
48
48
48
48
48
48
48
48
48
48
48
49
49
48
49
48
48
48
49
51
51
51
53
53
53
53
53
53
53
53
53
53
53
53
53
53
53
53
52
53
54
54
54
54
54
54
54
55
56
57
57
57
57
58
58
58
58
60
60
60
60
60
60
60
60
60
60
60
61
61
61
61
61
60
58
57
55
55
55
56
56
57
59
59
61
61
61
63
63
62
62
62
64
65
65
65
65
65
66
66
69
68
66
60
55
55
54
54
57
58
60
59
59
58
57
54
53
53
53
53
54
54
55
56
62
64
64
63
63
63
64
60
60
59
59
59
59
58
56
55
53
53
53
53
53
53
55
55
55
55
61
65
67
67
67
66
67
67
67
67
67
67
67
67
67
68
68
68
68
68
68
68
68
69
69
70
70
70
71
71
71
71
71
71
71
71
71
71
72
71
71
71
71
72
70
70
70
70
70
70
70
71
72
74
74
72
72
67
67
65
65
65
65
65
66
65
65
65
64
64
63
63
65
66
67
67
67
67
67
67
67
67
67
67
67
68
68
68
68
68
68
68
70
70
70
70
71
71
71
71
71
71
73
71
70
71
68
68
48
48
48
48
43
41
40
39
39
39
39
36
36
36
36
36
36
36
36
36
35
35
36
33
34
34
35
34
34
33
33
33
33
33
33
33
34
34
34
34
34
34
35
35
35
35
35
35
35
34
34
34
34
34
33
31
31
31
30
30
30
30
30
30
30
26
26
26
26
26
26
26
26
26
30
31
32
32
32
32
32
32
32
32
32
33
34
33
33
33
32
32
32
32
32
32
32
32
32
33
33
33
33
33
33
33
33
33
33
33
33
33
33
33
33
33
35
36
36
36
36
36
36
36
36
36
36
36
36
35
34
35
36
35
33
27
27
28
29
29
28
28
28
28
28
28
28
28
28
28
28
30
31
30
30
30
31
31
32
32
32
31
31
30
30
30
30
28
27
27
27
27
29
29
29
30
30
30
31
31
31
31
31
32
31
31
32
32
32
32
33
33
32
32
31
30
30
30
30
30
30
29
28
26
28
29
29
29
28
28
28
28
28
28
28
28
28
28
28
28
31
30
30
30
30
30
30
30
30
31
31
35
35
35
35
35
35
35
35
35
35
38
40
40
40
40
44
44
44
46
46
46
49
51
51
52
53
53
53
50
54
54
54
53
53
53
64
64
64
64
68
69
69
69
69
67
67
67
68
69
69
69
69
71
71
70
70
73
74
77
77
74
74
74
74
74
74
74
78
78
78
78
78
78
79
79
78
79
80
83
83
85
86
86
86
85
85
85
87
90
90
90
92
92
92
93
93
93
93
94
94
94
94
94
94
97
99
99
99
99
99
99
99
99
99
99
99
100
100
99
99
100
100
100
100
99
99
99
99
99
99
99
99
99
99
100
100
101
101
102
102
102
103
103
103
103
104
104
104
104
104
106
106
106
106
106
106
103
103
103
104
104
103
103
101
101
100
98
98
98
96
94
95
94
94
94
94
91
88
82
67
66
62
61
63
61
61
57
53
53
38
38
38
38
38
38
38
38
35
35
34
32
34
35
34
35
32
35
35
36
36
33
33
33
33
33
33
33
33
33
33
33
34
34
35
35
35
36
36
36
37
37
38
38
42
42
42
42
42
42
42
42
42
42
43
41
40
40
40
40
42
42
42
43
43
43
43
43
43
44
44
44
44
44
44
44
44
46
46
46
46
46
46
48
49
49
50
50
50
50
50
50
50
50
51
49
49
48
48
48
48
48
48
48
48
48
48
48
48
48
48
48
48
48
48
48
48
48
47
47
47
47
47
47
44
38
39
36
34
33
33
33
33
33
34
34
34
34
37
37
37
37
37
37
37
37
37
36
37
37
37
36
36
36
36
36
36
36
35
34
33
33
34
34
34
33
32
32
32
32
32
32
31
31
31
31
31
31
31
31
32
33
33
33
34
34
35
36
38
38
38
39
39
39
39
39
40
40
40
40
40
40
36
26
26
26
26
26
26
25
21
20
20
21
22
22
22
22
22
22
22
22
23
23
23
23
23
23
23
23
23
23
23
23
23
23
23
23
23
23
23
23
23
23
23
23
23
23
23
23
23
23
23
23
22
22
22
23
23
23
25
25
25
25
25
26
26
28
28
28
28
28
29
30
31
31
31
31
31
31
31
31
31
31
31
31
31
32
32
31
31
31
31
31
32
32
32
33
33
33
33
33
33
34
35
35
36
37
37
37
37
37
37
37
37
35
37
37
38
38
39
39
40
37
37
37
37
37
34
34
28
29
32
32
32
32
31
31
31
31
31
31
31
31
31
31
31
32
32
32
31
31
31
31
30
30
30
30
30
30
30
30
30
30
30
30
30
30
30
30
30
29
29
29
29
29
28
28
30
30
30
30
30
30
30
30
30
30
30
30
30
30
30
30
30
30
31
31
31
30
30
30
30
30
30
30
30
30
30
30
30
30
30
30
30
30
30
30
30
30
29
29
28
28
28
28
26
25
21
19
19
19
19
19
19
20
20
19
19
18
18
18
17
17
17
16
15
14
14
14
14
14
13
11
11
11
11
11
11
11
11
11
11
13
13
13
13
13
13
13
13
13
13
13
12
12
12
12
12
13
12
12
10
10
9
9
9
9
9
9
9
9
9
9
9
9
9
9
9
8
8
8
8
8
8
8
8
10
10
10
10
10
10
10
10
10
10
10
10
10
10
10
10
10
10
10
9
9
9
9
9
9
9
9
7
7
7
9
9
9
9
9
9
9
8
8
8
8
10
10
10
10
10
10
10
10
10
10
10
10
10
10
10
10
10
10
10
10
10
10
10
10
10
10
10
10
10
10
10
10
10
11
10
10
10
10
10
10
10
12
12
12
12
12
12
12
12
12
12
12
12
11
11
11
11
11
11
11
11
11
11
11
11
11
11
11
11
11
11
11
11
11
11
11
11
11
12
12
12
12
12
12
12
11
11
11
14
13
13
13
13
13
12
12
12
13
13
13
13
13
13
13
13
14
14
14
14
14
14
14
14
14
14
14
14
15
15
15
15
15
15
15
15
15
15
15
15
15
15
15
15
15
15
15
15
15
15
15
15
15
15
15
15
15
15
15
15
15
15
14
14
14
13
11
12
12
13
13
13
13
13
13
13
13
13
13
13
13
13
13
13
13
13
14
15
15
15
15
15
15
14
14
14
14
14
14
14
14
14
14
14
14
14
14
14
13
13
13
13
13
13
13
14
13
13
13
13
13
13
13
13
13
13
12
12
12
12
12
12
12
12
12
12
12
14
14
12
12
12
12
12
12
12
12
12
12
12
12
12
12
12
12
12
12
12
12
12
12
12
12
12
13
13
13
13
14
14
14
14
15
15
15
15
15
16
16
16
16
16
16
16
15
15
15
15
16
14
14
14
14
14
14
15
15
15
15
15
15
14
14
14
15
14
14
14
15
13
13
13
13
14
15
15
15
16
16
16
16
17
17
17
18
19
19
19
19
19
20
20
20
20
20
20
21
21
21
21
22
22
23
23
23
23
23
23
23
23
23
23
23
23
23
23
25
25
25
25
26
26
26
26
25
25
25
25
25
25
25
25
25
25
25
25
25
26
26
26
26
26
27
27
28
28
28
29
29
29
29
29
29
29
29
29
29
29
29
30
30
31
32
32
32
33
33
33
33
33
33
33
33
33
33
34
34
34
34
34
34
34
34
34
34
34
34
33
33
33
33
33
35
36
36
36
37
37
37
37
37
37
37
34
34
34
34
34
33
32
29
28
28
29
31
34
34
35
34
36
35
35
35
35
35
35
35
35
35
35
35
35
35
35
36
36
36
36
36
36
37
37
38
38
38
38
38
38
38
36
36
35
35
35
35
36
36
36
35
34
34
35
35
35
35
36
36
36
36
36
36
36
36
36
36
36
36
36
36
36
36
36
36
37
37
37
37
36
36
35
35
31
30
28
27
27
26
26
26
26
26
26
26
26
26
26
26
26
26
26
26
26
26
25
25
25
24
24
24
24
24
24
24
24
24
24
24
24
24
24
24
24
24
24
24
24
24
24
23
23
24
24
24
24
24
24
23
21
20
21
21
21
22
23
23
23
23
23
23
23
23
23
23
23
22
22
22
22
22
20
20
20
20
20
19
16
16
16
16
16
12
12
12
11
9
9
8
8
8
8
8
8
9
10
9
9
9
9
9
9
10
10
10
10
11
11
11
11
11
11
11
11
11
11
11
11
11
11
11
11
11
11
11
11
11
11
11
11
11
11
11
11
11
11
11
11
11
11
11
12
12
12
12
12
11
10
11
11
9
9
10
10
10
10
10
10
10
9
9
9
9
9
10
10
10
10
10
10
10
11
11
11
11
11
12
12
12
13
13
14
14
14
14
14
14
14
14
14
14
14
14
14
14
15
15
15
15
15
15
15
15
15
15
15
15
15
15
15
15
15
15
15
15
15
15
15
15
15
15
15
15
15
15
15
15
15
15
14
14
13
13
13
13
13
13
13
13
13
13
13
13
13
13
13
13
13
13
13
13
13
13
13
13
13
13
13
13
13
13
13
13
13
13
12
12
12
12
12
12
12
12
11
11
11
11
12
12
12
12
12
12
12
11
11
11
11
11
11
12
12
12
12
12
12
12
12
12
12
12
12
12
12
12
12
12
11
11
11
11
11
11
11
11
11
11
11
11
11
11
11
11
11
11
11
11
11
11
11
11
11
11
11
11
11
10
10
10
10
10
10
10
10
10
10
10
10
9
8
8
7
7
7
7
7
8
8
8
8
8
8
8
6
6
6
6
6
6
6
6
6
6
6
6
6
6
6
6
6
6
5
5
5
5
5
5
5
5
5
5
6
6
6
6
6
7
7
7
8
8
8
8
8
8
8
8
8
8
8
8
8
8
8
8
9
9
9
9
9
9
9
8
8
8
8
8
8
8
8
8
8
8
8
8
7
7
7
7
7
7
7
8
8
8
8
8
8
8
8
8
8
8
8
8
8
8
8
8
9
9
9
9
9
9
9
9
9
10
11
11
11
11
11
11
11
11
11
11
11
11
11
11
11
11
11
11
11
13
13
13
12
13
13
13
13
13
13
13
13
13
13
13
12
12
14
14
14
14
14
14
13
12
12
12
12
12
13
13
13
13
13
13
13
12
12
12
12
12
12
12
12
12
12
12
12
12
14
14
14
14
14
14
14
14
14
14
15
15
16
16
16
16
16
17
17
17
17
20
20
20
20
20
21
21
22
22
22
22
22
22
22
26
26
26
26
26
26
26
26
26
26
26
28
28
28
26
26
26
27
27
27
27
27
27
27
28
28
28
29
31
32
32
32
34
34
35
35
35
35
35
35
35
35
35
35
35
35
36
36
36
36
36
36
36
36
37
37
37
37
37
38
38
38
39
39
39
39
39
37
37
37
36
34
34
33
33
32
32
32
32
32
32
30
30
30
30
30
30
30
29
29
30
30
30
30
31
31
31
31
31
31
31
31
31
30
30
31
31
31
31
32
31
30
30
31
31
31
31
32
32
33
33
33
33
33
33
33
33
33
32
32
32
32
31
31
31
31
31
31
30
29
26
22
22
21
17
17
18
18
15
15
15
15
15
15
15
15
15
15
16
16
16
17
17
17
17
17
17
17
17
18
18
18
18
18
18
18
18
18
18
18
18
18
18
18
18
18
18
18
18
18
18
18
18
18
18
18
17
17
17
16
16
16
16
16
16
16
16
16
17
18
19
19
18
19
19
17
17
17
17
17
17
16
15
15
15
15
15
15
15
15
15
15
16
16
17
17
17
17
17
17
17
17
17
17
17
17
17
17
17
16
16
17
17
17
17
17
17
17
17
17
17
17
17
17
17
17
17
17
17
20
20
22
21
21
21
21
22
22
22
23
23
22
22
22
22
23
23
23
24
25
26
26
26
27
27
27
27
27
27
26
26
26
26
26
27
27
27
27
27
27
27
27
27
27
27
27
27
27
27
27
27
28
28
28
28
28
28
28
28
28
28
28
28
29
28
26
26
26
26
26
26
26
26
26
26
26
26
26
26
26
26
26
26
26
27
28
29
30
30
30
30
30
30
30
30
30
29
29
29
29
29
29
29
29
28
29
28
29
29
29
29
29
30
30
30
30
30
30
30
29
29
30
30
30
28
28
28
24
23
19
19
19
20
20
20
19
19
19
19
19
19
19
19
18
18
18
18
19
19
19
19
21
21
21
21
21
21
21
22
22
22
21
21
20
20
21
21
22
22
22
22
22
24
24
24
24
24
25
25
25
25
25
25
25
25
25
25
25
25
25
25
25
25
25
24
24
24
24
24
24
24
24
24
24
24
25
25
25
25
25
26
26
26
26
26
26
26
26
26
26
26
26
26
27
27
26
26
25
23
23
23
24
25
26
26
26
26
26
26
26
26
26
26
26
26
26
26
26
26
26
28
28
29
29
30
30
28
28
28
28
30
30
32
31
31
31
31
32
31
31
31
28
28
26
25
25
26
25
26
25
24
24
25
25
25
25
25
25
25
26
26
26
25
25
24
24
24
24
24
24
24
24
24
24
24
25
25
26
26
26
26
26
26
26
26
26
26
26
28
28
28
28
28
28
29
29
29
29
29
29
29
29
29
29
29
29
29
29
29
30
30
30
30
30
30
30
32
32
32
32
32
31
32
32
32
32
32
32
31
31
31
31
31
31
31
31
31
31
31
31
30
30
30
30
30
30
30
30
30
30
30
30
30
30
30
30
30
30
30
30
30
30
30
30
30
30
30
31
31
31
31
31
32
32
32
32
32
32
32
32
32
33
33
33
32
32
32
32
32
32
33
33
33
33
33
33
33
33
33
33
34
34
34
34
33
32
32
31
31
31
31
31
30
30
29
28
27
27
27
27
27
27
27
27
27
26
23
23
14
13
12
11
11
11
12
12
12
13
13
13
13
13
13
12
13
13
13
13
13
14
14
15
15
15
15
18
18
17
17
17
17
17
17
17
17
17
17
17
17
16
16
17
18
18
18
18
19
19
19
20
20
20
19
19
19
19
19
18
18
18
18
18
18
18
18
18
18
19
19
19
19
19
19
19
19
19
19
19
19
19
19
19
19
19
19
19
19
19
19
19
20
20
20
20
20
20
22
22
23
23
23
22
22
22
22
22
23
23
23
23
23
23
23
23
23
23
23
23
24
24
24
24
24
24
25
25
25
25
25
25
25
25
26
26
26
25
25
24
24
26
25
26
26
26
26
25
25
25
25
25
25
24
24
23
22
22
22
22
23
23
23
23
22
22
22
23
23
24
24
24
24
24
24
24
24
24
24
24
24
23
23
20
23
23
23
23
23
20
20
20
20
20
20
21
21
22
22
22
23
23
23
23
23
23
23
22
22
22
22
23
21
21
25
25
25
25
25
25
25
25
25
25
26
26
26
26
26
26
26
26
32
31
30
30
30
29
29
30
30
31
31
31
32
33
33
33
33
33
33
33
33
33
33
33
33
33
33
33
33
33
33
33
33
33
33
33
33
33
36
36
36
36
36
36
36
36
35
35
35
35
35
35
35
35
35
36
36
36
36
36
36
36
36
36
36
36
36
36
36
36
35
36
35
35
34
34
34
35
35
35
35
35
35
35
35
35
35
35
35
35
35
35
35
35
35
35
35
35
35
35
32
30
26
26
25
25
26
25
25
26
26
26
26
26
26
26
26
26
27
29
29
26
26
26
27
27
27
27
27
26
26
23
21
21
24
24
25
25
25
25
25
25
25
26
26
27
26
27
27
26
26
26
26
26
26
26
26
26
26
26
26
27
27
27
27
27
27
27
27
27
27
28
28
29
29
30
31
31
32
32
32
32
32
32
32
32
32
34
35
35
35
36
36
36
36
36
36
37
37
37
35
36
36
36
36
36
36
36
38
38
39
39
39
40
40
40
40
41
41
41
41
46
46
46
46
46
46
46
46
47
48
48
48
48
48
48
48
52
52
52
52
52
52
52
52
51
51
51
51
49
48
48
47
48
48
47
46
46
46
46
46
46
48
48
47
47
48
48
48
50
50
50
52
53
53
56
56
56
55
55
55
55
55
55
55
55
55
55
55
55
55
56
59
60
62
62
62
62
62
62
62
63
63
63
63
64
67
67
67
67
67
70
69
67
67
67
68
69
70
72
74
74
74
74
76
76
75
75
76
76
76
76
76
76
76
76
79
81
81
81
82
82
82
82
82
80
79
76
74
74
74
75
75
77
75
75
75
75
76
76
75
75
75
75
72
71
71
72
74
74
75
75
75
77
79
79
80
80
81
81
82
82
83
85
85
86
86
86
85
85
85
85
85
85
81
74
74
74
73
74
74
74
74
74
74
74
71
70
69
65
65
63
63
63
63
63
63
63
63
63
63
63
63
63
64
64
65
65
65
65
65
65
65
65
68
68
68
68
69
69
69
69
69
69
69
69
69
69
71
71
71
71
71
71
70
70
70
70
70
70
70
70
70
70
70
70
70
70
69
69
68
68
63
64
61
60
60
60
59
59
59
58
58
54
52
49
48
38
33
32
30
30
30
29
28
27
26
26
26
26
26
26
26
26
26
25
25
25
25
25
25
25
25
25
26
26
26
26
27
27
27
27
27
27
27
27
27
27
26
26
26
26
26
26
26
26
26
26
26
26
26
26
26
26
24
23
22
21
21
17
17
17
17
17
16
16
17
17
17
17
17
17
17
17
17
17
18
20
19
18
18
19
19
19
18
18
18
18
17
16
15
14
13
13
13
13
13
13
13
13
11
11
11
11
11
10
10
10
10
10
10
10
10
10
10
10
10
10
11
11
11
11
11
11
11
11
10
10
10
10
11
11
12
12
12
12
12
12
12
12
12
12
12
12
12
12
13
13
13
13
13
13
13
13
13
13
12
12
12
12
12
12
13
14
14
14
14
13
13
13
13
13
13
13
13
13
13
13
13
13
13
13
13
13
12
12
12
12
12
12
12
12
12
12
12
11
11
11
11
11
12
12
12
11
10
9
9
9
10
9
8
8
8
8
8
8
8
8
9
9
9
9
9
9
9
9
9
9
9
9
9
9
9
9
9
9
9
9
9
9
10
10
10
10
10
10
10
10
10
10
10
10
10
10
10
10
10
10
10
10
10
11
11
12
12
12
12
12
12
16
15
15
16
16
15
15
15
15
15
15
15
15
15
15
15
16
17
17
17
18
18
18
19
19
19
19
20
21
21
22
22
22
22
22
21
21
21
21
20
20
20
20
20
20
20
20
20
20
20
20
20
20
20
21
23
23
23
23
23
23
24
24
24
24
24
24
24
24
25
25
25
25
26
26
26
26
26
26
26
26
26
26
26
26
26
28
28
28
28
29
30
30
30
30
31
32
32
32
32
32
32
34
34
34
34
35
36
37
37
37
37
37
37
37
36
36
35
36
35
31
29
29
27
27
27
27
27
27
28
28
27
27
27
27
27
27
27
27
28
28
28
28
28
27
27
27
27
27
27
27
27
27
29
29
30
30
31
31
34
34
34
34
34
34
34
35
35
38
38
38
38
37
40
40
40
40
40
40
40
44
44
44
44
44
44
44
44
44
44
44
45
45
45
45
48
48
49
49
49
49
49
49
49
49
50
49
49
52
52
53
53
51
51
52
52
52
51
51
53
54
57
56
56
53
53
53
53
53
54
54
54
53
53
54
54
54
53
53
53
50
50
50
49
48
49
49
49
49
49
49
49
49
49
49
49
49
51
51
51
51
53
53
53
53
53
53
53
53
53
53
53
53
53
53
52
52
52
52
52
52
52
52
51
51
51
51
51
52
53
53
53
53
53
53
53
53
53
53
53
53
53
52
52
52
52
52
52
52
52
51
51
51
51
50
50
50
50
50
51
51
51
51
49
49
50
50
51
50
50
50
49
49
49
49
49
48
46
44
44
38
36
36
36
36
36
36
37
35
35
35
32
32
32
31
30
31
30
26
26
26
26
26
19
20
20
20
18
17
14
14
14
14
14
14
14
15
15
15
15
16
17
17
17
17
17
17
17
18
19
19
19
19
20
20
20
20
21
21
21
21
21
21
21
22
23
23
23
23
23
23
23
23
23
23
23
23
23
26
26
26
26
26
26
26
26
26
26
26
26
26
26
26
26
26
26
26
26
26
27
27
27
27
27
27
27
27
27
27
28
29
29
29
29
29
29
29
29
29
29
29
29
29
29
29
29
29
29
30
31
31
31
31
31
31
31
31
31
32
33
31
29
29
29
29
29
29
31
31
31
31
31
31
32
32
32
33
33
33
33
34
35
35
35
35
35
35
35
35
36
36
36
35
34
33
30
30
32
31
31
31
31
31
31
31
31
30
31
31
31
31
32
33
32
31
33
31
29
28
28
32
33
37
37
37
37
37
35
37
37
37
37
38
40
40
40
40
41
41
41
41
43
43
43
44
44
44
44
44
44
44
44
44
44
44
44
44
44
44
44
44
44
44
44
44
45
45
45
45
45
45
45
45
45
45
45
45
45
45
46
46
46
46
46
46
46
46
46
46
46
46
46
46
47
47
47
47
47
47
47
47
47
48
49
49
49
49
49
49
49
49
49
49
49
49
49
50
50
50
50
50
50
49
49
49
49
49
49
48
46
38
34
33
34
34
35
35
35
35
35
35
34
35
34
32
32
33
32
32
33
33
33
35
36
33
33
31
27
23
23
24
24
23
23
23
23
24
25
26
26
26
26
26
26
27
27
27
27
27
27
27
27
27
27
27
27
27
27
28
28
28
28
28
28
28
27
27
26
26
26
26
27
26
26
26
26
26
26
26
26
26
26
26
24
23
23
23
23
23
23
23
23
21
21
21
21
21
21
21
21
21
20
20
20
20
20
20
20
21
21
21
21
21
21
21
21
21
21
21
21
20
20
19
19
19
19
19
19
19
19
19
19
19
19
19
19
19
19
19
19
19
19
22
22
22
22
22
22
21
21
22
25
25
25
25
25
23
23
23
23
22
22
22
22
21
20
20
20
19
19
19
19
19
19
19
19
19
19
19
19
19
19
18
18
18
13
14
14
14
14
14
14
14
14
14
14
14
14
14
14
14
14
15
17
17
17
18
18
18
17
17
17
18
18
18
20
21
21
21
21
21
22
22
22
22
22
22
22
22
22
22
22
22
22
22
22
22
22
23
23
23
23
24
25
28
28
30
30
30
30
29
29
29
29
29
29
29
29
29
29
29
30
30
33
33
34
35
35
35
37
37
37
37
37
37
37
38
38
38
38
38
38
36
34
35
35
35
34
34
34
33
33
32
32
32
33
34
34
34
34
34
34
34
34
34
35
35
35
35
35
35
35
35
35
35
35
36
36
36
36
36
36
37
37
37
37
37
38
38
37
37
37
37
37
37
37
37
36
37
37
37
37
37
37
37
37
38
38
38
38
38
38
38
38
38
38
38
40
42
43
43
44
44
44
45
44
45
46
42
40
37
35
33
33
31
31
31
31
31
31
31
31
31
31
31
31
31
31
31
31
32
32
32
32
31
31
31
31
31
31
31
31
31
31
31
31
29
29
29
28
28
28
27
27
27
27
26
26
26
27
27
27
27
27
27
28
28
28
29
29
29
29
29
30
30
30
27
27
27
27
27
27
27
27
27
27
27
26
25
25
20
19
19
19
19
20
20
19
19
19
19
19
19
19
19
19
19
20
20
18
17
17
18
18
22
22
24
24
24
24
24
25
25
25
25
24
24
24
25
25
26
26
26
27
27
26
26
26
26
26
26
26
25
24
24
25
25
25
24
23
22
22
24
24
24
24
24
24
24
24
24
24
24
24
24
24
24
24
24
24
24
24
24
24
24
24
24
24
24
23
23
24
24
24
24
24
24
24
24
24
24
24
24
24
24
24
24
25
25
25
24
24
24
24
24
24
24
25
26
26
26
26
25
25
25
25
25
25
25
24
22
21
21
21
22
23
23
24
24
24
24
24
24
25
25
25
25
25
25
25
24
24
24
27
27
27
27
27
29
29
29
30
30
30
30
30
30
31
31
31
31
33
33
33
33
33
33
33
33
33
33
33
34
34
35
34
34
34
33
33
32
32
34
31
31
31
31
31
30
30
30
30
30
30
30
30
30
30
31
32
33
35
35
35
36
37
37
37
37
37
37
37
37
37
37
37
36
36
36
36
36
36
36
37
37
37
37
36
35
32
32
32
33
33
33
34
34
34
34
36
36
36
38
38
38
38
39
42
43
43
43
43
43
44
44
45
45
45
45
46
47
47
47
48
48
48
48
48
48
48
48
48
48
49
49
49
49
49
49
50
52
53
53
53
53
53
53
53
53
53
54
54
54
55
55
54
53
53
53
53
53
54
54
55
55
55
55
55
55
55
55
55
55
55
55
55
55
55
54
54
54
54
55
55
55
56
56
56
56
56
56
56
56
56
57
57
57
57
57
57
57
57
57
57
57
58
57
57
57
59
59
59
57
57
57
57
57
56
56
56
55
55
54
54
52
50
48
48
48
48
48
48
49
49
48
48
48
42
42
41
33
33
31
31
29
30
30
29
29
29
29
29
31
30
29
29
28
28
28
29
27
26
24
22
22
22
22
22
21
21
21
22
22
23
22
22
22
22
22
22
22
22
24
24
24
24
24
24
24
24
25
25
25
26
26
26
26
25
25
25
25
25
25
25
25
25
25
25
25
24
24
23
23
22
22
22
22
22
22
23
23
23
23
23
24
24
24
24
24
24
24
24
24
24
25
25
24
23
23
22
22
22
22
22
22
21
19
19
19
19
19
19
19
20
19
19
19
19
19
20
20
20
20
20
20
19
19
19
19
19
19
19
19
18
18
18
18
18
18
18
18
18
18
18
18
17
17
16
16
16
16
16
16
16
16
16
16
16
16
16
16
16
16
16
17
17
17
17
17
17
17
17
17
17
17
17
17
17
17
17
17
17
17
17
17
17
17
17
16
16
15
15
15
15
16
17
17
17
17
17
17
17
17
17
18
18
18
18
18
18
18
18
18
18
18
18
18
18
18
18
18
18
19
20
20
20
20
20
20
20
20
19
19
19
17
17
17
17
17
16
17
17
17
16
16
16
14
11
11
11
11
11
12
12
12
12
12
12
12
12
12
12
12
14
14
15
15
15
15
16
18
18
18
18
18
18
18
18
18
18
18
18
18
18
18
18
18
18
18
18
18
18
17
17
17
16
16
16
15
13
13
13
13
13
13
13
13
13
13
13
14
14
13
13
13
13
14
14
14
14
14
14
14
14
14
14
14
15
15
15
15
15
15
15
15
15
15
15
15
15
15
15
15
15
15
15
15
15
15
15
15
15
15
15
15
15
15
14
14
16
16
16
17
17
17
18
18
18
18
18
18
18
17
16
16
16
16
16
16
16
16
15
15
17
17
16
16
17
17
17
16
17
17
17
17
17
17
17
17
17
17
17
17
17
17
17
17
17
17
17
17
17
18
18
19
19
19
19
18
18
18
18
18
18
18
18
18
19
19
19
19
19
19
19
19
21
21
22
23
22
20
20
20
20
20
20
21
22
23
23
24
23
24
26
26
26
26
26
26
26
26
26
26
26
26
26
26
26
26
26
26
26
26
27
27
27
27
28
28
28
28
28
28
28
28
28
28
28
28
28
28
29
29
29
29
29
29
29
29
29
29
29
29
29
29
29
29
29
29
29
29
29
29
29
29
29
29
29
29
29
29
29
29
29
29
29
29
29
29
29
29
30
30
30
30
30
30
30
31
31
31
32
32
32
32
33
33
33
30
30
31
32
33
33
35
34
35
36
34
34
34
33
32
32
30
31
30
30
30
30
30
30
30
30
30
30
30
30
30
30
30
30
30
30
30
29
29
29
29
29
22
18
18
18
15
16
17
17
18
18
18
18
17
17
17
17
18
18
18
18
18
18
18
18
18
18
18
18
19
19
19
19
19
19
19
19
19
19
19
19
19
19
18
18
20
20
20
20
20
21
21
21
21
21
21
21
22
22
22
22
22
22
22
22
22
22
22
22
22
22
22
22
22
22
22
22
22
22
22
22
23
23
23
23
24
24
24
23
23
23
23
23
24
24
24
24
23
23
23
23
23
23
23
23
23
23
24
24
26
26
26
26
26
26
26
26
26
25
25
24
24
24
26
26
26
26
26
26
26
26
26
25
25
25
25
26
26
26
26
26
26
26
26
26
26
26
26
26
26
26
26
26
26
26
26
26
27
28
28
28
28
28
28
28
28
28
28
28
27
27
27
27
27
27
27
27
27
26
26
27
27
27
27
29
29
28
28
29
29
29
29
29
29
29
29
29
30
30
30
31
31
31
31
31
29
29
29
29
29
29
29
29
29
29
29
29
30
30
30
30
31
30
30
29
28
27
26
26
26
23
23
23
24
24
24
24
22
23
23
23
23
22
22
22
22
22
22
23
25
24
24
22
21
21
21
21
21
21
21
21
21
21
21
21
21
21
23
23
23
23
23
23
23
23
23
23
23
23
23
23
24
24
24
24
24
24
24
24
24
24
24
24
24
24
24
25
25
24
24
24
25
25
25
25
25
25
25
25
25
26
26
26
26
26
26
26
26
25
24
24
24
24
24
23
23
24
24
24
23
21
21
21
21
21
21
21
22
22
22
23
23
23
23
23
23
23
23
22
21
20
20
21
21
21
21
21
21
21
21
21
21
21
21
21
21
21
21
21
21
21
21
21
21
21
20
20
20
20
21
21
23
23
23
23
23
23
25
25
25
25
25
26
25
25
25
26
26
26
27
27
27
27
27
26
26
26
26
26
26
26
27
27
26
26
27
28
28
28
28
27
27
27
26
26
26
26
26
26
26
26
26
26
26
26
26
26
26
27
27
27
26
26
26
26
26
26
26
26
26
26
26
26
26
26
26
26
26
26
26
26
27
27
28
28
28
28
28
29
29
29
30
30
30
30
31
31
31
31
31
31
31
31
31
31
31
31
31
31
31
31
31
31
32
32
32
32
32
32
32
32
32
32
32
32
32
33
33
33
33
33
34
34
35
36
36
36
36
36
37
37
38
38
39
38
38
38
37
28
26
26
26
26
27
27
27
27
27
28
28
30
30
30
28
27
26
27
26
27
28
28
28
28
30
31
34
34
34
34
34
38
39
39
39
39
39
38
38
38
38
38
38
40
40
40
40
40
40
40
40
40
40
43
43
43
43
44
44
46
48
49
49
49
47
47
44
44
44
44
45
45
45
45
45
45
46
46
46
47
47
47
47
49
49
49
49
50
50
51
51
51
51
51
51
51
51
51
51
52
52
52
52
52
52
52
52
52
52
52
52
52
53
53
53
53
53
53
54
54
54
54
54
54
53
53
53
53
54
54
54
53
55
50
52
51
51
51
49
47
47
47
47
50
50
52
52
52
52
52
52
53
53
53
52
52
54
55
55
55
54
54
54
53
53
52
52
51
45
45
40
39
38
41
41
41
41
40
40
40
40
41
41
41
41
41
41
43
44
45
45
45
45
45
45
45
45
44
44
44
44
44
44
42
40
40
40
40
40
40
40
40
40
38
38
38
38
39
39
39
39
39
44
45
45
47
50
50
53
53
53
53
53
53
53
53
53
54
54
54
54
55
55
55
55
55
55
55
55
58
58
58
59
59
59
59
59
59
59
59
59
59
59
59
59
59
59
59
59
59
59
60
61
62
62
62
62
62
62
63
63
63
60
59
58
59
59
59
59
61
62
62
62
62
62
62
62
62
62
62
62
61
61
61
61
61
62
62
64
64
66
67
67
67
65
69
62
62
62
55
55
55
55
59
59
59
59
58
55
55
57
58
58
58
58
58
59
59
59
59
59
59
60
60
60
61
61
65
63
62
61
62
64
64
64
64
64
64
64
62
61
61
60
59
58
57
57
58
58
58
58
58
58
58
58
58
58
58
58
58
58
58
58
58
60
61
61
61
63
63
63
63
63
63
63
61
59
58
55
53
46
45
43
42
41
38
38
38
38
38
38
38
38
38
37
35
34
34
34
34
34
34
34
34
34
34
34
34
34
34
34
34
33
33
33
33
33
33
33
33
33
33
33
33
33
33
33
33
33
32
32
32
32
32
32
32
32
32
31
32
32
32
31
31
31
31
31
31
30
30
30
29
30
31
31
29
28
26
26
26
26
22
22
21
21
20
20
20
18
19
14
14
14
14
14
14
14
14
14
14
14
13
13
13
13
13
13
13
13
13
14
13
13
11
11
12
12
12
12
12
12
12
12
12
12
12
12
12
13
13
12
12
12
12
12
12
11
12
12
12
12
12
12
12
12
12
12
12
12
12
12
12
12
12
12
12
12
12
12
12
13
13
13
13
11
11
11
11
12
12
13
13
13
14
14
14
18
18
19
20
21
20
20
20
19
19
21
21
21
25
25
25
25
25
26
26
26
26
26
26
26
26
26
25
25
25
25
25
25
25
25
25
25
28
29
29
30
30
30
30
27
28
28
29
28
28
28
28
28
27
27
27
27
29
29
29
29
29
29
29
29
29
29
29
29
30
30
30
30
30
30
30
30
30
31
31
31
31
31
31
32
31
31
30
31
30
30
31
31
31
30
30
30
31
31
31
31
32
32
32
32
32
32
32
32
32
33
33
33
33
33
33
33
34
35
35
35
36
37
37
37
37
37
37
38
39
39
39
40
40
40
42
43
44
44
44
44
43
43
41
41
41
41
42
42
43
43
43
43
42
42
42
43
41
41
41
41
41
41
42
42
42
42
42
43
43
43
43
43
44
44
44
44
44
44
44
44
44
44
43
43
42
43
42
42
42
42
41
41
42
42
42
42
42
39
39
39
34
33
30
30
29
29
30
30
30
29
30
31
31
31
31
31
31
31
31
31
31
31
31
31
31
31
31
32
32
30
30
29
29
29
29
30
35
36
36
36
36
36
36
36
36
36
36
34
35
34
33
33
33
34
33
32
31
30
30
27
26
25
25
29
29
29
30
30
30
30
30
30
30
30
30
30
30
30
28
28
30
30
30
30
30
30
30
30
30
30
30
30
30
30
30
30
30
30
30
30
30
30
30
30
30
30
30
30
30
30
33
33
35
36
36
36
36
36
36
36
36
36
36
36
35
33
33
33
33
33
34
34
34
34
34
34
34
34
34
34
34
32
31
31
31
30
29
29
29
29
29
29
29
29
29
29
29
30
31
31
31
31
31
31
31
31
31
30
31
31
30
31
31
31
31
31
29
29
29
29
29
29
29
29
29
29
29
28
28
28
28
28
26
26
26
26
26
24
24
23
23
24
24
24
24
24
24
24
24
23
23
17
17
17
17
17
17
17
17
17
17
18
18
18
18
18
18
18
18
18
18
18
19
21
19
19
19
20
20
20
20
20
19
19
17
17
17
17
17
17
17
17
16
16
16
16
16
16
16
16
16
17
17
17
17
17
17
17
17
17
17
17
17
17
17
17
17
17
17
17
17
18
18
17
17
13
12
12
12
12
12
12
12
12
12
13
13
13
13
13
13
13
13
12
12
12
12
12
12
12
12
12
12
12
12
12
12
12
13
13
13
13
13
13
13
13
13
12
12
12
12
12
11
11
10
9
8
8
8
8
8
8
8
8
8
8
8
8
8
8
8
8
8
8
8
7
7
7
7
7
7
7
7
7
7
7
7
7
7
7
7
7
7
7
7
7
7
7
7
8
8
8
8
8
8
9
9
9
9
9
9
9
9
9
9
9
9
10
10
10
10
10
10
10
10
10
10
10
10
9
10
11
11
12
13
13
13
14
14
14
14
14
16
16
16
16
16
16
16
16
16
16
16
16
16
16
16
16
16
16
16
16
18
18
18
18
18
19
20
20
19
19
20
20
20
20
20
20
20
20
20
21
22
21
21
21
20
19
19
19
19
19
19
19
19
19
19
19
19
22
22
23
23
23
23
23
23
23
23
23
23
23
23
23
23
24
24
24
26
26
25
25
25
25
25
25
25
25
25
25
25
25
25
25
25
25
25
26
26
26
26
26
26
26
26
26
26
26
26
26
26
26
26
26
26
26
26
29
30
31
32
32
32
31
32
32
32
32
33
33
33
33
33
33
33
33
33
32
31
32
32
32
32
33
33
33
33
33
34
34
34
34
34
34
34
34
34
34
35
34
30
30
33
33
33
31
31
30
30
30
30
31
31
31
31
31
32
34
34
34
33
32
33
33
33
33
33
34
34
33
33
33
33
33
33
33
33
33
33
33
33
33
33
33
33
33
33
33
32
31
32
32
32
33
34
34
35
35
34
34
34
33
33
33
33
35
35
36
36
36
36
35
36
36
36
36
36
32
31
30
30
31
30
30
30
30
30
30
30
30
30
30
30
31
31
31
32
34
34
34
34
34
33
33
33
33
33
33
32
32
33
33
33
33
33
33
33
33
33
33
32
32
32
32
32
32
31
31
31
30
30
30
30
30
29
29
28
25
25
24
24
20
21
20
20
20
20
20
20
21
22
22
23
23
25
25
25
25
25
25
25
25
25
25
25
25
25
26
26
26
26
26
26
26
26
26
25
26
25
25
26
26
25
25
23
23
24
24
24
23
23
23
23
23
23
23
23
23
23
23
23
23
23
23
23
23
23
23
23
23
23
23
23
23
23
23
22
22
22
22
22
22
21
21
21
21
20
20
20
22
22
22
22
22
22
22
22
22
22
22
22
22
22
22
22
22
22
22
23
23
23
23
22
22
23
23
23
22
22
21
21
21
21
21
21
20
20
20
20
20
20
20
20
20
20
20
20
19
20
22
22
21
19
18
19
19
19
19
19
19
19
16
16
16
16
15
15
17
17
17
17
17
17
17
17
17
17
17
17
17
17
17
17
17
17
17
17
16
15
15
15
15
15
16
16
16
16
15
15
14
14
14
14
14
14
14
13
13
13
13
13
13
13
13
13
13
13
14
14
15
16
17
17
17
17
17
16
17
18
18
18
18
18
18
17
17
17
17
17
17
17
17
17
17
17
17
17
17
17
17
17
17
17
17
17
17
18
18
18
18
18
18
18
18
18
18
18
18
17
17
17
17
16
16
16
16
15
15
15
15
15
15
16
16
16
16
16
16
16
16
16
16
16
16
16
16
16
16
16
16
17
17
17
16
16
16
16
16
16
15
14
14
13
13
13
13
14
14
14
14
14
13
13
13
13
13
13
13
12
12
10
8
8
8
8
8
7
7
7
7
7
7
8
8
9
9
9
9
9
10
10
10
10
10
11
11
11
11
11
11
11
12
12
12
12
13
13
13
13
12
12
12
12
11
11
11
11
11
11
11
11
12
12
12
12
14
14
14
14
14
14
14
14
14
14
14
14
14
17
17
17
19
19
19
19
19
19
19
19
19
19
19
19
20
20
20
20
21
21
21
22
22
23
23
23
23
23
23
23
23
23
23
23
23
23
22
22
21
21
21
21
21
21
21
21
21
22
22
22
22
22
22
22
22
22
22
21
21
21
21
21
21
22
22
22
22
22
22
22
22
22
22
21
21
21
21
21
21
21
20
20
20
21
21
21
21
21
22
22
22
22
22
22
22
22
22
22
22
23
23
23
24
24
25
21
19
17
16
16
16
16
16
16
16
16
16
16
16
16
16
16
16
16
16
16
16
16
16
16
16
17
17
16
16
13
13
14
14
14
14
14
14
14
14
14
14
14
14
14
14
14
14
14
14
14
14
14
13
13
13
13
13
13
13
13
13
13
13
13
13
13
13
13
12
12
11
11
11
12
12
12
12
12
12
12
13
13
13
14
14
14
14
14
14
14
14
16
16
16
16
16
16
16
17
17
17
17
18
18
18
19
19
19
20
20
19
19
19
19
20
20
20
20
20
20
20
20
20
20
20
19
19
19
19
19
20
20
20
20
20
20
20
20
20
20
20
20
20
20
20
20
20
20
20
20
20
20
20
18
18
18
18
18
21
21
20
20
20
20
19
19
19
18
18
18
18
19
19
19
19
19
19
19
19
19
19
19
19
18
18
16
15
15
15
14
14
14
14
14
14
14
14
14
14
14
14
14
14
14
14
14
14
14
14
14
13
13
12
12
12
12
12
13
13
13
13
13
12
12
12
12
11
11
10
10
10
10
10
10
10
10
10
10
10
10
10
11
11
11
11
11
11
11
10
9
10
8
8
8
8
8
8
8
8
8
8
8
8
8
8
8
8
8
8
8
9
9
9
9
9
9
9
10
10
10
10
9
8
8
8
8
8
8
9
9
9
9
9
9
9
9
9
9
9
9
9
9
9
9
9
9
9
9
9
9
9
9
9
10
10
11
11
11
11
11
11
11
11
10
12
11
11
11
11
13
14
14
14
14
14
15
15
15
16
16
16
16
16
16
16
16
19
21
21
21
21
22
21
21
21
21
21
21
21
23
23
24
24
24
24
24
25
25
24
24
24
24
24
24
24
24
24
24
24
24
24
24
24
24
24
24
24
24
24
25
25
25
25
25
25
25
25
25
25
25
25
26
26
26
26
26
26
26
26
27
27
27
27
27
27
27
27
28
28
28
28
29
29
29
29
30
30
30
31
31
31
31
31
31
31
31
31
31
31
31
31
31
31
31
31
30
30
30
29
29
27
27
27
27
24
24
24
23
20
19
19
19
19
19
19
19
19
19
19
19
20
21
21
21
21
21
21
21
21
21
21
21
21
21
21
21
21
21
21
21
22
22
26
23
23
23
22
21
21
21
21
20
23
23
20
20
20
20
20
21
21
20
18
18
18
18
18
18
18
18
18
18
18
19
19
19
20
20
20
20
21
20
20
21
21
21
21
23
23
23
23
23
23
26
26
26
26
26
26
26
26
26
26
26
26
25
25
25
25
25
25
25
25
25
25
25
25
25
26
26
26
28
28
28
28
28
28
28
29
29
30
30
30
30
30
30
30
30
30
30
30
30
30
30
30
29
29
29
29
28
28
31
31
32
33
32
32
32
31
31
31
32
32
32
32
32
32
33
33
33
33
33
33
33
33
33
33
33
33
34
33
33
33
33
34
34
34
34
35
35
35
35
36
36
36
36
36
36
36
36
36
36
36
36
36
36
36
37
37
36
36
36
36
37
37
37
37
32
31
28
26
25
22
22
22
23
23
23
23
21
21
21
22
22
23
24
25
25
25
25
28
28
28
28
28
28
28
28
27
27
27
27
27
27
27
27
27
29
29
29
29
29
29
29
29
29
29
30
30
30
30
30
30
30
31
31
32
33
32
32
31
29
28
26
25
25
25
24
23
23
24
24
24
25
25
24
24
23
23
23
23
23
22
22
23
23
23
23
23
24
24
24
24
24
24
25
26
26
26
26
26
26
26
26
26
26
26
29
29
29
29
29
29
29
29
29
30
30
31
31
31
31
31
31
31
32
32
32
33
33
33
33
34
34
34
34
35
35
35
35
35
35
35
35
35
35
35
35
35
35
35
35
35
35
37
37
37
37
35
35
35
35
35
34
34
34
35
35
35
35
36
37
38
38
38
38
38
38
38
38
38
38
39
39
39
39
39
39
39
39
39
39
39
39
40
40
41
41
41
41
41
41
41
41
41
41
41
41
40
40
39
38
36
35
33
33
33
33
33
32
32
32
30
30
30
29
29
30
30
30
30
31
30
30
30
30
30
30
29
29
29
29
28
28
28
28
27
27
27
26
27
27
27
27
27
26
27
27
27
27
27
28
28
28
28
28
28
28
28
28
29
29
29
29
29
27
27
28
27
27
27
27
28
28
28
28
28
28
28
27
27
28
28
28
28
27
27
28
25
25
26
26
26
26
26
24
24
22
22
21
21
21
22
22
22
22
22
21
21
21
21
21
22
22
22
22
22
22
22
22
22
22
22
22
23
23
23
23
22
22
22
22
22
22
22
22
22
22
22
24
23
23
23
23
23
23
22
22
22
24
26
26
26
26
26
26
26
27
26
26
26
26
26
25
25
26
26
26
26
26
26
26
26
26
26
26
26
26
26
26
26
26
26
26
26
26
26
26
27
27
27
27
29
29
30
29
30
29
29
31
31
31
31
31
31
31
31
31
31
31
32
32
32
33
33
33
34
34
34
34
33
32
32
32
32
31
31
31
31
32
32
33
33
33
34
35
35
34
34
34
34
34
34
34
34
35
35
35
36
36
36
36
36
36
36
36
36
35
35
35
35
37
38
38
39
39
39
39
39
39
38
38
40
40
40
40
40
40
40
40
40
41
41
41
39
39
39
38
38
38
39
42
42
42
42
42
42
42
43
43
43
43
43
43
43
43
43
43
43
43
42
42
42
42
43
43
43
43
42
42
42
42
42
38
36
33
32
29
27
27
27
27
27
27
27
27
27
27
27
27
27
27
27
27
27
27
27
27
27
26
26
27
27
27
29
29
29
29
27
27
26
26
26
27
27
26
26
26
26
26
26
26
26
26
26
27
25
26
26
26
26
24
24
22
21
21
21
21
21
22
22
22
22
21
21
21
21
20
20
18
18
18
18
18
18
18
18
20
21
23
23
23
23
22
22
22
23
24
24
24
24
24
24
24
24
24
24
24
24
24
24
24
24
24
23
23
23
21
21
21
21
21
22
22
22
22
22
22
22
22
22
22
24
24
23
23
23
22
22
23
23
22
22
24
24
24
24
24
24
24
24
24
24
24
24
24
24
24
26
26
26
26
26
26
25
25
25
25
25
25
25
25
25
25
24
25
25
25
25
25
24
23
24
23
19
19
19
19
19
19
19
20
20
20
20
20
20
20
20
20
20
20
19
19
19
19
19
19
19
19
19
19
20
19
20
20
20
20
20
19
19
20
20
20
20
20
20
20
20
20
21
21
21
21
21
21
23
23
23
24
24
23
22
22
21
21
21
21
21
22
22
21
20
20
20
20
20
20
20
21
21
21
21
21
21
21
21
21
20
20
20
20
20
20
20
19
17
19
19
20
20
19
19
19
19
19
19
19
19
19
19
19
19
19
19
19
19
18
18
17
17
17
17
17
17
17
17
17
17
17
17
17
17
17
17
18
18
18
18
18
18
18
18
18
18
18
19
19
19
19
19
19
19
19
19
19
19
19
19
19
19
19
19
19
20
20
21
21
21
21
22
22
22
22
22
22
20
21
21
21
20
19
19
19
19
19
17
17
19
19
18
17
15
14
14
14
14
14
14
14
14
14
14
14
14
14
14
14
14
14
14
14
14
14
14
14
14
14
14
14
14
14
15
16
16
16
16
16
19
19
19
19
19
19
19
20
20
20
20
20
20
20
20
20
20
20
22
22
22
23
22
21
21
21
23
23
23
23
23
23
22
22
22
22
22
22
22
22
22
21
20
20
20
20
21
21
21
21
21
21
21
21
21
21
21
21
21
21
21
21
21
21
21
21
22
22
22
22
22
22
22
22
22
22
23
23
23
22
24
25
26
26
26
26
26
26
26
26
26
26
26
25
25
25
25
25
25
26
26
26
26
26
26
26
26
26
26
27
27
27
28
28
28
28
28
28
28
28
28
28
29
29
29
29
29
29
29
29
29
29
29
29
29
29
29
29
29
28
28
28
26
24
22
22
22
22
21
21
20
20
17
18
18
16
16
17
17
17
18
19
19
19
18
18
18
18
18
18
18
18
18
18
18
18
18
18
18
18
18
18
17
17
17
17
17
17
17
17
17
17
17
17
17
17
17
17
17
17
17
17
17
17
17
17
17
17
17
16
16
16
16
16
16
16
14
14
14
14
14
14
14
14
14
15
16
16
15
15
14
15
14
10
10
9
9
10
10
10
10
10
10
10
11
10
10
10
10
10
9
9
9
9
9
9
8
8
8
8
8
8
9
9
9
9
9
9
9
9
9
9
9
9
9
8
8
8
7
7
7
7
7
7
7
7
7
7
7
7
7
7
7
7
7
7
7
8
8
8
8
8
8
8
8
8
8
8
8
8
8
8
8
8
8
8
8
8
8
10
10
10
10
10
10
10
10
10
10
10
10
10
10
10
10
10
10
10
10
10
11
11
11
11
11
12
12
13
13
13
13
13
12
12
12
12
12
12
12
12
12
12
12
12
12
12
12
12
11
11
11
10
10
10
10
10
10
10
10
11
11
11
12
12
12
12
12
12
12
12
12
12
12
12
12
13
13
13
13
13
13
14
15
15
15
16
16
15
15
15
15
15
15
15
15
17
17
17
17
17
17
17
17
18
17
17
17
17
17
17
17
17
17
17
17
17
17
17
17
17
17
17
18
18
19
19
21
21
21
20
20
20
20
19
17
17
17
17
18
18
18
19
20
20
20
20
21
21
21
21
21
21
21
21
21
22
22
23
24
24
24
24
24
24
24
24
25
25
24
22
22
24
24
24
25
25
25
26
26
26
26
26
26
26
26
26
26
26
26
26
26
26
26
26
26
26
26
26
26
26
26
26
27
27
27
27
27
28
28
28
29
29
29
28
28
28
28
28
28
28
28
28
28
28
28
28
27
27
27
27
27
27
28
29
30
30
30
30
30
30
29
29
29
29
29
29
29
29
27
27
28
28
28
28
28
28
29
29
28
29
29
29
28
28
28
28
28
28
28
27
26
25
25
23
23
21
23
23
23
20
19
17
16
16
16
16
16
15
15
15
15
15
15
15
15
15
15
15
15
15
15
15
15
15
15
14
14
15
15
15
15
15
15
15
15
15
15
15
15
15
15
15
14
14
14
14
14
14
14
14
14
14
14
14
14
14
14
14
14
14
14
14
14
14
14
14
14
14
14
11
11
11
10
10
10
10
10
10
10
10
10
10
10
10
10
10
10
10
10
10
10
10
10
10
10
10
10
10
10
10
10
10
10
10
10
10
10
9
8
8
8
8
8
7
7
7
7
4
4
3
3
3
3
3
3
3
3
3
3
3
3
3
3
3
3
3
3
3
3
3
2
2
2
2
2
2
2
1
1
1
1
1
0
0
0
0
0
0
0
0
0
0
0
0
0
0
0
0
0
0
0
0
0
0
0
0
0
0
0
0
0
0
0
0
0
0
0
0
0
0
0
0
0
0
0
0
0
0
0
0
0
0
0
0
0
0
0
0
0
0
0
0
0
0
0
0
0
1
1
1
1
1
1
1
1
1
2
2
2
2
2
2
2
2
2
2
2
2
2
2
2
2
2
2
2
2
2
2
2
3
4
5
5
5
5
5
5
5
6
6
6
6
7
7
7
7
7
7
7
8
8
8
8
8
8
8
8
9
9
10
10
10
10
10
11
11
11
11
11
11
12
12
13
13
13
13
13
13
13
13
13
13
13
13
13
13
13
13
13
14
14
14
14
14
14
14
14
14
14
14
14
14
14
14
14
14
14
14
14
14
16
16
16
16
16
17
17
17
17
17
17
18
18
18
18
18
18
18
18
18
18
18
18
18
18
18
18
18
18
18
18
18
18
18
18
18
18
18
18
18
18
18
18
18
19
19
18
18
15
14
13
13
13
13
13
13
13
13
13
13
13
13
13
13
12
12
12
12
12
12
12
12
11
11
11
11
11
11
11
11
11
10
8
8
7
7
7
7
7
7
7
7
7
7
7
7
7
7
7
7
7
7
7
7
7
7
7
7
7
7
7
7
7
7
7
7
7
7
7
7
7
7
7
7
8
8
8
8
8
7
7
7
6
6
6
6
7
7
7
7
7
11
11
11
11
11
11
11
12
13
13
13
13
13
13
13
13
13
13
15
15
15
15
15
15
16
16
16
16
16
16
17
17
18
18
18
18
18
18
18
19
19
19
18
18
18
19
19
19
19
19
19
19
19
19
19
19
19
18
18
18
18
18
18
18
18
18
18
18
18
18
18
18
18
18
18
18
18
18
18
18
18
18
18
18
18
18
19
19
19
19
19
19
19
19
18
18
19
19
19
19
19
19
19
19
19
19
19
20
20
20
20
20
20
20
20
20
20
20
20
20
20
20
20
20
20
21
21
21
21
21
19
19
19
19
19
19
18
18
18
18
17
17
17
17
17
17
17
17
17
17
17
16
16
15
14
14
14
14
13
13
12
12
12
12
12
12
12
12
12
12
11
11
11
11
11
10
10
10
10
10
10
10
10
10
10
10
10
10
10
9
9
6
6
5
5
5
5
5
5
5
5
5
5
5
5
5
5
5
5
5
5
5
5
5
5
7
7
7
7
7
7
7
7
7
7
7
7
7
7
7
7
7
7
7
7
7
7
7
7
7
7
7
8
8
8
8
8
7
7
8
8
8
8
10
10
10
10
10
10
10
10
10
10
10
10
10
10
10
10
11
11
11
11
11
11
11
11
11
11
11
11
11
11
11
11
11
11
11
11
11
11
11
11
11
11
11
11
11
11
11
11
11
11
11
11
11
11
11
11
11
11
11
11
11
11
10
10
10
10
10
10
10
10
10
10
10
10
10
10
10
10
10
10
10
10
10
10
10
10
10
10
10
10
10
10
10
9
9
8
7
7
7
7
7
7
6
6
6
6
6
3
3
3
3
3
3
3
3
3
3
3
3
3
3
3
2
3
2
2
2
2
2
2
2
3
3
3
4
4
4
4
4
4
4
4
5
5
5
4
5
5
5
5
5
6
6
6
6
6
6
6
6
6
6
7
7
7
7
7
7
7
7
8
8
9
9
9
9
9
9
9
9
10
13
13
13
14
14
14
14
14
14
14
14
14
15
15
15
15
15
15
15
15
15
15
15
15
15
15
15
15
15
15
15
15
15
15
15
15
15
16
16
16
16
16
16
16
16
16
16
16
16
16
16
17
17
17
17
17
17
17
18
18
18
18
19
19
19
20
20
20
20
20
20
20
20
20
20
20
20
20
22
22
22
22
22
22
22
22
22
22
22
22
22
22
22
22
22
22
22
22
22
17
17
17
14
14
14
14
14
14
14
14
14
14
14
14
15
15
15
13
13
14
14
14
14
14
14
14
12
12
11
11
11
11
10
10
9
9
9
9
9
9
9
9
10
10
11
11
13
13
13
13
13
13
13
13
13
13
12
12
11
11
9
9
9
9
9
9
9
9
9
9
10
10
10
10
10
10
10
10
9
9
8
8
8
8
9
9
9
9
9
9
9
9
9
9
9
9
9
9
9
9
9
9
9
9
9
9
9
9
9
9
9
10
10
10
10
10
10
10
9
9
9
8
8
8
8
8
7
7
8
8
8
8
8
8
8
8
8
8
8
8
8
8
8
8
8
8
8
8
8
8
8
8
8
8
8
8
8
8
8
8
8
8
8
8
8
8
8
8
8
8
8
8
8
8
8
8
8
8
8
8
8
8
8
8
8
8
8
8
8
8
8
8
8
8
8
8
8
7
6
3
3
4
4
4
4
4
4
4
4
4
4
4
4
4
4
6
6
6
6
7
7
7
7
7
7
7
7
7
7
7
6
7
7
7
7
7
7
7
7
7
7
7
9
9
9
9
9
9
9
9
9
8
8
8
8
8
9
9
8
8
8
8
8
8
8
8
8
8
8
7
7
7
7
7
7
7
7
7
7
7
7
7
7
7
7
7
7
7
7
7
7
7
7
7
7
7
7
7
7
7
7
7
7
7
7
7
7
7
7
7
7
7
7
7
7
7
7
7
7
7
7
7
7
7
7
7
7
7
7
7
7
7
7
7
7
6
6
6
6
6
6
6
7
8
8
8
8
8
8
8
8
8
5
5
5
5
5
5
5
5
5
5
5
5
5
5
5
5
5
5
5
5
5
5
5
5
5
5
5
5
5
5
5
6
6
6
6
6
6
6
6
6
6
6
6
6
6
6
6
6
6
6
6
6
6
6
6
6
6
6
6
6
6
6
6
6
6
6
6
6
6
6
6
6
6
6
6
6
6
6
6
6
6
6
7
7
6
6
6
7
6
7
7
7
7
7
7
7
7
7
7
7
7
6
6
6
6
6
6
6
6
6
6
6
6
6
6
6
6
6
6
6
6
7
7
7
7
7
7
7
7
6
6
6
6
6
6
6
6
7
7
7
7
7
7
7
7
7
7
7
7
7
7
7
7
7
7
7
7
7
7
7
7
8
8
8
8
8
10
10
10
10
10
10
10
10
11
11
11
8
9
9
9
9
9
9
9
9
9
9
9
9
9
10
10
10
10
10
9
9
9
9
9
10
10
10
10
10
10
10
10
10
10
10
10
10
11
11
11
11
11
11
11
11
11
11
11
11
11
11
11
11
11
11
11
11
11
11
11
11
11
11
11
11
10
9
9
9
8
8
8
8
8
8
8
8
9
9
9
9
9
9
9
9
9
9
8
8
8
8
8
8
8
8
8
8
8
8
8
8
8
8
8
8
8
8
7
7
7
7
7
7
7
7
7
7
7
7
7
7
7
7
7
7
7
7
7
7
6
6
6
6
6
6
6
6
4
4
4
4
4
4
4
4
4
4
4
4
4
4
4
3
3
2
2
2
2
2
2
2
3
3
2
2
2
1
1
1
1
1
1
1
1
1
1
1
1
1
1
1
1
1
1
1
1
1
1
1
1
1
1
2
2
2
2
3
3
3
3
3
3
3
3
3
3
3
3
3
3
3
3
3
3
3
3
3
3
4
4
4
4
4
4
5
5
5
5
5
5
5
5
6
6
6
6
6
6
6
6
6
6
6
6
6
6
6
6
6
6
6
6
6
6
6
6
6
6
6
6
6
6
5
5
5
5
5
5
5
5
5
5
5
5
5
5
5
5
5
5
5
5
5
5
5
5
5
5
5
5
5
5
5
5
5
5
5
5
5
5
5
5
5
5
5
5
5
4
4
4
4
4
4
4
4
4
4
5
5
5
5
5
5
5
5
5
5
5
5
5
6
6
6
5
5
5
6
6
6
6
6
6
6
6
6
6
6
6
6
6
6
6
6
6
6
6
6
6
6
5
4
4
3
3
3
3
3
3
3
4
4
4
4
4
4
4
4
4
4
4
4
4
4
4
4
4
4
4
4
3
3
3
4
4
4
4
4
4
4
4
4
4
4
4
4
4
4
4
4
4
4
4
6
6
6
6
6
6
6
6
6
7
7
7
7
7
7
7
7
7
7
7
7
7
7
7
7
7
7
8
8
8
8
8
8
10
10
10
10
8
8
8
8
8
8
8
8
8
8
8
7
7
7
7
7
8
9
9
9
9
9
9
9
9
9
9
9
9
9
9
9
9
9
9
9
9
9
9
9
9
9
9
9
9
9
9
9
9
9
9
9
9
9
9
9
9
9
9
9
9
9
9
9
9
9
9
9
9
9
9
9
9
9
9
9
9
9
9
9
9
9
9
9
9
10
10
10
10
10
10
10
10
10
10
10
10
10
10
11
12
12
12
13
12
12
12
12
13
13
13
13
15
14
14
14
14
14
14
15
15
14
14
15
15
14
14
13
11
11
11
11
13
13
13
13
14
14
14
14
14
14
14
14
14
14
14
14
14
14
14
16
16
16
16
16
16
16
16
16
16
16
16
16
16
16
16
16
16
16
16
16
16
16
16
16
16
16
16
16
16
16
14
14
14
14
14
14
14
14
14
14
14
14
14
14
14
14
14
14
14
14
14
14
14
14
14
14
14
14
14
14
14
14
14
14
14
14
14
13
13
8
8
8
8
8
8
8
8
8
8
8
8
8
8
9
9
9
7
7
7
7
7
7
7
7
7
7
7
7
7
7
7
7
7
7
5
5
4
4
4
4
4
5
5
5
4
4
4
4
4
4
4
4
4
4
4
4
4
4
4
4
4
4
4
4
4
4
2
2
3
3
3
3
2
2
2
2
2
2
2
2
2
2
2
2
2
2
2
2
2
2
2
2
2
2
2
2
2
2
2
2
2
2
2
2
2
2
2
2
2
2
2
2
2
3
3
3
3
3
3
3
3
3
3
3
3
3
3
3
3
3
3
3
3
3
3
3
3
3
3
3
3
3
3
3
3
3
3
3
3
3
3
3
3
3
3
3
3
3
3
3
3
3
3
3
3
3
3
3
2
2
2
2
1
1
1
1
1
1
1
1
1
1
1
1
1
1
1
1
1
1
1
1
1
1
1
1
1
1
1
1
1
1
1
1
1
1
1
1
1
1
1
1
1
1
1
1
0
0
0
0
0
0
0
0
0
0
0
0
0
0
0
0
0
0
0
0
0
0
0
0
0
0
0
0
0
0
0
0
0
0
0
0
0
0
0
0
0
0
0
0
0
0
0
0
0
0
0
0
0
0
0
0
0
0
0
0
0
0
0
0
0
0
0
0
0
0
0
0
0
0
0
0
0
0
0
0
0
0
0
0
0
0
0
0
0
0
0
0
0
0
0
0
0
0
0
0
0
0
0
0
0
0
0
0
0
0
0
0
0
0
0
0
0
0
0
0
0
0
0
0
0
0
0
0
0
0
0
0
0
0
0
0
1
1
1
1
1
1
1
1
1
1
1
1
1
1
1
1
1
1
1
1
1
1
1
1
1
1
1
1
1
1
1
1
1
1
1
1
1
1
1
1
1
1
1
1
1
1
1
1
0
0
0
0
0
0
0
0
0
0
0
0
0
0
0
0
0
0
0
0
0
0
0
0
0
0
0
0
0
0
0
0
0
0
0
0
0
0
0
0
0
0
0
0
0
0
0
0
0
0
0
0
0
0
0
0
0
0
0
0
0
0
0
0
0
0
0
0
0
0
0
0
0
0
0
0
0
0
0
0
0
0
0
0
0
0
0
0
0
0
0
0
0
0
0
0
0
0
0
0
0
0
0
0
0
0
0
0
0
0
0
0
0
0
0
0
0
0
0
0
0
0
0
0
0
0
0
0
0
0
0
0
0
0
0
0
0
0
0
0
0
0
0
0
0
0
0
0
0
0
0
0
0
0
0
0
0
0
0
0
0
0
0
0
0
0
0
0
0
0
1
1
2
2
2
2
2
2
2
2
2
2
2
2
2
2
2
2
2
2
2
2
2
2
2
3
3
3
3
3
3
3
3
3
3
3
3
4
4
4
4
4
4
4
4
4
4
4
4
4
4
4
4
4
4
4
4
4
4
4
4
4
4
4
4
4
4
4
4
4
4
4
4
4
4
4
4
4
4
4
4
4
4
4
4
4
4
4
4
4
4
4
4
4
4
4
4
4
4
4
4
4
4
4
4
4
4
4
4
4
4
4
4
4
4
4
4
4
3
3
3
3
3
3
3
3
2
2
2
2
2
2
2
2
3
3
3
3
3
3
3
3
2
2
2
2
2
2
2
2
2
2
2
2
2
2
2
2
2
2
2
1
0
1
2
2
2
2
2
2
2
2
2
2
2
2
2
2
2
2
2
2
2
2
2
3
3
3
3
3
3
3
3
3
3
3
3
3
3
3
3
3
3
3
3
3
3
3
3
3
3
3
3
3
3
3
3
3
3
3
3
3
3
3
3
3
3
3
3
3
3
3
3
3
3
3
3
3
3
3
3
3
3
3
3
3
3
3
3
3
3
3
3
3
3
1
2
2
2
2
2
2
2
2
2
2
2
2
2
2
2
2
2
2
2
2
2
2
2
2
2
2
2
2
2
2
2
2
2
2
2
2
2
2
2
2
2
2
2
2
2
2
2
1
1
1
1
1
1
1
1
1
1
1
1
1
1
1
1
1
1
1
1
1
1
1
1
1
1
1
1
1
1
1
1
1
1
1
1
1
1
1
1
1
1
1
1
1
1
1
1
1
1
1
1
0
0
0
0
0
0
0
0
0
0
0
0
0
0
0
0
0
0
0
0
0
0
0
0
0
0
0
0
0
0
0
0
0
0
0
0
0
0
0
0
0
0
0
0
0
0
0
0
0
0
0
0
0
0
0
0
0
0
0
0
0
0
0
0
0
0
0
0
0
0
0
0
0
0
0
0
0
0
0
0
0
0
0
0
0
0
0
0
0
0
0
0
0
0
0
0
0
0
0
0
0
0
0
0
0
0
0
0
0
0
0
0
0
0
0
0
0
0
0
0
0
0
0
0
0
0
0
0
0
0
0
0
0
0
0
0
0
0
0
0
0
0
0
0
0
0
0
0
0
0
0
0
0
0
0
0
0
0
0
0
0
0
0
0
0
0
0
0
0
0
0
0
0
0
0
0
0
0
0
0
0
0
0
0
0
0
0
0
0
0
0
0
0
0
0
0
0
0
0
0
0
0
0
0
0
0
0
0
0
0
0
0
0
0
0
0
0
0
0
0
0
0
0
0
1
1
1
1
1
1
1
1
1
1
1
1
1
1
1
1
1
1
1
1
1
1
1
1
1
1
1
1
1
1
1
1
1
1
1
1
1
1
1
1
1
1
1
1
1
1
1
1
1
1
1
1
1
1
1
1
1
1
1
1
1
1
1
1
1
1
1
1
1
1
1
1
1
1
1
1
1
1
1
1
1
1
1
1
1
1
1
1
1
1
1
1
1
1
1
1
1
1
1
1
1
1
2
2
2
2
2
2
1
1
1
0
0
0
0
0
0
0
0
0
0
0
0
0
0
0
0
0
0
0
0
0
0
0
0
0
0
0
0
0
0
0
0
0
0
0
0
0
0
0
0
0
0
0
0
0
0
0
0
0
0
0
0
0
0
0
0
0
0
0
0
0
0
0
0
0
0
0
0
0
0
0
0
0
1
1
1
1
1
1
1
1
1
1
1
1
1
1
1
1
1
1
1
1
1
1
1
1
1
1
1
1
1
1
1
1
1
1
1
1
1
1
1
1
1
1
1
1
1
1
1
1
1
1
1
2
2
2
2
2
2
2
2
2
2
2
2
2
2
2
2
2
2
2
2
2
2
2
2
2
2
2
2
2
2
2
2
2
2
2
2
2
2
2
2
2
2
2
2
2
2
2
2
2
2
2
2
2
2
2
2
2
2
2
2
2
2
2
2
2
2
2
2
2
2
2
2
2
2
2
2
2
2
2
2
2
2
2
2
2
2
2
2
2
2
2
2
2
2
2
2
2
2
2
2
2
2
2
2
2
2
2
3
3
2
2
2
2
2
2
2
2
2
2
2
2
2
2
2
2
2
2
1
1
1
1
1
1
1
1
1
1
1
1
0
0
0
0
0
0
0
0
0
0
0
0
0
0
0
0
0
0
0
0
0
0
0
0
0
0
0
0
0
0
0
0
0
0
0
0
0
0
0
0
0
0
0
0
0
0
0
0
0
0
0
0
0
0
0
0
0
0
0
0
0
0
0
0
0
0
0
0
0
0
0
0
0
0
0
0
0
0
0
0
0
0
0
0
0
0
0
0
0
0
0
0
0
0
0
0
0
0
0
0
0
0
0
0
0
0
0
0
0
0
0
0
0
0
0
0
0
0
0
0
0
0
0
0
0
0
0
0
0
0
0
0
0
0
0
0
0
0
0
0
0
0
0
0
0
0
0
0
0
0
0
0
0
0
0
0
0
0
0
0
0
1
1
1
1
1
1
1
1
1
1
1
1
1
1
1
1
1
1
1
1
1
1
1
1
1
1
1
1
1
1
1
1
1
1
1
1
1
1
1
1
1
1
1
1
1
1
1
1
1
1
1
1
1
1
1
1
1
1
1
1
1
1
1
1
1
1
1
1
1
1
1
1
1
1
1
1
1
1
0
0
0
0
0
0
0
0
0
0
0
0
0
0
0
0
0
0
0
0
0
0
0
0
0
0
0
0
0
0
0
0
0
0
0
0
0
0
0
0
0
0
0
0
0
0
0
0
0
0
0
0
0
0
0
0
0
0
0
0
0
0
0
0
0
0
0
0
0
0
0
0
0
0
0
0
0
0
0
0
0
0
0
0
0
0
0
0
0
0
0
0
0
0
0
0
0
0
0
0
0
0
0
0
0
0
0
0
0
0
0
0
0
0
0
0
0
0
0
0
0
0
0
0
0
0
0
0
0
0
0
0
0
0
0
0
0
0
0
0
0
0
0
0
0
0
0
0
0
0
0
0
0
0
0
0
0
0
1
1
1
1
1
1
1
1
1
1
1
1
1
1
1
1
1
1
1
1
1
1
1
1
1
1
1
1
1
1
1
1
2
2
2
2
2
2
2
2
2
2
2
2
2
2
2
2
2
2
2
2
2
2
2
2
2
2
2
2
2
2
2
2
2
2
2
2
2
2
2
2
2
2
2
1
1
1
1
1
1
1
1
1
1
1
1
1
1
1
1
1
1
1
1
1
1
1
1
1
1
1
1
1
1
1
1
1
1
1
1
1
1
1
1
1
1
1
1
1
1
1
1
1
1
1
1
1
1
1
1
1
1
1
1
1
1
1
1
1
0
0
0
0
0
0
0
0
0
0
0
0
0
0
0
0
0
0
0
0
0
0
0
0
0
0
0
0
0
0
0
0
0
0
0
0
0
0
0
0
0
0
0
0
0
0
0
0
0
0
0
0
0
0
0
0
0
0
0
0
0
0
1
1
1
1
1
1
1
1
1
1
1
1
1
1
1
1
1
1
1
1
1
1
2
3
3
5
5
5
5
8
9
10
11
11
11
11
11
14
14
14
14
14
14
14
14
14
14
14
14
14
14
14
14
14
14
14
14
14
14
14
14
14
14
14
14
14
14
14
15
15
16
16
16
16
17
17
17
17
17
17
17
18
19
19
19
19
20
20
20
20
20
20
20
20
20
20
20
20
21
21
21
22
22
23
25
25
25
25
25
25
25
25
25
25
25
25
25
25
25
25
25
25
25
26
26
26
26
26
26
26
26
26
26
27
27
27
27
27
27
27
27
27
27
27
27
27
28
28
28
28
27
27
27
27
27
27
27
26
26
25
24
24
23
23
23
23
23
23
23
23
21
21
21
21
21
21
21
21
22
22
22
22
22
22
22
22
22
22
22
22
22
22
22
22
22
22
22
22
22
22
22
22
22
22
23
23
23
23
23
23
23
23
23
23
23
23
26
26
26
26
25
27
26
28
27
27
27
28
29
29
29
29
27
27
22
22
24
25
25
25
25
25
25
25
26
28
28
28
28
30
30
30
30
30
29
30
30
30
30
31
31
32
32
32
32
32
32
32
32
32
34
34
34
34
34
36
36
36
36
36
36
36
36
36
36
36
36
36
36
36
36
36
36
36
36
36
36
36
36
36
36
36
35
34
34
34
34
34
35
35
35
35
35
35
35
35
35
35
35
35
35
35
36
36
36
36
36
36
35
34
34
34
33
33
33
33
33
33
33
33
33
33
32
32
32
33
33
32
33
30
27
27
27
27
28
28
28
28
28
28
28
28
31
31
31
31
31
31
31
32
32
32
32
32
32
31
31
31
31
31
31
31
31
31
31
31
31
31
31
31
31
31
30
30
30
28
31
29
29
29
29
29
25
25
25
25
26
25
25
24
24
25
25
25
25
25
26
26
26
26
27
27
27
27
27
27
27
27
28
28
28
28
28
28
28
28
28
28
29
27
27
27
27
27
27
27
27
27
27
28
28
28
28
28
28
28
29
29
29
29
29
29
29
29
29
29
29
29
29
29
29
29
29
29
29
27
28
26
26
24
22
22
22
22
22
22
22
22
22
22
22
22
22
22
22
22
22
23
23
23
23
23
23
23
25
25
25
25
25
25
25
25
25
25
24
24
24
26
26
26
26
26
26
26
26
26
26
25
25
25
25
25
25
25
25
25
25
25
25
24
24
17
16
16
16
16
16
16
16
16
16
16
15
15
15
15
15
15
16
16
16
16
15
15
15
15
16
17
16
16
15
15
16
17
17
17
16
16
16
16
16
16
16
16
16
17
17
18
18
18
18
18
18
18
18
18
18
18
18
18
18
18
19
19
19
19
19
19
19
19
19
20
20
20
20
20
20
20
20
20
20
22
22
22
22
22
21
21
20
20
20
20
20
20
20
20
19
19
19
18
18
18
18
18
18
18
18
18
18
18
18
18
17
17
17
17
17
17
16
17
17
17
17
17
17
17
17
17
17
16
16
16
16
16
16
16
16
16
16
14
14
13
13
13
13
13
13
13
12
12
12
12
12
12
13
13
13
14
14
14
14
14
14
14
14
14
14
14
14
13
14
10
10
10
10
9
8
7
7
7
7
7
7
7
7
7
9
10
10
10
10
10
11
11
11
11
11
11
11
12
12
12
12
12
12
12
12
12
10
10
10
10
10
11
11
11
11
12
12
11
11
11
11
12
12
12
12
12
12
12
12
12
12
12
12
12
12
12
12
12
12
12
12
12
12
12
12
12
12
12
12
12
12
12
12
12
12
12
12
12
12
12
12
13
13
13
13
13
13
13
13
13
13
13
13
13
13
13
13
13
14
14
14
14
14
14
14
14
13
13
13
13
13
13
13
14
14
14
14
14
14
14
14
14
14
14
14
14
14
14
14
14
14
14
14
14
14
14
14
14
14
14
14
14
15
14
15
14
14
14
14
14
14
13
13
13
13
13
13
13
13
13
13
13
13
13
13
13
13
13
13
13
14
15
15
15
15
15
15
15
15
15
15
15
15
15
15
15
15
15
15
15
15
15
15
15
15
15
15
15
15
15
15
15
15
15
14
14
13
13
13
13
13
13
13
13
13
13
12
11
10
10
9
11
11
11
13
13
13
13
13
13
13
13
15
15
15
15
16
16
16
16
16
16
16
16
16
17
17
16
16
16
16
16
18
18
21
21
21
20
20
20
20
20
21
21
21
20
20
19
18
18
18
18
18
18
18
18
18
18
18
18
18
18
18
18
18
17
17
17
17
17
17
17
17
17
16
16
16
16
16
16
16
16
16
16
16
16
16
16
16
16
16
16
16
16
16
16
16
16
16
16
16
16
16
16
16
16
16
16
16
17
17
19
19
19
19
19
19
19
19
19
19
19
19
18
18
17
17
16
16
15
15
15
15
14
15
15
15
15
14
14
14
14
14
14
14
14
14
14
14
14
14
13
12
12
11
11
11
11
11
11
11
11
11
12
12
12
12
12
12
12
12
12
12
12
12
12
12
12
12
12
12
12
12
11
11
10
10
10
10
10
10
10
10
10
10
10
10
10
10
10
10
10
11
11
11
11
11
11
11
11
11
11
11
11
11
11
11
12
12
12
12
12
12
12
11
11
11
11
11
11
11
11
11
11
11
9
9
9
9
9
10
10
10
10
10
9
9
9
11
11
11
12
12
12
12
12
12
12
12
12
12
12
12
12
12
12
13
13
13
13
13
12
12
11
11
11
11
11
10
10
9
9
8
7
7
7
7
7
7
7
8
8
8
8
9
9
9
9
9
9
9
9
9
9
9
9
9
11
11
11
11
11
11
11
11
12
12
12
12
13
13
13
13
13
13
13
13
13
13
13
13
13
13
13
13
13
13
12
12
12
12
12
12
12
12
12
12
12
12
12
12
12
12
12
12
12
12
12
12
12
12
12
12
12
12
12
12
12
12
12
12
13
13
13
13
13
13
13
13
13
14
14
14
14
14
14
14
14
14
14
14
14
14
14
14
14
14
14
14
14
14
14
14
13
12
12
12
12
12
12
12
12
12
12
13
13
13
13
13
13
13
13
13
13
13
13
13
13
13
13
13
13
13
13
13
12
12
13
11
11
10
7
7
7
6
6
6
4
4
4
4
4
4
4
4
4
4
4
4
4
4
4
4
4
4
4
4
4
4
4
4
4
4
4
4
4
4
4
4
4
4
4
4
4
4
4
4
4
4
4
4
4
4
4
4
4
4
4
4
4
4
4
4
4
4
4
4
4
4
5
5
5
5
5
3
3
3
3
3
3
2
2
1
1
1
1
1
1
1
1
1
1
1
1
1
1
1
1
1
1
1
1
1
1
1
1
1
1
1
1
1
0
0
1
1
1
1
1
1
1
1
1
1
1
1
1
1
1
1
1
1
2
2
2
3
3
3
3
3
3
3
3
3
3
3
3
3
3
3
3
3
3
3
3
3
3
3
3
3
3
3
3
3
3
3
3
3
3
3
3
3
3
3
3
3
3
3
3
3
3
3
3
3
3
3
3
3
3
3
4
4
4
4
3
3
3
3
3
3
4
4
4
4
4
4
4
4
4
5
5
5
5
5
5
5
5
5
5
5
5
5
5
4
4
4
4
5
5
5
5
7
7
7
7
7
7
7
7
7
7
7
7
7
7
9
9
9
9
9
9
9
10
10
10
10
10
10
10
10
10
10
12
12
12
12
12
12
12
12
13
13
14
14
14
14
14
14
14
14
15
15
15
16
16
16
16
18
20
22
22
22
21
21
21
21
21
21
21
21
21
21
21
22
23
23
23
23
23
23
23
23
23
23
24
24
24
26
26
26
26
26
26
26
26
26
26
26
27
27
27
27
27
27
27
27
27
27
27
27
27
27
27
27
27
27
27
27
27
27
27
27
27
27
26
26
26
26
26
26
26
26
26
26
26
26
26
27
27
27
27
27
27
27
27
27
27
27
27
27
27
27
27
27
26
26
26
26
26
26
26
26
26
26
26
26
26
26
26
26
26
27
27
26
26
25
24
22
19
20
20
21
24
24
25
26
30
31
31
31
31
31
31
30
30
29
26
25
25
25
25
24
26
26
26
26
27
27
27
26
26
26
26
26
26
27
27
30
30
29
29
28
28
29
28
28
28
28
28
28
28
28
28
28
28
33
33
33
33
33
33
33
33
33
33
33
33
33
33
33
33
33
32
31
30
30
31
31
31
31
31
31
31
31
31
31
31
31
31
31
31
32
32
32
32
33
33
33
33
32
32
32
34
34
34
34
34
34
34
34
34
34
34
34
34
34
34
34
33
33
33
33
34
36
36
36
36
36
36
36
36
37
37
40
40
37
37
37
32
31
31
29
28
25
24
24
24
24
24
25
25
26
26
26
26
26
26
26
26
26
28
28
28
29
29
29
29
30
30
30
30
30
30
30
30
30
29
29
29
29
29
29
28
28
28
27
27
27
27
27
28
28
29
29
28
27
27
25
25
25
26
26
26
26
26
26
26
26
26
26
26
26
26
26
26
26
26
26
26
25
25
25
23
23
23
23
23
23
23
23
23
23
22
22
19
20
20
20
20
20
20
20
20
20
19
19
20
20
20
20
20
20
20
21
21
21
21
21
21
21
21
21
21
21
21
21
19
19
15
15
15
15
13
13
13
14
14
14
14
14
14
14
14
14
14
14
14
14
14
14
14
14
14
14
14
14
14
14
14
14
13
13
13
13
13
13
13
14
13
12
12
10
9
9
9
9
8
7
7
7
7
7
7
7
7
7
7
9
9
9
9
9
9
9
8
8
8
8
8
8
8
8
8
8
8
8
8
8
8
8
8
8
8
8
8
8
8
8
8
8
8
8
8
8
8
9
9
8
8
8
9
9
9
9
9
9
9
9
9
9
9
9
9
9
9
9
9
9
9
9
9
9
7
7
7
8
8
8
7
6
6
6
6
6
6
6
6
6
6
6
6
6
6
6
6
6
6
6
6
6
6
6
6
6
6
6
6
6
6
6
6
6
6
6
6
6
6
6
6
6
6
6
7
7
7
7
7
7
7
7
7
7
7
7
7
7
7
7
7
7
7
7
7
7
8
9
9
9
9
8
8
8
8
8
8
8
8
8
8
8
8
8
8
8
8
8
8
8
8
8
8
8
8
8
8
10
10
10
10
10
10
10
10
10
10
10
10
9
8
8
8
8
9
9
9
9
9
9
9
9
9
9
10
10
10
10
10
10
10
10
10
10
10
10
10
10
10
10
10
10
10
10
11
11
11
11
11
11
12
12
12
13
13
13
13
13
13
13
13
13
13
13
13
13
13
13
13
13
13
13
13
13
13
13
13
13
13
13
13
13
13
13
13
13
13
14
14
14
13
13
13
13
13
13
13
13
13
13
13
13
14
14
14
14
14
14
14
14
14
14
14
14
14
14
14
14
14
14
14
14
14
15
14
14
15
15
15
15
15
15
15
15
15
14
14
13
13
13
13
13
13
13
13
12
11
11
11
11
11
11
11
11
11
11
11
11
12
12
12
10
11
11
11
11
11
11
12
12
13
13
14
14
14
14
14
14
14
14
15
15
15
15
15
15
15
15
15
15
15
15
15
15
15
15
16
16
16
16
16
16
16
16
16
17
17
17
18
18
18
18
18
18
18
18
18
18
17
17
17
17
17
17
17
17
17
17
17
18
18
18
18
18
18
17
18
18
18
19
20
20
20
20
20
20
20
20
20
20
21
21
21
21
21
22
22
22
23
23
23
25
25
25
25
25
25
25
25
25
25
25
26
26
26
26
26
26
26
26
26
26
26
25
25
25
25
25
25
25
25
25
22
22
22
22
22
23
23
23
25
25
25
25
25
25
25
25
26
26
26
25
24
24
24
26
26
26
26
26
26
26
26
26
27
28
28
28
28
28
29
29
29
28
28
30
32
33
35
35
35
37
37
37
37
37
37
39
39
39
38
38
38
37
37
37
36
37
35
34
32
32
32
31
31
31
31
31
31
31
31
31
31
31
31
31
31
31
31
31
31
31
31
31
31
31
31
31
31
31
31
32
32
32
32
32
32
32
32
32
32
32
32
32
32
32
31
31
31
31
31
31
31
31
30
30
31
31
31
31
31
31
31
31
31
31
31
31
32
32
32
32
32
32
32
32
32
31
31
31
31
31
31
31
31
31
31
30
30
30
30
31
30
30
30
19
17
18
17
17
17
15
15
15
16
16
14
12
11
11
10
10
11
11
11
11
11
10
10
10
10
10
10
10
10
10
10
10
10
11
11
12
12
12
12
12
12
12
12
12
12
12
12
12
12
12
12
12
12
12
12
13
13
13
13
13
13
12
11
11
11
11
11
11
12
12
12
12
12
12
12
12
12
12
13
13
13
13
13
12
12
12
12
12
13
13
13
13
13
13
13
13
13
13
13
13
13
13
13
13
13
13
13
13
13
13
13
13
13
13
13
13
13
13
13
13
12
11
10
10
10
10
10
10
10
10
10
10
10
10
10
9
9
9
9
9
9
9
8
8
8
9
9
9
9
9
9
9
9
9
9
9
9
9
9
9
9
9
9
9
9
9
9
9
9
9
9
9
9
9
9
9
9
9
10
10
10
10
10
10
10
10
10
10
10
10
10
10
10
10
10
10
10
10
10
10
10
10
10
9
9
8
9
9
9
9
8
8
8
8
8
8
8
8
9
9
9
9
8
7
7
7
7
7
7
7
7
7
7
7
7
7
7
7
7
7
7
7
7
7
7
7
7
7
7
7
6
6
6
6
6
6
6
5
5
6
6
6
6
5
5
5
5
5
5
5
5
5
5
5
5
5
5
5
5
5
5
5
6
6
6
6
6
4
4
4
4
4
4
4
4
4
4
4
4
4
4
4
4
4
4
4
4
4
4
5
5
5
5
5
5
5
5
5
5
5
5
5
5
5
5
5
5
5
5
5
5
6
6
6
6
8
8
8
8
8
8
8
8
8
8
8
8
8
8
8
8
8
8
8
8
8
8
8
8
8
8
8
8
8
8
8
8
8
8
8
8
8
8
9
9
9
9
9
9
9
10
10
10
10
10
10
10
10
10
10
10
10
10
10
10
10
10
10
10
10
10
10
9
9
9
9
9
9
9
9
9
9
9
9
9
9
9
9
9
9
8
8
8
9
9
9
9
10
11
12
12
12
12
12
12
12
11
12
12
12
12
14
15
14
14
15
15
15
16
15
14
15
16
16
16
16
16
17
21
21
26
26
26
26
26
26
27
27
27
27
27
27
27
27
27
27
27
27
27
27
27
27
27
27
27
27
27
27
29
29
29
32
32
32
32
32
33
33
33
33
33
33
34
34
34
34
34
34
34
34
34
36
38
39
39
40
40
40
40
41
41
42
42
42
43
43
43
44
44
44
44
44
42
42
45
45
43
43
42
42
43
43
43
43
43
43
43
42
42
42
42
42
42
43
44
44
43
43
43
43
43
43
43
43
43
44
44
45
46
46
46
46
46
46
46
46
47
47
47
47
47
47
47
47
47
47
48
48
48
47
46
46
46
46
47
47
48
48
48
48
48
48
48
48
48
48
48
48
48
48
47
47
47
47
47
47
47
45
45
45
43
42
38
38
37
37
38
36
37
37
37
36
36
36
36
36
36
36
36
36
36
36
36
36
36
36
35
34
34
34
34
33
33
32
32
32
32
32
27
26
27
27
27
27
27
27
27
27
26
26
25
22
21
21
22
23
23
23
23
23
23
23
23
23
23
23
23
23
23
23
23
23
23
22
22
22
22
23
23
22
20
19
18
17
18
18
18
18
18
18
19
20
20
20
19
19
19
19
19
19
19
19
19
19
19
19
19
19
19
19
19
18
18
18
18
16
17
17
17
18
18
18
18
18
18
18
18
18
18
18
18
18
18
18
18
19
19
20
20
20
20
20
20
20
20
20
22
23
24
24
24
24
24
24
24
24
24
25
25
25
25
26
26
26
26
23
23
23
23
23
23
23
23
23
23
22
22
22
23
23
23
23
24
24
24
25
25
25
24
22
22
22
22
22
22
22
21
21
21
21
21
21
21
21
21
21
21
21
21
20
19
19
19
20
21
21
21
22
22
21
21
21
23
23
23
22
22
22
22
22
22
22
22
22
21
21
21
21
21
21
21
21
21
21
21
21
21
22
22
22
22
22
20
20
20
20
20
19
19
18
18
18
18
18
18
18
18
19
20
20
20
20
20
19
18
18
19
19
19
19
19
20
20
20
20
20
20
19
19
19
19
19
19
19
18
18
18
18
17
16
17
17
18
18
18
18
18
18
18
18
18
18
18
18
18
18
18
18
18
17
17
17
17
17
17
17
17
17
17
17
17
17
17
17
17
17
17
17
16
17
17
17
16
15
15
15
15
15
15
15
11
11
11
11
11
11
10
10
9
9
9
9
9
9
9
9
9
9
9
9
9
9
9
9
11
11
10
10
10
10
11
11
11
11
11
11
11
11
11
11
11
11
12
12
11
10
10
10
10
10
10
10
10
10
10
10
10
10
10
10
10
10
10
10
10
8
8
8
9
8
8
9
10
10
10
9
12
13
13
13
13
13
13
13
13
13
13
13
14
14
14
14
14
14
14
14
14
14
14
14
14
14
14
14
14
14
14
14
14
14
14
14
14
14
14
14
14
14
14
14
14
14
14
14
14
14
14
14
14
14
15
15
15
16
16
16
17
17
17
17
19
19
19
19
19
19
19
19
19
19
19
19
19
19
19
19
19
19
19
19
19
19
19
19
20
20
20
20
20
20
20
20
20
21
21
20
20
19
15
15
15
15
15
15
18
18
18
18
18
18
18
18
17
17
16
15
14
14
14
14
14
14
14
14
14
14
15
15
15
16
16
16
14
14
14
14
14
14
14
14
14
15
15
15
15
15
17
17
17
17
18
18
17
17
18
18
19
19
22
22
23
23
26
26
26
26
26
26
26
26
27
27
27
27
27
26
26
26
26
26
26
26
26
26
26
31
31
31
31
31
30
30
31
31
31
32
32
32
32
31
31
31
31
29
29
29
31
32
32
32
32
33
33
33
34
34
34
34
35
36
36
37
37
38
38
38
38
39
39
39
39
39
39
39
39
39
39
39
39
39
39
40
43
43
43
43
41
42
42
42
42
42
42
42
42
42
42
43
44
43
46
47
47
47
46
46
46
47
48
48
48
49
49
49
48
49
49
51
53
53
53
53
53
53
53
53
53
53
53
52
55
56
59
60
63
63
63
63
63
63
63
63
63
66
66
67
67
68
68
68
68
68
68
68
69
69
69
69
67
70
70
72
72
72
72
72
72
72
72
73
73
74
74
74
74
73
74
74
75
75
75
75
75
75
75
76
76
76
76
76
77
77
77
75
75
74
72
72
72
72
72
72
72
72
72
72
72
72
73
73
73
73
74
74
74
75
76
77
77
77
76
76
76
75
75
74
73
74
73
73
73
71
71
71
71
71
71
71
71
71
71
71
71
71
72
72
72
72
72
73
74
74
75
75
75
75
75
75
74
73
73
71
69
55
51
46
40
38
37
35
35
35
35
35
36
36
36
36
36
36
38
39
39
39
38
38
36
36
32
32
31
31
31
31
32
32
32
32
31
31
31
31
31
31
31
32
33
33
33
34
34
34
34
35
35
35
35
35
35
35
34
33
30
30
29
29
29
29
29
29
29
29
29
29
28
28
28
28
28
27
27
27
27
27
27
27
27
27
27
28
29
29
29
29
29
29
29
30
30
29
29
27
26
26
26
26
26
26
26
26
26
26
26
26
25
24
23
23
23
21
21
22
22
21
21
21
22
22
22
22
23
23
23
23
23
23
22
22
22
22
22
22
22
22
22
21
22
19
19
19
19
19
19
19
19
19
20
20
20
20
20
20
20
20
21
21
21
21
21
22
22
21
20
20
20
20
22
22
22
22
22
22
22
22
22
22
22
22
22
22
22
24
24
24
24
24
24
24
25
25
25
25
25
25
25
25
25
26
26
26
26
25
24
24
24
24
25
24
23
22
22
22
22
22
22
23
23
23
23
23
23
23
23
23
24
24
23
23
23
23
22
23
23
23
23
23
23
23
23
23
23
23
24
24
23
23
22
23
23
22
22
25
25
25
25
26
26
26
26
26
26
26
26
26
26
26
27
26
26
27
27
28
28
28
28
28
28
26
26
26
26
26
26
26
26
26
26
26
26
26
26
26
26
26
26
26
26
27
27
27
27
27
26
25
24
25
25
25
25
25
25
25
26
26
26
26
26
26
26
26
26
26
26
28
28
28
28
28
27
27
27
28
28
27
27
27
26
26
26
26
26
25
25
26
26
26
26
26
26
26
27
27
27
27
27
27
27
27
27
27
27
27
27
27
27
27
26
26
26
27
27
27
27
26
25
25
25
24
24
24
24
24
24
24
23
23
23
25
25
25
25
25
25
25
25
26
24
24
24
24
24
24
24
24
24
24
24
24
24
24
24
24
24
24
24
24
24
24
24
24
24
23
23
23
23
23
23
23
22
22
21
20
17
16
16
16
16
16
15
15
15
15
15
15
15
15
15
15
15
15
15
15
15
15
15
14
14
14
14
13
13
13
12
12
12
12
12
13
13
13
12
12
12
12
9
9
9
9
7
7
7
7
7
7
6
6
6
6
6
5
5
5
5
5
5
5
5
5
5
5
5
5
5
5
4
4
4
4
4
4
4
4
4
4
4
4
4
4
4
4
4
4
4
4
4
4
3
3
3
3
3
3
3
3
3
3
3
2
2
2
2
2
2
2
2
2
2
2
2
2
2
2
2
2
2
3
3
3
3
3
3
3
3
3
3
3
3
2
2
2
2
2
2
2
2
2
2
2
2
2
2
2
2
2
2
2
2
2
2
2
2
2
2
2
2
2
2
2
2
2
2
2
2
2
2
2
2
2
2
2
2
2
2
2
2
2
2
3
3
3
3
3
3
3
3
3
3
3
3
3
3
3
3
3
3
2
2
1
1
1
1
1
1
1
1
1
1
1
1
2
2
2
2
2
2
1
1
1
1
1
1
1
1
1
1
1
1
1
1
1
1
1
1
1
1
2
2
2
2
2
2
2
2
2
2
2
2
2
2
2
2
2
2
2
2
2
2
2
2
2
2
2
3
4
4
4
4
4
4
4
4
4
4
4
4
4
4
4
4
4
4
4
4
4
4
4
4
4
4
4
4
4
4
4
4
4
4
4
4
4
4
4
4
4
4
4
4
4
4
4
4
4
4
4
4
4
4
4
4
4
4
4
5
5
5
5
5
5
5
5
5
5
5
5
5
5
5
5
5
5
5
5
5
5
5
5
5
5
5
5
5
5
5
5
5
5
5
5
4
4
4
4
4
4
5
5
5
5
5
5
5
5
5
5
5
4
4
4
4
4
4
4
4
4
4
4
4
4
4
4
4
4
4
4
4
4
4
4
4
4
4
4
4
4
2
2
2
2
2
2
2
2
2
2
2
2
2
2
2
2
2
1
1
1
1
1
1
1
1
1
1
1
1
1
1
1
1
1
1
1
1
1
1
1
1
1
1
1
1
1
1
1
1
2
2
2
2
2
2
2
2
2
2
2
2
2
2
2
2
2
2
2
2
2
2
2
2
2
2
2
2
2
2
2
2
2
2
2
2
2
2
2
2
2
2
2
2
2
2
2
2
1
1
1
1
1
1
1
1
1
1
1
1
1
1
1
1
1
1
1
1
1
1
1
1
1
1
1
1
1
1
1
1
1
1
1
1
1
1
1
1
1
1
1
1
1
1
1
1
1
1
1
1
1
1
0
0
0
0
0
0
0
0
0
0
0
0
0
0
0
0
0
0
0
0
0
0
0
0
0
0
0
0
0
0
0
0
0
0
0
0
0
0
0
0
0
0
0
0
0
0
0
0
0
0
0
0
0
0
0
0
0
0
0
0
0
0
0
0
0
0
0
0
0
0
0
0
0
0
0
0
0
0
0
0
0
0
0
0
0
0
0
0
0
0
0
0
0
0
0
1
1
1
1
1
1
1
1
1
1
1
1
1
1
1
1
1
1
1
1
2
2
2
2
2
2
2
2
2
2
2
2
2
2
2
2
2
2
2
2
2
2
2
2
2
2
3
3
3
3
3
3
4
4
4
4
4
4
4
4
4
4
4
4
5
6
6
7
17
17
18
18
200
203
203
227
264
280
282
311
370
385
385
399
402
454
468
471
475
478
478
489
495
526
534
537
537
547
557
575
581
583
584
601
611
621
622
623
628
631
634
636
636
639
640
655
655
655
656
662
666
667
666
666
669
669
671
671
673
675
675
678
684
684
685
685
700
703
703
704
706
708
708
712
717
719
719
719
723
724
733
736
736
735
740
747
748
754
754
754
754
754
756
760
763
768
759
758
757
756
755
750
745
746
746
742
744
744
745
745
746
746
746
746
754
755
755
757
757
757
760
760
762
767
769
770
770
770
772
772
772
788
797
797
797
801
801
801
801
802
800
802
792
786
785
786
782
780
696
687
658
654
639
631
565
572
548
545
549
506
505
505
507
503
492
493
493
495
498
504
509
509
510
511
514
514
524
526
529
531
529
527
530
531
527
521
512
509
509
510
509
508
507
496
492
477
480
484
469
465
432
409
401
382
382
383
383
382
382
382
382
382
384
385
362
361
347
346
344
346
352
350
347
347
345
345
346
339
331
322
321
322
319
319
324
325
326
326
328
321
314
285
279
275
274
276
276
273
269
269
267
267
268
266
267
268
268
268
269
270
272
272
272
272
272
272
273
273
272
266
266
261
261
266
266
266
266
266
265
239
236
234
156
150
145
145
145
145
145
149
150
152
152
152
155
160
160
169
170
174
176
175
174
173
173
173
171
158
157
157
157
164
164
164
163
163
163
163
167
168
168
169
172
172
173
172
174
175
175
171
170
156
157
139
132
132
131
131
131
130
129
125
128
128
129
132
132
143
144
150
150
150
149
150
154
154
159
163
168
171
186
191
203
209
212
212
214
214
214
214
215
216
216
217
218
218
219
222
229
227
233
234
234
234
235
236
235
236
239
238
236
235
233
234
241
241
251
255
263
262
266
269
270
271
272
271
271
272
274
274
275
275
275
275
287
287
287
286
286
292
292
295
296
296
296
297
299
305
306
313
311
313
313
315
316
316
318
326
342
342
344
343
344
353
356
359
360
359
359
363
363
364
365
365
363
379
384
385
384
390
389
392
392
392
394
397
401
401
404
405
405
408
410
410
410
411
413
415
415
416
418
415
415
420
425
434
434
435
442
442
441
450
451
478
468
470
469
464
464
461
461
461
460
460
461
466
455
450
444
402
394
357
372
376
394
399
401
410
421
422
416
416
410
409
408
411
410
410
415
418
420
423
424
429
430
436
435
435
436
437
437
438
441
441
443
445
444
445
444
448
450
452
452
452
452
452
452
452
452
452
454
455
456
456
456
457
457
458
460
460
460
462
461
462
461
461
458
458
459
458
458
458
458
458
458
457
444
432
428
426
411
411
365
370
370
358
337
335
333
337
345
345
341
343
348
348
350
350
352
354
355
357
364
365
365
366
375
375
376
377
378
380
381
382
383
384
385
384
382
378
371
370
365
365
361
360
360
332
262
259
254
262
264
264
259
258
258
258
257
255
256
255
256
259
256
251
233
233
217
214
215
214
213
213
215
213
213
213
213
213
214
215
215
215
215
216
216
216
216
216
217
221
227
227
228
229
229
228
228
229
229
229
230
240
240
240
240
236
236
236
234
234
235
235
236
238
236
236
235
233
233
235
236
233
234
234
235
234
235
234
235
237
237
236
237
236
234
233
229
225
216
213
210
205
188
188
161
172
175
168
172
168
157
153
147
146
144
139
138
134
134
135
136
136
136
136
137
137
137
141
138
137
137
135
137
138
139
139
139
140
141
141
141
140
139
139
139
140
139
138
138
138
138
138
138
138
138
138
139
146
153
154
154
154
157
158
167
166
167
168
167
167
168
169
171
172
173
171
170
169
169
169
170
176
178
186
186
189
190
186
186
181
188
192
191
193
193
196
198
195
194
194
193
195
191
193
193
194
194
200
202
202
203
202
202
201
203
202
202
201
200
195
193
195
192
193
191
193
191
192
192
192
192
194
194
192
194
198
197
197
197
194
194
198
197
197
200
212
212
213
214
220
220
220
219
224
225
226
227
230
237
240
240
241
241
243
243
243
245
260
266
267
268
268
270
270
272
274
276
275
275
275
273
270
268
263
269
269
277
278
284
294
294
294
297
298
302
301
309
309
306
306
306
302
301
294
293
292
290
290
290
291
282
278
281
281
286
285
286
287
287
287
290
293
294
295
295
296
298
296
296
296
295
297
298
303
308
309
308
310
310
312
313
314
321
322
322
324
324
324
330
337
339
340
339
339
341
343
345
345
346
346
345
343
343
341
341
344
345
346
346
350
353
355
356
354
355
353
354
349
365
365
360
360
351
348
353
351
348
348
352
359
366
371
372
381
384
378
366
373
370
361
360
353
313
305
292
270
274
277
277
280
282
280
305
306
309
309
315
316
316
318
318
321
320
320
322
322
323
335
338
366
370
369
370
372
377
384
382
384
380
382
384
384
386
388
392
395
397
397
397
398
401
401
416
424
445
447
448
449
451
452
458
458
471
475
476
477
477
474
475
478
485
485
489
489
489
492
499
505
508
505
509
508
465
461
462
463
461
458
459
451
453
454
455
452
452
454
457
458
456
457
456
459
458
455
449
452
450
449
446
445
446
446
446
446
446
446
446
447
447
448
448
449
451
451
451
452
453
456
456
456
456
456
457
456
457
457
458
457
456
455
454
456
453
453
451
453
454
453
453
454
470
483
487
485
489
487
490
492
496
496
497
496
496
496
498
497
489
447
434
339
334
315
282
275
275
265
279
284
279
278
278
273
269
269
267
263
263
265
266
268
270
271
271
271
278
278
278
279
278
278
279
281
281
279
279
277
268
270
272
274
273
275
275
279
279
285
291
294
293
293
296
296
301
301
302
301
298
293
290
287
287
290
293
297
297
297
296
296
282
284
276
277
274
239
231
231
233
238
237
237
237
240
242
241
241
241
242
245
245
245
245
245
245
247
248
248
249
249
250
251
251
251
251
253
253
254
258
258
260
258
255
250
250
245
244
232
230
220
209
205
203
203
203
210
214
224
224
224
237
237
240
240
240
242
241
245
246
245
245
246
258
255
259
259
258
258
258
257
260
260
268
268
265
269
270
272
274
278
259
254
256
247
227
218
218
218
220
220
226
225
225
222
222
224
219
225
228
228
232
232
233
234
234
234
234
234
235
235
236
237
237
236
238
236
235
235
236
238
239
240
240
238
238
239
240
242
242
265
266
266
266
266
265
265
268
270
270
272
272
272
271
272
272
273
273
273
277
277
276
278
279
280
278
280
282
282
285
285
285
285
288
288
301
301
325
326
326
325
324
314
308
292
287
276
278
277
278
279
274
275
257
253
243
242
242
231
231
231
230
227
225
224
223
222
220
218
218
218
218
218
221
224
224
225
223
221
218
217
218
218
219
219
221
222
222
222
222
222
224
225
225
228
229
231
231
231
232
231
231
235
238
240
242
244
246
246
269
283
287
291
303
303
310
311
311
312
312
313
314
318
319
324
325
329
329
330
330
330
331
332
332
323
325
321
322
319
312
305
305
307
308
308
308
309
309
312
292
290
288
273
277
263
256
252
252
253
252
252
256
255
255
254
254
255
257
257
257
260
260
259
260
268
269
271
273
273
274
274
275
275
275
275
276
276
280
283
285
285
286
286
290
290
292
292
292
292
292
292
292
295
297
296
302
305
305
308
308
310
310
309
310
316
332
343
343
345
336
338
337
339
326
320
299
298
262
256
249
240
237
255
250
250
247
244
241
243
240
242
242
247
247
247
248
248
248
248
248
248
249
249
250
252
251
250
251
251
251
251
252
254
256
257
258
258
259
260
262
260
259
259
251
246
245
245
245
246
248
250
251
251
252
253
257
250
249
245
246
249
250
254
256
256
259
266
263
263
265
272
276
276
277
282
282
284
283
282
281
282
282
283
283
282
283
282
281
276
280
281
282
281
281
281
285
284
284
284
284
282
282
283
285
283
281
279
258
239
239
239
239
240
246
252
253
253
252
248
249
249
249
250
250
250
250
241
238
215
217
216
191
184
185
188
188
191
193
194
191
190
193
179
183
182
181
181
182
182
182
182
184
183
184
181
181
180
174
172
173
175
176
178
180
181
181
181
181
181
182
181
182
185
186
192
199
200
200
201
201
201
203
201
200
199
198
197
197
197
198
198
198
198
200
202
203
203
206
206
206
206
201
196
195
196
198
198
199
199
199
199
199
199
195
194
193
189
173
170
169
168
169
170
168
166
162
156
159
159
159
158
159
159
160
161
162
162
164
164
164
164
164
162
163
163
164
163
160
159
159
159
158
158
158
158
157
159
159
162
162
163
162
141
127
126
126
129
129
128
128
127
127
126
128
130
129
130
132
132
132
133
133
133
133
135
134
137
137
141
140
139
138
139
142
149
152
152
153
151
151
146
143
138
136
135
138
140
141
141
141
141
141
141
141
139
140
140
139
138
139
141
141
141
141
140
139
137
134
132
132
120
119
119
124
124
127
127
131
131
134
142
150
151
156
155
155
155
158
158
159
159
162
163
163
167
179
179
181
181
181
181
195
195
196
198
202
208
215
215
218
218
218
220
222
222
222
223
233
236
237
238
240
240
247
247
246
246
251
254
256
263
264
264
270
276
277
279
282
294
294
307
307
308
313
317
327
331
331
337
338
340
342
342
342
343
343
343
344
348
349
345
345
345
350
350
351
353
351
350
350
350
349
350
352
352
360
357
355
354
354
349
340
341
341
342
345
345
345
347
347
349
349
349
351
350
350
350
351
349
349
342
329
329
327
326
325
325
327
332
332
331
331
331
330
334
335
336
338
341
339
337
337
337
337
337
337
341
345
344
344
343
342
341
342
342
342
345
345
349
349
349
348
346
350
349
353
353
354
355
355
355
355
357
357
357
357
357
358
357
357
359
361
360
359
359
337
332
332
318
318
318
313
295
294
220
218
202
194
191
185
184
183
157
141
134
134
132
123
122
117
117
117
117
115
113
110
103
101
97
98
99
98
98
99
99
99
100
99
96
96
96
97
97
97
98
99
99
101
104
105
106
106
106
109
110
112
112
112
111
112
112
112
112
112
112
114
114
115
115
115
110
108
111
109
107
106
82
83
85
85
87
85
84
83
83
83
91
88
87
85
86
84
84
87
88
88
91
91
92
94
93
95
95
100
100
100
100
99
99
99
100
100
100
100
100
99
99
100
100
106
106
106
106
104
106
106
106
106
106
106
106
106
106
106
106
106
106
106
106
106
106
104
106
106
107
107
111
111
111
120
121
121
121
121
122
123
123
124
124
131
132
136
136
138
138
138
138
141
141
142
143
143
144
144
145
145
150
151
153
153
153
157
159
166
170
171
173
176
174
172
173
173
174
174
176
178
178
177
173
173
179
182
181
181
181
181
181
180
180
180
181
180
180
180
180
181
182
182
183
183
183
185
185
186
186
186
189
189
189
189
189
189
191
197
197
202
202
202
202
202
203
206
206
207
207
214
214
213
213
216
217
217
217
218
219
228
228
230
232
232
232
240
241
241
242
246
247
247
247
247
249
249
245
239
249
257
258
258
261
261
268
269
269
269
270
268
267
267
267
272
277
279
275
279
277
268
266
267
270
270
268
262
256
252
247
245
249
249
260
259
253
253
225
225
227
226
227
228
227
227
227
228
230
230
230
229
229
230
230
230
231
231
231
231
231
231
230
230
230
232
233
236
245
243
239
239
235
235
235
235
235
235
236
236
238
241
238
237
237
237
235
238
239
239
233
215
208
195
199
203
206
207
210
212
214
216
216
228
232
233
233
239
239
240
245
248
250
254
257
257
257
260
264
264
264
269
269
270
271
272
282
283
286
274
272
272
272
271
280
283
286
283
283
279
279
284
285
294
304
335
330
328
329
324
330
346
374
377
391
395
393
389
392
404
408
446
450
457
456
457
457
467
468
469
483
483
486
480
478
477
478
481
519
538
540
540
548
572
594
604
606
608
606
605
603
611
611
615
619
618
619
619
625
625
627
627
629
630
631
632
633
644
644
665
665
667
667
668
670
671
674
678
680
682
684
692
695
698
698
698
699
700
719
719
724
725
730
733
733
750
754
756
760
760
764
767
774
780
783
791
795
803
805
809
810
819
829
833
833
835
835
839
844
850
850
850
850
850
852
851
858
862
870
874
874
876
876
872
872
875
877
877
875
870
856
858
852
852
849
860
832
737
723
705
694
687
682
689
698
700
692
694
675
661
672
605
594
584
597
587
587
590
590
590
590
600
601
600
601
606
607
610
610
621
623
631
628
620
618
618
617
619
611
611
594
592
593
590
584
580
570
558
539
532
526
494
494
472
467
466
465
462
453
451
440
436
429
421
417
417
417
419
419
419
418
418
418
418
417
416
414
414
414
416
417
417
418
418
418
418
422
420
419
422
421
421
421
421
422
422
423
423
422
425
427
427
427
427
427
427
427
427
428
428
428
427
428
431
431
432
431
427
423
416
413
403
392
307
307
292
293
287
283
292
287
277
273
269
238
206
199
196
207
206
209
207
209
209
210
207
207
213
214
212
211
202
194
192
186
184
183
186
185
182
180
177
170
170
170
180
181
182
186
184
187
185
185
197
200
200
201
204
205
205
206
207
207
211
212
212
212
212
212
211
218
219
220
219
228
226
226
226
226
226
228
228
229
229
230
236
234
234
234
234
235
234
241
244
244
244
246
248
253
259
259
262
262
262
262
267
267
269
270
271
271
271
273
273
276
285
285
292
294
294
306
307
310
310
310
311
311
313
313
316
316
316
316
317
316
306
305
312
313
332
338
341
340
344
340
341
340
340
345
345
346
346
345
345
345
345
345
344
345
344
342
340
339
339
339
342
345
345
346
347
347
350
351
353
355
355
358
360
361
362
364
364
364
367
367
367
368
369
368
368
370
370
369
369
369
370
368
368
368
369
371
369
369
371
370
369
365
355
349
330
326
306
306
300
292
281
269
265
258
262
261
255
255
246
239
243
240
245
247
247
247
248
248
249
249
249
249
250
250
255
255
255
254
254
254
254
254
255
255
255
249
247
245
244
245
243
244
244
248
247
248
249
248
241
233
231
205
205
194
188
191
191
189
189
189
190
190
190
190
190
190
191
191
191
190
189
189
194
193
193
193
192
191
189
189
189
190
190
190
189
186
186
187
196
195
192
191
188
187
188
173
173
167
160
140
136
132
131
131
129
128
131
130
132
132
132
132
132
132
132
132
132
132
133
134
134
137
137
137
137
138
138
138
138
140
140
141
142
143
142
141
138
137
139
136
135
137
134
135
136
134
136
135
135
136
136
133
127
126
124
114
114
105
105
104
100
90
80
80
78
75
75
75
75
75
75
79
79
79
79
79
79
79
80
80
80
80
79
80
81
78
79
76
79
81
79
82
81
83
83
83
84
84
84
84
84
84
84
84
85
84
85
84
86
86
87
87
87
87
87
89
90
90
90
90
90
90
90
89
89
90
90
91
92
92
95
95
97
97
97
97
97
97
97
97
97
99
100
101
100
99
95
91
90
89
89
90
91
92
92
91
85
83
82
78
79
79
79
79
79
80
81
80
80
79
79
79
79
79
82
82
82
82
81
80
80
80
80
80
80
80
80
80
82
82
82
82
82
82
82
82
82
81
79
79
79
79
79
76
75
72
72
72
71
71
70
70
70
70
70
70
70
71
71
72
74
75
75
74
74
74
70
72
67
64
58
59
61
61
62
62
64
63
63
63
65
70
70
70
70
69
71
71
71
71
71
71
71
72
73
73
73
73
73
73
74
74
73
77
77
78
79
79
79
79
79
79
77
76
75
74
74
71
70
72
73
74
74
73
69
67
67
68
67
67
66
67
67
67
67
67
68
68
68
68
69
69
73
74
74
73
69
69
69
72
72
71
72
72
72
72
73
74
74
75
78
78
79
79
79
79
79
80
81
84
84
84
86
87
88
87
87
87
87
87
86
86
86
86
86
88
91
91
91
91
93
93
93
94
96
96
96
97
97
97
97
99
99
107
108
111
110
109
109
109
109
111
111
111
111
112
112
113
114
117
119
119
119
120
121
121
121
121
121
122
122
122
122
120
120
121
116
120
115
120
120
121
122
125
121
117
116
115
121
123
123
123
126
126
126
125
125
124
123
122
129
129
129
134
135
135
135
136
136
136
136
136
134
134
133
139
140
145
143
141
141
141
135
133
135
135
136
136
136
136
137
137
138
143
143
143
143
156
156
161
164
168
167
167
168
166
167
167
175
177
187
188
196
198
200
200
202
202
203
206
206
207
207
207
207
221
224
225
225
225
228
224
226
229
228
228
230
232
232
232
233
235
237
237
246
253
253
253
256
263
264
264
264
256
255
251
249
250
250
250
258
258
261
264
267
266
265
278
273
279
280
273
273
273
282
282
286
287
289
290
287
288
285
285
286
286
288
288
289
291
292
292
294
293
298
296
295
294
289
289
289
290
288
288
288
289
289
292
293
294
296
294
293
292
290
288
286
286
287
286
288
287
289
289
291
292
293
293
293
292
291
285
285
282
285
286
287
287
286
287
283
280
278
277
276
275
274
271
260
258
257
256
256
256
256
256
256
256
257
257
256
256
256
256
251
250
238
236
234
235
227
223
220
220
222
222
223
223
222
222
222
221
221
220
220
219
212
211
197
193
172
172
172
171
174
174
159
157
157
154
152
150
134
134
125
121
115
111
102
100
101
101
101
102
102
102
103
101
98
93
94
93
93
92
95
95
95
95
96
97
97
97
97
99
99
107
108
115
115
116
102
98
97
96
96
93
87
80
79
82
82
81
81
80
80
80
81
81
81
81
81
81
81
81
81
82
82
82
82
83
83
84
85
82
80
83
83
82
82
80
79
78
78
78
79
79
79
79
79
79
79
79
79
79
81
81
81
80
80
79
79
79
78
79
79
79
79
79
80
81
81
81
82
81
81
84
84
84
86
86
86
86
86
87
87
87
87
87
86
80
79
78
79
79
79
79
79
79
78
78
78
72
71
68
66
65
65
65
66
66
65
65
65
66
66
66
67
67
67
67
68
68
68
68
69
69
69
69
69
68
68
70
70
70
70
70
69
70
71
71
71
74
73
73
71
72
72
72
72
73
72
72
73
73
75
76
77
77
77
77
76
78
78
78
74
74
75
75
77
78
81
81
81
80
83
84
84
84
87
84
82
80
84
86
87
92
92
89
98
99
105
109
109
110
110
110
108
107
107
109
109
109
110
110
108
108
108
109
109
110
111
111
111
111
111
111
113
114
114
115
116
117
120
122
122
121
122
122
123
124
124
126
125
125
125
125
125
126
130
135
136
137
137
137
143
143
144
145
145
145
145
145
147
147
148
150
152
155
155
155
159
161
161
165
165
166
168
168
170
176
177
170
168
167
178
180
186
186
187
187
186
186
186
186
192
195
194
195
194
193
190
192
192
192
192
193
192
191
189
187
186
185
181
178
179
180
180
181
187
188
183
186
183
184
183
186
184
184
184
183
181
179
179
179
178
180
178
178
178
178
178
177
177
177
177
185
185
185
188
188
190
187
187
187
187
188
189
189
189
189
189
190
190
190
191
192
192
193
194
196
196
196
196
199
199
199
201
201
201
201
202
202
201
201
202
183
190
186
189
190
191
196
197
198
207
210
212
214
216
222
224
225
222
219
203
172
155
147
150
162
162
162
162
163
163
163
164
164
163
163
163
163
162
162
159
160
161
167
167
167
178
180
180
181
182
182
184
195
195
198
199
200
204
206
204
204
208
209
219
221
231
259
270
270
276
280
282
292
295
292
296
297
297
292
295
295
296
319
318
324
327
327
328
330
341
345
345
345
344
345
346
347
348
351
351
352
354
361
363
380
381
382
382
382
383
383
385
386
387
392
395
395
397
397
398
398
402
403
403
403
406
406
410
411
407
404
398
400
403
401
402
403
405
409
411
410
412
412
411
412
414
412
412
412
413
414
412
418
422
423
426
430
437
438
439
441
443
448
448
448
447
450
451
451
450
446
446
445
444
446
446
450
453
466
466
468
466
471
472
478
478
478
478
480
480
477
477
477
477
482
482
482
479
480
480
479
480
485
487
487
486
486
486
486
486
485
486
487
488
488
488
492
493
493
493
495
495
494
492
491
491
492
483
475
476
466
467
452
446
421
415
386
385
337
318
313
318
325
308
297
290
257
259
258
258
270
276
278
266
263
247
245
245
243
243
238
233
236
232
227
232
236
244
244
258
263
272
283
288
294
293
294
294
300
301
304
311
314
314
315
317
321
321
329
330
330
330
319
307
304
305
303
298
298
298
296
301
300
303
303
304
304
306
307
314
313
311
313
303
303
300
289
289
290
291
292
291
292
290
289
289
289
290
290
290
290
290
290
290
291
291
292
294
294
295
295
299
299
301
302
302
302
301
303
303
305
305
307
311
311
311
311
312
312
312
312
312
312
312
312
312
311
311
312
313
317
318
318
318
318
317
317
318
316
316
316
317
318
318
316
315
308
292
289
288
288
289
289
290
289
289
289
290
291
291
292
294
296
289
282
265
258
246
156
151
139
140
138
133
134
129
126
123
122
122
124
124
125
126
127
128
126
126
126
123
123
127
127
128
129
129
129
130
130
130
130
130
133
135
136
136
136
136
138
138
138
138
138
140
140
142
142
144
144
144
143
139
141
141
142
139
143
141
142
143
143
137
139
134
128
106
98
99
98
101
98
95
93
93
96
96
98
100
102
102
102
102
102
103
103
104
105
105
105
105
105
105
105
109
112
113
117
118
120
121
125
126
127
127
129
130
134
134
137
137
140
140
140
140
140
148
150
151
151
152
152
152
152
152
153
154
153
156
155
153
141
140
142
142
142
142
143
143
144
149
150
150
151
152
152
152
153
153
154
153
154
147
149
147
148
147
146
144
142
142
143
143
143
143
143
143
145
144
141
143
142
142
142
140
140
141
141
141
140
138
138
139
138
138
139
136
137
135
153
153
155
158
159
160
159
160
163
170
171
172
173
174
174
174
174
174
175
176
176
176
176
180
184
191
193
194
191
192
192
193
197
200
201
202
203
209
209
209
214
214
215
216
214
214
213
220
223
224
250
253
253
263
264
260
261
262
264
269
265
256
256
254
255
257
261
259
275
276
295
297
295
297
300
305
306
308
314
316
317
317
315
313
313
315
316
317
317
323
324
324
324
325
323
324
324
324
324
325
325
325
330
332
335
336
335
335
335
336
336
336
336
338
338
339
339
339
340
339
338
338
333
332
331
330
330
328
328
331
326
323
326
330
330
327
326
320
315
316
318
319
319
324
324
324
325
324
324
324
323
320
320
320
320
320
320
319
319
320
321
322
325
325
324
318
316
308
306
307
308
309
308
307
312
314
318
318
318
318
310
306
264
260
251
255
255
254
254
252
247
247
239
233
233
233
228
224
224
211
206
198
208
210
202
200
199
200
202
195
194
192
188
186
187
189
186
179
171
165
162
163
163
165
166
166
168
164
163
161
161
158
158
159
159
160
160
157
157
156
156
157
158
159
157
160
160
164
164
167
167
171
172
172
172
172
171
171
166
165
167
168
169
167
163
157
155
155
154
154
160
161
162
162
162
163
163
162
163
165
166
166
166
166
166
167
168
168
169
170
170
170
169
168
168
168
168
172
172
179
179
179
178
175
172
171
171
174
175
175
177
177
177
177
178
178
178
178
180
182
183
184
185
184
183
182
180
179
180
181
181
184
184
179
178
178
179
181
186
186
178
176
165
162
162
162
163
163
162
160
156
153
152
151
151
148
148
151
153
152
150
150
150
150
151
151
151
151
151
151
154
154
154
151
150
155
154
160
159
162
162
153
152
150
148
148
150
143
139
138
140
140
141
141
141
142
142
142
143
143
144
146
146
146
146
147
132
132
132
125
120
116
115
118
123
123
120
113
110
111
112
112
113
115
115
116
115
115
115
115
121
121
122
123
125
126
129
132
135
135
134
134
135
135
136
136
136
136
137
137
137
137
138
138
138
138
138
140
142
143
156
155
154
156
159
160
160
157
157
150
149
149
149
151
153
155
156
156
156
156
155
153
151
149
147
146
147
146
146
146
145
145
145
145
145
146
146
146
149
149
174
176
176
178
177
179
179
184
184
188
189
182
176
175
175
174
178
195
200
209
208
200
209
209
244
248
250
253
253
253
254
255
258
258
261
264
267
269
269
271
273
274
275
284
284
288
288
288
286
286
297
304
305
310
315
314
315
315
317
317
319
331
348
359
359
364
363
367
384
392
398
401
410
416
417
417
418
421
434
434
439
444
445
446
445
451
461
465
469
493
496
498
500
505
508
509
530
536
536
537
540
547
547
547
551
552
555
555
558
558
556
560
562
561
561
561
562
564
565
565
566
566
566
566
572
572
578
578
581
584
589
613
617
617
618
620
633
635
636
635
637
638
634
633
633
637
638
639
638
639
638
639
639
642
648
648
653
653
653
654
663
661
655
655
655
652
651
652
657
657
658
657
663
665
666
667
667
664
665
654
639
640
638
630
640
657
659
660
670
675
680
683
662
661
656
648
599
580
571
573
557
555
549
548
556
530
494
463
451
458
457
466
468
465
454
446
411
406
409
413
413
425
424
414
418
408
408
411
407
407
409
409
406
406
406
404
404
402
401
399
401
401
400
397
397
380
376
365
349
339
328
322
317
314
324
325
330
332
332
334
332
331
340
341
341
342
343
344
345
345
350
352
350
348
345
338
341
342
342
345
345
345
346
346
346
346
348
348
350
351
351
351
351
357
359
360
363
366
366
367
367
370
371
369
366
364
364
372
291
284
269
265
263
264
265
270
270
271
270
272
271
271
271
271
271
271
272
272
272
284
283
286
286
286
284
285
285
285
281
280
280
280
279
279
281
284
287
290
291
290
292
292
292
292
292
294
294
294
292
290
289
288
284
286
286
288
287
287
282
282
281
277
276
280
280
280
280
283
288
292
292
292
288
288
291
285
292
299
308
314
303
300
302
303
298
263
242
233
220
220
239
244
259
264
268
268
271
274
278
278
279
279
281
282
282
283
284
288
289
290
291
291
292
292
292
308
309
309
309
310
311
310
310
309
309
310
302
278
269
265
265
259
259
265
267
276
277
278
277
277
275
283
282
282
282
286
286
287
288
287
287
287
286
285
285
285
286
287
298
304
307
307
308
310
312
309
311
313
313
315
316
317
315
315
316
316
321
331
331
332
332
337
337
337
337
338
338
338
338
337
339
339
345
351
351
350
352
352
360
357
341
338
332
303
299
299
298
298
299
299
293
289
288
271
266
266
263
271
267
263
270
277
286
290
290
296
296
299
299
301
301
301
301
295
288
287
278
273
259
263
263
264
267
272
272
272
272
272
272
272
272
271
271
271
271
271
275
275
274
274
272
272
273
274
275
274
277
276
274
273
274
275
272
259
261
251
252
252
252
252
252
250
250
253
253
250
248
235
219
211
207
208
205
205
205
206
205
201
204
204
209
210
211
210
211
211
212
212
212
212
212
212
212
212
212
212
212
213
213
214
213
212
210
209
207
207
206
203
203
198
197
194
192
192
193
193
194
193
194
194
195
195
195
197
197
198
192
191
193
193
193
193
196
196
197
197
192
192
191
192
194
192
191
188
185
178
183
185
185
186
191
185
169
166
159
159
163
163
169
168
166
144
132
125
122
121
121
122
121
121
118
118
118
118
118
120
119
120
124
124
124
124
124
124
125
129
129
126
124
125
124
124
128
128
133
133
133
132
132
131
129
131
131
132
132
132
133
132
133
136
137
138
140
139
137
137
142
145
145
147
147
148
148
149
149
151
150
150
148
147
147
148
150
150
155
158
159
160
162
163
162
160
160
156
156
158
154
151
149
149
151
151
152
153
156
156
156
155
154
155
156
160
159
157
161
161
159
155
148
145
145
145
145
146
151
151
153
151
151
159
160
160
161
161
160
160
158
162
163
163
164
164
167
167
166
168
168
170
166
156
150
143
142
150
159
159
159
159
159
159
159
159
159
159
159
159
159
159
159
159
161
159
161
161
160
160
161
164
164
162
160
161
159
159
166
170
171
171
172
174
174
180
182
183
183
185
186
187
188
192
191
191
191
198
197
198
198
199
201
201
201
201
201
202
201
201
200
200
200
201
201
200
202
203
202
203
203
203
203
203
203
204
200
201
197
196
195
192
189
188
188
188
188
188
189
190
190
190
190
192
192
192
193
193
195
196
197
198
200
200
200
200
200
200
201
201
201
201
201
205
206
212
213
217
218
220
221
221
221
221
221
221
219
219
218
217
216
212
203
203
205
207
197
194
191
192
148
138
135
117
111
107
106
107
109
108
107
107
107
108
108
108
108
108
108
108
108
108
109
109
109
111
113
115
115
115
117
117
119
119
119
122
122
123
119
115
117
116
115
123
126
126
127
127
128
128
129
130
129
129
135
138
141
141
141
140
140
140
141
142
143
143
144
144
144
145
144
147
148
149
150
150
151
150
151
151
157
158
157
157
158
158
157
159
159
163
164
168
169
174
174
179
180
180
180
180
179
179
182
183
182
185
190
195
194
194
195
195
195
195
195
194
191
190
184
183
178
178
176
176
181
182
187
186
188
190
203
204
208
209
210
209
207
203
203
206
206
205
203
202
201
200
200
201
201
201
202
204
204
206
206
207
207
207
207
211
212
212
212
212
212
212
212
212
212
212
212
210
209
208
209
204
203
203
203
203
212
213
214
214
214
216
216
216
218
218
217
220
221
222
226
226
226
226
227
227
229
229
229
230
230
237
237
238
239
239
239
239
239
240
240
240
237
232
231
219
217
213
198
198
195
194
195
189
190
189
189
189
190
188
188
189
191
193
193
192
192
192
192
192
193
193
188
186
170
108
102
104
106
105
106
110
109
111
113
113
115
114
116
117
117
117
117
117
117
117
117
117
118
117
118
118
119
120
122
121
119
118
118
118
118
118
120
120
120
120
120
121
121
121
121
121
121
121
121
121
121
121
121
121
121
120
121
121
121
119
118
118
118
118
121
121
121
121
121
121
121
121
119
119
115
115
115
116
116
116
116
116
114
113
112
112
112
112
111
111
111
111
112
111
112
112
96
85
80
79
74
72
71
71
67
63
54
53
53
53
53
53
53
53
53
53
53
52
53
53
53
53
53
53
52
53
54
53
51
51
50
48
48
48
51
51
51
51
51
50
48
48
49
49
48
44
44
45
44
44
45
47
47
47
47
48
48
48
48
48
48
48
48
50
50
51
50
47
45
47
47
47
47
47
49
49
50
50
49
49
49
51
51
52
52
52
51
51
51
52
52
51
50
50
49
49
49
48
46
45
45
45
45
45
45
45
45
45
45
47
47
47
48
48
48
45
45
45
43
42
42
41
40
40
42
42
42
42
42
41
41
41
42
42
42
42
42
42
42
42
42
41
40
40
40
40
40
40
40
41
41
41
41
41
41
41
41
37
37
34
34
34
33
34
34
34
34
33
33
33
33
33
32
32
31
31
31
31
31
31
31
32
31
31
31
30
30
28
24
24
19
18
19
19
19
20
20
22
22
22
22
22
22
22
22
22
22
22
22
22
22
22
22
23
19
22
21
19
18
23
23
23
23
23
24
26
26
26
26
27
29
29
29
30
30
30
33
33
34
34
36
37
37
37
38
38
38
40
40
40
40
40
39
39
40
40
39
40
39
39
41
41
42
44
44
44
44
47
47
47
47
47
47
47
48
48
48
50
51
51
51
51
52
52
52
53
53
53
53
53
53
53
53
53
53
53
53
53
53
53
53
54
54
54
54
54
54
54
54
54
55
55
55
54
54
54
54
54
55
55
54
54
55
55
55
55
55
58
58
58
58
56
56
56
55
55
54
54
54
54
54
55
55
55
55
54
54
54
54
54
54
54
53
53
53
53
53
53
53
53
53
52
52
51
51
51
50
51
51
51
50
50
50
50
50
50
48
44
40
37
36
35
31
27
27
27
27
27
27
27
27
27
27
27
26
26
26
26
26
26
26
26
26
26
26
26
26
26
26
26
26
27
27
27
27
27
31
31
32
33
29
26
26
23
23
24
22
26
25
25
25
25
25
25
25
25
25
25
25
25
25
25
25
25
25
26
26
27
27
26
27
27
27
27
27
27
28
28
28
28
28
28
30
30
32
32
32
32
32
32
32
32
32
32
32
32
32
32
32
33
33
34
34
34
34
34
34
34
34
34
34
34
36
37
36
35
36
37
38
40
40
53
62
62
70
74
76
76
76
81
81
81
81
82
82
82
82
83
84
86
87
86
83
82
82
82
87
87
87
87
87
87
87
87
87
88
88
88
89
89
91
91
91
91
96
96
97
97
97
97
97
96
96
96
95
94
95
94
99
99
100
100
101
105
106
106
109
106
106
107
107
107
108
109
109
109
113
120
120
121
129
130
132
132
132
132
135
137
141
141
141
141
141
140
140
140
140
139
139
137
137
137
128
126
119
118
117
119
121
121
122
123
123
129
128
129
126
126
125
125
125
125
125
125
126
129
130
137
138
139
140
140
141
141
141
140
137
137
135
134
137
137
138
138
138
138
139
140
142
143
142
142
143
144
145
145
148
148
148
148
148
148
149
149
149
149
149
149
151
151
151
151
150
150
150
150
150
150
150
151
150
152
153
153
153
152
152
147
143
143
136
136
133
131
131
127
127
127
127
126
126
121
121
122
122
117
95
95
95
95
95
96
96
98
99
99
98
98
98
98
98
95
95
95
95
95
90
88
88
88
88
88
88
89
90
89
89
89
85
86
86
86
85
83
81
81
81
82
82
82
80
80
80
82
82
78
79
76
78
54
52
51
41
39
39
39
39
39
40
39
42
42
42
45
47
47
47
47
51
48
52
50
50
51
51
51
51
51
51
51
51
51
51
51
51
53
53
53
53
53
53
53
57
57
57
57
57
58
59
60
59
59
59
60
64
64
64
65
66
67
68
68
68
68
68
70
70
70
70
70
71
71
71
71
71
72
72
73
74
74
74
74
74
79
80
82
86
101
102
103
107
116
115
122
121
122
123
123
125
125
126
127
127
127
129
129
131
131
131
131
132
132
138
138
138
138
139
141
143
143
144
144
144
146
147
154
156
156
156
156
156
156
157
157
159
159
159
159
174
177
355
395
470
540
584
596
598
603
696
738
818
825
826
831
832
1038
1055
1055
1065
1072
1097
1102
1103
1108
1109
1158
1161
1159
1163
1186
1189
1284
1354
1390
1400
1508
1578
1671
1677
1681
1682
1826
1850
1860
1867
1883
1887
1916
1929
1935
1965
1976
2014
2028
2029
2277
2306
2317
2319
2358
2367
2398
2398
2400
2406
2580
2628
2633
2638
2644
2651
2654
2673
2678
2714
2790
2813
2835
2844
2872
2917
2955
3029
3030
3036
3055
3063
3075
3075
3079
3083
3091
3142
3150
3181
3204
3228
3241
3242
3258
3269
3308
3349
3410
3437
3446
3468
3483
3508
3508
3507
3515
3520
3524
3520
3549
3585
3597
3616
3630
3633
3633
3658
3656
3666
3704
3718
3720
3721
3767
3765
3933
3941
3940
3939
4012
4042
4059
4059
4058
4074
4048
4085
4083
4086
4089
4105
4099
4109
4119
4092
4089
4106
4066
4041
4081
4097
4104
4137
4140
4147
4143
4129
4121
4100
4071
4045
4013
3969
3894
3925
3971
3974
3978
3983
3983
3980
3931
3920
3716
3550
3518
3430
3414
3386
3366
3341
3342
3361
3372
3382
3390
3380
3368
3277
3235
3202
3203
3008
2937
2889
2869
2811
2669
2582
2509
2555
2580
2581
2601
2600
2601
2601
2606
2619
2641
2665
2682
2690
2684
2715
2698
2701
2701
2607
2561
2561
2582
2601
2609
2610
2607
2528
2488
2461
2464
2513
2508
2542
2529
2487
2424
2463
2476
2438
2448
2444
2436
2442
2419
2439
2421
2422
2375
2271
2248
2126
2078
1959
1853
1893
1924
1905
1905
1836
1781
1759
1651
1651
1658
1676
1696
1727
1735
1748
1750
1711
1708
1726
1662
1674
1672
1660
1638
1628
1631
1634
1655
1651
1644
1641
1636
1640
1678
1746
2096
2089
2105
2125
2142
2156
2172
2199
2245
2248
2269
2269
2280
2307
2326
2325
2326
2338
2339
2342
2369
2369
2370
2373
2373
2374
2381
2385
2399
2399
2413
2414
2412
2411
2402
2403
2408
2407
2425
2431
2461
2469
2483
2489
2484
2500
2501
2496
2495
2498
2502
2558
2577
2592
2598
2602
2601
2611
2608
2664
2671
2660
2655
2584
2587
2580
2454
2468
2465
2459
2472
2474
2475
2469
2449
2433
2426
2418
2417
2403
2428
2462
2453
2464
2466
2474
2449
2450
2450
2465
2473
2492
2517
2519
2537
2596
2632
2622
2620
2604
2614
2592
2591
2617
2672
2669
2685
2707
2670
2660
2660
2662
2675
2675
2672
2619
2593
2591
2581
2517
2522
2530
2510
2511
2426
2376
2197
2173
2065
2041
2051
2086
2086
2099
2098
2101
2128
2126
2122
2139
2106
2111
2092
2080
2075
2065
2035
2027
2030
2047
2045
2048
2050
2064
2069
2070
2067
2066
2069
2070
2087
2090
2085
2089
2106
2159
2164
2170
2190
2186
2189
2173
2191
2202
2209
2213
2211
2231
2229
2238
2244
2246
2249
2247
2254
2259
2259
2279
2271
2269
2285
2283
2296
2325
2311
2275
2270
2232
2212
2219
2222
2226
2209
2214
2157
2173
2152
2132
2214
2131
2101
2107
1885
1878
1872
1844
1842
1748
1703
1657
1655
1658
1663
1659
1708
1696
1671
1628
1564
1515
1443
1446
1453
1437
1441
1439
1435
1445
1452
1458
1461
1460
1466
1466
1467
1467
1471
1473
1476
1482
1502
1524
1521
1529
1536
1532
1536
1487
1478
1490
1516
1524
1512
1498
1509
1516
1512
1513
1520
1526
1525
1540
1559
1560
1581
1610
1630
1630
1662
1667
1668
1640
1632
1651
1659
1671
1675
1675
1689
1690
1675
1657
1658
1653
1642
1625
1624
1624
1624
1641
1645
1635
1630
1622
1609
1591
1582
1621
1592
1653
1658
1644
1637
1604
1585
1576
1582
1593
1595
1571
1451
1396
1187
1201
1210
1201
1206
1172
1181
1194
1207
1211
1221
1219
1222
1210
1209
1214
1215
1219
1239
1257
1270
1277
1275
1282
1281
1279
1278
1279
1283
1283
1284
1281
1283
1285
1291
1293
1281
1288
1281
1309
1308
1311
1314
1351
1325
1329
1334
1329
1349
1347
1355
1363
1362
1382
1382
1390
1391
1388
1388
1392
1391
1396
1338
1265
1268
1265
1305
1328
1323
1315
1304
1310
1306
1312
1329
1337
1341
1340
1340
1329
1353
1371
1374
1373
1361
1352
1350
1374
1380
1380
1397
1404
1425
1427
1445
1447
1447
1448
1453
1455
1451
1449
1452
1474
1481
1504
1508
1509
1534
1536
1535
1536
1536
1538
1541
1550
1580
1588
1609
1610
1618
1630
1639
1651
1651
1649
1648
1589
1578
1591
1592
1594
1602
1607
1607
1606
1607
1605
1610
1633
1650
1654
1654
1655
1659
1638
1641
1672
1723
1725
1776
1786
1802
1803
1754
1751
1648
1648
1664
1565
1541
1543
1516
1506
1525
1513
1514
1502
1509
1493
1500
1549
1559
1562
1558
1574
1613
1673
1675
1679
1691
1695
1697
1692
1691
1726
1729
1723
1741
1751
1750
1743
1739
1723
1748
1782
1789
1788
1778
1811
1811
1686
1640
1623
1615
1625
1622
1610
1625
1630
1724
1715
1711
1751
1782
1792
1860
1864
1866
1875
1875
1875
1882
1875
1909
1917
1924
1950
1966
2024
2031
2030
2081
2088
2148
2154
2163
2177
2176
2240
2329
2350
2371
2385
2457
2453
2464
2455
2452
2472
2488
2491
2509
2606
2624
2691
2695
2760
2774
2778
2782
2829
2876
2964
2982
3043
3049
3048
3161
3243
3295
3296
3300
3307
3317
3343
3353
3362
3371
3396
3551
3551
3536
3550
3517
3510
3464
3553
3638
3663
3676
3713
3732
3743
3791
3777
3826
3818
3816
3803
3851
3888
3901
3909
3921
3925
3968
3979
3988
4000
4006
4011
4019
4028
4036
4035
4037
4037
4096
4100
4143
4160
4161
4164
4166
4239
4260
4279
4280
4288
4294
4294
4309
4338
4342
4340
4389
4405
4366
4394
4372
4349
4332
4339
4324
4306
4324
4324
4335
4355
4359
4360
4364
4370
4388
4390
4415
4413
4405
4409
4403
4387
4383
4381
4378
4378
4406
4404
4327
4340
4226
4197
4180
4068
4013
3982
3880
3680
3470
3446
3332
3272
3250
3139
3133
3097
3103
3097
3080
3083
3087
3058
3056
3056
3072
3052
2974
2826
2779
2677
2686
2699
2689
2689
2692
2702
2694
2685
2684
2692
2698
2703
2702
2689
2658
2631
2614
2607
2617
2622
2638
2661
2684
2692
2693
2694
2697
2710
2728
2770
2771
2756
2755
2684
2455
2361
2131
2169
2179
1834
1619
1539
1488
1479
1477
1480
1452
1444
1407
1407
1406
1417
1427
1423
1424
1421
1488
1485
1473
1517
1542
1541
1619
1689
1690
1703
1705
1717
1709
1712
1700
1727
1728
1733
1785
1804
1794
1794
1796
1887
1903
1905
1900
1898
1895
1892
1873
1875
1885
1890
1908
1919
1901
1883
1873
1876
1877
1896
1909
1923
1947
1963
1977
2007
2042
2063
2060
2057
2060
2046
2016
1988
1916
1891
1872
1856
1846
1845
1841
1840
1839
1839
1839
1834
1829
1829
1833
1836
1837
1838
1835
1834
1844
1849
1849
1847
1848
1847
1845
1848
1848
1850
1852
1864
1867
1867
1864
1851
1845
1823
1819
1823
1822
1825
1819
1807
1791
1787
1787
1788
1790
1807
1806
1842
1840
1844
1858
1857
1852
1850
1860
1862
1858
1872
1861
1822
1818
1801
1807
1817
1817
1818
1833
1837
1747
1735
1719
1701
1685
1589
1579
1547
1545
1545
1555
1571
1533
1534
1404
1395
1396
1354
1351
1319
1157
1103
878
825
755
715
709
704
709
772
812
810
812
813
813
813
814
814
813
814
814
807
792
796
803
799
789
797
801
799
799
806
806
851
862
869
870
870
871
874
882
884
882
879
877
840
833
836
839
839
840
841
871
891
891
894
898
903
910
916
928
934
934
949
953
956
960
962
964
965
972
972
978
978
985
996
1024
1031
1032
1034
1041
1043
1047
1047
1048
1049
1049
1056
1055
1064
1086
1088
1087
1087
1087
1088
1089
1090
1059
1017
925
836
792
801
800
797
799
800
798
787
794
792
782
783
783
786
786
786
786
787
787
788
788
788
788
788
788
788
790
790
790
791
782
784
775
776
765
740
722
717
717
717
717
718
718
719
719
719
719
720
704
703
705
705
701
701
701
701
701
701
698
693
698
699
702
700
698
701
699
699
693
691
692
652
637
560
497
484
474
439
437
440
438
428
405
389
383
373
373
376
376
377
377
377
379
379
381
380
376
375
362
351
271
268
254
250
209
203
158
155
166
159
159
157
149
148
149
153
169
161
166
161
159
158
159
158
153
150
149
150
149
149
149
150
150
150
151
153
153
154
159
159
157
154
151
148
144
146
146
147
148
150
150
150
150
150
150
150
151
151
153
153
154
154
154
156
158
159
160
161
163
164
164
164
164
164
166
168
173
173
173
174
174
174
173
173
173
182
182
183
183
181
181
183
185
186
186
186
187
187
187
187
187
187
189
192
192
192
193
194
194
195
196
184
182
184
183
183
183
182
181
179
179
178
177
178
179
182
182
186
186
186
186
188
187
188
190
190
192
193
192
192
193
193
193
196
198
198
199
195
192
192
193
195
195
196
195
196
199
200
211
212
213
219
222
198
202
204
208
207
208
219
209
201
210
212
218
220
225
232
235
239
237
240
241
248
249
255
259
267
273
277
282
284
292
294
294
311
312
335
335
335
338
336
342
342
342
343
339
346
345
340
356
357
364
370
374
378
388
391
391
393
399
398
406
411
422
424
427
427
427
427
429
439
496
502
507
516
517
532
535
549
552
552
551
551
546
551
551
557
563
561
576
596
607
612
621
637
637
645
652
664
672
672
678
686
696
701
701
703
713
716
717
719
719
727
729
735
741
743
769
769
770
770
771
773
777
793
795
800
800
802
800
800
798
797
799
804
804
806
807
811
808
811
808
802
805
804
818
821
801
801
770
770
766
740
737
726
727
718
717
718
713
712
709
710
717
723
729
729
728
728
730
731
731
735
735
736
737
739
739
739
741
741
740
741
741
742
744
745
744
744
760
766
793
805
814
816
816
816
817
811
812
814
789
781
781
726
711
690
669
602
557
581
559
549
550
572
571
576
576
577
577
583
585
549
554
565
558
534
539
532
524
525
510
511
512
518
524
520
513
508
498
505
526
533
558
575
602
617
648
653
687
676
695
697
697
697
697
697
697
696
694
692
704
711
710
704
714
718
727
726
720
712
690
681
675
664
657
699
699
702
701
701
700
700
702
703
704
713
714
714
714
715
716
716
721
725
726
726
726
727
728
729
732
732
737
753
754
754
753
753
752
752
759
759
762
764
763
763
765
775
799
808
809
810
827
840
847
849
846
839
829
829
829
826
839
856
859
859
857
861
866
867
861
866
874
871
870
870
863
857
833
826
829
837
837
850
863
868
877
883
883
884
884
884
884
883
886
888
890
904
912
910
911
899
897
706
698
665
664
664
570
567
569
569
572
577
591
581
577
584
584
603
637
637
637
638
638
646
644
660
665
668
677
694
702
707
708
712
715
716
717
717
716
721
722
725
725
725
727
731
734
759
766
772
773
777
778
781
785
787
786
790
788
791
800
809
815
818
819
815
797
785
744
748
744
738
735
721
707
677
674
674
685
686
666
655
651
651
650
656
659
661
647
643
637
595
584
574
574
582
584
598
610
611
609
609
614
613
641
649
669
669
671
692
693
707
710
721
721
741
761
780
779
804
803
827
959
983
1009
1016
1002
1014
1024
1030
1042
1041
1054
1060
1070
1069
1072
1078
1081
1082
1083
1088
1111
1117
1134
1136
1139
1133
1129
1125
1145
1143
1142
1116
1111
1114
1112
1106
1114
1111
1130
1128
1130
1140
1126
1124
1120
1120
1121
1125
1125
1132
1134
1141
1143
1143
1160
1171
1189
1233
1238
1238
1253
1254
1256
1256
1255
1256
1255
1260
1254
1254
1245
1268
1273
1270
1304
1310
1310
1309
1325
1326
1369
1374
1380
1379
1382
1383
1388
1387
1387
1386
1386
1390
1387
1398
1404
1432
1459
1466
1469
1481
1489
1493
1512
1516
1515
1518
1515
1514
1490
1486
1474
1422
1414
1408
1409
1424
1431
1435
1396
1378
1351
1308
1290
1236
1211
1220
1310
1322
1340
1334
1292
1275
1248
1243
1244
1235
1225
1212
1192
1193
1197
1204
1202
1200
1200
1203
1194
1194
1189
1184
1186
1185
1185
1188
1187
1187
1186
1185
1185
1185
1186
1186
1189
1188
1185
1186
1187
1187
1187
1189
1188
1188
1187
1184
1182
1183
1182
1181
1182
1183
1191
1187
1182
1182
1186
1158
1137
1100
1064
1030
976
971
972
972
985
985
982
968
968
958
958
958
957
957
957
956
954
956
955
956
948
947
947
951
951
951
951
954
952
969
970
962
960
944
937
936
936
936
938
942
934
930
734
715
709
632
619
440
421
410
399
352
270
269
271
269
266
266
265
266
266
267
268
267
270
278
281
300
310
318
318
318
318
318
318
318
318
319
316
316
315
314
318
332
334
345
346
345
345
345
345
341
343
344
344
345
370
373
381
381
387
389
389
389
393
394
405
382
376
361
348
342
336
347
348
359
382
385
387
388
390
398
405
409
409
408
409
409
409
409
411
413
422
425
421
421
417
419
420
419
422
440
443
442
442
446
446
449
450
448
454
454
455
457
457
459
460
462
455
438
439
445
450
657
663
677
679
696
703
730
806
838
854
907
908
969
975
976
979
981
981
982
988
989
994
999
1009
1009
1009
1009
1011
1018
1023
1026
1031
1032
1033
1036
1037
1042
1041
1076
1106
1110
1114
1116
1114
1113
1113
1113
1109
1126
1128
1123
1050
1004
985
1003
999
1026
1030
1021
1021
1023
1037
1038
1040
1041
1042
1058
1060
1070
1070
1074
1080
1081
1089
1089
1089
1089
1092
1092
1096
1096
1106
1107
1110
1110
1112
1112
1110
1109
1100
1094
1098
1065
1041
1024
1024
1025
1025
1025
1027
1028
1024
1022
997
956
969
958
953
956
956
956
956
957
960
959
960
961
965
959
947
945
955
957
959
980
984
983
988
986
981
981
984
980
980
983
983
990
988
988
990
995
997
1000
1032
1036
1036
1037
1042
1116
1136
1134
1138
1117
1112
1112
1030
1028
1024
1015
1008
957
935
849
849
834
776
773
743
727
736
733
730
727
733
734
738
736
757
754
756
753
755
759
763
761
762
764
764
810
814
814
818
819
819
819
819
820
820
821
824
825
825
832
837
842
832
835
804
809
792
792
797
797
805
811
817
811
816
786
775
759
760
759
762
763
763
764
770
798
800
806
803
802
803
850
850
852
853
859
859
863
871
871
879
889
897
899
903
897
902
899
886
859
828
833
835
836
845
852
850
848
850
855
860
866
871
874
873
885
900
901
908
918
916
924
944
955
951
951
940
900
884
881
885
889
904
948
945
920
925
922
933
939
936
960
919
931
932
935
937
935
954
955
956
964
969
969
979
986
986
1006
1017
1023
1027
1011
1015
1005
998
991
960
947
903
922
930
929
927
942
943
945
944
962
964
966
967
969
976
976
1013
1042
1044
1048
1059
1078
1089
1088
1097
1098
1112
1114
1117
1134
1149
1158
1162
1159
1162
1166
1153
1149
1073
1073
1079
1090
1088
1065
1064
1064
1068
1079
1097
1096
1096
1101
1105
1108
1112
1113
1114
1113
1134
1139
1140
1174
1186
1184
1187
1191
1201
1214
1218
1217
1228
1236
1249
1289
1295
1325
1341
1345
1345
1360
1362
1382
1382
1381
1373
1358
1355
1355
1354
1353
1355
1364
1402
1405
1430
1453
1461
1463
1478
1474
1482
1484
1481
1497
1543
1563
1553
1428
1394
1378
1274
1323
1315
1318
1335
1331
1315
1324
1361
1382
1394
1394
1370
1341
1341
1342
1348
1350
1350
1358
1355
1350
1345
1319
1312
1311
1298
1287
1269
1286
1273
1273
1279
1283
1280
1292
1287
1279
1285
1283
1282
1280
1280
1282
1280
1286
1294
1300
1302
1302
1301
1304
1303
1313
1316
1316
1321
1319
1307
1291
1290
1294
1295
1329
1331
1328
1315
1303
1283
1269
1274
1275
1272
1272
1272
1275
1276
1296
1298
1302
1302
1302
1304
1308
1320
1331
1337
1342
1348
1344
1336
1335
1334
1341
1352
1355
1358
1371
1372
1375
1375
1402
1407
1419
1426
1427
1431
1431
1410
1408
1405
1404
1410
1380
1367
1329
1295
1162
1136
1124
1094
993
939
933
938
939
942
933
930
923
907
902
902
895
896
907
896
888
884
883
885
883
868
878
880
877
917
910
912
917
924
930
929
923
921
924
923
921
923
921
921
922
916
925
927
925
911
901
900
900
897
902
901
904
916
927
928
926
926
928
934
935
941
946
946
956
959
958
966
967
964
968
963
959
964
960
959
957
948
918
882
821
787
740
747
747
713
691
678
680
677
676
695
719
719
736
723
722
721
717
722
719
725
725
727
726
725
729
729
724
726
720
720
714
717
715
712
713
706
703
706
707
706
709
700
654
637
635
639
643
646
652
654
656
660
649
652
649
640
645
652
648
648
648
645
634
628
620
617
628
637
635
638
640
639
638
642
643
647
648
650
648
644
644
657
658
658
660
663
669
672
671
671
676
679
678
661
661
657
655
657
661
659
654
651
648
666
673
671
663
662
663
649
660
661
672
674
669
626
584
557
545
523
521
507
530
552
557
562
572
569
570
569
575
584
586
587
587
582
586
579
586
586
591
591
581
582
605
612
616
618
625
625
637
642
644
646
667
666
669
667
668
670
671
672
675
678
689
691
702
698
707
715
723
743
742
738
739
744
744
755
764
765
765
765
767
769
769
776
809
817
821
825
829
828
830
853
852
855
858
860
861
859
856
857
857
858
893
932
935
961
965
982
999
1013
1026
1035
1037
1040
1087
1093
1089
1106
1116
1140
1147
1149
1158
1156
1156
1155
1155
1158
1158
1168
1165
1165
1180
1183
1183
1191
1196
1196
1207
1207
1204
1199
1187
1154
1123
1081
1084
1103
1099
1087
1084
1091
1091
1096
1095
1099
1102
1110
1112
1114
1116
1113
1130
1131
1131
1136
1137
1138
1137
1135
1144
1148
1154
1153
1156
1158
1166
1166
1156
1147
1143
1145
1143
1155
1164
1164
1165
1162
1156
1151
1143
1144
1143
1143
1143
1145
1146
1150
1151
1151
1155
1154
1152
1151
1142
1137
1135
1124
1111
1091
1080
1063
1063
1062
1062
1058
1054
1042
1042
1042
1043
1041
1041
1032
1037
1035
1037
1036
1032
963
955
866
837
830
770
706
631
616
552
551
557
560
557
551
536
546
544
543
544
541
543
545
546
548
553
569
555
555
565
537
530
513
478
464
460
440
434
434
435
444
452
456
454
456
462
466
464
469
470
477
477
479
478
482
483
484
470
451
460
462
460
467
472
475
480
475
488
474
474
466
460
444
443
460
466
472
473
479
479
479
479
480
480
477
482
483
484
484
485
487
488
488
489
491
491
498
506
506
505
507
508
508
509
517
516
515
529
525
522
539
540
538
537
530
530
530
533
539
538
538
531
533
519
512
504
500
502
506
514
511
513
515
515
516
513
538
539
539
540
539
542
545
561
565
568
571
574
577
571
572
572
572
577
578
579
579
579
584
590
591
584
584
581
580
580
580
580
579
580
579
577
581
577
584
592
581
581
578
571
560
542
536
531
519
517
512
519
524
528
530
531
546
546
543
542
542
550
544
546
548
543
533
505
499
484
486
487
515
521
520
523
523
522
523
518
518
522
521
523
528
521
521
516
515
516
512
503
504
502
503
510
508
515
512
514
520
516
516
517
517
531
531
531
531
531
531
529
521
528
528
528
527
529
532
532
530
513
502
499
482
476
477
497
499
499
492
493
451
447
446
448
447
450
449
437
439
420
419
418
426
438
446
449
451
454
458
458
471
473
474
476
476
478
478
478
478
478
478
478
478
478
478
477
470
449
422
408
370
367
362
345
349
359
355
355
361
365
365
365
365
365
366
366
365
365
366
370
371
371
376
377
387
387
386
392
392
398
418
420
421
422
412
416
411
410
409
373
372
362
358
359
362
368
381
382
392
379
375
373
374
377
372
370
375
379
388
387
387
388
387
387
373
373
374
379
379
372
351
348
368
373
376
376
377
378
379
379
383
384
384
384
384
386
386
389
389
392
396
400
401
403
403
403
402
404
404
405
410
409
407
398
398
401
404
405
406
409
409
409
412
423
427
422
422
425
425
424
425
428
429
430
430
430
430
430
430
430
430
430
431
437
440
438
438
436
439
438
440
444
445
445
447
448
448
449
449
453
451
455
456
455
455
462
456
444
431
422
391
387
389
394
396
397
400
384
384
389
391
391
392
395
397
396
398
398
401
402
410
410
411
411
411
410
410
410
416
420
427
427
430
408
404
405
328
316
316
308
313
317
317
318
318
319
320
321
324
325
329
330
337
337
344
345
347
347
347
336
342
338
345
366
372
376
389
387
389
394
389
382
364
350
348
345
345
348
354
358
359
361
362
362
363
364
364
365
367
369
369
369
371
371
371
372
372
372
374
375
377
374
373
374
375
377
392
392
394
396
397
398
403
402
401
400
395
390
383
383
382
395
418
429
453
460
459
441
441
439
443
449
463
468
468
469
466
466
469
470
482
482
487
488
490
489
489
489
491
492
499
503
499
485
490
528
532
548
522
531
530
517
511
486
488
488
488
489
492
497
513
519
519
518
523
510
508
510
508
508
511
512
512
512
511
515
513
515
516
517
518
518
514
515
507
506
491
490
491
493
488
486
485
487
487
489
490
491
500
501
505
506
511
511
511
511
511
511
511
511
512
513
523
529
529
530
530
531
531
531
531
534
535
540
540
540
540
541
541
541
541
543
547
546
546
545
545
547
551
551
551
551
552
551
554
558
558
560
561
560
563
565
568
568
572
586
595
595
594
602
600
608
605
599
588
561
558
547
542
539
531
530
526
525
525
524
533
538
538
523
521
514
514
514
514
518
531
538
519
507
506
443
467
466
459
443
433
415
418
429
438
459
463
464
475
490
502
504
507
508
513
513
514
515
517
520
522
525
532
535
539
539
542
544
544
546
547
559
559
558
558
557
547
550
565
567
566
589
601
603
604
605
605
611
611
623
629
631
632
635
636
637
637
642
644
645
645
645
646
649
649
668
669
674
675
674
674
674
677
678
708
719
720
725
728
736
737
750
761
777
789
797
806
807
814
842
852
854
858
869
886
891
890
892
909
909
907
909
922
952
963
1052
1066
1069
1076
1068
1071
1073
1070
1036
1008
1024
991
1013
1000
1030
1033
1049
1053
1054
1058
1069
1078
1138
1169
1178
1185
1185
1186
1192
1200
1207
1218
1223
1227
1227
1230
1231
1275
1278
1329
1343
1343
1345
1363
1370
1384
1386
1386
1386
1393
1393
1391
1394
1389
1411
1435
1380
1395
1367
1363
1354
1355
1355
1376
1372
1380
1395
1383
1384
1384
1387
1396
1485
1523
1509
1514
1538
1544
1550
1596
1576
1603
1606
1608
1626
1626
1629
1633
1633
1642
1648
1649
1649
1650
1651
1652
1658
1659
1674
1674
1693
1713
1720
1738
1738
1737
1750
1753
1758
1758
1759
1761
1765
1812
1818
1822
1831
1874
1883
1901
1903
1903
1903
1910
1908
1906
1901
1899
1886
1828
1761
1773
1754
1712
1717
1699
1701
1721
1722
1713
1713
1716
1717
1714
1719
1721
1714
1702
1682
1648
1640
1622
1631
1634
1634
1630
1623
1613
1619
1619
1620
1621
1623
1637
1638
1638
1641
1641
1645
1645
1645
1645
1648
1649
1649
1649
1650
1651
1652
1668
1673
1673
1674
1660
1690
1691
1691
1693
1652
1620
1625
1187
1176
1127
1079
1065
1063
1062
1058
1059
1069
1063
1049
1033
1054
1061
1088
1062
1061
1067
1068
1072
1075
1069
1066
1068
1048
1043
1041
1055
1070
1070
1076
1079
1084
1076
1098
1058
1089
953
906
812
764
763
763
766
764
766
767
776
744
748
764
770
770
756
791
800
803
806
799
806
794
800
808
802
802
813
817
818
808
813
831
836
858
857
880
879
903
901
976
1015
1019
1020
1000
985
984
949
935
930
941
937
949
949
972
984
998
1003
1008
1014
1018
1037
1039
1044
1052
1075
1094
1096
1091
1094
1095
1090
1090
1091
1095
1096
1112
1112
1105
1108
1111
1111
1125
1132
1136
1138
1140
1146
1149
1160
1166
1168
1169
1169
1184
1197
1197
1201
1202
1202
1203
1203
1203
1206
1207
1208
1207
1208
1208
1215
1215
1215
1215
1215
1216
1220
1221
1221
1233
1237
1237
1241
1250
1251
1280
1283
1283
1289
1289
1291
1291
1292
1296
1296
1296
1295
1297
1300
1303
1315
1311
1312
1312
1287
1284
1266
910
882
854
788
773
737
740
734
745
740
739
764
769
773
777
782
779
780
780
782
781
782
783
804
807
822
827
834
833
834
845
844
848
853
855
859
855
854
860
853
855
857
860
861
865
871
875
880
877
896
903
907
906
909
920
920
960
972
983
990
996
995
993
993
984
982
984
985
1055
1059
1063
1058
1059
1059
1068
1075
1080
1072
1048
1033
1010
997
990
997
996
997
1003
1013
1013
1012
1019
1019
1025
1019
1018
1017
1016
1005
986
970
969
969
949
933
934
934
933
933
934
934
934
933
930
930
941
913
877
862
816
794
789
787
783
782
781
780
774
773
773
774
773
778
779
779
788
779
775
770
760
736
724
710
705
704
701
701
700
699
699
700
700
700
700
700
700
700
702
702
702
702
702
702
702
692
693
693
691
685
655
650
647
634
641
637
611
609
585
537
455
448
431
388
383
377
356
354
353
346
330
321
305
285
263
256
240
236
233
232
226
223
220
214
203
191
187
165
166
168
169
169
167
167
166
166
166
166
165
165
156
155
146
146
146
145
139
139
140
135
134
122
120
113
102
100
89
84
84
82
82
82
80
79
77
77
76
76
76
76
76
77
77
77
77
77
77
77
77
77
77
77
77
77
77
77
77
77
77
76
76
76
76
76
75
75
72
72
70
70
69
67
66
59
59
59
58
58
57
57
55
55
55
55
56
56
56
56
56
56
56
56
56
56
56
53
53
53
53
53
53
53
52
51
49
49
42
42
37
36
36
36
35
35
35
35
34
34
34
30
30
29
29
29
29
28
26
26
25
24
24
17
16
16
16
16
16
12
12
6
6
5
5
5
5
5
5
5
5
5
5
5
5
5
5
5
5
6
6
6
13
17
101
108
112
145
153
267
390
483
527
544
546
561
564
570
579
622
714
716
716
718
722
723
724
737
744
756
770
784
788
788
791
810
820
842
847
854
859
873
873
887
895
895
901
901
903
903
903
903
909
914
925
929
941
952
958
973
984
986
994
994
995
996
996
999
1002
1007
1011
1016
1027
1038
1051
1054
1056
1063
1067
1067
1071
1072
1078
1082
1089
1089
1090
1092
1093
1094
1094
1099
1100
1110
1117
1117
1117
1121
1122
1121
1127
1134
1143
1144
1144
1147
1148
1148
1157
1160
1165
1168
1170
1172
1172
1173
1182
1186
1183
1183
1186
1187
1190
1197
1198
1199
1199
1203
1210
1250
1250
1254
1256
1253
1247
1200
1192
1189
1189
1185
1169
1164
1172
1190
1191
1200
1196
1204
1202
1194
1173
1148
1158
1089
1014
939
897
887
900
904
899
906
900
877
869
857
834
826
834
833
895
896
896
896
896
909
913
929
918
891
867
871
844
894
897
913
955
975
971
952
943
937
935
975
1048
1059
1061
1063
1063
1065
1074
1075
1075
1077
1083
1084
1086
1086
1087
1089
1092
1106
1115
1121
1121
1120
1120
1119
1127
1131
1131
1130
1131
1132
1135
1141
1144
1133
1128
1110
1102
1086
1088
1093
1075
1047
1049
1045
1045
1045
1050
1053
1057
1057
1060
1049
1050
1048
1047
1051
1079
1081
1084
1089
1092
1092
1102
1100
1115
1117
1119
1118
1115
1116
1117
1115
1134
1136
1137
1137
1137
1137
1136
1137
1139
1149
1154
1164
1172
1174
1182
1186
1187
1187
1184
1167
1143
1145
1128
1116
1090
1092
1062
1021
995
995
990
987
1006
1009
997
1010
967
892
825
802
691
682
657
669
664
658
656
677
676
670
671
665
664
665
665
672
681
687
686
681
679
680
679
680
685
683
683
688
686
685
682
681
677
667
666
664
665
665
678
675
667
661
659
659
655
659
654
654
652
636
624
618
603
603
606
607
609
608
608
608
607
611
611
626
629
636
646
658
680
686
688
702
707
708
709
712
725
725
729
724
715
711
698
700
694
693
695
694
688
682
696
697
707
709
712
712
722
725
734
740
740
748
741
741
742
763
772
772
793
793
795
797
804
809
805
810
809
809
809
871
862
873
869
851
768
758
731
736
733
722
717
717
717
723
723
727
732
741
757
756
756
757
759
761
763
760
770
771
772
773
770
769
762
763
762
761
772
773
777
778
779
775
776
773
774
775
771
778
772
761
737
741
741
738
736
735
733
747
747
748
748
748
751
756
758
759
763
766
764
770
768
780
783
783
790
790
791
800
802
804
817
814
812
801
803
802
807
811
811
813
818
814
806
810
809
803
800
801
814
817
814
806
797
795
760
759
753
752
750
692
653
634
633
604
585
587
574
574
537
520
515
509
509
512
510
512
517
521
520
510
505
495
496
499
499
503
503
504
505
504
504
506
508
509
510
513
519
526
530
530
531
531
532
532
536
531
529
529
532
533
535
536
539
537
535
534
541
535
541
541
544
539
516
489
472
425
425
411
413
412
411
409
409
404
396
380
377
358
356
365
366
365
366
366
369
368
365
363
358
358
357
353
347
340
334
331
332
322
320
322
322
322
322
311
299
276
266
252
244
243
243
243
247
249
249
252
253
252
252
254
254
257
266
267
272
271
271
274
282
290
290
292
301
309
308
329
330
341
341
339
342
352
352
351
352
354
355
353
354
354
370
374
383
386
386
389
386
389
389
388
393
393
404
405
407
406
404
405
404
407
406
405
409
413
415
416
418
429
429
430
432
434
446
449
452
451
449
444
443
458
458
458
474
503
528
523
529
530
524
528
531
533
536
537
537
543
543
543
547
550
551
549
550
553
557
564
588
594
603
615
618
621
617
647
662
673
672
672
672
673
673
674
676
676
676
679
678
675
676
677
680
683
721
740
739
742
741
745
747
753
750
740
740
743
747
751
764
769
771
773
771
768
771
772
777
776
802
804
805
814
812
811
808
795
789
784
803
807
808
813
815
818
819
821
824
850
870
875
874
864
862
864
867
886
904
908
902
895
894
892
909
911
915
914
912
913
915
924
926
929
929
929
930
935
935
935
940
942
939
944
947
949
950
951
948
979
972
968
970
927
899
897
866
866
866
865
867
863
855
806
806
801
822
831
840
841
852
848
844
838
837
832
824
817
822
820
819
821
824
829
835
841
845
850
854
860
861
869
871
871
874
874
874
877
877
879
879
881
881
882
882
892
896
903
903
908
919
920
921
922
922
922
929
929
931
933
936
936
934
933
930
931
932
935
934
934
934
929
930
948
950
951
918
914
830
801
705
701
705
691
701
707
714
715
696
684
683
687
720
718
737
740
737
752
757
758
757
770
776
876
885
898
963
922
905
927
903
910
920
924
918
909
899
882
879
874
903
911
922
923
924
923
920
914
914
914
933
932
940
943
954
953
950
947
939
944
956
955
958
964
963
964
940
936
944
943
951
955
958
969
968
969
969
1029
1035
1085
1089
1089
1089
1093
1093
1092
1092
1095
1098
1102
1102
1096
1096
1096
1108
1118
1134
1143
1143
1150
1159
1185
1188
1196
1199
1202
1204
1208
1211
1211
1211
1212
1219
1218
1220
1226
1242
1248
1250
1251
1254
1254
1258
1264
1266
1273
1258
1230
1134
1105
1102
1095
1099
1097
1134
1143
1157
1154
1136
1102
1115
1101
1107
1116
1096
1063
1061
1049
1050
1051
1054
1063
1059
1070
1063
1064
1101
1105
1143
1151
1153
1154
1153
1154
1151
1148
1160
1168
1169
1176
1168
1154
1148
1151
1121
1108
1113
1099
1084
1072
1067
1024
1021
1020
1025
961
939
928
907
912
903
894
890
887
889
888
886
906
909
916
916
922
926
925
925
924
924
928
929
930
935
944
952
955
962
963
969
957
954
950
943
950
952
965
968
963
960
966
954
958
960
961
972
971
977
972
973
979
978
983
980
1002
1045
1041
1051
1047
1053
1053
1048
1028
1004
1016
1036
976
973
959
927
916
815
824
819
842
836
826
823
883
880
880
879
883
891
891
934
936
970
971
972
958
954
947
945
944
948
976
979
980
983
992
998
999
1019
1068
1068
1086
1082
1064
1059
1046
1064
1064
1068
1071
1084
1087
1101
1145
1151
1156
1165
1169
1170
1177
1178
1184
1188
1196
1186
1183
1191
1191
1168
1163
1161
1162
1166
1167
1170
1182
1181
1199
1201
1203
1216
1231
1227
1191
1172
1168
1168
1164
1171
1179
1181
1189
1191
1192
1185
1213
1222
1222
1227
1234
1235
1247
1249
1273
1276
1275
1286
1283
1284
1298
1301
1310
1316
1319
1325
1293
1315
1316
1315
1314
1307
1306
1302
1302
1307
1334
1349
1435
1419
1429
1429
1439
1439
1439
1443
1440
1452
1444
1443
1443
1437
1448
1449
1465
1463
1463
1482
1482
1483
1479
1471
1452
1462
1441
1450
1440
1384
1258
1222
1153
1163
1197
1201
1213
1218
1214
1207
1210
1205
1203
1205
1207
1213
1215
1220
1220
1220
1222
1222
1222
1232
1244
1241
1242
1248
1250
1266
1274
1280
1282
1281
1292
1298
1298
1316
1317
1314
1329
1274
1202
1195
1190
1184
1181
1163
1161
1164
1164
1178
1184
1199
1200
1228
1261
1258
1300
1287
1287
1284
1265
1260
1260
1258
1259
1231
1229
1222
1209
1199
1211
1206
1200
1200
1200
1202
1216
1233
1237
1240
1242
1241
1246
1234
1245
1246
1270
1251
1206
1197
1194
1014
997
945
933
935
939
932
933
930
923
902
899
895
911
934
942
988
994
995
999
1008
1026
1048
1067
1067
1086
1087
1086
1084
1084
1084
1089
1092
1098
1104
1120
1126
1133
1133
1145
1169
1173
1179
1174
1148
1136
1141
1137
1117
1120
1119
1117
1116
1126
1125
1147
1149
1153
1161
1161
1165
1186
1193
1194
1208
1211
1209
1209
1192
1177
1183
1183
1178
1183
1170
1141
1044
944
940
950
946
956
948
946
929
912
900
896
896
897
900
900
900
903
910
911
911
922
935
937
951
954
954
954
966
968
979
984
993
992
992
993
992
993
994
999
1011
1014
1018
1010
1012
1010
1003
1005
1002
997
998
993
999
997
997
997
997
1014
1016
1059
1053
1051
1052
1047
1058
1058
1090
1099
1106
1108
1090
1084
1087
1044
1036
1029
1015
974
978
985
988
1068
1090
1100
1097
1105
1116
1114
1115
1112
1111
1112
1110
1102
1106
1108
1118
1155
1167
1172
1174
1177
1181
1186
1173
1173
1187
1197
1225
1213
1222
1206
1189
1158
1147
1143
1150
1162
1165
1190
1187
1190
1166
1161
1163
1165
1170
1168
1171
1177
1183
1183
1193
1192
1186
1190
1194
1182
1143
1140
1148
1146
1138
1118
1119
1113
1110
1116
1115
1124
1124
1135
1130
1114
1111
1122
1123
1123
1124
1127
1139
1150
1183
1191
1195
1198
1201
1201
1208
1208
1209
1210
1210
1211
1210
1210
1209
1222
1222
1305
1312
1315
1319
1319
1318
1316
1318
1317
1354
1355
1354
1356
1363
1371
1372
1387
1390
1391
1390
1398
1387
1383
1377
1399
1420
1398
1424
1392
1376
1379
1377
1341
1352
1349
1338
1321
1312
1307
1358
1359
1359
1352
1341
1348
1346
1341
1335
1338
1169
1122
1076
1019
1012
1013
1016
1010
1014
1007
1003
987
980
974
970
979
978
997
1005
1006
1007
1012
1017
1017
1018
1020
1023
1024
1022
1026
1028
1030
1034
1031
1032
1034
1036
1044
1055
1062
1062
1067
1078
1087
1088
1088
1090
1090
1090
1092
1099
1105
1111
1116
1109
1106
1101
1112
1109
1111
1113
1113
1114
1115
1117
1127
1130
1134
1137
1142
1144
1140
1144
1144
1144
1144
1144
1139
1139
1136
1136
1133
1124
1125
1079
1077
1069
1045
1044
1050
1053
1056
1058
1059
1045
1038
1032
1032
1032
1032
1033
1048
1051
1048
1044
1045
1042
1043
1045
1044
1054
1055
1055
1050
1016
1012
1009
888
860
742
717
720
716
720
719
722
718
693
691
691
688
689
690
692
697
693
684
642
646
646
647
644
649
651
659
656
663
663
658
644
632
625
611
616
613
611
612
614
613
609
611
617
614
601
591
535
527
488
487
480
483
491
483
480
478
475
465
469
466
460
452
420
413
412
412
415
424
426
426
426
424
424
416
417
418
416
416
417
417
420
426
426
425
416
398
390
372
373
374
375
382
381
379
384
395
398
398
404
405
409
407
404
406
406
406
416
422
434
434
432
427
427
405
390
395
395
395
395
387
385
385
389
391
391
391
391
391
391
391
390
391
391
402
416
424
425
429
432
429
439
433
434
425
422
422
417
422
425
427
426
426
411
401
395
398
379
365
357
328
304
300
302
303
306
307
309
312
316
316
316
315
316
314
314
319
322
323
327
328
331
339
340
340
340
340
338
338
338
345
346
346
351
353
353
358
361
363
363
355
357
348
352
356
354
361
362
358
357
357
360
362
364
365
356
371
375
376
376
380
381
388
390
394
402
400
386
383
387
398
400
445
449
452
452
452
451
451
452
454
451
451
451
451
453
474
479
495
496
514
514
518
520
520
519
520
524
524
529
527
526
523
541
542
552
558
561
563
570
567
563
564
563
565
568
572
573
573
573
574
568
568
568
568
579
577
582
590
594
599
599
600
603
602
602
603
605
611
614
621
624
619
619
624
624
619
616
614
615
614
614
613
622
623
622
622
624
624
625
626
623
616
617
622
622
634
637
637
639
634
633
635
637
639
639
637
638
638
630
631
629
626
612
605
601
600
601
609
612
613
615
616
618
617
611
611
602
597
598
578
585
587
589
584
581
567
558
555
558
558
558
559
558
543
541
531
531
531
533
536
539
543
543
542
544
546
547
546
538
545
544
579
592
590
586
584
601
612
604
600
547
467
428
427
422
421
430
440
436
433
434
470
478
478
479
474
473
474
486
487
494
499
505
505
504
503
502
502
502
503
503
509
516
520
524
523
523
527
533
546
547
569
572
578
578
576
577
582
603
610
608
611
616
615
636
638
659
675
676
686
685
685
686
686
692
696
703
703
705
709
709
708
708
712
715
747
771
771
782
783
782
782
779
779
788
789
788
789
790
788
792
791
790
788
785
796
764
770
770
766
765
762
760
760
760
759
758
759
758
759
758
758
759
758
759
759
763
770
768
760
757
744
734
733
726
716
712
705
684
683
677
679
647
633
621
619
618
614
607
602
598
598
605
606
606
607
607
605
605
604
606
612
611
615
603
603
611
610
609
603
572
546
545
519
512
512
508
504
515
515
515
517
517
517
518
549
557
558
561
573
574
574
575
575
572
584
601
632
641
645
616
585
584
537
559
559
560
551
546
527
522
524
526
519
517
498
487
480
484
490
489
491
498
502
504
502
531
537
538
541
539
535
534
529
526
497
493
486
494
499
501
525
559
581
605
606
609
618
625
629
632
632
631
633
642
646
648
651
649
664
671
691
691
697
697
703
705
706
717
718
717
717
723
724
740
743
763
765
766
769
779
783
796
794
792
797
796
797
799
807
812
817
810
810
812
840
838
852
857
858
883
882
886
886
887
889
900
904
902
903
903
905
906
909
909
936
946
948
947
944
953
954
961
961
980
987
986
986
983
983
981
984
988
994
988
983
993
979
1011
1022
1038
1043
1047
1085
1051
1014
1018
1014
1015
1018
1027
1029
1070
1075
1073
1075
1077
991
1013
1010
1042
1042
1040
1040
1043
1052
1064
1076
1087
1086
1117
1122
1129
1155
1158
1164
1165
1169
1168
1178
1195
1195
1207
1215
1217
1218
1224
1229
1237
1240
1243
1236
1249
1236
1249
1244
1245
1223
1157
1129
1125
1116
1162
1164
1165
1166
1167
1163
1167
1166
1167
1168
1171
1178
1178
1202
1221
1226
1228
1230
1230
1229
1239
1242
1244
1247
1252
1266
1271
1275
1276
1276
1284
1293
1304
1307
1306
1313
1313
1327
1327
1322
1328
1307
1329
1329
1326
1326
1323
1311
1298
1299
1293
1263
1251
1247
1244
1250
1281
1299
1316
1315
1311
1311
1317
1320
1324
1325
1324
1305
1286
1265
1166
1148
1115
1104
1092
1090
1140
1143
1142
1122
1071
1018
990
896
893
901
903
891
866
859
853
849
853
857
854
847
849
844
844
840
841
841
843
843
837
826
812
812
788
792
793
784
790
785
778
778
771
779
773
770
767
744
655
641
661
673
675
675
676
677
679
682
682
684
686
686
686
688
687
696
700
701
703
710
718
721
728
735
727
717
708
706
703
703
691
687
680
681
667
662
650
640
619
610
593
567
561
552
546
573
560
558
555
559
554
558
558
569
571
570
576
570
566
566
568
579
578
591
590
588
590
599
604
618
623
642
645
645
645
645
645
650
650
657
667
673
673
675
694
700
709
717
720
759
773
776
770
771
778
775
774
774
774
790
804
804
803
808
810
811
811
812
834
845
849
863
868
872
879
898
911
927
939
947
946
948
959
962
967
968
989
988
992
1007
1024
1074
1123
1108
1094
1112
1057
1088
1084
1080
1088
1089
1087
1084
1085
1089
1089
1094
1098
1098
1101
1107
1135
1133
1153
1169
1193
1214
1207
1158
1145
1162
1166
1170
1177
1179
1190
1187
1192
1186
1197
1196
1200
1205
1212
1221
1225
1246
1248
1250
1256
1256
1263
1267
1276
1277
1284
1287
1297
1301
1301
1301
1302
1304
1304
1307
1321
1320
1315
1316
1309
1311
1314
1312
1306
1306
1306
1304
1304
1311
1308
1310
1308
1302
1297
1291
1296
1298
1313
1320
1322
1321
1312
1311
1304
1303
1299
1318
1319
1316
1319
1307
1280
1276
1276
1278
1286
1302
1302
1281
1282
1239
1206
1216
1192
1182
1182
1163
1156
1156
1157
1168
1169
1171
1169
1165
1165
1164
1164
1163
1164
1164
1186
1173
1171
1171
1186
1184
1177
1196
1212
1210
1209
1212
996
982
983
931
843
686
591
583
582
584
586
589
593
593
598
602
602
606
610
610
610
612
616
620
620
621
621
620
619
623
621
621
623
624
624
625
627
626
625
625
625
653
658
662
661
642
641
637
607
598
597
595
589
584
582
583
577
580
577
561
537
533
537
541
542
544
544
545
547
547
547
550
558
557
556
556
556
558
557
563
570
571
571
571
574
578
583
584
582
582
582
583
582
583
594
601
604
606
606
606
611
611
611
612
620
618
616
614
614
613
616
614
615
618
624
588
554
532
524
513
478
475
475
468
476
476
476
477
478
478
478
481
480
487
489
493
493
495
495
496
499
503
503
502
491
490
492
496
496
499
500
497
497
485
474
474
475
476
445
441
375
363
344
345
348
350
350
352
368
366
370
376
372
372
373
369
372
372
384
378
358
391
378
373
371
366
376
372
373
374
378
378
379
384
382
386
386
406
405
411
415
413
414
412
398
405
407
405
392
380
369
408
411
425
426
428
439
452
451
451
456
454
454
450
458
458
470
505
506
506
508
508
509
510
524
525
529
529
530
530
529
528
531
531
532
537
568
578
578
580
581
584
586
590
607
614
627
632
635
647
657
664
663
664
664
676
675
675
676
677
675
673
685
685
682
683
690
691
691
691
691
693
695
694
696
696
700
699
699
698
697
695
693
692
697
699
697
701
706
709
700
698
701
706
703
700
688
688
697
713
705
704
702
703
707
715
718
721
721
721
723
726
727
743
750
766
777
784
788
789
790
791
790
797
798
806
808
811
809
813
824
835
836
830
814
762
720
721
712
718
717
700
700
697
695
699
692
672
645
636
633
630
620
623
624
627
623
623
625
609
609
611
604
601
600
583
551
486
485
475
476
469
463
480
480
498
511
513
514
520
522
522
529
529
531
531
532
532
532
547
546
556
557
558
560
576
585
593
595
596
607
611
625
627
631
636
637
638
639
647
657
660
660
660
660
674
679
689
690
690
706
710
710
711
713
712
712
713
713
708
709
717
717
722
722
730
735
731
691
674
633
623
617
513
527
528
523
510
505
503
502
508
508
509
514
517
521
523
525
546
547
549
552
548
546
550
552
558
561
574
578
576
576
567
565
552
554
559
573
579
587
614
628
629
637
636
636
638
640
637
634
634
631
626
641
641
642
644
644
637
633
641
644
649
662
669
689
688
734
735
791
794
790
800
806
804
802
812
840
844
847
848
850
850
855
861
862
864
862
863
864
864
871
867
860
859
846
844
848
849
849
848
849
844
845
854
855
848
846
837
832
823
821
817
821
821
827
827
827
844
847
850
847
850
853
853
853
858
862
876
877
880
869
873
876
876
877
884
886
885
886
881
886
885
886
886
887
887
886
888
889
890
891
892
897
898
903
906
905
903
902
902
902
912
913
917
922
922
934
947
986
986
961
953
839
743
763
575
566
574
574
597
600
601
608
610
637
637
664
669
688
692
692
691
691
691
738
819
880
876
877
834
824
828
836
837
839
863
864
864
868
876
891
893
923
952
953
961
960
968
972
974
999
1057
1071
1081
1083
1082
1100
1106
1105
1107
1107
1112
1107
1116
1126
1134
1136
1157
1155
1156
1165
1169
1170
1172
1170
1183
1186
1187
1194
1188
1187
1189
1190
1190
1195
1208
1219
1222
1227
1226
1223
1223
1222
1220
1213
1212
1213
1222
1220
1222
1227
1230
1231
1232
1241
1239
1238
1238
1238
1240
1242
1242
1242
1243
1246
1247
1246
1254
1271
1275
1275
1275
1274
1277
1278
1275
1274
1274
1275
1269
1268
1256
1258
1258
1260
1268
1280
1275
1259
1249
1224
1212
1222
1220
1217
1227
1236
1239
1233
1221
1207
1208
1198
1185
1184
1185
1185
1182
1166
1168
1155
1158
1147
1162
1154
1161
1143
1135
1119
1112
1103
1116
1097
1114
1097
797
658
622
581
550
550
550
543
552
544
537
545
550
550
556
558
558
565
569
565
556
561
569
565
558
550
549
549
547
559
569
573
574
580
582
584
586
583
584
590
587
587
591
592
595
595
600
599
597
596
595
594
602
598
595
596
596
596
593
592
593
593
592
584
582
582
584
587
592
592
604
606
607
597
597
599
599
599
599
598
601
597
599
595
593
593
590
586
586
590
591
591
592
592
595
597
600
600
599
622
629
635
637
633
633
637
636
637
637
637
637
634
628
620
620
618
618
614
613
614
615
613
617
613
611
606
601
586
550
550
531
530
529
525
532
532
533
531
531
531
522
522
519
517
507
510
505
422
415
396
366
365
361
358
357
356
355
355
353
360
364
364
367
368
369
378
369
395
380
378
361
354
351
351
353
356
357
358
358
358
358
361
379
382
386
389
389
390
391
393
398
408
417
408
401
403
407
410
413
416
415
413
404
379
378
379
384
385
385
379
372
370
371
380
379
381
386
388
390
389
390
390
394
394
391
391
393
388
386
383
384
384
384
385
386
387
387
387
388
386
388
391
398
399
401
400
399
399
400
405
408
409
410
410
412
420
424
426
427
428
436
443
445
460
480
483
483
502
491
486
491
492
499
505
511
513
513
522
537
533
534
535
533
533
551
559
567
568
572
573
579
582
585
592
623
626
631
631
640
645
607
599
595
597
600
596
610
611
613
613
616
612
615
616
612
614
613
645
645
646
651
653
657
657
659
660
659
663
661
615
614
613
611
605
592
593
593
594
594
594
594
592
592
592
592
591
591
591
591
591
591
591
591
591
591
591
591
591
591
591
591
591
590
590
590
584
575
573
572
572
572
572
571
570
568
568
566
564
560
535
529
511
504
492
492
491
491
491
491
491
491
491
491
491
490
490
490
490
490
490
490
490
490
490
490
486
486
485
480
480
466
466
466
462
462
461
458
451
421
431
265
196
173
160
119
145
143
156
166
180
229
242
260
261
267
271
272
299
302
303
303
304
315
315
318
329
344
357
359
362
382
382
382
391
436
546
595
604
618
627
631
634
642
644
658
668
669
685
706
707
707
722
743
810
830
882
903
916
925
926
954
959
969
970
979
979
985
1000
1017
1045
1066
1080
1091
1100
1102
1108
1110
1117
1143
1155
1159
1181
1198
1234
1234
1234
1236
1237
1237
1242
1271
1274
1292
1293
1299
1299
1308
1326
1327
1342
1396
1414
1413
1414
1418
1425
1426
1446
1448
1448
1468
1469
1470
1470
1472
1478
1480
1480
1480
1482
1485
1488
1503
1522
1527
1547
1554
1556
1557
1569
1573
1581
1581
1589
1614
1614
1613
1674
1691
1701
1701
1734
1754
1755
1762
1759
1768
1767
1785
1772
1750
1694
1682
1665
1656
1659
1659
1657
1652
1656
1622
1599
1605
1603
1538
1509
1496
1494
1507
1508
1507
1505
1495
1493
1490
1498
1494
1496
1497
1494
1494
1491
1490
1488
1480
1435
1394
1375
1356
1355
1313
1306
1311
1308
1308
1302
1290
1148
1111
1004
947
927
912
894
896
905
903
906
884
852
850
809
808
808
807
806
806
802
803
801
800
799
798
797
797
797
800
797
795
795
797
799
797
797
804
808
820
822
801
782
765
756
721
711
695
692
691
677
665
661
646
640
601
581
566
569
562
556
553
550
549
552
555
566
574
576
573
572
566
565
565
564
568
570
572
561
562
573
567
570
571
574
579
584
580
583
586
609
605
565
566
556
532
532
412
406
401
401
352
346
351
363
367
366
395
404
419
419
426
426
436
438
441
442
442
452
452
474
472
477
478
499
531
531
538
541
544
546
544
540
540
540
542
543
545
555
557
564
571
568
571
575
577
577
588
591
589
589
590
602
604
610
618
628
630
631
632
637
641
645
656
656
659
667
667
671
672
671
667
652
651
648
650
649
669
669
673
677
678
678
681
681
680
681
681
681
680
682
685
687
691
694
695
698
699
699
715
716
724
725
725
738
738
738
738
739
739
743
749
749
746
746
752
752
761
762
760
758
758
713
707
706
695
689
672
670
666
666
665
666
669
669
671
672
673
672
672
626
616
611
612
611
612
622
622
623
623
660
664
661
658
655
646
629
620
618
623
626
628
618
614
616
614
609
617
573
562
558
522
493
458
459
458
461
462
468
468
469
468
469
476
478
478
478
483
483
484
484
485
491
492
497
498
498
498
499
502
499
506
505
504
505
491
501
510
507
498
498
459
437
436
418
415
412
418
423
426
450
490
494
478
470
468
468
470
487
487
489
494
499
499
507
515
516
532
538
539
552
552
552
552
553
553
555
561
561
560
560
573
587
609
612
611
615
625
648
657
670
672
675
683
688
691
691
718
717
735
729
723
707
698
695
693
694
717
715
716
716
713
712
712
696
683
698
698
708
715
722
722
730
733
740
741
741
741
736
743
739
739
738
739
740
741
759
761
768
768
769
767
763
762
764
766
770
772
782
790
789
789
789
793
795
809
821
824
828
850
856
858
861
863
863
863
867
865
862
858
886
872
877
879
880
887
876
850
848
849
855
915
960
967
973
957
952
960
897
901
906
900
896
894
867
842
839
839
828
827
823
851
878
902
914
932
958
965
992
1011
1017
1018
1052
1058
1063
1063
1062
1063
1084
1106
1111
1118
1122
1134
1137
1193
1201
1201
1197
1185
1177
1188
1266
1295
1296
1313
1330
1347
1340
1346
1344
1341
1339
1357
1360
1362
1376
1390
1410
1414
1418
1463
1465
1495
1498
1494
1492
1493
1491
1490
1483
1478
1468
1448
1434
1382
1380
1343
1335
1328
1314
1310
1310
1314
1303
1294
1289
1285
1284
1281
1299
1294
1299
1301
1304
1305
1304
1305
1304
1308
1308
1310
1311
1311
1315
1317
1317
1327
1331
1331
1336
1335
1336
1335
1337
1336
1339
1345
1352
1352
1353
1358
1360
1362
1362
1362
1368
1370
1377
1378
1375
1374
1370
1370
1374
1368
1368
1364
1364
1354
1355
1374
1383
1389
1388
1365
1348
1367
1345
1317
1310
1296
1298
1294
1332
1341
1324
1340
1276
1152
1081
997
1015
1016
1014
1033
1030
1021
1139
1107
1067
1014
951
932
922
922
946
947
950
957
956
954
951
963
971
973
961
978
950
920
922
897
938
943
975
983
983
983
990
1000
1002
1007
1010
1015
1046
1061
1067
1068
1094
1104
1171
1190
1249
1268
1276
1277
1284
1334
1335
1358
1357
1371
1371
1373
1371
1375
1382
1392
1648
1677
1685
1689
1692
1740
1754
1769
1788
1789
1791
1790
1793
1796
1802
1813
1871
1886
1894
1899
1918
1920
1925
1926
1932
1936
1947
1974
1978
1982
1985
1984
1993
1993
1987
1980
1965
1961
1943
1949
1941
1926
1930
1924
1929
1933
1939
1938
1922
1914
1869
1854
1848
1840
1850
1866
1866
1866
1858
1857
1858
1856
1855
1854
1841
1839
1838
1834
1846
1839
1840
1831
1823
1818
1813
1829
1827
1827
1851
1852
1855
1855
1858
1849
1833
1818
1781
1767
1779
1774
1776
1781
1784
1786
1784
1789
1789
1789
1786
1783
1786
1783
1783
1786
1789
1807
1803
1803
1805
1819
1820
1828
1828
1817
1815
1610
1058
754
665
651
641
609
621
611
616
617
612
615
613
615
622
621
622
626
657
667
678
681
690
702
706
707
708
721
737
739
734
717
693
671
666
664
687
686
701
703
704
704
701
709
706
706
707
699
709
726
730
743
743
746
736
721
717
699
695
695
714
713
719
720
725
732
733
736
742
744
744
747
744
744
740
750
754
767
805
810
806
815
820
825
825
826
825
828
831
817
815
812
812
806
787
784
789
788
786
786
784
786
791
800
797
796
803
811
813
817
821
835
843
843
847
845
848
857
855
853
855
851
863
859
864
877
890
893
887
881
881
881
881
882
885
894
899
879
864
853
852
852
845
845
843
857
859
857
862
862
866
855
854
842
813
813
795
819
822
813
812
818
797
791
780
776
772
770
763
746
747
745
752
754
757
756
751
754
660
651
650
645
640
633
632
634
633
637
632
622
618
616
612
616
612
612
615
616
641
648
646
647
643
647
627
631
632
618
612
603
601
602
600
602
588
580
592
595
597
602
603
606
604
604
605
605
619
622
640
638
639
637
637
629
629
632
643
647
655
658
634
631
628
625
627
628
624
630
629
628
637
656
656
692
685
656
634
632
559
563
546
538
528
513
491
482
481
507
544
547
547
546
546
545
542
541
542
541
541
544
545
543
552
551
550
566
565
565
564
563
568
559
558
558
565
563
562
564
564
564
566
566
571
572
575
582
590
600
601
602
605
605
605
611
612
628
637
639
642
640
637
629
635
636
635
635
656
658
665
665
664
664
676
643
646
645
657
677
676
673
673
678
678
679
680
681
691
689
688
681
677
676
674
666
684
685
671
666
662
663
662
662
662
663
664
673
676
678
681
678
684
685
688
691
696
696
704
704
704
697
695
665
641
594
595
597
598
598
598
601
597
598
599
601
600
610
610
611
610
619
624
622
622
613
583
496
484
485
481
493
497
504
500
494
495
491
467
457
455
454
457
459
462
462
467
465
461
460
462
496
495
502
485
481
480
483
488
495
497
497
499
489
484
499
503
487
476
491
490
493
493
493
493
494
495
505
505
506
509
502
500
498
502
536
534
544
552
555
561
564
570
570
571
574
565
561
560
559
562
573
599
614
615
633
627
627
629
634
651
655
655
657
656
658
661
704
714
713
720
720
707
706
713
725
718
719
715
721
721
721
748
754
761
774
785
774
775
781
779
778
780
783
793
803
815
815
814
841
877
870
892
892
903
908
916
928
932
995
1033
1040
1056
1057
1055
1056
1057
1073
1076
1083
1088
1102
1122
1138
1150
1163
1206
1210
1252
1259
1261
1270
1290
1297
1301
1295
1295
1298
1296
1293
1297
1297
1298
1301
1299
1345
1355
1371
1371
1371
1383
1383
1392
1393
1394
1408
1407
1408
1408
1406
1397
1398
1394
1390
1403
1408
1410
1413
1415
1413
1413
1416
1423
1430
1431
1436
1435
1438
1444
1448
1453
1455
1454
1455
1456
1462
1462
1462
1485
1489
1488
1490
1493
1500
1506
1502
1497
1496
1515
1511
1515
1515
1514
1510
1529
1483
1481
1484
1483
1447
1437
1421
1376
1366
1350
1356
1363
1369
1374
1375
1377
1377
1383
1401
1402
1414
1417
1417
1418
1413
1425
1475
1491
1507
1516
1487
1457
1447
1404
1405
1406
1425
1435
1427
1415
1426
1357
1204
1197
1176
1269
1291
1254
1222
1210
1204
1206
1127
1142
1139
1128
1113
1098
1100
1100
1100
1103
1111
1117
1120
1121
1123
1123
1124
1127
1127
1127
1161
1170
1170
1180
1181
1183
1183
1184
1184
1187
1189
1187
1169
1175
1130
1132
1097
1098
1100
1097
1097
1091
1091
1090
1096
1097
1106
1108
1106
1115
1141
1140
1145
1148
1149
1149
1150
1155
1153
1180
1194
1196
1195
1192
1190
1183
1196
1195
1194
1195
1200
1185
1142
1139
1139
1139
1134
1129
1124
1126
1118
1115
1122
1124
1114
1104
1103
1108
1107
1151
1154
1148
1143
1143
1137
1136
1156
1161
1160
1162
1160
1149
1151
1130
1109
1069
1048
1025
1017
1017
1035
1051
1049
1056
1063
1077
1122
1133
1085
1030
999
983
973
981
983
985
994
997
1010
1011
999
996
1003
1005
1006
1032
1046
1052
1063
1093
1094
1097
1097
1112
1114
1114
1114
1114
1114
1116
1126
1127
1125
1125
1133
1146
1148
1149
1155
1160
1180
1183
1196
1216
1232
1242
1252
1241
1236
1177
1175
1063
1067
1045
1038
1024
1015
1011
1012
1012
1023
1024
1027
1053
1044
1036
1037
1025
1038
1050
1052
1051
1043
1044
1040
1032
1031
1018
1026
1037
1050
1052
1061
1063
1063
1061
1060
1061
1064
1069
1070
1077
1081
1100
1100
1113
1123
1128
1137
1151
1153
1154
1175
1182
1185
1186
1184
1183
1180
1190
1195
1222
1223
1244
1252
1256
1259
1260
1260
1281
1285
1289
1288
1287
1287
1292
1308
1279
1203
1196
1148
1159
1169
1187
1185
1179
1179
1178
1174
1177
1176
1194
1214
1215
1201
1196
1178
1178
1161
1175
1182
1192
1193
1191
1161
1129
1078
1051
1045
1045
1059
1061
1076
1099
1100
1101
1087
1080
1061
1057
1055
1060
1063
1061
1065
1058
1056
1051
1046
1049
1052
1048
1040
1040
1036
1062
1065
1067
1068
1070
1059
1058
1062
1064
1067
1066
1071
1048
1046
1043
1042
1041
1003
1003
1003
1006
1006
1007
1007
1008
1009
1026
1031
1030
1051
1052
1089
1101
1104
1104
1105
1114
1118
1118
1120
1121
1123
1123
1125
1125
1127
1130
1137
1143
1153
1153
1153
1160
1165
1169
1169
1174
1178
1179
1175
1162
1165
1168
1167
1176
1170
1161
1161
1179
1179
1191
1191
1193
1170
1117
784
703
653
638
621
601
597
601
598
584
568
551
543
542
546
544
544
544
536
540
539
549
550
548
548
548
561
565
564
571
585
593
591
594
607
614
621
611
606
605
599
600
598
606
606
612
612
613
615
619
633
633
631
626
643
645
644
643
651
660
668
679
680
684
685
691
695
693
691
694
719
734
733
745
744
785
790
773
772
773
781
770
781
784
781
781
762
745
743
753
770
766
742
755
763
765
765
767
767
781
790
789
790
795
795
796
797
797
799
805
820
834
836
843
845
851
856
864
865
867
866
876
877
887
890
890
890
890
891
891
892
907
903
894
890
884
882
882
883
887
887
886
883
879
884
883
873
860
854
838
833
834
836
841
840
836
804
797
780
775
775
767
770
765
756
743
727
719
721
719
722
722
721
717
711
706
709
709
714
713
716
716
716
717
719
717
717
718
714
710
708
707
704
701
699
698
704
703
717
717
717
717
717
717
717
724
726
717
716
655
649
564
561
554
462
444
424
424
424
427
435
439
440
411
383
379
380
369
369
369
370
371
371
369
365
362
363
346
351
347
341
333
314
314
317
313
316
318
316
308
304
306
308
307
306
313
322
324
324
324
324
323
324
322
322
322
322
321
311
312
311
315
317
311
310
312
315
316
322
331
323
327
330
331
333
334
334
339
339
340
345
347
350
351
352
353
355
375
375
380
384
380
380
375
374
385
388
388
387
398
404
404
400
387
381
383
393
393
394
397
397
397
394
394
394
400
405
401
403
398
399
396
397
398
397
397
398
398
398
400
404
408
408
409
410
412
423
424
424
422
420
427
416
422
424
419
420
403
398
393
393
393
393
394
394
391
391
398
402
414
414
418
431
440
449
444
445
447
442
448
433
438
441
441
442
440
440
459
460
463
469
469
490
493
506
503
496
494
476
482
488
505
506
507
504
504
505
505
505
512
515
524
522
520
518
521
524
524
531
531
537
539
537
533
541
546
543
522
509
509
510
521
534
552
563
567
574
576
584
585
585
592
592
591
591
590
590
590
597
597
602
606
609
614
613
618
616
617
628
627
630
633
630
629
626
627
632
631
638
642
643
648
646
644
642
650
649
649
660
659
664
664
670
672
673
678
679
679
678
674
673
677
713
728
730
720
712
714
720
735
742
757
757
753
753
753
751
756
758
758
758
769
778
782
781
782
784
787
785
784
773
773
748
743
739
746
748
740
747
761
761
761
762
768
766
776
770
755
756
752
699
696
646
643
643
623
622
627
628
628
628
631
613
616
618
620
628
629
624
622
630
637
639
640
647
647
649
656
666
668
668
679
702
709
724
725
728
730
743
744
745
745
746
748
748
747
747
749
751
751
759
776
782
787
803
803
801
800
804
804
805
809
826
835
834
834
827
817
815
824
797
799
775
731
666
655
655
653
653
655
663
663
664
670
680
682
681
666
621
613
614
608
608
608
607
595
584
587
585
591
599
601
590
586
593
595
597
609
613
615
615
617
615
617
619
621
630
629
629
632
635
637
634
636
644
652
664
682
683
683
685
679
677
680
684
686
682
673
670
672
694
697
706
712
712
713
712
717
718
724
728
732
742
743
773
781
787
789
791
792
792
793
833
837
837
904
914
919
921
942
950
947
974
984
969
968
967
961
983
984
941
894
755
765
752
758
760
764
770
775
782
781
788
787
787
797
798
821
828
824
826
833
838
836
841
850
854
854
866
867
865
877
884
884
884
885
885
889
896
902
903
908
911
916
916
921
921
926
926
927
928
929
928
929
926
921
929
929
934
936
943
943
943
949
949
950
951
949
951
951
951
946
935
933
966
953
950
946
940
939
928
935
935
934
934
939
930
939
939
939
942
942
950
953
959
968
970
979
983
983
987
989
993
1044
1060
1071
1075
1078
1117
1117
1118
1120
1127
1155
1158
1157
1160
1167
1191
1195
1197
1198
1184
1192
1156
1132
1100
1086
1057
1020
968
959
958
932
904
797
786
763
713
707
721
722
723
740
742
782
785
787
786
802
808
811
814
819
820
822
824
824
824
825
825
847
867
883
882
877
893
908
920
1010
1021
1020
1022
1022
1029
1029
1029
1030
1034
1039
1040
1064
1063
1073
1074
1075
1083
1087
1093
1103
1104
1108
1107
1119
1121
1126
1129
1141
1143
1145
1146
1146
1148
1147
1146
1148
1156
1151
1151
1146
1150
1150
1144
1144
1146
1145
1145
1143
1134
1130
1142
1144
1144
1145
1140
1136
1130
1124
1124
1120
1122
1124
1130
1126
1125
1131
1131
1131
1131
1135
1137
1152
1160
1160
1156
1156
1152
1148
1142
1184
1188
1169
1158
1129
1059
1034
1034
1037
1035
1033
1032
1024
1013
1011
1005
993
998
992
994
999
1008
1012
1014
1014
1021
1022
1022
1021
1015
1011
1014
1003
1001
993
989
927
901
791
795
792
745
699
695
683
683
670
665
660
647
643
624
615
591
591
592
591
589
588
598
605
608
606
600
585
535
533
533
537
538
549
551
546
542
537
547
553
554
596
584
583
565
551
538
537
550
551
555
555
547
538
544
541
539
541
541
542
545
550
546
543
545
545
542
554
545
544
545
553
557
557
558
558
558
558
558
558
567
567
563
564
566
563
559
556
552
542
558
557
558
558
557
558
558
558
559
558
562
564
563
561
563
564
563
573
575
574
578
577
578
579
581
582
583
584
584
584
592
597
597
606
607
608
603
606
612
604
602
598
591
531
528
528
529
516
513
515
515
531
530
528
530
536
539
547
548
552
551
534
532
557
556
562
569
573
576
576
581
599
600
597
600
608
612
616
614
612
655
667
711
707
711
717
718
726
729
726
725
720
706
691
686
691
688
691
692
693
693
703
713
717
717
725
732
746
758
764
764
759
757
755
763
764
782
778
775
749
731
721
736
777
789
787
788
786
787
795
796
797
804
805
807
807
805
807
811
811
811
812
816
817
820
818
822
823
825
842
846
846
847
849
850
856
858
855
870
870
869
869
870
870
880
881
882
886
887
889
888
890
900
903
908
906
887
884
877
888
891
897
899
892
882
871
877
876
879
878
865
854
812
802
777
778
782
777
771
767
768
767
768
767
770
772
772
777
772
793
786
788
787
783
789
790
791
798
815
818
824
820
832
834
827
828
849
871
883
907
960
968
974
988
983
955
957
933
924
893
828
793
753
761
765
765
769
770
775
790
790
782
774
772
769
765
768
770
785
787
791
791
791
791
789
788
788
791
793
801
805
803
806
804
797
797
800
800
800
802
803
803
815
820
817
811
813
807
797
797
798
798
809
827
838
836
839
844
852
853
871
875
880
882
868
854
840
829
832
833
831
830
832
836
844
849
854
855
855
856
857
862
865
874
877
877
877
877
877
877
885
892
915
920
920
930
930
928
929
930
930
923
922
936
961
984
974
950
940
935
963
945
929
926
919
803
759
744
707
698
701
696
698
698
701
704
705
710
717
720
719
718
721
726
727
793
796
819
841
841
834
828
831
833
860
871
871
868
883
864
866
868
863
866
847
841
839
838
848
914
924
928
930
924
904
899
887
878
882
882
888
897
895
901
903
916
929
995
1013
1035
1050
1056
1126
1153
1156
1158
1166
1171
1177
1184
1188
1191
1193
1193
1195
1199
1215
1225
1358
1403
1411
1415
1430
1442
1442
1458
1458
1457
1457
1465
1501
1501
1508
1530
1536
1565
1583
1594
1600
1604
1635
1622
1587
1575
1572
1576
1571
1603
1607
1609
1612
1615
1615
1613
1655
1663
1664
1663
1666
1667
1659
1669
1671
1692
1673
1701
1701
1695
1694
1693
1700
1721
1726
1729
1729
1727
1726
1724
1726
1730
1735
1746
1748
1752
1754
1754
1754
1754
1755
1756
1763
1766
1768
1769
1769
1769
1770
1770
1772
1783
1810
1825
1827
1836
1838
1838
1841
1837
1837
1839
1834
1774
1723
1704
1659
1652
1656
1655
1659
1660
1692
1697
1701
1707
1703
1669
1674
1653
1642
1638
1633
1621
1629
1636
1653
1664
1662
1623
1629
1607
1610
1616
1617
1648
1651
1666
1671
1673
1660
1656
1654
1654
1656
1658
1655
1651
1652
1690
1717
1736
1742
1763
1776
1824
1824
1989
2008
2018
2049
1903
1642
1648
1573
1611
1609
1512
1455
1437
1433
1417
1432
1432
1435
1459
1447
1390
1385
1373
1371
1383
1412
1408
1408
1411
1417
1422
1429
1441
1444
1447
1465
1472
1483
1490
1497
1503
1510
1514
1521
1522
1527
1541
1540
1541
1541
1542
1553
1562
1562
1647
1651
1669
1684
1689
1689
1694
1702
1703
1727
1737
1741
1746
1749
1765
1766
1785
1795
1811
1823
1838
1846
1838
1838
1842
1850
1853
1875
1877
1887
1895
1896
1896
1904
1903
1911
1917
1936
1937
1953
1986
1986
1997
1997
2006
2007
2048
2043
2054
2086
2098
2013
2012
2022
2023
2027
2032
2059
2144
2143
2140
2127
2091
2095
1983
1984
1985
1987
1976
1961
1780
1670
1672
1681
1670
1673
1672
1671
1671
1674
1674
1677
1705
1713
1720
1722
1716
1715
1726
1716
1728
1724
1722
1712
1605
1582
1579
1587
1600
1633
1624
1613
1608
1594
1648
1656
1656
1658
1684
1685
1727
1716
1685
1677
1661
1621
1613
1613
1612
1608
1608
1608
1611
1608
1607
1610
1601
1606
1608
1688
1694
1721
1721
1716
1713
1707
1648
1634
1617
1612
1621
1623
1623
1630
1633
1632
1637
1643
1648
1656
1650
1670
1674
1671
1659
1663
1670
1668
1668
1669
1668
1666
1676
1676
1680
1685
1684
1675
1609
1605
1595
1592
1590
1591
1592
1590
1590
1593
1608
1612
1636
1629
1593
1590
1595
1619
1573
1554
1558
1450
1409
1393
1346
1334
1308
1310
1306
1303
1301
1325
1334
1329
1337
1332
1325
1339
1314
1302
1294
1262
1178
1078
1065
1071
1071
1073
1075
1071
1039
961
927
926
924
915
903
896
889
859
879
847
827
825
819
820
824
841
841
838
837
834
834
842
844
841
845
882
941
939
943
945
945
945
953
920
913
913
900
898
899
899
899
900
902
899
894
888
900
934
944
948
965
988
989
989
1005
1009
1038
1045
1048
1041
1046
1046
1045
1045
1056
1061
1092
1105
1105
1110
1116
1132
1137
1149
1150
1151
1153
1158
1169
1185
1191
1213
1215
1223
1216
1214
1209
1218
1224
1235
1241
1245
1244
1243
1233
1233
1176
1175
1175
1139
1119
1121
1101
1105
1095
1074
1071
1081
1081
1093
1116
1101
1079
1083
1072
1070
1069
1068
1060
1056
1047
1042
1038
1039
1036
1036
1032
1026
1026
1026
1026
1034
1045
1046
1047
1048
1049
1047
1048
1050
1051
1052
1052
1049
1048
1038
1039
1041
1039
1037
1028
1019
1018
1017
1017
1019
1019
1019
1019
1018
1018
1017
1017
1020
1020
1020
1021
1022
1022
1023
1022
1022
1018
1017
1017
1015
1015
1015
1019
1016
1011
1010
995
989
989
990
989
989
987
985
984
985
985
983
983
987
989
988
986
984
983
982
903
870
758
655
508
420
393
389
382
382
376
375
371
367
365
361
362
362
358
352
345
319
223
215
212
207
208
204
206
206
205
202
194
176
158
119
95
94
96
95
96
96
96
94
86
80
79
71
71
69
66
66
59
58
58
58
59
59
60
60
59
59
57
57
57
57
55
56
56
56
56
56
56
56
56
56
56
56
56
56
57
58
58
58
58
58
58
58
58
58
58
58
58
58
58
58
58
58
58
58
58
58
61
60
60
61
61
61
61
63
63
64
60
58
59
59
59
59
59
60
60
59
59
59
59
58
56
57
57
58
58
58
58
58
58
59
60
60
58
56
46
46
45
46
45
45
45
43
42
42
41
41
43
43
43
44
43
43
43
43
47
47
48
51
52
51
51
53
53
53
53
53
53
53
53
52
52
52
52
52
53
53
53
53
53
53
53
53
53
53
57
57
56
55
55
56
56
58
60
62
62
64
63
63
62
61
56
56
56
57
57
56
56
57
57
56
56
57
57
57
57
55
55
55
55
54
54
55
55
55
55
55
56
56
56
56
56
56
56
56
56
56
57
57
57
58
57
57
57
58
58
57
57
57
57
57
57
57
56
56
57
58
58
58
58
58
62
62
62
62
62
63
63
63
63
63
63
63
63
63
63
63
63
62
62
63
63
62
61
61
61
61
62
62
66
66
66
66
66
66
66
67
67
65
69
69
69
69
68
66
65
63
60
59
59
60
45
47
46
45
43
43
42
43
43
43
43
43
44
44
44
43
43
43
44
44
44
44
44
44
44
44
44
44
44
45
45
46
46
45
45
45
44
43
42
45
45
46
46
46
46
47
49
47
46
46
46
47
50
49
49
48
45
45
42
43
43
43
42
42
43
44
44
44
44
44
44
44
44
44
44
44
46
46
46
46
46
46
46
46
46
46
46
46
46
46
46
46
46
46
46
45
45
45
45
45
45
45
45
45
45
46
46
46
46
46
46
46
46
46
46
44
42
42
42
43
43
42
42
42
42
42
42
42
42
42
40
40
40
40
40
40
41
41
41
41
41
41
41
41
41
41
42
42
41
41
41
41
41
41
42
42
42
42
43
44
43
43
43
45
44
44
45
45
46
46
45
46
46
46
46
46
46
45
49
50
49
48
49
49
49
49
49
49
48
48
47
47
47
44
46
43
46
44
42
43
40
39
39
39
39
39
39
39
39
39
40
41
41
41
41
41
41
42
43
43
44
44
45
45
46
47
48
49
49
49
49
50
50
50
50
50
51
51
51
51
51
51
51
51
50
50
51
51
51
53
53
53
53
54
54
54
55
55
55
55
55
55
53
54
54
54
54
54
54
55
56
56
56
58
57
57
57
57
59
60
59
59
62
62
63
63
63
63
64
64
64
64
64
64
66
69
69
69
69
69
69
69
72
72
72
72
70
70
66
66
67
66
66
66
68
69
69
69
69
69
69
71
71
71
71
72
72
72
72
75
79
82
82
81
83
87
86
86
87
90
91
91
87
81
82
79
79
78
78
78
79
81
81
82
83
83
85
85
85
87
87
87
87
88
88
88
88
88
91
93
93
93
94
93
95
98
99
98
99
101
103
107
107
109
108
109
109
110
111
111
112
112
113
113
113
113
114
114
114
112
112
109
109
108
107
108
109
109
109
108
107
107
107
106
106
106
105
105
104
105
105
105
106
106
106
106
106
107
108
108
109
107
107
107
107
107
107
107
107
107
107
107
107
107
107
107
107
107
107
107
107
107
107
106
106
105
105
105
105
104
104
105
105
106
106
106
106
106
106
106
105
105
103
103
102
100
100
100
100
99
99
99
97
92
93
92
91
91
89
86
85
76
75
75
75
76
76
76
78
78
78
76
69
53
51
49
29
29
29
29
29
29
29
29
27
25
24
16
16
16
16
16
16
16
15
15
15
16
18
19
19
20
19
19
18
18
18
18
18
18
18
18
18
18
18
18
19
19
19
19
19
19
18
18
18
18
18
18
17
17
17
14
14
13
13
13
13
13
13
13
13
13
13
13
13
13
13
13
13
11
11
12
12
13
13
13
13
13
13
14
14
14
14
14
14
14
14
13
14
14
14
14
12
12
12
12
12
12
13
13
13
13
13
13
13
13
13
13
13
13
13
13
13
13
13
13
13
13
13
13
13
14
14
14
14
14
13
13
12
12
12
10
10
10
10
9
9
9
9
9
9
9
9
9
9
9
9
9
9
9
9
9
9
9
10
10
10
10
10
10
10
10
10
10
10
10
11
11
11
11
11
11
11
11
11
11
11
11
11
11
11
11
11
12
12
12
12
12
11
12
12
11
11
11
11
11
11
11
11
11
11
11
11
11
11
11
11
11
11
10
10
10
10
10
11
11
11
11
11
11
11
11
11
11
11
11
11
11
11
11
12
12
12
12
12
12
12
12
13
13
14
14
14
14
14
14
14
13
13
13
13
13
13
13
13
14
14
15
15
15
16
15
15
15
15
15
15
15
15
14
14
14
14
14
14
14
14
14
13
13
14
14
15
14
14
14
14
14
14
14
14
14
14
14
14
14
14
15
17
16
16
13
13
15
15
15
15
15
16
16
16
16
16
16
16
18
18
18
19
19
21
22
22
22
22
22
22
22
22
25
25
25
25
25
25
25
25
25
25
26
26
26
26
26
26
26
26
26
26
26
26
24
24
24
25
26
26
26
26
26
26
27
28
29
31
32
32
32
32
32
32
32
33
33
33
33
33
33
33
34
34
33
33
33
33
33
32
33
34
34
35
35
35
36
36
35
35
36
36
36
38
38
38
38
38
38
38
40
43
45
46
46
47
47
47
52
52
53
53
53
53
53
53
53
53
53
53
57
59
61
62
62
62
63
63
62
62
61
60
60
60
60
60
60
60
60
62
62
62
62
62
62
62
62
62
62
61
61
60
60
61
60
60
61
61
61
61
61
61
61
61
61
61
61
62
62
63
64
63
63
63
63
62
61
61
61
61
61
61
61
61
61
61
60
60
60
60
61
61
61
61
61
61
61
61
61
62
62
61
62
62
64
64
64
64
64
64
64
64
64
64
64
64
64
64
64
62
54
47
35
34
35
36
36
36
36
35
32
27
27
27
24
24
22
22
24
24
24
24
24
24
24
24
24
24
26
26
26
26
26
26
26
27
27
27
28
28
28
28
28
28
28
28
28
28
28
28
28
28
28
29
29
31
31
31
31
31
32
32
32
32
32
32
32
32
32
30
30
28
27
27
26
24
26
26
26
26
26
32
32
33
33
33
34
34
34
34
34
34
34
34
34
34
34
34
34
34
34
34
34
34
34
34
34
34
34
33
33
33
34
34
34
34
34
34
34
34
34
34
35
35
35
35
35
35
35
35
36
36
36
33
33
32
30
31
30
30
30
30
34
34
33
33
33
33
33
33
33
33
33
33
33
33
34
34
34
34
34
34
34
37
37
35
35
35
35
35
36
37
37
37
39
39
39
40
40
40
40
40
40
39
39
40
37
37
36
36
36
36
36
36
36
39
39
41
41
41
41
41
43
44
46
46
46
43
43
43
45
44
44
44
45
45
45
45
46
46
46
46
46
45
45
41
36
36
36
36
38
38
38
38
38
38
38
39
39
38
38
38
38
39
39
39
39
39
39
39
41
41
41
41
41
41
41
41
41
41
41
41
41
41
41
41
41
41
41
41
41
41
40
40
40
40
40
40
40
40
40
41
41
41
42
43
43
43
43
43
43
43
43
43
43
43
43
43
43
43
43
42
41
42
41
41
41
41
41
41
41
41
39
39
39
39
38
38
38
36
36
34
33
32
32
30
30
31
30
30
30
30
30
30
30
30
30
30
30
29
28
28
27
27
28
28
26
26
20
20
20
20
20
20
20
20
20
20
20
19
20
20
18
18
19
19
19
21
21
21
21
23
24
24
23
21
21
22
22
22
22
22
22
23
23
23
21
21
21
21
21
21
21
22
22
21
21
21
20
21
21
22
22
22
22
22
22
22
22
22
22
24
24
24
24
24
25
25
25
26
26
26
27
27
27
28
28
29
29
28
28
28
29
30
30
30
30
30
30
30
32
32
32
32
33
33
33
33
33
33
34
34
34
34
34
34
34
34
34
35
40
40
42
42
42
42
42
42
42
43
43
43
44
43
43
43
43
43
43
44
44
44
45
45
46
46
46
46
46
46
45
44
44
43
43
44
44
46
46
47
47
47
47
47
47
47
47
47
47
47
47
48
48
48
48
49
49
49
51
52
52
52
53
53
53
55
56
56
56
56
56
56
56
56
56
56
56
56
56
56
57
57
58
58
58
58
58
58
58
58
59
60
62
62
60
60
59
59
57
57
57
57
57
56
56
56
56
56
56
56
56
56
56
57
56
56
56
57
57
57
56
57
56
55
54
53
51
52
51
51
51
51
51
51
51
50
50
50
50
50
50
50
50
50
49
49
48
47
47
46
46
46
46
46
46
47
47
47
46
42
40
40
40
40
38
37
38
39
39
39
39
39
40
40
40
38
37
35
35
34
31
30
30
30
28
28
27
27
27
27
27
27
28
28
28
28
28
29
29
31
31
31
31
31
33
34
35
37
37
38
38
38
42
42
43
43
43
43
43
43
43
43
43
43
45
45
44
44
44
44
44
45
45
46
45
47
48
53
53
53
53
46
46
45
46
46
47
47
49
49
53
52
53
52
52
52
53
53
54
53
53
53
54
54
53
54
54
57
60
63
64
64
66
66
66
68
68
68
68
68
68
68
68
68
68
68
70
70
70
70
70
70
68
69
69
70
72
72
75
75
76
77
77
77
77
77
77
78
78
78
78
78
80
81
82
82
81
81
81
82
86
89
89
90
90
90
90
91
91
91
92
91
88
98
98
97
98
96
102
104
104
104
106
106
106
107
106
106
105
105
103
102
99
96
96
95
94
95
97
97
98
98
98
99
99
100
102
102
102
102
102
102
102
104
104
105
104
104
105
106
106
106
106
108
109
109
110
111
113
113
114
114
114
114
114
114
114
114
113
113
112
110
110
110
110
110
110
109
109
109
110
110
110
110
110
109
107
106
106
106
107
108
107
108
108
109
109
109
109
109
107
106
106
101
98
84
83
83
84
84
84
84
83
80
79
72
68
65
60
60
61
60
60
56
56
55
55
53
53
53
53
53
53
53
53
53
53
53
54
54
54
53
53
52
52
52
52
52
52
52
53
53
53
53
53
53
51
48
47
47
46
42
39
39
39
38
38
37
35
35
35
36
36
36
37
37
36
37
37
36
36
36
33
29
28
28
28
27
26
26
26
26
26
26
26
26
26
26
26
26
26
23
23
23
23
23
22
23
23
23
23
24
24
24
24
24
24
24
24
24
24
24
25
25
25
25
25
25
25
25
26
26
26
26
25
25
25
25
25
25
24
25
25
25
25
25
25
24
24
24
24
23
22
18
18
17
17
17
16
16
17
16
16
16
16
16
16
16
16
16
16
16
16
15
13
13
13
13
15
17
17
17
17
17
17
17
17
17
17
18
19
18
18
17
17
15
16
16
17
17
17
16
16
16
18
18
19
20
20
20
20
20
20
20
21
21
21
21
21
21
21
21
21
21
22
22
22
22
22
23
23
23
23
23
23
22
23
23
23
23
23
23
24
24
24
24
24
24
23
23
23
23
23
23
23
24
25
26
26
26
26
26
26
26
26
26
27
27
27
27
26
26
25
25
25
25
25
25
25
26
26
26
26
26
26
26
26
26
26
26
26
26
26
26
26
26
26
26
26
26
26
26
26
26
26
26
26
26
26
26
26
26
26
26
26
26
26
26
25
25
25
25
25
24
24
23
23
23
23
23
23
23
23
22
22
22
22
21
21
21
20
18
15
15
15
15
15
14
14
10
10
10
10
10
10
10
11
12
12
14
15
15
16
16
16
16
16
16
16
16
16
16
16
16
16
16
16
16
16
16
15
12
12
12
13
13
13
13
13
13
13
13
13
14
16
16
16
16
16
17
18
19
18
17
17
17
17
17
17
17
17
17
17
17
17
17
17
17
17
17
17
17
17
18
19
19
20
21
21
22
20
20
20
20
21
21
20
20
22
23
23
23
23
24
25
25
26
26
26
26
26
26
26
26
26
26
27
27
26
28
28
28
28
28
28
29
30
31
32
32
33
32
32
32
33
33
33
33
33
37
37
37
38
38
38
39
39
39
41
41
42
43
43
44
44
44
44
43
43
42
42
42
42
41
41
40
40
39
40
40
40
40
40
41
41
43
43
43
43
43
44
44
44
44
44
44
44
44
44
45
45
45
49
48
49
50
51
49
49
51
50
48
47
47
47
47
47
47
47
47
47
47
49
49
48
49
49
49
51
52
52
53
53
53
55
56
55
55
55
65
76
77
77
76
78
78
78
76
76
76
76
76
77
77
78
82
84
85
86
86
86
87
89
89
89
89
89
89
89
89
89
89
90
90
90
90
91
91
91
91
93
93
94
94
94
94
94
94
94
94
94
94
94
94
94
94
94
94
94
94
94
93
93
92
90
87
87
87
87
87
87
87
87
87
87
87
87
87
87
87
87
87
87
87
86
86
86
86
86
86
86
86
86
86
86
86
86
86
86
86
86
86
86
86
86
86
86
86
86
86
86
86
86
86
86
86
86
86
86
86
86
86
86
86
86
86
86
86
86
87
87
86
86
86
86
85
83
83
81
80
80
79
74
66
49
15
6
2
1
1
1
1
1
1
1
1
1
0
0
0
0
0
0
0
0
0
0
0
0
0
0
0
0
0
0
0
0
0
0
0
0
0
1
1
2
2
2
2
2
2
2
2
2
2
2
2
3
3
3
3
3
3
3
3
3
3
3
3
3
3
3
3
3
3
3
3
3
3
3
3
3
3
3
3
3
3
3
3
3
3
3
3
3
3
3
3
3
3
3
3
3
3
3
3
3
3
3
3
3
3
3
3
3
3
3
3
3
3
3
2
2
2
2
2
2
2
2
2
2
2
2
2
2
2
2
2
2
2
2
2
2
2
2
2
2
2
2
2
2
2
2
2
2
2
2
2
2
2
2
2
2
2
2
2
2
1
1
1
1
1
1
1
1
1
1
1
1
1
2
2
3
3
3
3
3
3
3
3
4
4
5
5
5
5
5
5
4
4
4
4
4
4
4
4
4
4
4
4
4
4
4
4
5
6
6
6
7
8
8
9
9
9
9
10
10
10
10
10
10
10
10
10
10
10
10
10
10
10
10
10
10
10
10
10
10
10
12
12
12
12
12
12
12
12
12
12
12
12
12
12
13
13
13
13
13
13
13
13
13
13
13
13
13
13
13
13
14
14
15
16
16
16
16
17
17
17
17
17
17
17
17
17
17
18
18
18
18
18
18
18
18
18
18
18
17
17
17
17
17
17
17
17
18
19
18
18
18
18
18
22
22
24
24
24
24
24
24
22
22
21
21
20
20
20
20
20
20
20
20
19
18
18
19
19
19
19
19
19
17
16
16
16
16
16
16
16
16
16
16
16
16
16
16
17
17
18
18
18
18
18
18
19
19
19
19
19
19
20
20
20
20
20
20
20
20
21
21
21
21
21
21
21
21
21
21
21
21
21
21
21
21
21
21
21
21
20
16
16
16
17
17
17
17
18
18
18
18
17
17
18
18
18
18
19
19
19
19
20
20
22
22
22
22
22
22
22
22
23
23
23
23
23
22
21
21
21
21
21
20
18
18
19
19
19
19
19
19
19
19
19
19
19
19
19
21
21
21
21
21
21
21
22
22
22
22
22
22
22
22
22
23
23
22
22
23
23
23
23
23
23
23
23
23
23
23
23
22
22
22
22
22
22
22
22
22
22
22
22
22
22
22
22
22
22
22
22
22
22
22
22
22
21
21
21
21
21
21
21
21
21
21
21
21
20
20
19
18
17
17
17
16
16
16
16
16
16
16
16
15
15
13
12
12
11
11
11
10
7
7
7
7
7
7
7
7
7
7
7
7
7
7
7
7
7
7
7
7
7
7
7
7
7
7
7
7
6
6
6
6
6
6
6
5
5
2
2
2
3
3
3
3
3
3
3
3
3
3
3
3
3
3
3
3
3
3
3
3
3
3
3
3
4
5
6
6
6
6
6
6
6
6
6
6
6
6
6
6
6
5
5
5
5
5
5
5
7
7
7
7
7
7
7
7
7
7
7
7
7
7
7
7
7
7
7
7
7
7
7
7
7
7
7
7
7
7
7
7
7
7
7
7
7
7
7
7
7
7
7
7
7
7
7
7
7
7
7
7
7
7
7
7
7
7
7
7
7
7
7
7
7
7
7
7
6
6
6
6
6
6
6
6
5
5
5
5
5
5
5
5
5
4
4
4
4
4
4
4
4
4
4
4
4
4
4
4
3
3
4
3
3
2
2
2
2
2
2
2
3
3
3
3
3
3
3
3
3
3
3
3
3
3
3
3
3
2
2
2
2
2
2
2
2
2
2
2
2
2
2
2
2
2
2
2
2
4
4
4
4
4
4
4
4
4
4
4
4
4
4
5
5
5
5
5
5
5
5
5
5
5
8
8
8
9
9
9
9
9
9
9
11
12
12
12
12
12
12
14
14
14
14
14
14
15
15
15
16
16
16
16
19
19
19
18
18
18
18
18
18
18
18
18
18
18
18
18
18
18
18
18
18
18
18
18
18
18
18
18
18
18
18
18
18
18
18
17
17
17
17
17
17
17
17
17
17
17
17
18
18
18
18
17
17
20
20
20
20
20
20
21
22
22
22
22
23
23
23
23
23
23
23
23
23
23
23
23
23
23
23
23
23
23
24
24
24
24
24
24
24
24
23
23
23
23
22
22
22
22
22
22
22
22
22
22
21
22
20
20
20
18
18
18
18
18
18
19
19
19
19
19
19
19
19
19
19
19
19
19
19
19
19
19
19
19
19
18
18
18
18
18
18
16
16
16
16
16
16
16
16
15
15
15
15
15
15
15
14
14
14
14
12
12
12
12
12
12
13
13
13
13
13
13
13
13
11
11
11
11
10
10
10
10
9
9
9
9
9
9
9
9
9
9
9
9
9
9
9
9
9
9
9
9
9
9
9
9
9
9
9
9
9
9
9
9
9
9
10
10
10
10
10
10
10
9
9
9
4
3
3
3
3
3
3
6
6
6
6
5
5
5
5
6
6
6
6
6
6
6
6
6
6
6
6
6
6
6
6
6
6
6
6
6
6
7
7
7
7
7
7
7
10
10
10
10
10
10
10
10
10
10
10
10
10
10
10
10
9
9
9
9
9
9
9
9
9
9
9
9
8
8
8
8
8
8
8
8
8
8
8
8
8
8
8
8
8
8
8
8
8
8
8
8
8
8
8
8
8
8
8
8
9
9
10
10
10
9
9
9
9
9
9
9
9
9
9
9
9
9
9
9
9
9
9
9
9
9
9
9
9
9
9
9
9
9
9
9
9
9
9
10
10
10
10
10
10
10
10
10
10
9
8
8
8
8
7
7
7
7
7
7
7
6
5
5
5
5
5
5
5
5
5
5
5
5
6
6
6
6
6
6
6
6
6
6
6
6
6
6
6
6
6
6
6
6
6
6
6
6
6
6
6
6
6
6
6
7
8
8
10
10
10
10
9
9
9
9
9
11
11
11
11
11
11
11
12
14
13
13
13
13
13
13
17
17
17
18
18
18
18
18
18
18
18
18
17
17
17
17
18
18
18
18
17
17
17
16
16
16
16
16
16
16
16
16
16
16
17
17
17
17
17
17
17
17
17
17
17
17
17
17
17
17
17
17
17
17
17
17
17
17
17
17
17
17
17
17
17
17
17
17
17
17
17
17
17
17
17
17
17
17
17
17
17
17
17
17
17
17
17
17
17
16
16
16
16
16
16
16
16
15
13
13
13
13
13
13
13
13
13
13
13
13
13
13
13
13
13
13
13
13
13
13
13
13
13
13
13
13
13
13
13
13
13
13
13
13
12
13
13
13
13
13
13
13
14
14
14
14
14
14
14
14
14
14
14
12
12
12
12
12
12
12
12
12
13
13
13
13
13
13
13
7
7
7
6
5
5
5
7
7
7
7
7
7
7
7
8
8
8
8
8
8
8
8
8
8
8
8
8
8
8
8
8
8
9
9
9
9
9
9
8
8
8
8
8
8
8
7
8
8
8
8
9
9
9
9
9
11
11
11
12
12
12
12
12
12
12
12
12
12
12
12
12
12
12
12
12
12
11
11
11
11
11
11
11
11
12
12
12
12
12
12
12
13
14
14
14
14
14
14
14
14
14
16
16
16
16
16
16
16
16
16
16
16
16
16
16
16
16
16
16
16
16
16
16
16
16
16
16
16
16
16
15
15
15
15
15
15
15
16
16
16
15
13
12
12
12
12
12
12
12
12
12
12
12
12
12
12
12
12
12
12
12
12
12
12
13
13
13
12
12
12
12
12
12
12
12
12
12
12
12
12
12
12
12
12
12
12
8
8
8
8
8
8
8
8
8
8
8
8
8
7
7
6
6
6
6
7
7
7
7
7
7
7
7
7
7
7
9
9
9
9
9
9
9
9
9
9
9
9
9
9
7
7
7
7
7
7
7
7
7
7
6
6
6
6
5
5
5
5
5
5
5
5
5
5
5
5
6
6
6
6
6
6
6
6
6
6
6
6
6
7
7
7
8
8
9
9
9
9
9
9
8
8
8
8
8
8
8
8
8
8
8
8
8
8
8
8
8
8
8
8
8
8
8
8
8
8
8
8
9
9
9
9
9
10
10
10
10
10
10
10
10
10
10
10
10
10
9
9
9
9
9
9
9
9
10
9
9
9
9
9
9
10
9
9
9
9
9
9
9
9
9
9
9
9
9
9
9
9
9
9
9
9
9
9
9
9
9
9
9
9
9
9
9
9
9
9
9
9
9
9
9
9
9
9
9
9
9
9
9
9
9
9
9
9
9
9
9
9
9
9
8
8
8
8
8
8
8
7
7
7
7
7
7
7
7
7
7
7
7
7
7
5
5
4
4
4
4
4
4
4
4
4
4
4
4
4
4
4
4
4
4
4
4
4
4
4
4
4
4
4
4
4
4
4
4
4
4
4
4
4
4
4
4
4
4
4
4
4
4
4
4
4
4
4
4
4
4
4
4
4
4
4
4
3
3
3
2
2
2
2
3
3
3
3
3
4
4
4
4
3
3
3
3
3
3
3
3
3
1
1
1
1
1
1
1
1
1
1
1
1
1
2
2
2
2
2
2
2
2
2
2
3
3
3
3
3
3
3
3
3
3
3
3
3
3
3
3
3
3
3
3
3
3
3
3
3
3
3
3
3
3
3
3
3
3
3
3
3
3
3
3
3
3
3
3
3
3
3
3
3
3
3
3
3
3
3
3
3
3
3
4
4
4
4
4
4
4
4
4
4
4
5
5
5
5
5
5
5
5
5
5
5
5
4
6
5
5
5
5
5
5
6
6
6
6
6
6
6
6
6
6
6
6
6
6
6
6
6
6
6
6
6
6
6
6
6
6
7
8
17
17
17
114
129
143
145
168
172
178
178
179
183
186
193
199
205
205
206
206
209
209
211
212
213
215
217
224
226
227
227
228
228
235
237
251
254
259
259
261
261
262
262
262
262
264
264
264
265
265
265
267
267
269
269
273
275
275
275
275
276
280
282
283
283
283
283
283
284
284
285
285
285
285
291
291
291
292
292
292
293
295
297
297
297
297
297
299
299
303
303
303
306
307
307
308
310
312
312
317
317
318
317
320
317
316
310
308
304
303
302
301
303
287
273
266
260
260
244
262
265
266
269
267
269
271
262
251
238
232
207
215
213
213
213
212
221
220
226
215
215
214
209
198
199
199
202
202
202
201
200
201
201
202
209
206
206
214
229
234
237
240
243
245
240
243
246
245
249
249
254
255
283
289
294
293
292
279
278
277
296
301
310
310
311
311
311
313
313
314
314
316
316
317
318
318
326
326
324
328
334
336
337
347
347
345
346
364
366
372
375
383
381
381
397
399
401
402
402
403
403
407
407
412
413
418
418
414
413
415
410
419
426
427
426
424
422
395
389
385
379
383
387
393
398
405
409
408
409
408
409
407
408
406
412
412
412
412
412
412
412
412
413
413
414
414
414
414
414
415
416
424
424
425
425
435
435
438
439
441
443
443
443
443
443
445
446
447
445
444
445
446
451
454
466
468
472
472
476
480
486
516
524
505
509
500
512
538
547
545
550
528
509
564
567
565
567
568
595
595
596
596
596
599
598
614
624
625
636
650
648
649
649
656
661
657
666
669
667
671
669
670
664
660
659
608
586
588
589
618
623
631
631
634
634
635
635
636
638
639
641
644
644
642
643
645
645
647
649
654
657
658
660
660
660
660
658
660
661
661
660
649
684
680
684
682
679
678
678
677
680
687
686
682
682
659
673
674
676
675
673
665
661
672
678
683
712
747
755
755
753
756
753
757
756
754
756
755
760
785
786
787
789
786
787
784
787
793
792
796
801
803
803
803
806
806
843
858
870
885
890
899
897
899
868
762
739
688
670
660
690
700
701
676
646
645
642
647
686
739
762
761
762
763
769
768
767
770
770
769
770
770
764
766
757
754
745
759
767
770
771
774
773
775
766
764
761
758
760
763
762
766
767
772
772
771
771
772
772
773
778
778
773
784
782
779
783
783
783
784
784
786
787
790
793
794
799
797
800
800
799
801
801
802
802
803
808
808
809
813
814
816
815
814
812
812
810
808
808
809
809
815
816
820
818
810
809
805
820
823
824
824
823
820
817
821
815
814
817
816
808
808
770
744
738
664
643
637
597
567
558
511
503
483
457
436
405
403
393
395
391
392
396
396
398
398
398
398
397
397
397
405
405
405
407
407
409
409
410
410
413
413
414
414
415
417
418
421
422
425
425
426
425
425
426
428
428
428
430
440
443
451
451
454
456
454
471
473
473
476
486
500
499
505
507
502
506
476
485
478
448
432
422
399
397
399
402
401
401
404
401
400
408
408
405
403
395
397
395
391
397
385
382
382
385
388
388
393
393
393
393
393
393
393
393
393
393
393
393
393
394
394
397
398
398
403
405
413
413
410
410
409
406
411
400
394
387
385
378
378
379
379
379
379
380
373
373
373
372
365
359
353
352
354
355
351
346
345
348
353
352
355
353
352
353
355
353
350
350
351
351
351
351
351
350
352
350
350
347
347
345
343
343
346
345
350
352
356
356
352
353
353
351
354
353
354
344
340
324
305
306
302
299
298
296
295
291
284
288
262
264
260
248
248
247
247
246
244
244
245
243
239
237
237
236
215
206
205
203
201
199
200
170
169
169
169
169
169
169
168
168
166
181
189
189
189
188
190
190
190
191
191
190
189
173
169
147
144
146
144
142
139
139
139
140
140
139
139
139
136
136
135
135
136
136
137
137
136
135
134
134
126
122
118
117
116
116
115
115
111
112
112
112
113
112
112
107
106
95
93
81
80
82
83
94
94
95
95
95
94
94
95
95
95
95
94
92
91
91
91
90
88
88
85
83
81
80
80
80
80
80
80
80
80
80
80
80
80
79
80
80
80
80
80
80
80
79
79
78
79
79
76
76
75
66
66
66
65
61
59
58
56
56
52
50
48
47
47
45
44
44
44
44
44
44
44
44
44
44
44
44
44
45
44
42
39
39
40
40
40
40
40
39
39
39
39
39
39
38
38
38
38
38
38
38
36
33
32
20
8
5
6
6
6
6
6
6
6
6
6
6
6
6
6
6
6
6
6
6
6
6
6
6
6
6
6
6
6
6
6
6
6
6
6
6
6
6
5
5
5
5
5
5
5
5
5
6
6
6
6
6
6
6
6
6
7
7
6
6
6
6
6
6
6
6
6
6
6
6
6
6
6
6
6
6
6
6
6
6
6
6
6
6
6
6
5
5
4
3
3
3
3
3
3
3
3
3
3
3
3
3
3
3
3
3
3
3
3
3
3
3
3
3
3
3
3
3
3
3
3
3
3
3
3
3
3
3
3
3
3
3
3
3
3
3
3
3
3
3
3
2
2
2
2
2
2
2
2
2
2
2
2
2
2
2
2
3
3
3
3
3
3
3
3
3
3
4
5
5
5
5
6
5
5
5
5
5
5
5
5
5
5
5
5
5
5
5
6
6
6
6
5
5
4
4
4
4
4
4
4
4
4
4
4
4
4
4
4
4
4
4
4
4
4
4
4
4
4
4
4
4
4
4
4
4
4
4
4
4
4
4
4
4
4
4
4
4
4
4
4
4
4
4
4
5
5
5
5
5
5
5
5
5
5
5
5
5
5
5
5
5
6
6
6
6
6
6
6
6
6
5
5
5
5
5
5
5
5
5
5
5
5
5
5
5
5
5
5
5
5
5
5
5
5
5
5
5
5
5
5
5
5
5
5
5
5
5
5
5
5
5
5
5
5
4
4
4
4
3
3
4
3
3
3
3
2
2
2
2
2
2
2
2
2
2
2
2
2
2
2
2
2
2
2
2
2
2
2
2
2
2
2
2
2
2
2
2
2
2
2
2
2
2
2
2
2
2
2
2
2
2
2
2
2
2
2
2
2
2
2
2
2
2
2
2
1
1
1
1
1
1
1
1
1
1
1
1
1
1
1
1
2
2
2
2
2
2
2
2
2
2
2
2
2
2
2
2
2
2
2
2
2
2
2
2
2
2
2
2
2
1
1
1
0
0
0
0
0
0
0
0
0
0
0
0
0
0
0
0
0
0
0
0
0
0
0
0
0
0
0
0
0
0
0
0
0
0
0
0
0
0
0
0
0
0
0
0
0
0
0
0
0
0
0
0
0
0
0
0
0
0
0
0
0
0
0
0
0
0
0
0
0
0
0
0
0
0
0
0
0
0
0
0
0
0
0
0
0
0
0
0
0
0
0
0
0
0
0
0
0
0
0
0
0
0
0
0
0
0
0
0
0
0
0
0
0
0
0
0
0
0
0
0
0
0
0
0
0
0
0
0
0
0
0
0
0
0
0
0
0
0
0
0
0
0
0
0
0
0
0
0
0
0
0
0
0
0
0
1
1
1
1
1
1
1
1
1
1
1
1
3
3
3
3
3
3
3
6
6
6
6
6
6
6
6
6
6
7
7
7
7
7
7
7
7
7
7
7
7
8
8
8
8
8
8
8
8
8
8
8
8
8
8
8
8
8
10
10
10
10
10
10
10
10
10
10
10
10
10
10
10
10
10
10
10
10
10
10
10
10
10
10
10
10
10
10
10
11
11
11
11
11
11
11
11
11
11
11
11
11
11
11
11
11
11
11
11
11
11
11
11
11
11
11
11
11
11
11
11
11
11
11
11
11
11
11
11
11
11
10
10
10
10
10
10
10
10
10
10
10
10
10
10
10
10
10
10
10
10
10
10
10
10
10
10
10
10
10
10
10
10
10
10
9
9
5
4
3
3
3
3
3
3
3
3
3
3
3
3
4
4
4
4
4
4
4
4
4
4
4
4
4
4
4
5
4
4
4
3
3
1
1
1
1
1
1
1
1
1
1
1
1
1
1
1
1
1
1
1
2
2
2
2
2
2
2
2
2
2
2
2
2
2
2
2
2
2
2
2
2
2
3
3
3
3
3
3
3
3
3
3
3
3
3
3
3
3
3
3
3
3
3
3
3
3
4
4
4
4
5
5
5
5
5
5
5
5
5
5
5
5
5
5
5
5
5
5
5
5
5
5
5
5
4
4
4
4
4
4
4
4
4
4
4
4
4
4
4
4
4
4
4
4
4
4
4
4
4
4
4
4
4
4
4
4
4
4
4
4
4
4
4
4
4
4
4
4
4
4
4
4
4
4
4
4
4
4
4
4
4
4
4
4
4
4
4
4
4
4
4
4
4
4
4
4
4
4
4
4
4
4
4
3
3
0
0
0
0
0
0
0
0
0
0
0
0
0
0
0
0
0
0
0
0
0
0
0
0
0
0
0
0
0
0
0
0
0
0
0
0
0
0
0
0
0
0
0
0
0
0
0
0
0
0
0
0
0
0
0
0
0
0
0
0
0
0
0
0
0
0
0
0
0
0
0
0
0
0
0
0
0
0
0
0
0
0
0
0
0
0
0
0
0
0
0
0
0
0
0
0
0
0
0
0
0
0
0
0
0
0
0
0
0
0
0
0
0
0
0
0
0
0
0
0
0
0
0
0
0
0
0
0
0
0
0
0
0
0
0
0
0
0
0
0
0
0
0
0
0
0
0
0
0
0
0
0
0
0
0
0
0
0
0
0
0
0
0
0
0
0
0
0
0
0
0
0
0
0
0
0
0
0
0
0
0
0
0
0
0
1
3
3
3
3
3
3
3
6
7
7
7
7
7
7
9
9
9
9
9
9
9
10
10
10
10
10
10
10
10
10
10
10
10
10
10
10
10
10
10
10
10
10
10
10
10
10
10
10
10
10
10
10
10
10
10
10
10
10
10
10
10
10
10
10
10
10
10
10
10
10
10
10
10
10
10
10
10
10
10
10
10
10
10
10
10
11
11
11
10
10
9
9
9
9
9
9
8
8
8
8
8
8
8
8
8
9
9
9
9
10
9
9
9
9
9
9
9
9
9
9
9
9
9
9
12
12
12
12
12
12
12
12
12
12
12
12
12
12
12
12
12
12
12
10
8
8
8
8
8
8
8
8
8
8
8
8
8
8
7
7
7
7
7
7
7
7
7
7
7
7
7
7
7
7
7
7
8
8
8
8
10
10
10
10
10
10
10
10
10
10
10
9
9
9
9
9
9
9
9
9
9
9
9
9
9
9
9
9
9
9
9
9
9
9
9
9
9
8
8
8
8
8
8
8
8
8
8
7
7
7
7
6
6
4
4
4
4
4
4
4
4
4
4
4
4
4
4
4
4
4
4
4
4
4
4
4
4
4
4
4
4
4
4
4
4
4
4
4
4
4
4
4
4
4
4
4
4
4
4
4
4
4
3
2
2
2
2
2
2
2
2
2
2
2
2
2
2
2
2
2
2
2
2
2
2
2
2
2
3
3
3
3
3
3
3
3
3
3
3
3
3
3
4
4
4
3
3
1
1
1
1
1
1
1
1
1
1
1
1
2
2
3
3
3
3
3
3
4
4
5
5
5
5
5
5
5
5
5
5
6
6
6
6
6
6
6
6
6
6
6
6
6
6
6
6
6
6
6
6
6
6
6
6
6
6
6
6
6
6
6
6
6
6
6
6
6
6
6
6
6
6
6
6
6
6
6
6
6
6
6
6
6
6
6
6
6
6
6
6
6
6
6
6
6
6
6
6
6
6
6
6
6
6
6
6
6
6
6
6
6
6
6
6
6
6
5
5
4
3
3
3
2
2
2
2
1
1
1
1
1
1
1
1
1
1
1
1
1
1
1
1
1
1
1
0
0
0
0
0
0
0
0
0
0
0
0
0
0
0
0
0
0
0
0
0
0
0
0
0
0
0
0
0
0
0
0
0
0
0
0
0
0
0
0
0
0
0
0
0
0
0
0
0
0
0
0
0
0
0
0
0
0
0
0
0
0
0
0
0
0
0
0
0
0
0
0
0
0
0
0
0
0
0
0
0
0
0
0
0
0
0
0
0
0
0
0
0
0
0
0
0
0
0
0
0
0
0
0
0
0
0
0
0
0
0
0
0
0
0
0
0
0
0
0
0
0
0
0
0
0
0
0
0
0
0
0
0
0
0
0
0
0
0
0
0
0
0
0
0
0
0
0
0
0
0
0
0
0
0
0
0
0
0
0
0
0
0
0
0
0
0
0
0
0
0
0
0
0
0
0
0
0
0
0
0
0
0
0
0
0
0
0
0
0
0
0
0
0
0
0
0
0
0
0
0
0
0
0
0
0
0
0
0
0
0
0
0
0
0
0
0
0
0
0
0
0
0
0
0
0
0
0
0
0
0
0
0
0
0
0
0
0
0
0
0
0
0
0
0
0
0
0
0
0
0
0
0
0
0
0
0
1
2
2
2
3
4
5
5
5
5
5
5
5
5
5
5
5
5
5
5
5
5
5
5
5
5
5
5
5
5
5
4
4
4
4
4
4
4
4
4
4
4
4
4
4
4
4
4
4
4
4
4
4
4
4
4
4
4
4
4
5
5
5
5
5
5
5
5
5
5
5
5
5
5
5
5
5
5
5
5
5
5
5
5
5
5
5
5
5
5
5
5
5
5
5
5
5
5
5
5
5
5
5
5
5
5
5
5
5
5
5
4
4
3
1
1
1
1
1
1
1
1
1
2
2
2
2
2
2
2
2
2
2
2
2
2
2
2
2
2
2
2
2
2
2
2
2
2
2
2
2
2
2
2
2
2
2
2
2
2
2
2
2
2
2
2
2
2
2
2
2
2
2
2
2
2
2
2
2
2
2
2
2
2
2
2
2
2
2
2
2
2
2
2
2
2
2
2
2
2
2
2
2
2
2
2
3
3
3
3
3
3
3
3
3
3
3
3
3
3
3
3
3
3
3
3
3
2
2
2
2
2
2
2
2
2
2
2
2
2
2
2
2
2
2
2
2
2
2
2
2
2
2
2
2
2
2
2
2
2
1
1
1
1
1
1
1
1
1
1
1
1
1
1
0
0
0
0
0
0
0
0
0
0
0
0
0
0
0
0
0
0
0
0
0
0
0
0
0
0
0
0
0
0
0
0
1
1
1
1
1
1
1
1
1
1
1
2
2
2
2
2
2
2
2
2
2
2
2
2
2
3
4
4
4
4
4
4
4
4
4
4
4
4
4
4
4
4
4
4
4
4
4
5
5
5
5
5
5
5
5
5
6
6
6
6
6
6
6
6
6
6
6
6
6
6
6
6
6
6
6
7
6
7
7
7
7
8
8
8
8
8
8
8
8
8
8
8
8
8
8
8
8
8
8
8
8
8
8
8
8
8
8
8
8
8
8
8
8
8
8
8
8
8
8
8
8
8
8
8
8
8
8
8
8
8
8
8
8
8
8
8
7
7
5
5
4
4
4
4
3
3
3
3
3
3
3
3
3
3
3
3
3
3
3
4
4
4
4
4
4
4
4
4
4
4
4
4
4
4
4
4
4
4
4
4
4
4
4
4
4
4
4
4
4
4
4
4
4
4
4
3
3
3
3
3
3
2
2
2
2
2
2
2
2
2
3
3
3
3
3
3
3
3
3
3
3
3
3
3
3
4
4
4
4
4
4
4
4
5
5
5
5
5
4
4
4
4
4
4
5
5
5
5
5
5
5
5
5
5
5
5
5
5
5
5
5
5
5
5
5
5
5
5
5
5
5
5
5
5
5
5
5
5
5
5
5
5
5
5
5
5
4
4
4
4
4
4
4
4
4
4
4
4
4
4
4
4
4
4
4
4
4
4
5
5
5
5
5
5
6
6
6
6
6
6
6
6
6
6
6
6
6
6
6
6
6
6
6
6
6
6
6
6
6
6
6
6
6
6
6
6
6
6
6
6
6
6
6
6
6
6
6
6
7
7
7
7
7
7
7
7
8
8
8
9
9
9
9
9
9
9
9
9
9
9
9
9
9
9
9
9
9
9
9
9
9
9
9
9
8
7
5
4
4
4
4
4
4
4
4
3
3
3
3
3
3
3
3
3
2
2
2
2
2
2
2
2
2
2
2
2
2
2
2
2
2
2
2
2
2
2
2
2
2
2
2
2
2
2
2
2
2
2
2
2
2
2
2
2
2
2
2
2
2
3
3
3
3
3
3
3
3
3
3
3
3
3
3
3
2
2
2
2
2
2
2
2
2
2
2
2
2
2
2
2
2
2
2
2
2
1
1
1
1
1
1
1
1
1
1
1
1
1
1
1
1
1
1
1
1
1
1
1
1
1
1
1
1
1
1
1
1
1
1
1
1
1
1
1
1
1
1
1
1
1
1
1
1
1
1
1
1
1
1
1
1
1
1
1
1
1
1
1
1
1
1
1
1
1
1
1
1
1
1
1
1
1
1
1
1
1
1
1
1
1
1
1
1
1
1
1
1
1
1
1
1
1
1
1
1
1
1
2
2
2
2
2
3
3
3
3
3
3
3
3
3
3
3
3
3
3
3
3
3
3
3
3
3
3
2
1
1
1
1
1
1
1
1
1
1
1
1
1
1
1
1
1
1
1
1
1
1
1
1
1
1
1
1
1
1
1
1
1
1
1
1
1
1
1
1
1
1
1
2
2
2
2
2
2
2
2
2
2
2
2
2
2
2
2
2
2
3
3
3
3
3
3
3
3
3
3
3
3
3
3
3
3
3
3
3
3
3
3
3
3
3
3
3
3
3
3
3
2
2
2
2
2
2
2
2
2
2
2
2
2
2
2
2
2
2
2
2
2
2
2
2
2
2
2
2
2
2
2
2
2
2
2
2
2
2
2
2
2
2
2
2
2
2
2
2
2
2
2
2
2
3
3
3
3
3
3
3
3
3
3
3
3
3
3
3
3
3
4
4
4
4
4
4
4
4
4
4
4
4
5
5
5
5
4
4
4
4
4
5
5
5
5
5
5
6
6
6
7
7
8
8
8
8
8
8
8
8
8
8
8
8
9
9
9
9
10
10
10
10
10
10
10
11
11
11
11
12
12
12
12
12
12
12
13
13
13
13
13
13
13
13
13
13
13
13
13
13
13
13
13
13
13
13
13
13
13
13
13
14
14
14
14
14
14
14
14
14
14
14
14
14
15
15
15
15
15
15
15
15
15
15
15
15
15
15
15
15
15
15
15
15
15
15
15
15
15
15
15
15
15
15
15
15
15
15
15
15
15
15
15
15
15
15
15
15
15
15
15
15
15
15
15
15
15
15
15
15
15
15
15
15
15
15
15
15
15
13
13
13
13
13
12
12
12
11
11
10
10
5
5
2
2
2
2
2
2
2
2
2
2
2
2
2
2
2
2
2
2
2
2
2
2
4
4
5
4
4
4
4
4
4
4
4
4
4
4
4
4
4
4
4
4
4
3
3
3
3
3
2
2
2
2
2
2
2
2
2
2
2
2
2
2
2
2
2
2
2
2
2
2
2
2
2
2
2
2
2
2
2
2
2
2
2
2
2
2
2
2
2
2
2
2
2
2
2
2
2
2
2
2
2
2
2
2
2
2
2
2
2
2
2
2
2
2
2
2
2
2
2
2
2
2
2
2
2
2
2
2
2
2
2
2
2
2
2
2
2
2
2
2
2
2
2
2
2
2
2
2
2
2
2
2
2
2
2
2
2
2
3
3
3
3
2
2
2
2
2
2
2
3
3
3
3
3
3
3
3
3
3
3
3
4
4
4
4
5
5
5
6
6
6
6
6
6
6
6
6
6
6
6
6
6
6
6
6
7
7
7
7
7
7
7
7
7
7
7
7
7
7
7
7
7
7
8
8
8
8
8
8
8
8
8
8
8
8
8
8
8
8
8
8
8
8
9
10
10
10
10
10
10
10
10
10
10
10
10
10
10
10
10
10
10
10
10
10
10
10
10
10
10
9
9
9
9
9
9
8
8
7
7
7
7
7
7
7
7
7
7
7
7
7
8
8
8
8
8
8
8
8
8
8
8
8
8
8
8
8
8
8
8
8
8
8
8
8
8
8
8
8
8
8
8
7
7
7
7
7
7
7
7
7
7
7
7
8
8
8
8
7
7
7
7
7
7
7
7
7
7
7
7
7
7
7
7
7
6
6
6
6
5
5
4
4
4
8
8
8
8
8
8
8
8
8
8
8
8
8
9
9
9
8
8
8
8
8
8
8
8
8
8
8
8
8
8
8
8
8
8
8
8
9
9
9
9
9
9
9
9
9
9
9
9
9
9
9
8
8
8
8
8
8
8
8
8
8
8
8
8
7
7
7
7
7
7
7
6
6
6
6
6
6
6
6
6
6
6
6
6
6
6
6
7
7
7
7
7
7
8
8
8
8
8
8
8
8
8
8
8
8
8
8
8
8
8
8
8
8
8
8
8
8
8
8
8
8
8
8
8
8
8
8
8
8
8
8
6
5
5
4
4
4
5
5
5
5
5
5
5
5
5
5
5
5
5
5
5
5
5
5
5
5
5
5
5
5
5
5
5
5
4
4
4
3
3
3
3
3
3
3
3
3
3
2
2
2
2
2
2
2
2
2
2
2
2
2
2
2
2
2
2
2
2
2
2
3
3
3
3
3
3
3
3
3
3
3
3
3
3
3
3
3
3
3
3
3
3
3
3
3
3
3
3
3
3
3
3
3
3
3
3
3
3
3
3
3
3
3
3
3
3
3
3
3
3
3
3
3
3
3
3
3
3
2
2
2
2
2
2
2
2
2
2
2
2
2
2
3
2
2
2
2
2
2
2
2
2
2
2
2
2
2
2
2
2
2
2
2
2
2
2
2
4
4
4
4
4
4
4
4
4
4
4
4
4
4
4
4
4
4
3
3
3
3
3
3
3
3
4
4
4
4
4
4
4
4
4
4
4
4
5
5
5
5
5
5
5
5
5
5
5
5
5
5
5
5
6
7
7
7
7
7
7
7
7
7
7
7
7
7
7
7
7
7
7
7
7
7
7
7
7
7
8
8
8
8
8
8
8
8
8
8
8
8
8
8
8
8
8
8
8
9
9
9
9
9
8
8
8
8
8
8
8
8
8
6
6
6
6
6
6
6
6
6
6
6
6
6
6
6
6
6
6
6
6
6
6
6
6
6
6
6
6
6
6
6
6
6
6
6
7
7
8
8
8
8
8
8
9
9
9
9
9
9
9
8
9
9
9
9
9
9
10
10
10
10
11
11
11
11
11
11
11
11
11
13
13
13
13
13
13
13
13
13
13
13
13
13
13
13
13
13
13
13
13
13
13
13
13
13
13
13
13
13
14
14
14
14
14
14
14
14
14
14
14
14
14
13
12
12
12
12
12
11
12
12
12
13
13
16
16
16
16
16
16
16
16
16
16
16
16
16
17
17
17
17
17
17
17
17
17
17
17
17
17
17
17
17
18
18
18
18
18
18
18
15
15
15
15
16
16
16
16
16
16
15
15
15
14
14
14
14
14
14
14
14
14
14
14
13
13
13
13
13
14
14
14
14
14
14
14
14
14
14
12
11
11
11
11
11
11
11
11
11
11
11
11
11
11
11
11
11
12
12
12
12
12
12
12
12
11
10
10
8
8
8
8
8
8
8
8
8
8
8
8
8
8
8
8
8
8
8
8
8
8
8
8
8
8
8
8
7
7
5
3
3
3
3
3
3
3
3
3
3
3
3
3
3
3
3
3
3
3
3
4
4
4
4
4
4
3
3
3
3
3
3
3
3
3
3
3
3
3
3
3
3
3
3
3
3
3
3
3
3
3
3
3
3
2
2
2
2
2
2
2
2
2
2
2
2
2
2
2
2
2
2
2
2
2
2
1
1
1
1
1
1
1
1
1
1
1
1
1
1
1
1
1
0
0
0
0
0
0
0
0
0
0
0
0
0
0
1
1
1
1
1
1
1
1
1
1
1
1
1
1
1
1
1
1
1
1
1
1
1
1
1
1
1
1
1
1
1
1
1
1
0
0
0
0
0
0
0
0
0
0
0
0
0
0
0
0
0
0
0
0
0
0
0
0
0
0
0
0
0
0
0
0
0
0
0
0
0
0
0
0
0
0
0
0
0
0
0
0
0
0
0
0
0
0
0
0
0
0
0
0
0
0
0
0
0
0
0
0
0
0
0
0
0
0
0
0
0
0
0
0
0
0
0
0
0
0
0
0
0
0
0
0
0
0
0
0
0
0
0
0
0
0
0
0
0
0
0
0
0
0
0
0
0
0
0
0
0
0
0
0
0
0
0
0
0
0
0
0
0
0
0
0
0
0
0
0
0
0
0
0
0
0
0
0
0
0
0
0
0
0
0
0
0
0
0
0
0
0
0
0
0
0
0
0
0
0
0
0
0
0
0
0
0
0
0
0
0
0
0
0
0
0
0
0
0
0
0
0
0
0
0
0
0
0
0
0
0
0
0
0
0
0
0
0
0
0
0
0
0
0
0
0
0
0
0
0
0
0
0
0
0
0
0
0
0
0
0
0
0
0
0
0
0
0
0
0
0
0
0
0
0
0
0
0
0
0
0
0
0
0
0
0
0
0
0
0
0
0
0
0
0
0
0
0
0
0
0
0
0
0
0
0
0
0
0
0
0
0
0
0
0
0
0
0
0
0
0
0
0
0
0
0
0
0
0
0
0
0
0
0
0
0
0
0
0
0
0
0
0
0
0
0
0
0
0
0
0
0
0
0
0
0
0
0
0
0
0
0
0
0
0
0
0
0
0
0
0
0
0
0
0
0
0
0
0
0
0
0
0
0
0
0
0
0
0
0
0
0
0
0
0
0
0
0
0
0
0
0
0
0
0
0
0
0
0
0
0
0
0
0
0
0
0
0
0
0
0
0
0
0
0
0
0
0
0
0
0
0
0
0
0
0
0
0
0
0
0
0
0
0
0
0
0
0
0
0
0
0
0
0
0
0
0
0
0
0
0
0
0
0
0
1
1
1
1
1
2
2
4
5
5
5
5
5
6
6
6
6
6
6
6
6
6
6
6
6
6
6
6
6
8
8
8
8
8
8
8
10
10
10
10
10
10
10
10
10
10
10
10
10
11
11
11
11
11
11
11
11
11
11
11
11
11
11
11
11
11
12
12
12
12
12
12
12
12
12
12
12
12
12
12
12
12
12
12
12
12
12
12
12
12
12
12
12
12
12
12
12
12
12
12
13
13
13
13
13
11
11
11
11
11
11
11
11
11
11
11
11
11
11
11
11
11
11
11
11
11
11
11
11
11
11
11
11
12
12
11
11
11
11
11
11
11
11
11
11
11
12
12
14
14
14
13
13
13
14
14
14
15
15
15
15
15
15
11
11
10
9
9
10
11
11
11
11
11
11
11
11
11
11
11
11
11
11
11
11
11
11
10
11
11
11
11
11
11
11
10
10
10
10
10
10
10
10
10
10
10
10
10
10
10
10
10
10
10
10
10
10
10
10
10
10
10
10
10
10
10
10
10
10
10
10
10
10
10
10
10
10
10
10
10
11
11
11
11
11
11
11
11
11
11
11
11
11
11
11
11
11
10
10
10
10
10
10
10
10
10
10
10
10
10
10
10
10
10
10
10
10
10
10
10
9
9
9
9
9
9
8
8
7
6
6
4
4
4
4
4
5
6
6
6
6
6
6
6
5
5
5
5
7
7
7
7
7
7
7
7
7
7
7
7
7
7
7
7
7
7
7
7
7
5
5
5
5
4
4
4
4
4
4
4
4
4
4
4
4
4
4
4
4
4
4
4
4
4
4
4
4
4
4
4
4
4
4
4
4
4
4
4
4
4
4
4
4
4
4
4
4
4
4
4
4
4
4
4
4
4
3
3
3
3
2
2
2
2
2
2
2
2
2
2
2
2
2
2
2
2
2
2
2
2
2
2
2
2
2
2
1
0
0
0
0
0
0
0
0
0
0
0
0
0
0
0
0
0
0
0
0
0
0
0
0
0
0
0
0
0
0
0
0
0
0
0
0
0
0
0
0
0
0
0
0
0
0
0
0
0
0
0
0
0
0
0
0
0
0
0
0
0
0
0
0
0
0
0
0
0
0
0
0
0
0
0
0
0
0
0
0
0
0
0
0
0
0
0
0
0
0
0
0
0
0
0
0
0
0
0
0
0
0
0
0
0
0
0
0
0
0
0
0
0
0
0
0
0
0
0
0
0
0
0
0
1
1
1
1
1
1
1
1
1
1
1
1
1
1
1
1
0
0
0
1
1
1
1
1
1
1
1
1
1
1
1
1
1
1
1
1
1
1
1
1
1
1
1
1
1
1
1
1
1
1
1
1
1
1
1
1
1
1
1
1
1
1
1
1
1
1
2
2
2
2
2
2
2
2
2
2
2
2
2
2
2
2
2
2
2
2
2
2
2
2
2
2
2
2
2
2
2
3
3
3
3
3
3
4
4
4
4
4
4
4
4
4
4
4
4
4
4
4
4
4
4
4
4
4
4
4
4
4
4
4
4
4
4
4
4
4
4
4
4
4
4
4
4
4
4
4
4
4
4
4
4
4
4
4
4
4
4
4
4
4
4
4
4
4
4
4
4
4
4
4
4
4
4
4
4
4
4
4
4
4
4
4
4
4
4
3
3
3
3
3
3
3
3
3
3
3
3
3
3
3
3
3
3
3
3
3
2
2
2
2
2
2
2
2
2
2
2
2
2
2
2
2
2
2
2
2
1
1
1
1
1
1
1
1
1
1
1
1
1
1
1
1
1
1
1
1
1
1
1
1
1
1
1
1
1
1
1
1
1
1
1
1
1
1
1
1
0
0
0
0
0
0
0
0
0
0
0
0
0
0
0
0
0
0
0
0
0
0
0
0
0
0
0
0
0
0
0
0
0
0
0
0
0
0
0
0
0
0
0
0
0
0
0
0
0
0
0
0
0
0
0
0
0
0
0
0
0
0
0
0
0
0
0
0
0
0
0
0
0
0
0
0
0
0
0
0
0
0
0
0
0
0
0
0
0
0
0
0
0
0
0
0
0
0
0
0
0
0
0
0
0
0
0
0
0
0
0
0
0
0
0
0
0
0
0
0
0
0
0
0
0
0
0
0
0
0
0
0
0
0
0
0
0
0
0
0
0
0
0
0
0
0
0
0
0
1
1
1
1
1
1
1
1
1
1
1
1
1
1
1
1
1
1
1
1
1
1
1
1
1
1
1
1
1
1
1
1
1
1
1
1
1
1
1
1
1
1
1
1
1
1
1
1
1
1
1
1
1
2
2
2
2
2
2
2
2
2
2
2
2
2
2
2
2
2
2
2
2
2
2
2
2
3
3
3
3
3
3
3
3
3
3
3
3
3
3
3
3
3
3
3
3
3
3
3
3
3
3
3
3
3
3
3
3
3
3
3
3
2
2
2
2
2
2
2
2
2
2
2
2
2
2
2
2
2
2
2
2
2
2
2
2
2
2
2
2
2
2
2
2
2
2
1
1
1
1
1
1
1
1
1
1
1
1
1
1
1
1
1
1
1
1
1
1
1
0
0
0
0
1
1
1
1
1
1
1
1
1
1
1
1
1
1
1
1
1
1
1
1
1
0
0
0
0
0
0
1
1
1
1
1
1
1
1
1
1
1
1
1
1
1
1
1
1
1
2
2
2
2
2
2
2
2
2
2
3
4
4
4
4
4
4
4
4
4
4
4
4
4
4
4
4
4
4
4
4
4
5
5
5
6
7
8
8
8
9
9
9
9
9
9
9
9
9
11
11
11
11
11
11
11
11
11
13
14
14
14
14
14
17
17
19
19
20
20
20
20
20
21
21
21
21
21
21
21
21
21
21
21
21
21
21
21
21
21
21
21
21
21
21
21
21
21
21
21
21
21
21
22
22
22
22
23
23
23
23
23
23
23
23
23
23
23
23
23
23
23
23
23
23
23
23
23
23
23
23
23
23
23
24
24
24
24
24
24
24
24
24
24
24
24
24
24
24
24
24
23
19
17
14
12
12
8
8
8
8
8
8
8
8
8
8
8
8
8
8
7
7
7
7
7
7
7
7
7
7
7
7
7
7
7
6
6
6
6
6
6
6
6
6
6
6
6
6
6
6
6
6
6
6
6
6
6
6
6
6
6
6
6
6
6
6
6
6
6
6
6
6
6
6
6
6
6
6
6
6
6
6
6
6
6
6
6
6
6
6
6
6
6
6
6
6
6
6
6
6
6
6
6
7
7
7
7
7
7
7
7
7
7
7
7
7
7
7
7
7
7
7
7
7
6
6
6
6
6
6
6
6
6
6
6
6
6
6
6
6
6
6
6
6
6
6
6
6
6
6
6
6
6
6
6
6
6
6
6
6
5
5
4
2
2
2
2
2
2
2
2
2
1
1
1
1
1
1
1
1
1
1
1
1
1
1
1
1
1
1
1
1
1
1
1
1
1
1
1
1
1
1
1
1
1
1
1
1
1
1
1
1
1
1
1
1
1
1
1
1
1
1
1
1
1
1
1
1
1
1
1
0
0
0
0
0
0
0
0
0
0
0
0
0
0
0
0
0
0
0
0
0
0
0
0
0
0
0
0
0
0
0
0
0
0
0
0
0
0
0
0
0
0
0
0
0
0
0
0
0
0
0
0
0
0
0
0
0
0
0
0
0
0
0
0
0
0
0
0
0
0
0
0
0
0
0
0
0
0
0
0
0
0
0
0
0
0
0
0
0
0
0
0
0
0
0
0
0
0
0
0
0
0
0
0
0
0
0
0
0
0
0
0
0
0
0
0
0
0
0
0
0
0
0
0
0
0
0
0
0
0
0
0
0
0
0
0
0
0
1
1
1
1
1
1
1
1
1
1
1
1
1
1
1
1
1
1
1
1
1
1
1
1
1
1
1
1
1
1
1
1
1
1
1
1
1
1
1
1
1
1
1
1
1
1
1
1
1
1
1
1
1
1
1
1
1
1
1
1
1
1
1
1
1
1
1
1
1
1
1
1
1
1
1
1
1
1
1
1
1
1
1
1
1
1
1
1
1
1
1
1
1
1
1
1
1
1
1
1
1
1
1
0
0
0
0
0
0
0
0
0
0
0
0
0
0
0
0
0
0
0
0
0
0
0
0
0
0
0
0
0
0
0
0
0
0
0
0
0
0
0
0
0
0
0
0
0
0
0
0
0
0
0
0
0
0
0
0
0
0
0
0
0
0
0
0
0
0
0
0
0
0
0
0
0
0
0
0
0
0
0
0
0
0
0
0
0
0
0
0
0
0
0
0
0
0
0
0
0
0
0
0
0
0
0
0
0
0
0
0
0
0
0
0
0
0
0
0
0
0
0
0
0
0
0
0
0
0
0
0
0
0
0
0
0
0
0
0
0
0
0
0
0
0
0
0
0
0
0
0
0
0
0
0
0
0
0
0
0
0
0
0
0
0
0
0
0
0
0
0
0
0
0
0
0
0
0
0
0
1
1
1
1
1
1
1
1
1
1
1
1
1
1
1
1
1
1
1
1
1
1
1
1
1
1
1
1
1
1
1
1
1
1
1
1
1
1
1
1
1
1
1
1
1
1
1
1
1
1
1
1
1
1
1
1
0
0
0
0
0
0
0
0
0
0
0
0
0
0
0
0
0
0
0
0
0
0
0
0
0
0
0
0
0
0
0
0
0
0
0
0
0
0
0
0
0
0
0
0
0
0
0
0
0
0
0
0
0
0
0
0
0
0
0
0
0
0
0
0
0
0
0
0
0
0
0
0
0
0
0
0
0
0
0
0
0
0
0
0
0
0
0
0
0
0
0
0
0
1
1
1
1
1
1
1
1
1
1
1
1
1
1
1
1
1
1
1
1
1
1
1
1
1
1
1
1
1
1
1
1
1
1
1
1
1
1
1
1
1
1
1
1
1
1
1
1
1
1
1
1
1
1
1
1
1
1
1
1
1
1
1
1
1
1
1
1
1
1
1
1
0
0
0
0
0
0
0
0
0
0
0
0
0
0
0
0
0
0
0
0
0
0
0
0
0
0
0
0
0
0
0
0
0
0
0
0
0
0
0
0
0
0
0
0
0
1
1
1
1
1
1
1
1
1
1
1
1
1
1
0
0
0
0
0
0
0
0
0
0
0
0
0
0
0
0
0
0
0
0
0
0
1
1
1
1
2
2
2
2
2
4
4
4
4
4
4
4
4
4
4
4
4
4
4
4
5
6
6
6
6
6
6
7
7
7
7
7
7
7
7
7
7
7
7
7
7
7
7
7
7
7
7
7
7
7
7
7
7
7
7
7
7
7
7
7
7
7
7
7
7
7
7
7
7
7
7
7
7
7
7
7
7
7
7
7
7
7
7
7
7
7
7
7
7
7
7
7
7
7
7
7
7
7
7
7
7
7
7
7
7
7
7
7
7
7
7
7
7
7
6
4
3
3
3
3
3
3
3
3
3
3
3
3
3
3
3
3
3
3
3
3
3
3
3
3
3
3
3
3
3
3
3
2
2
2
2
2
2
2
2
2
2
2
2
2
2
2
2
2
2
2
2
2
2
2
2
2
2
2
2
2
2
2
2
2
2
2
2
2
2
1
1
1
1
1
1
1
1
1
1
1
1
1
1
0
0
0
0
0
0
0
0
0
0
0
0
0
0
0
0
0
0
0
0
0
0
0
0
0
0
0
0
0
0
0
0
0
0
0
0
0
0
0
0
0
0
0
0
0
0
0
0
0
0
0
0
0
0
0
0
0
0
0
0
0
0
0
0
0
0
0
0
0
0
0
0
0
0
0
0
0
0
0
0
0
0
0
0
0
0
0
0
0
0
0
0
0
0
0
0
0
0
0
0
0
0
0
0
0
0
0
0
0
0
0
0
0
0
0
0
0
0
0
0
0
0
0
0
0
0
0
0
0
0
0
0
0
0
0
0
0
0
0
0
0
0
0
0
0
0
0
0
0
0
0
0
0
0
0
0
0
0
0
0
0
0
0
0
0
0
0
0
0
0
0
0
0
0
0
0
0
0
0
0
0
0
0
0
0
0
0
0
0
0
0
0
0
0
0
0
0
0
0
0
0
0
0
0
0
0
0
0
0
0
0
0
0
0
0
0
0
0
0
0
0
0
0
0
0
0
0
0
0
0
0
0
0
0
0
0
0
0
0
0
0
0
0
0
0
0
0
0
0
0
0
0
0
0
0
0
0
0
0
0
0
0
0
0
0
0
0
0
0
0
0
0
0
0
0
0
0
0
0
0
0
0
0
0
0
0
0
0
0
0
0
0
0
0
0
0
0
0
0
0
0
0
0
0
0
0
0
0
0
0
0
0
0
0
0
0
0
0
0
0
0
0
0
0
0
0
0
0
0
0
0
0
0
0
0
0
0
0
0
0
0
0
0
0
0
0
0
0
0
0
0
0
0
0
0
0
0
0
0
0
0
0
0
0
0
0
0
0
0
0
0
0
0
0
0
0
0
0
0
0
0
0
0
0
0
0
0
0
0
0
0
0
0
0
0
0
0
0
0
0
0
0
0
0
0
0
0
0
0
0
0
0
0
0
0
0
0
0
0
0
0
0
0
0
0
0
0
0
0
0
0
0
0
0
0
0
0
0
0
0
0
0
0
0
0
0
0
0
0
0
0
0
0
0
0
0
0
0
0
0
0
0
0
0
0
0
0
0
0
0
0
0
0
0
0
0
0
0
0
0
0
0
0
0
0
0
0
0
0
0
0
0
0
0
0
0
0
0
0
0
0
0
0
0
0
0
0
0
0
0
0
0
0
0
0
0
0
0
0
0
0
0
0
0
0
0
0
0
0
0
0
0
0
0
0
0
0
0
0
0
0
0
0
0
0
0
0
0
0
0
0
0
0
0
0
0
0
0
0
0
0
0
0
0
0
0
0
0
0
0
0
0
0
0
0
0
0
0
0
0
0
0
0
0
0
0
0
0
0
0
0
0
0
0
0
0
0
0
0
0
0
0
0
0
0
0
0
0
0
0
0
0
0
0
0
0
0
0
0
0
0
0
0
0
0
0
0
0
0
0
0
0
0
0
0
0
0
0
0
0
0
0
0
0
0
0
0
0
0
0
0
0
0
0
0
0
0
0
0
0
0
0
0
0
0
0
0
0
0
0
0
0
0
0
0
0
0
0
0
0
0
0
0
0
0
0
0
0
0
0
0
0
0
0
0
0
0
0
0
0
0
0
0
0
0
0
0
0
0
0
0
0
0
0
0
0
0
0
0
0
0
0
0
0
0
0
0
0
0
0
0
0
0
0
0
0
0
0
0
0
0
0
0
0
0
0
0
0
0
0
0
0
0
0
0
0
0
0
0
0
0
0
0
0
0
0
0
0
0
0
0
0
0
0
0
0
0
0
0
0
0
0
0
0
0
0
0
0
0
0
0
0
0
0
0
0
0
0
0
0
0
0
0
0
0
0
0
0
0
0
0
0
0
0
0
0
0
0
0
0
0
0
0
0
0
0
0
0
0
0
0
0
0
0
0
0
0
0
0
0
0
0
0
0
0
0
0
0
0
0
0
0
0
0
0
0
0
0
0
0
0
0
0
0
0
0
0
0
0
0
0
0
0
0
0
0
0
0
0
0
0
0
0
0
0
0
0
0
0
0
0
0
0
0
0
0
0
0
0
0
0
0
0
0
0
0
0
0
0
0
0
0
0
0
0
0
0
0
0
0
0
0
0
0
0
0
0
0
0
0
0
0
0
0
0
0
0
0
0
0
0
0
0
0
0
0
0
0
0
0
0
0
0
0
0
0
0
0
0
0
0
0
0
0
0
0
0
0
0
0
0
0
0
0
0
0
0
0
0
0
0
0
0
0
0
0
0
0
0
0
0
0
0
0
0
0
0
0
0
0
0
0
0
0
0
0
0
0
0
0
0
0
0
0
0
0
0
0
0
0
0
0
0
0
0
0
0
0
0
0
0
0
0
0
0
0
0
0
0
0
0
0
0
0
0
0
0
0
0
0
0
2
2
2
2
2
2
2
2
2
3
3
3
3
3
3
3
3
3
4
4
5
5
5
6
6
6
6
8
8
9
9
9
9
9
9
9
9
10
10
10
10
10
10
10
10
10
10
10
10
10
11
11
11
11
11
12
12
13
13
14
15
15
15
15
15
15
15
15
15
15
15
15
15
15
15
15
16
16
16
16
16
16
16
16
17
17
17
17
17
17
17
17
17
17
19
21
21
21
21
21
21
21
23
23
23
23
25
26
26
27
27
26
26
26
28
28
28
28
27
27
26
26
26
26
26
26
26
26
26
26
26
28
28
28
28
28
28
28
28
28
28
28
28
27
27
27
27
27
27
27
27
27
27
28
28
28
28
28
28
27
28
28
28
28
28
28
28
28
28
28
28
28
28
28
28
28
28
28
28
28
28
28
28
28
28
28
28
29
29
29
29
29
29
29
29
28
28
28
28
28
27
27
27
27
28
28
28
28
28
28
27
27
27
27
27
27
28
28
28
28
28
27
27
26
26
26
24
22
22
22
22
22
22
22
23
21
21
18
18
18
18
19
19
21
21
21
19
19
18
16
15
16
15
15
15
15
15
15
18
18
18
18
18
18
18
18
18
18
18
16
16
16
16
16
16
16
16
16
16
17
17
17
17
17
17
17
17
17
17
17
17
17
17
17
17
20
20
20
20
20
20
19
19
19
19
19
26
26
26
26
26
27
29
31
32
32
32
32
33
33
33
33
34
34
34
36
36
36
37
38
38
39
39
39
37
36
36
36
36
36
36
36
36
37
37
37
37
37
37
37
37
37
37
37
37
37
37
37
37
38
38
38
37
37
37
37
36
36
36
36
36
36
36
36
36
36
36
37
37
37
37
37
37
37
37
37
37
37
38
38
38
38
38
38
38
38
39
39
39
39
39
38
38
38
38
40
42
42
42
43
43
43
43
44
44
43
43
43
41
41
41
41
41
41
41
39
38
37
37
34
32
31
25
26
26
24
21
21
21
21
21
22
22
22
22
22
22
22
22
22
22
22
22
22
22
21
21
18
17
17
17
17
17
17
17
18
19
21
21
21
21
21
21
21
21
21
21
21
22
22
22
22
22
23
23
24
24
22
22
22
22
22
22
22
22
21
20
20
21
21
21
21
21
20
19
19
19
19
19
19
20
22
22
22
22
21
21
21
21
23
23
23
20
20
20
21
22
22
22
22
22
23
23
23
23
23
23
23
23
23
23
23
23
23
22
22
22
22
22
23
23
23
23
23
25
25
25
25
24
26
26
27
28
28
28
28
29
29
31
32
32
34
36
36
36
36
36
36
36
36
36
36
37
37
38
38
38
37
36
39
39
44
44
45
45
45
45
45
45
45
48
48
48
48
49
50
50
50
51
51
51
52
49
49
50
51
53
53
53
53
54
54
54
54
64
66
67
67
67
66
66
71
72
73
74
74
74
75
75
77
77
77
77
79
79
81
81
81
83
83
84
89
89
89
90
90
90
90
91
94
94
94
94
94
95
96
96
97
99
96
94
98
97
98
97
99
99
98
99
101
97
98
97
96
94
97
97
98
98
98
95
94
92
94
95
98
99
100
100
100
99
100
100
100
100
100
101
101
101
101
101
100
101
103
103
103
103
104
104
105
105
105
105
105
105
105
105
105
105
105
106
106
106
106
106
106
106
106
106
106
106
106
106
107
107
107
107
107
107
107
107
107
110
111
111
108
106
105
97
100
101
101
101
91
92
90
89
89
88
91
91
91
91
91
91
91
91
85
85
85
86
85
73
69
55
53
54
53
53
53
54
53
53
53
53
53
53
54
53
53
53
53
53
55
55
55
54
54
56
56
53
53
53
54
54
54
55
56
57
57
59
58
58
58
59
59
59
59
59
60
60
60
58
58
59
57
57
57
57
58
58
59
59
59
60
61
61
60
61
65
66
66
66
66
66
70
70
69
69
69
69
70
71
72
72
73
75
76
76
76
76
78
79
79
79
79
79
74
72
71
69
68
65
64
59
60
62
62
61
62
62
66
66
67
67
67
69
69
69
70
71
72
72
73
72
75
76
77
77
77
77
77
78
78
79
80
80
80
81
81
81
83
85
87
87
87
87
87
87
89
89
89
89
89
89
89
93
95
97
98
106
105
105
105
105
106
106
106
106
106
106
107
108
106
106
106
106
105
105
105
106
106
106
100
90
94
93
89
87
89
87
88
93
93
92
92
91
90
90
90
91
91
91
90
90
90
90
90
90
90
90
92
91
92
92
92
92
92
92
92
92
92
92
91
92
92
93
93
92
92
92
92
92
92
93
93
93
93
93
93
93
93
93
93
93
93
93
93
92
92
91
90
88
88
87
87
87
87
88
87
87
87
85
84
83
84
84
84
84
84
84
85
84
84
71
70
71
70
68
60
53
53
51
50
50
51
51
52
52
52
52
53
53
53
52
52
50
48
47
45
31
31
30
31
33
34
35
34
36
36
32
29
29
28
26
27
27
27
27
27
27
27
27
27
27
27
28
29
29
29
29
30
31
31
32
32
32
34
34
35
35
35
37
37
37
37
36
36
36
36
36
36
36
36
36
36
37
37
39
39
39
39
39
39
37
36
37
37
37
37
38
38
39
39
39
39
40
40
40
40
40
41
43
43
43
43
47
47
49
52
53
53
53
52
52
52
52
50
50
50
50
49
48
46
46
46
46
50
50
50
51
51
51
51
52
53
56
56
56
58
58
58
59
58
58
58
58
59
59
60
58
58
59
59
59
60
60
60
61
61
60
60
60
60
60
60
60
60
66
79
79
79
79
81
79
80
80
80
80
80
80
82
84
83
83
83
85
85
85
86
87
90
91
91
97
97
98
98
96
98
98
101
101
101
101
101
101
101
100
101
101
101
102
106
106
106
106
106
109
110
111
111
111
111
111
111
111
113
113
115
115
116
116
116
115
115
116
113
113
114
111
111
113
112
112
111
109
109
108
110
112
112
110
109
108
106
106
106
103
103
103
103
102
102
102
102
106
106
106
106
106
106
106
106
106
106
105
105
105
103
103
103
103
103
103
103
103
103
103
103
105
104
103
104
104
104
104
103
102
102
102
102
102
102
102
102
102
101
101
101
101
101
99
99
99
97
96
96
93
93
95
94
94
93
86
71
68
65
63
57
56
58
40
38
38
32
30
30
30
30
30
30
30
30
30
29
29
29
29
29
28
28
28
28
28
30
32
33
32
33
33
33
33
34
34
34
33
32
30
27
24
24
24
24
24
25
25
24
24
24
24
25
25
25
25
25
26
26
26
25
24
24
25
25
25
25
25
25
25
24
24
24
25
25
25
26
26
26
26
26
26
26
29
29
28
28
28
28
28
28
28
28
28
28
28
30
34
34
36
36
36
39
39
39
42
42
42
45
46
46
46
46
46
47
50
51
51
51
51
50
49
49
49
49
48
48
49
49
49
50
50
50
51
52
52
53
53
53
53
53
53
53
53
53
53
53
53
53
53
53
53
53
52
52
52
52
52
53
53
53
53
53
53
53
53
53
54
54
54
54
55
55
56
56
56
56
56
56
56
57
57
57
57
57
58
58
58
59
58
58
58
58
58
58
58
58
57
58
52
53
53
53
55
55
55
56
56
56
55
55
55
55
54
54
54
55
55
55
55
56
56
57
57
56
53
49
49
46
45
45
45
45
42
43
43
40
40
37
37
37
37
37
37
37
37
36
36
36
36
35
35
35
34
34
33
33
32
32
32
32
32
32
31
31
31
31
31
31
32
32
33
33
33
34
33
33
33
33
33
34
31
31
31
29
28
28
28
28
26
29
29
26
26
26
26
27
27
27
27
27
29
29
29
29
29
29
29
29
29
29
29
29
29
28
28
28
27
26
26
26
26
26
26
26
26
26
26
26
26
26
26
26
26
26
26
27
27
27
28
28
29
29
30
32
32
32
32
32
32
32
33
33
34
35
35
33
31
28
28
27
27
26
26
26
26
26
26
26
27
26
26
26
27
27
27
27
28
28
28
28
27
28
28
28
28
28
28
28
28
28
28
28
28
27
26
26
26
26
26
21
20
22
21
21
20
20
20
20
20
20
20
20
20
20
20
20
20
20
20
20
20
20
20
20
20
20
20
21
21
21
19
20
20
20
20
20
21
21
21
21
21
21
21
21
21
21
21
21
21
21
22
22
22
22
22
22
22
24
24
23
24
24
24
24
24
24
24
22
20
21
20
20
20
22
21
22
22
22
22
22
22
21
21
21
20
20
20
21
21
21
21
20
20
20
20
20
21
21
21
21
21
21
21
21
21
21
21
20
22
22
22
22
22
22
22
22
22
22
22
22
22
22
22
22
22
22
22
22
22
24
24
24
24
24
24
24
25
25
25
25
25
25
25
25
26
26
26
26
28
28
29
29
30
30
30
30
30
30
30
30
30
30
30
30
30
31
32
32
33
33
34
34
36
38
38
42
42
42
42
42
42
42
43
43
43
43
43
43
42
41
41
41
43
42
42
42
40
40
39
39
39
39
39
39
39
38
38
41
43
45
47
47
47
47
46
46
48
49
50
50
50
50
50
50
50
50
50
50
51
51
48
47
47
47
46
46
44
45
45
45
45
45
45
45
45
45
45
45
45
44
44
44
44
44
44
44
44
44
44
44
44
44
44
42
42
41
42
42
38
38
38
38
38
38
38
38
38
38
38
38
39
39
39
39
39
39
39
39
39
39
39
39
39
39
40
40
40
40
40
40
40
39
34
34
34
32
28
25
24
24
24
25
24
24
23
23
22
21
18
17
15
15
14
14
14
14
14
14
14
14
14
14
14
15
12
11
11
11
11
13
13
14
14
14
15
15
15
14
12
12
12
12
12
12
12
12
12
12
12
12
12
12
12
12
12
12
12
12
12
12
12
12
13
13
13
13
13
13
13
13
13
13
13
13
13
13
13
13
13
13
13
13
12
12
12
12
13
14
14
14
14
14
14
14
14
14
14
14
14
14
14
14
14
14
14
14
14
14
15
15
15
15
15
15
15
15
15
16
16
16
16
16
16
16
16
16
16
16
16
16
16
17
17
16
16
16
16
16
16
16
17
17
17
17
17
17
17
17
17
17
17
17
18
18
17
19
19
19
19
19
19
19
19
19
19
19
19
19
19
19
19
20
20
20
20
20
20
20
20
20
20
20
20
20
20
20
20
20
20
21
21
21
21
21
19
19
18
17
17
17
15
15
14
14
14
15
15
15
15
16
16
16
16
16
18
21
21
21
21
21
21
21
21
22
22
23
23
23
23
23
23
23
23
23
23
23
22
22
22
22
22
22
22
22
22
22
23
22
22
22
21
21
21
21
22
22
22
22
22
22
22
22
22
22
22
22
22
21
21
21
21
21
21
21
21
21
21
21
21
22
21
21
18
18
18
18
18
18
19
19
19
19
20
21
21
21
21
21
21
21
21
21
21
21
21
21
19
19
19
19
19
19
19
19
19
19
19
23
23
23
23
23
23
23
23
22
22
22
22
20
20
19
19
16
15
15
15
15
15
15
16
16
17
16
16
16
16
16
16
16
16
16
16
16
16
16
16
16
16
16
16
16
16
15
15
16
16
16
16
14
14
14
14
14
14
14
15
15
15
15
15
14
14
14
14
14
14
14
14
14
14
14
14
14
16
16
16
16
16
16
16
16
16
16
16
16
16
16
16
16
17
17
17
17
17
17
18
18
19
20
20
20
20
18
18
18
18
17
17
17
14
14
14
14
14
14
14
14
14
14
14
14
14
14
14
14
14
14
14
14
14
14
14
14
14
14
14
14
14
14
14
14
14
14
14
14
14
14
14
14
14
14
14
14
14
15
15
15
12
11
10
10
10
10
10
10
10
10
9
9
9
9
9
9
9
9
9
10
10
10
10
10
10
10
10
10
9
9
9
5
4
4
4
4
4
4
6
6
6
6
6
7
8
8
8
8
8
8
6
6
6
6
6
6
6
6
6
6
6
6
6
6
6
6
6
6
6
6
7
7
7
7
7
7
7
7
7
7
7
7
7
7
7
7
7
7
7
7
7
7
7
7
7
7
7
7
7
7
7
7
7
7
7
7
7
7
7
7
7
7
7
7
7
7
7
7
7
7
7
7
7
7
7
7
7
7
7
7
7
7
8
8
8
8
8
8
8
8
8
8
8
8
8
9
9
9
9
9
9
8
8
8
8
8
8
8
8
8
8
8
8
8
8
5
5
5
5
5
5
5
5
5
5
5
5
5
5
5
5
5
5
5
5
5
5
5
5
4
4
4
4
4
4
4
3
3
3
3
3
3
3
3
3
3
3
3
3
3
3
3
3
3
3
3
3
3
3
3
3
3
3
3
3
3
3
3
3
3
3
3
3
3
3
3
3
3
3
3
3
3
4
4
4
5
5
5
5
6
6
6
6
6
6
5
5
4
4
4
4
4
4
4
4
4
4
4
4
5
5
5
5
5
6
6
7
7
7
7
5
5
5
5
5
6
7
7
7
7
7
7
7
7
7
7
7
7
7
7
7
7
7
7
7
7
7
7
7
7
7
8
8
8
8
8
8
8
8
8
8
8
9
10
10
10
10
10
10
10
10
10
10
10
10
10
10
10
10
10
10
10
10
10
11
11
12
13
13
13
13
13
13
13
13
14
18
28
31
37
51
53
53
54
54
54
54
54
55
55
69
73
73
73
74
74
74
75
75
76
76
76
75
75
75
75
75
75
75
74
76
76
76
76
76
75
75
74
75
75
75
75
75
78
78
79
79
79
79
79
79
79
79
79
79
79
79
80
80
80
80
79
79
79
79
79
79
78
79
79
79
79
79
79
79
79
79
79
79
79
79
79
79
79
79
79
79
79
80
80
80
80
81
81
81
81
81
82
81
72
69
67
63
63
63
61
61
59
60
54
52
52
51
44
33
26
23
24
24
23
23
23
23
23
23
24
24
24
24
24
25
25
25
25
25
25
25
26
26
26
26
26
26
27
27
27
28
28
28
27
26
24
21
20
20
19
19
19
19
19
19
19
21
21
22
23
23
23
23
23
23
24
24
24
24
25
25
25
26
26
26
26
26
26
27
27
27
26
26
26
25
25
25
25
25
25
25
25
25
25
25
26
26
26
27
27
26
28
28
29
29
29
29
29
29
29
29
29
29
29
29
29
29
29
28
28
28
28
28
28
29
29
29
29
31
29
29
29
33
32
31
31
31
31
31
31
31
31
32
33
33
33
34
34
40
40
40
41
41
42
42
43
44
44
44
45
46
47
48
48
49
49
49
49
49
48
49
51
50
50
48
53
54
56
56
56
56
57
57
57
57
57
58
59
59
61
63
63
63
63
63
65
82
86
86
88
89
89
89
89
89
88
90
91
91
91
91
91
91
91
90
90
90
90
91
92
92
92
92
92
92
92
92
95
94
94
96
97
97
97
97
100
99
101
101
102
103
104
105
106
106
106
106
106
106
106
106
106
105
105
105
105
106
106
106
106
106
106
105
97
99
99
99
98
97
97
97
97
97
97
97
98
97
97
97
97
97
97
98
99
99
99
99
99
99
99
98
99
99
99
100
100
100
100
100
99
98
98
100
100
100
100
99
99
99
99
98
99
98
93
88
84
74
77
66
64
64
64
60
60
62
60
62
59
52
49
49
49
50
50
52
53
52
52
51
52
51
51
51
51
52
52
52
52
52
52
52
41
36
34
34
34
34
34
35
35
36
37
37
37
37
37
37
37
38
37
37
36
33
31
30
30
30
30
30
30
30
30
30
30
30
30
31
31
31
30
31
31
31
31
31
31
31
31
31
31
31
31
31
31
31
31
31
31
31
32
32
32
32
32
32
32
32
32
32
32
32
32
32
32
32
32
32
32
32
32
32
32
32
32
32
32
31
31
31
31
30
30
21
19
17
17
17
17
15
15
15
15
15
15
15
15
15
15
16
16
16
16
16
17
16
15
15
15
15
15
14
14
12
12
11
12
12
11
12
12
12
12
12
12
10
10
11
11
12
12
14
14
14
14
14
14
14
14
14
15
15
15
15
17
17
18
18
18
18
18
18
18
18
18
18
17
17
17
17
15
15
15
15
15
15
15
15
15
15
15
15
15
15
16
18
18
18
20
20
20
20
20
21
21
21
21
21
21
21
21
21
20
21
21
22
22
22
22
22
22
22
23
23
23
23
23
23
23
23
23
23
23
23
23
23
23
23
23
23
22
22
22
22
22
22
22
22
21
21
20
19
19
19
19
19
19
19
18
19
19
19
19
19
19
19
19
19
20
22
22
21
21
21
21
21
22
22
22
22
22
22
22
22
22
22
22
22
22
22
23
23
23
24
24
23
22
22
23
25
25
26
26
26
26
26
26
26
26
26
26
26
26
26
27
27
27
26
27
29
30
30
28
27
23
23
23
24
24
24
24
26
26
26
26
26
26
27
28
29
29
29
29
29
30
30
30
30
30
30
30
28
28
28
28
28
29
29
29
29
29
29
29
29
29
29
29
28
28
28
28
28
28
28
29
29
29
31
31
31
31
32
33
33
33
33
33
33
33
33
33
34
35
34
34
34
33
32
32
32
32
32
32
32
32
31
31
31
31
31
31
31
31
31
31
31
31
31
31
31
31
31
29
29
29
28
28
28
28
28
26
26
26
25
25
25
25
25
26
26
26
26
16
14
13
14
16
16
16
16
16
15
15
15
15
15
15
15
16
18
18
18
18
18
18
18
18
18
18
18
18
18
18
18
18
18
17
17
17
17
17
17
25
25
25
25
26
26
26
26
27
26
26
26
25
24
24
24
24
24
24
25
25
26
26
26
26
26
25
24
25
25
25
25
25
25
25
25
25
24
24
24
24
25
26
26
27
27
27
27
27
27
27
27
27
27
27
27
27
27
27
27
27
28
28
28
28
28
29
30
31
31
31
31
31
31
31
31
31
31
31
31
31
31
31
31
31
31
31
31
31
31
31
31
31
32
32
32
32
32
32
32
32
32
32
32
31
31
32
31
32
32
32
32
32
32
32
32
32
31
28
28
28
28
28
28
28
28
28
28
28
29
29
29
29
30
30
29
26
26
26
26
25
23
24
24
25
25
25
26
26
26
26
24
23
23
23
23
24
24
24
24
24
24
24
24
24
24
24
24
24
24
24
23
23
23
23
23
23
23
23
23
23
23
23
23
23
23
23
23
23
23
23
23
23
23
23
22
22
22
22
22
22
22
22
22
22
20
18
18
17
18
18
18
18
18
18
18
18
18
18
18
18
18
18
17
17
17
17
17
16
16
15
13
13
13
13
13
13
13
13
13
13
13
13
13
13
14
15
14
14
14
14
14
14
14
14
14
14
14
16
15
15
15
14
12
12
11
12
12
11
11
9
7
8
8
8
8
8
8
8
8
7
7
7
6
6
6
7
7
7
7
7
8
8
8
8
8
8
8
8
8
9
9
9
9
9
9
9
9
9
9
9
9
9
9
9
10
10
10
10
10
10
11
11
11
11
11
11
13
14
14
14
14
14
14
16
16
18
18
18
20
21
22
23
23
25
25
26
26
26
26
26
26
27
26
26
27
27
27
27
27
27
27
28
28
29
31
31
31
32
32
32
33
33
34
34
35
35
35
35
35
35
34
29
29
29
30
30
30
30
31
31
31
31
31
31
33
33
33
33
33
33
33
33
33
33
33
33
33
34
34
34
34
34
34
34
34
34
34
35
35
35
35
35
35
35
35
35
34
34
34
34
34
34
34
34
34
34
35
35
34
34
35
35
35
35
35
35
35
35
35
35
35
35
35
36
35
35
37
35
35
35
34
34
31
31
28
28
28
26
26
25
24
23
22
22
22
22
22
22
22
22
22
22
23
23
22
22
24
24
24
24
24
24
24
23
22
21
20
18
17
17
18
18
18
18
18
18
18
18
18
18
18
18
18
18
18
18
18
18
18
18
18
18
18
18
18
18
18
17
15
15
15
15
15
15
15
15
15
15
15
15
16
16
16
16
16
16
16
16
16
16
16
16
16
16
17
17
17
18
18
18
22
21
21
21
20
20
20
20
19
19
19
19
19
19
19
19
19
19
19
19
20
20
20
20
19
20
19
19
18
17
17
17
17
18
19
19
18
17
17
17
18
18
18
17
17
17
18
18
18
18
18
18
18
18
18
18
19
19
19
19
19
19
19
19
19
19
19
20
21
21
21
21
21
21
21
21
21
21
21
21
21
21
21
21
21
21
21
21
21
20
20
20
20
21
22
20
20
19
18
18
18
16
14
14
13
13
13
12
12
12
12
12
12
12
11
11
12
12
12
12
12
12
12
12
13
12
12
12
12
12
12
12
13
13
13
13
13
13
13
13
13
13
13
13
13
13
13
13
13
13
13
13
14
13
13
13
13
13
13
13
13
13
13
13
13
13
13
13
13
13
13
13
13
13
13
13
13
12
12
12
12
12
12
12
12
12
12
12
12
12
13
12
12
12
12
12
12
12
12
12
12
12
12
12
11
11
11
11
11
11
12
12
12
12
12
11
11
12
13
13
13
13
14
14
14
14
14
15
15
15
15
15
15
17
17
17
17
17
17
17
17
17
17
19
19
19
19
19
19
19
19
19
19
19
19
16
16
16
16
19
19
19
19
19
19
19
19
19
19
20
20
20
21
21
22
22
22
22
22
22
25
26
26
26
26
26
26
26
26
26
26
26
26
26
26
27
27
27
27
29
28
28
28
28
31
31
31
31
32
33
33
33
33
33
33
34
34
35
35
35
35
35
36
36
35
35
35
35
35
35
35
35
35
35
36
36
36
36
36
36
36
36
36
36
36
36
36
36
36
36
36
36
36
36
36
36
38
38
38
38
38
37
37
37
37
36
36
36
32
32
32
32
32
31
30
29
30
30
30
30
30
30
30
30
30
30
29
29
29
29
29
29
27
27
27
27
27
27
26
27
27
27
27
27
26
26
25
25
25
24
25
26
26
26
26
26
26
26
26
25
25
25
24
24
24
23
23
21
20
19
18
18
15
14
14
14
13
13
13
13
13
13
13
11
11
11
11
11
11
11
11
11
11
11
11
10
10
10
10
9
9
11
12
11
11
11
11
10
9
9
9
11
13
13
13
14
13
13
14
15
15
14
14
14
14
14
14
14
14
14
14
15
15
15
15
15
15
15
15
15
15
15
16
16
16
15
15
15
14
15
15
15
15
15
15
15
15
15
15
15
15
15
15
15
15
15
15
15
15
15
15
15
15
15
15
16
16
16
16
16
16
16
16
16
16
16
16
16
16
16
16
17
17
17
17
17
17
18
18
18
18
18
18
18
18
18
18
18
18
18
18
18
18
18
18
18
19
19
19
20
20
20
20
20
23
23
25
25
25
25
25
25
24
24
24
25
26
24
24
24
25
25
25
26
28
29
29
29
30
30
32
33
35
34
34
40
41
43
43
43
44
44
44
44
44
44
44
43
43
44
45
44
44
45
45
45
45
48
48
48
48
47
47
48
48
48
48
48
49
49
49
49
49
49
49
50
50
50
50
50
50
50
51
53
53
53
53
53
53
53
53
53
53
53
53
53
53
53
53
53
53
53
54
54
54
54
54
54
54
56
57
57
57
57
58
58
58
59
59
59
59
62
62
61
61
62
62
64
64
65
65
65
65
65
65
65
65
65
66
64
63
63
66
67
67
67
68
70
70
70
70
70
71
75
70
71
63
64
64
64
65
65
65
66
67
67
67
68
67
66
67
69
69
70
70
70
69
69
71
71
73
74
70
71
71
68
68
62
62
61
61
64
66
66
66
66
64
64
64
64
64
66
66
66
67
67
67
67
67
67
67
67
67
67
66
65
64
64
64
65
67
69
69
71
72
73
73
73
73
73
74
74
74
73
73
73
73
73
73
73
73
73
73
73
73
73
73
73
73
77
79
79
79
78
77
77
77
78
79
79
79
79
73
67
67
65
65
67
67
68
68
68
67
70
69
69
69
69
70
71
71
70
68
67
61
61
60
59
59
59
59
61
68
68
69
70
70
67
66
65
64
64
65
66
66
66
67
67
67
68
68
69
71
72
72
72
72
72
74
78
78
78
79
79
79
81
81
84
88
88
89
88
87
87
78
73
73
73
74
74
74
74
75
76
76
77
76
77
77
77
77
77
77
77
78
78
78
78
78
78
78
78
78
78
78
79
80
82
82
86
87
89
88
89
88
88
88
87
88
89
89
89
89
89
88
88
88
88
88
88
87
86
86
86
86
86
86
87
87
88
88
87
87
87
86
86
86
86
86
86
86
87
87
87
87
87
87
87
87
87
87
87
87
85
86
86
86
86
86
85
85
80
65
64
60
60
52
51
51
47
39
38
38
39
42
42
43
42
43
42
42
43
43
43
43
43
44
44
44
44
44
44
44
44
45
45
45
45
45
45
45
45
45
45
45
45
44
44
42
46
46
36
35
34
34
34
34
34
34
34
34
39
39
37
37
38
38
39
38
38
37
36
35
35
35
35
34
27
27
28
28
28
28
28
28
28
28
28
28
28
28
29
30
31
31
32
32
32
32
32
32
32
32
32
32
32
32
32
32
32
32
33
33
33
33
33
33
34
36
36
36
36
36
36
35
35
38
38
38
38
39
39
39
39
40
40
40
40
42
42
42
42
42
42
42
42
42
42
42
42
42
42
42
42
43
38
38
38
38
40
38
38
35
34
34
33
32
32
32
32
32
32
32
32
35
36
36
36
36
36
36
36
36
36
36
36
36
36
36
36
36
37
37
38
39
39
39
39
40
40
40
40
40
40
40
40
40
40
40
40
40
40
38
38
39
38
38
38
38
38
38
38
38
38
38
38
38
38
38
38
38
38
38
38
38
38
38
38
38
38
38
38
38
38
39
39
39
39
39
39
39
39
39
40
40
38
36
36
32
34
31
31
31
30
31
31
32
33
33
32
31
31
30
32
33
33
33
33
33
33
33
33
34
33
33
33
30
30
29
30
30
30
29
25
25
25
25
25
25
30
31
30
30
30
29
29
30
29
26
27
26
26
26
26
26
26
27
27
27
27
27
27
27
29
29
29
29
29
30
30
30
30
30
30
30
31
32
32
31
31
31
31
31
31
31
31
31
30
30
30
30
30
30
30
30
30
30
30
30
30
29
29
29
29
29
29
29
29
29
29
29
28
28
28
28
30
29
29
28
30
30
32
32
32
34
34
34
35
35
35
35
35
35
35
36
36
36
36
36
36
36
37
37
37
37
37
37
37
37
37
37
38
37
38
38
38
38
40
39
39
39
39
39
39
40
40
40
40
40
39
38
38
37
38
38
39
39
39
39
40
40
40
40
40
41
41
41
42
42
42
41
42
43
43
42
45
40
42
42
42
42
42
42
42
41
41
42
43
44
44
44
44
44
44
44
44
44
44
44
44
44
44
43
43
43
43
43
43
43
43
43
43
45
45
46
46
47
47
48
48
48
49
52
53
53
53
53
53
53
53
53
53
54
54
54
53
54
54
53
53
53
56
61
65
65
66
65
65
64
64
64
61
61
59
59
62
62
61
59
59
58
58
59
59
59
60
60
60
60
63
63
63
64
64
64
64
64
64
64
67
67
67
68
68
69
73
77
77
77
77
78
77
77
78
79
82
83
85
85
86
86
86
86
86
88
87
89
88
88
87
86
86
86
88
88
88
88
88
89
89
90
90
90
90
90
89
89
89
89
89
89
91
91
90
91
91
91
93
92
90
88
89
91
91
93
97
99
99
100
99
99
99
99
99
100
101
98
98
101
101
101
101
103
103
104
104
104
105
104
105
105
105
105
103
103
103
103
103
102
103
103
105
105
104
105
106
105
105
103
98
100
100
100
100
100
100
99
98
102
103
102
100
100
94
95
95
101
102
101
100
102
98
98
98
101
95
94
93
89
86
86
87
87
88
86
82
80
79
82
82
90
89
84
83
82
81
82
82
81
81
81
81
83
83
84
84
85
86
86
86
86
86
87
87
83
84
84
83
83
84
84
84
84
84
85
85
85
85
85
85
85
86
86
86
86
85
84
83
83
83
83
83
83
83
84
84
83
83
82
82
82
82
81
81
82
81
82
78
68
66
61
58
56
55
55
55
55
55
55
55
55
55
55
55
55
54
54
53
51
51
52
54
54
54
53
53
53
53
53
53
53
53
51
47
45
45
45
44
48
49
48
47
49
49
49
49
49
49
48
46
45
45
45
45
45
45
38
39
39
40
39
37
37
38
40
43
43
42
42
41
41
41
41
41
41
41
41
41
41
41
41
41
41
41
41
41
41
41
40
41
41
38
36
35
35
34
34
33
33
33
33
33
33
34
34
34
34
34
34
34
32
32
32
32
32
33
34
34
35
36
36
36
37
39
40
40
41
43
43
44
48
48
48
48
48
48
48
48
48
48
48
48
49
50
50
50
50
50
51
51
59
61
62
62
62
62
63
66
66
67
70
70
71
71
71
69
69
69
73
73
75
77
78
78
78
77
80
79
78
78
78
76
78
78
79
79
79
79
79
79
79
79
79
79
82
82
82
82
81
81
81
79
79
79
79
79
78
77
76
76
77
78
79
79
79
79
79
79
79
79
79
79
79
80
81
80
80
82
84
84
84
84
84
84
84
84
84
85
85
85
85
85
85
85
85
85
85
85
85
87
88
88
89
91
93
93
93
93
93
93
94
92
92
92
90
89
87
87
87
91
89
89
89
89
88
86
85
86
87
89
89
89
89
89
88
88
89
89
89
88
88
81
81
80
79
79
79
77
74
77
78
76
75
74
74
75
75
75
75
75
76
73
74
73
71
71
72
71
71
72
72
73
73
73
72
72
72
73
75
75
75
75
75
75
75
74
75
75
79
79
82
82
82
81
81
81
81
81
81
82
82
82
81
79
79
75
74
76
78
74
74
74
75
75
75
75
74
74
73
73
73
73
74
74
75
77
77
78
78
78
78
78
78
78
79
79
80
80
80
80
82
82
80
80
80
80
80
80
81
80
80
79
74
71
65
66
64
64
63
62
62
60
60
60
60
60
60
59
57
57
57
53
53
52
52
52
53
53
53
53
53
54
54
55
55
55
55
55
55
55
56
56
56
56
56
56
62
62
66
66
67
68
68
69
69
69
70
69
69
69
69
69
70
70
69
72
73
79
72
72
69
69
71
73
73
75
73
73
74
74
75
76
76
77
78
80
81
84
84
91
93
93
93
95
96
96
97
96
96
96
98
98
98
99
99
99
99
99
99
100
101
103
103
104
104
105
105
106
106
106
107
107
106
106
106
106
106
107
107
107
107
108
110
110
110
112
112
113
113
112
114
113
113
113
112
114
113
113
113
112
112
112
111
110
109
108
108
108
108
109
109
109
109
103
104
104
103
106
108
108
109
109
109
109
109
109
109
109
109
109
109
109
109
110
109
107
107
107
107
107
107
107
107
107
104
99
99
99
99
98
100
87
85
84
84
85
83
80
79
79
77
73
70
69
67
67
68
69
71
71
71
71
71
71
72
72
73
73
72
71
67
59
56
54
53
53
53
53
49
48
47
47
48
48
48
47
47
47
48
48
48
48
48
48
49
49
47
47
47
47
47
47
46
45
44
42
42
39
39
39
39
38
38
38
38
38
38
40
42
42
43
43
43
43
44
44
44
44
44
44
44
44
44
44
44
44
44
44
44
44
44
44
44
44
46
46
47
46
46
46
44
44
44
46
45
45
45
45
41
44
44
44
45
45
46
46
46
46
46
46
46
45
44
44
44
44
44
44
44
44
49
49
48
47
46
46
46
44
45
45
45
45
45
45
42
42
42
41
41
39
39
38
38
38
38
36
36
36
35
35
35
35
35
35
35
35
35
35
35
35
35
35
35
34
34
34
34
34
34
34
35
34
34
35
35
35
35
35
35
35
35
34
34
34
35
35
35
35
35
33
33
32
32
32
32
32
32
32
34
34
34
34
33
32
31
30
29
29
29
27
27
27
27
28
26
26
26
26
26
24
22
22
21
20
20
20
22
24
25
25
25
24
22
22
23
23
23
24
22
22
22
22
22
22
22
22
22
22
22
22
22
22
22
23
23
23
23
23
24
24
24
24
25
25
25
25
26
26
26
26
26
26
26
26
26
27
27
27
27
27
27
27
27
27
27
27
27
27
26
26
26
26
26
27
27
28
28
28
29
29
29
32
32
32
32
32
32
32
33
33
33
33
33
33
33
33
33
34
34
34
34
34
34
34
34
34
34
34
34
34
34
32
32
32
32
31
32
30
30
30
29
29
29
30
30
29
28
28
28
28
29
28
28
26
26
26
26
26
28
28
30
31
31
32
32
32
32
32
33
33
33
33
33
33
35
35
34
34
34
35
35
35
35
35
36
36
36
36
36
36
37
37
37
37
37
37
37
36
37
37
37
38
38
38
38
38
38
38
39
39
39
39
39
39
41
41
42
43
43
44
44
44
44
44
44
38
37
37
33
33
33
33
34
34
34
34
35
35
35
37
37
39
39
39
39
39
39
40
42
42
43
43
43
45
45
45
45
45
45
45
45
47
47
47
47
47
47
46
45
44
44
44
43
43
43
43
43
43
43
43
44
44
44
44
44
44
43
43
43
43
41
41
41
41
41
41
41
41
41
43
43
44
44
44
44
44
43
44
43
43
43
42
43
43
43
41
40
40
37
38
37
37
37
37
37
37
37
38
38
38
39
39
39
39
39
39
39
39
40
40
41
41
41
41
41
41
41
41
41
41
41
40
40
40
40
40
40
39
39
39
39
39
39
39
40
40
40
40
40
40
40
39
39
39
38
39
38
38
38
39
36
27
26
26
25
25
25
26
26
26
26
26
26
26
26
26
26
26
25
25
25
25
25
26
26
26
26
27
27
26
26
26
28
28
32
32
33
33
31
31
31
31
31
30
31
31
29
29
29
28
28
29
29
29
29
29
30
32
31
31
31
31
32
32
33
34
35
40
40
40
40
40
41
41
42
42
42
43
44
43
42
42
41
41
41
41
41
41
41
43
43
45
45
46
46
46
48
48
49
50
50
50
50
50
50
50
51
51
51
51
52
54
55
56
57
60
64
66
68
67
67
69
70
70
70
72
72
72
72
72
72
75
75
75
74
76
76
79
79
79
80
80
80
84
85
85
85
85
85
87
87
90
90
91
91
90
92
92
93
93
94
95
100
100
102
103
103
104
106
106
108
108
108
108
108
108
108
108
108
108
108
109
109
109
111
111
111
111
111
111
111
111
110
110
109
109
108
108
108
108
108
108
108
108
110
108
108
109
109
109
109
108
108
108
109
109
109
109
109
109
109
109
109
109
109
109
107
107
106
106
106
106
106
106
106
106
106
106
107
107
107
107
107
106
105
103
102
102
96
94
94
94
94
92
90
86
82
80
57
54
54
54
53
51
47
45
42
44
38
26
25
24
24
23
23
23
21
21
21
21
20
20
20
20
20
20
20
20
20
20
20
20
20
20
21
21
21
21
22
22
22
22
22
22
22
20
21
21
21
22
23
22
24
25
25
25
25
25
25
25
25
25
25
24
26
26
26
26
26
26
29
30
30
30
30
29
29
29
29
29
30
30
30
30
31
31
32
32
35
35
35
35
35
35
35
35
38
38
38
38
38
38
38
38
38
38
38
38
38
38
38
38
38
37
36
36
39
39
41
41
41
41
41
41
41
41
41
41
41
42
43
43
44
45
45
45
46
47
47
47
43
43
43
43
43
43
43
43
43
43
43
43
43
43
43
43
43
43
43
43
43
43
45
45
46
46
46
47
47
45
45
47
47
48
48
47
47
47
48
49
49
48
50
52
51
51
53
53
53
54
55
55
55
56
55
59
58
54
53
53
53
53
53
54
54
54
54
54
54
57
57
57
60
61
61
61
62
61
61
61
60
59
59
59
59
59
55
55
54
54
55
55
56
56
56
59
61
62
63
63
71
72
72
73
74
74
74
74
74
75
76
75
75
75
76
76
78
78
78
78
78
78
78
79
79
81
82
81
86
86
84
84
83
82
82
82
84
85
88
87
89
86
89
90
90
94
93
94
102
102
104
107
110
110
110
111
111
111
113
114
114
114
115
115
115
115
116
115
116
116
116
116
117
117
117
119
130
130
132
132
132
133
134
135
135
135
135
135
135
139
139
139
139
140
140
141
141
149
149
149
152
153
154
154
152
152
153
153
154
152
152
153
153
153
153
153
152
152
152
153
154
153
152
152
149
149
149
150
149
146
145
133
129
127
124
124
123
127
129
131
130
129
130
130
131
130
129
129
129
129
129
129
129
129
130
130
131
132
132
132
132
133
133
133
134
134
134
135
136
136
136
136
136
133
134
133
131
129
129
128
132
132
131
131
130
125
125
120
121
122
121
110
108
112
110
109
109
105
100
98
97
95
97
97
97
99
99
99
99
92
90
90
86
87
87
88
89
89
88
88
88
89
89
91
93
93
93
93
99
99
103
103
103
101
106
106
106
106
109
106
106
106
107
108
109
109
108
108
108
108
108
108
108
108
108
109
110
111
111
116
116
116
116
116
116
120
120
120
121
121
121
121
121
121
121
120
120
121
126
126
126
126
122
122
122
128
131
131
132
132
132
132
132
132
132
132
132
132
133
132
136
137
132
132
132
130
129
129
129
129
125
128
128
130
130
132
132
133
133
135
135
135
135
135
135
135
139
139
140
140
141
141
141
141
141
141
141
140
139
137
137
127
107
103
102
102
102
101
102
102
102
101
98
98
99
96
92
88
86
82
80
80
79
79
78
75
71
71
71
71
71
71
71
72
72
72
72
73
73
73
73
72
73
73
72
72
69
68
67
66
63
66
66
66
66
67
67
67
67
68
68
68
69
68
67
67
67
65
65
65
65
67
68
68
67
67
67
67
68
68
68
68
69
69
69
62
64
63
63
61
50
49
37
39
39
39
39
39
39
39
42
43
44
44
44
46
46
46
46
46
46
46
46
46
46
46
50
50
50
50
50
51
51
52
52
52
52
52
52
52
52
51
50
50
49
48
48
48
48
48
48
48
48
49
50
49
50
51
53
57
58
61
62
63
63
63
63
63
63
63
61
70
82
82
81
81
83
83
83
84
88
93
95
96
98
98
98
99
97
97
100
100
101
101
102
103
103
108
109
112
112
113
114
114
114
115
115
115
115
116
116
119
120
121
122
124
127
128
128
127
128
128
130
130
131
131
131
131
131
131
131
131
131
132
132
133
134
136
137
137
137
137
137
135
134
131
130
127
121
117
115
114
114
116
116
117
117
119
119
119
119
119
119
120
120
121
120
121
122
123
122
122
122
122
122
123
122
122
123
123
123
123
122
122
119
119
119
119
119
118
118
119
119
119
119
119
119
121
121
121
121
121
121
122
125
125
125
127
129
129
129
129
128
129
130
131
124
125
122
115
107
101
94
77
72
72
72
72
69
69
67
65
63
56
55
55
56
56
58
58
58
58
56
56
55
54
54
54
53
52
52
46
46
43
44
46
40
39
38
38
37
37
37
37
37
37
37
37
38
38
38
39
39
38
38
38
37
37
36
36
36
36
37
37
37
39
39
39
40
41
41
41
41
41
41
41
41
41
41
42
42
42
42
42
42
41
42
42
43
46
46
47
47
44
41
41
39
39
38
39
38
37
37
38
36
35
36
37
37
37
37
38
40
40
42
42
42
41
39
39
39
39
39
41
41
40
42
43
43
41
42
42
41
41
41
42
48
50
50
53
56
60
60
64
64
64
64
63
62
63
64
64
68
70
71
71
73
73
74
74
74
74
74
74
74
74
74
74
74
74
74
79
79
79
79
79
79
79
79
79
79
79
79
79
79
79
79
80
79
79
79
79
80
80
82
82
83
84
84
84
84
84
85
85
85
87
87
88
88
88
86
85
84
84
84
85
84
83
83
83
84
84
84
84
86
87
87
87
87
87
87
87
83
83
84
85
85
85
85
85
85
85
86
86
86
86
85
85
85
85
87
88
90
91
91
92
92
93
95
95
94
92
94
88
88
88
88
84
79
79
79
78
78
78
79
79
85
85
83
83
82
82
80
79
79
79
76
69
65
64
63
62
59
60
59
60
61
61
61
61
62
62
63
63
62
62
56
56
56
56
53
53
53
54
54
55
54
54
54
54
54
55
55
56
57
57
58
59
59
59
59
59
59
59
59
59
60
60
60
60
61
62
62
62
62
63
64
66
66
66
66
66
66
67
68
68
68
67
67
66
67
68
70
70
70
70
70
69
68
67
69
69
67
67
62
62
61
61
61
61
62
62
61
63
63
61
60
60
62
62
62
62
63
63
63
63
63
61
61
61
60
60
60
60
57
56
55
55
55
55
55
55
55
56
56
55
54
49
48
47
47
50
50
50
50
50
50
50
51
51
52
52
52
53
53
53
54
54
54
54
54
54
55
55
55
55
55
55
55
55
55
55
55
55
55
55
55
53
53
53
53
53
53
53
53
52
52
49
43
39
39
38
37
36
37
37
37
34
30
29
27
26
22
22
22
23
22
22
22
22
22
22
22
22
22
22
22
22
22
22
22
22
22
22
22
24
24
24
24
24
24
24
24
24
24
24
24
24
24
24
24
25
24
23
20
19
19
20
21
21
21
22
22
23
24
24
24
25
25
25
25
25
25
25
25
24
24
29
29
29
27
27
26
26
26
26
26
26
26
26
26
26
26
26
26
26
26
26
26
26
26
26
26
26
26
26
26
26
26
27
27
27
27
27
27
27
27
27
28
28
28
28
27
26
26
25
25
25
25
25
25
25
25
25
25
25
25
25
25
25
25
25
26
26
26
26
27
27
27
27
27
27
27
28
28
28
30
31
32
34
34
34
35
35
36
37
38
37
37
36
36
36
36
36
36
36
35
35
36
35
35
35
35
35
35
36
36
37
37
37
37
37
40
40
40
40
40
40
40
40
40
40
40
40
40
40
39
38
38
36
36
35
32
31
31
31
31
31
31
31
31
31
31
33
34
33
33
34
34
34
34
34
34
35
35
35
35
35
35
36
36
36
38
38
38
38
38
39
39
40
41
42
42
41
41
41
41
41
41
38
38
39
41
40
41
41
41
40
40
40
40
36
35
35
31
30
30
29
29
29
30
31
32
32
32
32
31
31
31
31
31
31
31
31
30
29
28
26
26
27
27
26
26
26
26
26
26
26
26
26
26
26
26
26
26
26
27
30
30
31
31
31
31
33
33
33
33
33
34
34
34
34
35
39
41
41
41
41
41
41
41
41
41
42
42
43
45
50
50
50
50
50
50
48
48
48
45
44
42
40
39
40
40
40
41
41
41
41
41
41
41
42
42
42
42
42
42
42
43
43
43
43
42
43
43
43
43
43
47
47
47
47
47
47
47
47
47
47
47
46
46
46
44
44
44
44
43
43
43
45
46
48
48
48
47
45
45
46
48
48
48
48
49
49
49
50
50
52
53
53
52
52
53
53
53
53
55
57
58
59
57
57
57
57
56
56
57
57
56
55
54
55
54
54
55
56
56
56
56
57
58
61
61
62
60
59
59
61
62
63
64
64
68
69
73
73
73
71
69
69
71
72
74
72
71
68
68
68
68
68
67
67
70
70
70
70
72
72
73
73
73
74
76
76
76
76
76
76
75
75
75
75
75
73
74
75
75
74
76
73
73
73
71
69
73
73
78
79
85
86
86
86
84
84
85
87
87
87
89
89
89
93
93
93
93
94
94
94
94
96
96
96
93
93
91
91
91
91
90
89
90
90
89
88
88
89
89
89
89
89
89
89
86
86
86
81
81
81
79
79
78
78
75
75
74
71
66
58
57
57
56
58
59
59
59
60
58
58
58
58
60
61
61
61
61
61
62
62
62
62
62
62
62
62
62
63
63
65
66
66
67
67
67
67
67
64
63
63
62
62
62
62
62
62
65
65
65
65
65
63
63
62
62
62
60
61
61
61
61
61
60
59
59
58
58
58
58
58
58
59
59
59
55
41
39
37
37
39
40
41
41
41
41
42
42
42
42
42
42
40
40
39
37
37
37
39
39
39
39
39
40
40
41
41
41
41
41
41
41
41
41
41
41
38
36
35
35
37
39
39
40
40
40
40
39
39
39
39
39
39
38
38
38
39
39
39
39
39
39
38
38
38
38
38
38
38
38
38
36
37
37
37
36
36
36
36
36
35
33
32
33
35
33
33
34
34
34
34
34
34
34
34
33
32
33
33
33
32
33
33
33
32
32
33
33
30
31
31
31
30
29
29
29
29
29
29
29
29
29
29
26
26
25
26
26
26
26
26
28
40
43
64
71
79
87
93
99
104
103
104
103
106
117
121
120
120
120
120
120
121
121
122
123
124
124
123
124
125
125
127
129
130
132
131
132
132
132
137
138
139
141
141
143
142
142
143
143
143
143
143
143
143
146
145
152
152
157
158
158
158
165
165
166
166
167
169
169
171
175
175
178
178
180
181
181
183
184
185
186
186
186
186
186
187
191
191
197
198
199
199
200
202
210
215
215
214
216
209
209
209
210
212
213
213
213
213
213
213
218
219
225
229
231
234
234
235
240
240
242
242
244
244
244
244
244
245
246
246
246
246
246
246
247
247
250
252
257
257
253
254
256
257
256
260
260
258
258
250
247
247
245
245
250
250
251
252
252
253
254
255
255
255
257
257
258
258
257
257
265
265
265
265
262
265
265
265
265
265
264
254
251
249
246
245
244
243
237
236
233
229
228
229
219
218
211
210
210
209
209
208
209
209
209
209
208
210
211
210
210
210
210
210
210
212
211
211
211
210
210
213
213
212
212
212
210
210
210
210
210
209
209
206
206
205
204
199
193
182
161
161
162
161
161
161
163
163
161
159
156
156
156
157
159
158
154
148
146
144
140
141
141
141
141
142
142
140
137
136
133
133
133
126
115
110
79
77
76
76
76
75
73
69
68
68
67
67
67
67
66
66
66
66
66
65
64
64
65
64
64
64
64
64
64
64
63
63
63
63
63
63
64
64
64
63
63
63
62
54
55
50
49
46
37
37
36
36
39
39
38
39
39
39
39
39
41
41
40
38
38
40
41
42
43
43
43
42
43
45
44
44
48
48
47
47
48
49
49
49
49
49
49
49
49
49
49
49
49
49
49
49
49
49
49
49
49
49
49
49
49
49
49
48
47
46
46
44
43
44
44
43
43
40
40
40
40
40
40
41
41
42
42
42
41
41
42
42
42
43
43
43
42
42
41
41
42
44
44
44
44
44
44
43
43
43
43
44
43
43
43
43
43
43
43
43
43
43
43
43
43
43
43
41
41
38
36
36
34
31
29
28
28
28
27
27
22
22
22
22
24
24
24
24
26
26
26
26
26
26
26
28
28
28
28
29
29
31
31
32
34
34
35
35
35
36
37
37
39
39
39
39
39
39
39
39
39
41
41
41
41
41
41
44
44
44
44
44
45
45
45
45
45
45
45
45
45
45
44
45
45
45
44
44
44
45
46
47
46
45
46
46
47
47
45
45
45
43
43
43
43
43
43
43
43
43
43
43
43
43
43
43
43
43
44
45
45
45
45
45
45
45
45
46
46
46
46
46
46
46
46
46
45
45
45
47
48
48
48
40
37
37
37
35
35
37
37
37
37
39
38
38
40
40
40
40
41
44
44
44
44
44
44
44
44
44
44
46
46
46
46
46
46
45
41
40
41
41
41
41
41
41
41
41
41
41
41
41
41
40
40
40
40
39
40
40
40
40
40
41
41
41
41
41
41
41
40
40
39
39
39
35
34
34
34
34
34
34
33
33
31
31
30
30
30
30
30
30
30
31
31
31
31
31
32
32
32
32
32
31
30
31
32
32
32
32
31
29
29
29
28
30
28
27
27
27
28
28
28
28
28
28
28
28
28
28
30
31
28
28
28
28
28
28
28
28
28
29
31
33
32
32
32
32
32
31
31
29
29
29
31
31
31
30
31
30
29
29
30
29
30
30
33
34
34
34
34
34
34
34
34
34
34
34
37
39
39
39
38
38
40
40
40
40
40
40
40
40
42
43
44
44
44
44
43
43
43
43
42
41
41
40
42
41
41
43
43
43
43
43
43
43
43
44
44
44
44
44
45
45
45
45
44
43
43
43
43
43
43
43
43
43
43
43
43
43
43
44
44
44
44
44
44
44
44
44
44
44
44
44
44
43
43
43
43
43
43
43
43
43
43
42
42
42
44
44
44
44
44
44
44
44
41
40
40
30
30
30
30
30
24
24
24
24
24
24
24
24
24
24
23
23
23
23
23
23
23
23
23
22
22
21
19
18
15
15
17
17
17
17
17
16
16
15
15
15
15
13
12
12
12
12
11
10
10
10
10
9
9
9
9
9
9
9
9
9
9
9
9
9
9
9
9
9
9
9
9
9
9
10
10
10
10
10
10
10
10
10
10
10
10
10
10
10
10
10
10
10
10
11
11
11
11
10
11
11
11
11
11
10
8
8
7
7
7
7
7
7
7
8
8
8
8
8
8
8
7
7
7
7
7
7
7
7
8
8
8
8
8
9
9
9
9
9
9
9
9
9
9
9
9
9
9
9
9
9
9
10
10
11
11
11
11
11
11
11
11
11
11
11
11
11
11
11
11
11
9
9
9
9
9
9
8
8
8
8
8
8
8
8
8
8
8
8
8
8
8
9
9
9
9
9
9
9
9
9
9
9
9
7
7
7
7
7
7
7
7
7
7
7
7
7
7
7
7
7
7
7
7
7
7
7
7
7
7
7
7
7
7
7
7
7
7
7
7
7
7
7
8
8
8
8
7
7
7
7
7
7
7
7
7
7
7
7
7
7
6
6
4
4
4
4
4
3
2
2
2
2
2
2
2
2
2
2
2
2
2
2
2
2
2
2
2
2
2
2
2
2
2
2
2
2
2
2
2
2
2
2
2
2
2
2
2
2
2
1
1
1
1
1
1
1
1
1
1
2
2
2
2
2
2
2
2
2
2
2
2
2
2
2
2
2
2
2
2
2
2
2
2
2
2
2
2
2
2
2
2
3
3
3
3
3
3
3
3
3
3
3
3
3
3
3
3
3
3
3
3
3
3
3
3
3
3
3
3
3
3
3
3
3
3
3
3
3
3
3
3
3
3
3
3
3
3
3
3
4
4
4
4
4
4
4
4
4
4
4
3
3
3
3
3
3
3
3
2
2
2
2
2
2
2
2
2
2
2
2
2
2
2
2
2
2
2
2
2
2
2
2
2
2
2
2
2
2
2
2
2
2
2
2
1
1
1
1
1
1
1
1
1
1
1
1
1
1
1
1
1
1
1
1
1
1
1
1
1
1
1
1
1
1
1
1
1
1
0
0
0
0
0
0
0
0
0
0
0
0
0
0
0
0
0
0
0
0
0
0
0
0
0
0
0
0
0
0
0
0
0
0
0
0
0
0
0
0
0
0
0
0
0
0
0
0
0
0
0
0
0
0
0
0
0
0
0
0
0
0
0
0
0
0
0
0
0
0
0
0
0
0
0
0
0
0
0
0
0
0
0
0
0
0
0
0
0
0
0
0
0
0
0
0
0
0
0
0
0
0
0
0
0
0
0
0
0
0
0
0
1
1
2
3
3
3
5
9
9
9
9
9
10
10
10
10
10
10
10
10
10
10
11
11
11
12
12
14
14
17
17
17
18
19
19
19
20
20
20
19
19
19
19
19
19
19
19
19
19
19
19
19
19
19
19
19
20
20
20
20
21
21
22
22
22
22
22
23
23
24
25
25
25
25
25
25
25
26
27
27
27
28
28
28
28
28
28
28
28
28
28
28
28
28
28
28
27
27
27
27
27
29
29
29
29
29
29
30
30
30
30
30
30
30
30
30
30
30
30
30
30
30
26
26
26
26
26
26
26
26
26
26
26
26
26
26
26
26
26
26
25
20
20
18
18
18
19
19
19
19
20
20
20
20
20
21
21
21
21
20
20
19
19
19
19
19
18
18
19
19
19
19
19
19
19
19
18
17
17
18
18
18
18
16
13
13
13
13
13
13
12
12
12
12
12
12
12
12
12
12
12
12
12
12
12
10
10
10
10
10
10
10
10
10
10
10
10
10
10
10
10
10
10
10
10
10
11
11
12
12
12
12
12
12
12
12
12
13
13
13
13
13
13
13
13
13
13
13
13
13
13
13
13
12
12
12
12
12
12
12
13
13
13
13
13
13
16
16
16
16
16
16
16
16
16
16
15
15
16
16
16
16
16
16
16
18
18
18
18
18
18
18
18
18
18
18
18
18
18
18
19
19
19
19
19
19
19
17
17
17
17
15
15
15
15
15
15
15
15
15
15
16
17
17
17
18
18
18
18
18
18
18
18
18
18
19
21
21
21
22
22
22
22
22
22
22
22
22
22
22
22
22
43
48
52
60
60
61
61
62
63
71
74
75
77
79
79
79
79
79
79
79
79
79
79
79
79
79
74
74
74
74
74
74
74
74
74
74
74
72
72
72
72
72
72
72
72
73
71
71
71
72
72
72
72
72
72
72
73
73
73
76
76
76
76
76
76
76
76
76
76
75
75
76
77
78
78
75
74
74
74
75
75
75
75
75
75
75
75
78
78
79
79
79
79
79
79
79
79
79
79
79
79
79
79
79
79
80
79
80
78
76
72
67
52
52
52
52
52
52
51
51
51
49
48
47
47
47
47
47
47
46
46
46
46
45
45
45
45
45
45
44
44
44
41
42
41
41
39
38
38
37
37
38
37
39
39
39
39
39
40
40
40
41
41
41
39
40
39
34
34
33
33
33
35
35
34
34
31
31
31
31
35
35
35
34
33
33
31
32
32
29
29
29
28
27
27
27
27
27
27
26
26
25
25
25
25
26
26
26
26
26
26
26
26
26
25
25
25
25
25
22
22
20
20
20
20
20
20
20
20
20
20
20
20
18
18
18
18
17
17
17
17
17
17
17
17
17
16
16
16
16
16
16
16
16
16
16
16
16
16
16
16
16
16
16
16
16
17
17
17
17
17
17
17
17
17
17
17
17
17
17
17
17
17
17
16
16
16
16
16
16
16
16
16
16
16
16
14
13
13
11
9
8
8
7
7
7
7
6
7
7
7
7
7
7
7
7
7
7
7
7
7
7
7
7
7
7
7
7
7
8
8
8
8
8
8
8
8
8
8
7
7
7
7
7
7
7
7
7
7
7
7
7
7
7
7
7
7
7
7
7
7
7
7
7
7
7
7
7
7
7
7
7
7
7
7
7
7
7
7
7
8
8
8
8
8
8
8
8
8
8
8
8
7
7
7
6
6
6
6
5
5
5
5
5
5
5
5
5
5
5
5
5
5
5
4
4
3
2
0
0
0
0
0
0
0
0
0
0
0
0
0
0
0
0
0
0
0
0
0
0
0
0
0
0
0
0
0
0
0
0
0
0
0
0
0
0
0
0
0
0
0
0
0
0
0
0
0
0
0
0
0
0
0
0
0
0
0
0
0
0
0
0
0
0
0
0
0
0
0
0
0
0
0
0
0
0
0
0
0
0
0
0
0
0
0
0
0
0
0
0
0
0
0
0
0
0
0
0
0
0
0
0
0
0
0
0
0
0
0
0
0
0
0
0
0
0
0
0
0
0
0
0
0
0
0
0
0
0
0
0
0
0
1
1
1
1
1
1
1
1
1
1
1
1
1
1
1
1
1
1
1
1
1
1
1
1
1
1
1
1
1
1
1
1
1
1
1
1
1
1
1
1
1
1
1
1
1
1
1
1
1
1
1
1
1
1
1
1
1
1
1
1
1
1
1
1
1
1
1
1
1
1
1
1
1
1
1
1
1
1
1
1
1
1
1
1
1
1
1
1
1
1
1
1
1
2
2
2
2
2
2
2
1
1
1
1
1
1
1
1
1
1
1
1
1
1
1
1
1
1
1
1
1
1
1
1
1
1
1
1
1
1
1
1
1
1
1
1
1
1
1
1
1
1
1
2
2
2
2
2
2
2
2
2
2
2
2
2
2
2
2
2
2
2
2
2
2
2
2
2
2
2
2
2
2
2
2
2
2
2
2
2
2
2
2
2
2
2
2
2
2
2
2
2
3
4
4
4
4
4
5
6
7
7
7
7
8
8
8
8
9
9
9
9
12
12
12
12
12
12
12
12
12
12
12
12
12
12
12
12
12
12
12
12
12
12
13
13
13
13
13
13
13
13
13
13
13
13
13
13
13
13
13
13
13
13
13
13
13
13
13
13
13
13
13
12
12
12
12
12
12
13
13
14
14
14
14
14
14
14
14
14
13
13
13
13
13
13
13
12
12
12
12
12
13
13
13
13
13
13
13
13
13
13
13
13
12
12
12
12
12
12
14
14
14
13
13
13
13
13
13
13
13
13
8
8
8
8
8
8
8
8
8
9
9
8
8
8
7
7
7
7
7
8
8
8
8
8
8
8
8
8
8
7
7
7
7
7
7
7
7
8
8
8
8
8
8
8
8
8
8
8
8
8
8
8
8
8
8
8
8
8
8
8
8
9
9
9
9
9
9
9
9
9
9
9
9
9
9
9
8
8
8
8
8
8
8
8
8
8
8
8
8
8
8
8
8
8
8
8
8
8
9
9
9
9
9
9
9
9
9
9
9
8
8
8
8
8
8
7
7
7
6
5
3
3
2
2
2
2
2
2
2
2
2
2
2
2
2
2
2
2
2
2
2
2
2
2
2
2
2
2
2
2
2
2
2
2
2
2
2
2
2
2
2
2
2
2
2
2
2
2
2
2
2
2
2
2
2
2
2
2
2
2
2
2
2
2
2
2
2
2
2
2
2
2
2
2
2
2
2
2
2
2
2
2
2
2
2
2
2
2
2
2
0
0
0
0
0
1
1
1
1
1
1
0
0
0
0
0
0
0
0
0
0
0
0
0
0
0
0
0
0
0
0
0
0
0
0
0
0
0
0
0
0
1
1
3
3
3
3
3
3
3
3
3
3
3
3
3
3
3
3
3
3
3
3
3
3
3
3
3
3
3
3
3
3
3
3
3
3
3
3
3
3
3
3
3
3
3
3
3
3
3
3
3
3
3
3
3
3
3
3
3
3
3
3
3
3
3
3
3
3
3
3
3
3
3
3
3
3
3
3
3
3
3
3
3
3
3
2
2
2
2
2
2
2
2
2
2
2
2
2
2
2
2
2
2
2
2
2
2
2
2
2
2
2
2
2
2
2
2
2
2
2
2
2
2
2
1
1
1
1
1
0
0
0
0
0
0
0
0
0
0
0
0
0
0
0
0
0
0
0
0
0
0
0
0
0
0
0
0
0
0
0
0
0
0
0
0
0
0
0
0
0
0
0
0
0
0
0
0
0
0
0
0
0
0
0
0
0
0
0
0
0
0
0
0
0
0
0
0
0
0
0
0
0
0
0
0
0
0
0
0
0
0
0
0
0
0
0
0
0
0
0
0
0
0
0
0
0
0
0
0
0
0
0
0
0
0
0
0
0
0
0
0
0
0
0
0
0
0
0
0
0
0
0
0
0
0
0
0
0
0
0
0
0
0
0
0
0
0
0
0
0
0
0
0
0
0
0
0
0
0
0
0
0
0
0
0
0
0
0
0
0
0
0
0
0
0
0
0
0
0
0
0
0
0
0
0
1
1
1
1
1
1
1
1
1
1
1
1
1
1
1
1
1
1
1
1
1
1
1
1
1
1
1
1
1
1
2
2
2
2
2
2
2
2
2
2
2
2
2
2
2
2
2
2
2
2
2
2
2
2
2
2
2
2
2
2
2
2
2
2
2
2
2
2
2
2
2
2
2
2
2
2
2
2
2
2
2
2
2
2
2
2
2
2
2
2
2
2
2
2
2
2
2
2
2
2
2
2
2
2
2
2
2
2
2
2
2
2
2
2
2
2
2
3
3
3
3
4
4
4
4
4
4
4
5
5
6
6
7
7
8
8
8
9
9
9
9
9
9
9
9
9
9
9
9
9
9
9
9
9
9
9
10
10
10
10
10
10
10
10
10
10
10
10
10
10
10
10
10
10
10
10
10
10
10
10
10
10
10
10
10
10
9
9
9
9
9
9
9
9
9
9
9
9
9
9
9
9
9
9
9
9
10
10
10
10
10
10
10
10
10
10
10
10
10
10
10
10
10
10
10
10
10
10
10
10
9
9
8
8
8
7
7
7
7
7
7
7
7
7
7
7
7
7
7
7
5
5
5
5
5
5
5
5
5
5
5
5
5
5
4
4
4
4
4
4
4
4
4
4
4
4
4
4
4
4
4
4
4
4
4
4
4
4
3
3
3
3
3
3
3
3
3
3
3
3
3
3
3
3
3
3
3
3
3
3
3
3
3
3
3
3
2
1
1
1
1
1
1
1
1
1
1
1
1
1
1
1
1
1
1
1
1
1
2
2
2
2
2
1
1
1
1
1
2
2
2
2
2
3
3
3
3
2
2
2
2
2
2
2
2
2
2
3
3
3
3
3
3
3
3
3
3
3
4
4
4
4
4
4
4
4
4
4
4
4
4
4
4
4
4
4
4
4
4
4
4
4
4
4
4
4
4
4
4
5
5
5
5
5
5
5
5
5
5
5
5
5
6
6
6
6
6
6
6
6
6
6
6
6
6
6
6
6
6
6
6
6
6
6
6
6
6
6
6
6
6
6
6
6
6
5
5
5
4
4
4
4
4
4
4
4
4
4
4
4
4
4
4
4
4
4
4
4
4
4
4
4
4
4
4
4
4
4
4
4
4
4
4
4
4
4
4
4
4
4
4
4
4
4
4
4
4
4
4
4
4
4
4
4
4
4
4
3
2
2
2
2
2
2
2
2
2
2
2
2
2
2
1
1
1
1
1
1
1
1
1
1
1
1
1
1
1
1
1
1
0
0
0
0
0
0
0
0
0
0
0
0
0
0
0
0
0
0
0
1
1
1
1
1
1
1
1
1
1
1
1
1
1
1
1
1
1
1
1
1
1
1
1
1
1
1
1
1
1
1
1
1
1
1
1
1
1
1
1
1
1
1
1
1
1
1
1
1
1
1
1
1
1
1
1
1
1
1
1
1
1
1
1
1
1
1
1
1
1
1
1
1
1
1
1
1
1
1
1
1
1
1
1
1
1
1
1
0
0
0
0
0
0
0
0
0
0
0
0
0
0
0
0
0
0
0
0
0
0
0
0
0
0
0
0
0
0
0
0
0
0
0
0
0
0
0
0
0
0
0
0
0
0
0
0
0
0
0
0
0
0
0
0
0
0
0
0
0
0
0
0
0
0
0
0
0
0
0
0
0
0
0
0
0
0
0
0
0
0
0
0
0
0
0
0
0
0
0
0
0
0
0
0
0
0
0
0
0
0
0
0
0
0
0
0
0
0
0
0
0
0
0
0
0
0
0
0
0
0
0
0
0
0
0
0
0
0
0
0
0
0
0
0
0
0
0
0
0
0
0
0
0
0
0
0
0
0
0
0
0
0
0
0
0
1
1
1
1
1
1
1
1
1
1
1
1
1
1
1
1
1
1
1
1
1
1
1
1
1
1
1
1
1
1
1
1
1
1
1
1
1
1
1
1
1
1
1
1
1
1
1
1
1
1
1
1
1
1
1
1
1
1
1
1
1
1
1
1
1
1
1
1
1
1
1
1
1
1
1
1
1
1
1
1
1
1
1
1
1
1
1
1
1
1
1
1
1
1
1
1
1
1
0
0
0
0
0
0
0
0
0
0
0
0
0
1
1
1
1
1
1
1
1
1
1
3
3
3
3
3
3
3
3
3
3
3
3
3
3
3
3
3
3
3
3
3
3
3
3
3
3
3
3
3
3
3
3
3
3
3
3
3
3
3
3
3
3
3
3
3
3
3
3
3
3
3
3
3
3
3
3
3
4
5
5
5
5
5
5
5
5
5
5
5
5
5
5
5
5
5
5
5
5
5
6
6
6
6
6
6
6
6
6
6
6
6
6
6
6
6
6
6
6
6
6
7
7
7
7
7
7
7
6
6
6
6
6
6
6
6
6
6
6
6
6
6
6
6
6
6
6
6
6
6
6
6
6
6
6
6
6
6
6
6
6
6
6
6
6
6
6
6
5
5
4
4
4
4
4
4
4
4
4
4
4
4
4
4
4
4
4
4
4
4
4
4
4
4
4
4
4
4
4
4
4
4
4
4
4
4
4
4
3
3
1
1
1
1
1
1
1
1
1
1
1
1
1
1
1
1
1
1
1
0
0
0
0
0
0
0
0
0
0
0
0
0
0
0
0
0
0
0
0
0
0
0
0
0
0
0
0
0
0
0
0
0
0
0
0
0
0
0
0
0
0
0
0
0
0
0
0
0
0
0
0
0
0
0
0
0
0
0
0
0
0
0
0
0
0
0
0
0
0
0
0
0
0
0
0
0
0
0
0
0
0
0
0
0
0
0
0
0
0
0
0
0
0
0
0
0
0
0
0
0
0
0
0
0
0
0
0
0
0
0
0
0
0
0
0
0
0
0
0
0
0
0
0
0
0
0
0
0
0
0
0
0
0
0
0
0
0
0
0
0
0
0
0
0
0
0
0
0
0
0
0
0
0
0
0
0
0
0
0
0
0
0
0
0
0
0
0
0
0
0
0
0
0
0
0
0
0
0
0
0
0
0
0
0
0
0
0
0
0
0
0
0
0
0
0
0
0
0
0
0
0
0
0
0
0
0
0
0
0
0
0
0
0
0
0
0
0
0
0
0
0
0
0
0
0
0
0
0
0
0
0
0
0
0
0
0
0
0
0
0
0
0
0
0
0
0
0
0
0
0
0
0
0
0
0
0
0
0
0
0
0
0
0
0
0
0
0
0
0
0
0
0
0
0
0
0
0
0
0
0
0
0
0
0
0
0
0
0
0
0
0
0
0
0
0
0
0
0
0
0
0
0
0
0
0
0
0
1
1
1
1
1
1
1
1
1
1
1
1
1
1
1
1
2
2
2
2
2
1
1
1
1
1
1
2
2
2
2
2
2
2
2
2
3
3
3
3
3
3
3
4
4
4
4
4
4
5
5
5
5
5
5
5
5
5
5
5
5
5
5
5
5
5
5
5
5
5
5
5
5
5
5
6
6
6
6
6
6
6
6
6
6
6
6
6
6
6
6
6
6
7
7
7
9
10
10
10
10
10
10
10
10
10
10
10
10
10
10
10
10
10
10
10
10
10
10
10
10
11
11
11
11
11
11
11
11
11
11
11
11
11
11
11
11
10
10
10
10
10
10
10
10
10
10
10
10
10
10
10
9
9
9
9
8
8
8
8
8
8
8
8
8
8
8
8
8
8
8
8
8
8
7
6
6
6
5
6
6
6
6
6
6
6
6
6
6
6
6
6
6
6
6
7
7
7
7
7
6
6
6
6
6
6
6
5
5
5
5
5
5
5
5
5
5
4
4
4
4
4
4
3
3
3
3
3
3
3
3
3
3
3
3
3
3
3
3
3
3
3
3
3
3
3
3
3
3
3
3
3
3
3
3
3
3
3
3
3
3
3
3
3
3
3
3
3
3
3
3
2
2
2
1
1
1
1
1
1
1
1
1
1
1
1
1
1
1
1
1
1
1
1
1
1
1
1
1
1
1
1
1
1
1
1
1
1
1
1
1
1
1
1
1
1
1
1
1
1
1
1
1
1
1
1
1
1
1
1
1
1
1
1
1
1
1
1
1
1
1
1
1
1
1
1
1
1
1
1
1
1
1
1
1
1
1
1
1
1
1
2
2
2
2
2
2
2
2
2
2
2
2
2
2
2
2
2
2
2
2
2
2
2
2
2
2
2
2
2
2
2
2
2
2
2
2
2
2
2
2
2
2
2
2
2
2
2
2
2
2
2
2
2
2
2
2
2
1
1
1
1
1
1
0
0
0
0
0
0
0
0
0
0
0
0
0
0
0
0
0
0
0
0
0
0
0
0
0
0
0
0
0
0
0
0
0
0
0
0
0
0
0
0
0
0
0
0
0
0
0
0
0
0
0
0
0
0
0
0
0
0
0
0
0
0
0
0
0
0
0
0
0
0
0
0
0
0
0
0
0
0
0
0
0
0
0
0
0
0
0
0
0
0
0
0
0
0
0
0
0
0
0
0
0
0
0
0
0
0
0
0
0
0
0
0
0
0
0
0
0
0
0
0
0
0
0
0
0
0
0
0
0
0
0
0
0
0
0
0
0
0
0
0
0
0
0
0
0
0
0
0
0
0
0
0
0
0
0
0
0
0
0
0
0
0
0
0
0
0
0
0
0
0
0
0
0
0
0
0
0
0
0
0
0
0
0
0
0
0
0
0
0
0
0
0
0
0
0
0
0
0
0
0
0
0
0
0
0
0
0
0
0
0
0
0
0
0
0
0
0
0
0
0
0
0
0
0
0
0
0
0
0
0
0
0
0
0
0
0
0
0
0
0
0
0
0
0
0
0
0
0
0
0
0
0
0
0
0
0
0
0
0
0
0
0
0
0
0
0
0
0
0
0
0
0
0
0
0
0
0
0
0
0
0
0
0
0
0
0
0
0
0
0
0
0
0
0
0
0
0
0
0
0
0
0
0
0
0
0
0
0
0
0
0
0
0
0
0
0
0
0
0
0
0
0
0
0
0
0
0
0
0
0
0
0
0
0
0
0
0
0
0
0
0
0
0
0
0
0
0
0
0
0
0
0
0
0
2
2
2
2
2
2
2
2
2
2
2
2
2
2
2
2
2
2
2
2
2
2
2
2
2
2
2
2
2
2
2
2
2
2
2
2
2
2
2
2
2
2
2
2
3
3
3
3
3
3
3
3
3
3
3
3
3
3
3
3
3
3
3
3
3
3
3
3
3
3
3
3
3
3
3
3
3
3
3
3
3
3
3
3
3
3
3
3
3
3
3
3
3
3
3
3
3
3
3
3
3
3
3
3
3
3
3
3
3
3
3
3
3
3
3
3
3
3
3
3
3
3
3
3
3
3
3
3
3
3
3
3
3
3
3
3
3
3
3
3
3
3
3
3
3
3
3
2
4
3
4
4
4
4
4
4
4
5
5
4
4
4
4
4
4
4
4
4
4
4
4
4
4
4
4
4
4
4
4
4
4
4
4
4
5
5
6
6
6
6
6
6
6
6
6
6
6
6
6
6
6
6
6
6
6
6
6
6
6
6
6
6
6
6
6
6
6
6
6
6
6
6
6
6
6
7
7
7
7
7
7
7
8
8
8
8
8
8
8
8
8
8
8
8
8
8
8
8
8
8
8
8
8
8
8
8
8
8
8
8
8
8
8
8
8
8
8
8
8
8
8
8
8
7
7
7
7
7
7
7
7
7
8
8
8
8
8
8
8
8
8
9
9
9
8
8
8
8
8
8
10
10
10
10
10
10
10
10
10
10
10
9
9
9
9
9
9
9
9
9
9
9
9
9
9
9
9
9
9
9
9
8
8
8
8
7
7
7
6
6
6
6
6
6
7
7
7
7
7
6
6
6
6
6
6
6
6
6
6
6
6
7
7
7
7
7
7
7
7
7
7
7
7
7
8
8
8
8
8
8
8
8
8
8
8
8
8
8
8
8
8
8
7
7
6
5
5
5
5
5
5
5
5
5
5
5
5
5
5
5
5
5
6
6
6
6
6
6
6
6
6
6
6
6
6
6
6
6
6
6
6
6
6
6
6
6
6
6
6
6
6
6
6
6
6
7
6
6
6
6
5
5
5
5
5
7
7
7
7
7
7
7
7
7
7
7
7
7
7
8
8
8
8
8
8
8
8
8
8
8
7
7
7
7
7
7
7
7
7
7
7
7
7
7
7
7
7
8
8
8
8
8
8
8
8
8
8
8
8
8
8
8
8
8
8
8
8
8
8
8
8
8
8
8
8
8
8
8
9
9
9
9
9
9
9
9
9
8
8
8
8
7
7
7
8
8
8
8
8
8
7
7
7
7
7
7
7
7
7
7
7
7
6
6
6
6
6
6
8
8
8
8
8
8
8
8
8
8
8
8
8
8
8
9
9
9
9
9
9
8
8
8
8
8
8
8
8
8
8
8
8
8
8
7
7
7
7
7
7
7
7
7
7
7
7
7
7
7
7
7
7
7
7
7
7
7
7
7
7
7
7
7
7
7
7
7
7
7
8
8
8
8
9
9
9
9
10
11
11
11
11
11
11
11
11
11
11
11
11
11
11
11
10
10
10
10
10
10
10
8
8
8
8
8
8
8
8
8
8
8
9
9
9
9
9
6
6
6
6
6
6
6
6
6
6
6
6
6
6
6
6
6
6
6
6
6
6
6
6
6
6
6
6
6
6
7
7
7
8
9
9
9
9
9
9
9
9
9
9
9
9
9
9
9
9
9
9
9
9
9
9
8
8
8
6
6
6
6
6
6
6
5
4
4
3
3
3
3
3
3
3
3
3
3
3
3
3
3
3
3
3
3
4
4
4
4
4
4
4
4
4
5
5
5
5
5
5
5
5
5
5
5
5
5
5
5
5
6
6
6
6
6
6
6
6
6
6
5
4
4
4
3
3
3
3
3
3
3
3
3
3
3
3
3
2
2
2
2
2
2
3
5
6
6
6
6
6
6
6
6
7
8
8
9
9
9
9
9
9
9
9
9
9
9
9
9
9
9
9
9
9
9
9
9
9
9
9
9
9
9
9
9
9
9
10
10
10
10
10
10
10
10
10
10
10
10
10
10
10
10
10
10
10
10
10
10
10
10
10
10
10
10
10
10
10
10
10
10
10
10
10
10
10
10
10
10
10
10
10
10
11
11
11
11
11
11
11
11
10
10
10
10
10
10
10
10
10
10
10
10
10
10
10
10
10
10
10
10
8
8
8
6
6
6
6
6
6
6
6
6
6
6
6
5
5
3
2
2
2
2
2
2
2
2
3
3
3
3
3
3
3
2
2
2
2
2
2
2
2
2
2
2
2
2
2
2
2
2
2
2
2
2
2
2
2
2
2
2
2
2
2
2
2
2
1
1
1
1
1
1
1
1
1
1
1
1
1
1
1
1
1
1
1
1
1
1
1
1
1
1
1
1
1
1
1
1
1
1
1
1
1
1
1
1
1
1
1
1
1
1
1
1
1
1
1
2
2
2
1
1
1
1
1
1
1
1
1
1
1
1
1
1
1
1
1
1
1
1
1
1
1
1
1
1
1
1
1
1
1
1
1
1
1
1
1
1
1
1
1
1
1
1
1
2
2
2
2
2
2
2
2
2
2
2
2
2
2
2
2
2
2
2
2
2
2
2
2
2
2
2
2
2
2
2
2
2
2
2
2
2
2
2
2
2
2
2
2
2
2
2
2
2
2
2
2
2
2
2
2
2
2
2
2
2
2
2
2
2
2
2
2
2
2
2
2
1
1
1
1
1
1
1
1
1
1
1
1
1
1
1
1
1
1
1
1
0
0
0
0
0
0
0
0
0
0
0
0
0
0
0
0
0
0
0
0
0
0
0
0
0
0
0
0
0
0
0
0
1
1
1
1
1
1
1
1
1
1
1
1
1
1
1
1
2
2
2
2
1
1
1
1
1
1
1
1
1
1
1
1
1
1
1
1
1
1
2
2
2
2
3
3
3
3
3
4
4
4
4
4
4
4
4
4
4
4
4
4
4
4
4
4
4
4
4
4
4
4
4
4
4
4
4
5
5
5
6
6
6
6
6
6
6
6
6
6
6
6
6
6
6
6
6
6
6
6
6
6
6
8
9
9
10
10
10
10
10
11
11
11
11
11
11
11
11
11
11
11
11
11
11
11
11
11
11
12
12
12
12
12
12
12
12
12
12
12
12
12
12
12
12
12
12
12
12
12
12
12
12
12
12
12
12
13
13
13
13
13
12
12
12
12
12
12
12
12
12
12
12
12
13
13
13
13
12
12
12
12
12
12
12
12
12
12
12
12
12
12
12
12
12
12
13
13
13
13
13
12
12
12
13
13
13
13
12
12
12
12
12
12
12
12
12
12
11
11
11
11
11
11
11
11
11
11
11
11
10
10
10
10
10
10
10
10
10
10
10
10
10
10
10
9
9
9
9
10
10
9
9
9
9
9
9
9
9
9
9
9
9
9
9
9
9
9
9
9
9
9
9
9
9
9
9
9
9
9
9
9
9
9
8
8
8
8
8
8
8
8
8
8
6
6
6
6
4
4
4
4
4
3
3
3
3
3
3
3
3
3
3
3
3
3
3
3
4
4
4
4
3
3
3
3
4
4
4
4
4
4
4
4
4
4
4
4
4
4
4
4
4
4
4
4
4
4
4
4
4
4
4
4
4
4
4
4
4
4
4
4
4
3
3
3
3
3
3
3
3
3
3
3
3
3
3
4
4
4
4
4
4
4
4
4
4
4
4
4
4
4
4
4
4
4
4
4
4
4
4
4
4
4
4
4
4
4
4
4
4
4
4
4
4
4
4
4
4
4
4
4
4
4
4
4
4
4
4
3
4
4
4
4
2
2
1
1
1
1
1
1
1
1
1
1
1
1
1
1
1
1
1
1
1
1
2
2
2
2
2
2
2
2
2
2
2
2
2
2
2
2
2
2
2
2
2
2
2
2
2
2
2
2
2
2
2
2
2
3
3
3
3
3
3
3
3
3
3
3
3
3
3
3
3
3
3
4
4
4
4
4
4
4
4
4
4
4
4
4
4
4
4
4
4
4
4
4
4
4
4
4
4
4
4
4
4
4
4
4
4
4
4
4
4
5
5
5
5
5
5
5
5
4
4
4
4
4
4
4
4
4
4
4
4
5
5
5
5
5
6
6
6
6
6
6
6
6
6
6
6
6
6
6
6
6
6
6
6
6
5
5
5
5
5
5
5
5
5
5
5
5
5
5
5
5
5
5
5
5
5
7
7
7
7
6
6
6
6
6
6
6
6
8
8
8
8
8
8
8
8
8
8
8
8
8
8
8
8
8
8
8
8
8
8
8
8
8
8
8
8
8
8
8
8
8
8
8
8
9
9
9
9
9
9
9
9
9
9
9
9
9
10
10
11
11
11
11
12
12
12
12
12
11
10
10
10
10
10
10
10
10
10
10
10
10
10
10
10
10
10
10
10
10
10
10
9
9
9
9
9
9
9
9
9
9
9
9
9
9
9
9
9
9
9
9
9
9
9
9
9
9
9
9
9
9
9
9
9
9
9
9
9
9
7
6
6
6
6
7
7
7
7
7
7
7
7
7
7
7
6
6
6
6
5
5
5
5
5
5
5
5
5
5
7
6
6
6
6
6
6
6
6
6
7
7
8
6
7
7
7
7
6
7
7
10
11
11
11
11
11
11
11
11
12
14
14
14
14
15
16
16
16
16
16
16
16
16
16
16
15
15
15
15
15
15
15
15
15
15
15
15
15
15
15
15
15
15
16
16
16
16
16
16
16
16
16
16
16
16
16
16
16
16
16
16
16
16
16
16
16
16
16
16
16
16
16
16
16
16
16
16
16
16
16
16
16
16
16
16
16
16
16
16
16
16
16
16
16
16
16
16
16
17
17
17
17
18
18
18
18
18
18
18
18
18
18
18
18
18
18
18
18
18
18
20
20
20
20
20
20
20
20
20
19
19
17
15
13
13
12
8
7
7
7
7
7
7
7
7
7
7
7
6
6
6
7
7
7
7
6
6
6
6
6
6
6
6
6
7
7
7
7
7
7
7
7
7
7
7
7
7
7
7
7
7
7
7
7
7
7
7
7
7
7
7
7
7
7
7
7
7
7
7
6
6
6
6
6
6
6
6
6
6
6
6
4
4
4
4
4
4
4
4
4
4
4
4
4
4
4
4
4
4
4
4
4
4
4
4
4
4
4
4
4
4
4
4
4
4
4
4
4
4
4
4
4
4
4
4
4
4
4
4
4
4
4
4
4
4
4
4
4
4
4
4
4
4
4
4
4
4
4
4
4
4
4
4
4
5
5
4
4
4
3
3
3
3
3
3
3
3
3
3
5
5
5
5
5
6
6
6
6
6
6
6
6
6
6
6
6
4
4
4
3
3
3
3
3
3
3
3
3
3
3
3
3
3
3
3
4
4
4
4
4
4
4
4
4
4
4
4
4
4
4
4
4
4
4
4
4
4
4
4
4
4
4
4
4
4
4
4
4
4
4
4
4
4
4
4
4
4
4
4
4
4
4
4
4
4
4
4
4
4
4
4
4
4
4
5
5
5
5
5
5
5
5
5
5
5
5
5
4
4
4
4
4
4
4
4
4
4
4
4
4
4
4
4
4
4
4
4
4
4
5
5
5
5
5
5
5
5
5
5
5
5
5
5
4
4
4
4
4
4
4
4
5
5
5
5
6
6
6
6
6
6
6
6
6
6
6
6
6
6
6
7
7
7
7
7
7
7
7
7
7
7
7
7
6
6
7
7
8
9
9
9
9
9
9
9
9
9
9
9
9
9
9
9
9
9
9
9
9
9
9
9
9
9
9
9
9
9
9
9
9
9
9
9
9
9
9
9
9
9
9
9
9
9
9
9
9
9
9
9
9
9
9
9
9
9
10
9
9
9
9
9
9
9
9
9
9
9
9
9
9
9
9
9
9
9
9
9
9
9
9
9
9
9
9
8
8
6
6
6
6
6
6
6
6
6
6
6
6
6
6
6
6
6
6
6
6
6
5
5
6
6
6
6
6
5
5
5
3
2
2
3
3
3
3
3
3
3
3
3
3
3
4
4
4
4
4
4
4
4
4
4
4
4
4
4
4
4
4
4
6
5
5
5
5
5
5
5
5
5
5
5
5
5
5
5
5
5
5
5
5
5
5
5
5
5
5
5
5
5
5
6
6
6
6
6
6
6
6
7
7
7
7
7
7
7
7
7
7
7
7
7
7
7
7
7
7
7
8
8
8
10
10
10
10
10
10
10
10
10
10
10
10
10
10
10
10
10
10
10
10
9
9
10
10
10
10
10
10
10
10
10
11
11
11
11
11
12
12
12
12
12
12
12
12
13
13
13
12
12
13
13
13
14
14
14
14
14
14
14
14
14
14
14
14
14
14
14
14
14
13
13
14
14
14
15
15
15
15
15
15
15
15
15
15
15
15
15
15
15
15
15
15
15
15
15
16
16
16
15
15
15
15
16
16
16
15
14
14
13
13
13
13
15
17
17
17
17
17
17
17
17
17
17
17
17
13
13
13
13
13
13
13
13
14
13
13
13
13
13
13
13
13
13
13
13
13
13
13
13
13
13
13
13
13
13
13
13
13
11
11
11
11
10
10
10
10
10
10
10
10
10
10
10
10
10
10
10
10
10
10
10
10
10
10
10
10
10
11
11
11
12
12
12
13
12
12
11
11
12
12
12
12
11
11
11
11
11
11
11
11
11
11
11
11
11
11
11
11
11
11
11
11
11
11
11
11
13
13
13
13
11
11
11
12
12
12
12
12
12
12
12
12
12
12
12
12
12
12
12
16
17
17
18
18
18
17
18
18
18
19
19
20
20
20
20
20
20
19
19
19
19
19
20
20
21
21
21
21
22
22
22
22
22
22
22
22
22
22
22
23
23
24
24
26
26
26
26
26
26
26
26
26
28
28
28
28
28
28
28
28
28
28
28
28
28
28
28
28
28
28
28
28
28
28
28
28
28
28
28
28
28
28
28
28
28
28
28
28
28
28
28
28
28
28
28
27
27
27
27
27
26
26
26
25
25
25
25
25
25
25
25
26
27
28
28
28
28
27
27
27
27
27
26
26
24
24
24
24
24
24
23
18
18
18
16
16
16
16
16
16
16
16
16
16
16
16
16
16
16
16
16
16
16
16
16
16
16
16
16
16
16
16
16
16
16
16
15
15
14
14
12
12
12
11
11
10
11
11
11
11
11
11
11
11
11
11
11
11
11
11
11
11
11
12
12
12
12
12
12
12
12
12
12
12
12
12
12
12
11
11
12
12
12
12
12
12
12
12
12
12
12
11
11
11
11
11
11
12
12
12
10
11
9
9
9
9
9
9
10
10
9
9
9
9
9
9
9
9
9
9
9
9
9
9
9
9
9
9
9
9
9
9
9
9
9
9
9
10
10
10
10
10
11
11
11
11
11
11
10
10
10
10
10
11
11
12
12
12
12
10
10
10
10
10
11
11
11
10
10
10
10
10
10
10
12
12
12
13
14
13
13
13
13
13
13
13
13
13
14
16
16
16
17
17
16
16
16
16
16
17
17
17
17
17
17
17
17
17
17
17
17
17
17
17
17
17
18
18
18
18
18
18
18
18
18
19
19
19
19
19
19
19
19
20
20
20
20
20
20
19
18
18
18
19
18
18
18
18
20
20
20
20
20
20
20
20
21
21
21
21
21
21
21
21
21
21
24
25
25
25
25
26
26
26
26
26
26
26
27
29
29
29
29
29
29
30
30
30
30
30
29
28
28
28
28
28
27
27
27
28
27
27
27
28
28
28
28
28
28
28
28
28
28
28
28
28
28
28
28
28
28
28
28
29
30
30
31
31
31
31
31
31
31
31
31
31
31
31
31
31
31
31
30
30
30
29
29
29
29
29
29
29
28
27
26
26
24
23
23
23
25
25
25
25
25
26
26
26
26
26
26
26
27
27
27
29
29
28
32
32
32
32
34
35
37
36
36
36
36
36
36
36
38
39
39
39
38
38
38
38
38
38
38
38
36
36
36
38
38
38
38
38
38
38
38
38
37
37
37
34
30
30
30
31
31
31
31
31
31
31
31
32
32
32
31
30
30
30
31
32
32
32
31
31
31
31
31
31
31
31
31
31
31
31
31
33
33
33
34
34
34
34
34
34
34
34
34
34
33
33
35
36
36
36
36
36
36
38
38
38
38
38
38
38
38
38
38
38
37
37
37
37
37
36
36
36
35
35
35
34
31
31
30
30
30
27
27
27
26
26
26
26
26
26
26
25
23
23
23
23
23
23
23
23
23
25
25
25
24
24
23
23
23
23
23
23
23
23
23
23
23
23
23
23
22
22
22
22
22
22
22
22
22
22
22
22
22
22
22
22
22
22
22
21
21
21
20
20
19
19
14
14
13
10
7
7
8
8
8
8
8
8
8
8
9
9
9
9
9
9
9
9
10
10
10
10
10
9
8
8
8
8
7
7
7
8
8
8
8
8
8
8
8
8
8
8
8
8
8
8
8
8
9
9
9
9
9
9
9
9
9
10
10
10
9
9
9
9
9
9
9
9
8
8
8
8
8
7
7
7
7
7
7
7
7
7
7
7
7
7
7
7
7
7
7
7
7
7
7
7
8
8
8
8
8
9
9
9
9
9
9
9
9
9
9
9
9
10
10
10
10
10
10
10
10
10
10
10
10
10
10
10
10
10
10
10
9
9
9
9
9
9
9
9
9
9
9
9
9
9
9
9
10
10
10
10
9
9
9
9
9
9
9
9
9
8
8
8
8
8
8
8
8
8
8
8
8
8
8
8
8
8
8
8
9
9
8
8
8
5
4
4
4
4
5
5
5
5
5
5
5
5
5
5
5
5
5
5
5
5
5
5
6
7
7
7
7
7
7
7
7
8
8
8
8
9
9
9
9
9
10
10
10
10
10
10
10
10
11
11
11
11
11
11
11
11
13
14
13
15
15
17
17
17
17
17
17
17
17
17
17
17
17
17
17
17
17
17
17
17
17
17
17
17
17
17
17
17
17
17
17
17
17
17
17
17
17
18
18
18
19
19
18
18
21
22
23
23
22
23
23
23
23
23
23
24
24
25
25
25
25
25
25
25
25
26
26
26
26
26
26
26
27
27
28
28
28
28
28
28
28
28
28
28
28
28
29
29
29
29
29
29
29
29
29
29
29
29
29
29
29
29
29
29
29
30
30
30
31
31
30
30
29
29
29
29
29
29
30
30
30
30
30
30
30
30
30
30
30
31
31
31
31
31
31
31
31
31
31
31
31
31
31
31
31
31
31
31
31
30
29
29
28
28
28
28
28
28
28
28
28
29
29
28
26
23
23
19
18
17
17
17
15
15
15
15
15
17
17
16
16
15
14
14
14
14
14
14
14
14
13
13
13
13
12
12
12
11
11
11
11
11
11
10
10
10
12
12
12
11
11
11
11
11
11
11
10
10
10
10
10
10
10
10
9
8
8
8
9
10
10
10
10
10
10
10
10
11
11
10
10
10
11
11
11
11
11
11
11
11
11
11
11
11
11
11
11
11
11
11
11
11
11
11
11
11
11
11
11
11
11
11
11
11
11
11
12
12
13
13
13
13
12
12
12
12
12
12
12
12
12
11
11
11
11
11
11
11
12
12
12
12
12
12
11
11
11
11
11
11
11
11
11
11
11
12
12
12
12
12
12
12
12
12
12
12
12
12
13
13
13
13
13
13
13
12
12
12
12
12
12
12
12
10
10
8
8
9
9
9
10
10
10
10
10
10
10
10
9
10
11
11
11
12
12
12
12
12
12
12
12
12
11
11
11
12
12
12
12
12
12
11
12
12
12
12
12
12
12
12
12
12
12
13
13
13
12
13
13
13
13
13
13
13
13
14
14
14
14
14
14
14
14
14
14
14
14
14
12
12
12
12
12
12
12
12
12
14
14
14
14
14
14
14
14
14
14
14
14
14
14
14
15
15
15
16
16
16
16
16
16
16
16
16
16
16
16
16
16
16
16
16
16
16
16
17
18
18
16
17
18
18
18
18
18
17
18
18
18
19
19
19
19
19
19
18
18
18
17
17
17
17
17
18
18
18
18
18
18
18
18
18
18
18
18
18
18
18
18
18
17
17
16
16
16
16
16
16
16
16
16
16
16
16
16
16
16
16
19
19
19
19
19
19
19
19
19
19
18
17
17
16
16
16
16
16
16
16
16
15
16
16
16
16
17
17
17
17
17
17
17
17
18
18
20
20
20
19
19
19
19
19
18
18
18
18
18
18
19
19
18
19
19
19
19
18
19
18
18
18
17
17
19
18
18
18
18
18
19
20
20
20
20
20
20
20
21
21
21
21
21
21
21
21
21
21
21
21
21
21
22
22
22
22
22
22
22
22
22
22
22
22
22
23
23
23
23
23
23
23
23
23
23
22
22
22
22
21
21
18
18
18
18
18
18
18
18
18
18
18
18
18
18
18
18
18
18
18
18
18
18
17
17
15
15
15
15
15
15
15
14
14
14
15
15
15
15
15
15
12
11
8
8
8
8
8
8
6
6
6
6
6
6
7
7
8
8
7
7
7
7
7
7
7
7
7
7
7
7
6
6
6
5
5
5
5
5
5
5
5
4
4
3
3
3
3
3
3
4
4
4
4
4
3
3
3
3
3
3
3
3
3
3
3
3
3
3
3
3
3
3
3
3
3
3
3
3
3
3
3
3
3
3
3
3
3
3
3
3
3
3
3
3
3
3
3
3
3
3
3
3
3
3
3
3
3
3
3
3
3
3
3
3
3
3
3
3
3
3
3
3
3
3
3
3
3
2
2
2
2
2
2
2
2
2
2
2
2
2
2
2
2
2
2
2
2
2
2
2
2
2
2
2
2
2
2
2
1
1
1
1
1
1
1
1
1
1
1
1
1
1
1
1
1
1
1
1
1
1
1
1
1
1
1
1
1
1
1
1
1
0
0
0
0
0
0
0
0
0
0
0
0
0
0
0
0
0
0
0
0
0
0
0
0
0
0
0
0
0
0
0
0
0
0
0
0
0
0
0
0
0
0
0
0
0
0
0
0
0
0
0
0
0
0
0
0
0
0
0
0
0
0
0
0
0
0
0
0
0
0
0
0
0
0
0
0
0
0
0
0
0
0
0
0
0
0
0
0
0
0
0
0
0
0
0
0
0
0
0
0
0
0
0
0
0
0
0
0
0
0
0
0
0
0
0
0
0
0
0
0
0
0
0
0
0
0
0
0
0
0
0
0
0
0
0
0
0
0
0
0
0
0
0
0
0
0
0
0
1
1
1
1
1
1
1
2
2
2
2
2
2
2
2
2
2
2
2
2
2
2
2
2
2
2
2
2
2
2
2
3
3
3
3
3
3
3
3
3
3
3
3
3
3
3
3
3
3
3
3
3
3
3
3
3
3
3
3
3
3
3
3
4
4
4
4
4
4
4
4
4
4
4
4
4
4
4
4
4
4
4
4
4
4
4
4
4
4
4
4
3
3
3
3
3
3
3
3
3
3
3
3
3
3
3
3
3
3
3
3
3
3
3
3
3
3
3
3
3
3
3
3
3
3
3
3
3
3
3
3
3
3
3
3
3
3
3
3
3
3
3
3
3
3
2
2
1
1
1
1
1
1
1
1
1
1
1
1
1
1
1
1
1
0
0
0
0
0
0
0
0
0
0
0
0
0
0
0
0
0
0
0
0
0
0
0
0
0
0
0
0
0
0
0
0
0
0
0
0
0
0
0
0
0
0
0
0
0
0
0
0
0
0
0
0
0
0
0
0
0
0
0
0
0
0
0
0
0
0
0
0
0
0
0
0
0
0
0
0
0
0
0
0
0
0
0
0
0
0
0
0
0
0
0
0
0
0
0
0
0
0
0
0
0
0
0
0
0
0
1
1
1
1
1
1
1
1
1
1
1
1
1
1
1
1
1
1
1
1
1
1
1
1
1
1
1
1
1
1
1
1
0
0
0
0
0
0
0
0
0
0
0
0
0
0
0
0
0
0
0
0
0
0
0
0
0
0
0
0
0
0
0
0
0
0
0
0
0
0
0
0
0
0
0
0
0
0
0
0
0
0
0
0
0
0
0
0
0
0
0
0
0
0
0
0
0
0
0
0
0
0
0
0
0
0
0
0
0
0
0
0
0
0
0
0
0
0
0
0
0
0
0
0
0
0
0
0
0
0
0
0
0
0
0
0
0
0
0
0
0
0
0
0
0
0
0
0
0
0
0
0
0
0
0
0
0
0
0
0
0
0
0
0
0
0
0
0
0
0
0
0
0
0
0
0
0
0
0
0
0
0
0
0
0
0
0
0
0
0
0
0
0
0
0
0
0
0
0
0
0
0
0
0
0
0
0
0
0
0
0
0
0
0
0
0
0
0
0
0
0
0
0
0
0
0
0
0
0
0
0
0
0
0
0
0
0
0
0
0
0
0
0
0
0
0
0
0
0
0
0
0
0
0
0
0
0
0
0
0
0
0
0
0
0
0
0
0
0
0
0
0
0
0
0
0
0
0
0
0
0
0
0
0
0
0
0
0
0
0
0
0
0
0
0
0
0
0
0
0
0
0
0
0
0
0
0
0
0
0
0
0
0
0
0
0
0
0
0
0
0
0
0
0
0
0
0
0
0
0
0
0
0
0
0
0
0
0
0
0
0
0
0
0
0
0
0
0
0
0
0
0
0
0
0
0
0
0
0
0
0
0
0
0
0
0
0
0
0
0
0
0
0
0
0
0
0
0
0
0
0
0
0
0
0
0
0
0
0
0
0
0
0
0
0
0
0
0
0
0
0
0
0
0
0
0
0
0
0
0
0
0
0
0
0
0
0
0
0
0
0
0
0
0
0
0
0
0
0
0
1
1
1
1
1
1
1
1
1
1
1
1
1
1
1
1
1
1
1
1
1
1
1
1
1
1
1
1
1
1
1
1
1
1
1
1
1
1
1
1
1
1
1
1
1
1
1
1
1
1
1
1
1
1
1
1
1
1
1
1
1
1
1
1
1
1
1
1
1
1
1
1
1
1
1
1
1
2
2
2
2
2
2
2
2
2
2
2
2
2
2
2
2
2
2
1
1
1
1
1
1
1
1
1
1
1
1
1
0
0
0
0
0
0
0
0
0
0
0
0
0
0
0
0
0
0
0
0
0
0
0
0
0
0
0
0
0
0
0
0
0
0
0
0
0
0
0
0
0
0
0
0
0
0
0
0
0
0
0
0
0
0
0
0
0
0
0
0
0
0
0
0
0
0
0
0
0
0
0
0
0
0
0
0
0
0
0
0
0
0
0
0
0
0
0
0
0
0
0
0
0
0
0
0
0
0
0
0
0
0
0
0
0
0
0
0
0
0
0
0
0
0
0
0
0
0
0
0
0
0
0
0
0
0
0
0
0
0
0
0
0
0
0
0
0
0
0
0
0
0
0
0
0
0
0
0
0
0
0
0
0
0
0
0
0
0
0
0
0
0
0
0
0
0
0
0
0
0
0
0
0
0
0
0
0
0
0
0
1
1
1
2
2
2
2
2
2
2
2
2
2
2
2
2
2
2
2
2
2
2
2
2
2
2
2
2
2
2
2
2
2
2
2
2
2
2
2
2
2
2
2
2
2
2
2
2
2
2
2
2
2
2
2
2
2
2
2
2
2
2
2
2
2
2
2
2
2
2
2
2
2
2
2
2
2
2
2
2
2
2
2
2
2
2
2
2
2
2
2
2
2
2
2
2
2
2
2
2
2
2
2
2
2
2
2
2
2
2
2
2
2
2
2
2
2
2
2
2
2
2
2
2
2
2
2
2
2
2
2
2
2
2
2
2
2
2
2
2
2
2
2
0
0
0
0
0
0
0
0
0
0
0
0
0
0
0
0
0
0
0
0
0
0
0
0
0
0
0
0
0
0
1
1
1
1
1
1
1
1
1
1
1
1
1
1
2
2
2
2
2
2
2
2
2
2
2
2
2
2
2
2
2
2
2
2
2
2
2
2
2
2
2
2
2
2
2
2
2
2
2
2
2
2
2
2
2
2
2
2
2
2
2
2
2
2
2
2
3
3
3
4
4
4
4
4
4
4
4
4
4
4
5
5
5
5
5
5
5
5
5
5
5
5
5
5
5
5
5
5
5
5
5
5
5
5
5
5
5
5
5
5
5
5
5
5
5
5
5
5
5
4
4
4
4
4
4
4
4
4
4
4
4
4
4
4
4
4
4
4
4
4
4
4
3
3
3
3
3
3
3
3
3
3
3
3
3
3
3
3
3
3
3
3
3
3
3
3
3
3
3
3
3
3
3
2
2
2
2
1
1
1
1
1
1
1
1
1
1
0
0
0
0
0
0
0
0
0
0
0
0
0
0
0
0
0
0
0
0
0
0
0
0
0
0
0
0
0
0
0
0
0
0
0
0
0
0
0
0
0
0
0
0
0
0
0
0
0
0
0
0
0
0
0
0
0
0
0
0
0
0
0
0
0
0
0
0
0
0
0
0
0
0
0
0
0
0
0
0
0
0
0
0
0
0
0
0
0
0
0
0
0
0
0
0
0
0
0
0
0
0
0
0
0
0
0
0
0
0
0
0
0
0
0
0
0
0
0
0
0
0
0
0
0
0
0
0
0
0
0
0
0
0
0
0
0
0
0
0
0
0
0
0
0
0
0
0
0
0
0
0
0
0
0
0
0
0
0
0
0
1
1
1
1
1
1
1
1
1
1
1
1
1
1
1
1
1
1
1
1
1
1
1
1
1
1
1
1
1
1
1
1
1
1
1
1
1
1
1
1
1
1
1
1
1
1
1
1
1
1
1
1
1
1
1
1
1
1
1
1
1
1
1
1
1
1
1
1
1
1
1
1
1
1
1
1
1
1
1
1
1
1
1
1
1
1
1
1
1
1
1
1
0
0
0
0
0
0
0
0
0
0
0
0
0
0
0
0
0
0
0
0
0
0
0
0
0
0
0
0
0
0
0
0
0
0
0
0
0
0
0
0
0
0
0
0
0
0
0
0
0
0
0
0
0
0
0
0
0
0
0
0
0
0
0
0
0
0
0
0
0
0
0
0
0
0
0
0
0
0
0
0
0
0
0
0
0
0
0
0
0
0
0
0
0
0
0
0
0
0
0
0
0
0
0
0
0
0
0
0
0
0
0
0
0
0
0
0
0
0
0
0
0
0
0
0
0
0
0
0
0
0
0
0
0
0
0
0
0
0
0
0
0
0
0
0
0
0
0
0
0
0
0
0
0
0
0
0
0
0
0
0
0
0
0
0
0
0
0
0
0
0
0
0
0
0
0
0
0
0
0
0
0
0
0
0
0
0
0
0
0
0
0
0
0
0
0
0
0
0
0
0
0
0
0
0
0
0
0
0
0
0
0
0
0
0
0
0
0
0
0
0
0
0
0
0
0
0
0
0
0
0
0
0
0
0
0
0
0
4
4
4
4
4
5
5
5
5
5
5
5
5
5
5
5
6
6
6
6
6
6
6
6
6
6
6
6
6
6
6
6
6
6
6
6
6
6
6
6
6
6
6
6
6
7
7
7
7
7
7
8
10
10
11
11
12
12
12
12
12
12
12
12
12
12
12
14
17
20
21
21
21
22
22
24
24
24
24
24
24
24
24
24
24
24
24
24
24
24
24
24
24
24
24
24
24
24
24
24
24
24
25
26
26
26
26
29
30
30
30
30
29
29
29
29
29
29
29
28
28
28
28
28
28
28
28
28
28
28
28
28
28
28
28
28
28
29
29
29
29
29
28
28
28
28
28
28
28
28
28
28
28
28
28
28
28
28
28
28
28
28
28
28
28
27
27
26
26
26
20
19
19
18
18
18
18
18
18
18
18
18
18
17
18
17
15
15
15
13
13
13
13
13
13
13
13
14
14
14
14
14
14
14
14
13
13
11
11
11
11
11
10
10
10
10
10
10
10
10
10
10
10
10
10
10
10
8
7
7
7
7
8
9
10
10
11
11
11
10
10
9
9
9
10
11
11
11
12
12
11
11
12
12
12
12
12
12
12
12
12
12
12
12
12
12
13
13
13
13
15
15
15
15
16
16
16
16
16
16
16
16
16
16
16
16
16
16
16
17
17
17
17
17
17
17
17
17
17
17
17
17
17
18
19
19
19
19
19
19
20
20
21
21
21
21
21
21
20
20
20
19
20
20
20
20
20
20
20
20
20
20
20
20
20
20
20
20
20
20
20
21
21
21
21
21
21
21
20
20
20
20
20
20
20
20
21
21
21
21
21
20
20
20
20
20
19
19
19
19
19
19
19
19
19
19
18
18
17
17
16
16
16
16
16
15
15
15
15
15
15
15
15
15
15
14
14
14
14
14
14
15
15
17
18
18
18
17
17
17
17
17
15
15
16
16
16
16
16
16
16
16
16
14
14
12
12
12
11
9
10
9
9
9
9
9
9
9
9
9
9
9
9
9
9
9
9
9
9
9
9
9
9
9
9
9
9
9
9
9
9
9
11
11
11
11
11
11
11
11
11
10
10
10
10
10
10
10
10
10
11
11
11
11
11
10
10
10
10
10
10
11
11
12
12
12
12
12
12
12
12
12
12
12
12
12
12
12
12
12
11
11
10
8
8
8
8
8
8
8
8
8
8
8
8
8
8
7
7
7
7
7
7
7
7
7
7
7
7
7
7
7
7
7
7
7
7
7
7
7
7
7
7
7
7
7
7
7
7
7
7
7
7
7
7
7
7
8
8
8
8
8
8
8
8
8
8
8
8
8
8
8
8
8
8
8
8
8
8
8
9
9
9
9
9
9
9
9
9
9
9
9
9
9
9
9
9
9
9
9
9
7
7
7
6
6
4
3
2
2
2
2
2
2
2
2
2
2
2
2
2
2
2
2
2
2
2
2
2
2
2
2
2
2
2
2
2
2
2
2
2
2
2
2
2
2
2
2
2
2
2
2
1
1
1
1
1
1
1
1
1
1
1
1
1
1
1
1
1
1
1
1
1
1
1
1
1
1
1
1
1
1
1
1
1
1
1
1
1
1
1
1
1
1
1
1
1
1
1
1
1
1
1
1
1
1
1
1
1
1
1
1
1
1
1
1
1
1
0
0
0
0
0
0
0
0
0
0
0
0
0
0
0
0
0
0
0
0
0
0
0
0
0
0
0
0
0
0
0
0
0
0
0
0
0
0
0
0
0
0
0
0
0
0
0
0
0
0
0
0
0
0
0
0
0
0
0
0
0
0
0
0
0
0
0
0
0
0
0
0
0
0
0
0
0
0
0
0
0
0
0
0
0
0
0
0
0
0
0
0
0
0
0
0
0
0
0
0
0
0
0
0
0
0
0
0
0
0
0
0
0
0
0
0
0
0
0
0
0
0
0
0
0
0
0
0
0
0
0
0
0
0
0
0
0
0
0
0
0
0
0
0
0
0
0
0
0
0
0
0
0
0
0
0
0
0
0
0
0
0
0
0
0
0
0
0
0
0
0
0
0
0
0
0
0
0
0
0
0
0
0
0
0
0
0
0
0
0
0
0
0
0
0
0
0
0
0
0
0
0
0
0
0
0
0
0
0
0
0
0
0
0
0
0
0
0
0
0
0
0
0
0
0
0
0
0
0
0
0
0
0
0
0
0
0
0
0
0
0
0
0
0
0
0
0
0
0
0
0
0
0
0
0
0
0
0
0
0
0
0
0
0
0
0
0
0
1
1
1
1
1
1
1
1
1
1
1
1
1
1
1
1
1
1
1
1
1
1
1
1
1
1
1
1
1
1
1
1
1
1
1
1
1
1
1
1
1
1
1
1
1
1
1
1
1
1
1
1
1
1
1
1
1
1
1
1
1
1
1
0
0
0
0
0
0
0
0
0
0
0
0
0
0
0
0
0
0
0
0
0
0
0
0
0
0
0
0
0
0
0
0
0
0
0
0
0
0
0
0
0
0
0
0
0
0
0
0
0
0
0
0
0
0
0
0
0
0
0
0
0
0
0
0
0
0
0
0
0
0
0
0
0
0
0
0
0
0
0
0
0
0
0
0
0
0
0
0
0
0
0
0
0
0
0
0
0
0
0
0
0
0
0
0
0
0
0
0
0
0
0
0
0
0
0
0
0
0
0
0
0
0
0
0
0
0
0
0
0
0
0
0
0
0
0
0
0
0
0
0
0
0
0
0
0
0
0
0
0
0
0
0
0
0
0
0
0
0
0
0
0
0
0
0
0
0
0
0
0
0
0
0
0
0
0
0
0
0
0
0
0
0
0
0
0
0
0
0
0
0
0
0
0
0
0
0
0
0
0
0
0
0
0
0
0
0
0
0
0
0
0
0
0
0
0
0
0
0
0
0
0
0
0
0
0
0
0
0
0
0
0
0
0
0
0
0
0
0
0
0
0
0
0
0
0
0
0
0
0
0
0
0
0
0
0
0
0
0
0
0
0
0
0
0
0
0
0
0
0
0
0
0
0
0
0
0
0
0
0
0
0
0
0
0
0
0
0
0
0
0
0
0
0
0
0
0
0
0
0
0
0
0
0
0
0
0
0
1
1
1
1
2
2
2
2
2
2
2
2
2
2
2
2
2
2
2
2
2
2
2
2
2
2
2
3
3
3
3
3
3
3
3
3
3
3
3
3
3
3
3
3
3
3
3
3
3
3
3
3
3
3
3
3
3
3
3
3
3
3
3
3
3
3
3
3
3
3
3
3
3
3
3
3
3
3
3
3
3
3
3
3
3
3
3
3
3
3
3
3
3
3
3
3
3
3
3
3
3
3
3
3
3
3
3
3
3
3
3
3
3
3
3
3
3
3
3
3
2
2
2
2
2
2
2
2
2
2
2
2
2
2
2
3
3
3
3
3
3
3
3
3
3
3
3
3
3
3
3
3
3
3
3
3
3
3
3
3
3
3
3
3
3
3
3
3
3
3
3
3
2
2
2
2
2
2
2
2
2
2
2
2
2
2
2
2
2
2
2
2
2
2
2
2
2
1
1
1
1
1
1
1
1
1
1
1
1
1
1
1
1
2
2
2
2
2
2
2
2
2
2
2
2
2
2
2
2
2
2
2
2
2
2
2
2
2
2
2
2
2
2
2
2
2
2
2
2
2
2
2
2
2
2
2
2
2
2
2
2
2
2
2
2
2
2
2
2
2
2
2
2
2
2
2
2
2
2
2
2
2
2
2
2
2
2
2
2
2
2
2
2
2
2
2
2
2
2
2
2
2
2
2
2
2
2
2
2
2
2
2
2
2
2
2
2
2
2
2
2
2
2
2
2
2
1
1
1
1
1
1
1
1
1
1
1
1
1
1
1
1
1
1
1
1
1
0
0
0
0
0
0
0
0
0
0
0
0
0
0
0
0
0
0
0
0
0
0
0
0
0
0
0
0
0
0
0
0
0
0
0
0
0
0
0
0
0
0
0
0
0
0
0
0
0
0
0
0
0
0
0
0
0
0
0
0
0
0
0
0
0
0
0
0
0
0
0
0
0
0
0
0
0
0
0
0
0
0
0
0
0
0
0
0
0
0
0
0
0
0
0
0
0
0
0
0
0
0
0
0
0
0
0
0
0
0
0
0
0
0
0
0
0
0
0
0
0
0
0
0
0
0
0
0
0
0
0
0
0
0
0
0
0
0
0
0
0
0
0
0
0
0
0
0
0
0
0
0
0
0
0
0
0
0
0
0
0
0
0
0
0
0
0
0
0
0
0
0
0
0
0
0
0
0
0
0
0
0
0
0
0
1
1
1
1
1
1
1
1
1
1
1
1
1
1
1
1
1
1
1
1
1
1
1
1
1
1
1
1
1
1
1
1
1
1
1
1
1
1
1
1
1
1
1
1
1
1
1
1
1
1
1
1
1
1
1
1
1
1
1
1
1
1
1
1
1
1
1
1
1
1
1
1
1
1
1
1
1
1
1
1
1
1
1
1
1
1
1
1
1
1
1
1
1
1
1
1
1
1
1
2
2
2
2
2
2
2
2
2
2
2
2
2
2
2
2
2
2
1
1
1
1
1
1
1
1
1
1
1
1
1
1
1
1
1
1
1
1
1
1
1
1
1
1
1
1
1
1
1
1
1
1
1
1
1
1
1
1
1
1
1
1
1
1
1
1
1
1
1
1
1
1
1
1
1
1
1
1
1
1
0
0
0
0
0
0
0
0
0
0
0
0
0
0
0
0
0
0
0
0
0
0
0
0
0
0
0
0
0
0
0
0
0
0
0
0
0
1
1
1
1
1
1
1
1
1
1
1
1
1
1
1
1
1
1
1
1
1
2
2
2
2
2
2
2
2
2
2
2
2
2
2
2
2
2
2
2
2
2
2
2
2
2
2
2
2
2
2
2
2
2
2
2
2
2
2
2
2
2
2
2
2
2
2
2
2
2
2
2
2
2
1
1
1
1
1
1
1
1
1
1
1
1
1
1
1
1
1
1
1
1
1
1
1
1
1
1
1
1
1
1
1
1
1
1
1
1
1
1
1
1
1
1
1
1
1
1
1
1
1
1
1
1
1
1
1
1
1
1
1
1
1
1
1
1
1
1
1
1
1
1
1
1
1
1
1
1
1
1
1
1
1
1
1
1
1
1
1
1
1
1
1
1
1
0
0
0
0
0
0
0
0
0
0
0
0
0
0
0
0
0
0
0
0
0
0
0
0
0
0
0
0
0
0
0
0
0
0
0
0
0
0
0
0
0
0
0
0
0
0
0
0
0
0
0
0
0
0
0
0
0
0
0
0
0
0
0
0
0
0
0
0
0
0
0
0
0
0
0
0
0
0
0
0
0
0
0
0
0
0
0
0
0
0
0
0
0
0
0
0
0
0
0
0
0
0
0
0
0
0
0
0
0
0
0
0
0
0
0
0
0
0
0
0
0
0
0
0
0
0
0
0
0
0
0
0
0
0
0
0
0
0
0
0
0
0
0
0
0
0
0
0
0
0
0
0
0
0
0
0
0
0
0
0
0
0
0
0
0
0
0
0
0
0
0
0
0
0
0
0
0
0
0
0
0
0
0
0
0
0
0
0
0
0
0
0
0
0
0
0
0
0
0
0
0
0
0
0
0
0
0
0
0
0
0
0
0
0
0
0
0
0
0
0
0
0
0
0
0
0
0
0
0
0
0
0
0
0
0
0
0
0
0
0
0
0
0
0
0
0
0
0
0
0
0
0
0
0
0
0
0
0
0
0
0
0
0
0
0
0
0
0
0
0
0
0
0
0
0
0
0
0
0
0
0
0
0
0
0
0
1
1
1
1
1
1
1
1
1
1
1
1
1
1
0
0
0
0
0
0
0
0
0
0
0
0
0
0
0
0
0
0
0
0
0
0
0
0
0
0
0
0
0
0
0
0
0
0
0
0
0
0
0
0
0
0
0
0
0
0
0
0
0
0
0
0
0
0
0
0
0
0
0
0
0
0
0
0
0
0
0
0
0
0
0
0
0
0
0
0
0
0
0
0
0
0
0
0
0
0
0
0
0
0
0
0
0
0
0
0
0
0
0
0
0
0
0
0
0
0
0
0
0
0
0
0
0
0
0
0
0
0
0
0
0
0
0
0
0
0
0
0
0
0
0
0
0
0
0
0
0
0
0
0
0
0
0
0
0
0
0
0
0
0
0
0
0
0
0
0
0
0
0
0
0
0
0
0
0
0
0
0
0
0
0
0
0
0
0
0
0
0
0
0
0
0
0
0
0
0
0
0
0
0
0
0
1
1
1
1
1
1
1
1
1
1
1
1
1
1
1
1
1
1
1
1
1
1
1
1
1
1
1
1
1
1
1
1
1
1
1
1
1
1
1
1
1
1
1
1
1
1
1
1
1
1
1
1
1
1
1
1
1
1
1
1
1
1
1
1
1
1
1
1
1
1
1
1
1
1
1
1
1
1
1
1
1
1
1
1
1
1
1
1
1
1
1
1
1
1
1
1
1
1
1
1
0
0
0
0
0
0
0
0
0
0
0
0
0
0
0
0
0
0
0
0
0
0
0
0
0
0
0
0
0
0
0
0
0
0
0
0
0
0
0
0
0
0
0
0
0
0
0
0
0
0
0
0
0
0
0
0
0
0
0
0
0
0
0
0
0
0
0
0
0
0
0
0
0
0
0
0
0
0
0
0
0
0
0
0
0
0
0
0
0
0
0
0
0
0
0
0
0
1
1
1
1
1
1
1
1
1
1
1
1
1
1
1
1
1
1
1
1
1
1
1
1
1
1
1
1
1
1
1
1
1
1
1
1
1
1
1
1
1
1
1
1
1
1
1
1
1
1
1
1
1
1
1
1
1
1
1
1
1
1
1
1
1
1
1
1
1
1
1
1
1
1
1
1
1
1
1
1
1
1
1
1
1
1
1
1
1
1
1
1
1
1
1
1
1
1
1
1
1
1
1
1
1
1
1
1
1
1
1
1
1
1
1
1
1
1
1
1
1
1
1
1
1
1
1
1
1
1
1
0
0
0
0
0
0
0
0
0
0
0
0
0
0
0
0
0
0
0
0
0
0
0
0
0
0
0
0
0
0
0
0
0
0
0
0
0
0
0
0
0
0
0
0
0
0
0
0
0
0
0
0
0
0
0
0
0
0
0
0
0
0
0
0
0
0
0
0
0
0
0
0
0
0
0
0
0
0
0
0
0
0
0
0
0
0
0
0
0
0
0
0
0
0
0
0
0
0
0
0
0
0
0
0
0
0
0
0
0
0
0
0
0
0
0
0
0
0
0
0
0
1
1
1
1
1
2
2
2
2
2
2
2
2
2
2
2
2
2
2
2
2
2
2
2
2
2
2
2
2
2
2
2
2
2
2
2
2
2
2
2
2
2
2
2
2
2
2
2
2
2
2
2
2
2
2
2
2
2
2
2
2
2
2
2
2
2
2
2
2
2
2
2
2
2
2
2
2
2
2
2
2
2
2
2
2
2
2
2
2
2
2
2
2
2
2
2
2
2
2
2
2
2
2
2
2
2
2
2
2
2
2
2
2
1
0
0
0
0
0
0
0
0
0
0
0
0
0
0
0
0
0
0
0
0
0
0
0
0
0
0
0
0
0
0
0
0
0
0
0
0
0
0
0
0
0
0
0
0
0
0
0
0
0
0
0
0
0
0
0
0
0
0
0
0
0
0
0
0
0
0
0
0
0
0
0
0
0
0
0
0
0
0
0
0
0
0
0
0
0
0
0
0
0
0
0
0
0
0
0
0
0
0
0
0
0
0
0
0
0
0
0
0
0
0
0
0
0
0
0
0
0
0
0
0
0
0
0
0
0
0
0
0
0
0
0
0
0
0
0
0
0
0
0
0
0
0
0
0
0
0
0
0
0
0
0
0
0
0
0
0
0
0
0
0
0
0
0
0
0
0
0
0
0
0
0
0
0
0
0
0
0
0
0
0
0
0
0
0
0
0
0
0
0
0
0
0
0
0
0
0
0
0
0
0
0
0
0
0
0
0
0
0
0
0
0
0
0
0
0
0
0
0
0
0
0
0
0
0
0
0
0
0
0
0
0
0
0
0
0
0
0
0
0
0
0
0
0
0
0
0
0
0
0
0
0
0
0
0
0
0
0
0
0
0
0
0
0
0
0
0
0
0
0
0
0
0
0
0
0
0
0
0
0
0
0
0
0
0
0
0
0
0
0
0
0
0
0
0
0
0
0
0
0
0
0
0
0
0
0
0
0
0
0
0
0
0
0
0
0
0
0
0
0
0
0
0
0
0
0
0
0
0
0
0
0
0
0
0
0
0
0
0
0
0
0
0
0
0
0
0
0
0
0
0
0
0
0
0
0
0
0
0
0
0
0
0
0
0
0
0
0
0
0
0
0
0
0
0
0
0
0
0
0
0
0
0
0
0
0
0
0
0
0
0
0
0
0
0
0
0
0
0
0
0
0
0
0
0
0
0
0
0
0
0
0
0
0
0
0
0
0
0
0
0
0
0
0
0
0
0
0
0
0
0
0
0
0
0
0
0
0
0
0
0
0
0
0
0
0
0
0
0
0
0
0
0
0
0
0
0
0
0
0
0
0
0
0
0
0
0
0
0
0
0
0
0
0
0
0
0
0
0
0
0
0
0
0
0
0
0
0
0
0
0
0
0
0
0
0
0
0
0
0
0
0
0
0
0
0
0
0
0
0
0
0
0
0
0
0
0
0
0
0
0
0
0
0
0
0
0
0
0
0
0
0
0
0
0
0
0
0
0
0
0
0
0
0
0
0
0
0
0
0
0
0
0
0
0
0
0
0
0
0
0
0
0
0
0
0
0
0
0
0
0
0
0
0
0
0
0
0
0
0
0
0
0
0
0
0
0
0
0
0
0
0
0
0
0
0
0
0
0
0
0
0
0
0
0
0
0
0
0
0
0
0
0
0
0
0
0
0
0
0
0
0
0
0
0
0
0
0
0
0
0
0
0
0
0
0
0
0
0
0
0
0
0
0
0
0
0
0
0
0
0
0
0
0
0
0
0
0
0
0
0
0
0
0
0
0
0
0
0
0
0
0
0
0
0
0
0
0
0
0
0
0
0
0
0
0
0
0
0
0
0
0
0
0
0
0
0
0
0
0
0
0
0
0
0
0
0
0
0
0
0
0
0
0
0
0
0
0
0
0
0
0
0
0
0
0
0
0
0
0
0
0
0
0
0
0
0
0
0
0
0
0
0
0
0
0
0
0
0
0
0
0
0
0
0
0
0
0
0
0
0
0
0
0
0
0
0
0
0
0
0
0
0
0
0
0
0
0
0
0
0
0
0
0
0
0
0
0
0
0
0
0
0
0
0
0
0
0
0
0
0
0
0
0
0
0
0
0
0
0
0
0
0
0
0
0
0
0
0
0
0
0
0
0
0
0
0
0
0
0
0
0
0
0
0
0
0
0
0
0
0
0
0
0
0
0
0
0
0
0
0
0
0
0
0
0
0
0
0
0
0
0
0
0
0
0
0
0
0
0
0
0
0
0
0
0
0
0
0
0
0
0
0
0
0
0
0
0
0
0
0
0
0
0
0
0
0
0
0
0
0
0
0
0
0
0
0
0
0
0
0
0
0
0
0
0
0
0
0
0
0
0
0
0
0
0
0
0
0
0
0
0
0
0
0
0
0
0
0
0
0
0
0
0
0
0
0
0
0
0
0
0
0
0
0
0
0
0
0
0
0
0
0
0
0
0
0
0
0
0
0
0
0
0
0
0
0
0
0
0
0
0
0
0
0
0
0
0
0
0
0
0
0
0
0
0
0
0
0
0
0
0
0
0
0
0
0
0
0
0
0
0
0
0
0
0
0
0
0
0
0
0
0
0
0
0
0
0
0
0
0
0
0
0
0
0
0
0
0
0
0
0
0
0
0
0
0
0
0
0
0
0
0
0
0
0
0
0
0
0
0
0
0
0
0
0
0
0
0
0
0
0
0
0
0
0
0
0
0
0
0
0
0
0
0
0
0
0
0
0
0
0
0
0
0
0
0
0
0
0
0
0
0
0
0
0
0
0
0
0
0
0
0
0
0
0
0
0
0
0
0
0
0
0
0
0
0
0
0
0
0
0
0
0
0
0
0
0
0
0
0
0
0
0
0
0
0
0
0
0
0
0
0
0
0
0
0
0
0
0
0
0
0
0
0
0
0
0
0
0
0
0
0
0
0
0
0
0
0
0
0
0
0
0
0
0
0
0
0
0
0
0
0
0
0
0
0
0
0
0
0
0
0
0
0
0
0
0
0
0
0
0
0
0
0
1
1
1
1
1
1
1
1
1
1
1
1
1
1
1
1
1
1
1
1
1
1
1
1
1
1
1
1
1
1
1
1
1
1
1
1
1
1
1
1
1
1
1
1
1
1
1
1
1
1
1
1
1
1
1
1
1
1
1
1
1
1
1
1
1
1
1
1
1
1
1
1
0
0
0
0
0
0
0
0
0
0
0
0
0
0
0
0
0
0
0
0
0
0
0
0
0
0
0
0
0
0
0
0
0
0
0
0
0
0
0
0
0
0
0
0
0
0
0
0
0
0
0
0
0
0
0
0
0
0
0
0
0
0
0
0
0
0
0
0
0
0
0
0
0
0
0
0
0
0
0
0
0
0
0
0
0
0
0
0
0
0
0
0
0
0
0
0
0
0
0
0
0
0
0
0
0
0
0
0
0
0
0
0
0
0
0
0
0
0
0
0
0
0
0
0
0
0
0
0
0
0
0
0
0
0
0
0
0
0
0
0
0
0
0
0
0
0
0
0
0
0
0
0
0
0
0
0
0
0
0
0
0
0
0
0
0
0
0
0
0
0
0
0
0
0
0
0
0
0
0
0
0
0
0
0
0
0
0
0
0
0
0
0
0
0
0
0
0
0
0
0
0
0
0
1
1
1
1
1
1
1
1
1
1
1
1
1
1
1
1
1
1
1
1
1
1
1
1
1
1
2
2
2
2
2
2
2
2
2
2
2
2
2
2
2
2
2
2
2
2
2
2
2
2
2
2
2
2
2
2
2
2
2
2
3
3
4
4
4
4
4
4
4
4
4
4
4
4
4
4
4
4
4
4
4
4
4
4
4
4
4
4
4
4
4
4
4
4
4
4
4
4
4
4
4
4
3
3
3
3
3
3
3
3
3
3
3
3
3
2
2
2
2
2
2
2
2
2
2
2
2
2
2
2
2
2
2
2
2
2
2
2
2
2
2
2
2
2
2
2
2
2
2
2
2
2
2
2
2
2
2
2
2
1
1
1
1
1
1
1
1
1
1
1
1
0
0
0
0
0
0
0
0
0
0
0
0
0
0
0
0
0
0
0
0
0
0
0
0
0
0
0
0
0
0
0
0
0
0
0
0
0
0
0
0
0
0
0
0
0
0
0
0
0
0
0
0
0
0
0
0
0
0
0
0
0
0
0
0
0
0
0
0
0
0
0
0
0
0
0
0
0
0
0
0
0
0
0
0
0
0
0
0
0
0
0
0
0
0
0
0
0
0
0
0
0
1
1
1
2
2
2
2
2
2
2
2
2
2
2
2
2
3
3
3
3
3
3
3
3
3
3
3
3
3
3
3
3
3
3
3
3
3
3
3
3
3
3
3
3
3
3
3
3
3
3
3
3
3
3
3
3
3
3
3
3
3
3
3
3
3
3
3
3
3
3
3
3
3
3
3
3
3
3
3
3
3
3
3
4
4
4
4
4
4
4
4
4
4
4
4
4
4
4
4
4
4
4
4
3
3
3
3
3
3
3
3
3
3
3
3
3
3
3
3
3
3
3
3
3
3
3
3
3
3
3
3
3
3
3
3
3
2
0
0
0
0
0
0
0
0
0
0
0
0
0
0
0
0
0
0
0
0
0
0
0
0
0
0
0
0
0
0
0
0
0
0
0
0
0
2
2
2
2
2
2
2
2
2
2
2
2
2
2
2
2
2
2
2
2
2
2
2
2
2
2
2
2
2
1
1
1
1
1
1
1
1
1
1
1
1
1
1
1
1
1
1
1
1
1
1
1
1
1
1
1
1
1
1
1
1
1
2
2
2
2
2
2
2
2
2
2
2
2
2
2
2
2
2
2
2
2
2
2
2
2
2
2
2
2
2
2
2
2
3
3
3
3
3
3
3
3
3
3
3
3
3
3
3
3
3
3
3
3
3
3
3
3
3
3
3
3
3
3
3
3
3
3
3
3
3
3
3
3
3
3
3
3
3
3
3
3
3
3
3
3
3
3
3
3
3
3
3
3
3
3
3
3
3
3
3
3
3
3
3
3
3
3
3
3
3
3
3
3
3
3
3
3
3
3
3
3
3
3
3
2
2
2
2
2
2
2
2
2
2
2
2
2
2
2
2
2
2
2
2
2
2
2
2
2
2
2
2
2
2
2
2
2
2
2
2
2
2
2
2
2
2
2
2
2
2
2
1
1
1
0
0
0
0
0
0
0
0
0
0
0
0
0
0
0
0
0
0
0
0
0
0
0
0
0
0
0
0
0
0
0
0
0
0
0
0
0
0
0
0
0
0
0
0
0
0
1
2
2
2
2
2
2
2
2
2
2
2
2
2
2
2
2
2
2
2
2
2
2
2
2
2
2
2
2
2
3
3
3
3
3
3
3
3
3
3
3
3
3
3
3
3
3
3
3
3
3
3
3
3
3
3
3
3
3
3
3
3
3
3
3
3
3
3
3
3
4
4
4
4
4
4
4
4
4
4
4
4
4
4
4
4
4
4
4
4
4
4
4
4
4
4
4
4
4
4
4
4
4
4
4
4
4
4
4
4
4
4
4
4
4
4
4
4
4
4
4
4
4
4
4
4
4
4
4
4
4
4
4
4
4
4
4
4
3
3
2
2
2
2
2
2
2
2
2
2
2
2
2
2
2
2
2
2
2
2
2
2
2
2
2
2
2
2
2
2
2
2
2
2
2
2
2
1
1
1
1
1
1
1
1
1
1
1
1
0
0
0
0
0
0
0
0
0
0
0
0
0
0
0
0
0
0
0
0
0
0
0
1
1
1
2
2
2
2
2
2
2
2
2
2
2
2
2
2
2
2
2
2
2
2
2
2
2
2
2
2
2
2
2
2
2
1
1
1
1
1
1
1
1
1
1
1
1
1
1
1
1
1
1
1
1
1
1
1
1
1
1
1
1
1
1
1
1
1
1
1
1
1
1
1
1
1
1
1
1
1
1
1
1
1
1
1
1
1
1
1
1
1
1
1
1
1
1
1
1
1
1
1
1
1
1
1
1
1
1
0
0
0
0
0
0
0
0
0
0
0
0
0
0
0
0
0
0
0
0
0
0
0
0
0
0
0
0
0
0
0
0
0
0
0
0
0
0
0
0
0
0
0
0
0
0
0
0
0
0
0
0
0
0
0
0
0
0
0
0
0
0
0
0
0
0
0
0
0
0
0
0
0
0
0
0
0
0
0
0
0
0
0
0
0
0
0
0
0
0
0
0
0
0
0
0
0
0
0
0
0
0
0
0
0
0
0
0
0
0
0
0
0
0
0
0
0
0
0
0
0
0
0
0
0
0
0
0
0
0
0
0
0
0
0
0
0
0
0
0
0
0
0
0
0
0
0
0
0
0
0
0
0
0
0
0
0
0
0
0
0
0
0
0
0
0
0
0
0
0
0
0
0
0
0
0
0
0
0
0
0
0
0
0
0
0
0
0
0
0
0
0
0
0
0
0
0
0
0
0
0
0
0
0
0
0
0
0
0
0
0
0
0
0
0
0
0
0
0
0
0
0
0
0
0
0
0
0
0
0
0
0
0
0
0
0
0
0
0
0
0
0
0
0
0
0
0
0
0
0
0
0
0
0
0
0
0
0
0
0
0
0
0
0
0
0
0
0
0
0
0
0
0
0
0
0
0
0
0
0
0
0
0
0
0
0
0
0
0
0
0
0
0
0
0
0
0
0
0
0
0
0
0
0
0
0
0
0
0
0
0
0
0
0
0
0
0
0
0
0
0
0
0
0
0
0
0
0
0
0
0
0
0
0
0
0
0
0
0
0
0
0
0
0
0
0
0
0
0
0
0
0
0
0
0
0
0
0
0
0
0
0
0
0
0
0
0
0
0
0
0
0
0
0
0
0
0
0
0
0
0
0
0
0
0
0
0
0
0
0
0
0
0
0
0
0
0
0
0
0
0
0
0
0
0
0
0
0
0
0
0
0
0
0
0
0
0
0
0
0
0
0
0
0
0
0
0
0
0
0
0
0
0
0
0
0
0
0
0
0
0
0
0
0
0
0
0
0
0
0
0
0
0
0
0
0
0
0
0
0
0
0
0
0
0
0
0
0
0
0
0
0
0
0
0
0
0
0
0
0
0
0
0
0
0
0
0
0
0
0
0
0
0
0
0
0
0
0
0
0
0
0
0
0
0
0
0
0
0
0
0
0
0
0
0
0
0
0
0
0
0
0
0
0
0
0
0
0
0
0
0
0
0
0
0
0
0
0
0
0
0
0
0
0
0
0
0
0
0
0
0
0
0
0
0
0
0
0
0
0
0
0
0
0
0
0
0
0
0
0
0
0
0
0
0
0
0
0
0
0
0
0
0
0
0
0
0
0
0
0
0
0
0
0
0
0
0
0
0
0
0
0
0
0
0
0
0
0
0
0
0
0
0
0
0
0
0
0
0
0
0
0
0
0
0
0
0
0
0
0
0
0
0
0
0
0
0
0
0
0
0
0
0
0
0
0
0
0
0
0
0
0
0
0
0
0
0
0
0
0
0
0
0
0
0
0
0
0
0
0
0
0
0
0
0
0
0
0
0
0
0
0
0
0
0
0
0
0
0
0
0
0
0
0
0
0
0
0
0
0
0
0
0
0
0
0
0
0
0
0
0
0
0
0
0
0
0
0
0
0
0
0
0
0
0
0
0
0
0
0
0
0
0
0
0
0
0
0
0
0
0
0
0
0
0
0
0
0
0
0
0
0
0
0
0
0
0
0
0
0
0
0
0
0
0
0
0
0
0
0
0
0
0
0
0
0
0
0
0
0
0
0
0
0
0
0
0
0
0
0
0
0
0
0
0
0
0
0
0
0
0
0
0
0
0
0
0
0
0
0
0
0
0
1
1
1
1
1
1
1
1
1
1
1
1
1
1
1
1
1
1
1
1
1
1
1
0
0
0
0
0
0
0
0
0
0
0
0
0
0
0
0
0
0
0
0
0
0
0
0
0
0
0
0
0
0
0
0
0
0
0
0
0
0
0
0
0
0
0
0
0
0
0
0
0
0
0
0
0
0
0
0
0
0
0
0
0
0
0
0
0
0
1
1
1
1
1
1
1
1
1
1
1
1
1
1
1
1
1
1
1
1
1
1
1
1
1
1
1
1
1
1
1
1
1
1
1
1
1
1
1
1
1
1
1
1
1
1
1
1
1
1
1
1
1
1
1
1
1
1
1
1
1
1
1
1
1
1
1
1
1
1
1
1
1
1
1
1
1
1
1
1
1
1
1
1
1
1
1
1
1
1
1
1
1
1
1
1
1
1
1
1
1
1
1
1
1
1
1
1
1
1
1
1
1
1
1
1
1
1
1
1
1
1
1
1
1
1
1
1
1
1
1
1
1
1
1
1
1
1
1
1
0
0
0
0
0
0
0
0
0
0
0
0
0
0
0
0
0
0
0
0
0
0
0
0
0
0
0
0
0
0
0
0
0
0
0
0
0
0
0
0
0
0
0
0
0
0
0
0
0
0
0
0
0
0
0
0
0
0
0
0
0
0
0
0
0
0
0
0
0
0
0
0
0
0
0
0
0
0
0
0
0
0
0
0
1
1
1
1
1
1
1
1
1
1
1
1
1
1
1
1
1
1
1
1
1
1
1
1
1
1
1
1
1
1
1
1
1
1
1
1
1
1
1
1
1
1
1
1
1
1
1
1
1
1
1
1
1
1
1
1
0
0
0
0
0
0
0
0
0
0
0
0
0
0
0
0
0
1
1
1
1
1
1
1
1
1
1
1
1
1
1
1
1
1
1
2
2
2
2
2
2
2
2
2
2
2
2
2
2
2
2
2
2
2
2
2
3
3
3
3
3
3
3
3
3
4
4
4
5
5
5
5
5
5
5
5
5
5
5
5
5
5
5
5
5
5
5
5
5
5
5
5
5
5
5
5
5
5
5
5
5
5
5
5
5
5
5
5
5
5
5
5
5
5
5
5
5
5
5
5
5
5
5
5
5
5
5
5
5
5
5
5
5
5
6
6
6
6
6
6
5
5
5
5
5
5
6
7
9
10
18
18
19
20
20
22
24
24
26
26
26
26
26
27
27
27
28
28
28
28
28
30
30
30
30
30
32
32
32
32
32
32
33
33
34
34
35
34
34
36
38
41
44
48
48
49
51
56
60
60
61
61
64
71
78
78
78
78
78
78
78
80
80
80
80
80
80
81
81
81
81
81
81
80
80
80
83
91
94
97
95
95
99
100
101
103
104
104
104
104
104
104
103
103
104
104
104
104
104
105
105
105
106
106
106
106
106
105
106
106
106
106
106
106
106
106
106
106
106
106
106
106
106
106
107
107
107
107
108
108
108
108
108
108
108
108
108
108
107
108
108
109
109
109
108
107
108
108
108
108
110
110
107
106
103
102
100
97
93
90
89
87
78
78
78
75
76
77
77
77
77
79
77
77
76
76
76
76
76
76
74
73
71
67
67
66
66
65
64
64
63
63
63
63
63
63
63
63
64
64
64
64
64
64
64
64
64
64
65
65
64
64
64
65
63
61
61
60
58
57
57
57
57
55
55
51
46
44
43
43
43
43
42
42
41
34
33
32
32
30
30
30
30
30
30
26
26
26
25
25
25
24
22
22
21
21
21
22
22
22
22
22
22
21
21
21
18
18
18
17
17
17
17
17
17
17
17
17
17
17
16
16
16
15
15
14
14
14
14
14
14
14
13
12
12
12
13
13
13
13
13
13
13
13
13
13
13
13
13
13
14
14
14
14
14
14
14
14
15
15
15
14
13
13
13
12
12
12
12
12
12
12
10
9
9
9
9
9
9
10
11
11
11
11
9
9
9
9
9
9
9
9
9
10
10
10
10
10
10
10
10
10
10
10
10
10
10
10
10
10
10
10
10
10
10
10
9
8
8
8
8
8
8
8
8
8
8
8
8
8
8
8
8
9
9
9
9
9
9
9
9
9
9
9
9
9
9
9
10
10
10
10
10
10
11
11
11
12
12
12
12
12
12
12
12
12
12
11
11
11
11
11
11
13
13
13
13
13
13
13
13
13
13
13
13
13
13
13
13
13
13
13
13
13
13
13
13
13
13
13
13
13
13
13
13
13
13
13
13
13
13
13
13
13
13
13
13
13
13
13
13
13
13
13
13
13
13
13
13
13
11
11
10
10
8
8
6
6
6
6
6
6
5
5
5
5
5
4
4
4
4
4
4
4
3
3
3
3
3
3
3
3
3
3
3
3
3
3
3
3
3
3
3
3
3
3
3
3
3
3
3
2
2
2
2
1
1
1
1
1
1
1
1
1
1
1
1
1
1
1
1
1
1
1
1
1
1
1
1
1
1
1
1
1
1
1
1
1
1
1
1
1
1
1
1
1
1
1
1
1
1
2
2
2
2
2
1
0
0
0
0
0
0
0
0
0
0
0
0
0
0
0
0
0
0
0
0
0
0
0
0
0
0
0
0
0
0
0
0
0
0
0
0
0
0
0
0
0
0
0
0
0
0
0
0
0
0
0
0
0
0
0
0
0
0
0
0
0
0
0
1
1
1
1
2
2
2
2
2
2
2
2
2
2
2
2
2
2
2
2
2
2
2
2
2
2
2
2
2
2
2
2
2
2
2
2
2
2
2
2
2
2
2
2
2
2
2
2
2
2
2
2
2
2
2
2
2
2
2
2
2
3
3
3
3
3
3
3
3
3
3
3
3
3
3
3
3
3
3
3
3
3
3
3
3
3
3
3
3
3
3
3
2
2
2
3
3
3
3
3
3
3
3
3
3
3
3
3
3
3
3
3
3
3
3
3
3
3
3
3
3
3
3
3
3
3
3
3
3
3
3
3
3
3
3
3
3
3
3
3
3
3
3
3
3
3
3
3
3
3
3
3
3
3
3
3
3
2
2
1
1
1
1
1
1
1
1
1
1
1
1
1
1
1
1
1
1
1
1
1
1
1
1
1
1
1
1
1
1
1
1
1
1
1
2
2
2
2
2
2
2
2
2
2
2
2
2
2
2
2
2
2
2
2
2
2
2
2
2
2
2
2
2
2
2
2
2
2
2
2
1
1
1
1
1
1
1
1
1
1
1
1
1
1
1
1
1
1
1
1
1
2
2
2
2
2
2
2
2
2
2
2
2
2
2
2
2
2
2
2
2
2
2
2
2
2
2
2
2
2
2
2
2
2
2
2
2
2
2
2
3
3
4
4
4
4
4
4
4
5
5
5
5
5
5
5
5
5
5
5
5
6
6
6
6
6
6
6
6
6
6
8
8
8
8
8
8
9
10
10
10
10
10
10
10
10
10
10
10
10
10
10
10
10
10
10
10
11
11
11
11
11
11
11
11
11
11
11
11
11
11
11
11
11
11
11
11
11
11
11
11
11
11
11
11
11
11
11
11
11
11
11
11
11
11
11
11
11
11
10
10
10
10
10
10
10
10
10
10
10
10
10
10
10
10
10
10
10
10
10
10
10
10
10
10
10
10
10
10
9
9
9
9
9
9
9
9
8
8
8
8
8
8
8
8
8
8
7
7
7
7
7
7
7
7
7
7
7
7
7
7
7
7
7
7
7
7
7
7
6
7
7
7
8
8
8
8
8
8
8
8
8
8
9
9
9
7
6
6
6
6
6
6
6
6
6
6
6
6
6
6
5
5
4
4
4
4
4
4
4
4
4
5
5
4
4
4
4
4
4
4
4
4
4
4
4
4
4
4
4
4
4
4
4
4
4
4
4
4
4
4
4
4
4
4
3
3
3
3
3
3
3
3
3
3
3
3
3
3
3
3
3
3
3
3
3
3
3
3
3
3
3
3
3
3
3
3
3
3
3
3
3
3
3
3
3
3
3
3
3
3
3
3
3
3
3
3
2
2
2
2
2
2
2
2
2
2
2
2
2
2
2
2
1
1
1
1
1
1
1
1
1
1
1
1
1
1
1
1
1
1
1
1
1
1
1
1
1
1
1
1
1
1
1
1
1
1
1
1
1
1
1
1
1
1
1
1
1
1
1
1
1
1
1
1
1
1
1
1
1
1
1
1
1
1
1
1
1
1
1
1
1
1
1
1
1
1
1
1
1
1
1
1
0
0
0
0
0
0
0
0
0
0
0
0
0
0
0
0
0
0
0
0
0
0
0
0
0
0
0
0
0
0
0
0
0
0
0
0
0
0
0
0
0
0
0
0
0
0
0
0
0
0
0
0
0
0
0
0
0
0
0
0
0
0
0
0
0
0
0
0
0
0
0
0
0
0
0
0
0
0
0
0
0
0
0
0
0
0
0
0
0
0
0
0
0
0
0
0
0
0
0
0
0
0
0
0
0
0
0
0
0
0
0
0
0
0
0
0
0
0
0
0
0
0
0
0
0
0
0
0
0
0
0
0
0
0
0
0
0
0
0
0
0
0
0
0
0
0
0
0
0
0
0
0
0
0
0
0
0
0
0
0
0
0
0
0
0
0
0
0
0
0
0
0
0
0
0
0
0
0
0
0
0
0
0
0
0
0
0
0
0
0
0
0
0
0
0
0
0
0
0
0
0
0
0
0
0
0
0
0
0
0
0
0
0
0
0
0
0
0
0
0
0
0
0
0
0
0
0
0
0
0
0
0
0
0
0
0
0
0
0
0
0
0
0
0
0
0
0
0
0
0
0
0
0
0
0
0
0
0
0
0
0
0
0
0
0
0
0
0
0
0
0
0
0
0
0
0
0
0
0
0
0
0
0
0
0
0
0
0
0
0
0
0
0
0
0
0
0
0
0
0
0
0
0
0
0
0
0
0
0
0
0
0
0
0
0
0
0
0
0
0
0
0
0
0
0
0
0
0
0
0
0
0
0
0
0
0
0
0
0
1
1
1
1
1
1
1
1
1
1
1
1
1
1
1
1
1
1
1
1
1
1
1
1
1
1
1
1
1
1
1
1
1
1
1
1
1
1
1
1
1
1
1
1
0
0
0
0
0
0
0
0
0
0
0
0
0
0
0
0
0
0
0
0
0
0
0
0
0
0
0
0
0
0
0
0
0
0
0
0
0
0
0
0
0
0
0
0
0
0
0
0
0
0
0
0
0
0
0
0
0
0
0
0
0
0
0
0
0
0
0
0
0
0
0
0
0
0
0
0
0
0
0
0
0
0
0
0
0
0
0
0
0
0
0
0
0
0
0
0
0
0
0
0
0
0
0
0
0
0
0
0
0
0
0
0
0
0
0
0
0
0
0
0
0
0
0
0
0
0
0
0
0
0
0
0
0
0
0
0
0
0
0
0
0
0
0
0
0
0
0
0
0
0
0
0
0
0
0
0
0
0
0
0
0
0
0
0
0
0
0
0
0
0
0
0
0
0
0
0
0
0
0
0
0
0
0
0
0
0
0
0
0
0
0
0
0
0
0
0
0
0
0
0
0
0
0
0
0
0
0
0
0
0
0
0
0
0
0
0
0
0
0
0
0
0
0
0
0
0
0
0
0
0
0
0
0
0
0
0
0
0
0
0
0
0
0
0
0
0
0
0
0
0
0
0
0
0
0
0
0
0
0
0
0
0
0
0
0
0
0
0
0
0
0
0
0
0
0
0
0
0
0
0
0
0
0
0
0
0
0
0
0
0
0
0
0
0
0
0
0
0
0
0
0
0
0
0
0
0
0
0
0
0
0
0
0
0
0
0
0
0
0
0
0
0
0
0
0
0
0
0
0
0
0
0
0
0
0
0
0
0
0
0
0
0
0
0
0
0
0
0
0
0
0
0
0
0
0
0
0
0
0
0
0
0
0
0
0
0
0
0
0
0
0
0
0
0
0
0
0
0
0
0
0
0
0
0
0
0
0
0
0
0
0
0
0
0
0
0
0
0
0
0
0
0
0
0
0
0
0
0
0
0
0
0
0
0
0
0
0
0
0
0
0
0
0
0
0
0
0
0
0
0
0
0
0
0
0
0
0
0
0
0
0
0
0
0
0
0
0
0
0
0
0
0
0
0
0
0
0
0
0
0
0
0
0
0
0
0
0
0
0
0
0
0
0
0
0
0
0
0
0
0
0
0
0
0
0
0
0
0
0
0
0
0
0
0
0
0
0
0
0
0
0
0
0
0
0
0
0
0
0
0
0
0
0
0
0
0
0
0
0
0
0
0
0
0
0
0
0
0
0
0
0
0
0
0
0
0
0
0
0
0
0
0
0
0
0
0
0
0
0
0
0
0
0
0
0
0
0
0
0
0
0
0
0
0
0
0
0
0
0
0
0
0
0
0
0
0
0
0
0
0
0
0
0
0
0
0
0
0
0
0
0
0
0
0
0
0
0
0
0
0
0
0
0
0
0
0
0
0
0
0
0
0
0
0
0
0
0
0
0
0
0
0
0
0
0
0
0
0
0
0
0
0
0
0
0
0
0
0
0
0
0
0
0
0
0
0
0
0
0
0
0
0
0
0
0
0
0
0
0
0
0
0
0
0
0
0
0
0
0
0
0
0
0
0
0
0
0
0
0
0
0
0
0
0
0
0
0
0
0
0
0
0
0
0
0
0
0
0
0
0
0
0
0
0
0
0
0
0
0
0
0
0
0
0
0
0
0
0
0
0
0
0
0
0
1
1
1
1
1
1
1
1
1
1
1
1
1
1
1
1
1
1
1
1
1
1
1
1
1
1
1
1
1
1
1
1
1
1
1
1
1
1
1
1
1
1
1
1
0
0
0
0
0
0
0
0
0
0
0
0
0
0
0
0
0
0
0
0
0
0
0
0
0
0
0
0
0
0
0
0
0
0
0
0
0
0
0
0
0
0
0
0
0
0
0
0
0
0
0
0
0
0
0
0
0
0
0
0
0
0
0
0
0
0
0
0
0
0
0
0
0
0
0
0
0
0
0
0
0
0
0
0
0
0
0
0
0
0
0
0
0
0
0
0
0
0
0
0
0
1
1
1
1
1
1
1
1
1
1
1
1
1
1
1
1
1
1
1
1
1
1
1
1
1
1
1
1
1
1
1
1
1
1
1
1
1
1
1
1
1
1
1
1
1
1
1
1
1
1
1
1
1
1
1
1
1
1
1
1
1
2
2
2
2
2
2
3
3
3
3
3
3
3
3
3
3
2
2
2
2
2
2
2
2
2
2
2
2
2
2
2
2
2
2
2
2
2
2
2
2
2
2
2
2
2
2
2
2
3
9
64
65
66
79
79
80
84
84
83
83
84
84
84
85
85
85
89
89
89
89
90
90
90
92
92
93
94
94
94
94
94
94
94
94
94
95
95
95
96
96
99
100
102
102
102
102
103
104
104
104
105
105
105
105
106
106
106
106
106
107
107
110
111
112
113
113
113
113
115
117
117
117
119
119
119
119
123
127
127
127
128
128
130
130
130
130
130
130
128
127
127
127
128
128
130
130
131
131
131
131
131
131
132
132
132
129
128
126
126
129
125
123
120
123
123
122
122
122
123
125
128
129
129
129
129
129
129
129
129
129
129
129
129
128
128
128
129
129
129
129
128
128
127
126
124
124
117
108
107
106
100
98
98
98
98
99
99
100
100
92
91
91
92
92
92
92
85
85
86
86
86
86
86
86
83
79
78
78
77
74
74
76
76
79
79
78
79
78
76
65
63
62
59
61
61
61
59
59
58
59
57
57
57
57
57
57
57
53
53
53
51
51
49
46
46
47
48
49
49
50
51
51
51
51
52
52
52
52
52
52
52
52
52
51
49
48
48
48
48
48
48
48
48
52
53
53
53
54
54
54
54
54
54
54
54
54
55
55
55
55
56
56
56
56
56
57
58
60
60
59
56
53
53
53
54
54
53
53
53
53
53
53
53
53
53
53
53
53
46
45
44
44
44
45
45
45
45
44
44
44
44
44
43
43
43
43
45
46
46
46
46
46
47
47
48
51
51
52
52
53
53
53
54
55
55
55
55
55
55
55
57
56
56
48
47
47
47
48
48
48
48
48
48
50
49
48
48
50
49
49
52
53
56
57
56
56
56
56
56
61
62
63
64
65
65
67
67
68
69
70
71
71
71
72
72
72
74
74
76
78
79
79
83
90
91
91
90
90
90
89
89
89
89
89
89
86
87
88
86
86
87
89
90
91
91
91
91
91
91
91
90
91
90
90
90
89
88
87
88
86
86
87
88
88
89
89
89
89
88
87
86
86
86
86
86
86
86
86
86
86
86
86
86
86
87
87
87
87
87
87
87
88
88
88
87
86
87
87
87
87
87
87
87
88
88
88
87
88
87
79
77
76
74
74
72
69
69
68
69
69
68
68
68
67
67
68
69
69
66
64
62
61
61
61
60
60
60
59
60
60
60
60
57
57
55
55
54
53
43
42
33
26
25
25
25
26
26
26
26
28
28
28
30
30
30
32
33
33
33
34
30
30
31
31
31
30
30
30
31
30
30
32
32
31
31
31
31
31
31
33
33
33
33
33
35
36
35
35
35
34
33
33
33
33
32
32
31
31
32
32
33
33
33
33
33
33
33
33
33
34
34
34
35
35
35
35
35
35
35
35
35
35
37
37
37
37
37
37
37
37
37
37
37
37
37
37
37
37
38
39
39
44
44
46
46
49
48
47
47
46
44
45
46
45
44
44
44
45
45
45
45
45
45
45
45
45
45
45
45
45
45
45
45
45
45
45
45
45
45
45
45
45
45
45
45
45
45
45
45
45
45
46
46
46
46
45
44
44
42
42
42
42
42
42
42
43
43
44
44
44
44
45
44
44
44
44
45
45
45
45
45
45
44
43
43
45
44
41
42
43
43
43
43
44
46
46
49
49
53
53
53
54
57
57
58
58
58
58
58
58
59
59
59
59
59
59
59
59
59
58
59
59
59
59
59
60
56
54
52
53
53
53
53
53
53
51
48
48
49
49
50
50
50
50
51
51
51
51
51
51
53
53
53
53
53
53
53
53
54
53
53
53
53
53
53
54
55
55
56
56
56
56
56
56
57
57
57
57
58
58
58
58
58
58
59
60
62
62
66
66
66
67
68
68
68
72
72
74
74
74
74
74
74
75
76
76
76
77
78
78
78
79
79
79
79
79
79
79
79
79
78
79
75
76
78
79
75
70
70
68
67
62
63
64
64
73
74
79
83
85
84
84
83
81
81
81
80
80
75
74
74
74
74
74
74
74
73
73
73
73
73
73
79
79
80
80
81
81
81
81
83
85
85
87
87
91
92
92
92
92
92
93
94
95
93
94
93
93
94
96
96
95
92
92
92
92
92
92
92
93
93
93
93
93
93
93
93
92
92
92
91
91
91
93
97
97
97
97
93
93
93
94
95
95
96
94
94
94
94
94
94
94
95
95
95
95
95
94
94
94
94
96
96
97
97
97
96
97
97
97
97
91
88
87
85
84
82
78
75
67
69
67
68
69
68
68
68
69
69
69
67
63
61
59
59
59
60
60
60
59
57
55
53
47
44
44
49
50
50
50
50
52
51
52
52
52
51
52
52
48
47
46
47
47
47
46
46
46
47
47
48
48
47
47
45
45
45
50
50
50
51
52
53
53
53
55
55
55
55
54
54
57
57
57
56
56
57
57
58
58
58
57
57
58
58
58
58
64
66
70
70
68
66
66
66
66
67
67
67
67
67
67
68
68
69
70
70
72
72
73
74
75
77
77
78
78
78
79
79
79
79
79
79
79
79
79
79
77
76
77
78
78
78
78
78
79
79
79
79
78
79
79
79
79
79
79
79
79
79
79
79
79
79
78
75
74
69
70
70
70
68
68
69
70
70
70
70
70
70
71
67
67
70
70
72
72
72
72
72
73
73
73
73
73
73
73
73
73
73
73
74
74
74
74
74
74
74
76
77
77
77
77
77
77
78
79
79
80
80
80
80
80
79
79
79
79
79
79
79
79
79
79
81
81
81
80
80
80
80
80
80
81
82
79
75
66
54
48
45
45
48
49
```
