## Supplemental Data S2 for "Transcriptome profiling of *Variovorax paradoxus* EPS under different growth conditions reveals regulatory and structural novelty in biofilm formation": TrimmomaticSph1L1-2_TrimmomaticSph1L1-1_NC_014931_v1_m15_l33_fr.plus.wig (part 3 of 17)

```
50
50
50
51
51
51
51
51
51
51
49
49
49
49
49
49
49
48
51
52
53
53
53
53
54
54
54
55
55
54
54
53
54
54
54
54
54
54
55
55
55
55
56
56
56
56
56
56
59
59
59
59
59
58
58
56
55
55
55
55
56
56
56
56
56
56
56
57
57
57
57
57
57
57
57
58
58
58
58
59
59
59
59
59
59
59
59
59
59
59
59
59
59
60
60
61
61
61
61
61
61
61
62
62
63
63
62
62
59
57
57
57
57
57
56
55
53
53
53
53
49
43
41
38
40
41
40
40
37
32
32
29
30
27
27
27
27
27
27
27
29
29
29
28
29
29
29
29
29
29
28
28
28
29
30
30
30
30
30
30
30
30
30
30
31
31
31
31
31
31
31
30
30
29
29
29
29
29
29
30
30
30
29
28
27
25
25
25
24
24
24
24
23
22
19
19
19
19
20
20
20
20
20
21
21
21
21
21
22
22
22
22
23
23
23
23
23
24
25
25
25
24
24
23
19
19
19
19
21
22
22
22
22
21
21
21
21
21
21
21
21
21
21
21
21
21
21
20
19
19
19
19
18
18
18
18
18
18
18
18
19
19
19
19
19
19
19
19
19
19
19
19
19
19
19
19
21
22
21
20
20
18
19
19
19
19
19
19
18
18
18
18
19
19
19
19
19
19
19
19
19
19
19
19
19
19
21
22
22
22
22
22
22
22
23
23
23
24
24
24
24
24
24
25
26
26
26
26
25
26
25
25
24
23
24
25
25
26
26
24
24
24
24
24
24
24
24
25
24
25
25
25
25
24
24
24
22
22
22
22
22
22
22
22
23
23
23
23
23
23
23
23
22
23
23
24
24
25
25
25
25
25
25
25
25
25
25
25
25
25
25
25
25
25
25
25
25
25
25
25
26
26
26
26
26
26
26
26
26
27
27
29
28
28
28
28
28
28
28
28
28
29
28
28
26
26
26
28
29
29
30
30
32
32
32
33
34
35
35
35
35
35
35
35
36
37
37
37
38
38
38
37
41
42
41
41
40
40
40
40
40
40
40
41
41
41
41
41
37
38
38
38
38
39
43
47
52
54
55
53
52
52
51
52
53
52
52
52
52
52
52
52
52
52
52
52
53
53
54
54
57
57
59
59
60
60
59
60
60
60
60
60
60
59
60
60
60
60
60
60
60
62
62
61
61
61
61
61
61
60
60
59
58
58
58
58
58
58
58
58
58
58
58
58
59
59
59
58
58
57
58
58
58
58
58
58
58
58
58
58
59
60
60
60
60
60
60
62
62
62
62
62
62
62
62
62
62
62
61
61
60
62
62
61
63
63
62
62
62
59
59
59
59
59
59
59
58
57
54
50
46
45
45
43
44
43
43
44
44
44
44
44
44
44
44
43
43
43
43
42
42
42
43
43
44
44
44
42
43
44
44
44
44
44
44
44
45
45
46
46
45
45
47
47
47
47
47
47
48
49
49
49
51
51
51
52
52
52
52
52
52
51
51
51
51
52
52
51
51
51
51
51
51
50
50
51
51
51
51
51
51
47
43
43
39
37
35
35
37
37
39
39
39
39
39
40
40
39
43
44
45
45
45
45
45
46
46
46
47
48
48
48
48
48
48
49
49
51
51
52
52
52
52
52
52
52
52
52
52
52
52
52
52
52
51
52
52
51
52
51
51
52
52
53
53
53
52
52
52
52
52
54
53
53
53
53
53
53
53
49
49
49
49
49
48
51
52
46
46
49
49
45
45
46
46
46
45
50
51
49
48
48
47
47
47
47
49
48
48
48
48
48
48
48
49
49
49
49
49
49
49
50
50
50
51
51
50
50
50
50
50
50
50
50
51
51
51
51
51
51
51
51
51
51
52
52
51
51
50
50
50
50
50
51
51
51
51
51
51
51
51
51
50
50
46
46
48
47
47
47
47
47
48
48
48
48
48
50
51
51
50
49
49
49
50
51
45
44
44
43
42
39
38
36
36
33
34
33
37
37
38
38
38
38
38
39
38
38
38
38
36
36
36
37
36
40
40
40
40
39
43
42
42
46
49
49
50
51
51
52
53
53
54
55
56
58
58
58
58
58
58
58
58
58
57
58
58
58
58
60
60
60
60
61
61
62
62
63
63
68
68
68
70
70
71
71
71
71
71
71
71
71
76
78
78
78
79
78
78
78
77
77
77
79
80
79
80
80
81
81
81
82
81
80
80
81
81
81
80
81
81
82
83
83
83
84
85
85
85
85
85
85
85
85
85
85
86
85
86
86
87
87
89
89
88
88
88
90
90
90
90
90
90
91
93
94
95
96
96
96
96
98
99
103
103
103
102
103
106
106
106
106
107
112
113
114
114
118
119
120
119
117
116
122
130
126
122
115
108
94
95
98
99
103
107
108
108
108
108
108
109
109
109
109
111
114
115
114
114
113
111
110
115
116
116
117
117
115
116
116
117
119
124
129
128
128
127
126
126
141
144
144
145
147
146
147
148
152
159
159
159
160
160
165
165
166
168
168
166
166
167
167
167
167
167
167
168
170
170
172
173
173
173
173
174
174
174
177
177
177
177
177
177
178
178
181
183
183
185
185
184
185
184
183
183
184
184
184
186
186
186
186
186
186
186
187
187
186
188
188
188
187
189
188
186
186
187
186
186
186
189
189
187
189
189
189
190
184
184
183
183
180
172
169
148
132
132
130
130
131
131
132
132
132
132
132
132
132
131
131
132
132
131
123
123
98
82
79
79
79
83
83
84
85
85
88
92
92
92
92
90
89
90
90
89
89
89
89
89
89
90
90
90
90
91
91
91
92
92
92
93
95
95
96
96
97
97
96
94
95
94
94
91
92
93
92
91
89
88
90
92
94
94
94
95
91
87
86
81
79
79
76
76
77
79
78
77
76
74
75
75
76
76
76
76
76
76
76
76
76
76
77
77
79
79
79
79
79
79
79
81
81
82
83
81
81
82
80
80
80
80
80
81
81
81
81
81
81
81
81
81
81
80
80
79
77
78
79
79
79
79
79
79
79
79
79
79
79
78
77
77
75
69
68
68
66
67
67
66
64
61
61
61
61
61
60
60
56
56
59
58
58
58
58
56
56
56
56
56
56
55
53
53
53
52
51
51
51
52
52
52
51
51
51
51
49
49
50
50
51
50
50
49
48
48
50
50
50
50
50
50
50
50
50
50
50
50
50
53
53
53
53
53
51
45
45
45
45
43
39
42
40
42
42
41
41
41
42
48
48
48
46
46
46
46
46
47
47
51
52
53
53
54
54
56
56
57
58
57
57
56
56
58
60
60
64
65
65
65
68
68
69
70
70
70
69
69
69
69
69
69
71
68
70
72
72
72
72
74
74
78
78
78
78
79
79
79
79
79
79
79
80
80
79
80
80
79
82
83
83
82
82
82
82
83
83
84
87
89
89
91
92
92
92
92
92
92
92
92
92
92
92
92
91
91
92
96
96
96
96
96
95
95
95
95
97
101
101
102
100
100
101
101
102
102
102
106
106
111
114
114
114
114
113
112
113
113
113
112
110
108
108
108
125
123
124
124
127
138
138
142
143
146
146
146
146
146
146
146
146
145
141
142
141
140
143
144
144
144
144
142
141
125
124
124
125
126
123
122
122
122
123
123
126
128
128
133
132
131
131
128
128
129
129
130
130
130
130
130
131
131
134
134
134
137
138
138
140
140
140
144
144
145
145
147
147
147
147
147
147
148
149
151
151
151
152
152
153
153
152
155
149
148
149
140
139
140
135
132
132
132
132
132
132
132
132
133
133
133
132
132
132
130
130
129
121
121
118
106
104
105
106
106
105
104
101
97
98
100
100
99
99
98
95
95
94
94
95
95
95
95
94
89
89
86
81
81
82
81
80
80
80
80
82
82
83
82
81
81
87
87
88
91
92
95
95
95
95
95
96
99
99
99
99
99
99
93
93
93
93
95
96
98
98
99
99
94
94
93
96
95
94
94
96
96
96
96
96
95
95
94
95
96
97
100
100
100
100
106
106
109
109
108
108
108
108
108
110
110
112
113
114
115
114
116
113
115
116
112
112
112
117
119
121
122
122
122
120
118
111
111
112
114
113
113
110
110
110
109
112
114
114
114
114
117
121
121
122
122
122
120
122
123
127
127
127
128
127
129
128
128
128
131
132
134
134
136
137
140
141
141
141
141
137
134
129
128
127
127
129
129
131
131
131
131
131
132
132
133
132
133
133
133
134
134
137
138
138
140
145
146
153
154
155
156
157
161
160
159
159
157
155
157
154
158
157
160
161
160
161
161
162
162
163
163
163
163
163
163
163
163
163
163
165
165
165
168
170
176
177
178
178
178
177
178
179
179
179
179
179
179
179
179
182
184
184
184
184
184
184
184
184
184
184
184
184
184
185
185
186
185
185
185
186
187
189
189
189
189
189
189
190
190
190
189
189
190
190
190
190
190
191
191
191
192
192
194
194
191
188
181
179
175
175
175
174
171
170
168
164
155
152
132
132
130
128
128
129
128
130
130
130
130
131
131
127
126
120
122
121
125
124
121
121
120
121
121
121
123
123
125
127
130
127
125
122
123
123
116
115
114
110
98
86
80
79
80
82
83
86
86
86
85
84
83
83
86
85
85
83
84
87
85
85
86
82
79
77
77
77
78
79
80
80
79
80
82
81
81
85
84
84
86
86
86
86
87
87
87
88
88
88
88
88
88
88
89
91
91
93
95
97
97
97
97
97
97
97
97
97
97
99
99
99
99
99
99
99
96
95
95
95
95
97
96
101
101
101
102
102
102
102
102
102
101
91
92
91
91
91
90
91
90
89
86
85
84
85
85
85
86
85
85
85
83
86
86
84
83
83
83
82
82
81
79
79
79
79
79
79
79
79
79
78
77
76
76
76
76
77
78
78
79
77
75
75
75
75
75
75
75
75
75
74
74
72
72
71
71
74
74
74
74
74
74
75
75
73
74
75
75
75
74
74
71
71
70
68
68
68
69
69
69
71
71
74
74
75
75
72
69
69
68
67
67
66
64
63
66
66
65
77
77
76
77
75
73
73
69
68
67
66
64
64
59
58
58
56
56
57
57
61
61
60
61
61
62
62
62
64
64
64
63
65
69
71
72
72
71
71
73
73
73
73
73
73
73
74
74
74
74
75
75
75
75
75
76
76
76
76
77
76
76
75
75
75
75
77
77
77
77
77
78
78
78
79
79
80
81
81
81
81
80
81
81
84
84
84
84
84
84
84
84
84
86
87
87
89
90
90
90
90
90
90
90
90
91
91
91
92
92
92
92
92
92
92
92
92
92
92
92
93
94
94
93
90
90
90
90
88
86
85
80
79
79
79
80
81
79
76
75
75
59
57
57
54
54
54
56
56
56
57
54
54
54
49
43
42
42
43
43
41
41
41
41
43
43
43
43
43
43
43
43
43
43
43
43
43
43
42
39
39
39
39
40
40
40
40
40
40
41
42
42
42
42
42
43
44
44
44
44
44
43
42
42
42
40
40
41
42
41
40
39
39
37
37
39
40
40
39
38
38
37
38
38
38
38
38
39
39
39
39
39
38
37
37
37
36
35
37
37
37
40
42
41
41
41
41
43
43
44
44
44
44
44
44
44
44
44
44
45
44
45
44
43
42
43
44
44
44
42
41
33
31
30
30
30
31
31
31
31
31
31
31
30
31
31
31
29
29
29
29
31
32
32
32
32
33
33
34
34
34
34
34
34
35
35
35
35
35
35
35
35
35
35
35
35
35
35
35
35
35
34
34
36
36
36
36
36
36
36
36
36
36
37
37
36
36
36
36
36
36
36
37
37
39
39
39
39
40
40
40
40
40
40
40
39
39
39
39
38
38
38
37
37
37
36
36
35
35
35
33
33
33
33
33
32
31
31
31
31
31
31
31
31
31
32
32
32
31
31
29
28
26
26
26
26
26
26
26
26
26
26
26
26
26
26
26
26
26
26
26
26
26
26
26
26
26
26
26
24
23
24
24
24
24
24
24
24
24
24
24
25
24
24
24
24
25
25
26
26
23
23
23
23
23
23
23
23
23
23
24
23
23
23
23
23
23
23
24
25
25
25
25
25
25
24
24
23
23
23
23
21
19
19
19
20
17
17
18
18
18
18
18
19
19
19
19
19
19
20
20
22
22
22
22
22
22
22
24
24
26
26
26
26
26
27
28
29
30
31
31
31
31
31
31
32
33
33
33
33
33
33
34
34
33
32
32
33
37
37
41
45
46
46
46
47
47
51
51
53
52
51
51
53
54
55
55
55
54
54
55
55
55
55
55
55
55
55
56
56
56
58
58
58
58
59
63
63
66
67
67
67
67
67
68
68
68
68
68
67
65
65
65
65
65
71
71
73
73
73
73
74
75
75
75
75
75
75
75
75
76
76
76
76
76
77
77
77
77
78
78
78
78
79
79
79
79
79
79
79
79
79
79
79
79
79
79
78
78
78
78
78
78
78
78
77
75
75
74
70
69
69
69
69
69
69
68
68
68
68
68
68
68
68
68
68
67
68
71
71
72
72
72
71
71
72
71
71
71
70
69
69
66
66
66
66
64
65
65
66
66
68
70
70
69
69
68
69
67
66
64
61
61
63
61
61
64
64
65
64
60
50
50
40
44
45
43
39
38
38
38
44
45
48
49
48
50
50
49
50
50
50
50
50
50
50
50
52
57
57
57
57
57
57
58
59
60
61
63
65
67
67
67
67
68
68
69
70
71
71
73
74
74
78
78
79
79
79
79
79
79
79
79
81
81
81
81
81
81
80
80
83
83
83
82
82
82
82
81
81
81
81
81
81
81
82
82
82
82
82
82
82
82
81
81
81
81
81
80
80
80
80
80
80
80
80
80
80
80
80
81
81
81
81
81
81
81
81
82
82
83
83
82
83
83
84
84
84
85
86
85
85
85
84
83
83
83
83
83
83
83
83
83
83
83
83
83
83
83
83
83
83
84
84
84
83
83
83
83
82
82
82
82
82
80
80
80
80
80
80
78
75
75
74
69
59
45
45
32
29
28
28
28
28
27
27
27
27
27
26
26
26
26
26
26
26
26
26
25
25
23
23
22
21
20
19
20
20
19
18
18
16
14
14
13
13
12
12
12
12
12
12
12
12
12
12
12
12
12
12
12
12
12
12
12
12
12
12
12
11
11
11
11
11
11
11
11
10
10
10
9
9
9
8
8
7
7
7
7
7
7
7
7
7
7
5
5
5
4
3
3
3
3
3
3
3
3
3
3
3
3
3
3
3
3
3
3
3
3
3
3
3
3
4
4
4
4
4
4
4
4
4
4
4
4
4
4
4
4
4
4
4
3
3
3
3
3
3
3
3
3
3
3
3
4
4
4
4
4
4
4
4
4
4
4
4
4
3
2
2
2
2
2
2
2
2
2
2
2
1
1
1
1
1
1
1
1
1
1
1
1
1
1
1
1
1
1
1
1
1
1
1
1
1
1
1
1
1
1
1
1
1
1
1
1
1
1
1
1
1
1
1
1
1
1
1
1
1
1
1
1
1
1
1
1
1
1
1
1
1
1
1
1
1
1
1
1
1
1
1
1
1
1
2
3
3
3
3
3
3
3
3
3
3
3
3
3
3
3
3
3
3
3
3
3
3
3
3
3
3
3
3
3
3
3
3
3
3
3
3
3
3
3
3
3
3
3
3
3
3
4
4
4
4
4
4
4
4
4
4
4
4
3
3
3
3
3
3
3
4
4
4
4
4
4
4
4
4
4
4
4
4
4
4
4
4
4
4
4
4
4
4
4
4
4
4
4
4
4
4
4
4
4
4
4
4
4
4
4
4
4
5
5
5
5
5
5
5
5
5
5
5
6
6
6
6
6
6
6
6
6
6
6
6
6
6
6
6
6
6
6
6
6
6
6
6
6
6
6
6
6
6
6
6
6
6
6
6
6
6
6
6
5
5
5
5
5
5
5
5
5
5
5
5
5
5
5
5
5
5
5
5
5
5
5
5
5
5
5
5
5
6
6
6
6
6
6
6
6
6
6
6
6
6
6
6
6
6
6
6
6
6
6
6
6
5
5
5
5
5
5
5
5
5
5
5
5
5
5
5
5
5
5
5
5
5
5
5
4
4
4
4
4
4
4
4
4
4
4
4
3
3
3
3
3
3
3
3
2
2
2
2
2
2
2
2
3
3
3
3
3
3
2
2
2
1
1
1
1
1
1
1
1
1
1
2
2
2
2
2
2
2
2
2
2
2
2
2
2
2
2
2
2
2
2
2
1
1
1
1
1
1
1
1
1
1
1
1
1
1
1
1
1
1
1
1
1
1
1
1
1
1
1
1
1
1
1
1
1
1
1
1
1
1
1
1
1
1
1
1
1
2
2
2
2
2
2
2
2
2
2
2
2
2
2
2
2
2
2
2
2
2
2
2
2
2
2
2
2
2
2
2
2
2
2
2
2
2
3
3
3
3
3
3
3
3
3
3
3
3
4
4
4
4
4
4
4
4
4
19
26
27
29
36
37
39
39
40
41
41
41
40
43
43
43
44
49
49
49
49
49
51
52
53
53
53
53
53
53
53
53
53
53
53
54
54
55
55
57
57
57
64
64
64
64
64
64
64
64
65
66
66
66
66
66
66
66
67
67
67
68
69
69
69
69
69
69
69
69
69
70
70
70
70
70
70
72
72
72
72
72
73
72
72
72
72
72
72
72
72
72
72
72
72
73
73
73
73
73
73
73
74
74
77
77
77
77
77
77
77
77
77
77
77
77
77
77
77
79
79
79
81
81
81
81
80
82
72
73
70
64
63
63
62
62
64
64
65
69
69
69
69
69
69
70
70
70
68
69
70
70
70
69
69
69
69
69
74
73
73
72
70
65
58
54
51
51
51
51
52
52
52
52
51
49
49
48
48
48
48
48
49
49
49
49
49
49
49
50
47
50
51
51
53
53
53
53
53
53
53
53
54
54
55
53
50
51
46
49
49
49
49
48
48
49
50
50
53
56
56
56
56
57
57
57
57
57
57
57
57
57
57
57
57
57
57
57
57
57
57
56
56
56
56
55
55
53
54
55
55
55
54
54
54
54
54
54
54
56
56
56
56
56
56
56
56
56
56
56
56
55
55
55
55
55
55
56
56
57
57
57
57
57
57
57
57
57
55
55
57
57
57
57
57
56
55
55
55
55
54
54
54
54
54
54
54
54
55
55
55
53
53
53
51
51
50
50
50
50
52
52
51
49
48
43
42
42
42
43
42
39
38
35
33
33
30
30
30
32
32
32
32
32
34
34
35
35
35
36
37
37
37
37
36
36
37
37
37
37
38
37
37
37
37
37
37
36
37
38
38
38
38
38
38
38
40
37
37
38
38
38
38
38
38
38
38
38
37
37
36
36
37
36
36
36
36
36
37
37
37
37
38
38
38
38
38
38
38
38
38
38
38
38
38
38
38
38
38
38
38
38
38
38
38
38
38
38
38
38
38
38
38
38
38
38
38
37
37
37
37
37
37
37
37
37
37
37
37
37
37
37
40
40
40
40
40
40
40
40
40
40
40
38
38
38
38
34
34
33
32
33
31
31
31
31
32
32
33
33
33
33
33
33
34
34
34
34
34
34
34
34
34
35
35
34
34
34
34
35
30
28
27
27
27
26
26
26
26
26
26
26
27
27
27
27
27
27
27
26
26
26
25
23
23
22
22
24
24
23
23
23
23
23
23
23
24
24
24
24
23
21
18
18
17
17
17
17
17
17
17
17
17
17
17
17
17
17
16
17
17
18
18
18
18
18
18
18
18
18
18
18
18
18
19
19
19
17
18
18
18
18
18
18
18
18
18
18
18
18
18
18
18
18
18
18
18
17
16
16
16
16
16
16
16
16
16
15
15
15
15
15
15
15
15
15
15
15
15
15
15
15
15
15
15
15
15
15
15
15
15
15
15
16
16
16
15
14
14
12
7
7
7
6
6
6
6
6
6
6
4
4
4
4
4
4
5
6
6
7
7
7
7
7
7
7
7
7
7
7
7
7
7
7
7
6
6
6
6
6
6
6
6
6
6
6
6
6
6
6
6
4
4
4
4
3
3
3
3
3
3
3
3
3
3
3
4
4
4
4
4
4
4
4
4
4
4
4
4
4
4
4
4
4
4
4
4
4
4
4
4
4
4
4
4
4
5
5
5
5
5
5
5
5
5
5
5
5
5
5
5
5
5
5
5
5
5
5
5
5
5
5
5
5
5
5
5
5
5
5
5
5
5
5
5
5
5
5
4
4
4
4
4
4
4
4
4
4
4
5
5
5
5
5
5
5
5
5
5
5
5
5
5
5
5
5
5
5
5
5
5
5
5
5
5
5
5
5
4
4
4
4
4
4
4
4
3
3
3
3
3
3
3
3
3
3
3
3
3
3
3
3
3
3
3
4
4
4
4
4
4
4
4
4
4
4
4
4
4
4
4
4
4
4
4
4
4
4
4
4
4
4
4
4
4
3
3
3
3
3
3
3
3
2
2
1
1
1
1
1
1
1
1
1
1
1
1
1
1
1
1
1
1
1
1
1
1
1
1
1
1
1
1
1
1
1
1
1
1
1
1
1
1
1
1
1
1
1
1
1
1
1
1
1
1
1
1
1
1
1
1
1
1
1
1
1
1
1
1
1
1
1
1
1
1
1
1
0
0
0
0
0
0
0
0
0
0
0
0
0
0
0
0
0
0
0
0
0
0
0
0
0
0
0
0
1
1
1
1
1
1
0
0
0
0
0
0
0
0
0
0
0
0
0
0
0
0
0
0
0
0
0
0
0
0
0
0
0
0
0
0
0
0
0
0
0
0
0
0
0
0
0
0
0
0
0
0
0
0
0
0
0
0
0
1
1
1
1
1
1
1
1
1
1
1
1
1
1
1
1
1
1
1
1
1
1
1
1
1
1
1
1
1
1
1
1
1
1
1
1
1
1
1
1
1
1
1
1
1
1
1
1
1
1
1
1
1
1
1
1
1
1
1
1
1
1
1
1
1
1
1
1
1
1
1
1
1
1
1
1
1
1
1
1
1
1
1
1
1
1
1
1
1
1
1
1
1
1
1
1
1
1
1
1
1
1
1
1
1
1
1
1
1
1
1
1
1
1
1
1
1
1
0
0
1
1
1
1
1
1
1
1
1
1
1
1
1
1
1
1
1
1
1
1
1
1
1
1
0
0
0
0
0
0
0
0
0
0
0
0
0
0
0
0
0
0
0
0
0
0
0
0
0
0
0
0
0
0
0
0
0
0
0
0
0
1
1
1
1
1
1
1
1
1
1
1
1
1
1
1
1
1
1
1
1
1
1
1
1
1
1
1
1
1
1
1
1
1
1
1
1
1
1
1
1
1
1
1
1
1
1
1
1
1
1
1
1
1
1
0
0
0
0
0
0
0
0
0
0
0
0
0
0
0
0
0
0
0
0
0
0
0
0
0
0
0
0
0
0
0
0
0
0
0
0
0
0
0
0
0
0
0
0
0
0
0
0
0
0
0
0
0
0
0
0
0
0
0
0
0
0
0
0
0
0
0
0
0
0
0
0
0
0
0
0
0
0
0
0
0
0
0
0
0
0
1
2
2
2
2
2
2
2
2
2
2
2
2
2
2
2
2
2
2
2
4
4
4
5
5
5
5
5
5
5
5
5
5
5
5
5
5
5
5
5
5
6
6
7
7
7
7
7
7
7
7
7
7
7
7
7
7
7
7
7
7
7
9
9
9
9
9
9
9
9
9
9
9
9
9
9
9
9
9
9
9
9
9
9
9
9
9
9
9
9
9
9
9
10
10
10
10
10
10
10
10
10
10
10
10
11
13
15
15
15
17
17
16
16
16
16
16
17
17
17
17
17
17
17
17
17
18
17
17
17
16
16
16
16
16
15
15
15
15
15
17
18
18
18
18
18
18
18
19
20
21
21
21
21
21
21
21
21
21
21
21
21
20
19
19
19
19
19
19
19
19
19
19
19
19
19
19
19
18
19
20
21
20
20
20
20
20
20
20
20
20
20
20
20
20
20
20
20
20
20
20
20
20
19
18
18
18
19
19
19
20
20
21
21
21
21
21
21
22
22
22
22
22
22
22
22
22
22
22
23
23
23
23
23
23
22
21
21
21
21
21
21
21
21
20
20
17
16
13
13
13
13
13
13
13
12
12
11
11
11
11
11
11
11
11
11
11
11
11
11
11
11
11
11
11
11
11
11
12
12
12
12
12
12
12
12
12
12
12
12
12
12
12
12
12
12
12
12
12
12
12
12
12
11
11
11
11
12
13
12
12
12
12
12
11
11
12
12
12
12
12
12
12
12
12
12
12
12
12
12
13
13
13
13
13
13
13
13
13
13
13
13
13
13
13
13
13
13
13
13
13
12
12
12
11
11
11
10
10
9
8
8
8
9
9
9
9
9
9
9
9
9
9
9
9
9
9
9
9
9
9
9
10
10
10
9
9
8
8
8
8
8
8
8
8
9
9
10
10
10
10
10
10
10
10
10
10
10
11
12
12
12
12
13
13
13
13
13
13
13
13
13
13
14
14
15
15
14
14
14
14
14
14
14
14
14
13
13
13
13
13
14
14
13
13
14
15
16
18
19
18
18
18
18
18
18
18
18
18
18
18
19
19
19
19
20
20
21
21
21
21
21
21
21
21
21
21
21
21
21
21
21
21
22
22
23
23
23
23
23
24
24
24
24
24
24
24
24
23
23
22
22
22
22
22
22
22
22
22
22
23
23
23
23
23
23
23
23
23
23
23
23
23
23
23
25
25
25
26
26
26
26
26
26
26
26
27
27
27
27
27
27
27
27
28
28
28
28
29
29
29
29
29
29
29
29
29
29
29
29
27
26
26
26
26
26
26
26
26
26
24
24
25
25
25
24
26
26
29
32
31
32
31
30
32
32
31
30
30
32
36
36
36
36
35
35
35
35
35
35
35
35
34
34
34
35
36
35
35
35
35
36
36
37
37
38
38
38
38
38
38
39
39
39
39
39
41
41
41
40
40
39
40
40
41
41
44
44
44
43
43
42
42
42
42
41
42
42
41
41
41
40
40
40
41
41
42
43
44
44
45
46
46
46
46
47
47
47
47
47
47
47
47
47
47
47
49
49
50
51
51
54
55
55
55
56
56
58
58
58
58
58
58
58
58
58
58
58
57
57
57
57
57
57
58
58
58
58
59
60
60
60
59
59
59
59
59
59
59
62
61
61
63
63
61
61
61
61
61
62
62
62
62
62
62
61
61
55
54
54
55
53
51
51
46
46
43
43
43
42
42
42
42
42
42
42
42
42
42
41
41
41
42
42
42
44
44
43
43
43
42
41
41
42
41
40
38
38
40
41
41
41
41
42
42
42
43
42
42
42
37
37
38
38
36
33
34
31
31
32
32
32
32
32
32
32
33
33
33
33
33
33
33
33
33
33
33
33
33
33
33
33
33
33
34
35
35
36
36
37
37
36
36
35
34
34
32
31
31
30
30
30
30
30
30
30
30
30
30
30
32
32
32
32
32
31
31
31
29
29
29
29
29
29
29
29
29
29
29
29
29
29
29
29
29
29
29
29
29
29
29
27
26
26
26
26
26
26
26
26
26
24
24
24
24
24
24
24
24
25
24
24
23
22
22
22
22
22
22
22
22
22
22
22
22
22
22
22
22
22
22
22
22
21
21
21
21
22
22
20
20
20
20
20
20
20
20
20
19
19
18
16
15
14
12
11
10
8
6
6
4
4
4
4
4
4
4
4
4
4
4
4
3
3
3
3
3
3
3
3
3
3
3
3
3
3
3
3
3
3
3
3
3
3
3
3
3
3
3
3
3
3
3
3
3
3
3
3
2
2
2
2
2
2
2
2
2
2
2
2
3
3
3
3
3
3
3
3
3
3
3
3
3
4
4
4
4
4
4
4
4
4
4
4
4
4
4
4
4
4
4
4
4
4
4
4
4
4
4
4
4
4
4
4
3
3
3
3
3
3
3
3
3
3
3
3
3
3
3
3
3
3
3
3
3
3
3
3
3
3
3
3
3
3
3
3
3
3
3
3
3
3
3
3
3
3
3
3
3
3
3
3
3
3
3
3
3
3
3
3
3
3
3
3
3
3
3
3
3
3
3
3
3
3
2
2
2
2
2
2
2
2
1
1
1
1
1
1
1
1
1
1
1
1
1
1
1
0
0
0
0
0
0
0
0
0
0
0
0
0
0
0
0
0
0
0
0
0
0
0
0
0
0
0
0
0
0
0
0
0
0
0
0
0
0
0
0
0
0
0
0
0
0
0
0
0
0
0
0
0
0
0
0
0
0
0
0
0
0
0
0
0
0
0
0
0
0
0
0
0
0
0
0
0
0
0
0
0
0
0
0
0
0
0
0
0
0
0
0
0
0
0
0
0
0
0
0
0
0
0
0
0
0
0
0
0
0
0
0
0
0
0
0
0
0
0
0
0
0
0
0
0
0
0
0
0
0
0
0
0
0
0
0
0
0
0
0
0
0
0
0
0
0
0
0
0
0
0
0
0
0
0
0
0
0
0
0
0
0
0
0
0
0
0
0
0
0
0
0
0
0
0
0
0
0
0
0
0
0
0
0
0
0
0
0
0
0
0
0
0
0
0
0
0
0
0
0
0
0
0
0
0
0
0
0
0
0
0
0
0
0
0
0
0
0
0
0
0
0
0
0
0
0
0
0
0
0
0
0
0
0
0
0
0
0
0
0
0
0
0
0
0
0
0
0
0
0
0
0
0
0
0
0
0
0
0
0
0
0
1
1
1
1
1
1
1
0
0
0
0
0
0
0
0
0
0
0
0
1
1
1
1
1
1
1
1
2
2
2
2
2
2
2
2
2
2
2
2
2
2
2
2
2
2
2
2
2
2
2
2
2
2
2
2
2
2
2
2
2
2
2
2
2
2
2
2
2
2
2
3
3
3
3
3
3
3
3
3
3
3
3
4
4
4
4
4
4
4
4
4
4
4
4
4
4
4
4
4
4
4
4
4
4
4
4
4
4
4
4
4
4
4
4
4
4
4
4
4
4
4
4
4
4
4
4
4
4
4
4
4
4
5
5
5
5
5
5
5
5
5
5
5
5
5
5
5
5
5
5
5
5
5
5
5
5
5
5
4
4
4
4
4
4
4
4
4
4
4
4
4
4
4
4
4
4
4
4
4
4
4
4
4
4
4
4
4
4
4
4
4
3
2
2
2
2
2
2
2
2
2
2
2
2
2
2
2
2
2
2
2
2
2
2
2
2
2
2
2
2
2
2
2
2
2
2
2
2
2
2
2
2
2
1
1
1
1
1
1
1
1
1
1
1
0
0
0
0
0
0
0
0
0
1
1
1
1
1
1
1
1
1
1
1
1
1
1
1
1
1
1
1
1
1
1
1
1
1
1
1
1
0
0
0
0
0
0
0
0
0
0
0
0
0
0
0
0
0
0
0
0
0
0
0
0
0
0
0
0
0
0
0
0
1
1
1
1
1
1
1
1
1
1
1
1
1
1
1
1
1
1
1
1
1
1
1
1
1
1
1
1
1
1
1
1
1
1
1
1
1
1
1
1
1
1
1
1
1
1
1
1
1
1
1
1
1
1
1
1
1
1
1
1
1
1
1
1
1
1
1
1
1
1
1
1
1
1
1
1
1
1
1
1
1
1
1
1
1
1
1
1
1
1
1
1
1
1
1
1
1
2
2
2
2
2
2
2
2
2
2
2
2
2
2
2
2
2
2
2
2
2
2
2
2
2
2
2
2
2
2
2
2
2
2
2
2
2
2
2
2
2
2
2
2
2
2
2
2
2
2
2
2
2
2
2
2
2
2
2
2
2
2
2
2
2
2
2
2
1
1
1
1
1
1
1
1
1
1
1
1
1
1
1
1
1
1
1
1
1
1
1
1
1
1
1
1
1
1
1
1
1
1
1
1
1
1
0
0
0
0
0
0
0
0
0
0
0
0
0
0
0
0
0
0
0
0
0
0
0
0
0
0
0
0
0
0
0
0
0
0
0
0
0
0
0
0
0
0
0
0
0
0
0
0
0
0
0
0
0
0
0
0
0
0
0
0
0
0
0
0
0
0
0
0
0
0
0
0
0
0
0
0
0
0
0
0
0
0
0
0
0
0
0
0
0
0
0
0
0
0
0
0
0
0
0
0
0
0
0
0
0
0
0
0
0
0
0
0
0
0
0
0
0
0
0
0
0
0
0
0
0
0
0
0
0
0
0
0
0
0
0
0
0
0
0
0
0
0
0
0
0
0
0
0
0
0
0
0
0
0
0
0
0
0
0
0
0
0
0
0
0
0
0
0
0
0
0
0
0
0
0
0
0
0
0
0
0
0
0
0
0
0
0
0
0
0
0
0
0
0
0
0
0
0
0
0
0
0
0
0
0
0
0
0
0
0
0
0
0
0
0
0
0
0
0
0
0
0
0
0
0
0
0
0
0
0
0
0
0
0
0
0
0
0
0
0
0
0
0
0
0
0
0
0
0
0
0
0
0
0
0
0
0
0
0
0
0
0
0
0
0
0
0
0
0
0
0
0
0
0
0
0
0
0
0
0
0
0
0
0
0
0
0
0
0
0
0
0
0
0
0
0
0
0
0
0
0
0
0
0
0
0
0
0
1
1
1
1
1
1
1
1
1
1
1
1
1
1
1
1
1
1
1
1
1
1
1
1
1
1
1
1
1
1
1
1
0
0
0
0
0
0
0
0
0
0
0
0
0
0
0
0
0
0
0
0
0
0
0
0
0
1
1
1
1
1
1
1
1
1
1
1
1
1
1
1
1
1
1
1
1
1
1
1
1
1
1
1
1
1
1
1
1
1
1
1
1
1
2
2
2
2
2
2
2
2
2
2
2
2
2
2
2
2
2
2
2
2
2
2
2
2
2
2
2
2
2
2
2
2
2
2
2
2
2
2
2
2
2
2
2
2
2
2
2
2
2
2
2
2
2
2
2
2
2
2
2
2
2
2
2
2
2
2
2
2
2
2
3
3
4
4
4
4
4
4
4
4
4
4
4
4
4
4
4
4
4
4
4
4
4
4
4
4
4
4
4
4
4
4
4
4
4
4
4
4
4
4
4
4
4
4
4
4
4
4
4
4
4
4
4
4
4
4
3
3
3
3
3
3
3
3
3
3
3
4
4
4
4
4
4
4
4
4
4
4
4
4
4
4
3
3
3
3
3
3
3
3
3
3
3
3
3
3
3
3
3
3
3
3
3
3
3
3
3
3
3
3
3
3
3
3
3
3
3
3
3
3
3
3
3
3
3
3
3
3
3
3
3
3
3
3
3
3
3
3
3
3
3
3
3
3
3
3
3
3
3
3
2
2
1
1
1
1
1
1
1
1
1
1
1
1
1
0
0
0
0
0
0
0
0
0
0
0
0
0
0
0
0
0
0
0
0
0
0
0
0
0
0
0
0
0
0
0
0
0
0
0
0
0
0
0
0
0
0
0
0
0
0
0
0
0
0
0
0
0
0
0
0
0
0
0
0
0
0
0
0
0
0
0
0
0
0
0
0
0
0
0
0
0
0
0
0
0
0
0
0
0
0
0
0
0
0
0
0
0
0
0
0
0
0
0
0
0
0
0
0
0
0
0
0
0
0
0
0
0
0
0
0
0
0
0
0
0
0
0
0
0
0
0
0
0
0
0
0
0
0
0
0
0
0
0
0
0
0
0
0
0
0
0
0
0
0
0
0
0
0
0
0
0
0
0
0
0
0
0
0
0
0
0
0
0
0
0
0
0
0
0
0
0
0
0
0
0
0
0
0
0
0
0
0
0
0
0
0
0
0
0
0
0
0
0
0
0
0
0
0
0
0
0
0
0
0
0
0
0
0
0
0
0
0
0
0
0
0
0
0
0
0
0
0
0
0
0
0
0
0
0
0
0
0
0
0
0
0
0
0
0
0
0
0
0
0
0
0
0
0
0
0
0
0
0
0
0
0
0
0
0
0
1
1
1
1
1
1
1
1
1
1
1
1
1
1
1
1
1
1
1
1
1
1
1
1
1
1
1
1
1
1
1
1
1
1
1
0
0
0
0
0
0
0
0
0
0
0
0
0
0
0
0
0
0
0
0
0
0
0
0
0
0
0
0
0
0
0
0
0
0
0
0
0
0
0
0
0
0
0
0
0
0
0
0
0
0
0
0
0
0
0
0
0
0
0
0
0
0
0
0
0
0
0
0
0
0
0
0
0
0
0
0
0
0
0
0
0
0
0
0
0
0
0
0
0
0
0
0
0
0
0
0
0
0
0
0
0
0
0
0
0
0
0
0
0
0
0
0
0
0
0
0
0
0
0
0
0
0
0
0
0
0
0
0
0
0
0
0
0
0
0
0
0
0
0
0
0
0
0
0
0
0
0
0
0
0
0
0
0
0
0
0
0
0
0
0
0
0
0
0
0
0
0
0
0
0
0
0
0
0
0
0
0
0
0
0
0
0
0
0
0
0
0
0
0
0
0
0
0
0
0
0
0
0
0
0
0
0
0
0
0
0
0
0
0
0
0
0
0
0
0
0
0
0
0
0
0
0
0
0
0
0
0
0
0
0
0
0
0
0
0
0
0
0
0
0
0
0
0
0
0
0
0
0
0
0
0
0
0
0
0
0
0
0
0
0
0
0
0
0
0
0
0
0
0
0
0
0
0
0
0
0
0
0
0
0
0
0
0
0
0
0
0
0
0
0
0
0
0
0
0
0
0
0
0
0
0
0
0
0
0
0
0
0
0
0
0
0
0
0
0
0
0
0
0
0
0
0
0
0
0
0
0
0
0
0
0
0
0
0
0
0
0
0
0
0
0
0
1
1
1
1
1
1
1
1
1
1
1
1
1
1
1
1
1
1
1
1
1
1
1
1
1
1
1
1
1
1
1
1
1
1
1
1
1
1
1
1
1
1
1
1
1
1
1
1
1
1
2
2
2
2
2
2
2
2
2
2
2
2
2
2
2
2
2
2
2
2
2
2
2
2
2
2
2
2
2
2
2
2
2
2
2
2
2
2
2
2
2
2
2
2
2
2
3
3
3
3
3
3
3
3
3
3
3
3
3
3
3
3
3
3
3
3
3
3
3
3
3
3
3
3
3
3
3
3
3
3
3
3
3
3
3
3
3
3
3
3
3
3
4
4
4
4
4
4
2
2
2
2
2
2
2
2
2
2
2
2
2
2
2
2
2
2
2
2
2
2
2
2
2
2
2
2
2
2
2
2
2
2
2
2
2
2
2
2
2
2
2
2
2
2
2
2
2
2
2
2
2
2
2
2
2
2
2
2
2
2
2
2
2
2
2
2
2
2
2
2
2
2
2
2
2
2
2
2
2
2
2
2
2
2
2
2
2
2
2
2
2
2
2
2
2
2
2
2
2
2
2
2
2
2
2
2
2
2
2
2
2
2
2
2
2
2
2
2
2
2
2
2
2
1
1
1
1
1
1
1
1
1
1
1
1
1
1
1
1
1
1
1
1
1
1
1
1
1
0
0
0
0
0
0
0
0
0
0
0
0
0
0
0
0
0
0
0
0
0
0
0
0
0
0
0
0
0
0
0
0
0
0
0
0
0
0
0
0
0
0
0
0
0
0
0
0
0
0
0
0
0
0
0
0
0
0
0
0
0
0
0
0
0
0
0
0
0
0
0
0
0
0
0
0
0
0
0
0
0
0
0
0
0
0
0
0
0
0
0
0
0
0
0
0
0
0
0
0
0
0
0
0
0
0
0
0
0
0
0
0
0
0
0
0
0
0
0
0
0
0
0
0
0
0
0
0
0
0
0
0
0
0
0
0
0
0
0
0
0
0
0
0
0
0
0
0
0
0
0
0
0
0
0
0
0
0
0
0
0
0
0
0
0
0
0
0
0
0
0
0
0
0
0
0
0
0
0
0
0
0
0
0
0
0
0
0
0
0
0
0
0
0
0
0
0
0
0
0
0
0
0
0
0
0
0
0
0
0
0
0
0
0
0
0
0
0
0
0
0
0
0
0
0
0
0
0
0
0
0
0
0
0
0
0
0
0
0
0
0
0
0
0
0
0
0
0
0
0
0
0
0
0
0
0
0
0
0
0
0
0
0
0
0
0
0
0
0
0
0
0
0
0
0
0
0
0
0
0
0
0
0
0
0
0
0
0
0
0
0
0
0
0
0
0
0
0
0
0
0
0
0
0
0
0
0
0
0
0
0
0
0
0
0
0
0
0
0
0
0
0
0
0
0
0
0
0
0
0
0
0
0
0
0
0
0
0
0
0
0
0
0
0
0
0
0
0
0
0
0
0
0
0
0
0
0
0
0
0
0
0
0
0
0
0
0
0
0
0
0
0
0
0
0
0
0
0
0
0
0
0
0
0
0
0
0
0
0
0
0
0
0
0
0
0
0
0
0
0
0
0
0
0
0
0
0
0
0
0
0
0
0
0
0
0
0
0
0
0
0
0
0
0
0
0
0
0
0
0
0
0
0
0
0
0
0
0
0
0
0
0
0
0
0
0
0
0
0
0
0
0
0
0
0
0
0
0
0
0
0
0
0
0
0
0
0
0
0
0
0
0
0
0
0
0
0
0
0
0
0
0
0
0
0
0
0
0
0
0
0
0
0
0
0
0
0
0
0
0
0
0
0
0
0
0
0
0
0
0
0
0
0
0
0
0
0
0
0
0
0
0
0
0
0
0
0
0
0
0
0
0
0
0
0
0
0
0
0
0
0
0
0
0
0
0
0
0
0
0
0
0
0
0
0
0
0
0
0
0
0
0
0
0
0
0
0
0
0
0
0
0
0
0
0
0
0
0
0
0
0
0
0
0
0
0
0
0
0
0
0
0
0
0
0
0
0
0
0
0
0
0
0
0
0
0
0
0
0
0
0
0
0
0
0
0
0
0
0
0
0
0
0
0
0
0
0
0
0
0
0
0
0
0
0
0
0
0
1
1
1
1
1
2
3
3
3
3
3
3
3
3
3
3
3
3
3
3
3
4
4
4
4
4
4
4
4
4
4
4
4
4
4
4
4
4
4
4
4
4
4
4
4
4
4
4
4
4
4
4
4
4
4
4
6
6
6
6
6
7
7
7
7
7
7
7
7
8
8
8
8
8
8
8
8
8
8
8
8
8
8
8
8
8
8
9
9
9
9
9
9
9
9
9
9
9
9
9
9
9
9
9
9
9
9
9
9
8
7
7
7
7
6
6
6
6
6
6
6
6
6
6
6
6
6
6
6
6
6
6
6
6
6
6
6
6
6
6
6
6
6
6
6
6
8
8
12
24
25
31
34
38
40
43
50
50
52
54
54
54
54
64
66
71
71
71
71
76
80
87
87
87
87
89
88
88
90
92
92
92
92
92
95
96
98
99
99
100
100
100
100
100
100
100
101
103
103
103
105
105
105
104
102
105
105
105
107
108
108
109
109
109
112
112
112
112
112
112
115
116
116
117
119
120
123
123
123
123
124
126
129
130
130
130
130
130
130
131
131
131
128
130
131
132
132
144
153
152
152
153
153
155
155
154
150
150
148
145
143
145
145
153
154
152
151
151
151
145
144
144
143
140
139
139
140
140
141
141
141
141
141
141
142
141
141
135
133
132
132
130
130
131
130
128
128
128
130
130
130
127
126
123
123
121
122
120
120
120
119
118
117
118
118
118
118
117
117
117
117
115
115
115
115
113
113
113
113
114
114
114
115
115
115
115
114
114
114
114
116
116
118
119
119
118
118
107
106
106
106
106
104
99
93
89
87
87
85
85
85
84
85
85
85
85
84
84
84
84
84
84
84
84
84
85
85
85
85
85
86
84
84
81
66
60
46
44
43
42
42
42
42
43
43
43
43
43
43
43
43
43
43
44
44
44
47
47
47
47
47
48
48
48
48
48
48
49
50
50
50
50
50
50
50
50
50
50
50
50
50
50
50
50
50
51
51
51
49
47
47
47
47
46
48
48
48
48
47
44
43
43
47
47
47
47
48
48
48
48
49
49
50
50
51
51
51
52
51
51
52
52
52
52
50
49
48
46
45
45
45
45
45
44
47
48
48
48
51
52
52
53
53
53
54
54
55
55
55
56
56
57
59
59
60
61
61
61
57
57
57
57
59
59
59
61
62
62
62
62
62
66
68
69
69
69
69
69
69
69
69
69
69
69
69
69
69
69
69
69
69
69
70
72
72
73
73
73
73
73
73
73
73
73
73
74
74
74
74
74
74
76
76
77
77
77
76
73
73
72
72
72
72
72
72
72
72
72
72
71
71
71
71
71
71
71
70
70
70
69
68
68
68
67
67
68
70
70
70
70
70
68
68
68
68
68
68
68
67
67
67
67
68
68
68
68
68
67
66
67
67
67
64
63
63
63
61
61
59
57
57
51
51
51
51
47
46
34
28
28
28
28
28
26
26
26
24
24
24
24
24
24
24
23
23
23
19
21
21
20
20
20
20
20
20
20
20
21
21
21
21
21
21
21
21
21
22
22
23
23
22
22
22
23
23
24
25
25
25
25
26
26
26
26
26
26
26
27
27
27
26
26
26
26
26
26
26
26
26
26
26
26
26
25
25
26
27
26
26
27
29
30
30
30
30
30
30
30
31
31
31
32
33
33
33
33
33
35
35
35
35
36
37
37
38
38
40
41
41
41
41
41
42
42
42
42
42
42
43
43
43
43
43
43
43
43
44
44
44
44
44
44
44
45
45
45
44
44
44
44
44
44
44
44
44
44
44
44
44
44
44
44
44
44
44
44
44
44
44
44
44
44
44
44
44
43
43
44
44
44
43
43
42
42
43
43
43
45
45
44
44
42
41
41
41
41
41
41
41
42
42
43
41
40
40
39
41
41
42
42
41
41
41
41
41
41
41
41
40
40
40
40
40
40
40
38
38
38
33
26
24
23
23
24
24
24
23
23
23
23
23
25
26
26
32
32
32
32
32
32
32
32
32
32
32
32
32
32
32
34
34
34
34
34
34
34
34
34
34
34
33
33
33
33
33
33
34
35
35
35
35
35
36
35
35
34
36
37
36
36
35
34
34
34
34
33
33
33
33
33
33
33
33
33
33
33
33
33
33
33
33
33
34
33
33
33
34
36
35
35
35
35
35
33
33
34
34
34
34
34
34
33
32
32
32
32
32
32
32
32
32
32
32
32
32
32
32
32
32
32
32
31
31
31
31
31
31
31
31
31
31
31
32
30
30
30
30
28
27
26
26
27
27
27
27
26
26
26
26
26
21
21
20
19
19
18
18
17
17
17
18
18
18
18
18
18
18
18
18
18
18
17
17
17
17
17
16
12
12
9
10
10
10
9
9
9
8
9
9
10
10
9
9
10
10
10
10
10
9
9
9
9
9
8
8
8
8
8
8
8
8
8
8
9
9
10
10
10
10
10
10
10
10
10
10
10
10
10
10
10
10
10
10
10
10
11
11
11
11
11
11
11
11
11
11
11
11
11
11
11
11
11
11
11
11
11
11
11
11
11
11
11
11
11
11
11
11
10
11
9
9
10
9
9
9
9
9
9
9
9
9
9
9
9
9
9
9
9
9
8
8
8
8
8
8
8
8
8
8
9
9
9
9
9
9
9
9
9
9
9
9
9
9
9
9
9
9
9
9
9
9
9
9
9
9
9
9
9
9
9
9
9
9
9
9
9
9
9
8
8
7
7
7
7
7
7
7
7
7
7
7
7
6
6
6
6
7
7
7
7
7
7
7
7
7
7
7
7
8
8
8
7
7
7
7
7
7
7
7
6
6
5
5
5
5
5
5
5
6
6
7
7
7
7
7
7
6
6
5
5
6
6
7
7
7
7
7
7
7
7
7
8
8
8
8
8
8
8
8
8
8
8
8
9
9
12
11
11
11
11
11
11
14
14
14
14
14
14
15
15
15
15
15
15
16
16
16
16
17
17
17
17
17
17
17
17
17
17
17
18
18
18
18
18
18
18
18
18
18
19
19
19
19
19
19
19
19
19
19
18
18
18
18
18
18
18
17
17
17
17
17
17
17
17
17
17
17
17
17
17
17
17
17
17
17
17
17
17
17
17
17
17
17
17
17
17
17
17
17
17
17
17
17
17
17
17
17
17
17
17
17
17
17
17
17
17
17
17
17
17
17
17
17
17
17
17
17
17
20
20
20
20
20
20
20
20
20
20
18
17
19
19
15
15
15
12
12
12
12
12
12
12
12
11
11
12
12
12
12
12
12
12
12
12
12
12
12
14
14
14
14
14
14
14
14
14
14
14
14
13
13
13
14
14
14
14
15
17
17
17
17
17
17
17
17
17
17
17
17
17
17
17
17
17
16
16
16
16
16
16
16
16
16
16
16
16
16
16
16
16
16
16
16
18
18
18
18
18
18
18
18
18
18
18
17
17
17
17
17
17
17
17
17
15
15
15
15
15
15
15
15
15
15
15
14
14
14
14
14
14
14
14
14
14
14
14
14
14
14
14
14
14
14
14
14
14
14
14
14
14
13
13
13
13
10
10
8
7
5
4
4
4
4
4
4
4
4
4
4
4
4
4
4
4
4
4
4
4
4
4
4
4
4
4
4
4
4
4
4
4
4
4
4
4
4
4
4
3
3
3
2
2
2
2
2
2
2
2
2
2
2
2
2
1
1
1
1
1
1
1
1
1
1
1
1
1
1
1
1
1
1
1
1
1
1
1
1
1
1
1
1
1
1
1
1
1
1
1
1
1
1
1
1
1
1
1
1
1
1
1
1
1
1
1
1
1
1
1
1
0
0
0
0
0
0
0
0
0
0
0
0
0
0
0
0
0
0
0
0
0
0
0
0
0
0
0
0
0
0
0
0
0
0
0
0
0
0
0
0
0
0
0
0
0
0
0
0
0
0
0
0
0
0
0
0
0
0
0
0
0
0
0
0
0
0
0
0
0
0
0
0
0
0
0
0
0
0
0
0
0
0
0
0
0
0
1
1
1
1
1
1
1
1
1
1
1
1
1
1
1
1
1
1
1
1
1
1
1
1
1
1
1
1
1
1
1
1
1
1
1
1
1
1
1
1
1
1
1
1
1
1
1
1
1
1
1
1
1
1
1
1
1
1
1
1
1
1
1
1
1
1
1
1
1
1
1
1
1
1
1
1
1
1
1
1
1
1
1
1
1
1
1
1
1
1
1
1
1
1
1
1
1
1
1
1
1
1
1
1
1
1
1
1
1
1
1
1
1
1
1
1
1
1
1
1
1
1
1
1
1
0
0
0
0
0
0
0
0
0
0
0
0
0
0
0
0
0
0
0
0
0
0
0
0
0
0
0
0
0
0
0
0
0
0
0
0
0
0
0
0
0
0
0
0
0
0
0
0
0
0
0
0
0
0
0
0
0
0
0
0
0
0
0
0
0
0
0
0
0
0
0
0
0
0
0
0
0
0
0
0
0
0
0
0
0
0
0
0
0
0
0
0
0
0
0
0
0
0
0
0
0
0
0
0
0
0
0
0
0
0
0
0
0
0
0
0
0
0
0
0
0
0
0
0
0
0
0
0
0
0
0
0
0
0
0
0
0
0
0
0
0
0
0
0
0
0
0
0
0
0
0
0
0
0
0
0
0
0
0
0
0
0
0
0
0
0
0
0
0
0
0
0
0
0
0
0
0
0
0
0
0
0
0
0
0
0
0
0
0
0
0
0
0
0
0
0
0
0
0
0
0
0
0
0
0
0
0
0
0
0
0
0
0
0
0
0
0
0
0
0
0
0
0
0
0
0
0
0
0
0
0
0
0
0
0
0
0
0
0
0
0
0
0
0
0
0
0
0
0
0
0
0
0
0
0
0
0
0
0
0
0
0
0
0
0
0
0
0
0
0
0
0
0
0
0
0
0
0
0
0
0
0
0
0
0
0
0
0
0
0
0
0
0
0
0
0
0
0
0
0
0
0
0
0
0
0
0
0
0
0
0
0
0
0
0
0
0
0
0
0
0
0
0
0
0
0
0
0
0
0
0
0
0
0
0
0
0
0
0
0
0
0
0
0
0
0
0
0
1
1
1
1
1
1
2
2
2
2
2
2
2
2
2
2
2
1
1
1
1
1
1
1
1
1
1
1
1
1
1
1
1
1
1
1
1
1
1
1
1
1
1
1
1
1
1
1
1
1
1
1
1
1
1
1
1
1
1
1
1
1
1
1
1
1
1
1
1
1
1
1
1
1
1
1
1
1
1
1
1
1
1
1
2
2
2
2
2
2
2
2
2
2
2
2
2
2
2
2
2
2
2
3
3
3
3
3
3
3
3
3
3
3
3
3
3
3
3
3
3
3
3
3
3
3
3
3
3
3
3
3
4
4
4
4
4
4
3
3
3
3
3
3
3
3
3
3
3
3
3
3
2
2
2
2
2
2
2
2
2
2
2
2
2
2
2
2
2
2
2
2
2
2
2
2
2
2
2
2
2
2
2
2
2
2
2
2
2
2
2
2
2
2
2
2
2
2
2
2
2
2
2
2
2
2
2
2
2
2
2
2
2
2
2
2
2
2
2
2
2
2
2
2
2
1
1
1
1
1
1
1
1
1
1
1
1
1
1
1
1
1
1
2
2
2
2
2
2
2
2
2
2
2
2
2
2
2
2
2
2
2
2
2
2
2
2
2
2
2
2
2
1
0
0
0
0
0
0
0
0
0
0
0
0
0
1
1
1
1
1
1
1
1
1
2
2
2
2
2
2
2
2
2
2
2
5
7
7
7
7
7
7
7
7
7
8
8
9
9
9
9
9
9
9
9
9
9
9
9
9
9
9
9
9
9
9
9
10
10
10
10
10
10
10
10
10
10
10
10
10
10
10
10
10
10
11
11
11
11
11
11
11
11
11
11
11
11
11
11
11
11
11
11
11
11
11
11
11
11
11
11
11
11
11
11
11
11
11
11
11
11
11
11
11
11
11
11
11
11
11
11
11
11
11
10
10
10
10
10
11
11
11
11
8
8
6
6
5
5
5
5
5
4
4
4
3
4
4
4
4
4
4
4
4
4
4
5
5
5
5
5
5
5
5
5
5
5
5
5
5
5
5
5
5
5
5
5
5
5
5
5
5
5
5
5
5
5
5
5
5
5
5
5
5
5
5
5
5
5
5
5
5
5
5
5
5
5
5
5
5
5
5
5
5
5
5
5
5
5
5
5
5
5
5
5
5
5
5
5
5
5
5
5
5
5
5
5
5
5
4
4
4
4
4
4
4
4
4
4
4
4
5
5
5
7
7
11
10
11
12
12
12
12
12
12
12
12
12
13
13
13
13
13
13
14
15
15
16
16
15
15
15
15
17
18
18
17
17
17
18
18
19
19
19
19
19
20
20
20
20
19
19
19
19
19
19
20
21
23
24
24
24
24
25
26
27
27
27
29
29
29
30
30
30
30
30
32
32
32
32
32
32
32
32
32
32
33
33
35
35
37
37
37
37
37
37
37
37
38
38
38
38
38
38
38
38
39
39
39
39
39
39
40
40
40
40
40
40
40
40
40
41
41
41
41
41
41
41
41
39
39
39
39
39
39
39
39
39
39
39
39
39
39
39
39
39
39
39
39
39
39
39
39
39
39
39
39
39
41
42
43
43
42
42
37
34
34
34
34
33
32
32
32
32
32
32
30
30
27
27
26
26
25
25
24
24
24
24
24
22
22
21
21
21
20
20
19
19
19
19
19
19
19
17
17
17
17
18
18
18
18
18
18
18
18
18
18
18
18
18
18
18
18
18
18
18
18
18
18
18
18
18
18
18
18
18
16
16
15
15
15
15
15
11
11
11
9
8
8
7
7
7
6
5
5
5
5
5
5
5
5
5
5
5
5
5
5
5
5
5
5
5
5
5
5
5
5
5
5
4
4
4
4
4
3
1
1
1
1
1
1
1
1
1
1
1
1
1
1
1
1
5
5
5
5
6
6
6
6
7
7
7
7
7
8
8
8
8
8
8
9
9
9
9
9
10
14
14
14
14
15
16
16
16
17
17
17
17
17
17
17
17
17
17
17
17
18
18
18
19
19
19
19
20
20
20
20
20
20
21
21
22
22
23
23
24
24
24
24
25
25
25
25
25
25
25
25
26
26
26
26
26
26
26
26
29
29
29
30
30
30
30
30
30
30
30
30
30
31
31
31
31
31
31
31
31
31
31
31
31
31
31
31
31
31
31
31
31
31
31
31
31
31
31
31
31
31
31
31
31
31
30
30
27
27
27
27
28
28
28
29
29
28
27
28
30
31
31
31
31
31
31
28
26
26
26
26
26
24
24
24
24
25
26
26
26
26
26
29
29
29
29
29
29
29
31
32
32
32
32
32
33
33
33
33
32
33
35
35
35
35
37
39
39
39
39
39
39
39
39
42
42
42
42
41
41
41
44
45
45
45
46
46
46
46
46
45
45
45
44
52
54
54
54
55
55
56
56
56
56
56
56
55
55
55
55
54
54
54
54
53
53
53
55
55
55
55
56
56
56
56
56
56
58
58
60
59
59
59
60
60
60
60
60
60
61
60
61
61
60
61
61
61
61
61
61
61
62
62
62
61
61
61
61
61
62
63
65
65
65
65
66
65
65
64
64
64
65
64
64
64
64
64
64
64
64
64
62
61
61
59
59
60
60
60
58
58
57
53
53
50
51
51
51
51
51
51
49
49
49
49
49
49
50
50
51
51
50
50
50
50
50
50
46
43
43
39
37
36
36
36
36
36
36
36
36
32
32
32
32
30
28
26
26
26
26
27
27
27
27
27
26
26
27
27
27
27
27
27
27
27
27
27
27
27
27
27
27
27
27
27
26
26
25
25
25
25
26
26
26
26
26
25
25
25
25
25
26
26
26
26
26
25
25
24
24
24
24
25
25
25
24
24
24
20
20
17
17
17
16
16
15
16
17
17
17
18
18
18
18
18
18
19
19
19
19
19
19
18
18
18
18
18
18
18
18
18
18
18
18
18
19
20
20
20
20
20
23
23
23
23
23
23
23
23
23
23
23
23
23
25
25
25
26
26
26
26
28
28
28
28
28
28
31
34
34
34
35
35
37
37
37
39
40
42
42
41
41
41
42
42
43
44
49
51
51
51
51
51
52
54
54
54
55
55
56
58
58
58
61
63
62
62
64
64
64
64
64
64
65
65
64
65
64
63
64
64
65
64
65
65
65
65
65
65
65
67
67
66
66
66
66
66
67
68
68
69
70
70
70
70
70
70
70
70
72
72
73
73
73
73
73
74
74
74
74
74
74
74
74
73
73
73
72
72
72
72
72
72
72
72
72
72
72
73
73
73
73
73
74
75
75
79
81
82
81
81
80
79
79
76
78
78
76
77
77
78
76
78
74
76
79
81
83
84
86
86
86
86
87
87
86
86
83
83
84
85
85
87
87
87
87
88
89
89
89
88
87
87
88
71
70
67
64
62
61
60
61
61
60
60
61
60
59
56
56
56
56
56
58
58
58
58
58
58
57
57
57
57
57
58
58
58
58
58
58
58
58
58
58
58
58
58
58
59
59
60
64
64
65
65
65
65
64
64
63
61
62
63
63
63
64
64
67
67
67
67
67
67
67
67
67
67
67
67
67
67
67
67
67
67
67
67
67
67
67
67
68
68
69
69
69
68
68
68
68
68
66
66
66
67
67
68
68
68
68
68
63
66
66
66
66
65
61
61
59
57
56
56
59
58
58
59
59
59
59
59
59
59
59
59
59
59
59
59
59
59
61
61
61
61
61
61
62
62
62
62
62
62
62
62
62
62
62
60
56
54
54
52
50
49
50
50
50
51
51
51
50
49
49
49
49
49
49
49
49
49
49
49
49
49
49
49
49
49
49
49
49
49
49
49
49
49
49
49
49
49
49
49
49
48
47
47
47
47
49
49
48
48
48
47
47
46
41
41
41
41
42
45
45
45
46
46
45
41
41
40
39
39
35
33
34
33
33
31
27
28
29
29
28
28
28
28
28
28
28
28
28
28
28
28
28
28
28
28
33
33
33
33
33
33
29
29
29
28
29
28
29
28
29
29
29
29
30
30
30
29
29
30
31
31
31
31
31
31
31
32
32
33
33
33
33
33
33
33
33
33
33
34
34
34
32
32
32
30
30
31
31
31
33
34
34
34
34
34
35
35
35
35
36
36
36
36
36
36
37
34
34
34
33
32
32
33
33
34
33
34
34
34
34
34
34
34
34
34
34
34
34
34
34
34
34
35
35
35
35
36
36
35
36
37
37
37
36
33
32
33
35
35
36
36
37
36
34
34
34
34
34
34
34
34
34
34
36
38
38
39
39
39
39
39
39
39
40
40
41
41
41
41
41
41
41
41
41
41
41
41
41
41
41
41
41
41
41
41
41
41
41
41
41
41
42
42
42
42
42
42
42
42
42
42
42
42
42
42
42
42
42
42
42
42
42
42
42
42
42
42
42
39
39
39
39
39
39
39
39
39
39
41
40
39
38
38
38
38
38
38
38
38
42
40
39
39
38
38
38
36
34
33
28
26
23
22
22
21
21
21
21
22
22
22
22
22
22
22
22
22
22
23
23
23
23
23
23
23
23
23
23
23
23
23
23
23
23
23
24
24
24
24
23
23
23
24
21
21
22
23
23
24
25
25
24
25
25
25
25
25
23
23
23
26
27
27
29
30
30
30
30
30
30
30
30
30
30
30
32
32
32
32
32
33
33
33
33
32
33
33
36
38
39
39
40
40
43
43
43
44
46
46
47
47
47
47
47
48
48
48
48
48
48
48
49
49
50
50
52
52
52
52
52
52
52
52
52
52
52
52
51
50
52
53
54
54
54
55
55
55
55
55
55
55
55
56
56
56
56
56
56
57
57
58
59
59
59
59
59
59
59
59
59
60
60
61
61
62
62
62
63
62
61
61
61
61
62
62
63
62
62
62
62
62
62
63
64
64
64
64
64
64
64
64
68
69
69
70
73
73
74
74
75
75
75
75
76
76
75
75
75
79
79
79
79
69
69
70
67
68
68
67
64
61
61
60
64
68
69
69
71
71
66
63
64
64
65
69
71
71
71
70
66
65
68
69
69
69
69
69
69
68
68
68
68
68
68
70
73
73
74
74
74
74
74
74
75
76
76
76
76
76
75
75
75
75
75
74
73
74
74
74
75
75
75
75
76
76
76
76
76
76
76
76
76
76
76
76
76
79
79
79
79
79
79
79
79
79
79
79
78
78
78
78
79
79
79
79
79
79
79
79
77
79
78
80
78
78
78
78
78
76
75
74
73
73
72
69
67
67
67
67
68
69
64
64
56
57
55
55
56
62
62
62
62
61
61
61
63
63
62
62
59
56
56
56
57
53
54
53
55
55
57
57
57
57
57
58
58
59
59
59
56
56
56
53
57
57
57
57
61
61
61
62
62
62
62
62
62
62
63
63
63
65
65
65
65
64
63
63
66
67
67
68
67
68
67
67
67
69
69
70
72
74
74
68
67
69
67
67
67
68
69
69
70
70
69
67
68
71
70
71
71
71
72
72
72
73
74
74
75
75
76
76
77
79
79
79
79
80
80
81
81
83
85
86
90
90
90
90
92
92
92
91
89
89
89
89
89
89
89
90
91
90
91
90
92
91
91
91
91
91
92
92
92
93
94
94
94
94
94
95
92
90
88
87
86
86
86
81
80
80
79
78
79
79
79
79
79
79
79
79
79
79
81
81
82
84
84
86
86
86
86
86
86
86
86
85
85
84
83
83
86
87
86
87
87
89
88
88
88
88
90
90
90
87
87
85
85
85
84
84
84
84
85
80
77
75
71
61
60
61
61
60
59
58
58
55
54
53
53
53
52
53
53
53
53
55
55
56
56
55
55
54
55
55
54
54
53
53
53
54
53
54
54
55
57
57
58
58
58
58
58
58
58
58
58
58
58
57
57
57
56
55
55
56
56
56
56
57
57
57
57
57
57
57
57
57
57
57
59
59
59
61
61
64
64
64
65
65
65
65
65
65
65
65
65
65
65
66
66
66
65
65
67
62
62
64
64
63
61
59
53
53
53
52
49
51
50
49
50
50
50
50
50
50
50
50
50
49
50
51
51
52
52
54
54
55
55
55
55
54
54
59
62
62
62
61
60
58
58
58
59
60
60
59
56
56
57
57
58
58
58
58
59
59
61
60
62
62
62
61
61
61
60
60
60
61
61
61
61
61
59
60
59
60
60
60
60
60
61
61
61
61
61
61
63
63
63
64
64
64
64
64
64
66
78
80
80
80
82
82
82
82
83
83
83
83
83
83
83
84
85
86
87
87
86
90
92
92
92
92
92
91
91
92
95
96
100
100
99
99
99
99
100
100
100
100
97
96
93
86
86
86
86
88
88
88
88
89
91
90
96
98
98
98
97
97
97
97
97
98
106
106
106
106
107
108
109
110
111
113
113
113
113
114
114
114
114
114
115
119
119
119
120
120
120
122
121
127
127
127
126
125
125
127
124
124
124
122
117
116
111
111
108
111
111
112
112
115
115
115
115
116
117
117
117
115
115
116
117
116
117
117
118
117
117
116
117
117
117
119
111
111
112
111
111
111
111
110
110
109
108
108
109
109
110
110
109
110
110
110
110
109
109
109
108
109
108
107
104
101
101
100
101
101
101
101
100
100
99
97
96
98
98
97
95
91
91
91
91
91
91
91
91
91
91
91
91
90
90
90
90
92
92
91
91
91
90
90
90
90
90
89
89
88
87
87
86
83
79
65
61
61
47
44
39
39
39
37
37
36
36
35
35
35
35
35
34
34
32
26
26
26
27
28
28
29
29
31
31
31
30
30
29
29
29
29
29
28
27
27
27
27
26
26
25
25
25
25
25
25
25
25
25
25
25
25
25
25
25
25
25
25
25
25
25
24
24
24
24
23
23
23
23
23
23
23
23
23
23
23
23
23
23
23
23
21
20
19
19
19
19
19
18
16
15
13
10
10
10
10
10
10
10
10
10
10
10
10
9
9
9
9
8
8
8
8
8
7
7
7
7
7
7
9
9
9
9
9
10
11
12
12
12
12
12
12
12
13
14
14
15
15
15
17
17
17
17
18
19
19
19
19
19
19
19
19
19
19
19
20
20
20
22
22
22
22
22
22
22
22
22
22
22
22
22
22
22
22
22
22
22
22
23
23
23
24
24
24
24
24
24
24
26
26
28
29
29
31
31
31
31
31
31
32
32
32
32
32
32
32
33
33
32
33
33
33
33
33
33
33
33
34
34
34
34
34
36
35
36
37
38
37
36
34
34
34
33
33
33
33
32
32
34
34
34
34
34
35
35
35
35
35
39
41
42
46
45
45
46
50
48
48
48
49
49
52
51
52
52
52
52
52
52
52
52
52
52
53
53
53
53
54
55
57
57
57
58
58
58
59
59
60
60
59
59
59
59
59
59
59
59
59
59
58
58
58
58
58
58
58
58
58
59
59
59
57
57
57
57
57
54
54
53
53
53
53
54
54
54
54
54
54
54
55
54
54
54
54
54
54
54
55
55
56
58
60
61
61
61
61
61
61
60
60
61
61
60
60
60
60
60
60
60
60
60
60
64
64
64
66
66
66
65
65
65
64
64
61
62
62
62
63
63
62
62
62
62
62
62
62
54
53
53
53
53
53
53
53
53
57
54
54
54
54
54
54
53
53
53
53
53
53
53
53
53
52
49
44
41
40
40
40
40
40
40
40
40
40
41
41
41
41
41
41
41
41
41
41
41
41
41
41
41
41
41
41
41
41
40
40
40
40
40
40
40
41
41
41
41
41
40
39
39
39
39
39
40
40
39
39
38
35
35
32
32
32
32
30
28
26
26
26
26
26
26
26
25
25
24
24
24
24
23
23
21
21
21
22
22
22
21
21
20
20
20
19
19
19
18
18
19
19
19
19
17
17
17
16
15
13
13
13
13
12
10
8
8
8
9
9
9
10
9
8
8
8
8
8
8
8
8
8
8
8
8
9
9
9
9
9
9
9
9
9
9
9
9
9
9
9
9
10
10
10
10
10
10
10
10
10
10
10
9
9
9
9
9
9
9
9
9
9
9
9
9
9
9
9
9
9
9
8
8
8
8
8
9
9
9
9
9
9
9
9
9
9
9
9
9
9
9
9
9
9
8
8
8
8
8
8
8
8
8
8
8
8
8
8
8
8
8
8
8
8
8
8
8
8
8
8
8
8
8
8
8
8
8
8
8
8
8
8
8
8
8
8
8
8
9
9
9
9
9
9
9
9
9
9
9
9
9
9
9
9
9
9
9
9
9
9
9
9
9
9
9
9
8
8
8
4
4
4
4
4
4
4
4
4
4
4
4
4
4
4
4
4
4
4
4
4
4
4
4
4
4
3
3
3
3
3
2
2
1
1
1
1
1
1
1
1
1
1
1
1
1
1
1
1
1
1
1
1
1
1
1
1
1
1
1
1
1
1
1
1
1
1
0
0
0
0
0
0
0
0
0
0
0
0
0
0
0
0
0
0
0
0
0
0
0
0
0
0
0
0
0
0
0
0
0
0
0
0
0
0
0
0
0
0
0
0
0
0
0
0
0
0
0
0
0
0
0
0
0
0
0
0
0
0
0
0
0
0
0
0
0
0
0
0
0
0
0
0
0
0
0
0
0
0
0
0
0
0
0
0
0
0
0
0
0
0
0
0
0
0
0
0
0
0
0
0
0
0
0
0
0
0
0
0
0
0
0
0
0
0
0
0
0
0
0
0
0
0
0
0
0
0
0
0
0
0
0
0
0
0
0
0
0
0
0
0
0
0
0
0
0
0
0
0
0
0
0
0
0
0
0
0
0
0
0
0
0
0
0
0
0
0
0
0
0
0
0
0
0
0
0
0
0
0
0
0
0
0
0
0
0
0
0
0
0
0
0
0
0
0
0
0
0
0
0
0
0
0
0
0
0
0
0
0
0
0
0
0
0
0
0
0
0
0
0
0
0
0
0
0
0
0
0
0
0
0
0
0
0
0
0
0
0
0
0
0
0
0
0
0
0
0
0
0
0
0
0
0
0
0
0
0
0
0
0
0
0
0
0
0
0
0
0
0
0
0
0
0
0
0
0
0
0
0
0
0
0
0
0
0
0
0
0
0
0
0
1
1
1
1
1
1
1
1
1
1
1
1
1
1
1
1
1
1
1
1
1
1
1
1
1
1
1
1
1
1
1
1
1
1
1
1
1
1
1
1
1
1
1
1
1
1
1
1
1
1
1
1
1
1
1
1
1
1
1
1
1
1
1
1
1
1
1
1
1
1
1
1
1
1
1
1
1
1
1
1
0
0
0
0
0
0
0
0
0
0
0
0
0
0
0
0
0
0
0
0
0
0
0
0
0
0
0
0
0
0
0
0
0
0
0
0
0
0
0
0
0
0
0
0
0
0
0
0
0
0
0
0
0
0
1
2
3
3
3
3
3
3
3
3
3
3
3
3
3
3
3
3
3
3
3
3
3
3
3
3
3
3
3
3
3
3
3
3
3
3
3
3
3
3
3
3
3
3
3
3
3
3
3
3
3
3
3
3
3
3
3
3
3
3
3
3
3
3
3
3
3
3
3
3
3
3
3
3
3
3
3
3
3
3
3
3
3
3
3
3
3
3
3
3
3
3
3
3
3
3
3
3
3
3
3
2
2
2
2
2
2
2
2
2
2
2
2
2
2
2
2
2
2
2
2
0
0
0
0
0
0
0
0
0
0
0
0
0
0
0
0
0
0
0
0
0
0
0
0
0
0
0
0
0
0
0
0
0
0
0
0
0
0
0
0
0
0
0
0
0
0
0
0
0
0
0
0
0
0
0
1
1
1
1
1
1
1
3
3
3
3
3
3
3
3
3
3
4
4
4
4
4
4
4
4
6
6
6
6
6
6
7
7
7
7
7
7
7
7
7
7
7
7
7
7
7
7
7
7
7
7
7
7
7
7
7
7
7
7
7
7
7
7
7
7
7
7
7
7
8
8
8
8
8
8
8
8
8
8
8
8
8
8
8
8
8
8
8
8
8
8
8
8
8
8
8
8
8
8
8
8
8
8
8
8
8
8
8
7
7
7
7
6
6
6
6
6
6
6
6
6
6
6
6
6
6
6
6
6
6
6
6
6
6
6
6
6
6
6
6
6
6
6
6
6
6
6
6
6
6
6
6
6
6
6
6
6
6
6
6
5
4
4
3
2
2
2
1
1
1
1
1
0
0
0
0
0
0
0
0
0
0
0
0
0
0
0
1
1
1
1
1
1
1
1
1
1
1
1
1
1
1
1
1
1
1
1
1
1
1
1
1
1
1
1
1
1
1
1
1
1
1
1
1
1
1
1
1
1
1
1
1
1
2
2
2
2
2
2
2
2
2
2
2
2
2
2
2
2
2
2
2
1
1
1
1
1
1
1
1
1
1
1
1
1
1
1
1
1
1
1
1
1
1
2
3
3
3
3
3
3
3
3
3
3
3
3
3
3
3
3
3
3
3
3
3
3
3
3
3
3
3
3
3
3
3
3
3
3
3
3
3
3
3
3
3
3
3
3
3
3
3
3
4
4
4
4
4
4
4
4
4
4
4
4
4
4
4
5
5
5
5
5
5
5
5
5
5
6
5
5
5
7
7
7
7
7
7
7
7
7
7
8
8
8
8
8
8
8
8
8
8
8
8
8
8
8
8
8
8
8
8
8
8
8
8
8
8
8
8
8
8
8
8
8
8
8
8
8
8
8
8
8
8
8
8
8
8
8
8
8
7
8
8
8
8
8
8
8
8
8
8
8
8
8
8
8
8
8
8
8
8
8
8
8
8
8
8
8
8
8
8
8
8
8
8
8
8
8
8
8
8
8
8
8
8
8
8
8
8
8
8
8
8
8
8
8
8
8
8
8
8
7
7
7
7
7
1
1
0
0
0
0
0
0
0
0
0
0
0
1
1
2
2
3
3
3
3
3
3
3
3
3
3
3
3
3
3
3
4
4
4
4
4
4
4
4
4
4
4
5
5
6
6
6
6
6
6
6
6
6
6
7
7
7
7
7
7
9
9
11
12
13
13
13
13
13
13
13
13
13
13
13
13
13
13
13
14
14
14
14
14
14
14
15
15
14
14
14
14
14
14
14
14
15
15
15
15
15
15
15
15
15
15
15
15
15
15
15
15
15
15
15
15
15
15
15
15
15
15
15
15
15
15
15
15
15
15
15
15
15
15
15
15
15
15
15
15
15
15
15
15
15
15
16
16
16
16
16
16
16
16
16
16
16
16
16
16
16
16
16
16
16
16
16
16
16
16
16
16
16
16
15
15
15
15
15
15
15
15
15
15
15
15
15
15
15
15
15
13
13
13
13
13
13
13
13
13
13
13
13
13
11
8
8
8
7
7
7
7
7
7
7
5
5
5
5
5
5
5
1
1
1
1
1
1
1
1
1
1
1
1
1
1
1
1
1
1
1
1
1
1
1
2
2
2
2
2
2
2
2
2
2
2
2
2
2
2
2
2
2
2
2
2
2
2
2
2
2
2
2
2
2
2
2
2
2
2
2
2
3
3
3
2
1
1
1
1
1
1
1
1
1
1
1
1
1
1
1
1
1
1
1
1
1
1
1
1
1
1
1
1
1
1
1
1
1
1
1
1
1
1
1
1
1
1
1
1
1
1
1
1
1
1
1
1
1
1
1
1
1
1
1
1
1
1
1
2
2
2
2
2
3
4
4
4
4
4
4
4
4
4
4
4
4
4
4
4
4
4
4
4
4
4
4
4
4
4
4
4
4
4
4
4
4
4
4
4
4
4
3
3
3
3
3
3
3
3
3
3
3
3
3
3
3
3
3
3
3
3
3
3
3
3
3
3
3
3
3
3
3
4
4
4
5
5
6
6
6
6
6
6
6
6
6
6
6
7
7
7
7
7
7
7
7
7
7
7
7
7
7
7
7
7
7
7
7
7
7
7
7
7
7
7
7
7
7
6
6
6
6
6
6
6
6
6
6
6
6
6
6
6
6
6
6
6
6
6
6
6
6
6
6
6
6
6
6
6
6
6
6
6
6
5
5
5
5
5
5
5
5
5
5
4
4
4
4
4
4
4
4
4
4
4
4
4
4
4
4
4
4
4
4
4
5
5
5
5
5
5
4
4
4
4
4
4
5
5
5
5
5
5
6
6
6
6
6
6
6
5
5
5
5
5
5
5
5
5
5
5
5
5
5
5
5
5
5
5
5
5
5
5
6
6
6
6
7
7
7
7
7
7
7
6
6
5
5
5
5
5
5
5
5
5
5
5
5
6
6
7
7
7
7
7
7
7
7
7
7
7
7
7
7
7
7
7
7
7
7
7
7
7
7
7
7
7
7
7
7
7
7
7
7
7
7
7
7
7
7
7
7
7
7
7
7
7
7
7
7
7
6
7
7
7
7
7
7
7
7
7
7
7
7
7
7
7
7
7
7
7
7
7
7
7
7
7
7
7
7
7
7
7
7
7
7
7
7
7
7
7
7
7
7
7
7
7
7
6
6
6
6
6
6
6
6
6
6
6
6
6
6
6
6
6
6
6
6
7
7
7
7
7
7
7
7
7
7
7
7
7
7
7
7
7
7
7
7
7
7
7
7
6
6
6
6
5
5
5
5
5
5
5
5
5
5
5
5
5
5
5
5
5
5
5
5
5
5
5
5
5
5
5
4
4
4
4
4
4
4
4
4
4
4
4
4
4
4
3
3
3
3
3
3
3
3
3
3
3
4
4
4
4
4
4
4
3
3
3
2
2
2
2
3
3
3
3
3
3
3
3
3
4
4
4
4
4
4
4
4
4
4
4
4
4
4
4
4
4
4
4
4
4
4
4
4
4
4
4
4
4
4
4
4
4
4
4
4
4
4
4
4
4
4
4
4
6
6
7
7
7
6
6
7
8
8
8
8
8
8
8
8
8
9
9
8
8
8
8
8
8
9
10
10
10
10
10
10
10
11
11
11
12
12
12
12
12
12
12
12
12
12
13
13
13
13
13
13
13
13
13
13
13
14
14
14
14
14
14
14
14
14
15
15
15
15
15
15
15
15
15
15
15
15
15
15
15
15
15
15
15
16
16
17
17
17
17
17
17
17
17
17
17
17
17
17
17
17
17
17
17
17
17
17
17
17
17
17
17
17
17
17
16
14
14
14
14
14
14
14
14
14
14
14
13
13
13
13
13
13
13
13
13
13
13
13
13
13
13
13
13
13
13
13
13
13
14
14
14
17
17
17
18
18
18
18
18
18
18
18
18
18
18
18
18
18
18
18
18
18
18
18
18
18
18
18
18
18
18
18
18
18
18
18
17
17
17
16
17
18
17
17
17
17
16
15
15
15
13
10
10
10
11
11
11
11
11
11
10
10
10
10
10
10
10
10
10
10
10
10
10
10
10
9
9
9
9
10
10
10
10
10
10
10
10
10
10
10
10
10
10
10
10
10
10
10
10
10
10
10
10
10
10
10
10
10
10
10
10
10
10
10
10
10
10
10
10
10
10
10
10
10
10
10
10
10
10
10
10
10
10
9
8
8
8
8
8
8
8
8
8
8
8
8
8
8
8
8
8
8
8
8
8
8
8
8
8
3
2
2
1
1
1
1
1
1
1
1
0
0
0
0
0
2
2
2
2
2
2
2
2
2
2
2
2
2
2
2
2
2
2
2
2
2
2
2
2
2
2
2
2
2
2
2
2
2
2
2
2
2
2
2
2
2
2
2
2
2
2
2
2
2
2
2
2
2
2
2
2
2
2
2
2
2
2
2
2
2
2
2
2
2
2
2
2
2
3
3
3
4
4
4
4
4
4
4
4
4
4
4
4
4
4
4
4
3
3
3
3
3
3
3
3
3
3
3
3
3
3
3
3
3
3
1
1
1
1
1
1
1
1
1
1
1
1
1
1
1
1
1
1
1
1
1
1
1
1
1
1
1
1
1
1
1
1
1
1
1
1
1
1
1
1
1
1
1
1
1
1
1
1
1
1
1
1
1
1
1
1
1
1
1
1
1
1
1
1
1
1
1
1
1
1
0
0
0
0
0
0
0
0
0
0
0
0
0
0
0
0
0
0
0
0
0
0
1
1
1
1
1
1
1
1
1
1
1
1
1
1
1
1
1
1
1
1
1
1
1
1
1
1
1
1
1
1
1
1
1
1
1
1
1
1
1
2
2
2
2
2
2
2
2
2
2
2
2
2
2
2
2
2
2
2
2
1
1
1
1
1
1
1
1
1
1
1
1
1
2
2
2
2
2
2
2
2
2
2
2
2
2
2
2
2
2
2
2
2
2
2
2
2
2
2
2
2
2
2
2
2
2
2
2
2
2
2
2
2
2
2
2
2
2
2
2
2
2
2
2
2
2
2
2
3
3
3
3
3
3
3
3
3
3
3
3
3
3
3
3
3
3
3
3
3
3
3
3
3
3
3
3
3
3
3
3
3
3
3
3
3
3
3
3
3
3
3
3
3
3
3
3
3
3
3
3
3
3
3
3
3
3
3
3
3
3
2
2
2
2
2
2
2
2
2
2
2
2
2
2
2
2
2
2
2
2
2
2
2
2
2
2
2
2
2
2
2
2
2
2
2
2
2
2
2
2
1
1
1
1
1
1
1
1
1
1
1
1
1
1
1
1
1
1
1
1
1
1
1
1
1
1
1
1
1
1
1
1
1
1
1
1
1
1
1
1
2
2
2
2
2
2
2
2
2
2
2
2
2
2
2
2
2
1
1
1
1
0
0
0
0
0
0
0
0
0
0
0
0
0
0
0
0
0
0
0
0
0
0
0
0
0
0
0
0
0
0
0
0
0
0
0
0
0
0
0
0
0
0
0
0
0
0
0
0
0
0
0
0
0
0
0
0
0
0
0
0
0
0
0
0
0
1
1
1
1
1
1
1
1
1
1
1
1
1
1
1
1
1
1
1
1
1
1
1
1
2
2
2
3
3
3
3
3
3
3
3
3
3
3
3
3
3
3
3
3
3
3
3
3
3
3
3
3
3
3
3
3
3
3
3
3
3
3
3
3
3
3
3
3
3
3
3
3
3
3
3
3
3
3
3
3
3
3
3
3
3
3
3
3
3
3
3
3
3
3
3
3
3
3
3
3
3
3
3
3
3
3
3
3
3
3
3
3
3
3
3
3
3
4
4
4
4
3
4
3
3
3
3
3
3
3
3
3
3
3
3
3
3
3
3
3
3
3
3
3
2
2
2
2
2
2
2
2
2
2
2
2
2
2
2
2
2
2
2
2
2
2
2
2
2
2
2
2
2
2
2
2
2
2
3
3
3
3
4
4
4
4
4
4
4
4
4
4
4
4
4
4
4
4
4
4
4
4
4
4
4
4
4
4
4
4
4
4
4
4
4
4
4
4
4
4
4
4
4
4
3
3
3
3
3
3
3
3
3
3
3
3
3
3
3
3
3
3
3
3
3
3
3
3
3
3
3
3
3
3
2
2
2
2
2
2
2
2
2
2
2
2
2
2
2
2
2
2
2
2
2
2
2
2
2
2
2
2
2
2
2
2
2
2
2
2
2
2
2
2
2
2
2
2
2
2
2
2
2
2
2
2
2
2
2
2
2
2
2
2
2
2
2
2
2
2
2
2
2
1
1
1
1
1
1
1
1
1
1
1
1
1
1
1
1
1
1
1
1
1
1
1
1
0
0
0
0
0
0
0
0
0
0
0
0
0
0
0
0
0
0
0
0
0
0
0
0
0
0
0
0
0
0
0
0
0
0
0
0
0
0
0
0
0
0
0
0
0
0
0
0
0
0
0
0
0
0
0
0
0
0
0
0
0
0
0
0
0
0
0
0
0
0
0
0
0
0
0
0
0
0
0
0
0
0
0
0
0
0
0
0
0
0
0
0
0
0
0
0
0
0
0
0
0
0
0
0
0
0
0
0
0
0
0
0
0
0
0
0
0
0
0
0
0
0
0
0
0
0
0
0
0
0
0
0
0
0
0
0
1
1
1
1
1
1
2
2
2
2
2
2
2
2
2
2
2
2
2
2
2
2
2
2
2
2
2
2
2
2
2
2
2
2
2
3
3
3
3
3
3
3
3
3
3
3
3
3
3
3
3
3
3
3
3
3
3
3
3
3
3
3
3
3
3
3
3
3
3
3
3
3
3
3
3
3
3
3
3
3
3
3
3
3
3
3
3
3
3
3
3
3
3
3
3
3
3
3
3
3
2
2
2
3
3
3
3
3
3
3
3
3
3
3
3
3
3
3
3
3
3
3
3
3
3
3
3
3
3
3
3
3
3
3
3
4
4
4
4
4
4
4
4
4
4
4
4
4
5
5
5
5
5
5
5
5
5
5
5
5
5
5
5
5
5
5
5
5
5
5
5
5
5
5
5
5
5
5
5
5
5
5
5
5
5
5
5
5
5
5
5
5
5
5
5
5
5
5
5
5
5
5
5
5
5
5
4
4
4
4
4
4
4
4
4
4
4
4
3
3
3
3
3
3
3
3
3
3
3
3
3
3
3
3
3
4
4
4
4
4
4
4
4
4
4
4
3
3
3
3
3
3
3
3
3
4
4
4
4
4
4
4
4
4
4
4
4
4
4
3
3
3
3
3
3
3
3
3
3
3
3
3
3
3
3
3
3
3
3
3
3
3
3
3
3
3
3
3
3
3
3
3
3
3
3
3
3
3
3
3
3
3
3
3
3
2
2
2
2
2
2
2
2
2
2
2
2
2
2
2
2
2
2
2
2
2
2
2
2
2
2
2
2
2
2
2
2
2
2
2
2
2
2
2
2
2
2
2
2
2
2
2
2
2
2
2
2
1
1
1
1
1
1
1
1
1
1
1
1
1
1
1
1
1
1
1
1
1
1
1
1
1
1
1
1
1
1
1
1
1
1
0
0
0
0
0
0
0
0
0
0
0
0
0
0
0
0
0
0
0
0
0
0
0
0
0
0
0
0
0
0
0
0
0
0
0
0
0
0
0
0
0
0
0
0
0
0
0
0
0
0
0
0
0
0
0
0
0
0
0
0
0
0
0
0
0
0
0
0
0
0
0
0
0
0
0
0
0
0
0
0
0
0
0
0
0
0
0
0
0
0
0
0
0
0
0
0
0
0
0
0
0
0
0
0
0
0
0
0
0
0
0
0
0
0
0
0
0
0
0
0
0
0
0
0
0
0
0
0
0
0
0
0
0
0
0
0
0
0
0
0
0
0
0
0
0
0
0
0
0
0
0
0
0
0
0
0
0
0
0
0
0
0
0
0
0
0
0
0
0
0
0
0
0
0
0
0
0
0
0
0
0
0
0
0
0
0
0
0
0
0
0
0
0
0
0
0
0
0
0
0
0
0
0
0
0
0
0
0
0
0
0
0
0
0
0
0
0
0
0
0
0
0
0
0
0
0
0
0
0
0
0
0
0
0
0
0
0
0
0
0
0
0
0
0
0
0
0
0
0
0
0
0
0
0
0
0
0
0
0
0
0
0
0
0
0
0
0
0
0
0
0
0
0
0
0
0
0
0
0
0
0
0
0
0
0
0
0
0
0
0
0
0
0
0
0
0
0
0
0
0
0
0
0
0
0
0
0
0
0
0
0
0
0
0
0
0
0
0
0
0
0
0
0
0
0
0
0
0
0
0
0
0
0
0
0
0
0
0
0
0
0
0
0
0
0
0
0
0
0
0
0
0
0
0
0
0
0
0
0
0
0
0
0
0
0
0
0
0
0
0
0
0
0
0
0
0
0
0
0
0
0
0
0
0
0
0
0
0
0
0
0
0
0
0
0
0
0
0
0
0
0
0
0
0
0
0
0
0
0
0
0
0
0
0
0
0
0
0
0
0
0
0
0
0
0
0
0
0
0
0
0
0
0
0
0
0
0
0
0
0
0
0
0
0
0
0
0
0
0
0
0
0
0
0
0
0
0
0
0
0
0
0
0
0
0
0
0
0
0
0
0
0
0
0
0
0
0
0
0
0
0
0
0
0
0
0
0
0
0
0
0
0
0
0
0
0
0
0
0
0
0
0
0
0
0
0
0
0
0
0
0
0
0
0
0
0
0
0
0
0
0
0
0
0
0
0
0
0
0
0
0
0
0
0
0
0
0
0
0
0
0
0
0
0
0
0
0
0
0
0
0
0
0
0
0
0
0
0
0
0
0
0
0
0
0
0
0
0
0
0
0
0
0
0
0
0
0
0
0
0
0
0
0
0
0
0
0
0
0
0
0
0
0
0
0
0
0
0
0
0
0
0
0
0
0
0
0
0
0
0
0
0
0
1
1
1
1
1
1
1
1
1
1
1
1
1
1
1
1
1
1
1
1
1
1
1
1
1
1
1
1
1
1
1
1
1
1
1
1
1
1
1
1
2
2
2
2
2
2
2
2
2
2
2
2
2
2
2
2
2
2
2
2
2
3
3
3
3
3
3
3
3
3
3
3
3
3
3
3
3
3
3
3
3
3
3
3
3
3
3
3
3
3
3
3
4
4
4
4
4
4
4
4
4
4
4
4
5
5
5
5
5
5
5
5
4
4
4
4
4
4
4
4
3
3
3
3
3
3
3
3
3
3
3
3
3
3
3
3
3
3
3
3
3
3
3
3
3
3
3
3
3
3
3
3
3
3
3
3
3
3
3
3
3
3
3
3
3
3
3
3
3
3
3
3
3
3
3
3
3
3
3
3
3
3
3
3
3
3
3
3
3
3
3
3
3
2
2
2
2
2
2
2
2
2
2
2
2
2
2
2
2
2
2
2
2
1
1
0
0
0
0
0
0
0
0
0
0
0
0
0
0
0
0
0
0
0
0
0
0
0
0
0
0
0
0
0
0
0
0
0
0
0
0
0
0
0
0
0
0
0
0
0
0
0
0
0
0
0
0
0
0
0
0
0
0
0
0
0
0
0
0
0
0
0
0
0
0
0
0
0
0
0
0
0
0
0
0
0
0
0
0
0
0
0
0
0
0
0
0
0
0
0
0
0
0
0
0
0
0
0
0
0
0
0
0
0
0
0
0
0
0
0
0
0
0
0
1
1
1
1
1
1
1
1
1
1
1
1
1
1
1
1
1
1
1
1
1
1
1
1
1
1
1
1
1
1
1
1
1
1
1
1
1
1
1
1
1
1
1
1
1
1
1
1
1
1
1
1
1
1
2
2
2
2
2
2
2
2
2
2
2
2
2
2
2
2
2
2
2
2
2
2
2
2
2
2
2
2
1
1
1
1
1
1
1
1
1
1
1
1
1
1
1
1
1
1
1
1
1
1
1
1
1
1
1
1
1
0
0
0
0
0
0
0
0
0
0
0
0
0
0
0
0
0
1
1
1
1
1
1
1
1
1
1
1
1
1
1
1
1
1
1
1
1
1
1
1
1
1
1
1
1
1
1
1
1
0
0
0
0
0
0
0
0
0
0
0
0
0
0
0
0
0
0
0
0
0
0
0
0
0
0
0
0
0
0
0
0
0
0
0
0
0
0
0
0
0
0
0
0
0
0
0
0
0
0
0
0
0
0
0
0
0
0
0
0
0
0
0
0
0
0
0
0
0
0
0
0
0
0
0
0
0
0
0
0
0
0
0
0
0
0
0
0
0
0
0
0
0
0
0
0
0
0
0
0
0
0
0
0
0
0
0
0
0
0
0
0
0
0
0
0
0
0
0
0
0
0
0
0
0
0
0
0
0
0
0
0
0
0
0
0
0
0
0
0
0
0
0
0
0
0
0
0
0
0
0
0
0
0
0
0
0
0
0
0
0
0
0
0
0
0
0
0
0
0
0
0
0
0
0
0
0
0
0
0
0
0
0
0
0
0
0
0
0
0
0
0
0
0
0
0
0
0
0
0
0
0
0
0
0
0
0
0
0
0
0
0
0
0
0
0
0
0
0
0
0
0
0
0
0
0
0
0
0
0
0
0
0
0
0
0
0
0
0
0
0
0
0
0
0
0
0
0
0
0
0
0
0
0
0
0
0
0
0
0
0
0
0
0
0
0
0
0
0
0
0
0
0
0
0
0
0
0
0
0
0
0
0
0
0
0
0
0
0
0
0
0
0
0
0
0
0
0
0
0
0
0
0
0
0
0
0
0
0
0
0
0
0
0
0
0
0
0
0
0
0
0
0
0
0
0
0
0
0
0
0
0
0
0
0
0
0
0
0
0
0
0
0
0
0
0
0
0
0
0
0
0
0
0
0
0
0
0
0
0
0
0
0
0
0
0
0
0
0
0
0
0
0
0
0
0
0
0
0
0
0
0
0
0
0
0
0
0
0
0
0
0
0
0
0
0
0
0
0
0
0
0
0
0
0
1
1
1
2
1
1
1
1
1
1
1
1
1
1
1
1
1
1
1
1
1
1
1
1
1
1
1
1
1
1
1
1
1
1
1
1
1
1
1
1
1
1
1
1
1
1
1
1
1
1
1
1
1
1
1
1
1
1
1
1
1
1
1
1
1
1
1
1
1
1
1
1
1
1
1
1
1
1
1
1
1
1
1
1
1
1
1
1
1
1
1
1
1
1
1
1
1
1
1
1
1
1
1
1
1
1
1
1
0
0
0
1
1
1
1
1
1
1
1
1
1
1
1
1
1
1
1
1
1
1
0
0
0
0
0
0
0
0
0
0
0
0
0
0
0
0
0
0
0
0
0
0
0
0
0
0
0
0
0
0
0
0
1
1
2
2
2
2
2
2
2
2
2
2
2
2
2
2
2
2
2
2
2
2
2
2
2
2
2
2
2
2
2
2
2
2
2
2
2
2
2
2
2
3
3
3
3
3
3
3
3
3
3
3
3
3
3
3
3
3
3
5
5
5
5
5
5
5
5
5
5
5
5
5
5
5
5
5
5
5
5
5
5
5
5
5
5
5
5
5
5
5
5
5
5
5
5
5
5
5
5
5
5
5
5
5
5
5
5
5
5
5
5
5
5
5
5
5
5
5
5
5
5
5
5
5
5
4
4
4
4
4
4
4
4
4
4
4
4
4
4
4
4
4
4
4
4
3
3
3
3
3
3
3
3
3
3
3
3
3
2
2
2
2
2
2
2
2
2
2
2
2
2
2
2
3
3
3
3
3
3
3
3
3
3
3
3
3
3
3
3
3
3
3
3
3
3
3
3
3
3
3
3
3
3
2
2
2
2
2
2
2
2
2
2
2
2
2
3
3
3
3
3
3
3
3
3
3
3
3
3
3
3
3
3
3
3
3
3
3
3
3
3
3
3
3
3
3
3
3
3
3
2
2
2
2
2
2
2
2
2
2
2
2
3
3
3
3
3
3
3
3
3
3
3
3
2
1
1
1
1
1
1
1
1
1
1
1
1
1
1
1
1
1
1
1
1
1
1
1
1
1
1
1
1
1
1
1
1
1
1
1
1
1
1
1
1
1
1
1
1
1
1
1
1
1
1
1
1
1
1
1
1
1
1
1
1
1
1
1
1
1
1
1
1
1
1
1
1
1
1
1
1
1
1
1
1
1
1
1
1
1
1
1
1
1
1
1
1
1
1
1
1
1
1
1
1
1
1
1
1
1
1
1
1
1
1
1
1
1
1
1
1
1
1
1
1
1
1
1
1
1
0
1
1
1
1
1
1
1
1
1
1
1
1
1
1
1
1
1
1
0
0
0
0
0
0
0
0
0
0
0
0
0
0
0
0
0
0
0
0
0
0
0
0
0
0
0
0
0
0
0
0
0
0
0
0
0
0
0
0
0
0
0
0
0
0
0
1
1
1
1
1
1
1
1
1
1
1
1
1
1
1
1
1
1
1
1
1
1
1
1
1
1
1
1
2
2
2
2
2
3
3
3
3
3
3
3
3
4
4
4
4
4
4
4
4
4
4
4
4
5
5
5
5
5
4
4
4
4
4
5
5
5
5
5
5
5
5
5
5
5
5
5
5
5
6
6
6
6
6
6
6
6
6
6
7
7
7
7
7
7
7
7
7
7
7
7
7
7
8
8
8
8
8
8
8
8
8
8
8
8
8
8
8
8
8
8
8
8
8
8
8
8
8
8
8
8
8
8
8
8
8
8
8
8
8
8
8
8
8
8
8
8
8
8
8
8
8
8
8
8
8
8
8
8
8
8
8
8
8
8
8
8
8
8
8
8
8
8
9
9
9
9
9
9
9
9
8
8
8
8
8
8
8
8
8
8
9
9
9
9
9
9
9
9
9
9
9
9
9
9
9
9
8
8
8
8
8
8
8
6
6
6
6
6
6
6
6
6
6
6
6
6
6
6
6
6
6
6
6
6
6
6
6
6
6
6
6
6
6
6
6
6
6
6
6
6
6
6
6
6
4
3
3
1
1
1
1
1
1
1
1
1
1
1
1
1
1
1
1
1
1
1
1
1
1
1
1
1
1
1
1
1
1
1
1
1
1
1
1
1
1
1
1
1
1
1
1
1
1
1
1
1
1
1
1
1
1
1
1
1
1
1
1
1
1
1
1
1
1
1
1
1
1
1
1
1
1
1
1
1
1
1
1
1
1
1
1
1
1
1
1
1
1
1
1
1
1
1
1
1
1
1
0
0
0
0
0
0
0
0
0
0
0
0
0
0
0
0
0
0
0
0
0
0
0
0
1
1
1
1
1
1
2
2
2
2
1
1
1
1
3
3
3
3
3
3
3
3
3
3
3
3
3
3
3
3
3
3
3
3
3
3
3
3
3
3
3
3
3
3
3
3
3
3
3
3
3
3
3
3
3
3
3
3
3
3
3
3
3
5
5
5
5
5
5
5
5
5
5
5
5
5
5
5
5
5
5
5
5
5
5
5
5
5
5
5
5
7
7
7
7
7
7
7
7
7
7
7
7
7
7
7
7
7
7
7
7
7
7
7
7
7
6
7
7
7
8
8
8
8
8
8
8
8
8
8
7
7
7
7
7
7
6
6
6
6
6
6
6
6
6
6
6
6
6
6
6
6
6
6
6
6
6
8
8
8
8
8
8
8
8
8
8
8
8
8
8
8
8
8
8
8
8
8
8
8
8
8
8
8
10
10
10
10
10
10
10
10
10
10
10
10
10
10
10
10
10
11
11
11
11
11
11
11
11
10
10
10
10
10
10
10
10
10
10
10
10
10
10
10
10
10
10
10
10
10
10
10
10
10
10
10
10
10
10
10
10
10
10
10
10
10
10
10
10
10
10
10
10
10
10
10
10
10
10
10
10
10
10
10
10
9
9
8
8
8
8
8
8
8
8
8
8
8
6
6
5
4
3
3
3
3
4
4
4
4
4
4
4
4
4
4
4
4
4
3
3
3
3
3
3
3
3
3
2
2
2
2
2
2
2
2
2
2
2
2
2
2
2
2
2
2
2
2
2
2
2
2
2
2
1
1
1
1
1
1
1
1
1
0
0
0
0
0
0
0
0
0
0
0
0
0
0
0
0
0
0
0
0
0
0
0
0
0
0
1
1
1
1
1
1
1
1
1
1
1
1
1
1
1
1
1
1
1
1
1
1
1
1
1
1
1
1
1
1
1
1
1
1
1
1
1
1
1
1
1
1
1
1
1
1
1
1
1
1
1
1
1
1
1
1
1
1
1
1
1
1
1
1
1
1
1
1
1
1
1
1
2
2
2
2
2
2
2
2
2
2
2
2
2
2
2
2
2
2
2
2
2
2
2
2
2
2
2
2
2
2
2
2
2
2
2
2
2
2
2
2
2
2
2
2
2
2
2
2
2
2
2
2
2
2
2
2
2
2
2
2
2
2
2
2
1
1
1
1
1
1
1
1
1
1
1
1
1
1
0
0
0
0
0
0
0
0
0
0
0
0
0
0
0
0
0
0
0
0
0
0
0
0
0
0
0
0
0
0
0
0
0
0
0
0
0
0
1
1
1
1
1
1
1
1
1
1
1
1
1
1
1
1
1
2
2
2
2
2
2
2
1
1
1
1
1
1
1
1
1
1
1
1
1
1
1
1
1
1
1
1
1
1
1
1
1
1
1
1
1
1
1
1
1
1
1
1
1
1
1
1
1
1
1
1
1
2
2
2
2
2
2
2
2
2
2
2
2
2
3
3
3
3
3
3
3
3
3
3
3
3
3
3
3
3
3
3
3
3
3
3
3
3
3
3
3
3
3
3
3
3
3
3
3
3
3
3
3
3
3
3
3
3
3
3
3
2
2
2
2
2
2
2
2
2
2
2
2
2
2
2
2
2
2
2
2
2
2
2
2
2
2
2
2
2
2
2
2
2
1
1
1
1
1
1
1
1
1
1
1
1
1
1
1
1
1
1
1
1
1
1
1
1
0
0
0
0
0
0
0
0
1
1
1
1
1
0
1
1
1
1
2
2
2
2
2
2
2
2
2
2
2
2
2
2
2
2
2
2
2
2
2
2
2
2
2
2
2
2
2
2
2
2
2
2
2
2
2
2
2
2
2
3
3
4
5
5
5
5
5
5
5
5
5
5
5
5
5
5
5
5
5
5
5
5
5
5
5
5
5
5
5
5
5
5
5
5
5
5
5
5
5
5
5
5
5
5
5
5
5
5
5
5
5
6
6
6
6
6
6
6
6
6
6
6
6
6
6
6
6
6
6
6
6
6
6
6
6
6
6
6
6
6
6
6
6
5
5
5
5
5
5
5
5
4
4
4
4
4
4
5
6
6
6
6
6
6
6
6
6
6
6
6
7
7
7
7
7
7
7
7
7
7
7
7
7
7
7
7
7
7
7
7
7
7
7
7
7
6
6
6
6
6
6
6
6
6
6
6
6
6
6
6
6
6
6
6
6
6
6
6
6
6
6
6
6
6
6
6
4
4
4
4
4
4
4
4
4
4
4
4
4
4
4
4
4
4
4
4
4
4
4
4
3
3
3
3
3
3
3
3
3
3
3
3
3
3
3
3
3
3
3
3
3
3
3
3
3
3
3
3
3
3
2
2
2
2
2
2
2
1
1
1
1
1
1
0
0
0
0
0
0
0
0
0
0
0
0
0
0
0
0
1
1
0
0
0
0
0
0
0
0
0
0
0
0
0
0
0
0
0
0
0
0
0
0
0
0
0
0
0
0
0
0
0
0
0
0
0
0
0
0
0
0
0
0
0
0
0
0
0
0
0
0
0
0
0
0
0
0
0
0
0
0
0
0
0
0
0
0
0
0
0
0
0
0
0
0
0
0
0
0
0
0
0
0
0
0
0
0
0
0
0
0
0
0
0
0
0
0
0
0
0
0
0
0
0
0
0
0
0
0
0
0
0
0
0
0
0
0
0
0
0
0
0
0
0
0
0
0
0
0
0
0
0
0
0
0
0
0
0
0
0
0
0
0
0
0
0
0
0
0
0
0
0
0
0
0
0
0
0
0
0
0
0
0
0
0
0
0
0
0
0
0
0
0
0
0
0
0
0
0
0
0
0
0
0
0
0
0
0
0
0
0
0
0
0
0
0
0
0
0
0
0
0
0
0
0
0
0
0
0
0
0
0
0
0
0
0
0
0
0
0
0
0
0
0
0
0
0
0
0
0
0
0
0
0
0
0
0
0
0
0
0
0
0
0
0
0
0
0
0
0
0
0
0
0
0
0
0
0
0
0
0
0
0
0
0
0
0
0
0
0
0
0
0
0
0
0
0
0
0
0
0
0
0
0
0
0
0
0
0
0
0
0
0
0
0
0
0
0
0
0
0
0
0
0
0
0
0
0
0
0
0
0
0
0
0
0
0
0
0
0
0
0
0
0
0
0
0
0
0
0
0
0
0
0
0
0
0
0
0
0
0
0
0
0
0
0
0
0
0
0
0
0
0
0
0
0
0
0
0
1
1
1
1
1
1
1
1
1
1
1
1
1
1
1
1
1
1
1
1
1
1
1
1
1
1
1
1
1
1
1
1
1
1
1
1
1
1
1
1
1
1
1
1
1
1
1
1
1
1
1
1
1
1
1
1
1
1
1
1
1
1
1
1
1
1
1
1
1
1
1
1
1
1
1
1
1
1
1
1
1
1
1
1
1
1
1
1
1
1
1
1
1
1
1
0
0
0
0
0
0
0
0
0
0
0
0
0
0
0
0
0
0
0
0
0
0
0
1
1
1
1
1
1
1
1
1
1
1
1
2
2
2
2
2
3
3
3
3
3
3
3
3
3
3
3
3
2
2
2
2
2
2
2
2
2
2
2
2
2
2
2
2
2
2
2
2
2
2
2
2
2
2
2
2
2
2
2
2
2
2
2
2
2
2
2
2
2
2
2
2
2
2
2
2
2
2
2
2
2
2
2
2
2
2
2
2
2
2
2
2
2
2
2
2
2
2
2
2
2
2
2
2
2
2
2
3
3
3
3
3
2
2
2
2
2
2
2
2
2
2
2
1
1
1
1
1
1
1
1
1
1
1
1
1
1
1
1
1
1
1
1
1
1
1
1
1
1
1
1
1
1
1
1
1
0
0
0
0
0
0
0
0
0
0
0
0
0
0
0
0
0
0
0
0
0
0
0
0
0
0
0
0
0
0
0
0
0
0
0
0
0
0
0
0
0
0
0
0
0
0
0
0
0
0
0
0
0
0
0
0
0
0
0
0
0
0
0
0
0
0
0
0
0
0
0
0
0
0
0
0
0
0
0
0
0
0
0
0
0
0
0
0
0
0
0
0
0
0
0
0
0
0
0
0
0
0
0
0
0
0
0
0
0
0
0
0
0
0
0
0
0
0
0
0
0
0
0
0
0
0
0
0
0
0
0
0
0
0
0
0
0
0
0
0
0
0
0
0
0
0
0
0
0
0
0
0
0
0
0
0
0
1
2
2
3
5
6
6
6
6
6
6
6
6
6
6
6
6
7
7
7
7
7
7
7
7
7
7
7
7
7
7
7
7
7
7
7
7
7
7
7
7
7
7
7
7
7
7
7
7
7
7
7
6
6
6
6
7
7
7
7
7
7
7
7
7
7
8
8
8
8
8
8
8
8
8
8
8
8
8
8
8
8
8
8
8
8
8
8
8
8
8
8
8
8
8
8
8
8
8
8
8
8
8
8
8
8
8
8
8
8
8
8
8
8
8
8
8
8
8
8
8
8
8
8
8
8
8
8
8
8
8
8
8
8
8
8
8
8
8
8
8
8
8
8
8
8
9
10
10
10
10
10
10
10
10
10
10
10
10
10
10
10
10
10
10
10
10
10
10
10
9
9
9
9
9
9
9
9
9
9
9
9
9
9
9
9
9
9
9
9
8
8
8
8
8
8
8
8
8
8
8
8
8
4
4
4
4
4
4
4
4
4
4
4
4
4
4
4
4
4
4
4
4
4
4
4
4
4
4
4
4
4
4
4
4
4
4
4
4
4
4
4
4
4
4
4
4
4
4
4
4
4
3
3
0
0
0
0
0
0
0
0
0
0
0
0
0
0
0
0
0
0
0
0
0
0
0
0
0
0
0
0
0
0
0
0
0
0
0
0
0
0
0
0
0
0
0
0
0
0
0
0
0
0
0
0
0
0
0
0
0
0
0
0
0
0
0
0
0
0
0
0
0
0
0
0
0
0
0
0
0
0
0
0
0
0
0
0
0
0
0
0
0
0
0
0
0
0
0
0
0
0
0
0
0
0
0
0
0
0
0
0
0
0
0
0
0
0
0
0
0
0
0
0
0
0
0
0
0
0
0
0
0
0
0
0
0
0
0
0
0
0
0
0
0
0
0
0
0
0
0
0
0
0
0
0
0
0
0
0
0
0
0
0
0
0
0
0
0
0
0
0
0
0
0
0
0
0
0
0
0
0
0
0
0
0
0
0
0
0
0
0
0
0
0
0
0
0
0
0
0
0
0
0
0
0
0
0
0
0
0
0
0
0
0
0
0
0
0
0
0
0
0
0
0
0
0
0
0
0
0
0
0
0
0
0
0
0
0
0
0
0
0
0
0
0
0
0
0
0
0
0
0
0
0
0
0
0
0
0
0
0
0
0
0
0
0
0
0
0
0
0
0
0
0
0
0
0
0
0
0
0
0
0
0
0
0
0
0
0
0
0
0
0
0
0
0
0
0
0
0
0
0
0
0
0
0
0
0
0
0
0
0
0
0
0
0
0
0
0
0
0
0
0
0
0
0
0
0
0
0
0
0
0
0
0
0
0
0
0
0
0
0
0
0
0
0
1
1
1
1
1
1
1
1
1
1
1
1
1
1
1
1
1
1
1
1
1
1
1
1
1
1
1
1
1
1
1
1
1
1
1
1
1
1
1
1
1
1
1
1
1
1
1
1
1
1
1
1
1
1
1
1
1
1
1
1
1
1
1
1
1
1
1
1
1
1
1
1
1
1
1
1
1
1
1
1
1
1
1
1
1
1
1
1
1
1
1
1
1
1
1
1
1
1
1
1
1
1
0
0
0
0
0
0
0
0
0
0
0
0
0
0
0
0
0
0
0
0
0
0
0
0
0
0
0
0
0
0
1
1
1
1
1
1
1
1
1
1
1
1
1
1
1
1
1
1
1
1
1
1
1
1
1
1
1
1
1
1
1
1
1
1
1
1
1
1
1
1
1
1
1
1
1
1
1
1
1
1
1
1
1
1
1
1
1
1
1
1
1
1
1
1
1
1
1
1
1
1
1
1
1
1
1
1
1
1
1
1
1
1
1
1
1
1
1
1
1
1
1
1
1
1
1
1
1
1
1
1
1
1
1
1
1
1
1
1
1
1
1
1
1
1
1
1
1
1
1
1
1
1
1
1
1
1
1
1
1
1
1
1
1
1
1
0
0
0
0
0
0
0
0
0
0
0
0
0
0
0
0
0
0
0
0
0
0
0
0
0
0
0
0
0
0
0
0
0
0
0
0
0
0
0
0
0
0
0
0
0
0
0
0
0
0
0
0
0
0
0
0
0
0
0
0
0
0
0
0
0
0
0
0
0
0
0
0
0
0
0
0
0
0
0
0
0
0
0
0
0
0
0
0
0
0
0
0
0
0
0
0
0
0
0
0
0
0
0
0
0
0
0
0
0
1
1
1
1
1
1
1
1
1
1
1
1
1
1
1
2
2
2
2
2
2
2
2
2
2
2
2
2
2
2
2
2
2
2
2
2
2
2
2
2
2
2
2
2
2
2
2
2
2
2
2
2
2
2
2
2
2
2
2
2
2
2
2
2
2
2
2
2
2
2
2
2
2
2
2
2
2
2
2
2
2
2
2
2
2
2
2
2
2
2
2
2
2
2
2
2
2
2
2
2
2
2
2
2
2
2
2
2
2
2
2
2
2
2
2
2
2
2
2
2
2
2
2
2
2
2
2
2
2
2
2
2
2
2
2
2
2
2
2
2
2
2
2
2
1
1
1
1
1
1
1
1
1
1
1
1
1
1
1
1
0
0
0
0
0
0
0
0
0
0
0
0
0
0
0
0
0
0
0
0
0
0
0
0
0
0
0
0
0
0
0
0
0
0
0
0
0
0
0
0
0
0
0
0
0
0
0
0
0
0
0
0
0
0
0
0
0
0
0
0
0
0
0
0
0
0
0
0
0
0
0
0
0
0
0
0
0
0
0
0
0
0
0
0
0
0
0
0
0
0
0
0
0
0
0
0
0
0
0
0
0
0
0
0
0
0
0
0
0
0
0
0
0
0
0
0
0
0
0
0
0
0
0
0
0
0
0
0
0
0
0
0
0
0
0
0
0
0
0
0
0
0
0
0
0
0
0
0
0
0
0
0
0
0
0
0
0
0
0
0
0
0
0
0
0
0
0
0
0
0
0
0
0
0
0
0
0
0
0
0
0
0
0
0
0
0
0
0
0
0
0
0
0
0
0
0
0
0
0
0
0
0
0
0
0
0
0
0
0
0
0
0
0
0
0
0
0
0
0
0
0
0
0
0
0
0
0
0
0
0
0
0
0
0
0
0
0
0
0
0
0
0
0
0
0
0
0
0
0
0
0
0
0
0
0
0
0
0
0
0
0
0
0
0
0
0
0
0
0
0
0
0
0
0
0
0
0
0
0
0
0
0
0
0
0
0
0
0
0
0
0
0
0
0
0
0
0
0
0
0
0
0
0
0
0
0
0
0
0
0
0
0
0
0
0
0
0
0
0
0
0
0
0
0
0
0
0
0
0
0
0
0
0
0
0
0
0
0
0
0
0
0
0
0
0
0
0
0
0
0
0
0
0
0
0
0
0
0
0
0
0
0
0
0
0
0
0
0
0
0
0
0
0
0
0
0
0
0
0
0
0
0
0
0
0
0
0
0
0
0
0
0
0
0
0
0
0
0
0
0
0
0
0
0
0
0
0
0
0
0
0
0
0
0
0
0
0
0
0
0
0
0
0
0
0
0
0
0
0
0
0
0
0
0
0
0
0
0
0
0
0
0
0
0
0
0
0
0
0
0
0
0
0
0
0
0
0
0
0
0
0
0
0
0
0
0
0
0
0
0
0
0
0
0
0
0
0
0
0
0
0
0
0
0
0
0
0
0
0
0
0
0
0
0
0
0
0
0
0
0
0
0
0
0
0
0
0
0
0
0
0
0
0
0
0
0
0
0
0
0
0
0
0
0
0
0
0
0
0
0
0
0
0
0
0
0
0
0
0
0
0
0
0
0
0
0
0
0
0
0
0
0
1
1
1
1
1
1
1
1
1
1
1
1
1
1
1
1
1
1
1
1
1
1
1
1
1
1
1
1
1
2
2
2
2
2
2
2
2
2
2
2
2
2
2
2
2
2
2
2
2
2
2
2
2
2
2
2
2
2
2
2
2
2
2
2
2
2
2
2
2
2
2
2
2
2
2
3
3
3
3
3
3
3
3
3
3
3
3
3
3
3
3
3
3
4
4
4
4
4
4
4
4
4
4
4
4
4
4
4
4
4
4
4
4
4
4
4
4
4
4
4
4
4
4
4
4
4
4
4
4
4
4
4
4
4
4
4
4
4
4
4
4
4
4
4
4
4
4
4
4
4
4
4
4
4
4
4
4
4
4
4
4
4
4
4
4
4
4
4
4
4
4
4
4
4
4
4
4
4
4
4
4
4
4
4
4
4
4
4
4
4
4
4
4
4
4
4
4
4
4
4
4
4
4
4
4
3
3
3
3
3
3
3
3
3
3
3
3
3
3
3
3
3
3
3
3
3
3
3
3
3
3
3
3
3
3
3
3
3
3
2
2
2
2
2
2
2
2
2
2
2
2
2
2
2
0
0
0
0
0
0
0
0
0
0
0
0
0
0
0
0
0
0
0
0
0
0
0
0
0
0
0
0
0
0
0
0
0
0
0
0
0
0
0
0
0
0
0
0
0
0
0
0
0
0
0
0
0
0
0
0
0
0
0
0
0
0
0
0
0
0
0
0
0
0
0
0
0
0
0
0
0
0
0
0
0
0
0
0
0
0
0
0
0
0
0
0
0
0
0
0
0
0
0
0
0
0
0
0
0
0
0
0
0
0
0
0
0
0
0
0
0
0
0
0
0
0
0
0
0
0
0
0
0
0
0
0
0
0
0
0
0
0
0
0
0
0
0
0
0
0
0
0
0
0
0
0
0
0
0
0
0
0
0
0
0
0
0
0
0
0
0
0
0
0
0
0
0
0
0
0
0
0
0
0
0
0
0
0
0
0
0
0
0
0
0
0
0
0
0
0
0
0
0
0
0
0
0
0
0
0
0
0
0
0
0
0
0
0
0
0
0
0
0
0
0
0
0
0
0
0
0
0
0
0
0
0
0
0
0
0
0
0
0
0
0
0
0
0
0
0
0
0
0
0
0
0
0
0
0
0
0
0
0
0
0
1
1
1
1
1
1
1
1
1
1
1
1
1
1
1
1
1
1
1
1
1
1
1
1
1
1
1
1
1
1
1
1
1
1
1
2
2
2
2
2
2
2
2
2
2
2
2
2
2
2
2
2
2
2
2
2
2
2
2
2
2
2
2
2
2
2
2
2
2
2
2
2
2
2
2
2
2
2
2
2
2
2
2
2
2
2
2
2
2
2
2
2
2
2
2
2
2
2
2
2
2
2
2
2
2
2
2
2
2
2
2
2
2
2
2
2
2
2
2
2
2
2
2
2
2
2
2
2
2
2
2
2
2
2
2
2
2
2
2
2
2
2
2
2
1
1
1
1
1
1
1
1
1
1
1
1
0
0
0
0
0
0
0
0
0
0
0
0
0
0
0
0
0
0
0
0
0
0
0
0
0
0
0
0
0
0
0
1
1
1
1
1
1
1
1
1
1
1
1
1
1
1
1
1
1
1
1
1
1
1
1
1
1
1
1
1
1
1
1
1
1
1
1
1
1
1
1
1
1
1
1
1
1
2
2
2
2
2
2
2
2
2
2
2
3
3
3
3
3
3
3
3
3
3
3
3
3
3
3
3
3
3
3
3
3
3
3
3
3
3
3
3
3
3
3
3
3
3
3
3
3
3
3
3
3
3
3
3
3
3
3
3
3
3
3
3
3
3
3
3
3
3
3
3
3
4
4
4
4
4
4
4
4
4
4
4
4
4
4
4
4
4
4
4
4
4
4
4
4
4
4
4
4
4
4
4
4
4
4
4
4
4
4
4
4
4
4
4
4
4
4
3
4
4
4
4
4
4
4
4
4
4
4
3
3
3
3
3
3
3
3
3
3
2
2
2
2
2
2
2
2
2
1
1
1
1
1
1
1
1
1
1
1
1
1
1
1
1
1
1
1
1
1
1
1
1
1
1
1
1
1
1
1
1
1
1
1
1
1
1
1
1
1
1
1
1
2
2
2
2
2
3
3
3
3
3
3
3
3
3
3
3
3
3
3
3
3
3
3
3
3
3
3
3
3
2
2
2
2
2
2
2
2
2
2
2
2
2
2
2
2
2
2
2
2
2
2
2
2
2
2
2
2
2
2
2
2
2
2
2
2
2
2
2
2
2
2
2
2
2
2
2
2
2
2
2
2
2
2
2
2
2
2
2
2
2
2
2
2
2
1
1
1
1
1
1
1
1
1
0
0
0
0
1
1
1
1
1
1
1
1
1
1
1
1
1
1
1
1
1
1
1
1
1
1
1
1
1
1
1
1
1
1
1
1
1
1
1
1
1
1
1
1
1
1
1
1
1
1
1
1
1
1
1
1
1
1
1
1
1
1
1
1
1
1
1
1
1
1
1
1
1
1
1
1
1
1
1
1
1
1
1
1
1
1
1
1
1
1
1
1
1
1
1
1
1
1
1
1
1
1
1
1
1
1
1
1
1
1
1
1
1
1
1
1
1
1
1
1
1
1
1
1
1
1
1
1
1
1
1
1
1
1
1
1
1
0
0
0
0
0
0
0
0
0
0
0
0
0
0
0
0
0
0
0
0
0
0
0
0
0
0
0
0
0
0
0
0
0
0
0
0
0
0
0
0
0
0
0
0
0
0
0
0
0
0
0
0
0
0
0
0
0
0
0
0
0
0
0
0
0
0
0
0
0
0
0
0
0
0
0
0
0
0
0
0
0
0
0
0
0
0
0
0
0
0
0
0
0
0
0
0
0
0
0
0
0
0
0
0
0
0
0
0
0
0
0
0
0
0
0
0
0
0
0
0
0
0
0
0
0
0
0
0
0
0
0
0
0
0
0
0
0
0
0
0
0
0
0
0
0
0
0
0
0
0
0
0
0
0
0
0
0
0
0
0
0
0
0
0
0
0
0
0
0
0
0
0
0
0
0
0
0
0
0
0
0
0
0
0
0
0
0
0
0
0
0
0
0
0
0
0
0
0
0
0
0
0
0
0
0
0
0
0
0
0
0
0
0
0
0
0
0
0
0
0
0
0
0
0
0
0
0
0
0
0
0
0
0
0
0
0
0
0
0
0
0
0
0
0
0
0
0
0
0
0
0
0
0
0
0
0
0
0
0
0
0
0
0
0
0
0
0
0
0
0
0
0
0
0
0
0
0
0
0
0
0
0
0
0
0
0
0
0
0
0
0
0
0
0
0
0
0
0
0
0
0
0
0
0
0
0
0
0
0
0
0
0
0
0
0
0
0
0
0
0
0
0
0
0
0
0
0
0
0
0
0
0
0
0
0
0
0
0
0
0
0
0
0
0
0
0
1
1
1
1
1
1
1
1
1
1
1
1
1
1
1
1
1
1
1
1
1
1
1
1
1
1
2
2
2
2
4
4
5
8
9
9
9
10
10
10
10
10
10
10
11
11
11
11
11
11
11
11
11
11
11
11
11
11
11
11
11
12
12
12
12
12
12
12
12
12
13
13
13
13
13
13
13
13
13
13
13
13
14
14
14
14
14
14
14
14
14
14
15
15
15
15
15
15
15
16
15
15
15
15
15
15
15
15
15
15
15
15
15
15
15
17
17
17
17
18
18
18
18
18
19
19
20
20
20
20
20
20
21
22
22
22
22
22
22
22
22
22
22
23
24
26
26
26
26
26
26
26
26
26
26
25
22
22
22
22
22
22
23
25
25
25
25
25
25
25
25
25
25
25
25
25
25
25
25
26
26
28
28
28
28
28
28
28
28
28
29
29
29
29
29
29
29
30
30
30
30
30
30
30
30
30
30
30
30
30
31
31
31
31
31
32
32
32
32
32
32
32
32
32
34
34
34
33
33
32
32
32
32
31
29
29
29
28
28
28
28
28
28
26
26
26
26
26
26
26
26
26
26
26
26
26
26
26
26
26
26
25
25
25
25
25
25
25
25
25
23
21
20
23
24
24
24
24
24
24
24
24
24
24
24
24
24
24
24
24
24
24
24
24
24
25
25
25
25
25
25
25
24
24
24
24
24
24
22
21
21
21
21
21
21
20
20
19
19
19
19
19
19
19
19
19
19
19
19
19
19
18
18
18
17
16
15
15
15
16
17
18
18
19
18
18
17
17
17
17
17
18
18
18
18
18
18
18
20
20
18
18
18
17
17
16
16
16
16
16
16
16
21
21
21
21
21
21
23
23
23
23
24
24
24
24
24
24
24
24
24
24
24
24
24
24
24
24
24
26
26
26
26
26
26
26
26
26
26
26
26
26
26
26
26
25
25
25
25
26
26
26
26
26
26
26
26
26
26
26
27
27
27
27
27
27
27
27
29
29
29
27
27
27
27
27
27
27
27
27
27
28
28
28
28
29
29
29
29
29
29
29
29
29
29
29
29
29
29
29
29
29
29
28
28
28
28
28
28
27
27
27
27
27
27
27
27
27
27
27
27
27
27
27
27
26
26
26
26
24
23
23
25
25
25
23
22
22
22
22
21
21
20
18
18
17
16
16
16
17
17
17
17
18
17
17
17
18
17
18
18
18
18
18
18
18
18
18
18
18
18
20
20
21
23
23
23
23
24
24
24
24
24
24
25
24
24
24
24
25
26
26
26
25
24
24
26
26
26
26
26
26
26
26
26
26
26
26
26
26
26
26
26
26
26
26
26
26
26
26
26
26
26
26
26
26
26
26
27
28
28
28
28
28
28
27
27
27
26
26
26
26
26
27
27
27
27
27
27
26
26
26
26
27
27
27
27
27
27
27
27
27
27
27
27
27
27
27
27
27
27
26
26
26
26
26
26
26
26
26
26
26
26
26
26
26
26
26
26
26
26
26
27
27
26
26
26
26
26
25
25
21
21
21
20
20
19
15
14
13
13
13
13
12
10
10
11
11
11
12
12
12
12
12
12
12
12
12
11
11
11
11
11
11
11
11
11
11
11
11
11
11
12
12
12
12
12
12
11
11
11
11
11
11
11
11
11
12
12
13
12
12
13
13
13
13
13
13
13
13
14
14
14
14
14
14
14
13
13
13
13
12
9
9
10
10
10
10
10
10
10
10
10
11
11
11
11
11
11
12
13
13
13
13
13
13
14
14
15
15
15
15
15
15
15
15
15
15
16
16
16
16
17
17
17
17
17
17
17
17
17
17
18
19
20
20
22
22
22
21
20
20
20
20
20
20
21
21
22
22
22
23
23
23
23
23
23
23
23
23
24
25
25
25
26
26
26
26
26
26
26
26
26
27
27
28
29
29
30
30
30
30
30
30
31
31
31
31
31
31
32
32
32
32
32
33
34
35
35
35
35
35
36
36
36
36
36
36
36
36
36
36
36
38
39
40
40
41
41
41
41
41
41
41
41
41
41
41
41
41
41
42
42
42
42
42
43
43
42
42
42
42
42
42
42
42
43
43
43
43
43
42
42
42
42
41
40
40
39
39
39
38
38
40
40
40
40
40
40
40
40
40
40
40
40
41
43
44
44
44
44
44
44
44
44
44
44
44
45
41
41
42
42
42
40
40
37
37
38
38
41
43
43
43
43
43
44
44
44
44
44
44
44
44
41
40
40
40
40
40
40
40
40
40
40
36
36
35
35
34
33
32
32
34
35
35
35
35
35
35
35
35
35
35
35
35
35
35
35
35
35
36
36
37
37
38
38
38
38
38
37
37
37
37
37
36
36
36
36
37
37
37
37
36
36
36
36
36
35
35
32
30
30
29
23
23
21
21
21
21
21
21
21
21
21
21
21
21
21
21
21
21
21
21
21
21
21
22
22
22
22
22
22
22
19
19
18
18
18
18
18
19
19
19
19
19
19
19
19
17
16
16
16
16
16
16
16
16
16
17
17
17
17
17
17
17
17
17
19
19
20
20
20
19
18
18
17
17
16
13
12
10
9
9
10
10
10
10
10
10
10
10
10
11
11
11
11
11
11
11
11
11
11
11
11
11
11
11
11
11
11
11
11
11
10
10
10
10
10
10
10
10
10
10
10
10
10
10
10
10
10
10
10
10
10
10
10
10
10
10
9
9
9
9
9
9
9
9
8
8
8
9
9
9
9
9
9
9
9
10
10
8
8
8
8
8
8
8
8
8
8
8
8
8
8
8
8
8
8
7
6
4
4
4
4
4
4
4
4
4
4
4
4
4
4
4
4
5
5
5
5
5
5
5
7
7
7
7
7
7
7
7
7
7
7
7
7
7
7
7
7
7
7
7
7
8
8
8
8
8
8
8
8
8
8
8
8
8
8
8
8
8
8
8
8
8
8
8
8
8
8
8
8
8
8
8
8
8
8
8
8
8
8
8
8
8
8
8
8
8
8
8
8
8
8
8
8
8
8
8
8
8
8
8
8
8
7
7
8
8
8
8
8
8
8
8
8
8
8
8
8
8
8
8
8
8
8
8
8
8
8
8
8
8
8
8
8
7
7
7
7
7
7
7
7
7
5
5
5
5
5
5
6
5
5
5
5
5
5
5
5
5
5
5
5
5
5
5
5
4
4
4
4
4
4
4
4
4
4
4
4
4
4
4
5
5
5
6
6
6
6
6
6
6
6
6
6
7
7
7
7
7
7
7
7
7
7
7
7
7
7
6
6
6
6
6
7
7
7
7
7
7
7
7
9
9
9
9
9
10
10
10
10
10
10
10
12
12
12
12
12
12
12
12
12
12
12
13
13
13
13
13
13
13
13
13
13
13
13
13
13
13
14
14
13
14
14
15
16
15
16
17
17
17
17
17
17
17
17
17
17
17
17
17
17
17
17
17
17
17
17
17
17
17
17
17
17
18
18
18
18
18
18
18
18
18
18
18
18
18
18
18
18
18
18
18
18
18
18
18
18
18
18
18
18
18
18
18
18
18
18
18
18
18
18
18
18
18
18
18
18
18
18
18
18
19
19
19
19
19
19
19
19
19
19
19
21
24
24
23
23
22
21
21
21
21
21
22
21
22
22
22
19
19
12
12
13
13
13
13
13
13
13
12
12
12
12
12
11
11
12
12
11
11
11
11
11
11
11
11
11
11
11
11
11
11
11
11
11
11
11
11
11
11
11
11
11
11
11
12
12
12
12
12
12
12
12
12
12
12
12
12
12
12
12
12
12
12
12
12
13
13
13
13
13
13
13
13
13
13
13
13
13
13
13
13
13
13
13
13
13
13
13
13
13
13
13
14
14
15
15
15
15
14
14
14
14
14
14
12
9
8
8
7
7
7
7
7
7
7
7
7
7
7
6
6
5
5
6
6
6
6
6
6
6
6
6
6
6
6
6
6
6
6
6
6
6
6
6
6
7
8
8
8
7
7
7
7
7
8
8
8
10
10
10
10
10
10
10
10
10
11
11
11
11
11
12
12
12
12
12
12
12
12
12
12
12
12
12
12
12
12
13
13
13
13
13
13
14
14
14
14
14
14
14
14
14
14
14
14
14
15
15
15
15
16
16
16
16
16
16
16
16
16
16
16
16
16
16
16
16
16
16
16
15
15
15
15
15
15
15
15
15
15
15
15
16
16
16
17
17
17
17
17
17
17
17
17
17
17
17
17
15
15
15
15
15
15
15
15
16
16
16
16
16
16
16
17
18
18
18
19
19
19
19
19
19
19
19
19
19
19
19
19
20
20
20
20
20
18
18
17
16
16
16
15
15
14
15
12
12
11
11
11
11
11
9
9
9
9
9
8
8
8
8
8
8
8
9
9
9
9
9
9
9
9
9
9
9
9
9
9
9
9
9
9
9
9
9
9
10
10
10
10
10
10
10
13
13
13
13
15
15
15
15
15
15
14
14
14
15
15
15
15
15
15
15
15
14
14
14
14
14
14
14
15
15
15
16
16
16
16
16
16
16
16
16
15
15
15
15
15
15
15
15
15
15
15
15
15
15
15
15
15
15
15
15
15
16
16
16
16
16
16
16
14
16
16
16
16
16
16
16
16
16
16
16
16
16
16
16
16
16
16
16
16
16
17
17
17
17
17
17
17
17
17
17
16
16
16
16
16
16
16
16
16
16
15
15
15
15
15
15
15
15
14
14
14
14
14
14
14
14
14
14
14
15
15
15
15
14
14
16
16
16
15
15
15
15
15
15
15
16
16
16
16
16
16
16
16
16
16
17
17
17
17
17
17
17
17
17
17
17
17
17
17
17
17
17
17
16
16
16
16
16
16
16
16
16
16
16
16
16
16
16
16
16
17
17
17
16
16
15
15
15
14
14
13
13
13
13
13
13
13
13
14
14
14
13
13
13
13
13
11
9
9
9
9
9
9
9
9
9
9
9
9
9
9
9
9
9
9
9
9
9
9
9
9
9
9
9
9
9
9
9
9
9
9
9
9
10
10
10
10
10
10
10
10
10
10
10
10
10
10
10
10
10
10
10
10
10
10
10
10
10
10
10
10
10
10
10
10
10
10
11
11
11
11
11
11
12
12
12
12
12
12
12
11
11
11
11
11
11
11
11
11
11
11
11
11
11
11
11
11
11
11
11
11
11
12
12
12
12
10
10
10
10
10
10
10
10
8
8
8
8
9
9
9
9
9
9
9
9
9
9
10
10
10
9
9
9
11
9
10
10
10
10
10
10
9
9
9
9
9
9
9
9
9
9
9
9
9
10
10
11
11
11
11
11
11
11
11
12
12
12
12
12
12
12
12
12
12
12
12
12
12
13
13
13
16
16
16
16
16
16
16
16
16
16
16
16
16
16
16
16
15
14
14
14
14
14
14
14
13
13
13
13
13
13
13
14
13
13
13
13
14
14
14
14
14
14
14
14
14
14
14
14
15
15
15
15
15
15
16
16
16
16
16
16
16
18
18
18
18
18
18
18
18
18
19
21
22
22
22
22
22
22
22
22
22
22
22
22
22
22
22
22
22
22
22
22
22
22
22
22
22
22
22
22
22
22
22
22
22
22
22
21
21
21
21
20
20
21
21
21
20
20
20
20
20
20
21
21
21
21
20
19
15
15
15
15
15
15
15
15
14
14
14
15
16
17
17
18
19
19
19
19
20
20
20
20
20
20
20
21
21
21
21
21
21
21
21
21
20
20
19
19
19
19
19
19
19
19
19
19
19
26
26
26
26
28
28
28
28
28
28
29
29
29
29
29
29
30
30
30
30
30
33
35
36
36
37
38
38
38
38
39
39
40
40
39
42
42
42
43
43
43
43
43
41
41
41
41
41
41
40
40
39
39
37
37
38
38
37
37
37
37
36
36
37
37
37
37
37
37
37
38
38
38
38
38
38
38
38
39
39
39
39
39
40
40
41
41
41
41
41
41
41
41
41
41
41
41
41
42
42
42
42
42
42
43
43
43
43
43
43
43
43
43
43
43
43
42
42
42
42
42
42
42
42
42
42
42
42
42
42
42
42
42
42
40
40
39
39
40
41
40
38
35
31
19
18
18
16
14
12
12
12
12
12
11
10
10
10
10
11
11
12
12
12
12
12
12
12
12
11
11
11
11
11
11
11
11
11
12
12
12
12
12
12
12
13
12
11
11
11
13
13
13
12
12
12
12
13
13
13
13
13
14
14
14
14
14
14
14
14
14
14
14
14
14
15
15
17
17
17
18
18
18
19
19
20
20
20
20
20
20
21
21
21
21
21
21
21
21
21
21
21
22
22
22
23
23
24
24
24
24
24
24
24
24
25
25
25
25
25
25
26
26
26
26
27
28
28
28
28
28
28
28
28
28
27
27
27
27
27
27
27
27
27
29
29
29
29
29
29
29
29
26
26
26
26
26
26
26
25
25
25
25
25
25
25
25
25
25
25
25
25
25
26
26
26
26
26
26
26
26
26
26
26
26
26
26
26
26
26
26
26
26
26
26
26
26
26
26
26
26
26
26
26
26
26
26
26
26
25
24
25
25
25
25
25
26
26
25
25
26
26
26
26
26
26
26
26
26
26
26
26
26
26
24
23
23
24
24
23
23
23
20
18
19
19
21
21
21
21
18
17
17
16
16
16
16
15
15
16
15
14
14
13
13
13
13
13
12
12
12
10
10
10
10
10
10
10
10
10
10
10
10
10
10
10
10
10
11
11
11
11
11
11
11
11
11
11
11
11
11
11
11
11
11
11
11
11
10
10
10
10
10
10
10
10
10
11
11
11
11
11
11
11
11
11
12
12
12
11
11
11
11
11
11
11
11
11
11
11
12
12
12
12
12
12
13
13
13
13
13
13
13
13
13
13
13
13
13
13
13
13
13
14
14
14
14
15
15
15
15
16
16
15
15
15
15
15
15
15
15
15
15
15
15
15
15
15
15
15
15
15
15
15
15
15
15
15
15
15
15
15
15
15
15
15
15
15
15
15
15
15
15
15
15
16
17
17
17
18
18
18
18
18
18
18
18
18
15
15
15
15
15
15
15
14
13
12
12
12
12
12
12
10
10
10
10
10
11
11
11
11
11
11
11
10
10
10
10
10
9
9
9
9
9
9
9
9
9
9
9
9
9
9
9
9
9
9
9
9
9
9
9
9
9
10
10
10
10
10
10
10
10
10
10
10
10
10
10
10
10
10
10
10
10
10
10
10
10
10
10
10
10
11
12
12
12
12
12
12
9
9
9
9
9
9
9
9
9
9
9
9
9
9
9
9
10
10
10
10
10
10
10
10
11
11
11
11
10
10
10
11
11
11
11
11
11
11
11
12
12
12
12
12
13
13
13
14
14
14
15
15
15
15
16
17
17
17
16
16
16
16
16
16
16
16
16
16
16
17
17
17
17
17
17
17
17
17
17
17
19
18
18
18
18
18
18
18
18
19
19
19
19
19
19
19
19
20
20
21
21
22
22
22
23
23
23
23
24
24
24
24
24
24
24
24
24
24
24
26
26
26
26
26
26
26
26
26
26
25
26
26
26
26
26
26
24
24
24
24
24
24
24
23
23
23
23
23
23
23
23
23
23
24
24
24
24
24
25
25
25
25
25
25
25
25
25
25
25
25
25
25
25
26
26
26
26
26
26
26
26
26
26
26
26
26
26
26
26
25
25
24
23
23
23
23
22
22
22
21
20
20
20
20
19
19
19
19
19
19
19
19
19
19
19
19
19
19
18
18
15
16
16
15
15
15
14
14
13
13
12
12
10
9
9
9
10
10
10
10
10
10
10
10
10
10
10
10
10
10
9
9
10
14
14
14
14
14
15
15
15
15
14
14
14
15
15
15
15
15
15
15
15
15
15
15
15
14
14
16
16
16
16
16
16
16
16
16
16
16
17
17
17
17
17
17
17
17
17
17
18
17
17
17
17
17
16
16
16
16
16
16
17
17
17
17
17
17
17
17
17
17
17
17
17
16
18
18
18
18
18
18
18
18
18
18
18
18
18
18
19
19
19
19
19
19
19
19
19
19
19
19
19
20
20
22
22
20
20
20
20
19
20
21
21
21
21
21
21
21
21
21
21
21
21
21
21
21
20
21
21
21
21
20
20
20
19
19
19
19
19
19
18
18
18
17
17
17
17
17
17
17
17
17
17
17
17
17
17
16
16
16
17
17
18
18
18
18
18
18
18
18
18
19
19
19
19
19
19
19
19
19
19
19
19
19
19
21
21
21
21
21
21
21
21
21
21
21
19
19
19
18
18
18
18
18
18
18
18
18
18
17
17
17
18
18
18
17
17
15
15
13
15
14
14
14
14
14
14
14
14
14
14
15
15
14
13
13
13
13
13
13
13
13
13
13
13
13
13
14
14
14
14
14
15
15
16
16
16
16
15
13
13
13
13
12
12
12
11
11
11
11
11
11
11
11
11
11
11
11
11
11
11
11
11
11
11
11
11
11
11
12
12
12
12
12
12
12
12
12
12
12
12
12
12
12
12
12
12
12
12
12
12
12
12
12
12
12
12
12
12
12
12
12
12
12
13
13
13
13
13
13
13
13
13
13
13
13
13
13
13
13
13
13
13
13
13
13
13
13
13
13
10
10
10
10
10
10
10
10
10
10
9
9
9
9
9
10
11
11
11
11
11
11
11
11
11
11
11
11
11
11
11
11
11
11
11
11
11
12
12
12
12
12
12
12
12
12
12
13
14
14
14
14
14
14
15
15
16
16
16
16
16
16
16
16
16
16
16
16
16
16
16
16
16
16
16
16
15
15
15
14
11
10
10
10
10
10
10
10
12
12
12
12
12
12
12
12
13
13
12
12
12
11
11
11
11
11
11
11
12
12
12
12
12
12
12
12
12
12
12
12
12
12
12
12
12
12
12
12
12
12
12
12
12
12
12
12
12
12
12
12
12
12
12
12
11
11
11
10
10
10
10
10
9
9
10
10
10
10
10
10
10
10
10
10
10
9
9
9
9
9
10
10
10
11
11
11
11
11
11
10
9
10
10
10
10
10
10
10
10
11
11
11
11
11
11
11
11
11
11
11
11
11
10
10
10
10
10
10
11
9
9
9
9
9
8
8
8
8
8
8
8
8
8
8
8
9
10
10
10
10
10
10
10
10
10
10
10
10
10
10
10
10
10
11
11
10
10
10
10
10
12
12
12
12
12
11
11
11
11
12
12
12
12
12
12
12
13
13
13
13
13
13
13
13
13
13
13
13
14
14
14
14
14
14
14
14
15
15
15
15
14
14
14
14
14
14
14
14
14
14
14
14
14
14
14
14
14
14
14
14
14
14
14
13
13
13
13
13
13
13
13
13
13
13
13
13
13
13
13
13
13
13
13
13
13
13
13
13
13
13
13
13
13
13
14
14
14
14
14
14
14
14
14
14
16
16
16
16
16
16
16
16
16
15
15
15
15
15
15
14
14
13
13
11
11
10
8
7
8
9
8
8
8
7
7
6
6
6
6
6
6
6
6
6
6
6
6
6
6
6
6
6
6
6
6
6
6
6
6
6
5
6
6
6
7
7
7
7
7
7
7
10
11
11
12
12
12
12
12
12
12
12
12
12
12
12
13
13
13
14
14
14
14
14
14
14
14
15
15
15
15
15
15
15
15
16
16
16
16
17
17
17
17
17
17
17
18
21
21
21
21
21
20
20
20
20
20
20
20
20
21
23
24
24
24
26
27
27
27
27
27
27
27
27
27
27
27
27
27
28
28
28
28
28
28
28
28
28
28
28
28
28
28
28
27
27
27
28
29
29
29
29
29
29
30
30
30
29
29
29
30
30
30
30
30
30
30
30
30
30
30
30
30
30
31
32
33
32
32
33
33
33
34
34
34
34
33
33
32
32
32
33
34
34
34
35
35
35
36
36
36
36
36
36
36
36
36
36
36
38
38
37
37
38
38
38
40
39
39
37
34
34
34
35
32
32
32
32
32
32
32
32
32
32
32
32
32
33
33
33
33
33
33
33
32
32
32
32
32
32
32
32
31
31
31
32
33
33
33
33
33
33
33
33
33
33
32
32
32
32
32
32
32
32
31
31
31
31
31
31
31
33
33
33
33
33
33
34
32
32
32
32
31
32
31
31
31
31
31
31
31
31
30
30
30
30
29
29
26
26
26
26
26
26
26
27
27
27
27
26
26
26
25
24
24
24
24
23
22
22
22
22
21
19
19
19
19
19
19
19
19
19
19
19
19
19
19
19
19
19
19
19
19
19
19
19
19
19
19
19
19
19
19
18
18
18
18
18
18
18
18
18
17
17
17
16
16
16
14
14
15
15
16
14
14
15
15
18
31
31
31
43
53
59
83
106
115
126
143
161
177
181
181
187
187
187
198
208
226
237
238
240
249
257
258
259
259
271
292
298
297
297
302
304
311
334
335
335
335
335
336
336
342
351
357
358
367
380
386
391
400
402
404
411
411
412
413
415
416
417
432
443
445
451
451
452
452
463
468
470
472
484
486
486
502
503
503
503
504
505
505
510
510
511
511
511
512
512
512
512
512
512
512
512
512
511
513
513
512
510
508
506
493
493
503
505
505
505
503
499
496
485
490
486
487
485
483
478
478
478
478
478
478
478
479
479
478
478
478
481
484
484
484
485
485
485
485
485
485
485
485
486
485
485
485
482
481
501
486
538
542
550
488
478
517
517
523
523
528
525
525
527
527
527
528
526
506
507
508
508
504
493
415
345
351
351
354
356
368
381
384
387
397
397
397
390
390
390
395
398
398
398
398
400
403
406
410
410
413
415
425
428
430
431
433
435
433
436
436
436
435
433
433
434
434
434
436
447
448
448
449
452
453
446
448
458
464
466
468
470
470
473
486
490
490
488
485
480
481
478
476
476
477
475
478
476
472
473
479
481
483
484
489
488
492
492
492
492
501
504
523
524
525
527
529
528
525
522
522
518
518
520
520
520
520
519
509
501
500
503
507
509
508
505
494
487
483
489
488
503
505
490
483
423
401
399
395
395
393
387
372
365
356
353
362
362
361
361
361
361
362
362
364
364
364
366
367
369
381
384
382
382
383
385
387
396
400
400
398
395
391
389
388
387
387
390
390
391
392
392
392
392
394
394
394
398
398
397
397
399
400
399
399
398
373
349
349
336
340
339
332
317
292
279
267
265
260
259
265
272
274
276
274
275
275
273
274
268
266
265
265
265
265
270
271
277
277
283
285
284
284
282
278
276
276
280
286
291
292
291
292
292
292
292
292
292
292
292
293
293
295
295
297
297
296
296
289
292
292
287
283
273
256
255
255
255
253
253
252
248
248
250
250
253
252
249
249
246
246
240
238
237
238
239
239
239
239
241
242
242
242
243
243
243
245
245
245
245
246
247
247
247
248
248
240
239
237
234
232
231
231
232
232
235
234
235
235
235
235
235
236
236
236
236
236
236
236
236
236
235
234
234
236
236
235
234
236
233
230
231
233
165
160
147
128
127
124
123
110
109
106
94
82
76
71
73
72
73
73
72
72
72
72
72
72
72
73
73
73
73
73
73
73
74
74
74
75
74
77
77
77
77
77
77
78
78
79
78
78
78
81
81
81
82
84
86
94
96
97
95
94
81
79
71
74
72
70
71
71
71
72
72
72
72
73
73
72
72
71
72
71
72
72
70
71
70
72
72
72
72
74
75
76
76
76
77
77
77
77
77
77
78
78
78
78
82
83
83
83
82
81
81
81
83
83
83
83
83
84
84
84
85
85
85
85
85
85
85
85
84
84
84
85
85
85
85
85
85
86
84
83
83
83
83
83
84
84
84
84
83
84
84
85
85
86
86
86
87
88
88
88
88
88
88
88
88
88
88
89
87
89
90
90
91
91
91
92
91
91
91
93
93
94
94
94
97
97
97
97
97
97
97
97
96
96
95
91
88
88
90
90
93
92
92
93
93
99
100
100
100
100
97
94
86
87
87
81
79
78
78
79
79
79
79
77
69
68
68
65
63
63
63
63
63
63
64
64
64
64
65
67
67
66
66
66
67
68
69
68
67
67
83
83
90
90
90
90
90
92
92
92
92
92
98
99
99
99
102
103
104
104
105
106
106
105
111
114
122
121
120
121
121
124
123
128
129
129
129
130
131
132
132
132
130
130
132
135
134
135
135
136
137
136
137
137
141
141
141
141
141
142
144
144
144
144
150
150
154
156
159
161
162
166
165
166
168
169
170
170
172
177
180
185
190
193
193
194
195
199
201
202
202
203
204
206
208
212
212
212
213
219
223
230
248
250
253
257
260
260
267
272
275
278
279
278
279
279
280
282
286
289
291
291
295
297
300
300
308
306
306
289
290
284
285
283
281
281
284
286
283
274
272
270
269
270
272
272
273
272
273
274
274
275
278
280
281
280
280
279
281
281
281
279
281
280
278
278
277
277
282
282
282
282
282
288
289
289
289
287
288
286
290
291
291
292
292
292
292
292
295
296
296
297
298
301
311
313
314
314
317
320
324
325
327
327
325
319
323
323
327
327
327
328
334
334
336
330
325
326
322
338
339
339
346
316
312
336
329
331
314
299
300
292
293
305
309
310
306
312
333
332
339
351
353
403
408
414
414
417
413
417
409
411
411
409
413
413
414
414
414
415
415
419
421
421
421
422
423
423
428
428
430
432
433
433
433
433
433
433
434
438
440
440
443
445
446
449
449
450
451
451
451
451
451
451
454
454
455
456
456
459
461
461
461
461
462
461
463
465
464
465
468
475
482
484
483
483
484
484
486
486
488
488
488
483
483
483
484
484
484
486
496
496
502
503
495
496
486
475
476
462
458
425
407
372
346
334
323
338
342
339
334
319
321
302
304
302
302
304
296
295
295
295
297
321
322
323
323
325
325
325
327
329
331
337
339
343
353
354
358
358
357
357
353
347
348
348
348
350
350
353
352
353
352
352
352
352
356
358
358
362
363
365
365
361
358
347
347
345
341
342
337
337
328
321
307
293
296
299
311
304
311
315
306
305
306
305
308
308
308
306
305
304
301
292
288
282
283
284
285
286
286
288
288
289
289
289
289
287
289
288
292
291
292
295
293
273
269
239
232
227
226
227
226
224
222
221
221
222
222
222
222
222
222
222
222
221
221
221
223
223
231
235
234
232
232
234
235
236
236
236
234
234
231
229
227
224
223
219
218
215
197
194
189
189
188
180
180
178
178
179
181
183
186
186
185
183
183
183
185
185
188
189
191
192
192
192
189
187
186
178
178
173
175
177
179
181
181
180
180
178
180
179
178
175
172
153
138
139
139
137
138
134
132
132
132
132
132
132
132
132
126
123
121
121
121
123
123
125
125
125
125
125
125
126
127
129
129
128
128
128
128
128
128
128
128
125
126
123
124
124
124
123
124
124
125
126
126
126
126
130
131
133
134
134
133
133
133
137
139
139
140
142
142
143
143
143
142
144
145
148
148
149
149
149
150
149
148
149
149
151
152
164
164
164
164
161
162
163
163
164
162
161
159
146
147
146
142
137
132
132
132
131
132
128
131
134
135
135
136
132
129
125
123
123
120
114
110
109
110
111
112
115
115
117
117
118
116
115
118
120
123
122
123
123
123
123
123
130
131
131
133
133
132
134
134
134
134
134
133
137
137
137
137
139
139
140
140
142
141
143
143
142
142
148
148
152
153
153
154
155
155
156
157
157
157
157
158
159
169
180
180
179
179
181
181
181
184
185
185
189
188
189
191
191
193
194
193
191
190
189
190
190
190
191
191
191
192
192
191
193
193
197
198
198
199
199
199
198
203
202
202
201
201
200
199
202
202
205
207
207
207
207
207
207
207
207
208
211
211
210
210
209
208
209
209
209
208
209
210
209
209
209
208
207
207
204
204
204
205
205
204
204
203
202
199
188
187
186
181
186
185
186
186
186
187
188
188
192
191
191
191
195
195
197
198
199
199
198
198
197
197
196
193
194
192
193
198
199
198
197
195
199
197
196
197
187
188
153
127
116
113
115
114
112
113
114
110
109
125
128
127
127
125
125
125
124
123
123
122
122
119
117
118
117
122
129
125
126
126
126
131
156
157
157
156
156
156
158
158
158
154
156
161
167
168
166
167
171
174
175
178
178
180
181
181
184
184
186
189
191
194
195
196
199
198
201
204
205
208
212
212
213
217
217
218
222
225
226
228
239
241
241
244
247
251
252
264
265
270
272
274
275
275
274
275
276
274
276
277
289
289
293
291
295
297
301
302
302
302
301
300
302
305
305
306
306
306
306
306
308
319
323
325
324
319
319
319
320
322
325
327
328
329
330
331
333
333
333
331
331
331
339
339
339
339
339
339
338
339
340
341
344
346
366
368
372
372
372
372
373
373
374
376
376
379
379
379
379
381
380
375
374
374
374
372
372
372
372
372
383
383
376
374
361
354
352
355
355
355
355
359
359
359
359
361
361
361
362
358
357
355
345
341
344
335
332
314
309
307
299
299
287
290
295
280
275
268
261
264
265
263
264
266
263
260
257
261
259
256
257
256
255
250
252
253
256
256
261
261
260
263
263
264
264
270
271
278
279
274
278
277
276
276
276
276
277
278
283
283
281
281
281
280
281
281
280
283
285
290
289
290
291
287
286
290
288
293
295
294
294
294
294
292
293
293
301
300
299
299
300
299
304
309
310
311
312
312
312
312
312
312
312
314
315
318
319
319
321
318
326
325
325
323
321
321
321
321
322
325
325
324
325
325
325
324
326
314
311
313
310
289
263
258
252
257
256
271
273
274
275
276
276
276
277
283
283
285
286
287
287
287
287
284
284
284
285
286
283
287
306
314
314
321
323
321
321
322
322
322
323
324
324
324
324
323
333
339
341
342
345
347
347
350
350
351
353
353
353
353
354
353
353
356
355
356
353
356
348
277
281
260
259
257
254
252
252
254
254
254
256
255
255
262
263
264
264
265
264
264
255
256
256
256
256
256
255
249
248
248
252
255
256
257
258
259
261
265
265
267
268
268
268
275
276
276
275
277
275
274
273
270
276
268
269
248
247
247
249
257
254
253
258
256
250
250
242
239
239
240
242
242
242
242
246
254
255
254
243
240
241
234
250
250
254
253
247
237
232
228
230
231
234
220
212
212
209
210
211
211
211
212
212
212
212
212
212
212
213
215
217
216
220
220
221
221
222
224
224
224
225
225
225
225
225
225
225
225
225
225
225
225
225
225
225
225
224
224
224
225
224
224
224
224
224
224
225
225
225
225
229
229
229
227
226
225
222
219
220
216
214
214
213
212
212
212
212
212
212
213
212
212
212
212
212
214
220
220
223
223
223
223
222
220
219
221
221
221
225
224
223
223
213
215
215
197
200
182
182
178
164
161
159
159
160
160
162
159
158
159
158
154
154
154
153
153
151
156
154
149
149
129
129
127
126
107
103
103
103
107
107
107
106
106
107
107
109
109
109
109
109
109
109
114
118
119
119
120
120
120
120
120
119
119
120
120
120
120
120
120
120
119
119
121
123
122
122
122
123
124
125
127
127
128
128
128
129
129
127
127
127
127
127
131
131
131
129
129
128
128
134
135
136
141
140
140
141
141
141
141
141
140
140
140
140
142
142
142
142
140
140
140
141
141
142
142
142
143
143
143
143
147
147
149
149
149
149
149
148
148
148
152
152
152
155
156
158
158
158
157
156
157
155
155
155
157
153
146
145
144
144
144
143
140
136
135
129
129
123
119
110
105
106
106
106
106
106
108
107
107
108
108
109
109
107
108
108
108
109
111
122
128
128
133
134
137
137
138
139
139
139
139
139
139
139
140
140
140
140
140
139
139
139
139
142
142
143
145
146
146
146
145
145
148
142
142
138
136
136
134
134
134
140
140
142
142
140
140
140
144
142
142
142
142
141
141
140
140
139
139
139
140
140
140
140
140
138
141
132
136
136
142
142
142
143
143
144
145
145
145
146
146
146
146
148
148
150
151
149
148
148
148
148
148
150
150
149
149
149
149
149
149
149
149
151
140
137
135
135
132
127
121
121
121
121
120
120
120
122
122
123
123
123
124
119
116
116
115
110
107
106
106
107
108
108
109
109
112
111
111
112
111
111
111
109
109
111
112
106
98
98
93
93
97
99
98
95
80
79
79
79
85
85
85
85
85
85
86
89
93
93
95
96
96
97
98
98
98
98
98
98
98
98
98
100
101
101
101
101
102
101
100
100
102
103
104
105
105
106
105
104
100
96
95
96
98
98
98
101
101
100
99
99
100
98
98
98
101
102
104
104
104
104
104
104
104
105
105
105
105
105
106
106
106
106
106
106
106
106
106
107
109
108
106
106
103
101
96
96
96
96
96
97
97
96
96
96
95
96
96
97
95
96
96
97
97
97
96
93
93
93
93
93
93
93
93
96
95
95
94
86
84
81
80
80
79
79
80
80
80
80
79
76
76
76
69
69
68
68
63
62
48
47
48
49
48
48
48
48
45
45
44
44
44
43
41
41
41
42
42
43
43
43
43
42
41
40
40
41
41
42
42
42
43
44
44
44
44
43
43
43
43
43
43
43
43
43
43
44
44
44
44
44
44
43
42
42
42
42
41
41
41
41
38
38
37
37
38
38
38
38
38
38
38
38
38
37
37
36
35
36
36
36
36
36
35
33
33
33
33
33
33
33
33
33
33
33
34
35
37
38
38
39
39
40
38
37
37
37
40
41
42
41
40
40
41
44
50
50
50
51
55
56
57
57
57
57
56
57
57
56
56
56
54
55
55
59
59
59
58
59
56
56
58
58
58
59
59
60
61
62
62
62
63
63
63
63
64
64
64
64
63
62
61
62
63
64
65
66
67
67
66
67
67
67
67
68
68
68
68
68
68
70
71
71
71
71
72
72
72
72
70
67
67
66
66
66
66
66
66
68
68
69
68
68
67
68
68
68
68
69
69
70
71
71
71
72
74
74
78
85
85
85
85
86
87
87
88
88
88
88
88
88
88
88
90
91
91
91
91
94
94
96
97
97
98
100
100
100
99
99
99
97
95
90
90
87
86
88
88
88
88
90
91
93
93
93
93
91
92
91
90
88
89
87
84
83
83
83
83
84
84
85
86
87
86
86
86
86
87
88
88
88
88
87
87
87
87
89
89
89
89
89
89
89
89
89
89
88
88
86
84
80
79
77
77
77
76
76
76
75
75
75
74
74
74
75
76
76
76
76
78
78
78
78
80
81
81
82
82
83
83
85
82
80
80
76
67
66
66
64
62
62
62
62
61
62
62
62
62
62
62
62
62
60
59
59
59
59
59
59
59
59
59
59
59
59
58
58
58
58
58
59
59
56
55
53
53
54
54
54
54
54
55
55
55
55
54
57
57
57
57
57
55
55
55
54
50
48
46
45
45
46
45
46
46
48
48
41
41
40
40
40
40
40
40
40
40
40
40
40
41
41
41
41
41
41
41
41
41
41
41
37
32
32
30
31
31
31
31
31
31
31
31
31
31
31
31
31
28
28
32
32
32
32
32
32
32
32
32
31
30
30
30
30
30
30
30
30
30
30
30
32
32
32
32
32
31
31
31
31
31
31
31
30
30
30
30
30
30
30
30
30
30
30
30
31
31
31
32
31
31
31
31
31
31
31
32
31
31
31
31
31
32
32
32
32
32
32
32
32
32
32
32
31
31
31
32
32
32
34
31
31
31
29
29
29
29
31
32
32
32
32
32
32
32
32
32
31
31
30
30
30
31
31
29
29
29
28
28
30
30
31
31
31
33
33
34
34
34
34
32
33
32
31
31
31
31
31
31
31
30
30
30
30
30
30
32
32
32
33
34
34
34
34
33
33
33
33
33
37
37
37
37
37
37
36
36
36
37
37
39
40
40
41
41
41
41
42
42
43
44
44
44
44
44
44
44
44
44
44
45
46
41
38
38
38
38
38
39
39
39
39
40
40
40
40
40
40
40
41
41
40
40
40
39
40
40
40
40
40
40
39
39
39
39
39
39
39
39
38
38
38
38
38
38
38
38
38
38
38
38
38
38
38
37
37
37
37
37
38
38
39
39
39
39
39
39
39
39
39
40
40
40
40
40
40
40
40
40
38
37
37
37
37
36
36
37
37
36
36
35
35
35
33
33
33
34
33
31
27
26
26
20
19
19
18
18
18
19
18
18
16
16
15
15
15
15
15
15
15
16
16
16
16
17
17
17
17
17
16
16
16
16
16
15
15
15
15
15
15
15
15
16
16
16
16
16
16
16
16
16
17
17
17
16
16
14
14
14
14
14
14
15
15
16
16
16
16
16
16
16
16
16
16
16
16
15
15
15
16
16
16
17
17
17
18
18
18
18
18
18
18
17
17
17
17
18
18
18
18
17
16
17
17
17
17
17
17
17
17
17
17
17
16
16
16
17
17
17
17
18
18
18
18
18
18
18
18
18
18
18
18
18
18
19
19
19
18
18
18
20
20
20
19
19
19
19
19
19
18
17
17
17
17
17
17
17
17
17
17
17
16
16
16
16
16
16
16
16
15
15
15
16
16
16
16
16
16
17
17
17
17
17
17
17
18
19
19
19
18
17
17
17
17
17
17
17
17
17
17
17
17
17
17
17
17
17
17
17
17
17
18
18
18
18
18
18
18
18
17
17
18
18
18
21
21
21
19
19
17
17
17
18
15
14
13
11
11
11
11
11
11
11
11
11
11
11
11
11
14
14
16
17
17
17
17
16
17
17
17
17
17
16
16
17
17
17
17
17
17
17
17
18
18
18
19
19
20
20
20
20
20
20
20
21
21
21
21
22
23
23
24
23
23
23
22
22
22
23
27
28
31
32
32
42
44
46
46
47
47
47
50
51
52
52
52
52
52
53
54
63
63
63
63
64
64
64
64
65
65
67
68
68
68
68
67
67
67
67
72
72
72
72
72
72
72
72
72
79
82
83
84
85
86
89
89
89
91
91
90
89
86
94
94
94
94
98
99
99
99
99
99
100
100
101
101
102
104
104
104
104
104
104
105
105
105
105
105
105
105
105
105
106
106
106
106
106
105
104
102
101
101
101
100
102
101
100
100
101
100
103
103
106
106
108
109
109
125
139
143
152
158
159
159
159
159
159
159
161
161
161
161
161
163
163
163
162
162
164
163
166
168
168
168
170
170
170
170
172
173
174
177
177
177
176
175
174
174
175
184
187
188
188
191
191
190
190
190
190
191
191
191
191
192
192
191
191
190
191
191
184
183
182
179
176
181
186
186
187
188
190
188
188
196
197
200
204
204
204
205
207
207
207
208
210
208
208
208
209
209
210
210
207
208
207
208
209
212
220
224
223
223
222
221
216
216
216
216
216
217
216
215
215
216
218
218
220
221
221
223
222
218
216
216
216
216
220
225
225
227
225
221
221
228
234
236
234
240
239
239
236
232
234
234
241
242
242
244
247
250
256
258
259
254
252
251
247
266
265
262
259
255
254
258
259
265
271
274
277
274
284
292
292
289
294
293
293
291
291
300
301
328
328
332
333
333
333
335
334
337
340
346
348
347
347
348
349
351
351
352
352
354
359
359
361
361
365
368
369
372
376
381
386
389
392
392
402
411
412
416
422
422
430
456
458
459
459
457
460
461
461
464
464
465
462
463
460
459
465
467
468
469
468
470
471
473
478
480
479
487
486
485
485
484
484
488
482
484
482
481
481
481
484
486
491
493
493
493
494
494
494
495
495
495
496
496
497
497
501
501
501
501
502
503
505
509
509
510
510
510
509
508
509
509
510
511
512
512
513
512
513
510
510
527
525
524
520
480
472
467
431
440
439
441
436
416
392
381
369
368
368
367
366
361
360
357
326
322
319
307
318
320
320
320
323
326
325
323
323
323
323
318
318
306
303
300
298
298
301
304
303
287
286
276
274
272
271
267
252
251
241
240
233
227
231
232
231
225
218
217
219
221
220
220
223
223
223
223
223
223
222
223
223
223
224
224
224
221
222
222
220
220
219
218
218
218
218
219
219
219
219
219
219
218
220
224
223
223
223
223
223
223
227
227
228
229
229
229
230
232
232
231
234
235
236
231
231
229
218
218
214
213
212
213
213
212
211
211
209
208
202
201
200
200
198
198
198
197
197
197
195
194
190
190
186
174
172
160
159
146
135
128
126
124
121
104
104
104
104
104
104
104
103
103
103
103
104
104
102
101
94
92
90
89
88
87
87
92
92
92
92
90
85
83
82
82
81
80
77
77
76
74
74
74
74
73
73
73
74
74
74
74
76
77
78
79
79
82
83
83
84
84
84
84
84
84
84
84
84
84
87
88
89
88
88
88
88
88
89
89
89
89
90
90
89
90
90
90
90
90
91
90
90
90
90
89
89
89
89
89
90
90
91
91
91
89
89
88
88
88
87
82
82
72
68
64
62
61
61
60
60
64
65
63
63
62
62
62
62
63
66
66
67
66
66
67
67
67
68
68
68
68
68
68
68
68
68
68
69
72
72
73
74
74
74
74
74
75
75
75
75
75
75
75
76
76
76
77
78
78
78
78
77
77
77
78
78
77
77
77
76
74
74
74
61
61
62
60
61
59
59
58
58
58
58
58
58
58
58
58
58
58
58
58
58
58
58
59
59
59
59
59
59
57
57
57
55
55
55
55
53
53
53
53
53
53
53
53
53
53
53
53
53
53
53
53
53
53
53
53
53
53
53
53
53
53
53
53
53
53
53
53
53
53
53
53
53
53
53
50
50
50
44
43
39
38
38
35
29
26
23
23
22
22
22
22
20
20
19
19
18
18
18
18
18
19
20
20
20
20
20
20
20
20
20
18
18
17
16
15
15
14
14
14
14
14
14
14
14
13
13
13
12
12
11
11
11
11
11
11
11
11
11
11
13
12
11
11
10
10
10
10
10
10
10
10
10
10
10
10
9
9
9
9
9
9
9
9
9
10
10
10
10
10
10
10
10
10
10
10
10
10
10
10
10
10
10
10
10
10
10
10
10
10
11
11
11
11
11
11
11
11
10
10
10
10
10
10
10
10
10
10
10
10
10
10
10
10
10
10
10
10
10
10
10
10
10
10
10
10
10
10
10
10
10
10
10
11
11
11
11
11
11
11
11
11
11
11
11
12
12
12
12
12
12
12
13
13
13
13
13
13
13
13
13
13
13
13
13
13
13
13
13
13
8
8
8
8
7
7
6
6
6
6
6
6
6
6
6
6
6
6
6
6
6
6
6
5
5
5
5
5
5
5
5
5
5
5
6
6
6
6
6
6
6
6
6
6
6
6
6
6
6
6
6
6
6
6
6
6
6
6
6
6
6
6
6
6
6
6
6
6
6
6
6
6
6
6
6
6
6
6
6
6
6
6
6
6
6
6
6
6
6
6
6
6
6
6
6
6
6
6
6
6
6
6
6
6
5
5
5
5
5
5
5
5
5
5
5
5
5
5
5
5
5
5
5
5
5
5
5
5
5
5
5
5
5
5
5
5
5
5
5
5
5
5
6
6
6
6
6
6
6
6
5
5
5
5
5
5
5
5
5
4
3
1
0
0
0
0
0
0
0
0
0
0
0
0
0
0
0
0
0
0
0
0
0
0
0
0
0
0
0
0
0
0
0
0
0
0
0
0
0
0
0
0
0
0
0
0
0
0
0
0
0
0
0
0
0
0
0
0
0
0
0
0
0
0
1
1
1
1
1
1
1
1
1
1
1
1
1
1
1
1
1
1
1
1
1
1
1
1
1
1
1
1
1
1
1
1
1
1
1
1
1
1
1
1
1
1
1
1
1
1
1
1
1
1
1
1
1
1
1
1
1
1
1
1
1
1
1
1
1
1
1
1
1
1
1
1
1
1
1
1
1
1
1
1
1
1
1
1
1
1
1
1
1
1
1
1
1
1
1
1
1
1
1
1
1
1
1
0
0
0
0
0
0
0
0
0
0
0
0
0
0
0
0
0
0
0
0
0
0
0
0
0
0
0
0
0
0
0
0
0
0
0
0
0
0
0
0
0
0
0
0
0
0
0
0
0
0
0
0
0
0
0
0
0
0
0
0
0
0
0
0
0
0
0
0
0
0
0
0
0
0
0
0
0
0
0
0
0
0
0
0
0
0
0
0
0
0
0
0
0
0
0
0
0
0
0
0
0
0
0
0
0
0
0
0
0
0
0
0
0
0
0
0
0
0
0
0
0
0
0
0
0
0
0
0
0
0
0
0
0
0
0
0
0
0
0
0
0
0
0
0
0
0
0
0
0
0
0
0
0
0
0
0
0
0
0
0
0
0
0
0
0
0
0
0
0
0
0
0
0
0
0
0
0
0
0
0
0
0
0
0
0
0
0
0
0
0
0
0
0
0
0
0
0
0
0
0
0
0
0
0
0
0
0
0
0
0
0
0
0
0
0
0
0
0
0
0
0
0
0
0
0
0
0
0
0
0
0
0
0
0
0
0
0
0
0
0
0
0
0
0
0
0
0
0
0
0
0
0
0
0
0
0
0
0
0
0
0
0
0
0
0
0
0
0
0
0
0
0
0
0
0
0
0
0
0
0
0
0
0
0
0
0
0
0
0
0
0
0
0
0
0
0
0
0
0
0
0
0
0
0
0
0
0
0
0
0
0
0
0
0
0
0
0
0
0
0
0
0
0
0
0
0
0
0
0
0
0
0
0
0
0
0
0
0
0
0
0
0
0
0
1
1
1
1
1
1
1
1
1
1
1
1
1
1
1
1
1
1
1
1
1
1
1
1
1
1
1
1
1
1
1
1
1
1
1
1
1
1
1
1
1
1
1
1
1
1
1
1
1
1
1
1
1
1
1
1
1
1
1
1
1
1
1
1
1
1
1
1
1
1
1
1
1
1
1
1
1
1
1
1
1
1
1
1
1
1
1
1
1
1
1
1
1
1
1
1
1
1
1
1
1
1
1
1
1
1
1
1
1
1
1
1
1
1
1
1
1
1
1
1
1
1
1
1
1
1
1
1
1
1
1
1
1
1
1
1
1
1
1
1
1
1
1
1
1
1
1
1
1
1
1
1
1
1
1
1
1
1
1
1
1
1
0
0
0
0
0
0
0
0
0
0
0
0
0
0
0
0
0
0
0
0
0
0
0
0
0
0
0
0
0
0
0
0
0
0
0
0
0
0
0
0
0
0
0
0
0
0
0
0
0
0
0
0
0
0
0
0
0
0
0
0
0
0
0
0
0
0
0
0
0
0
0
0
0
0
0
0
0
0
0
0
0
0
0
0
0
0
1
1
1
1
1
1
1
1
1
1
1
1
1
1
1
1
1
1
1
2
2
2
2
2
2
2
5
5
5
5
5
5
5
5
5
5
5
5
5
6
6
6
6
6
6
6
6
6
6
6
6
6
6
6
6
5
5
5
5
5
5
5
5
5
5
5
5
5
5
5
5
5
5
5
5
5
5
5
5
5
5
5
5
5
5
5
5
5
5
5
5
5
5
5
5
5
5
5
5
5
5
5
5
5
5
5
5
5
5
5
5
5
5
5
5
5
5
5
5
5
5
5
5
5
5
5
5
5
5
5
4
4
4
4
4
4
4
4
4
3
3
3
3
3
3
3
3
3
3
3
2
2
1
1
1
1
1
1
1
1
1
1
1
1
1
0
0
0
0
0
0
0
0
0
0
0
0
0
0
0
0
0
0
0
0
0
0
0
0
0
0
0
0
0
0
0
0
0
0
0
0
0
0
0
0
0
0
0
0
0
0
0
0
0
0
0
0
0
0
1
1
1
1
1
1
0
0
0
0
0
0
0
0
0
0
0
0
0
0
0
0
0
0
0
0
0
0
0
0
0
0
0
0
0
0
0
0
0
0
0
0
0
0
0
0
0
0
0
0
0
0
0
0
0
0
0
0
0
0
0
0
0
0
0
0
0
0
0
0
0
0
0
0
0
1
1
1
1
1
1
1
1
1
1
1
1
1
1
1
1
1
1
1
1
1
1
1
1
1
1
1
1
1
1
1
1
1
1
1
1
1
1
1
1
1
1
1
1
1
1
1
1
1
1
1
1
1
1
0
0
0
0
0
0
0
0
0
0
0
0
0
0
0
0
0
0
0
0
0
0
0
0
0
0
0
0
0
0
0
0
0
0
0
0
0
0
0
0
0
0
0
0
0
0
0
0
0
0
0
0
0
0
0
0
0
0
0
0
0
0
0
0
0
0
0
0
0
0
0
0
0
0
0
0
0
0
0
0
0
0
0
0
0
0
0
0
0
0
0
0
0
0
0
0
0
0
0
0
0
0
0
0
0
0
0
0
0
0
0
0
0
0
0
0
0
0
0
0
0
0
0
0
0
0
0
0
0
0
0
0
0
0
0
0
0
0
0
0
0
0
0
0
0
0
0
0
0
0
0
0
0
0
0
0
0
0
0
0
0
0
0
0
0
0
0
0
0
0
0
0
0
0
0
0
0
0
0
0
0
0
0
0
0
0
0
0
0
0
0
0
0
0
0
0
0
0
0
0
0
0
0
0
0
0
0
0
0
0
0
0
0
0
0
1
1
1
1
1
2
2
2
2
2
3
3
3
3
3
3
3
3
3
3
3
3
3
3
3
3
3
3
3
3
3
3
4
4
4
4
4
6
6
6
7
7
7
7
7
7
7
7
7
7
7
7
7
7
7
7
7
7
7
7
7
7
7
7
7
7
7
7
7
7
7
7
7
7
7
7
7
7
7
7
7
7
7
7
7
7
7
7
7
7
7
7
7
7
7
7
7
7
7
7
6
6
6
6
6
6
6
6
6
6
6
6
6
6
6
6
6
6
6
6
6
6
6
6
6
6
6
6
6
6
6
6
6
6
6
5
5
5
4
4
4
4
4
4
4
4
4
4
4
4
4
4
4
4
4
4
4
4
4
4
4
4
4
4
4
4
4
4
4
4
4
3
3
3
3
3
3
3
3
3
3
3
3
3
2
2
2
2
2
2
2
2
2
2
1
1
1
1
1
1
1
1
1
1
1
1
1
0
0
0
0
0
0
0
0
0
0
0
0
0
0
0
0
0
0
0
0
0
0
0
0
0
0
0
0
0
0
0
0
0
0
0
0
0
0
0
0
0
0
0
0
0
0
0
0
0
0
0
0
0
0
0
0
0
0
0
0
0
0
0
0
0
0
0
0
0
0
0
0
0
0
0
0
0
0
0
0
0
0
0
0
0
0
0
0
0
0
0
0
0
0
0
0
0
0
0
0
0
0
0
0
0
0
0
0
0
0
0
0
0
0
0
0
0
0
0
0
0
0
0
0
0
0
0
0
0
0
0
0
0
0
0
0
0
0
0
0
0
0
0
0
0
0
0
0
0
0
0
0
0
0
0
0
0
0
0
0
0
0
0
0
0
0
0
0
0
0
0
0
0
0
0
0
0
0
0
0
0
0
0
0
0
0
0
0
0
0
0
0
0
0
0
0
0
0
0
0
0
0
0
0
0
0
0
0
0
0
0
0
0
0
0
0
0
0
0
0
0
0
0
0
0
0
0
0
0
0
0
0
0
0
0
0
0
0
0
0
0
0
0
0
0
0
0
0
0
0
0
0
0
0
0
0
0
0
0
0
0
0
0
0
0
0
0
0
0
0
0
0
0
0
0
0
0
0
0
0
0
0
0
0
0
0
0
0
0
0
0
0
0
0
0
0
0
0
0
0
0
0
0
0
0
0
0
0
0
0
0
0
0
0
0
0
0
0
0
0
0
0
0
0
0
0
0
0
0
0
0
0
0
0
0
0
0
0
0
0
0
0
0
0
0
0
0
0
0
0
0
0
0
0
0
0
0
0
0
0
0
0
0
0
0
0
0
0
0
0
0
0
0
0
0
0
0
0
0
0
0
0
0
0
0
0
0
0
0
0
0
0
0
0
0
0
0
0
0
0
0
0
0
0
0
0
0
0
1
1
1
1
1
1
1
1
1
1
1
1
1
1
1
1
1
1
1
1
1
1
1
1
1
1
1
1
1
1
1
1
1
1
1
1
1
1
1
1
1
1
1
1
1
1
1
1
1
1
2
2
2
2
2
2
2
2
2
2
2
2
2
2
2
2
2
2
2
2
2
2
2
2
2
2
2
2
2
2
2
2
2
2
2
2
2
2
2
2
2
2
2
2
2
2
2
2
2
2
2
2
2
2
2
2
2
2
2
2
2
2
2
2
2
2
2
2
2
2
2
2
2
2
2
2
2
2
2
2
2
2
2
2
2
2
2
2
2
2
2
2
2
2
2
2
2
2
2
2
2
2
2
2
2
2
2
3
3
3
3
3
3
3
3
3
3
3
3
3
3
3
3
3
3
3
3
3
3
3
3
3
3
3
3
3
3
3
3
3
3
3
3
3
3
3
3
3
3
2
2
1
1
1
1
1
1
1
1
1
1
1
1
1
1
1
1
1
1
1
1
1
1
1
1
0
0
0
0
0
0
0
0
0
0
0
0
0
0
0
0
0
0
0
0
0
0
0
0
0
0
0
0
0
0
0
0
0
0
0
0
0
0
0
0
0
0
0
0
0
0
0
0
0
0
0
0
0
0
0
0
0
0
0
0
0
0
0
0
0
0
0
0
0
0
0
0
0
0
0
0
0
0
0
0
0
0
0
0
0
0
0
0
0
0
0
0
0
0
0
0
0
0
0
0
0
0
0
0
0
0
0
0
0
0
0
0
0
0
0
0
0
0
0
0
0
0
0
0
0
0
0
0
0
0
0
0
0
0
0
0
0
0
0
0
0
0
0
0
0
0
0
0
0
0
0
0
0
0
0
0
0
0
0
0
0
0
0
0
0
0
0
0
0
0
0
0
0
0
0
0
0
0
0
0
0
0
0
0
0
0
0
0
0
0
0
0
0
0
0
0
0
0
0
0
0
0
0
0
0
0
0
0
0
0
0
0
0
0
0
0
0
0
0
0
0
0
0
0
0
0
0
0
0
0
0
0
0
0
0
0
0
0
0
0
0
0
0
0
0
0
0
0
0
0
0
0
0
0
0
0
0
0
0
0
0
0
0
0
0
0
0
0
0
0
0
0
0
0
0
0
0
0
0
0
0
0
0
0
0
0
0
0
0
1
1
1
1
1
1
1
1
1
1
1
1
1
1
1
1
1
1
1
1
1
1
1
1
1
1
1
1
1
1
1
1
1
1
1
1
1
1
1
1
1
1
1
1
1
1
1
1
1
1
1
1
1
1
1
1
1
1
1
1
1
1
1
1
1
1
1
1
1
1
1
1
1
1
1
1
1
1
1
1
1
1
1
1
1
1
1
1
1
1
1
1
1
1
1
1
1
1
1
1
1
1
1
1
1
1
1
1
0
0
0
0
0
0
0
0
0
0
0
0
0
0
0
0
0
0
0
0
0
0
0
0
0
0
0
0
0
0
0
0
0
0
0
0
0
0
0
0
0
0
0
0
0
0
0
0
0
0
0
0
0
0
0
0
0
0
0
0
0
0
0
0
0
0
0
0
0
0
0
0
0
0
0
0
0
0
0
0
0
0
0
0
0
0
0
0
0
0
0
0
0
0
0
0
0
0
0
0
0
0
0
0
0
0
0
0
0
0
0
0
0
0
0
0
0
0
0
0
0
0
0
0
0
0
0
0
0
0
0
0
0
0
0
0
0
0
0
0
0
0
0
0
0
0
0
0
0
0
0
0
0
0
0
0
0
0
0
0
0
0
0
0
0
0
0
0
0
0
0
0
0
0
0
0
0
0
0
0
0
0
0
0
0
0
0
0
0
0
0
0
0
0
0
0
0
0
0
0
0
0
0
0
0
0
0
0
0
0
0
0
0
0
0
0
0
0
0
0
0
0
0
0
0
0
0
0
0
0
0
0
0
0
0
0
0
0
0
0
0
0
0
0
0
0
0
0
0
0
0
0
0
0
0
0
0
0
0
0
0
0
0
0
0
0
0
0
0
0
0
0
0
0
0
0
0
0
0
0
0
0
0
0
0
0
0
0
0
0
0
0
0
0
0
0
0
0
0
0
0
0
0
0
0
0
0
0
0
0
0
0
0
0
0
0
0
0
0
0
0
0
0
0
0
0
0
0
0
0
0
0
0
0
0
0
0
0
0
0
0
0
0
0
0
0
0
0
0
0
0
0
0
0
0
0
0
0
0
0
0
0
0
0
0
0
0
0
0
0
0
0
0
0
0
0
0
0
0
0
0
0
0
0
0
0
0
0
0
0
0
0
0
0
0
0
0
0
0
0
0
0
0
0
0
0
0
0
0
0
0
0
0
0
0
0
0
0
0
0
0
0
0
0
0
0
0
0
0
0
0
0
0
0
0
0
0
0
0
0
0
0
0
0
0
0
0
0
0
0
0
0
0
0
0
0
0
0
0
0
0
0
0
0
0
0
0
0
0
0
0
0
0
0
0
0
0
0
0
0
0
0
0
0
0
0
0
0
0
0
0
0
0
0
0
0
0
0
0
0
0
0
0
0
0
0
0
0
0
0
0
0
0
0
0
0
0
0
0
0
0
0
0
0
0
0
0
0
0
0
0
0
0
0
0
0
0
0
0
0
0
0
0
0
0
0
0
0
0
0
0
0
0
0
0
0
0
0
0
0
0
0
0
0
0
0
0
0
0
0
0
0
0
0
0
0
0
0
0
0
0
0
0
0
0
0
0
0
0
0
0
0
0
0
0
0
0
0
0
0
0
0
0
0
0
0
0
0
0
0
0
0
0
0
0
0
0
0
0
0
0
0
0
0
0
0
0
0
0
0
0
0
0
0
0
0
0
0
0
0
0
0
0
0
0
0
0
0
0
0
0
0
0
0
0
0
0
0
0
0
0
0
0
0
0
0
0
0
0
0
0
0
0
0
0
0
0
0
0
0
0
0
0
0
0
0
0
0
0
0
0
0
0
0
0
0
0
0
0
0
0
0
0
0
0
0
0
0
0
0
0
0
0
0
0
0
0
0
0
0
0
0
0
0
0
0
0
0
0
0
0
0
0
0
0
0
0
0
0
0
0
0
0
0
0
0
0
0
0
0
0
0
0
0
0
0
0
0
0
0
0
0
0
0
0
0
0
0
0
0
0
0
0
0
0
0
0
0
0
0
0
0
0
0
0
0
0
0
0
0
0
0
0
0
0
0
0
0
0
0
0
0
0
0
0
0
0
0
0
0
0
0
0
0
0
0
0
0
0
0
0
0
0
0
0
0
0
0
0
0
0
0
0
0
0
0
0
0
0
0
0
0
0
0
0
0
0
0
0
0
0
0
0
0
0
0
0
0
0
0
0
0
0
0
0
0
0
0
0
0
0
0
0
0
0
0
0
0
0
0
0
0
0
0
0
0
0
0
0
0
0
0
0
0
0
0
0
0
0
0
0
0
0
0
0
0
0
0
0
0
0
0
0
0
0
0
0
0
0
0
0
0
0
0
0
0
0
0
0
0
0
0
0
0
0
0
0
0
0
0
0
0
0
0
0
0
0
0
0
0
0
0
0
0
0
0
0
0
0
0
0
0
0
0
0
0
0
0
0
0
0
0
0
0
0
0
0
0
0
0
0
0
0
0
0
0
0
0
0
0
0
0
0
0
0
0
0
0
0
0
0
0
0
0
0
0
0
0
0
0
0
0
0
0
0
0
0
0
0
0
0
0
0
0
0
0
0
0
0
0
0
0
0
0
0
0
0
0
0
0
0
0
0
0
0
0
0
0
0
0
0
0
0
0
0
0
0
0
0
0
0
0
0
0
0
0
0
0
0
0
0
0
0
0
0
0
0
0
0
0
0
0
0
0
0
0
0
0
0
0
0
0
0
0
0
0
0
0
0
0
0
0
0
0
0
0
0
0
0
0
0
0
0
0
0
0
0
0
0
0
0
0
0
0
0
0
0
0
0
0
0
0
0
0
0
0
0
0
0
0
0
0
0
0
0
0
0
0
0
0
0
0
0
0
0
0
0
0
0
0
0
0
0
0
0
0
0
0
0
1
1
1
1
1
1
1
1
1
1
1
1
1
1
1
1
1
1
1
1
1
1
1
1
1
1
1
1
1
1
1
1
1
1
1
1
1
1
1
1
1
1
1
1
1
1
1
1
1
1
1
1
1
1
1
1
1
1
1
1
1
1
1
1
1
1
1
1
0
0
0
0
0
0
0
0
0
0
0
0
0
0
0
0
0
0
0
0
0
0
0
0
0
0
0
0
0
0
0
0
0
0
0
0
0
0
0
0
0
0
0
0
0
0
0
0
0
0
0
0
0
0
0
0
0
0
0
0
0
0
0
0
0
0
0
0
0
0
0
0
0
0
0
0
0
0
0
0
0
0
0
0
0
0
0
0
0
0
0
0
0
0
0
0
0
0
0
0
0
0
0
0
0
0
0
0
0
0
0
0
0
0
0
0
0
0
0
0
0
0
0
0
0
0
0
0
0
0
0
0
0
0
0
0
0
0
0
0
0
0
0
0
0
0
0
0
0
0
0
0
0
0
0
0
0
0
0
0
0
0
0
0
0
0
0
0
0
0
0
0
0
0
0
0
0
0
0
0
0
0
0
0
0
0
0
0
0
0
0
0
0
0
0
0
0
0
0
0
0
0
0
0
0
0
0
0
0
0
0
0
0
0
0
0
0
0
0
0
0
0
0
0
0
0
0
0
0
1
1
1
1
1
1
1
1
1
1
2
2
2
2
2
3
3
3
3
3
3
3
3
3
3
3
3
3
3
3
3
3
3
3
3
3
3
3
3
3
3
3
3
3
3
3
3
4
4
4
4
4
4
4
4
4
4
4
4
4
4
4
4
4
4
4
4
4
4
4
4
4
4
4
4
4
4
4
4
4
4
4
4
4
4
4
4
4
5
5
5
5
5
5
5
5
5
5
5
5
5
5
5
7
7
7
7
7
7
7
7
7
7
7
7
7
8
8
8
8
8
8
8
8
8
8
8
8
8
8
8
8
8
8
9
9
9
9
9
9
9
9
11
11
11
10
10
10
10
10
10
10
9
9
9
9
9
9
9
9
9
9
9
8
9
9
9
9
9
9
9
8
8
9
9
9
10
11
11
11
10
10
10
11
11
11
13
13
13
13
13
15
15
15
15
15
15
15
15
15
15
16
18
18
18
18
25
25
25
23
22
22
22
22
22
22
22
22
22
22
22
23
25
25
25
25
25
25
25
25
25
26
26
26
26
26
26
26
26
26
27
27
28
28
28
29
29
30
30
31
32
32
32
32
32
32
32
33
33
33
33
33
33
33
33
34
34
34
33
33
33
33
33
34
34
34
34
34
35
35
35
35
35
35
35
35
35
35
35
35
35
35
35
36
36
36
35
35
35
35
35
35
36
36
36
36
36
36
36
36
36
36
36
37
37
37
37
37
37
36
37
37
37
37
37
38
38
37
35
35
35
34
34
30
31
31
33
33
33
33
32
32
32
32
32
33
33
33
33
33
33
33
33
33
33
33
31
31
32
33
35
35
35
32
33
32
32
32
33
34
34
32
28
27
26
26
26
26
26
26
26
26
26
26
27
27
27
27
27
27
27
27
27
30
31
31
31
31
31
32
32
32
32
32
32
32
32
32
32
32
32
32
32
32
32
32
32
33
35
35
36
36
36
36
36
36
36
36
36
36
36
36
36
36
36
36
36
36
36
36
36
36
36
36
37
37
37
37
37
37
37
37
37
37
37
37
37
37
37
37
37
38
38
38
38
37
37
37
37
37
37
38
38
37
37
37
39
40
39
38
34
33
33
33
33
33
33
33
33
34
34
34
34
36
32
33
34
33
29
29
28
28
28
30
30
28
27
26
26
26
26
29
29
29
29
27
27
27
32
32
33
33
33
33
33
33
33
33
33
33
33
33
33
33
33
33
33
34
35
37
37
37
37
38
38
38
38
38
38
38
38
38
41
41
41
41
41
41
41
41
41
43
44
44
44
44
44
44
44
45
46
46
45
45
44
42
42
42
42
41
41
43
43
44
44
44
46
46
46
46
46
46
46
47
47
47
47
47
47
47
47
47
49
50
52
51
51
49
49
52
51
50
50
51
51
51
51
49
50
50
50
50
48
47
45
43
43
42
42
42
42
42
42
42
41
41
42
44
44
44
44
44
44
45
45
45
45
43
43
42
42
40
40
41
42
43
45
45
46
44
44
45
45
45
45
45
45
46
47
46
46
46
46
46
46
46
46
46
46
47
48
48
48
48
48
48
48
48
48
48
49
49
49
49
53
53
53
56
56
60
60
64
64
67
68
68
68
69
69
69
69
70
70
69
69
66
65
63
60
63
72
77
79
88
93
99
99
99
97
93
94
96
97
99
99
99
99
99
100
100
101
102
102
102
103
103
103
103
103
103
103
103
103
103
103
106
106
106
106
106
106
106
106
106
108
107
107
109
109
109
109
109
109
109
109
109
109
110
110
110
110
111
111
111
111
111
113
113
113
113
117
117
119
119
120
121
121
121
123
127
127
128
128
128
128
131
131
132
131
131
131
129
132
132
130
129
129
131
131
134
137
139
139
140
142
142
142
142
141
139
139
136
138
138
140
140
139
139
139
139
139
139
138
138
134
133
133
131
132
132
132
123
107
105
99
95
95
96
96
97
97
97
97
97
97
97
97
98
98
98
101
101
103
102
103
103
103
102
102
106
106
106
106
106
106
106
105
105
105
105
106
106
107
111
113
114
114
114
110
114
113
112
108
108
110
112
112
112
115
116
116
116
116
116
121
123
123
123
125
128
130
130
127
131
131
112
110
111
109
117
110
120
114
115
115
117
117
120
125
125
120
120
118
114
114
116
116
116
116
117
122
123
125
125
125
126
132
132
132
132
132
132
132
132
132
132
132
132
132
132
132
132
132
132
132
132
132
132
132
133
133
132
132
131
131
131
130
130
130
130
130
134
134
134
135
136
136
137
137
139
139
139
139
138
138
138
138
138
138
138
138
138
138
138
138
138
138
137
137
135
135
135
136
136
137
137
135
135
135
136
137
138
139
140
143
143
143
143
143
143
143
143
144
144
144
144
144
144
144
144
144
145
145
150
146
144
143
137
122
119
87
86
83
80
77
61
60
60
61
62
60
59
57
52
52
52
51
49
49
51
47
47
46
47
47
46
45
45
45
45
46
46
46
46
46
46
46
45
43
43
42
42
42
43
43
43
43
43
43
43
44
44
43
43
43
42
42
42
42
42
42
42
42
44
45
45
45
46
46
46
46
47
50
50
46
46
46
49
50
49
49
50
50
51
51
51
53
53
53
53
53
53
53
55
55
56
56
56
56
56
56
56
56
56
55
53
53
54
53
53
54
54
55
56
54
53
53
53
53
53
53
53
53
53
54
55
55
55
56
57
58
58
58
58
58
58
58
58
61
60
60
60
62
63
64
64
64
64
64
65
65
65
65
65
65
65
65
65
65
65
66
66
66
66
66
66
66
66
66
66
66
67
70
70
70
70
70
70
70
70
70
70
70
70
70
71
72
72
72
72
72
73
73
73
73
74
74
75
74
73
67
58
56
56
56
55
54
53
53
53
53
50
53
53
53
53
53
53
53
53
53
53
53
51
51
51
51
50
50
51
47
43
40
38
40
40
40
41
42
42
42
42
41
41
41
42
44
44
44
44
44
45
46
46
46
47
47
47
45
45
46
46
43
43
43
43
44
44
46
48
49
49
49
49
49
50
50
50
50
51
52
52
53
53
53
50
51
50
53
53
53
53
53
53
53
53
55
54
52
53
53
53
53
53
53
52
52
52
53
53
53
53
53
53
53
53
53
53
53
53
54
54
54
54
54
55
55
55
55
55
55
55
55
55
57
57
57
56
55
56
55
55
55
55
55
54
53
53
57
55
52
53
53
54
57
57
58
61
61
61
61
61
61
61
63
63
63
63
64
65
65
66
67
67
67
68
67
66
66
65
65
65
65
66
66
66
65
61
61
63
63
64
64
66
67
67
69
69
69
70
73
72
72
72
72
73
74
74
77
77
79
79
79
79
79
81
82
82
82
80
81
81
81
81
82
81
81
83
82
82
82
82
82
82
84
84
86
86
87
89
88
88
88
88
89
89
89
95
98
100
108
112
113
115
115
115
115
114
115
115
115
114
115
115
115
116
116
116
116
117
126
132
134
134
134
135
135
134
134
134
136
137
148
148
147
148
143
142
142
143
143
143
144
146
146
146
146
147
151
152
153
152
151
151
152
152
152
152
153
155
156
159
160
164
166
168
170
170
170
174
176
176
176
174
173
173
168
170
170
168
167
163
162
161
161
162
162
162
162
163
164
164
164
164
164
165
165
165
165
166
166
166
166
166
165
165
165
166
167
166
166
167
169
172
172
172
173
173
174
174
173
174
174
170
170
170
164
162
161
160
161
161
159
156
151
152
149
149
149
148
145
144
135
130
129
113
112
111
109
98
94
93
92
91
87
87
87
88
88
88
88
88
88
87
87
88
88
88
86
87
90
88
81
81
70
62
61
57
55
54
53
53
53
54
55
55
57
59
59
59
60
60
61
63
65
66
67
68
73
75
77
77
74
74
70
69
69
69
71
71
71
71
71
71
70
68
67
60
59
60
60
59
57
57
57
60
60
62
66
66
67
66
65
68
69
69
70
71
71
71
71
72
72
72
75
76
77
77
77
78
79
80
80
80
80
80
82
82
82
83
83
83
83
83
83
84
84
85
85
85
85
85
84
84
84
85
85
85
85
85
85
85
85
84
84
84
84
84
85
85
87
87
87
87
87
87
89
90
90
90
90
90
93
93
93
94
93
92
92
93
93
94
94
95
95
95
95
96
96
96
95
91
89
84
79
80
78
78
79
79
79
79
79
80
80
80
77
74
71
72
72
72
71
71
72
72
72
71
71
71
70
72
74
73
73
73
73
74
72
73
71
70
67
65
65
65
66
67
66
67
66
65
65
63
63
64
64
64
65
65
65
63
63
64
64
64
64
64
65
65
66
66
66
67
68
68
68
64
65
65
66
66
66
66
65
65
66
64
65
65
62
61
60
60
60
60
60
60
60
60
61
61
61
61
61
61
61
62
62
62
62
63
62
63
64
63
63
65
65
65
66
66
68
68
68
68
68
68
68
68
68
68
68
68
69
69
69
69
69
69
69
69
70
70
70
70
70
69
68
67
67
67
67
67
67
67
66
66
66
66
66
66
66
66
66
66
66
66
66
66
66
66
66
66
66
66
66
66
66
67
67
67
67
67
67
67
68
68
67
64
64
54
53
53
54
53
52
49
49
45
44
36
26
26
26
25
24
24
24
25
25
25
25
25
25
25
25
24
24
25
25
25
25
25
25
25
26
26
26
26
26
26
26
26
25
25
25
25
25
25
25
25
25
24
24
24
25
25
26
26
26
26
26
26
26
26
27
27
26
26
26
26
25
25
25
24
23
23
22
21
21
19
19
19
19
19
19
19
19
19
19
19
19
19
19
19
19
19
19
19
19
19
20
20
20
20
20
20
20
20
20
20
20
20
20
20
20
20
20
20
20
20
19
19
19
19
19
19
19
19
19
19
19
19
19
19
19
19
19
19
19
19
17
17
17
17
17
17
17
16
16
15
15
15
14
14
12
12
12
12
12
12
12
11
11
8
6
4
4
4
4
4
4
4
4
4
4
4
4
4
3
2
2
2
2
2
2
2
2
2
2
2
1
1
0
0
0
0
0
0
0
0
0
0
0
0
0
0
0
0
0
0
0
0
0
0
0
0
0
0
0
0
0
0
0
0
0
0
0
0
0
0
0
0
0
0
0
0
0
0
0
0
0
0
0
0
0
0
0
0
0
0
0
0
0
0
0
0
0
0
0
0
0
0
0
0
0
0
0
0
0
0
0
0
0
0
0
0
0
0
0
0
0
0
0
0
0
0
0
0
0
0
0
0
0
0
0
0
0
0
0
0
0
0
0
0
0
0
0
0
0
0
0
0
0
0
0
0
0
0
0
0
0
0
0
0
0
0
0
0
0
0
0
0
0
0
0
0
0
0
0
0
0
0
0
0
0
0
0
0
0
0
0
0
0
0
0
0
0
0
0
0
0
0
0
0
0
0
0
0
0
0
0
0
0
0
0
0
0
0
0
0
0
0
0
0
0
0
0
0
0
0
0
0
0
0
0
0
0
0
0
0
0
0
0
0
0
0
0
0
0
0
0
0
0
0
0
0
0
0
0
0
0
0
0
0
0
0
0
0
0
0
0
1
1
1
1
1
1
1
1
1
1
1
1
1
1
1
1
1
1
1
1
1
2
2
2
2
2
2
2
2
2
2
2
2
2
2
2
2
2
2
2
2
2
2
2
2
2
2
2
2
2
2
2
1
1
1
1
1
1
1
1
1
1
1
1
1
1
1
1
1
1
1
1
1
1
1
1
1
1
1
1
1
1
1
1
1
1
1
1
1
1
1
1
1
1
1
1
1
1
1
1
1
1
1
1
1
1
1
1
1
1
1
1
1
1
1
1
1
1
1
1
1
1
1
1
1
1
1
1
1
1
1
1
1
1
1
1
2
2
2
2
2
2
2
2
2
2
2
2
2
2
2
2
2
2
2
2
2
2
2
2
2
2
2
2
2
2
1
1
2
2
2
2
2
2
2
2
2
2
2
2
2
2
2
2
2
2
2
2
2
2
2
2
2
2
2
2
2
2
2
2
2
2
2
2
2
2
2
2
2
2
2
2
2
2
2
2
2
2
2
2
1
1
1
1
1
1
1
1
1
1
1
1
1
1
1
1
1
1
1
1
1
1
1
1
1
1
1
1
1
1
1
1
1
1
1
1
1
1
1
1
1
1
1
1
1
1
1
1
1
1
1
1
1
1
1
1
1
1
1
1
1
1
1
1
1
1
1
1
1
1
0
0
0
0
0
0
0
0
0
0
0
0
0
0
0
0
0
0
0
0
0
0
0
0
0
0
0
0
0
0
0
0
0
0
0
0
0
0
0
0
0
0
0
0
0
0
0
0
0
0
0
0
0
0
0
0
0
0
0
0
0
0
0
0
0
0
0
0
0
0
0
0
0
0
0
0
0
0
0
0
0
0
0
0
0
0
0
0
0
0
0
0
0
0
0
0
0
0
0
0
0
0
0
0
0
0
0
0
0
0
0
0
0
0
0
0
0
0
0
0
0
0
0
0
0
0
0
0
0
0
0
0
0
0
0
0
0
0
0
0
0
0
0
0
0
0
0
0
0
0
0
0
0
0
0
0
0
0
0
0
0
0
0
0
0
0
0
0
0
0
0
0
0
0
0
9
11
11
16
16
19
20
20
20
24
26
26
26
26
28
29
29
29
29
29
29
29
29
29
29
29
29
30
30
30
30
30
30
31
31
31
31
31
31
32
32
32
32
33
33
33
33
33
33
33
33
33
33
33
33
33
33
33
33
33
33
33
33
33
33
33
33
33
33
33
33
33
33
33
33
33
33
33
33
33
33
33
33
33
33
33
33
33
33
33
33
33
33
33
33
33
33
33
33
33
33
33
33
33
31
31
30
30
29
25
22
22
22
22
22
22
22
22
22
22
20
20
20
20
20
20
20
20
20
17
17
17
17
17
16
15
14
13
11
11
9
9
9
8
8
8
8
8
8
8
8
8
8
7
4
4
4
4
4
3
3
3
3
3
3
3
3
3
3
3
3
2
2
1
0
0
0
0
0
0
0
0
0
0
0
0
0
0
0
0
0
0
0
0
0
0
0
0
0
0
0
0
0
0
0
0
0
0
0
0
0
1
1
1
1
1
1
1
1
1
1
1
2
2
3
3
3
3
3
3
3
3
3
3
3
3
3
3
3
3
3
3
3
3
3
3
3
3
3
3
3
3
3
3
3
3
3
3
3
3
3
4
4
4
4
4
5
5
5
5
5
5
5
5
5
5
5
5
5
5
4
4
4
4
4
4
4
4
4
4
4
4
4
4
4
4
4
4
4
4
4
4
4
4
4
4
4
4
4
4
4
4
4
4
3
3
3
3
3
3
3
3
3
3
3
3
3
3
3
3
3
3
3
3
3
4
5
5
5
5
5
5
5
5
5
5
5
5
5
6
6
6
6
6
6
5
5
5
5
5
5
6
5
5
5
5
5
5
5
5
5
5
6
6
6
6
7
7
7
7
12
13
13
13
13
13
14
14
14
14
14
14
14
14
14
14
14
14
14
14
14
14
15
16
16
16
16
16
16
16
17
17
18
18
18
18
18
18
18
18
18
19
19
19
19
19
19
19
19
19
19
20
20
22
22
23
23
23
24
24
24
24
24
24
24
24
24
25
25
25
25
25
26
26
26
26
26
26
26
26
26
26
26
26
26
26
26
26
26
26
26
26
26
26
26
26
26
26
26
26
26
26
26
26
26
26
26
27
28
28
28
28
28
28
28
28
28
28
28
28
28
27
27
26
26
26
26
26
26
26
26
26
26
26
26
26
26
26
26
26
26
26
26
26
26
26
26
26
26
26
26
26
26
26
22
21
20
19
19
14
13
13
13
13
13
13
12
12
12
10
10
9
9
9
9
9
9
10
10
12
12
12
12
13
13
13
11
11
11
10
10
10
10
10
10
10
10
10
10
10
10
10
10
10
10
10
10
10
10
10
10
10
10
10
10
10
10
10
10
10
10
10
10
10
10
10
10
10
10
10
10
10
10
10
10
10
10
10
10
10
10
10
11
11
11
11
11
11
11
10
9
9
9
9
7
7
7
6
6
6
6
6
6
6
6
6
6
6
6
6
6
6
6
6
6
6
5
5
5
5
5
6
6
6
6
6
6
6
6
6
6
6
6
6
6
6
6
6
6
6
6
6
6
6
6
6
6
6
6
6
6
5
5
5
5
5
6
6
6
6
6
6
6
6
6
6
6
6
6
6
6
6
6
6
5
5
5
3
3
3
3
3
3
3
3
2
2
2
1
1
1
1
1
1
1
1
1
1
1
1
1
1
1
1
1
1
1
1
1
1
1
1
1
1
1
1
1
1
1
1
2
2
2
2
2
2
2
2
2
2
2
2
2
2
2
2
2
2
2
2
3
4
4
4
4
4
4
4
4
4
4
4
5
5
5
5
5
5
5
5
6
6
6
6
6
6
6
6
6
6
6
6
6
6
6
6
5
5
5
5
5
5
5
5
5
5
5
5
5
5
5
5
5
5
5
5
6
6
6
6
6
6
6
6
6
6
6
6
6
6
6
6
6
6
6
6
6
6
6
6
6
6
6
6
6
5
5
5
6
6
6
6
6
6
6
6
6
6
6
6
6
6
6
6
6
6
6
6
6
6
6
6
6
6
6
6
6
6
6
6
6
6
6
6
6
6
6
6
6
6
6
6
6
6
6
6
6
6
6
6
6
6
6
6
6
6
6
6
5
5
5
5
5
4
4
4
4
4
4
4
4
4
4
4
4
4
5
5
5
5
5
5
5
5
4
4
4
6
6
6
6
5
5
3
3
3
3
3
3
4
4
4
4
4
4
4
4
5
5
5
5
5
5
5
5
5
5
5
5
5
5
5
5
5
5
5
5
5
5
5
5
5
5
5
5
5
5
5
5
5
5
5
5
5
5
5
5
5
5
5
5
5
5
5
5
5
5
5
5
5
5
5
5
5
5
5
5
5
5
5
5
5
5
5
5
5
5
5
5
5
5
5
5
5
5
5
5
5
5
5
5
5
4
4
4
4
4
4
4
4
4
4
4
4
4
4
4
3
3
3
3
3
3
3
3
4
4
4
4
4
4
4
4
3
2
1
1
1
1
1
1
1
1
1
1
1
1
1
1
1
1
1
1
1
1
1
1
1
1
1
1
1
1
1
1
1
1
1
1
1
1
1
1
1
1
1
1
1
1
1
1
1
1
1
1
1
1
1
1
1
1
1
1
1
1
1
1
1
1
1
1
1
1
1
1
1
1
1
1
1
1
1
1
1
1
1
1
1
1
1
1
1
1
1
1
1
1
1
1
1
1
1
1
0
0
0
0
0
0
0
0
0
0
0
0
0
0
0
0
0
0
0
0
0
0
0
0
0
0
0
0
0
0
0
0
0
0
0
0
0
0
0
0
0
0
0
0
0
0
0
0
0
0
0
0
0
0
0
0
0
0
0
0
0
0
0
0
0
0
0
0
0
0
0
0
0
0
0
0
0
0
0
0
0
0
0
0
0
0
0
0
0
0
0
0
0
0
0
0
0
0
0
0
0
0
0
0
0
0
0
0
0
0
0
0
0
0
0
0
0
0
0
0
0
0
0
0
0
0
0
0
0
0
0
0
0
0
0
0
0
0
0
0
0
0
0
0
0
0
0
0
0
0
0
0
0
0
0
0
0
0
0
0
0
0
0
0
0
0
0
0
0
0
0
0
0
0
0
0
0
0
0
0
0
0
0
0
0
0
0
0
0
0
0
0
0
0
0
0
0
0
0
0
0
0
0
0
0
0
0
0
0
0
0
0
0
0
0
0
0
0
0
0
0
0
0
0
0
0
0
0
0
0
0
0
0
0
0
0
0
0
0
0
0
0
0
0
0
0
0
0
0
0
0
0
0
0
0
0
0
0
0
0
0
0
0
0
0
0
0
0
0
0
0
0
0
0
0
0
0
0
0
0
0
0
0
0
0
0
0
0
0
0
0
0
0
0
0
0
0
0
0
0
0
0
0
0
0
0
0
0
0
0
0
0
0
0
0
0
0
0
0
0
0
0
0
0
0
0
0
0
0
0
0
0
0
0
0
0
0
0
0
0
0
0
0
0
0
0
0
0
0
0
0
0
0
0
0
0
0
0
0
0
0
0
0
0
0
0
0
0
0
0
0
0
0
0
0
0
0
0
0
0
0
0
0
0
0
0
0
0
0
0
0
0
0
0
0
0
0
0
0
0
0
0
0
0
0
0
0
0
0
0
0
0
0
0
0
0
0
0
0
0
0
0
0
0
0
0
0
0
0
0
0
0
0
0
0
0
0
0
0
0
0
0
0
0
0
0
0
0
0
0
0
0
0
0
0
0
0
0
0
0
0
0
0
0
0
0
0
0
0
0
0
0
0
0
0
0
0
0
0
0
0
0
0
0
0
0
0
0
0
0
0
0
0
0
0
0
0
0
0
0
0
0
0
0
0
0
0
0
0
0
0
0
0
0
0
0
0
0
0
0
0
0
0
0
0
0
0
0
0
0
0
0
0
0
0
0
0
0
0
0
0
0
0
0
0
0
0
0
0
0
0
0
0
0
0
0
0
0
0
0
0
0
0
0
0
0
0
0
0
0
0
0
0
0
0
0
0
0
0
0
0
0
0
0
0
0
0
0
0
0
0
0
0
0
0
0
0
0
0
0
0
0
0
0
0
0
0
0
0
0
0
0
0
0
0
0
0
0
0
0
0
0
0
0
0
0
0
0
0
0
0
0
0
0
0
0
0
0
0
0
0
0
0
0
0
0
0
0
0
0
0
0
0
0
0
0
0
0
0
0
0
0
0
0
0
0
0
0
0
0
0
0
0
0
0
0
0
0
0
0
0
0
0
0
0
0
0
0
0
0
0
0
0
0
0
0
0
0
0
0
0
0
0
0
0
0
0
0
0
0
0
0
0
0
0
0
0
0
0
0
0
0
0
0
0
0
0
0
0
0
0
0
0
0
0
0
0
0
0
0
0
0
0
0
0
0
0
0
0
0
0
0
0
0
0
0
0
0
0
0
0
0
1
1
1
1
1
1
1
1
1
1
1
2
2
2
2
2
2
2
2
2
2
2
2
2
2
2
2
2
2
2
2
2
2
3
3
3
3
3
3
3
3
3
3
3
3
3
3
3
3
3
3
3
3
3
3
4
4
6
6
6
6
6
6
6
6
6
6
6
8
9
10
10
10
10
10
10
11
11
11
11
11
11
11
11
11
11
11
11
11
11
11
11
11
12
12
15
15
15
15
15
15
15
15
15
15
15
15
15
15
15
15
15
15
15
15
15
15
15
15
15
15
15
15
15
15
15
15
15
15
15
15
15
15
15
15
15
15
15
15
17
17
17
17
17
17
18
18
18
18
18
18
18
18
18
18
17
17
17
17
17
17
17
17
17
17
17
17
17
17
17
19
19
18
18
18
18
18
18
18
18
18
18
18
19
19
20
21
21
21
21
21
21
21
23
23
23
23
23
23
23
23
23
23
23
23
23
23
23
23
23
23
23
23
23
22
22
22
22
22
21
21
21
21
21
21
21
21
21
22
22
22
22
22
22
22
22
22
22
22
22
22
22
22
22
22
22
22
22
22
22
22
21
21
21
20
18
18
18
18
19
19
19
18
18
17
16
16
16
15
15
15
14
14
14
14
13
13
13
12
12
11
11
12
12
12
12
12
12
12
12
12
12
12
12
12
12
12
12
11
11
11
11
11
11
10
11
11
11
11
10
10
10
9
9
9
9
8
8
10
10
10
10
10
10
10
10
10
10
10
10
11
11
11
11
11
11
13
13
13
13
13
13
13
13
13
13
14
12
12
12
12
12
12
11
11
11
12
12
12
12
12
12
12
12
12
12
12
12
12
12
12
12
11
11
11
11
11
11
11
11
11
11
11
11
11
11
11
11
11
11
11
11
11
11
11
11
11
11
11
11
11
11
11
11
11
11
11
11
11
11
11
11
11
11
11
11
11
11
11
13
13
13
13
13
13
13
13
13
13
13
13
13
13
13
13
13
13
13
12
12
12
12
12
11
11
11
11
11
11
11
11
11
11
11
11
11
10
10
10
10
10
10
10
10
10
9
9
9
9
9
8
8
6
6
6
6
6
6
6
6
6
6
6
6
6
6
6
6
6
6
6
6
6
6
6
6
6
6
6
6
6
6
6
6
7
7
7
7
7
7
7
7
7
7
7
7
7
7
7
7
7
7
7
7
7
7
7
7
7
7
7
7
8
8
8
8
8
8
8
8
7
7
7
7
7
7
4
5
5
5
5
5
5
6
6
6
6
6
5
5
5
5
5
5
5
5
5
5
5
5
5
5
5
5
5
4
4
4
4
4
4
4
4
4
4
4
4
4
4
4
4
4
4
4
4
4
4
4
4
4
4
4
4
4
4
4
4
4
4
5
5
5
6
6
6
6
6
6
6
7
7
7
7
7
7
7
7
7
7
6
6
6
6
6
6
6
6
6
7
7
7
7
7
7
7
7
7
7
7
7
7
7
7
7
7
7
7
7
7
7
7
7
7
7
7
7
7
7
7
7
7
7
7
7
7
7
7
7
7
7
7
7
7
7
7
7
6
6
6
6
7
7
7
7
7
7
7
7
7
7
7
7
8
8
8
8
8
8
8
8
8
8
8
8
8
8
8
8
8
8
8
8
7
7
7
7
7
7
7
7
7
7
7
7
7
7
7
6
6
3
3
3
3
3
3
3
3
3
3
3
3
3
3
3
2
2
2
2
2
2
2
2
2
2
2
2
2
2
2
2
2
2
2
2
2
2
2
2
2
2
2
2
2
2
2
2
2
2
2
2
2
2
2
2
2
2
2
2
2
2
2
2
2
2
2
2
2
2
2
2
2
2
2
2
2
2
2
2
2
2
2
2
2
2
2
2
2
2
1
0
0
0
0
0
0
0
0
0
0
0
0
0
0
0
0
0
0
0
0
1
1
1
1
1
1
1
1
1
1
1
1
1
1
1
1
1
1
1
1
1
1
1
1
1
1
1
1
1
1
1
1
1
1
1
1
1
1
1
1
1
1
1
1
1
1
1
1
1
1
1
1
1
1
1
1
1
1
0
0
0
0
0
0
0
0
0
0
0
0
0
0
0
0
0
0
0
0
0
0
0
0
0
0
0
0
0
0
0
0
0
0
0
0
0
0
0
0
0
0
0
0
0
0
0
0
0
0
0
0
0
0
0
0
0
0
0
0
0
0
0
0
0
0
0
0
0
0
0
0
0
0
0
0
0
0
0
0
0
0
0
0
0
0
0
0
0
0
0
0
0
0
0
0
0
0
0
0
0
0
0
0
0
0
0
0
0
0
0
0
0
0
0
0
0
0
0
0
0
0
0
0
0
0
0
0
0
0
0
0
0
0
0
0
0
0
0
0
0
0
0
0
0
0
0
0
0
0
0
0
0
0
0
0
0
0
0
0
0
0
0
0
0
0
0
0
0
0
0
0
0
0
0
0
0
0
0
0
0
0
0
0
0
0
0
0
0
0
0
0
0
0
0
0
0
0
0
0
0
0
0
0
0
0
0
0
0
0
0
0
0
0
0
0
0
0
0
0
0
0
0
0
0
0
0
0
0
0
0
0
0
0
0
0
0
0
0
0
0
0
0
0
0
0
0
0
0
0
0
0
0
0
0
0
0
0
0
0
0
0
0
0
0
0
0
0
0
0
0
0
0
0
0
0
0
0
0
0
0
0
0
0
0
0
0
0
0
0
0
0
0
0
0
0
0
0
0
0
0
0
0
0
0
0
0
0
0
0
0
0
0
0
0
0
0
0
0
0
0
0
0
0
0
0
0
0
0
0
0
0
0
0
0
0
0
0
0
0
0
0
0
0
0
0
0
0
0
0
0
0
0
0
0
0
0
0
0
0
0
0
0
0
0
0
0
0
0
0
0
0
0
0
0
0
0
0
0
0
0
0
0
0
0
0
0
0
0
0
0
0
0
0
0
0
0
0
0
0
0
0
0
0
0
0
0
0
0
0
0
0
0
0
0
0
0
0
0
0
0
0
0
0
0
0
0
0
0
0
0
0
0
0
0
0
0
0
0
0
0
0
0
0
0
0
0
0
0
0
0
0
0
0
0
0
0
0
0
0
0
0
0
0
0
0
0
0
0
0
0
0
0
0
0
0
0
0
0
0
0
0
0
0
0
0
0
0
0
0
0
0
0
0
0
0
0
0
0
0
0
0
0
0
0
0
0
0
0
0
0
0
0
0
0
0
0
0
0
0
0
0
0
0
0
0
0
0
0
0
0
0
0
0
0
0
0
0
0
0
0
0
0
0
0
0
0
0
0
0
0
0
0
0
0
0
0
0
0
0
0
0
0
0
0
0
0
0
0
0
0
0
0
0
0
0
0
0
0
0
0
0
0
0
0
0
0
0
0
0
0
0
0
0
0
0
0
0
0
0
0
0
0
0
0
0
0
0
0
0
0
0
0
0
0
0
0
0
0
0
0
0
0
0
0
0
0
0
0
0
0
0
0
0
0
0
0
0
0
0
0
0
0
0
0
0
0
0
0
0
0
0
0
0
0
0
0
0
0
0
0
0
0
0
0
0
0
0
0
0
0
0
0
0
0
0
0
0
0
0
0
0
0
0
0
0
2
2
2
2
2
2
2
2
2
2
2
2
2
2
2
2
2
2
2
2
2
2
2
2
2
2
2
2
2
2
2
2
2
1
1
1
1
1
1
1
1
1
1
1
1
1
1
1
1
1
1
1
1
1
1
1
1
1
1
1
1
1
1
1
1
1
1
1
1
1
1
1
1
1
1
1
1
1
1
1
1
1
1
1
1
1
1
1
1
1
1
1
1
1
1
1
1
1
1
1
1
1
1
1
1
1
1
1
1
1
3
3
3
3
3
3
3
3
3
3
3
3
3
3
4
4
4
4
4
4
4
4
4
4
4
4
4
4
4
4
4
4
4
4
4
4
4
4
4
4
4
5
5
5
5
5
5
5
5
5
5
5
5
5
5
5
5
5
5
5
5
5
5
5
5
5
5
7
7
7
7
8
8
9
11
16
23
23
24
25
25
25
25
26
26
26
26
26
26
26
26
26
26
27
27
29
30
31
31
31
31
31
31
31
31
31
31
31
31
31
31
31
29
29
30
30
30
30
30
30
30
30
32
31
31
31
32
32
32
32
32
32
32
32
32
32
32
33
33
33
33
33
33
33
33
33
33
33
33
33
33
33
33
33
33
33
33
32
32
31
30
30
30
30
30
30
30
30
30
30
30
30
30
31
31
31
31
31
30
30
30
30
30
28
25
23
19
17
16
14
14
14
14
14
15
15
15
15
15
15
15
18
19
19
19
19
19
18
18
18
18
18
18
18
16
16
16
16
16
16
15
15
16
16
16
16
16
16
17
19
19
19
19
19
19
19
19
19
19
19
19
21
19
20
20
21
21
21
21
21
21
21
21
20
19
19
19
19
19
19
19
20
20
19
19
19
19
19
19
19
19
19
19
19
19
19
19
19
19
19
19
19
19
19
18
18
18
19
19
23
23
23
23
23
23
23
23
23
23
23
23
23
23
23
23
23
23
23
23
23
24
24
24
24
24
24
24
24
25
25
25
25
25
25
25
26
26
27
27
27
27
27
27
27
27
27
27
27
26
27
27
27
27
27
27
28
27
27
26
26
26
26
26
26
26
26
26
26
26
26
26
26
26
26
26
26
26
26
26
26
26
25
23
23
23
18
18
17
17
17
17
18
19
19
19
19
19
19
19
19
20
20
21
21
21
21
21
21
21
22
22
22
22
23
23
23
23
23
23
23
22
23
23
23
23
23
24
24
24
24
25
25
25
24
24
24
24
24
23
23
25
25
26
26
26
26
26
26
26
26
26
27
27
29
29
29
29
29
29
28
28
28
28
28
28
28
30
30
30
30
30
30
29
29
29
29
29
28
28
28
28
28
28
28
29
30
30
30
30
30
30
31
31
31
31
31
31
31
31
31
31
31
31
30
30
29
29
26
25
25
25
25
26
26
25
26
25
24
24
24
24
24
25
25
25
25
26
26
26
26
26
26
27
27
27
27
27
28
28
28
28
27
29
31
32
33
32
31
31
31
33
34
34
34
34
33
33
34
34
35
35
35
35
35
35
35
35
35
35
35
35
34
34
35
35
35
34
33
33
33
35
32
32
32
32
31
31
31
31
31
31
31
31
31
30
30
30
30
30
32
33
33
33
33
33
33
33
33
33
33
33
33
35
35
35
35
35
35
35
35
35
35
35
36
36
37
37
37
37
37
35
35
35
34
34
34
34
34
31
31
31
27
27
26
26
25
26
26
26
26
26
26
26
26
27
28
28
29
29
29
29
29
31
31
31
31
30
30
29
27
28
28
28
28
28
28
28
28
28
28
28
28
28
28
27
27
27
27
27
27
27
27
27
27
27
27
27
27
27
27
27
27
27
27
27
27
27
27
28
28
28
27
27
26
26
26
26
23
18
15
15
15
15
15
15
15
15
15
15
15
15
15
15
17
17
17
19
19
18
18
18
18
18
19
19
19
19
19
19
19
19
19
19
19
19
22
23
26
26
26
26
26
26
27
27
27
28
28
28
28
28
28
28
28
27
27
26
26
26
26
26
25
24
24
24
22
23
23
25
26
26
26
26
26
26
26
26
26
26
26
26
26
26
26
26
26
26
27
28
28
28
28
28
29
29
29
29
29
29
30
31
31
31
34
34
34
35
35
36
36
36
36
36
36
36
36
36
36
36
36
36
36
36
35
35
35
35
35
36
37
36
36
36
37
37
37
38
38
38
38
38
38
39
39
39
39
39
39
39
39
39
39
39
37
37
37
37
37
36
35
35
36
35
35
35
35
34
36
36
36
36
36
35
35
35
35
33
33
34
34
34
34
34
34
34
36
36
36
36
36
36
36
36
36
35
35
33
33
32
32
32
35
35
30
30
29
29
28
29
29
28
28
27
22
22
22
22
22
22
22
22
22
22
22
22
22
22
23
23
22
22
22
22
22
23
23
23
23
23
23
23
23
23
23
23
23
23
24
24
24
24
24
23
23
23
23
23
23
23
23
23
23
23
23
23
23
23
23
23
22
22
22
22
22
22
23
23
23
22
22
22
22
22
22
22
22
22
23
23
23
23
23
23
22
22
22
22
21
21
21
21
21
21
21
21
21
21
21
21
20
20
20
20
20
20
20
20
20
20
20
20
20
19
19
19
19
19
19
19
20
20
21
21
21
22
21
21
20
20
20
20
18
16
12
11
11
10
10
10
10
10
10
10
11
10
10
10
10
10
10
10
10
10
10
10
10
10
10
11
11
11
11
11
11
12
11
11
11
9
9
9
9
9
9
9
9
9
9
9
9
9
9
9
9
9
9
9
9
9
9
9
9
9
9
11
11
11
11
11
11
11
11
11
11
13
13
13
13
13
13
13
13
14
13
13
13
14
14
14
14
13
13
13
13
15
15
15
15
14
13
11
11
11
13
15
15
15
15
15
15
15
15
15
15
15
15
15
15
15
15
16
16
16
16
16
17
17
17
17
17
18
18
18
18
20
20
20
20
20
20
20
20
20
20
20
20
20
19
19
19
19
19
19
19
19
20
20
21
21
22
22
22
22
22
22
22
22
22
22
22
22
22
22
22
22
22
22
22
22
23
23
23
23
23
23
23
24
24
24
24
24
24
24
24
24
24
24
24
24
24
24
24
24
24
24
24
24
24
24
24
24
24
24
24
24
23
23
23
23
22
22
22
23
24
25
25
26
26
26
27
28
28
28
28
28
28
28
27
27
27
26
25
25
25
25
25
25
25
25
25
25
25
26
26
25
25
25
25
25
25
25
26
26
25
24
25
25
25
25
25
25
25
25
25
26
26
27
27
27
27
27
28
28
28
28
30
30
31
31
31
31
32
32
34
34
34
34
34
35
35
35
36
36
36
36
36
36
36
36
36
36
36
35
35
35
35
34
34
33
33
33
33
33
33
33
33
33
33
32
32
32
32
32
32
32
32
33
33
33
33
33
33
33
33
33
33
33
33
33
32
31
30
26
26
24
24
24
24
22
22
22
22
22
22
22
22
22
22
23
23
23
24
23
23
23
23
23
24
24
24
24
24
24
24
24
24
24
25
25
25
25
25
25
24
25
24
23
23
21
20
19
19
16
16
15
13
12
11
13
12
14
14
14
14
14
14
14
14
13
13
13
13
13
13
13
13
13
13
13
13
13
13
14
14
13
13
14
14
14
14
14
14
14
14
14
14
14
14
14
14
14
14
14
14
14
14
14
15
15
15
15
15
15
15
15
15
15
15
15
15
15
15
15
15
15
16
16
16
16
16
16
17
17
18
18
18
18
18
18
18
17
17
17
17
17
17
17
17
17
16
16
16
16
16
16
16
16
16
16
16
16
16
16
17
18
18
16
15
14
14
14
14
14
14
14
14
12
12
12
12
12
13
13
13
13
13
13
13
12
12
13
12
12
12
12
13
13
15
15
15
15
14
14
14
14
14
14
14
14
14
14
15
15
15
15
15
15
15
15
15
15
15
16
16
16
16
16
16
16
16
16
16
16
16
15
14
14
14
14
14
14
14
14
14
14
14
13
13
13
13
13
13
13
13
13
13
13
13
13
13
13
13
13
14
13
11
11
11
11
11
11
11
11
11
11
11
11
11
11
12
13
14
14
14
14
14
14
14
14
15
15
15
15
16
16
16
16
16
15
15
14
14
14
14
14
14
14
14
15
15
15
15
15
15
15
14
14
14
14
15
15
15
16
16
16
16
16
15
16
16
16
16
16
16
16
16
16
16
16
16
16
16
16
16
15
15
15
15
15
16
16
16
16
16
16
16
16
16
16
16
16
16
17
17
17
17
17
17
17
17
17
17
17
17
18
18
18
18
18
18
18
18
18
17
18
18
18
18
18
18
18
18
17
17
17
15
15
14
14
13
11
11
14
14
14
14
14
14
15
15
16
16
16
17
17
17
18
20
20
20
20
20
20
20
20
20
20
20
21
22
22
22
22
22
23
23
24
24
25
25
26
26
26
26
26
26
26
26
26
26
27
28
28
28
29
29
29
30
30
30
29
29
27
27
28
28
31
31
31
32
32
32
32
32
32
32
32
32
32
32
32
32
32
32
32
35
35
35
35
37
37
37
37
37
37
37
38
38
38
38
38
38
38
38
39
40
40
40
40
40
40
41
41
43
43
43
43
41
42
45
45
45
45
46
46
46
45
45
45
44
44
44
46
46
46
46
46
46
45
45
45
45
45
46
47
47
47
47
47
47
47
47
47
47
47
45
45
45
47
48
47
47
45
45
45
45
44
43
43
43
43
41
38
38
39
39
39
38
37
38
38
38
38
38
36
36
36
36
36
36
36
37
37
37
37
36
36
36
36
37
37
37
38
38
38
38
38
38
38
38
38
38
38
38
38
38
38
38
38
38
37
36
33
33
32
32
33
33
34
33
33
33
33
33
33
33
33
33
33
32
29
29
29
28
27
27
26
25
25
24
23
23
23
23
23
23
23
23
23
23
23
23
22
22
22
22
22
22
21
20
20
17
17
16
16
16
15
15
15
15
15
15
14
14
14
14
14
14
14
14
14
14
14
14
14
14
14
14
14
13
13
11
9
9
9
9
9
9
9
9
9
9
9
9
9
9
8
7
7
6
6
6
6
6
6
6
6
6
6
5
4
4
3
3
3
3
3
3
3
2
2
2
2
2
2
3
3
3
3
3
2
2
2
1
1
1
1
1
1
1
1
1
1
1
2
2
2
2
2
2
2
2
2
2
2
2
2
2
2
2
2
2
2
2
2
2
2
2
2
2
2
2
2
2
2
2
2
2
2
2
2
2
2
2
2
2
2
2
2
2
2
2
2
2
2
2
2
2
2
2
2
2
2
2
2
2
2
1
1
1
1
1
1
1
1
1
1
1
1
1
1
1
1
1
1
1
1
1
1
1
2
2
2
2
2
2
2
2
2
2
2
2
2
2
2
2
2
2
2
2
2
2
2
2
2
2
2
2
2
2
2
2
2
2
2
2
2
2
2
1
1
1
1
1
1
1
1
1
1
1
1
1
1
1
1
1
1
1
1
1
1
1
1
1
1
1
1
1
1
1
1
1
2
2
2
2
2
2
2
2
2
2
2
2
2
2
2
3
3
3
3
3
3
3
2
2
2
2
2
2
2
2
2
2
2
2
2
2
2
2
2
2
2
2
2
2
2
2
2
2
2
2
2
2
2
2
2
2
2
3
3
3
3
3
3
3
3
3
3
3
3
3
3
3
3
3
3
3
3
3
3
3
3
3
3
3
3
3
3
3
3
3
3
3
3
3
3
3
3
3
3
3
3
5
5
5
5
5
5
5
5
5
5
5
5
5
5
5
5
5
5
5
5
5
5
5
5
5
5
5
5
6
6
6
6
5
5
5
5
5
4
4
3
3
4
4
4
4
4
4
4
4
4
4
4
4
4
4
4
5
5
5
5
5
5
5
5
5
5
5
5
5
5
5
5
5
5
5
5
5
5
5
5
5
5
5
5
5
5
5
5
5
5
5
5
5
5
5
5
5
5
5
6
6
6
6
6
6
6
6
6
6
6
6
6
6
6
6
6
6
6
6
6
6
6
6
6
6
6
7
7
7
7
7
7
7
7
7
7
7
7
7
7
6
6
6
6
6
6
6
6
6
6
6
6
6
6
6
6
6
6
6
6
6
6
6
6
6
6
6
6
6
6
6
6
6
5
3
3
3
3
2
2
2
2
2
2
2
2
2
2
2
2
2
2
2
2
2
2
2
2
2
2
2
2
2
2
3
3
3
3
3
3
3
3
3
3
3
3
3
3
3
3
3
3
3
3
3
3
3
3
3
3
3
3
3
3
3
3
3
3
3
3
4
4
4
5
5
5
5
5
5
5
5
5
6
6
6
6
5
5
5
5
6
6
6
6
6
6
6
6
6
6
6
6
7
8
8
9
9
9
9
9
9
9
9
9
9
9
9
9
10
10
10
10
10
10
10
10
10
10
10
10
10
10
11
11
11
12
12
12
13
13
13
13
13
13
13
13
13
13
13
13
13
13
13
13
13
13
13
13
13
13
13
13
14
14
14
14
14
14
14
14
14
14
14
14
14
14
14
15
15
15
17
17
17
18
18
18
18
18
18
18
18
19
19
19
19
20
21
24
24
25
25
25
25
25
25
25
25
25
25
25
25
25
24
25
25
25
25
25
25
25
25
25
25
25
25
25
25
25
25
25
26
26
26
26
26
26
26
26
26
25
25
25
25
25
25
26
26
26
26
27
27
27
27
27
27
27
26
26
26
26
26
26
26
26
26
26
26
26
26
26
26
26
26
27
27
27
27
27
27
27
26
27
26
26
26
25
25
25
26
26
26
26
26
26
26
26
26
27
27
27
27
26
26
26
25
25
25
24
23
23
24
24
23
23
21
21
19
19
19
19
18
18
18
18
19
19
19
19
19
19
19
18
18
18
18
18
18
17
17
17
17
16
16
15
15
15
15
15
15
15
15
15
15
15
15
15
15
15
14
14
15
15
15
15
15
15
15
15
15
15
16
16
16
16
16
16
16
16
16
16
15
15
15
15
15
15
15
16
16
16
16
16
16
16
16
16
16
16
16
16
16
16
16
16
16
16
16
16
16
16
16
16
16
16
16
16
16
16
16
16
15
15
15
15
15
14
14
14
14
12
10
9
9
9
9
9
7
7
6
6
6
7
8
7
7
7
7
7
7
7
7
7
7
7
7
7
7
7
7
7
7
7
8
8
8
8
8
8
8
8
8
8
8
8
8
8
8
8
8
8
8
7
7
6
6
6
6
6
7
7
7
7
7
7
7
8
8
8
8
8
8
8
8
7
5
5
5
5
5
5
5
5
5
5
5
5
5
5
5
5
5
5
5
5
5
5
5
5
5
5
5
5
5
5
5
5
5
5
5
5
5
5
5
6
5
5
5
5
5
5
5
5
5
5
6
6
6
6
7
7
7
7
7
7
7
9
9
9
9
9
9
9
9
9
9
9
9
9
9
10
10
10
10
10
10
10
10
10
10
10
10
10
10
10
10
10
10
10
10
10
10
10
10
10
10
10
10
10
10
10
11
11
11
11
11
11
12
12
12
12
12
13
13
14
14
14
14
14
14
14
14
13
11
11
11
11
11
11
11
11
11
11
12
12
12
12
13
13
13
13
14
14
14
14
14
14
14
14
14
14
15
15
15
15
18
18
19
19
19
19
18
18
18
18
18
18
19
19
19
19
19
19
19
19
19
19
19
19
19
19
21
21
21
21
21
21
21
21
21
21
20
19
19
19
19
19
19
19
19
19
19
19
19
19
19
19
19
19
19
19
19
19
19
19
19
19
19
19
19
18
18
18
18
18
18
18
19
19
18
18
18
18
18
18
18
18
17
17
17
17
18
18
18
18
18
18
18
18
18
18
18
16
16
16
16
16
16
16
16
16
13
13
13
12
12
13
13
14
13
11
11
11
11
11
10
9
9
8
8
8
8
8
8
8
8
8
8
8
8
8
8
8
8
8
8
8
8
8
8
8
8
8
8
8
8
8
7
7
7
7
7
7
5
5
5
5
4
3
3
3
3
3
3
3
3
3
3
3
3
3
3
3
3
4
4
4
4
4
4
4
4
4
4
4
4
3
3
3
3
3
3
3
3
3
3
3
3
3
2
2
2
2
2
2
2
2
2
2
2
1
1
1
1
1
1
1
1
1
1
1
1
1
1
1
1
1
1
1
1
1
1
1
1
1
1
1
1
1
1
1
1
1
1
1
1
1
1
1
1
1
1
1
1
1
1
1
1
2
2
2
2
2
2
2
2
2
2
2
2
2
2
2
2
2
2
2
2
2
2
2
2
2
2
2
2
2
2
2
3
3
3
3
4
4
4
3
3
4
4
4
4
4
4
5
5
5
6
6
6
6
6
6
6
6
6
6
6
6
6
6
6
6
6
6
6
6
6
6
6
6
6
6
6
6
6
6
6
6
6
6
6
6
6
6
6
6
7
7
7
7
7
7
7
7
7
8
8
8
8
8
8
8
8
8
8
8
8
8
8
8
8
8
8
8
8
8
8
8
8
8
8
8
8
8
8
8
8
8
8
8
8
8
8
8
8
8
8
7
8
9
9
9
9
8
8
7
7
7
7
7
7
7
8
8
8
8
8
8
8
8
8
8
8
8
8
8
9
9
9
9
9
9
9
10
10
10
10
9
8
8
8
8
8
8
8
8
8
8
8
8
8
7
7
7
7
7
7
7
7
7
7
7
7
7
7
7
8
8
9
9
9
9
9
9
9
9
9
9
9
10
10
10
10
10
10
10
10
10
10
11
11
11
11
11
11
11
11
11
11
11
11
13
13
13
12
12
12
12
12
13
13
13
13
13
13
13
12
12
12
12
11
11
11
11
11
11
11
11
11
11
11
11
11
11
9
9
9
9
9
9
9
9
9
10
10
10
10
10
10
10
10
9
9
9
9
9
9
9
8
8
8
8
8
8
8
9
9
10
10
10
10
10
10
10
10
10
10
10
10
10
10
10
10
10
9
9
9
9
9
9
9
9
9
9
8
8
8
9
9
9
9
9
9
9
7
7
7
8
7
7
7
8
8
8
8
8
8
8
8
8
8
8
8
8
8
8
8
8
8
8
8
8
8
8
8
9
9
9
9
9
10
10
10
10
10
9
9
8
8
8
8
8
8
8
8
8
8
8
8
8
8
8
8
8
8
8
8
8
8
8
8
8
8
8
8
7
7
7
7
7
7
7
7
7
7
7
7
7
7
6
6
6
6
6
6
6
6
6
6
6
6
6
6
6
6
6
6
6
6
6
6
6
6
6
6
6
6
6
4
4
4
4
4
2
2
2
2
2
2
2
3
3
3
3
3
3
3
3
3
3
2
2
2
2
2
2
2
2
2
2
2
2
2
2
2
2
2
2
2
2
2
1
1
1
1
1
1
1
1
1
1
1
1
2
2
2
2
2
2
2
2
2
2
2
2
2
2
2
2
2
2
2
2
2
2
2
2
2
2
2
2
2
2
2
2
2
2
2
2
2
2
2
2
2
2
2
2
2
2
2
1
1
1
1
1
1
1
1
1
1
1
1
1
1
1
1
1
1
1
1
1
1
1
1
1
1
0
0
0
0
0
0
0
0
0
0
0
0
0
0
0
0
0
0
0
0
0
0
0
0
0
0
0
0
0
0
0
0
0
0
0
0
0
0
0
0
0
0
0
0
0
0
0
0
0
0
0
0
0
0
0
0
0
0
0
0
0
0
0
0
0
0
0
0
0
0
0
0
0
0
0
0
0
0
0
0
0
0
0
0
0
0
0
0
0
0
0
0
0
0
0
0
0
0
0
0
0
0
0
0
0
0
0
0
0
0
0
0
0
0
0
0
0
0
0
0
0
0
0
0
0
0
0
0
0
0
0
0
0
0
0
0
0
0
0
0
0
0
0
0
0
0
0
0
0
0
0
0
0
0
0
0
0
0
0
0
0
0
0
0
0
0
0
0
0
0
0
0
0
0
0
0
0
0
0
0
0
0
0
0
0
0
0
0
0
0
0
0
0
0
0
0
0
0
0
0
0
0
0
0
0
0
0
0
0
0
0
0
0
0
0
0
0
0
0
0
0
0
0
0
0
0
0
0
0
1
1
1
1
1
1
1
1
1
1
1
1
1
1
1
1
1
1
1
1
1
1
1
1
1
1
1
1
1
1
1
1
1
1
1
1
1
1
1
1
1
1
1
1
1
1
1
1
1
1
1
1
1
1
1
1
1
1
1
1
1
1
1
1
1
1
1
1
1
1
1
1
1
1
1
1
1
1
1
1
1
1
1
1
1
1
1
1
1
1
1
1
1
1
1
1
1
1
1
1
1
1
1
1
1
1
1
1
1
1
1
1
1
1
1
1
1
1
1
1
1
1
1
1
1
1
1
1
1
1
1
1
1
1
1
1
1
1
1
1
1
1
1
1
1
1
1
1
1
1
1
1
1
1
1
1
1
1
1
1
1
1
1
1
1
1
1
1
1
1
1
1
1
1
1
1
1
1
1
1
1
1
1
1
1
1
1
1
1
1
1
1
1
1
1
1
1
1
1
1
1
1
1
1
1
1
1
1
1
1
1
1
1
1
1
1
1
1
1
1
1
1
1
1
1
1
1
1
1
1
1
1
1
1
1
1
1
0
0
0
0
0
0
0
0
0
0
0
0
0
0
0
0
0
0
0
0
0
0
0
0
0
0
0
0
0
0
0
0
0
0
0
0
0
0
0
0
0
0
0
0
0
0
0
0
0
0
0
0
0
0
0
0
0
0
0
0
0
0
0
0
0
0
0
0
0
0
0
0
0
0
0
0
0
0
0
0
0
0
0
0
0
0
0
0
0
0
0
0
0
0
0
0
0
0
0
0
0
0
0
0
0
0
0
0
0
0
0
0
0
0
0
0
0
0
0
0
0
0
0
0
0
0
0
0
0
0
0
0
0
0
0
0
0
0
0
0
0
0
0
0
0
0
0
0
0
0
0
0
0
0
0
0
0
0
0
0
0
0
0
0
0
0
0
0
0
0
0
0
0
0
0
0
0
0
0
0
0
0
0
0
0
0
0
0
0
0
0
0
0
0
0
0
0
0
0
0
0
0
0
0
0
0
0
0
0
0
0
0
0
0
1
1
1
1
1
1
1
1
1
1
1
1
1
1
1
1
1
1
1
1
1
1
1
1
1
1
1
1
1
1
1
1
1
1
1
1
1
1
1
1
1
1
1
1
1
1
1
1
1
1
1
1
1
1
1
1
1
1
1
1
1
1
1
1
1
1
1
1
1
1
1
1
1
1
1
1
1
1
1
1
1
1
1
1
1
1
1
1
1
1
0
0
0
0
0
0
0
0
0
0
0
0
0
0
0
0
0
0
0
0
0
0
0
0
0
0
0
0
0
0
0
0
0
0
0
0
0
0
0
0
0
0
0
0
0
0
0
0
0
0
0
0
0
0
0
0
0
0
0
0
0
0
0
0
0
0
0
0
0
0
0
0
0
0
0
0
0
0
0
0
0
0
0
0
0
0
0
0
0
0
0
0
0
0
0
0
0
0
0
0
0
0
0
0
0
0
0
0
0
0
0
0
0
0
0
0
0
0
0
0
0
0
0
0
0
0
0
0
0
0
0
0
0
0
0
0
0
0
0
0
0
0
0
0
0
0
0
0
0
0
0
0
0
0
0
0
0
0
0
0
0
0
0
0
0
0
0
0
0
0
0
0
0
0
0
0
0
0
0
0
0
0
0
0
0
0
0
0
0
0
0
0
0
0
0
0
0
0
0
0
0
0
0
0
0
0
0
0
0
0
0
0
0
0
0
0
0
0
0
0
0
0
0
0
0
0
0
0
0
0
0
0
0
0
0
0
0
0
0
0
0
0
0
0
0
0
0
0
0
0
0
0
0
0
0
0
0
0
0
0
0
0
0
0
0
0
0
0
0
0
0
0
0
0
0
0
0
0
0
0
0
0
0
0
0
0
0
0
0
0
0
0
0
0
0
0
0
0
0
0
0
0
0
0
3
4
4
4
4
4
4
6
6
6
6
6
6
7
7
7
7
7
8
8
9
9
9
9
9
9
9
9
9
9
9
9
9
9
9
9
9
9
9
9
9
9
9
10
10
10
10
10
10
10
10
10
10
10
10
10
10
11
11
11
11
11
11
11
11
11
11
11
11
11
11
11
11
11
11
11
11
11
11
11
11
11
11
11
11
11
11
11
11
11
11
11
11
11
12
12
13
13
13
13
13
13
13
13
13
13
13
13
13
13
13
13
13
13
13
13
13
13
12
11
11
11
11
11
11
11
11
11
11
10
10
10
10
10
10
10
10
10
10
10
10
10
9
10
10
10
10
10
10
10
10
10
10
10
10
10
10
10
10
10
10
9
8
8
8
8
8
7
6
6
6
6
6
5
5
5
4
4
4
4
4
4
3
3
3
3
3
3
3
3
3
3
4
4
4
4
4
4
4
4
4
4
4
4
4
4
4
4
4
4
4
4
4
4
4
4
4
5
5
5
5
5
5
5
5
5
5
5
5
5
5
5
5
5
5
5
5
5
5
5
5
5
5
5
5
5
5
5
5
5
5
5
5
4
4
4
4
4
4
4
3
3
3
3
3
3
4
4
4
4
4
5
5
5
5
5
5
5
5
5
5
5
5
6
6
6
7
7
7
7
7
7
7
7
7
7
7
7
7
7
7
7
7
7
7
7
6
6
6
6
6
5
5
5
5
5
5
5
5
5
5
5
5
5
5
5
5
5
5
5
5
5
5
5
5
5
6
6
6
6
6
6
6
6
6
6
6
6
6
6
6
7
7
7
8
8
8
8
8
8
8
8
8
7
7
7
7
7
7
7
7
7
7
7
7
7
7
7
7
7
7
7
7
7
7
7
7
7
7
7
7
7
7
7
6
6
6
6
6
6
6
6
6
6
6
6
6
6
6
6
6
6
6
6
6
6
6
6
6
6
6
5
5
5
5
5
5
5
5
5
5
5
5
5
5
5
4
4
4
4
4
4
4
4
4
4
4
4
4
4
4
4
4
4
4
4
4
4
3
3
3
3
3
3
3
3
3
3
3
3
3
3
3
3
3
3
3
4
4
4
4
4
4
4
4
4
4
4
5
5
5
5
4
4
4
4
4
4
4
3
3
3
3
3
3
3
3
3
2
2
2
2
2
2
2
2
2
2
2
2
2
2
2
2
2
2
2
2
2
2
2
2
2
2
2
2
2
2
2
2
2
2
2
2
2
2
2
2
2
2
2
2
2
2
2
2
2
2
2
2
2
2
2
2
2
2
2
2
2
1
1
0
0
0
0
0
0
0
0
0
0
0
0
0
0
1
1
1
1
1
1
2
3
3
3
3
3
3
3
3
3
3
3
3
3
3
3
3
3
3
4
4
3
3
3
3
3
3
3
3
3
3
3
3
3
3
3
3
3
3
3
3
3
3
3
3
3
3
3
3
3
3
3
3
3
3
3
3
3
3
3
3
3
3
3
3
3
4
4
4
4
4
4
4
4
4
4
4
4
4
4
4
4
4
4
4
4
4
4
4
4
4
4
4
4
4
4
4
4
4
4
4
4
4
5
5
5
5
5
5
5
5
5
6
6
6
6
6
6
6
6
6
6
6
6
6
6
6
6
6
4
4
4
4
4
4
4
4
4
4
4
4
4
5
5
5
5
5
5
5
5
5
5
5
5
5
5
5
5
5
5
5
5
5
5
5
5
5
4
4
4
4
4
4
4
4
3
3
3
3
3
3
3
3
3
3
3
3
3
3
3
3
3
3
3
3
3
3
3
3
3
3
3
3
3
3
3
3
3
3
3
3
4
3
3
3
3
3
3
3
3
3
3
3
3
3
3
3
3
3
3
3
3
3
3
3
3
3
3
3
3
3
3
3
2
2
2
2
2
2
0
0
0
0
1
1
1
1
1
1
1
1
1
1
1
1
1
1
2
2
2
2
2
2
2
2
2
2
2
2
2
2
2
2
2
2
2
2
2
2
2
2
2
2
2
2
2
2
2
2
2
2
2
2
2
2
2
2
2
2
2
2
2
2
2
2
2
2
2
2
2
2
2
2
2
2
2
2
2
2
2
2
2
2
2
2
2
2
2
2
2
2
2
2
2
2
2
2
2
2
2
2
2
2
2
2
2
2
2
2
2
2
2
2
2
2
2
2
2
2
2
2
2
2
2
2
2
2
2
2
2
2
0
0
0
0
0
0
0
0
0
0
0
0
0
0
0
0
0
0
0
0
0
0
0
0
0
0
0
0
0
0
0
0
0
0
0
0
0
0
0
0
0
0
0
0
0
0
0
0
0
0
0
0
0
0
0
0
0
0
0
0
0
0
0
0
0
0
0
0
0
0
0
0
0
0
0
0
0
0
0
0
0
0
0
0
0
0
0
1
1
1
1
1
1
1
1
1
1
1
1
1
1
1
1
1
1
1
1
1
1
1
1
1
1
1
1
1
1
1
1
1
1
1
1
1
1
1
1
1
1
1
1
1
1
1
1
1
1
1
1
1
1
1
1
1
1
1
1
1
1
1
1
1
1
1
1
1
1
1
1
1
1
1
1
1
1
1
1
1
1
1
1
1
1
1
1
1
1
1
1
1
1
1
1
1
1
1
1
1
1
1
1
1
1
1
1
1
1
1
1
0
0
0
0
0
0
0
0
0
0
0
0
0
0
0
0
0
0
0
0
0
0
0
0
0
0
0
0
0
0
0
0
0
0
0
0
0
0
0
0
0
0
0
0
0
0
0
0
0
0
0
0
0
0
0
0
0
0
0
0
0
0
0
1
1
1
1
1
1
1
1
1
1
1
1
1
1
1
1
1
2
3
3
3
3
3
3
3
3
3
3
3
3
3
3
3
4
4
4
4
4
4
4
4
5
5
5
5
5
5
5
5
5
5
5
5
5
5
5
5
5
5
5
5
5
5
5
5
5
5
5
5
5
5
5
5
5
5
5
5
5
5
5
5
6
6
6
6
6
6
6
6
6
6
6
6
6
6
6
6
6
6
6
6
6
6
6
6
6
6
5
5
5
5
6
6
6
6
6
6
6
6
6
6
6
6
6
6
6
6
6
6
6
6
6
6
4
4
4
4
4
4
4
4
4
4
4
4
4
4
4
4
4
4
3
3
3
3
3
3
3
3
3
3
3
3
3
3
3
3
3
3
3
3
3
3
3
3
2
2
2
2
2
2
2
2
2
2
2
2
2
2
2
2
2
2
2
2
2
2
2
2
2
2
2
2
2
2
2
4
4
4
4
4
4
4
4
4
4
4
4
4
4
4
4
4
4
4
4
4
4
4
4
4
4
4
4
4
4
4
4
4
4
4
4
4
4
4
4
4
4
4
4
4
4
4
4
3
3
3
3
3
3
3
3
3
3
3
3
3
3
3
3
3
3
3
3
3
3
3
3
3
3
3
3
3
3
3
3
3
3
3
3
3
3
3
3
3
3
3
3
3
3
3
3
3
3
3
3
3
3
3
3
3
3
3
3
3
3
3
3
3
3
3
2
2
2
2
2
2
2
2
2
2
2
2
2
2
2
2
2
2
2
2
2
2
2
2
2
2
2
2
2
2
2
2
2
2
2
2
2
1
1
1
1
1
1
1
1
1
1
1
1
1
1
1
1
1
1
1
1
1
1
1
1
1
1
1
1
1
1
1
1
1
1
1
1
1
1
1
1
1
1
1
0
0
0
0
0
0
0
0
0
0
0
0
0
0
0
0
0
0
0
0
0
0
0
0
0
0
0
0
0
0
0
0
0
0
0
0
0
0
0
0
0
0
0
0
0
0
0
0
0
0
0
0
0
0
0
0
0
0
0
0
0
0
0
0
0
0
0
0
0
0
0
0
0
0
0
0
0
0
0
0
0
0
0
0
0
0
0
0
0
0
0
0
0
0
0
0
0
0
0
0
0
0
0
0
0
0
0
0
0
0
0
0
0
0
0
0
0
0
0
0
0
0
0
0
0
0
0
0
0
0
0
0
0
0
0
0
0
0
0
0
0
0
0
0
0
0
0
0
0
0
0
0
0
0
0
0
0
0
0
0
0
0
0
0
0
0
0
0
0
0
0
0
0
0
0
0
0
0
0
0
0
0
0
0
0
0
0
0
0
0
0
0
0
0
0
0
0
0
0
0
0
0
0
0
0
0
0
0
0
0
0
0
0
0
0
0
0
0
0
0
0
0
0
0
0
0
0
0
0
0
0
0
0
0
0
0
0
0
0
0
0
0
0
0
0
0
0
0
0
0
0
0
0
0
0
0
0
0
0
0
0
0
0
0
0
0
0
0
0
0
0
0
0
0
0
0
0
0
0
0
0
0
0
0
0
0
0
0
0
0
0
0
0
0
0
0
0
0
0
0
0
0
0
0
0
0
0
0
0
0
0
0
0
0
0
0
0
0
0
0
0
0
0
0
0
0
0
0
0
0
0
0
0
0
0
0
0
0
0
0
0
0
0
0
0
0
0
0
0
0
0
0
0
0
0
0
0
0
0
0
0
0
0
0
0
0
0
0
0
0
0
0
0
0
0
0
0
0
0
0
0
0
0
0
0
0
0
0
0
0
0
0
0
0
0
0
0
0
0
0
0
0
0
0
0
0
0
0
0
0
0
0
0
0
0
0
0
0
0
0
0
0
0
0
0
0
0
0
0
0
0
0
0
0
0
0
0
0
0
0
0
0
0
0
0
0
0
0
0
0
0
0
0
0
0
0
0
0
0
0
0
0
0
0
0
0
0
0
0
0
0
0
0
0
0
0
0
0
0
0
0
0
0
0
0
0
0
0
0
0
0
0
0
0
0
0
0
0
0
0
0
0
0
0
0
0
0
0
0
0
0
0
0
0
0
0
0
0
0
0
0
0
0
0
0
0
0
0
0
0
0
0
0
0
0
0
0
0
0
0
0
0
0
0
0
0
0
0
0
0
0
0
0
0
0
0
0
0
0
0
0
0
0
0
0
0
0
0
0
0
0
0
0
0
0
0
0
0
0
0
0
0
0
0
0
0
0
0
0
0
0
0
0
0
0
0
0
0
0
0
0
0
0
0
0
0
0
0
0
0
0
0
0
0
0
0
0
0
0
0
0
0
0
0
0
0
0
0
0
0
0
0
0
0
0
0
0
0
0
0
0
0
0
0
0
0
0
0
0
0
0
0
0
0
0
0
0
0
0
0
0
0
0
0
0
0
0
0
0
0
0
0
0
0
0
0
0
0
0
0
0
0
0
0
0
0
0
0
0
0
0
0
0
0
0
0
0
0
0
0
0
0
0
0
0
0
0
0
0
0
0
0
0
0
0
0
0
0
0
0
0
0
0
0
0
0
0
0
0
0
0
0
0
0
0
0
0
0
0
0
0
0
0
0
0
0
0
0
0
0
0
0
0
0
0
0
0
0
0
0
0
0
0
0
0
0
0
0
0
0
0
0
0
0
0
0
0
0
0
0
0
0
0
0
0
0
0
0
0
0
0
0
0
0
0
0
0
0
0
0
0
0
0
0
0
0
0
0
0
0
0
0
0
0
0
0
0
0
0
0
0
0
0
0
0
0
0
0
0
0
0
0
0
0
0
0
0
0
0
0
0
0
0
0
0
0
0
0
0
0
0
0
0
0
0
0
0
0
0
0
0
0
0
0
0
0
0
0
0
0
0
0
0
0
0
0
0
0
0
0
0
0
0
0
0
0
0
0
0
0
0
0
0
0
0
0
0
0
0
0
0
0
0
0
0
0
0
0
0
0
0
0
0
0
0
0
0
0
0
0
0
0
0
0
0
0
0
0
0
0
0
0
0
0
0
0
0
0
0
0
0
0
0
0
0
0
0
0
0
0
0
0
0
0
0
0
0
0
0
0
0
0
0
0
0
0
0
0
0
0
0
0
0
0
0
0
0
0
0
0
0
0
0
0
0
0
0
0
0
0
0
0
0
0
0
0
0
0
0
0
0
0
0
0
0
0
0
0
0
0
0
0
0
0
0
0
0
0
0
0
0
0
0
0
0
0
0
0
0
0
0
0
0
0
0
0
0
0
0
1
1
1
1
1
1
1
1
1
1
1
1
1
1
1
1
1
1
1
1
1
1
1
1
1
1
1
1
1
1
1
1
2
2
2
2
2
2
2
2
2
2
2
2
2
2
2
2
2
2
2
2
2
2
2
2
2
2
2
2
2
2
2
2
2
2
2
2
2
2
2
2
2
2
2
2
2
2
2
2
2
2
2
2
2
2
2
2
2
2
2
2
2
2
2
2
2
2
3
3
3
3
3
4
4
4
4
4
3
3
3
3
3
3
2
2
2
2
2
2
2
2
2
2
2
2
2
2
2
2
2
2
2
2
2
2
2
2
2
2
2
2
2
2
2
2
2
2
2
2
2
2
2
2
2
2
2
2
1
1
1
1
1
1
1
1
1
1
1
1
1
1
1
1
1
1
1
1
1
1
1
1
1
1
1
1
1
1
1
1
1
1
1
1
1
1
1
1
1
1
1
1
1
1
1
1
1
1
1
1
1
1
1
1
1
1
1
1
1
1
1
1
1
1
1
1
1
1
1
1
1
1
1
1
1
1
1
1
1
1
1
1
1
1
1
1
1
1
1
1
1
1
1
1
1
1
1
1
1
1
1
1
1
1
1
1
1
1
1
1
1
1
1
1
1
1
1
1
1
1
1
1
1
1
1
1
1
1
1
1
1
1
1
1
1
1
1
1
1
1
1
1
1
1
1
1
1
1
1
1
1
1
1
1
1
1
0
0
0
0
0
0
0
0
0
0
0
0
0
0
0
0
0
0
0
0
0
0
0
0
0
0
0
0
0
0
0
0
0
0
0
0
0
0
0
0
0
0
0
0
0
0
0
0
0
0
0
0
0
0
0
0
0
0
0
0
0
0
0
0
0
0
0
0
0
0
0
0
0
0
0
0
0
0
0
0
0
0
0
0
0
0
0
0
0
0
0
0
0
0
0
0
0
0
0
0
0
0
0
0
0
0
0
0
0
0
0
0
0
0
0
0
0
0
0
0
0
0
0
0
0
0
0
0
0
0
0
0
0
0
0
0
0
0
0
0
0
0
0
0
0
0
0
0
0
0
0
0
0
0
0
0
0
0
0
0
0
0
0
0
0
0
0
0
0
0
0
0
0
0
0
0
0
0
0
0
0
0
0
0
0
2
2
2
2
2
2
2
2
2
2
2
2
2
2
2
2
2
2
2
4
4
4
4
4
4
4
4
4
4
4
5
5
6
6
6
6
6
7
7
7
7
8
8
8
8
8
8
9
9
9
9
9
9
9
9
9
9
9
9
9
9
9
9
9
9
9
9
9
9
9
9
9
9
9
9
9
9
9
9
9
9
8
9
9
9
9
9
9
9
9
9
9
9
9
9
9
9
9
9
9
9
9
9
9
9
9
9
9
9
9
9
9
9
9
9
9
9
9
9
9
9
9
9
9
9
9
9
9
9
9
9
9
8
8
8
8
8
8
8
8
8
8
8
8
8
6
6
6
6
6
6
6
6
4
4
4
4
4
4
4
4
4
4
4
4
4
4
5
5
5
5
5
5
5
5
5
5
5
5
5
5
5
5
5
5
5
5
5
6
6
6
6
6
6
6
6
6
6
6
5
5
4
3
3
3
3
3
3
3
3
3
3
3
3
3
3
3
3
3
3
3
3
3
3
3
3
3
3
3
3
3
3
3
3
3
3
3
3
3
3
3
3
2
2
2
2
2
2
2
2
2
2
2
2
2
2
2
2
2
1
1
1
1
1
1
1
1
1
1
1
1
1
1
1
1
1
1
1
1
1
1
1
1
1
1
1
1
1
1
1
1
1
1
1
1
0
0
0
0
0
0
0
0
0
0
0
0
0
0
0
0
1
1
1
2
2
2
2
2
2
2
2
2
2
2
2
2
2
2
2
2
2
2
2
2
3
3
3
4
4
4
4
4
4
4
4
4
4
4
4
4
4
4
4
3
3
3
3
3
4
4
4
4
4
4
4
4
4
4
4
4
4
4
4
4
4
4
4
4
4
4
4
4
4
4
4
4
4
4
4
4
4
4
4
4
4
4
4
4
4
4
4
4
4
4
4
4
5
5
5
5
5
5
5
5
5
5
5
5
5
5
5
5
5
5
5
5
5
5
5
5
4
3
3
3
3
3
3
3
3
4
4
4
4
4
4
4
5
5
5
5
5
5
5
5
5
5
5
5
5
5
5
5
5
5
5
5
5
5
5
6
6
6
6
6
6
6
7
7
8
8
8
8
8
8
8
8
8
8
8
8
8
8
8
8
8
8
8
8
8
8
5
5
5
5
5
5
5
6
6
5
5
5
5
5
5
5
5
5
5
7
7
7
7
7
7
7
7
7
7
7
7
7
7
7
7
7
7
7
7
7
7
7
7
7
7
7
7
7
6
7
7
7
7
7
7
7
7
7
7
7
7
7
7
7
7
7
7
7
7
7
7
7
7
7
7
7
7
7
7
7
7
7
7
7
7
7
7
7
7
7
7
7
7
7
8
8
8
8
8
8
8
9
9
9
9
9
9
9
9
9
9
9
9
9
9
9
9
9
9
9
9
9
9
9
9
9
8
8
8
7
7
5
4
4
4
4
4
4
4
4
4
4
4
4
4
4
4
4
4
4
4
4
4
4
4
4
4
4
4
4
4
4
4
4
4
4
4
4
4
4
4
4
4
4
4
4
4
4
4
4
4
4
4
4
4
4
4
4
4
4
4
4
4
4
4
4
4
4
4
4
4
4
4
4
4
4
4
4
4
4
4
4
4
4
4
4
4
4
4
4
4
4
4
4
4
4
4
4
4
3
2
2
2
2
2
2
2
1
1
1
1
1
1
1
1
1
1
1
0
0
0
0
0
0
0
0
0
0
0
0
0
0
0
0
0
0
0
0
0
0
0
0
0
0
0
0
0
0
0
0
0
0
0
0
0
0
0
0
0
0
0
0
0
0
0
0
0
0
0
0
0
0
0
0
0
0
0
0
0
0
0
0
0
0
0
0
0
0
0
0
0
0
0
0
0
0
0
0
0
0
0
0
0
0
0
0
1
1
1
1
1
1
1
1
1
1
1
2
2
2
2
2
2
2
2
2
2
2
2
2
2
2
2
2
2
3
3
3
3
3
3
3
3
3
3
3
3
3
3
3
3
3
3
3
3
3
3
3
3
3
3
3
3
3
3
3
3
3
3
3
3
3
3
3
3
3
3
3
3
3
3
3
3
3
3
3
3
3
3
3
3
3
3
3
3
3
3
3
3
3
3
3
3
4
4
4
4
4
4
4
4
4
4
4
4
4
4
4
4
4
4
4
4
4
4
4
4
4
4
4
4
4
4
4
4
4
4
4
4
4
4
4
4
3
3
3
3
3
3
3
3
3
3
3
3
3
3
3
3
3
3
3
3
3
3
3
3
3
3
3
3
3
3
3
3
3
3
3
3
3
3
3
3
3
3
3
3
3
3
3
3
3
3
3
3
3
3
4
4
4
4
4
4
4
4
4
4
4
4
2
2
2
2
2
2
2
2
2
2
2
2
2
2
2
2
2
2
2
2
2
2
2
2
2
2
2
2
2
2
2
2
2
2
2
2
2
2
2
2
2
2
2
2
2
2
3
3
3
3
3
3
3
3
3
3
3
3
3
3
3
3
3
3
3
3
3
3
3
3
3
3
3
3
3
3
3
3
3
5
5
5
5
5
5
5
5
5
5
5
5
5
5
5
5
5
5
5
5
5
5
5
5
5
5
5
5
5
5
5
5
5
6
6
6
6
6
6
6
6
6
6
6
6
6
6
6
6
7
7
7
7
7
7
7
7
7
7
7
7
7
7
7
7
7
7
7
7
7
7
7
7
7
7
7
7
7
7
7
7
7
7
7
7
7
7
7
7
7
7
7
7
7
7
7
7
7
7
7
7
7
7
8
8
8
8
8
8
8
8
8
8
8
8
8
8
8
7
6
6
6
5
5
5
5
5
5
5
5
5
5
6
6
6
6
6
6
6
6
6
6
6
6
6
6
6
6
6
6
6
3
3
3
2
2
2
1
1
1
1
1
1
1
1
1
1
1
1
1
1
1
1
1
1
1
1
1
1
1
1
1
1
1
1
1
1
1
1
1
1
1
1
1
1
1
1
1
2
2
2
2
2
2
2
2
2
2
2
2
2
2
2
2
2
2
2
2
2
3
3
3
3
3
3
3
3
3
4
4
4
4
4
4
4
4
4
4
4
4
4
4
4
4
4
4
4
4
4
4
4
4
4
5
5
4
4
4
4
4
4
4
4
4
4
4
4
4
4
4
4
4
4
4
4
4
4
4
4
4
4
4
4
4
4
4
4
4
4
4
4
4
4
4
4
4
4
4
4
4
4
4
4
4
4
4
4
4
4
4
4
4
4
4
4
4
4
4
4
4
4
4
4
4
4
4
4
4
4
4
4
4
4
4
4
4
3
3
3
3
3
3
3
3
3
3
3
3
3
2
2
2
2
2
2
2
2
2
2
2
2
2
2
2
2
2
2
2
3
3
3
3
3
3
3
3
3
3
3
3
3
3
3
3
3
3
3
3
3
3
3
3
3
3
3
3
3
3
3
2
2
2
2
1
1
1
1
1
1
1
1
1
1
1
1
1
1
1
1
1
1
1
1
1
1
1
1
1
1
1
1
1
1
1
1
1
1
1
1
1
1
1
1
1
1
1
1
1
1
1
0
0
0
0
0
0
0
0
0
0
0
0
0
0
0
0
0
0
0
0
0
0
0
0
0
0
0
0
0
0
0
0
0
0
0
0
0
0
0
0
0
0
0
0
0
0
0
0
0
0
0
0
0
0
0
0
0
0
0
0
0
0
0
0
0
0
0
0
0
0
0
0
0
0
0
0
0
0
0
0
0
1
1
1
1
1
1
1
1
2
2
2
2
1
1
1
1
1
1
1
1
1
1
1
1
1
1
1
1
1
1
1
1
1
2
2
2
2
2
3
3
3
3
3
3
3
3
3
3
3
3
3
3
3
3
3
3
3
3
4
4
4
4
4
4
4
5
5
5
5
5
5
5
5
5
5
5
5
5
5
5
5
5
5
5
5
5
5
5
5
5
5
5
5
5
5
5
5
5
5
5
5
5
5
5
5
5
5
5
5
5
5
5
5
5
5
5
5
5
5
5
5
5
5
5
5
5
5
5
6
6
6
6
6
6
6
6
5
5
5
5
5
5
5
5
5
5
5
5
5
6
4
4
4
4
4
4
4
4
4
4
4
4
5
5
5
5
5
5
7
7
7
7
7
7
7
7
5
5
5
5
5
5
5
5
5
5
5
6
6
6
6
6
6
6
6
6
6
6
6
6
6
6
6
6
6
6
6
6
6
6
6
6
6
6
6
6
6
6
6
6
6
6
6
6
6
6
6
5
5
5
5
5
5
5
5
6
6
6
5
5
5
5
5
5
5
5
5
5
5
5
5
5
5
5
5
5
5
5
5
5
5
5
5
5
5
5
5
5
5
5
5
5
5
5
5
5
5
5
5
5
5
5
5
5
5
5
4
4
4
4
4
4
4
4
4
4
4
4
4
4
4
4
4
4
4
4
4
4
4
4
4
4
4
4
2
2
2
1
1
1
1
1
1
1
1
1
1
1
1
1
1
1
1
1
1
1
1
1
1
1
1
1
1
1
1
0
0
0
0
0
0
0
0
0
0
0
0
0
0
0
0
0
0
0
0
0
0
0
0
0
0
0
0
0
1
1
1
1
1
1
1
1
1
0
0
0
0
0
0
0
0
0
0
0
0
0
0
0
0
0
0
1
1
1
1
2
2
2
2
2
3
3
3
3
3
3
3
3
3
3
3
3
3
3
3
3
4
4
4
4
4
4
4
4
4
4
4
4
4
4
4
4
4
4
4
4
4
4
4
4
4
4
5
5
5
5
5
5
5
5
5
5
5
5
5
5
5
5
5
5
5
5
5
5
6
6
6
6
6
6
6
6
6
6
6
6
6
6
6
6
6
6
6
6
6
5
5
5
5
5
5
5
5
5
5
5
5
5
6
6
6
6
6
6
6
6
6
6
6
6
6
6
6
6
6
6
6
6
6
6
6
6
5
5
5
5
5
5
5
5
5
5
5
5
5
3
3
3
3
3
3
3
3
3
3
4
4
4
4
3
3
3
3
3
3
3
4
4
5
7
7
7
7
10
10
10
10
10
10
10
10
10
9
9
9
9
9
9
9
9
9
9
9
9
9
9
9
9
9
9
9
9
9
9
9
9
8
8
8
8
8
7
7
7
7
7
7
7
7
7
7
7
7
8
8
8
8
8
8
8
8
8
8
8
8
8
8
8
9
9
9
9
9
9
9
9
9
9
9
9
9
9
9
9
9
9
9
9
9
9
9
9
9
9
9
9
9
10
10
10
10
10
10
10
10
10
10
10
10
9
9
8
8
8
9
9
9
9
9
8
7
5
5
5
5
5
5
5
5
5
5
5
5
5
5
5
5
5
5
5
5
5
5
5
5
5
5
5
5
5
5
5
5
5
5
5
5
4
4
4
4
4
4
4
4
4
4
4
4
3
3
3
4
4
4
4
4
4
4
5
5
5
5
5
5
5
5
5
5
5
5
5
5
5
5
5
5
5
5
5
5
5
5
6
6
6
6
7
7
7
7
7
7
7
6
6
6
6
6
6
6
6
7
7
7
7
7
9
9
9
9
8
8
8
8
8
8
8
8
8
8
8
8
8
8
8
8
8
8
8
8
8
8
8
8
8
8
8
8
8
8
8
8
8
8
8
8
8
8
8
8
7
7
7
7
7
7
7
7
7
7
7
7
7
7
7
7
7
7
7
7
7
6
6
6
6
6
6
6
6
6
6
6
6
6
6
6
6
6
6
6
6
6
6
6
5
5
6
6
6
6
6
6
6
6
6
6
6
6
6
6
6
6
6
6
6
6
6
6
6
6
6
6
6
5
5
4
4
4
4
4
4
4
4
4
4
4
4
4
4
4
4
4
4
4
4
4
4
4
4
4
4
4
4
4
4
4
4
4
4
4
4
4
4
4
4
2
2
2
2
2
2
2
2
2
2
2
2
2
2
2
2
2
2
2
3
3
3
3
3
3
3
3
3
3
3
3
2
2
2
2
2
1
2
1
1
1
3
3
3
3
3
3
3
3
3
3
3
3
3
3
3
3
5
5
5
5
5
5
5
6
6
6
6
6
6
6
6
6
6
6
6
6
6
6
7
7
7
7
7
7
7
7
7
7
7
7
7
8
8
9
9
9
9
9
9
9
9
9
9
10
10
10
10
10
10
10
10
11
11
12
13
14
14
14
14
14
14
14
14
14
14
14
14
14
14
14
14
14
14
14
14
15
15
15
15
15
15
15
15
15
15
15
15
15
15
15
15
15
15
15
15
15
15
15
15
15
15
15
15
15
15
15
15
15
15
15
15
15
15
15
15
15
16
16
16
16
17
16
16
16
14
13
13
13
13
13
14
14
14
14
14
14
14
14
14
14
14
14
13
13
13
13
13
13
13
13
13
13
13
14
14
14
14
14
14
14
14
14
14
14
14
14
14
14
14
14
14
14
14
14
13
10
10
10
10
10
10
10
10
10
10
10
10
10
10
10
11
11
11
11
11
11
11
11
11
11
11
11
11
11
11
11
11
11
11
11
11
11
11
11
10
10
9
9
9
9
9
5
5
5
6
6
6
6
7
7
7
8
8
8
8
8
8
8
8
8
8
7
6
6
6
6
6
6
6
6
6
6
5
5
5
5
5
5
5
6
6
6
6
6
6
6
6
6
6
6
6
6
6
6
6
6
6
6
6
6
6
6
6
6
6
6
6
6
6
5
5
5
5
5
5
5
5
5
5
5
5
5
5
5
5
5
5
5
5
5
5
5
6
6
6
6
6
6
6
6
6
6
6
7
7
7
8
8
8
8
8
8
8
8
9
9
9
9
9
9
9
8
8
8
8
9
9
9
9
9
9
8
8
8
8
8
8
8
8
8
8
8
8
8
7
7
7
7
7
7
7
7
7
7
7
6
6
6
6
6
6
6
6
6
6
6
6
6
6
6
6
6
6
6
6
6
6
6
6
6
6
6
6
6
6
6
6
6
6
6
6
6
6
6
6
6
6
6
6
6
6
6
4
4
4
4
3
3
3
4
3
3
3
3
3
3
3
3
3
3
3
3
3
3
3
3
3
3
3
2
2
2
2
3
3
3
3
3
3
3
3
3
3
3
3
3
3
3
3
3
3
3
4
4
4
4
4
4
4
4
4
4
4
4
4
4
4
4
4
4
4
4
4
4
4
4
4
4
4
4
4
4
4
4
4
4
4
4
4
4
4
4
4
4
4
4
4
4
4
4
4
4
4
4
4
4
4
4
4
4
4
4
4
4
4
5
5
5
5
5
5
4
4
4
4
4
4
4
4
4
4
4
4
4
4
4
3
4
4
4
4
4
4
4
4
4
4
4
4
4
4
4
4
4
4
4
5
5
5
5
6
6
6
6
5
5
5
5
5
5
5
5
5
4
4
4
4
4
4
4
4
4
4
4
4
4
4
4
4
4
4
4
4
4
4
4
4
4
4
4
4
4
4
4
4
4
4
4
4
4
4
4
5
5
5
5
5
5
5
5
5
5
5
5
5
5
5
5
4
4
4
4
4
4
4
4
4
4
4
5
5
5
5
5
5
5
5
5
5
6
6
6
6
7
8
8
8
8
8
8
8
8
8
8
8
8
8
8
8
8
9
9
10
10
10
10
10
10
10
10
10
10
10
10
8
7
6
6
6
6
6
6
6
6
6
6
6
6
6
6
6
6
6
6
6
6
6
6
6
6
6
6
6
6
6
6
6
7
7
7
7
7
7
7
7
7
7
7
7
7
7
7
7
7
7
7
7
6
6
6
4
4
4
4
4
4
4
4
5
4
4
4
4
4
4
4
4
5
5
5
5
5
5
5
5
5
5
5
5
5
5
5
5
5
5
5
5
5
5
5
4
4
4
4
4
4
4
4
4
4
4
4
4
4
4
4
4
4
4
4
4
4
4
4
4
4
4
4
4
4
4
4
4
4
4
4
4
4
4
4
4
4
4
3
3
3
3
3
3
3
4
3
3
3
3
3
3
3
3
3
3
3
3
3
3
3
3
3
3
3
3
3
3
3
3
3
3
3
3
3
3
3
3
3
3
3
3
3
3
3
3
3
3
3
3
3
3
3
3
3
3
3
3
3
3
4
4
4
4
4
4
4
4
4
4
5
5
5
5
5
5
5
5
5
5
5
5
5
5
5
5
5
5
5
5
5
5
5
5
5
3
3
2
2
2
2
2
2
2
2
2
2
2
2
2
2
2
2
2
2
2
2
2
2
2
2
2
2
2
2
2
2
2
2
2
2
2
2
2
2
3
3
3
3
3
3
3
3
3
3
3
3
3
3
3
3
3
3
3
3
3
3
3
3
3
3
3
3
3
3
3
3
3
3
3
3
3
3
3
3
3
3
3
3
3
3
3
3
3
3
3
3
3
3
4
5
5
5
5
5
5
5
5
6
6
6
6
5
5
5
5
5
5
5
5
5
6
6
7
7
7
7
5
5
5
5
5
5
5
5
5
5
5
5
5
5
5
5
5
5
5
5
5
5
5
5
5
5
5
5
5
5
5
5
5
5
5
5
5
5
5
5
5
5
5
5
5
5
6
6
6
6
6
6
6
6
6
6
6
6
6
6
6
6
6
6
6
6
6
6
6
6
6
6
6
6
7
7
7
7
7
8
8
8
8
8
8
8
8
8
8
8
8
8
8
8
8
7
7
7
7
7
7
7
8
8
8
9
9
9
9
9
9
9
9
9
9
9
9
9
9
9
9
9
10
9
9
9
9
9
8
8
8
9
9
8
9
9
9
9
9
9
10
10
10
10
10
10
11
11
11
11
11
11
11
11
11
11
12
12
12
12
12
12
12
12
12
13
13
13
12
11
11
11
11
11
11
11
11
11
11
11
11
13
13
13
13
14
15
16
16
19
19
21
21
21
22
22
23
23
23
24
24
24
24
24
24
24
24
24
24
25
25
25
25
25
24
24
24
24
24
24
24
24
24
24
24
24
24
24
24
24
24
24
24
24
24
24
24
25
25
25
25
25
25
25
26
26
26
26
26
26
26
26
26
26
26
26
26
26
26
26
26
26
26
26
27
26
26
26
28
28
28
27
27
26
25
25
25
24
23
22
24
24
24
24
26
26
26
26
26
26
26
26
26
26
27
27
27
27
27
27
27
27
27
28
28
26
27
27
27
29
27
27
26
25
25
25
25
25
25
25
25
25
26
26
26
26
26
26
26
26
26
26
26
26
26
26
27
27
29
30
30
31
33
33
34
34
34
34
34
34
34
34
34
34
34
34
33
35
35
35
35
35
35
35
36
36
36
37
36
36
36
35
35
34
34
34
34
34
34
34
33
34
34
34
33
33
32
31
32
31
31
31
31
31
31
31
31
31
32
32
32
32
32
32
32
32
32
32
32
32
32
31
31
29
29
29
28
28
28
28
28
28
29
29
29
29
29
29
29
29
29
29
27
26
26
21
18
18
18
16
18
18
18
18
18
18
17
17
17
17
17
17
16
16
15
14
13
13
13
13
13
13
13
13
13
13
13
14
14
14
14
14
14
14
14
14
14
14
14
14
14
13
13
13
13
13
13
13
13
12
12
12
12
12
12
12
12
12
12
13
13
13
14
14
14
14
15
15
16
16
16
15
15
15
15
15
15
15
15
15
15
15
15
15
15
15
15
15
16
16
16
16
16
16
16
16
16
16
17
17
17
17
17
17
17
17
17
17
17
17
17
16
16
16
16
16
16
14
13
13
13
13
13
13
13
13
13
14
14
14
14
14
13
13
13
13
13
13
13
13
13
13
13
13
13
13
14
14
14
14
14
14
14
14
13
13
13
13
12
12
12
12
12
11
11
11
11
11
11
11
11
11
11
11
11
11
11
11
10
10
10
10
10
9
9
8
8
8
8
12
12
12
12
12
13
13
13
13
13
13
13
13
13
13
13
13
13
13
13
13
13
13
13
14
14
14
14
14
14
14
14
14
14
14
14
14
14
14
14
14
13
12
11
11
10
10
10
10
10
10
10
10
10
10
10
10
10
10
10
10
10
10
10
10
10
10
10
10
10
10
10
10
10
10
11
11
11
11
11
11
11
11
11
13
13
12
12
12
12
13
14
14
14
15
15
15
16
16
16
17
17
18
19
20
20
20
20
20
20
20
20
21
21
21
24
24
24
24
24
25
25
24
24
24
24
25
25
25
25
25
25
25
25
25
26
26
26
26
26
26
26
26
26
26
26
26
26
27
27
27
27
28
28
28
28
28
28
28
28
28
28
28
28
27
27
27
27
27
27
27
27
27
27
27
27
27
27
27
26
26
26
26
26
26
26
26
26
26
26
26
26
26
26
26
26
26
26
26
26
26
26
26
26
26
27
26
26
26
26
26
26
26
26
26
26
26
27
27
27
27
26
27
27
27
27
27
27
27
27
26
25
25
25
25
25
25
25
25
25
25
25
24
24
21
18
16
12
11
11
11
11
11
11
11
11
11
11
11
10
10
9
9
9
10
9
9
9
9
9
9
9
9
9
9
9
9
10
10
11
11
11
11
11
11
11
11
11
11
11
11
11
11
11
11
11
11
11
11
11
11
11
11
11
11
11
11
11
11
11
11
11
11
11
11
10
10
10
10
10
10
10
10
10
10
10
10
9
9
9
10
11
11
12
12
12
12
12
12
12
12
12
12
12
12
12
12
12
12
12
12
11
11
10
10
10
10
10
10
10
10
10
10
10
10
10
10
10
10
11
12
12
12
12
13
13
13
13
14
15
15
15
15
15
15
14
14
13
12
11
11
11
11
11
12
12
13
13
17
18
18
18
18
18
18
18
18
18
18
18
18
19
19
19
19
19
19
20
20
20
20
20
20
21
21
21
21
20
20
20
20
20
21
21
21
21
21
25
25
25
25
26
26
26
26
26
26
26
26
26
26
26
26
26
26
26
26
26
26
26
26
26
26
26
26
26
26
26
26
26
26
26
26
26
26
26
26
26
26
26
26
26
26
26
26
26
27
27
27
28
28
28
29
30
30
31
31
31
31
31
30
27
27
27
27
27
27
27
27
27
27
27
27
27
27
28
28
28
28
28
28
28
28
29
29
29
28
28
28
28
29
29
29
29
29
30
30
30
30
29
29
27
27
27
26
25
25
26
26
26
26
26
26
26
26
26
26
26
26
26
25
25
25
25
25
24
22
22
21
21
21
21
21
21
20
20
20
19
19
19
19
19
19
18
18
18
18
19
19
19
19
19
19
18
18
17
16
16
15
15
15
15
15
15
15
15
15
15
15
15
15
15
15
15
15
15
15
15
15
15
15
15
15
15
15
15
15
15
15
15
15
15
15
15
15
15
15
15
15
13
13
13
13
13
11
11
11
11
11
11
11
11
11
11
10
10
9
9
9
9
12
12
12
13
14
14
16
16
16
16
17
17
17
17
17
15
15
15
13
13
13
13
13
14
14
14
14
14
14
14
14
14
14
14
14
14
14
14
14
14
14
15
15
15
15
15
15
15
15
15
15
15
15
15
15
15
16
16
16
16
16
16
16
16
16
16
16
16
16
17
18
18
18
18
18
18
17
17
17
17
17
17
17
17
18
18
18
18
18
18
18
17
17
16
16
17
18
18
18
18
18
18
18
18
18
18
18
18
18
18
18
18
18
18
18
18
18
18
17
16
16
16
16
16
16
16
16
14
13
15
15
17
16
16
16
16
16
16
16
16
16
17
17
17
16
16
18
20
20
21
21
22
22
23
23
24
24
24
24
26
27
27
27
27
29
29
29
29
28
28
28
28
28
28
28
28
28
28
28
28
28
27
27
25
24
24
24
25
24
24
24
24
24
24
24
24
24
24
24
24
24
24
24
24
24
24
24
24
24
24
24
24
24
24
24
24
24
24
23
23
23
23
22
22
22
22
22
22
22
22
22
22
22
22
22
22
22
22
22
22
22
22
24
24
24
25
25
24
24
24
24
24
25
25
25
25
25
25
24
24
24
24
24
24
24
24
24
24
24
23
23
23
23
23
23
22
21
21
20
20
19
19
19
19
19
19
19
19
19
19
19
18
18
18
18
18
17
15
15
15
15
15
15
15
15
15
15
15
15
15
15
15
15
15
15
15
15
16
16
16
17
17
17
17
18
18
17
18
17
17
17
15
14
14
14
14
14
14
14
14
14
14
15
16
16
16
16
16
14
12
12
13
13
13
13
12
11
11
11
10
10
9
9
9
8
8
8
7
7
7
7
7
7
8
8
8
8
8
8
8
8
8
8
8
8
8
8
9
9
9
9
9
9
9
9
9
9
9
9
9
9
9
9
9
9
9
9
9
9
9
9
9
9
9
9
9
9
9
9
9
9
9
8
8
8
8
8
8
8
8
8
8
8
8
8
8
8
8
8
8
8
8
8
8
8
8
8
8
8
8
8
8
8
8
8
9
9
9
8
7
6
5
4
4
4
4
4
4
4
4
4
4
4
4
4
4
4
4
4
4
4
4
4
4
4
3
3
3
3
3
3
3
3
3
3
3
3
3
3
3
3
3
3
3
3
2
2
2
2
2
2
2
2
2
2
2
2
2
2
2
2
1
1
1
1
1
1
1
1
1
1
1
1
1
0
0
0
0
0
0
0
0
0
0
0
0
0
0
0
0
0
0
0
0
0
0
0
0
0
0
0
0
0
0
0
0
0
0
0
0
0
0
0
0
0
0
0
0
0
0
0
0
0
0
0
0
0
0
0
0
0
0
0
0
0
0
0
0
0
0
0
0
0
0
0
0
0
0
0
0
0
0
0
0
0
0
0
0
0
0
0
0
0
0
0
0
0
0
0
0
0
0
0
0
0
0
0
0
0
0
0
0
0
0
0
0
0
0
0
0
0
0
0
0
0
0
0
0
0
0
0
0
0
0
0
0
0
0
0
0
0
0
0
0
0
0
0
0
0
0
0
0
0
0
0
0
0
0
0
0
0
0
0
0
0
0
0
0
0
0
0
0
0
0
0
0
0
0
0
0
0
0
0
0
0
0
0
0
0
0
0
0
0
0
0
0
0
0
0
0
0
0
0
0
0
0
0
0
1
1
1
1
1
1
1
1
1
1
1
1
1
1
1
1
1
1
1
1
1
1
1
1
1
1
1
1
0
0
0
0
0
0
0
0
0
0
0
0
0
0
0
0
0
0
0
0
0
0
0
0
0
0
0
0
0
0
0
0
0
0
0
0
0
0
0
0
0
0
0
0
0
0
0
0
1
1
1
1
1
1
1
1
1
1
1
1
1
1
1
1
1
1
1
1
1
1
1
1
1
1
1
1
1
1
1
1
1
1
1
1
1
1
1
1
1
1
0
0
0
0
0
0
0
0
0
0
0
0
0
0
0
0
0
0
0
0
0
0
0
0
0
0
0
0
0
0
0
0
0
0
0
0
0
0
0
0
0
0
1
1
1
1
1
1
1
1
1
1
1
1
1
1
1
1
1
1
1
1
1
1
1
1
1
1
1
1
1
1
1
1
2
2
2
2
2
2
2
2
2
2
2
2
2
2
2
2
2
2
2
2
2
2
2
2
2
2
2
2
2
2
2
2
2
2
2
2
2
2
2
2
2
2
2
2
2
2
2
2
2
2
2
2
2
2
2
2
2
2
2
2
2
2
2
2
2
2
2
2
2
2
2
2
2
2
2
3
3
3
3
3
3
3
3
3
3
3
3
3
3
3
3
3
3
3
3
3
3
3
3
3
3
3
3
3
3
3
3
3
3
3
3
3
3
3
3
3
3
3
3
3
3
3
3
2
2
2
1
1
1
1
1
1
1
1
1
1
1
1
1
1
1
1
1
1
1
0
0
0
0
0
0
0
0
0
0
0
0
0
0
0
0
0
0
0
0
0
0
0
0
0
0
0
0
0
0
0
0
0
0
0
0
0
0
1
1
1
1
1
1
1
1
1
1
1
1
1
1
1
1
1
1
2
2
2
2
2
2
2
2
2
2
2
2
2
2
2
2
2
2
2
2
2
2
2
2
2
2
2
2
2
2
2
2
2
2
2
2
2
2
2
2
2
2
2
2
2
2
2
2
1
1
1
1
1
1
1
1
1
1
1
1
1
1
1
1
1
1
1
1
1
1
1
1
1
1
1
1
1
1
1
1
1
1
1
1
1
1
1
1
1
1
1
1
1
1
0
0
0
0
0
0
0
0
0
0
0
0
0
0
0
0
0
0
0
0
0
0
0
0
0
0
0
0
0
0
0
0
0
0
0
0
0
0
0
0
0
0
0
0
0
0
0
0
1
1
1
1
1
1
1
1
1
1
1
1
1
1
1
1
1
1
1
1
1
1
1
1
1
1
1
1
1
1
1
1
1
1
1
1
1
1
1
1
1
1
1
1
1
1
1
1
1
1
1
1
1
1
1
1
1
1
1
1
1
1
1
1
1
1
1
1
1
1
1
1
1
1
1
1
1
1
1
1
1
1
1
1
1
1
1
1
1
1
1
1
2
2
2
2
2
2
2
2
2
2
2
2
2
2
2
2
2
2
2
2
2
2
2
2
2
2
2
2
2
2
2
2
2
2
2
2
2
2
2
2
2
2
1
1
1
1
2
2
2
2
2
2
2
1
1
1
1
1
1
1
1
1
1
1
1
1
1
1
1
1
2
2
2
2
2
2
2
2
2
2
2
2
2
2
2
2
2
2
2
2
2
2
2
2
2
2
2
2
2
2
2
2
2
2
2
2
2
2
2
2
2
2
2
2
2
2
2
2
2
2
2
2
2
2
2
2
2
2
2
2
2
2
2
2
2
2
2
2
2
2
2
2
2
2
2
2
2
2
2
2
2
2
2
2
2
2
2
2
2
2
2
2
2
2
2
2
2
2
2
2
2
2
2
2
2
1
1
1
1
1
1
1
1
1
1
1
1
1
1
1
1
1
1
1
1
1
1
1
1
1
0
0
0
0
0
0
0
0
0
0
0
0
0
0
0
0
0
0
0
0
0
0
0
0
0
0
0
0
1
1
1
1
1
1
1
1
1
1
1
1
1
1
1
1
1
1
1
1
1
1
1
1
1
1
1
1
0
0
0
0
0
0
0
0
0
0
0
0
0
0
0
0
0
0
0
0
0
0
0
0
0
0
0
0
0
0
0
0
0
0
0
0
0
0
0
0
0
0
0
0
0
0
0
0
0
0
0
0
0
0
0
0
0
0
0
0
0
0
0
0
0
0
0
1
1
1
1
1
1
1
1
1
1
1
1
1
1
0
0
0
0
0
0
0
0
0
0
0
0
0
0
0
0
0
0
0
0
0
0
0
0
0
0
0
0
0
0
0
0
0
0
0
0
0
0
0
0
0
0
0
0
0
0
0
0
0
0
0
0
0
1
1
1
1
1
1
1
1
1
1
1
1
1
1
1
1
1
1
1
1
1
1
1
1
1
1
1
1
1
1
1
1
1
1
1
1
1
1
1
1
1
1
1
1
1
1
1
1
1
1
1
1
1
1
1
1
1
1
1
1
1
1
1
1
1
1
1
1
1
1
1
1
1
1
1
1
1
1
1
1
1
1
1
1
1
1
1
1
1
1
1
1
1
1
1
1
1
1
1
1
1
1
1
1
0
0
0
0
0
0
0
0
0
0
0
0
0
0
0
0
0
0
0
0
0
0
0
0
0
0
0
0
0
0
0
0
0
0
0
0
0
0
0
0
0
0
0
0
0
0
0
0
0
0
0
0
0
0
0
0
0
0
0
0
0
0
0
0
0
0
0
0
0
0
0
0
0
1
1
1
1
1
1
1
1
1
1
1
1
1
1
1
1
1
1
1
1
1
1
1
1
1
1
1
1
1
1
1
1
1
1
1
1
1
1
1
1
1
1
1
1
1
1
1
1
1
1
1
1
1
1
1
1
1
1
1
1
1
1
1
1
1
1
1
1
1
1
1
1
1
1
1
1
1
1
1
1
1
1
1
1
1
1
1
1
1
1
1
1
1
1
1
1
1
1
1
1
1
1
1
0
0
0
0
0
0
0
0
0
0
0
0
0
0
0
0
0
0
0
0
0
0
0
0
0
0
0
0
0
0
0
0
0
0
0
0
0
0
0
0
0
0
0
0
0
0
0
0
0
0
0
0
0
0
0
0
0
0
0
0
0
0
0
0
0
0
0
0
0
0
0
0
0
0
0
0
0
0
0
0
0
0
0
0
0
0
0
0
0
0
0
0
0
0
0
0
0
0
0
0
0
0
0
0
0
0
0
0
0
0
0
0
0
0
0
0
0
0
0
0
0
0
0
0
0
0
0
0
0
0
0
0
0
0
0
0
0
0
0
0
0
0
0
0
0
0
0
0
0
0
0
0
0
0
0
0
0
0
0
0
0
0
0
0
0
0
0
0
0
0
0
0
0
0
0
0
0
0
0
0
0
0
0
0
0
0
0
0
0
0
0
0
0
0
0
0
0
0
0
0
0
0
0
0
0
0
0
0
0
0
0
0
0
0
0
0
0
0
0
0
0
0
0
0
0
0
0
0
0
0
0
0
0
0
0
0
0
0
0
0
0
0
0
0
0
0
0
0
0
0
0
0
0
0
0
0
0
0
0
0
0
0
0
0
0
0
0
0
0
0
0
0
0
0
0
0
0
0
0
0
0
0
0
0
0
0
0
0
0
0
0
0
0
0
0
0
0
0
0
0
0
0
0
0
0
0
0
0
0
0
0
0
0
0
0
0
0
0
0
0
0
0
0
0
0
0
0
0
0
0
0
0
0
0
0
0
0
0
0
0
0
0
0
0
0
0
0
0
0
0
0
0
0
0
0
0
0
0
0
0
0
0
0
0
0
0
0
0
0
0
0
0
0
0
0
0
0
0
0
0
0
0
0
0
0
0
0
0
0
0
0
0
0
0
0
0
0
0
0
0
0
0
0
0
0
0
0
0
0
0
0
0
0
0
0
0
0
0
0
0
0
0
0
0
0
0
0
0
0
0
0
0
0
0
0
0
0
0
0
0
0
0
0
0
0
0
0
0
0
0
0
0
0
0
0
0
0
0
0
0
0
0
0
0
0
0
0
0
0
0
0
0
0
0
0
0
0
0
0
0
0
0
0
0
0
0
0
0
0
0
0
0
0
0
0
0
0
0
0
0
0
0
0
0
0
0
0
0
0
0
0
0
0
0
0
0
0
0
0
0
0
0
0
0
0
0
0
0
0
0
0
0
0
0
0
0
0
0
0
0
0
0
0
0
0
0
0
0
0
0
0
0
0
0
0
0
0
0
0
0
0
0
0
0
0
0
0
0
0
0
0
0
0
0
0
0
0
0
0
0
0
0
0
0
0
0
0
0
0
0
0
0
0
0
0
0
0
0
0
0
0
0
0
0
0
0
0
0
0
0
0
0
0
0
0
0
0
0
0
0
0
0
0
0
0
0
0
0
0
0
0
0
0
0
0
0
0
0
0
0
0
0
0
0
0
0
0
0
0
0
0
0
0
0
0
0
0
0
0
0
0
0
0
0
0
0
0
0
0
0
0
0
0
0
0
0
0
0
0
0
0
0
0
0
0
0
0
0
0
0
0
0
0
0
0
0
0
0
0
0
0
0
0
0
0
0
0
0
0
0
0
0
0
0
0
0
0
0
0
0
0
0
0
0
0
0
0
0
0
0
0
0
0
0
0
0
0
0
0
0
0
0
0
0
0
0
0
0
0
0
0
0
0
0
0
0
0
0
0
0
0
0
0
0
0
0
0
0
0
0
0
0
0
0
0
0
0
0
0
0
0
0
0
0
0
0
0
0
0
0
0
0
0
0
1
1
1
1
1
1
1
1
1
1
1
1
1
1
1
1
1
1
1
1
1
1
1
1
1
1
1
1
1
1
1
1
1
1
1
1
1
1
1
1
1
1
1
1
1
1
1
1
1
1
1
1
1
1
1
1
1
1
1
1
1
1
1
1
1
1
1
1
1
1
1
1
1
1
1
1
1
1
1
0
0
0
0
0
0
0
0
0
0
0
0
0
0
0
0
0
0
0
0
0
0
0
0
0
0
0
0
0
0
0
0
0
0
0
0
0
0
0
0
0
0
0
0
0
0
0
0
0
0
0
0
0
0
0
0
0
0
0
0
0
0
0
0
0
0
0
0
0
0
0
0
0
0
0
0
0
0
0
0
0
0
0
0
0
0
0
0
0
0
0
0
0
0
0
0
0
0
0
0
0
0
0
0
0
0
0
0
0
0
0
0
0
0
0
0
0
0
0
0
0
0
0
0
0
0
0
0
0
0
0
0
0
0
0
0
0
0
0
0
0
0
0
0
0
0
0
0
0
0
0
0
0
0
0
0
0
0
0
0
0
0
0
0
0
0
0
0
0
0
0
0
0
0
0
0
0
0
0
0
0
0
0
0
0
0
0
0
0
0
0
0
0
0
0
0
0
0
0
0
0
0
0
0
0
0
0
0
0
0
0
0
0
0
0
0
0
0
0
0
0
0
0
0
0
0
0
0
0
0
0
0
0
0
0
0
0
0
0
0
0
0
0
0
0
0
0
0
0
0
0
0
0
0
0
0
0
0
0
0
0
0
0
0
0
0
0
0
0
0
0
0
0
0
0
0
0
0
0
0
0
0
0
0
0
0
0
0
0
0
0
0
0
0
0
0
0
0
0
0
0
0
0
0
0
0
0
0
0
0
0
0
0
0
0
0
0
0
0
0
0
0
0
0
0
0
0
0
0
0
0
0
0
0
0
0
0
0
0
0
0
0
0
0
0
0
0
0
0
0
0
0
0
0
0
0
0
0
0
0
0
0
0
0
0
0
0
0
0
0
0
0
0
0
0
0
0
0
0
0
0
0
0
0
0
0
0
0
0
0
0
0
0
0
0
0
0
0
0
0
0
0
0
0
0
0
0
0
0
0
0
0
0
0
0
0
0
0
0
0
0
0
0
0
0
0
0
0
0
0
0
0
0
0
0
0
0
0
0
0
0
0
0
0
0
0
0
0
0
0
0
0
0
0
0
0
0
0
0
0
0
0
0
0
0
0
0
0
0
0
0
0
0
0
0
0
0
0
0
0
0
0
0
0
0
0
0
0
0
0
0
0
0
0
0
0
0
0
0
0
0
0
0
0
0
0
0
0
0
0
0
0
0
0
0
0
0
0
0
0
0
0
0
0
0
0
0
0
0
0
0
0
0
0
0
0
0
0
0
0
0
0
0
0
0
0
0
0
0
0
0
0
0
0
0
0
0
0
0
0
0
0
0
0
0
0
0
0
0
0
0
0
0
0
0
0
0
0
0
0
0
0
0
0
0
0
0
0
0
0
0
0
0
0
0
0
0
0
0
0
0
0
0
0
0
0
0
0
0
0
0
0
0
0
0
0
0
0
0
0
0
0
0
0
0
0
0
0
0
0
0
0
0
0
0
0
0
0
0
0
0
0
0
0
0
0
0
0
0
0
0
0
0
0
0
0
0
0
0
0
0
0
0
0
0
0
0
0
0
0
0
0
0
0
0
0
0
0
0
0
0
0
0
0
0
0
0
0
0
0
0
0
0
0
0
0
0
0
0
0
0
0
0
0
0
0
0
0
0
0
0
0
0
0
0
0
0
0
0
0
0
0
0
0
0
0
0
0
0
0
0
0
0
0
0
0
0
0
0
0
0
0
0
0
0
0
0
0
0
0
0
0
0
0
0
0
0
0
0
0
0
0
0
0
0
0
0
0
0
0
0
0
0
0
0
0
0
0
0
0
0
0
0
0
0
0
0
0
0
0
0
0
0
0
0
0
0
0
0
0
0
0
0
0
0
0
0
0
0
0
0
0
0
0
0
0
0
0
0
0
0
0
0
0
0
0
0
0
0
0
0
0
0
0
0
0
0
0
0
0
0
0
0
0
0
0
0
0
0
0
0
0
0
0
0
0
0
0
0
0
0
0
0
0
0
0
0
0
0
0
0
0
0
0
0
0
0
0
0
0
0
0
0
0
0
0
0
0
0
0
0
0
0
0
0
0
0
0
0
0
0
0
0
0
0
0
0
0
0
0
0
0
0
0
0
0
0
0
0
0
0
0
0
0
0
0
0
0
0
0
0
0
0
0
0
0
0
0
0
0
0
0
0
0
0
0
0
0
0
0
0
0
0
0
0
0
0
0
0
0
0
0
0
0
0
0
0
0
0
0
0
0
0
0
0
0
0
0
0
0
0
0
0
0
0
0
0
0
0
0
0
0
0
0
0
0
0
0
0
0
0
0
0
0
0
0
0
0
0
0
0
0
0
0
0
0
0
0
0
0
0
0
0
0
0
0
0
0
0
0
0
0
0
0
0
0
0
0
0
0
0
0
0
0
0
0
0
0
0
0
0
0
0
0
0
0
0
0
1
1
1
1
1
1
1
1
1
1
1
1
1
1
1
1
1
1
1
2
2
2
2
2
2
2
2
2
2
2
2
2
2
2
2
2
2
2
2
2
2
2
2
2
2
2
2
2
2
2
2
2
2
2
2
2
2
3
3
3
3
3
3
3
3
3
3
3
3
3
3
3
3
3
3
3
3
3
3
3
3
3
3
3
3
3
3
3
3
3
3
3
3
3
3
3
3
3
3
3
3
3
3
3
3
3
3
3
3
3
3
3
3
3
3
3
3
3
3
3
3
3
3
3
3
3
3
3
3
2
2
2
2
2
2
3
3
3
3
3
3
3
3
3
3
3
3
3
3
3
3
3
3
3
3
3
3
3
3
3
3
3
3
3
3
2
2
2
2
2
1
1
1
1
1
1
1
1
1
1
1
1
1
2
2
2
2
2
2
2
2
2
2
2
2
2
2
2
2
2
2
2
2
2
2
2
2
2
2
2
2
2
2
2
2
2
2
2
2
2
2
2
2
2
2
2
2
2
2
1
1
1
1
1
1
1
1
1
1
1
0
0
0
0
0
0
0
0
0
0
0
0
0
0
0
0
0
0
0
0
0
0
0
0
0
0
0
0
0
0
0
0
0
0
0
0
0
0
0
0
0
0
0
0
0
0
0
0
0
0
0
0
0
0
1
1
1
1
1
1
1
1
1
1
1
1
1
1
1
1
1
1
1
1
1
1
1
1
1
1
1
1
1
1
1
1
1
1
1
1
1
1
1
1
1
1
1
1
1
1
1
1
1
1
1
1
1
1
1
1
1
1
1
1
1
1
1
1
1
1
1
1
1
1
1
1
1
1
1
1
1
1
1
1
1
1
1
1
1
1
1
1
1
1
1
1
1
1
1
1
1
1
1
1
1
1
1
1
1
1
1
1
1
1
1
1
1
1
1
1
1
1
1
1
1
1
1
1
1
1
1
1
1
1
1
1
1
1
1
1
1
1
1
1
0
0
0
0
0
0
0
0
0
0
0
0
0
0
0
0
0
0
0
0
0
0
0
1
1
1
1
1
1
1
1
1
1
1
1
1
1
1
1
1
1
1
1
1
1
1
1
1
1
1
1
1
1
1
1
1
1
1
1
1
1
1
1
1
1
1
1
1
1
1
1
1
1
0
0
0
0
0
0
0
0
0
0
0
0
0
0
0
0
0
0
0
0
0
0
0
0
0
0
0
0
0
0
0
0
0
0
0
0
0
0
0
0
0
0
0
0
0
0
0
0
0
0
0
0
0
0
0
0
0
0
0
0
0
0
0
0
0
0
0
0
0
0
0
0
0
0
0
0
0
0
0
0
0
0
0
0
0
0
0
0
0
0
0
0
0
0
0
0
0
0
0
0
0
0
0
0
0
0
0
0
0
0
0
0
0
0
0
0
0
0
0
0
0
0
0
0
0
0
0
0
0
0
0
0
0
0
0
0
0
0
0
0
0
0
0
0
0
0
0
0
0
0
0
0
0
0
0
0
0
0
0
0
0
0
0
0
0
0
0
0
0
0
0
0
0
0
0
0
0
0
0
0
0
0
0
0
0
0
0
0
0
0
0
0
0
0
0
0
0
0
0
0
0
0
0
0
0
0
0
0
0
0
0
0
0
0
0
0
0
0
0
0
0
0
0
0
0
0
0
0
0
0
0
0
0
0
0
0
0
0
0
0
0
0
0
0
0
0
0
0
0
0
0
0
0
0
0
0
0
0
0
0
0
0
0
0
0
0
0
0
0
0
0
0
0
0
0
0
0
0
0
0
0
0
0
0
0
0
0
0
0
0
0
0
0
0
0
0
0
0
0
0
1
1
1
1
1
1
1
1
1
2
3
3
3
3
3
3
3
3
3
3
3
3
3
3
3
3
3
3
3
3
3
3
3
4
4
4
4
4
4
4
4
4
4
4
4
4
4
4
4
4
4
4
4
4
4
4
4
4
4
4
4
4
4
4
4
4
4
4
4
4
4
4
4
4
4
4
4
3
3
3
3
3
3
3
3
3
3
3
3
3
3
3
3
3
3
3
3
3
3
3
3
4
4
4
4
4
4
4
4
4
4
4
4
4
4
4
4
4
5
5
5
5
5
5
5
5
5
5
5
5
5
5
5
5
5
5
5
4
4
4
4
4
4
4
4
4
4
4
4
4
4
4
4
4
4
4
4
4
4
4
4
4
4
5
4
4
4
4
4
4
4
5
5
5
5
5
5
6
7
7
7
7
7
7
7
7
7
7
7
7
6
6
6
6
6
6
6
6
6
6
6
6
6
6
6
6
6
6
6
6
6
6
6
6
6
6
6
6
6
6
6
6
5
5
5
5
6
6
6
6
6
6
6
6
6
6
6
6
6
6
6
6
6
6
6
6
6
6
6
5
5
4
4
4
4
4
4
4
4
4
4
4
4
4
4
5
5
5
6
7
8
9
9
10
9
9
9
8
8
8
8
8
8
8
8
8
8
8
8
8
7
7
8
8
8
8
8
8
8
8
8
8
8
8
8
8
7
7
7
7
7
7
7
8
8
8
8
8
8
7
7
7
7
7
7
7
7
7
7
7
7
7
7
7
7
7
7
7
7
7
7
7
7
7
7
7
7
7
7
7
7
7
7
7
7
7
7
7
7
7
7
7
7
7
7
7
7
7
7
7
7
7
7
7
7
5
4
4
4
4
4
4
4
4
4
4
4
4
4
4
4
4
4
4
4
4
2
2
2
2
2
2
2
3
4
4
4
4
4
4
4
6
6
6
6
6
6
6
6
6
6
6
6
6
6
6
6
6
6
6
6
6
6
5
5
5
5
5
5
5
5
5
5
6
6
6
6
6
6
6
6
6
7
7
7
7
7
7
7
7
7
7
6
6
6
6
6
6
6
6
6
6
6
6
6
6
6
6
6
6
6
6
6
6
6
6
6
6
6
6
6
6
6
6
6
6
6
6
6
6
6
6
6
6
6
6
6
6
6
6
6
6
6
6
6
6
6
6
6
6
6
6
6
5
5
5
4
4
4
4
4
4
4
4
4
2
2
2
2
2
2
2
2
2
2
2
2
2
2
3
3
3
3
3
3
3
3
3
3
3
3
3
3
3
3
3
3
3
3
4
4
4
3
3
3
3
3
3
3
3
3
3
3
1
1
1
1
1
1
1
1
1
1
1
1
1
1
1
2
2
2
2
2
2
2
2
2
2
2
2
2
2
2
2
2
2
2
2
2
2
2
2
2
2
2
2
2
2
2
2
2
2
2
2
2
2
2
2
2
2
2
2
2
2
2
2
2
2
2
2
2
2
2
2
2
2
2
2
2
2
2
1
1
1
2
2
2
2
2
2
2
2
2
2
2
2
2
2
2
2
2
2
2
2
2
2
2
2
2
2
2
2
2
2
2
2
2
2
2
2
2
2
2
2
2
2
2
2
2
2
2
1
1
1
1
0
0
0
0
0
0
0
0
0
0
0
0
0
0
0
0
0
0
0
0
0
0
0
0
0
0
0
0
0
0
0
0
0
0
0
0
0
0
0
0
0
0
0
0
0
0
0
0
0
0
0
0
0
0
0
0
0
0
0
0
0
0
0
0
0
0
0
0
0
0
0
0
0
0
0
0
0
0
0
0
0
0
0
0
0
0
0
0
0
0
0
0
0
1
1
1
1
1
1
1
1
1
1
1
1
1
1
1
1
1
1
1
1
1
1
1
1
1
1
1
1
1
1
1
1
1
1
1
1
1
2
2
2
2
2
2
2
2
2
2
2
2
2
2
2
2
2
2
2
2
2
2
2
2
2
2
2
2
2
2
2
2
2
2
2
2
2
2
2
2
2
2
2
2
2
3
3
3
3
3
3
3
3
3
3
3
4
4
4
4
4
5
5
5
5
5
5
5
4
4
4
4
4
4
4
4
4
4
4
5
5
5
5
5
5
5
5
5
5
5
5
5
5
5
5
5
5
5
5
5
5
5
5
5
5
5
5
5
5
5
5
5
5
5
5
5
5
5
5
5
5
5
5
5
5
5
5
5
5
5
5
5
5
5
5
5
5
5
5
5
5
5
6
6
6
6
6
6
6
6
6
6
6
6
6
6
6
6
6
6
6
6
7
7
8
8
8
7
7
6
6
6
6
6
6
6
6
6
6
6
6
6
6
6
6
6
6
5
5
5
6
6
6
6
6
6
6
6
6
6
5
5
5
5
5
5
6
6
6
6
6
6
6
6
6
6
6
6
6
6
6
6
6
6
6
6
6
6
6
5
5
5
5
5
5
5
5
5
5
5
5
5
5
5
5
5
5
5
5
5
5
5
5
5
5
5
5
5
5
5
5
5
5
5
5
5
5
5
5
5
5
5
5
5
5
5
5
5
5
5
5
5
5
5
5
5
5
5
5
5
5
5
5
5
5
5
5
5
5
5
5
5
5
5
5
5
5
5
5
5
5
5
5
5
5
5
5
5
4
4
4
2
2
2
2
2
2
2
2
1
1
0
0
0
0
0
0
0
0
0
0
0
0
0
0
0
0
0
0
0
0
0
0
0
0
0
0
0
0
0
0
0
0
0
0
0
0
0
0
0
0
0
0
0
0
0
0
0
0
0
0
0
0
0
0
0
0
0
0
0
0
0
0
0
0
0
0
0
0
0
0
0
0
0
0
0
0
0
0
0
0
0
0
0
0
0
0
0
0
0
0
0
0
0
0
0
0
0
0
0
0
0
0
0
0
0
0
0
0
0
0
0
0
0
0
0
0
0
0
0
0
0
0
0
0
0
0
0
0
0
0
0
0
0
0
0
0
0
0
1
1
1
1
1
1
1
1
1
1
1
1
1
1
1
1
1
1
1
1
1
1
1
1
1
1
1
1
1
1
1
1
1
1
1
1
1
1
1
1
1
1
1
1
1
1
1
1
1
1
1
1
1
1
1
1
1
1
1
1
1
1
1
1
1
1
1
1
1
1
1
1
1
1
1
1
1
1
1
1
1
1
1
1
1
1
1
1
1
1
1
1
1
1
1
1
1
1
1
0
0
0
0
0
0
0
0
0
1
3
3
3
3
3
3
3
3
3
3
3
3
3
3
3
3
3
3
3
3
3
3
3
3
3
5
5
5
5
5
5
5
5
5
5
5
5
5
5
5
5
5
6
7
7
7
7
7
7
7
7
7
7
7
8
8
8
8
8
8
9
9
9
9
9
9
9
9
9
9
9
9
9
9
9
9
9
10
10
10
10
10
10
10
10
10
10
10
10
10
10
10
10
10
10
10
10
10
10
10
10
10
10
10
10
10
10
10
10
10
10
10
10
10
10
10
10
10
10
10
10
10
10
10
10
10
10
10
10
10
10
10
10
10
10
10
10
10
10
10
10
10
10
10
10
8
8
8
8
7
7
7
7
7
7
7
7
7
6
6
6
6
6
6
6
6
6
5
4
2
2
1
1
1
0
0
0
0
0
0
0
0
0
0
0
0
0
0
0
0
0
0
0
0
0
0
0
0
0
0
0
0
0
0
0
0
0
0
0
0
0
0
0
0
0
0
0
0
0
0
0
0
0
0
0
0
0
0
0
0
0
0
0
0
0
0
0
0
0
0
0
0
0
0
0
0
0
0
0
0
0
0
0
1
1
1
1
1
1
1
1
1
1
1
1
1
1
1
1
1
1
1
1
1
1
1
1
1
1
1
1
1
1
1
1
1
1
1
1
1
1
1
1
1
1
1
1
1
1
1
1
1
1
1
1
1
1
1
1
1
1
2
2
2
2
2
2
2
2
2
2
2
2
2
2
2
2
2
2
2
2
2
2
2
2
2
2
2
2
2
2
2
2
2
2
2
2
2
2
2
2
2
2
2
2
2
2
2
2
2
2
2
2
2
2
2
2
2
2
2
2
2
2
2
2
2
2
2
2
2
2
2
2
2
2
2
2
2
2
2
2
2
2
2
3
3
3
3
3
3
3
3
3
3
3
3
3
3
3
3
3
3
3
3
3
3
3
3
2
2
2
2
2
2
2
2
2
2
2
2
2
2
2
2
2
2
2
2
1
1
1
1
1
1
1
1
1
1
1
1
1
1
1
1
1
1
1
1
1
1
1
1
1
1
1
1
1
1
1
1
1
1
1
1
1
1
1
1
1
1
1
1
1
1
1
1
1
1
1
1
1
1
1
1
1
1
1
1
1
1
1
1
1
1
1
1
1
1
1
1
1
1
1
1
1
1
1
1
1
2
2
2
2
2
2
2
2
2
2
2
2
2
2
2
2
2
2
2
2
2
2
2
2
2
2
2
2
2
2
2
2
2
1
1
1
1
1
1
1
1
1
1
1
1
1
1
1
1
1
1
1
1
1
1
1
1
1
1
1
1
1
1
1
1
1
1
1
1
1
1
1
1
1
1
1
1
1
1
1
1
1
1
1
1
1
1
1
1
1
1
1
1
1
1
1
1
1
1
0
0
0
0
0
0
0
0
0
0
0
0
1
1
1
1
1
1
1
1
1
1
1
1
1
1
1
1
1
1
1
1
1
1
1
1
1
1
1
1
1
1
1
1
1
1
1
1
1
1
1
1
1
1
1
1
1
1
1
1
1
1
1
1
1
1
1
0
0
0
0
0
0
0
0
0
0
0
0
0
0
0
0
0
0
0
0
0
0
0
0
0
0
0
0
0
0
0
0
0
0
0
0
1
1
1
1
1
1
1
1
1
0
0
0
0
0
0
0
0
0
0
0
0
0
0
0
0
0
0
0
0
0
0
0
0
0
0
0
0
0
0
0
0
0
0
0
0
0
0
0
0
0
0
0
0
0
0
0
0
0
0
0
0
0
0
0
0
0
0
0
0
0
0
0
0
0
0
0
0
0
0
0
0
0
0
0
0
0
0
0
0
0
0
0
0
0
0
0
0
0
0
0
0
0
0
0
0
0
0
0
0
0
0
0
0
0
0
0
0
0
0
0
0
0
0
0
0
0
0
0
0
0
0
0
0
0
0
0
0
0
0
0
0
0
0
0
0
0
0
0
0
0
0
0
0
0
0
0
0
0
0
0
0
0
0
0
0
0
0
0
0
0
0
0
0
0
0
0
0
0
0
0
0
0
0
0
0
0
0
1
1
1
1
1
1
1
1
1
1
1
0
0
0
0
0
0
0
0
0
0
0
0
0
0
0
0
0
0
1
1
1
1
1
1
1
1
1
1
1
1
1
1
1
1
1
1
1
1
1
1
1
1
1
1
1
1
1
1
1
1
1
1
1
1
1
1
1
1
1
1
1
1
1
1
1
1
1
1
1
1
1
1
1
1
1
1
1
1
1
1
1
1
1
1
1
1
1
1
1
1
0
0
0
0
0
0
0
0
0
0
0
0
0
0
0
0
0
0
0
0
0
0
0
0
0
0
0
0
0
0
0
0
0
0
0
0
0
0
0
0
0
0
0
0
0
0
0
1
1
0
0
0
0
0
0
0
0
0
0
0
0
0
0
0
0
0
0
0
0
0
0
0
0
0
0
0
0
0
0
0
0
0
0
1
1
1
1
1
1
1
1
1
1
1
1
1
1
1
1
1
1
1
1
1
1
1
1
1
1
1
1
1
1
1
1
1
1
1
1
1
1
1
1
1
1
1
1
1
1
1
1
1
1
1
1
1
1
1
1
1
1
1
1
1
1
1
1
1
1
1
1
1
1
1
1
1
1
1
1
1
1
1
1
1
1
1
1
1
1
1
1
1
1
1
1
1
1
1
1
1
1
1
1
1
1
1
1
1
1
1
1
1
1
1
1
1
0
0
0
0
0
0
0
0
0
0
0
0
0
0
0
0
0
0
0
0
0
0
0
0
0
0
0
0
0
0
0
0
0
0
0
0
0
0
0
0
0
0
0
0
0
0
0
0
0
0
0
0
0
0
0
0
0
0
0
0
0
0
0
0
0
0
0
0
0
0
0
0
0
0
0
0
0
0
0
0
0
0
0
0
0
0
0
0
0
0
0
0
0
0
0
0
0
0
0
0
0
0
0
0
0
0
0
0
0
0
0
0
0
0
0
0
0
0
0
0
0
0
0
0
0
0
0
0
0
0
0
0
0
0
0
0
0
0
0
0
0
0
0
0
0
0
0
0
0
0
0
0
0
0
0
0
0
0
0
0
0
0
0
0
0
0
0
0
0
0
0
0
0
0
0
0
0
0
0
0
0
0
0
0
0
0
0
0
0
0
0
0
0
0
0
0
0
0
0
0
0
0
0
0
0
0
0
0
0
0
0
0
0
0
0
0
0
0
0
0
0
0
0
0
0
0
0
0
0
0
0
0
0
0
0
0
0
0
0
0
0
0
0
0
0
0
0
0
0
0
0
0
0
0
0
0
0
0
0
0
0
0
0
0
0
0
0
0
0
0
0
0
0
0
0
0
0
0
0
0
0
0
0
0
0
0
0
0
0
0
0
0
0
0
0
0
0
0
0
0
0
0
0
0
0
0
0
0
0
0
0
0
0
0
0
0
0
0
0
0
0
0
0
0
0
0
0
0
0
0
0
0
0
0
0
0
0
0
0
0
0
0
0
0
0
0
0
0
0
0
0
0
0
0
0
0
0
0
0
0
0
0
0
0
0
0
0
0
0
0
0
0
0
0
0
0
0
0
0
0
0
0
0
0
0
0
0
0
0
0
0
0
0
0
0
0
0
0
0
0
0
0
0
0
0
0
0
0
0
0
0
0
0
0
0
0
0
0
0
0
0
0
0
0
0
0
0
0
0
0
0
0
0
0
0
0
0
0
0
0
0
0
0
0
0
0
0
0
0
0
0
0
0
0
0
0
1
1
1
1
1
2
2
2
2
2
2
2
2
2
2
2
2
2
2
2
2
2
2
2
2
2
2
2
2
2
2
2
2
2
2
2
2
2
2
2
2
2
2
2
2
2
2
2
2
2
2
2
2
2
2
2
2
2
2
2
2
2
2
2
2
2
2
2
2
2
2
2
2
2
2
2
2
2
2
2
2
2
2
2
2
2
2
2
2
2
2
2
2
2
2
2
2
2
2
2
2
2
2
2
2
2
2
2
2
2
2
2
2
2
2
2
2
2
2
2
2
2
2
2
2
2
2
2
2
2
2
2
2
2
2
2
2
2
2
2
2
2
2
2
2
2
2
2
2
2
2
2
2
2
0
0
0
0
0
0
0
0
0
0
0
0
0
0
0
0
0
0
0
0
0
0
0
0
0
0
0
0
0
0
0
0
0
0
0
0
0
0
0
0
0
0
0
0
0
0
0
0
0
0
0
0
0
0
0
0
0
0
0
0
0
0
0
0
0
0
0
0
0
0
0
0
0
0
0
0
0
0
0
0
0
0
0
0
0
0
0
0
0
0
0
0
0
0
0
0
0
0
0
0
0
0
0
0
0
0
0
0
0
0
0
0
0
0
0
0
0
0
0
0
0
0
0
0
0
0
0
0
0
0
0
0
0
0
0
0
0
0
0
0
0
0
0
0
0
0
0
0
0
0
0
0
0
0
0
0
0
0
0
0
0
0
0
0
0
0
0
0
0
0
0
0
0
0
0
0
0
0
0
0
0
0
0
0
0
0
0
0
0
0
0
0
0
0
0
0
0
0
0
0
0
0
0
1
1
1
1
1
1
1
1
1
1
1
1
1
1
1
1
1
1
1
1
1
1
1
1
1
1
1
1
1
1
1
1
1
1
1
1
1
1
1
1
1
1
1
1
1
1
1
1
1
1
1
1
1
1
1
1
1
1
1
1
1
1
1
1
1
1
1
1
1
1
1
1
1
1
1
1
1
1
1
1
1
1
1
1
0
0
0
0
0
0
0
0
0
0
0
0
0
0
0
0
0
0
0
0
0
0
0
0
0
0
0
0
0
0
0
0
0
0
0
0
0
0
0
0
0
0
0
0
0
0
0
0
0
0
0
0
0
0
0
0
0
0
0
0
0
1
1
1
1
1
0
0
0
0
0
0
0
1
1
1
1
1
1
1
1
1
1
1
1
1
1
1
1
1
1
1
1
1
1
1
1
1
1
1
1
1
1
1
1
1
1
1
1
1
1
1
1
1
1
1
1
1
1
1
1
1
1
1
1
1
1
1
1
1
1
1
1
1
1
1
1
1
1
1
1
2
2
2
2
2
2
2
3
3
4
4
4
4
4
4
4
4
4
4
4
4
4
4
4
4
5
5
5
5
5
5
5
5
5
6
6
6
6
6
6
6
7
7
7
7
7
7
7
7
7
7
7
7
7
7
7
7
7
7
7
7
7
7
7
7
7
7
7
8
8
8
8
8
8
8
8
8
8
8
8
8
8
8
8
8
8
8
8
8
8
8
8
8
8
8
8
8
8
8
8
8
8
8
8
8
8
8
8
8
8
8
8
8
8
8
8
8
8
8
8
8
8
8
8
8
8
8
8
8
8
8
7
7
7
7
7
7
7
7
7
7
7
7
7
7
7
7
7
7
6
6
6
5
5
5
5
4
4
4
4
4
4
4
4
4
4
4
4
4
4
4
4
4
4
4
4
4
4
4
4
4
4
4
4
4
4
4
4
4
4
4
4
4
4
4
4
4
4
4
4
4
4
4
4
4
4
4
4
4
4
4
4
4
4
4
4
4
4
4
4
4
4
4
4
4
4
4
4
4
4
4
4
4
4
3
3
3
3
3
3
3
2
2
2
2
2
2
2
2
2
2
2
2
2
2
2
2
2
2
2
2
2
2
1
1
1
1
1
1
1
1
1
1
1
1
1
1
1
1
1
1
1
1
1
1
1
1
1
1
1
1
1
1
1
1
1
1
1
1
1
1
1
1
1
1
1
1
1
1
1
1
1
1
1
1
1
1
1
1
1
1
1
1
0
0
0
0
0
0
0
1
1
1
1
1
1
1
1
1
1
1
1
1
1
1
1
1
1
1
1
1
1
1
1
1
1
1
1
1
1
1
1
1
1
1
1
1
1
1
1
1
1
1
1
1
1
1
1
1
1
1
1
1
1
1
0
0
0
0
0
0
0
0
0
0
0
0
0
0
0
0
0
0
0
0
0
0
0
0
0
0
0
0
0
0
0
0
0
0
0
0
0
0
0
0
0
0
0
0
0
0
0
0
0
0
0
0
0
0
0
0
0
0
0
0
0
0
0
0
0
0
0
0
0
0
0
0
0
0
0
0
0
0
0
0
0
0
0
0
0
0
0
0
0
0
0
0
0
0
0
0
0
0
0
0
0
0
0
0
0
0
0
0
0
0
0
0
0
0
0
0
0
0
0
0
0
0
0
0
0
0
0
0
0
0
0
0
0
0
0
0
0
0
0
0
0
0
0
0
0
0
1
1
1
1
1
1
1
1
1
1
1
1
1
1
1
1
1
1
1
1
1
1
1
1
1
1
1
1
1
1
1
1
1
1
1
1
1
1
1
1
1
1
1
1
1
1
1
1
1
1
1
1
1
1
1
1
1
1
1
1
1
1
1
1
1
1
1
1
1
1
1
1
1
1
1
1
1
1
1
1
1
1
1
1
1
1
1
1
1
1
1
1
1
1
1
1
1
1
1
1
1
1
1
1
1
1
1
1
1
1
1
1
1
0
0
0
0
0
0
0
0
0
0
0
0
0
0
0
0
0
0
0
0
0
0
0
0
0
0
0
0
0
0
0
0
0
0
0
0
0
0
0
0
0
0
0
0
0
0
0
0
0
0
0
0
0
0
0
0
0
0
0
0
0
0
0
0
0
0
0
0
0
0
0
0
0
0
0
0
0
0
0
0
0
0
0
0
0
0
0
0
0
0
0
0
0
0
0
0
0
0
0
0
0
0
0
0
0
0
0
0
0
0
0
0
0
0
0
0
0
0
0
0
0
0
0
0
0
0
0
0
0
0
0
0
0
0
0
0
0
0
0
0
0
0
0
0
0
0
0
0
0
0
0
0
0
0
0
0
0
0
0
0
0
0
0
0
0
0
0
0
0
0
0
0
0
0
0
0
0
0
0
0
0
0
0
0
0
0
0
0
0
0
0
0
0
0
0
0
0
0
0
0
0
0
0
0
0
0
0
0
0
0
0
0
0
0
0
0
0
0
0
0
0
0
0
0
0
0
0
0
0
0
0
0
0
0
0
0
0
0
0
0
0
0
0
0
0
0
0
0
0
0
0
0
0
0
0
0
0
0
0
0
0
0
0
0
0
0
0
0
0
0
0
0
0
0
0
0
0
0
0
0
0
0
0
0
0
0
0
0
0
0
0
0
0
0
0
0
0
0
0
0
0
0
0
0
0
0
0
0
0
0
0
0
0
0
0
0
0
0
0
0
0
0
0
0
0
0
0
0
0
0
0
0
0
0
0
0
0
1
1
1
1
1
1
1
1
1
1
1
1
1
1
1
1
1
1
1
1
2
2
2
2
2
2
2
2
2
2
2
2
2
2
2
2
2
2
2
2
2
2
2
2
2
2
2
2
2
2
2
2
2
2
2
2
2
2
2
2
2
2
2
2
2
2
2
2
2
2
2
2
2
2
2
2
2
2
2
2
2
2
2
2
2
2
2
2
2
2
2
2
2
2
2
2
2
2
2
2
2
2
2
2
2
2
2
2
2
3
3
3
3
3
3
3
3
3
3
3
2
1
1
1
1
1
1
1
1
1
1
1
1
1
1
1
1
1
1
1
1
1
1
1
1
1
1
1
1
1
1
1
1
1
1
1
1
1
1
1
1
1
1
1
1
1
1
1
1
1
1
1
1
1
1
1
0
0
0
0
0
0
0
0
0
0
0
0
0
0
0
0
0
0
0
0
0
0
0
0
0
0
0
0
0
0
0
0
0
0
0
0
0
0
0
0
0
0
0
0
0
0
0
0
0
0
0
0
0
0
0
0
0
0
0
0
0
0
0
0
1
1
1
1
1
1
1
1
1
1
1
1
1
1
1
1
1
1
1
1
1
1
1
1
1
1
1
0
0
0
0
0
0
0
0
0
0
0
0
0
0
0
0
0
0
0
0
0
0
0
0
0
0
0
0
0
0
0
0
0
0
0
0
0
0
0
0
0
0
0
0
0
0
0
0
0
0
0
0
0
0
0
0
0
0
0
0
0
0
0
0
1
1
1
1
1
1
1
1
1
1
1
1
1
1
1
1
1
1
1
1
1
1
1
1
1
1
1
1
1
1
1
1
1
1
1
1
1
1
1
1
1
1
1
1
1
1
1
1
1
1
1
1
1
1
1
1
1
1
1
1
1
1
1
1
1
1
1
1
1
1
1
1
1
1
1
1
1
1
1
1
1
1
1
2
1
1
1
1
1
1
1
1
1
1
1
1
1
1
1
1
1
1
1
1
1
1
1
1
1
1
1
1
1
1
1
1
1
1
1
1
1
1
1
1
1
1
1
1
1
1
1
1
1
1
1
1
1
1
1
1
1
1
1
1
1
1
1
1
0
0
0
0
0
0
0
0
0
0
0
0
0
0
0
0
0
0
0
0
0
0
0
0
0
1
1
1
1
1
1
1
1
1
1
1
1
1
1
1
1
1
1
1
1
1
1
1
1
1
1
1
1
1
1
1
1
1
1
1
1
1
1
1
1
1
1
1
1
1
1
1
1
1
1
1
1
1
1
1
1
3
3
3
3
3
3
3
3
3
4
4
4
4
4
4
4
4
4
4
4
4
4
4
4
5
5
5
5
5
5
5
5
5
5
5
5
5
5
5
5
5
5
6
6
6
6
6
6
6
6
6
6
6
6
6
6
6
7
7
9
9
9
9
9
9
9
9
9
9
9
9
9
9
9
9
9
9
9
9
9
9
8
8
8
8
8
8
8
8
8
8
8
8
8
8
8
8
8
8
8
8
8
7
7
6
6
6
6
6
6
6
6
6
6
6
5
5
5
5
5
4
4
4
4
4
4
4
4
4
4
4
4
4
4
4
4
4
4
5
5
5
5
5
5
5
5
5
5
5
5
5
5
5
5
5
5
5
5
5
5
5
5
5
5
5
5
5
5
5
5
5
5
5
6
6
6
6
6
6
6
6
6
6
6
6
6
6
6
6
5
5
4
3
3
3
3
3
3
3
3
3
3
3
3
3
3
3
3
3
3
3
3
3
3
3
3
3
3
3
3
3
3
3
4
4
4
4
4
4
4
4
4
4
4
4
4
4
4
4
4
4
4
4
4
4
4
4
4
4
4
4
4
4
4
4
4
4
4
4
4
4
4
4
4
4
4
4
3
3
3
3
3
3
3
3
3
3
3
3
3
3
3
3
3
3
3
3
3
1
1
1
1
1
1
1
1
1
1
1
1
1
1
1
1
1
1
1
1
1
1
1
1
1
1
1
1
1
1
1
1
1
1
1
1
1
1
1
1
1
1
1
1
1
1
1
1
1
1
1
1
1
1
1
1
1
1
1
1
1
1
1
1
0
0
0
0
0
0
0
0
0
0
0
0
0
0
0
0
0
0
0
0
0
0
0
0
0
0
0
0
0
0
0
0
0
0
0
0
0
0
0
0
0
0
0
0
0
0
0
0
0
0
0
0
0
0
0
0
0
0
0
0
0
0
0
0
0
0
0
0
0
0
0
0
0
0
0
0
0
0
0
0
0
0
0
0
0
0
0
0
0
0
0
0
0
0
0
0
0
0
0
0
0
0
0
0
0
0
0
0
0
0
0
0
0
0
0
0
0
0
0
0
0
0
0
0
0
0
0
0
0
0
0
0
0
0
0
0
0
0
0
0
0
0
0
0
0
0
0
0
0
0
0
0
0
0
0
0
0
0
0
0
0
0
0
0
0
0
0
0
0
0
0
0
0
0
0
0
0
0
0
0
0
0
0
0
0
0
0
0
0
0
0
0
0
0
0
0
0
0
0
0
0
0
0
0
0
0
0
0
0
0
0
0
0
0
0
0
0
0
0
0
0
0
0
0
0
0
0
0
0
0
0
0
0
0
0
0
0
0
0
0
0
0
0
0
0
0
0
0
0
0
0
0
0
0
0
0
1
1
1
1
1
1
1
1
1
1
1
1
1
1
1
1
1
1
1
1
1
1
1
1
1
1
1
1
1
1
1
1
1
1
1
1
1
1
1
1
1
1
1
1
1
1
1
1
1
1
1
1
1
1
1
1
1
1
1
1
1
1
1
1
1
1
1
1
1
1
1
1
1
1
1
1
1
1
1
1
1
1
1
1
1
1
1
1
1
1
1
1
1
1
1
1
1
1
1
1
1
1
1
1
1
1
1
1
1
1
1
1
1
0
0
0
0
0
0
0
0
0
0
0
0
0
0
0
0
0
0
0
0
0
0
0
0
0
0
0
0
0
0
0
0
0
0
0
0
0
0
0
0
0
0
0
0
0
0
0
0
0
0
0
0
0
0
0
0
0
0
0
0
0
0
0
0
0
0
0
0
0
0
0
0
0
1
1
1
1
1
1
1
1
1
1
1
1
1
2
2
2
2
2
2
2
2
2
2
2
3
3
3
3
3
3
3
3
3
3
3
3
3
3
3
3
3
3
3
3
3
3
3
3
3
3
3
3
3
3
3
3
3
3
3
3
3
3
3
3
3
3
3
3
3
3
3
3
3
3
3
3
3
3
3
3
3
3
3
3
3
3
3
3
3
3
3
3
3
3
3
3
3
3
3
3
3
3
3
3
3
3
3
3
3
3
3
3
3
3
3
3
3
3
3
3
3
3
3
3
3
2
2
2
2
2
2
2
2
2
2
2
2
2
2
2
2
2
2
2
2
2
2
2
2
2
2
2
2
2
2
2
2
1
1
0
0
0
0
0
0
0
0
0
0
0
0
0
0
0
0
0
0
0
0
0
1
1
1
1
1
1
1
1
1
1
1
2
2
2
2
2
5
7
8
9
9
9
9
9
10
10
11
11
12
12
12
12
12
12
13
13
13
13
13
13
13
13
15
16
16
16
16
16
16
16
16
16
17
17
17
17
17
17
17
18
18
18
18
18
18
18
18
18
18
18
18
18
18
18
18
19
19
19
19
19
19
19
19
19
19
19
19
19
20
20
22
22
22
22
22
22
22
22
22
22
22
22
22
22
22
22
22
22
22
22
22
22
22
22
22
22
22
22
22
21
21
21
23
23
23
23
23
23
23
24
25
23
23
21
20
20
20
19
18
18
18
18
19
19
19
19
19
19
19
19
19
20
20
20
20
20
22
22
23
23
23
23
23
23
23
23
23
23
23
23
23
23
23
22
22
22
22
22
22
23
23
23
23
23
24
24
25
25
25
26
24
24
24
23
23
21
21
21
23
23
23
23
23
23
23
23
23
23
23
23
24
24
24
24
24
24
24
24
24
24
24
24
24
24
24
24
22
22
21
21
21
21
21
23
23
23
24
24
24
24
23
24
24
23
23
23
23
23
23
23
23
23
22
22
22
22
22
22
22
22
22
22
22
19
16
16
14
15
15
13
12
12
12
12
12
12
12
12
12
12
12
12
12
12
12
12
12
12
12
12
12
12
12
12
12
12
12
12
12
12
12
12
12
12
12
12
12
12
12
12
12
12
12
12
12
12
12
12
12
12
12
12
12
12
12
12
12
12
12
12
12
12
12
12
12
12
12
12
11
10
10
9
9
9
8
7
7
6
6
6
6
6
7
7
7
7
7
6
6
6
6
6
4
3
2
1
1
1
1
1
1
1
1
1
1
1
1
1
1
1
1
1
1
1
1
1
1
1
1
1
1
1
1
1
1
1
1
1
1
1
1
1
1
1
1
1
1
1
1
1
1
1
1
1
2
2
2
2
2
2
2
2
2
2
2
2
2
2
2
2
2
2
2
2
2
2
2
2
2
2
2
2
2
2
2
2
2
2
2
2
2
2
2
2
2
2
2
2
2
2
2
2
2
2
2
2
2
2
2
2
2
2
2
2
2
2
2
2
2
2
3
3
3
3
3
3
3
3
3
3
3
3
2
2
2
2
2
2
2
1
1
1
1
1
2
2
2
2
2
2
2
2
2
2
2
2
2
2
2
2
2
2
2
2
3
3
3
3
3
3
3
3
3
3
3
3
3
3
3
3
3
3
3
3
3
3
3
3
3
3
3
3
3
3
3
3
3
3
3
3
3
3
3
3
3
3
3
3
3
3
3
3
3
3
3
2
2
2
2
2
2
2
2
2
2
2
2
2
2
2
2
2
2
2
2
2
2
2
2
2
2
2
2
2
3
3
3
3
3
3
3
3
3
3
3
3
3
3
3
3
3
3
3
3
3
3
3
4
4
4
5
5
5
5
5
5
5
5
5
5
5
6
5
5
5
5
5
5
5
6
6
5
5
5
5
5
5
5
5
5
5
5
5
5
5
5
5
5
5
5
6
6
6
6
6
6
6
6
6
6
6
6
6
6
6
6
7
7
8
8
8
9
9
8
8
8
8
8
9
9
9
9
9
9
9
9
9
9
9
9
9
9
9
9
9
9
9
9
9
9
9
9
9
9
9
9
9
9
9
9
9
9
9
9
9
9
9
9
9
9
9
9
9
9
9
9
9
9
9
9
9
9
9
9
9
9
9
9
9
9
9
9
9
9
8
8
7
7
6
6
6
6
6
6
6
6
6
6
6
5
5
5
5
5
5
5
5
5
5
5
5
5
5
5
5
5
5
5
5
5
5
5
5
4
2
2
2
2
2
2
2
2
2
2
2
1
1
1
1
1
1
1
0
0
0
0
0
0
0
0
0
0
0
0
0
0
0
0
0
0
0
0
0
0
0
0
0
0
0
0
0
0
0
0
0
0
0
0
0
0
0
0
0
0
0
0
0
0
0
0
0
0
0
0
0
0
0
0
0
0
0
0
0
0
0
0
0
0
0
0
0
0
0
0
0
0
0
0
0
0
0
0
0
0
0
0
0
0
0
0
0
0
0
0
0
0
0
0
0
0
0
0
0
0
0
0
0
0
0
0
0
0
0
0
0
0
0
0
0
0
0
0
0
0
0
0
0
0
0
0
0
0
0
0
0
0
0
0
0
0
0
0
0
0
0
0
0
0
0
0
0
0
0
0
0
0
0
0
0
0
0
0
0
0
0
0
0
0
0
0
0
0
0
0
0
0
0
0
0
0
0
0
0
0
0
0
0
0
0
0
0
0
0
0
0
0
0
0
0
0
0
0
0
0
0
0
0
0
0
0
0
0
0
0
0
0
0
0
0
0
0
0
0
0
0
0
0
0
0
0
0
0
0
0
0
0
0
0
0
0
0
0
0
0
0
0
0
0
0
0
0
0
0
0
0
0
0
0
0
0
0
0
0
0
0
0
0
0
0
0
0
0
0
0
0
0
0
0
0
0
0
0
0
0
0
0
0
0
0
0
0
0
0
0
0
0
0
0
0
0
0
0
0
0
0
0
0
0
0
0
0
0
0
0
0
0
0
0
0
0
0
0
0
0
0
0
0
0
0
0
0
0
0
0
0
0
0
0
0
0
0
0
0
0
0
0
0
0
0
0
0
0
0
0
0
0
0
0
0
0
0
0
0
0
0
0
0
0
0
0
0
0
0
0
0
0
0
0
0
0
0
0
0
0
0
0
0
0
0
0
0
0
0
0
0
0
0
0
0
0
0
0
0
0
0
0
0
0
0
0
0
0
0
0
0
0
0
0
0
0
0
0
0
0
0
0
0
0
0
0
0
0
0
0
0
0
0
0
0
0
0
0
0
0
0
0
0
0
0
0
0
0
0
0
0
0
0
0
0
0
0
0
0
0
0
0
0
0
0
0
0
0
0
0
0
0
0
0
0
0
0
0
0
0
0
0
0
0
0
0
0
0
0
0
0
0
0
0
0
0
0
0
0
0
0
0
0
0
0
0
0
0
0
0
0
0
0
0
0
0
0
0
0
0
0
0
0
0
0
0
0
0
0
0
0
0
0
0
0
0
0
0
0
0
0
0
0
0
0
0
0
0
0
0
0
0
0
0
0
0
0
0
0
0
0
0
0
0
0
0
0
0
0
0
0
0
0
0
0
0
0
0
0
0
0
0
0
0
0
0
0
0
0
0
0
0
0
0
0
0
0
0
0
0
0
0
0
0
0
0
0
0
0
0
0
0
0
0
0
0
0
0
0
0
0
0
0
0
0
0
0
0
0
0
0
0
0
0
0
0
0
0
0
0
0
0
0
0
0
0
0
0
0
0
0
0
0
0
0
0
0
0
0
0
0
0
0
0
0
0
0
0
0
0
0
0
0
0
0
0
0
0
0
0
0
0
0
0
0
0
0
0
0
0
0
0
0
0
0
0
0
0
0
0
0
0
0
0
0
0
0
0
0
0
0
0
0
0
0
0
0
0
0
0
0
0
0
0
0
0
0
0
0
0
0
0
0
0
0
0
0
0
0
0
0
0
0
0
0
0
0
0
0
0
0
0
0
0
0
0
0
0
0
0
0
0
0
0
0
0
0
0
0
0
0
0
0
0
0
0
0
0
0
0
0
0
0
0
0
0
0
0
0
0
0
0
0
0
0
0
0
0
0
0
0
0
0
0
0
0
0
0
0
0
0
0
0
0
0
0
0
0
0
0
0
0
0
0
0
0
0
0
0
0
0
0
0
0
0
0
0
0
0
0
0
0
1
1
1
1
1
1
1
1
1
1
1
1
1
2
3
3
3
3
3
3
3
3
3
3
4
4
4
4
4
4
4
4
4
4
4
4
4
4
4
4
4
4
4
4
4
4
4
4
4
4
4
4
4
4
4
4
4
4
4
4
4
4
4
4
4
4
4
4
4
4
4
4
4
4
4
4
4
4
4
4
4
4
4
4
4
4
4
4
4
4
4
4
4
4
4
4
4
4
4
4
4
4
4
5
5
5
5
5
5
4
4
5
5
5
5
5
5
5
5
7
7
7
7
7
7
7
8
9
9
9
9
9
9
7
7
7
7
8
8
8
8
8
8
8
8
8
8
8
8
8
8
8
8
8
8
8
8
8
8
8
8
8
8
8
8
8
8
8
8
7
7
7
7
7
7
7
7
7
7
7
7
7
7
8
8
8
8
8
8
8
8
8
8
10
10
10
11
11
11
11
11
11
11
11
11
11
11
11
11
11
11
11
11
11
11
12
12
12
12
12
12
14
14
14
15
15
15
15
15
15
15
15
15
14
14
14
13
12
12
11
11
11
11
11
11
11
11
12
12
12
12
12
12
12
12
11
11
11
12
12
12
12
12
12
12
12
12
12
12
11
11
11
11
11
9
9
9
9
9
9
9
9
9
10
10
10
10
10
10
10
10
10
10
10
10
10
10
10
10
11
11
11
11
11
11
12
12
12
12
12
12
13
13
12
12
13
13
13
13
13
13
13
12
11
11
11
11
11
11
11
11
11
10
10
10
10
10
11
11
10
10
10
7
6
6
6
6
6
6
6
6
6
6
6
6
6
6
6
6
6
6
6
6
6
6
6
6
6
6
6
6
6
5
5
5
5
5
5
5
5
5
5
5
5
5
5
5
5
5
5
5
5
5
5
5
5
5
5
5
5
5
5
5
5
5
5
5
5
5
5
5
5
5
5
5
5
5
5
5
5
5
5
4
4
4
4
4
3
3
3
3
3
3
2
2
2
2
2
2
1
1
1
1
2
2
2
2
2
2
2
2
2
2
2
2
2
1
1
1
0
0
0
0
0
0
0
0
0
0
0
0
0
0
0
0
0
0
0
0
0
0
0
0
0
0
0
0
0
0
0
0
0
0
0
0
0
0
0
0
0
0
0
0
0
0
0
0
2
2
2
2
2
2
2
2
2
2
2
2
2
2
2
2
2
2
2
2
2
2
2
2
2
2
2
2
2
2
2
2
2
2
2
2
2
2
2
2
2
2
2
2
2
2
2
2
2
2
2
2
2
2
2
2
2
2
2
1
1
1
1
1
1
1
1
1
1
1
1
1
1
1
1
1
1
1
1
1
1
1
1
1
1
1
1
1
1
1
1
1
1
1
1
1
1
1
1
1
1
1
1
1
1
1
1
1
1
1
1
1
1
1
1
1
1
1
1
1
1
1
1
1
1
1
1
1
1
1
1
1
1
1
1
1
2
3
3
15
16
17
17
17
17
17
17
17
17
17
17
17
19
19
19
19
19
19
19
19
19
19
19
19
19
19
19
19
19
19
19
19
19
19
19
19
17
17
17
17
17
17
17
17
17
17
17
17
17
17
18
18
18
18
18
18
18
18
18
18
18
18
18
18
22
25
25
26
26
27
27
27
27
27
27
27
27
27
27
28
28
28
28
29
29
29
29
29
30
30
31
31
31
31
31
31
31
31
31
31
31
31
29
29
29
29
29
29
29
30
30
29
28
28
28
28
27
23
22
22
22
22
22
22
22
22
22
22
22
22
22
22
22
22
22
22
22
22
22
22
22
22
22
22
23
23
22
21
21
21
21
22
22
22
22
23
23
24
24
24
24
24
24
24
23
23
23
23
23
23
23
23
23
23
21
20
19
18
16
16
16
15
14
13
13
13
13
12
12
13
13
12
12
11
10
10
10
9
8
8
8
8
8
8
8
8
8
8
8
8
8
8
8
8
8
8
8
7
7
7
7
7
6
6
6
6
6
6
6
6
6
6
6
6
7
7
7
6
6
6
6
6
6
6
6
6
6
6
6
6
6
6
6
6
6
6
6
6
6
6
6
7
7
7
8
8
8
8
8
8
8
8
8
8
8
8
8
8
8
8
8
4
4
4
4
4
4
4
4
4
4
4
4
4
4
4
4
4
4
4
4
4
3
3
3
3
3
3
3
3
3
3
3
3
3
3
3
3
3
3
3
3
4
4
4
4
4
4
4
4
4
4
4
4
4
4
4
4
4
4
4
4
4
4
4
4
4
3
3
3
3
3
3
3
3
3
3
3
3
3
3
3
3
3
3
3
3
3
3
3
3
3
3
3
3
3
3
3
3
3
2
1
1
1
1
1
1
1
1
1
1
1
1
1
1
0
0
0
0
0
0
0
0
0
0
0
0
0
0
0
0
0
0
0
0
0
0
0
0
0
0
0
0
0
0
0
0
0
1
1
1
1
1
1
1
1
1
1
1
1
1
1
1
1
1
1
1
1
1
1
1
1
1
1
0
0
0
0
0
0
0
0
0
0
0
0
0
0
0
0
0
1
1
1
1
1
1
1
1
1
1
1
1
1
1
1
1
1
1
1
1
1
1
1
1
1
1
1
1
1
1
1
1
1
1
1
1
1
1
1
1
1
1
1
1
1
1
2
1
1
1
1
1
1
1
1
1
1
1
1
1
1
1
1
1
1
1
1
1
1
1
1
1
1
1
1
1
1
1
1
1
1
1
1
1
1
1
1
2
2
2
2
3
3
3
3
3
3
3
4
4
4
4
4
4
4
4
5
7
7
7
7
7
7
7
7
7
8
8
8
8
8
8
8
8
8
8
8
8
8
8
8
8
8
8
9
9
9
9
9
9
9
9
10
10
10
10
10
10
10
10
10
10
10
10
10
10
10
10
10
10
10
9
9
9
9
9
9
9
9
10
10
10
10
9
9
9
9
9
10
10
10
10
10
10
10
11
11
11
11
11
11
11
11
11
11
11
11
11
11
11
11
11
11
11
11
11
11
11
11
11
11
11
11
11
11
11
11
11
11
11
11
11
11
12
12
12
12
12
12
12
12
12
12
12
12
12
13
13
12
12
13
13
13
12
12
12
11
10
10
10
10
10
10
10
10
11
11
11
11
11
11
11
11
11
11
12
12
12
12
12
12
12
12
11
11
10
9
9
9
9
9
9
9
9
9
9
9
9
9
9
9
9
9
9
9
9
10
11
11
11
11
11
11
11
11
11
10
10
10
10
10
10
10
10
10
10
10
11
11
11
11
11
11
11
11
11
11
11
11
12
12
12
12
12
12
12
12
12
12
12
12
12
12
10
9
9
9
9
9
9
9
9
9
7
6
6
6
6
6
6
6
6
6
6
6
6
6
6
6
6
6
7
7
7
7
7
7
7
7
7
7
7
7
7
7
7
7
8
8
8
8
8
9
9
9
9
9
9
9
9
9
9
9
9
9
9
8
8
7
7
7
7
7
7
7
7
8
8
8
8
8
8
8
9
9
9
9
9
9
9
9
9
9
9
9
9
9
9
9
8
8
8
8
8
8
8
8
8
8
8
7
7
7
8
8
8
8
8
8
8
8
8
8
8
8
8
8
8
8
8
8
8
8
8
8
8
8
8
8
8
8
8
8
8
8
7
7
6
6
6
6
6
6
6
6
6
6
6
6
6
6
6
6
6
6
6
6
6
6
6
6
6
6
6
6
6
6
6
6
6
6
6
6
5
5
5
5
5
5
5
5
5
5
5
5
5
5
5
5
5
5
5
5
5
5
5
5
4
4
4
4
3
3
3
3
3
3
3
3
3
3
3
3
3
3
3
3
3
3
2
2
2
2
2
2
2
2
2
2
2
2
2
2
2
2
2
2
2
2
2
2
2
2
2
2
2
2
2
2
2
2
2
2
2
2
2
2
2
2
2
2
2
2
2
2
2
2
2
2
2
2
2
2
3
3
3
3
3
3
3
3
3
3
3
3
3
3
3
3
3
3
3
3
3
3
3
3
3
2
4
4
4
4
4
4
4
4
4
4
4
3
3
3
3
3
3
3
3
3
3
3
2
2
2
2
2
2
2
2
2
2
2
2
2
2
2
2
2
2
2
2
2
2
2
2
2
2
2
2
2
2
2
2
2
2
2
2
2
2
2
2
2
2
2
2
2
2
2
2
2
2
2
2
2
2
2
2
2
2
2
2
2
2
3
8
13
13
14
16
16
16
16
16
16
17
17
17
17
17
17
17
18
18
18
18
18
18
18
18
18
18
18
18
18
18
18
18
18
18
18
17
17
17
17
17
17
17
17
17
17
17
17
17
17
17
17
17
17
17
17
17
17
17
17
17
17
17
17
17
17
17
17
17
17
17
17
17
17
16
16
16
16
16
16
16
16
16
16
16
16
16
17
17
17
17
17
17
17
17
17
17
17
17
17
17
17
17
17
17
17
14
12
10
9
9
9
9
9
7
7
7
8
8
7
7
7
7
6
6
6
6
7
7
8
8
8
8
8
8
8
8
7
7
7
8
7
7
7
6
6
6
6
6
6
6
6
6
6
6
6
5
5
5
5
5
5
5
5
5
5
5
5
5
5
5
5
5
5
5
5
5
5
5
5
5
5
5
5
5
5
5
5
5
5
5
5
5
5
5
5
5
5
5
5
5
4
4
4
4
4
4
4
4
5
5
5
5
5
5
5
3
3
3
3
3
3
3
3
3
3
3
3
3
3
3
3
3
3
3
2
2
2
2
3
3
3
3
3
3
3
3
3
3
3
2
2
2
2
2
2
2
2
2
3
3
3
3
3
3
3
3
3
4
4
5
5
5
5
5
5
5
5
5
5
5
5
5
5
5
5
5
5
5
5
5
5
5
5
5
5
5
5
5
5
5
5
5
5
5
5
5
5
5
5
5
5
5
5
5
6
6
6
6
6
6
6
6
6
6
6
6
6
6
6
6
5
5
6
6
6
6
6
6
6
6
7
7
7
7
7
7
7
7
7
7
7
7
7
7
7
8
8
8
8
8
8
8
8
8
8
8
9
9
9
9
9
9
9
9
9
9
9
9
9
9
9
8
9
9
9
9
9
10
10
10
10
10
10
10
10
10
10
10
10
10
10
10
10
10
10
11
11
11
11
11
11
11
11
11
11
11
11
11
11
11
11
11
11
10
10
10
10
10
10
10
10
9
9
9
9
9
9
9
9
9
9
9
9
9
9
8
8
8
7
7
8
8
8
8
8
8
8
8
8
8
8
8
7
7
7
7
7
7
7
7
7
7
7
7
7
7
7
7
7
7
7
7
7
7
7
7
7
7
7
7
7
8
8
8
8
8
8
8
8
8
7
7
4
3
3
3
3
3
3
3
3
3
3
3
3
2
2
2
2
2
2
2
2
2
2
2
2
2
2
2
2
2
2
2
2
2
2
2
2
2
3
3
3
3
3
3
3
3
3
3
3
3
3
3
3
3
3
3
3
3
3
3
3
3
3
3
3
3
3
3
3
3
2
2
2
2
2
2
2
2
2
2
2
2
2
2
2
2
2
2
2
2
2
2
2
2
2
2
1
1
1
1
1
1
1
1
1
1
1
1
1
1
1
1
1
1
1
1
1
1
1
1
1
1
1
1
1
1
1
1
1
1
1
1
1
1
1
1
1
1
1
1
1
1
1
1
1
1
1
1
1
1
1
1
1
1
1
0
0
0
0
0
0
0
0
0
0
0
0
0
0
0
0
0
0
0
0
0
0
0
0
0
0
0
0
0
0
0
0
0
0
0
0
0
0
0
0
0
0
0
0
0
0
0
0
0
0
1
1
1
1
1
1
1
1
1
1
1
1
1
1
1
1
1
1
1
1
1
1
1
1
1
1
1
2
2
2
2
2
2
2
2
1
1
1
1
1
1
1
1
1
1
1
1
1
1
1
1
1
1
1
1
1
1
1
1
1
1
1
1
1
1
1
1
1
1
1
1
1
1
1
1
1
1
1
1
1
1
1
1
1
1
1
1
1
1
1
1
1
1
1
1
1
1
1
1
1
1
1
1
1
1
1
1
1
1
1
1
1
1
1
1
1
1
1
1
1
1
1
1
1
1
1
0
0
0
0
0
0
0
0
0
0
0
0
0
0
0
0
0
0
0
0
0
0
0
0
0
0
0
0
0
0
0
0
0
0
0
0
0
0
0
0
0
0
0
0
0
0
0
0
0
0
0
0
0
0
0
0
0
0
0
0
0
0
0
0
0
0
0
0
0
0
0
0
0
0
0
0
0
0
0
0
0
0
0
0
0
0
0
0
0
0
0
0
0
0
0
0
0
0
0
0
0
0
0
0
0
0
0
0
0
0
0
0
0
0
0
0
0
0
0
0
0
1
1
1
1
1
1
1
1
1
1
1
1
5
6
6
6
6
8
8
8
9
9
10
10
10
10
10
10
10
10
10
10
10
10
10
10
10
10
10
10
10
10
10
10
10
10
10
10
10
10
10
10
10
10
10
10
10
10
10
10
10
10
10
10
10
10
10
10
10
10
10
10
10
10
10
10
10
10
10
10
10
10
10
11
11
11
11
11
11
11
11
11
11
11
12
12
12
13
13
13
13
13
13
13
13
13
13
12
12
12
12
12
12
12
12
11
11
11
11
11
11
11
11
11
11
11
11
11
11
11
10
9
8
8
8
8
8
8
8
8
8
8
8
8
8
8
7
6
6
6
4
4
4
4
4
3
3
3
3
3
2
2
2
2
2
2
2
2
2
2
2
2
2
2
2
2
2
2
2
2
2
2
2
2
2
2
2
2
1
1
1
1
1
1
1
1
1
1
1
1
1
1
1
1
1
1
2
2
2
2
2
2
2
2
2
2
2
2
2
2
2
2
2
2
2
2
2
2
2
2
2
2
2
2
2
2
2
2
2
2
2
2
2
2
2
2
2
2
2
2
2
2
2
2
2
2
2
2
2
2
2
2
2
2
2
2
2
2
2
2
2
2
2
2
2
2
2
2
2
2
2
2
2
2
2
2
2
2
2
2
2
2
2
2
2
2
2
2
2
2
2
2
2
2
2
2
2
2
2
1
1
1
1
1
1
1
1
1
1
1
1
1
1
1
1
1
1
1
1
1
1
1
1
1
1
1
1
1
1
1
1
1
1
1
1
1
1
1
1
1
1
1
1
1
1
1
1
1
1
1
1
1
1
1
1
1
1
1
1
1
1
1
1
1
1
1
1
1
1
1
1
1
1
1
1
1
1
1
1
1
1
1
1
1
0
0
0
0
0
0
0
0
0
0
0
0
0
0
0
0
0
0
0
0
0
0
0
0
0
0
0
0
0
0
0
0
0
0
0
0
0
0
0
0
0
0
0
0
0
0
0
0
0
0
0
0
0
0
0
0
0
0
0
0
0
1
1
1
1
1
1
1
1
1
1
1
1
1
1
1
1
1
1
1
1
1
1
0
0
0
0
0
0
0
0
0
0
0
0
0
0
0
0
0
0
0
0
0
0
0
0
0
0
0
0
0
0
0
0
0
0
0
0
0
0
0
0
0
0
0
0
0
0
0
0
0
0
0
0
0
0
0
0
0
0
0
0
0
0
0
0
0
0
0
0
0
0
0
0
0
0
0
0
0
0
0
0
0
0
0
0
0
0
0
0
0
0
0
0
0
0
0
0
0
0
0
0
0
0
0
0
0
0
0
0
0
0
0
0
0
0
0
0
0
0
0
0
0
0
0
0
0
0
0
0
0
0
0
0
0
0
0
0
0
0
0
0
0
0
0
0
0
0
0
0
0
0
0
0
0
0
0
0
0
0
0
0
0
0
0
0
0
0
0
0
0
0
0
0
0
0
0
0
0
0
0
0
0
0
0
0
0
0
0
0
0
0
0
0
0
0
0
0
0
0
0
0
0
0
0
0
0
0
0
0
0
0
0
0
0
0
0
0
0
0
0
0
0
0
0
0
0
0
0
0
0
0
0
0
0
0
0
0
0
0
0
0
0
0
0
0
0
0
0
0
0
0
0
0
0
0
0
0
0
0
0
0
0
0
0
0
0
0
0
0
0
0
0
0
0
0
0
0
0
0
0
0
0
0
0
0
0
0
0
0
0
0
0
0
0
0
0
0
0
0
0
0
0
0
0
0
0
0
0
0
0
0
0
0
0
0
0
0
0
0
0
0
0
0
0
0
0
0
0
0
0
0
0
0
0
0
0
0
0
0
0
0
0
0
0
0
0
0
0
0
0
0
0
0
0
0
0
0
0
0
0
0
0
0
0
0
0
0
0
0
0
0
0
0
0
0
0
0
0
0
0
0
0
0
0
0
0
0
0
0
0
0
0
0
0
0
0
0
0
0
0
0
0
0
0
0
0
0
0
0
0
0
0
0
0
0
0
0
0
0
0
0
0
0
0
0
0
0
0
0
0
0
0
0
0
0
0
1
1
1
1
1
1
1
1
1
1
1
1
1
1
1
1
1
1
1
1
1
1
1
1
1
1
1
1
1
1
1
1
1
1
1
1
1
1
1
1
1
1
1
1
1
1
1
1
1
1
1
1
1
1
1
1
1
1
1
1
1
1
2
2
2
2
2
2
2
2
2
2
2
2
2
2
2
2
2
2
2
2
2
2
2
2
2
2
2
2
2
2
2
2
2
2
2
2
2
2
2
2
2
2
2
2
2
2
2
2
2
2
2
2
2
2
2
2
2
2
2
2
2
2
2
2
2
2
2
2
2
2
2
2
2
2
2
2
2
2
2
2
2
2
2
2
2
2
2
2
2
2
2
2
2
2
2
2
2
2
2
2
2
2
2
2
2
2
2
2
2
2
2
2
1
1
1
1
1
1
1
1
1
1
1
1
1
1
1
1
1
1
1
1
0
0
0
0
0
0
0
0
0
0
0
0
0
0
0
0
0
0
0
0
0
0
0
0
0
0
0
0
0
0
0
0
0
0
0
0
0
0
0
0
0
0
0
0
0
0
0
0
0
0
0
0
0
0
0
0
0
0
0
0
0
0
0
0
0
0
0
0
0
0
0
0
0
0
0
0
0
0
0
0
0
0
0
0
0
0
0
0
0
0
0
0
0
0
0
0
0
0
0
1
1
1
1
1
1
1
1
1
1
1
1
1
1
1
1
1
1
1
1
1
1
1
1
1
1
1
1
1
1
1
1
1
1
1
1
1
1
1
1
1
1
1
1
1
1
1
1
1
1
1
1
1
1
1
1
1
1
1
1
1
1
1
1
1
1
1
1
1
1
1
1
1
1
1
1
1
1
1
1
1
1
1
1
1
1
1
1
1
1
1
1
1
1
1
1
1
1
1
1
1
1
1
1
1
1
1
1
1
1
1
1
1
1
1
1
0
0
0
0
0
0
0
0
0
0
0
0
0
0
0
0
0
0
0
0
0
0
0
0
0
0
0
0
0
0
0
0
0
0
0
0
0
0
0
0
0
0
0
0
0
0
0
0
0
0
0
0
0
0
0
0
0
0
0
0
0
0
0
0
0
0
0
0
0
0
0
0
0
0
0
0
0
0
0
0
0
0
0
0
0
0
0
0
0
0
0
0
0
0
0
0
0
0
0
0
0
0
0
0
0
0
0
0
0
0
0
0
0
0
0
0
0
0
0
0
0
0
0
0
0
0
0
0
0
0
0
0
0
0
0
0
0
0
0
0
0
0
0
0
0
0
0
0
0
0
0
0
0
0
0
0
0
0
0
0
0
0
0
0
0
0
0
0
0
0
0
0
0
0
0
0
0
0
0
0
0
0
0
0
0
0
0
0
0
0
0
0
0
0
0
0
0
0
0
0
0
0
0
0
0
0
0
0
0
0
0
0
0
1
1
1
1
1
1
1
1
1
1
1
1
1
1
1
1
1
1
1
1
1
1
1
1
1
1
1
1
1
1
1
1
1
1
1
1
1
1
1
1
1
1
1
1
1
1
1
1
1
1
1
1
1
1
1
1
1
1
1
1
1
1
1
1
1
1
1
1
1
1
1
1
1
1
1
1
1
1
1
1
1
1
1
1
0
0
0
0
0
0
0
0
0
0
0
0
0
0
0
0
0
0
0
0
0
0
0
0
0
0
0
0
0
0
0
0
0
0
0
0
0
0
0
0
0
0
0
0
0
0
0
0
0
0
0
0
0
0
0
0
0
0
0
0
0
0
0
0
0
0
0
0
0
0
0
0
0
0
0
0
0
0
0
0
0
0
0
0
0
0
0
0
0
0
0
0
0
0
0
0
0
0
0
0
0
0
0
0
0
0
0
0
0
0
0
0
0
0
0
0
0
0
0
0
0
0
0
0
0
0
0
0
0
0
0
0
0
0
0
0
0
0
0
0
0
0
0
0
0
0
0
0
0
0
0
0
0
0
0
0
0
0
0
0
0
0
0
0
0
0
0
0
0
0
0
0
0
0
0
0
0
0
0
0
0
0
0
0
0
0
0
0
0
0
0
0
0
0
0
0
0
0
0
0
0
0
0
0
0
0
0
0
0
0
0
0
0
0
0
0
0
0
0
0
0
0
0
0
0
0
0
0
0
0
0
0
0
0
0
0
0
0
0
0
0
0
0
0
0
0
0
0
0
0
0
0
0
0
0
0
0
0
0
0
0
0
0
0
0
0
0
0
0
0
0
0
0
0
0
0
0
0
0
0
0
0
0
0
0
0
0
0
0
0
0
0
0
0
0
0
0
0
0
0
0
0
0
0
0
0
0
0
0
0
0
0
0
0
0
0
0
0
0
0
0
0
0
0
0
0
0
0
0
0
0
0
0
0
0
0
0
0
0
0
0
0
0
0
0
0
0
0
0
0
0
0
0
0
0
0
0
0
0
0
0
0
0
0
0
0
0
0
0
0
0
0
0
0
0
0
0
0
0
0
0
0
0
0
0
0
0
0
0
0
0
0
0
0
0
0
0
0
0
0
0
0
0
0
0
0
0
0
0
0
0
0
0
0
0
0
0
0
0
0
0
0
0
0
0
0
0
0
0
0
0
0
0
0
0
0
0
0
0
0
0
0
0
0
0
0
0
0
0
0
0
0
0
0
0
0
0
0
0
0
0
0
0
0
0
0
0
0
0
0
0
0
0
0
0
0
0
0
0
0
1
1
1
1
1
1
1
1
1
1
1
1
1
1
1
1
1
1
2
2
2
2
2
3
3
10
20
23
25
26
26
33
34
34
34
40
42
44
44
46
46
47
47
49
51
52
52
53
53
56
58
67
68
69
71
72
76
79
79
95
96
99
103
109
109
114
113
113
113
118
122
127
132
134
135
135
141
142
143
143
149
149
152
155
155
155
155
174
174
182
182
182
182
182
182
183
187
188
188
188
190
190
191
192
195
199
214
219
219
238
241
242
249
249
255
255
257
259
259
264
266
266
266
266
266
267
268
268
270
271
272
273
273
274
274
274
277
277
278
278
278
278
281
281
281
283
285
286
286
285
286
287
289
288
288
288
287
286
287
286
285
286
286
286
287
289
291
291
294
296
296
296
295
295
295
294
295
297
298
297
300
303
308
310
310
310
312
317
316
316
316
316
316
317
317
319
319
318
318
320
320
321
325
326
326
328
321
328
315
314
311
307
303
303
300
302
301
294
284
267
214
212
209
211
210
209
212
214
213
214
213
213
212
206
205
200
199
198
190
184
177
177
179
179
179
178
177
177
178
179
182
182
182
183
183
181
180
178
178
177
174
170
167
164
164
156
155
155
157
157
159
159
159
159
159
159
159
159
162
165
165
167
167
167
166
166
166
166
166
166
166
169
172
175
176
177
177
179
179
179
181
181
182
182
181
181
182
182
183
183
187
186
185
185
163
162
163
159
159
145
134
132
123
120
121
122
126
125
126
127
128
128
129
130
131
130
129
129
128
130
127
133
132
140
140
141
144
146
145
144
143
143
144
146
146
148
148
148
148
151
153
152
152
154
155
153
153
152
153
153
153
145
144
143
140
140
141
141
138
139
139
139
140
144
146
147
147
147
147
147
146
146
145
145
144
146
146
146
146
146
146
145
145
145
145
146
146
147
148
148
148
149
149
148
147
147
148
148
150
150
156
156
156
156
156
157
157
158
159
159
158
148
145
146
145
145
145
145
145
145
145
145
147
159
160
164
164
164
165
165
164
164
164
165
166
166
166
162
161
160
160
160
160
161
162
163
164
166
167
170
171
172
172
171
171
171
171
170
167
165
162
155
147
141
133
123
113
108
108
111
117
118
116
119
119
118
122
122
122
123
122
121
120
120
119
122
121
120
120
121
127
130
130
129
131
132
132
133
134
133
134
136
137
139
140
141
142
147
148
150
147
144
144
145
145
146
147
154
154
161
158
159
164
162
162
165
167
172
173
174
178
180
182
184
186
193
193
195
195
196
196
203
204
203
205
205
206
208
206
206
207
209
210
212
212
213
218
220
222
228
228
229
228
228
228
231
230
229
235
248
255
262
268
277
278
278
275
269
270
271
271
271
271
271
277
277
285
285
285
285
285
286
292
296
302
303
304
304
318
321
324
324
326
326
329
329
332
332
332
333
333
335
335
348
348
349
349
350
351
358
361
361
361
361
361
353
354
362
362
362
349
355
355
354
359
368
371
371
371
368
368
372
373
373
373
373
373
374
376
382
381
381
380
370
367
368
371
371
372
374
374
382
381
384
383
377
377
377
376
376
375
374
372
363
364
364
363
365
365
365
368
368
367
370
368
361
361
360
356
352
344
342
341
329
332
315
316
316
311
283
274
267
265
260
260
256
250
245
245
242
240
232
228
225
225
225
227
229
228
239
237
239
245
247
249
251
251
251
252
261
260
260
260
260
261
261
261
261
261
261
261
264
264
264
263
264
266
266
269
272
272
270
278
266
266
262
255
242
239
205
186
188
190
192
192
189
190
198
201
203
206
207
209
209
215
214
214
214
214
214
213
212
212
211
212
212
210
210
210
210
211
205
205
205
204
207
206
206
205
204
203
201
201
202
202
204
201
195
186
185
186
186
186
186
186
186
186
187
188
189
190
188
186
186
185
186
186
180
175
174
174
173
179
184
187
188
187
186
186
186
186
186
186
186
187
189
188
188
188
190
190
191
191
195
195
197
197
198
196
196
197
196
194
196
196
197
199
196
196
194
190
190
187
195
197
198
198
199
199
200
200
200
209
217
226
225
215
213
201
202
207
210
209
210
195
181
183
184
185
183
183
186
185
195
201
205
205
209
213
213
216
217
218
224
226
226
231
232
232
228
226
227
222
222
220
222
222
226
229
230
230
230
230
229
229
230
230
231
235
242
242
242
242
243
243
245
246
251
257
259
259
253
257
265
269
268
268
268
267
268
268
269
269
269
270
273
273
273
273
271
270
270
271
272
272
271
271
273
273
273
274
274
274
275
277
276
276
275
275
274
274
278
279
279
281
282
281
281
281
281
281
281
277
276
276
276
276
276
273
270
267
261
259
268
270
270
270
270
270
270
270
270
270
270
271
271
270
270
270
259
260
249
245
250
242
225
207
202
201
201
201
190
188
188
184
172
167
161
162
164
164
166
166
167
163
162
160
160
167
169
169
169
169
169
169
170
169
170
171
165
164
161
155
150
122
121
120
120
120
120
115
115
115
117
118
118
116
121
121
120
120
123
122
121
122
122
122
121
121
120
119
119
118
119
119
118
117
117
117
117
117
120
120
120
120
120
120
120
120
120
118
118
118
118
117
117
116
116
115
115
115
116
122
123
123
127
129
130
130
128
129
128
129
128
128
128
128
129
128
127
125
121
121
119
120
119
119
121
122
123
123
123
123
124
124
124
123
123
123
125
124
124
124
131
132
132
132
133
133
133
135
135
134
134
136
139
138
139
135
131
130
116
110
108
104
101
102
100
106
107
107
108
108
108
112
116
117
118
119
120
120
120
121
124
126
125
125
126
126
126
126
125
124
118
117
118
118
118
121
130
130
130
131
132
131
132
132
134
141
144
148
148
149
149
150
150
149
150
150
148
148
148
148
151
151
151
151
151
151
151
152
152
153
153
153
154
154
154
154
154
155
154
154
154
154
155
155
155
155
156
155
155
155
150
150
147
150
147
148
149
151
151
152
151
153
147
141
132
126
122
120
119
118
116
115
115
114
114
113
113
113
113
113
113
113
113
113
113
113
114
113
113
114
114
114
114
114
113
113
113
113
112
112
112
111
111
112
112
114
114
115
115
115
115
115
115
115
115
116
116
116
115
114
114
111
112
110
109
109
106
99
75
68
67
66
66
67
67
66
63
63
62
63
63
65
64
63
63
60
58
56
56
56
56
56
55
56
56
55
54
54
55
53
53
53
53
52
51
50
50
50
50
52
52
52
51
50
50
49
47
47
47
47
47
47
46
47
47
46
46
46
46
46
46
46
46
47
48
47
47
47
45
46
46
46
46
47
47
46
42
41
40
40
41
41
42
42
42
41
41
40
42
43
43
44
44
45
46
45
45
44
42
40
40
39
38
37
39
38
38
38
38
38
38
38
38
38
38
39
39
39
39
38
38
38
38
39
38
39
39
36
36
36
30
30
29
29
28
28
27
28
28
28
30
31
31
31
31
31
31
31
32
32
32
31
30
29
29
29
29
29
29
27
27
28
28
28
28
28
28
28
28
28
28
28
28
28
28
28
28
28
28
28
28
29
29
28
28
28
28
28
28
29
29
29
29
29
28
28
28
28
28
28
28
28
28
28
28
29
30
30
30
31
30
30
30
30
30
30
30
30
30
30
30
30
30
28
27
27
27
26
23
23
23
23
23
24
24
25
25
26
26
25
24
24
24
22
22
22
23
23
23
23
23
24
24
24
24
24
24
24
24
24
24
24
24
24
24
24
24
24
24
24
24
23
23
23
23
23
23
23
23
23
23
23
22
23
22
21
24
24
24
24
24
24
24
24
24
24
24
24
24
24
24
24
24
24
24
24
24
24
24
24
24
24
24
23
23
23
23
24
24
23
23
14
14
14
14
14
14
15
15
15
15
15
15
15
15
15
15
15
15
15
15
15
15
15
15
15
15
15
15
15
15
15
15
15
15
15
15
15
15
16
16
12
11
11
11
11
11
10
10
10
10
10
11
10
10
10
10
10
10
10
10
10
10
10
10
10
10
10
10
10
10
10
10
10
10
10
9
9
9
9
9
9
9
9
8
8
8
7
5
5
5
5
5
5
5
5
5
5
5
4
4
4
4
4
4
4
4
4
4
4
4
4
4
4
4
4
4
4
4
4
4
4
4
4
4
4
4
4
4
4
4
4
4
4
4
4
4
4
4
4
4
4
4
4
4
4
4
5
5
5
5
5
6
6
6
6
6
6
6
6
4
4
4
4
4
4
4
4
4
4
4
4
3
3
3
3
3
3
3
3
3
3
3
3
3
3
3
3
3
3
3
3
3
3
3
3
3
2
2
2
2
2
2
2
2
2
2
2
2
2
2
2
2
2
2
2
2
2
2
2
2
2
2
2
2
2
2
2
2
2
2
2
2
2
2
3
3
3
3
3
3
3
3
3
3
3
3
3
3
3
3
3
3
3
3
3
3
3
3
3
3
3
3
3
3
3
3
3
3
3
3
3
3
3
3
3
2
2
2
2
2
2
2
2
2
2
2
2
2
2
2
2
1
1
1
1
1
1
1
1
1
1
1
1
1
0
0
0
0
0
0
0
0
0
0
0
0
0
0
0
0
0
0
0
0
0
0
0
0
0
0
0
0
0
0
0
0
0
0
0
0
0
0
0
0
0
0
0
0
0
0
0
0
0
0
0
0
0
1
1
1
1
1
1
1
1
1
1
1
1
1
1
1
1
1
1
1
1
1
1
1
1
1
1
1
1
1
1
1
1
1
1
1
1
1
1
1
1
1
1
1
1
1
1
1
1
1
1
1
1
1
1
1
1
1
1
1
1
2
2
2
2
2
2
2
2
2
2
2
2
2
2
2
2
2
2
2
2
2
2
2
2
2
2
2
2
2
2
2
2
2
2
2
2
2
2
2
2
2
2
2
2
2
2
2
2
2
2
1
1
1
1
1
1
1
1
1
1
1
1
0
0
0
0
0
0
0
0
0
0
0
0
0
0
0
0
0
0
0
0
0
0
0
0
0
0
0
0
0
0
0
0
0
0
0
0
0
0
0
0
0
0
0
0
0
0
0
0
0
0
0
0
0
0
0
0
0
0
0
0
0
0
0
0
0
0
0
0
0
0
0
0
0
0
0
0
0
0
0
0
0
0
0
0
0
0
0
0
0
0
0
0
0
0
0
0
0
0
0
0
0
0
0
0
0
0
0
0
0
0
0
0
0
0
0
0
0
0
0
0
0
0
0
0
0
0
0
0
0
0
0
0
0
0
0
0
0
0
0
0
0
0
0
0
0
0
0
0
0
0
0
0
0
0
0
0
0
0
0
0
0
0
0
0
0
0
0
0
0
0
0
0
0
0
0
0
0
0
0
0
0
0
0
0
0
0
0
0
0
0
0
0
0
0
0
0
0
0
0
0
0
0
0
0
0
0
0
0
0
0
0
0
0
0
0
1
1
1
2
2
2
2
2
2
2
2
2
2
2
2
2
2
2
2
2
2
2
2
2
2
2
2
2
2
2
2
2
2
2
2
2
2
2
2
3
3
3
3
3
3
3
3
3
3
3
3
3
4
6
6
6
6
6
6
6
6
6
7
7
7
7
7
7
7
7
7
7
8
8
8
8
8
8
8
8
8
8
8
8
8
8
8
8
8
8
8
8
8
8
8
8
8
7
7
7
7
7
7
7
7
7
7
7
7
7
7
7
7
7
7
7
7
7
7
7
7
7
7
7
7
7
7
7
7
7
7
7
7
7
7
7
7
7
7
7
7
7
7
7
7
7
7
7
7
7
7
7
7
7
7
7
7
7
7
7
7
7
6
5
5
5
5
5
5
5
3
3
2
1
1
1
1
0
0
0
0
0
0
0
0
0
0
0
0
0
0
0
0
0
0
0
0
0
0
0
0
0
0
0
0
0
0
0
0
0
0
0
0
0
0
0
0
0
0
0
0
0
0
0
0
0
0
0
0
0
0
0
0
0
0
0
0
0
0
0
0
0
0
0
0
0
0
0
0
0
0
0
0
0
0
0
0
0
0
0
0
0
0
0
0
0
0
1
1
1
1
1
1
1
1
1
1
1
1
1
1
1
1
1
1
1
1
1
1
1
1
1
1
1
1
1
1
1
1
1
1
1
1
1
1
1
1
1
1
1
1
1
1
1
1
1
1
1
1
1
1
1
1
1
1
1
1
1
1
1
1
1
1
1
1
1
1
1
1
1
1
1
1
1
1
1
1
1
1
1
1
1
1
1
1
1
1
1
1
1
1
1
1
1
1
1
1
1
1
1
1
1
1
1
1
1
1
1
0
0
0
0
0
0
0
0
0
0
0
0
0
0
0
0
0
0
0
0
0
0
0
0
0
0
0
0
0
0
0
0
0
0
0
0
0
0
0
0
0
0
0
0
0
0
0
0
0
0
0
0
0
0
0
0
0
0
0
0
0
0
0
0
0
0
0
0
0
0
0
0
0
0
0
0
0
0
0
0
0
0
0
0
0
0
0
0
0
0
0
0
0
0
0
0
0
0
0
0
0
0
0
0
0
0
0
0
0
0
0
0
0
0
0
0
0
0
0
0
0
0
0
0
0
0
0
0
0
0
0
0
0
0
0
0
0
0
0
0
0
0
0
0
0
0
0
0
0
0
0
0
0
0
0
0
0
0
0
0
0
0
0
0
0
0
0
0
0
0
0
0
0
0
0
0
0
0
0
0
0
0
0
0
0
0
0
0
0
0
0
0
0
0
0
0
0
0
0
0
0
0
0
0
0
0
0
0
0
0
0
0
0
0
0
0
0
0
0
0
0
0
0
0
0
0
0
0
0
0
0
0
0
0
0
0
0
0
0
0
0
0
0
0
0
0
0
0
0
0
0
0
0
0
0
0
0
0
0
0
0
0
1
1
1
1
1
1
1
1
1
1
1
1
1
1
1
1
1
1
1
1
1
1
1
1
1
1
1
1
1
1
1
1
1
1
1
1
1
1
1
1
1
1
1
1
1
1
1
1
1
1
1
1
1
1
1
1
1
1
1
1
1
1
1
1
1
1
1
1
1
1
1
1
1
1
1
1
1
1
1
1
1
1
1
1
1
1
1
1
1
1
1
1
1
1
1
1
1
1
1
1
0
0
0
0
0
0
0
0
0
0
0
0
0
0
0
0
0
0
0
0
0
0
0
0
0
0
0
0
0
0
0
0
0
0
0
0
0
0
0
0
0
0
0
0
0
0
0
0
0
0
0
0
0
0
0
0
0
0
0
1
1
1
1
1
1
1
1
1
1
1
1
1
1
1
1
1
1
1
1
1
1
1
1
1
1
1
1
1
1
1
1
1
1
1
1
1
1
1
1
1
1
1
1
1
1
1
1
1
1
1
0
0
0
0
0
0
0
0
0
0
0
0
0
0
0
0
0
0
0
0
0
0
0
0
0
0
0
0
0
0
0
0
0
0
0
0
0
0
0
0
0
0
0
0
0
0
0
0
0
0
0
0
0
0
0
0
0
0
0
0
0
0
0
0
0
0
0
0
0
0
0
0
0
0
0
0
0
0
0
0
0
0
0
0
0
0
0
0
0
0
0
0
0
0
0
0
0
0
0
0
0
0
0
0
0
0
0
0
0
0
0
0
0
0
0
0
0
0
0
0
0
0
0
0
0
0
0
0
0
0
0
0
0
0
0
0
0
0
0
0
0
0
0
0
0
0
0
0
0
0
0
0
0
0
0
0
0
0
0
0
0
0
0
0
0
0
0
0
0
0
0
0
0
0
0
0
0
0
0
0
0
0
0
0
0
0
0
0
0
0
0
0
0
0
0
0
0
0
0
0
0
0
0
0
0
0
0
0
0
0
0
0
0
0
0
0
0
0
0
0
0
0
0
0
0
0
0
0
0
0
0
0
0
0
0
0
0
0
0
0
0
0
0
0
0
0
0
0
0
0
0
0
0
0
0
0
0
0
0
0
0
0
0
0
0
0
0
0
0
0
0
0
0
0
0
0
0
0
0
0
0
0
0
0
0
0
0
0
0
0
0
0
0
0
0
0
0
0
0
0
0
0
0
0
0
0
0
0
0
0
0
0
0
0
0
0
0
0
0
0
0
0
0
0
0
0
0
0
0
0
0
0
0
0
0
0
0
0
0
0
0
0
0
0
0
0
0
0
0
0
0
0
0
0
0
0
0
0
0
0
0
0
0
0
0
0
0
0
0
0
0
0
0
0
0
0
0
0
0
0
0
0
0
0
0
0
0
0
0
0
0
0
0
0
0
0
0
0
0
0
0
0
0
0
0
0
0
0
0
0
0
1
1
1
1
1
1
1
1
1
1
1
1
1
1
1
1
1
1
1
1
1
1
1
1
1
1
1
1
1
1
1
1
1
1
1
1
1
1
1
1
1
1
1
1
1
1
2
2
2
2
1
1
1
1
1
1
1
1
1
1
1
1
1
1
1
1
1
1
1
1
1
1
1
1
1
1
1
1
1
1
1
1
3
3
3
3
3
4
4
4
4
4
4
4
4
4
4
4
4
4
4
4
4
4
4
4
4
4
4
4
4
4
4
4
4
4
4
4
4
4
4
4
3
3
3
3
3
3
3
3
3
3
3
3
3
3
3
3
3
3
3
3
3
3
3
3
4
4
4
4
4
4
4
4
4
4
4
4
4
4
4
4
4
4
4
4
4
4
4
4
4
4
4
4
4
4
4
4
4
4
4
4
4
4
4
4
4
4
4
4
4
4
4
4
4
4
4
4
4
4
2
2
2
1
1
1
1
1
1
1
1
1
1
1
0
0
0
0
0
0
0
0
0
0
0
0
0
0
0
0
0
0
0
0
0
0
0
0
0
0
0
0
0
0
0
0
0
0
0
0
0
0
0
0
0
0
0
0
0
0
0
0
0
0
0
0
0
0
0
0
0
0
0
0
0
0
0
0
0
0
0
0
0
0
0
0
0
0
0
0
0
0
0
0
0
0
0
0
0
0
0
0
0
0
0
0
0
0
0
0
0
0
0
0
0
0
0
0
0
0
0
0
0
0
0
0
0
0
0
0
0
0
0
0
0
0
0
0
0
0
0
0
0
0
0
0
0
0
0
0
0
0
0
0
0
0
0
0
0
0
0
0
0
0
0
0
0
0
0
0
0
0
0
0
0
0
0
0
0
0
0
0
0
0
0
0
0
0
0
0
0
0
0
0
0
0
0
0
0
0
0
0
0
0
0
0
0
0
0
0
0
0
0
0
0
0
0
0
0
0
1
1
1
2
2
2
2
2
2
2
2
2
2
2
2
2
2
2
2
2
2
2
2
2
2
2
2
2
2
2
2
2
2
2
2
2
2
2
2
2
2
2
2
2
2
2
2
2
2
2
2
2
2
2
2
2
2
2
2
2
2
2
2
2
2
2
2
2
2
2
2
2
2
2
2
2
2
2
2
2
2
2
2
2
2
2
2
2
2
2
2
2
2
2
2
2
2
2
2
3
3
3
3
3
3
3
3
3
3
3
3
3
3
3
3
3
3
3
3
3
3
3
3
3
3
3
3
3
3
3
3
3
3
3
3
3
4
4
4
4
4
4
4
4
4
4
4
4
4
4
3
3
3
2
2
2
2
2
2
2
2
2
2
2
2
2
2
2
2
2
2
2
2
2
2
2
2
2
2
2
2
2
2
2
2
2
2
2
2
2
2
2
2
2
2
2
2
2
2
2
2
2
2
2
2
2
2
2
2
2
2
2
2
2
2
2
2
2
2
2
2
2
2
2
2
2
2
2
2
2
2
2
2
2
2
2
2
2
2
2
2
2
2
2
2
2
2
2
2
2
2
2
2
2
2
2
2
2
2
2
2
2
2
2
2
2
2
2
2
2
2
1
2
2
2
2
2
2
1
1
1
1
1
1
1
1
1
1
1
1
1
1
1
1
1
1
1
1
1
1
1
1
1
1
1
1
1
0
0
0
0
0
0
0
0
0
0
0
0
0
0
0
0
0
0
0
0
0
0
0
0
0
0
0
0
0
0
0
0
0
0
0
0
0
0
0
0
0
0
0
0
0
0
0
0
0
0
0
0
0
0
0
0
0
0
0
0
0
0
0
0
0
0
0
0
0
0
0
0
0
0
0
0
0
0
0
0
0
0
0
0
0
0
0
0
0
0
0
0
0
0
0
0
0
0
0
0
0
0
0
0
0
0
0
0
0
0
0
0
0
0
0
0
0
0
0
0
0
0
0
0
0
0
0
0
0
0
0
0
0
0
0
0
0
0
0
0
0
0
0
0
0
0
1
1
1
1
1
1
1
1
1
1
1
1
1
1
1
1
1
1
1
1
1
1
1
1
1
1
1
1
1
1
1
1
1
1
1
1
1
1
1
1
1
1
1
1
1
1
1
1
1
1
1
1
1
1
1
1
1
1
1
1
1
1
1
1
1
1
1
1
1
1
1
1
1
1
1
1
1
1
1
1
1
1
1
1
1
1
1
1
1
1
1
1
1
1
1
1
1
2
2
2
2
2
2
2
2
2
2
1
1
1
1
1
1
1
1
1
1
1
1
1
1
1
1
1
1
1
1
1
1
1
1
1
1
1
1
1
1
1
1
1
1
1
1
1
1
0
0
0
0
0
0
0
0
0
0
0
0
0
0
0
0
0
0
0
0
0
0
0
0
0
0
0
0
0
0
0
0
0
0
0
0
0
0
0
0
0
0
0
0
0
0
0
0
0
0
1
1
1
1
1
1
1
1
1
1
1
1
1
1
0
0
0
0
0
0
0
0
0
0
0
0
0
0
0
0
0
0
0
0
0
0
0
0
0
0
0
0
0
0
0
0
0
0
0
0
0
0
0
0
0
0
0
0
0
0
0
0
0
0
0
0
0
0
0
0
0
0
0
0
0
0
0
0
0
0
0
0
0
0
0
0
0
0
0
0
0
0
0
0
0
0
0
0
0
0
0
0
0
0
0
0
0
0
0
0
0
0
1
1
1
1
1
1
1
1
1
1
1
1
1
1
1
1
1
1
1
1
1
1
1
1
1
1
1
1
1
1
1
1
1
1
1
1
1
1
1
1
1
1
1
0
0
0
0
0
0
0
0
0
0
0
0
0
0
0
0
0
0
0
0
1
1
1
1
1
1
1
1
1
1
1
1
1
1
1
1
1
1
3
3
5
5
5
5
6
6
6
6
6
6
6
6
6
7
10
10
10
10
10
12
13
13
13
13
13
13
14
14
14
14
14
14
14
14
14
15
15
15
15
15
15
15
15
15
15
15
15
15
16
16
16
16
16
16
16
16
16
17
17
17
17
17
16
16
16
16
16
16
19
19
19
19
19
19
19
19
19
19
19
19
19
19
19
19
19
19
19
19
19
19
19
19
19
19
19
19
19
19
19
19
19
19
19
19
19
19
19
19
19
19
19
19
19
19
19
19
19
19
19
19
19
19
19
19
19
19
19
18
18
18
18
18
18
18
18
18
18
18
18
18
18
18
18
18
18
18
18
18
17
16
16
16
16
16
16
16
16
16
16
16
16
16
16
16
16
15
13
12
12
11
11
10
10
10
10
10
10
10
10
10
10
10
10
10
10
10
10
10
10
10
10
10
10
10
8
8
8
8
8
8
8
8
8
8
8
8
8
8
8
8
8
8
8
8
8
8
8
8
8
8
8
8
7
8
8
8
8
7
7
7
7
7
7
7
7
7
7
7
5
5
5
5
5
5
5
5
5
5
5
5
5
5
5
5
5
5
5
5
5
5
6
6
6
6
6
6
5
5
5
4
4
4
5
5
5
5
5
4
4
4
4
4
4
4
4
4
4
4
4
4
4
4
4
4
4
4
4
4
4
4
4
4
4
4
4
4
4
4
4
4
4
4
4
4
4
4
4
4
4
4
4
4
4
4
4
4
4
4
4
5
5
5
5
5
5
5
5
5
5
5
5
5
5
5
5
5
5
5
5
5
5
5
5
5
5
5
5
4
4
4
4
4
4
4
4
4
4
4
4
4
4
4
4
4
4
4
4
4
3
3
2
2
2
2
2
2
2
2
2
2
2
2
2
2
2
2
2
2
2
2
2
2
2
2
2
2
2
2
2
2
2
2
2
2
2
2
2
2
2
2
1
1
1
1
1
1
1
1
1
1
1
1
2
2
2
2
2
2
4
4
4
4
4
4
4
4
4
4
4
4
4
4
4
4
4
4
3
2
2
2
2
2
2
2
2
2
2
2
2
2
2
2
2
2
3
3
3
3
3
4
4
4
4
4
4
4
4
4
4
4
4
4
4
4
4
4
4
4
4
4
4
4
4
4
4
4
4
4
4
4
4
4
4
4
4
4
4
4
4
4
4
4
4
4
4
4
4
4
4
4
5
5
5
5
5
5
5
5
6
6
7
7
7
7
7
7
7
7
7
7
7
7
6
6
6
6
7
7
7
7
7
7
7
7
7
7
7
7
7
7
7
7
7
7
8
7
7
7
7
7
7
7
6
6
6
6
6
5
5
6
6
6
6
6
6
6
6
6
6
6
6
6
6
7
7
7
8
8
9
9
9
9
9
9
9
9
9
9
9
9
9
9
9
9
9
9
9
9
9
9
9
9
9
9
9
9
9
9
9
9
9
9
9
9
9
9
9
9
10
10
10
10
10
10
10
10
10
10
10
10
10
10
11
11
11
10
10
10
10
10
10
10
9
9
9
9
9
9
9
9
9
9
9
8
8
7
7
6
6
6
6
6
6
6
6
5
5
5
5
6
6
6
6
6
6
6
6
6
6
6
6
6
6
6
6
6
6
6
6
6
5
5
5
5
5
5
5
5
5
5
5
5
5
5
5
5
5
5
5
5
5
6
6
6
6
6
6
6
6
6
6
6
6
6
6
6
6
6
6
6
6
5
5
6
6
6
6
6
6
5
5
5
5
5
5
5
5
5
5
5
5
5
5
5
5
5
5
5
5
5
6
6
6
6
6
6
6
6
6
6
6
6
6
6
6
6
6
6
6
6
6
6
6
6
6
6
6
6
5
4
4
4
4
4
3
3
3
3
3
3
3
3
3
3
3
3
3
3
3
4
5
5
5
5
5
5
5
5
5
5
5
5
5
5
5
5
5
5
5
5
5
5
5
5
5
5
5
5
5
5
5
5
5
5
5
5
5
5
5
5
5
5
5
5
5
5
5
5
5
5
5
5
5
5
5
5
5
5
5
5
5
5
5
5
5
5
5
5
5
5
6
6
6
5
5
4
4
3
3
3
3
3
3
3
2
2
2
2
2
2
2
2
2
2
1
1
1
1
1
1
1
1
1
1
1
1
1
1
1
1
1
1
1
1
1
1
1
1
1
1
1
1
1
0
0
0
0
0
0
0
0
0
0
0
0
0
0
0
0
0
0
0
0
0
0
0
0
0
0
0
0
0
0
0
0
0
0
0
0
0
0
0
0
0
0
0
0
0
0
0
0
0
0
0
0
0
0
0
0
0
0
0
0
0
0
0
0
0
0
0
0
0
0
0
0
0
0
0
0
0
0
0
0
0
0
0
0
0
0
0
0
0
0
0
0
0
0
0
0
0
0
0
0
0
0
0
0
0
0
0
0
0
0
0
0
0
0
0
0
0
0
0
0
0
0
0
0
0
0
0
0
0
0
0
0
0
0
0
0
0
0
0
0
0
0
0
0
0
0
0
0
0
0
0
0
0
0
0
0
0
0
0
0
0
0
0
0
0
0
0
0
0
0
0
0
0
0
0
0
0
0
0
0
0
0
0
0
0
0
0
0
0
0
0
0
0
0
0
0
0
0
0
0
0
0
0
0
0
0
0
0
0
0
0
0
0
0
0
0
0
0
0
0
0
0
0
0
0
0
0
0
0
0
0
0
0
0
0
0
0
0
0
0
0
0
0
0
0
0
0
0
0
0
0
0
0
0
0
0
0
0
0
0
0
0
0
0
0
0
0
0
0
0
0
0
0
0
0
0
0
0
0
0
0
0
0
0
0
0
0
0
0
0
0
0
0
0
0
0
0
0
0
0
0
0
0
0
0
1
1
1
1
1
1
1
1
1
1
1
1
1
1
1
1
1
1
1
1
1
1
1
1
1
1
1
1
1
1
1
1
1
1
1
1
1
1
1
1
1
1
1
1
1
1
1
1
1
1
1
1
1
1
1
1
1
1
1
1
1
1
1
1
1
1
1
1
1
1
1
1
1
1
1
1
1
1
1
1
1
1
1
1
1
1
1
1
1
1
1
1
1
1
1
1
1
1
1
1
1
1
1
1
1
1
1
1
1
1
1
1
1
1
1
1
1
1
1
1
1
1
1
1
1
1
1
1
1
1
1
1
1
1
1
1
1
1
1
1
1
1
1
1
1
1
1
1
0
0
0
0
0
0
0
0
0
0
0
0
0
0
0
0
0
0
0
0
0
0
0
0
0
0
0
0
0
0
0
0
0
0
0
0
0
0
0
0
0
0
0
0
0
0
0
0
0
0
0
0
0
0
0
0
0
0
0
0
0
0
0
0
0
0
0
0
0
0
0
0
0
0
0
0
0
0
0
0
0
0
0
0
0
0
0
0
0
0
0
0
0
0
0
0
0
0
0
0
0
0
0
0
0
0
0
0
0
0
0
0
0
0
0
0
0
0
0
0
0
0
0
0
0
0
0
0
0
0
0
0
0
0
0
0
0
0
0
0
0
0
0
0
0
0
0
0
0
0
0
0
0
0
0
0
0
0
0
0
0
0
0
0
0
0
0
0
0
0
0
0
0
0
0
0
0
0
0
0
0
0
0
0
0
0
0
0
0
0
0
0
0
0
0
0
0
0
0
0
0
0
0
0
0
0
0
0
0
0
0
0
0
0
0
0
0
0
0
0
0
0
0
0
0
0
0
0
0
0
0
0
0
0
0
0
0
0
0
0
0
0
0
0
0
0
0
0
0
0
0
0
0
0
0
0
0
0
0
0
0
0
0
0
0
0
0
0
0
0
0
0
4
6
6
6
6
6
6
6
6
6
6
6
7
7
7
7
7
7
7
7
7
7
7
7
7
7
7
7
7
7
7
7
7
8
9
9
9
9
9
9
9
9
9
9
10
12
13
13
13
13
13
13
13
14
16
16
16
16
16
16
16
16
16
17
17
17
17
17
17
17
17
17
17
17
17
17
17
17
17
17
17
17
17
17
17
17
17
18
18
18
18
18
18
18
18
18
18
18
18
18
19
19
19
19
19
19
19
19
20
20
21
21
21
21
21
21
21
21
21
21
21
21
21
21
21
20
20
20
20
20
20
20
20
20
20
20
20
18
18
18
17
17
17
17
17
17
16
16
15
13
13
12
12
11
11
11
10
10
10
11
11
11
11
11
11
11
11
11
11
11
11
11
11
11
11
11
11
11
11
11
11
11
11
11
11
11
11
12
12
10
10
10
10
10
10
10
10
10
10
10
10
10
10
10
10
10
10
10
10
10
10
10
9
8
8
6
5
5
6
6
6
6
6
6
6
6
6
6
6
6
5
5
5
5
5
5
5
5
5
5
5
5
5
5
5
5
5
5
5
5
6
6
6
6
6
6
6
6
6
6
6
6
6
6
6
6
6
6
6
6
6
6
6
6
6
5
5
5
5
5
5
5
5
5
5
5
5
4
4
4
4
4
4
4
4
4
4
4
4
4
4
4
4
4
4
4
4
4
4
4
4
4
4
4
4
4
4
4
4
4
4
4
4
4
4
4
4
3
3
3
2
2
2
2
2
2
2
2
2
2
3
3
3
3
3
3
3
3
3
3
3
3
3
3
3
3
3
3
3
3
3
3
3
3
3
3
3
3
3
3
3
3
3
3
3
3
3
3
3
3
3
3
3
3
3
3
3
3
3
3
3
3
3
3
3
3
1
1
1
1
1
1
1
1
1
1
1
1
1
1
1
1
1
1
1
1
1
1
1
1
1
1
1
1
1
1
1
1
1
1
1
1
2
2
2
2
2
2
2
2
2
2
1
1
0
0
0
0
0
0
0
0
0
0
0
0
0
0
0
0
0
0
0
0
0
0
0
0
0
0
0
0
0
0
0
0
0
0
0
0
0
0
0
0
0
0
0
0
0
4
7
8
8
8
8
8
25
28
30
30
30
32
32
32
34
34
34
34
34
35
35
35
35
36
38
38
38
39
39
39
39
41
41
44
44
44
44
44
44
44
44
44
44
44
44
44
44
44
44
44
44
44
44
44
44
45
46
46
46
47
47
47
47
47
48
48
49
49
49
50
50
51
51
51
52
52
52
52
52
52
52
52
52
52
52
52
52
52
52
52
52
51
51
52
52
52
53
53
53
53
52
49
45
44
41
41
38
37
37
38
38
38
38
38
38
38
40
41
41
41
40
40
39
39
39
40
40
40
40
40
40
41
41
43
42
42
42
42
42
42
40
39
40
42
42
42
42
43
46
48
49
50
49
49
49
49
49
49
49
48
49
49
50
50
50
50
50
50
50
50
50
50
50
50
50
50
50
50
50
50
50
50
50
51
51
51
52
52
52
52
53
53
53
53
53
54
54
54
54
54
54
54
54
54
54
54
54
54
53
53
53
53
53
53
53
53
52
51
51
51
51
51
51
49
47
38
38
36
36
36
36
36
35
35
35
35
35
35
35
35
36
36
35
35
33
33
33
33
33
33
33
33
33
33
33
33
33
33
33
33
33
34
34
34
35
35
35
35
35
35
35
35
36
36
36
36
38
37
37
37
37
36
36
35
35
33
33
32
31
31
31
31
31
33
33
33
29
26
26
26
26
26
26
26
26
25
25
24
24
23
23
23
23
25
25
25
25
25
25
25
25
25
25
25
25
25
25
26
26
26
29
30
30
30
30
28
28
28
28
29
29
29
29
36
36
36
36
36
36
36
36
35
35
35
35
35
37
37
38
38
38
38
37
37
37
39
39
41
41
41
40
40
40
40
39
39
41
42
42
42
43
43
45
45
47
47
46
45
45
46
46
46
46
46
46
46
46
46
47
47
47
47
48
48
48
48
48
48
48
49
49
49
49
48
47
47
48
48
49
50
50
50
50
50
49
49
49
49
49
50
50
50
51
50
50
50
50
50
50
50
50
50
50
50
49
49
49
49
50
49
49
50
50
50
50
50
50
50
50
50
50
50
50
49
50
49
49
49
50
51
52
52
52
53
53
53
51
50
50
50
50
51
51
51
48
48
48
48
48
49
51
50
50
50
50
50
51
53
53
53
53
53
52
52
53
53
53
51
48
48
48
48
47
48
52
53
52
51
48
46
39
39
45
45
44
45
45
45
45
46
48
48
48
48
48
48
47
47
47
47
48
48
48
49
49
48
49
48
48
48
48
48
49
50
50
49
50
50
50
51
52
53
53
53
53
53
51
51
53
52
53
53
52
52
53
53
53
53
53
53
53
53
53
53
53
54
56
56
63
68
69
69
70
73
75
75
78
82
83
84
83
84
85
85
85
86
86
87
87
87
94
94
94
94
93
93
93
93
93
95
97
96
94
90
90
90
92
92
92
92
92
93
92
92
91
91
91
92
91
91
91
92
92
92
92
92
92
92
92
92
92
92
92
92
94
94
96
96
99
97
95
99
99
100
100
101
101
102
100
94
93
92
91
89
89
89
89
92
94
99
101
101
105
106
106
106
106
106
107
109
110
110
110
109
110
110
110
109
109
112
113
113
117
117
119
122
122
122
120
120
117
116
115
107
107
104
105
95
93
91
91
91
91
89
89
88
87
88
90
90
91
91
91
92
92
93
94
94
96
96
105
106
108
109
109
109
109
110
111
111
114
112
114
115
115
115
116
116
116
116
117
118
119
123
124
125
127
128
129
132
132
134
135
135
137
137
137
136
136
137
138
140
142
143
144
146
146
147
148
151
153
155
154
150
146
145
145
144
147
148
148
149
149
149
149
150
151
151
152
154
154
156
156
156
156
156
159
159
159
158
158
155
155
155
155
156
156
156
156
156
156
156
156
156
156
153
151
151
148
148
146
142
141
141
141
140
140
140
140
140
140
140
135
135
134
132
132
132
132
128
124
121
116
116
116
115
115
116
117
120
120
120
120
122
122
122
122
122
122
122
122
122
122
123
123
123
122
119
117
117
117
117
117
117
116
114
114
112
112
111
101
99
92
82
70
57
32
31
30
29
28
28
28
28
28
26
26
26
22
22
22
22
22
22
22
22
22
22
22
22
22
22
22
22
22
22
22
22
22
22
22
22
22
22
22
19
19
18
18
15
15
15
15
15
15
15
15
15
15
15
15
15
15
15
15
15
15
14
14
13
13
13
13
13
12
12
12
12
12
12
12
12
12
12
12
12
12
12
12
12
12
12
12
13
13
13
13
13
13
12
12
12
11
11
11
11
10
8
8
8
8
8
6
6
6
5
4
2
2
2
2
2
2
2
1
1
1
1
1
1
1
1
1
1
1
1
1
1
1
1
1
1
1
1
1
1
1
2
2
2
2
2
1
1
1
1
1
1
1
1
1
1
1
1
1
1
1
1
1
1
1
1
1
1
1
1
1
1
1
1
1
1
1
1
1
1
1
1
1
2
2
2
2
2
2
2
2
2
2
2
2
2
2
2
2
2
2
2
2
2
2
2
2
2
2
2
2
2
2
2
2
2
2
2
2
2
2
2
2
3
3
3
3
3
3
3
3
3
3
3
3
3
3
3
2
2
2
2
2
2
2
2
2
2
2
2
2
2
2
2
2
2
2
2
2
2
2
2
2
2
2
2
2
2
2
2
2
2
2
2
2
2
2
2
2
2
2
2
2
2
2
2
2
2
2
2
3
3
3
3
3
3
3
3
3
3
3
3
3
3
3
3
3
3
4
4
4
4
4
4
4
4
4
4
4
4
4
4
4
4
4
4
4
4
4
4
4
4
4
4
4
4
4
4
4
4
4
5
5
5
5
5
5
5
5
5
5
5
5
6
6
6
6
6
6
6
6
6
5
5
5
5
5
5
5
5
5
5
6
6
6
6
6
6
6
6
6
6
6
6
6
6
6
6
6
6
6
6
6
6
6
6
6
6
6
5
5
5
5
5
5
5
5
5
5
5
5
5
5
5
5
5
5
4
4
4
4
4
3
3
3
3
3
3
3
3
3
3
3
3
3
3
3
3
3
3
3
3
3
3
3
3
3
3
3
3
3
3
3
3
3
2
2
2
1
1
1
0
0
0
0
0
0
0
0
0
0
0
0
0
0
0
0
0
0
0
0
0
0
0
0
0
0
0
0
0
0
0
0
0
0
0
0
0
0
0
0
0
0
0
0
0
0
0
0
0
0
0
0
0
0
0
0
0
0
0
0
0
0
0
0
0
0
0
0
0
0
0
0
0
0
0
0
0
0
0
0
0
0
0
0
0
0
0
0
0
0
0
0
0
0
0
0
0
0
0
0
0
0
0
0
0
0
0
0
0
0
0
0
0
0
0
0
0
0
0
0
0
0
0
0
0
0
0
0
0
0
0
0
0
0
0
0
0
0
0
0
0
0
0
0
0
0
0
0
0
0
0
0
0
0
0
0
0
0
0
0
0
0
0
0
0
0
0
0
0
0
0
0
0
0
0
0
0
0
0
0
0
0
0
0
0
0
0
0
0
0
0
0
0
0
0
0
0
0
0
0
0
0
0
0
0
0
0
0
0
0
0
0
0
0
0
0
0
0
0
0
0
0
0
0
0
0
0
0
0
0
0
0
0
0
0
0
0
0
0
0
0
0
0
0
0
0
0
0
0
0
0
0
0
0
0
0
0
0
0
0
0
0
0
0
0
0
0
0
0
0
0
0
0
0
0
0
0
0
0
0
0
0
0
0
0
0
0
0
0
0
0
0
0
0
0
0
0
0
0
0
0
0
0
0
0
0
0
0
0
0
0
0
0
0
0
0
0
0
0
0
0
0
0
0
0
0
0
0
0
0
0
0
0
0
0
0
0
0
0
0
0
0
0
0
0
0
0
0
0
0
0
0
0
0
0
0
0
0
0
0
0
0
0
0
0
0
0
0
0
0
0
0
0
0
0
0
0
0
0
0
0
0
0
0
0
0
0
0
0
0
0
0
0
0
0
0
0
0
0
0
0
0
0
0
0
0
0
0
0
0
0
0
0
0
0
0
0
0
0
0
0
0
0
0
0
0
0
0
0
0
0
0
0
0
0
0
0
0
0
0
0
0
0
0
0
0
0
0
0
0
0
0
0
0
0
0
0
0
0
0
0
0
0
0
0
0
0
0
0
0
0
0
0
0
0
0
0
0
0
0
0
0
0
0
0
0
0
0
0
0
0
0
0
0
0
0
0
0
0
0
0
0
0
0
0
0
0
0
0
0
0
0
0
0
0
0
0
0
0
0
0
0
0
0
0
0
0
0
0
0
0
0
0
0
0
0
0
0
0
0
0
0
0
0
0
0
0
0
0
0
0
0
0
0
0
0
0
0
0
0
0
0
0
0
0
0
0
0
0
0
0
0
0
0
0
0
0
0
0
0
0
0
0
0
0
0
0
0
0
0
0
0
0
0
0
0
0
0
0
0
0
0
0
0
0
0
0
0
0
0
0
0
0
0
0
0
0
0
0
0
0
0
0
0
0
0
0
0
0
0
0
0
0
0
0
0
0
0
0
0
0
0
0
0
0
0
0
0
0
0
0
0
0
0
0
0
0
0
0
0
0
0
0
0
0
0
0
0
0
0
0
0
0
0
0
0
0
0
0
0
0
0
0
0
0
0
0
0
0
0
0
0
0
0
0
0
0
0
0
0
0
0
0
0
0
0
0
0
0
0
0
0
0
0
0
0
0
0
0
0
0
1
1
1
1
1
1
1
1
1
3
3
3
3
3
3
3
3
3
3
3
3
3
3
4
4
4
4
4
4
4
4
4
4
4
4
4
4
4
4
4
4
4
4
4
4
5
5
5
5
5
5
5
5
5
5
5
5
5
5
5
5
5
5
5
5
5
5
5
5
5
5
5
5
5
5
5
5
5
5
5
5
5
5
5
5
5
5
5
5
5
5
5
6
6
6
6
6
6
6
6
6
6
6
6
6
6
6
5
5
5
5
5
5
4
4
4
4
4
4
4
4
4
4
4
4
4
4
4
4
4
4
4
4
4
4
4
4
4
4
4
4
4
4
4
4
4
4
4
4
4
4
4
4
4
4
4
4
4
4
4
4
4
4
4
4
4
4
4
4
4
4
4
4
4
4
4
3
3
2
2
2
2
2
2
2
2
2
2
2
2
2
2
2
2
2
2
2
2
2
2
2
2
2
2
2
2
2
2
2
2
1
1
1
1
1
1
1
1
1
1
1
1
1
1
1
1
0
0
0
0
0
0
0
0
0
0
0
0
0
0
0
0
0
0
0
0
0
0
0
0
0
0
0
0
0
0
0
0
0
0
0
0
0
0
0
0
0
0
0
0
0
0
0
0
0
0
0
0
0
0
0
0
0
0
0
0
0
0
0
0
0
0
0
0
0
0
0
0
0
0
0
0
0
0
0
0
0
0
0
0
0
0
0
0
0
0
0
0
0
0
0
0
0
0
0
0
0
0
0
0
0
0
0
0
0
0
0
0
0
0
0
0
0
0
0
0
0
0
0
0
0
0
0
0
0
0
0
0
0
0
0
0
0
0
0
0
0
0
0
0
0
0
0
0
0
0
0
0
0
0
0
0
0
0
0
0
0
0
0
0
0
0
0
0
0
0
0
0
0
0
0
0
0
0
0
0
0
0
0
0
0
0
0
0
0
0
0
0
0
0
0
0
0
0
0
0
0
0
0
0
0
0
0
0
0
0
0
0
0
0
0
0
0
0
0
0
0
0
0
0
0
0
0
0
0
0
0
0
0
0
0
0
0
0
0
0
0
0
0
0
0
0
0
0
0
0
0
0
0
0
0
0
0
0
0
0
0
0
0
0
0
0
0
0
0
0
0
0
0
0
0
0
0
0
0
0
0
0
0
0
0
0
0
0
0
0
0
0
0
0
0
0
0
0
0
0
0
0
0
0
0
0
0
0
0
0
0
0
0
0
0
0
0
0
0
0
0
0
0
0
0
0
0
0
0
0
0
0
0
0
0
0
0
0
0
0
0
0
0
0
0
0
0
0
0
0
0
0
0
0
0
0
0
0
0
0
0
0
0
0
0
0
0
0
0
0
0
0
0
0
0
0
0
0
0
0
0
0
0
0
0
0
0
0
0
0
0
0
0
0
0
0
0
0
0
0
0
0
0
0
0
0
0
0
0
0
0
0
0
0
0
0
0
0
0
0
0
0
0
0
0
0
0
0
0
0
0
0
0
0
0
0
0
0
0
0
0
0
0
0
0
0
0
0
0
0
0
0
0
0
0
0
0
0
0
0
0
0
0
0
0
0
0
0
0
0
0
0
0
0
0
0
0
0
0
0
0
0
0
0
0
0
0
0
0
0
0
0
0
0
0
0
0
0
0
0
0
0
0
0
0
0
0
0
0
0
0
0
0
0
0
0
0
0
0
0
0
0
0
0
0
0
0
0
0
0
0
0
0
0
0
0
0
0
0
0
0
0
0
0
0
0
0
0
0
0
0
0
0
0
0
0
0
0
0
0
0
0
0
0
0
0
0
0
0
0
0
0
0
0
0
0
0
0
0
0
0
0
0
0
0
0
0
0
0
0
0
0
0
0
0
0
0
0
0
0
0
0
0
0
0
0
0
0
0
0
0
0
0
0
0
0
0
0
0
0
0
0
0
0
0
0
0
0
0
0
0
0
0
0
0
0
0
0
0
0
0
0
0
0
0
0
0
0
0
0
0
0
0
0
0
0
0
0
0
0
0
0
0
0
0
0
0
0
0
0
0
0
0
0
0
0
0
0
0
0
0
0
0
0
0
0
0
0
0
0
0
0
0
0
0
0
0
0
0
0
0
0
0
0
0
0
0
0
0
0
0
0
0
0
0
0
0
0
0
0
0
0
0
0
0
0
0
0
0
0
0
0
0
0
0
0
0
0
0
0
0
0
0
0
0
0
0
0
0
0
0
0
0
0
0
0
0
0
0
0
0
0
0
0
0
0
0
0
0
0
0
0
0
0
0
0
0
0
0
0
0
0
0
0
0
0
0
0
0
0
0
0
0
0
0
0
0
0
0
0
0
0
0
0
0
0
0
0
0
0
0
0
0
0
0
0
0
0
0
0
0
0
0
0
0
0
0
0
0
0
0
0
0
0
0
0
0
0
0
0
0
0
0
0
0
0
0
0
0
0
0
0
0
0
0
0
0
0
0
0
0
0
0
0
0
0
0
0
0
0
0
0
0
0
0
0
0
0
0
0
0
0
0
0
0
0
0
0
0
0
0
0
0
0
0
0
0
0
0
0
0
0
0
0
0
0
0
0
0
0
0
0
0
0
0
0
0
0
0
0
0
0
0
0
0
0
0
0
0
0
0
0
0
0
0
0
0
0
0
0
0
0
0
0
0
0
0
0
0
0
0
0
0
0
0
0
0
0
0
0
0
0
0
0
0
0
0
0
0
0
0
0
0
0
0
0
0
0
0
0
0
0
0
0
0
0
0
0
0
0
0
0
0
0
0
0
0
0
0
0
0
0
0
0
0
0
0
0
0
0
0
0
0
0
0
0
0
0
0
0
0
0
0
0
0
0
0
0
0
0
0
0
0
0
0
0
0
0
0
0
0
0
0
0
0
0
0
0
0
0
0
0
0
0
0
0
0
0
0
0
0
0
0
0
0
0
0
0
0
0
0
0
0
0
0
0
0
0
0
0
0
0
0
0
0
0
0
0
0
0
0
0
0
0
0
0
0
0
0
0
0
0
0
0
0
0
0
0
0
0
0
0
0
0
0
0
0
0
0
0
0
0
0
0
0
0
0
0
0
0
0
0
0
0
0
0
0
0
0
0
0
0
0
0
0
0
0
0
0
0
0
0
0
0
0
0
0
0
0
0
0
0
0
0
0
0
0
0
0
0
0
0
0
0
0
0
0
0
0
0
0
0
0
0
0
0
0
0
0
0
0
0
0
0
0
0
0
0
0
0
0
0
0
0
0
0
0
0
0
0
0
0
0
0
0
0
0
0
0
0
0
0
0
0
0
0
0
0
0
0
0
0
0
0
0
0
0
0
0
0
0
0
0
0
0
0
0
0
0
0
0
0
0
0
0
0
0
0
0
0
0
0
0
0
0
0
0
0
0
0
0
0
0
0
0
0
0
0
0
0
0
0
0
0
0
0
0
0
0
0
0
0
0
0
0
0
0
0
0
0
0
0
0
0
0
0
0
0
0
0
0
0
0
0
0
0
0
0
0
0
0
0
0
0
0
0
0
0
0
0
0
0
0
0
0
0
0
0
0
0
0
0
0
0
0
0
0
0
0
0
0
0
0
0
0
0
0
0
0
0
0
0
0
0
0
0
0
0
0
0
0
0
0
0
0
0
0
0
0
0
0
0
0
0
0
0
0
0
0
0
0
0
0
0
0
0
0
0
0
0
0
0
0
0
0
0
0
0
0
0
0
0
0
0
0
0
0
0
0
0
0
0
0
0
0
0
0
0
0
0
0
0
0
0
0
0
0
0
0
0
0
0
0
0
0
0
0
0
0
0
0
0
0
0
0
0
0
0
0
0
0
0
0
0
0
0
0
0
0
0
0
0
0
0
0
0
0
0
0
0
0
0
0
0
0
0
0
0
0
0
0
0
0
0
0
0
0
0
0
0
0
0
0
0
0
0
0
0
0
0
0
0
0
0
0
0
0
0
0
0
0
0
0
0
0
0
0
0
0
0
0
0
0
0
0
0
0
0
0
0
0
0
0
0
0
0
0
0
0
0
0
0
0
0
0
0
0
0
0
0
0
0
0
0
0
0
0
0
0
0
0
0
0
0
0
0
0
0
0
0
0
0
0
0
0
0
0
0
0
0
0
0
0
0
0
0
0
0
0
0
0
0
0
0
0
0
0
0
0
0
0
0
0
0
0
0
0
0
0
0
0
0
0
0
0
0
0
0
0
0
0
0
0
0
0
0
0
0
0
0
0
0
0
0
0
0
0
0
0
0
0
0
0
0
0
0
0
0
0
0
0
0
0
0
0
0
0
0
0
0
0
0
0
0
0
0
0
0
0
0
0
0
0
0
0
0
0
0
0
0
0
0
0
0
0
0
0
0
0
0
0
0
0
0
0
0
0
0
0
0
0
0
0
0
0
0
0
0
0
0
0
0
0
0
0
0
0
0
0
0
0
0
0
0
0
0
0
0
0
0
0
0
0
0
0
0
0
1
1
1
1
1
1
1
1
1
1
1
1
1
1
1
1
1
1
1
1
1
1
1
1
1
1
1
1
1
1
1
1
1
1
1
1
1
1
1
1
1
1
1
1
1
0
0
0
0
0
0
0
0
0
0
0
0
0
0
0
0
0
0
0
0
0
0
0
0
0
0
0
0
0
0
0
0
0
0
0
0
0
0
0
0
0
0
0
0
0
0
0
0
0
0
0
0
0
0
0
0
0
0
0
0
0
0
0
0
0
0
0
0
0
0
0
0
0
0
0
0
0
0
0
0
0
0
0
0
0
0
0
0
0
0
0
0
0
0
0
0
0
0
0
0
0
0
0
0
0
0
0
0
0
0
0
0
0
0
0
0
0
0
0
0
0
0
0
0
0
0
0
0
0
0
0
0
0
0
0
0
0
0
0
0
0
0
0
0
0
0
0
0
0
0
0
0
0
0
0
0
0
0
0
0
0
0
0
0
0
0
0
0
0
0
0
0
0
0
0
0
0
0
0
0
0
0
0
0
0
0
0
0
0
0
0
0
0
0
0
0
0
0
0
0
0
0
0
0
0
0
0
0
0
0
0
0
0
0
0
0
0
0
0
0
0
0
0
0
0
0
0
0
0
0
0
0
0
0
0
0
0
0
0
0
0
0
0
0
0
0
0
0
0
0
0
0
0
0
0
0
0
0
0
0
0
0
0
0
0
0
0
0
0
0
0
0
0
0
0
0
0
0
0
0
0
0
0
0
0
0
0
0
0
0
0
0
0
0
0
0
0
0
0
0
0
0
0
0
0
0
0
0
0
0
0
0
0
0
0
0
0
0
0
0
0
0
0
0
0
0
0
0
0
0
0
0
0
0
0
0
0
0
0
0
0
0
0
0
0
0
0
0
0
0
0
0
0
0
0
0
0
0
0
0
0
0
0
0
0
0
0
0
0
0
0
0
0
0
0
0
0
0
0
0
0
0
0
0
0
0
0
0
0
0
0
0
0
0
0
0
0
0
0
0
0
0
0
0
0
0
0
0
0
0
0
0
0
0
0
0
0
0
0
0
0
0
0
0
0
0
0
0
0
0
0
0
0
0
0
0
0
0
0
0
0
0
0
0
0
0
0
0
0
0
0
0
0
0
0
0
0
0
0
0
0
0
0
0
0
0
0
0
0
0
0
0
0
0
0
0
0
0
0
0
0
0
0
0
0
0
0
0
0
0
0
0
0
0
0
0
0
0
0
0
0
0
0
0
0
0
0
0
0
0
0
0
0
0
0
0
0
0
0
0
0
0
0
0
0
0
0
0
0
0
0
0
0
0
0
0
0
0
0
0
0
0
0
0
0
0
0
0
0
0
0
0
0
0
0
0
0
0
0
0
0
0
0
0
0
0
0
0
0
0
0
0
0
0
0
0
0
0
0
0
0
0
0
0
0
0
0
0
0
0
0
0
0
0
0
0
0
0
0
0
0
0
0
0
0
0
0
0
0
0
0
0
0
0
0
0
0
0
0
0
0
0
0
0
0
0
0
0
0
0
1
1
1
1
1
1
1
1
1
1
1
1
1
1
1
1
1
1
1
1
1
1
1
1
1
1
1
1
1
1
1
1
1
1
1
1
1
1
1
1
1
1
1
1
1
1
1
1
1
1
1
1
2
2
2
2
2
2
2
2
2
2
2
2
2
2
2
2
2
2
2
2
2
2
2
2
2
2
2
2
2
2
2
2
2
2
2
2
2
2
2
2
2
2
2
2
2
2
2
2
2
2
2
2
0
2
2
2
2
2
2
2
2
2
2
2
2
2
2
2
2
2
2
2
2
2
2
2
2
2
2
2
2
2
2
2
2
3
3
3
3
3
3
3
3
3
3
3
3
4
4
4
4
4
4
4
5
5
5
5
5
5
5
5
5
5
5
5
5
5
5
5
5
5
5
5
5
6
6
6
6
6
6
6
6
6
6
6
6
6
6
6
6
6
6
6
6
6
6
6
6
6
6
6
6
6
6
6
6
6
6
6
6
6
6
6
6
6
6
6
6
6
6
4
4
4
6
6
6
5
5
5
5
5
5
5
5
4
4
4
4
4
4
4
4
4
4
4
4
4
4
4
4
4
4
4
4
4
4
4
4
4
4
4
4
4
4
4
4
4
4
4
4
3
3
3
3
3
3
3
3
2
2
2
2
2
2
2
2
2
2
2
2
2
2
2
2
2
2
2
2
2
2
2
2
2
2
2
2
2
2
2
2
2
2
2
2
2
2
2
2
2
2
2
2
2
2
2
2
2
2
2
2
2
2
2
1
1
1
1
1
1
2
2
2
2
0
0
0
0
0
0
0
0
0
0
0
0
0
0
0
0
0
0
0
1
1
1
1
1
1
1
1
1
1
1
1
1
1
1
1
1
1
1
1
1
3
3
3
3
3
3
3
3
3
4
4
4
4
4
4
4
4
4
4
4
4
4
4
4
4
4
4
4
4
4
4
4
4
5
5
5
5
5
5
5
5
5
5
5
5
5
5
5
5
5
5
5
5
5
5
5
5
5
5
5
5
5
5
5
5
5
5
5
5
5
5
5
5
5
5
5
5
5
5
5
5
5
5
5
5
5
5
5
5
5
5
5
5
5
5
5
5
5
5
5
5
5
5
5
5
5
5
5
5
5
5
5
5
5
5
5
5
5
5
5
5
5
5
5
5
5
5
5
5
5
5
5
5
5
5
5
5
5
5
5
5
5
4
4
4
4
4
4
4
4
4
4
4
4
4
4
4
4
4
4
4
4
4
3
3
3
3
3
3
4
4
4
4
4
4
4
4
4
4
3
3
3
3
3
3
3
3
3
3
2
2
2
2
2
2
2
2
2
2
2
2
2
1
1
1
1
1
1
1
1
1
1
1
1
1
1
1
1
1
1
1
1
0
0
0
0
0
0
0
0
0
0
0
0
0
0
0
0
0
0
0
0
0
0
1
1
1
1
1
1
1
1
1
1
1
1
1
1
1
1
1
1
1
1
1
1
1
1
1
1
1
1
1
1
1
1
1
1
1
1
1
1
1
1
1
1
1
1
1
1
1
1
1
1
1
1
1
1
1
1
1
1
1
1
1
1
1
1
1
1
1
1
1
1
1
1
1
1
1
1
1
1
1
1
1
1
1
1
1
1
1
1
1
1
1
1
1
1
1
1
1
1
1
1
1
1
1
1
1
1
1
1
1
1
1
1
1
1
1
1
1
1
1
1
0
0
0
0
0
0
0
0
0
0
0
0
0
0
0
0
0
0
0
0
0
0
0
0
0
0
0
0
0
0
0
0
0
0
0
0
0
0
0
0
0
0
0
0
0
0
0
0
0
0
0
0
0
0
0
0
0
0
0
0
0
0
0
0
0
0
0
0
0
0
0
0
0
0
0
0
0
0
0
0
0
0
0
0
0
0
0
0
0
0
0
0
0
0
0
0
0
0
0
0
0
0
0
0
0
0
0
0
0
0
0
0
0
0
0
0
0
0
0
0
0
0
0
0
0
0
0
0
0
0
0
0
0
0
0
0
0
0
0
0
0
0
0
0
0
0
0
0
0
0
0
0
0
0
0
0
0
0
0
0
0
0
0
0
0
0
0
0
0
0
0
0
0
0
0
0
0
0
0
0
0
0
0
0
0
0
0
0
0
0
0
0
0
0
0
0
0
0
0
0
0
0
0
0
0
0
0
0
0
0
0
0
0
0
0
0
0
0
0
0
0
0
0
0
0
0
0
0
0
0
0
0
0
0
0
0
0
0
0
0
0
0
0
0
0
0
0
0
0
0
0
0
0
0
0
0
0
0
0
0
0
0
0
0
0
0
0
0
0
0
0
0
0
0
0
0
0
0
0
0
0
0
0
0
0
0
0
0
0
0
0
0
0
0
0
0
0
0
0
0
0
0
0
0
0
0
0
0
0
0
0
0
0
0
0
0
0
0
0
0
0
0
0
0
0
0
0
0
0
0
0
0
0
0
0
0
0
0
0
0
0
0
0
0
0
0
0
0
0
0
0
0
0
0
0
0
0
0
0
0
0
0
0
0
0
0
0
0
0
0
0
0
0
0
0
0
0
0
0
0
0
0
0
0
0
0
0
0
0
0
0
0
0
0
0
0
0
0
1
1
1
1
1
1
1
1
1
1
1
1
1
1
1
1
1
1
1
1
1
1
1
1
1
1
1
1
1
1
1
1
1
1
1
1
1
1
1
1
1
1
1
1
1
2
2
2
2
2
3
3
3
3
3
3
3
3
3
3
3
3
3
3
3
3
3
3
3
3
3
3
3
3
3
3
3
3
3
3
3
3
3
3
3
3
3
3
3
3
3
3
3
3
3
4
4
4
4
4
4
4
4
4
4
6
6
6
6
6
6
6
6
6
6
6
6
6
6
6
6
6
6
6
6
6
6
6
6
6
6
6
6
6
6
6
6
6
6
6
6
6
6
6
6
6
6
6
5
5
5
5
6
7
7
7
7
7
7
7
7
7
7
7
7
7
7
7
7
7
7
7
7
7
8
8
8
8
7
7
7
7
7
7
7
7
7
7
7
7
7
7
7
7
7
7
7
7
7
7
6
6
5
5
5
5
5
5
5
7
7
7
7
7
7
7
7
7
7
7
7
7
7
7
7
7
7
7
7
7
7
7
7
7
7
7
7
7
7
7
7
7
7
7
7
7
7
6
6
7
7
7
7
7
7
7
7
7
7
7
7
7
7
7
7
7
6
6
6
6
6
6
6
6
6
6
6
6
6
6
6
6
6
7
7
7
8
8
8
8
8
8
8
8
8
8
8
8
8
8
8
8
8
8
8
8
8
8
8
8
8
8
8
8
8
8
8
8
8
8
8
8
8
8
8
8
8
8
8
8
8
8
7
6
5
5
5
5
5
5
5
5
5
5
6
7
7
7
7
7
7
7
7
8
8
8
8
8
8
8
8
8
8
8
8
8
8
8
8
8
8
8
8
8
8
8
8
8
8
7
7
7
7
7
7
7
4
4
4
5
5
5
5
5
5
4
4
4
4
4
4
4
4
4
4
4
4
4
4
4
4
4
4
4
4
4
4
4
4
4
4
4
4
4
4
4
4
4
4
4
4
4
4
4
4
4
4
4
4
4
4
4
4
4
4
4
4
4
4
4
4
4
4
5
5
5
5
5
5
5
5
5
5
5
5
5
6
6
6
6
6
6
5
5
5
5
5
5
5
5
5
5
5
5
5
5
5
5
5
5
5
5
5
5
5
5
5
5
5
5
5
5
5
5
4
4
4
4
4
4
4
3
3
3
3
3
3
3
3
3
3
3
3
3
3
3
3
3
3
3
2
2
2
2
2
2
2
2
2
2
2
3
3
3
3
3
3
3
3
4
4
4
4
4
4
4
4
4
4
4
4
4
4
4
4
4
4
4
4
4
3
3
3
3
3
3
3
3
3
3
3
3
3
3
3
3
3
3
3
2
2
2
2
2
2
2
2
2
2
2
2
3
3
3
3
3
3
3
3
3
3
2
2
2
2
2
2
2
2
2
2
2
2
2
3
3
3
3
3
3
3
3
3
3
3
3
3
3
3
3
3
3
3
3
3
3
3
3
4
4
4
4
4
4
4
4
4
4
4
4
4
4
4
4
4
4
4
4
4
4
4
4
4
4
4
4
4
4
4
4
4
4
4
4
4
4
4
4
4
4
4
4
4
4
4
4
4
4
4
4
4
4
4
4
4
4
4
4
5
5
5
5
5
5
5
5
5
5
5
5
5
5
5
5
5
5
5
5
5
5
5
5
4
4
3
3
3
3
3
3
3
3
3
3
3
3
3
3
3
3
4
4
4
4
4
4
3
3
3
3
3
3
2
2
2
2
2
2
2
2
2
2
2
2
2
2
2
2
2
2
2
2
2
2
2
2
2
2
2
2
2
2
2
2
1
1
1
1
1
1
1
1
1
1
1
1
1
1
1
1
1
1
1
0
0
0
1
1
1
1
1
1
1
1
1
1
1
1
1
1
1
1
1
1
1
1
1
1
1
1
1
1
1
1
1
1
1
1
1
1
1
1
1
1
1
1
1
1
1
1
1
1
1
1
1
1
1
1
1
1
1
1
0
0
0
1
1
1
1
1
1
1
1
1
1
1
1
1
1
1
1
1
1
1
1
1
1
1
1
2
2
2
2
2
2
2
2
2
2
2
2
2
2
2
2
2
2
2
2
2
2
2
2
2
2
3
3
3
3
3
3
3
3
3
3
3
3
3
3
3
3
3
3
3
3
3
4
4
4
4
4
5
5
5
5
5
6
6
7
7
7
7
7
7
7
7
7
7
7
7
7
7
7
7
7
7
7
7
7
7
7
7
7
7
7
7
7
7
7
7
7
7
7
7
7
7
7
7
7
7
7
7
7
7
7
7
7
7
8
8
8
8
8
8
8
8
8
8
8
8
8
9
9
9
9
9
9
9
9
9
9
8
8
8
8
8
8
8
8
8
8
8
8
8
8
8
8
8
8
8
8
8
7
7
6
6
6
6
6
6
6
6
6
6
6
6
6
6
6
6
6
6
6
6
6
6
6
5
5
5
5
5
5
5
5
3
3
3
3
3
3
3
3
3
3
3
3
3
3
3
3
3
3
3
3
3
3
3
3
3
3
3
3
3
3
3
3
3
3
3
3
3
3
3
3
3
3
3
3
3
3
3
3
3
3
2
2
2
2
1
1
1
1
1
1
1
1
0
0
0
0
0
1
1
1
1
1
1
1
1
1
1
1
1
1
1
1
1
1
1
1
1
0
0
0
0
0
0
0
0
0
0
0
0
0
0
0
0
0
0
0
0
0
0
0
0
0
0
0
0
0
0
0
0
0
0
0
0
0
0
0
0
0
0
0
0
0
0
0
0
0
0
0
0
0
0
0
0
0
0
0
0
0
0
0
0
0
0
0
0
0
0
0
0
0
0
0
0
0
0
0
0
0
0
0
0
0
0
0
0
0
0
0
0
0
0
0
0
0
0
0
0
0
0
0
0
0
0
0
0
0
0
0
1
1
1
1
1
1
1
1
1
1
1
1
1
1
1
1
1
0
0
0
0
0
0
0
0
0
0
0
0
0
0
0
0
0
0
0
0
0
0
0
0
0
0
0
0
0
0
0
0
0
0
0
0
0
0
0
0
0
0
0
0
0
0
0
0
0
0
0
0
0
0
0
0
0
0
0
0
0
0
0
0
0
0
0
0
0
0
0
0
0
0
0
0
0
0
0
0
0
0
0
0
0
0
0
0
0
0
0
0
0
0
0
0
0
0
0
0
0
0
0
0
0
0
0
0
0
0
0
0
0
0
0
0
0
0
0
0
0
0
0
0
0
0
0
0
0
0
0
0
0
0
0
0
0
0
0
0
0
0
0
0
0
0
0
0
0
0
0
0
0
0
0
0
0
0
0
0
0
0
0
0
0
0
0
0
0
0
0
0
0
0
0
0
0
0
0
0
0
0
0
0
0
0
0
0
0
0
0
0
0
0
0
0
0
0
0
0
0
0
0
0
0
0
0
0
0
0
0
0
0
0
0
0
0
0
0
0
0
0
0
0
0
0
0
0
0
0
0
0
0
0
0
0
0
0
0
0
0
0
0
0
0
0
0
0
0
0
0
0
0
0
0
0
0
0
0
0
0
0
0
0
0
0
0
0
0
0
0
0
0
0
0
0
0
0
0
0
0
0
0
0
0
0
0
0
0
0
0
0
0
0
0
0
0
0
0
0
0
0
0
0
0
0
0
0
0
0
0
0
0
0
0
0
0
0
0
0
0
0
0
0
0
0
0
0
0
0
0
0
0
0
0
0
0
0
0
0
0
0
0
0
0
0
0
0
0
0
0
0
0
0
0
0
0
0
0
0
0
0
0
0
0
0
0
0
0
0
0
0
0
0
0
0
0
0
0
0
0
0
0
0
0
0
0
0
0
0
0
0
0
0
0
0
0
0
0
0
0
0
0
0
0
0
0
0
0
0
0
0
0
0
0
0
0
0
0
0
0
0
0
0
0
0
0
0
0
0
0
0
0
0
0
0
0
0
0
0
0
0
0
0
0
0
0
0
0
0
0
0
0
0
0
0
0
0
0
0
0
0
0
0
0
0
0
0
0
0
0
0
0
0
0
0
0
0
0
0
0
0
0
0
0
0
0
0
0
0
0
0
0
0
0
0
0
0
0
0
0
0
0
0
0
0
0
0
0
0
0
0
0
0
0
0
0
0
0
0
0
0
0
0
0
0
0
0
0
0
0
0
0
0
0
0
0
0
0
0
0
0
0
0
0
0
0
0
0
0
0
0
0
0
0
0
0
0
0
0
0
0
0
0
0
0
0
0
0
0
0
0
0
0
0
0
0
0
0
0
0
0
0
0
0
0
0
0
0
0
0
0
0
0
0
0
0
0
0
0
0
0
0
0
0
0
0
0
0
0
0
0
0
0
0
0
0
0
0
0
0
0
0
0
0
0
0
0
0
0
0
0
0
0
0
0
0
0
0
0
0
0
0
0
0
0
0
0
0
0
0
0
0
0
0
0
0
0
0
0
0
0
0
0
0
0
0
0
0
0
0
0
0
0
0
0
0
0
0
0
0
0
0
0
0
0
0
0
0
0
0
0
0
0
0
0
0
0
0
0
0
0
0
0
0
0
0
0
0
0
0
0
0
0
0
0
0
0
0
0
0
0
0
0
0
0
0
0
0
0
0
0
0
0
0
0
0
0
0
0
0
0
0
0
0
0
0
0
0
0
0
0
0
0
0
0
0
0
0
0
0
0
0
0
0
0
0
0
0
0
0
0
0
0
0
0
0
0
0
0
0
0
0
0
0
0
0
0
0
0
0
0
0
0
0
0
0
0
0
0
0
0
0
0
0
0
0
0
0
0
0
0
0
0
0
0
0
0
0
0
0
0
0
0
0
0
0
0
0
0
0
0
0
0
0
0
0
0
0
0
0
0
0
0
0
0
0
0
0
0
0
0
0
0
0
0
1
1
1
1
1
1
1
1
1
1
1
2
2
2
2
2
2
2
2
2
2
2
2
2
2
2
2
2
2
2
2
2
2
2
2
2
2
2
2
2
2
2
2
2
2
2
2
2
2
2
2
2
2
2
2
2
2
2
2
2
2
2
2
2
2
2
2
2
2
2
2
2
2
2
2
2
2
2
2
2
2
2
2
2
2
2
2
2
1
1
1
1
1
1
1
1
1
1
1
1
1
1
1
1
1
1
1
1
2
2
2
2
2
2
2
1
1
1
1
1
1
1
1
1
0
0
0
0
0
0
0
0
0
0
0
0
0
0
0
0
0
0
0
0
0
0
0
0
0
0
0
0
0
0
0
0
0
0
0
0
0
0
0
0
0
0
0
0
0
0
0
0
0
0
0
0
0
0
0
0
0
0
0
0
0
0
0
0
0
0
0
0
0
0
0
0
0
0
0
0
0
0
0
0
0
0
0
0
0
0
0
0
0
0
0
0
0
0
0
0
0
0
0
0
0
0
0
0
0
0
0
0
0
0
0
0
0
0
0
0
0
0
0
0
0
0
0
0
0
0
0
0
0
0
0
0
0
0
0
0
0
0
0
0
0
0
0
0
0
0
0
0
0
0
0
0
0
0
0
0
0
0
0
0
0
0
0
0
0
0
0
0
0
0
0
0
0
0
0
0
0
0
0
0
0
0
0
0
0
0
0
0
0
0
0
0
0
0
0
0
0
0
0
0
0
0
0
0
0
0
0
0
0
0
0
0
0
0
0
0
0
0
0
0
0
0
0
0
0
0
0
0
0
0
0
0
0
0
0
0
0
0
0
0
0
0
0
0
0
0
0
0
0
0
0
0
0
0
0
0
0
0
0
0
0
0
0
0
0
0
0
0
0
0
0
0
0
0
0
0
0
0
0
0
0
0
0
0
0
0
0
0
0
0
0
0
0
0
0
0
0
0
0
0
0
0
0
0
0
0
0
0
0
0
0
0
0
0
0
0
0
0
0
0
0
0
0
0
0
0
0
0
0
0
0
0
0
0
0
0
0
0
0
1
1
1
1
2
3
4
8
9
9
10
11
13
14
14
14
14
14
14
14
14
14
14
15
15
15
15
15
15
15
15
15
15
15
16
16
16
16
16
16
16
16
16
16
16
16
16
17
17
17
17
17
17
17
17
17
17
17
18
18
18
18
18
18
19
19
21
21
21
21
22
24
24
24
24
24
24
24
26
26
26
26
32
32
32
33
33
33
34
34
34
36
36
36
37
36
36
36
37
38
38
38
36
36
34
33
35
35
35
35
35
34
34
34
34
37
37
37
37
37
38
38
38
38
40
39
39
39
40
40
40
40
40
40
40
40
40
40
40
40
41
41
41
42
42
42
42
42
42
42
43
44
43
43
43
43
43
44
46
46
47
47
47
47
47
48
48
48
48
49
49
49
49
49
49
49
49
49
49
49
50
50
51
53
53
53
53
53
54
54
54
54
55
55
58
59
60
60
58
57
56
55
56
56
57
56
56
56
56
56
56
54
55
54
53
48
48
48
49
50
50
50
47
47
47
45
45
46
46
46
46
46
46
47
47
46
46
46
47
46
46
46
46
46
46
47
47
47
47
47
48
48
48
48
48
48
48
49
49
49
49
51
51
51
52
51
51
49
49
49
49
49
49
49
49
49
49
49
49
51
53
53
53
53
53
53
53
53
54
53
53
53
53
50
51
49
49
47
37
37
35
36
35
34
34
34
34
34
34
36
36
36
36
36
36
36
35
35
35
35
36
35
32
32
30
29
29
29
29
29
29
29
30
30
30
31
31
31
32
32
32
32
32
32
32
32
32
32
32
33
33
33
36
36
36
36
36
36
36
36
36
36
36
39
39
39
39
40
39
40
40
40
40
38
38
37
37
37
37
37
37
37
37
37
38
38
39
39
38
37
35
35
36
36
36
36
36
36
35
35
38
38
38
38
38
38
37
37
37
37
36
36
37
35
35
35
36
35
35
34
35
32
32
32
34
31
31
32
32
32
32
35
34
35
35
35
35
35
35
35
35
35
31
31
31
32
32
32
31
31
31
32
33
34
34
34
34
34
34
34
34
34
34
34
34
34
34
33
33
36
36
36
39
39
39
39
40
40
42
41
42
42
42
42
43
42
42
42
42
42
42
42
43
43
42
42
43
43
43
44
45
45
45
45
47
48
48
49
49
49
49
49
50
51
57
57
58
59
57
57
58
58
63
66
68
68
69
70
70
70
71
72
72
73
73
73
73
73
73
75
75
75
75
76
76
76
76
76
75
75
75
76
76
76
77
76
75
74
72
71
71
71
72
74
74
73
73
73
73
74
74
74
74
74
74
72
72
71
71
71
72
72
72
71
71
71
71
71
71
71
71
71
72
72
72
72
72
73
73
73
73
73
73
73
73
73
73
73
74
74
74
74
74
74
74
74
74
74
74
74
74
74
75
75
75
75
75
75
75
75
75
75
75
75
75
75
75
75
74
73
73
70
67
59
38
35
35
21
21
21
21
21
21
21
21
21
19
18
19
18
19
19
19
19
19
19
19
19
20
20
20
20
20
20
21
21
21
21
21
21
21
21
21
20
18
18
18
18
18
18
18
18
18
18
18
18
18
18
19
19
19
19
19
19
19
19
19
19
19
19
19
19
19
19
19
19
19
19
19
19
19
19
19
19
19
18
18
18
18
18
19
19
19
19
19
19
20
21
21
21
22
22
22
23
23
23
23
23
23
22
22
22
23
24
24
25
25
26
26
26
26
26
26
26
26
26
26
26
27
27
27
27
27
27
27
27
27
27
27
27
26
25
25
25
26
26
26
26
26
26
26
26
27
27
29
32
32
32
32
32
33
34
34
34
34
34
37
36
36
36
37
37
37
36
36
37
37
39
40
40
41
40
40
40
40
40
42
43
43
44
44
44
44
44
44
44
45
47
47
51
52
53
53
53
53
52
52
51
50
55
55
55
55
55
55
56
57
57
57
57
59
59
60
60
60
60
60
60
60
61
61
60
59
60
60
60
60
60
60
60
60
60
60
60
60
61
62
62
61
61
61
61
62
61
61
61
61
61
61
61
61
61
61
61
59
59
59
59
59
59
60
60
60
60
60
61
61
61
61
61
61
61
61
61
61
61
61
61
61
61
61
61
61
60
60
61
61
60
60
59
58
57
57
57
56
56
56
56
56
56
54
54
54
55
55
55
55
55
55
55
54
56
57
58
57
56
48
46
46
46
46
46
41
37
36
32
31
30
29
29
29
29
28
28
27
27
24
24
24
24
26
25
25
25
25
26
26
26
26
24
24
23
23
23
24
24
24
24
24
24
24
24
24
24
24
24
24
24
24
24
24
21
21
22
22
22
22
22
22
22
22
22
22
21
21
21
21
21
21
21
21
21
21
21
21
22
21
21
21
21
21
20
21
20
20
20
20
19
19
20
20
20
20
20
20
21
20
18
17
16
16
16
16
16
16
16
16
16
16
17
18
18
18
18
18
18
18
18
18
18
18
18
18
20
20
20
20
20
20
20
20
20
19
19
19
19
19
19
19
19
18
19
19
18
18
18
18
18
18
18
18
18
18
18
18
18
19
18
18
18
18
18
18
18
18
18
17
17
17
15
15
20
21
21
21
21
21
21
21
21
22
22
22
22
21
21
23
23
23
23
23
23
23
23
23
23
26
26
26
26
26
26
26
26
26
26
26
26
26
26
27
27
27
28
28
28
28
28
28
27
27
28
27
27
26
27
27
27
28
28
29
29
30
31
31
31
31
31
31
31
30
31
33
33
34
32
32
32
32
31
31
31
30
30
30
30
30
30
30
30
30
30
30
31
31
31
31
31
31
31
31
31
31
31
30
29
30
30
30
31
31
32
32
31
31
31
31
31
31
31
32
32
32
34
34
33
33
34
34
33
33
33
33
35
34
34
34
34
33
33
33
33
30
32
32
32
34
34
34
34
34
34
34
34
34
34
33
33
30
30
30
29
28
28
28
29
31
31
31
31
31
31
31
31
31
31
31
31
31
31
31
31
31
31
32
34
35
36
36
36
36
34
34
33
33
33
34
35
36
36
36
36
35
35
33
34
34
34
34
34
34
35
35
35
32
31
31
31
31
31
31
32
33
33
33
33
33
33
33
33
33
32
32
30
30
30
30
30
31
32
32
32
32
32
32
32
32
33
33
35
37
37
37
40
40
40
40
40
40
40
40
40
40
40
40
40
40
40
40
40
40
41
41
41
41
41
41
42
42
42
41
41
41
42
42
42
42
42
43
43
43
43
43
42
41
41
42
43
43
43
43
43
44
44
44
44
44
45
45
46
48
48
50
49
49
49
47
47
45
41
40
40
40
42
42
42
43
44
44
44
45
45
45
46
46
46
46
46
46
46
46
46
46
46
46
46
46
46
46
46
45
46
45
46
46
46
46
46
46
46
46
46
46
47
42
42
42
43
37
33
33
32
32
32
32
33
33
33
30
30
30
30
30
29
29
30
30
30
30
30
30
30
30
30
30
31
31
31
31
31
31
31
31
30
30
30
30
30
30
30
30
30
30
31
31
31
31
31
31
30
30
29
29
28
27
27
27
28
28
28
28
28
27
26
34
67
86
92
109
151
190
201
207
212
221
230
239
240
250
251
265
267
267
267
268
276
281
284
295
299
301
310
314
314
316
327
334
338
338
341
341
341
342
384
397
397
398
398
402
408
409
409
413
416
426
427
427
427
439
444
444
451
451
451
453
476
501
508
511
511
524
526
527
542
565
577
584
587
588
596
602
611
627
630
639
645
650
652
659
664
667
668
672
672
676
679
679
691
703
706
724
726
738
748
755
754
761
761
767
767
770
768
767
765
763
766
768
770
771
774
772
773
778
779
781
782
785
787
787
788
788
788
789
789
789
792
793
797
797
796
796
797
796
804
806
806
808
807
807
807
807
810
811
814
814
814
814
813
814
814
814
812
808
811
812
815
816
820
820
818
818
824
824
824
824
824
824
824
824
824
824
824
824
826
824
824
826
837
835
831
836
836
833
841
842
856
858
857
855
811
795
779
772
778
785
790
778
726
710
717
706
731
734
731
728
649
647
545
544
517
505
475
449
449
448
464
468
466
471
471
474
469
471
471
484
491
494
495
497
498
496
506
493
495
493
488
468
468
470
472
475
485
485
487
486
486
493
503
521
520
519
519
511
508
508
506
514
522
529
502
462
454
453
452
454
455
455
457
454
457
462
472
475
477
480
495
497
500
515
519
526
530
518
523
521
523
523
531
531
532
533
531
533
534
533
537
539
547
552
559
587
585
590
596
601
601
603
605
611
613
612
614
604
600
605
646
666
671
671
685
657
661
660
660
664
662
657
652
675
679
677
678
683
686
686
686
690
690
690
695
696
694
689
683
670
668
668
664
664
664
665
666
667
674
674
678
679
680
680
680
686
686
686
688
688
688
688
691
692
692
692
694
694
694
694
694
689
688
684
663
660
637
626
626
626
625
625
625
628
628
628
628
627
628
627
632
630
630
629
629
628
629
630
631
621
619
616
614
614
614
608
603
582
575
575
576
575
575
574
574
575
575
570
569
567
560
558
502
465
443
404
351
342
342
334
334
324
321
319
311
309
304
303
295
295
292
292
294
295
298
300
297
282
281
279
271
267
272
264
262
261
249
234
230
217
216
215
213
212
209
211
204
207
203
202
197
199
199
199
197
196
193
179
164
159
152
154
157
155
159
160
159
160
160
162
162
162
162
161
161
161
163
163
164
165
165
168
168
167
167
165
165
165
167
168
167
168
168
168
171
170
171
171
174
177
177
179
180
171
170
170
170
169
170
169
168
169
168
186
175
173
171
188
188
188
189
189
189
189
193
193
207
208
207
207
208
208
208
209
209
211
213
217
217
217
219
219
221
229
230
231
232
225
224
224
228
228
229
229
229
229
228
228
228
228
230
231
231
233
233
234
234
235
236
232
232
232
232
236
236
238
239
239
238
241
240
242
243
246
252
255
256
255
256
256
262
263
269
269
274
274
276
274
275
273
272
269
270
270
269
269
269
269
269
276
279
281
282
282
282
283
285
286
287
289
290
292
292
292
292
293
296
296
296
292
292
303
307
309
314
315
315
316
304
301
292
278
270
267
274
273
283
294
303
312
318
312
312
310
320
313
301
295
294
292
295
296
299
296
294
297
290
288
287
287
289
289
291
299
303
313
316
317
317
318
316
315
314
314
314
316
321
324
327
335
342
344
346
347
347
348
348
350
348
351
354
356
363
363
363
363
362
363
363
365
365
365
365
370
371
372
372
372
372
372
359
360
349
345
345
344
340
337
332
333
333
333
332
330
331
335
335
335
336
338
338
339
339
339
339
340
313
308
311
305
305
296
293
292
292
292
297
295
292
289
289
290
291
290
289
291
289
284
283
280
275
274
272
273
273
276
282
276
273
269
268
268
268
268
268
270
272
261
271
269
267
276
240
240
235
221
217
217
218
283
283
319
325
322
323
320
328
332
342
345
348
349
358
352
351
356
355
355
355
356
356
356
361
362
367
376
377
370
370
371
375
403
405
430
431
433
433
435
435
436
447
448
453
462
470
469
471
478
478
489
491
488
484
485
486
488
489
490
491
492
492
492
493
493
490
488
489
492
492
492
493
493
492
492
492
485
486
485
482
479
479
479
479
479
481
482
482
481
482
482
482
483
483
484
488
498
496
496
496
496
496
496
498
498
496
496
497
497
501
503
504
504
503
502
502
500
500
500
502
505
505
505
506
506
506
505
505
506
511
512
512
512
512
515
515
512
512
512
512
509
508
498
498
498
473
464
367
327
239
205
193
190
193
192
191
191
189
176
172
154
155
136
137
135
137
137
136
142
145
144
144
144
145
145
147
150
150
153
155
155
154
154
154
156
157
161
160
160
159
159
159
167
173
174
184
183
182
182
183
189
189
186
186
181
178
178
176
179
181
184
191
200
199
199
200
200
201
201
202
203
207
210
209
209
210
217
220
221
222
222
222
222
222
222
224
233
235
236
239
239
239
239
249
255
260
260
259
257
262
264
262
264
267
267
264
261
262
262
262
258
258
270
272
272
277
277
276
275
271
265
268
269
268
265
263
265
265
267
271
273
273
279
280
281
280
282
282
282
283
283
283
283
283
284
286
286
286
286
286
285
285
285
286
286
285
285
282
281
280
280
277
275
274
274
274
274
274
274
274
267
265
264
264
264
265
265
266
266
268
267
267
267
267
269
271
277
278
277
277
277
277
277
276
277
277
277
277
277
277
276
277
277
277
276
275
258
258
256
255
258
241
239
182
132
121
120
120
121
121
126
126
127
126
125
119
120
119
119
119
119
118
118
118
118
118
118
119
119
119
118
120
120
118
114
113
109
109
102
103
103
99
96
94
93
93
93
94
94
87
86
79
78
77
77
77
78
79
79
78
81
80
80
79
79
79
79
82
82
84
84
84
83
83
83
85
86
88
90
90
90
89
89
89
89
91
91
91
92
93
94
94
94
94
94
94
94
89
81
79
79
79
79
83
84
84
84
84
83
83
83
82
81
89
89
91
90
99
100
100
101
101
101
102
102
104
105
106
107
108
111
111
111
113
113
113
114
114
114
114
115
116
117
116
117
118
119
119
119
120
120
121
122
122
125
132
133
132
133
133
138
137
137
139
128
126
125
118
116
116
116
115
114
113
113
113
119
122
134
136
138
139
138
138
138
138
138
138
138
138
138
138
138
140
142
144
142
142
142
144
144
144
144
143
143
143
144
144
144
155
154
157
157
161
161
161
161
160
160
160
161
160
159
161
161
161
162
162
162
163
162
161
161
162
159
159
157
155
154
153
154
157
158
157
158
158
158
161
161
163
165
164
164
163
163
161
161
162
170
171
175
176
175
172
167
162
160
166
167
168
169
171
172
172
173
173
170
171
171
171
170
170
171
171
171
170
171
171
171
171
172
172
174
175
174
174
176
176
178
179
179
181
182
182
183
183
185
183
186
184
184
182
179
181
180
178
185
164
163
160
151
151
141
137
137
137
138
136
136
133
133
134
134
133
133
133
133
135
135
135
135
134
132
133
132
129
126
123
125
125
126
128
128
128
128
129
129
129
129
128
128
128
128
128
127
128
128
129
130
133
132
132
131
130
130
138
138
140
139
140
140
142
142
142
141
148
148
147
147
147
146
146
147
145
146
146
147
143
147
147
148
150
153
152
155
155
155
155
155
157
157
155
156
156
152
152
151
148
146
146
147
147
154
154
155
147
150
150
150
148
142
142
141
143
143
145
145
147
149
153
154
154
154
154
154
156
156
160
160
161
161
157
155
155
157
156
152
151
142
139
138
134
132
130
129
131
131
131
132
132
133
134
138
138
137
137
137
136
137
135
133
133
134
135
136
134
136
139
140
138
139
138
138
138
138
138
138
138
138
138
139
141
140
144
145
147
147
147
149
151
152
152
153
151
149
147
145
147
147
147
149
147
150
151
149
150
148
149
150
150
150
150
148
148
145
145
143
142
143
144
144
144
144
144
144
144
144
146
148
147
147
140
140
141
142
142
137
137
132
133
132
133
132
132
132
131
132
131
131
131
131
131
131
131
131
130
130
130
130
130
130
130
130
129
129
129
125
124
124
123
123
122
122
122
122
122
121
121
121
120
120
120
120
120
119
119
119
119
119
119
119
118
114
114
105
102
101
95
94
92
90
90
87
87
87
87
87
87
87
87
87
86
86
86
86
85
85
85
85
85
85
84
81
81
79
71
71
62
63
62
58
55
47
39
36
39
37
28
26
25
28
30
36
30
31
35
35
36
36
36
37
38
39
39
40
41
42
43
44
44
44
44
44
44
44
44
44
44
44
44
44
43
43
44
44
44
44
45
45
45
45
45
45
45
45
45
45
46
46
47
47
48
50
51
51
51
51
51
51
51
51
52
52
52
52
52
52
53
53
53
53
53
53
53
54
54
54
55
55
55
55
55
55
55
55
55
57
58
59
61
61
61
61
62
60
60
60
61
61
61
63
63
62
62
62
61
66
66
65
62
60
59
62
61
64
65
62
62
62
62
62
63
64
64
64
64
65
66
67
69
70
71
71
72
73
73
76
77
77
77
77
80
83
83
84
84
84
84
83
83
83
83
83
82
82
85
85
85
86
88
88
86
86
86
86
86
88
87
86
88
90
90
95
95
95
96
96
96
96
96
96
96
96
97
99
99
99
100
100
100
100
103
104
105
104
103
102
101
103
101
101
102
103
107
108
108
111
111
110
110
107
105
105
105
105
105
105
106
104
105
105
105
105
105
104
103
104
102
101
102
102
104
105
106
106
106
106
106
106
106
109
110
111
113
113
114
113
113
113
113
114
114
114
114
114
114
115
115
115
115
114
114
114
115
115
113
113
109
100
100
89
89
88
87
86
82
81
81
81
83
82
81
80
80
80
80
80
80
80
80
80
80
80
80
80
80
80
80
80
80
80
80
80
80
80
80
80
80
80
80
80
80
80
80
80
80
80
80
80
80
80
79
79
80
79
79
79
79
79
79
77
76
76
73
72
57
54
54
54
54
54
53
53
52
51
50
46
46
45
45
43
37
34
33
32
32
32
32
32
32
32
31
31
29
29
29
30
30
30
30
30
30
29
29
29
29
29
26
25
17
17
16
15
13
13
9
9
8
8
8
7
7
7
7
7
7
7
7
7
6
6
6
6
6
6
6
6
6
6
6
6
6
6
6
6
6
6
6
6
6
6
6
6
6
6
6
6
6
6
6
6
6
6
6
6
6
6
7
5
5
5
5
4
4
4
4
4
4
4
4
4
4
4
4
4
4
4
4
4
4
4
4
4
4
4
4
4
4
4
4
4
4
4
4
4
4
4
4
4
4
3
3
3
3
3
3
3
3
3
3
3
3
3
2
2
2
2
2
2
2
3
3
3
3
3
3
3
3
3
3
3
3
3
3
3
3
3
3
3
3
3
3
3
3
3
3
3
3
3
3
3
3
3
3
3
3
3
2
2
2
2
2
2
2
2
2
2
2
2
2
2
2
2
2
2
1
1
1
1
1
1
1
1
1
1
1
1
0
0
0
0
0
0
0
0
0
0
0
0
0
0
0
0
0
0
0
0
0
0
0
0
0
0
0
0
0
0
0
0
0
0
0
0
0
0
0
0
0
0
0
0
0
0
0
0
0
0
0
0
0
0
0
0
0
0
0
0
0
0
0
0
0
0
0
0
0
0
0
0
0
0
0
0
0
0
0
0
0
0
0
0
0
0
0
0
0
0
0
0
0
0
0
0
0
0
0
0
0
0
0
0
0
0
0
0
0
0
0
0
0
0
0
0
0
0
0
0
0
0
0
0
0
0
0
0
0
0
0
0
0
0
0
0
0
0
0
0
0
0
0
0
0
0
0
0
0
0
0
0
0
0
0
0
0
0
0
0
0
0
0
0
0
0
0
0
0
0
0
0
0
0
0
0
0
0
0
0
0
0
0
0
0
0
0
0
0
0
0
0
0
0
0
0
0
0
0
0
0
0
0
0
0
0
0
0
0
0
0
0
0
0
0
0
0
0
0
0
0
0
0
0
0
0
0
0
0
0
0
0
0
0
0
0
0
0
0
0
0
0
0
0
0
0
0
0
0
0
0
0
0
0
0
0
0
0
0
0
0
0
0
0
0
0
0
0
0
0
0
0
0
0
0
0
0
0
0
0
0
0
0
0
0
0
0
0
0
0
0
0
0
0
0
0
0
0
0
0
0
0
0
0
0
0
0
0
0
0
0
0
0
0
0
0
0
0
0
0
0
0
0
0
0
0
0
0
0
0
0
0
0
0
0
0
0
0
0
0
0
0
0
0
0
0
0
0
0
0
0
0
0
0
0
0
0
0
0
0
0
0
0
0
0
0
0
0
0
0
0
0
0
0
0
0
0
0
0
0
0
0
0
0
0
0
0
0
0
0
0
0
0
0
0
0
0
0
0
0
0
0
0
0
0
0
0
0
0
0
0
0
0
0
0
0
0
0
0
0
0
0
0
0
0
0
0
0
0
0
0
0
0
0
0
0
0
0
0
0
0
0
0
0
0
0
0
0
0
0
0
0
0
0
0
0
0
0
0
0
0
0
0
0
0
0
0
0
0
0
0
0
0
0
0
0
0
0
0
0
0
0
0
0
0
0
0
0
0
0
0
0
0
0
0
0
0
0
0
0
0
0
0
0
0
0
0
0
0
0
0
0
0
0
0
0
0
0
0
0
0
0
0
0
0
0
0
0
0
0
0
0
0
0
0
0
0
0
0
0
0
0
0
0
0
0
0
0
0
0
0
0
0
0
0
0
0
0
0
0
0
0
0
0
0
0
0
0
0
0
0
0
0
0
0
0
0
0
0
0
0
0
0
0
0
0
0
0
0
0
0
0
0
0
0
0
0
0
0
0
0
0
0
0
0
0
0
0
0
0
0
0
0
0
0
0
0
0
0
0
0
0
0
0
0
0
0
0
0
0
0
0
0
0
0
0
0
0
0
0
0
0
0
0
0
0
0
0
0
0
0
0
0
0
0
0
1
1
1
1
1
1
1
2
2
2
2
2
2
2
2
2
2
2
2
2
2
2
2
2
2
2
2
2
2
3
3
3
3
3
3
3
3
3
3
3
3
3
3
3
3
3
3
3
3
3
3
3
3
3
3
3
3
3
3
3
3
3
3
4
4
4
4
4
4
4
4
4
4
4
4
4
4
4
4
4
4
4
4
4
4
4
4
4
4
4
4
4
4
4
4
4
4
4
4
4
4
4
4
4
4
4
4
4
4
4
4
4
4
4
4
4
4
4
4
4
4
4
4
4
4
4
4
4
4
4
4
4
3
3
3
3
2
1
1
1
1
1
1
1
1
1
1
1
1
1
1
1
1
1
1
0
0
0
0
0
0
0
0
0
0
0
0
0
0
0
0
0
0
0
0
0
0
0
0
0
0
0
0
0
0
0
0
0
0
0
1
1
1
1
1
1
1
1
1
1
1
1
1
1
1
1
1
1
1
2
2
4
4
4
4
4
4
4
4
4
4
4
4
4
4
4
4
4
4
4
4
4
4
4
4
4
4
4
4
4
4
4
4
4
4
4
4
4
4
4
4
4
4
4
4
4
4
4
4
4
4
4
4
4
4
4
4
4
4
4
4
4
4
4
4
4
4
4
4
4
4
4
4
4
4
4
4
4
4
4
4
4
5
5
5
5
5
5
5
5
5
5
5
5
5
5
5
5
5
5
5
5
5
5
5
5
5
5
5
5
5
5
5
5
5
5
5
5
5
5
5
5
5
4
2
2
2
2
2
2
2
2
2
2
2
2
2
2
1
1
1
1
1
1
1
1
1
1
1
1
1
1
1
1
1
1
1
1
1
1
1
1
1
1
1
1
1
1
1
1
1
1
1
1
1
1
1
1
1
1
1
1
1
1
1
1
1
1
1
1
1
1
1
1
1
1
1
1
1
1
1
1
1
1
1
1
1
1
1
1
1
1
1
1
1
1
1
1
1
1
1
1
1
1
1
1
1
1
1
1
1
1
1
1
1
1
1
1
1
1
2
2
2
2
2
2
2
2
2
2
2
2
2
2
2
2
2
2
2
2
2
2
2
2
2
2
2
2
2
2
2
2
2
2
2
2
2
2
2
2
2
2
2
2
2
2
2
2
2
2
2
2
2
2
2
2
2
2
2
2
2
2
2
2
2
2
2
2
3
3
3
3
3
3
3
3
3
3
3
3
3
3
3
3
3
3
3
3
3
3
3
3
3
3
3
3
3
3
3
3
3
3
3
3
3
3
3
3
3
3
3
2
2
2
2
2
2
2
2
2
2
2
2
2
2
2
2
2
2
2
2
2
2
2
2
2
2
3
3
3
3
3
2
2
2
2
2
2
2
2
2
2
2
2
2
2
2
2
2
1
1
1
1
1
1
1
1
1
1
1
1
1
1
1
1
1
1
1
1
1
1
1
1
1
1
1
1
1
1
1
1
1
1
1
1
1
0
0
0
0
0
0
0
0
0
0
0
0
0
0
0
0
0
0
0
0
0
0
0
0
0
0
0
0
0
0
0
0
0
0
0
0
0
0
0
0
0
0
0
0
0
0
0
0
0
0
0
0
0
0
0
0
0
0
0
0
0
0
0
0
0
0
0
0
0
0
0
0
0
0
0
0
0
0
0
0
0
0
0
0
0
0
0
0
0
0
0
0
0
0
0
0
0
0
0
0
0
0
0
0
0
0
0
0
0
0
0
0
0
0
0
0
0
0
0
0
0
0
0
1
3
3
4
4
4
4
5
6
7
7
8
8
8
11
11
11
13
14
14
14
15
20
21
21
21
21
21
21
44
50
51
51
51
52
52
54
55
56
56
56
56
56
57
58
59
60
60
60
60
60
61
61
63
64
65
69
75
75
75
75
75
75
76
76
76
79
79
79
82
82
88
89
91
91
91
91
91
91
91
91
93
93
93
93
93
95
95
98
98
99
100
108
109
109
109
112
113
114
117
118
118
118
119
120
122
123
125
125
126
126
136
137
143
143
142
149
149
151
151
154
156
156
156
152
155
155
155
154
154
154
154
153
155
158
165
165
168
173
178
176
177
180
181
181
191
196
212
217
218
219
219
219
220
224
224
226
226
230
230
228
229
228
236
237
244
245
245
256
261
259
261
255
261
265
264
262
263
261
267
271
277
278
282
287
288
303
303
303
306
306
307
307
306
306
312
314
317
319
320
321
323
321
321
330
332
332
335
334
333
334
332
336
338
339
341
341
341
341
342
342
342
343
343
344
344
343
343
343
343
343
343
343
343
343
344
345
346
345
344
342
338
339
345
345
345
344
334
330
292
291
282
275
273
268
266
265
265
281
285
285
285
283
282
283
284
285
285
285
284
283
273
265
263
262
263
265
265
298
299
299
299
302
304
304
305
305
304
304
298
300
297
295
294
293
288
287
285
282
280
284
288
267
264
247
247
257
264
262
260
263
263
269
269
269
271
272
276
277
274
271
272
269
281
275
290
294
292
292
289
289
289
288
291
292
296
295
294
297
312
313
313
318
318
321
321
321
320
320
330
330
342
343
344
344
342
343
343
344
344
344
346
346
346
357
361
360
364
364
378
378
395
398
398
400
400
404
409
410
413
413
414
415
416
420
423
424
420
421
423
428
457
466
467
464
463
464
468
470
470
465
462
465
465
466
468
468
474
472
472
472
475
475
478
478
486
486
487
488
493
493
493
503
503
502
502
504
507
511
513
512
511
511
516
515
520
520
523
526
531
534
533
533
533
531
529
525
528
528
536
541
541
538
542
544
546
540
540
536
531
515
515
517
512
509
506
505
505
505
507
510
513
519
525
525
526
518
519
514
516
519
483
484
484
483
487
489
488
492
503
482
460
462
463
459
455
449
444
411
429
413
394
378
379
382
382
389
390
392
391
388
391
394
396
401
399
403
403
405
406
406
407
409
412
413
414
414
411
410
399
397
395
397
395
396
396
396
396
396
396
396
397
397
397
396
396
394
394
388
382
377
375
374
368
368
361
358
358
358
356
353
353
351
351
351
351
352
352
352
352
352
353
353
354
353
355
359
360
360
355
355
355
355
352
354
355
354
350
349
340
329
334
326
317
320
317
315
317
318
317
315
309
301
302
298
294
288
284
270
263
264
264
266
267
269
274
269
264
260
242
249
248
248
237
211
207
185
177
178
181
179
182
186
186
184
191
204
211
212
235
236
232
237
235
233
244
241
242
238
238
236
239
239
236
236
238
236
240
241
251
262
261
266
265
264
265
265
266
267
275
277
284
286
286
291
294
318
326
329
329
331
340
340
340
347
349
360
361
363
367
368
369
372
377
377
377
380
384
388
390
394
396
395
407
407
407
406
409
418
421
423
425
425
425
425
417
407
407
407
401
399
402
404
407
407
406
408
409
402
401
405
401
402
408
418
418
418
415
410
410
408
409
421
423
424
425
427
430
433
433
432
434
434
434
431
443
447
454
454
455
455
455
461
462
462
467
468
473
482
483
490
493
497
499
499
502
502
503
503
503
505
505
513
515
520
529
536
540
542
551
559
562
565
561
561
561
550
543
522
505
477
466
444
443
451
453
453
452
444
439
440
444
444
448
443
434
433
410
411
416
416
411
407
398
398
396
398
403
403
403
406
410
411
411
411
413
413
414
415
415
415
416
416
417
417
417
405
403
398
388
386
378
378
371
368
365
362
358
361
359
361
361
363
363
366
366
365
364
363
362
361
357
357
359
361
345
341
341
318
316
311
306
304
305
306
302
300
301
299
298
297
297
300
301
306
304
303
300
292
297
293
290
285
265
248
242
242
242
239
241
241
245
244
236
237
235
228
223
207
203
206
206
212
211
213
216
213
214
216
216
218
218
215
216
209
204
201
200
201
202
210
211
213
213
213
212
212
213
214
214
216
217
219
219
221
221
222
225
226
228
228
228
230
231
232
232
233
234
224
222
222
222
222
223
223
227
227
227
226
224
216
213
200
202
195
197
200
200
201
200
201
212
217
221
222
224
226
220
217
217
216
214
214
216
215
221
221
224
223
223
223
224
226
226
230
233
232
231
228
228
227
226
225
226
226
225
225
227
228
228
227
226
226
228
231
233
231
230
230
231
235
235
234
230
229
226
229
226
226
227
228
228
228
227
227
227
228
233
233
233
232
226
217
217
217
217
215
212
213
211
206
206
208
210
210
210
206
204
201
200
199
195
192
193
173
157
153
152
152
158
151
143
142
141
141
135
135
133
133
133
134
133
133
133
133
134
134
134
133
132
132
132
132
132
132
132
132
135
132
132
132
136
133
132
132
132
129
122
121
114
114
117
109
110
109
106
106
105
108
105
105
106
105
104
105
105
105
104
104
105
105
105
105
105
105
106
106
107
108
109
109
109
109
109
109
109
110
112
113
113
114
114
114
118
119
120
120
121
121
120
121
121
123
123
123
124
124
124
124
124
124
124
123
123
118
118
113
115
117
106
106
105
101
100
100
100
100
100
100
103
103
102
102
103
102
102
102
103
103
106
105
105
105
105
105
105
106
111
113
113
111
111
111
114
114
114
114
113
110
108
106
106
101
103
98
98
97
98
97
97
97
97
97
97
97
97
97
98
99
100
106
106
110
110
110
110
114
114
115
115
115
120
120
120
120
121
121
123
123
123
123
123
122
123
121
136
136
137
137
137
138
143
143
143
143
142
142
142
142
142
143
145
145
145
145
149
151
152
152
152
153
153
154
154
154
153
154
154
152
151
149
144
143
135
134
134
134
134
133
130
123
117
117
117
117
117
117
117
117
116
116
111
110
110
109
109
106
106
106
106
106
106
104
104
103
103
103
102
103
103
103
103
104
105
105
106
106
106
106
106
106
106
106
104
103
106
107
106
106
106
106
106
110
111
112
112
111
110
110
109
109
108
108
109
109
109
109
108
108
108
108
107
107
107
106
107
108
104
104
96
94
86
83
82
82
83
82
82
83
83
83
83
83
83
83
84
84
84
84
84
87
88
86
87
88
89
88
91
91
91
90
90
91
86
86
83
82
82
81
85
84
84
88
86
86
87
87
88
88
88
89
87
89
91
93
93
93
93
93
93
98
98
98
99
97
97
98
98
98
99
99
101
107
106
106
101
102
102
102
112
115
115
116
115
115
116
118
118
118
118
119
117
118
121
121
121
126
126
126
132
133
133
133
134
137
137
139
146
147
147
145
149
149
149
148
148
148
148
149
150
148
151
150
150
150
151
155
156
156
156
156
159
161
161
161
162
162
160
158
157
156
156
159
158
157
157
159
159
159
159
159
159
159
163
164
168
169
169
168
170
171
171
171
171
172
171
171
175
171
170
173
173
173
173
173
173
173
170
168
169
162
166
161
160
159
160
159
159
159
159
159
160
161
161
163
164
164
163
161
159
158
150
148
148
147
146
146
143
140
140
139
140
139
141
135
134
132
132
132
132
131
131
131
131
131
132
132
132
125
125
125
117
117
118
117
117
117
117
117
118
118
118
117
116
116
116
116
117
119
120
121
121
121
123
124
124
124
124
124
126
126
128
128
129
129
127
125
124
115
114
108
105
104
106
106
106
105
102
100
96
95
99
101
99
101
99
98
98
98
98
99
99
102
102
100
104
104
106
107
108
106
102
101
99
96
97
92
92
93
91
92
91
89
89
90
93
92
93
93
92
92
97
97
97
97
98
97
101
101
100
100
101
99
97
95
96
96
105
106
109
108
108
111
111
115
115
117
117
117
118
120
119
119
120
119
120
119
120
119
119
121
124
124
124
124
124
125
125
124
125
125
127
126
126
127
127
127
129
130
130
132
137
141
141
145
142
145
146
152
153
152
152
151
152
155
157
157
159
159
160
160
165
171
172
174
175
174
175
187
188
189
190
191
191
190
190
190
190
191
190
198
202
206
207
212
212
212
215
215
215
215
218
218
221
223
229
230
231
231
230
230
231
229
228
229
230
228
232
234
232
234
233
235
235
235
239
242
251
251
252
255
252
252
256
267
266
267
271
272
279
282
292
297
297
297
299
298
310
309
310
312
314
319
319
322
322
322
322
321
322
321
332
337
340
345
338
339
354
355
366
365
365
366
367
372
372
370
372
372
386
387
401
400
399
401
368
365
365
367
367
368
372
370
365
368
372
372
372
372
372
372
372
373
375
374
373
373
374
376
376
376
377
377
377
379
380
381
381
387
388
388
388
388
387
387
388
388
387
387
387
387
387
387
388
387
387
387
387
386
385
384
383
382
383
383
389
388
388
387
389
388
388
389
392
393
393
394
388
388
391
394
394
397
398
397
397
393
394
395
386
385
331
332
325
326
321
295
292
291
267
248
247
247
206
206
205
205
212
212
211
199
194
192
180
179
236
237
237
241
238
242
265
269
273
269
265
290
283
279
282
282
283
283
281
282
281
281
284
285
285
289
295
295
299
300
302
306
306
306
305
317
318
330
330
343
345
346
345
342
338
354
357
361
361
362
362
359
358
359
359
359
361
368
391
395
394
394
392
393
395
397
397
397
405
407
409
409
410
417
421
422
434
437
445
448
452
453
453
454
454
454
453
456
456
458
460
459
459
459
465
466
468
507
523
523
530
539
544
547
546
547
543
542
541
543
543
544
559
561
564
564
564
561
561
563
566
561
546
532
531
528
534
532
532
559
562
562
561
560
561
562
563
566
566
569
570
570
570
571
571
571
571
572
576
576
576
577
574
562
548
548
548
552
555
558
559
561
559
559
561
561
565
563
562
558
558
556
548
547
548
538
532
514
522
460
432
432
411
399
403
402
402
398
396
391
386
387
387
387
388
396
398
398
398
399
399
401
401
402
402
403
404
403
403
403
404
404
412
411
411
413
414
403
398
398
395
396
404
398
379
360
332
282
274
275
277
283
285
288
286
286
285
284
284
284
286
291
290
292
292
288
266
265
265
265
267
269
272
272
271
269
267
266
277
280
281
281
282
279
280
280
280
280
280
280
282
285
284
284
284
284
284
280
280
280
280
280
280
281
280
281
284
283
268
231
218
194
199
189
191
191
189
188
188
190
194
196
200
195
192
192
193
202
204
206
206
209
219
221
223
223
225
225
226
226
231
232
232
232
236
236
237
237
238
238
238
239
238
237
238
237
238
238
239
239
242
242
240
242
243
233
234
230
219
215
212
193
202
204
203
210
209
209
210
210
213
212
212
210
210
212
213
214
216
216
216
217
217
218
218
216
226
223
235
234
232
229
239
236
236
236
239
240
241
250
249
250
250
250
250
251
250
256
256
259
263
265
266
267
269
269
269
269
270
275
276
276
276
276
276
276
279
281
283
287
292
297
299
300
300
300
295
295
297
298
295
297
290
283
271
269
269
269
269
268
277
281
280
276
278
278
276
276
276
281
281
289
290
290
293
294
294
294
295
300
301
301
299
301
300
298
296
296
296
300
304
301
299
299
301
299
299
299
300
302
302
304
308
313
318
318
319
319
319
320
321
321
324
322
323
321
325
325
325
326
330
336
340
342
340
340
317
318
305
304
304
302
288
287
289
289
289
289
286
285
284
281
287
286
286
283
272
271
260
257
257
257
257
256
256
254
254
254
254
251
226
223
221
221
220
214
212
210
208
207
208
208
208
209
212
212
212
212
212
217
220
222
221
202
196
194
183
183
183
183
183
183
184
185
185
185
186
185
185
182
171
168
155
152
152
149
147
146
142
142
134
132
132
134
136
139
140
140
140
140
140
139
139
141
141
141
139
129
127
124
126
129
147
149
162
163
164
164
158
142
139
144
163
167
167
166
166
169
170
169
168
169
173
174
175
176
176
184
189
189
192
193
193
194
196
202
203
203
203
202
206
206
214
219
228
229
235
249
250
255
255
258
265
264
263
260
260
271
275
282
281
280
280
281
284
284
284
292
294
311
308
323
329
330
330
327
327
332
332
337
349
353
355
358
358
359
368
368
368
368
368
368
368
372
373
373
374
377
378
383
386
386
386
387
388
412
424
424
430
431
434
440
443
448
451
451
460
461
461
462
463
463
469
478
482
483
484
490
496
493
495
494
494
494
493
502
502
502
517
516
525
525
531
531
533
539
553
552
550
558
559
571
574
584
588
596
599
611
619
630
634
635
639
642
652
655
652
648
642
658
658
649
647
645
662
659
652
650
626
614
618
622
625
660
665
666
677
652
644
640
629
627
617
613
610
611
610
615
617
618
627
629
632
630
629
629
629
630
632
633
640
642
656
658
658
659
660
660
661
660
674
682
686
686
691
691
692
692
695
695
695
691
674
673
674
684
685
690
695
706
707
700
700
713
719
720
726
721
713
711
700
681
664
659
608
593
581
578
578
581
581
588
589
589
590
591
592
594
590
590
586
584
575
570
570
571
574
574
574
565
558
552
555
556
555
548
545
515
520
526
524
525
529
531
531
532
502
503
502
496
486
486
487
484
479
475
459
456
455
449
448
450
449
450
449
450
439
446
441
440
436
423
418
415
409
410
413
413
413
412
410
411
388
374
269
255
217
205
184
185
186
189
190
191
190
190
194
195
195
197
198
198
199
200
198
198
198
201
199
201
201
198
198
197
198
198
200
198
196
186
180
178
195
198
201
201
197
196
199
199
205
208
209
209
208
205
202
199
199
186
186
191
190
190
190
192
192
193
193
194
195
196
196
199
191
193
193
192
191
191
191
191
191
191
192
192
192
192
192
193
193
195
194
195
195
195
197
197
199
199
205
205
205
205
204
204
204
204
204
204
204
205
207
208
207
207
208
208
209
209
209
210
210
211
212
212
212
212
212
214
214
212
212
212
212
211
184
180
161
159
159
163
162
163
163
163
163
163
163
163
163
163
164
162
160
159
159
158
156
156
155
155
157
158
158
158
158
157
151
149
140
130
117
113
112
111
112
112
112
112
113
108
106
106
108
108
109
110
108
106
104
102
101
101
105
106
105
108
108
108
108
107
106
110
111
109
109
109
106
107
106
106
107
107
107
107
106
108
108
108
108
107
107
107
106
105
105
104
104
104
99
98
87
75
76
75
78
79
79
80
80
80
80
79
79
81
81
81
80
80
80
80
81
81
82
86
87
87
86
87
87
86
86
89
89
89
91
92
92
91
91
91
91
92
94
94
94
93
93
93
95
97
97
97
102
102
102
102
105
103
103
102
110
110
111
112
112
112
116
116
116
116
117
119
119
121
121
121
123
124
133
136
137
136
145
147
146
146
147
148
150
152
152
149
149
155
155
155
154
155
157
156
156
157
157
159
160
160
159
158
156
158
169
170
172
173
173
172
172
172
172
171
172
171
172
172
176
176
176
176
177
177
178
180
182
182
183
186
186
186
186
186
187
187
186
190
192
205
205
214
215
217
220
218
218
219
227
226
238
238
237
237
238
237
236
236
236
238
239
241
243
245
243
245
244
245
245
246
247
248
248
250
250
251
251
254
255
255
257
260
260
261
266
267
266
268
268
262
279
269
270
267
267
264
264
267
269
268
263
254
245
241
239
241
250
253
254
254
256
257
257
257
258
258
258
259
258
259
260
260
260
260
261
262
262
262
267
269
269
269
269
269
269
270
271
271
272
275
273
273
275
280
286
278
279
279
271
271
275
276
278
278
274
260
261
246
248
243
243
243
243
238
238
239
237
238
235
234
233
232
233
233
234
234
230
231
230
232
235
238
239
237
237
237
242
243
244
244
245
246
243
243
243
242
242
242
233
232
215
212
184
179
179
179
179
179
179
180
181
181
181
180
180
178
177
174
173
173
192
195
193
199
198
199
199
199
200
199
199
198
191
189
185
185
185
184
184
184
183
184
184
184
185
185
176
172
169
145
145
145
147
151
151
151
151
155
155
158
158
157
153
154
153
153
151
150
150
158
154
156
159
159
159
159
159
159
160
165
172
171
180
183
186
189
195
194
194
195
195
196
197
198
199
202
202
202
202
204
201
201
203
202
201
199
200
202
202
206
207
207
207
209
209
209
212
212
212
212
212
214
216
216
215
218
228
226
231
226
225
216
219
219
214
212
212
212
214
215
217
217
216
215
214
215
217
217
219
219
219
221
220
219
218
219
221
223
223
225
226
226
228
231
233
242
243
243
243
244
242
241
247
250
249
249
262
261
259
259
256
253
252
253
260
260
259
255
248
248
249
252
251
252
253
254
254
255
257
256
262
268
270
267
267
268
268
269
268
268
272
273
274
275
274
274
272
272
273
276
276
275
270
274
274
274
275
275
275
277
276
273
273
269
271
275
275
275
285
296
296
297
299
302
302
302
304
305
305
309
307
311
311
313
316
328
358
373
376
380
380
403
437
445
445
446
437
433
436
439
440
443
442
443
446
447
447
446
446
451
468
469
470
469
464
460
455
454
453
457
461
464
465
464
460
469
461
447
439
424
420
420
418
421
418
422
424
425
425
424
431
432
448
450
450
454
455
461
461
463
468
468
469
469
471
476
477
478
479
486
492
504
513
516
516
516
516
516
518
522
539
544
562
565
562
563
565
565
571
571
574
577
598
604
604
603
603
611
613
613
618
627
628
651
647
646
642
649
656
656
657
658
661
661
662
662
663
663
664
664
663
664
664
637
620
520
492
494
493
495
501
501
501
501
501
499
499
498
498
498
501
501
502
503
505
505
505
505
504
504
505
505
505
505
505
507
508
508
509
510
510
512
520
517
519
512
511
511
509
509
509
505
506
501
501
488
477
476
470
468
466
464
464
464
464
467
467
467
465
464
461
461
460
460
460
460
455
446
442
441
409
396
391
392
381
358
346
286
268
247
247
244
243
243
241
203
193
190
169
165
161
151
149
147
146
146
148
154
155
155
152
143
150
150
158
159
165
168
169
168
167
164
167
168
168
168
165
163
159
159
159
159
160
162
164
164
164
164
164
165
168
172
176
179
183
183
185
185
184
184
181
183
183
190
192
188
189
173
176
172
171
170
169
169
168
167
166
165
161
160
159
168
169
169
168
170
169
171
171
172
175
174
176
174
175
171
171
171
171
173
173
176
183
184
185
185
185
186
186
186
186
187
188
190
194
195
197
203
212
212
212
214
215
215
216
216
216
217
218
220
220
221
225
223
222
229
231
235
244
244
242
242
243
239
239
238
237
235
236
236
236
236
239
244
236
232
242
237
245
246
247
253
253
256
255
258
260
257
255
252
262
260
266
266
268
266
266
266
266
266
270
269
267
267
265
265
265
265
266
269
276
277
287
288
288
288
289
300
302
302
319
321
322
322
326
328
328
328
329
334
336
339
366
371
375
380
384
402
402
406
408
409
411
408
410
409
408
412
406
410
405
409
411
413
425
422
425
432
431
436
411
412
415
414
415
415
425
425
428
428
429
434
445
449
460
458
459
451
448
443
443
445
440
438
439
439
439
438
433
435
431
431
431
434
435
434
453
452
454
456
454
454
453
452
452
452
452
453
460
465
475
478
478
477
484
486
486
487
489
489
490
490
489
489
489
491
491
492
495
503
504
505
504
503
501
501
505
507
507
508
507
508
500
501
496
496
494
495
495
496
498
498
498
499
501
501
509
515
512
487
457
409
398
376
371
371
373
374
374
374
363
330
320
320
249
250
249
246
248
250
258
258
259
259
260
262
262
263
262
263
263
264
264
264
264
264
265
264
265
263
259
252
249
248
247
247
247
245
245
245
244
243
244
252
252
253
253
257
260
257
257
254
254
255
258
259
259
259
265
267
267
269
269
272
272
268
268
268
268
269
263
247
233
233
233
236
236
239
240
243
247
247
247
248
248
248
250
253
252
251
249
242
237
246
230
226
224
221
222
224
224
226
223
216
194
189
187
186
186
191
202
202
206
206
206
206
206
206
206
204
207
204
203
203
202
205
206
210
210
210
209
203
196
193
186
181
181
179
175
174
173
178
182
184
186
187
188
190
192
192
190
192
191
195
195
195
195
197
197
197
196
191
195
193
194
194
192
191
190
189
189
190
194
195
196
195
195
195
200
199
202
200
200
198
199
201
201
203
205
205
211
211
212
212
212
211
213
215
214
214
214
216
216
220
226
222
222
222
221
210
209
213
213
215
212
206
193
193
194
211
216
216
220
227
234
234
234
236
236
237
238
238
238
238
238
238
238
239
240
243
249
257
257
260
277
280
291
294
297
302
307
307
292
292
292
292
296
298
290
285
285
285
284
286
293
296
292
293
288
281
281
280
285
281
281
275
276
278
279
280
280
280
282
285
286
286
287
288
288
292
294
294
296
296
296
296
297
297
297
301
310
313
318
319
319
325
324
325
324
327
333
333
334
336
336
336
336
336
335
332
334
333
335
339
348
348
348
348
351
350
350
352
352
352
355
352
349
349
345
345
339
338
340
345
345
345
346
340
340
340
340
340
340
339
338
332
329
328
323
323
318
316
316
313
311
312
310
297
292
291
280
280
272
267
255
254
250
246
246
245
245
245
245
243
244
244
244
238
232
234
232
232
237
232
230
228
219
215
215
218
219
219
219
219
217
216
216
216
200
199
199
195
182
177
175
174
174
176
177
177
177
176
176
175
177
176
176
176
176
173
173
167
164
167
170
170
170
171
171
175
175
178
180
182
182
183
183
181
183
182
181
176
169
160
157
137
135
133
144
146
146
146
150
150
149
153
154
155
155
155
133
128
129
130
124
126
126
127
128
128
130
130
130
130
138
138
138
138
138
139
140
140
140
140
142
142
143
143
143
146
146
148
147
147
147
147
148
148
146
147
146
135
136
136
138
139
142
144
144
146
147
147
151
151
151
152
152
152
152
153
155
156
157
156
155
155
155
155
156
157
157
157
157
156
156
156
155
155
155
153
152
147
147
148
149
152
152
158
157
159
159
159
159
159
164
165
165
166
165
165
164
164
164
164
163
162
162
162
164
164
163
161
161
161
160
160
160
160
161
160
160
160
160
160
160
162
163
168
168
172
172
171
170
171
169
168
168
168
159
156
150
137
135
132
132
134
133
129
128
123
120
111
109
112
114
116
114
116
117
116
117
117
117
117
117
117
119
119
119
113
113
113
113
130
130
131
134
134
133
135
135
136
136
137
137
137
138
138
137
138
146
147
147
148
148
148
150
150
151
150
152
145
148
147
147
147
141
140
136
136
132
121
121
120
122
123
123
123
126
126
127
127
127
127
126
126
125
125
128
130
131
132
132
132
132
132
132
132
132
132
131
131
131
133
133
133
133
133
133
133
134
134
134
134
134
133
133
132
130
130
131
131
131
130
130
131
131
131
129
129
128
129
128
128
129
131
129
132
132
132
133
134
134
134
133
133
133
135
136
136
142
142
144
145
139
138
135
131
131
130
129
128
128
125
111
105
105
104
105
106
106
106
105
103
104
106
106
106
106
106
106
106
106
106
106
106
104
104
103
102
102
97
97
97
83
81
75
76
76
74
73
73
73
73
72
71
71
69
67
66
64
59
55
53
53
52
53
53
53
53
53
53
53
53
53
53
53
53
54
54
54
54
54
56
56
56
56
56
56
56
56
56
53
54
53
53
53
53
53
53
52
52
52
51
49
49
49
49
49
49
50
49
45
44
45
44
43
42
42
44
44
44
44
43
43
43
38
38
38
38
37
36
34
31
31
31
30
30
30
31
27
27
29
30
29
29
29
29
29
29
29
28
28
28
27
26
27
27
28
28
29
29
29
29
29
29
29
29
30
30
30
32
31
31
31
31
31
31
33
33
35
35
34
34
34
34
34
34
34
34
35
35
35
35
36
36
36
36
36
37
37
38
38
41
41
41
41
41
41
41
41
41
41
41
41
41
41
41
41
41
41
43
43
43
42
41
39
39
39
39
42
43
42
42
42
41
42
42
42
42
42
43
44
43
46
48
48
47
47
49
49
50
50
49
49
49
49
49
49
50
53
53
53
53
53
54
54
55
56
59
60
59
59
59
59
59
59
59
58
58
58
58
61
62
62
62
62
62
62
62
63
63
64
64
66
66
66
67
67
67
67
67
67
67
68
69
69
69
69
68
68
70
71
71
71
71
71
71
71
72
72
72
72
72
72
72
72
72
71
71
71
72
72
72
73
68
70
71
71
71
69
64
64
64
64
64
64
63
63
62
62
62
59
59
59
59
59
60
60
59
59
59
59
58
57
57
56
56
53
53
53
53
53
54
54
54
53
53
47
45
42
42
42
42
41
41
41
41
41
40
40
39
39
37
33
33
35
30
29
28
26
26
26
26
26
26
26
26
26
26
26
26
26
26
25
26
26
26
26
27
28
28
28
28
28
27
26
26
26
26
26
26
26
26
26
26
26
26
26
24
24
24
24
25
23
23
22
22
22
22
22
23
23
23
22
22
22
22
23
23
23
24
24
24
24
23
23
23
23
23
23
23
23
24
24
24
25
25
26
26
26
26
27
27
27
27
27
27
27
27
28
28
28
28
28
28
28
28
28
28
28
28
28
28
29
29
30
30
30
30
31
31
31
31
31
32
32
32
32
31
31
31
31
33
33
33
33
33
33
33
32
32
32
32
30
30
30
29
28
27
27
26
25
24
24
24
24
23
23
23
23
23
23
23
21
21
21
21
21
21
21
20
20
20
21
21
21
21
21
21
24
24
24
24
24
24
24
24
25
25
25
25
25
25
24
24
24
24
24
24
24
24
24
24
24
24
24
24
23
23
23
22
22
22
15
19
20
23
20
19
20
20
21
21
22
22
22
25
25
25
25
26
26
26
25
25
25
25
25
25
25
28
28
28
28
28
29
30
35
36
37
47
47
49
51
52
53
53
53
53
53
53
53
57
57
57
59
59
59
59
59
60
62
65
66
66
66
66
66
66
66
66
66
66
66
67
67
67
67
67
67
67
67
67
66
66
66
66
66
66
66
66
64
64
64
64
63
63
63
63
63
63
63
63
63
63
63
63
63
63
63
63
63
63
63
63
63
63
62
62
62
62
62
62
62
62
62
62
63
63
63
63
63
63
62
62
61
61
60
59
59
58
57
57
56
56
57
57
58
58
53
42
41
37
36
34
31
31
31
31
30
32
32
32
32
31
31
31
31
29
28
29
25
23
22
23
23
22
22
20
19
19
19
19
18
18
18
18
18
18
16
16
16
17
18
18
18
18
17
17
17
17
17
17
17
17
17
17
17
17
17
17
17
18
18
18
18
18
18
18
18
18
18
18
18
18
18
18
18
18
18
18
18
18
18
18
18
18
18
18
18
18
18
18
18
18
18
19
19
19
19
20
20
20
20
20
20
20
20
20
20
20
20
20
20
20
21
23
23
23
23
23
23
22
22
22
22
22
22
22
22
22
22
23
23
21
20
20
19
19
19
18
18
18
18
18
18
18
18
17
16
15
15
15
15
15
15
15
15
15
15
15
15
14
14
14
13
13
13
13
14
14
14
14
14
14
14
14
14
14
14
13
12
11
11
11
11
11
11
11
11
12
12
12
12
12
13
13
13
13
13
13
13
13
13
13
12
13
14
14
15
15
15
15
15
15
15
15
15
15
15
15
15
15
15
15
14
13
14
14
18
19
19
19
19
19
19
19
19
19
19
19
19
19
19
19
18
18
18
17
17
19
19
19
19
19
18
18
18
18
18
18
18
18
18
18
18
18
18
18
18
17
18
18
18
18
19
19
19
19
20
20
21
23
23
24
24
24
24
24
24
24
24
24
24
24
24
24
24
24
24
26
26
27
27
26
26
26
26
26
27
28
28
28
27
27
27
27
27
28
28
28
28
28
29
29
29
29
29
29
29
29
29
29
29
29
29
29
29
29
29
29
29
29
29
29
29
30
31
31
31
31
31
31
31
31
31
32
32
32
32
32
32
33
34
35
35
36
37
37
37
38
38
38
39
39
39
39
34
35
36
34
34
34
36
36
36
36
36
36
36
36
36
36
36
36
37
38
38
38
38
39
41
41
41
41
42
42
42
42
42
42
42
42
42
38
37
36
37
37
41
41
40
42
42
43
43
43
43
43
43
43
43
44
45
45
45
45
45
45
45
45
47
47
47
47
47
47
47
47
47
48
48
50
50
50
49
50
52
52
52
52
52
52
52
53
53
53
54
53
52
53
53
53
53
64
64
63
65
65
66
66
67
68
68
68
69
60
57
58
58
64
63
64
65
65
65
66
67
69
68
68
68
68
69
71
71
71
71
70
69
66
66
66
66
66
68
68
68
67
67
67
66
66
66
66
68
68
70
68
68
68
69
69
69
69
69
70
70
70
70
70
70
68
67
66
66
68
67
68
68
67
66
66
66
66
68
67
67
67
67
67
67
67
68
68
68
69
68
68
68
68
70
70
76
77
76
75
76
76
77
79
79
79
79
80
79
77
77
77
78
75
74
73
74
74
74
74
74
67
65
63
62
61
60
64
65
66
66
66
66
66
66
66
67
67
66
66
67
66
67
67
67
67
68
67
67
68
68
69
69
69
67
67
65
64
64
64
65
65
65
66
67
67
67
67
67
66
66
66
66
67
67
66
66
66
67
65
64
63
64
64
65
64
66
66
66
66
66
66
66
67
67
67
67
66
66
65
65
64
64
64
64
64
64
64
64
64
64
64
64
64
64
64
64
64
64
64
64
64
64
66
68
68
68
67
68
69
69
70
70
71
74
74
74
74
74
74
74
74
73
73
74
74
75
75
75
75
70
69
71
60
59
59
50
50
49
49
48
45
45
39
39
40
50
50
50
50
49
52
53
53
53
53
53
54
54
54
53
53
53
54
54
54
54
54
54
54
55
55
55
56
56
55
55
55
55
54
54
54
53
53
52
52
51
51
51
53
53
53
53
53
54
54
54
54
54
54
54
54
57
58
60
60
60
61
60
60
60
60
60
58
60
60
61
61
61
61
60
61
59
59
63
64
67
68
68
68
68
70
70
70
70
70
70
70
70
70
70
71
73
73
73
74
76
76
76
79
79
79
79
80
81
82
83
83
83
83
82
82
82
83
83
83
84
84
84
84
85
85
85
85
85
86
88
86
86
83
81
82
77
76
77
78
80
79
78
78
79
79
79
79
79
79
79
79
79
79
79
79
79
80
80
79
79
79
79
79
79
79
79
79
79
79
79
79
79
79
79
79
78
78
77
77
78
79
79
79
77
76
74
75
76
76
76
76
76
76
78
78
78
78
78
78
78
77
77
78
78
78
78
76
72
71
71
71
71
71
72
72
72
73
73
73
73
74
74
74
74
73
70
69
69
66
66
65
66
64
58
53
47
46
46
46
46
46
46
46
46
46
47
47
47
47
47
47
47
47
47
47
47
47
47
48
48
45
45
45
45
45
44
47
49
51
52
52
51
48
48
49
49
50
49
48
47
47
46
46
50
50
50
49
48
48
49
49
49
49
47
45
40
38
38
41
41
40
40
39
40
40
40
40
40
40
40
40
40
40
40
42
42
42
42
42
42
40
41
40
41
42
42
44
45
46
46
47
47
47
47
48
48
48
50
50
50
49
52
52
51
51
52
53
53
53
55
55
57
59
59
59
59
59
59
59
59
59
59
60
60
60
60
60
59
59
59
59
59
59
59
59
59
62
62
63
62
61
61
61
60
60
61
61
60
58
57
57
57
57
57
57
57
59
56
56
56
56
56
56
54
53
53
55
56
53
50
50
50
49
49
49
49
48
48
48
47
47
47
47
47
47
47
47
47
47
48
47
46
46
46
46
45
45
45
45
44
43
43
43
46
46
46
47
47
47
47
47
47
47
47
47
45
45
44
44
44
44
44
44
46
46
45
45
45
45
45
45
45
44
43
34
31
31
31
28
29
29
30
30
30
30
30
30
30
30
30
30
29
28
27
26
26
26
30
30
30
30
30
29
29
30
29
28
28
28
28
29
29
29
29
29
29
29
29
29
29
29
29
30
30
30
29
29
30
32
32
33
33
33
34
35
35
35
38
40
40
40
40
40
40
40
41
41
41
41
41
41
41
42
43
43
43
43
44
45
45
46
47
47
47
47
47
47
47
48
48
50
50
50
50
50
51
52
56
56
56
56
56
56
57
57
60
60
60
59
59
59
60
60
61
60
60
59
58
58
57
54
54
54
54
56
57
57
57
53
53
53
53
53
53
54
54
54
54
54
54
54
54
54
54
54
55
55
54
54
54
54
57
57
57
57
57
57
57
59
60
60
60
60
61
61
61
61
61
64
64
65
66
66
66
66
63
60
60
60
61
63
65
65
65
65
65
65
65
65
66
66
66
67
67
67
67
67
67
68
68
69
70
70
72
72
72
72
72
72
71
78
79
79
78
71
67
71
69
69
69
69
69
72
70
69
65
65
66
65
68
68
68
68
66
66
65
65
65
64
65
64
63
63
63
64
64
64
64
64
64
63
63
63
62
62
63
63
62
62
59
57
57
57
58
57
58
58
58
58
58
58
58
58
59
59
59
59
59
59
60
61
61
61
61
62
62
64
65
65
66
66
66
67
67
67
68
68
68
68
67
67
67
67
67
68
68
68
68
68
69
69
70
70
70
70
71
71
71
70
70
69
60
60
62
62
62
63
63
64
64
64
65
65
65
65
65
65
66
66
66
58
59
59
59
60
60
60
60
58
56
56
56
54
54
53
53
50
51
51
51
51
51
50
50
50
48
48
48
48
47
47
47
47
47
47
47
47
47
47
48
48
48
47
47
47
43
41
39
38
36
33
33
33
33
33
33
33
33
32
32
32
32
31
30
30
30
31
31
31
31
32
32
38
41
40
46
44
45
45
48
50
50
51
50
51
52
52
52
51
50
49
49
49
49
49
49
49
50
50
50
51
50
50
49
47
47
45
41
41
41
40
39
39
39
40
40
40
40
40
40
40
40
40
40
40
39
39
39
42
44
44
44
43
43
43
43
45
46
46
46
46
46
46
46
46
46
46
46
46
46
46
45
45
44
44
44
44
44
47
48
48
48
48
49
49
49
49
49
50
50
50
49
49
49
50
50
53
54
54
54
53
53
53
54
54
55
55
55
56
54
54
54
53
55
53
55
56
56
56
56
54
54
53
51
46
37
36
36
36
36
36
36
37
37
37
37
37
37
38
38
39
40
41
41
41
41
42
43
43
43
44
45
45
45
47
47
47
46
46
45
45
45
45
43
43
44
44
44
45
45
45
45
45
45
45
45
46
46
50
50
50
50
49
48
48
48
47
49
49
49
49
49
47
47
47
47
46
46
47
47
47
45
47
47
47
47
47
48
48
48
49
49
49
48
47
47
47
47
47
47
47
47
47
47
47
47
47
47
47
48
48
48
48
48
48
48
48
48
48
48
48
49
49
48
49
44
44
44
44
44
45
44
44
43
43
43
43
43
43
43
46
47
47
47
47
46
48
47
47
47
47
47
46
46
46
46
44
44
44
44
43
43
45
44
43
44
44
44
44
44
44
44
45
45
42
42
39
39
39
39
39
42
43
41
40
35
37
37
38
39
39
40
40
40
41
42
42
42
42
42
43
43
43
43
43
44
47
48
48
53
54
58
58
57
57
56
57
58
59
59
61
61
61
60
60
60
59
62
63
64
66
66
67
67
66
66
68
67
67
67
67
67
67
67
67
67
68
70
70
70
70
66
66
66
66
66
67
68
69
69
70
71
71
71
70
71
71
71
71
71
71
71
71
72
72
72
72
72
72
72
72
72
73
73
71
70
71
71
71
71
71
71
71
71
71
71
71
71
72
72
71
71
71
71
69
67
67
67
68
68
68
68
67
61
61
62
58
49
49
49
49
49
50
50
50
52
52
52
51
51
51
51
51
52
53
53
53
52
50
50
49
49
48
47
47
47
46
45
45
45
44
43
40
42
40
37
36
36
36
36
36
36
35
36
36
36
37
38
38
38
33
32
27
27
26
26
26
26
26
26
26
26
26
26
26
26
27
27
29
26
26
26
26
26
26
27
27
27
27
27
28
28
29
29
29
29
29
29
29
29
29
29
30
31
31
31
31
31
29
28
29
29
29
29
30
31
31
31
31
31
31
31
31
31
31
31
31
31
31
38
43
43
41
41
41
41
47
47
47
47
47
47
47
47
47
47
48
48
48
47
49
49
49
53
54
54
55
55
55
55
56
56
56
56
56
56
56
57
58
59
61
62
62
62
62
62
62
62
62
62
62
63
63
63
62
62
62
62
62
61
62
62
62
63
63
63
63
64
64
64
64
65
66
66
66
66
66
67
66
66
66
66
66
65
65
65
66
66
66
66
68
68
70
73
73
73
73
73
73
71
71
73
73
73
72
72
72
72
71
70
70
70
70
70
70
70
71
71
76
77
78
79
75
61
62
59
59
60
61
64
67
67
67
67
71
71
72
72
76
76
76
76
76
77
77
86
86
86
95
95
95
96
96
98
98
98
98
101
101
103
103
105
105
105
105
105
105
106
106
106
109
115
114
110
106
104
105
106
106
111
112
112
116
116
116
116
116
116
112
113
113
110
112
111
109
107
106
107
107
109
110
110
111
111
112
112
112
112
112
112
112
112
114
114
114
114
114
114
114
114
114
115
115
115
115
117
118
118
118
118
118
118
118
118
118
119
119
118
118
118
118
118
121
121
119
119
120
120
120
111
111
112
112
113
113
113
113
112
112
112
112
112
112
114
114
115
116
116
116
117
117
117
93
89
71
68
64
60
60
59
59
59
61
61
61
61
61
61
60
60
60
59
57
54
48
46
46
46
46
47
49
49
49
49
49
49
49
49
49
49
49
49
49
49
49
49
49
49
53
52
52
52
53
55
55
55
54
53
45
44
43
42
42
44
44
44
44
44
43
43
43
43
44
44
44
44
44
44
44
44
45
47
48
48
48
48
48
48
47
47
47
47
47
46
46
46
46
46
47
47
47
48
48
48
48
47
48
48
48
45
45
45
42
43
44
45
45
45
45
45
45
53
53
55
56
56
56
56
56
56
56
56
56
56
56
57
59
59
59
59
59
60
59
59
64
64
65
62
62
62
62
59
58
57
57
57
57
57
57
56
56
56
56
56
56
57
57
57
57
57
57
57
56
55
53
52
52
52
52
52
51
51
51
51
51
51
48
47
46
44
43
34
33
30
30
30
31
31
31
31
31
31
34
34
34
34
34
34
34
35
35
35
35
35
35
35
35
35
35
35
35
35
35
35
35
35
35
35
35
35
36
36
36
36
36
36
36
36
36
36
36
31
28
21
18
18
18
17
17
17
17
16
16
16
16
16
16
16
16
17
17
17
17
17
17
16
17
18
18
18
17
16
16
16
17
17
17
17
18
18
18
18
18
17
18
18
18
18
19
20
20
20
21
21
23
23
23
23
23
23
23
23
23
23
23
23
23
24
24
24
24
24
24
24
24
24
26
26
29
30
30
30
30
30
29
29
31
31
35
35
35
35
35
36
36
37
37
37
38
38
38
38
38
38
38
37
37
37
37
37
37
37
37
37
37
37
38
38
38
38
38
38
38
38
41
41
41
41
41
42
42
42
42
42
42
42
41
41
41
41
41
38
37
37
37
37
37
38
37
37
37
36
35
35
35
35
36
36
36
36
36
36
36
36
37
37
37
37
37
37
37
37
37
36
36
36
34
34
34
34
34
33
33
33
33
33
33
33
33
33
33
33
33
33
33
28
27
26
27
26
26
26
26
26
26
26
26
26
25
25
25
26
26
26
26
25
24
24
23
21
21
21
21
21
20
20
19
18
18
13
12
12
12
12
12
11
11
16
17
17
17
17
17
17
17
17
17
17
17
17
17
17
17
17
16
16
16
16
17
17
17
17
17
17
17
17
17
17
17
17
17
17
17
17
17
17
16
16
16
17
17
18
18
18
19
19
19
19
19
19
18
18
18
18
18
18
18
18
18
18
18
18
18
18
18
18
18
17
17
17
17
17
17
17
17
17
17
17
17
17
17
17
17
17
16
16
16
16
16
16
16
16
16
17
17
17
17
17
17
17
17
17
17
17
17
17
17
18
19
19
19
19
19
19
18
19
16
17
17
18
19
19
20
20
20
20
20
20
20
20
20
21
21
21
21
21
21
21
20
20
21
21
20
17
16
15
15
15
15
15
15
15
15
14
14
15
15
15
15
15
15
15
15
15
15
15
17
16
16
16
16
19
19
19
19
19
19
21
21
21
21
21
22
22
22
22
22
22
22
23
26
28
31
32
33
34
34
34
34
33
34
36
36
36
36
36
36
37
37
37
37
37
37
38
38
38
38
37
37
37
37
36
37
37
35
35
35
35
35
35
35
35
35
35
35
35
35
35
35
36
36
36
37
37
37
36
37
37
37
37
37
37
37
37
37
37
37
37
37
37
36
36
36
36
36
36
36
36
37
37
37
38
39
39
39
40
40
39
40
40
38
37
34
32
32
32
32
32
32
32
32
32
32
32
32
33
33
29
29
30
30
28
25
25
26
27
27
26
26
26
26
26
26
26
28
33
36
37
39
39
40
41
39
40
40
40
41
41
40
40
37
39
42
78
80
81
81
81
82
82
83
84
84
84
84
84
84
84
84
85
85
85
85
86
87
88
90
91
91
91
91
92
92
92
93
94
94
94
94
100
100
100
100
100
100
100
101
101
101
102
102
102
102
102
102
107
108
108
110
113
113
114
114
116
118
118
120
121
145
146
146
147
147
149
149
150
151
151
151
151
151
151
151
151
151
161
164
164
164
167
167
167
168
168
168
168
175
177
178
179
180
179
179
179
178
178
179
179
180
184
186
191
193
193
191
188
188
186
181
165
147
146
146
146
146
147
148
151
152
152
153
152
153
149
150
150
150
149
141
141
141
141
140
140
139
139
139
139
139
139
139
139
139
139
140
140
141
141
141
141
141
141
141
142
142
142
142
142
142
142
142
142
142
142
142
142
146
147
147
154
156
157
157
157
157
158
159
158
166
164
159
161
161
150
150
152
140
137
139
140
140
146
148
147
147
148
148
147
148
150
149
149
148
140
141
172
212
212
212
215
200
199
191
180
181
180
179
180
180
180
180
184
189
190
191
209
210
213
229
263
266
271
271
271
280
301
339
344
361
365
368
368
372
384
388
396
397
397
398
399
409
421
424
425
426
429
429
433
432
432
433
433
433
433
435
435
437
438
441
442
442
442
440
439
440
439
439
439
442
442
442
442
442
442
442
443
443
443
443
443
445
445
445
447
448
446
448
452
454
456
456
453
453
454
451
449
450
441
439
439
441
436
432
428
425
425
422
425
429
440
438
437
438
437
437
441
442
442
442
442
445
447
450
450
450
453
453
452
451
451
451
457
457
459
456
457
400
401
311
304
302
252
213
205
186
185
182
188
188
186
186
186
186
186
189
196
195
200
204
202
188
190
190
191
193
195
198
200
205
205
205
206
207
210
210
210
210
212
212
212
212
216
216
217
217
222
221
216
219
217
221
229
232
233
234
235
238
236
235
240
242
265
274
276
276
280
283
282
282
283
282
281
280
279
281
298
299
299
299
300
300
300
303
303
302
306
309
302
302
313
314
315
315
323
323
324
339
339
339
339
340
339
336
336
336
334
339
344
350
350
349
353
350
350
353
355
356
350
350
345
340
355
354
357
357
364
372
372
378
378
377
378
378
378
378
383
385
387
387
384
386
385
386
390
390
391
395
395
396
398
403
406
407
408
408
414
422
431
431
431
434
434
438
438
437
437
436
437
425
425
425
425
425
425
425
435
436
434
435
429
432
434
435
435
435
434
428
408
356
336
330
321
322
322
323
322
322
321
322
321
320
323
324
325
325
322
318
321
319
321
322
320
320
320
326
327
327
327
327
329
330
330
330
332
335
340
342
348
348
348
349
358
361
364
362
358
350
353
356
358
358
360
360
356
347
334
334
328
328
328
282
281
260
259
260
228
229
204
209
203
206
208
212
215
219
220
220
220
219
218
222
222
223
226
240
241
242
250
265
271
271
273
273
274
274
267
266
266
268
269
271
271
270
269
266
271
271
272
275
274
279
278
271
271
268
270
269
267
270
278
284
286
294
294
294
294
294
294
295
298
299
298
298
298
282
285
284
284
284
284
285
285
285
285
288
291
292
291
292
293
294
294
294
294
296
296
296
296
296
296
297
299
300
300
301
303
303
305
305
304
307
305
304
305
306
304
303
303
306
302
303
303
301
301
303
299
298
298
297
297
298
299
300
300
300
300
299
300
300
299
300
300
301
302
304
303
298
299
296
297
298
298
298
294
287
273
274
274
275
275
275
275
277
277
277
276
274
273
274
275
276
271
259
249
177
141
139
138
138
136
136
134
133
133
133
133
133
134
136
135
136
135
129
127
126
124
123
101
98
94
94
94
92
90
89
89
89
89
89
90
90
90
90
89
89
84
82
82
82
81
80
80
79
77
77
77
79
79
80
79
79
79
79
81
81
81
81
81
81
81
81
82
83
83
84
87
89
89
89
89
89
89
86
86
79
65
65
62
56
47
45
45
40
40
40
41
41
41
40
40
40
41
49
48
48
48
48
48
48
48
47
46
47
49
50
51
51
51
50
49
47
47
48
48
48
49
51
51
51
51
51
51
52
52
53
53
53
53
53
53
53
53
53
53
53
53
53
54
54
54
54
53
53
53
53
52
50
50
50
50
50
50
50
49
49
49
49
49
49
50
50
50
52
52
51
51
51
51
51
51
51
51
51
51
51
51
51
51
51
51
51
51
49
49
49
49
48
47
46
45
44
38
35
33
31
31
31
31
28
28
26
26
26
26
26
26
26
26
26
26
26
26
26
26
26
24
22
22
24
23
23
23
24
24
24
24
26
26
26
26
25
26
26
26
31
32
31
30
30
30
30
30
31
31
31
31
32
32
32
32
32
32
32
30
30
31
31
31
35
35
38
38
39
38
37
38
36
37
37
35
35
36
33
32
32
33
33
34
36
36
36
36
36
36
36
36
36
36
38
38
39
39
39
40
41
41
41
46
46
46
46
47
47
47
47
48
48
48
48
48
48
49
49
49
49
49
49
50
50
51
51
52
52
52
53
53
54
54
54
54
54
54
54
54
54
54
54
54
54
54
54
54
56
56
57
60
59
59
62
63
63
63
65
65
65
65
65
65
65
65
65
69
69
69
70
69
71
75
77
80
80
80
81
81
81
82
82
82
82
81
81
81
84
84
87
87
87
88
88
88
87
81
81
77
75
75
73
73
73
76
81
82
82
84
83
82
79
79
80
79
79
81
81
81
79
79
83
83
83
83
80
79
73
73
74
76
77
79
77
77
77
77
77
78
78
80
81
82
82
81
82
86
89
90
90
90
91
91
92
92
93
94
94
94
94
94
94
93
93
93
92
92
92
92
92
92
92
93
94
93
93
94
97
97
96
96
95
96
97
99
99
98
98
99
100
100
102
102
102
103
102
102
102
102
102
102
102
102
102
103
103
103
102
103
103
103
103
103
103
103
103
103
103
103
104
105
106
106
106
109
110
110
110
110
110
110
106
106
104
97
94
91
91
93
93
93
93
93
94
94
91
90
89
89
88
88
88
87
87
87
87
89
89
88
87
87
88
88
89
89
89
89
88
87
85
85
82
82
82
82
82
83
81
79
77
69
53
44
44
43
43
43
42
41
41
41
38
38
38
37
37
37
37
37
36
37
36
35
34
34
34
35
35
35
36
36
36
36
36
36
37
37
37
38
38
38
38
39
40
40
41
41
41
41
39
40
40
38
43
42
42
42
41
41
41
41
41
41
39
39
37
37
37
39
39
38
38
38
38
39
39
41
42
42
42
43
43
43
43
44
44
44
44
41
41
41
41
41
41
41
41
40
40
40
40
40
41
41
41
41
41
41
41
41
41
41
41
41
41
41
41
42
42
42
42
43
43
44
44
44
44
44
44
42
41
41
42
43
43
43
43
43
42
42
42
42
42
42
44
44
44
44
45
44
44
44
44
42
43
42
42
42
40
32
31
28
28
27
25
26
26
26
26
26
24
22
22
23
23
25
25
25
25
24
23
23
23
23
23
23
22
22
22
22
23
23
23
23
23
23
23
23
23
23
23
23
23
23
23
24
24
24
24
24
24
25
25
25
25
26
27
27
26
25
25
24
24
24
26
26
27
27
27
27
27
28
28
28
28
28
28
28
28
29
29
27
27
27
28
28
28
28
28
28
28
29
29
29
29
29
29
29
31
31
31
31
30
30
30
30
30
29
28
28
27
27
27
28
28
29
29
29
29
29
30
30
31
32
33
33
33
33
32
32
34
34
34
34
34
34
35
37
37
37
39
41
41
41
41
42
42
43
44
48
48
49
52
53
53
53
53
53
53
53
53
53
53
53
52
52
51
48
47
47
48
50
50
51
52
53
53
53
54
55
55
55
55
55
55
56
57
57
58
58
57
57
56
56
56
57
57
57
57
57
57
57
57
59
59
59
59
59
59
59
59
59
59
59
59
59
61
61
61
61
59
59
59
60
60
60
60
60
59
59
59
60
59
59
58
56
56
56
56
54
55
55
55
55
55
55
55
55
55
55
54
52
38
35
36
36
39
39
38
39
39
40
40
40
39
39
39
39
39
39
40
40
40
40
41
41
41
41
40
41
42
42
41
41
41
41
37
32
31
29
29
29
30
33
33
33
34
34
34
34
34
34
33
32
32
32
34
34
34
34
34
35
34
35
35
35
35
29
28
28
30
30
30
30
34
34
34
34
34
34
35
35
35
35
35
35
35
35
35
37
37
37
37
39
39
40
39
41
39
39
43
42
41
41
42
46
46
53
53
53
53
53
53
54
55
55
55
55
55
56
57
57
58
61
61
60
60
60
61
61
63
63
63
63
62
62
60
60
62
60
60
61
61
61
61
61
61
61
61
61
61
61
62
62
62
63
63
64
64
64
65
65
64
64
64
64
64
65
66
66
66
66
69
69
69
70
70
70
70
70
70
71
71
71
71
71
71
72
72
72
72
72
72
72
72
72
72
72
72
72
71
71
71
72
69
69
69
68
68
65
65
65
65
66
66
66
66
67
61
50
49
49
48
49
49
50
50
44
43
38
38
37
31
29
27
28
29
28
28
28
29
28
28
28
27
29
29
29
31
31
31
31
31
32
32
32
32
32
32
32
32
32
32
32
32
32
32
33
34
34
34
33
33
33
32
34
34
34
33
33
33
33
33
33
33
32
32
32
32
32
32
32
31
32
31
31
31
31
31
31
30
30
31
31
32
32
32
32
32
32
31
31
31
31
30
30
30
30
30
31
31
31
31
31
31
31
32
32
32
32
32
32
32
32
32
32
32
32
31
31
31
30
30
30
31
31
31
31
31
31
30
29
29
30
30
27
28
26
26
26
26
26
26
26
25
25
25
25
25
25
25
25
25
25
25
25
25
25
23
21
18
18
18
18
18
18
18
18
18
18
17
17
17
17
17
17
18
18
18
18
18
18
18
18
18
18
18
18
18
18
18
15
12
7
6
6
6
6
6
6
6
6
6
6
6
8
9
9
9
8
8
8
9
9
9
9
9
9
9
9
9
9
9
9
9
9
9
9
9
8
8
6
6
6
6
6
6
6
6
6
6
6
6
7
7
7
7
7
7
7
7
7
7
7
8
8
8
8
8
8
8
8
8
8
8
8
8
8
8
9
9
10
10
10
10
10
10
11
12
12
12
13
13
13
13
13
13
13
13
13
13
13
13
13
14
14
14
14
14
14
14
14
14
14
14
14
13
13
13
13
13
13
12
13
13
13
13
14
17
17
17
21
21
21
21
21
21
21
21
21
21
21
21
21
21
21
21
21
21
21
21
21
21
21
21
21
21
20
20
20
20
20
20
20
20
20
20
19
19
19
19
19
19
19
19
19
19
18
18
18
18
18
18
18
16
16
16
17
17
17
16
16
16
16
16
16
15
15
15
15
15
15
15
15
15
15
15
15
15
15
15
15
15
15
15
15
15
14
13
13
13
12
12
12
13
12
12
12
12
12
12
12
12
12
12
11
11
13
13
13
14
13
13
13
13
13
13
13
13
12
12
12
12
12
12
12
12
12
12
12
12
11
11
12
12
12
12
13
12
12
12
13
15
15
16
15
16
16
14
14
14
14
15
15
15
16
17
17
17
17
17
17
17
17
17
17
17
17
17
17
17
17
17
17
17
17
17
17
17
17
17
17
17
17
17
17
18
18
19
19
19
19
18
18
19
20
21
21
21
22
22
22
22
22
22
22
23
23
23
23
23
24
24
24
24
24
24
24
24
24
24
24
24
24
25
25
25
25
25
25
24
24
24
24
24
24
24
26
26
26
26
26
28
28
30
31
32
32
32
32
32
32
30
30
28
28
28
28
28
28
28
28
28
28
27
27
27
27
27
27
27
27
27
27
27
27
27
27
27
27
27
27
27
27
27
27
27
27
27
27
27
27
27
27
28
28
28
28
28
28
28
28
28
28
28
28
28
28
28
28
28
28
28
28
28
28
29
29
29
29
29
29
29
29
29
29
29
29
28
27
27
28
27
26
24
23
23
24
24
26
26
26
26
26
26
26
26
25
25
25
22
21
20
22
22
23
24
25
25
25
24
25
25
25
25
26
26
26
25
25
26
25
25
24
23
23
24
24
26
26
26
26
26
26
26
26
26
26
26
26
26
26
26
26
28
28
28
28
28
26
25
25
25
25
25
26
26
26
26
26
26
26
26
26
26
26
25
25
25
26
26
26
26
26
26
26
26
26
24
24
24
24
25
25
25
26
26
26
26
26
26
27
27
27
27
27
27
27
27
27
27
27
27
27
27
27
27
27
26
26
26
26
26
26
27
27
27
27
27
27
27
27
27
28
28
28
28
28
29
29
29
29
29
29
29
29
29
29
29
28
27
27
27
27
28
28
28
28
26
25
25
25
25
25
25
25
25
25
25
24
24
24
23
23
23
21
21
18
15
14
14
14
14
14
14
15
15
15
15
15
15
13
13
13
13
13
13
12
12
12
12
12
13
13
13
13
13
13
12
12
12
12
12
12
13
13
13
13
13
13
13
13
13
13
13
13
13
14
14
15
15
15
15
15
13
13
13
13
13
13
13
13
14
14
14
14
14
14
14
13
13
13
13
13
13
13
15
15
15
15
15
15
15
15
15
15
15
15
15
15
15
15
15
15
14
13
13
13
14
14
14
14
14
14
14
14
14
14
14
14
14
14
14
14
14
14
15
16
17
17
17
18
19
19
19
19
19
19
22
23
23
23
23
23
23
23
23
23
23
24
24
24
24
24
24
25
26
26
25
24
23
23
24
25
25
26
26
26
26
26
26
26
26
26
26
26
26
26
26
26
26
26
26
26
26
26
26
26
26
26
26
26
26
26
26
26
26
26
26
26
26
26
26
26
26
26
26
26
26
26
26
26
26
26
26
26
23
23
23
23
23
23
23
24
24
25
25
25
25
25
25
25
25
25
25
25
25
25
24
24
24
24
24
24
25
25
25
25
23
23
23
23
23
23
23
22
22
22
22
22
22
21
20
19
18
18
19
20
20
20
21
21
21
21
21
22
22
22
21
21
21
21
21
21
22
22
22
22
23
23
21
21
21
21
20
21
20
20
19
19
17
16
16
16
16
17
20
23
23
23
23
23
23
23
23
23
23
23
23
23
23
21
20
20
20
20
20
21
22
22
22
22
22
22
22
22
22
22
22
22
22
22
22
22
22
22
22
22
22
22
22
22
22
22
22
22
21
20
20
20
20
20
20
20
20
20
20
20
20
20
20
20
20
20
20
20
20
20
20
20
20
20
20
21
21
21
21
21
21
21
21
21
21
21
21
21
21
20
20
20
20
20
20
20
20
20
20
20
20
20
20
20
19
19
19
19
19
19
16
16
16
15
12
12
13
13
11
10
10
11
12
11
11
11
11
11
11
12
12
12
11
11
10
10
8
8
8
8
8
8
8
9
9
9
9
9
9
9
9
9
9
9
10
10
10
10
11
11
11
13
13
13
13
14
13
13
14
14
14
14
14
14
18
19
19
20
20
20
21
21
21
21
21
21
21
21
21
21
21
21
21
22
22
22
23
23
23
23
25
25
25
25
26
26
26
26
26
26
26
26
26
26
26
26
25
25
25
25
25
25
26
26
26
26
26
26
26
26
26
26
26
26
26
26
26
26
26
26
26
26
26
27
27
27
27
27
27
27
27
27
27
27
27
27
27
27
27
27
27
27
27
27
28
28
27
27
27
27
27
27
27
27
27
27
27
27
27
27
26
24
22
22
22
22
22
22
22
22
22
22
22
22
22
22
22
22
20
16
16
12
10
10
10
10
10
10
10
10
9
9
9
10
10
10
10
10
10
10
10
10
10
10
10
10
10
10
10
10
10
11
10
10
9
9
8
8
8
8
8
8
8
7
7
7
8
8
8
8
8
8
8
8
8
8
8
8
9
9
9
9
9
9
8
8
8
8
8
7
7
7
7
7
7
7
7
7
7
7
7
7
7
7
7
7
7
7
7
7
7
7
7
7
7
7
7
7
7
7
7
7
7
7
7
7
7
7
7
7
7
7
7
6
8
9
9
9
9
9
9
9
10
10
10
10
10
10
10
10
10
10
11
11
10
10
10
10
10
10
9
9
9
9
9
9
9
9
9
9
9
9
9
9
9
9
9
9
9
9
9
9
9
10
11
11
11
11
11
11
11
11
12
12
13
13
13
13
13
13
13
15
15
15
15
15
15
15
15
15
15
16
17
17
17
17
17
18
18
20
20
20
21
21
21
21
21
21
21
21
21
22
22
22
22
22
22
23
22
22
22
22
22
22
22
22
22
22
23
23
23
23
23
23
23
23
24
24
23
23
20
20
20
20
20
20
21
21
21
21
21
21
22
22
21
21
21
21
19
19
19
20
20
20
20
20
19
19
19
19
18
18
18
18
19
19
19
19
19
20
20
19
19
18
18
18
18
18
18
18
18
18
18
18
18
18
18
19
19
19
17
18
19
19
19
19
19
18
18
18
18
18
18
19
20
20
20
20
21
20
21
21
23
23
23
23
23
23
23
23
23
23
22
22
22
22
22
22
26
27
28
28
28
28
29
29
29
29
29
29
29
30
31
31
31
30
30
30
30
28
28
28
28
28
28
28
28
28
28
28
28
28
28
28
28
28
28
33
33
33
33
33
36
36
36
37
37
37
37
37
39
39
39
39
37
37
37
37
37
37
38
39
49
49
49
50
50
52
52
53
53
53
53
54
54
56
56
56
56
56
56
56
56
57
56
56
56
55
54
55
56
56
56
56
56
56
57
57
57
57
57
56
55
56
56
56
56
56
57
57
57
58
59
59
58
58
59
56
56
54
54
54
55
55
55
55
56
56
56
56
55
55
55
55
56
56
57
57
57
57
57
58
58
59
60
60
59
53
52
49
50
50
50
50
50
50
50
50
50
50
50
50
50
50
50
50
50
50
50
50
50
50
50
51
51
50
50
50
50
50
50
52
52
52
52
50
50
50
50
50
49
47
45
45
43
43
43
43
43
43
43
42
43
42
42
41
42
42
39
37
36
36
36
36
37
37
37
37
35
35
34
34
32
31
31
31
31
31
31
30
30
29
33
32
32
32
32
31
30
28
27
27
27
27
28
28
28
28
28
28
28
28
28
30
30
30
30
30
30
30
30
30
30
31
31
31
31
31
31
31
31
31
31
31
31
30
30
30
31
30
29
29
28
28
27
27
26
27
30
30
30
30
30
31
30
28
26
26
26
26
25
25
25
25
25
25
25
25
26
26
26
26
26
26
26
26
26
26
26
26
26
26
25
25
25
25
26
26
26
26
26
26
26
26
26
26
26
26
26
26
25
25
25
25
22
21
21
21
20
20
20
22
22
21
21
22
22
22
22
22
22
22
22
22
22
22
22
22
22
22
22
22
22
22
22
22
22
22
22
22
22
22
22
22
21
21
21
21
21
21
21
21
20
20
16
16
16
16
15
15
15
15
15
15
15
15
15
15
15
15
15
16
16
16
16
16
17
17
17
17
16
16
16
16
16
16
16
17
17
17
17
17
17
17
17
17
17
17
17
17
17
17
17
17
18
18
18
18
18
18
18
17
17
16
13
10
10
9
9
9
9
9
10
10
10
10
10
10
10
10
10
10
10
10
10
10
10
10
10
10
10
10
10
10
10
10
10
10
10
10
10
10
10
10
10
11
11
11
11
11
11
11
11
11
11
11
11
11
11
11
11
11
11
11
11
11
11
11
11
11
11
11
11
11
10
10
10
10
10
10
10
10
9
9
9
9
9
6
6
6
5
5
5
5
5
5
5
6
6
6
6
6
6
6
6
6
6
6
6
6
6
6
6
6
6
6
6
6
6
7
7
7
7
7
6
6
6
6
5
5
5
4
4
4
4
4
4
4
5
5
5
5
5
5
5
4
4
4
4
4
4
4
4
4
4
4
4
4
3
3
3
3
3
3
3
3
3
4
4
4
4
4
4
4
4
4
4
4
4
4
4
4
4
4
4
4
4
4
4
4
4
4
4
4
4
4
4
3
3
4
4
5
5
6
6
6
6
6
6
6
6
6
8
8
8
8
8
8
8
8
8
8
8
8
9
9
9
9
9
9
9
9
9
9
9
10
10
10
10
10
10
10
10
10
10
10
10
10
10
10
10
10
10
10
10
10
10
10
10
9
9
9
10
9
9
9
9
10
10
10
10
10
10
10
10
10
10
10
10
11
11
11
11
11
11
11
11
11
11
11
11
11
11
11
11
11
11
11
11
11
11
11
11
11
11
11
12
12
12
12
9
8
7
7
7
7
7
7
8
8
8
8
8
8
8
8
8
8
8
8
7
7
6
6
6
6
6
6
6
6
6
6
6
6
7
8
8
8
8
8
8
8
8
8
8
8
8
9
9
9
9
9
9
9
9
9
9
9
9
10
10
10
12
16
18
19
19
19
19
19
19
19
19
19
19
19
19
19
19
19
19
19
19
19
19
19
19
19
19
19
19
19
19
19
19
19
19
19
19
19
19
19
18
18
18
18
18
19
19
19
19
18
18
18
17
17
18
18
19
19
19
19
19
19
19
19
19
20
20
20
20
20
20
20
20
19
19
19
19
19
19
19
19
19
19
19
19
19
19
19
22
22
22
23
23
23
23
23
23
24
24
24
24
24
25
25
26
26
23
23
23
23
24
24
24
25
25
25
25
25
25
25
24
24
23
23
24
23
23
23
22
22
22
22
22
22
22
22
22
23
23
24
24
24
24
24
26
26
26
26
27
27
27
27
27
28
28
28
29
29
30
30
30
30
31
32
33
30
30
32
31
33
34
36
40
40
42
49
49
49
49
49
51
50
51
49
49
49
50
50
51
53
53
53
53
53
53
53
53
53
53
52
54
53
53
53
53
53
53
53
53
53
53
53
54
54
55
56
57
58
59
59
58
56
56
58
59
59
59
59
59
59
58
58
58
59
59
59
59
61
63
63
63
63
63
63
63
63
63
64
64
66
65
64
68
68
68
68
68
71
69
67
67
67
69
71
71
76
79
79
79
79
79
79
79
78
78
78
79
79
85
85
85
85
86
85
78
78
79
81
79
76
76
78
78
79
79
79
79
79
75
75
72
72
72
75
75
74
74
73
73
75
76
76
76
74
74
74
74
74
74
74
74
74
74
74
73
73
73
74
74
73
74
75
76
74
75
74
73
74
74
74
75
77
77
78
78
78
78
78
78
78
78
78
79
79
79
79
79
80
81
81
81
82
81
82
82
82
83
83
83
83
83
82
82
83
84
89
90
86
84
82
78
78
79
79
79
79
78
78
78
78
79
79
79
79
77
77
78
78
78
79
79
79
78
78
78
77
77
75
76
80
79
79
77
70
67
61
61
61
61
62
62
62
62
62
62
62
63
63
63
63
62
63
62
63
63
63
63
63
63
63
63
63
64
67
66
67
67
68
71
71
73
73
73
73
72
72
70
70
70
70
70
70
70
70
70
70
70
70
70
70
72
73
73
74
74
75
75
75
72
62
61
61
62
62
62
62
63
60
60
60
61
54
53
49
47
46
46
44
46
46
45
44
43
45
45
49
49
49
50
50
53
54
54
54
54
54
55
57
57
59
61
63
64
65
65
65
65
66
68
68
71
72
72
72
73
73
74
76
76
79
79
80
79
79
79
79
79
79
79
79
79
79
80
80
79
79
77
77
77
79
78
78
79
79
79
79
78
78
78
78
78
78
78
78
78
77
77
77
76
74
75
74
73
72
72
72
72
72
72
72
72
72
72
72
72
72
72
72
72
72
72
72
71
71
71
71
71
71
71
71
71
71
71
71
71
71
71
71
71
71
71
71
71
71
71
71
70
70
62
59
40
37
37
37
37
37
37
37
38
38
39
39
39
39
40
40
41
41
42
43
43
44
44
44
45
45
45
46
48
48
48
49
48
40
39
29
29
28
28
27
28
29
29
30
30
28
29
29
30
31
31
31
35
36
35
36
36
36
36
36
36
36
37
37
42
42
42
42
42
43
43
43
43
45
46
46
46
47
50
50
51
51
51
51
51
51
51
53
53
53
53
53
54
54
55
55
55
55
57
57
57
57
57
58
60
60
60
62
63
63
63
70
70
70
70
71
71
71
72
72
72
72
73
73
73
74
74
74
74
74
76
76
76
76
76
76
76
75
75
75
75
76
76
76
76
76
76
76
76
76
76
76
76
76
76
76
76
75
75
75
79
79
78
78
78
79
79
77
76
75
74
72
72
72
72
72
73
74
75
75
75
75
75
75
77
78
78
79
79
79
79
79
79
79
79
79
79
79
79
79
79
79
79
79
80
85
86
86
86
86
86
85
85
85
87
88
87
88
87
84
77
72
75
73
73
73
63
56
52
52
53
53
55
54
54
55
57
56
57
48
49
49
50
50
50
50
50
50
50
51
51
51
53
53
51
52
53
52
52
56
56
56
56
56
56
58
58
58
58
58
58
58
58
58
58
61
62
62
63
63
63
63
63
63
63
63
64
64
64
66
67
68
69
71
73
74
74
74
73
73
73
76
76
79
79
79
79
79
79
81
80
80
80
80
80
80
80
80
81
82
82
82
82
81
81
81
81
81
81
84
84
84
84
82
82
82
84
84
84
83
84
84
84
85
85
85
85
84
84
84
84
82
79
75
73
73
72
72
72
72
72
72
72
72
70
70
70
70
70
70
68
69
70
74
76
76
76
76
75
76
76
76
76
76
76
75
75
74
74
74
73
75
75
75
75
75
76
76
76
75
75
75
74
73
72
68
68
68
68
68
70
71
72
72
72
75
76
75
76
74
73
61
61
59
51
53
38
39
40
38
41
42
46
46
46
46
46
46
46
50
50
50
50
50
50
50
50
50
50
50
50
50
50
50
50
50
53
53
53
53
53
53
52
54
54
54
55
55
56
56
57
56
56
56
56
56
56
58
64
67
68
70
70
70
70
75
75
75
76
78
78
78
78
78
77
79
79
79
79
79
81
81
81
82
81
88
88
86
87
87
88
88
89
89
90
90
90
90
90
90
89
89
89
90
90
90
95
97
98
98
100
96
93
95
94
94
94
94
94
95
96
96
96
96
96
96
98
99
99
100
100
100
100
100
100
100
100
100
100
100
101
101
101
100
104
105
104
106
103
102
104
104
104
103
103
104
104
104
104
105
105
105
105
105
105
106
107
107
107
107
107
108
108
106
109
109
108
108
105
100
97
88
86
80
80
82
82
85
85
86
80
79
72
71
71
72
72
74
75
75
75
75
75
77
77
77
75
75
75
75
76
76
77
77
77
77
77
78
79
79
79
79
79
79
79
79
79
78
78
78
78
78
78
78
79
79
79
79
79
78
78
79
79
79
79
79
79
78
75
70
70
69
69
71
72
72
70
69
69
66
66
66
66
66
67
67
67
64
62
62
64
64
64
65
65
65
65
65
62
61
61
61
60
60
61
62
62
62
62
62
62
62
63
62
61
61
62
62
62
61
61
60
56
55
55
56
54
48
44
43
43
42
41
41
41
41
41
41
40
40
40
40
41
41
41
41
41
41
41
41
41
40
41
41
42
42
41
41
41
42
41
41
41
41
41
42
42
42
42
41
41
41
42
43
43
43
40
40
41
35
35
36
35
35
35
35
35
36
36
36
36
36
36
37
37
37
39
39
39
38
38
34
34
35
34
34
35
34
34
32
33
33
33
32
32
31
31
33
33
34
34
33
33
33
35
37
35
35
35
34
32
33
33
33
33
33
33
33
33
33
36
36
36
36
34
36
36
36
36
35
35
35
35
35
34
34
34
34
34
34
33
33
32
32
32
31
31
30
30
30
31
31
31
32
32
32
32
32
32
32
33
33
33
33
33
33
33
33
34
34
34
34
34
34
33
34
34
34
34
34
34
34
34
36
36
36
37
37
36
35
35
35
35
34
34
35
35
35
35
35
35
35
35
35
35
35
35
35
35
35
35
35
36
36
35
35
35
35
35
35
35
35
35
35
35
35
35
35
35
35
34
34
34
34
34
31
26
24
24
23
23
23
23
23
23
23
23
21
20
20
18
21
20
20
20
20
20
20
20
20
20
21
22
22
22
22
21
21
20
21
21
18
18
18
18
17
17
17
17
16
18
18
18
18
18
18
18
18
18
18
18
18
19
19
19
19
19
20
19
19
20
22
23
24
23
23
23
23
24
24
24
24
24
24
24
24
24
24
24
24
24
24
24
23
23
22
21
21
19
19
19
19
19
19
19
19
19
20
20
20
21
21
21
21
21
21
21
21
21
21
21
21
21
21
21
21
21
21
21
21
21
21
21
21
21
21
21
20
20
20
20
22
22
23
24
24
23
22
23
23
23
23
24
25
26
26
26
26
26
26
26
29
30
30
30
31
32
32
32
33
33
34
34
34
35
35
37
38
39
40
41
41
41
41
41
41
41
41
42
42
42
42
40
38
38
39
39
41
45
45
44
44
44
45
45
45
45
45
45
45
45
46
45
43
43
43
43
43
43
44
44
44
44
44
44
43
43
44
44
44
44
44
44
44
44
44
44
44
43
43
43
43
43
43
43
43
43
43
43
44
44
44
44
44
44
44
44
44
44
44
44
44
44
44
44
44
44
44
47
48
48
48
48
48
48
48
48
48
49
49
49
49
49
50
50
50
51
51
51
51
51
49
49
46
46
47
48
48
43
42
35
34
33
31
32
31
31
31
31
31
32
32
33
34
33
39
40
40
40
40
40
37
37
36
36
36
36
35
35
36
36
36
36
36
37
36
36
37
37
38
38
38
38
38
38
37
37
37
37
37
37
37
37
37
38
38
37
37
37
37
37
37
37
38
38
38
38
38
38
38
38
38
38
39
39
37
33
33
33
33
33
33
33
33
33
33
33
33
33
34
34
32
32
32
32
32
32
32
32
32
32
32
32
32
32
32
32
32
32
32
32
32
32
32
32
32
31
31
29
29
29
29
26
22
22
22
22
22
22
22
22
22
20
20
19
16
16
16
16
16
16
16
16
17
17
17
16
16
16
16
16
17
17
17
17
17
17
17
16
14
13
13
13
13
13
13
13
12
12
12
11
11
11
11
12
12
12
12
12
14
14
14
14
14
14
14
14
14
14
15
16
16
15
15
18
15
15
15
15
16
19
19
19
19
19
19
19
19
19
19
21
21
21
21
21
21
21
21
22
22
22
22
22
22
22
23
23
22
22
22
22
22
24
24
24
24
24
23
24
24
25
25
26
27
27
27
27
27
27
27
27
26
26
26
26
26
26
27
28
28
28
28
28
27
27
27
27
28
28
28
28
28
28
28
28
28
28
29
29
29
29
29
29
29
29
29
30
30
30
30
30
34
35
35
38
38
38
40
40
43
46
46
47
46
48
48
47
48
47
48
48
48
48
48
47
47
47
47
47
47
47
47
46
46
47
47
47
49
49
49
50
51
51
50
50
50
49
49
49
49
50
50
50
50
50
51
51
51
50
50
50
50
50
50
51
51
51
51
52
53
53
53
53
53
54
55
55
57
57
57
57
57
57
57
58
58
58
58
58
58
58
58
58
58
58
58
58
58
58
58
57
57
57
57
57
56
56
56
57
57
57
57
57
57
56
56
54
53
46
42
36
36
36
36
36
36
34
27
26
26
26
26
26
26
26
26
26
26
28
28
26
26
26
26
26
26
26
26
26
26
26
26
26
26
26
26
26
26
26
26
26
26
26
26
26
26
27
27
27
27
27
26
26
26
26
26
26
27
28
28
29
28
27
27
28
26
26
28
28
28
28
29
29
29
29
29
29
29
29
28
28
28
28
26
26
26
25
24
21
21
21
21
20
20
22
22
22
22
22
23
23
23
23
23
23
23
23
23
23
23
23
23
24
24
24
24
24
24
24
24
24
24
24
24
24
24
24
25
25
23
23
23
23
23
23
23
23
23
23
22
22
21
21
21
21
21
22
23
23
24
24
24
24
23
23
23
23
21
21
21
20
20
20
20
20
21
21
21
21
21
21
22
22
22
21
22
21
20
18
18
18
18
18
18
18
18
18
18
17
17
17
16
18
18
18
18
18
19
21
21
21
21
20
20
19
19
20
20
20
20
20
20
20
20
20
20
20
20
21
21
21
21
20
20
20
18
18
19
20
24
25
26
26
27
27
28
28
28
28
29
30
30
30
30
30
31
31
31
31
31
31
32
32
33
33
32
32
33
33
33
33
33
33
33
33
34
34
34
35
35
35
35
36
36
36
36
36
36
36
35
35
37
37
36
36
36
38
38
38
38
38
38
38
38
40
40
40
40
40
40
40
42
42
42
42
42
42
42
42
42
42
42
43
43
43
43
45
45
45
45
45
45
45
45
45
45
45
45
45
46
46
46
46
47
47
47
48
48
48
48
48
48
46
46
43
43
40
35
30
28
28
28
27
27
27
27
27
27
27
27
27
27
27
27
28
28
29
29
29
27
27
27
27
27
27
27
30
28
28
28
28
28
28
28
28
28
27
27
27
27
27
28
28
28
28
28
28
28
28
28
28
28
28
27
26
24
23
23
20
18
18
18
18
18
18
18
17
17
17
16
14
14
13
12
12
12
12
12
12
12
12
13
13
13
13
13
13
13
13
13
13
13
13
13
13
13
13
13
13
14
14
14
14
14
14
14
14
14
14
14
14
14
14
14
14
14
15
14
14
14
14
14
14
14
14
14
14
14
14
14
14
14
14
14
14
14
14
14
14
14
14
14
14
12
12
12
11
9
9
9
9
9
9
9
9
9
9
9
9
9
9
9
9
9
9
9
9
9
9
9
9
9
8
8
8
8
8
8
8
8
8
8
8
7
7
7
7
7
7
7
7
7
7
7
7
7
7
7
7
7
7
7
7
7
7
7
7
7
7
7
7
7
7
7
7
7
7
7
7
7
7
7
7
7
6
5
5
5
5
5
5
5
6
6
6
5
4
4
4
4
4
4
4
4
4
4
4
4
4
3
3
3
3
3
3
3
3
3
3
4
4
4
4
4
4
4
4
4
4
4
4
4
5
5
5
5
4
4
4
3
3
4
4
4
4
4
5
5
5
5
5
5
5
5
5
5
5
5
5
5
5
5
5
5
5
5
5
5
5
6
6
6
6
6
6
6
6
6
7
7
7
7
8
8
8
8
8
8
8
8
8
8
8
8
8
8
8
8
8
8
8
8
8
8
8
9
9
9
9
9
9
9
9
9
9
10
10
10
10
10
10
10
10
10
10
10
10
10
9
9
9
9
9
9
9
9
9
9
9
9
9
9
9
9
11
11
11
11
11
11
11
11
11
10
10
10
10
10
10
10
10
10
10
10
10
10
10
10
10
10
10
10
10
10
10
10
10
10
10
10
10
10
10
10
9
8
8
8
7
7
7
7
6
6
6
8
8
8
7
7
7
7
7
7
7
7
8
8
8
8
8
7
7
7
7
7
7
7
6
6
6
6
6
6
6
6
6
6
6
6
6
7
7
7
7
7
7
7
7
7
7
9
9
9
9
11
11
11
11
12
12
12
12
12
12
12
12
12
12
12
10
10
10
10
10
10
11
11
11
11
11
11
11
11
11
12
13
13
13
15
15
15
15
15
16
16
16
16
16
16
16
16
16
16
16
15
15
15
15
15
15
15
15
15
15
15
15
15
15
15
15
15
15
15
15
15
16
16
16
16
16
16
16
16
16
16
16
16
16
16
16
16
16
16
16
16
16
16
16
16
17
17
17
17
17
17
17
20
20
20
20
20
20
20
20
20
20
20
20
20
20
20
20
20
20
20
20
20
20
20
20
20
20
20
20
20
20
20
20
20
20
20
20
20
20
20
20
20
19
19
18
18
17
17
17
17
17
17
17
16
16
16
14
13
12
12
10
9
10
10
10
10
10
10
10
11
11
11
11
10
10
10
10
10
10
10
10
10
10
10
10
10
10
10
10
10
10
9
9
9
9
9
9
9
9
9
9
9
9
9
9
9
6
5
5
5
5
5
5
5
5
5
5
5
5
5
5
5
5
5
5
5
5
5
5
5
5
5
5
5
3
3
3
3
3
3
3
3
3
3
4
4
5
5
5
6
6
6
6
6
6
6
6
6
6
6
6
6
6
6
6
6
6
5
5
5
5
5
5
5
5
5
5
5
5
4
4
5
5
5
5
5
6
6
6
6
6
6
6
6
6
6
6
7
7
7
7
7
7
7
6
6
6
6
6
6
6
6
5
5
5
5
5
5
5
5
5
5
5
5
5
5
5
5
5
5
5
5
5
5
5
5
5
5
5
5
5
5
5
5
5
5
5
5
5
5
5
5
5
5
5
5
5
6
6
6
6
6
6
6
6
6
6
6
6
6
6
6
6
6
6
6
6
6
6
6
6
6
6
6
6
6
6
6
6
6
5
5
5
5
4
4
3
3
3
3
3
3
3
3
3
3
3
3
3
3
3
3
3
3
3
3
3
3
3
3
3
3
3
3
3
3
3
3
3
3
3
3
3
3
3
3
2
2
2
2
2
2
2
2
2
2
2
2
2
2
2
2
2
2
2
2
2
2
2
2
2
2
2
2
2
2
1
1
1
1
1
1
1
1
1
1
1
1
1
1
1
1
1
1
1
1
1
1
1
1
1
0
0
0
0
0
0
0
0
0
0
0
0
0
0
0
0
0
0
0
0
0
0
0
0
0
0
0
0
0
0
0
0
0
0
0
0
0
0
0
0
0
0
0
0
0
0
0
0
0
0
0
0
0
0
0
0
0
0
0
0
0
0
0
0
0
0
0
0
0
0
0
0
0
0
0
0
0
0
0
0
0
0
0
0
0
0
0
0
0
0
0
0
0
0
0
0
0
0
0
0
0
0
0
0
0
0
0
0
0
0
0
0
0
0
0
0
0
0
0
0
0
0
0
0
0
0
0
0
0
0
0
0
0
0
0
0
0
0
0
0
0
0
0
0
0
0
0
0
0
0
0
0
0
0
0
0
0
0
0
0
0
0
0
0
0
0
0
0
0
0
0
0
0
0
0
0
0
0
0
0
0
0
0
0
0
0
0
0
0
0
0
0
9
11
20
21
68
85
98
100
105
106
119
128
151
151
152
153
160
161
175
177
185
199
199
199
199
199
199
204
204
205
205
206
206
206
206
207
207
208
208
208
208
208
209
212
212
214
214
214
214
214
214
214
214
214
214
214
214
214
216
216
216
216
216
216
217
221
222
223
223
223
224
224
224
226
227
227
228
228
229
230
230
230
233
233
234
234
234
234
234
234
234
234
234
234
234
234
234
237
237
237
237
239
240
240
242
243
243
241
241
235
230
233
234
232
231
232
231
231
231
233
229
224
192
138
110
105
105
105
105
108
106
105
105
104
103
104
101
104
102
96
93
87
86
86
88
88
89
90
90
90
91
91
97
97
99
99
99
100
100
100
101
102
102
101
101
99
99
99
99
99
99
99
99
99
99
99
100
100
103
98
98
98
100
100
97
97
97
99
100
97
97
96
97
92
94
89
89
89
89
89
90
90
89
89
90
90
91
92
93
93
95
94
91
91
91
94
94
97
97
97
97
97
97
99
99
99
100
100
100
100
100
100
100
100
100
101
101
101
102
101
99
100
101
103
102
103
101
101
102
103
106
106
106
107
107
107
107
107
107
107
106
106
106
107
107
107
108
108
108
108
108
108
106
106
106
108
106
107
107
107
107
107
107
107
107
107
107
107
108
108
108
103
98
86
79
76
62
62
61
61
61
62
62
62
62
63
63
63
63
63
63
63
62
62
62
63
63
63
64
64
64
64
64
64
63
63
63
63
62
62
62
62
62
62
62
62
62
62
62
62
60
60
60
60
60
58
58
58
58
58
60
61
61
61
61
62
62
63
63
63
62
62
62
62
62
62
62
62
62
55
53
53
53
53
52
50
46
46
41
40
38
38
36
38
38
38
38
38
39
39
39
40
40
40
40
40
40
41
42
41
37
40
40
40
39
40
40
40
40
40
40
40
42
43
43
43
42
39
34
35
35
35
35
35
35
35
34
35
35
34
35
33
33
33
33
33
33
34
34
34
34
34
34
33
33
34
34
34
35
36
36
36
36
37
37
37
39
39
40
40
40
40
41
41
39
37
36
36
36
36
37
38
38
38
38
38
39
39
39
39
40
40
40
38
38
39
39
40
40
42
44
43
43
41
42
47
48
48
48
48
48
49
50
51
51
52
52
53
53
53
53
52
52
53
53
53
53
52
52
51
51
52
52
55
55
57
63
63
65
65
66
71
73
73
72
72
77
83
84
86
86
88
90
90
92
95
99
102
102
102
104
104
105
106
106
106
106
106
106
106
110
114
114
115
115
116
117
122
123
123
123
123
123
125
127
128
128
130
131
132
134
135
135
136
141
141
142
147
147
147
147
152
155
156
156
156
156
160
159
159
164
164
164
166
170
170
175
176
179
178
178
178
179
179
181
187
186
186
186
186
186
186
186
186
186
186
186
186
187
189
189
189
189
189
189
189
191
191
192
194
194
195
195
195
195
195
197
197
198
199
199
196
197
198
195
195
195
195
195
196
198
198
198
198
198
198
198
198
198
198
198
198
196
193
189
186
186
184
183
183
183
183
182
172
164
159
159
160
159
159
159
160
159
159
159
160
160
158
157
153
151
150
145
145
146
145
145
152
148
148
140
138
136
134
136
131
129
130
128
127
126
124
123
123
123
118
117
114
115
102
100
100
100
101
100
99
96
95
95
91
77
70
69
64
64
63
63
64
64
68
69
68
63
63
63
64
66
71
72
69
70
71
72
72
72
72
72
72
72
72
72
72
72
73
75
75
78
78
78
78
79
79
79
79
79
79
80
81
81
83
84
85
86
86
85
86
79
79
79
79
79
79
79
79
79
79
79
79
79
84
84
85
85
87
87
86
84
84
85
85
88
87
87
87
89
91
92
92
92
92
93
94
94
94
97
97
96
95
95
95
95
94
89
88
88
83
82
82
82
81
80
78
73
73
74
75
75
75
74
75
76
76
76
76
75
74
74
74
74
75
75
75
71
72
71
71
71
71
72
72
72
77
79
80
80
80
80
80
80
80
80
80
80
80
80
80
80
80
81
82
85
85
85
85
85
88
89
90
88
89
89
89
86
84
81
80
74
71
71
70
73
73
76
78
78
78
78
78
70
69
76
74
69
67
65
68
68
72
72
72
72
79
78
78
78
76
76
76
76
77
78
80
80
82
81
81
82
82
82
82
83
83
84
88
88
88
88
88
90
89
90
90
90
90
90
89
89
89
92
92
93
93
93
93
94
95
96
96
96
97
97
96
96
96
97
98
98
100
99
99
99
99
99
99
99
98
98
100
100
99
99
100
101
103
103
103
103
103
103
103
103
103
103
104
106
107
109
109
110
110
110
110
109
108
105
106
109
111
111
111
111
115
115
114
115
115
115
115
116
123
124
127
127
121
125
124
125
113
113
117
113
112
112
115
118
116
115
112
113
114
115
113
113
113
119
119
120
120
124
126
127
130
138
142
139
139
138
137
139
139
155
157
158
158
157
156
156
157
158
158
159
166
167
168
168
168
168
168
168
168
170
170
171
171
174
175
175
180
180
178
177
178
179
180
179
179
179
179
179
180
181
182
182
181
181
181
182
182
182
184
184
184
184
184
185
185
185
185
185
185
186
186
186
186
187
186
186
186
187
187
186
190
188
188
187
187
187
186
186
187
187
191
192
192
192
192
185
183
180
181
183
183
184
184
184
185
185
185
184
185
185
186
188
189
188
187
189
185
175
176
175
174
176
170
165
158
155
154
155
161
168
169
167
169
167
167
171
171
171
172
172
173
175
179
180
181
182
183
183
185
186
186
186
193
194
188
187
185
186
187
166
166
168
168
170
170
170
170
175
175
174
174
175
175
175
181
185
184
184
184
185
184
184
184
184
186
186
189
189
189
189
189
189
189
189
190
191
191
191
191
195
195
196
197
200
202
201
202
199
188
191
189
189
192
192
185
186
178
178
172
169
167
166
164
164
164
169
173
175
177
176
176
175
175
175
177
177
177
177
177
178
177
177
177
186
186
186
187
188
188
188
189
189
188
187
181
182
176
181
178
169
155
142
142
145
148
147
147
150
152
152
152
155
156
157
158
159
159
160
162
162
164
165
161
145
143
146
150
163
161
160
159
154
153
154
154
154
158
159
159
160
163
164
164
166
168
169
170
172
174
177
182
182
186
190
192
193
194
194
195
194
198
198
198
200
200
200
199
198
198
198
198
199
197
198
199
200
199
199
199
200
198
200
201
206
204
202
195
193
193
193
193
194
194
194
194
188
188
192
192
192
193
193
193
193
192
190
190
190
189
189
191
191
191
189
188
187
187
187
186
186
186
186
186
186
186
186
186
186
186
186
186
186
184
184
184
185
185
185
185
186
186
185
184
183
181
179
180
180
178
177
169
165
165
165
165
167
167
167
167
160
159
159
159
159
159
161
160
146
139
124
118
102
89
87
87
98
96
97
97
97
99
87
84
80
67
64
62
64
62
62
61
66
62
61
61
60
60
59
58
57
54
53
53
53
53
53
53
54
54
54
54
54
55
55
55
55
55
53
53
52
54
58
58
62
67
67
69
69
71
71
71
71
72
74
71
73
73
78
79
79
79
79
79
79
80
80
80
80
80
80
80
80
81
81
81
81
82
83
83
83
83
83
83
84
84
85
86
86
87
87
87
92
93
93
94
94
94
94
94
94
94
93
93
94
94
96
96
95
95
95
95
98
98
99
98
106
107
108
109
108
108
108
112
112
112
112
112
113
113
113
113
113
113
113
112
113
114
118
117
113
114
111
109
109
109
109
109
111
106
103
101
102
99
90
92
89
86
84
83
83
82
83
83
84
87
88
88
88
87
87
89
89
90
90
90
91
89
89
95
96
96
98
100
100
102
102
103
106
107
108
109
109
109
115
115
124
126
128
130
130
131
131
131
131
133
137
137
137
141
145
149
158
158
158
158
158
158
158
158
158
158
159
159
159
159
159
157
154
154
154
154
154
156
156
157
158
161
161
162
160
159
156
155
154
154
154
154
154
157
157
164
165
163
164
164
164
164
162
162
162
162
162
162
162
163
162
162
160
159
158
158
159
159
159
160
160
160
159
159
159
159
160
159
159
158
158
158
157
157
152
149
149
150
150
150
151
153
153
153
153
150
150
151
150
143
143
142
134
132
124
123
119
116
113
110
110
110
109
109
109
110
110
110
108
108
106
106
107
108
104
103
104
103
102
102
104
101
97
94
93
90
90
90
89
89
90
90
88
89
89
84
83
80
80
81
80
80
79
79
77
77
71
66
69
65
67
63
64
62
61
60
59
59
60
63
55
56
55
57
57
57
57
57
56
55
56
56
56
54
55
55
55
55
55
55
55
55
55
55
56
56
56
56
56
56
56
57
57
57
57
57
57
56
55
53
53
53
54
54
53
53
54
56
61
61
64
63
63
63
63
63
63
65
65
65
65
64
64
64
64
64
66
66
66
66
66
66
66
68
68
69
70
70
70
70
71
71
71
72
72
73
75
78
78
77
77
77
72
72
67
68
65
57
56
54
56
55
55
56
56
56
56
56
58
58
58
58
58
58
58
59
59
59
59
59
62
63
64
64
62
62
62
62
62
62
62
61
61
61
61
61
61
62
61
60
60
59
58
59
60
60
60
61
61
61
61
61
61
60
55
48
45
44
43
44
45
45
45
45
46
46
46
46
46
46
45
43
44
44
44
44
43
43
42
45
46
46
46
46
47
47
45
45
45
46
46
46
47
47
46
46
46
46
49
50
49
50
51
52
52
52
52
53
53
53
53
53
53
53
53
52
53
53
53
53
53
53
53
52
53
53
53
50
50
50
50
50
50
50
50
50
50
50
50
50
52
51
51
51
51
50
44
44
43
43
43
44
44
44
44
44
44
44
44
44
41
40
40
40
40
40
40
40
40
40
40
40
40
40
40
40
38
35
37
35
35
35
35
35
35
35
35
35
35
35
35
35
35
35
35
34
35
35
34
34
34
30
29
30
27
27
27
21
16
16
16
16
16
16
16
16
17
17
16
17
17
17
16
17
17
17
17
17
17
17
18
18
18
18
18
18
18
18
18
18
18
18
16
16
16
18
18
18
18
18
20
20
20
21
21
21
21
23
25
25
29
33
33
34
35
36
36
37
37
37
37
37
38
38
37
37
37
39
39
39
39
39
39
40
39
39
40
40
42
42
46
46
46
46
47
49
49
50
51
51
51
50
50
53
53
54
54
55
55
56
56
58
57
56
55
55
54
54
55
55
55
55
55
55
55
54
54
54
57
59
59
59
60
60
61
61
61
64
64
65
65
64
64
64
64
64
65
64
66
67
67
67
67
67
67
67
67
67
69
70
70
70
70
70
70
70
72
73
73
73
73
73
73
73
74
74
74
74
74
74
74
74
74
76
76
76
76
77
77
77
77
77
78
77
77
76
77
76
74
72
63
61
54
53
53
54
53
53
53
53
53
53
53
53
53
53
53
53
55
55
55
55
55
55
55
54
53
47
47
45
42
39
39
40
40
40
38
37
37
37
38
38
38
37
36
36
36
36
36
36
37
37
37
37
37
38
38
37
30
29
30
30
30
31
31
31
30
29
28
28
29
29
29
29
29
30
31
31
31
33
33
32
32
32
32
32
33
33
34
34
34
34
33
33
32
32
34
34
33
33
33
32
32
32
32
32
32
32
32
31
31
31
33
33
35
35
35
35
35
35
35
35
35
34
34
36
36
35
35
35
35
35
35
35
35
35
33
30
30
29
31
31
31
31
31
31
31
31
31
31
31
31
31
31
30
30
30
29
29
28
26
26
25
25
25
25
25
24
24
22
22
22
22
22
24
24
25
25
25
25
25
25
25
25
25
25
25
25
25
26
26
26
27
26
26
27
27
28
28
28
28
28
28
28
28
28
28
28
28
27
27
27
26
26
26
27
27
27
27
27
27
27
29
29
28
28
26
26
26
26
27
27
26
26
26
26
26
26
27
27
30
30
30
30
30
30
30
30
29
28
29
27
28
27
27
27
27
27
27
27
27
27
27
27
27
28
28
28
28
29
31
31
31
31
31
32
32
32
32
32
32
32
32
32
34
35
34
35
35
36
36
36
36
36
37
36
36
37
36
37
40
40
41
41
41
43
43
46
46
46
46
47
50
51
50
51
51
51
50
50
50
50
53
54
53
53
53
53
53
53
53
53
56
57
57
57
57
61
61
61
62
63
63
63
63
63
62
75
76
76
76
76
76
76
76
76
76
76
76
76
77
77
77
78
78
78
79
79
79
78
77
77
77
77
77
77
77
77
77
77
77
77
77
77
77
77
77
77
77
75
75
75
74
74
74
74
74
73
73
72
72
71
71
71
71
71
71
72
72
73
72
72
72
72
72
72
72
72
72
72
69
63
62
61
61
62
62
62
62
62
62
62
62
63
63
63
64
61
60
60
60
60
60
61
61
62
62
60
56
52
42
40
38
32
29
27
28
25
25
24
23
23
23
23
23
23
23
22
20
20
20
20
22
21
20
20
19
19
19
21
21
20
20
20
20
20
20
20
20
20
20
21
21
21
21
21
21
22
22
22
22
22
22
22
22
22
22
22
22
22
22
23
23
23
24
24
25
25
25
25
25
25
25
25
25
25
25
25
25
25
25
25
25
25
25
25
25
25
25
24
24
24
24
24
24
24
24
24
24
24
24
22
22
22
21
20
20
20
20
20
19
18
18
18
18
18
18
19
19
19
19
19
19
19
19
19
19
19
19
19
19
18
18
17
17
17
17
17
17
16
16
16
16
16
17
17
17
17
17
17
17
17
17
17
17
16
15
15
15
15
15
16
16
14
14
14
14
13
12
13
11
8
8
8
8
8
8
8
8
8
8
9
9
9
9
9
10
10
10
10
10
10
10
10
10
10
10
10
10
8
8
8
8
8
8
8
5
5
5
5
5
5
5
5
5
4
4
5
5
5
5
5
5
5
5
5
5
5
5
6
6
6
6
6
6
6
7
7
7
7
7
7
7
7
6
6
6
6
6
6
6
6
6
6
6
6
6
6
6
6
6
7
7
7
7
7
9
9
9
9
9
9
9
9
9
9
9
9
9
9
9
9
9
9
9
9
9
9
9
9
9
9
9
9
9
9
10
10
10
10
10
10
10
10
10
10
10
11
11
11
11
11
10
10
8
8
8
8
8
9
9
9
9
9
9
9
9
9
9
9
9
9
9
9
9
9
9
9
9
9
9
9
9
9
9
9
9
10
10
10
10
10
10
10
10
10
10
10
11
11
11
11
11
11
11
11
11
11
11
11
11
11
11
12
12
11
11
11
11
11
11
11
11
11
11
11
11
11
11
11
11
11
11
8
8
8
8
8
8
8
8
8
8
8
8
8
8
8
8
9
9
9
9
9
9
9
9
9
10
10
10
10
10
9
9
9
9
9
9
11
11
11
11
11
11
11
11
11
11
11
11
11
11
12
12
12
12
14
14
15
15
17
19
19
19
19
19
19
19
19
19
18
18
18
17
18
18
18
18
18
18
20
21
21
20
20
20
20
19
19
19
19
20
22
22
22
23
23
26
27
27
27
27
28
28
31
32
33
33
36
35
35
35
41
41
41
41
41
41
41
41
41
42
42
43
43
46
46
46
46
46
46
46
46
46
46
48
49
49
50
51
54
54
54
56
56
56
56
56
56
58
58
58
59
59
59
59
59
59
59
59
59
59
60
60
60
60
60
60
60
60
60
60
60
60
60
60
60
60
60
60
60
60
60
60
60
60
60
60
60
60
60
60
60
60
60
60
60
60
59
59
59
58
58
58
58
56
57
56
53
49
47
47
47
47
47
46
46
46
46
46
45
45
45
45
45
46
46
46
46
46
46
46
46
46
46
46
46
46
46
46
46
46
46
46
46
46
46
46
46
39
38
38
24
24
12
11
11
11
11
11
11
11
11
11
10
9
9
9
12
12
12
12
12
14
14
13
13
13
13
14
14
15
15
16
16
15
14
14
14
14
14
14
14
14
14
15
15
15
15
15
15
15
15
15
16
16
16
16
16
16
16
16
18
18
18
18
18
18
18
18
19
19
19
19
19
19
19
19
19
19
19
19
19
19
20
20
20
20
20
21
21
22
22
22
22
22
22
22
22
22
21
21
21
21
21
21
21
21
21
21
21
23
23
23
24
23
23
23
23
23
23
24
24
25
25
25
25
25
25
25
25
25
25
25
25
25
25
25
25
25
25
25
25
25
25
25
25
23
23
23
25
25
24
24
21
21
22
22
21
20
20
20
20
20
20
20
20
20
20
20
20
20
20
20
20
20
20
20
20
20
20
20
20
20
20
20
20
20
20
20
19
19
19
19
20
20
20
21
21
25
25
26
26
26
25
25
24
24
24
23
21
21
19
19
19
19
19
19
19
20
21
21
21
20
18
18
18
18
18
18
18
18
18
18
18
18
18
18
18
18
18
18
18
20
20
21
21
21
21
20
20
18
19
19
17
18
18
18
18
18
18
19
19
19
19
19
20
20
20
20
20
20
20
20
20
20
20
21
21
22
22
22
22
22
22
22
22
22
22
22
22
22
28
28
29
31
31
31
31
32
32
32
32
32
32
36
36
37
38
38
41
41
41
45
45
46
45
46
46
46
47
48
48
48
51
51
51
51
50
50
48
48
48
48
49
49
49
49
49
49
50
53
53
53
53
53
51
51
51
51
51
51
51
51
51
51
51
51
51
51
51
51
53
53
53
53
53
53
53
53
53
53
53
53
53
53
53
53
53
53
53
53
53
53
53
53
53
53
53
53
53
53
53
53
53
53
53
53
52
52
50
50
50
50
52
52
51
50
50
52
53
53
54
55
56
58
58
58
54
52
49
49
49
50
50
53
53
53
53
55
51
50
49
49
49
49
49
49
49
49
49
50
50
50
45
46
46
47
47
47
49
51
52
52
52
52
50
48
48
47
47
46
46
46
46
46
46
46
46
46
47
47
47
48
48
48
48
48
48
48
48
49
48
47
46
46
48
48
48
48
48
48
48
48
48
48
48
48
48
48
48
48
48
48
48
48
47
48
49
49
49
49
49
49
49
49
50
50
50
50
50
50
53
53
52
52
52
53
53
53
53
52
52
49
48
46
46
46
46
46
46
46
46
46
46
46
49
50
50
50
50
50
51
51
51
51
51
51
51
51
51
51
51
51
51
51
51
51
51
51
51
51
51
51
51
50
50
47
46
34
33
33
33
33
31
31
29
28
27
24
24
24
24
24
24
24
24
23
23
23
23
23
23
23
23
23
23
23
23
23
23
23
23
23
23
23
23
23
23
23
22
22
22
22
22
22
22
22
22
21
21
21
21
21
18
16
16
13
14
14
14
13
13
13
13
13
13
13
13
12
12
8
8
8
7
7
6
6
5
4
4
4
4
4
4
4
4
4
4
4
4
4
4
4
3
3
3
2
2
2
2
2
1
1
1
0
0
1
1
1
1
1
1
1
1
1
1
1
1
1
1
1
1
1
1
3
3
3
3
3
3
3
3
3
3
3
3
3
3
4
4
4
4
4
4
4
4
4
4
4
4
4
4
4
4
4
4
5
5
5
5
5
5
5
5
5
5
5
4
4
5
5
5
5
5
5
5
5
5
5
5
5
5
5
5
5
5
5
5
5
5
5
5
5
5
5
5
5
5
5
5
5
5
5
5
5
5
5
5
5
5
5
5
5
5
3
3
3
3
3
3
2
2
2
2
2
2
2
2
2
2
2
2
2
2
2
2
2
2
2
2
2
2
2
2
2
2
2
2
2
2
2
2
2
2
2
2
2
2
2
2
2
2
2
2
1
1
1
1
0
0
0
0
0
0
0
0
0
0
0
0
0
0
0
0
0
0
0
0
0
0
0
0
0
0
0
0
0
0
0
0
0
0
0
0
0
0
0
0
0
0
0
0
0
0
0
0
0
0
0
0
0
0
0
0
0
0
0
0
0
0
0
0
0
0
0
0
0
0
0
0
0
0
0
0
0
0
0
0
0
0
0
0
0
0
0
0
0
0
0
0
0
0
0
0
0
0
0
0
0
0
0
0
0
0
0
0
0
0
0
0
0
0
0
0
0
0
0
0
0
0
0
0
0
0
0
0
0
0
0
0
0
0
0
0
0
0
0
0
0
0
0
0
0
0
0
0
0
0
0
0
0
0
0
0
0
0
0
0
0
0
0
0
0
0
0
0
0
0
0
0
0
0
0
0
0
0
0
0
0
0
0
0
0
0
0
0
0
0
0
0
0
0
0
0
0
0
0
1
1
1
1
1
1
1
1
1
1
1
1
1
1
2
2
2
2
3
8
8
8
10
10
10
10
11
11
11
12
12
12
12
12
12
12
12
12
12
12
12
12
12
12
12
12
12
12
12
12
12
12
12
12
12
12
12
12
12
12
12
12
12
12
12
12
13
13
13
13
13
13
13
13
13
13
13
13
13
14
14
14
14
14
14
14
14
14
14
14
14
14
14
14
14
14
14
14
14
14
14
14
14
14
14
13
13
13
13
13
13
13
13
13
13
13
13
13
13
13
13
13
13
13
13
13
13
13
13
13
13
13
12
12
12
11
11
11
11
10
10
10
10
10
10
10
10
10
10
10
10
10
10
10
10
10
10
9
9
9
9
9
9
9
9
9
9
9
9
9
9
9
8
5
5
4
4
4
4
4
4
4
4
4
4
4
4
4
4
4
4
4
4
4
4
4
4
4
4
4
4
4
2
2
1
0
0
0
0
0
0
0
0
0
0
0
0
0
0
0
0
0
0
0
0
0
0
0
0
0
0
0
0
0
0
0
0
0
0
0
0
0
0
0
0
0
0
0
0
0
0
0
0
0
0
0
0
0
0
0
0
0
0
0
0
0
0
0
0
0
0
0
0
0
0
2
2
2
2
2
2
2
2
2
2
2
2
2
2
2
2
2
3
3
3
3
3
3
3
3
3
3
3
3
3
3
3
4
4
4
4
4
4
4
4
4
4
4
4
4
4
4
4
4
4
4
4
4
4
4
4
4
4
4
4
4
4
4
4
4
4
4
4
4
4
4
4
4
4
4
4
4
4
4
4
4
4
4
4
4
4
4
4
4
4
4
4
4
4
4
4
4
4
4
4
4
4
4
4
4
4
4
4
4
4
4
4
4
4
4
4
1
1
1
1
1
1
1
1
0
0
0
0
0
1
2
2
2
4
4
4
4
4
4
4
4
4
4
4
4
4
4
3
3
3
4
4
4
4
4
4
4
4
4
4
4
4
4
4
4
4
4
4
4
4
4
4
5
5
5
5
5
5
5
5
5
5
5
5
5
5
5
5
5
5
5
5
5
5
5
5
5
6
6
6
6
6
6
6
6
6
6
6
6
6
6
6
6
6
6
6
6
6
6
6
6
6
6
6
6
6
6
6
6
6
6
6
6
6
6
6
6
6
6
6
6
6
7
7
7
7
7
7
7
7
7
7
7
7
7
7
7
7
7
7
7
7
7
7
7
7
7
7
7
7
7
7
7
7
7
7
7
7
7
7
7
7
7
7
7
7
7
7
7
7
7
7
7
7
7
7
7
7
7
7
7
7
6
6
2
2
2
2
2
2
2
2
3
3
3
3
3
3
4
3
3
3
3
3
3
3
4
5
5
5
5
5
4
4
4
4
4
4
4
4
4
4
4
4
4
4
4
4
4
4
4
4
4
4
4
4
4
4
4
4
4
4
4
4
4
4
4
4
4
4
4
4
4
4
4
4
4
4
5
5
5
5
5
5
5
10
10
10
10
10
10
10
10
10
10
10
10
10
10
10
10
10
10
9
9
9
9
9
9
9
9
9
9
9
9
9
9
9
9
9
9
9
9
9
9
10
10
10
10
10
10
9
9
9
9
9
8
8
8
8
8
8
8
8
8
7
7
7
7
7
7
7
7
7
7
7
7
7
7
7
7
7
7
7
7
7
7
7
7
7
7
7
7
7
7
7
7
7
7
7
7
6
6
6
5
5
5
6
6
6
6
6
6
7
7
7
7
6
5
4
4
4
4
4
4
4
4
4
4
4
4
4
3
3
3
3
3
3
3
3
3
3
2
2
2
2
2
2
2
2
2
2
2
2
2
2
2
2
2
2
2
2
2
3
3
3
3
3
3
3
3
3
3
3
3
3
3
3
3
3
3
3
3
3
4
4
4
4
4
4
4
4
4
4
4
4
4
4
4
4
4
4
4
4
4
4
4
4
4
4
4
4
3
3
3
3
3
3
3
3
3
3
3
3
3
3
3
3
4
4
4
4
4
4
4
4
4
5
5
5
5
5
5
5
5
5
5
5
5
5
5
5
5
5
5
5
5
5
5
5
5
5
5
5
5
5
5
5
5
5
5
5
5
5
5
5
5
5
5
5
5
5
5
5
5
5
5
5
4
4
4
4
4
4
4
4
4
4
4
4
4
4
4
4
4
4
4
4
4
4
4
4
4
4
4
4
4
4
3
3
3
3
3
3
3
3
3
2
2
2
2
2
2
2
2
2
2
2
2
2
2
2
2
2
2
2
2
2
2
2
2
2
2
2
2
2
2
2
2
2
2
2
2
2
2
2
2
1
0
0
0
0
0
0
0
0
0
0
0
0
0
0
0
0
0
0
0
0
0
0
0
0
0
0
0
0
0
0
0
0
0
0
0
0
0
0
0
0
0
0
0
0
0
0
0
0
0
0
0
0
0
0
0
0
0
0
0
0
0
0
0
0
0
0
0
0
0
0
0
0
0
0
0
0
0
0
1
1
1
3
3
3
3
3
3
3
3
3
3
3
3
3
3
3
3
3
3
3
3
3
3
3
3
3
3
3
3
3
3
3
3
3
3
3
3
3
3
3
3
3
3
3
3
3
3
3
3
3
3
3
3
3
3
3
3
3
3
3
3
3
3
3
3
3
3
3
3
3
3
3
4
4
4
4
4
4
4
4
4
4
4
4
3
3
3
3
3
3
3
3
3
3
3
3
3
3
3
3
3
3
3
2
2
2
1
1
0
0
0
0
0
0
0
0
0
0
1
1
1
1
1
1
1
1
1
2
2
2
2
2
2
2
2
2
2
2
2
2
2
2
2
2
2
2
2
2
2
2
2
2
2
2
2
3
3
3
3
3
3
3
3
3
3
3
3
3
3
3
3
3
3
3
3
3
3
3
3
3
3
4
4
4
4
4
4
4
4
4
4
4
4
4
4
4
4
4
4
4
4
4
4
4
4
4
4
4
4
4
5
5
5
5
5
5
5
5
5
5
5
6
6
6
6
6
6
6
6
6
6
6
6
6
6
6
6
6
6
6
6
6
6
6
6
6
6
6
6
6
6
6
5
5
5
5
5
5
6
6
6
6
6
6
6
6
6
6
6
6
6
6
6
6
6
6
6
6
6
6
6
6
6
6
6
6
6
6
6
6
6
6
6
6
6
6
6
6
6
6
6
6
6
6
6
6
6
6
5
5
5
5
5
4
4
5
5
5
5
5
5
5
5
5
5
5
5
5
5
5
5
5
5
5
5
5
5
5
5
5
5
5
5
5
7
7
7
7
7
7
7
7
7
6
5
5
4
4
2
2
2
2
2
2
2
2
2
2
2
2
2
2
2
2
2
2
2
2
2
2
2
2
2
2
2
2
2
2
2
2
2
2
2
2
2
2
2
2
2
2
2
2
2
2
3
3
3
3
3
4
4
4
4
4
4
4
4
4
4
4
4
4
4
4
5
5
5
5
5
5
5
5
5
5
5
5
5
5
5
5
5
6
6
6
6
6
6
6
6
6
6
6
6
5
5
5
5
5
5
5
5
5
5
5
5
5
5
5
5
5
5
5
5
5
5
5
5
5
5
4
4
4
4
4
4
4
4
4
4
4
4
4
3
3
3
3
3
3
3
3
3
3
3
4
4
4
4
4
4
4
4
4
4
4
4
4
4
4
4
4
4
4
4
4
4
4
4
4
4
4
4
4
4
4
3
3
3
3
3
3
3
3
3
3
3
3
3
3
3
3
3
3
3
3
3
3
3
3
3
3
3
3
3
3
3
3
3
3
3
3
3
3
3
3
3
3
3
3
3
3
2
2
2
2
2
1
1
1
1
1
2
2
2
3
3
3
3
3
3
3
3
3
3
3
3
3
3
3
3
3
3
3
3
3
3
3
3
3
3
3
3
2
2
2
2
2
2
2
2
2
2
2
2
2
2
2
2
2
2
2
2
2
2
2
2
2
2
2
2
1
1
1
1
1
1
1
1
1
1
1
1
1
1
1
1
2
2
2
2
2
2
2
2
2
2
3
3
3
3
4
4
4
4
5
6
6
6
6
6
6
6
6
6
6
6
7
6
6
6
6
6
6
6
6
5
5
5
5
5
5
5
5
5
5
5
5
5
5
5
5
5
5
5
5
5
5
5
5
5
5
5
5
5
5
5
5
5
5
5
5
5
5
5
5
5
5
5
5
5
5
5
5
5
5
5
5
5
5
5
5
5
5
5
5
5
5
5
6
6
6
6
6
6
6
6
6
6
6
6
6
6
6
5
5
5
5
4
3
3
3
3
3
3
2
2
2
2
2
2
2
2
2
2
2
2
2
2
2
2
2
2
2
2
2
2
2
2
2
2
2
2
2
2
2
2
2
2
2
2
2
2
2
2
2
2
2
2
1
1
1
1
1
1
1
1
1
1
1
1
1
1
1
1
1
1
1
1
1
1
1
1
1
1
1
1
1
1
1
1
1
0
0
0
0
0
0
0
0
0
0
0
0
0
0
0
0
0
0
0
0
0
0
0
0
1
1
1
1
1
1
1
1
1
1
1
1
1
1
1
1
1
1
1
1
1
1
1
1
1
1
1
1
1
1
1
1
1
1
1
1
1
1
1
1
0
0
0
0
0
0
0
0
0
0
0
0
0
0
0
0
0
0
0
0
0
0
0
0
0
0
0
0
0
0
0
0
0
0
0
0
0
0
0
0
0
0
0
0
0
0
0
0
0
0
0
0
0
0
0
0
0
0
0
0
0
0
0
0
0
0
0
0
0
0
0
0
0
0
0
2
2
3
4
4
4
4
4
4
4
4
4
4
4
4
4
4
4
4
4
4
4
4
5
5
5
5
6
6
6
6
6
6
6
6
6
6
6
6
6
5
5
5
5
5
5
5
5
5
5
5
5
5
6
6
6
6
6
6
6
6
6
6
6
6
6
6
6
6
6
6
6
6
6
7
7
7
7
7
7
7
7
7
7
8
8
8
8
8
8
8
8
9
9
9
10
10
10
10
10
10
10
10
10
10
10
10
10
9
9
9
9
9
9
9
9
9
9
9
9
9
9
8
8
8
8
8
9
9
9
9
11
11
12
12
12
12
12
12
12
12
12
12
12
12
12
12
12
12
13
13
13
12
12
12
12
12
12
12
12
12
12
12
12
12
12
12
12
12
12
11
11
11
11
11
11
11
11
11
11
11
11
11
11
11
11
10
10
10
10
10
10
10
10
10
10
10
10
10
10
10
10
10
10
10
11
11
11
11
11
11
11
11
11
11
11
11
11
11
11
11
11
11
11
11
12
12
12
12
12
12
12
12
12
11
11
11
10
10
6
6
5
5
4
3
3
3
3
3
3
3
4
4
4
4
4
4
4
4
4
4
4
4
5
5
5
5
5
5
5
4
4
4
4
4
4
4
4
4
5
5
4
4
4
5
5
5
5
5
5
5
5
5
5
5
5
5
5
5
5
5
5
5
5
5
5
5
5
6
6
6
6
6
6
6
6
6
6
6
6
6
6
6
6
6
6
5
5
5
5
5
5
5
5
5
5
5
5
5
5
5
5
5
5
5
5
5
5
4
4
4
4
4
4
4
4
4
4
4
4
4
4
4
4
4
4
4
4
4
4
5
5
5
5
5
5
5
5
5
5
5
5
4
4
4
4
4
4
3
3
3
3
3
3
3
3
3
3
3
3
3
3
3
3
3
3
3
3
3
3
3
3
3
3
3
3
3
3
3
3
3
3
3
3
3
3
3
4
4
4
4
4
4
4
4
4
4
4
4
4
3
3
3
3
3
3
3
3
3
3
3
3
3
3
3
3
3
3
3
3
3
3
4
4
4
4
4
4
4
4
5
5
5
5
5
5
5
5
5
5
5
5
5
5
5
5
5
5
6
6
6
6
6
6
6
6
6
6
6
6
6
6
6
6
6
6
6
6
6
7
8
8
8
8
8
8
8
8
8
8
8
8
8
8
8
8
8
8
8
8
8
8
8
8
8
8
9
9
9
9
9
9
9
9
9
9
9
9
9
9
9
9
9
9
9
9
9
9
9
8
8
8
8
8
8
7
7
7
7
7
7
7
7
7
7
7
7
7
7
7
6
6
6
6
6
6
6
6
6
6
6
6
6
6
6
6
6
6
6
6
6
6
6
6
6
6
6
6
6
7
8
8
7
7
7
7
6
5
5
5
4
5
5
4
4
4
4
4
4
4
3
3
3
3
3
3
3
3
3
3
3
3
3
3
3
3
3
3
3
3
3
2
2
2
2
2
2
2
2
2
2
2
2
2
2
2
2
2
2
2
2
2
2
2
2
2
2
2
2
2
2
2
2
2
2
2
2
2
2
2
2
2
2
2
2
2
2
2
2
2
2
2
2
2
2
2
2
2
2
2
1
1
1
1
1
1
1
1
1
1
1
1
1
1
1
1
1
1
1
1
1
1
1
1
1
1
1
1
1
1
1
1
1
1
1
1
1
1
1
1
1
1
1
1
1
1
1
1
1
1
0
0
0
0
0
0
0
0
0
0
0
0
0
0
0
0
0
0
0
0
0
0
0
0
0
0
0
0
0
0
0
0
0
0
0
0
0
1
2
2
3
3
3
3
3
3
3
3
3
4
4
4
4
4
4
4
4
4
4
4
4
4
4
4
4
4
4
4
5
5
5
5
5
5
5
6
6
6
6
6
6
6
6
6
6
6
6
7
8
8
8
8
8
8
8
8
8
8
8
8
8
8
8
8
8
8
8
8
8
8
8
8
8
8
8
8
8
8
8
8
8
8
8
8
8
8
8
8
8
8
8
8
8
8
9
9
9
9
9
9
11
11
12
12
12
12
14
18
18
19
19
20
20
21
21
21
21
21
21
22
22
22
22
22
23
23
23
24
24
25
25
24
24
24
24
24
24
24
24
24
24
24
24
24
24
23
23
23
23
24
24
24
24
23
23
23
24
24
24
24
25
25
25
25
25
26
25
26
26
25
25
22
22
22
22
22
22
23
23
23
23
24
24
24
24
24
24
25
26
26
26
26
25
25
25
25
25
25
25
25
25
25
25
25
25
25
25
25
25
25
24
24
24
24
24
24
24
24
24
24
25
25
25
25
24
24
24
24
24
24
24
24
23
23
23
23
23
23
23
23
23
23
23
23
23
23
23
24
24
24
24
23
23
23
23
23
23
23
23
23
23
23
23
24
24
24
24
24
24
24
24
24
24
24
24
24
24
24
24
23
23
23
22
22
22
22
22
22
22
22
22
22
22
22
20
20
20
20
20
12
12
12
12
12
12
10
10
6
4
4
4
4
4
3
3
1
1
1
1
1
1
1
1
1
1
1
1
1
1
1
2
2
2
2
2
2
2
2
2
2
2
2
2
2
2
2
2
2
2
2
2
2
2
2
2
2
2
2
2
2
2
2
2
2
2
2
2
2
2
1
1
1
1
1
1
1
1
1
1
1
1
1
1
1
1
1
1
1
1
1
1
1
0
0
0
0
0
0
0
0
0
0
0
0
0
0
0
0
0
0
0
0
1
1
1
1
1
1
1
1
1
1
1
1
1
1
1
1
1
1
1
1
1
1
1
1
1
1
1
1
1
1
1
1
1
1
1
1
1
1
1
2
3
3
3
3
4
4
4
5
6
6
6
7
8
8
8
8
8
8
8
8
8
8
8
8
9
9
9
9
9
9
9
9
9
9
9
9
8
8
8
8
8
8
8
8
8
8
8
9
9
9
9
9
9
9
9
9
9
10
10
11
11
11
11
11
11
11
11
11
11
11
11
11
11
12
12
12
12
12
12
12
12
12
12
12
13
13
13
13
13
13
13
13
13
13
13
13
13
13
13
13
13
13
13
13
13
13
13
12
12
11
11
11
11
11
11
11
11
11
11
11
10
10
10
10
10
10
10
10
10
10
10
9
9
9
9
9
9
9
9
9
9
9
9
9
9
9
9
9
9
9
9
9
9
9
10
10
10
10
11
11
11
12
12
12
12
12
12
12
12
12
11
11
11
9
7
7
7
6
6
6
6
6
6
5
5
5
5
5
5
5
5
5
5
5
5
5
5
5
5
5
5
5
5
5
5
5
5
5
6
6
6
6
6
6
6
6
6
6
6
6
6
6
6
6
5
5
4
4
4
4
4
4
4
3
3
3
3
3
3
3
3
3
3
3
3
3
3
3
3
3
3
3
3
3
3
3
3
3
3
3
3
3
3
3
3
3
3
3
3
3
3
3
3
3
3
3
3
3
3
3
3
3
3
3
3
3
3
3
3
3
3
3
3
3
3
3
3
3
3
3
3
3
3
3
2
2
2
2
2
2
2
2
2
2
2
2
2
2
2
2
2
2
2
2
2
2
2
2
2
2
2
2
2
2
2
2
2
2
2
2
2
2
1
1
1
1
1
1
1
1
1
1
1
1
1
1
0
0
0
0
0
0
0
0
0
0
0
0
0
0
0
0
0
0
0
0
0
0
0
0
0
0
0
0
0
0
0
0
0
0
0
0
0
0
0
0
0
0
0
0
0
0
0
0
0
0
2
2
2
2
2
2
2
2
2
2
2
2
2
2
2
2
2
2
2
2
2
2
2
2
2
2
2
2
2
2
2
2
2
2
2
2
2
2
2
2
2
2
2
2
2
2
2
2
2
2
2
2
2
2
2
2
2
2
2
2
2
2
2
2
2
2
2
2
2
2
2
2
2
2
2
2
2
2
2
2
2
3
3
3
3
3
3
3
3
3
3
3
3
3
3
3
3
3
1
0
0
0
0
0
0
0
0
0
0
0
0
0
0
0
0
0
2
2
2
2
2
2
2
2
2
3
3
3
3
3
3
3
3
3
3
3
3
3
3
3
4
4
4
4
4
4
4
4
4
4
4
4
4
4
4
4
4
4
4
4
4
4
4
4
4
4
4
4
4
4
4
4
4
4
4
4
4
4
4
4
4
4
4
4
4
4
5
5
5
5
5
5
5
5
5
5
5
5
5
5
5
5
5
5
5
5
5
5
5
5
5
5
5
5
5
5
5
5
5
5
5
5
5
5
4
4
4
5
5
5
5
5
5
5
5
5
5
5
5
5
5
5
5
5
5
5
4
4
4
4
4
4
4
4
4
3
3
3
3
3
3
3
3
3
3
3
3
3
3
3
3
3
3
3
3
3
3
3
3
3
3
3
3
3
3
3
3
3
3
3
3
3
3
3
3
3
3
3
3
3
3
3
3
3
4
4
4
4
4
4
4
4
4
4
4
4
4
4
4
4
4
4
4
4
4
4
4
4
5
5
5
5
5
5
3
3
3
3
3
3
3
3
3
3
3
3
3
3
3
3
3
3
3
3
3
3
4
4
4
4
4
4
4
4
4
4
4
4
4
4
4
4
4
4
4
4
4
4
4
4
4
4
4
4
4
4
4
4
4
4
4
4
4
4
4
4
4
4
4
4
4
4
5
5
6
6
6
6
6
6
5
5
6
7
7
7
6
5
5
6
6
6
6
7
7
7
7
7
7
7
7
7
8
8
8
8
8
8
8
8
8
8
8
8
8
8
8
8
9
9
9
9
9
9
9
9
8
8
8
8
8
8
8
8
8
8
8
8
8
8
8
8
8
8
8
8
8
8
8
8
8
8
8
9
9
9
9
9
9
9
9
9
9
9
9
9
8
8
8
8
8
8
8
8
8
8
8
8
8
8
8
8
8
8
8
8
5
4
4
4
2
2
2
2
4
4
4
4
4
4
4
4
4
4
4
4
4
4
4
4
4
4
4
4
4
4
4
4
4
4
4
4
4
4
4
4
5
5
5
5
6
6
6
6
6
7
7
7
7
7
7
7
7
7
7
7
8
8
8
8
8
8
8
8
8
8
8
8
8
8
8
8
8
8
8
8
8
8
8
8
8
7
7
7
7
7
7
7
7
7
7
7
7
7
7
7
7
7
7
7
7
7
7
6
6
7
7
7
7
7
7
7
7
7
7
6
6
6
6
6
6
6
6
6
6
6
6
6
6
6
6
6
6
5
5
5
5
5
6
6
6
6
6
6
6
6
6
6
6
6
6
6
6
6
6
6
6
6
6
5
3
3
3
3
3
3
3
3
3
3
3
3
3
3
3
3
3
3
3
3
3
3
3
2
2
3
3
3
3
3
3
3
3
3
3
3
3
3
3
3
3
3
3
3
3
3
3
3
3
3
3
3
3
3
3
3
3
3
3
3
3
3
3
3
3
3
3
3
3
3
3
3
3
3
3
3
3
3
2
2
2
2
2
2
2
2
2
2
2
2
2
2
2
2
2
2
2
2
2
2
2
2
2
2
2
2
2
2
2
2
2
2
2
2
2
2
2
2
2
2
2
2
2
2
2
2
2
2
2
2
2
2
2
2
2
2
2
2
2
2
2
1
1
1
1
1
1
1
0
0
0
0
0
0
0
0
0
0
0
0
0
0
0
0
0
0
0
0
0
0
0
0
0
0
0
0
0
0
0
0
0
0
0
0
0
0
0
0
0
0
0
0
1
1
1
1
1
1
1
1
1
1
1
1
1
1
1
1
1
1
1
1
1
1
1
1
1
1
1
1
1
1
1
1
1
1
1
1
1
1
1
1
1
1
1
1
1
1
1
1
1
1
1
1
1
1
1
1
1
1
1
1
1
1
1
1
1
1
1
1
1
1
1
1
1
1
1
1
1
1
1
1
1
1
1
1
1
1
1
1
1
1
1
1
1
1
1
1
1
1
1
1
1
1
0
0
0
0
0
0
0
0
0
0
0
0
0
0
0
0
0
0
0
0
0
0
0
0
0
0
0
0
0
0
0
0
0
0
0
0
0
0
0
0
0
0
0
0
0
0
0
0
0
0
0
0
0
0
0
0
0
0
0
0
0
0
0
0
0
0
0
0
0
0
0
0
0
0
0
0
0
0
0
0
0
0
0
0
0
0
0
0
0
0
0
0
0
0
0
0
0
0
0
1
1
1
1
1
2
3
9
13
16
16
17
17
17
18
21
21
21
21
22
22
22
22
22
22
22
23
23
25
25
25
25
25
26
26
26
26
26
26
26
26
26
26
27
27
27
27
28
29
29
30
31
31
31
31
31
32
32
33
33
33
33
33
33
33
33
33
33
33
34
34
34
35
35
35
35
35
35
35
35
35
35
35
35
35
36
36
36
36
36
36
36
36
36
36
36
36
36
36
36
36
37
37
37
36
36
36
36
33
33
31
30
30
32
32
32
30
32
33
33
34
38
39
42
42
41
41
42
42
42
42
42
42
42
42
42
42
41
41
43
43
42
42
42
42
42
43
43
43
43
43
43
44
44
44
42
42
41
41
41
42
41
41
38
36
36
36
36
36
36
36
36
36
36
36
36
36
36
37
37
37
37
37
37
37
37
37
38
39
39
39
39
39
39
39
39
39
39
39
39
39
39
39
39
40
40
40
40
40
40
40
40
40
41
41
41
41
41
41
41
41
41
41
41
41
41
41
41
42
43
43
46
45
42
42
38
38
38
34
34
32
32
32
32
32
32
32
33
32
32
31
30
30
30
30
30
30
30
30
31
32
30
29
29
29
29
29
29
29
28
28
27
27
27
27
26
26
27
27
27
28
28
28
30
30
30
30
30
30
30
30
30
30
29
29
29
30
30
30
30
29
27
26
26
26
26
27
27
27
28
28
28
28
28
29
29
29
29
29
29
29
29
31
30
30
30
30
33
34
34
34
34
34
34
35
35
35
36
36
36
36
40
43
43
44
44
44
44
45
46
46
46
46
46
48
48
49
49
49
51
51
51
51
51
51
48
48
47
48
48
49
49
47
48
47
47
52
53
53
54
55
55
55
55
55
55
55
55
56
56
56
56
54
54
54
54
54
54
54
54
54
54
54
55
55
54
54
55
55
55
54
55
53
54
55
55
55
55
55
55
56
56
57
57
58
58
58
58
58
59
60
60
64
64
64
64
64
65
65
65
65
65
65
70
70
70
70
70
71
71
71
71
71
72
72
75
73
72
72
73
73
73
73
73
73
73
72
72
73
73
72
74
73
73
72
72
73
72
70
69
69
69
69
68
67
67
67
67
67
65
65
65
63
63
63
63
63
62
62
61
61
61
61
61
61
60
60
60
60
60
60
60
60
60
60
60
60
60
59
59
57
57
57
58
57
57
57
59
59
59
59
59
58
60
60
58
59
59
57
55
53
53
52
52
52
52
52
52
52
52
51
50
50
50
50
50
50
50
50
45
42
42
39
39
29
27
27
26
25
24
24
24
24
24
25
25
25
25
25
23
22
20
20
20
20
20
20
20
20
20
19
19
19
19
18
18
22
22
22
22
23
23
23
25
25
25
26
26
26
26
26
26
26
26
26
26
26
26
26
26
26
26
26
26
26
26
26
26
25
24
22
21
22
22
23
23
24
24
24
24
24
24
25
25
25
26
26
26
26
26
26
26
26
26
26
25
25
25
25
25
25
25
26
26
27
27
29
28
28
31
31
30
34
35
36
38
38
38
38
38
38
38
38
38
38
38
38
38
39
39
39
39
39
40
40
41
41
41
41
42
47
48
51
51
50
51
51
51
51
51
51
51
51
50
52
51
51
50
51
52
53
54
54
55
55
55
55
55
56
56
56
56
56
56
56
56
56
56
56
56
57
57
56
53
53
53
53
53
54
54
54
54
54
53
53
54
54
54
54
54
54
54
53
53
53
53
53
53
53
53
53
53
53
53
53
53
53
53
51
50
49
53
53
53
53
54
55
55
54
54
54
53
53
51
49
49
46
45
46
46
46
46
45
46
46
46
45
45
46
46
45
45
45
46
45
45
46
45
44
44
44
43
46
41
34
33
32
30
31
30
30
30
31
30
28
28
28
29
30
31
32
32
31
32
33
33
33
33
33
33
34
34
34
34
32
32
33
33
33
33
35
36
35
35
35
34
34
34
34
34
34
34
34
34
34
34
34
34
35
35
35
35
35
34
34
33
32
32
31
32
32
32
32
33
33
33
33
33
33
34
34
34
34
34
34
34
34
35
35
35
35
35
35
35
35
35
35
35
35
35
35
35
36
36
36
36
36
36
36
35
35
35
36
36
36
35
34
34
34
35
35
35
36
36
34
33
32
31
31
29
29
29
29
29
32
30
30
30
30
30
30
30
30
31
31
31
32
30
26
27
29
32
31
30
29
29
30
30
30
30
30
31
31
31
31
30
29
29
29
29
29
29
29
30
30
30
30
30
30
30
31
32
33
33
33
33
33
33
33
34
34
34
34
34
35
35
36
36
36
36
36
36
36
36
36
36
36
39
39
39
40
41
40
42
45
45
45
46
46
45
45
45
45
43
42
41
41
42
42
42
44
44
44
44
44
44
44
45
45
45
45
45
45
45
45
46
46
46
49
49
49
50
50
50
51
51
51
51
51
51
51
51
51
51
51
51
51
51
51
51
51
51
51
52
52
52
52
52
52
52
52
52
52
52
52
50
50
50
50
50
50
49
48
48
48
48
47
47
47
46
46
46
46
46
46
46
46
45
45
44
43
43
43
35
33
30
29
27
26
25
25
25
19
19
19
18
18
18
18
18
18
17
17
17
16
16
16
16
16
13
13
13
13
13
12
12
12
12
12
12
12
11
10
10
10
10
10
7
6
6
5
5
4
4
1
1
1
1
1
0
0
0
0
0
0
0
0
0
0
0
0
0
0
0
0
0
1
1
2
3
3
3
3
3
3
3
4
4
5
5
5
5
7
7
7
8
8
12
12
12
12
12
13
13
15
15
15
15
15
16
16
16
16
16
16
17
19
20
21
21
21
22
22
23
23
24
24
24
25
25
25
25
25
25
26
26
26
26
26
26
26
26
26
27
28
28
28
31
32
32
32
32
32
32
32
33
35
35
35
35
35
35
35
35
35
35
35
36
36
36
38
38
38
38
38
40
40
40
41
41
42
42
42
44
44
45
45
46
47
50
51
53
53
53
53
53
53
54
54
54
54
54
54
54
55
55
55
55
55
55
56
60
60
62
64
66
67
68
68
68
68
68
69
73
74
74
74
74
74
76
79
77
77
81
84
84
89
89
87
88
84
88
93
89
86
86
84
84
85
88
87
87
87
84
84
86
88
90
93
94
95
95
96
97
97
96
96
96
97
97
98
98
98
99
99
99
98
98
98
98
98
99
101
101
101
101
104
104
104
104
104
103
104
104
104
105
106
106
108
108
108
108
108
108
108
109
109
109
109
109
109
109
109
109
109
109
107
107
108
109
110
111
110
110
111
111
123
123
123
123
123
123
122
121
122
122
123
122
118
118
124
123
119
107
106
106
103
106
107
107
106
97
94
88
89
88
88
88
88
90
90
95
97
97
99
99
99
99
99
99
103
103
105
106
106
106
106
109
108
112
113
117
118
118
118
118
118
117
117
117
117
117
117
117
117
118
120
120
120
120
120
120
120
121
121
120
120
120
119
119
121
120
120
121
121
120
121
121
121
119
119
118
117
121
121
121
122
122
121
121
121
121
121
122
122
122
122
122
122
122
120
120
119
119
116
115
111
111
111
110
110
109
110
110
110
110
111
111
112
111
112
109
107
106
107
109
110
108
108
109
109
109
109
109
114
114
114
115
116
118
118
119
121
119
119
122
122
121
126
127
126
126
117
89
88
75
68
67
65
62
62
62
62
64
64
66
68
69
68
68
68
68
68
68
68
68
68
69
69
69
70
72
73
75
75
75
76
76
77
77
77
77
76
76
77
77
77
78
78
79
79
79
79
80
81
81
82
82
84
84
84
84
84
84
85
85
86
86
86
86
86
86
87
88
88
88
88
88
88
90
90
90
92
93
95
95
95
95
95
95
95
95
94
94
94
95
98
98
96
88
89
90
91
91
91
91
94
90
91
92
91
91
90
88
83
84
81
81
81
81
81
81
81
82
83
83
84
84
82
82
84
84
84
84
84
84
85
86
86
87
88
88
86
87
87
88
90
91
93
92
89
88
81
81
81
81
81
82
82
82
82
82
79
83
87
88
91
90
91
87
86
82
80
80
80
85
86
86
86
86
88
87
87
86
86
85
85
83
84
79
78
75
73
75
75
75
75
75
77
78
79
81
81
81
81
81
81
81
81
81
81
81
79
80
81
84
92
94
94
95
96
96
97
97
100
100
100
99
99
97
96
97
98
96
96
97
96
96
96
96
96
97
97
97
100
100
101
102
102
103
103
101
100
100
100
101
102
103
101
100
97
97
96
96
96
96
96
99
101
101
99
101
96
98
99
90
91
93
94
94
94
94
94
94
96
98
101
103
102
102
102
104
105
105
106
106
106
106
110
112
112
113
114
113
113
113
113
114
115
115
115
115
116
116
117
119
122
127
127
126
126
127
127
127
125
130
127
122
119
118
119
119
120
120
124
124
124
124
124
123
123
120
118
114
113
112
110
105
105
105
105
106
108
108
108
108
108
108
110
110
110
110
109
109
112
113
113
113
112
110
110
110
110
110
110
111
111
113
112
110
112
107
106
103
101
102
102
102
102
102
102
101
99
96
93
91
90
90
90
89
88
87
87
87
82
82
82
82
82
82
82
83
82
82
82
82
82
82
82
85
86
88
87
87
87
87
87
84
83
82
80
80
80
77
74
74
73
73
73
73
72
71
71
73
73
73
72
72
73
72
74
74
72
73
73
73
73
72
72
71
70
69
68
68
68
70
69
70
69
69
69
73
72
72
71
70
70
70
69
68
69
72
71
68
63
63
59
56
50
48
43
43
43
40
39
38
39
37
36
36
37
38
38
38
38
38
38
39
39
39
40
41
41
41
41
42
42
42
42
42
42
42
42
42
42
42
43
43
43
43
43
43
43
42
42
42
42
41
41
41
40
39
39
39
39
39
39
39
38
37
36
34
33
33
33
33
33
33
33
32
31
31
30
30
30
30
30
30
30
29
29
30
30
30
29
29
29
29
29
29
29
29
29
29
29
29
29
29
29
29
29
29
29
29
29
28
26
26
26
26
26
26
26
26
26
26
26
26
26
26
26
26
26
26
26
26
26
26
24
21
21
22
22
22
21
17
16
16
16
15
15
15
15
15
15
15
15
15
13
13
13
13
12
10
10
10
9
9
9
9
9
9
9
9
9
9
8
7
7
7
7
7
7
7
7
7
7
7
6
5
5
5
5
5
5
5
5
5
5
5
5
5
5
5
5
5
5
5
5
5
5
5
5
5
5
5
5
5
4
4
4
4
4
4
4
4
4
4
4
4
4
4
4
4
4
3
3
3
3
3
3
3
3
3
3
3
2
2
2
2
2
2
2
2
2
2
2
2
2
2
2
2
1
1
1
1
1
1
1
1
1
1
1
1
1
1
1
1
1
1
1
1
1
1
1
1
1
1
1
1
1
1
1
0
0
0
0
0
0
0
0
0
0
0
0
0
0
0
0
0
0
0
0
0
0
0
0
0
0
0
0
0
0
0
0
0
0
0
0
0
0
0
0
0
0
0
0
0
0
0
0
0
0
0
0
0
0
0
0
0
0
0
0
0
0
0
0
0
0
0
0
0
0
0
0
0
0
0
0
0
0
0
0
0
0
0
0
0
0
0
0
0
0
0
0
0
0
0
0
0
0
0
0
0
0
0
0
0
0
0
0
0
0
0
0
0
0
0
0
0
0
0
0
0
0
0
0
0
0
0
0
0
0
0
0
0
0
0
0
0
0
0
0
0
0
0
0
0
0
0
0
0
0
0
0
0
0
0
0
0
0
0
0
0
0
0
0
0
0
0
0
0
0
0
0
0
0
0
0
0
0
0
0
0
0
0
0
0
0
0
0
0
0
0
0
0
0
0
0
0
0
0
0
0
0
0
0
0
0
0
0
0
0
0
0
0
0
0
0
0
0
0
0
0
0
0
0
0
0
0
0
0
0
0
0
0
0
0
0
0
0
0
0
0
0
0
0
0
0
0
0
0
0
0
0
0
0
0
0
0
0
0
0
0
0
0
0
0
0
0
0
0
0
0
0
0
0
0
0
0
0
0
0
0
0
0
0
0
0
0
0
0
0
0
0
0
0
0
0
0
0
0
0
0
0
0
0
0
0
0
0
0
0
0
0
0
0
0
0
0
0
0
0
0
0
0
0
0
0
0
0
0
0
0
0
0
0
0
0
0
0
0
0
0
0
0
0
0
0
0
0
0
0
0
0
0
0
0
0
0
0
0
0
0
0
0
0
0
0
0
0
0
0
0
0
0
0
0
0
0
0
0
0
0
0
0
0
0
0
0
0
0
0
0
0
0
0
0
0
0
0
0
0
0
0
0
0
0
0
0
0
0
0
0
0
0
0
0
0
0
0
0
0
0
0
0
0
0
0
0
0
0
0
0
0
0
0
0
0
0
0
0
0
0
0
0
0
0
0
0
0
0
0
0
0
0
0
0
0
0
0
0
0
0
0
0
0
0
0
0
0
0
0
0
0
0
0
0
0
0
0
0
0
0
0
0
0
0
0
0
0
0
0
0
0
0
0
0
0
0
0
0
0
0
0
0
0
0
0
0
0
0
0
0
0
0
0
0
0
0
0
0
0
0
0
0
0
0
0
0
0
0
0
0
0
0
0
0
0
0
0
0
0
0
0
0
0
0
0
0
0
0
0
0
0
0
0
0
0
0
0
0
0
0
0
0
0
0
0
0
0
0
0
0
0
0
0
0
0
0
0
0
0
0
0
0
0
0
0
0
0
0
0
0
0
0
0
0
0
0
0
0
0
0
0
0
0
0
0
0
0
0
0
0
0
0
0
0
0
0
0
0
0
0
0
0
0
0
0
0
0
0
0
0
0
0
0
0
0
0
0
0
0
0
0
0
0
0
0
0
0
0
0
0
0
0
0
0
0
0
0
0
0
0
0
0
0
0
0
0
0
0
0
0
0
0
0
0
0
0
0
0
0
0
0
0
0
0
0
0
0
0
0
0
0
0
0
0
0
0
0
0
0
0
0
0
0
0
0
0
0
0
0
0
0
0
0
0
0
0
0
0
0
0
0
0
0
0
0
0
0
0
0
0
0
0
0
0
0
0
0
0
0
0
0
0
0
0
0
0
0
0
0
0
0
0
0
0
0
0
0
0
0
0
0
0
0
0
0
0
0
0
0
0
0
0
0
0
0
0
0
0
0
0
0
0
0
0
0
0
0
0
0
0
0
0
0
0
0
0
0
0
0
0
0
0
0
0
0
0
0
0
0
0
0
0
0
0
0
0
0
0
0
0
0
0
0
0
0
0
0
0
0
0
0
0
0
0
0
0
0
0
0
0
0
0
0
0
0
0
0
0
0
0
0
0
0
0
0
0
0
0
0
0
0
0
0
0
0
0
0
0
0
0
0
0
0
0
0
0
0
0
0
0
0
0
0
0
0
0
0
0
0
0
0
0
0
0
0
0
0
0
0
0
0
0
0
0
0
0
0
0
0
0
0
0
0
0
0
0
0
0
0
0
0
0
0
0
0
0
0
0
0
0
0
0
0
0
0
0
0
0
0
0
0
0
0
0
0
0
0
0
0
0
0
0
0
0
0
0
0
0
0
0
0
0
0
0
0
0
0
0
0
0
0
0
0
0
0
0
0
0
0
0
0
0
0
0
0
0
0
0
0
0
0
0
0
0
0
0
0
0
0
0
0
0
0
0
0
0
0
0
0
0
0
0
0
0
0
0
0
0
0
0
0
0
0
0
0
0
0
0
0
0
0
0
0
0
0
0
0
0
0
0
0
0
0
0
0
0
0
0
0
0
0
0
1
1
1
1
1
1
1
1
1
1
1
1
1
1
1
1
1
1
1
1
1
1
1
1
1
1
1
1
1
1
1
1
1
1
1
1
1
1
1
1
1
1
1
1
1
1
1
1
1
1
1
1
1
1
1
1
1
1
1
1
1
1
1
1
1
1
1
1
1
1
1
1
1
1
1
1
1
1
1
1
1
1
1
1
1
1
1
1
1
1
1
1
1
1
1
1
1
1
1
1
1
1
1
1
1
1
1
1
1
1
1
1
1
1
1
1
1
1
1
1
1
1
1
1
1
1
1
1
1
0
0
0
0
0
0
0
0
0
0
0
0
0
0
0
0
0
0
0
0
0
0
0
0
0
0
0
0
0
0
0
0
0
0
0
0
0
0
0
0
0
0
0
0
0
0
0
0
0
0
0
0
0
0
0
0
0
0
0
0
0
0
0
0
0
0
0
0
0
0
0
0
0
0
0
0
0
0
0
0
0
0
0
0
0
0
0
0
0
0
0
0
0
0
0
0
0
0
0
0
0
0
0
0
0
0
0
0
0
0
0
0
0
0
0
0
0
0
0
0
0
0
0
0
0
0
0
0
0
0
0
0
0
0
0
0
0
0
0
0
0
0
0
0
0
0
0
0
0
0
0
0
0
0
0
0
0
0
0
0
0
0
0
0
0
0
0
0
0
0
0
0
0
0
0
0
0
0
0
0
0
0
0
0
0
0
0
0
0
0
0
0
0
0
0
0
0
0
0
0
0
0
0
0
0
0
0
0
0
0
0
0
0
0
0
0
0
0
0
0
0
0
0
0
0
0
1
1
1
1
3
3
3
3
3
3
3
3
3
3
3
3
3
3
3
3
3
3
3
3
3
3
3
3
3
3
3
3
3
3
3
3
3
3
3
3
4
4
4
4
4
4
4
3
3
3
3
3
3
3
3
3
3
3
3
3
3
3
3
3
3
3
3
3
3
3
3
3
3
3
3
3
3
3
3
3
3
3
3
3
3
3
4
4
4
4
4
4
4
4
4
4
4
5
5
6
6
6
6
6
6
6
6
6
6
6
6
6
6
6
6
6
6
6
6
6
6
6
6
6
5
5
5
5
5
5
5
5
5
5
5
5
5
5
5
3
3
3
2
2
2
2
2
2
2
2
2
2
2
2
2
2
2
2
2
2
2
2
2
2
2
2
2
2
2
2
2
2
2
2
2
2
3
3
3
3
3
3
3
3
3
3
4
4
4
4
4
4
4
4
4
4
4
4
4
4
4
4
4
4
4
4
4
4
4
4
4
4
4
4
4
4
4
5
5
5
4
4
4
4
4
4
4
4
4
4
4
4
4
4
4
4
4
4
4
4
4
4
4
4
4
5
5
5
5
4
4
4
4
4
4
4
4
5
5
5
5
5
5
5
5
5
5
5
5
5
5
5
5
5
5
5
5
5
5
5
5
5
5
5
5
5
5
5
5
5
5
5
5
5
5
5
5
5
5
5
5
5
5
5
5
5
5
5
5
5
5
5
5
5
5
5
6
6
6
6
5
5
5
5
5
5
5
4
4
4
4
4
4
4
4
3
3
3
3
3
3
3
3
3
3
3
3
3
3
3
3
3
3
3
3
3
3
3
3
3
3
3
4
4
4
4
4
4
4
4
4
4
4
2
2
2
2
2
2
2
2
2
2
2
2
1
1
1
1
1
1
1
1
1
1
1
1
1
1
1
1
1
1
1
1
1
1
1
1
1
1
1
1
1
1
0
0
0
0
0
0
0
0
0
0
0
0
0
0
0
0
0
0
0
0
0
0
0
0
0
0
0
0
0
0
0
0
0
0
0
0
0
0
0
0
0
0
0
0
0
0
0
0
0
0
0
0
0
0
0
0
0
0
0
0
0
0
0
0
0
0
0
0
0
0
0
0
0
0
0
0
0
0
0
0
0
0
0
0
0
0
0
0
0
0
0
0
0
0
0
0
0
0
0
0
0
0
0
0
0
0
0
0
0
0
0
0
0
0
0
0
0
0
0
0
0
0
0
0
0
0
0
0
0
0
0
0
0
0
0
0
0
0
0
0
0
0
0
0
0
0
0
0
0
0
0
0
0
0
0
0
0
0
0
0
0
0
0
0
0
0
0
0
0
0
0
0
0
0
0
0
0
0
0
0
0
0
0
0
0
0
0
0
0
0
0
0
0
0
0
0
0
0
0
0
0
0
0
0
0
0
0
0
0
0
0
0
0
0
0
0
0
0
0
0
0
0
0
0
0
0
0
0
0
0
0
1
1
1
1
1
1
1
1
1
1
1
1
1
1
1
1
1
1
1
1
1
1
1
1
1
1
1
1
1
1
1
1
1
1
1
1
1
1
1
1
1
1
1
1
1
1
1
1
1
1
1
1
1
1
1
1
1
1
1
1
1
1
1
1
1
1
1
1
1
1
1
1
1
1
1
1
1
1
1
1
1
1
1
1
1
1
1
1
1
1
1
1
1
1
1
1
1
1
1
1
1
1
1
1
1
1
1
1
1
1
1
2
2
2
2
2
2
2
2
2
2
2
2
2
2
2
2
2
2
2
1
1
1
1
1
1
1
1
1
1
1
1
1
1
1
1
1
1
1
1
1
1
1
1
0
0
0
0
0
0
0
0
0
0
0
0
0
0
0
0
0
0
0
0
0
0
0
0
0
0
0
0
0
0
0
0
0
0
0
0
0
0
0
0
0
0
0
0
0
0
0
0
0
0
0
0
0
0
0
0
0
0
0
0
0
0
0
0
0
0
0
0
0
0
0
0
0
0
0
0
0
0
0
0
0
0
0
0
0
0
0
0
0
0
0
0
0
0
0
0
0
0
0
0
0
0
0
0
0
0
0
0
0
0
0
0
0
0
0
0
0
0
0
0
0
0
0
0
0
0
0
0
0
0
0
0
0
0
0
0
0
0
0
0
0
0
0
0
0
0
0
0
0
0
0
0
0
0
0
0
0
1
1
1
6
6
6
6
6
7
7
7
7
7
7
7
8
8
9
9
9
9
9
9
10
11
11
11
11
11
11
11
11
11
11
11
11
12
12
12
12
12
12
12
12
12
12
12
12
12
12
12
12
12
12
12
12
12
13
13
13
13
13
13
13
13
13
13
14
14
14
14
15
15
15
15
15
15
15
15
15
16
16
16
16
16
16
16
16
16
16
16
16
16
16
17
17
17
17
16
16
16
16
16
16
16
16
16
16
16
16
16
16
16
16
16
16
16
16
16
16
15
15
15
15
15
15
16
16
16
15
15
15
15
15
15
15
13
10
9
9
9
9
9
9
9
8
8
8
8
8
8
7
7
7
7
7
7
7
7
7
7
7
7
7
7
7
7
7
7
7
7
7
7
7
6
6
6
6
6
6
6
6
6
6
6
6
6
6
6
6
6
6
6
6
6
6
6
6
6
6
6
6
6
6
6
6
5
5
5
5
5
5
5
5
5
5
5
5
5
5
5
5
5
5
5
5
5
5
5
5
5
5
5
5
4
4
4
4
4
4
4
4
4
3
3
1
0
0
0
0
0
0
0
0
0
0
0
0
0
0
0
0
0
0
0
0
0
0
0
0
0
0
0
0
0
0
0
0
0
0
0
0
0
0
0
0
0
0
0
0
0
0
0
0
0
0
0
0
0
0
0
0
0
0
0
0
0
0
0
0
0
0
0
0
0
0
0
0
0
0
0
0
0
0
0
0
0
0
0
0
0
0
0
0
0
0
0
0
0
0
0
1
1
1
1
1
1
1
1
1
5
8
8
8
8
9
13
28
38
41
41
43
43
44
44
45
45
45
46
48
50
50
50
51
51
51
52
53
53
53
53
53
53
53
53
53
53
53
53
54
55
56
57
57
57
57
57
57
57
57
57
57
57
57
57
57
61
61
64
64
64
64
64
65
66
66
66
66
66
67
69
70
70
70
70
70
71
71
71
71
71
71
71
71
71
71
71
72
72
72
72
75
75
75
75
75
75
75
76
76
76
76
76
76
76
76
76
76
77
77
77
76
74
74
73
72
72
69
70
67
67
67
67
68
68
64
62
61
61
60
60
59
58
57
58
57
57
57
56
56
53
49
44
43
39
40
40
41
41
41
41
41
41
41
41
41
41
41
41
41
41
41
41
41
41
41
41
41
41
40
40
40
40
39
39
39
38
37
29
27
26
26
22
22
22
21
21
19
19
19
19
19
21
21
21
22
22
22
22
22
22
22
22
21
22
22
22
22
22
22
22
22
22
22
22
22
21
20
18
18
18
17
17
17
17
17
18
18
18
18
18
18
18
18
18
18
18
18
18
18
18
18
18
18
18
18
18
18
18
18
18
18
18
18
18
18
17
17
17
17
17
17
17
17
17
16
16
16
16
16
16
16
16
16
16
16
16
16
16
16
16
16
16
16
16
16
16
16
16
16
16
16
17
17
17
17
17
17
17
17
17
17
17
16
16
16
16
16
15
15
15
14
14
14
14
14
13
14
12
10
8
8
8
8
8
8
8
8
7
6
6
6
6
6
6
6
5
5
5
5
5
5
5
5
3
3
3
4
4
4
4
4
4
4
4
4
4
4
4
4
4
4
6
6
6
6
6
6
6
6
6
5
5
5
5
5
5
5
5
5
5
5
5
5
4
4
4
4
4
4
4
4
5
5
6
6
6
6
6
6
6
6
6
6
6
6
6
6
6
6
6
6
6
6
6
6
6
6
6
6
6
6
6
6
6
6
6
6
6
6
6
6
6
7
7
7
7
7
7
7
8
8
9
9
9
9
9
9
9
9
9
8
8
8
8
8
8
8
8
8
8
8
8
8
8
8
8
8
8
8
8
9
9
9
9
9
8
8
8
8
8
8
8
8
7
7
7
7
7
7
7
7
7
7
7
7
7
7
7
7
7
7
7
7
7
7
7
7
7
7
7
7
6
6
7
7
7
8
10
12
12
15
15
15
17
15
15
18
19
20
22
22
22
23
25
25
26
26
26
27
27
27
27
28
28
28
28
29
29
29
29
29
29
29
29
29
29
29
29
29
29
29
29
29
31
31
31
31
31
31
32
32
32
31
31
31
33
33
34
34
34
34
34
36
36
36
37
37
37
37
38
39
39
39
37
37
38
39
40
40
40
40
41
41
42
42
42
42
42
42
42
44
44
44
44
44
44
44
44
44
44
44
44
44
44
44
43
46
46
45
45
45
45
45
45
45
45
45
45
45
45
45
45
45
45
45
45
44
45
46
46
46
46
43
43
43
42
40
40
36
36
34
32
32
32
35
33
33
33
32
36
36
36
36
36
37
37
37
36
35
35
34
34
34
34
34
34
34
33
32
32
32
32
32
32
32
32
32
32
31
31
30
26
26
26
26
26
26
26
26
26
26
26
26
26
26
26
26
26
26
26
26
26
26
26
26
26
26
26
26
26
26
26
26
26
26
26
26
26
26
26
26
26
26
26
26
26
26
26
26
26
26
25
25
25
25
25
25
24
24
22
22
22
21
21
21
21
21
20
20
20
17
15
15
14
14
14
13
13
11
11
11
11
11
8
8
8
7
7
7
7
6
0
0
0
0
0
0
0
0
0
0
0
0
0
0
0
0
0
0
0
0
0
0
0
0
0
0
1
1
1
1
1
1
3
3
4
4
4
4
4
4
4
4
4
4
5
5
5
5
5
5
5
5
5
5
6
6
6
7
7
7
7
7
7
7
7
7
7
7
7
7
7
7
7
7
7
7
7
10
10
10
10
10
10
10
10
10
10
10
10
10
10
10
10
10
10
11
11
11
11
11
11
11
11
11
11
11
11
11
11
11
11
11
11
11
11
11
11
11
11
11
11
11
11
11
11
11
11
11
11
11
11
11
11
11
11
11
11
11
11
11
11
11
11
11
11
11
11
11
11
11
11
11
11
11
11
11
10
10
8
8
7
7
7
6
6
6
5
4
4
4
4
4
5
5
6
6
6
6
6
6
6
6
6
6
6
6
4
3
3
3
3
3
3
3
3
3
3
3
3
3
3
4
4
4
5
5
5
6
6
6
6
6
6
6
6
6
6
6
6
6
8
8
9
11
11
12
12
12
12
12
12
12
13
14
14
14
14
15
15
15
15
16
16
16
17
17
17
17
17
17
17
17
18
18
18
18
19
19
19
20
20
21
21
21
21
21
21
21
21
21
21
21
21
21
21
21
21
21
21
22
22
23
23
23
23
23
23
23
23
23
23
24
24
24
24
24
24
24
24
24
24
24
24
24
24
24
24
24
24
24
24
24
24
24
24
24
24
24
24
24
24
24
24
24
24
25
25
24
24
21
21
21
20
20
20
20
19
19
19
19
19
18
18
18
17
32
38
38
48
52
52
52
62
72
87
90
96
94
94
94
94
94
94
95
104
106
108
109
110
112
114
114
117
118
124
124
125
127
132
135
140
141
142
139
139
139
141
143
145
145
146
147
147
164
166
166
167
166
166
166
166
167
167
167
168
168
168
168
177
182
185
186
186
186
189
189
191
191
191
191
192
194
194
197
198
198
198
199
200
200
201
201
201
201
201
201
201
201
202
202
204
204
204
204
204
204
204
204
205
206
203
195
193
191
191
192
193
194
193
198
199
198
202
203
209
209
210
213
213
220
222
229
229
228
230
231
231
234
235
235
235
235
237
239
241
241
245
248
248
253
261
262
268
280
286
289
288
286
286
285
288
282
282
271
268
212
212
212
214
212
208
210
211
212
214
214
214
214
214
214
214
213
213
212
212
212
213
213
215
215
213
213
212
208
210
211
211
212
211
211
211
210
209
212
229
230
232
232
231
231
233
233
233
233
232
232
232
232
245
248
252
252
255
258
258
258
260
261
259
257
254
250
250
251
253
256
257
260
263
263
264
265
267
266
266
266
265
265
268
268
285
285
285
285
285
286
286
289
289
290
292
292
293
294
294
300
300
300
300
303
305
305
305
305
307
307
306
301
296
295
286
277
269
274
275
273
274
274
274
261
252
235
233
231
229
230
230
231
231
231
230
228
227
227
213
207
207
207
207
213
217
217
217
217
214
212
230
229
239
238
238
244
244
248
247
250
252
249
250
250
261
271
285
285
291
291
293
291
304
309
308
312
312
311
310
309
311
308
308
294
292
287
290
289
292
295
296
296
299
312
317
316
323
326
328
328
333
335
342
346
359
368
366
366
359
351
350
352
352
351
351
353
352
345
345
344
356
356
356
362
362
363
363
365
365
365
368
369
369
369
369
380
389
394
396
399
401
402
402
402
402
402
402
402
402
403
404
407
409
410
409
411
412
413
414
411
407
404
404
405
405
404
405
405
404
404
404
405
403
404
405
407
408
409
412
412
412
412
412
408
412
414
415
412
413
417
401
400
398
398
398
399
400
401
402
401
401
397
396
391
391
398
397
398
399
401
398
398
394
393
393
398
412
414
413
419
397
392
392
385
374
368
362
358
356
351
336
325
316
314
315
315
318
313
311
315
318
324
323
335
337
337
339
340
340
340
341
341
345
350
353
353
352
353
354
354
354
352
351
349
349
337
330
330
339
338
338
338
339
343
343
345
345
345
351
360
360
365
361
359
358
359
366
366
373
373
375
376
372
371
367
373
398
398
399
400
400
400
401
401
405
407
408
410
410
408
407
407
407
407
422
422
424
438
439
446
445
446
446
448
449
450
448
449
454
457
460
462
466
470
471
473
472
478
487
491
500
499
501
495
487
459
452
452
458
451
446
449
440
444
446
452
449
451
446
410
404
396
386
388
386
384
385
387
387
387
387
387
388
389
391
393
397
397
398
403
405
407
407
407
405
380
380
378
379
378
378
383
382
384
383
383
384
378
379
375
377
380
381
377
386
388
393
392
392
391
391
388
397
397
397
397
395
387
382
384
374
371
375
376
358
354
359
359
356
333
328
304
302
304
306
312
319
319
325
325
326
330
332
337
335
332
332
332
331
327
324
309
307
305
305
307
307
309
308
308
305
305
304
304
303
302
298
297
296
294
294
292
285
283
285
290
290
282
282
281
281
283
283
288
290
290
290
271
259
258
247
246
247
246
247
247
250
250
251
253
248
251
247
251
248
243
242
239
244
243
245
245
252
255
256
256
255
250
252
253
256
271
279
280
281
281
281
283
283
281
279
280
289
287
292
292
292
299
301
302
302
302
307
307
321
321
321
324
325
329
330
330
330
325
324
284
279
274
274
277
279
277
279
278
280
280
281
282
286
291
292
292
292
292
291
275
268
266
269
272
272
272
290
304
305
311
312
309
311
311
310
311
317
317
318
320
320
321
326
328
332
336
337
345
345
352
352
352
352
353
353
353
355
358
366
372
377
380
380
385
390
395
401
410
423
428
427
425
426
440
440
442
437
441
443
448
441
435
438
446
453
465
462
460
488
480
478
479
479
485
489
495
508
508
507
507
505
505
510
516
516
515
516
516
516
517
518
519
519
518
517
517
520
520
520
523
526
527
527
527
527
528
527
527
527
526
526
527
527
527
527
528
530
531
531
532
532
528
529
530
530
534
537
537
537
537
539
539
539
539
544
546
546
550
550
550
550
551
551
551
554
554
555
558
557
557
558
558
558
554
564
558
541
542
540
522
516
524
484
480
478
476
406
405
357
351
336
315
312
305
305
303
303
303
304
304
309
309
312
310
313
330
332
333
333
326
327
329
329
329
330
329
331
333
334
336
335
334
339
333
330
332
311
303
264
254
240
235
227
225
224
214
208
208
208
217
217
216
215
215
216
216
216
216
217
217
218
219
219
221
222
224
228
227
225
214
208
206
207
207
211
211
211
211
212
212
212
210
210
208
208
207
205
207
211
213
212
213
212
211
208
208
208
207
207
209
207
209
209
212
214
210
208
208
209
209
209
208
207
207
207
206
207
207
207
207
207
207
203
203
204
205
206
207
206
205
203
204
205
205
205
205
205
207
207
208
209
210
210
210
210
209
208
206
204
204
207
207
208
208
208
211
211
211
212
212
213
213
215
216
215
215
216
216
216
219
220
219
219
215
215
216
217
213
212
216
215
216
217
216
216
214
212
213
212
202
200
191
186
186
186
194
194
196
200
195
200
197
197
197
199
193
233
226
222
222
221
216
217
227
226
227
229
231
231
232
231
235
236
236
235
235
239
238
238
237
237
236
233
227
224
219
218
218
218
218
215
212
210
209
212
214
209
208
209
210
210
210
209
210
210
210
211
213
213
213
214
214
214
227
231
235
242
242
242
241
244
245
243
246
246
246
246
247
247
246
247
247
248
250
250
251
251
251
251
251
257
259
260
260
261
261
260
260
261
261
260
260
260
259
259
258
256
254
254
251
250
250
251
251
250
251
254
254
255
255
257
248
239
239
239
239
238
236
236
232
233
233
231
234
234
235
240
244
245
248
247
240
244
244
244
239
239
238
236
225
232
235
228
216
201
180
179
181
181
185
186
186
186
186
186
186
186
186
186
187
189
191
196
196
196
196
199
200
200
202
205
204
203
203
203
202
202
202
201
205
208
208
203
201
193
193
192
182
175
177
169
164
160
159
159
159
159
160
161
165
165
165
165
167
164
162
161
160
159
162
162
162
162
161
164
165
165
166
166
167
166
168
169
167
167
167
181
180
186
186
185
185
180
170
169
166
168
158
149
146
146
146
146
148
149
151
151
151
151
150
150
150
150
154
154
155
155
155
157
158
158
159
162
162
163
165
165
165
166
166
166
167
166
166
170
167
167
167
166
166
159
158
155
153
152
146
137
133
131
131
132
135
137
136
138
138
138
139
138
148
148
146
145
145
144
143
143
145
145
146
146
146
146
146
146
146
146
148
147
147
147
147
147
147
147
148
148
148
147
147
147
147
147
147
147
147
147
147
150
150
151
151
151
151
151
151
151
152
151
145
142
139
137
137
137
137
137
137
137
136
136
136
136
135
135
137
137
137
137
137
137
137
137
137
136
134
134
134
134
134
134
134
134
137
138
139
139
139
139
135
135
138
138
138
137
132
129
124
106
84
72
67
56
50
49
50
50
51
51
52
50
50
49
49
50
51
51
51
51
51
51
53
46
36
35
36
36
35
35
35
35
33
34
34
34
34
34
36
36
36
38
39
39
44
47
47
47
47
47
49
50
51
51
51
51
51
51
51
51
52
51
51
50
51
51
51
51
50
50
50
49
49
49
49
49
49
49
49
49
49
49
49
48
47
45
45
44
44
44
44
44
44
44
44
44
44
44
44
44
44
44
44
43
43
43
43
43
43
43
43
43
43
43
43
43
43
43
43
43
43
43
43
43
43
43
43
43
43
41
41
41
41
41
41
40
40
40
40
40
40
40
39
39
39
40
40
40
39
38
38
38
38
36
35
33
32
17
15
15
12
12
12
12
12
12
12
12
12
12
12
12
12
11
10
10
8
8
7
3
3
4
4
3
3
3
3
3
3
3
3
4
4
4
4
4
4
4
4
4
4
4
4
4
3
2
2
2
2
2
2
2
2
2
2
2
2
2
2
2
2
2
2
2
2
2
2
2
2
2
2
2
2
2
2
2
2
2
2
2
2
2
2
2
2
2
2
2
2
2
2
2
2
2
2
2
2
2
2
2
2
2
2
2
2
2
2
2
2
2
2
2
2
2
2
2
2
3
3
2
2
2
2
2
2
1
1
1
1
1
1
1
1
1
1
1
1
1
1
1
1
1
1
1
1
1
1
1
1
1
1
1
1
1
1
1
1
1
1
1
1
1
1
1
1
1
0
0
0
0
0
0
0
0
0
0
0
0
0
0
0
0
0
0
0
0
0
0
0
0
0
0
0
0
0
0
0
0
0
0
0
0
0
0
0
0
0
0
0
0
0
0
0
0
0
0
0
0
0
0
0
0
0
0
0
0
0
0
0
0
0
0
0
0
0
0
0
0
0
0
0
0
0
1
1
1
1
1
1
1
1
1
1
1
1
1
1
1
1
1
1
1
1
1
1
1
1
1
1
1
1
1
1
1
1
1
1
1
1
1
1
1
1
1
1
1
1
1
1
1
1
1
1
1
1
1
1
1
1
1
1
1
1
1
1
1
1
1
1
1
1
1
1
1
1
1
1
1
1
1
1
1
1
1
1
1
1
1
1
1
1
1
1
1
1
1
1
1
1
1
1
1
1
1
1
1
1
1
1
1
0
0
0
0
0
0
0
0
0
0
0
0
0
0
0
0
0
0
0
0
0
0
0
0
0
0
0
0
0
0
0
0
0
0
0
0
0
0
0
0
0
0
0
0
0
0
0
0
0
0
0
0
0
0
0
0
0
0
0
0
0
0
0
0
0
0
0
0
0
0
0
0
0
0
0
0
0
0
0
0
0
0
0
0
0
0
0
0
0
0
0
0
0
0
0
0
0
0
0
0
0
0
0
0
0
0
0
0
0
0
0
0
0
0
0
0
0
0
0
0
0
0
0
0
0
0
0
0
0
0
0
0
0
0
0
0
0
0
0
0
0
0
0
0
0
0
0
0
0
0
0
0
0
0
0
0
0
0
0
0
0
0
0
0
0
0
0
0
0
0
0
0
0
0
0
0
0
0
0
0
0
0
0
0
0
0
0
0
0
0
0
0
0
0
0
0
0
0
0
0
0
0
0
0
0
0
0
0
0
0
0
0
0
0
0
0
0
0
0
0
0
0
0
0
0
0
0
0
0
0
0
0
0
0
0
0
0
0
0
0
0
0
0
0
0
0
0
0
0
0
0
0
0
0
0
0
0
0
0
0
0
0
0
0
0
0
0
0
0
0
0
0
0
0
0
0
0
0
0
0
0
0
0
0
0
0
0
0
0
0
0
0
0
0
0
0
0
0
0
0
0
0
0
0
0
0
0
0
0
0
0
0
0
0
0
0
0
0
0
0
0
0
0
0
0
0
0
0
0
0
0
0
0
0
0
0
0
0
0
0
0
0
0
0
0
0
0
0
0
0
0
0
0
0
0
0
0
0
0
0
0
0
0
0
0
0
0
0
0
0
0
0
0
0
0
0
0
0
0
0
0
0
0
0
0
0
0
0
0
0
0
0
0
0
0
0
0
0
0
0
0
0
0
0
0
0
0
0
0
0
0
0
0
0
0
0
0
0
0
0
0
0
0
0
0
0
0
0
0
0
0
0
0
0
0
0
0
0
0
0
0
0
0
0
0
0
0
0
0
0
0
0
0
0
0
0
0
0
0
0
0
0
0
0
0
0
0
0
0
0
0
0
0
0
0
0
0
0
0
0
0
0
0
0
0
0
0
0
0
0
0
0
0
0
0
0
0
0
0
0
0
0
0
0
0
0
0
0
0
0
0
0
0
0
0
0
0
0
0
0
0
0
0
0
0
0
0
0
0
0
0
0
0
0
0
0
0
0
0
0
0
0
0
0
0
0
0
0
0
0
0
0
0
0
0
0
0
0
0
0
0
0
0
0
0
0
0
0
0
0
0
0
0
0
0
0
0
0
0
0
0
0
0
0
0
0
0
0
0
0
0
0
0
0
0
0
0
0
0
0
0
0
0
0
0
0
0
0
0
0
0
0
0
0
0
0
0
0
0
0
0
0
0
0
0
0
0
0
0
0
0
0
0
0
0
0
0
0
0
0
0
0
0
0
0
0
0
0
0
0
0
0
0
0
0
0
0
0
0
0
0
0
0
0
0
0
0
0
0
0
0
0
0
0
0
0
0
0
0
0
0
0
0
0
0
0
0
0
0
0
0
0
0
0
0
0
0
0
0
0
0
0
0
0
0
0
0
0
0
0
0
0
0
0
0
0
0
0
0
0
0
0
0
0
0
0
0
0
0
0
0
0
0
0
0
0
0
0
0
0
0
0
0
0
0
0
0
0
0
0
0
0
0
0
0
0
0
0
0
0
0
0
0
0
0
0
0
0
0
0
0
0
0
0
0
0
0
0
0
0
0
0
0
0
0
0
0
0
0
0
0
0
0
0
0
0
0
0
0
0
0
0
0
0
0
0
0
0
0
0
0
0
0
0
0
0
0
0
0
0
0
0
0
0
0
0
0
0
0
0
0
0
0
0
0
0
0
0
0
0
0
0
0
0
0
0
0
0
0
0
0
0
0
0
0
0
0
0
0
0
0
0
0
0
0
0
0
0
0
0
0
0
0
0
0
0
0
0
0
0
0
0
0
0
0
0
0
0
0
0
0
0
0
0
0
0
0
0
0
0
0
0
0
0
0
0
0
0
0
0
0
0
0
0
0
0
0
0
0
0
0
0
0
0
0
0
0
0
0
0
0
0
0
0
0
0
0
0
0
0
0
0
0
0
0
0
0
0
0
0
0
0
0
0
0
0
0
0
0
0
0
0
0
0
0
0
0
0
0
0
0
0
0
0
0
0
0
0
0
0
0
0
0
0
0
0
0
0
0
0
0
0
0
0
0
0
0
0
0
0
0
0
0
0
0
0
0
0
0
0
0
0
0
0
0
0
0
0
0
0
0
0
0
0
0
0
0
0
0
0
0
0
0
0
1
1
1
1
1
1
1
1
1
1
1
1
1
1
1
1
1
1
1
1
0
0
0
0
0
1
1
1
1
1
1
1
1
1
1
1
1
1
1
1
1
1
1
1
1
1
1
1
1
1
1
1
1
1
1
1
1
1
1
1
1
1
1
1
1
1
1
1
1
1
1
1
1
1
1
1
1
1
1
1
1
1
1
1
1
1
1
1
2
2
2
2
2
2
2
2
2
2
2
2
2
2
2
2
2
2
2
2
2
2
2
2
2
2
2
2
2
2
2
2
2
2
2
2
2
2
2
2
2
2
2
0
0
0
0
0
0
0
0
0
0
0
0
0
0
0
0
0
0
0
0
0
0
0
0
0
0
0
0
0
0
0
0
0
0
0
0
0
0
0
0
0
0
0
0
0
0
0
0
0
0
0
0
0
0
0
0
0
0
0
0
0
0
0
0
0
0
0
0
0
0
0
0
0
0
0
0
0
0
0
0
0
0
0
0
0
0
0
0
0
0
0
0
0
0
0
0
0
0
0
0
0
0
0
0
0
0
0
0
0
0
0
0
0
0
0
0
0
0
0
0
0
0
0
0
0
0
0
0
0
0
0
0
0
0
0
0
0
0
0
0
0
0
0
0
0
0
0
0
0
0
0
0
0
0
0
0
0
0
0
0
0
0
0
0
0
0
0
0
0
0
0
0
0
0
0
0
0
0
0
0
0
0
0
0
0
0
0
0
0
0
0
0
0
0
0
0
0
0
0
0
0
0
0
0
0
0
0
1
1
1
1
1
1
1
1
1
1
1
1
1
1
1
1
1
1
1
1
1
1
1
1
1
1
1
1
1
1
1
1
1
1
1
1
1
1
1
1
1
1
1
1
1
1
1
1
1
1
1
1
1
1
1
1
1
1
1
1
1
1
1
1
1
1
1
1
1
1
1
1
1
1
1
1
1
1
1
1
1
1
1
1
1
1
1
1
1
1
1
1
1
1
1
1
1
1
1
1
1
1
1
1
1
1
1
1
1
1
1
1
1
1
1
1
1
1
1
1
1
1
1
0
0
0
0
0
0
0
0
0
0
0
0
0
0
0
0
0
0
0
0
0
0
0
0
0
0
0
0
0
0
0
0
0
0
0
0
0
0
0
0
0
0
0
0
0
0
0
0
0
0
0
0
0
0
0
0
0
0
0
0
0
0
0
0
0
0
0
0
0
0
0
0
0
0
0
0
0
0
0
0
0
0
0
0
0
0
0
0
0
0
0
0
0
0
0
0
0
0
0
0
0
1
1
1
1
1
1
1
1
1
1
1
1
1
1
1
1
1
1
1
1
1
1
1
1
1
1
1
1
1
1
1
0
0
0
0
0
0
0
0
0
0
0
0
0
0
0
0
0
0
0
0
0
0
0
0
0
0
0
0
0
0
0
0
0
0
0
0
0
0
0
0
0
0
0
0
0
0
0
0
0
0
0
0
0
0
0
0
0
0
0
1
1
1
1
1
1
1
1
1
1
1
1
1
1
1
1
1
1
1
1
1
1
1
1
2
2
2
2
2
2
2
3
3
3
3
3
3
3
3
3
3
3
3
3
3
3
3
3
3
2
2
2
2
2
2
2
2
2
2
2
2
2
2
2
2
2
2
2
2
2
2
2
2
2
2
2
2
2
2
2
2
2
2
2
2
2
2
2
2
2
2
2
2
2
2
2
2
2
2
2
2
2
2
2
2
2
2
2
2
2
2
2
2
2
2
2
2
2
2
2
2
2
2
2
2
1
1
1
1
1
1
1
1
1
1
1
1
1
1
1
1
1
1
1
1
1
1
2
2
2
2
2
2
2
2
2
1
1
1
1
1
1
1
1
1
1
1
1
1
1
1
1
1
1
1
1
1
1
1
1
1
1
1
1
1
1
1
1
1
1
1
1
1
1
1
1
1
1
1
1
2
2
2
2
2
2
2
2
2
2
2
2
2
2
2
2
2
2
2
2
2
2
2
2
2
2
2
2
2
2
2
2
2
2
2
2
2
2
2
2
2
2
2
2
2
2
2
1
1
1
1
1
1
1
1
1
1
1
1
1
1
1
1
1
1
1
1
1
1
1
1
1
1
1
0
0
0
0
0
0
0
0
0
0
0
0
0
0
0
2
2
2
2
2
2
2
2
2
2
2
2
2
2
2
2
2
2
2
2
2
2
2
2
2
2
2
2
2
2
2
2
2
2
2
2
2
2
2
2
2
2
2
2
2
2
2
2
2
2
2
2
2
2
2
2
2
2
2
2
2
2
2
2
2
2
2
2
2
2
2
2
2
2
2
2
2
2
2
2
2
2
2
2
2
2
2
2
2
2
2
2
2
2
2
2
2
2
2
2
2
2
2
2
2
2
2
2
2
2
2
2
2
2
2
2
2
2
2
2
2
2
2
2
2
2
2
2
2
2
2
2
2
2
2
2
0
0
0
0
0
0
0
0
0
0
0
0
0
1
1
1
1
1
1
1
1
1
1
1
1
1
1
1
1
1
1
1
1
1
1
1
1
1
1
1
1
1
1
1
1
1
1
1
1
1
1
1
1
1
1
1
1
1
1
1
1
1
1
1
1
1
1
1
1
1
1
1
1
1
1
1
1
1
0
0
0
0
0
0
0
0
0
0
0
0
0
0
0
0
0
0
0
0
0
0
0
0
0
0
0
0
0
0
0
0
0
0
0
0
0
0
0
0
0
0
0
0
0
0
0
0
0
0
0
0
0
0
0
0
0
0
0
0
0
0
0
0
0
0
0
0
0
0
0
0
0
0
0
0
0
0
0
0
0
0
0
0
0
0
0
0
0
0
0
0
0
0
0
0
0
0
0
0
0
0
0
0
0
0
0
0
0
0
0
0
0
0
0
0
0
0
0
0
0
0
0
0
0
0
0
0
0
0
0
0
0
0
0
2
2
2
2
2
2
2
2
2
2
2
2
2
2
2
2
2
2
2
2
2
2
2
2
2
2
2
2
2
2
2
2
2
2
2
2
2
2
2
2
2
2
2
2
2
2
2
2
2
2
2
2
2
2
2
2
2
2
2
2
2
3
3
3
2
2
2
3
3
3
3
3
3
3
3
3
3
4
4
4
4
4
4
4
4
4
4
4
4
4
4
4
4
4
4
4
4
4
4
4
4
4
5
5
3
3
3
3
4
4
4
4
4
4
4
4
4
4
4
4
4
4
4
4
4
4
4
4
4
4
4
4
4
4
5
5
5
5
5
5
5
5
5
5
5
5
5
5
5
5
5
5
5
5
5
5
5
5
5
5
5
5
5
5
5
5
5
5
5
5
5
5
5
5
5
5
5
5
5
5
5
5
5
5
5
5
5
7
7
7
7
7
7
7
7
7
7
7
7
7
7
7
7
7
7
7
7
7
7
7
7
7
7
7
8
8
8
8
8
8
8
8
8
8
8
8
8
8
9
9
9
9
9
9
7
6
6
6
6
6
6
6
5
5
5
6
6
6
6
6
6
6
6
6
6
6
6
6
7
7
7
8
8
8
8
8
8
9
9
9
10
10
10
9
9
9
9
9
9
9
9
9
9
9
10
10
10
10
10
10
10
10
10
10
10
10
10
10
10
10
10
10
10
10
10
10
10
10
10
10
10
10
10
10
10
10
10
10
10
10
10
10
10
10
10
10
10
10
10
10
10
10
10
10
9
9
9
9
9
9
9
10
10
10
10
10
10
10
9
9
9
9
9
9
9
9
9
9
9
9
9
9
9
9
9
9
9
9
9
9
9
9
9
9
9
9
9
9
9
9
9
9
9
9
9
9
9
9
9
9
10
10
10
10
10
10
10
10
10
10
10
10
10
10
10
10
10
9
9
8
8
8
8
7
7
6
6
6
6
5
4
4
2
2
2
2
2
2
2
2
2
2
2
2
2
2
2
2
2
2
2
2
2
2
2
2
2
2
2
2
2
2
2
2
2
2
2
2
2
1
1
1
1
1
1
1
1
1
1
2
2
2
2
2
2
3
3
3
3
3
3
3
3
3
3
3
3
2
2
2
2
2
2
2
2
2
2
2
2
2
2
2
2
2
2
2
2
2
2
2
2
2
2
2
2
2
2
2
2
2
2
3
3
3
3
2
2
3
3
3
3
3
3
3
3
3
3
3
3
3
3
3
3
3
3
4
4
4
4
4
4
4
4
4
4
4
4
4
4
4
4
4
4
4
4
4
4
4
4
4
4
4
4
4
4
4
4
4
4
4
4
4
4
4
4
4
4
4
4
4
4
4
4
4
4
4
4
4
4
4
4
4
4
4
4
4
4
4
4
4
4
4
4
4
4
4
4
4
4
4
4
4
4
4
4
4
4
4
4
4
4
4
4
4
4
4
4
4
4
4
4
4
4
4
4
4
3
2
2
2
2
2
2
2
2
2
2
2
1
1
1
1
1
1
1
1
1
1
1
1
1
1
1
1
1
1
1
1
1
1
1
1
1
1
1
1
1
1
1
1
1
0
0
0
0
0
0
0
0
0
0
0
0
0
0
0
0
0
0
0
0
0
0
0
0
0
0
0
0
0
0
0
0
0
0
0
0
0
0
0
0
0
0
0
0
0
0
0
0
0
0
0
0
0
0
0
0
0
0
0
0
0
0
0
0
0
0
0
0
0
0
0
0
0
0
0
0
0
0
0
0
0
0
0
0
0
0
0
0
0
0
0
0
0
0
0
0
0
0
0
0
0
0
0
0
0
0
0
0
0
0
0
0
0
0
0
0
0
0
0
0
0
0
0
0
0
0
0
0
0
0
0
0
0
0
0
0
0
0
0
0
0
0
0
0
0
0
0
0
0
0
0
0
0
0
0
0
0
0
0
0
0
0
1
1
1
1
1
1
1
1
1
1
1
1
1
1
1
1
1
1
1
1
1
1
1
1
1
1
1
1
1
1
1
1
1
1
1
1
1
1
1
1
1
1
1
1
1
1
1
1
1
1
1
1
1
1
1
1
1
1
1
1
1
1
1
1
1
1
1
1
1
1
1
1
1
1
1
1
1
1
1
1
1
1
1
1
1
1
1
1
1
1
1
1
1
1
1
1
1
1
1
1
1
1
1
1
1
1
1
1
1
0
0
0
0
0
0
0
0
0
0
0
0
0
0
0
0
0
0
0
0
0
0
0
0
0
0
0
0
0
0
0
0
0
0
0
0
0
0
0
0
0
0
0
0
0
0
0
0
0
0
0
0
0
0
0
0
0
0
0
0
0
0
0
0
0
0
0
0
0
0
0
0
0
0
0
0
0
0
0
0
0
0
0
0
0
0
0
0
0
0
0
0
0
0
0
0
0
0
0
0
0
0
0
0
0
0
0
0
0
0
0
0
0
0
0
0
0
0
0
0
0
0
0
0
0
0
0
0
0
0
0
0
0
0
0
0
0
0
0
0
0
0
0
0
0
0
0
0
0
0
0
0
0
0
0
0
0
0
0
0
0
0
0
0
0
0
0
0
0
0
0
0
0
0
0
0
0
1
1
1
1
1
1
1
1
1
1
1
1
1
1
2
2
2
2
2
3
3
3
3
3
3
3
3
3
3
4
5
5
5
5
5
5
5
5
5
5
5
5
5
5
5
5
5
5
5
5
5
5
5
5
5
5
5
5
5
5
5
5
5
6
6
6
6
6
6
6
6
6
6
6
6
6
6
6
6
6
6
6
6
6
6
6
6
6
6
6
6
6
6
6
6
6
6
6
6
6
6
6
6
6
6
5
5
5
5
5
5
5
5
5
5
5
5
6
6
6
6
6
6
6
6
6
6
6
6
6
6
6
6
6
6
6
6
6
6
6
7
7
7
7
7
7
7
7
7
7
7
7
7
6
6
6
6
6
6
3
3
3
3
3
3
3
3
3
3
3
2
2
2
2
2
2
2
2
2
2
2
2
2
2
2
2
2
2
2
2
2
2
2
2
2
2
2
2
2
2
2
2
2
2
2
2
2
2
2
2
2
2
2
2
2
2
2
2
2
2
2
2
2
2
2
2
2
2
2
2
2
3
3
3
3
3
3
3
3
3
3
3
3
3
3
3
3
3
3
3
3
3
3
3
3
2
2
2
2
2
2
2
2
2
2
2
2
2
2
2
2
2
2
2
2
1
1
0
0
0
0
0
0
0
0
0
0
0
0
0
0
0
0
0
0
0
0
0
0
0
0
0
0
0
0
0
0
0
0
0
0
0
0
0
0
0
0
0
0
0
0
0
0
0
0
0
0
0
0
0
0
0
0
0
0
0
0
0
0
0
0
0
0
0
0
0
0
0
0
0
0
0
0
0
0
0
0
0
0
0
0
0
0
0
0
0
0
0
0
0
0
0
0
0
0
0
0
0
0
0
0
0
0
0
0
0
0
0
0
0
0
0
0
0
0
0
0
0
0
0
0
0
0
0
0
0
0
0
0
0
0
0
0
0
0
0
0
0
0
0
0
0
0
0
0
0
0
0
0
0
0
0
0
0
0
0
0
0
0
0
0
0
0
0
0
0
0
0
0
0
0
0
0
0
0
0
0
0
0
0
0
0
0
0
0
0
0
0
0
0
0
0
0
0
0
0
0
0
0
0
0
0
0
0
0
0
0
0
0
0
0
0
0
0
0
0
0
0
0
0
0
0
0
0
0
0
0
0
0
0
0
0
0
0
0
0
0
0
0
0
0
0
0
0
0
0
0
0
0
0
0
0
0
0
0
0
0
0
0
0
0
0
0
0
0
0
0
0
0
0
0
0
0
0
0
0
0
0
0
0
0
0
0
0
0
0
0
0
0
0
0
0
0
0
0
0
0
0
0
0
0
0
0
0
0
0
0
0
0
0
0
0
0
0
0
0
0
0
0
0
0
0
0
0
0
0
0
0
0
0
0
0
0
0
0
0
0
0
0
0
0
0
0
0
0
0
0
0
0
0
0
0
0
0
0
0
0
0
0
0
0
0
0
0
0
0
0
0
0
0
0
0
0
0
0
0
0
0
0
0
0
0
0
0
0
0
0
0
0
0
0
0
0
0
0
0
0
0
0
0
0
0
0
0
0
0
0
0
0
0
0
0
0
0
0
0
0
0
0
0
0
0
0
0
0
0
0
0
0
0
0
0
0
0
0
0
0
0
0
0
0
0
0
0
0
0
0
0
0
0
0
0
0
0
0
0
0
0
0
0
0
0
0
0
0
0
0
0
0
0
0
0
0
0
0
0
0
0
0
0
0
0
0
0
0
0
0
0
0
0
0
0
0
0
0
0
0
0
0
0
0
0
0
0
0
0
0
0
0
0
0
0
0
0
0
0
0
0
0
0
0
0
0
0
0
0
0
0
0
0
0
0
0
0
0
0
0
0
0
0
0
0
0
0
0
0
0
0
0
0
0
0
0
0
0
0
0
0
0
0
0
0
0
0
0
0
0
0
0
0
0
0
0
0
0
0
0
0
0
0
0
0
0
0
0
0
0
0
0
0
0
0
0
0
0
0
0
0
0
0
0
0
0
0
0
0
0
0
0
0
0
0
0
0
0
0
0
0
0
0
0
0
0
0
0
0
0
0
0
0
0
0
0
0
0
0
0
0
0
0
0
0
0
0
0
0
0
0
0
0
0
0
0
0
0
0
0
0
0
0
0
0
0
0
0
0
0
0
0
0
0
0
0
0
0
0
0
0
0
0
0
0
0
0
0
0
0
0
0
0
0
0
0
0
0
0
0
0
0
0
0
0
0
0
0
0
0
0
0
0
0
0
0
0
0
0
0
0
0
0
0
0
0
0
0
0
0
0
0
0
0
0
0
0
0
0
0
0
0
0
0
0
0
0
0
0
0
0
0
0
0
0
0
0
0
0
0
0
0
0
0
0
0
0
0
0
0
0
0
0
0
0
0
0
0
0
0
0
0
0
0
0
0
0
0
0
0
0
0
0
0
0
0
0
0
0
0
0
0
0
0
0
0
0
0
0
0
0
0
0
0
0
0
0
0
0
0
0
0
0
0
0
0
0
0
0
0
0
0
0
0
0
0
0
0
0
0
0
0
0
0
0
0
0
0
0
0
0
0
0
0
0
0
0
0
0
0
0
0
0
0
0
0
0
0
0
0
0
0
0
0
0
0
0
0
0
0
0
0
0
0
0
0
0
0
0
0
0
0
0
0
0
0
0
0
0
0
0
0
0
0
0
0
0
0
0
0
0
0
0
0
0
0
0
0
0
0
0
0
0
0
0
0
0
0
0
0
0
0
0
0
0
0
0
0
0
0
0
0
0
0
0
0
0
0
0
0
0
0
0
0
0
0
0
0
0
0
0
0
0
0
0
0
0
0
0
0
0
0
0
0
0
0
0
0
0
0
0
0
0
0
0
0
0
0
0
0
0
0
0
0
0
0
0
0
0
0
0
0
0
0
0
0
0
0
0
0
0
0
0
0
0
0
0
0
0
0
0
0
0
0
0
0
0
0
0
0
0
0
0
0
0
0
0
0
0
0
0
0
0
0
0
0
0
0
0
0
0
0
0
0
0
0
0
0
0
0
0
0
0
0
0
0
0
0
0
0
0
0
0
0
0
0
0
0
0
0
0
0
0
0
2
2
2
2
2
2
2
2
2
2
2
2
2
2
2
2
2
2
2
2
2
2
2
2
2
2
2
2
1
1
1
1
1
1
1
1
1
1
1
1
1
1
1
1
1
1
1
1
1
1
1
1
1
1
1
1
1
1
1
1
1
1
1
1
1
1
1
1
1
1
1
1
1
1
1
1
1
1
1
1
1
1
1
2
2
2
2
2
2
2
2
2
2
2
2
2
2
2
2
2
2
2
2
2
2
2
1
1
1
1
1
1
1
1
1
1
1
1
1
1
1
1
1
1
1
1
1
2
2
2
2
2
2
2
2
2
2
2
2
2
2
2
2
2
2
2
2
2
2
2
2
2
2
2
2
2
2
2
2
2
2
2
2
2
2
2
2
2
2
2
2
2
2
2
2
2
2
2
2
2
2
2
2
1
1
1
1
1
1
1
1
1
1
1
1
1
1
1
1
1
1
1
1
1
1
1
1
1
1
1
1
1
1
1
1
1
1
1
1
1
1
1
1
1
1
1
1
1
1
1
1
1
1
1
1
1
1
1
1
1
1
1
1
1
0
0
0
0
0
0
0
0
0
0
0
0
0
0
0
0
0
0
0
0
0
0
0
0
0
0
0
0
0
0
0
0
0
0
0
0
0
0
0
0
0
0
0
0
0
0
0
0
0
0
0
0
0
0
0
0
0
0
0
0
0
0
0
0
0
0
0
0
0
0
0
0
0
0
0
0
0
0
0
0
0
0
0
0
0
0
0
0
0
0
0
0
0
0
0
0
0
0
0
0
0
0
0
0
0
0
0
0
0
0
0
0
0
0
0
0
0
0
0
0
0
0
0
0
0
0
0
0
0
0
0
0
0
0
0
0
0
0
0
0
0
0
0
0
0
0
0
0
0
0
0
0
0
0
0
0
0
0
0
0
0
0
0
0
0
0
0
0
0
1
1
1
1
1
1
1
1
1
1
1
2
2
2
2
1
1
1
1
1
1
1
1
1
1
1
1
1
1
1
1
1
1
1
1
1
1
1
1
1
1
1
1
1
1
1
1
1
1
1
1
1
1
1
1
1
1
1
1
1
1
1
1
1
1
1
1
1
1
1
1
1
1
1
1
1
1
1
1
1
1
1
1
1
1
1
1
1
1
1
1
1
1
1
1
1
1
1
1
1
1
1
1
1
1
1
1
1
1
1
1
1
1
1
1
1
1
1
1
1
1
1
1
1
1
1
1
0
0
0
0
0
0
0
0
0
0
0
0
0
0
0
0
0
0
0
0
0
0
0
0
0
0
0
0
0
0
0
0
0
0
0
0
0
0
0
0
0
0
0
0
0
0
0
0
0
0
0
0
0
0
0
0
0
0
0
0
0
0
0
0
0
0
0
0
0
0
0
0
0
0
0
0
0
0
0
0
0
0
0
0
0
0
0
0
0
0
0
0
0
0
0
0
0
0
0
0
0
0
0
0
0
0
0
0
0
0
0
0
0
0
0
0
0
0
0
0
0
0
0
0
0
0
0
0
0
0
0
0
0
0
0
0
0
0
0
0
0
0
0
0
0
0
0
0
0
0
0
0
0
0
0
1
1
1
1
1
1
1
1
1
1
1
1
1
1
1
1
1
1
1
1
1
1
1
1
1
1
1
1
1
1
1
1
1
1
1
1
1
1
1
1
1
1
1
1
1
1
1
1
1
0
0
0
0
0
0
0
0
0
0
0
0
0
0
0
0
0
0
0
0
0
0
0
0
0
0
0
0
0
0
0
0
0
0
0
0
0
0
0
0
0
0
0
0
0
0
0
0
0
0
0
0
0
0
0
0
0
0
0
0
0
0
0
0
0
0
0
0
0
0
0
0
0
0
0
0
0
0
0
0
0
0
0
0
0
0
0
0
0
0
0
0
0
0
0
0
0
0
0
0
0
0
0
0
0
0
0
0
0
0
0
0
0
0
0
0
0
0
0
0
0
0
0
0
0
0
0
0
0
0
0
0
0
0
0
0
0
0
0
0
0
0
0
0
0
0
0
0
0
0
0
0
0
0
0
0
0
0
0
0
0
0
0
0
0
0
0
0
0
0
0
0
0
0
0
0
0
0
0
0
0
0
0
0
0
0
0
0
0
0
0
0
0
0
0
0
0
0
0
0
0
0
0
0
0
0
0
0
0
0
0
0
0
0
0
0
0
0
0
0
0
0
0
0
0
0
0
0
0
0
0
0
0
0
0
0
0
0
0
0
0
0
0
0
0
0
0
0
0
0
0
0
0
0
0
0
0
0
0
0
0
0
0
0
0
0
0
0
0
0
0
0
0
0
0
0
0
0
0
0
0
0
0
0
0
0
0
0
0
0
0
0
0
0
0
0
0
0
0
0
0
0
0
0
0
0
0
0
0
0
0
0
0
0
0
0
0
0
0
0
0
0
0
0
0
0
0
0
0
0
0
0
0
0
0
0
0
0
0
0
0
0
0
0
0
0
0
0
0
0
0
0
0
0
0
0
0
0
0
0
0
0
0
0
0
0
0
0
0
0
0
0
0
0
0
0
0
0
0
0
0
0
0
0
0
0
0
0
0
0
0
0
0
0
0
0
0
0
0
0
0
0
0
0
0
0
0
0
0
0
0
0
0
0
0
0
0
0
0
0
0
0
0
0
0
0
0
0
0
0
0
0
0
0
0
0
0
0
0
0
0
0
0
0
0
0
0
0
0
0
0
0
0
0
0
0
0
0
0
0
0
0
0
0
0
0
0
0
0
0
0
0
0
0
0
0
0
0
0
0
0
0
0
0
0
0
0
0
0
0
0
0
0
0
0
0
0
0
0
0
0
0
0
0
0
0
0
0
0
0
0
0
0
0
0
0
0
0
0
0
0
0
0
0
0
0
0
0
0
0
0
0
0
0
0
0
0
0
0
0
0
0
0
0
0
0
0
0
0
0
0
0
0
0
0
0
0
0
0
0
0
0
0
0
0
0
0
0
0
0
0
0
0
0
0
0
0
0
0
0
0
0
0
0
0
0
0
0
0
0
0
0
0
0
0
0
0
0
0
0
0
0
0
0
0
0
0
0
0
0
0
0
0
0
0
0
0
0
0
0
0
0
0
0
0
0
0
0
0
0
0
0
0
0
0
0
0
0
0
0
0
0
0
0
0
0
0
0
0
0
0
0
0
0
0
0
0
0
0
0
0
0
0
0
0
0
0
0
0
0
0
0
0
0
0
0
0
0
0
0
0
0
0
0
0
0
0
0
0
0
0
0
0
0
0
0
0
0
0
0
0
0
0
0
0
0
0
0
0
0
0
0
0
0
0
0
0
0
0
0
0
0
0
0
0
0
0
0
0
0
0
0
0
0
0
0
0
0
0
0
0
0
0
0
0
0
0
0
0
0
0
0
0
0
0
0
0
0
0
0
0
0
0
0
0
0
0
0
0
0
0
0
0
0
0
0
0
0
0
0
0
0
0
0
0
0
0
0
0
0
0
0
0
0
0
0
0
0
0
0
0
0
0
0
0
0
0
0
0
0
0
0
0
0
0
0
0
0
0
0
0
0
0
0
0
0
0
0
0
0
0
0
0
0
0
0
0
0
0
0
0
0
0
0
0
0
0
0
0
0
0
0
0
0
0
0
0
0
0
0
0
0
0
0
0
0
0
0
0
0
0
0
0
0
0
0
0
0
0
0
0
0
0
0
0
0
0
0
0
0
0
0
0
0
0
0
0
0
0
0
0
0
0
0
0
0
0
0
0
0
0
0
0
0
0
0
0
0
0
0
0
0
0
0
0
0
0
0
0
0
0
0
0
0
0
0
0
0
0
0
0
0
0
0
0
0
0
0
0
0
0
0
0
0
0
0
0
0
0
0
0
0
0
0
0
0
0
0
0
1
1
1
1
1
1
1
1
1
1
1
1
1
1
1
1
1
1
1
1
1
1
1
1
1
1
1
1
1
1
1
1
1
1
1
1
1
1
1
1
1
1
1
1
1
1
1
1
1
1
1
1
1
1
1
1
1
1
1
1
1
1
1
1
1
1
1
1
1
1
1
1
1
1
1
1
1
1
1
1
1
1
1
1
1
1
1
1
1
1
1
1
1
1
1
1
1
1
1
1
1
1
1
1
1
1
1
1
1
1
1
1
1
1
1
1
1
1
1
1
1
1
1
1
1
1
1
1
1
1
1
1
1
1
1
1
1
1
1
1
1
1
1
1
1
1
1
1
1
0
0
0
0
0
0
0
0
0
0
0
0
0
0
0
0
0
0
0
0
0
0
0
0
0
0
0
0
0
0
0
0
0
0
0
0
0
0
0
0
0
0
0
0
0
0
0
0
0
0
0
0
0
0
0
0
0
0
0
0
0
0
0
0
0
0
0
0
0
0
0
0
0
0
0
0
0
0
0
0
0
0
0
0
0
0
0
0
0
0
0
0
0
0
0
0
0
0
0
0
0
0
0
0
0
0
0
0
0
0
0
0
0
0
0
0
0
0
0
0
0
0
0
0
0
0
0
0
0
0
0
0
0
0
0
0
0
0
0
0
0
0
0
0
0
0
0
0
0
0
0
0
0
0
0
0
0
0
0
0
0
0
0
0
0
0
0
0
0
0
0
0
0
0
0
0
0
0
0
0
0
0
0
0
0
0
0
0
0
0
0
0
0
0
0
0
0
0
0
0
0
0
0
0
0
0
0
0
0
0
0
0
0
0
0
0
0
0
0
0
0
0
0
0
0
0
0
0
0
0
0
0
0
0
0
0
0
0
0
0
0
0
0
0
0
0
0
0
0
0
0
0
0
0
0
0
0
0
0
0
0
0
0
0
0
0
0
0
0
0
0
0
0
0
0
0
0
0
0
0
0
0
0
0
0
0
0
0
0
0
0
0
0
0
0
0
0
0
0
0
0
0
0
0
0
0
0
0
0
0
0
0
0
0
0
0
0
0
0
0
0
0
0
0
0
0
0
0
0
0
0
0
0
0
0
0
0
0
0
0
0
0
0
0
0
0
0
0
0
0
0
0
0
0
0
0
0
0
0
0
0
0
0
0
0
0
0
0
0
0
0
0
0
0
0
0
0
0
0
0
0
0
0
0
0
0
0
0
0
0
0
0
0
0
0
0
0
0
0
0
0
0
0
0
0
0
0
0
0
0
0
0
0
0
0
0
0
0
0
0
0
0
0
0
0
0
0
0
0
0
0
0
0
0
0
0
0
0
0
0
0
0
0
0
0
0
0
0
0
0
0
0
0
0
0
0
0
0
0
0
0
0
0
0
0
0
0
0
0
0
0
0
0
0
0
0
0
0
0
0
0
0
0
0
0
0
0
0
0
0
0
0
0
0
0
0
0
0
0
0
0
0
0
0
0
0
0
0
0
0
0
0
0
0
0
0
0
0
0
0
0
0
0
0
0
0
0
0
0
0
0
0
0
0
0
0
0
0
0
0
0
0
0
0
0
0
0
0
0
0
0
0
0
0
0
0
0
0
0
0
0
0
0
0
0
0
0
0
0
0
0
0
0
0
0
0
0
0
0
0
0
0
0
0
0
0
0
0
0
0
0
0
0
0
0
0
0
0
0
0
0
0
0
0
0
0
0
0
0
0
0
0
0
0
0
1
1
2
2
2
2
2
2
2
2
2
2
2
2
2
2
2
2
2
2
2
2
2
2
2
2
2
2
2
2
2
2
2
2
2
3
3
3
3
3
3
3
3
3
3
3
3
3
3
3
3
3
3
3
3
3
3
4
4
4
4
4
4
4
4
4
5
5
5
5
5
5
5
5
5
6
6
6
6
6
6
6
6
6
6
6
6
6
6
6
6
6
5
5
5
5
5
5
5
5
5
5
5
5
5
5
5
5
5
5
5
5
5
5
5
5
5
5
5
5
5
5
5
5
5
5
5
5
5
5
5
5
5
5
5
5
5
5
5
5
5
5
5
5
5
5
5
5
5
5
5
5
5
4
4
4
4
4
4
4
4
4
4
4
3
3
3
3
3
2
2
2
2
2
2
2
2
2
2
2
2
2
1
1
1
1
1
0
0
0
0
0
0
0
0
0
0
0
0
0
0
0
0
0
0
0
0
0
0
0
0
0
0
0
0
0
0
0
0
0
0
0
0
0
0
0
0
0
0
0
0
0
0
0
0
0
0
0
0
0
0
0
0
0
0
0
0
0
0
0
0
0
0
0
0
0
0
0
0
0
0
0
0
0
0
0
0
0
0
0
0
0
0
0
0
0
0
0
0
0
0
0
0
0
0
0
0
0
0
0
0
0
0
0
0
0
0
0
0
0
0
0
0
0
0
0
0
0
0
0
0
0
0
0
0
0
0
0
0
0
0
0
0
0
0
0
0
0
0
0
0
0
0
0
0
0
0
0
0
0
0
0
0
0
0
0
0
0
0
0
0
0
0
0
0
0
0
0
0
0
0
0
0
0
0
0
0
0
0
0
0
0
0
0
0
0
0
0
0
0
0
0
0
0
0
0
0
0
0
0
0
0
0
0
0
0
0
0
0
0
0
0
0
0
0
0
0
0
0
0
0
0
0
0
0
0
0
0
0
0
0
0
0
0
0
0
0
0
0
0
0
0
0
0
0
0
0
0
0
0
0
0
0
0
0
0
0
0
0
0
0
0
0
0
0
0
0
0
0
0
0
0
0
0
0
0
0
0
0
0
0
0
0
0
0
0
0
0
0
0
0
0
0
0
0
0
0
0
0
0
0
0
0
0
0
0
0
0
0
0
0
0
0
0
0
0
0
0
0
0
0
0
0
0
0
0
0
0
0
0
0
0
0
0
0
0
0
0
0
0
0
0
0
0
0
0
0
0
0
0
0
0
0
0
0
0
0
0
0
0
0
0
0
0
0
0
0
0
0
0
0
0
0
0
0
0
0
0
0
0
0
0
0
0
0
0
0
0
0
0
0
0
0
0
0
0
0
0
0
0
0
0
0
0
0
0
0
0
0
0
0
0
0
0
0
0
0
0
0
0
0
0
0
0
0
0
0
0
0
0
0
0
0
0
0
0
0
0
0
0
0
0
0
0
0
0
0
0
0
0
0
0
0
0
0
0
0
0
0
0
0
0
0
0
0
0
0
0
0
0
0
0
0
0
0
0
0
0
0
0
0
0
0
0
0
0
0
0
0
0
0
0
0
0
0
0
0
0
0
0
0
0
0
0
0
0
0
0
0
0
0
0
0
0
0
0
0
0
0
0
0
0
0
0
0
0
0
0
0
0
0
0
0
0
0
0
0
0
0
0
0
0
0
0
0
0
0
0
0
0
0
0
0
0
0
0
0
0
0
0
0
0
0
0
0
0
0
0
0
0
0
0
0
0
0
0
0
0
0
0
0
0
0
0
0
0
0
0
0
0
0
0
0
0
0
0
0
0
0
0
0
0
0
0
0
0
0
0
0
0
1
2
2
2
2
2
2
2
2
2
2
2
2
2
2
2
3
3
3
3
3
3
3
3
3
3
3
3
3
3
3
3
3
3
3
3
3
3
3
3
3
3
3
3
3
3
3
3
3
3
3
3
3
3
3
3
3
3
3
3
3
3
3
3
3
3
3
3
3
3
3
3
3
3
3
3
3
3
3
3
3
3
3
3
3
3
3
3
3
3
3
3
3
3
3
3
3
3
3
3
3
3
3
3
3
3
3
3
3
3
3
3
3
3
3
3
3
3
4
4
4
4
4
4
4
4
4
4
4
4
3
3
3
2
2
2
2
2
3
3
2
2
2
2
2
2
2
2
2
2
2
2
2
2
2
2
2
2
2
2
2
2
2
1
1
1
1
1
1
1
1
1
1
1
1
1
1
1
1
1
1
1
1
1
1
1
1
1
1
1
1
1
1
1
1
1
1
1
1
1
2
2
2
2
2
2
2
2
2
2
2
2
2
2
2
2
2
2
1
1
1
1
1
1
1
1
1
1
1
1
1
1
1
1
1
1
2
2
2
2
2
2
2
2
2
2
2
2
2
2
2
2
2
2
2
2
2
2
2
2
2
2
2
2
2
2
2
2
2
2
2
2
2
2
1
1
1
1
1
1
1
1
1
1
1
1
1
1
1
1
1
1
1
1
1
1
1
1
1
1
1
1
1
1
1
1
1
1
1
1
1
1
1
1
1
1
1
1
1
1
1
1
1
1
1
1
1
1
0
0
0
0
0
0
0
0
0
0
0
0
0
0
0
0
0
0
0
0
0
0
0
0
0
0
0
0
0
0
0
0
0
0
0
0
0
0
0
0
0
0
0
0
0
0
0
0
0
0
0
0
0
0
0
0
0
0
0
0
0
0
0
0
0
0
0
0
0
0
0
0
0
0
0
0
0
0
0
0
0
0
0
0
0
0
0
0
0
0
0
0
0
0
0
0
0
0
0
0
0
0
0
0
0
0
0
0
0
0
0
0
0
0
0
0
0
0
0
0
0
0
0
0
0
0
0
0
0
0
0
0
0
0
0
0
0
0
0
0
0
0
0
0
0
0
0
0
0
0
0
0
0
0
0
0
0
0
0
0
0
0
0
0
0
0
0
0
0
0
0
0
0
0
0
0
0
0
0
0
0
0
0
0
0
0
0
0
0
0
0
0
0
0
0
0
0
0
0
0
0
0
0
0
0
0
0
0
0
0
0
0
0
0
0
0
0
0
0
0
0
0
0
0
0
0
0
0
0
0
0
0
0
0
0
0
0
0
0
0
0
0
0
0
0
0
0
0
0
0
0
0
0
0
0
0
0
0
0
0
0
0
0
0
0
0
0
0
0
0
0
0
0
0
0
0
0
0
0
0
0
0
0
0
0
0
0
0
0
0
0
0
0
0
0
0
0
0
0
0
0
0
0
0
0
0
0
0
0
0
0
0
0
0
0
0
0
0
0
0
0
0
0
0
0
0
0
0
0
0
0
0
0
0
0
0
0
0
0
0
0
0
0
0
0
0
0
0
0
0
0
0
0
0
0
0
0
0
0
0
0
0
0
0
0
0
0
0
0
0
0
0
0
0
0
0
0
0
0
0
0
0
0
0
0
0
0
0
0
0
0
0
0
0
0
0
0
0
0
0
0
0
0
0
0
0
0
0
0
0
0
0
0
0
0
0
0
0
0
0
0
0
0
0
0
0
0
0
0
0
0
0
0
0
0
0
0
0
0
0
0
0
0
0
0
0
0
0
0
0
0
0
0
0
0
0
0
0
0
0
0
0
0
0
0
0
0
0
0
0
0
0
0
0
0
0
0
0
0
0
0
0
0
0
0
0
0
0
1
1
1
1
1
1
1
1
1
1
1
1
1
1
1
1
1
1
1
1
1
1
1
1
1
1
1
1
1
1
1
1
1
1
1
1
1
1
1
1
1
1
1
1
1
1
1
1
1
1
1
1
1
1
1
1
1
1
1
1
1
1
1
1
1
1
1
1
2
2
2
2
2
2
2
2
2
2
2
2
2
2
2
2
2
2
2
2
2
2
2
2
2
2
2
2
2
2
2
2
2
2
2
2
2
2
2
2
2
2
2
2
2
2
2
2
2
2
2
2
2
2
2
2
2
2
2
1
1
1
1
1
1
0
0
0
0
0
0
0
0
0
0
0
0
0
0
0
0
0
0
0
0
0
0
0
0
0
0
0
0
0
0
0
0
0
0
0
0
0
0
0
0
0
0
0
0
0
0
0
0
0
0
0
0
0
0
0
0
0
0
0
0
0
0
0
0
0
0
0
0
0
0
0
0
0
0
0
0
0
0
0
0
0
0
0
1
1
1
1
1
1
1
1
1
1
1
1
1
1
1
1
1
1
1
1
1
1
1
1
1
1
1
1
1
1
1
1
1
1
1
1
1
1
2
2
2
2
2
2
2
2
2
2
2
2
2
2
2
2
2
2
2
2
2
2
2
2
2
2
2
2
2
2
2
2
2
2
2
2
2
2
2
2
2
2
2
2
2
2
2
2
2
2
2
2
2
2
2
2
2
2
2
2
2
2
2
2
2
2
2
2
2
2
2
2
2
2
2
2
2
2
2
2
2
2
2
2
2
2
2
2
2
2
2
2
2
2
2
2
2
2
2
2
2
2
2
2
2
2
2
2
2
2
1
1
1
2
2
2
2
2
2
2
2
2
2
2
2
2
2
2
2
2
2
2
2
2
2
2
2
2
2
2
2
2
2
2
2
2
2
2
1
1
1
1
1
1
1
1
1
1
1
1
1
1
1
1
1
1
1
1
1
2
2
3
3
3
3
3
3
3
3
3
3
3
3
3
3
3
3
3
3
3
3
3
3
3
3
3
3
3
3
4
4
4
4
4
4
4
4
4
4
4
4
4
4
4
4
4
4
4
4
4
4
4
4
4
4
4
4
4
4
4
4
4
3
3
3
3
3
3
3
3
3
3
3
3
3
3
3
3
3
3
3
3
3
3
3
3
3
3
3
3
3
3
3
3
3
3
3
3
3
3
3
3
3
3
3
3
3
3
3
3
3
3
3
3
3
3
3
3
3
1
1
0
0
0
0
0
0
0
0
0
0
0
0
0
0
0
0
0
0
0
0
0
0
0
0
0
0
0
0
0
0
0
0
0
0
0
0
0
0
0
0
0
0
0
0
0
0
0
0
0
0
0
0
0
0
0
0
0
0
0
0
0
0
0
0
0
0
0
0
0
0
0
0
0
0
0
0
0
0
0
0
0
0
0
0
0
0
0
0
0
0
0
0
0
0
0
0
0
0
0
0
0
0
0
0
0
0
0
0
0
0
0
0
0
0
0
0
0
0
0
0
0
0
0
0
0
0
0
0
0
0
0
0
0
0
0
0
0
0
0
0
0
0
0
0
0
0
0
0
0
0
0
0
0
0
0
0
0
0
0
0
0
0
0
0
0
0
0
0
0
0
2
2
2
2
2
2
2
2
2
2
2
2
2
2
2
2
2
2
2
2
2
2
2
2
2
2
2
2
2
2
2
2
2
2
2
2
2
2
2
2
2
2
2
2
2
2
2
2
2
2
2
2
2
2
2
2
2
2
2
2
2
2
2
2
2
2
2
2
2
2
2
2
2
2
2
2
2
2
2
2
2
2
2
2
2
2
2
2
2
2
2
2
2
2
2
2
2
2
2
2
2
2
2
2
2
2
2
2
2
2
2
2
2
2
2
2
2
2
2
2
2
2
2
2
2
2
2
2
2
2
2
2
2
2
2
2
2
2
2
2
2
2
2
2
0
1
1
1
0
0
0
0
0
0
0
0
0
0
0
0
0
0
0
0
0
0
0
0
0
0
0
0
0
0
0
0
0
0
0
0
0
0
0
0
0
0
0
0
0
0
0
0
0
0
0
0
0
0
0
0
0
0
0
0
0
0
0
0
0
0
0
0
0
0
0
0
0
0
0
0
0
0
0
0
0
0
0
0
0
0
0
0
0
0
0
0
0
0
0
0
0
0
0
0
0
0
0
0
0
0
0
0
0
0
0
0
0
0
0
0
0
0
0
0
0
0
0
0
0
0
0
0
0
0
0
0
0
0
0
0
0
0
0
0
0
0
0
0
0
0
0
0
0
0
0
0
0
0
0
0
0
0
0
0
0
0
0
0
0
0
0
0
0
0
0
0
0
0
0
0
0
0
0
0
0
0
0
0
0
0
0
0
0
0
0
0
0
0
0
0
0
0
0
0
0
0
0
0
0
0
0
0
0
0
0
0
0
0
0
0
0
0
0
0
0
0
0
0
0
0
0
0
0
0
0
0
0
0
0
0
0
0
0
0
0
0
0
0
0
0
0
0
0
0
0
0
0
0
0
0
0
0
0
0
0
0
0
0
0
0
0
0
0
0
0
0
0
0
0
0
0
0
0
0
0
0
0
0
0
0
0
0
0
0
0
0
0
0
0
0
0
0
0
0
0
0
0
0
0
0
0
0
0
0
0
0
0
0
0
0
0
0
0
0
0
0
0
0
0
0
0
0
0
0
0
0
0
0
0
0
0
0
0
0
0
0
1
1
1
1
1
1
1
1
1
1
1
1
1
1
1
1
1
1
1
1
1
1
1
1
1
1
1
1
1
1
1
1
1
1
1
1
1
1
1
1
1
1
1
1
1
1
1
1
1
1
1
1
1
1
1
1
1
1
1
1
1
1
1
1
1
1
1
1
1
1
1
1
1
1
1
2
1
1
1
1
1
1
1
1
1
1
1
1
1
1
1
1
1
1
1
1
1
1
1
1
1
1
1
1
1
1
1
1
1
1
1
1
1
1
1
1
1
1
1
1
1
1
1
1
1
1
1
1
1
1
1
1
1
1
1
1
1
2
2
2
2
2
2
3
3
3
3
3
3
3
3
3
3
3
3
3
3
3
3
3
3
3
3
3
3
3
3
3
3
3
3
3
2
2
2
2
2
2
2
2
2
2
2
2
2
2
2
2
2
2
2
2
2
2
2
2
2
1
1
1
1
1
1
1
1
1
1
1
1
1
1
1
1
1
1
1
1
1
1
1
1
1
1
1
1
1
1
1
1
1
1
1
1
1
1
1
1
1
1
1
1
1
1
1
1
1
1
1
1
1
1
1
1
1
1
1
1
1
1
1
1
1
1
1
1
1
1
1
1
0
0
0
0
0
0
0
0
0
0
0
0
0
0
0
0
0
0
0
0
0
0
0
0
0
0
0
0
0
0
0
0
0
0
0
0
0
0
0
0
0
0
0
0
0
0
0
0
0
0
0
0
0
0
0
0
0
0
0
0
0
0
0
0
0
0
0
0
0
0
0
0
0
0
0
0
0
0
0
0
0
0
0
0
0
0
0
0
0
0
0
0
0
0
0
0
0
0
0
0
0
0
0
0
0
0
0
0
0
0
0
0
0
0
0
0
0
0
0
0
0
0
0
0
0
0
0
0
0
0
0
0
0
0
0
0
0
0
0
0
0
0
0
0
0
0
0
0
0
0
0
0
0
0
0
0
0
0
0
0
0
0
0
0
0
0
0
0
0
0
0
0
0
0
0
0
0
0
0
0
0
0
0
0
0
0
0
1
1
1
1
1
1
1
1
1
1
1
1
1
1
1
1
1
1
1
1
1
1
1
1
1
1
1
2
2
2
2
2
2
2
2
2
2
2
2
2
2
2
2
2
2
2
2
2
2
2
2
2
2
2
2
2
2
2
2
2
2
2
2
2
2
2
2
2
2
2
2
2
2
2
3
3
3
3
3
3
3
3
3
3
3
3
3
3
3
3
3
3
3
3
3
3
3
3
3
3
3
3
3
3
3
3
3
3
3
3
3
3
3
3
3
3
3
3
3
3
3
3
3
3
3
3
3
4
5
5
5
5
5
5
5
5
5
5
5
4
4
4
4
4
4
5
5
5
5
5
5
5
5
5
5
5
5
5
5
5
5
5
5
5
4
4
4
4
4
4
4
4
4
3
3
3
3
3
3
3
3
3
3
3
3
3
3
3
3
3
3
3
3
3
3
3
3
3
3
3
3
3
3
3
3
3
3
3
3
3
3
3
3
3
3
3
3
3
3
3
3
3
3
3
3
3
3
3
3
3
3
3
3
3
3
3
3
3
3
3
3
3
3
3
3
3
3
3
3
3
3
3
3
3
3
3
3
3
3
3
3
3
3
3
3
2
1
0
0
0
0
0
0
0
0
0
0
0
0
0
0
0
0
0
0
0
0
0
0
0
0
0
0
0
0
0
0
0
0
0
0
0
0
0
0
0
0
0
0
0
0
0
0
0
0
0
0
0
0
0
0
0
0
0
0
0
0
0
0
0
0
0
0
0
0
0
0
0
0
0
0
0
0
0
0
0
0
0
0
0
0
0
0
0
0
0
0
0
0
0
0
0
0
0
0
0
0
0
0
0
0
0
0
0
0
0
0
0
0
0
0
0
0
0
0
0
0
0
0
0
0
0
0
0
0
0
0
0
0
0
0
0
0
0
0
0
0
0
0
0
0
0
0
0
0
0
0
0
0
0
0
0
0
0
0
0
0
0
0
0
0
0
0
0
0
0
0
0
0
0
0
0
0
0
0
0
0
0
0
0
0
0
0
0
0
0
0
0
0
0
0
0
0
0
0
0
0
0
0
0
0
0
0
0
0
0
0
0
0
0
0
0
0
0
0
0
0
0
0
0
0
0
0
0
0
0
0
0
0
0
0
0
0
0
0
0
0
0
0
0
0
0
0
0
0
0
0
0
0
0
0
0
0
0
0
0
0
0
0
0
0
0
0
0
0
0
0
0
0
0
0
0
0
0
0
0
0
0
0
0
0
0
0
0
0
0
0
0
0
0
0
0
0
0
0
0
0
0
0
0
0
0
0
0
0
0
0
0
0
0
0
0
0
0
0
0
0
0
0
0
0
0
0
0
0
0
0
0
0
0
0
0
0
0
0
0
0
0
0
0
0
0
0
0
0
0
0
0
0
0
0
0
0
0
0
0
0
0
0
0
0
0
0
0
0
0
0
0
0
0
0
0
0
0
0
0
0
0
0
0
0
0
0
0
0
0
0
0
0
0
0
0
0
0
0
0
0
0
0
0
0
0
0
0
0
0
0
0
0
0
0
0
0
0
0
0
0
0
0
0
0
0
0
0
0
0
0
0
0
0
0
0
0
0
0
0
0
0
0
0
0
0
0
0
0
0
0
0
0
0
0
0
0
0
0
0
0
0
0
0
0
0
0
0
0
0
0
0
0
0
0
0
0
0
0
0
0
0
0
0
0
0
0
0
0
0
0
1
1
1
1
1
1
1
1
1
1
1
1
1
1
1
1
1
1
1
1
1
1
1
1
1
1
1
1
1
1
2
2
2
2
2
2
2
2
2
2
2
2
2
2
2
2
2
2
2
2
2
2
2
2
2
2
2
2
2
2
2
2
2
2
2
2
2
2
2
2
2
2
2
2
2
2
2
2
2
2
2
2
2
2
2
2
2
2
2
2
2
2
2
2
2
2
2
2
2
2
2
2
2
2
2
2
2
2
2
2
2
2
2
2
2
2
2
2
2
2
2
2
2
2
2
2
2
2
2
2
2
1
1
1
1
1
1
1
1
1
1
1
0
0
0
0
1
1
1
1
1
1
0
0
0
0
0
0
0
0
0
0
0
0
0
0
0
0
0
0
0
0
0
0
0
0
0
0
0
0
0
0
0
0
0
0
0
0
0
0
0
0
0
0
0
0
0
0
0
0
0
0
0
0
0
0
0
0
0
0
0
0
0
0
0
0
0
0
0
0
0
0
0
0
0
0
0
0
0
0
0
0
0
0
0
1
1
1
1
1
1
1
1
1
1
1
1
1
1
1
1
1
1
1
1
1
1
1
1
1
1
1
1
1
1
1
1
1
1
1
1
1
1
1
1
1
1
1
1
1
1
1
1
1
1
1
1
1
1
1
1
1
1
1
1
1
1
1
1
1
1
1
1
1
1
1
1
1
1
1
1
1
1
1
1
1
1
1
1
1
1
1
1
1
1
1
2
2
2
2
2
2
2
2
2
2
2
2
2
2
3
3
3
3
3
3
3
3
3
3
3
3
3
3
3
3
2
2
2
2
2
2
2
1
1
1
1
1
1
2
2
2
2
2
2
2
2
2
2
2
2
2
2
2
2
2
2
2
2
2
2
2
3
3
3
3
3
3
3
3
3
3
3
3
3
3
3
3
3
3
3
3
3
3
3
3
3
3
3
3
3
3
3
3
3
3
3
3
3
3
3
3
3
3
3
3
3
3
3
3
3
3
3
3
3
3
3
4
4
4
4
4
4
4
4
4
4
4
4
5
5
5
5
5
5
6
7
7
7
7
7
7
7
7
7
7
7
7
7
7
6
6
6
6
5
5
5
5
5
5
5
5
5
5
5
5
5
5
5
5
6
6
6
5
5
5
5
5
6
6
6
6
6
6
6
6
6
6
6
6
6
6
6
6
6
6
6
6
6
6
6
6
6
6
6
6
6
6
6
6
6
6
6
6
6
6
6
6
6
6
5
5
5
5
5
5
5
5
5
5
5
5
5
5
5
5
5
5
5
5
5
5
5
5
5
5
5
5
5
5
5
5
5
5
5
5
5
5
5
5
5
5
5
5
5
5
6
6
6
6
6
6
6
6
6
6
6
7
7
8
8
8
8
8
8
8
8
8
8
8
9
9
9
9
10
9
9
9
9
9
10
10
10
10
10
10
10
10
10
10
10
10
10
10
10
10
10
10
10
10
10
9
9
9
9
9
9
9
9
9
9
9
9
8
8
8
8
8
8
8
8
8
8
8
8
8
8
8
8
8
8
8
8
8
8
8
8
8
8
8
8
8
8
8
8
8
8
8
8
8
8
8
8
8
8
8
8
8
8
8
8
10
10
10
11
11
11
11
11
11
11
11
11
11
11
11
11
10
10
11
11
11
11
11
11
11
11
11
11
11
11
11
11
11
12
12
12
12
12
12
12
12
10
10
10
9
9
8
8
8
8
8
8
8
7
8
8
8
8
8
8
9
9
9
9
9
9
9
9
9
9
9
9
9
9
9
9
9
9
10
10
10
11
11
11
11
11
11
10
10
10
10
11
12
9
9
9
9
9
8
9
9
9
9
9
9
9
9
9
9
9
9
9
9
9
9
9
9
9
9
9
9
9
9
9
9
9
9
9
9
9
9
9
9
9
9
9
9
9
9
9
9
9
9
9
9
9
9
9
9
9
9
9
9
9
9
9
9
9
9
9
9
9
9
9
10
10
10
10
10
12
12
13
12
12
12
12
12
12
12
11
11
11
11
11
11
11
11
11
11
11
11
11
11
11
11
10
9
9
9
10
9
9
9
9
9
9
9
9
9
8
8
8
8
8
8
8
8
8
8
8
7
7
7
7
7
7
7
7
7
7
7
6
6
6
6
7
7
8
8
8
8
8
8
8
8
8
9
9
9
9
10
10
10
10
10
10
10
10
9
9
9
9
9
9
9
9
9
9
9
9
9
9
9
9
9
9
8
8
8
8
8
8
8
8
8
8
8
8
9
9
9
9
9
9
9
9
9
9
9
9
9
9
9
9
9
9
9
9
9
9
9
9
9
9
9
9
9
9
10
10
10
10
10
9
9
8
8
9
9
9
9
9
9
9
9
9
9
10
10
10
10
10
10
11
12
11
11
11
10
9
9
9
9
10
10
10
10
10
10
10
10
10
10
10
10
10
10
10
10
11
11
11
11
11
12
13
13
13
13
13
14
14
14
14
14
14
14
14
14
14
14
14
14
14
13
13
14
14
14
14
15
15
16
16
16
16
16
15
15
15
15
15
15
15
16
16
16
16
16
16
16
16
16
16
16
16
16
16
16
16
18
18
18
18
17
16
16
17
17
17
17
18
18
18
18
18
18
18
17
17
17
17
17
17
16
16
15
15
15
15
15
15
15
15
15
15
15
15
15
15
15
15
15
15
15
15
15
15
15
15
15
15
15
15
15
14
14
14
14
14
14
14
13
11
11
9
9
9
9
9
9
9
9
9
9
9
9
9
9
9
9
9
9
9
9
9
9
9
9
9
8
7
7
7
7
7
7
8
8
8
7
7
7
7
7
7
8
8
8
7
3
3
3
3
3
3
3
3
3
3
3
3
3
3
3
3
3
3
3
3
3
3
3
3
3
3
3
3
2
2
2
2
2
2
2
2
2
2
2
2
2
2
1
1
1
1
1
1
1
1
1
1
1
1
1
1
1
1
1
1
1
1
1
1
1
1
1
1
1
1
1
1
1
1
1
1
1
2
3
3
3
3
3
3
3
3
3
3
3
3
3
3
3
3
3
3
3
3
3
3
3
3
3
3
3
3
3
3
2
2
2
2
2
2
2
2
2
2
2
2
2
2
2
2
2
2
2
2
2
2
2
2
2
2
2
2
2
2
2
2
2
2
2
2
2
2
2
2
2
2
2
2
2
2
2
2
2
2
3
3
3
3
3
3
3
3
3
3
3
4
4
4
4
4
4
4
4
4
4
4
4
4
4
4
4
4
4
4
4
4
4
4
4
4
5
5
6
6
5
5
5
4
4
4
4
4
4
4
4
4
4
4
3
3
3
3
3
3
3
3
3
3
5
5
5
5
5
5
5
5
6
6
6
7
7
7
7
7
7
7
7
7
7
7
7
7
7
7
7
7
7
7
7
7
7
7
7
7
7
7
7
7
7
7
7
7
7
7
7
7
7
7
7
7
7
7
7
7
7
7
7
7
7
7
7
7
7
7
7
7
7
7
7
7
7
7
7
7
7
7
7
7
7
7
7
7
7
7
7
7
7
7
7
7
9
9
9
9
9
9
9
9
9
9
9
9
8
8
8
8
8
9
9
9
9
9
9
9
9
9
8
8
8
5
4
4
4
4
4
4
4
4
4
4
3
3
3
3
3
3
3
3
3
3
3
3
3
3
3
3
3
3
3
3
3
3
3
4
4
4
4
4
5
5
5
5
5
4
4
5
5
5
5
5
5
5
5
5
5
5
5
5
5
5
5
5
5
5
5
5
5
5
5
5
5
5
5
5
5
6
6
6
6
6
6
6
6
6
6
6
6
6
6
6
6
6
6
6
6
6
6
6
6
6
7
7
7
5
5
5
5
5
5
5
5
5
5
5
5
5
5
5
6
6
6
6
7
7
7
7
8
8
8
8
8
8
8
8
8
8
8
8
8
8
8
7
7
7
7
7
7
7
7
7
7
7
7
7
8
8
8
8
8
8
8
8
8
8
9
9
9
9
9
9
11
11
11
11
11
11
11
11
11
11
12
12
12
12
12
12
12
12
12
11
11
12
12
12
12
12
12
13
13
12
12
12
11
11
11
11
12
12
12
12
12
12
12
12
12
13
13
13
13
13
13
14
13
13
13
13
13
13
13
13
13
13
14
14
14
14
15
15
15
15
19
20
20
20
21
21
21
21
21
23
23
23
23
24
24
24
26
26
26
26
27
28
28
29
29
29
29
29
29
29
29
30
30
30
30
31
31
31
31
31
31
31
31
31
31
32
33
33
33
33
30
30
30
31
31
31
31
30
30
30
30
30
30
30
30
30
29
29
28
28
28
28
28
30
30
30
30
30
30
31
31
31
32
32
33
33
33
33
34
34
34
34
34
34
34
34
34
34
34
34
34
34
34
34
34
34
34
34
34
34
34
34
34
34
34
34
34
34
34
34
34
35
36
37
36
36
36
35
34
33
33
33
32
35
37
37
37
37
37
37
38
38
38
38
38
37
37
37
34
32
32
32
34
34
33
32
32
31
28
28
29
29
28
31
29
29
30
31
32
30
30
30
30
32
32
32
32
32
30
29
29
29
29
29
29
29
28
28
26
26
27
27
27
26
27
27
27
27
29
29
29
29
31
31
31
31
31
31
31
29
29
28
28
29
29
29
29
29
29
29
29
29
29
30
30
30
30
30
30
30
30
30
30
29
29
29
29
28
28
28
28
29
28
28
28
28
28
29
29
29
30
30
30
30
30
30
30
30
30
31
31
31
33
33
33
33
33
34
34
34
34
34
34
34
35
35
35
35
35
35
35
35
35
35
35
35
37
37
37
37
37
39
39
39
38
38
38
38
38
37
37
37
37
37
37
37
37
39
39
37
37
37
37
38
38
38
38
38
38
38
38
38
39
41
41
41
41
41
41
41
41
41
41
41
41
42
43
43
44
45
46
46
46
46
46
46
46
44
43
43
44
44
44
45
47
47
47
44
44
43
43
43
43
46
47
46
45
41
41
41
41
40
43
46
46
46
45
40
40
40
40
40
41
41
42
43
43
43
43
43
45
47
47
53
53
53
53
53
52
52
52
52
52
52
52
52
53
53
53
53
53
53
53
53
53
53
53
53
53
53
53
53
53
53
53
54
54
54
55
56
56
57
57
57
57
58
59
60
60
60
60
63
62
62
62
62
62
61
60
63
65
64
64
64
64
64
66
71
71
71
71
71
71
71
72
73
75
76
76
76
76
81
81
81
81
81
82
82
82
82
82
83
84
85
84
84
84
86
86
86
86
86
86
87
88
88
89
89
88
91
91
92
92
92
92
93
94
93
95
95
96
95
95
88
89
90
88
87
86
87
87
88
88
91
92
94
98
99
99
99
97
98
96
96
96
96
95
95
95
94
91
89
89
91
91
92
92
92
92
92
92
92
94
95
94
95
95
95
95
92
92
91
91
91
91
93
93
93
93
93
94
95
95
95
95
94
93
93
99
98
98
98
98
99
100
106
104
101
101
101
103
100
104
106
103
103
101
99
100
99
95
95
95
96
100
100
101
100
105
100
104
104
104
103
103
106
107
107
107
108
104
102
103
103
103
103
106
105
107
107
107
106
106
106
106
107
111
116
116
116
118
123
122
125
125
125
125
131
127
125
118
119
119
121
121
121
121
122
125
126
127
129
129
129
131
131
131
132
132
132
132
132
134
136
137
137
138
138
138
138
138
138
138
139
139
141
141
141
141
141
143
143
143
145
146
147
147
146
146
145
145
145
145
145
145
146
151
152
153
153
149
149
150
148
152
154
155
154
153
154
154
154
155
155
156
157
158
157
158
158
158
158
159
159
161
159
158
157
157
158
156
157
158
158
158
159
159
159
162
156
155
156
158
157
158
158
157
158
158
157
157
157
157
159
159
159
159
144
140
132
132
136
139
139
138
138
117
118
101
100
100
98
98
98
98
98
98
98
100
100
100
100
100
100
100
106
106
107
107
107
107
107
108
108
108
109
109
109
110
110
111
112
112
112
112
113
113
113
113
111
111
110
110
112
113
114
115
115
118
116
116
115
112
112
113
113
114
114
116
117
117
118
117
117
120
123
123
123
123
123
124
123
124
124
124
122
116
114
112
104
96
99
99
99
99
98
98
97
96
96
98
98
98
98
99
99
99
99
98
98
98
98
98
98
98
98
98
98
98
98
98
98
98
98
95
92
91
91
91
91
91
91
91
91
91
91
91
91
91
91
91
90
89
87
87
85
86
87
87
87
87
87
87
87
87
88
88
88
87
87
87
86
87
88
90
93
94
94
94
94
94
94
93
93
93
93
92
89
86
86
87
82
80
82
79
76
73
61
59
53
51
51
46
43
41
39
37
32
32
31
32
32
32
32
32
32
32
32
32
33
33
33
33
33
33
33
33
34
32
32
31
31
31
31
31
31
31
33
34
34
34
33
33
33
33
33
33
33
33
34
34
34
34
34
34
34
36
36
36
36
37
38
38
38
39
39
39
39
39
39
39
39
39
39
39
39
40
41
41
41
41
41
41
41
41
41
41
41
41
41
40
40
40
40
40
40
40
40
40
40
40
40
40
41
41
41
41
41
41
41
41
41
41
41
41
41
41
41
41
41
41
41
40
40
40
40
37
37
37
37
31
30
30
30
30
30
30
30
30
30
30
30
30
30
30
30
30
30
29
28
28
28
28
28
26
22
18
14
14
13
13
13
15
15
15
15
15
15
14
14
13
13
12
12
11
11
11
11
11
11
10
10
10
10
10
10
10
10
9
9
9
9
9
9
9
9
9
9
8
7
6
6
6
6
6
6
6
7
7
7
7
7
7
7
7
7
7
7
7
7
7
7
7
7
7
7
7
7
7
7
7
5
5
5
5
4
4
4
4
4
4
4
4
4
4
4
4
4
4
4
4
4
4
4
4
4
3
3
3
3
3
3
3
3
3
3
3
3
3
2
2
2
2
2
2
2
2
2
2
2
2
2
2
2
2
2
2
2
2
2
2
2
2
2
2
2
2
2
2
2
2
2
2
2
2
2
2
2
2
3
3
3
3
3
3
3
3
3
3
3
3
4
4
4
4
4
4
4
4
4
4
4
4
4
5
5
6
6
7
7
7
7
8
8
8
8
8
8
8
8
8
8
8
8
8
8
8
8
8
8
8
8
8
8
8
8
8
8
8
8
8
8
9
9
9
9
9
9
10
10
10
10
8
8
8
8
9
9
9
9
10
10
11
11
11
12
12
14
14
14
14
14
15
14
14
14
14
16
16
16
16
16
16
16
16
16
16
16
16
16
16
16
16
16
16
16
16
16
16
16
16
16
17
17
17
17
17
17
17
17
17
17
17
18
17
16
16
16
16
18
18
18
18
18
18
18
18
18
18
18
18
18
18
18
19
19
19
19
19
19
19
19
19
19
19
19
19
19
19
19
19
19
19
19
19
19
19
19
19
19
20
20
20
20
21
21
21
21
21
20
22
22
22
23
23
23
23
23
23
23
23
23
23
23
23
23
23
23
23
23
23
23
23
23
22
22
21
21
20
20
19
19
19
19
19
15
15
13
13
11
11
11
12
12
12
13
13
13
13
13
13
13
13
13
13
13
13
10
10
10
10
9
8
8
8
8
8
8
8
8
8
8
8
8
8
8
8
7
7
7
7
7
7
7
7
7
7
7
7
7
7
7
7
7
7
6
6
6
6
6
6
7
7
8
8
8
8
8
8
8
8
7
7
8
9
8
7
10
10
9
9
9
9
9
9
9
9
9
9
9
9
9
11
11
11
11
11
11
11
11
11
12
13
13
13
12
12
12
12
12
13
13
13
13
13
13
12
12
12
12
12
12
12
12
12
12
12
12
12
12
12
13
13
13
13
13
13
13
13
13
13
13
13
13
13
13
13
13
13
13
13
13
13
13
13
13
13
13
13
13
13
13
13
13
13
13
13
13
13
14
14
14
14
14
14
14
14
14
14
14
14
14
14
14
14
14
14
14
13
12
12
12
12
12
12
12
12
11
10
10
10
10
10
10
10
10
9
9
9
9
9
9
7
6
6
6
6
5
5
5
5
5
5
5
5
5
5
6
5
5
5
5
5
5
5
5
5
5
5
6
6
6
6
6
6
6
6
6
6
6
6
6
6
6
6
7
7
7
7
7
7
7
7
7
7
7
7
7
7
6
6
6
6
6
6
6
6
6
6
6
6
6
6
6
6
6
6
6
6
6
6
6
6
6
6
6
6
6
6
6
6
6
6
6
6
6
6
6
6
6
6
6
6
6
6
6
6
6
6
6
6
6
6
6
6
6
6
6
6
6
6
6
6
6
6
6
6
6
6
6
6
6
6
6
6
6
6
6
6
6
5
5
5
5
5
5
5
5
5
5
5
5
5
5
5
5
5
5
5
5
5
5
5
5
5
5
5
5
5
4
4
1
1
1
1
1
1
1
1
1
1
1
1
1
1
1
1
1
1
1
1
4
4
4
4
4
4
4
5
6
6
6
6
6
6
6
6
6
7
7
7
8
8
8
8
8
8
8
8
8
8
8
8
8
8
8
8
8
8
8
8
8
8
8
8
8
8
8
8
8
8
8
8
8
8
8
8
8
8
8
8
8
8
9
9
9
9
9
9
9
9
9
9
8
8
8
9
9
9
9
9
9
9
9
9
9
9
9
9
9
9
9
9
9
9
9
9
9
9
9
9
9
9
9
9
9
9
9
9
9
9
9
9
9
9
9
9
9
9
9
9
9
9
9
9
9
9
11
11
11
12
12
13
13
13
13
13
13
13
13
13
13
13
13
13
13
13
13
13
13
12
12
13
13
13
15
15
15
15
16
16
16
13
13
13
13
13
13
13
13
13
12
12
12
12
12
12
12
12
12
12
12
12
12
12
12
12
12
12
12
12
12
12
12
12
12
12
12
12
12
12
12
12
14
14
14
14
13
13
13
13
13
13
13
13
13
13
13
13
13
13
13
13
13
13
13
13
13
13
13
13
13
13
13
12
12
12
12
12
12
13
13
13
14
14
13
13
13
13
14
14
14
14
14
14
14
14
14
14
15
15
16
16
16
16
16
16
15
14
14
14
14
13
13
13
13
13
12
12
12
12
11
10
11
13
13
12
14
14
14
14
14
14
13
13
13
13
13
14
14
14
15
15
15
15
15
15
15
15
15
15
15
16
16
16
16
15
15
15
15
15
15
15
15
15
16
16
16
16
16
17
17
18
19
19
19
19
19
19
19
19
19
19
20
20
20
20
21
21
21
21
22
22
22
22
22
22
22
22
22
22
22
22
22
23
23
22
22
22
22
22
22
22
22
22
22
22
22
22
22
22
22
22
22
22
22
22
22
22
22
22
22
22
23
23
22
22
21
21
21
21
21
21
21
21
20
20
21
20
19
18
18
18
18
18
18
18
18
18
18
18
17
17
17
16
15
15
16
16
18
14
14
14
14
14
14
14
14
14
16
16
14
13
13
13
13
13
13
13
13
13
13
13
13
13
13
13
13
13
13
13
13
13
13
13
13
13
13
13
13
13
13
13
13
13
14
14
15
15
15
15
14
14
14
14
14
13
14
14
13
13
13
13
13
13
13
14
14
14
14
13
13
13
13
13
13
13
13
13
13
13
13
13
13
13
13
13
12
12
12
13
13
13
13
13
13
13
13
13
13
13
13
12
12
12
12
12
12
12
13
13
13
14
14
14
14
14
14
14
14
14
14
14
13
13
13
15
17
17
17
17
17
17
17
16
18
18
18
18
20
20
20
20
21
21
21
21
21
21
21
23
23
23
24
24
23
23
23
22
22
22
22
22
23
23
23
24
24
24
24
25
25
25
25
24
24
24
24
24
24
24
24
24
24
24
24
24
24
24
24
25
25
25
25
25
25
25
25
25
25
25
25
25
25
25
25
25
26
26
26
26
26
27
29
28
28
28
28
28
28
28
28
28
28
28
28
28
29
29
29
29
29
29
29
29
29
29
29
29
29
29
29
29
29
30
31
31
31
31
30
30
29
29
29
31
31
31
31
32
32
32
32
32
34
34
34
34
34
34
34
33
33
31
28
25
22
22
22
22
22
22
22
22
22
22
22
21
21
22
22
22
22
22
22
22
22
22
22
22
22
22
22
22
22
22
22
22
22
22
22
22
22
22
22
23
23
24
24
24
24
24
24
24
24
24
23
23
23
23
24
24
24
24
24
24
24
24
24
24
26
26
26
26
26
26
26
30
30
30
30
30
30
30
30
30
30
28
28
26
26
25
22
20
20
21
22
23
23
23
24
23
23
23
22
21
21
22
21
20
19
18
18
18
18
18
18
18
18
18
18
18
18
18
18
18
18
18
18
18
18
18
18
18
19
19
19
19
19
19
19
19
19
19
19
19
19
19
19
17
17
16
16
16
16
16
16
16
16
16
16
16
16
16
16
16
17
17
15
15
15
17
17
17
17
18
18
18
19
20
20
20
19
19
19
19
18
18
18
19
20
20
20
20
20
20
20
20
20
23
23
23
24
24
25
25
25
25
25
25
25
25
25
26
26
26
26
26
26
26
26
27
27
27
28
28
28
26
25
26
26
26
26
26
27
27
27
27
27
27
28
28
28
28
29
29
29
29
29
29
29
30
29
29
29
30
30
30
30
29
29
29
30
30
30
30
30
30
32
35
37
39
39
40
44
44
44
44
44
44
44
44
44
44
44
44
44
44
44
46
46
46
50
49
49
51
52
54
55
55
55
55
55
55
55
55
55
55
55
55
58
58
60
62
62
62
62
62
62
62
62
62
62
62
62
62
62
61
63
63
63
65
65
64
65
65
65
65
65
65
65
65
65
65
65
65
65
65
65
65
65
64
64
64
63
63
63
63
63
64
63
64
65
65
65
66
67
67
67
67
67
67
67
67
68
68
68
66
66
69
69
69
69
70
69
70
70
70
70
70
67
58
58
53
47
47
47
49
49
49
50
50
50
49
49
49
49
49
49
49
49
49
48
48
48
48
48
48
48
48
49
49
49
49
49
49
48
44
44
44
44
44
45
45
45
45
46
46
46
46
46
46
45
45
45
44
45
45
44
44
45
45
45
45
45
48
48
48
48
48
47
47
47
45
43
42
42
31
27
27
27
27
26
26
26
26
26
26
26
26
26
26
27
27
27
27
27
27
27
27
27
27
27
27
27
27
27
27
28
29
29
30
30
30
30
33
33
33
33
33
33
33
33
33
32
32
33
33
33
33
36
36
37
39
41
41
41
39
39
39
39
38
38
38
38
38
38
38
38
38
39
39
39
38
38
36
35
32
32
32
34
36
36
36
36
36
36
36
36
36
36
35
29
30
30
30
30
30
31
31
31
31
31
31
33
33
33
32
31
31
31
30
30
30
29
28
28
28
29
29
29
29
29
31
31
31
32
33
33
32
32
32
32
32
32
32
32
32
33
33
34
34
34
36
36
38
38
36
37
37
37
38
39
39
40
40
40
41
41
42
42
41
41
41
41
43
43
44
44
44
45
42
42
43
43
48
48
48
47
47
47
47
47
47
47
47
47
47
47
47
47
47
47
49
49
49
49
49
49
49
48
48
48
48
48
49
50
50
50
51
52
50
50
51
51
51
51
51
51
51
51
52
52
52
52
52
53
53
53
53
53
53
53
53
53
53
53
53
53
53
53
53
53
55
55
55
54
54
55
55
55
55
54
54
54
54
54
54
53
53
53
53
52
52
50
50
47
47
46
45
46
46
46
46
45
47
47
47
47
47
47
47
46
46
46
44
43
43
43
42
42
41
41
40
41
42
41
41
41
41
41
43
43
43
43
43
43
43
43
43
43
43
43
40
40
39
38
36
35
35
35
35
35
35
35
35
35
35
36
36
35
33
29
29
29
29
29
26
26
26
26
26
26
26
26
24
18
18
16
16
16
16
16
16
16
16
15
15
15
15
15
15
15
15
15
15
15
15
13
13
13
13
13
12
12
12
12
11
12
10
10
10
8
8
9
9
11
11
11
11
14
15
15
15
15
15
15
14
14
14
14
14
14
14
14
14
14
14
14
14
14
14
13
13
14
14
14
14
14
15
15
14
14
14
14
14
14
14
14
14
14
14
14
14
14
14
14
14
14
14
14
14
14
14
14
14
14
14
14
14
14
14
14
14
14
14
14
14
14
14
14
14
14
13
13
13
13
13
13
14
14
14
14
14
14
15
16
16
16
16
16
16
16
16
16
16
17
16
16
16
15
16
16
16
16
16
16
16
18
15
17
18
18
20
18
17
18
18
18
18
18
18
18
17
17
17
17
17
17
17
18
18
19
19
19
19
19
19
19
20
20
20
20
20
20
20
20
20
20
21
22
25
26
26
25
25
26
26
26
27
27
29
29
29
30
30
30
31
31
30
30
30
30
30
30
30
30
33
33
33
33
34
35
35
35
35
35
35
35
35
35
35
35
35
35
35
36
36
36
37
38
38
38
38
39
40
40
40
40
40
40
40
40
40
40
40
40
40
40
40
40
40
40
40
41
41
41
41
41
41
41
41
41
42
42
42
42
42
42
42
42
41
41
41
41
41
40
39
39
38
39
39
39
39
40
40
40
40
40
40
40
37
37
37
37
37
37
36
41
41
42
43
43
44
44
38
38
37
38
38
38
38
38
38
38
38
37
36
35
35
34
35
35
35
35
35
35
34
32
31
31
29
28
28
28
28
27
26
27
27
29
29
29
29
29
29
29
30
31
31
31
31
31
31
31
32
32
32
32
32
32
32
32
32
32
33
33
33
33
34
35
35
36
36
36
36
36
35
35
34
34
34
34
34
34
34
34
34
34
33
31
31
31
31
30
30
30
30
30
31
31
31
29
26
26
25
25
25
25
24
24
24
22
22
23
23
23
23
23
23
23
24
24
24
23
23
23
21
22
22
22
22
23
23
23
23
21
21
21
21
21
21
20
20
19
19
19
19
19
18
18
18
18
20
21
21
21
21
21
21
21
20
20
20
20
20
20
20
20
20
19
19
19
19
19
19
19
19
18
17
17
17
17
17
17
17
17
17
17
17
17
17
17
17
17
17
17
17
16
15
15
15
16
16
16
16
16
16
16
16
16
16
16
16
16
16
16
16
16
16
16
16
16
16
16
16
16
16
16
16
16
16
17
18
18
18
18
17
16
16
15
15
15
15
15
15
16
16
16
16
16
16
16
16
16
16
16
17
17
16
16
16
16
14
11
10
10
11
10
10
10
10
10
10
10
10
10
10
10
10
10
10
10
10
11
11
11
11
12
12
10
8
8
8
8
8
8
8
8
8
8
8
8
8
8
8
8
8
8
8
8
8
8
8
8
8
8
9
9
9
9
9
9
10
10
10
10
10
10
10
10
10
10
10
10
10
10
10
11
11
11
11
11
11
11
11
11
11
11
12
12
12
12
11
11
11
12
12
12
12
12
12
12
12
12
12
11
11
11
12
12
12
12
12
12
12
12
12
12
11
11
11
11
11
10
9
9
9
9
9
9
9
9
10
10
10
10
10
10
10
10
10
10
10
10
10
9
9
10
10
10
10
10
10
10
10
10
10
10
10
9
9
9
9
9
10
10
11
11
11
11
11
11
12
12
12
12
12
12
12
12
12
13
13
13
14
14
14
14
15
14
14
14
14
14
14
14
14
14
14
14
15
16
16
16
16
16
16
17
17
17
17
17
16
16
15
16
16
16
16
16
16
16
16
16
15
15
15
15
15
15
15
14
14
13
13
13
13
13
13
14
14
14
14
14
14
14
14
13
13
13
13
13
13
12
12
12
12
12
12
12
12
12
12
12
12
12
12
12
12
12
12
12
12
12
12
12
12
12
12
12
12
12
12
12
12
12
12
12
12
12
12
12
12
12
12
12
11
11
9
8
9
9
8
8
7
7
7
7
7
7
7
7
7
6
6
6
7
7
9
9
9
9
9
7
7
7
7
7
7
7
7
7
6
6
6
6
6
5
5
5
5
5
5
5
5
5
5
5
5
5
5
5
6
6
6
6
6
6
6
6
6
6
6
6
6
6
6
6
6
6
6
6
6
6
6
6
6
6
6
6
6
6
6
6
7
8
8
8
8
8
8
8
8
8
8
8
8
8
8
8
8
8
8
8
8
8
8
8
8
8
8
8
8
8
8
8
10
11
11
11
11
10
10
10
9
9
8
8
8
8
8
8
8
8
8
8
8
8
8
8
8
8
8
8
8
8
8
9
9
10
10
10
10
10
10
10
10
12
12
11
11
10
11
11
11
12
12
12
12
12
12
12
12
12
12
11
11
11
11
11
11
11
11
11
11
11
11
11
11
11
10
10
10
10
10
10
10
10
10
10
10
10
10
10
10
10
11
11
11
11
11
11
11
11
11
11
11
11
11
11
10
10
10
10
10
10
10
10
10
10
10
10
10
10
10
10
10
10
10
10
10
10
10
10
10
10
10
10
10
10
10
10
10
10
10
10
10
10
9
8
8
8
8
8
8
7
7
7
7
7
7
7
7
7
7
7
6
6
5
5
2
2
2
2
2
2
2
2
2
2
2
2
2
2
2
2
2
2
2
2
2
2
2
2
2
2
2
2
2
2
2
2
2
2
2
2
2
2
2
2
2
1
1
1
1
2
2
2
2
2
2
2
2
2
3
3
3
3
3
3
4
4
4
4
5
5
5
5
5
5
5
5
5
5
5
5
5
5
5
5
5
5
5
5
5
5
5
5
5
6
6
6
6
6
6
5
5
5
5
5
5
6
6
6
6
6
6
6
6
6
6
5
5
5
5
5
5
6
7
7
7
7
7
7
7
7
7
7
7
7
7
7
7
7
7
7
7
7
7
7
7
7
7
7
7
7
7
7
7
7
7
7
7
7
7
7
7
7
7
7
7
7
7
7
7
7
7
7
7
7
7
7
7
7
7
7
7
7
7
7
7
7
7
7
7
7
7
7
6
6
6
6
6
6
6
6
6
6
6
6
6
6
6
6
5
4
4
3
3
3
3
3
3
3
3
3
3
3
3
3
3
3
3
2
2
2
2
2
2
2
2
2
2
2
1
1
1
1
1
1
1
1
0
0
1
1
1
1
1
1
1
1
1
1
1
1
1
1
1
1
1
1
1
3
3
3
3
3
3
3
3
3
3
3
3
3
3
3
3
2
2
2
2
3
3
3
3
3
3
3
3
3
3
3
3
3
3
3
3
3
3
5
5
5
6
6
6
6
6
6
6
6
6
6
6
6
6
6
6
6
6
6
6
6
6
6
6
6
6
6
6
6
6
6
6
6
6
6
6
6
6
6
6
6
6
6
6
6
6
7
7
7
7
7
8
8
8
8
8
8
8
8
8
8
8
8
8
8
8
8
8
8
8
8
8
8
8
8
8
8
8
8
8
8
8
8
8
8
8
8
8
8
8
7
7
7
7
7
7
7
7
7
7
7
7
7
7
7
7
7
7
7
7
7
7
7
7
7
7
7
7
7
7
7
7
7
7
7
7
6
6
6
6
6
6
7
7
7
7
7
7
7
7
7
7
7
7
3
3
3
3
3
2
2
2
2
2
2
2
2
2
2
2
2
2
2
2
2
2
2
2
2
2
2
2
2
2
2
2
2
2
2
2
2
2
2
2
2
2
2
2
2
2
2
2
2
2
2
2
2
2
2
2
1
1
1
1
1
1
1
1
1
1
1
1
1
1
1
1
1
1
1
1
1
1
1
1
1
1
1
1
1
1
1
1
1
1
1
1
1
1
1
0
0
0
0
0
0
0
0
0
0
1
1
1
1
1
1
1
1
1
1
1
1
1
1
1
1
1
1
1
1
1
1
1
1
1
1
1
1
1
1
1
1
1
1
1
1
1
1
1
1
1
1
1
1
1
1
1
1
1
1
1
1
1
1
1
1
1
1
1
1
1
1
1
1
1
1
1
1
1
1
1
1
1
1
1
1
2
2
2
2
2
2
2
2
2
2
2
2
2
2
3
3
3
3
3
3
2
2
2
2
2
2
2
2
2
3
3
3
3
3
2
2
2
2
2
2
2
2
2
2
2
2
2
2
2
2
2
2
2
2
2
2
2
2
2
2
2
2
2
2
2
2
2
2
2
2
2
2
2
2
2
2
2
2
2
2
2
2
2
2
2
2
2
2
2
2
2
2
2
2
2
2
2
2
3
3
3
3
3
4
4
4
4
4
4
4
4
4
4
4
4
4
4
4
4
4
4
4
4
4
4
4
4
4
4
4
4
4
3
3
3
3
3
3
3
3
3
3
3
3
3
3
3
3
3
3
3
3
3
3
3
3
3
3
3
4
4
4
4
4
4
4
4
4
4
4
4
4
4
4
4
4
3
2
2
2
2
2
2
2
2
2
2
2
2
2
2
2
2
2
2
2
2
2
2
2
2
2
2
2
2
2
1
1
1
1
1
1
1
1
1
1
1
1
1
1
1
1
1
1
1
1
1
1
1
1
1
1
1
1
1
1
1
1
1
1
1
1
1
1
1
1
1
1
1
1
2
2
2
2
2
2
2
2
2
2
2
2
2
2
2
2
2
2
2
2
2
2
2
2
2
2
2
2
2
2
2
2
2
2
2
2
3
3
3
3
3
3
3
3
3
3
3
3
3
3
3
3
3
3
3
3
2
2
2
2
2
2
2
2
1
1
1
1
1
1
1
1
1
1
1
1
1
1
1
1
1
1
1
1
1
1
1
1
1
1
1
1
1
1
1
1
1
1
1
1
1
1
1
1
1
1
1
1
1
1
1
1
1
1
1
1
1
1
2
2
2
2
2
2
2
2
2
2
2
2
2
2
2
2
2
2
2
2
2
2
2
2
2
2
2
2
2
2
2
2
2
2
2
2
2
2
2
2
2
2
2
2
2
3
3
3
3
3
2
2
2
2
2
2
2
2
2
2
2
2
1
1
1
1
1
1
1
1
1
1
1
1
1
1
1
1
1
1
1
1
1
1
1
1
1
1
2
2
2
2
3
3
3
3
3
3
3
3
3
3
3
3
3
3
3
3
3
3
3
3
3
3
3
3
3
3
3
3
3
3
3
3
3
3
3
3
3
3
3
3
3
3
3
3
3
3
3
3
3
3
3
3
3
3
3
3
3
3
3
3
3
3
3
3
3
3
3
3
3
3
3
3
3
3
3
3
3
3
3
3
3
3
3
3
3
3
3
3
3
3
2
2
2
1
2
2
2
1
1
1
1
1
1
1
1
1
1
1
1
1
1
1
1
1
1
0
0
0
0
0
0
0
0
0
0
0
0
0
0
0
0
0
0
0
0
0
0
0
0
0
0
0
0
1
1
1
1
1
1
1
1
1
1
1
1
1
1
1
1
1
1
1
1
1
1
1
1
1
1
1
1
1
1
1
1
1
1
1
2
2
2
2
2
2
2
2
2
4
4
4
4
4
4
4
4
4
4
4
5
5
5
6
6
6
6
6
6
6
6
8
8
8
8
8
8
8
8
8
8
8
8
8
8
8
8
9
9
9
9
9
9
9
9
9
9
9
9
9
9
9
9
9
10
10
10
10
10
10
10
10
10
10
10
10
10
10
10
10
10
10
10
10
10
10
10
10
11
11
11
11
11
11
11
11
11
11
11
11
11
11
11
11
11
11
11
11
11
11
11
11
11
11
11
11
11
11
11
11
11
12
12
12
12
11
11
11
11
11
10
9
9
9
9
9
9
9
9
9
9
9
9
9
9
9
10
10
10
10
10
10
10
10
10
10
10
10
11
11
11
12
12
12
12
12
13
12
12
13
12
11
11
11
11
11
11
11
11
11
11
11
11
11
11
11
12
11
11
9
8
6
6
6
6
6
6
7
7
7
7
7
7
7
7
7
7
7
7
7
7
7
7
7
7
7
7
7
7
8
8
8
8
8
8
8
8
8
8
8
8
8
8
8
8
8
8
8
8
8
8
8
8
8
8
8
8
8
8
8
8
8
8
8
8
8
8
8
8
8
8
8
8
8
8
8
8
8
8
8
8
8
8
8
8
8
8
7
7
7
7
7
7
7
8
8
8
8
8
8
8
8
8
8
8
8
8
8
7
7
7
7
8
8
8
8
8
8
8
8
8
8
8
8
8
8
8
8
8
8
8
7
7
7
7
6
5
5
6
6
6
6
6
4
4
4
4
4
4
4
3
3
3
3
3
3
3
3
3
3
2
2
2
2
2
2
2
2
2
2
2
2
2
2
2
2
2
2
2
2
2
2
2
2
1
1
1
1
1
1
1
1
1
1
1
1
1
1
1
1
1
1
1
1
1
1
1
1
1
1
1
1
1
1
1
1
1
1
1
1
1
1
1
1
2
2
2
2
2
2
2
2
2
2
2
2
2
2
2
2
2
2
2
2
2
2
2
2
2
2
2
2
2
2
2
2
2
2
2
2
2
2
2
2
2
2
2
2
2
2
2
2
2
2
2
2
2
2
2
2
2
2
2
2
1
1
1
1
1
1
1
1
1
0
0
0
0
1
1
1
1
1
1
1
1
1
1
1
1
1
1
1
1
1
1
1
1
1
1
1
1
1
1
1
1
1
1
1
0
0
0
0
0
0
0
0
0
0
0
0
1
1
1
1
1
1
1
1
1
1
1
1
1
1
1
1
1
1
1
1
1
1
1
1
1
1
1
1
2
2
2
2
3
3
3
4
4
4
4
4
5
5
5
5
5
5
5
5
5
5
5
5
5
5
5
5
5
5
4
4
4
4
4
4
4
4
4
4
4
4
4
4
4
4
4
4
4
4
4
4
4
4
4
4
4
4
4
4
4
4
4
4
4
4
4
4
4
4
5
5
5
5
5
5
5
5
5
5
6
6
6
6
6
6
6
7
7
7
7
7
7
7
7
7
8
8
8
8
8
9
9
9
8
8
8
8
8
8
8
8
8
8
9
9
10
10
10
10
11
11
11
11
11
11
12
12
12
12
12
12
12
12
12
12
12
12
12
12
12
12
12
12
11
11
10
10
10
10
10
10
10
10
10
10
10
10
10
10
10
10
10
10
10
10
10
10
10
10
10
10
10
10
10
10
10
10
10
10
10
10
10
10
10
10
10
10
10
10
10
10
10
10
10
10
10
10
10
10
10
10
10
10
10
10
10
8
7
6
6
6
6
6
7
7
7
7
7
7
7
7
7
7
7
7
7
8
8
8
8
8
7
7
7
7
7
7
7
7
7
7
7
7
8
8
8
8
8
8
8
8
8
7
7
7
7
7
7
7
7
7
7
6
6
6
6
6
6
6
6
6
6
6
6
6
6
6
6
6
6
6
6
6
6
6
6
6
6
6
6
5
5
5
5
5
5
5
5
5
5
5
5
5
5
5
5
5
5
5
5
6
6
6
6
6
6
5
5
5
4
4
4
4
4
3
3
3
4
4
4
3
3
3
3
4
4
4
4
4
4
4
4
4
4
4
4
5
5
5
5
5
5
4
4
4
4
4
4
4
4
4
4
4
4
4
4
4
4
4
4
4
4
4
4
4
4
4
4
4
4
4
4
4
4
4
4
4
4
4
4
4
5
5
5
5
5
5
5
5
5
5
5
5
5
5
5
5
5
6
6
7
7
7
7
8
8
8
8
8
8
8
9
9
9
9
9
9
9
9
9
9
9
9
9
9
9
9
9
9
9
9
9
9
9
9
9
9
9
9
9
9
9
9
9
9
9
9
9
9
9
9
9
9
9
9
9
9
9
9
9
9
9
9
9
9
9
9
9
9
9
9
9
9
9
9
9
9
9
9
9
9
9
9
9
9
9
9
9
9
9
9
9
9
9
9
9
9
9
9
9
9
9
9
9
9
9
9
9
9
9
9
9
9
9
10
10
10
10
10
10
10
10
10
10
9
9
9
9
10
10
10
9
10
9
8
6
6
5
3
3
3
3
3
3
3
3
3
3
3
3
3
3
3
3
3
3
3
2
2
2
2
2
3
3
3
3
3
3
3
3
3
3
3
3
3
3
3
3
3
3
3
3
3
3
3
3
3
3
3
3
3
3
3
3
3
4
4
4
4
4
4
4
4
4
4
4
4
4
4
4
4
4
4
4
4
4
4
4
4
4
4
4
4
4
4
4
4
4
4
4
4
4
4
4
4
4
4
5
5
4
4
4
4
4
4
5
5
5
5
6
6
6
7
7
7
7
7
6
6
6
6
6
7
7
7
7
7
7
7
7
7
7
7
7
7
7
7
8
8
8
8
8
8
8
8
7
8
8
8
8
8
8
8
8
8
8
8
9
9
9
10
11
11
12
12
12
12
14
14
14
14
14
14
15
15
15
15
15
15
15
16
16
17
17
17
17
17
17
17
17
17
19
19
20
22
22
24
25
25
25
26
29
29
29
29
29
29
29
29
29
31
31
31
31
31
32
32
32
32
32
32
32
32
32
33
33
33
34
34
34
34
34
34
34
34
34
35
35
35
35
35
35
35
35
35
35
35
35
35
35
35
35
35
35
35
35
35
35
35
35
35
35
35
35
35
35
35
35
35
35
35
35
35
35
35
35
35
35
35
35
35
35
35
35
35
35
35
35
35
35
34
34
34
34
33
33
32
32
32
32
32
32
32
32
32
32
31
31
30
30
26
26
25
25
25
25
25
25
25
25
24
24
25
23
23
22
22
22
21
21
19
19
19
18
18
18
18
18
18
18
18
18
17
16
10
7
7
3
0
0
1
1
1
1
1
1
1
1
1
1
1
1
1
1
1
1
1
1
1
1
1
1
2
2
2
2
2
2
3
3
3
3
3
3
3
3
3
4
4
4
4
4
4
4
4
4
4
4
4
4
4
4
4
4
4
4
4
4
4
4
4
4
4
4
5
5
5
5
5
5
5
5
5
5
5
6
6
6
6
6
7
7
7
7
7
7
7
7
7
7
8
8
8
8
8
8
8
8
8
8
8
8
8
8
9
9
9
9
9
9
9
9
10
10
10
10
10
10
10
10
11
11
11
12
12
12
12
12
12
12
13
12
12
12
13
13
13
13
13
13
13
13
13
13
14
14
14
14
14
14
14
14
16
16
16
17
17
17
17
16
16
16
16
16
16
16
16
17
16
16
16
16
16
16
16
16
16
16
16
16
17
17
17
17
17
17
17
17
17
18
18
18
18
18
18
18
18
18
18
18
18
18
18
18
18
19
19
19
19
19
19
19
19
19
18
18
18
18
18
18
18
18
19
19
19
19
19
19
19
19
19
19
18
18
18
18
18
18
18
18
18
18
18
18
18
18
18
18
18
18
18
18
18
18
18
18
17
16
16
15
14
14
14
14
14
14
15
15
15
15
15
15
14
14
14
15
14
14
13
13
13
15
15
16
16
16
16
15
15
15
14
14
12
11
11
11
11
11
11
11
11
11
11
11
11
11
12
12
12
12
13
13
13
13
13
13
13
13
13
13
13
13
13
13
13
13
13
13
13
13
13
13
13
13
13
13
13
13
13
13
13
13
12
12
11
10
10
10
10
10
10
10
10
10
10
10
10
10
10
10
10
10
11
11
12
12
12
12
12
12
12
12
13
13
13
13
13
13
12
12
12
12
12
12
12
12
12
12
12
12
12
12
12
12
12
12
12
12
12
12
13
13
13
13
13
13
14
14
14
14
14
15
15
15
15
15
15
15
13
13
8
8
8
8
8
9
9
8
8
8
8
8
8
9
9
9
9
9
8
8
8
8
8
8
8
8
8
8
8
8
8
8
8
8
8
8
8
8
8
8
8
8
8
8
7
7
7
7
7
7
7
7
8
8
8
8
8
8
8
8
9
9
9
9
9
9
9
9
9
9
9
9
8
10
10
10
10
10
11
10
10
12
12
12
12
12
15
15
15
15
15
14
14
13
13
13
13
13
13
13
13
13
13
13
13
13
13
13
12
12
12
12
12
12
12
12
12
12
12
12
12
12
12
12
13
15
15
15
15
15
15
15
15
15
15
15
15
15
15
15
15
15
15
15
16
16
16
16
16
16
16
16
16
16
16
16
16
16
16
16
16
16
16
16
16
16
16
16
18
18
18
18
18
20
20
20
20
20
20
20
20
20
20
20
20
20
20
20
20
21
23
22
22
22
21
21
21
19
16
16
18
19
19
19
19
19
19
19
19
19
19
19
19
20
18
18
18
18
18
18
19
19
19
19
20
20
20
20
20
21
21
21
21
21
21
21
21
22
23
23
23
22
21
21
21
23
23
23
24
24
24
24
24
24
24
24
24
24
24
25
25
25
25
25
25
25
26
26
26
26
26
26
26
25
25
25
25
25
24
24
23
23
23
23
23
23
23
23
23
23
23
23
23
23
24
25
23
23
23
24
24
24
24
24
25
25
24
24
24
24
24
24
24
24
24
24
24
24
24
24
24
24
24
24
24
24
24
24
24
25
23
23
22
22
21
21
21
21
21
21
21
21
21
21
21
21
21
21
20
18
18
17
17
18
18
15
15
15
15
15
15
15
15
15
15
15
15
14
16
16
16
16
16
16
15
14
14
14
13
13
13
13
13
13
13
13
13
13
13
13
13
13
13
13
13
12
12
12
11
11
11
11
10
9
9
8
8
7
7
7
7
7
7
8
8
8
8
7
7
7
8
8
8
8
8
8
8
7
7
7
7
7
7
7
7
7
7
7
7
7
7
8
8
8
8
8
8
8
8
8
8
8
8
8
8
8
8
8
8
8
8
8
9
9
9
9
9
9
8
8
8
8
8
8
7
7
7
7
7
7
8
9
9
9
9
10
10
10
10
10
10
10
10
10
10
10
10
10
10
10
10
9
9
9
9
8
8
7
7
8
8
9
9
9
9
9
9
9
9
9
10
10
10
10
10
10
10
10
10
10
10
10
10
10
10
10
10
10
10
10
10
10
10
10
11
12
12
12
12
11
11
11
11
11
11
11
11
11
11
11
12
12
12
12
12
12
12
12
12
12
12
12
12
12
12
12
12
12
12
12
12
12
13
13
13
13
13
13
13
13
13
13
13
12
12
12
12
12
12
12
13
13
13
13
13
13
13
13
13
13
13
13
13
13
13
13
13
13
13
12
12
12
12
12
12
13
13
13
13
13
13
13
13
13
13
13
13
13
13
13
13
13
13
13
13
13
13
13
12
12
12
12
12
12
12
12
12
12
12
12
12
12
13
14
14
14
14
14
14
13
13
13
13
13
13
13
13
13
13
13
13
13
13
13
13
13
13
13
13
13
13
14
14
14
14
13
13
13
13
13
13
13
13
13
13
13
13
12
6
6
6
6
6
6
6
6
6
6
6
6
6
6
6
6
6
7
7
7
7
7
7
7
7
7
7
7
7
6
6
6
6
6
6
6
6
6
6
6
6
6
5
5
5
5
5
5
5
7
7
7
7
7
7
7
7
7
7
7
7
7
7
7
7
7
7
7
7
7
7
7
7
7
7
7
7
7
7
7
7
7
7
7
7
7
7
7
7
7
7
7
7
7
7
7
7
7
7
7
7
7
7
7
7
7
7
7
7
6
6
6
6
6
6
6
6
6
6
7
7
7
7
7
6
6
4
4
3
3
3
3
3
4
4
8
8
8
8
7
7
7
7
7
7
7
7
7
8
8
9
10
10
10
10
10
10
10
10
10
10
10
10
10
10
10
10
10
10
10
10
10
9
9
9
9
9
9
9
9
9
9
9
9
9
9
9
9
9
9
9
9
9
9
9
9
9
9
9
9
9
9
9
9
9
9
9
9
9
9
9
9
9
10
10
10
10
10
10
10
10
10
10
10
10
10
10
10
10
10
10
10
10
10
10
10
10
10
10
10
10
10
10
10
10
10
10
10
10
10
10
10
11
11
11
11
11
10
9
9
9
9
9
9
9
9
9
9
9
9
9
9
9
9
9
9
9
9
9
9
9
9
9
9
9
9
9
9
9
9
9
9
8
8
8
8
8
8
7
7
7
7
7
7
7
4
4
3
4
4
4
4
4
4
4
4
4
4
4
4
4
4
4
4
5
6
6
6
6
6
6
6
6
6
6
6
6
6
6
6
6
6
6
6
6
6
6
6
6
6
6
6
6
6
6
6
6
6
6
4
4
4
4
4
4
4
4
4
4
4
4
3
3
3
3
3
3
3
3
3
3
3
3
3
3
3
3
3
3
3
3
3
3
3
3
3
3
3
3
3
3
3
3
3
3
3
3
3
3
3
3
3
3
3
3
3
3
3
3
3
3
3
3
3
3
3
3
3
3
3
3
2
2
1
1
1
1
1
1
1
1
0
0
0
0
0
0
0
0
1
1
1
2
3
3
3
3
3
3
3
3
3
3
3
3
4
4
4
4
4
4
4
4
4
4
5
5
5
5
5
6
6
6
6
6
6
7
9
9
9
9
9
9
9
9
9
9
11
11
11
11
11
11
11
11
11
11
11
11
11
11
11
11
12
12
13
13
13
13
13
13
13
13
13
13
13
13
13
13
13
13
13
13
13
13
14
14
14
14
14
14
15
15
15
15
15
15
16
16
16
16
16
16
16
16
16
16
16
16
16
16
16
16
16
16
16
16
16
16
16
16
16
16
16
16
16
15
15
15
15
15
15
15
15
15
15
15
15
15
15
15
14
14
13
12
12
12
12
12
11
11
11
11
11
13
13
13
14
13
12
12
11
11
10
10
10
10
10
10
10
10
10
10
10
11
11
11
12
12
12
12
12
13
13
13
13
13
13
13
12
12
12
12
12
13
13
13
13
13
13
13
13
13
13
15
12
12
12
12
12
12
12
12
12
12
12
11
11
11
11
11
11
11
11
11
11
11
11
11
11
11
11
11
11
11
11
11
11
11
11
11
11
11
11
11
11
11
11
11
11
11
11
11
12
12
12
12
12
12
12
12
12
12
12
12
12
12
12
11
12
12
12
12
12
12
12
12
12
12
12
11
11
11
11
11
11
11
11
11
11
10
10
10
10
10
10
10
10
10
10
10
10
10
10
10
9
9
9
9
9
8
8
8
8
8
9
9
9
9
9
9
9
9
9
9
9
9
9
9
9
9
9
9
9
9
9
9
9
9
9
9
9
9
9
9
9
9
9
8
8
8
8
8
8
8
8
8
8
8
8
8
8
9
9
9
9
9
9
9
9
10
10
10
9
9
9
9
8
8
8
8
8
9
9
9
9
8
8
8
8
8
8
7
6
6
6
6
6
6
6
5
5
5
5
5
5
5
5
5
5
5
5
5
5
5
5
5
5
5
5
5
5
5
5
5
5
5
5
5
5
5
5
4
4
4
4
4
4
4
4
4
4
4
4
4
4
4
4
4
4
5
5
5
5
5
5
5
5
5
5
5
5
6
6
6
6
6
6
6
6
5
5
5
5
5
5
5
5
5
5
5
5
5
5
5
5
5
5
5
5
5
5
5
5
5
5
5
5
5
5
5
5
5
5
6
6
6
6
6
6
6
6
6
6
6
6
6
6
6
6
6
6
6
6
7
7
7
7
7
7
7
7
7
7
7
7
7
6
6
6
6
6
6
6
6
6
6
6
6
6
6
6
6
5
5
5
5
5
6
6
6
6
6
6
6
6
6
6
6
6
6
6
6
6
6
6
6
6
6
6
5
5
5
5
5
5
5
5
5
5
5
5
6
6
6
6
6
6
6
6
7
7
7
7
7
7
7
7
7
7
7
7
7
7
7
7
7
6
6
6
6
6
5
5
5
5
5
5
5
5
5
5
5
5
5
5
5
5
5
6
6
6
6
6
6
6
6
6
5
5
5
5
5
5
8
8
8
8
7
7
7
7
7
8
7
7
7
7
7
7
7
7
7
7
7
7
8
8
8
8
8
9
9
9
9
9
9
9
9
9
9
9
9
9
9
9
9
9
9
9
9
9
9
9
9
9
9
9
9
9
9
9
9
9
9
9
9
9
9
9
9
9
9
9
9
9
9
10
10
10
10
10
10
10
10
10
9
9
9
9
9
9
9
9
9
9
9
9
8
8
8
8
9
9
9
9
9
9
9
9
9
9
9
9
9
9
9
8
8
6
6
6
6
6
6
6
6
6
6
6
6
6
6
6
6
6
6
6
6
6
6
6
6
6
6
6
6
6
6
5
5
5
5
5
5
5
5
5
6
6
6
6
6
6
6
6
6
6
6
6
6
6
6
6
6
6
6
6
6
6
6
6
6
5
5
5
5
5
5
5
5
5
4
4
4
4
4
4
3
3
4
6
6
6
6
6
6
6
6
6
7
7
7
7
7
7
7
7
7
7
7
7
7
7
7
7
7
7
7
7
7
7
7
7
7
7
7
7
7
7
7
7
7
7
7
7
7
7
7
7
7
7
7
7
7
7
7
7
7
7
7
7
7
7
7
7
6
6
6
6
6
6
6
6
6
6
6
6
6
6
6
6
6
6
6
6
6
6
6
5
5
5
5
5
5
5
5
5
5
5
5
5
5
5
4
4
4
4
4
4
4
4
4
4
4
4
5
5
5
5
5
5
5
5
5
5
5
5
5
5
5
5
5
5
5
5
5
6
6
6
7
7
7
7
7
7
7
8
6
7
7
7
7
6
6
6
6
6
6
6
6
6
6
6
7
7
6
6
6
6
7
7
8
8
8
8
8
8
8
8
8
8
8
8
8
9
9
10
10
10
10
10
10
10
11
11
12
12
12
12
13
13
13
13
14
14
14
14
14
14
14
14
15
16
16
16
17
17
17
19
19
19
19
19
19
19
19
19
19
19
19
19
19
19
19
19
19
20
20
20
21
21
21
20
20
20
21
21
21
21
21
21
21
21
21
21
21
21
21
21
21
21
21
21
21
21
21
21
21
21
21
21
21
21
21
21
21
21
21
21
21
20
20
20
20
19
19
19
19
19
19
19
19
19
19
19
18
18
18
19
18
18
18
18
18
17
17
17
15
15
13
12
12
12
12
12
12
12
12
12
12
12
12
12
12
12
12
12
13
13
13
14
15
15
15
16
16
16
16
16
16
16
16
16
16
16
16
16
16
16
15
15
15
14
13
13
13
13
13
13
13
13
13
13
13
13
13
13
13
13
13
13
13
13
13
13
13
13
13
13
13
13
13
13
13
13
13
13
13
13
13
13
14
14
14
14
14
14
14
14
14
13
13
12
12
12
12
12
11
11
11
10
10
10
10
10
10
9
9
9
9
9
9
9
9
9
9
9
9
9
8
8
8
8
7
7
6
6
6
6
6
6
6
6
6
5
5
4
4
4
4
4
4
4
4
4
4
4
4
3
3
3
3
3
3
3
3
3
3
3
3
3
3
3
3
3
3
3
3
3
3
3
3
4
4
4
4
4
4
4
4
4
4
4
4
4
4
4
4
4
4
4
4
4
4
4
4
5
5
6
6
6
5
5
3
3
4
4
4
4
4
4
4
5
5
5
5
5
5
5
5
5
5
5
5
5
5
5
5
5
5
5
5
5
5
5
5
5
5
5
5
5
5
5
5
5
5
5
5
5
5
5
5
5
5
5
5
5
5
5
5
5
5
5
5
5
5
5
5
5
6
6
6
6
6
6
6
6
6
6
6
6
6
6
6
6
6
6
5
5
5
5
5
5
5
5
5
5
5
5
5
5
5
5
5
5
5
5
5
5
5
5
5
4
4
4
4
4
3
3
2
1
1
0
0
0
0
0
0
0
0
0
0
0
0
0
0
0
0
0
0
0
0
0
0
0
0
0
0
0
0
0
0
0
0
0
0
0
0
0
0
0
0
0
0
0
0
0
0
0
0
0
0
0
0
1
1
1
1
1
1
1
1
1
1
1
0
0
0
0
0
0
0
0
0
0
0
0
0
0
0
0
0
0
1
1
1
1
1
1
1
1
1
1
1
1
1
1
1
1
1
1
1
1
1
1
1
1
1
1
1
1
1
1
1
1
1
1
1
1
1
1
1
1
1
1
1
1
1
1
1
1
1
1
1
1
1
1
1
1
1
1
1
1
1
1
1
1
1
1
1
1
1
1
1
1
1
1
1
1
1
1
1
1
1
1
1
1
1
1
1
1
1
1
1
1
1
1
1
1
1
1
1
1
1
1
1
1
1
1
1
1
2
2
2
2
2
2
2
2
2
2
2
2
2
2
2
2
2
2
2
2
2
2
2
2
2
2
2
2
2
2
2
2
2
2
2
2
2
2
2
2
2
2
2
2
2
2
2
2
1
1
1
1
1
1
1
1
1
1
1
1
1
1
1
1
1
1
2
2
2
3
3
3
3
3
3
3
3
3
3
3
3
3
3
3
3
3
3
3
3
3
3
3
3
3
3
3
3
3
3
3
4
4
4
4
4
4
4
4
4
4
4
4
4
5
5
5
6
6
6
6
6
6
6
6
6
6
6
6
6
6
6
6
6
6
7
8
8
8
8
8
8
8
8
8
8
8
8
8
8
8
8
9
9
9
9
9
9
9
9
9
9
9
9
9
9
9
9
9
9
9
9
9
9
9
9
9
9
10
10
10
10
10
10
10
10
10
10
10
10
10
10
10
10
10
10
10
10
10
10
10
10
10
9
9
9
9
9
9
9
9
9
9
9
9
9
9
9
9
9
9
9
9
9
9
8
6
6
6
6
6
6
6
6
5
5
5
5
5
5
4
4
4
4
4
4
4
4
4
4
4
4
4
4
4
4
4
3
3
3
3
3
3
3
5
5
5
5
5
5
5
5
4
4
4
4
4
4
3
3
3
4
4
4
4
4
4
4
4
4
4
4
4
4
4
5
5
6
6
6
6
6
6
6
7
7
7
7
7
7
8
8
8
8
8
9
9
9
9
9
9
9
9
9
9
9
9
9
9
9
9
9
9
9
9
9
9
9
9
9
10
10
10
10
9
9
9
9
9
9
9
9
9
9
10
10
10
10
10
10
9
9
9
9
9
9
9
9
9
9
9
9
9
9
9
9
9
9
9
9
9
9
9
9
9
9
9
9
9
9
9
9
9
9
9
9
10
10
10
10
10
10
10
10
10
10
10
10
10
10
10
10
8
8
8
7
7
7
7
7
7
7
7
7
7
7
7
7
7
7
6
6
6
7
6
6
6
6
6
6
7
7
7
7
7
7
8
8
8
8
8
8
7
7
7
7
7
7
7
7
8
8
8
8
8
8
8
7
7
7
7
7
7
7
5
5
4
4
4
4
4
4
4
4
4
4
4
5
7
7
7
7
7
7
7
7
7
7
7
7
7
7
7
7
7
7
7
7
7
7
7
7
7
7
7
7
7
7
7
7
7
7
7
7
7
7
7
7
6
6
6
6
6
6
6
6
7
7
7
7
7
7
7
7
7
7
7
7
7
7
7
7
7
7
7
7
7
7
7
7
7
7
7
7
7
7
7
7
8
8
8
8
8
8
8
8
8
8
8
9
9
8
8
7
6
6
6
6
6
6
6
6
6
6
6
6
6
6
6
6
6
6
6
6
6
6
6
6
6
6
6
6
6
7
7
7
7
7
7
7
7
7
7
7
7
7
7
7
7
7
7
7
7
7
7
7
7
7
7
8
8
8
8
8
8
7
7
7
7
7
7
7
7
7
6
6
6
6
6
7
6
6
6
6
6
6
6
6
6
6
6
6
6
6
6
6
6
7
7
7
8
8
8
8
8
9
9
9
9
9
9
9
9
9
9
9
10
9
9
9
9
9
9
9
9
9
9
9
9
9
9
9
9
10
10
10
10
10
11
12
12
12
12
13
13
14
14
14
14
14
14
14
14
14
14
14
14
14
14
14
14
14
14
14
13
13
13
13
14
14
14
14
14
14
14
14
14
14
14
13
13
13
13
13
13
13
13
13
13
13
13
13
13
13
13
13
13
13
13
13
13
14
15
15
15
15
15
14
14
14
14
14
14
14
14
14
14
14
14
14
13
13
13
13
13
14
14
14
14
14
12
12
12
12
12
12
12
12
12
12
12
12
12
12
12
12
12
12
12
12
12
12
12
12
12
12
12
12
12
12
12
12
12
12
12
11
11
11
11
11
11
11
11
11
11
11
11
11
11
11
11
11
11
11
11
11
11
11
11
11
11
11
11
11
11
11
11
12
12
12
12
12
12
12
12
10
10
10
9
9
9
9
8
8
9
8
9
9
9
9
10
9
9
9
9
8
8
8
8
8
8
8
8
8
8
8
9
9
9
9
9
9
9
9
9
8
8
8
8
7
7
7
7
7
7
7
7
7
7
7
7
7
7
7
7
7
8
8
8
8
8
8
8
8
8
8
8
8
8
8
8
7
7
7
7
7
7
9
9
9
9
9
9
9
9
9
9
9
9
9
9
9
10
10
10
10
10
10
10
10
10
10
10
10
10
11
11
11
13
13
13
10
10
10
10
10
10
12
12
12
13
13
13
13
13
13
13
13
13
13
13
13
13
13
13
13
15
15
15
15
15
15
15
15
15
15
15
15
15
15
15
15
15
15
16
16
16
16
16
16
16
16
16
16
16
16
16
16
16
16
16
16
16
16
16
16
16
16
16
16
16
15
15
15
15
14
14
14
14
14
14
13
13
13
14
14
14
14
14
14
14
14
14
14
14
14
14
14
14
15
15
15
15
15
15
15
15
15
15
15
15
15
16
16
16
16
16
15
15
11
11
11
11
12
12
12
12
13
13
13
13
13
13
14
14
14
14
14
14
14
14
13
13
13
13
13
13
13
13
13
13
13
13
13
13
13
13
13
14
14
13
13
12
12
11
11
10
10
10
10
11
11
10
10
10
10
9
9
9
9
9
9
9
9
9
9
9
9
9
9
9
9
9
9
9
9
9
9
9
9
9
10
9
8
8
8
8
8
8
9
9
9
9
9
9
9
9
9
9
9
9
12
12
12
12
12
12
12
12
12
12
12
12
12
12
12
12
12
13
15
15
15
15
15
15
15
15
14
15
14
14
14
14
14
14
14
14
14
14
14
17
17
17
18
18
19
19
19
19
20
20
20
20
19
18
18
18
19
19
19
19
19
19
19
20
20
20
20
20
20
20
20
20
21
21
21
21
21
21
21
21
21
21
21
21
21
21
21
21
21
21
22
23
24
24
24
24
24
24
24
24
24
24
24
24
24
24
24
24
24
24
25
25
25
25
25
25
25
25
24
25
25
25
25
25
25
25
25
25
25
25
24
24
24
24
24
24
24
24
24
24
24
24
24
24
24
24
24
24
23
23
23
23
23
23
23
21
17
16
16
16
16
17
17
17
17
17
17
17
17
17
17
17
17
17
17
17
16
16
16
16
17
17
17
17
17
17
17
17
14
13
13
12
12
12
12
12
12
12
12
12
12
12
12
12
12
12
11
11
11
12
12
12
12
12
12
12
12
12
13
12
12
11
11
11
11
10
11
10
8
8
8
6
6
6
6
6
6
6
6
6
6
6
7
7
7
7
7
7
8
9
9
9
9
9
9
9
9
10
10
10
10
10
10
10
10
11
11
11
11
11
11
11
11
11
12
13
13
13
13
13
12
12
12
12
12
12
12
12
12
12
12
12
13
13
13
13
13
13
13
13
13
13
13
13
13
14
14
14
14
14
14
12
12
12
12
12
12
12
12
12
12
12
12
12
12
12
12
12
12
12
12
12
11
11
11
11
10
10
10
10
10
10
11
11
11
11
11
11
11
11
11
11
11
11
11
11
12
12
12
12
13
13
13
13
13
13
13
13
13
13
13
13
13
13
13
13
13
13
13
13
13
13
13
13
13
13
13
13
13
13
13
13
13
13
13
13
13
13
13
13
13
13
13
13
13
13
13
14
14
14
14
14
14
14
14
14
14
14
14
14
14
14
14
14
14
14
14
14
14
13
13
13
13
13
13
13
13
13
13
13
13
13
13
13
13
14
14
14
14
14
14
14
14
14
14
14
14
14
14
14
14
14
12
12
12
12
11
11
11
11
10
10
9
8
7
7
7
7
5
5
6
6
6
7
7
6
6
6
6
6
6
6
6
6
6
6
6
6
6
7
7
7
7
7
7
7
7
7
7
7
7
7
7
7
7
7
7
7
7
7
7
7
7
7
7
7
7
7
8
8
8
8
8
8
8
8
8
8
8
8
8
8
8
8
8
8
8
8
10
10
10
10
11
12
12
11
11
11
11
11
11
11
12
12
12
11
10
10
10
10
10
10
10
10
11
11
11
11
11
11
11
11
11
11
11
11
11
11
11
10
10
10
11
11
11
11
11
11
11
11
11
11
11
11
11
11
11
11
11
11
11
11
11
11
11
11
11
11
11
11
11
11
11
11
11
11
11
11
11
11
11
11
12
12
12
12
12
12
12
12
12
12
12
12
12
12
12
12
12
8
8
8
8
8
8
8
8
8
8
8
8
8
8
8
8
8
8
8
8
8
8
8
8
8
8
8
8
8
8
8
8
8
8
7
7
7
7
7
7
6
6
6
6
5
5
5
5
4
1
1
1
1
0
0
1
1
1
1
2
2
2
2
2
2
2
2
2
2
2
2
3
3
3
3
3
3
3
3
3
3
3
3
4
4
4
4
4
4
4
4
4
4
4
4
4
4
4
4
4
4
4
4
4
4
4
4
4
4
4
4
4
4
4
4
4
4
4
4
4
4
4
4
4
4
4
4
4
4
4
4
4
4
4
4
4
4
4
4
4
4
4
4
4
4
4
4
4
4
4
4
5
5
5
5
5
5
5
5
5
5
5
5
5
5
5
5
5
4
4
4
4
4
8
8
9
9
9
9
9
9
9
9
9
9
8
8
8
8
8
10
10
10
10
10
10
10
10
10
10
10
10
10
10
10
10
10
10
10
10
10
10
10
10
10
10
10
10
10
10
10
11
11
11
11
11
11
11
11
11
11
11
11
11
11
11
11
11
12
12
12
12
11
11
11
11
11
11
11
11
11
11
11
11
11
11
11
11
11
11
11
11
10
10
10
10
10
10
10
10
10
10
11
11
11
11
11
11
11
11
11
10
10
11
11
11
11
11
11
11
12
12
11
12
12
12
11
11
11
11
11
11
11
11
11
11
11
11
11
12
12
12
12
10
10
10
10
11
11
11
11
11
11
11
11
11
11
11
11
11
11
11
11
11
11
11
11
11
11
11
11
11
11
11
11
11
11
11
11
11
11
11
11
11
11
10
10
11
12
12
11
11
11
11
11
11
11
11
11
11
11
11
12
12
12
12
12
13
13
13
13
13
13
13
13
13
13
13
13
13
12
12
13
13
13
13
13
13
13
13
11
11
11
11
10
10
9
9
9
9
9
9
9
9
9
9
9
9
9
9
9
9
9
11
13
13
13
13
14
14
15
15
15
15
15
15
15
15
15
15
15
15
15
14
14
14
14
16
16
16
16
16
16
16
16
16
16
16
16
15
15
16
16
16
16
16
16
16
16
16
16
16
16
16
16
16
16
16
16
16
16
17
17
17
17
17
18
18
18
18
18
18
18
18
18
18
18
18
18
18
18
18
19
19
19
19
19
19
19
19
19
19
19
19
19
19
19
18
18
19
19
19
19
19
19
18
18
18
17
16
16
16
16
17
17
17
17
17
15
14
14
14
11
9
9
9
9
9
9
9
9
9
9
8
8
8
8
8
8
8
8
8
8
9
9
9
9
9
9
9
9
9
8
8
8
8
7
7
7
7
7
7
7
7
7
7
7
7
6
6
7
7
7
8
8
8
8
8
8
8
8
8
9
9
9
9
9
8
8
8
9
9
9
9
9
9
9
9
9
9
9
9
9
9
9
9
9
9
9
10
9
9
9
9
9
9
9
8
8
8
7
7
7
7
7
7
8
8
8
8
8
9
9
9
9
9
10
10
10
10
10
10
10
10
10
10
10
11
11
11
11
11
11
11
11
11
11
11
11
11
11
11
11
11
11
11
12
12
12
12
12
12
12
12
12
12
13
13
13
13
13
13
13
13
13
13
13
13
13
13
13
13
13
13
13
13
13
13
13
12
12
12
12
12
12
12
12
13
13
13
13
13
13
13
14
14
15
15
15
15
15
15
14
14
14
14
14
14
14
14
14
14
13
13
13
13
13
13
14
14
14
14
14
14
14
14
14
14
14
14
14
14
14
13
13
13
13
13
13
13
13
13
13
13
13
13
12
12
12
12
12
12
12
12
12
12
12
12
12
12
12
12
11
11
11
12
12
12
12
12
12
12
13
13
12
12
12
12
12
12
12
10
10
10
10
10
11
12
12
12
12
12
12
12
12
12
12
12
11
11
11
11
11
12
12
14
15
16
16
16
16
16
16
16
16
16
16
16
16
16
16
16
16
17
17
17
17
17
17
18
18
18
18
19
19
19
18
19
19
19
19
19
19
19
19
19
19
19
18
17
16
17
17
17
17
17
17
17
17
16
16
16
16
16
16
15
15
15
15
15
15
16
16
16
17
17
17
17
17
17
17
17
17
17
17
17
17
17
17
17
19
19
18
18
19
19
19
19
19
19
19
19
19
19
19
19
19
19
19
19
19
19
19
19
19
19
19
19
17
16
16
16
15
15
15
15
14
14
14
12
13
15
15
15
15
15
15
15
15
15
15
15
15
15
15
15
15
15
15
14
14
14
14
14
14
14
14
14
14
14
14
14
14
14
14
14
14
13
13
13
14
14
14
14
14
14
14
14
14
14
14
14
14
14
14
14
14
14
14
13
13
13
13
13
13
13
13
13
13
13
13
13
13
13
13
14
12
12
12
12
12
12
11
11
11
10
7
6
6
6
6
6
6
6
6
6
6
6
6
6
6
6
6
6
6
6
6
6
6
6
6
6
6
6
6
6
6
6
6
6
6
5
6
6
6
6
6
6
6
6
6
6
6
6
6
6
6
4
4
5
5
6
6
6
6
6
6
6
7
7
7
7
7
7
7
7
7
7
8
8
8
8
8
9
10
11
12
12
12
13
12
11
11
12
12
12
12
12
12
13
13
13
13
13
13
13
13
13
13
12
12
12
12
12
12
12
12
12
12
12
12
12
14
14
15
17
17
17
17
17
17
17
17
18
18
18
18
18
18
18
18
18
18
18
18
18
18
18
18
18
18
18
18
18
18
18
19
19
19
18
20
20
20
20
20
20
20
20
20
20
20
20
20
20
20
20
20
20
20
20
20
20
20
20
20
20
20
20
20
20
20
20
20
20
20
20
20
20
20
20
20
20
20
20
20
19
19
19
20
20
20
21
21
21
21
21
21
21
21
21
21
21
21
22
22
21
19
19
19
19
19
18
18
18
18
18
18
18
17
16
16
16
16
16
16
16
15
13
13
11
13
13
12
12
9
9
9
9
9
9
9
11
10
10
10
10
10
10
10
10
10
10
10
10
10
10
10
10
10
10
10
10
10
10
11
11
11
12
12
12
12
12
12
12
12
12
12
12
12
12
12
12
12
13
13
13
13
13
14
13
13
13
13
13
13
13
13
13
13
13
13
13
13
13
13
13
13
12
12
12
11
10
10
10
10
10
10
10
10
10
10
11
11
11
11
11
11
11
11
11
11
11
11
11
11
11
11
12
12
12
12
12
12
12
12
12
12
13
13
13
13
13
13
13
12
12
12
12
12
12
12
12
12
11
10
10
10
10
10
9
9
9
9
9
9
9
9
8
8
8
7
6
6
6
6
6
6
6
7
7
7
7
7
7
7
7
7
6
6
6
6
6
6
6
6
6
6
6
6
6
6
6
5
5
5
5
5
5
5
5
5
5
5
5
5
5
5
5
5
5
5
5
5
5
5
5
5
5
5
5
5
5
5
5
5
5
5
5
5
5
5
5
5
5
5
5
5
5
5
5
5
5
5
5
5
5
4
4
4
4
4
4
4
3
3
3
3
3
3
3
3
4
4
4
4
4
4
4
4
4
4
4
4
4
4
5
5
5
5
5
6
6
6
6
6
6
6
7
7
7
7
6
6
6
6
6
6
6
6
6
6
6
6
6
6
7
7
8
8
8
8
9
9
9
9
9
9
9
9
9
9
10
10
10
10
10
10
10
10
10
10
10
10
10
10
10
10
10
10
10
10
10
10
10
11
11
11
11
12
12
12
12
13
13
12
12
12
12
12
12
12
12
12
12
12
12
11
12
12
12
12
12
13
13
13
13
13
13
13
13
13
13
13
13
13
13
13
13
13
13
13
13
13
13
13
12
12
12
12
12
12
12
12
12
12
12
11
11
11
11
12
12
12
12
12
12
12
12
12
12
12
12
12
12
12
12
12
12
12
12
12
13
13
13
13
13
13
13
13
13
13
13
13
13
13
13
13
13
13
13
13
13
13
13
14
14
13
13
13
13
9
8
7
8
8
9
9
8
8
8
8
8
7
7
7
7
8
9
9
9
10
10
10
10
10
10
10
10
11
11
11
11
11
11
11
11
11
11
11
11
11
13
13
14
14
14
14
14
14
14
14
14
14
14
14
14
14
14
14
14
14
14
15
15
15
15
15
14
14
14
15
15
15
15
15
15
15
15
15
15
15
15
15
15
15
15
15
16
16
16
16
16
17
17
17
17
17
17
17
17
17
17
17
17
17
17
17
17
17
17
17
17
16
15
15
15
15
15
15
15
15
15
15
15
15
15
15
16
16
16
17
17
18
18
18
18
18
18
18
17
17
17
17
17
17
17
17
17
17
17
17
17
17
17
17
17
17
16
16
15
15
15
15
14
14
14
15
15
15
15
15
15
15
15
15
15
15
15
14
14
14
14
14
12
10
9
9
9
9
9
10
10
10
10
10
10
10
10
10
10
10
11
11
11
10
10
10
10
10
10
10
10
10
10
10
10
10
10
10
10
10
10
10
10
10
10
10
10
10
10
10
10
10
10
10
10
10
10
10
10
8
8
8
7
7
8
8
8
8
8
8
8
8
8
8
8
8
8
8
9
9
9
8
7
7
7
7
7
7
7
7
7
7
7
7
7
7
7
7
7
8
8
8
7
7
7
7
7
7
7
7
7
7
7
7
7
7
7
7
7
7
7
7
7
7
7
7
7
7
7
7
7
7
7
7
7
7
7
7
7
7
7
7
7
7
7
7
8
8
8
8
8
8
8
8
8
8
9
9
9
9
9
9
9
9
9
9
9
9
9
9
9
9
9
9
10
10
10
10
10
10
10
12
12
12
12
12
12
12
12
12
12
12
12
12
13
13
13
13
13
13
13
14
14
14
14
14
14
14
14
14
14
14
14
14
14
14
14
14
14
13
13
13
13
13
13
14
13
13
13
13
13
13
13
13
12
12
12
12
12
12
12
12
12
12
12
12
12
12
12
12
12
12
12
12
12
12
12
12
11
11
11
11
11
11
11
11
11
11
11
11
11
11
11
11
11
11
11
11
11
11
11
11
11
11
11
11
11
11
11
11
11
11
11
11
11
11
8
8
7
7
7
6
6
6
7
7
6
6
6
6
6
6
6
6
6
5
5
5
5
5
7
7
7
8
8
9
9
9
9
8
8
8
7
8
8
8
7
7
7
7
7
7
7
7
7
7
7
7
7
7
7
7
7
7
7
7
7
7
7
7
7
8
7
7
7
7
8
8
8
8
8
8
8
8
8
8
8
8
8
8
8
8
8
8
8
8
8
8
8
8
8
8
8
8
8
8
8
8
8
8
8
8
8
8
8
8
8
8
8
8
8
8
7
7
7
7
7
7
7
7
7
7
7
7
7
7
7
7
7
7
7
8
8
8
8
8
8
8
8
8
8
8
8
8
8
8
8
8
8
8
8
8
8
8
8
8
6
4
4
2
2
2
2
2
2
2
2
2
2
2
2
2
2
2
2
2
2
2
2
2
2
2
2
2
2
2
2
2
2
2
2
2
2
2
2
2
2
2
2
3
3
2
3
3
3
3
4
4
4
4
4
4
4
4
4
4
4
4
4
4
4
4
4
4
4
4
4
4
4
4
4
4
4
4
4
4
5
5
5
6
6
6
7
7
7
7
7
7
7
7
7
7
7
7
7
7
7
7
7
7
7
7
7
7
7
7
7
7
7
7
7
7
7
7
7
7
7
7
7
6
6
6
6
6
6
6
6
6
6
6
6
6
6
6
6
6
6
6
6
6
6
6
6
6
6
6
6
6
6
6
6
6
6
6
6
6
6
5
5
5
5
5
5
5
5
5
4
4
5
5
5
6
6
6
6
6
6
6
6
7
8
8
8
8
8
8
8
8
7
7
7
7
7
6
6
6
6
6
7
7
7
7
7
7
7
7
8
8
8
8
8
8
9
9
9
9
9
9
9
9
9
9
9
8
8
8
8
8
8
8
8
8
8
8
8
8
8
8
8
8
8
8
8
8
8
8
8
8
8
8
8
8
8
8
8
8
8
8
8
8
8
8
8
8
9
9
9
9
9
9
9
9
9
9
9
9
9
9
9
9
9
9
9
9
9
9
9
9
9
10
10
10
10
10
10
10
10
10
7
7
7
7
7
7
8
8
8
8
8
8
8
8
8
8
8
8
8
8
8
8
8
8
8
8
8
8
7
7
7
8
8
8
8
8
8
8
8
8
8
8
8
9
9
9
9
9
9
9
9
9
8
8
9
9
9
9
9
9
9
9
9
9
9
9
9
9
9
9
9
9
9
8
8
8
8
8
8
8
8
8
8
8
8
8
8
8
8
8
8
8
8
8
8
8
8
8
8
8
8
8
8
8
8
8
8
8
8
8
8
8
8
8
8
8
8
8
8
8
8
8
8
8
8
8
8
8
8
8
8
8
9
8
7
6
5
5
5
5
5
5
5
5
5
5
5
6
6
6
6
6
6
6
6
6
6
6
6
6
6
6
5
5
5
5
5
5
5
4
4
3
3
3
1
1
1
1
1
1
1
1
1
1
1
1
1
1
1
1
1
1
1
1
1
1
1
1
1
1
1
1
1
1
1
1
1
1
1
1
1
1
1
1
1
1
1
1
1
2
2
3
3
3
3
3
3
3
3
3
3
3
3
2
2
2
2
2
2
2
2
2
3
3
3
3
3
3
3
3
3
3
3
3
3
4
4
4
4
4
4
4
4
4
4
4
4
4
4
4
4
4
4
4
4
4
4
4
4
4
4
4
4
4
4
4
4
4
4
4
4
4
4
4
4
4
4
4
4
4
4
4
4
4
4
3
3
3
3
3
3
3
3
3
3
3
3
3
3
3
3
3
3
3
3
3
3
3
3
3
3
3
3
3
3
3
3
3
3
3
3
4
4
3
3
3
3
3
3
3
3
3
3
3
3
3
3
3
3
3
3
3
3
3
3
3
3
3
3
4
4
4
4
4
3
3
3
3
3
3
3
3
3
3
3
3
3
3
3
3
3
3
3
3
3
3
3
3
3
3
3
3
3
3
3
3
3
3
3
3
3
3
3
3
3
3
3
3
3
3
3
3
3
3
3
3
3
3
3
3
3
3
3
3
3
3
3
3
3
3
3
3
3
3
3
3
3
3
3
3
3
3
3
3
3
3
3
3
3
3
2
2
2
2
2
2
2
2
2
2
2
2
2
2
2
4
4
4
4
4
4
4
4
4
4
3
3
3
3
3
3
3
3
2
2
2
2
3
3
3
4
4
4
4
4
4
4
4
4
4
4
4
4
4
4
4
4
4
4
4
4
4
4
4
4
4
4
4
4
4
4
4
4
4
4
4
4
4
4
4
4
5
5
5
5
5
5
5
5
5
5
5
5
5
5
5
5
5
5
5
5
5
5
5
5
5
5
5
5
5
5
5
5
5
5
5
5
5
5
5
5
5
5
5
5
5
5
5
5
5
5
5
5
5
5
5
5
5
5
5
5
5
5
5
5
6
6
6
6
6
6
6
6
6
6
6
6
6
6
6
6
7
7
7
8
8
8
8
8
8
8
8
8
8
8
8
8
8
8
8
8
8
8
8
8
8
8
8
8
8
8
8
8
8
8
8
8
8
8
8
8
8
8
8
8
8
8
8
8
8
8
8
8
8
8
8
8
8
8
8
8
8
8
8
8
8
8
8
8
8
8
8
8
6
6
6
6
5
5
5
5
5
5
6
6
6
6
6
7
6
6
6
6
6
7
7
7
6
6
6
6
6
6
6
6
6
5
4
4
4
3
2
2
2
2
2
2
2
2
2
2
2
2
2
2
2
2
2
2
2
2
2
2
2
2
2
2
2
2
2
2
2
2
2
2
2
2
2
3
3
3
3
3
3
3
3
3
3
3
3
3
3
4
4
4
4
4
4
4
4
5
5
5
5
5
5
5
5
5
5
5
5
5
5
5
5
5
5
5
5
5
5
5
5
5
5
5
5
5
5
5
5
5
5
5
5
5
5
5
5
5
6
6
6
6
6
6
6
6
6
6
6
6
6
6
6
6
6
6
6
6
6
6
6
9
9
9
9
9
10
10
10
10
10
10
10
9
9
9
9
9
9
9
8
8
9
9
9
8
8
8
8
8
8
8
9
9
9
9
10
10
11
11
11
12
13
13
13
13
14
15
15
15
15
15
15
15
15
15
15
14
14
14
14
14
14
14
14
16
16
16
17
19
19
20
20
21
21
21
22
23
23
24
24
24
24
24
24
24
24
25
25
25
25
25
26
26
26
26
27
27
27
28
28
28
28
28
28
28
28
28
29
29
29
30
31
31
31
31
31
30
30
30
30
30
30
30
30
30
30
31
31
31
31
31
31
31
31
32
32
32
32
32
32
32
32
32
32
32
32
32
32
32
32
32
32
32
32
32
32
32
32
32
32
32
32
32
32
32
32
32
32
32
32
32
32
32
32
32
32
32
32
31
31
26
22
21
17
17
15
12
12
9
9
9
9
9
9
9
9
9
9
9
9
8
8
7
6
6
6
6
6
6
6
6
6
6
6
6
6
6
6
6
6
6
6
6
6
6
6
6
6
6
6
6
6
6
6
6
6
5
5
4
4
4
3
3
3
3
3
3
3
3
3
2
2
2
2
2
2
2
2
2
2
1
0
0
0
0
0
0
0
0
0
0
0
0
0
0
0
0
0
0
0
0
0
0
0
0
0
0
0
0
0
0
0
0
0
0
0
0
0
0
0
0
0
0
0
0
0
0
0
0
0
0
0
0
0
0
0
0
0
0
0
0
0
0
0
0
0
0
0
0
0
0
0
0
0
0
0
0
0
1
1
1
1
1
1
1
1
1
1
1
1
1
1
1
1
1
1
1
2
2
2
2
2
2
2
2
2
2
2
2
2
2
2
2
2
2
2
2
2
2
2
2
2
2
2
2
2
2
2
2
2
2
2
2
2
2
2
2
2
2
3
3
3
3
3
3
4
4
4
4
4
4
4
4
4
4
4
4
4
4
4
4
4
4
4
4
4
4
4
4
4
5
5
5
5
5
5
5
5
5
5
5
5
5
5
5
5
5
5
5
6
6
6
6
6
6
6
6
6
6
6
6
6
6
6
6
6
6
6
6
6
5
5
5
5
5
5
4
4
4
5
5
5
5
5
5
5
5
5
5
5
6
6
6
6
6
6
6
6
6
6
6
6
6
6
6
7
7
7
8
8
8
8
8
8
8
8
8
8
8
8
8
8
8
9
9
9
9
9
9
9
9
9
9
9
9
9
9
9
10
10
10
10
10
10
10
10
10
10
10
11
11
11
11
12
12
12
12
12
12
12
12
12
12
12
12
12
12
12
12
12
12
12
12
12
13
13
13
13
13
13
13
12
12
12
12
10
10
10
10
10
10
10
10
11
11
11
10
11
11
11
11
11
11
11
11
11
11
11
11
11
11
11
11
11
11
11
11
11
11
11
12
12
12
12
12
12
12
12
12
12
12
12
12
12
12
12
12
12
12
12
12
12
12
12
12
12
12
12
11
11
11
11
11
11
11
12
12
12
12
12
12
13
13
13
12
12
12
12
12
12
12
12
12
12
12
12
13
13
13
13
13
13
13
13
13
13
13
13
13
13
13
13
13
13
12
12
12
11
11
11
11
11
10
9
9
8
8
8
8
8
8
8
8
8
8
8
8
8
8
8
8
8
9
9
9
9
9
9
9
9
9
9
9
9
9
9
9
9
9
9
9
9
9
9
9
9
9
9
9
9
9
9
9
9
7
7
7
7
6
6
6
6
6
6
6
6
5
5
4
4
3
3
3
3
3
3
3
3
3
3
3
3
3
3
3
3
3
3
3
3
3
3
3
3
3
3
3
3
3
3
3
3
2
2
2
2
2
2
2
2
2
2
1
1
1
0
0
0
0
0
0
0
0
0
0
0
0
0
0
0
0
0
1
1
1
1
1
1
1
1
1
1
1
1
1
1
1
1
1
1
1
1
1
1
1
1
1
1
1
1
1
1
1
1
1
1
1
1
1
1
1
1
1
1
1
1
2
2
2
2
2
2
2
2
2
2
1
1
1
1
1
1
1
1
1
1
2
2
2
2
2
2
2
2
2
2
2
2
2
2
2
2
2
2
2
2
2
2
2
2
2
2
2
2
2
2
2
2
2
2
2
2
2
2
2
2
2
2
2
2
2
2
2
2
2
2
2
2
2
2
2
2
2
2
2
2
2
2
2
2
2
2
2
2
2
2
2
2
2
2
2
2
2
2
2
2
2
2
2
2
2
2
2
2
2
2
2
2
2
2
2
2
2
2
2
2
2
2
2
2
2
1
1
0
0
0
0
0
0
0
0
0
0
0
0
0
0
0
0
0
0
0
0
0
0
0
0
0
0
0
0
0
0
0
0
0
0
0
0
0
0
0
0
0
0
0
0
0
0
0
0
0
0
0
0
0
0
0
0
0
0
0
0
0
0
0
0
0
0
0
0
0
0
0
0
0
0
0
0
0
0
0
0
0
0
0
0
0
0
0
0
0
0
0
0
0
0
0
0
0
0
0
0
0
0
0
0
0
0
0
0
0
0
0
0
0
0
0
0
0
0
0
0
0
0
0
0
0
0
0
0
0
0
0
0
0
0
0
0
0
0
0
0
0
0
0
0
0
0
0
0
0
0
0
0
0
0
0
0
0
0
0
0
0
0
0
0
0
0
0
0
0
0
0
0
0
0
0
0
0
0
0
0
0
0
0
0
0
0
0
0
0
0
0
0
0
0
0
0
0
0
0
0
0
0
0
0
0
0
0
0
0
0
0
0
0
0
0
0
0
0
0
0
0
0
0
0
0
0
0
0
0
0
0
0
0
0
0
0
0
0
0
0
0
0
0
0
0
0
0
0
0
0
0
0
0
0
0
0
0
0
0
0
0
0
0
0
0
0
0
0
0
0
0
0
0
0
0
0
0
0
0
0
0
0
0
0
0
0
0
0
0
0
0
0
0
0
0
0
0
0
0
0
0
0
0
0
0
0
0
0
0
0
0
0
0
0
0
0
0
0
0
0
0
0
0
0
0
0
0
0
0
0
0
0
0
0
0
0
0
0
0
0
0
0
0
0
0
0
0
0
0
0
0
0
0
0
0
0
0
0
0
0
0
0
0
0
0
0
0
0
0
0
0
0
0
0
0
0
0
0
0
0
0
0
0
0
0
0
0
0
0
0
0
0
0
0
0
0
0
0
0
0
0
0
0
0
0
0
0
0
0
0
0
0
0
0
0
0
0
0
0
0
0
0
0
0
0
0
0
0
0
0
0
0
0
0
0
0
0
0
0
0
0
0
0
0
0
0
0
0
0
0
0
0
0
0
0
0
0
0
0
0
0
0
0
0
0
0
0
0
0
0
0
0
0
0
0
0
0
0
0
0
0
0
0
0
0
0
0
0
0
0
0
0
0
0
0
0
0
0
0
0
0
0
0
0
0
0
0
0
0
0
0
0
0
0
0
0
0
0
0
0
0
0
0
0
0
0
0
0
0
0
0
0
0
0
0
0
0
0
0
0
0
0
0
0
0
0
0
0
0
0
0
0
0
0
0
0
0
0
0
0
0
0
0
0
0
0
0
0
0
0
0
0
0
0
0
0
0
0
0
0
0
0
0
0
0
0
0
0
0
0
0
0
0
0
0
0
0
0
0
0
0
0
0
0
0
0
0
0
0
0
0
0
0
0
0
0
0
0
0
0
0
0
0
0
0
0
0
0
0
0
0
0
0
0
0
0
0
0
0
0
0
0
0
0
0
0
0
0
0
0
0
0
0
0
0
0
0
0
0
0
0
0
0
0
0
0
0
0
0
0
0
0
0
0
0
0
0
0
0
0
0
0
0
0
0
0
0
0
0
0
0
0
0
0
0
0
0
0
0
0
0
0
0
0
0
0
0
0
0
0
0
0
1
2
3
3
3
3
3
3
3
3
3
3
3
4
5
5
6
6
6
6
6
6
6
6
6
6
7
7
7
7
7
7
7
7
7
7
7
7
7
7
7
7
7
7
8
8
8
8
8
8
8
8
8
8
8
9
9
9
9
9
9
9
9
9
9
9
8
8
8
8
8
8
8
8
8
8
8
8
8
8
8
8
9
9
9
9
9
9
9
9
9
9
10
10
10
11
10
10
10
10
10
10
10
10
10
10
10
10
10
10
10
10
10
10
10
10
10
10
10
11
11
12
12
12
12
12
12
12
12
12
12
12
12
12
12
12
12
12
12
12
12
12
12
12
12
11
11
11
11
11
10
9
9
9
9
9
9
9
9
9
9
9
9
8
7
7
7
7
7
7
7
7
7
7
7
7
7
7
7
7
7
7
7
7
7
7
7
7
7
7
7
6
6
6
6
6
6
6
6
6
6
6
6
6
6
6
6
6
6
6
6
5
5
5
5
5
5
5
5
5
5
5
5
4
4
4
4
3
3
3
3
3
2
2
2
2
2
2
3
3
3
3
3
3
3
3
3
3
3
3
3
3
3
3
3
3
3
3
3
3
3
3
3
3
3
3
3
4
4
4
4
4
4
3
3
3
3
3
3
3
4
4
4
4
4
4
4
4
4
4
4
4
4
4
4
4
4
4
4
3
3
3
3
3
3
3
3
3
3
3
3
3
3
3
3
3
3
3
3
3
3
3
3
3
3
3
3
3
3
3
3
3
3
3
3
3
3
3
3
3
3
3
3
3
3
3
3
3
3
3
3
3
3
3
3
3
3
2
2
2
2
2
2
2
2
2
2
2
2
2
3
3
3
3
3
3
3
3
3
3
3
3
3
3
4
4
4
4
4
4
4
4
4
5
5
5
5
5
5
5
5
5
5
5
5
5
5
5
5
5
5
3
3
3
3
3
3
3
3
3
3
3
3
3
3
3
3
3
3
4
4
4
4
4
4
4
4
4
4
5
5
5
5
5
5
4
4
4
4
4
4
4
4
4
4
4
4
4
5
5
5
5
5
5
5
5
5
5
5
5
5
5
5
5
5
5
5
5
5
5
5
5
5
5
5
5
5
5
6
6
6
6
6
6
6
6
6
6
6
6
6
6
6
6
6
6
6
6
6
6
6
6
6
6
6
6
6
6
6
6
6
6
6
6
6
6
6
6
6
6
6
5
5
5
5
5
5
5
5
5
5
5
5
5
5
5
5
5
6
6
6
6
5
3
3
3
3
3
3
3
3
3
3
3
3
3
3
3
3
3
3
3
3
3
3
3
3
3
3
3
3
3
3
3
3
3
3
3
3
3
3
3
3
3
3
3
3
3
3
3
3
3
3
3
3
3
3
3
3
3
3
3
3
3
2
2
2
2
3
3
3
3
3
3
3
3
3
3
3
3
4
4
4
4
4
4
4
4
4
4
4
4
4
4
4
4
4
3
3
3
3
3
3
3
3
3
3
3
3
3
4
4
4
4
4
5
5
6
6
6
6
6
6
6
6
7
7
7
7
7
7
7
7
7
7
7
7
7
7
7
7
7
7
7
7
7
7
7
7
7
7
7
7
7
7
8
8
8
8
8
8
8
8
8
8
8
8
8
8
8
8
8
8
8
8
8
8
8
8
8
7
7
7
7
7
7
7
7
7
7
7
7
5
4
4
4
4
4
4
4
4
4
4
4
4
4
4
4
4
4
4
4
4
6
6
6
6
6
6
5
5
5
5
5
5
5
5
5
5
5
5
5
5
5
5
3
3
3
3
3
3
3
3
3
3
3
3
3
3
3
3
3
3
3
3
3
3
3
3
3
3
3
3
3
3
3
3
3
3
3
3
3
3
3
3
3
3
3
3
3
3
3
3
3
3
2
2
2
2
2
2
2
2
2
2
2
2
2
2
2
2
2
2
2
2
2
2
2
2
2
2
2
2
2
2
3
3
3
3
3
2
2
2
2
2
2
2
2
2
2
2
2
2
1
1
1
1
1
1
1
1
1
1
1
1
1
1
0
0
0
0
0
0
0
1
1
1
1
1
1
1
1
1
1
1
1
1
1
1
1
1
1
1
1
1
1
1
1
1
1
1
1
1
1
1
1
1
1
1
1
1
1
1
1
1
1
1
1
1
1
1
1
1
1
1
1
1
1
1
1
1
1
1
1
1
1
1
1
1
1
1
1
1
1
1
1
1
1
1
1
1
1
1
1
1
1
1
1
1
1
1
1
1
1
1
1
1
1
1
1
1
1
1
1
1
1
1
1
1
1
1
1
1
1
1
1
1
1
1
1
1
1
1
1
1
1
1
1
1
1
1
1
1
1
1
1
1
1
1
1
1
1
1
1
1
1
1
1
1
1
1
1
1
1
1
1
1
1
1
1
1
1
1
1
1
1
1
1
1
1
1
1
1
1
1
1
1
1
1
1
1
1
1
1
1
1
1
1
1
1
1
1
1
1
1
0
0
0
0
0
0
0
0
0
0
0
0
0
0
0
0
0
0
0
0
0
0
0
0
0
0
0
0
0
0
0
0
0
0
0
0
0
0
0
0
0
0
0
0
0
0
0
0
0
0
0
0
0
1
1
1
1
1
1
1
1
1
1
1
1
1
1
1
1
1
1
0
0
0
0
0
0
0
0
0
0
0
0
0
0
0
0
0
0
0
0
0
0
0
0
0
0
0
0
0
0
0
0
0
0
0
0
0
0
0
0
0
0
0
0
0
0
0
0
0
0
0
0
0
0
0
0
0
0
0
0
0
0
0
0
0
0
0
0
0
0
0
0
0
0
0
0
0
0
0
0
0
0
0
0
0
0
0
0
0
0
0
0
0
0
0
0
0
0
0
0
0
0
0
0
0
0
0
0
0
0
0
0
0
0
0
0
0
0
0
0
0
0
0
0
0
0
0
0
0
0
0
0
0
0
0
0
0
0
0
0
0
0
0
0
0
0
0
0
0
0
0
0
0
0
0
0
0
0
0
0
0
0
0
0
0
0
0
0
0
0
0
1
1
1
1
1
1
1
1
1
1
1
1
1
1
1
1
1
1
1
1
1
1
1
1
1
1
1
1
1
1
1
1
1
1
1
1
1
1
1
1
1
1
1
1
1
1
1
1
1
1
1
1
1
1
1
1
1
1
1
1
1
1
1
1
1
1
1
1
1
1
1
1
1
1
1
1
1
1
1
1
1
1
1
1
1
1
1
1
1
1
1
1
1
1
1
2
2
2
2
2
2
2
2
2
2
2
2
2
2
2
2
2
2
2
2
2
2
2
2
2
2
2
2
2
2
2
2
2
2
2
2
2
2
2
2
2
2
2
2
2
2
2
2
2
2
2
2
2
2
2
2
2
2
2
2
2
2
2
2
2
2
2
2
2
2
2
2
2
2
2
2
2
2
2
2
1
1
1
1
1
1
1
1
1
1
1
1
1
1
1
1
1
1
1
1
1
1
1
1
1
1
1
1
1
1
0
0
0
0
0
0
0
0
0
0
0
0
0
0
0
0
0
0
1
1
1
1
1
1
1
1
1
1
1
1
1
1
1
1
1
1
1
1
1
1
1
1
1
1
1
1
1
1
1
1
1
1
1
1
1
1
1
1
1
1
1
1
1
1
1
1
1
1
1
1
1
1
1
1
1
1
1
1
1
1
1
1
1
1
1
1
1
1
1
1
1
1
1
1
1
1
1
0
0
0
0
0
0
2
2
2
2
2
2
2
2
2
2
2
2
2
2
2
2
1
1
1
1
1
1
1
1
1
1
1
1
1
1
1
1
1
1
2
2
3
3
3
3
3
3
3
3
3
3
3
3
3
3
3
3
3
3
3
3
3
3
3
3
3
3
3
3
3
3
3
3
3
3
3
3
3
3
3
3
4
4
4
4
4
4
4
4
4
4
4
4
4
4
4
4
4
4
4
4
4
4
4
4
4
4
4
4
4
4
4
4
4
5
5
7
7
7
7
7
7
7
7
7
7
7
7
7
7
5
5
5
5
5
5
5
5
5
5
5
5
5
5
5
5
5
5
5
5
5
5
5
5
5
5
5
5
5
5
5
5
5
5
5
5
5
4
4
5
5
5
5
5
5
5
5
5
5
5
5
5
5
5
5
5
5
5
5
5
5
5
5
5
5
4
4
4
5
5
5
5
5
5
5
6
6
6
6
6
6
7
7
7
7
7
6
6
6
6
6
6
6
6
6
6
6
6
6
6
6
7
7
7
7
7
7
7
7
7
7
7
8
8
8
8
8
8
8
8
8
8
8
8
8
8
8
8
8
8
8
8
8
8
8
8
8
9
7
9
9
9
9
8
9
9
9
10
10
10
10
10
10
10
10
10
10
10
10
9
9
9
9
9
9
9
9
9
9
9
9
9
9
9
9
9
9
9
9
9
9
9
9
9
9
9
9
9
9
9
9
9
9
9
9
9
9
9
9
7
7
7
7
7
7
7
6
6
6
6
6
6
6
6
6
6
7
7
7
7
7
7
7
7
7
7
7
7
7
7
7
7
7
6
6
6
6
6
6
6
6
6
6
6
6
6
6
6
6
6
6
6
6
6
6
6
6
6
6
6
6
6
6
6
6
6
5
5
5
5
5
5
5
5
5
3
3
2
2
2
2
2
1
1
1
1
1
1
1
1
1
1
1
1
1
1
1
1
1
1
1
1
1
1
1
1
1
1
1
1
1
1
1
1
1
1
1
1
1
1
1
1
1
1
1
1
1
2
2
2
2
2
2
2
2
2
2
2
2
2
2
2
2
2
2
2
2
1
1
1
0
0
0
0
0
0
0
0
0
0
0
0
0
0
0
0
0
0
0
0
0
0
0
0
0
0
0
0
0
0
0
0
0
0
0
0
0
0
0
0
0
0
0
0
0
0
0
0
0
1
1
1
1
1
1
1
1
1
1
1
1
1
1
1
1
1
1
1
1
1
1
1
1
1
1
1
1
1
1
1
1
1
1
1
1
1
1
1
1
1
1
1
1
1
1
1
1
1
1
1
1
1
1
1
1
1
1
1
1
1
1
1
1
1
1
1
1
1
1
1
1
1
1
1
1
1
1
1
1
1
1
1
1
1
1
1
1
1
1
1
1
1
2
1
1
1
1
1
1
1
1
1
1
1
1
1
1
1
1
1
1
1
1
1
1
1
1
1
1
1
1
1
1
1
1
1
1
1
1
1
1
1
1
1
1
1
1
1
1
1
1
1
1
1
1
1
1
1
1
1
1
1
1
1
1
1
1
1
1
1
1
1
1
1
1
1
1
1
1
1
1
1
1
1
1
1
1
1
1
1
1
1
1
1
1
1
1
1
1
1
1
1
1
1
1
1
1
1
1
1
1
1
1
1
1
1
1
1
1
1
1
1
1
1
1
1
1
1
1
1
1
1
1
1
1
1
0
0
0
0
0
0
0
0
0
0
0
0
0
0
0
0
0
0
0
0
0
0
0
0
0
0
0
0
0
0
0
0
0
0
0
0
0
0
0
0
0
0
0
0
0
0
0
0
0
0
0
0
0
0
0
0
0
0
0
0
0
0
0
0
0
0
0
0
0
0
0
0
0
0
0
0
0
0
0
0
0
0
0
0
0
0
0
0
0
0
0
0
0
0
0
0
0
0
0
0
0
0
0
0
0
0
0
0
0
0
0
0
0
0
0
0
0
0
0
0
0
1
1
1
1
1
1
1
1
1
1
1
1
1
1
1
1
1
1
1
1
1
1
1
1
1
1
1
1
1
1
1
1
1
1
1
1
1
2
2
2
2
3
3
3
3
3
3
3
3
3
3
3
3
3
3
3
3
3
3
3
3
3
3
3
3
3
3
3
3
3
3
3
3
3
3
3
3
3
3
3
3
3
3
3
3
3
3
3
3
3
3
3
3
3
3
3
3
3
3
3
3
3
3
3
3
3
3
3
3
3
3
2
2
2
2
2
2
2
3
3
3
3
3
3
3
3
4
4
4
4
4
4
4
4
4
4
4
4
4
4
4
4
4
4
4
4
4
4
4
4
4
4
4
4
4
4
4
4
4
4
3
3
3
3
3
3
3
2
2
2
2
2
2
2
2
2
2
2
2
2
2
2
2
2
2
2
2
2
2
2
2
2
2
2
2
2
2
2
2
2
2
2
2
2
1
1
1
1
1
1
1
1
1
1
1
1
1
1
1
1
1
1
1
1
1
1
1
1
1
1
1
1
1
1
1
1
1
1
1
1
1
1
1
1
1
1
1
1
0
0
0
0
0
0
0
0
0
0
0
0
0
0
0
0
0
0
0
0
0
0
0
0
0
0
0
0
0
0
0
0
0
0
0
0
0
0
0
0
0
0
0
0
0
0
0
0
0
0
0
0
0
0
0
0
0
0
0
0
0
0
0
0
0
0
0
0
0
0
0
0
0
0
0
0
0
0
0
0
0
0
0
0
0
0
0
0
0
0
0
0
0
0
0
0
0
0
0
0
0
0
0
0
0
0
0
0
0
0
0
0
0
0
0
0
0
0
0
0
0
0
0
0
0
0
0
0
0
0
0
0
0
0
0
0
0
0
0
0
0
0
0
0
0
0
0
0
0
0
0
0
0
0
0
0
0
0
0
0
0
0
0
0
0
0
0
0
0
0
0
0
0
0
0
0
0
0
0
0
0
0
0
0
0
0
0
0
0
0
0
0
0
0
0
0
0
0
0
0
0
0
0
0
0
0
0
0
0
0
0
0
0
0
0
0
0
0
0
0
0
0
0
0
0
0
0
0
0
0
0
0
0
0
0
0
0
0
0
0
0
0
0
0
0
0
0
0
0
0
0
0
0
0
0
0
0
0
0
0
0
0
0
0
0
0
0
0
0
0
0
0
0
0
0
0
0
0
0
0
0
0
0
0
0
0
0
0
0
0
0
0
0
0
0
0
0
0
0
0
0
0
0
0
0
0
0
0
0
0
0
0
0
0
0
0
0
0
0
0
0
1
1
1
1
1
1
1
1
1
1
1
1
2
2
2
3
3
3
3
3
3
3
3
3
3
3
3
3
3
3
3
3
3
3
3
3
3
3
3
3
3
3
3
3
3
3
3
4
4
5
5
5
5
5
5
5
5
5
5
5
5
5
5
5
5
5
5
5
5
5
5
5
5
5
5
5
5
4
4
4
4
4
4
4
4
4
4
4
4
4
4
4
4
4
4
4
4
4
4
4
4
4
4
4
4
5
5
5
5
5
5
5
5
5
5
5
5
5
5
5
5
5
5
5
5
5
5
5
5
7
7
7
7
7
7
7
7
7
7
7
7
7
7
7
5
5
5
5
4
4
4
4
4
4
4
4
4
4
4
4
4
4
4
4
4
4
4
4
4
4
4
4
4
6
5
5
5
5
5
5
5
5
5
5
5
5
5
5
5
5
5
5
5
5
5
5
5
5
5
5
5
5
5
5
5
5
5
5
5
5
5
5
5
5
5
4
4
4
4
3
3
3
3
3
3
3
3
3
3
3
3
3
4
4
4
4
3
3
3
3
3
3
3
3
4
4
4
4
4
4
4
4
4
4
4
4
4
4
4
4
4
4
4
4
4
2
2
2
2
2
2
2
2
2
2
2
2
2
2
2
2
2
2
2
2
2
2
2
2
2
2
2
2
2
2
2
2
2
2
2
2
2
2
2
2
2
2
2
2
2
2
2
2
2
2
2
2
2
2
2
2
2
2
2
2
2
2
2
2
2
2
2
2
2
2
2
2
2
2
2
2
2
2
2
2
3
3
3
2
2
2
2
2
2
2
2
2
2
2
2
2
2
2
2
2
2
2
2
2
1
1
1
1
1
1
1
1
1
1
1
1
1
1
1
1
1
1
1
1
1
1
0
0
0
0
0
0
0
0
0
0
0
0
0
0
0
0
0
0
0
0
0
0
0
0
0
0
0
0
0
0
0
0
0
0
0
0
0
0
0
0
0
0
0
0
0
0
0
0
0
0
0
0
0
0
0
0
0
0
0
0
0
0
0
0
0
0
0
0
0
0
0
0
0
0
0
0
0
0
0
0
0
0
0
0
0
0
0
0
0
0
0
0
0
0
0
0
0
0
0
0
0
0
0
0
0
0
0
0
0
0
0
0
0
0
0
0
0
0
0
0
0
0
0
0
0
0
0
0
0
0
0
0
0
0
0
0
0
0
0
0
0
0
0
0
0
0
0
0
0
0
0
0
0
0
0
0
0
0
0
0
0
0
0
0
0
0
0
0
0
0
0
0
0
0
0
0
0
0
0
0
0
0
0
0
0
0
0
0
0
0
0
0
0
0
0
0
0
0
0
0
0
0
0
0
0
0
0
0
0
0
0
0
0
0
0
0
0
0
0
0
0
0
0
0
0
0
0
0
0
0
0
0
0
0
0
0
0
0
0
0
0
0
0
0
0
0
0
0
0
0
0
0
0
0
0
0
0
0
0
0
0
0
0
0
0
0
0
0
0
0
0
0
0
0
0
0
0
0
0
0
0
0
0
0
0
0
0
0
0
0
0
0
0
0
0
0
0
0
0
0
0
0
0
0
0
0
0
0
0
0
0
0
0
0
0
0
0
0
0
0
0
0
0
0
0
0
0
0
0
0
0
0
0
0
0
0
0
0
0
0
0
0
0
0
0
0
0
0
0
0
0
0
0
0
0
0
0
0
0
0
0
0
0
0
0
0
0
0
0
0
0
0
0
0
0
0
0
0
0
0
0
0
0
0
0
0
0
0
0
0
0
0
0
0
0
0
0
0
0
0
0
0
0
0
0
0
0
0
0
0
0
0
0
0
0
0
0
0
0
0
0
0
0
0
0
0
0
0
0
0
0
0
0
0
0
0
0
0
0
0
0
0
0
0
0
0
0
0
0
0
0
0
0
0
0
0
0
0
0
0
0
0
0
0
0
0
0
0
0
0
0
0
0
0
0
0
0
0
0
0
0
0
0
0
0
0
0
0
0
0
0
0
0
0
0
0
0
0
0
0
0
0
0
0
0
0
0
0
0
0
0
0
0
0
0
0
0
0
0
0
0
0
0
0
0
0
0
0
1
1
1
1
1
1
1
1
1
1
1
1
1
1
1
1
1
1
1
1
1
1
1
1
1
1
1
1
1
1
1
0
0
0
0
0
0
0
0
0
0
0
0
0
0
0
0
0
0
0
0
0
0
0
0
0
0
0
0
0
0
0
0
0
0
0
0
0
0
0
0
0
0
0
0
0
0
0
0
0
0
0
0
0
0
0
0
0
0
0
0
0
0
0
0
0
0
0
0
0
0
0
0
0
0
0
0
0
0
0
0
0
0
0
0
0
0
0
0
0
0
0
0
0
0
0
0
0
0
0
0
0
0
0
0
0
0
0
0
0
0
0
0
0
0
0
0
0
0
0
0
0
0
0
0
0
0
0
0
0
0
0
0
0
0
0
0
0
0
0
0
0
0
0
0
0
0
0
0
0
0
0
0
0
0
0
0
0
0
0
0
0
0
0
0
0
0
0
0
0
0
0
0
0
0
0
0
0
0
0
0
0
0
0
0
0
0
0
0
0
0
0
0
0
0
0
0
0
0
0
0
0
0
0
0
0
0
0
0
0
0
0
0
0
0
0
0
0
0
0
0
0
0
0
0
0
0
0
0
0
0
0
0
0
0
0
0
0
0
0
0
0
0
0
0
0
0
0
0
0
0
0
0
0
0
0
0
0
0
0
0
0
0
0
0
0
0
0
0
0
0
0
0
0
0
0
0
0
0
0
0
0
0
0
0
0
0
0
0
0
0
0
0
0
0
0
0
0
0
0
0
0
0
0
0
0
0
0
0
0
0
0
0
0
0
0
0
0
0
0
0
0
0
0
0
0
0
0
0
0
0
0
0
0
0
0
0
0
0
0
0
0
0
0
0
0
0
0
0
0
0
0
0
0
0
0
0
0
0
0
0
0
0
0
0
0
0
0
0
0
0
0
0
0
0
0
0
0
0
0
0
0
0
0
0
0
0
0
0
0
0
0
0
0
0
0
0
0
0
0
0
0
0
0
0
0
0
0
0
0
0
0
0
0
0
0
0
0
0
0
0
0
0
0
0
0
0
0
0
0
0
0
0
0
0
0
0
0
0
0
0
0
0
0
0
0
0
0
0
0
0
0
0
0
0
0
0
0
0
0
0
0
0
0
0
0
0
0
0
0
0
0
0
0
0
0
0
0
0
0
0
0
0
0
0
0
0
0
0
0
0
0
0
0
0
0
0
0
0
0
0
0
0
0
0
0
0
0
0
0
0
0
0
0
0
0
0
0
0
0
0
0
0
0
0
0
0
0
0
0
0
0
0
0
0
0
0
0
0
0
0
0
0
0
0
0
0
0
0
0
0
0
0
0
0
0
0
0
0
0
0
0
0
0
0
0
0
0
0
0
0
0
0
0
0
0
0
0
0
0
0
0
0
0
0
0
0
0
0
0
0
0
0
0
0
0
0
0
0
0
0
0
0
0
0
0
0
0
0
0
0
0
0
0
0
0
0
0
0
0
0
0
0
1
1
1
1
1
1
1
1
1
1
1
1
1
1
1
1
1
1
1
1
1
1
2
2
2
2
2
2
2
2
2
2
2
2
2
2
2
2
2
2
2
2
2
2
2
2
2
2
2
2
2
2
2
2
2
2
2
2
2
2
1
1
1
1
1
1
1
1
1
1
1
1
1
1
1
1
1
1
1
1
1
1
1
1
1
1
1
1
1
1
1
1
1
1
1
1
1
1
1
1
1
1
1
1
1
1
1
1
1
1
1
1
1
1
1
1
1
1
1
1
1
1
1
1
1
1
1
1
1
1
1
1
1
1
1
1
1
1
1
1
1
1
1
1
1
1
1
1
2
2
2
2
1
0
0
0
0
0
0
0
1
1
1
1
1
1
1
1
1
1
1
1
1
1
1
1
1
1
1
1
1
1
1
1
1
1
1
1
1
1
1
1
1
1
1
1
1
1
1
1
1
1
1
1
1
1
1
1
1
1
1
1
1
1
1
1
1
1
1
1
1
1
1
1
1
1
1
1
1
1
1
1
1
1
1
1
1
1
1
1
1
1
1
1
1
1
1
1
1
1
1
1
1
1
1
1
1
1
1
1
1
1
1
1
1
1
1
1
1
1
1
1
1
1
1
1
1
1
1
1
1
1
1
1
1
1
1
1
1
1
1
1
1
1
1
1
1
1
1
1
1
1
1
1
1
1
1
1
1
1
1
1
0
0
0
0
0
0
0
0
0
0
0
0
0
0
0
0
0
0
0
0
0
0
0
0
0
0
0
0
0
0
0
0
0
0
0
0
0
0
0
0
0
0
0
0
0
0
0
0
0
0
0
0
0
0
0
0
0
0
0
0
0
0
0
0
0
0
0
0
0
0
0
0
0
0
0
0
0
0
0
0
0
0
0
0
0
0
0
0
0
0
0
0
0
0
0
0
0
0
0
0
0
0
0
0
0
0
0
0
0
0
0
0
0
0
0
0
0
0
0
0
0
0
0
0
0
0
0
0
0
0
0
0
0
0
0
0
0
0
0
0
0
0
0
0
0
0
0
0
0
0
0
0
0
0
0
0
0
0
0
0
0
0
0
0
0
0
0
0
0
0
0
0
0
0
0
0
0
0
0
0
0
0
0
0
0
0
0
0
0
0
0
0
1
1
1
1
1
1
1
1
1
1
1
1
2
2
2
2
2
2
2
2
2
2
3
3
3
3
4
4
4
4
4
4
4
4
4
4
4
4
4
4
4
4
4
4
4
4
4
4
4
4
4
4
4
4
4
4
4
4
4
4
6
6
6
6
6
6
6
6
6
6
6
6
6
6
6
6
6
6
6
6
7
7
8
9
10
10
10
10
10
10
11
11
12
12
12
13
14
14
14
14
14
14
14
14
14
14
14
14
14
14
14
14
14
14
14
13
13
12
12
12
12
12
12
12
12
12
12
13
13
13
19
24
24
24
26
30
32
32
32
32
32
33
35
35
36
44
44
45
46
46
46
48
48
48
49
52
52
52
52
52
52
52
53
53
58
58
59
59
61
61
59
60
60
60
60
60
63
65
67
69
69
69
68
69
69
69
75
75
75
75
75
79
80
81
82
82
82
82
83
83
83
86
87
90
90
90
89
91
92
92
93
92
92
92
93
97
98
102
102
102
102
101
101
103
103
103
102
101
101
101
100
100
100
100
100
100
100
100
100
98
102
102
102
102
102
102
102
103
103
104
102
102
103
105
105
105
105
105
103
103
103
103
103
103
105
105
105
105
105
106
106
109
109
109
109
109
109
109
108
109
111
111
112
113
113
113
113
115
115
110
107
106
105
90
87
88
88
87
79
79
78
78
77
79
79
79
78
78
75
76
78
78
78
79
81
81
81
80
79
79
79
79
79
80
82
82
82
82
82
85
85
87
86
84
84
78
69
69
68
72
72
84
84
84
84
83
82
82
86
87
86
86
85
84
83
82
88
90
100
100
100
100
99
99
99
99
99
103
104
104
102
102
102
101
101
101
101
101
102
103
105
109
111
112
113
113
116
116
125
125
125
127
127
127
127
127
127
127
127
127
127
130
130
134
134
138
138
137
137
137
136
136
137
138
138
139
139
139
139
139
139
139
139
143
142
142
142
142
142
142
142
142
142
143
145
145
143
142
142
142
140
140
142
142
142
138
124
119
116
114
114
112
112
112
111
112
114
115
120
119
115
114
115
113
113
113
110
111
113
112
112
111
111
114
113
115
116
116
116
117
120
120
120
120
118
118
119
121
123
124
125
126
126
127
127
127
127
128
128
128
129
127
127
128
129
129
130
133
133
133
133
136
136
136
142
142
142
145
135
131
129
126
128
122
122
119
122
123
123
119
110
110
110
107
107
107
106
106
108
109
111
111
111
114
114
114
114
114
114
114
115
115
118
120
120
123
127
129
129
133
136
140
146
147
147
150
153
154
154
154
152
153
151
152
152
152
152
152
155
157
159
164
164
165
165
166
168
167
168
169
169
169
171
171
171
171
173
173
176
176
181
181
184
183
183
181
186
187
188
188
187
187
173
172
173
170
170
171
174
174
176
177
178
178
179
180
180
181
182
186
186
188
188
188
188
188
188
189
194
195
194
194
192
192
194
194
196
196
196
196
196
199
199
199
199
202
201
203
203
205
205
201
196
185
182
179
176
176
178
178
183
183
181
181
181
183
183
179
177
177
178
176
180
182
184
185
186
186
186
186
184
180
176
173
162
159
159
159
159
159
160
160
161
161
161
161
161
165
165
169
170
171
172
172
173
172
172
172
172
173
172
173
173
171
170
169
171
171
169
167
167
168
168
169
168
168
169
170
170
170
168
168
168
150
149
152
144
141
141
141
141
141
142
141
139
145
144
145
145
147
148
147
150
150
150
146
146
142
146
140
137
117
116
115
114
114
112
112
114
114
116
116
116
117
120
121
122
123
122
122
121
121
121
122
122
123
124
125
125
126
126
127
127
127
128
128
128
128
131
132
132
131
131
131
131
131
131
131
131
131
132
133
133
133
133
133
133
133
133
133
133
133
133
133
133
133
133
133
133
134
134
134
134
134
134
134
133
133
132
132
133
132
131
130
130
130
131
131
129
128
127
126
126
126
126
107
104
99
93
90
90
90
88
87
87
86
88
90
91
91
89
89
90
89
89
93
94
94
94
94
96
96
103
103
101
106
109
110
109
110
110
109
109
109
118
136
136
132
132
130
136
137
151
155
175
176
174
173
170
170
175
178
178
178
179
194
192
193
195
194
195
198
191
190
188
190
181
181
180
179
180
179
180
186
186
186
186
186
189
189
189
191
192
192
192
193
193
193
194
194
194
195
198
198
200
204
208
208
209
210
210
210
210
211
211
211
211
211
211
212
212
212
216
224
228
235
235
235
240
251
252
258
267
271
272
267
267
259
257
256
258
261
259
259
259
259
258
258
258
258
269
275
275
275
275
275
274
277
277
281
281
280
265
261
260
250
244
242
218
216
223
234
233
237
239
239
241
243
248
248
248
248
249
250
250
270
270
270
270
272
273
274
274
276
275
278
278
278
279
278
279
278
279
280
281
281
281
276
276
276
276
277
276
278
281
285
286
286
286
286
286
286
286
286
287
289
290
292
292
292
292
296
296
297
297
300
302
303
303
306
306
306
309
320
326
325
329
329
329
329
323
323
315
312
310
309
308
308
309
307
310
308
309
311
311
316
314
300
302
273
273
273
272
281
281
282
282
282
284
290
290
290
291
308
312
292
292
268
268
265
217
212
210
218
218
223
231
233
233
238
242
260
268
273
269
270
273
285
286
285
286
291
292
292
302
302
309
312
306
306
316
319
319
337
339
341
342
348
349
352
358
358
358
358
359
364
379
400
401
404
409
409
414
415
421
421
426
430
441
444
444
446
449
454
457
473
486
491
492
493
493
497
512
513
515
515
517
524
524
526
527
528
531
538
540
541
544
549
548
558
556
554
553
554
554
556
575
582
586
591
592
611
617
625
664
667
673
703
695
691
691
700
699
700
710
717
725
728
729
734
743
764
765
764
768
767
776
775
776
776
780
783
777
773
771
778
816
816
821
830
832
833
834
856
857
857
857
873
876
879
881
881
880
881
886
895
899
900
904
905
905
906
912
912
920
919
923
925
927
929
930
930
930
924
924
925
933
939
943
944
948
949
950
954
956
956
958
959
959
973
978
978
980
980
978
979
979
978
978
979
979
973
983
977
976
977
958
956
967
950
948
938
965
955
877
875
873
824
816
655
637
634
621
616
608
611
609
608
594
588
589
594
607
604
614
615
631
630
629
629
613
616
612
612
613
609
609
620
631
634
639
650
648
644
643
641
629
621
621
627
629
631
631
642
643
643
643
651
654
661
663
665
662
661
664
632
624
642
643
626
629
630
631
634
634
638
606
614
615
617
611
611
602
603
609
608
608
605
607
606
607
613
620
620
619
621
620
620
630
634
636
636
638
639
639
640
639
638
643
645
652
653
654
654
655
670
673
675
679
675
674
642
601
598
583
579
568
562
562
558
560
558
556
553
554
555
558
564
567
568
563
558
552
554
560
570
574
580
583
580
588
589
589
589
590
591
591
591
593
593
592
592
588
588
586
604
607
605
616
627
627
625
618
611
611
588
589
593
590
590
570
553
523
522
439
431
442
434
428
436
444
444
444
444
448
450
451
450
450
448
451
451
452
452
460
463
465
464
464
465
461
460
456
461
462
464
464
469
469
471
465
466
465
460
453
408
395
392
387
382
382
381
379
382
383
378
393
401
399
399
400
396
395
397
398
402
402
402
402
403
404
404
404
405
405
405
404
405
413
416
425
431
430
429
430
434
434
437
438
438
441
438
435
436
435
434
433
429
428
426
425
417
417
409
406
406
405
407
406
405
405
405
406
407
408
408
409
409
410
410
406
405
406
408
391
387
384
375
373
369
368
368
368
368
368
368
367
370
370
370
368
360
360
360
361
360
358
356
341
340
340
342
341
341
337
338
338
338
335
334
322
321
322
325
327
330
336
332
332
327
327
335
314
304
292
257
225
215
210
216
212
217
213
213
211
212
221
221
221
222
222
222
223
224
223
223
225
222
224
224
221
214
207
215
221
223
226
226
213
212
208
208
207
206
206
206
207
208
208
214
214
216
222
224
225
231
234
234
237
239
239
241
242
239
235
233
232
232
234
239
239
239
249
246
246
246
253
254
255
259
261
262
261
261
261
265
266
268
277
281
281
280
278
277
273
272
272
272
274
287
286
287
287
288
292
293
299
299
301
309
313
316
322
325
329
333
346
364
372
373
379
379
379
378
378
378
378
379
381
380
384
392
398
397
398
398
398
401
398
401
402
402
394
393
393
394
394
394
394
397
397
397
390
385
381
373
373
375
375
386
394
395
398
401
401
405
408
411
411
414
413
416
416
418
418
420
415
415
416
418
419
418
412
410
410
411
412
410
409
409
411
412
411
411
411
418
418
420
420
420
423
423
426
426
426
428
434
441
445
444
443
449
426
414
414
408
410
416
400
377
385
386
354
335
323
307
299
296
306
309
315
316
318
324
322
340
340
341
339
337
331
331
335
336
340
344
337
335
333
329
333
337
342
345
344
349
351
355
361
367
372
373
373
382
379
382
383
383
384
390
396
387
386
386
407
408
419
422
422
424
425
434
447
453
455
455
457
464
460
464
464
467
466
464
467
475
476
477
477
475
476
476
478
478
478
482
483
511
513
515
518
520
525
526
526
528
528
528
529
529
531
531
534
535
534
547
549
550
552
554
554
557
545
551
552
552
546
570
568
568
568
563
563
556
557
553
540
539
532
540
537
537
536
538
541
546
545
547
547
551
551
567
580
583
584
589
595
600
599
601
602
604
602
595
589
587
591
594
598
609
613
613
613
613
618
619
621
618
606
608
607
607
608
622
622
625
627
620
620
619
630
637
637
638
643
642
651
656
663
666
665
666
666
666
666
673
676
697
703
701
685
667
606
590
611
611
602
594
569
485
468
478
478
481
484
493
492
490
494
484
488
489
498
497
500
499
498
498
499
500
505
506
506
507
509
509
509
507
508
509
513
513
513
517
520
519
514
517
517
522
537
541
548
546
546
546
546
545
549
555
555
557
554
551
548
546
547
543
541
529
525
511
513
519
530
548
553
551
552
552
553
553
554
554
554
554
554
555
589
594
593
602
617
632
638
646
649
656
653
647
646
647
659
665
663
665
668
667
667
664
666
670
682
682
667
667
589
571
569
542
535
534
540
562
583
574
572
566
563
557
554
554
564
566
562
566
566
564
565
568
572
572
571
575
575
577
578
581
582
582
583
582
582
582
584
587
588
588
592
593
595
596
595
597
597
597
601
601
600
610
613
612
613
613
612
611
601
597
591
589
592
595
596
596
603
605
605
604
607
611
611
611
611
614
616
616
620
623
623
629
635
635
637
637
637
637
637
637
637
637
641
638
639
638
638
640
643
651
654
656
658
662
661
661
664
653
643
580
529
430
408
387
389
389
390
405
411
413
415
408
411
406
402
401
403
405
402
384
368
334
336
331
331
331
330
330
330
331
331
331
325
319
316
302
294
291
289
302
301
300
301
300
301
301
301
301
303
302
303
303
304
310
320
323
323
323
324
326
329
329
329
330
330
329
331
331
331
333
327
315
315
295
295
292
291
292
294
298
298
299
301
301
301
304
304
304
305
292
287
289
286
283
283
283
297
297
291
292
294
284
283
284
286
264
259
249
246
247
256
254
256
262
262
262
263
263
263
261
261
257
253
255
255
256
256
265
265
266
266
266
268
269
275
276
275
279
279
279
279
282
285
289
295
302
312
315
316
318
318
327
329
330
330
330
330
330
330
330
332
332
336
336
337
337
341
345
349
355
357
357
360
362
369
370
373
378
387
387
387
400
408
424
424
423
422
425
426
427
428
428
450
451
452
452
453
456
457
474
475
471
471
473
471
471
478
481
484
487
483
486
487
492
492
491
492
530
528
536
538
538
540
539
539
540
547
547
547
547
547
548
556
556
555
570
580
582
582
583
581
584
594
602
604
605
606
603
605
608
609
613
628
625
625
626
626
629
628
628
629
630
636
635
635
642
643
645
645
644
646
648
648
642
624
622
621
619
628
637
664
672
666
659
643
642
636
640
645
631
621
620
611
611
611
611
610
611
609
605
599
587
572
552
498
490
482
481
482
482
479
481
479
480
483
482
480
481
482
479
480
480
480
481
482
482
481
484
484
484
487
489
488
488
494
492
490
495
495
496
493
475
463
460
459
459
459
456
454
456
456
460
461
458
458
459
460
461
444
445
436
430
416
410
409
409
403
399
398
397
398
398
399
398
397
397
399
400
399
399
399
392
393
395
375
376
373
359
295
289
271
280
276
267
251
249
247
247
249
250
250
252
251
251
254
254
253
251
250
248
248
248
243
238
232
227
215
220
213
216
223
222
223
232
229
231
232
233
232
230
229
230
227
229
230
234
234
229
228
224
222
222
233
234
239
239
236
235
234
235
243
252
252
254
255
252
255
258
255
254
257
257
257
260
266
265
266
266
266
270
270
272
272
274
274
276
278
278
279
279
279
280
282
284
284
284
284
284
292
291
297
307
308
318
318
314
316
311
314
315
318
318
318
319
328
329
331
331
331
335
337
343
345
345
345
345
345
345
347
348
352
351
353
351
352
355
358
363
362
358
355
342
344
353
354
354
355
356
356
356
356
359
358
359
360
361
363
363
363
362
362
361
362
363
362
362
362
382
382
382
382
381
383
385
384
388
390
391
390
389
393
393
398
403
420
425
423
411
410
382
394
394
398
396
396
385
362
352
348
340
340
340
342
341
341
345
344
346
348
353
354
355
356
356
357
358
358
361
362
362
365
369
370
366
368
358
325
324
317
317
318
314
313
315
309
305
296
293
293
292
289
291
291
292
292
292
292
307
307
310
312
311
313
312
317
317
323
324
325
325
325
326
326
326
326
327
327
326
325
329
326
328
338
339
348
350
349
350
351
355
360
356
354
352
355
357
356
368
367
367
382
382
372
376
377
376
374
374
376
376
385
392
396
398
397
424
429
428
428
422
446
449
450
451
468
471
469
472
473
470
470
466
473
487
494
494
495
489
487
496
503
509
504
490
483
497
485
477
478
475
475
476
478
478
476
471
463
457
454
456
459
459
460
462
462
478
477
477
476
477
477
477
477
477
477
478
478
478
479
480
482
485
485
501
503
502
502
504
505
506
507
507
509
509
509
509
509
509
509
518
522
524
524
525
528
529
537
537
538
543
543
544
545
543
543
543
543
547
547
549
547
549
545
540
539
553
552
569
570
564
563
564
558
560
560
559
548
550
531
531
531
528
524
505
503
501
505
507
506
505
504
505
477
427
419
375
340
338
330
335
337
331
331
331
331
332
330
333
332
332
335
336
335
335
335
337
337
337
337
337
337
337
336
332
333
334
335
337
337
337
339
339
334
333
268
263
257
255
251
251
251
254
253
235
235
235
236
236
236
239
240
240
240
244
244
244
244
244
243
243
244
244
243
242
242
243
241
241
242
243
243
243
244
245
237
238
233
228
228
225
217
212
181
182
183
185
185
191
192
191
194
187
181
185
179
179
177
173
176
181
182
180
175
156
151
151
151
151
151
153
155
159
160
170
171
170
157
157
159
148
137
140
139
139
137
137
139
138
141
141
143
142
142
141
141
140
140
141
141
143
143
143
144
144
145
145
147
147
150
153
156
155
155
155
154
156
157
157
157
157
157
157
157
155
155
155
157
158
158
160
160
160
160
160
160
161
161
161
161
160
160
159
161
162
165
165
167
169
169
170
171
172
177
177
177
177
180
180
180
180
181
181
181
187
187
188
188
189
189
189
199
203
208
210
210
212
212
212
212
209
208
203
192
186
180
180
179
180
181
183
185
186
187
187
188
191
191
191
191
191
191
191
191
191
192
193
195
196
196
196
206
210
212
212
210
209
211
212
209
210
213
217
219
206
208
208
202
186
183
183
182
183
176
174
172
172
166
161
160
161
162
162
162
165
167
167
168
168
168
169
169
169
173
174
175
176
177
178
179
181
182
182
182
183
184
184
185
186
186
186
187
190
189
189
189
190
193
194
196
193
189
188
188
188
192
192
194
194
199
187
181
182
179
170
170
164
163
165
163
162
159
157
155
155
158
158
157
158
158
159
159
159
159
160
160
160
160
161
161
161
162
163
163
162
162
163
163
169
169
169
167
164
146
140
140
139
139
140
138
138
138
139
139
142
142
142
142
143
143
143
143
146
145
146
146
142
139
134
133
128
128
130
127
125
123
123
123
123
123
124
123
123
125
124
126
126
126
126
127
128
131
132
132
132
128
132
120
120
117
114
113
112
111
107
108
109
110
107
117
115
116
118
118
120
120
120
122
122
126
128
127
132
132
135
135
135
134
134
131
131
134
134
135
134
133
131
129
128
126
132
132
144
145
145
145
148
149
150
149
149
153
153
151
146
147
145
145
141
144
143
147
146
156
155
155
156
163
167
172
172
178
178
178
178
179
178
176
177
177
177
177
183
189
189
189
189
187
187
187
187
188
188
192
194
194
194
195
196
197
196
204
207
210
209
209
210
210
210
210
210
210
210
210
209
209
209
207
195
196
195
195
196
198
200
201
203
204
204
204
207
211
211
212
214
215
215
215
222
228
230
230
235
237
237
238
239
239
239
240
242
239
238
238
229
225
223
225
231
249
250
249
249
249
250
243
243
242
242
234
231
229
229
229
229
231
231
232
232
231
231
230
230
230
230
231
230
230
221
222
219
218
219
223
222
221
222
221
218
215
215
214
184
181
185
181
181
181
179
178
174
174
171
171
172
173
173
173
173
173
175
175
180
180
180
180
180
180
180
180
181
181
183
183
183
184
184
184
185
186
184
181
179
178
181
185
185
186
187
187
189
193
177
182
175
173
171
171
171
170
171
159
140
136
133
133
138
138
140
141
141
141
141
142
142
141
143
145
145
145
145
146
146
146
146
153
154
155
155
155
156
158
159
160
160
160
162
160
174
172
175
176
175
175
175
177
177
178
178
178
178
178
178
178
178
182
186
187
187
187
188
186
186
186
188
188
191
194
198
203
204
212
213
215
215
219
219
223
222
222
221
221
221
224
214
220
221
219
220
219
222
222
222
223
223
220
218
218
223
224
223
223
220
220
214
213
214
214
214
214
213
212
213
219
221
221
221
221
220
218
215
216
215
216
217
218
214
205
206
205
205
207
207
207
207
209
209
211
212
212
214
214
215
216
216
226
227
226
224
225
226
232
230
234
235
239
238
238
245
246
247
249
247
250
250
247
248
240
240
236
222
220
214
224
223
217
217
212
212
215
212
212
213
213
213
212
204
209
212
213
201
198
190
192
190
191
190
188
192
194
194
194
193
194
194
188
190
190
184
184
183
181
183
180
180
184
185
187
187
186
186
186
186
186
186
187
187
187
189
189
189
190
190
192
193
199
200
199
200
200
201
202
203
204
204
204
205
206
206
206
207
207
209
209
207
205
203
201
194
189
189
190
188
188
188
189
197
196
196
196
193
193
191
190
186
183
171
163
159
160
148
138
138
138
141
142
142
146
146
148
149
149
149
149
149
149
149
150
151
155
156
158
165
165
165
167
166
166
166
168
169
168
167
162
164
164
163
165
167
166
167
167
170
171
171
173
172
171
174
170
172
171
176
159
145
145
145
147
158
160
162
163
162
160
159
161
159
160
160
159
156
157
166
168
167
168
169
174
174
179
179
179
181
180
179
182
182
182
183
185
186
191
192
195
196
197
198
199
199
200
204
208
208
210
212
212
214
209
211
213
212
214
214
214
215
214
219
221
221
222
225
228
227
231
233
233
234
236
236
240
241
242
243
244
245
246
247
247
247
252
252
251
252
253
254
257
257
257
258
259
259
261
260
268
268
268
268
271
276
281
281
282
281
286
287
287
287
295
295
298
298
299
299
299
302
296
297
301
304
304
304
307
312
314
316
314
313
314
313
318
318
318
318
316
322
315
316
285
288
294
295
295
292
286
284
287
284
284
284
289
291
292
296
297
303
305
308
304
299
279
277
271
268
274
279
281
286
283
281
280
271
274
274
273
272
271
272
273
271
271
269
270
273
272
272
272
272
272
270
271
271
271
272
272
273
273
274
274
274
274
274
276
276
278
276
276
276
276
276
276
276
278
278
278
279
279
280
280
279
279
280
277
265
261
260
260
258
261
262
262
262
262
263
266
265
266
268
270
269
271
269
267
267
267
268
274
274
276
276
276
276
276
276
276
278
278
278
278
279
280
282
282
287
288
288
289
287
294
296
294
295
292
294
294
292
295
296
304
305
254
247
220
185
184
154
150
152
151
151
150
148
148
150
152
145
144
143
146
148
152
154
155
155
154
154
154
157
158
158
157
159
159
159
159
159
159
159
159
159
159
161
161
162
160
164
164
164
164
164
160
159
158
157
159
161
162
163
163
163
159
159
159
159
158
157
156
156
158
162
162
162
164
164
163
162
160
160
159
159
158
158
158
158
158
158
159
159
164
163
163
164
164
164
163
163
163
163
170
168
168
168
169
169
169
169
169
170
172
172
174
167
164
164
175
175
175
174
173
166
161
157
152
150
153
152
152
155
156
156
156
156
159
159
159
160
160
162
163
163
163
163
164
164
166
166
166
166
166
166
168
170
171
171
175
176
176
176
178
179
178
179
179
176
172
171
166
161
160
160
161
160
162
163
162
161
157
157
154
155
154
153
158
158
159
159
159
164
164
165
165
165
165
165
170
170
170
171
173
174
172
171
181
182
186
186
186
186
186
187
188
190
192
191
190
189
186
186
186
198
198
197
199
193
193
191
191
190
187
187
188
179
174
162
156
159
158
154
154
152
147
147
144
142
142
143
143
143
143
144
144
144
144
144
142
146
146
146
146
148
148
148
149
151
151
156
158
156
156
156
157
157
158
158
158
158
157
158
158
157
157
156
156
153
154
154
154
154
155
156
157
158
158
159
159
161
160
160
160
160
158
158
157
155
156
157
157
154
154
151
144
143
129
127
126
121
121
120
120
121
122
122
122
121
120
120
120
120
120
121
121
121
119
120
121
119
119
120
120
121
120
118
118
118
118
120
121
120
119
120
120
121
118
117
114
114
107
107
103
103
102
101
101
104
105
106
106
106
92
81
73
72
67
67
65
65
64
64
64
64
64
68
67
66
66
65
63
63
62
62
53
53
53
51
51
50
50
52
53
53
53
53
54
54
54
54
54
54
55
56
56
55
55
55
55
55
55
56
57
57
57
57
57
57
56
54
54
53
53
53
54
54
54
54
54
56
56
56
57
60
61
61
61
63
63
64
64
64
64
65
65
66
67
67
68
69
69
70
71
71
71
71
72
74
75
75
75
76
76
77
79
79
78
78
76
77
79
79
80
80
80
82
82
85
84
85
83
82
81
81
79
79
79
79
78
76
77
77
77
78
78
78
77
78
78
79
80
81
81
78
76
75
75
76
77
77
77
77
78
78
79
79
80
82
82
81
82
86
86
87
88
89
89
89
90
90
90
90
90
92
92
96
98
98
98
97
97
99
101
101
101
101
101
100
100
100
99
99
100
101
101
101
100
102
103
106
109
109
109
109
108
108
109
109
107
106
104
104
104
104
109
109
110
111
111
111
111
111
111
111
111
111
111
111
111
111
110
110
110
110
110
110
110
118
120
123
123
123
123
126
113
109
108
108
106
106
107
107
110
110
110
110
112
115
115
118
119
120
121
122
121
121
123
122
121
120
119
119
118
125
129
129
129
129
131
131
131
132
133
134
135
135
134
132
132
132
133
133
133
133
133
133
133
132
132
131
140
142
141
142
144
143
143
147
148
147
147
147
143
143
144
146
146
146
147
153
155
157
159
159
160
160
163
162
164
163
159
160
159
160
160
161
161
160
157
159
159
159
160
160
161
159
159
159
161
165
165
164
164
164
164
164
166
168
167
168
163
160
160
160
160
161
159
159
157
158
154
156
152
146
146
140
145
144
142
141
140
140
139
140
138
137
137
137
134
135
136
135
135
135
140
142
147
147
146
146
145
145
144
148
151
151
156
157
168
171
173
175
173
172
172
172
176
176
176
177
180
180
180
183
184
184
186
186
185
187
187
188
183
187
188
186
185
181
181
181
182
187
192
194
194
195
195
194
195
196
196
199
201
202
205
204
204
204
203
203
203
203
206
210
210
212
213
212
214
221
222
223
229
239
239
238
232
227
227
234
214
216
219
215
212
206
205
206
207
207
208
211
211
214
218
219
220
226
229
230
232
232
233
239
241
239
239
240
246
251
257
256
256
256
258
258
261
263
264
265
267
266
267
268
270
270
268
268
266
268
273
274
276
276
275
274
272
272
273
274
272
272
272
272
272
272
271
270
271
271
271
271
271
271
271
271
271
271
271
271
271
272
272
272
272
272
272
272
272
272
273
274
278
278
279
280
280
280
280
282
282
280
281
277
277
277
277
277
276
274
250
219
205
203
193
192
189
190
194
194
195
195
194
194
194
194
194
193
194
194
188
187
183
183
182
180
179
178
178
175
162
160
160
161
161
162
162
161
161
161
160
156
153
147
146
143
141
142
141
141
140
139
132
129
115
101
104
104
104
103
99
101
96
96
97
97
99
100
101
101
102
103
104
102
105
102
102
102
101
102
103
103
107
107
107
107
106
106
106
106
106
106
109
108
108
108
109
109
110
108
109
109
107
106
102
102
103
103
105
105
107
107
107
106
108
112
112
113
112
114
108
106
106
106
107
108
107
111
110
109
108
107
106
106
106
106
104
102
102
104
104
103
104
106
107
107
107
110
112
113
113
113
114
114
115
117
117
117
118
118
118
118
118
117
120
121
120
120
120
114
108
105
109
107
109
107
107
103
104
102
106
105
105
104
107
111
106
104
101
100
100
100
100
103
104
118
121
121
120
121
121
121
121
121
122
123
122
122
123
124
126
127
125
125
125
127
130
132
133
133
134
135
135
135
136
138
138
141
144
147
147
148
147
149
148
147
147
145
147
148
148
153
156
156
157
157
157
156
156
155
155
156
156
157
157
157
157
158
158
158
158
158
158
160
162
163
163
163
163
164
165
165
164
166
166
166
166
167
167
167
171
170
169
168
168
168
168
168
168
168
169
169
167
167
167
167
167
167
169
168
166
169
169
169
169
169
173
172
173
169
172
171
152
151
141
136
134
134
133
132
135
134
132
132
132
132
132
132
132
131
128
126
126
126
126
129
124
125
125
126
120
120
120
121
121
121
121
121
121
121
120
119
119
120
120
121
124
122
122
125
127
131
131
131
125
121
111
112
112
113
114
113
114
115
115
116
116
119
121
121
122
122
122
122
124
124
124
125
125
125
125
125
126
126
126
126
126
126
126
128
129
130
130
132
132
132
133
133
133
134
135
135
138
139
140
144
147
147
147
147
147
147
144
140
136
129
130
131
133
130
130
130
130
131
131
130
128
125
125
124
127
127
127
127
127
128
128
128
128
133
132
129
128
127
124
124
124
124
124
126
126
127
127
127
127
127
127
126
126
127
126
132
132
132
129
129
113
111
112
111
111
111
111
111
111
113
112
112
112
113
113
113
113
111
111
110
110
110
110
110
110
109
109
109
109
109
109
111
111
112
111
108
107
106
106
106
102
101
100
102
100
98
98
98
99
99
98
97
95
97
97
95
93
93
93
92
92
92
90
90
88
87
86
86
86
87
87
87
87
87
85
80
79
74
72
72
72
71
73
71
76
67
68
70
70
71
71
71
71
72
72
73
73
73
74
74
74
74
76
76
78
78
78
79
83
85
85
86
89
89
89
89
90
92
92
91
89
88
93
98
100
104
104
105
105
105
105
105
106
105
102
110
117
116
116
131
132
132
142
147
155
162
162
164
164
164
169
169
170
172
172
172
172
172
172
172
172
172
172
172
172
172
172
172
172
171
172
172
172
172
170
170
170
169
168
169
167
167
167
170
181
186
186
187
187
202
204
211
211
212
212
213
213
213
213
214
214
214
222
222
222
222
222
223
224
224
225
225
226
227
227
227
227
228
230
234
234
234
234
234
234
234
234
233
232
230
213
207
202
192
191
191
191
192
192
193
194
194
191
191
190
187
188
188
185
184
196
197
199
189
189
189
189
190
194
196
195
195
186
182
180
182
177
173
173
174
177
177
177
179
179
183
183
183
182
182
180
177
174
173
171
176
177
170
169
165
165
167
167
169
170
170
171
178
181
181
180
183
183
183
186
186
186
188
187
171
169
168
168
166
161
159
160
165
165
165
165
168
166
165
161
158
158
147
147
147
146
148
146
144
140
142
143
137
137
129
127
125
132
132
132
135
135
136
136
137
137
136
136
129
128
128
128
128
126
124
124
125
126
127
129
130
130
131
130
131
131
134
134
134
134
134
134
134
134
134
135
135
137
137
136
135
135
135
135
136
138
138
138
138
138
138
137
137
136
135
135
135
134
134
136
135
134
134
132
109
110
96
96
96
98
98
97
97
94
92
92
90
88
85
86
86
85
85
85
87
87
87
87
89
90
90
89
88
88
89
92
92
90
88
83
79
78
78
76
78
76
70
70
68
68
68
70
70
72
72
72
72
72
73
72
72
72
75
76
76
77
77
77
77
77
78
78
78
78
78
78
79
79
79
79
78
78
78
79
79
79
80
80
82
82
82
84
81
81
80
81
79
79
79
78
76
73
74
73
79
79
79
81
81
81
81
79
79
79
84
85
84
83
82
82
82
82
83
83
80
80
79
81
81
81
80
78
78
77
79
79
80
79
79
79
79
79
79
79
81
80
79
79
79
81
82
82
82
82
82
82
82
86
86
84
85
85
85
85
85
86
86
86
86
86
86
88
88
89
89
90
91
91
92
92
92
92
93
94
94
95
92
92
92
92
92
92
92
92
92
91
89
81
81
80
81
84
84
85
85
85
84
84
83
82
83
83
83
82
82
64
63
62
63
64
62
64
65
65
65
68
69
68
68
69
76
81
81
80
78
80
79
79
79
81
81
81
80
79
79
79
81
85
88
88
94
96
96
101
101
101
103
104
104
104
108
108
108
112
112
113
113
115
115
117
117
117
117
124
126
128
129
129
130
131
131
131
132
136
136
137
137
137
139
141
141
141
141
141
141
141
142
143
143
143
144
145
145
147
146
148
148
154
158
159
160
160
161
163
164
164
166
170
170
170
171
171
171
170
174
174
174
173
173
175
180
181
182
183
182
184
186
186
186
187
188
188
188
189
191
192
193
194
196
199
204
203
202
202
199
198
200
198
198
200
200
199
201
202
205
206
205
205
205
206
211
212
212
217
221
222
223
226
229
235
235
244
242
245
240
236
235
236
233
235
237
237
236
236
238
243
252
253
253
257
262
265
265
270
272
273
273
271
268
268
271
272
273
272
272
272
276
273
272
274
273
273
273
275
275
276
277
279
279
279
278
272
271
268
271
271
271
272
274
274
276
275
276
273
274
274
274
271
273
274
274
277
278
278
280
280
280
280
280
283
290
290
289
289
289
286
287
288
291
291
289
289
289
289
288
291
292
292
292
292
292
293
297
299
298
295
274
277
272
274
267
249
215
212
215
217
217
217
215
216
216
219
219
222
223
223
224
222
220
220
222
221
220
220
220
219
220
220
219
222
221
219
215
210
206
185
186
187
186
185
158
152
147
147
148
146
146
146
140
143
143
138
140
142
143
143
144
144
145
146
146
145
145
144
139
135
137
135
137
137
137
136
136
136
136
137
138
138
138
138
138
138
139
139
140
140
140
142
143
143
145
146
146
148
148
145
147
142
142
136
134
132
131
126
128
130
132
132
133
132
132
131
130
122
115
114
113
113
115
116
112
113
112
109
111
110
110
110
110
109
108
109
111
112
113
114
114
115
115
115
116
116
116
116
116
116
116
116
115
116
117
117
121
121
121
120
125
126
125
121
120
121
132
137
138
139
142
142
142
143
143
143
143
142
136
137
137
142
145
145
145
145
145
145
146
146
145
145
148
148
148
148
148
149
149
149
149
152
153
153
155
155
159
159
159
160
161
161
154
154
152
153
152
151
150
150
149
149
151
152
154
155
157
156
156
156
156
157
157
158
159
159
159
159
156
153
151
150
151
154
157
158
158
159
159
159
159
159
159
159
159
162
161
161
160
160
160
162
162
164
165
165
160
160
159
159
157
156
157
157
157
156
155
155
155
155
156
156
156
156
158
156
156
156
154
154
154
158
157
160
159
156
155
133
127
124
118
115
119
119
118
118
116
116
116
116
116
116
116
116
119
127
127
128
128
129
129
130
126
126
126
120
112
112
112
112
112
112
112
111
115
112
112
112
112
112
113
113
116
116
116
116
117
117
117
117
117
117
117
117
117
117
117
114
115
109
109
95
89
84
80
80
81
81
81
83
83
83
84
86
88
88
89
89
88
88
96
96
96
96
96
96
96
96
100
101
102
101
99
98
98
96
95
88
93
90
90
90
89
89
90
91
93
93
93
93
94
94
94
92
82
81
81
82
86
86
87
86
85
84
84
85
85
85
85
86
86
86
86
87
88
88
88
88
88
88
88
88
88
88
88
88
88
88
88
88
88
88
88
87
86
86
86
86
86
86
87
88
90
90
90
90
90
90
91
91
91
91
91
90
90
91
91
91
93
93
94
95
95
95
95
95
95
95
95
96
95
90
80
79
80
81
83
83
84
87
86
88
88
88
88
89
89
89
89
89
89
88
86
86
86
85
89
90
90
91
89
88
91
84
81
80
79
75
72
72
69
68
68
68
63
63
64
64
64
65
65
65
65
65
63
62
61
61
60
60
60
60
60
63
62
62
63
64
64
64
64
64
65
66
68
68
68
68
68
69
69
70
70
70
74
73
72
72
72
72
72
72
73
73
73
73
70
68
68
70
72
71
75
79
83
85
85
85
85
85
85
90
91
98
99
99
99
99
99
100
100
100
100
100
101
101
101
101
101
102
102
102
103
103
103
103
103
103
103
105
105
105
105
105
106
106
106
106
108
108
108
108
108
108
108
107
107
107
107
108
108
109
109
109
107
108
108
108
108
108
108
108
108
108
108
108
109
109
109
109
109
108
108
109
109
109
111
111
113
113
113
113
113
114
115
115
116
116
116
122
121
119
119
119
116
113
113
113
109
112
103
98
82
76
76
76
72
72
72
71
72
72
72
72
73
72
67
67
65
63
68
62
61
62
61
63
62
62
62
58
56
56
56
53
53
53
54
54
54
54
54
55
55
55
57
59
59
59
59
58
58
58
59
59
59
59
59
60
60
60
60
60
60
60
60
60
60
60
60
60
60
61
61
61
61
61
60
60
60
59
59
59
59
60
60
60
60
60
60
60
60
60
60
60
60
60
60
60
60
60
60
60
60
60
60
60
60
60
60
60
61
62
62
62
63
63
63
63
64
64
64
64
64
64
64
64
65
65
65
65
66
66
66
65
65
63
64
65
52
52
52
42
36
33
33
33
33
33
32
32
31
31
30
32
33
34
32
35
35
35
36
36
33
32
32
26
26
26
26
25
26
26
26
28
28
28
28
28
29
29
29
29
29
29
28
28
28
28
28
28
28
28
28
28
29
29
29
29
29
29
29
31
34
34
34
34
35
35
36
36
37
37
38
37
37
37
37
37
37
37
37
38
38
38
38
38
38
38
38
38
39
39
39
39
39
39
39
39
39
40
40
40
40
40
40
40
38
38
36
36
36
35
35
36
36
36
36
36
36
36
36
37
37
38
38
39
39
39
41
41
41
41
41
41
41
41
40
40
40
39
39
40
40
42
42
42
42
42
42
43
44
44
42
39
39
41
41
40
40
40
40
40
40
41
41
42
43
44
45
45
46
45
44
44
45
48
48
48
48
45
46
45
45
45
45
45
45
45
40
39
38
40
40
41
41
39
41
40
40
41
42
42
42
42
42
44
44
44
44
44
44
44
45
45
45
46
46
47
47
47
47
47
47
47
47
47
48
47
47
47
47
47
46
46
46
46
46
47
48
48
48
48
48
48
49
49
49
49
48
48
48
48
48
48
48
48
48
48
48
48
48
48
48
48
47
47
47
47
47
47
47
47
49
49
49
49
48
48
48
48
48
48
48
48
47
46
47
47
49
49
51
50
50
50
50
42
42
41
41
42
41
41
41
41
40
40
40
36
32
31
31
28
26
26
26
26
26
26
26
26
26
26
26
26
26
26
26
26
26
26
26
26
28
27
26
26
26
26
26
26
26
26
26
26
26
26
26
26
27
27
27
27
27
26
26
26
26
26
26
27
27
27
27
27
27
27
27
27
27
27
28
28
28
28
28
28
29
29
29
31
34
34
34
36
36
36
36
36
36
36
34
34
32
31
28
26
26
24
24
24
23
24
24
24
24
24
24
24
24
24
25
25
25
25
25
25
25
25
25
25
24
24
24
24
24
24
24
25
23
23
23
23
25
26
26
26
26
26
26
26
26
26
26
26
26
26
26
26
26
26
26
26
26
26
26
26
26
26
26
26
26
26
26
26
26
25
25
25
26
26
26
27
27
26
26
26
26
26
26
26
26
26
26
26
26
26
26
27
27
29
29
29
29
29
29
29
27
26
26
26
26
26
25
25
25
25
25
25
26
26
26
26
26
26
26
26
27
27
27
27
27
27
27
31
31
31
31
31
31
31
32
32
32
32
31
32
31
34
33
33
33
33
33
33
34
33
31
32
29
29
26
26
26
26
26
26
26
26
26
33
40
44
45
45
46
49
48
48
48
49
49
49
49
50
50
52
52
52
52
52
52
53
53
53
53
54
54
53
55
56
57
59
59
60
60
60
60
60
60
61
61
61
62
62
62
63
64
64
64
65
65
65
66
67
67
67
67
69
69
70
70
70
71
71
71
74
76
76
78
78
78
79
77
76
76
75
75
79
79
80
80
82
84
86
87
87
85
85
85
85
85
86
86
87
87
87
87
87
87
88
88
89
89
89
91
91
92
92
93
99
98
98
99
101
102
106
106
106
105
105
101
101
100
100
100
102
102
102
102
102
102
102
102
103
104
107
108
108
118
120
120
121
119
120
121
121
120
120
120
118
119
121
123
124
126
126
126
126
127
130
131
132
132
132
132
132
133
133
128
128
128
124
123
118
116
117
117
120
119
119
120
120
120
120
120
120
120
120
121
121
121
121
121
121
123
123
124
124
124
124
123
123
122
120
120
120
121
121
122
122
121
118
118
120
122
122
122
122
123
123
123
123
123
123
123
122
122
123
123
123
122
121
121
120
121
122
122
121
121
119
120
118
117
118
118
117
117
117
117
117
116
116
116
115
113
113
111
106
100
101
100
101
101
102
102
98
97
94
93
91
90
90
91
75
73
71
71
68
67
67
67
67
66
68
70
70
70
70
69
63
63
63
63
62
63
65
67
69
71
69
69
68
67
67
71
72
71
68
66
61
61
49
45
45
45
45
43
43
42
42
42
42
42
42
42
42
43
43
43
43
44
44
44
44
44
44
47
48
48
53
52
52
51
51
51
50
53
53
51
51
51
52
53
53
53
54
53
53
53
53
53
53
53
54
54
54
57
57
57
58
58
58
58
58
58
58
60
63
63
63
63
64
66
69
73
76
77
78
79
79
80
80
81
80
81
82
83
84
85
86
86
89
89
89
89
91
91
91
91
91
91
91
93
94
94
93
93
94
94
94
94
98
99
99
99
98
98
100
100
100
102
102
102
102
102
106
106
106
107
107
107
107
108
108
108
108
109
114
115
115
116
116
117
117
119
120
120
121
122
123
126
127
127
127
126
127
129
129
131
137
139
139
141
141
141
141
142
143
142
142
142
142
141
141
142
141
142
143
143
143
143
143
143
143
144
144
143
140
136
132
133
135
134
136
136
136
136
136
136
136
136
136
136
136
133
133
132
131
127
124
123
118
112
108
103
105
102
101
100
98
98
95
96
96
96
96
96
96
97
98
98
98
98
98
98
98
98
98
98
99
99
98
96
94
91
90
89
90
90
92
93
93
93
94
95
95
95
95
96
97
96
97
96
97
97
98
98
98
96
96
96
94
94
78
74
71
64
63
61
57
56
57
55
55
55
56
56
55
55
55
55
55
55
56
56
56
56
55
55
57
55
55
55
55
56
55
56
56
55
55
55
56
57
57
57
57
57
56
57
58
56
56
56
56
57
56
57
57
55
56
56
56
57
57
57
57
58
58
60
59
60
60
63
62
64
64
64
67
67
67
67
67
67
68
68
68
68
68
68
69
69
69
69
69
69
70
70
71
70
71
71
71
71
71
71
71
71
71
72
73
74
74
74
74
75
75
76
76
77
77
77
77
77
78
78
79
79
79
79
79
79
79
79
79
78
78
75
66
66
61
63
63
62
62
62
58
57
56
56
56
57
56
55
57
57
57
57
57
58
60
60
60
60
59
59
59
60
60
60
60
61
62
62
62
62
62
62
62
62
62
62
62
62
62
62
62
62
61
61
61
61
61
61
58
55
55
54
52
53
50
50
48
48
46
45
45
46
46
46
45
43
40
39
39
39
39
39
39
39
39
39
40
40
40
41
41
41
41
40
40
40
40
40
36
35
35
34
31
30
27
26
26
26
27
27
26
26
26
26
26
26
26
26
26
26
26
26
26
26
26
30
30
30
31
30
30
30
33
33
33
33
33
32
32
30
30
32
33
33
33
33
33
33
33
33
34
33
32
33
32
32
33
34
38
39
44
45
45
52
52
52
53
53
54
54
53
57
56
57
57
61
61
61
62
63
63
63
63
63
63
64
64
65
65
65
65
65
66
66
67
67
67
68
68
68
67
66
66
66
66
66
65
64
64
64
64
64
64
64
64
64
64
64
64
64
64
64
64
64
65
65
65
68
69
69
73
74
75
75
76
76
76
76
76
76
76
76
76
76
76
76
76
76
76
76
76
77
77
77
77
77
77
77
78
78
78
78
78
79
79
79
79
79
79
79
79
79
79
79
79
79
79
79
79
79
81
81
81
81
81
82
82
82
82
84
81
81
79
73
70
69
68
68
68
68
67
68
65
63
60
59
58
56
56
55
54
55
50
46
37
37
37
38
39
39
39
39
38
38
37
37
37
37
36
36
36
35
35
35
34
33
33
32
33
33
33
33
33
33
33
33
32
32
32
32
32
32
32
32
32
31
31
31
31
31
31
32
32
32
32
32
32
31
31
30
31
31
31
27
27
25
25
25
25
24
24
24
24
24
24
24
24
22
22
22
23
23
23
25
25
25
25
25
25
23
23
23
23
25
25
26
26
26
26
26
27
27
27
28
28
28
26
26
26
26
26
26
23
23
22
22
22
22
22
22
22
22
22
22
23
23
23
24
24
24
23
23
23
23
23
23
23
23
23
23
23
23
23
23
23
25
25
25
25
25
25
25
26
26
26
25
25
26
26
26
26
26
26
26
26
26
26
26
26
26
26
26
26
26
26
26
26
26
26
26
26
26
26
26
26
26
26
27
27
27
27
27
27
27
26
26
26
26
26
26
26
26
26
26
26
26
26
26
26
26
25
25
25
25
25
25
25
25
25
25
26
26
27
27
27
27
27
27
27
27
28
28
26
26
26
26
26
26
26
26
25
26
26
26
26
26
26
26
26
26
26
26
28
28
28
28
28
28
29
29
29
29
30
30
31
31
31
32
33
34
33
33
34
34
34
26
22
22
21
21
22
23
26
26
27
27
28
28
28
29
30
41
41
41
41
41
41
41
42
42
42
42
42
42
43
43
43
43
42
41
41
41
42
42
44
46
46
48
48
48
48
48
48
48
49
49
49
49
49
49
49
53
53
54
54
54
54
54
54
54
54
54
54
54
54
54
55
55
56
57
59
59
59
59
59
59
59
58
58
59
59
60
60
60
60
64
64
64
65
65
65
65
66
66
66
66
67
67
67
67
66
64
63
62
62
62
61
61
64
65
65
65
65
65
65
65
65
65
65
68
68
68
66
66
66
66
65
64
63
63
56
56
56
56
56
56
56
56
56
56
57
57
57
57
57
57
57
58
58
57
57
57
58
57
57
57
56
55
55
55
56
56
56
56
58
58
58
58
53
53
53
53
53
51
51
51
51
51
51
51
51
51
50
51
51
51
51
52
52
52
52
54
54
53
53
53
54
54
54
54
53
53
52
47
47
48
48
49
49
49
48
46
49
49
48
48
47
47
46
47
47
47
47
47
47
45
45
41
39
39
38
44
47
49
57
58
60
60
60
61
61
61
61
61
60
60
60
60
60
60
60
60
61
61
62
62
62
62
62
62
62
63
64
64
63
58
57
57
57
57
59
59
61
61
60
61
65
66
69
71
72
72
72
74
75
75
76
77
78
77
77
77
78
78
78
78
79
79
79
79
79
79
78
78
78
75
76
76
76
77
77
77
77
76
76
76
76
76
76
76
76
76
77
78
79
79
78
76
76
76
77
77
79
79
83
82
82
82
82
82
82
82
83
83
83
84
84
84
84
84
84
84
84
86
86
86
87
87
87
88
89
89
89
89
91
91
91
94
94
94
93
93
93
94
93
93
91
93
92
92
93
88
85
85
84
84
84
84
87
83
78
77
79
65
65
71
72
72
71
71
72
72
75
76
75
75
75
75
75
76
78
78
79
82
84
88
88
88
88
92
95
95
96
96
100
100
99
98
98
100
102
104
104
106
106
107
107
108
108
108
109
109
110
111
122
123
126
127
126
127
128
135
136
145
150
149
150
150
144
147
145
145
156
156
158
159
158
158
158
158
158
158
158
159
159
159
159
159
159
159
159
159
159
159
159
159
159
161
161
160
160
160
160
160
160
160
160
160
159
159
161
159
158
159
158
156
156
156
156
156
156
156
157
157
157
157
159
159
159
159
159
159
159
159
159
159
160
161
161
161
161
161
161
161
161
161
161
161
161
161
161
160
159
160
160
160
159
159
156
156
157
159
159
159
159
159
159
159
159
159
159
156
155
149
121
120
107
106
103
88
79
58
58
55
61
62
63
66
65
57
58
47
45
43
43
42
42
44
44
44
44
44
44
45
46
46
46
46
46
46
46
46
47
47
49
53
53
55
55
58
66
66
67
64
64
64
64
64
64
63
67
68
68
68
68
69
69
69
68
69
69
78
77
77
77
76
76
76
76
76
77
77
77
77
77
77
79
79
79
79
79
79
80
81
82
82
82
83
90
90
90
90
90
90
90
93
95
95
95
97
97
97
97
97
97
98
98
98
98
98
99
99
99
99
99
99
99
99
99
99
99
99
99
99
99
99
99
99
101
102
102
102
101
101
101
101
101
101
100
100
99
99
100
100
100
101
103
103
103
103
103
103
105
105
105
105
105
105
98
91
84
83
83
81
81
80
81
82
82
82
82
81
80
80
80
80
80
80
80
81
83
83
83
83
83
85
85
88
88
87
87
87
85
85
85
85
83
84
70
60
60
60
59
59
58
57
54
54
54
54
54
57
59
59
60
59
60
60
60
60
60
60
62
62
62
62
61
61
61
62
62
62
62
62
62
63
64
66
66
67
67
67
70
71
71
70
66
60
59
59
59
60
61
63
67
63
61
66
69
74
74
70
73
71
71
68
68
66
63
64
64
63
63
63
63
63
66
66
66
67
67
68
69
70
70
70
71
70
70
70
70
69
70
70
70
70
71
71
72
75
75
76
76
76
74
74
74
73
74
74
74
74
79
79
79
79
79
79
79
79
79
79
79
79
79
79
81
81
81
81
81
81
81
81
81
81
82
82
83
83
83
83
83
85
86
87
87
87
86
86
87
87
87
87
87
87
90
92
92
95
97
102
101
101
101
102
98
100
101
103
102
104
104
104
104
98
94
94
92
88
86
80
79
77
76
79
81
82
81
81
81
81
82
82
84
84
84
84
83
81
81
82
85
86
86
87
87
87
87
90
90
90
89
88
88
88
91
91
93
95
96
96
99
100
103
102
104
106
106
106
107
107
108
107
107
108
110
110
111
111
111
111
112
115
116
117
119
119
122
122
129
130
130
131
131
131
133
137
139
141
143
143
146
147
146
144
145
146
153
144
145
148
147
150
147
150
151
151
151
152
156
163
164
180
181
181
182
181
179
181
177
175
176
178
177
175
178
177
177
180
179
179
180
180
180
180
183
183
183
184
185
185
187
187
186
186
186
190
192
197
204
209
210
217
219
220
222
225
226
227
229
230
227
227
227
227
221
226
228
226
228
228
233
232
232
232
232
231
231
230
225
225
227
227
232
232
238
238
239
239
239
240
240
241
241
241
241
241
241
245
245
245
245
245
245
246
246
246
246
250
251
251
251
251
253
252
250
250
248
247
246
246
246
245
245
245
247
247
247
247
249
254
255
256
256
254
257
256
257
261
259
259
253
249
245
243
235
229
230
230
230
229
229
229
229
229
224
224
222
221
184
150
144
132
129
129
129
129
135
136
138
136
132
133
133
124
121
114
113
99
88
88
92
91
90
90
91
90
88
86
87
87
90
90
90
91
89
89
86
85
85
84
84
84
85
84
84
86
86
85
86
86
88
86
87
87
87
87
87
88
89
89
89
89
89
89
89
91
91
90
93
92
93
96
101
113
113
112
113
114
113
115
114
116
116
116
116
112
111
112
113
113
111
108
106
106
105
103
106
108
108
110
110
112
113
114
113
113
113
113
113
113
113
115
115
115
116
116
117
119
119
119
119
119
119
119
119
119
120
120
122
122
122
122
122
122
124
125
126
127
126
127
128
110
110
110
112
112
113
113
113
114
114
114
114
114
114
114
115
115
116
116
116
116
117
116
116
116
117
119
116
113
113
112
113
113
121
121
120
119
116
115
115
117
117
117
116
118
118
117
116
113
114
114
114
115
114
117
121
119
113
113
102
99
100
100
99
97
94
93
93
93
93
93
93
93
94
94
92
93
92
92
90
88
86
83
86
96
98
101
101
101
101
101
101
103
104
105
105
105
106
106
106
107
109
109
109
109
109
109
109
110
111
111
113
113
112
112
112
112
113
113
113
113
113
115
115
115
115
115
119
119
119
120
120
118
117
117
117
117
119
119
119
114
116
113
109
109
106
99
90
89
91
91
92
92
94
93
93
93
93
94
93
95
95
95
95
95
95
95
96
96
96
97
97
96
96
96
96
97
97
97
99
99
98
99
100
100
100
104
104
104
104
104
105
106
106
106
106
108
108
108
108
108
109
111
112
114
112
112
111
109
91
89
94
97
97
95
95
96
95
97
99
102
105
105
115
113
113
117
117
120
122
126
126
126
126
127
125
125
125
128
128
132
132
132
132
132
133
133
134
133
133
138
138
138
138
139
140
144
144
144
145
148
152
149
150
150
155
156
157
156
158
157
165
166
164
166
168
170
173
173
181
183
183
196
197
197
200
200
201
201
201
201
201
201
202
202
203
203
207
208
211
212
212
212
212
214
214
214
214
214
213
210
210
209
208
212
213
215
218
217
217
217
218
218
219
225
226
226
228
229
230
235
235
235
235
235
235
235
235
235
235
235
235
235
226
226
220
219
218
221
220
220
220
220
220
220
219
219
219
219
217
216
218
216
224
226
227
229
234
236
236
237
237
237
237
238
239
239
239
239
238
237
237
240
242
243
246
249
254
256
259
260
261
261
260
258
257
256
256
253
255
256
258
258
259
261
262
265
265
263
262
264
166
159
150
145
132
127
128
127
128
127
126
126
130
130
129
127
127
129
129
128
131
131
132
129
129
128
138
139
138
138
138
138
141
141
141
141
142
143
143
144
144
145
146
147
148
148
148
148
148
148
148
148
148
148
149
149
149
149
149
152
153
158
158
159
159
159
160
162
163
165
164
165
166
165
164
162
163
163
165
165
165
167
167
163
164
162
150
151
135
129
110
111
114
115
115
115
115
114
115
113
112
113
113
113
116
116
119
119
122
122
123
124
122
122
120
120
121
121
125
125
124
124
126
124
123
122
119
120
120
124
124
122
127
128
128
128
128
128
129
130
130
129
130
130
134
138
138
138
139
140
139
141
142
141
141
142
143
144
145
145
149
152
152
157
159
162
169
169
168
167
171
169
172
172
172
172
172
174
174
174
173
173
173
173
172
172
175
176
182
186
187
188
192
195
203
205
199
197
196
198
191
191
187
189
181
177
178
179
179
179
181
182
182
182
182
183
182
183
183
183
182
182
165
159
159
159
158
157
157
157
158
158
158
157
157
157
157
157
156
156
153
153
152
150
150
151
150
150
150
150
150
151
151
151
151
151
151
151
151
151
151
151
151
152
152
152
152
152
152
152
152
152
153
153
153
151
151
151
151
152
152
152
152
151
152
160
157
171
175
171
174
140
143
142
149
154
148
144
131
122
120
119
123
125
127
128
127
127
123
121
118
117
118
119
122
123
123
123
123
124
123
124
124
125
126
126
126
126
126
127
128
128
129
129
129
129
129
129
130
130
131
130
132
133
132
136
136
139
140
137
138
138
130
132
133
148
147
148
148
147
147
151
151
151
152
155
155
155
155
155
156
156
158
158
158
158
158
158
158
158
159
159
159
159
158
160
161
166
168
168
173
172
172
175
174
177
175
174
173
169
168
171
173
173
173
170
169
167
169
172
172
172
173
176
174
174
174
174
173
173
175
175
182
183
186
191
191
191
191
191
191
191
191
191
191
191
191
191
191
188
185
184
184
184
185
186
187
188
188
189
189
189
188
188
188
189
189
190
191
191
191
192
192
192
192
192
192
192
192
187
186
183
179
177
183
183
185
185
184
186
186
186
186
187
187
187
187
187
187
187
188
188
188
188
186
166
164
165
171
171
172
174
175
175
175
175
176
176
176
178
178
178
179
182
182
186
186
188
187
191
190
191
191
188
188
186
186
180
173
169
168
168
168
168
168
165
142
125
124
120
82
78
78
78
79
79
79
79
79
79
79
80
81
81
82
82
82
80
79
80
78
79
78
78
79
79
79
79
79
79
79
78
78
78
78
78
79
79
81
81
82
82
82
81
81
81
81
81
81
81
82
82
82
82
82
83
83
83
82
81
81
81
81
82
83
79
79
66
65
62
53
53
51
51
53
53
54
53
54
53
53
53
53
53
53
53
53
53
53
53
53
53
53
53
53
53
53
53
53
53
53
53
53
53
50
49
49
49
50
53
53
53
52
52
52
53
52
52
52
52
52
52
50
50
47
46
46
45
41
39
39
38
40
41
40
40
40
40
40
40
41
43
43
44
44
45
45
45
46
46
46
46
46
46
46
46
46
45
45
46
46
46
46
46
46
45
45
44
44
44
44
44
44
44
46
47
48
49
54
54
54
54
53
53
53
51
50
49
49
52
52
52
51
49
46
43
41
39
41
41
42
42
42
41
41
41
40
39
39
39
41
41
41
40
40
40
40
40
39
40
39
39
39
39
41
41
42
42
42
42
45
46
46
46
46
46
46
46
46
46
47
47
48
48
48
45
45
44
43
42
42
47
48
49
48
49
49
49
48
48
48
48
48
48
48
48
48
47
48
48
48
48
48
48
49
49
49
49
49
50
50
50
50
50
50
50
50
50
50
50
50
50
51
51
53
53
54
54
55
56
56
53
54
54
54
55
55
54
54
54
55
56
56
57
57
58
57
58
58
58
58
58
57
58
57
58
58
57
57
57
59
59
58
58
59
58
57
57
56
53
51
52
49
48
47
47
45
45
45
45
45
45
45
45
45
45
45
44
44
44
44
44
45
45
45
44
44
44
44
44
44
44
45
45
45
45
45
45
45
45
45
45
45
45
45
45
46
46
46
46
46
46
47
47
47
47
46
46
46
46
46
46
48
47
47
44
44
44
44
42
43
42
42
36
33
31
27
27
27
27
27
27
28
29
28
28
26
23
23
25
25
26
28
28
29
29
30
30
30
30
31
32
36
36
37
37
37
37
37
37
37
37
37
37
37
37
36
36
36
36
36
37
37
37
37
37
37
34
35
35
35
35
35
35
35
35
35
36
36
36
36
36
36
37
38
39
39
39
39
39
40
40
40
40
42
42
42
43
42
42
43
42
42
42
43
43
43
43
44
44
45
45
46
46
46
46
46
47
47
47
48
48
48
50
50
50
51
51
51
51
51
51
52
53
53
53
53
53
53
54
54
54
54
54
53
53
53
54
54
54
55
53
53
53
53
54
54
54
54
53
53
53
53
53
53
53
53
54
55
55
55
54
54
54
53
53
52
52
49
49
48
49
48
48
48
48
50
48
50
50
50
50
50
48
48
48
48
51
52
52
52
52
52
52
53
53
54
54
54
53
54
54
54
53
53
53
53
53
53
53
53
53
53
53
53
53
53
44
44
42
38
33
32
32
30
30
30
29
29
29
29
28
28
28
28
28
30
27
27
28
28
28
28
29
29
28
28
27
27
27
26
26
26
26
27
27
27
27
27
27
27
27
26
26
27
26
26
25
24
20
20
20
21
21
21
22
22
22
22
23
23
23
23
23
23
22
22
22
22
22
17
17
16
16
17
16
17
18
17
17
17
17
17
17
17
17
17
16
16
17
17
17
17
17
19
19
19
19
19
19
19
19
19
19
19
19
19
19
20
21
21
21
22
22
22
22
22
23
24
24
24
25
25
25
25
24
25
26
26
26
26
26
26
26
26
26
26
26
26
26
27
27
27
27
27
27
27
26
26
27
27
27
27
26
26
26
27
27
25
25
25
25
25
25
25
25
25
25
25
25
25
25
25
25
25
25
25
25
26
26
26
26
26
26
26
26
26
26
26
26
26
26
26
26
26
26
25
24
23
24
23
23
26
26
26
26
26
27
28
28
28
28
28
28
28
31
32
33
33
33
32
32
32
32
32
34
34
36
39
39
39
39
39
40
41
41
41
41
40
39
38
38
37
37
36
38
38
40
41
40
40
40
39
39
39
40
40
42
42
42
40
40
43
43
42
43
43
43
42
41
41
42
42
41
41
42
42
42
41
42
42
43
43
43
43
43
43
43
43
43
43
43
43
43
43
43
43
43
43
43
43
43
43
44
44
44
44
44
44
44
44
45
45
45
43
44
44
44
44
44
44
44
43
43
43
43
43
43
43
43
43
43
43
43
43
43
43
43
43
44
44
44
44
43
43
41
40
40
40
40
40
39
39
39
39
40
39
38
38
38
38
37
29
29
23
23
22
19
18
18
18
18
18
19
19
19
19
19
19
19
17
17
17
17
17
17
17
17
17
17
16
16
16
16
16
16
16
16
16
16
16
16
15
15
15
15
14
14
14
13
12
12
11
11
11
11
11
10
10
10
9
8
9
9
9
9
10
10
9
10
10
10
12
12
12
12
12
14
13
13
13
13
13
13
13
13
14
14
14
14
14
14
14
14
14
14
14
14
14
14
14
15
15
15
15
15
15
16
16
14
14
14
14
14
14
14
14
14
16
16
16
16
16
16
16
16
17
17
17
17
17
19
19
19
19
19
19
19
19
19
18
18
18
18
18
17
17
17
17
17
18
18
18
18
18
18
18
18
18
18
18
18
18
18
18
18
18
18
17
17
17
17
17
17
17
17
17
18
18
18
18
18
18
17
17
13
12
12
12
12
12
13
13
13
13
13
13
13
13
13
13
13
13
13
13
13
13
13
13
13
16
16
16
16
16
15
15
15
15
15
15
15
15
17
17
17
17
18
18
18
17
16
16
17
17
15
14
13
13
13
13
13
12
12
12
12
12
12
12
12
12
12
12
12
12
12
12
12
12
12
12
12
12
12
11
11
11
11
11
11
11
12
12
12
12
12
11
11
11
11
11
11
11
11
11
11
11
11
11
11
11
11
11
11
11
11
11
11
11
11
11
11
11
11
11
11
11
11
11
11
11
11
11
10
10
10
10
10
10
10
10
10
10
10
10
10
11
11
11
11
11
11
11
11
11
11
11
11
11
11
11
11
11
11
10
10
9
9
9
10
10
10
10
10
10
9
9
10
10
10
7
7
8
8
6
6
6
6
6
6
5
5
5
5
5
5
5
5
5
5
5
5
5
5
5
5
5
5
5
5
5
5
5
5
5
4
4
4
4
4
4
4
5
5
5
5
5
5
5
5
5
6
6
6
6
6
6
6
6
6
6
6
6
6
6
6
6
6
6
6
6
6
5
5
5
5
5
4
4
4
4
5
5
5
5
5
5
6
6
6
6
6
6
6
6
6
6
6
6
6
6
6
7
7
7
7
7
7
7
7
7
7
7
7
7
7
9
9
9
9
9
9
9
9
9
9
9
9
9
9
9
9
9
9
9
9
9
9
9
9
9
9
9
9
9
9
9
9
9
9
9
8
8
8
8
8
9
9
9
9
9
9
9
9
9
9
9
9
9
9
9
9
9
9
9
9
9
10
10
10
10
10
10
10
10
10
10
10
10
10
10
10
10
10
10
10
10
10
10
10
8
8
8
8
9
9
6
6
6
6
6
6
6
6
6
6
6
6
6
6
6
6
6
6
6
6
5
5
5
4
4
4
4
4
4
4
4
4
4
4
4
4
4
4
4
4
4
4
4
4
4
4
4
4
4
4
4
4
4
4
4
4
3
3
2
2
2
2
2
2
2
2
2
2
2
2
1
1
1
1
1
1
1
1
1
1
1
1
1
1
1
1
1
1
1
1
1
1
1
1
0
0
0
0
0
0
0
0
0
0
0
0
0
0
0
0
0
0
0
0
0
0
0
0
0
0
0
0
0
0
0
0
0
0
0
0
0
0
0
0
0
0
0
0
0
0
0
0
0
0
0
0
0
0
0
0
0
0
0
0
0
0
0
0
0
0
0
0
1
1
1
1
1
2
2
2
2
2
2
2
2
2
2
2
2
2
2
2
2
2
2
2
2
2
2
2
2
2
2
2
2
2
2
2
2
2
2
2
2
2
2
2
2
2
2
2
2
2
2
3
3
3
3
3
3
3
3
3
3
3
3
3
3
3
3
3
3
3
3
3
3
4
4
4
4
4
5
5
5
4
4
4
4
4
4
4
4
4
4
4
5
6
6
7
7
7
7
7
7
7
7
7
7
7
7
7
7
7
8
8
8
8
8
8
8
8
8
8
8
8
8
8
8
8
8
8
8
8
8
8
8
8
8
8
8
8
8
8
8
8
7
7
7
7
7
7
8
8
8
8
8
8
8
8
8
8
8
8
8
8
9
9
10
10
10
10
10
10
11
11
13
13
13
13
13
13
13
13
13
13
13
12
12
12
12
12
12
12
12
12
12
12
12
12
12
11
12
12
12
12
14
13
13
13
13
13
13
13
13
13
13
13
12
12
12
12
12
12
12
12
12
12
12
12
11
11
12
12
12
12
11
12
12
12
12
13
13
13
13
13
13
13
14
14
14
15
15
15
15
15
15
15
15
15
15
15
15
15
15
17
17
17
17
17
17
17
17
17
18
18
20
20
20
20
20
20
20
20
20
20
20
20
20
20
20
19
20
20
20
20
20
20
20
20
20
20
20
20
20
20
20
19
19
19
19
19
19
19
19
19
19
19
19
19
18
18
18
18
18
18
18
18
18
18
18
18
18
17
17
17
17
17
17
17
17
17
17
17
17
17
15
15
15
15
15
15
15
15
15
15
15
15
15
15
15
15
15
15
15
15
15
15
15
15
15
15
15
15
15
15
15
15
15
15
15
15
15
15
15
15
15
14
14
14
14
14
14
11
11
11
9
6
4
4
4
3
3
3
4
4
5
5
5
5
4
4
3
3
3
3
3
3
3
3
3
3
3
3
5
5
5
5
5
5
5
5
5
5
5
5
5
5
5
5
5
5
8
8
8
8
9
9
9
9
10
10
10
9
10
10
10
10
10
10
10
10
10
10
10
10
11
11
11
16
16
16
16
16
16
16
16
17
19
19
19
19
19
19
19
21
21
21
21
21
21
21
21
21
21
21
21
21
21
21
21
21
21
21
21
21
21
21
21
21
21
21
21
21
22
23
23
23
23
24
24
24
24
24
24
24
24
24
24
24
24
24
24
24
24
24
24
24
23
23
23
23
23
24
24
23
23
23
23
23
23
23
23
23
23
23
23
23
23
23
23
23
23
23
23
23
23
23
23
23
22
21
21
21
22
22
23
23
22
22
22
22
22
22
22
23
23
23
23
22
22
22
22
22
22
22
22
22
21
20
20
20
20
20
19
19
18
18
17
16
15
14
15
15
15
15
15
15
15
15
14
14
14
14
11
11
10
10
9
9
10
10
10
10
10
9
8
8
7
7
8
9
9
9
9
9
9
9
9
9
9
10
10
10
10
10
10
10
10
10
10
10
11
11
11
11
11
11
12
12
12
10
10
11
11
12
12
12
12
12
13
13
14
14
14
14
14
14
14
14
14
14
14
13
13
13
13
13
13
13
13
13
13
13
13
13
13
13
13
13
13
13
14
14
14
14
14
14
14
13
13
13
13
13
13
13
13
13
14
14
14
14
14
14
14
15
15
15
15
15
15
15
15
15
15
15
15
15
15
15
15
15
15
15
15
15
15
15
15
15
15
16
16
16
16
16
16
16
17
16
16
16
16
16
16
14
14
14
14
14
14
14
14
14
14
15
16
14
14
15
15
15
15
15
15
17
17
17
17
17
16
17
17
17
17
17
17
19
19
19
19
19
19
19
19
19
19
20
20
20
20
20
20
20
20
20
20
20
18
18
18
18
16
16
16
16
17
17
17
17
17
17
19
19
19
19
19
19
19
19
18
18
18
18
18
18
18
18
18
18
18
18
19
19
19
19
19
19
19
19
19
19
21
21
21
21
21
21
21
21
21
22
22
22
24
25
25
25
25
24
24
24
24
24
24
24
24
24
24
22
22
22
21
22
23
23
23
23
23
23
23
23
23
23
23
23
23
23
23
23
23
23
23
23
23
23
23
23
23
22
22
22
21
21
21
21
21
21
21
21
21
21
21
21
21
20
20
20
20
20
21
21
21
21
21
21
21
21
21
22
22
21
22
22
22
20
20
20
20
20
20
20
20
20
19
19
20
20
21
21
20
19
19
19
19
19
19
20
20
20
20
18
18
18
18
18
18
18
17
17
17
17
17
19
19
19
20
20
21
21
21
21
21
21
22
22
21
21
21
21
18
18
17
16
16
15
14
15
15
15
14
14
14
14
18
18
18
20
20
20
20
20
20
20
20
20
20
20
21
21
21
21
21
21
21
21
21
21
21
21
22
22
23
24
24
24
25
25
26
26
26
26
26
26
26
26
26
28
28
28
27
27
27
28
28
29
29
29
29
29
29
29
29
29
29
29
29
28
28
28
28
28
28
28
28
28
28
28
28
28
28
28
28
28
28
28
29
29
29
29
28
28
28
28
28
28
28
28
28
28
28
29
29
29
29
29
29
29
29
29
29
30
30
31
31
31
30
30
30
30
30
30
32
32
32
32
32
30
30
30
30
30
30
30
30
30
30
30
30
30
28
30
30
29
30
30
30
30
29
29
29
29
29
29
29
28
28
24
23
23
22
22
21
21
21
21
20
20
20
20
20
20
20
20
20
21
20
20
20
20
20
21
22
23
23
24
26
27
27
27
27
27
28
28
28
28
28
28
28
29
29
29
29
29
29
29
30
30
30
30
30
30
30
30
30
30
30
30
30
30
29
27
27
26
26
26
26
26
26
26
26
26
27
27
31
31
31
29
26
26
26
26
26
26
26
26
26
26
26
26
26
26
26
26
26
28
28
28
28
28
28
29
29
29
29
29
29
29
29
29
29
29
29
29
29
29
29
29
27
27
27
26
26
26
26
26
26
26
26
26
26
26
26
26
26
26
26
26
26
26
26
26
26
26
26
26
26
26
26
26
26
26
26
26
26
26
26
26
26
26
26
23
22
23
23
23
24
24
24
24
24
24
24
25
25
25
26
27
27
27
27
27
27
26
26
20
18
17
17
17
17
17
17
16
17
19
19
20
20
19
17
17
17
17
17
17
17
17
17
17
17
17
17
18
17
16
16
15
20
20
20
20
20
20
20
20
20
21
22
22
20
20
20
21
21
21
21
21
21
22
22
22
22
22
22
22
22
22
22
22
22
22
22
21
21
21
21
21
21
21
21
21
21
21
21
21
21
21
21
21
21
21
21
21
21
21
21
21
21
21
21
21
21
21
21
22
22
22
22
22
23
23
24
24
24
24
24
25
25
25
25
25
25
25
25
25
25
25
25
25
25
25
25
25
25
25
25
25
25
23
23
23
22
22
23
23
24
24
24
24
24
24
24
24
23
23
23
23
23
23
23
21
21
21
19
19
19
19
19
19
19
18
17
19
16
16
16
15
15
12
12
13
12
12
12
12
11
11
11
11
11
11
11
12
12
12
12
12
11
11
11
11
11
11
11
12
12
12
12
10
10
10
10
10
10
11
11
11
11
11
11
11
11
11
11
11
12
12
12
12
12
12
12
12
12
12
12
12
12
12
12
12
12
12
12
12
12
12
12
12
13
13
13
13
14
14
14
14
15
15
15
15
15
15
15
15
15
15
19
19
19
19
19
18
18
18
17
17
17
17
17
17
17
17
17
17
17
17
17
17
17
17
17
17
17
16
16
16
16
16
16
16
16
16
16
16
16
16
16
16
16
16
16
16
16
16
15
15
15
15
15
15
15
15
15
15
15
15
15
15
15
15
15
15
15
15
15
15
15
15
15
15
15
15
15
15
15
15
15
15
15
15
15
15
15
15
15
15
15
15
15
15
15
14
14
12
9
9
9
9
7
7
7
7
7
7
7
7
7
7
7
7
7
7
7
7
7
7
5
5
1
1
2
2
2
0
0
0
1
1
2
3
3
3
3
4
4
4
5
5
5
5
5
5
5
5
5
5
5
5
5
5
6
6
6
6
9
10
10
10
13
13
13
13
14
14
14
14
14
14
14
14
14
14
14
15
16
18
18
18
18
20
20
20
20
22
22
22
22
22
22
22
22
22
22
22
22
22
23
23
23
23
23
23
23
23
23
23
23
23
23
25
25
24
24
24
25
25
25
25
25
24
24
24
26
26
26
26
26
26
26
26
29
29
29
29
29
29
29
29
29
29
29
29
29
29
29
30
30
30
30
29
29
29
29
29
29
31
31
31
32
33
33
33
33
33
33
33
33
33
33
33
33
33
33
33
34
34
36
36
36
35
33
34
34
34
34
34
34
34
34
33
34
35
35
36
37
38
38
38
38
38
37
37
37
37
37
37
38
38
37
36
36
36
36
38
38
38
38
38
38
35
34
34
36
36
38
38
38
38
38
38
38
38
38
40
40
40
40
40
40
40
40
40
41
41
41
41
41
41
41
41
41
40
39
39
39
39
39
39
39
39
39
39
39
39
39
39
39
39
39
39
39
39
39
39
41
39
39
39
40
40
40
40
39
39
41
41
41
42
40
40
40
40
41
41
41
41
41
41
40
40
42
44
44
45
45
45
43
44
44
44
42
39
39
36
36
37
38
38
38
38
38
38
38
39
40
41
42
44
45
45
45
44
42
42
41
41
41
41
41
42
42
42
43
43
42
45
51
52
53
53
53
53
53
53
53
53
53
53
53
53
53
54
56
56
57
57
57
56
56
56
56
56
57
57
57
58
59
59
62
63
63
63
63
63
63
65
67
69
69
69
69
69
69
71
71
71
71
72
74
75
75
72
72
73
74
74
79
79
82
82
82
82
83
83
84
85
86
86
86
86
86
96
97
98
98
98
100
100
101
101
102
102
103
104
104
104
105
105
105
105
106
108
108
110
109
112
112
113
114
118
120
121
122
121
122
120
123
121
121
121
121
121
121
120
120
120
119
116
112
110
110
109
109
110
110
111
109
104
103
103
105
105
105
105
104
104
103
103
103
105
105
105
105
105
104
103
103
106
106
108
108
110
110
110
110
108
108
108
108
108
108
108
108
108
108
107
107
107
107
107
107
107
106
106
106
106
106
106
106
106
107
104
100
100
100
101
101
101
93
92
92
91
90
88
80
81
81
76
75
74
69
65
64
63
63
63
63
62
62
62
62
62
62
62
62
62
62
63
63
65
64
64
63
62
61
61
60
55
54
53
51
51
51
52
51
51
46
40
39
42
40
41
41
42
42
43
43
43
44
43
41
41
37
35
34
32
32
32
33
42
43
45
45
46
48
49
49
49
51
51
51
51
51
51
51
51
51
52
52
52
52
52
52
51
51
54
54
54
53
53
53
53
53
54
55
55
55
55
55
55
56
56
56
58
57
57
56
56
57
57
58
60
60
61
61
61
61
62
62
62
62
62
62
61
61
63
64
64
64
65
65
65
66
67
67
68
68
72
72
72
72
72
71
71
77
79
81
85
86
87
87
87
87
87
88
88
88
90
90
90
91
92
93
93
93
95
99
99
98
98
98
99
100
99
100
103
103
103
103
103
103
103
104
104
104
104
101
102
102
102
102
99
94
93
92
92
91
92
91
91
92
92
92
93
94
96
96
96
95
95
96
96
97
97
96
96
95
95
95
96
96
96
95
95
95
95
97
97
98
98
99
99
99
99
99
99
100
100
101
102
102
102
102
103
103
104
104
105
106
106
106
106
95
95
89
87
85
83
84
66
65
65
63
63
60
59
58
58
58
57
55
53
53
53
53
53
53
53
53
53
53
53
53
53
53
53
53
54
54
54
53
50
50
50
48
47
47
47
47
46
45
45
45
44
45
45
46
46
46
47
46
46
46
46
47
47
46
46
45
43
42
41
42
42
42
42
42
41
41
41
40
39
39
39
40
40
40
41
41
43
43
43
43
43
43
43
44
44
44
43
41
40
38
38
36
33
37
37
38
38
38
38
38
38
38
38
38
38
38
38
38
39
39
38
39
40
41
41
41
41
41
41
41
41
41
41
41
41
41
41
41
41
40
43
43
46
46
47
47
45
40
38
37
37
37
37
36
33
33
32
31
31
31
32
34
34
34
34
34
34
35
37
37
37
37
37
37
37
37
37
37
38
38
38
38
38
38
38
38
37
37
37
40
40
40
41
41
41
41
41
41
41
41
41
41
41
41
41
41
40
40
40
40
40
40
40
40
40
40
40
40
40
40
40
40
40
40
40
40
40
40
40
40
40
40
40
40
40
40
40
40
40
40
40
41
41
41
41
41
41
41
41
41
41
41
41
41
41
41
41
41
41
41
41
41
41
41
43
43
43
43
43
43
43
43
43
43
43
43
43
42
42
31
31
31
31
26
26
26
26
26
26
26
25
25
25
26
26
26
26
26
26
26
26
26
24
23
23
23
22
20
19
17
17
17
17
17
17
17
17
17
17
17
17
17
16
16
16
16
16
16
16
16
16
16
16
16
16
16
16
16
16
15
15
15
15
15
15
15
15
14
16
16
16
16
16
16
16
16
16
16
16
16
16
16
16
16
16
16
16
16
16
16
16
16
16
16
16
16
16
16
16
15
15
15
15
15
15
15
15
15
15
15
16
16
16
16
16
15
14
14
14
14
14
14
14
14
14
14
14
15
15
13
12
12
12
12
12
12
11
11
11
11
11
11
11
11
11
11
11
11
11
10
10
10
10
10
10
9
7
7
6
5
4
2
2
1
1
1
1
1
1
1
1
1
1
1
1
1
1
1
1
1
1
1
1
1
1
1
1
1
1
1
1
1
1
1
1
1
1
1
1
1
1
1
1
1
1
1
1
1
1
1
1
1
1
1
1
1
1
1
1
1
1
1
1
1
1
2
2
2
2
2
1
1
1
1
1
1
1
1
1
1
1
1
1
1
1
1
1
1
1
1
1
1
1
1
1
0
0
0
0
0
0
0
0
0
0
0
0
0
0
0
0
0
0
0
0
0
0
0
0
0
0
0
0
0
0
0
0
0
0
0
0
0
0
0
0
0
0
0
0
0
0
0
0
0
0
0
0
0
0
0
0
0
0
0
0
0
0
0
0
0
0
0
0
0
0
0
0
0
0
0
0
0
0
0
0
0
0
0
0
0
0
0
0
0
0
0
0
0
0
0
0
0
0
0
0
0
0
0
0
0
0
0
0
0
0
0
0
0
0
0
0
0
0
0
0
0
0
0
0
0
0
0
0
0
0
0
0
0
0
0
0
0
0
0
0
0
0
0
0
0
0
0
0
0
0
0
0
0
0
0
0
0
0
0
0
0
0
0
0
0
0
0
0
0
0
0
0
0
0
0
0
0
0
0
0
0
0
0
0
0
0
0
0
0
0
0
0
0
0
0
0
0
0
0
0
0
0
0
0
0
0
0
0
0
0
0
0
0
0
0
0
0
0
0
0
0
0
0
0
0
0
0
0
0
0
0
0
0
0
0
0
0
0
0
0
0
0
0
0
0
0
0
0
0
0
0
0
0
0
0
0
0
0
0
0
0
0
0
0
0
0
0
0
0
0
0
0
0
0
0
0
0
0
0
0
0
0
0
0
0
0
0
0
0
0
0
0
0
0
0
0
0
0
0
0
0
0
0
0
0
0
0
0
0
0
0
0
0
0
0
0
0
0
0
0
0
0
0
0
0
0
0
0
0
0
0
0
0
0
0
1
1
1
1
1
1
1
1
1
1
1
1
1
1
1
1
1
1
1
1
1
1
1
1
1
1
1
1
1
1
1
1
1
1
1
1
1
1
1
1
1
1
1
1
1
1
1
1
1
1
1
1
1
1
1
1
1
1
1
1
1
1
1
1
1
1
1
1
1
1
1
1
1
1
1
1
1
1
1
1
1
1
1
1
1
1
1
1
1
1
1
1
1
1
1
1
1
1
1
1
1
1
1
1
1
1
1
1
1
1
1
1
1
0
0
0
0
0
0
0
0
0
0
0
0
0
0
0
0
0
0
0
0
0
0
0
0
0
0
0
0
0
0
0
0
0
0
0
0
0
0
0
0
0
0
0
0
0
0
0
0
0
0
0
0
0
0
0
0
0
0
0
0
0
0
0
0
0
0
0
0
0
0
0
0
0
0
0
0
0
0
0
0
0
0
0
0
0
0
0
0
0
0
0
0
0
0
0
0
0
0
0
0
0
0
0
0
0
0
0
0
0
0
0
0
0
0
0
0
0
0
0
0
0
0
0
0
0
0
0
0
0
0
0
0
0
0
0
0
0
0
0
0
0
0
0
0
0
0
0
0
0
0
0
0
0
0
0
0
0
0
0
0
0
0
0
0
0
0
0
0
0
0
0
0
0
0
0
0
0
0
0
0
0
0
0
0
0
0
0
0
0
0
0
0
0
0
0
0
0
0
0
0
0
0
0
0
0
0
0
0
0
0
0
0
0
1
1
1
1
2
2
2
2
2
2
2
2
2
2
2
2
2
2
2
2
2
2
2
2
2
2
2
2
2
2
2
2
2
2
2
2
2
2
2
2
2
2
2
2
2
2
2
2
2
2
2
2
2
2
2
2
2
2
2
2
2
2
2
2
2
2
2
2
2
2
2
2
2
2
2
2
2
2
2
2
2
2
2
2
2
2
2
4
4
4
4
4
4
4
4
4
4
4
4
4
4
4
4
4
4
4
4
4
4
4
4
4
4
4
4
4
4
4
4
4
4
4
3
3
3
3
3
3
3
3
3
3
3
3
3
4
4
4
4
4
4
4
4
4
4
4
4
4
4
4
4
4
4
4
4
4
4
4
4
4
4
4
4
4
4
4
4
5
5
6
6
6
6
6
6
6
6
6
6
6
6
6
6
6
6
6
6
6
6
6
6
6
6
6
6
6
6
6
6
6
6
6
6
6
6
6
6
6
6
6
6
6
6
6
6
6
6
6
6
6
6
6
6
6
6
6
6
6
6
6
6
6
6
6
6
6
6
6
6
5
5
5
4
3
3
3
3
3
3
3
3
3
3
3
3
2
2
1
1
1
1
1
1
1
0
0
0
0
0
0
0
0
0
0
0
0
0
0
0
0
0
0
0
0
0
0
0
0
0
0
0
0
0
0
0
0
0
0
0
0
0
0
0
0
0
0
0
0
0
0
0
0
0
0
0
0
0
0
0
0
0
0
0
0
0
0
0
0
0
0
0
0
0
0
0
0
0
0
0
0
0
0
0
0
0
0
0
0
0
0
0
0
0
0
0
0
0
0
0
0
0
0
0
0
0
0
0
0
0
0
0
0
0
0
0
0
0
0
0
0
0
0
0
0
0
0
0
0
0
0
0
0
0
0
0
0
0
0
0
0
0
0
0
0
0
0
0
0
0
0
0
0
0
0
0
0
0
0
0
0
0
0
0
0
0
0
0
0
0
0
0
0
0
0
0
0
0
0
0
0
0
0
0
0
0
0
0
0
0
0
0
0
0
0
0
0
0
0
0
0
0
0
0
0
0
0
0
0
0
0
0
0
0
0
0
0
0
0
0
0
0
0
0
0
0
0
0
0
0
0
0
0
0
0
0
0
0
0
0
0
0
1
1
1
1
1
1
1
1
1
1
1
1
1
1
1
1
1
1
1
1
1
1
1
1
1
1
1
1
1
1
1
1
1
1
1
1
1
1
1
1
1
1
1
1
1
1
1
1
1
1
1
1
1
1
1
1
1
1
1
1
1
1
1
1
1
1
1
1
2
2
2
2
2
2
2
2
2
2
2
2
2
2
2
2
2
2
2
2
3
18
19
28
28
53
60
62
65
70
73
77
77
77
79
79
79
79
84
87
89
89
89
91
93
102
106
106
110
113
113
116
123
142
144
144
144
147
148
148
148
149
149
151
151
152
152
154
154
154
154
154
155
155
156
158
158
158
158
158
158
161
162
163
164
169
170
170
172
173
175
175
176
176
177
177
177
178
178
178
179
179
179
179
179
179
180
181
182
182
182
182
182
183
183
183
184
186
186
186
186
186
186
186
186
186
186
186
187
187
187
187
187
188
188
189
189
189
189
189
190
190
190
190
189
188
185
183
183
184
184
184
183
180
180
185
185
171
170
169
115
114
113
114
113
110
110
106
103
103
104
106
103
102
105
105
109
108
109
108
107
108
108
109
109
109
107
107
106
106
106
106
104
103
97
98
92
92
92
93
92
92
92
92
92
93
92
92
91
89
88
87
88
89
98
99
100
100
99
99
99
100
100
100
99
99
100
100
100
100
100
100
102
102
102
102
103
105
104
105
105
103
103
104
104
102
99
99
97
102
102
104
104
104
104
104
104
104
104
104
105
105
106
106
106
107
107
107
108
108
108
108
109
110
110
110
109
110
109
112
112
111
111
111
114
114
117
117
116
120
119
118
119
120
121
122
119
115
114
112
125
125
133
131
127
122
126
125
125
125
124
123
124
126
126
124
124
125
126
128
128
128
127
127
127
125
125
125
124
124
125
127
129
132
132
132
132
133
133
152
158
158
171
175
176
176
176
177
177
188
191
191
193
193
193
197
197
197
200
200
202
202
205
206
206
209
209
216
216
218
219
220
223
224
225
226
226
225
225
226
228
228
229
229
231
231
231
230
229
229
229
231
232
233
234
234
234
233
233
234
236
235
236
236
235
235
235
236
236
236
236
236
236
236
236
236
236
236
236
236
236
237
238
238
236
236
237
237
237
237
237
237
237
237
237
238
238
238
238
238
237
237
237
237
239
239
231
213
180
159
155
143
132
128
120
114
114
116
116
120
120
120
123
124
124
126
126
126
126
125
125
124
124
125
126
126
126
127
121
110
111
114
108
106
106
94
93
93
90
90
90
92
93
91
66
63
64
65
66
66
63
63
60
60
60
64
66
66
66
66
66
66
65
65
65
65
66
63
64
64
64
63
63
63
69
72
71
70
70
70
71
71
71
71
71
72
72
74
74
74
74
73
77
77
79
79
79
81
82
82
82
82
82
82
82
83
83
83
84
84
84
84
84
84
83
83
84
84
84
84
83
83
84
84
84
84
84
85
87
88
88
88
87
86
83
83
83
83
82
82
80
79
79
79
79
78
78
78
78
78
78
77
76
76
76
76
75
75
76
76
76
76
76
76
76
76
77
78
78
78
78
78
78
79
79
78
78
78
77
74
73
71
71
70
71
71
71
72
72
71
72
73
75
74
72
72
73
77
77
78
78
78
77
79
76
75
73
74
76
79
79
79
79
90
90
92
92
92
93
94
94
94
93
94
91
91
91
90
89
88
83
83
87
89
86
85
84
88
89
88
87
87
79
79
80
80
79
77
68
68
69
70
71
71
71
72
72
72
74
76
77
77
77
77
78
79
80
80
81
81
82
82
82
82
82
84
84
84
84
84
84
84
84
84
84
85
85
85
85
85
88
88
88
88
87
87
87
87
87
87
87
87
87
87
87
87
88
87
87
87
87
87
87
87
87
87
87
87
86
87
88
91
91
91
91
92
92
91
91
92
94
95
94
89
84
81
80
76
74
74
74
73
73
74
74
74
74
74
75
74
74
74
72
71
71
70
70
70
70
69
66
64
61
58
56
54
53
62
63
62
62
57
56
50
51
51
51
50
49
50
50
51
50
50
50
49
49
51
51
51
50
50
51
51
51
51
51
50
49
49
49
49
49
51
53
53
53
53
53
53
50
50
51
51
52
51
51
52
52
52
52
52
53
53
53
53
52
52
52
52
52
53
53
53
53
53
53
53
54
54
54
54
55
55
55
55
56
57
57
57
57
57
57
57
57
57
59
59
59
59
59
59
59
59
59
60
60
60
61
61
61
61
62
62
64
65
66
67
67
67
65
65
64
64
61
61
61
61
58
58
53
49
50
51
52
52
51
51
51
50
50
50
51
50
48
47
48
48
49
49
49
49
49
49
49
49
49
49
49
49
49
51
51
51
51
51
51
52
52
52
53
53
53
56
56
57
57
57
57
57
57
57
56
57
57
57
57
57
57
57
57
57
54
55
55
55
55
54
53
53
53
53
53
53
53
53
53
53
53
53
53
53
53
53
53
53
53
53
53
53
53
53
53
53
53
53
53
53
53
51
51
52
52
53
51
51
50
42
42
42
41
41
41
41
41
41
41
41
41
41
41
39
38
38
38
38
38
34
27
23
19
19
19
19
19
17
17
17
15
15
15
14
13
11
10
11
11
11
11
12
12
12
12
12
11
11
11
11
11
11
11
11
11
11
11
11
11
11
11
11
11
11
11
11
11
14
14
14
16
17
16
15
15
15
14
14
14
14
14
15
15
15
15
14
15
18
18
18
18
18
18
19
19
19
19
19
19
19
19
19
19
19
19
19
19
19
19
19
19
19
20
20
18
18
18
19
17
17
17
17
21
21
21
22
23
24
24
24
24
24
26
27
27
27
27
27
27
27
28
28
28
29
28
28
30
29
29
29
29
32
31
32
33
33
33
34
34
34
34
34
34
34
34
35
35
35
35
35
35
36
36
36
36
36
35
35
35
35
35
35
35
35
35
35
34
34
35
34
34
36
37
37
38
38
38
38
38
38
38
38
38
40
41
41
41
41
41
41
41
41
41
41
41
41
41
42
42
42
43
43
44
44
44
44
43
43
43
44
44
44
41
40
40
41
42
42
43
43
42
42
47
47
50
50
47
46
46
46
46
46
47
47
46
45
44
44
47
48
48
48
48
46
45
40
40
41
42
42
42
41
40
41
41
40
40
39
39
39
39
40
40
40
40
42
44
45
45
45
45
45
45
45
45
45
45
45
45
45
45
45
45
45
46
46
47
47
47
47
47
48
48
48
48
48
48
48
47
46
46
46
46
46
46
45
45
45
45
46
49
49
49
49
49
49
49
49
49
49
49
49
49
50
50
50
48
49
50
46
39
39
38
38
38
38
38
39
40
39
38
38
38
38
38
38
40
40
40
40
40
40
40
40
40
40
45
45
47
47
46
46
46
46
46
46
49
52
52
53
54
54
54
54
56
57
57
57
58
59
59
59
59
59
58
58
58
58
59
59
60
63
64
64
64
64
64
64
65
65
65
66
67
67
67
67
67
66
66
68
71
71
71
71
72
74
74
74
75
74
74
72
72
72
72
70
71
71
71
72
72
69
59
59
60
60
59
57
60
60
61
61
61
61
61
63
63
63
63
63
63
63
62
61
61
61
61
61
61
61
64
64
64
64
64
64
64
65
65
65
65
64
64
65
65
77
79
79
79
80
80
81
81
82
82
82
82
82
81
81
82
82
82
82
82
82
82
82
82
80
80
79
79
79
79
78
79
78
79
71
71
71
68
67
68
71
70
71
71
71
71
71
70
71
71
72
72
72
72
73
73
73
70
70
70
76
76
75
75
75
74
74
74
74
74
74
74
74
74
75
72
66
63
59
57
57
57
57
59
59
59
60
60
60
60
60
60
60
60
60
60
60
60
60
61
61
61
61
61
63
63
63
63
61
61
61
54
47
45
43
42
41
41
42
42
44
44
44
44
44
45
45
45
45
45
45
49
50
50
50
50
50
50
50
50
51
51
53
53
54
56
56
56
57
57
57
57
57
57
57
57
57
57
57
58
58
58
58
59
59
61
61
61
61
61
61
63
64
64
65
64
53
53
51
52
52
51
55
55
55
55
55
56
56
58
58
59
56
52
49
51
50
60
60
60
62
62
62
62
63
63
63
63
63
64
64
66
66
65
66
65
66
66
70
70
72
75
75
75
76
76
76
76
76
76
75
74
74
79
79
80
80
80
80
81
82
82
83
83
83
83
83
83
84
85
85
85
85
85
85
85
85
86
86
86
86
86
86
86
86
86
86
85
85
85
86
85
85
86
84
83
82
82
83
83
83
83
83
87
88
90
90
90
91
91
91
92
92
93
92
92
93
92
91
88
86
84
84
84
84
83
83
83
75
75
73
72
72
72
72
72
74
74
75
75
75
75
75
75
75
74
78
78
78
79
79
78
78
78
78
78
77
71
71
71
71
71
70
65
65
66
66
65
65
66
65
64
62
60
58
63
61
64
64
64
64
64
65
65
69
69
68
69
70
70
72
71
71
72
72
72
72
74
74
75
78
77
76
79
79
79
79
80
80
80
81
81
83
84
83
82
82
82
82
79
81
81
80
79
79
79
79
81
81
81
81
82
82
82
83
87
88
88
88
87
89
89
89
89
89
90
90
93
93
93
93
93
93
93
93
93
93
93
91
91
91
92
92
92
91
91
90
90
88
89
89
89
86
84
84
82
82
82
82
82
83
83
83
83
82
82
82
82
83
83
84
84
84
83
80
80
80
81
81
82
82
84
84
84
80
79
79
79
79
78
78
77
78
78
81
79
79
80
80
81
81
80
80
80
75
73
71
70
68
71
67
66
65
69
63
65
65
62
56
62
54
49
49
51
51
51
52
52
53
53
53
54
54
56
56
56
56
56
55
56
56
56
64
64
64
64
63
63
63
63
63
64
64
64
64
66
66
67
68
68
68
68
67
67
70
75
75
75
75
73
73
73
73
73
72
72
72
72
71
71
72
72
72
72
73
73
73
73
73
73
76
76
76
76
76
76
76
76
76
76
76
76
76
76
76
76
77
77
77
77
78
78
78
78
78
78
80
80
80
80
76
76
75
75
76
78
79
79
79
77
77
77
77
80
80
80
80
80
80
79
77
77
73
72
70
70
70
70
74
76
76
76
76
76
76
76
76
76
76
76
77
78
76
79
77
78
79
76
74
74
66
66
66
64
64
62
62
59
59
56
56
54
55
56
56
55
55
55
55
55
55
55
55
55
51
53
53
53
55
54
54
54
55
61
63
64
65
65
65
67
67
67
67
67
67
67
66
66
65
65
65
65
67
69
69
69
69
69
67
67
67
67
68
68
68
68
68
68
67
67
72
70
71
71
72
72
72
72
72
72
72
70
72
69
68
67
69
69
69
69
66
66
66
62
62
62
63
63
63
62
61
62
61
61
60
60
60
59
55
55
56
56
56
56
56
56
56
56
56
57
58
56
56
55
56
56
56
56
56
56
56
56
56
56
56
55
54
54
53
53
53
53
53
53
50
49
47
41
41
41
41
41
40
40
39
37
34
34
35
35
34
34
33
33
33
33
36
36
36
36
34
34
31
31
34
34
35
35
33
33
33
33
33
33
33
33
33
36
36
36
35
36
36
35
35
35
37
37
37
37
39
39
37
37
37
39
39
39
40
40
41
39
38
38
38
38
38
38
37
37
36
36
38
38
38
38
38
39
39
39
39
39
39
39
39
39
39
39
39
43
43
43
43
43
44
44
41
42
41
41
41
42
42
42
42
42
42
42
42
42
42
43
43
42
42
43
43
43
43
44
44
44
44
45
44
44
44
44
44
44
44
44
44
42
42
42
43
43
43
43
43
44
44
45
45
43
43
43
42
42
42
42
42
42
42
40
39
38
36
36
35
35
35
35
37
37
38
39
39
39
39
38
37
37
37
37
38
38
38
38
38
38
38
38
39
41
42
42
42
43
44
45
45
45
45
45
46
40
40
38
35
30
29
29
28
28
28
29
30
31
31
30
30
30
30
30
31
31
31
31
31
31
31
31
31
31
31
31
31
30
30
30
30
30
30
30
30
30
30
31
31
31
31
31
31
31
31
31
31
31
31
32
32
33
33
33
33
33
34
34
34
34
34
34
33
33
33
34
34
34
34
34
35
34
34
36
36
35
33
28
28
28
30
31
31
31
31
30
30
32
33
49
50
51
54
57
57
58
61
68
76
81
85
87
95
97
97
102
103
103
114
116
117
117
118
118
118
118
118
118
120
120
120
120
119
119
120
120
120
120
120
121
127
127
131
131
131
131
132
132
132
132
131
131
130
132
133
133
134
133
134
132
133
136
136
136
136
136
136
136
136
136
137
138
138
138
138
138
138
139
139
139
139
140
140
140
140
140
140
140
140
141
142
146
149
149
149
149
149
149
150
149
149
149
149
149
149
149
149
151
152
152
155
155
160
162
162
162
163
169
169
170
170
170
174
174
176
176
190
192
192
189
191
190
204
202
202
191
190
201
329
320
443
484
636
679
693
777
766
770
786
798
829
835
844
844
850
926
1036
1055
1057
1108
1187
1219
1222
1283
1298
1306
1311
1323
1324
1332
1331
1355
1369
1384
1391
1395
1465
1543
1559
1593
1599
1617
1621
1698
1777
1811
1824
1837
1836
1861
1860
1861
1879
1891
1985
2111
2153
2212
2221
2225
2247
2266
2273
2278
2284
2293
2302
2392
2395
2395
2411
2447
2478
2480
2482
2484
2501
2522
2521
2534
2541
2572
2612
2649
2653
2657
2684
2784
2858
2882
2885
2901
2915
3012
3045
3031
3030
3068
3209
3215
3286
3375
3382
3396
3413
3411
3426
3426
3448
3462
3491
3497
3507
3509
3507
3508
3524
3520
3535
3588
3690
3788
3789
3782
3773
3769
3725
3757
3766
3763
3757
3819
3830
3854
3922
3937
3945
3946
3983
4040
4040
4071
4064
3990
3886
3838
3846
3845
3920
3912
4130
4161
4176
4196
4203
4214
4301
4299
4293
4258
4252
4239
4209
4248
4276
4299
4332
4549
4576
4579
4572
4573
4566
4543
4553
4602
4670
4936
4945
4964
4963
4934
4899
4892
4890
4895
4893
4957
4969
5076
5116
5152
5148
5161
5224
5220
5230
5235
5253
5339
5366
5368
5376
5331
5365
5447
5456
5435
5459
5519
5516
5733
5806
5907
5922
5711
5379
5365
5246
5227
5647
5716
5714
5771
5781
5790
5816
5855
5872
5881
5888
5907
5917
5942
5996
6106
6120
6227
6244
6230
6240
6271
6492
6509
6587
6591
6592
6602
6655
6634
6643
6651
6652
6659
6621
6624
6621
6634
6641
6561
6386
6181
6207
6210
6113
6090
6065
6087
6195
6203
6335
6331
6327
6302
6287
6265
6273
6294
6260
6239
6200
6044
5835
5732
5730
5741
5748
5794
5766
5784
5786
5818
5833
5856
5874
5917
5954
5985
6002
6012
6035
6025
5993
5988
6048
6053
6103
6109
6108
6102
6111
6138
6143
6195
6243
6272
6274
6295
6297
6300
6323
6361
6434
6435
6527
6526
6509
6496
6194
6038
5931
5798
5728
5375
5436
5324
5271
5290
5183
4791
4632
4214
3952
3677
3669
3741
3691
3688
3595
3613
3618
3629
3674
3599
3590
3644
3623
3615
3630
3634
3644
3633
3634
3635
3636
3650
3657
3692
3699
3721
3723
3737
3741
3791
3793
3914
3922
3907
3911
3923
3924
3930
3941
3963
3980
4005
4011
4004
4011
4013
4106
4096
4095
4100
4098
3825
3771
3792
3793
3792
3810
3813
3800
3794
3797
3791
3840
3854
3837
3775
3774
3766
3786
3742
3755
3754
3751
3743
3675
3589
3582
3593
3625
3635
3659
3659
3676
3675
3669
3658
3652
3649
3666
3668
3668
3666
3668
3701
3721
3739
3739
3736
3720
3581
3503
3497
3398
3353
3341
3296
3301
3304
3306
3304
3304
3309
3312
3329
3191
3195
2945
2918
2891
2598
2589
2561
2477
2468
2405
2355
2278
2256
2259
2258
2313
2294
2268
2246
2176
2119
2038
2016
1996
1952
1924
1851
1863
1707
1702
1671
1660
1650
1615
1598
1605
1662
1712
1763
1770
1765
1768
1773
1776
1789
1795
1806
1816
1817
1868
1914
1987
1995
1972
1980
1984
2082
2103
2112
2089
2091
2037
2024
2024
2030
2044
2069
2074
2074
2068
2071
2084
2088
2099
2098
2143
2200
2272
2309
2330
2334
2340
2385
2373
2327
2313
2209
2166
2197
2156
2163
2179
2175
2161
2180
2126
2150
2168
2165
2170
2172
2171
2175
2178
2183
2184
2185
2193
2195
2212
2217
2226
2231
2241
2251
2262
2267
2277
2276
2272
2266
2262
2270
2279
2312
2334
2343
2346
2370
2376
2387
2392
2396
2414
2418
2428
2435
2438
2448
2476
2526
2547
2610
2613
2649
2652
2654
2659
2662
2676
2680
2712
2731
2730
2736
2742
2748
2741
2744
2816
2834
2893
2896
2922
2927
2927
2931
2934
2915
2875
2845
2835
2897
2891
2901
2897
2912
2944
2955
2859
2860
2858
2863
2861
2378
2361
2303
2379
2374
2345
2388
2368
2455
2567
2568
2578
2575
2557
2551
2539
2543
2522
2527
2509
2458
2439
2417
2394
2390
2391
2422
2447
2472
2513
2535
2549
2552
2562
2578
2585
2640
2646
2656
2654
2727
2751
2819
2921
2924
2950
2962
2948
2934
2938
2955
2971
3030
3089
3118
3145
3156
3174
3214
3236
3256
3251
3262
3425
3469
3482
3502
3483
3493
3528
3623
3686
3693
3668
3641
3607
3593
3599
3668
3716
3744
3751
3774
3792
3801
3821
3834
3844
3851
3854
3907
3942
3969
4179
4238
4274
4322
4299
4298
4248
4272
4261
4271
4275
4268
4281
4280
4238
4207
4199
4160
4160
4270
4216
4195
4153
4248
4265
4255
4331
4353
4376
4375
4327
4320
4448
4533
4554
4557
4614
4643
4659
4663
4662
4666
4675
4708
4704
4708
4713
4712
4730
4732
4732
4750
4761
4783
4793
4791
4810
4818
4822
4826
4843
4863
4865
4881
4886
4901
4913
4885
4876
4763
4724
4686
4343
4343
4342
4343
4346
4346
4349
4318
4322
4304
4307
4310
4318
4330
4332
4335
4333
4328
4321
4296
4294
4293
4293
4288
4288
4235
4212
4205
4199
4176
4105
4062
4017
4018
4024
4022
4021
4018
4017
4018
4015
3961
3929
3904
3897
3797
3737
3708
3706
3651
3631
3626
3571
3509
3479
3447
3438
3401
3391
3357
3349
3334
3323
3323
3238
3174
3157
2980
2825
2650
1978
1789
1774
1714
1635
1593
1507
1456
1425
1413
1320
1266
1214
1155
1149
1152
1122
1118
1090
1094
1099
1084
1063
1050
1005
995
964
954
920
902
822
671
631
623
623
622
622
610
596
574
529
467
453
437
437
437
437
436
435
436
428
425
423
420
420
420
418
417
418
420
415
411
401
396
391
390
390
390
390
390
391
391
390
390
389
389
389
389
390
393
394
394
394
394
394
394
394
394
394
394
394
394
394
394
394
395
395
398
397
397
397
397
397
398
398
398
397
397
397
394
393
381
381
370
365
355
352
349
338
324
314
286
286
285
285
277
275
272
270
266
262
253
170
162
151
142
137
137
137
133
109
106
106
107
107
108
105
104
100
103
104
104
104
104
104
104
104
104
104
103
103
103
103
102
105
105
105
106
100
95
88
82
75
65
61
51
51
50
55
55
54
53
53
52
51
51
52
53
53
53
53
50
49
47
50
50
51
51
52
57
56
58
60
62
63
64
63
63
63
63
61
62
64
64
66
68
68
68
69
70
71
69
71
70
68
70
70
70
70
70
70
69
67
67
67
67
67
67
67
67
67
67
67
67
67
67
67
67
68
69
68
73
73
73
73
72
72
72
73
75
75
74
80
82
82
81
82
81
81
81
81
81
81
81
81
84
84
85
85
85
86
86
90
93
93
93
93
93
94
94
94
94
95
95
100
100
100
100
100
100
98
98
98
95
95
96
96
96
96
96
96
97
97
98
98
98
98
98
102
101
101
100
98
98
99
99
101
101
101
101
101
100
100
101
100
102
103
106
105
104
104
104
104
104
104
105
102
101
102
102
102
103
103
104
103
102
101
101
101
101
102
102
106
106
106
104
103
104
104
103
104
104
104
105
106
104
102
103
101
100
98
91
91
90
106
111
107
106
106
106
106
106
106
106
106
106
93
94
94
96
96
96
96
102
107
109
111
112
112
113
114
119
119
122
122
127
128
128
128
126
126
126
133
134
133
135
136
136
136
136
141
141
141
141
142
142
142
142
142
142
141
149
152
156
157
158
160
161
161
161
161
165
166
167
167
167
169
169
168
167
167
167
166
166
166
166
165
165
165
166
165
164
166
166
171
173
173
173
175
175
175
175
175
176
177
179
179
179
180
180
177
178
178
180
179
178
176
175
175
176
176
177
175
171
170
166
164
164
164
169
171
172
172
172
173
174
174
174
174
174
176
176
176
176
176
176
177
178
177
175
173
172
169
170
170
170
172
171
172
172
172
169
173
178
179
179
179
178
178
174
173
172
165
165
166
158
158
156
155
154
155
156
155
155
155
162
162
161
158
156
158
158
158
157
157
157
152
154
151
149
148
145
114
112
109
110
107
107
106
105
105
106
109
110
108
107
106
107
107
107
108
108
110
111
112
112
112
110
109
106
105
103
106
107
106
106
105
106
104
106
105
105
106
106
106
106
108
108
109
109
109
107
106
108
108
108
109
109
109
109
105
105
104
104
104
104
104
103
103
102
102
102
103
102
103
103
103
104
107
107
111
111
111
111
111
119
119
119
117
118
118
120
120
118
119
116
110
103
100
100
101
96
96
93
92
93
93
93
94
94
93
91
92
92
92
93
92
91
90
90
89
88
88
90
93
93
94
93
92
92
96
96
96
96
96
95
95
94
94
93
93
95
94
95
97
97
99
101
99
99
98
98
98
100
100
101
102
102
102
102
102
102
102
105
106
106
106
106
106
106
106
106
106
106
106
106
106
106
107
107
107
114
114
115
116
111
111
111
113
114
112
112
109
108
109
113
116
117
119
118
117
116
110
108
109
109
109
109
114
114
112
111
111
110
110
112
115
115
114
116
118
118
117
117
115
113
114
104
104
103
102
101
100
102
102
106
106
106
106
106
107
107
107
107
107
107
108
108
109
109
108
106
106
105
105
105
106
106
106
107
107
107
107
110
110
109
110
110
109
109
109
109
109
109
111
111
112
112
112
112
112
112
116
115
119
119
119
119
120
123
124
124
123
122
121
108
107
108
107
107
107
107
107
108
108
110
112
113
113
115
115
116
116
117
114
114
114
114
115
114
113
120
133
132
129
128
127
128
123
124
124
124
124
124
122
121
122
125
126
125
126
119
114
113
113
112
112
112
115
116
115
117
117
118
114
114
110
110
110
110
110
111
112
113
113
113
113
114
114
114
115
114
114
116
125
125
125
125
125
126
126
126
126
126
126
127
124
125
125
125
125
126
126
127
127
127
129
129
126
124
115
119
118
117
116
115
116
116
116
116
114
113
110
110
110
109
109
109
111
111
110
110
108
107
107
107
108
108
107
107
107
107
109
109
109
109
110
111
111
111
111
112
111
111
111
111
111
111
111
111
111
111
111
110
109
108
109
111
113
119
120
122
127
130
129
130
128
127
128
127
106
99
94
94
95
96
99
100
99
100
100
102
102
102
102
106
106
106
106
106
108
110
110
109
119
132
132
133
133
137
137
139
140
144
142
143
144
126
123
124
123
123
123
125
125
123
125
125
125
125
125
125
125
125
125
126
126
132
132
133
133
136
138
138
138
138
138
138
138
141
141
141
139
137
136
136
136
136
137
137
137
137
137
139
140
140
141
140
142
142
143
143
142
142
142
142
143
143
144
143
142
135
134
134
134
132
132
133
134
135
135
136
137
139
134
132
132
132
132
137
137
142
146
151
156
156
156
158
160
160
160
160
160
160
163
163
165
165
165
167
168
166
161
163
166
165
160
160
161
161
161
161
161
162
162
161
159
159
156
154
155
155
156
158
163
163
158
156
152
148
154
155
153
154
153
154
161
171
175
175
176
176
176
176
177
177
182
180
180
181
178
179
180
179
179
178
189
187
185
185
185
185
186
186
187
187
187
186
178
176
176
180
181
181
183
182
180
179
178
179
180
179
181
181
180
183
182
184
183
184
183
184
184
177
178
176
178
179
180
180
182
182
185
186
182
180
176
177
178
178
178
178
183
185
186
186
188
188
188
189
189
188
189
192
198
198
198
198
201
201
204
211
209
209
210
209
208
209
209
209
209
207
199
198
197
195
194
195
195
195
200
199
199
199
201
200
200
201
201
198
197
191
193
192
193
202
207
212
215
215
215
215
214
214
214
213
214
207
189
178
172
175
178
178
178
178
174
169
168
169
169
169
169
171
171
185
186
185
186
186
186
186
186
186
187
188
187
186
192
200
200
200
211
206
205
206
212
212
213
214
215
214
219
220
222
223
225
233
233
234
234
235
236
235
236
237
233
231
231
238
238
254
259
261
265
276
278
278
281
281
281
281
280
279
278
280
283
283
300
302
305
306
306
307
307
308
309
309
309
312
317
318
317
318
318
318
318
318
318
318
311
303
304
301
305
304
306
309
309
310
318
318
318
318
319
319
319
318
318
318
318
319
318
321
321
321
325
324
327
325
325
325
325
327
328
330
335
335
335
334
349
351
355
359
360
363
362
368
365
347
347
342
336
337
333
343
351
358
359
357
359
359
360
358
365
368
362
355
317
300
304
306
306
306
312
311
311
311
311
313
313
313
316
319
329
332
335
338
341
349
372
375
378
378
375
347
357
368
375
376
383
388
388
388
388
386
387
387
387
391
385
386
384
393
394
394
394
393
404
404
408
409
409
408
413
413
433
435
439
439
432
426
437
425
418
423
418
419
425
428
430
434
434
439
441
442
442
443
446
465
474
477
473
475
473
471
471
475
482
491
492
507
509
518
518
526
534
538
545
549
549
549
550
551
551
551
549
551
551
553
552
550
551
558
563
563
584
585
595
601
602
601
601
578
574
570
567
549
549
550
561
576
581
586
588
589
590
594
595
594
599
602
608
604
615
615
600
584
587
584
572
580
580
581
586
588
588
588
591
631
638
646
642
644
649
650
655
659
657
677
675
677
676
678
686
690
697
716
717
718
715
724
717
719
721
723
712
716
720
716
719
718
715
712
712
712
716
717
725
725
731
731
735
739
743
760
762
762
763
768
773
774
779
776
774
774
783
785
796
797
805
811
811
810
810
807
814
819
818
815
815
809
806
801
801
820
820
818
812
809
806
803
818
816
810
806
801
808
808
804
803
811
801
803
781
789
794
786
710
692
697
697
691
651
644
644
641
644
637
631
630
620
605
588
591
593
594
594
596
592
586
587
587
589
592
593
607
616
619
624
625
625
627
632
642
658
656
652
634
632
633
633
635
636
637
636
637
617
617
616
616
611
609
615
592
586
568
565
563
563
563
563
565
565
565
565
565
565
571
576
583
582
579
569
565
565
559
557
558
557
558
544
541
540
541
541
558
557
554
546
547
548
548
550
551
551
551
552
551
551
551
551
551
552
558
557
559
560
567
566
569
583
586
586
585
584
576
583
580
575
576
584
581
571
567
565
560
439
425
406
409
409
402
390
374
374
371
369
373
373
394
395
395
397
400
403
403
406
405
404
404
403
403
406
409
410
409
413
416
419
421
423
423
424
426
435
437
442
442
445
448
455
455
455
457
451
445
446
416
410
417
393
393
393
394
393
393
392
356
344
339
338
341
348
350
352
352
361
361
361
360
359
360
359
362
368
373
377
379
385
387
384
387
383
379
379
377
376
375
375
375
381
384
385
385
386
387
388
388
390
390
390
390
390
390
393
399
400
400
400
402
399
399
395
393
390
391
378
385
383
374
374
374
374
377
377
377
379
379
379
380
385
386
386
389
390
390
403
401
385
374
376
341
303
302
304
300
296
296
294
293
292
290
282
277
280
280
279
279
284
289
292
294
296
294
286
286
289
291
291
294
297
299
315
315
317
316
316
318
324
331
330
329
331
323
323
313
309
308
304
306
310
312
314
314
316
326
328
330
332
339
343
343
341
350
355
372
377
373
372
384
380
374
357
357
357
356
372
366
368
367
370
372
372
375
374
374
377
378
381
381
381
388
395
475
478
479
478
478
478
478
481
483
485
486
487
490
491
495
494
494
500
514
514
511
511
510
510
511
511
515
516
516
516
516
516
513
515
515
515
518
516
517
519
524
532
533
532
539
546
548
549
551
552
552
555
554
554
558
556
563
563
574
605
609
619
622
623
624
626
638
644
654
652
638
634
632
628
628
624
627
634
633
642
636
631
627
629
612
606
605
605
603
605
605
605
609
609
610
608
607
599
595
591
587
578
576
570
554
554
551
550
544
544
544
541
538
535
530
513
507
490
485
483
482
482
471
467
464
462
461
461
460
437
421
415
411
411
411
411
410
408
406
405
405
403
403
403
403
403
401
400
398
396
378
337
331
319
318
311
306
307
306
305
305
303
301
301
299
299
299
299
299
298
296
295
293
288
281
273
272
248
206
183
178
177
176
111
113
109
106
106
102
98
68
67
53
41
14
10
8
6
5
5
5
5
5
5
5
5
5
5
5
5
5
5
5
5
5
5
5
5
5
5
5
5
5
5
5
5
5
5
5
5
5
5
5
4
4
4
4
4
4
4
4
4
4
4
4
4
4
4
4
4
4
4
4
4
4
4
4
4
4
4
4
4
4
4
4
4
4
4
4
4
4
4
5
5
5
4
4
4
4
4
4
4
4
4
4
4
4
2
2
2
2
2
1
1
1
1
1
1
2
2
2
2
2
2
2
2
2
2
2
2
2
2
2
2
2
2
2
2
2
2
2
2
2
2
2
2
2
2
2
2
2
2
2
2
2
2
2
2
2
2
2
2
2
2
2
2
2
2
2
2
2
2
2
2
2
2
2
2
2
2
2
2
2
2
2
2
2
2
2
2
2
2
2
2
2
2
2
2
2
2
2
2
2
2
2
2
2
2
2
2
2
2
2
2
2
2
2
2
2
3
3
3
3
3
3
2
0
0
0
0
0
0
0
0
0
0
0
0
0
0
0
0
0
0
0
0
0
0
0
0
0
0
0
0
0
0
0
0
0
0
0
0
0
0
0
0
0
0
0
0
0
0
0
0
0
0
0
0
0
0
0
0
0
0
0
0
0
0
0
0
0
0
0
0
0
0
0
0
0
0
0
0
0
0
0
0
0
0
0
0
0
0
0
0
0
0
0
0
0
0
0
0
0
0
0
0
0
0
0
0
0
0
0
0
0
0
0
0
0
0
0
0
0
0
0
0
0
0
0
0
0
0
0
0
0
0
0
0
0
0
0
0
0
0
0
0
0
0
0
1
1
1
1
1
1
1
1
1
1
1
1
1
1
1
1
1
1
1
1
1
1
1
1
1
1
1
1
1
1
1
1
1
1
1
1
1
1
2
2
2
2
2
2
2
2
2
2
2
2
2
2
2
2
2
2
2
2
2
2
2
2
2
2
2
2
2
2
2
2
2
2
2
2
2
2
2
2
2
2
2
2
2
2
2
2
2
2
2
2
2
2
2
2
2
2
2
2
2
3
3
3
3
3
3
3
3
3
3
3
3
3
3
3
3
3
3
3
3
3
3
3
3
3
3
3
3
3
3
3
3
3
3
3
3
3
3
3
3
3
3
3
3
3
1
1
1
1
1
1
1
0
0
0
0
0
0
0
0
0
0
0
0
0
0
0
0
0
0
0
0
0
0
1
1
1
1
1
1
1
1
1
1
1
1
1
1
1
1
1
1
1
0
0
0
0
0
0
0
0
0
0
0
0
1
1
1
1
1
1
2
2
2
2
2
2
2
2
2
2
2
2
2
2
2
2
2
2
2
2
2
2
2
2
2
3
3
3
3
3
4
4
4
4
4
4
4
4
4
4
4
4
5
5
5
5
5
5
5
5
5
5
5
5
5
5
5
5
5
5
5
5
5
5
5
5
5
5
5
5
5
5
5
5
5
6
6
6
6
6
6
6
6
6
6
6
6
6
6
6
6
6
6
6
6
6
6
6
5
5
5
5
5
5
5
5
5
5
5
5
5
5
5
5
5
5
5
5
5
5
5
5
5
5
5
5
5
5
5
5
5
5
5
5
5
5
5
5
5
5
5
5
5
5
5
5
5
5
5
5
5
5
4
4
4
4
4
3
3
3
2
2
2
2
2
2
2
2
2
1
1
1
1
1
1
1
1
1
1
1
1
1
1
1
2
2
2
2
1
1
1
1
1
1
1
1
1
1
1
1
1
1
1
1
1
1
1
1
1
1
1
1
1
1
1
1
1
1
1
1
1
1
1
1
1
1
1
1
1
1
1
1
1
1
1
1
1
1
1
1
1
1
1
1
1
1
1
1
1
1
1
1
1
1
1
1
1
1
1
1
1
1
1
1
1
1
1
1
1
1
1
1
1
1
1
1
1
1
1
1
1
1
1
1
1
1
1
1
1
1
1
1
1
1
1
1
1
1
1
1
1
1
1
1
1
1
1
0
0
0
0
0
0
0
0
0
0
0
0
0
0
0
0
0
0
0
0
0
0
0
0
0
0
0
0
0
0
0
0
0
0
0
0
0
0
0
0
0
0
0
0
0
0
0
0
0
0
0
0
0
0
0
0
0
0
0
0
0
0
0
0
0
0
0
0
0
0
0
0
0
0
0
0
0
0
0
0
0
0
0
0
0
0
0
0
0
0
0
0
0
0
0
0
0
0
0
0
0
0
0
0
0
0
0
0
0
0
0
0
0
0
0
0
0
0
0
0
0
0
0
0
0
0
0
0
0
0
0
0
0
0
0
0
0
0
0
0
0
0
0
0
0
0
0
0
0
0
0
0
0
0
0
0
0
0
0
0
0
0
1
1
1
1
1
1
1
1
1
1
1
1
1
1
1
1
1
1
1
1
1
1
1
1
1
1
1
1
1
1
1
1
1
1
1
1
1
1
1
1
1
0
0
0
0
0
0
0
0
0
0
0
0
0
0
0
0
0
0
0
0
0
0
0
0
0
0
0
0
0
0
0
0
0
0
0
0
0
0
0
0
0
0
0
0
0
0
0
0
0
0
0
0
0
0
0
0
0
0
0
0
0
0
0
0
0
0
0
0
0
0
0
0
0
0
0
0
0
0
0
0
0
0
0
0
0
0
0
0
0
0
0
0
0
0
0
0
0
0
0
0
0
0
0
0
0
0
0
0
0
0
0
0
0
0
0
0
0
0
0
0
0
0
0
0
0
0
0
0
0
0
0
0
0
0
0
0
0
0
0
0
0
0
0
0
0
0
0
0
0
0
0
0
0
0
0
0
0
0
0
0
0
0
0
0
0
0
0
0
0
0
0
0
0
0
0
0
0
0
0
0
0
0
0
0
0
0
0
0
0
0
0
0
0
0
0
0
0
0
0
0
0
0
0
0
0
0
0
0
0
0
0
0
0
0
0
0
0
0
0
0
0
0
0
0
0
0
0
0
0
0
0
0
0
0
0
0
0
0
0
0
0
0
0
0
0
0
0
0
0
0
0
0
0
0
0
0
0
0
0
0
0
0
0
0
0
0
0
0
0
0
0
0
0
0
0
0
0
0
1
1
1
1
1
1
1
1
1
1
1
1
1
1
1
1
1
1
1
1
1
1
1
1
1
1
1
1
1
1
1
1
1
1
1
1
1
1
1
1
1
1
1
1
1
1
1
0
0
0
0
0
0
0
0
0
0
0
0
0
0
0
0
0
0
0
0
0
0
0
0
0
0
0
0
0
0
0
0
0
0
0
0
0
0
0
0
0
0
0
0
0
0
0
0
0
0
0
0
0
0
0
0
0
0
0
0
0
0
0
0
0
0
0
0
0
0
0
0
0
0
0
0
0
0
0
0
0
0
0
0
0
0
0
0
0
0
0
0
0
0
0
0
0
0
0
0
0
0
0
0
0
0
0
0
0
0
0
0
0
0
0
0
0
0
0
0
0
0
0
0
0
0
0
0
0
0
0
0
0
0
0
0
0
0
0
0
0
0
0
0
0
0
0
0
0
0
0
0
0
0
0
0
0
0
0
0
0
0
0
0
0
0
0
0
0
0
0
0
0
0
0
0
0
0
0
0
0
0
0
0
0
0
0
0
0
0
0
0
0
0
0
0
0
0
0
0
0
0
0
0
0
0
0
0
0
0
0
0
0
0
0
0
0
0
0
0
0
0
0
0
0
0
0
0
0
0
0
0
0
0
0
0
0
0
0
0
0
0
0
0
0
0
0
0
0
0
0
0
0
0
0
0
0
0
0
0
0
0
0
0
0
0
0
0
0
0
0
0
0
0
0
0
0
0
0
0
0
0
0
0
0
0
0
0
0
0
0
0
0
0
0
0
0
0
0
0
0
0
0
0
0
0
0
0
0
0
0
0
0
0
0
0
0
0
0
0
0
0
0
0
0
0
0
0
0
0
0
0
0
0
0
0
0
0
0
0
0
0
0
0
0
0
0
0
0
0
0
0
0
0
0
0
0
0
0
0
0
0
0
0
0
0
0
0
0
0
0
0
0
0
0
0
0
0
0
0
0
0
0
0
0
0
0
0
0
0
0
0
0
0
0
0
0
0
0
0
0
0
0
0
0
0
0
0
0
0
0
0
0
0
0
0
0
0
0
0
0
0
0
0
1
1
1
1
1
1
1
1
1
1
1
1
1
1
1
1
1
1
1
1
1
1
1
1
1
1
1
1
1
1
1
1
1
1
1
1
1
1
1
1
1
1
1
1
1
1
1
1
1
1
1
1
1
1
1
1
1
1
1
1
1
1
1
1
1
1
1
1
1
1
1
1
1
1
0
0
0
0
0
0
0
0
0
0
0
0
0
0
1
1
1
1
1
1
2
2
2
2
2
2
1
1
1
1
1
1
1
1
1
1
1
1
1
1
1
1
1
1
1
1
1
1
1
1
1
1
1
1
1
1
1
1
1
1
1
1
1
1
1
1
1
1
1
1
1
1
1
1
1
1
1
1
1
1
1
1
1
1
1
1
1
1
1
1
1
1
1
1
1
1
1
1
1
1
1
1
1
1
1
1
1
1
1
1
1
1
1
1
1
1
1
1
0
0
0
0
0
0
0
0
0
0
0
0
0
0
0
0
0
0
0
0
0
0
0
0
0
0
0
0
0
0
0
0
0
0
0
0
0
0
0
0
0
0
0
0
0
0
0
0
0
0
0
0
0
0
0
0
0
0
0
0
0
0
0
0
0
0
0
0
0
0
0
0
0
0
0
0
0
0
0
0
0
0
0
0
0
0
0
0
0
0
0
0
0
0
0
0
0
0
0
0
0
0
0
0
0
0
0
0
0
0
0
0
0
0
0
0
0
0
0
0
0
0
0
0
0
0
0
0
0
0
0
0
0
0
0
0
0
0
0
0
0
0
0
0
0
0
0
0
0
0
0
0
0
0
0
0
0
0
0
0
0
0
0
0
0
0
0
0
0
0
0
0
0
0
0
0
0
0
0
0
0
0
0
0
0
0
0
0
0
0
0
0
0
0
0
0
0
0
0
0
0
0
0
0
0
0
0
0
0
0
0
0
0
0
0
0
0
0
0
0
0
0
0
0
0
0
0
0
0
0
0
0
0
0
0
0
0
0
0
0
0
0
0
0
0
0
0
0
0
0
0
0
0
0
0
0
0
0
0
0
0
0
0
0
0
0
0
0
0
0
0
0
0
0
0
0
0
0
0
0
0
0
0
0
0
0
0
0
0
0
0
0
0
0
0
0
0
0
0
0
0
0
0
0
0
0
0
0
0
0
0
0
0
0
0
0
0
0
0
0
0
0
0
0
0
0
0
0
0
0
0
0
0
0
0
0
0
0
0
0
0
0
0
0
0
0
0
0
0
0
0
0
0
0
0
0
0
0
0
0
0
0
0
0
0
0
0
0
0
0
0
0
0
0
0
0
0
0
0
0
0
1
1
2
2
2
2
2
2
2
3
3
3
3
3
3
3
3
3
3
3
3
3
3
4
4
4
4
4
4
4
4
4
4
4
4
4
4
4
4
3
3
3
3
3
3
3
3
3
3
3
3
3
3
3
3
3
3
3
3
3
3
3
3
3
3
3
3
3
3
3
3
3
3
3
3
3
4
4
4
4
4
5
6
6
6
6
6
6
6
6
7
7
7
7
7
7
7
7
8
8
8
8
8
8
8
8
8
8
8
8
8
8
8
8
8
8
7
7
7
7
7
7
7
7
7
7
7
7
6
6
6
6
6
6
6
6
7
7
9
9
9
9
9
10
10
10
10
10
10
10
9
9
9
9
9
9
9
9
9
9
9
9
9
9
10
10
10
10
10
10
10
10
10
10
10
10
10
10
10
10
10
10
10
10
10
10
10
10
10
10
10
10
10
10
10
10
10
10
10
10
9
9
9
9
10
10
10
10
10
10
10
10
10
10
10
10
10
10
9
9
9
9
9
9
9
8
7
7
7
7
7
7
7
7
7
7
7
7
7
7
7
7
7
7
7
7
7
7
7
7
7
7
7
7
7
7
7
7
7
7
8
8
8
8
10
10
10
10
10
10
10
10
10
10
11
11
10
10
10
10
10
8
8
8
9
10
10
10
10
10
10
10
10
10
10
10
10
10
10
10
10
10
10
10
10
10
10
10
10
10
11
12
12
12
12
13
13
12
12
12
13
18
18
18
18
18
18
18
18
18
20
20
20
20
20
20
20
20
20
20
20
20
20
20
20
20
20
20
20
20
20
22
22
22
22
22
23
23
23
24
24
23
26
26
25
25
25
25
25
25
25
25
25
26
26
26
26
26
30
27
28
28
28
28
28
28
28
29
29
29
30
30
31
31
30
30
30
30
31
32
32
33
33
33
33
33
33
33
33
32
32
31
31
32
33
33
33
33
33
33
33
33
33
33
35
35
35
36
36
36
36
36
36
36
36
36
36
36
37
37
37
37
37
37
37
37
37
37
37
37
37
37
37
37
37
36
36
35
35
35
36
36
36
37
37
37
35
37
37
37
36
36
36
36
39
39
40
40
40
40
40
40
40
41
41
41
41
41
42
42
42
42
42
42
35
34
34
33
31
30
32
31
31
31
31
30
31
30
30
30
30
31
31
30
28
28
27
28
27
27
27
27
27
28
28
28
28
28
26
26
26
26
26
26
26
26
26
26
26
26
26
26
26
26
26
26
26
26
25
25
25
25
25
25
25
26
26
26
26
26
26
26
26
26
26
26
26
26
26
26
26
26
26
26
26
26
26
26
26
26
26
26
26
25
25
25
25
24
24
23
23
23
23
22
22
22
22
21
20
20
20
20
20
20
20
20
20
19
19
19
19
12
9
8
8
8
8
8
8
8
7
7
6
6
6
6
6
6
6
6
6
7
7
7
7
7
7
7
7
7
7
6
6
4
5
5
5
5
5
5
5
5
5
5
5
5
5
5
5
5
6
6
5
5
5
5
5
5
5
5
5
5
5
5
5
5
6
6
7
7
7
7
7
7
6
6
6
6
7
7
7
7
7
7
7
7
7
7
7
7
7
7
7
7
6
6
6
6
6
6
6
6
6
6
6
6
6
6
6
6
6
6
6
6
6
6
6
6
6
6
7
7
7
7
7
7
7
7
7
7
7
7
7
6
6
6
6
6
6
6
6
6
6
6
6
6
6
6
6
6
6
6
6
6
6
6
6
6
6
5
5
5
5
5
5
5
5
5
5
5
5
5
5
5
5
5
5
5
5
5
5
5
5
5
5
5
4
4
4
4
4
5
5
6
6
6
6
7
7
7
7
7
7
7
6
5
5
5
5
5
5
5
5
5
5
5
5
5
5
6
6
6
6
6
7
7
7
7
7
7
7
7
7
8
8
8
8
8
8
8
8
7
7
7
7
7
7
7
7
7
7
7
7
7
7
7
7
7
7
6
6
6
5
6
6
6
6
6
6
6
6
6
6
6
6
6
6
6
6
6
6
5
5
5
5
5
5
5
5
5
5
5
5
5
5
5
5
5
5
5
5
5
5
5
5
5
5
5
5
5
5
5
5
5
5
5
5
5
5
5
5
5
5
5
5
5
5
5
4
4
4
4
4
4
4
4
4
4
4
4
4
4
4
4
4
5
5
5
5
5
5
5
5
5
5
5
5
5
5
5
5
5
5
5
5
5
5
5
5
5
5
5
5
5
5
5
5
5
5
4
4
3
3
3
3
3
4
4
5
5
5
5
5
5
5
5
5
5
5
5
5
5
5
5
5
5
5
5
5
5
5
5
5
5
5
5
5
5
5
5
5
5
5
5
5
7
7
7
7
7
7
7
7
7
7
7
6
7
7
7
7
7
7
7
7
7
7
7
6
6
6
6
6
6
6
6
6
6
6
6
6
6
6
6
6
6
6
6
6
6
6
6
6
6
6
6
6
6
6
6
6
6
6
6
6
6
6
6
6
6
6
6
6
6
6
6
6
6
6
6
6
6
6
6
6
6
6
6
6
6
6
6
6
6
6
6
6
6
6
6
6
5
5
5
5
5
5
5
5
5
5
5
5
5
5
5
5
5
5
4
4
4
4
3
3
3
2
2
3
3
3
3
3
1
1
1
2
2
2
2
2
2
2
2
1
1
1
1
1
1
1
1
1
1
1
1
1
1
1
1
1
1
1
1
1
1
1
1
1
1
1
1
1
1
1
2
2
2
2
2
2
2
2
2
2
2
2
2
2
2
2
2
2
2
2
2
2
2
2
2
2
2
2
2
2
2
2
2
2
2
2
2
2
2
2
2
2
2
2
2
2
2
2
2
3
3
3
3
3
3
3
3
3
3
3
3
3
3
3
3
3
3
3
3
3
3
3
3
3
3
3
3
3
3
3
3
3
3
3
3
3
3
3
3
3
3
3
3
3
3
3
3
3
3
3
3
3
3
3
3
3
3
3
3
3
3
3
3
3
3
3
3
3
3
3
3
3
3
2
2
2
2
1
1
0
0
0
0
0
0
0
0
0
0
0
0
0
0
0
0
0
1
1
1
1
1
1
1
1
1
1
1
1
1
1
1
1
1
1
1
1
1
1
1
1
1
1
1
1
1
1
1
1
1
1
1
1
1
1
1
1
1
1
1
1
1
1
1
1
1
1
1
1
1
1
1
1
1
1
1
1
1
1
1
1
1
1
1
1
1
1
1
1
1
1
1
1
1
0
0
0
0
0
0
0
0
0
0
0
0
0
0
0
0
0
0
0
0
0
0
0
0
0
0
0
0
0
0
0
0
0
0
0
0
0
0
0
0
0
0
0
0
0
0
0
0
0
0
0
0
0
0
0
0
0
0
0
0
0
0
0
0
0
0
0
0
0
0
0
0
0
0
0
0
0
0
0
0
0
0
0
0
0
0
0
0
0
0
0
0
0
0
0
0
0
0
0
0
0
0
0
0
0
0
0
0
0
0
0
0
0
0
0
0
0
0
0
0
0
0
0
0
0
0
0
0
0
0
0
0
0
0
0
0
0
0
0
0
0
0
0
0
0
0
0
0
0
0
0
0
0
0
0
0
0
0
0
0
0
0
0
0
0
0
0
0
0
0
0
0
0
0
0
0
0
0
0
0
0
0
0
0
0
0
0
0
0
0
0
0
0
0
0
0
0
0
0
1
1
1
1
1
1
1
1
1
1
1
1
1
1
1
1
1
1
1
1
1
1
1
1
1
1
1
1
1
1
1
1
1
1
1
1
1
1
1
1
1
1
1
1
1
1
1
1
1
1
1
1
1
1
1
1
1
1
1
1
1
1
1
1
1
1
1
1
1
1
1
1
1
1
1
1
1
1
1
1
1
1
1
1
1
1
1
1
1
1
1
1
1
1
1
1
1
1
1
1
1
1
1
1
1
1
1
1
1
1
1
1
1
1
1
1
1
1
1
1
0
0
0
0
1
1
1
1
1
1
1
1
1
1
1
1
0
0
0
0
0
0
0
0
0
0
0
0
0
0
0
0
0
0
0
0
0
0
0
0
0
0
0
0
0
0
0
0
0
0
0
0
0
0
0
0
0
0
0
0
0
0
0
0
0
0
0
0
0
0
0
0
0
0
0
0
0
0
0
0
0
0
0
0
0
0
0
0
0
0
0
0
0
0
0
0
0
0
0
0
0
0
0
0
0
0
0
0
0
0
0
0
0
0
0
0
0
0
0
0
0
0
0
0
0
0
0
0
0
0
0
0
0
0
0
0
0
0
0
0
0
0
0
0
0
0
0
0
0
0
0
0
0
0
0
0
0
0
0
0
0
0
0
0
0
0
0
0
0
0
0
0
0
0
0
0
0
0
0
0
0
0
0
0
0
0
0
0
0
0
0
0
0
0
0
0
0
0
0
0
0
0
0
0
0
0
0
0
0
0
0
0
0
0
0
0
0
0
0
0
0
0
0
0
0
0
0
0
0
0
0
0
0
1
1
1
1
1
1
1
1
1
1
1
1
1
1
1
1
1
1
1
1
1
1
1
1
1
1
1
1
1
1
1
1
1
1
1
1
1
1
1
1
1
1
1
1
1
1
1
1
1
2
2
2
2
2
2
2
2
2
2
2
2
2
2
2
2
2
2
2
2
2
2
2
2
2
2
2
2
2
1
1
1
1
1
1
1
1
1
1
1
1
1
1
1
1
1
1
1
1
1
1
1
1
1
1
1
1
1
1
1
1
1
1
1
1
1
1
1
1
1
1
1
1
1
1
1
1
1
1
1
1
1
1
1
1
1
1
1
1
1
1
1
1
1
1
1
1
1
1
1
1
1
1
1
1
1
1
1
1
1
0
0
0
0
0
0
0
0
0
0
0
0
0
0
0
0
0
0
0
0
0
0
0
0
0
0
0
0
0
0
0
0
0
0
0
0
0
0
0
0
0
0
0
0
0
0
0
0
0
0
0
0
0
0
0
0
0
0
0
0
0
0
0
0
0
0
0
0
0
0
0
0
0
0
0
0
0
0
0
0
0
0
0
0
0
0
0
0
0
0
0
0
0
0
0
0
0
0
0
0
0
0
0
0
0
0
0
0
0
0
0
0
0
0
0
0
0
0
0
0
0
0
0
0
0
0
0
0
0
0
0
0
0
0
0
0
0
0
0
0
0
0
0
0
0
0
0
0
0
0
0
0
0
0
0
0
0
0
0
0
0
0
0
0
0
0
0
0
0
0
0
0
0
0
0
0
0
0
0
0
0
0
2
2
2
2
2
2
2
3
3
3
3
3
3
3
3
3
3
3
3
3
3
3
3
3
3
3
3
3
3
3
3
3
3
3
3
3
3
3
3
3
3
3
3
3
3
3
3
3
3
3
3
3
3
3
3
3
3
3
3
3
3
3
3
3
3
3
3
3
3
3
3
3
3
3
3
3
3
3
3
3
3
3
3
3
3
3
3
3
3
3
3
3
3
3
3
3
3
3
3
3
3
3
3
3
3
3
3
3
3
3
3
3
3
3
3
3
3
3
3
3
3
3
3
3
3
3
3
3
3
3
3
2
2
2
2
2
2
2
2
2
2
2
2
1
1
1
1
1
1
1
1
1
1
1
1
1
1
1
1
1
1
1
1
1
1
1
1
1
1
1
0
0
0
0
0
0
0
0
0
0
0
0
0
0
0
0
0
0
0
0
0
0
0
0
0
0
0
0
0
0
0
0
0
0
0
0
0
0
0
0
0
0
0
0
0
0
0
0
0
0
0
0
0
0
0
0
0
0
0
0
0
0
0
0
0
0
0
0
0
0
0
0
0
0
0
0
0
0
0
0
0
0
0
0
0
0
0
0
0
0
0
0
0
0
0
0
0
0
0
0
0
0
0
0
0
0
0
0
0
0
0
0
0
0
0
0
0
0
0
0
0
0
0
0
0
0
0
0
0
0
0
0
0
0
0
0
0
0
0
0
0
0
0
0
0
0
0
0
0
0
0
0
0
0
0
1
1
1
2
2
2
2
2
2
3
3
4
4
4
4
4
4
4
4
4
4
4
4
3
3
3
3
3
3
3
3
3
3
3
3
3
3
3
3
3
3
3
3
3
3
3
3
3
3
3
3
3
3
3
3
3
3
3
3
3
3
3
3
3
3
3
3
3
3
3
3
3
3
3
3
3
3
3
3
3
3
3
3
3
3
3
3
3
3
3
3
3
3
3
3
3
3
3
3
3
3
3
3
2
2
1
1
1
1
1
1
1
1
1
1
0
0
0
0
0
0
0
0
0
1
1
1
1
1
1
1
1
1
1
1
1
2
3
3
3
4
4
4
4
4
4
4
4
4
4
4
4
4
5
6
6
6
6
6
6
6
6
6
6
6
6
6
6
6
6
6
6
6
6
6
6
6
6
7
7
7
7
7
7
7
7
7
7
7
7
7
8
8
8
8
8
9
9
9
9
9
9
9
9
10
10
11
11
11
11
11
11
11
11
11
11
11
11
11
11
12
13
13
13
13
13
13
13
13
13
13
13
14
14
14
14
14
14
14
14
15
15
15
15
15
15
15
15
15
15
15
15
15
15
15
15
15
15
15
15
15
15
15
15
15
15
15
15
15
15
15
15
15
16
16
16
16
16
16
16
16
16
16
15
14
14
14
14
13
13
13
12
12
12
12
12
12
12
12
11
11
11
12
12
12
12
12
12
12
12
11
11
10
10
10
9
7
7
7
7
7
7
7
7
7
7
7
7
7
7
7
7
7
7
7
7
7
7
7
7
7
7
7
7
7
7
7
7
8
8
8
8
7
7
7
8
8
8
8
8
8
8
8
8
8
8
8
8
8
8
8
8
8
8
8
7
7
8
8
8
8
8
8
8
7
7
6
6
6
6
6
6
6
5
5
5
5
5
5
5
5
5
5
5
5
5
5
5
5
5
5
5
5
5
5
5
4
4
4
4
4
4
4
4
4
4
4
4
4
4
4
4
4
4
4
4
4
4
4
4
4
4
4
4
4
4
4
4
4
4
4
4
4
4
4
4
3
3
3
3
3
3
3
3
3
3
3
3
3
3
3
3
2
2
2
1
1
1
1
1
1
1
1
1
1
0
0
0
0
0
0
0
0
0
0
0
0
0
0
0
0
0
0
0
0
0
0
0
0
0
0
0
0
0
0
0
0
0
0
0
0
0
0
0
0
0
0
0
0
0
0
0
0
0
0
0
0
0
0
0
0
0
0
0
0
0
0
0
0
0
0
0
0
0
0
0
0
0
0
0
0
0
0
0
0
0
0
0
0
0
0
0
0
0
0
0
0
0
0
0
0
0
0
0
0
0
0
0
0
0
0
0
0
0
0
0
0
0
0
0
0
0
0
0
0
0
0
0
0
0
0
0
0
0
0
0
0
0
0
0
0
0
0
0
0
0
0
0
0
0
0
0
0
0
0
0
0
0
0
0
0
0
0
0
0
0
0
0
0
0
0
0
0
0
0
0
0
0
0
0
0
0
0
0
0
0
0
0
0
0
0
0
0
0
0
0
0
0
0
1
1
1
1
1
1
1
1
2
2
2
2
3
3
3
3
3
3
3
3
3
3
3
3
3
3
3
3
3
3
4
4
4
4
4
4
4
4
4
4
4
4
5
5
5
5
5
5
5
5
5
5
5
6
6
6
6
6
6
6
6
6
6
6
6
6
6
6
6
6
6
6
6
6
6
6
6
6
6
6
6
6
6
6
6
6
6
6
6
6
6
6
6
6
6
6
6
6
6
6
6
5
5
5
5
5
5
5
5
4
4
4
4
4
4
4
4
4
4
4
4
4
4
4
4
4
4
4
4
4
4
4
4
4
4
4
4
4
4
4
4
4
4
4
4
4
4
4
4
4
4
4
4
4
4
4
3
3
3
2
2
1
1
1
1
1
1
1
1
1
1
1
1
1
1
1
1
1
1
0
0
0
0
0
0
0
1
1
1
1
1
1
1
1
1
1
1
1
1
0
0
0
0
0
0
0
0
0
0
0
0
0
0
0
0
0
0
0
0
0
0
0
0
0
0
0
0
0
0
0
0
0
0
0
0
1
1
1
1
1
1
1
1
1
1
1
1
1
1
1
1
1
1
1
1
1
1
1
1
1
1
1
1
1
1
1
1
1
1
1
1
1
1
1
1
1
1
1
1
1
1
1
1
1
1
1
1
1
1
1
1
1
1
1
1
1
1
1
1
1
1
1
1
1
1
1
0
0
0
0
0
0
0
0
0
0
0
0
0
0
0
0
0
0
0
0
0
0
0
0
0
0
0
0
0
0
0
0
0
0
0
0
0
0
0
0
0
0
0
0
0
0
0
0
0
0
0
0
0
0
0
0
1
1
1
1
1
1
1
1
1
1
1
1
1
1
1
1
1
1
1
1
1
1
1
1
1
1
1
1
1
1
1
1
1
1
1
1
1
1
1
1
1
1
1
1
1
1
1
1
1
1
1
1
1
1
1
1
1
1
1
2
2
2
2
2
2
2
2
2
2
2
3
3
3
3
3
3
3
3
3
5
5
6
6
6
6
7
7
7
7
8
8
8
8
8
8
8
8
8
8
8
8
8
8
7
7
7
8
7
7
7
7
8
8
8
8
8
8
8
8
9
9
9
9
9
9
9
9
9
9
9
9
9
9
9
9
9
9
9
9
9
9
10
10
12
12
12
12
12
12
12
12
12
12
12
12
12
12
12
12
12
12
12
13
13
15
15
16
16
16
15
15
15
15
15
15
15
15
16
16
16
16
16
16
16
16
16
16
16
16
16
16
16
16
16
16
17
17
17
18
18
18
18
18
18
18
18
18
18
18
18
18
19
19
19
19
19
21
21
23
23
23
23
23
23
23
22
21
21
18
18
18
18
18
18
18
17
17
17
18
18
19
19
19
19
19
22
22
22
22
22
22
22
22
22
22
22
22
23
23
24
24
24
23
22
22
22
22
22
22
21
21
21
21
21
21
22
23
23
23
25
25
25
25
25
25
25
25
25
25
25
25
22
22
22
23
22
22
22
22
22
22
22
22
22
22
22
23
24
25
26
26
26
26
25
25
25
25
25
25
25
25
25
25
25
25
26
26
26
27
27
27
27
27
27
27
27
27
27
27
26
26
26
26
25
25
25
25
25
25
25
25
25
25
25
25
25
26
26
26
26
26
26
26
26
26
26
26
26
26
26
26
26
26
26
26
26
26
26
26
26
26
26
26
27
27
28
28
28
28
28
28
30
30
30
30
30
30
30
30
30
33
33
33
33
33
33
33
32
34
29
28
27
26
22
21
22
24
23
23
23
23
23
23
23
23
23
23
24
24
24
24
25
25
26
26
26
26
26
25
25
25
25
25
25
25
25
25
25
25
25
25
25
25
25
25
25
25
25
25
26
26
26
26
26
26
26
26
26
26
26
26
26
26
26
26
26
26
26
27
27
27
27
27
27
27
27
27
27
27
27
27
27
28
28
27
27
27
26
26
26
25
25
25
26
25
24
24
24
23
23
22
22
22
22
22
22
22
22
21
21
21
21
21
21
21
22
22
22
22
20
20
20
20
20
20
20
20
20
20
20
19
17
17
17
17
16
15
15
15
15
15
15
15
15
15
15
16
16
16
16
16
16
16
16
16
16
17
17
17
17
17
17
17
16
16
16
16
16
16
16
16
15
11
11
11
9
9
8
6
6
7
7
7
7
7
7
7
7
7
7
7
7
7
7
7
7
7
7
7
7
7
7
7
7
7
7
7
7
7
7
7
6
6
6
6
6
6
7
7
7
7
7
8
8
8
8
8
8
8
8
7
6
6
5
5
5
5
5
5
5
5
5
5
5
5
5
5
5
5
6
6
6
6
6
6
6
6
6
6
6
6
6
6
6
6
6
6
6
6
6
6
6
8
8
8
8
10
10
10
10
10
10
10
10
10
11
11
11
11
11
11
11
11
11
11
11
11
11
12
12
12
12
12
12
12
12
12
12
12
12
12
12
13
13
13
13
14
14
14
14
14
14
14
14
14
14
14
14
14
14
14
14
14
14
14
14
14
14
14
14
16
17
17
18
17
15
13
13
13
14
14
14
14
14
14
14
14
14
14
15
16
16
16
16
17
17
17
17
17
16
16
16
16
20
20
22
22
22
22
22
22
22
22
22
22
22
22
22
22
22
23
23
23
23
23
23
23
23
22
22
22
22
22
22
22
22
22
22
22
22
22
22
22
22
22
22
22
22
22
22
22
22
21
21
21
21
21
21
21
22
22
23
23
23
23
23
23
23
23
23
23
23
23
23
23
23
23
23
23
23
23
23
23
23
24
24
24
24
24
24
23
23
23
24
24
20
20
16
13
13
13
13
13
13
13
13
13
13
13
13
13
13
13
13
12
11
11
11
11
11
11
10
10
9
9
9
9
9
9
9
9
9
9
9
9
9
9
9
9
9
9
9
9
9
9
9
9
9
9
9
9
9
9
9
9
9
9
9
9
9
9
9
9
8
8
8
8
8
8
7
7
7
7
7
7
7
6
5
5
5
5
5
5
5
4
4
1
1
0
0
0
0
0
0
0
0
0
0
0
0
0
0
0
0
0
0
0
0
0
0
0
0
0
0
0
0
0
0
0
0
0
0
0
0
0
0
0
0
0
0
0
0
0
0
0
0
0
1
1
1
1
1
1
1
1
1
1
1
1
1
1
1
1
1
1
1
1
1
2
2
2
2
2
2
2
2
2
2
2
2
2
2
2
2
2
2
2
2
2
2
2
2
2
2
2
2
2
2
2
2
2
2
2
2
2
2
2
2
2
2
2
2
2
2
2
2
2
2
2
2
2
2
2
2
2
2
2
2
2
2
2
2
2
2
2
2
2
3
3
3
3
3
3
3
3
3
3
3
3
3
4
4
4
4
4
4
4
4
4
4
4
4
4
3
3
2
2
2
2
2
2
2
2
2
2
2
2
2
2
2
2
2
2
2
2
2
2
2
2
2
2
2
2
2
2
2
2
2
2
2
2
2
2
2
2
2
2
2
2
2
2
3
3
3
3
3
3
3
3
3
3
3
3
3
3
4
4
4
4
4
4
3
3
3
3
3
3
3
3
3
3
3
3
3
3
3
3
3
3
3
3
3
3
1
1
1
1
1
1
1
1
1
2
2
2
2
2
2
2
2
2
2
2
2
2
2
2
2
2
2
2
2
2
2
2
2
2
2
2
2
2
2
2
2
2
2
2
2
2
2
2
2
2
2
2
2
2
2
2
2
2
2
2
2
2
2
2
2
2
1
2
2
2
2
2
2
2
2
2
2
2
2
2
2
2
2
2
2
2
2
2
2
2
2
2
2
2
2
2
2
2
2
2
2
2
2
2
2
2
2
2
2
2
2
1
1
1
1
1
2
2
2
2
2
2
2
2
2
2
2
2
2
2
2
2
2
2
2
2
2
2
2
2
2
2
2
2
2
2
2
2
2
2
2
2
2
2
2
2
2
2
2
2
2
2
2
2
1
1
1
1
1
1
1
1
1
1
1
1
1
1
1
1
1
1
1
1
1
1
1
1
3
3
3
3
3
3
3
3
3
3
3
3
3
3
3
3
3
3
3
4
4
4
4
4
4
4
4
3
3
3
3
3
3
3
3
3
3
3
3
3
3
3
3
3
3
3
3
3
3
3
3
3
3
3
3
3
3
3
3
3
3
3
3
3
3
3
3
3
3
3
3
3
3
3
3
3
4
4
4
4
4
4
4
4
4
4
4
4
4
4
4
4
4
4
4
4
4
4
4
4
4
4
4
4
4
4
4
4
4
3
3
3
3
3
3
3
3
1
1
0
0
0
0
0
0
0
0
0
0
0
0
0
0
0
0
0
0
0
0
0
0
0
0
0
0
0
0
0
0
0
0
0
0
0
0
0
0
0
0
0
0
0
0
0
0
0
0
0
0
0
0
0
0
0
0
0
0
0
0
1
1
1
1
1
1
1
1
1
1
0
0
0
0
0
0
0
0
0
0
0
0
0
0
1
1
1
1
1
1
1
1
1
1
1
1
1
1
1
1
1
1
1
1
1
1
1
1
1
1
1
1
1
1
1
1
1
2
2
2
2
2
2
2
2
2
2
2
2
2
2
2
3
3
3
3
3
3
3
3
3
3
3
3
3
3
3
3
3
3
3
3
3
3
3
3
3
3
3
3
3
3
3
3
3
3
3
3
3
3
3
3
3
3
4
4
4
4
4
3
3
3
3
3
3
3
3
3
3
3
3
4
4
3
3
3
3
3
3
3
3
3
3
3
3
3
4
4
4
4
4
4
4
4
4
4
4
4
4
4
4
4
4
4
4
4
4
4
4
4
4
4
4
4
4
4
4
4
4
4
4
4
4
4
4
4
4
4
4
4
4
4
4
4
4
4
4
4
4
4
4
4
4
4
4
4
4
4
4
4
4
4
4
4
4
4
5
5
5
5
5
4
4
4
4
4
4
4
4
4
4
4
4
4
4
4
4
4
4
4
4
4
4
4
4
3
3
3
3
3
3
3
3
3
3
3
3
3
3
3
3
3
3
3
3
3
3
3
3
3
3
3
3
3
3
3
3
3
3
3
3
3
3
2
2
2
2
2
2
2
2
2
2
2
2
2
2
2
2
2
2
2
2
2
2
2
2
2
2
2
2
2
2
2
2
2
2
2
2
1
1
1
1
1
1
1
1
1
1
1
1
1
1
1
0
0
0
0
0
0
0
0
0
0
0
0
0
0
0
0
0
0
0
0
0
0
0
0
0
0
0
0
0
0
0
0
0
0
0
0
0
0
0
0
0
0
1
1
1
1
1
1
1
1
1
1
1
1
1
1
1
1
1
1
1
1
1
1
1
1
1
1
1
1
1
1
1
1
1
1
1
1
1
1
1
1
1
1
1
1
1
1
1
2
2
2
2
2
2
2
2
2
2
2
2
2
2
2
2
2
2
2
2
2
2
2
2
2
2
2
2
2
2
2
2
2
2
2
2
2
2
2
2
2
2
2
2
1
1
1
1
1
1
1
1
1
1
1
1
1
1
1
1
1
1
1
1
1
1
1
1
1
1
1
1
1
1
1
1
1
1
1
1
1
1
1
1
1
1
1
1
1
1
1
1
1
1
1
1
1
1
1
1
1
1
1
1
1
1
1
1
1
1
1
1
1
1
1
1
1
1
1
1
1
0
0
0
0
0
0
0
0
0
0
0
0
0
0
0
0
1
1
1
2
2
2
2
3
3
3
3
3
3
3
3
3
3
3
3
3
3
3
3
3
3
3
3
3
3
3
3
3
3
3
3
3
3
3
2
2
2
2
2
2
2
2
2
2
2
2
2
2
2
2
2
2
2
2
2
2
2
2
2
2
2
2
3
3
3
3
3
3
3
3
3
3
3
3
3
3
3
3
3
3
3
3
3
3
3
3
3
4
4
5
5
5
5
5
5
5
5
5
6
6
6
6
6
7
7
7
7
7
7
7
7
7
7
7
7
7
6
6
6
10
11
13
14
14
14
15
15
15
15
15
15
15
15
15
16
16
16
16
16
16
16
16
16
16
16
16
16
16
16
16
16
16
16
16
16
16
16
16
16
16
16
16
16
16
16
17
17
17
17
17
17
17
18
18
18
18
18
18
18
18
18
18
18
18
20
20
20
20
20
20
20
20
21
21
21
21
21
21
21
22
22
22
22
22
22
22
22
22
22
22
22
23
24
24
24
24
22
21
19
19
18
18
18
18
18
19
21
21
21
20
15
18
18
19
19
19
19
19
19
19
19
19
19
19
19
19
19
20
20
19
19
19
19
19
19
19
19
19
19
19
19
19
19
20
20
20
20
20
20
20
20
20
20
20
20
20
20
20
19
19
19
19
19
19
19
19
19
19
19
19
19
19
19
19
19
19
19
19
19
19
19
19
19
19
19
19
19
19
18
18
19
19
19
19
19
19
19
19
19
19
19
19
19
19
19
19
19
19
19
19
19
19
19
19
19
19
18
18
18
18
18
18
14
14
14
14
14
14
14
13
13
13
12
11
9
9
9
9
9
9
9
9
9
9
8
8
8
8
8
8
8
8
8
8
8
8
8
8
8
8
8
8
8
7
7
7
7
7
7
7
7
7
7
7
7
6
6
6
6
6
6
6
6
5
5
4
2
2
2
2
2
2
2
2
2
2
2
2
2
2
2
1
1
1
1
2
2
2
3
4
5
5
5
6
6
7
7
7
7
7
7
7
8
8
8
8
8
8
8
8
8
8
8
8
9
9
10
11
11
12
13
13
13
13
13
13
13
13
13
13
13
13
13
13
13
13
13
13
13
13
13
13
14
15
15
15
15
15
15
16
16
16
16
16
16
16
16
16
16
16
16
16
16
16
16
16
16
16
16
15
15
15
15
15
16
16
16
18
18
18
18
18
18
18
18
18
18
18
18
18
18
16
15
15
14
14
15
15
15
15
15
14
14
15
15
15
15
15
15
15
14
14
14
14
15
15
15
15
15
15
15
15
15
15
15
15
16
17
17
17
15
15
15
15
15
15
16
16
15
13
13
13
13
13
13
13
13
13
13
13
13
14
13
13
13
13
13
13
13
13
13
13
13
13
13
13
13
13
13
13
13
14
14
14
14
14
14
14
15
15
15
15
15
16
16
16
16
16
16
16
17
17
17
17
17
18
18
18
19
20
22
24
24
24
24
26
26
26
26
27
27
27
27
26
26
26
26
26
26
26
26
26
26
26
26
26
26
26
26
26
26
26
27
29
29
28
29
29
29
29
29
29
29
29
29
30
32
33
33
34
34
36
36
36
38
38
39
39
40
40
41
41
39
38
38
39
39
39
39
39
39
39
39
39
39
40
40
40
40
40
40
40
40
40
40
40
40
40
40
40
40
40
40
40
40
40
40
41
41
41
41
41
41
41
41
41
41
42
42
42
42
42
42
42
42
43
43
43
43
41
41
42
42
42
42
42
43
42
43
43
42
42
42
42
42
44
44
44
44
42
42
42
42
42
42
42
42
42
42
42
42
42
42
43
43
43
43
43
43
43
44
44
43
43
43
42
43
37
33
28
26
26
26
26
26
26
26
26
26
26
26
26
26
26
26
26
25
25
25
23
23
22
20
20
19
19
19
18
18
16
16
12
11
11
11
11
11
11
11
11
11
11
11
11
11
12
12
12
12
12
13
13
13
13
14
15
15
15
15
15
15
15
16
16
16
16
16
17
17
17
17
17
18
17
17
17
17
17
17
16
16
16
16
16
16
16
16
16
16
17
17
17
17
17
17
17
16
16
15
15
14
14
12
12
12
12
12
13
13
13
13
13
14
14
17
17
16
20
20
18
18
18
18
17
17
17
16
17
17
17
17
17
19
21
22
22
22
22
22
22
22
22
22
22
23
23
23
24
24
26
27
27
27
27
27
27
27
27
27
27
27
27
27
28
28
28
28
29
29
29
30
31
31
31
31
32
32
33
33
33
32
32
32
33
33
33
34
35
35
35
35
35
35
35
34
34
34
35
35
35
35
36
36
36
36
36
36
36
37
37
37
37
37
39
39
39
40
40
40
40
40
40
40
40
40
42
42
43
44
44
44
44
44
43
43
44
44
45
45
45
45
45
41
41
40
39
40
40
40
39
38
38
37
37
37
36
36
38
37
37
37
37
36
36
35
35
35
35
35
36
36
36
37
37
37
30
28
28
28
28
28
28
28
28
29
29
29
29
29
30
30
30
30
30
30
30
30
30
28
29
30
30
30
30
30
28
28
28
27
27
27
25
25
25
25
25
25
26
26
25
23
23
23
23
23
23
23
22
22
22
22
22
22
22
23
23
23
23
25
25
25
25
26
26
26
26
26
26
26
26
26
26
26
26
26
26
26
26
26
26
26
26
25
25
24
24
24
24
24
24
24
24
26
26
26
26
26
26
26
26
26
25
25
24
24
23
23
23
19
18
18
16
14
14
14
14
14
14
14
14
14
14
14
14
14
14
14
14
14
14
14
14
15
15
14
15
15
15
15
15
14
14
16
16
16
16
16
16
15
15
15
16
17
17
16
16
16
16
16
17
15
12
12
13
13
13
13
14
14
14
14
14
14
14
14
14
14
15
15
16
16
16
16
16
16
16
16
17
17
17
17
17
17
17
19
19
19
19
19
19
19
19
19
19
20
20
21
21
21
21
21
21
21
21
22
22
22
22
22
22
23
23
23
23
23
23
23
23
23
23
23
23
23
23
25
25
26
26
26
26
26
26
26
26
26
26
26
26
26
26
26
26
26
26
26
25
25
26
26
26
26
26
26
26
26
26
26
26
26
28
29
29
29
30
30
31
31
32
32
32
32
32
33
33
33
33
33
33
33
33
33
33
34
35
36
36
36
36
36
36
36
37
37
37
37
37
37
37
37
37
37
37
37
37
38
38
38
38
38
38
38
38
38
38
38
39
39
39
39
37
34
34
33
33
33
34
34
35
35
35
36
36
37
40
40
40
40
42
42
42
42
42
42
42
42
42
45
46
46
46
46
47
47
47
47
47
47
47
47
48
48
49
49
49
50
51
50
50
50
51
48
48
49
47
47
47
48
48
48
50
49
49
47
46
46
45
45
48
48
51
51
51
51
51
51
53
53
53
50
54
54
54
56
52
52
52
52
51
50
49
49
49
50
51
52
53
53
53
51
51
51
50
50
50
50
50
53
53
53
53
53
53
53
53
54
54
56
55
54
53
54
53
53
53
52
53
53
53
53
53
53
53
53
53
53
53
53
53
52
52
52
52
53
53
53
53
53
53
53
53
53
53
53
53
53
53
53
53
53
53
53
53
54
54
54
54
54
54
54
54
54
54
54
54
54
54
54
54
54
54
56
56
56
56
56
56
57
57
57
56
56
53
53
52
52
52
52
52
52
52
49
49
49
49
49
51
53
51
47
47
29
29
29
28
27
26
26
26
26
26
24
24
24
24
18
17
17
15
15
15
15
15
15
14
15
15
15
15
15
15
15
15
15
15
15
15
15
15
16
16
17
17
17
19
18
20
20
20
20
20
19
19
19
19
19
19
18
18
18
18
18
18
19
19
19
19
19
19
19
19
19
19
18
18
18
18
18
18
18
17
16
15
16
16
16
16
16
16
16
16
16
16
19
18
18
18
18
18
18
18
19
19
19
19
20
20
20
20
19
19
19
19
19
19
20
20
20
20
20
20
20
20
20
20
20
21
21
21
21
23
24
24
25
25
26
26
27
27
27
28
28
28
28
28
28
28
29
29
29
29
31
31
30
30
30
30
31
31
31
31
31
31
32
32
32
32
32
32
32
32
32
32
32
32
32
32
32
32
31
30
30
30
27
27
27
27
27
27
27
27
27
27
28
28
28
28
28
28
28
28
28
28
28
28
28
29
29
29
29
29
29
29
29
29
29
29
29
29
29
29
29
29
29
29
29
29
29
29
29
28
27
27
27
27
28
28
29
29
28
27
27
27
28
28
27
27
27
27
27
27
27
27
27
27
26
26
26
26
26
26
26
26
26
26
26
26
26
26
26
26
25
25
25
22
22
22
15
14
14
14
14
14
14
14
14
14
14
13
12
11
10
10
10
10
11
12
12
13
13
13
13
13
14
15
15
15
15
17
17
17
17
16
17
17
17
17
17
17
17
17
17
17
17
17
16
16
16
16
16
16
16
16
16
16
16
16
16
16
16
16
16
18
18
19
20
20
21
21
21
21
21
21
23
23
23
23
23
23
23
23
23
23
23
22
22
22
22
22
22
22
22
22
22
22
22
22
22
22
22
24
24
24
24
24
24
24
25
25
25
25
25
23
22
22
21
21
21
21
21
21
21
21
21
21
21
21
20
20
21
22
22
22
22
22
22
22
22
22
22
22
22
22
22
22
22
22
22
24
24
24
24
24
24
24
25
25
25
25
25
26
26
26
26
26
26
26
26
26
26
26
26
26
26
26
26
26
26
26
27
27
28
27
27
26
25
24
24
21
21
18
17
17
18
18
18
18
19
19
19
19
19
19
19
19
19
20
20
21
20
23
23
23
23
23
23
23
23
23
23
26
26
26
26
26
26
26
27
27
27
28
28
29
29
29
31
32
32
32
31
29
29
29
30
34
35
37
36
36
36
36
36
36
36
37
37
37
38
37
37
37
37
37
37
37
37
37
38
38
38
39
40
41
41
41
41
40
39
39
40
40
41
40
40
40
40
40
40
40
40
40
40
40
41
41
41
41
41
41
41
41
42
42
41
41
41
41
41
42
42
42
42
43
43
43
43
43
43
43
43
43
43
44
44
44
43
43
43
43
43
44
44
44
44
44
44
43
43
43
43
43
43
43
44
44
44
44
44
44
44
44
44
44
44
44
44
44
44
44
44
44
44
44
44
44
42
40
40
39
40
39
38
37
37
29
29
27
20
16
15
15
15
15
15
15
15
15
13
13
14
15
15
15
15
15
15
15
15
15
15
15
15
15
15
15
15
15
15
15
15
15
15
15
15
15
15
15
15
15
15
14
14
14
14
14
11
11
11
11
11
10
10
7
6
5
5
5
5
5
5
5
5
5
5
5
5
6
6
6
6
6
6
6
6
6
6
6
6
6
6
6
6
6
6
6
6
6
6
6
6
6
6
6
6
6
6
6
6
6
6
7
7
7
7
7
9
9
9
11
9
9
10
10
10
10
10
10
10
10
10
10
10
9
9
9
9
9
9
9
9
9
9
9
9
9
9
9
9
9
9
11
11
11
11
11
11
11
11
11
12
12
12
12
12
12
12
12
12
12
12
12
12
12
12
12
12
12
12
12
12
12
14
14
17
17
17
16
16
16
16
16
16
16
16
16
16
19
19
20
20
21
21
22
22
22
22
22
23
24
25
25
26
26
26
26
26
26
26
26
26
28
29
30
31
31
31
31
31
31
31
31
31
31
31
31
31
31
31
31
31
31
31
31
31
31
31
31
31
31
31
31
31
32
33
33
34
35
36
36
36
36
36
36
36
36
36
36
36
34
34
34
34
34
34
34
34
35
37
37
38
38
38
38
38
37
37
37
37
37
37
37
37
36
36
36
36
36
36
36
36
36
37
38
40
40
40
40
40
40
40
40
40
40
40
40
39
39
39
39
39
39
39
38
38
38
38
34
34
34
34
32
32
29
26
26
26
26
26
26
26
26
26
26
26
26
26
26
26
26
26
26
24
24
24
24
25
25
25
25
25
25
25
25
25
25
25
25
25
25
25
26
26
26
26
25
26
25
25
25
25
25
25
27
27
27
27
28
28
28
28
28
28
28
28
25
26
26
26
26
26
26
26
26
26
26
27
27
28
28
28
28
28
29
29
29
25
26
25
26
26
26
26
26
26
26
26
24
25
25
26
26
26
26
28
29
30
33
34
34
33
33
35
34
34
34
37
38
38
39
39
40
40
41
41
41
41
41
42
42
42
42
45
46
49
49
49
49
49
50
50
50
51
52
52
55
56
56
56
55
54
54
54
57
57
57
57
58
59
60
60
60
60
61
63
63
63
63
63
63
63
63
63
63
63
64
64
64
64
64
65
65
65
65
65
65
66
66
70
70
70
70
69
69
68
68
68
68
69
67
68
68
66
67
67
67
67
73
73
81
81
81
83
84
84
83
82
82
85
85
86
85
84
84
83
82
82
81
83
83
81
81
81
80
79
79
83
84
85
86
86
85
84
77
78
75
72
71
73
71
72
78
77
76
77
77
76
76
77
78
74
73
73
72
72
72
73
74
74
77
77
78
79
79
79
78
76
76
77
76
77
79
79
79
79
80
80
80
80
80
79
79
79
79
79
79
83
82
84
84
84
82
82
82
82
83
83
88
88
88
87
87
87
86
87
87
87
87
88
88
88
88
88
87
86
85
85
85
85
85
85
85
85
85
85
84
84
84
84
85
85
85
85
84
84
84
84
84
84
84
81
79
76
72
72
71
70
70
66
64
61
60
59
59
59
59
59
60
58
58
58
58
59
59
60
59
59
59
58
57
57
57
58
58
59
59
59
59
59
59
59
60
60
60
60
60
60
60
60
60
60
60
60
60
62
61
60
60
60
58
58
43
35
32
32
32
32
32
32
32
32
32
32
32
31
34
34
34
34
31
27
27
26
26
26
26
26
26
25
25
25
25
24
24
24
24
24
24
22
23
21
21
21
21
21
21
21
21
22
23
23
23
23
23
23
23
25
26
26
26
26
26
26
28
28
28
28
28
28
28
28
28
28
28
28
28
28
28
28
28
28
28
28
28
28
28
28
28
28
27
26
26
26
26
26
26
26
26
26
26
26
26
26
27
27
28
30
30
31
31
31
31
31
33
33
33
33
33
33
33
33
33
34
35
35
36
36
36
37
37
37
38
38
38
36
35
32
34
34
34
34
31
30
30
30
30
30
30
30
30
30
30
30
30
30
32
32
32
32
32
32
32
32
32
34
34
34
34
35
35
35
35
35
35
35
35
35
35
35
35
35
35
35
35
37
35
36
36
37
37
37
37
37
37
37
37
37
40
40
40
40
40
40
40
40
40
40
40
40
43
44
44
44
44
43
43
43
43
43
42
42
42
43
45
45
46
46
46
45
45
41
41
42
42
41
38
38
38
38
38
40
41
43
43
42
42
39
36
37
38
37
37
38
38
39
39
39
39
38
38
38
38
39
39
43
42
41
41
41
42
42
46
47
48
48
48
48
49
48
50
50
51
52
53
53
52
53
53
53
53
52
52
52
52
52
51
51
52
52
52
53
54
56
57
57
57
58
57
58
58
58
59
59
58
58
59
59
60
60
61
60
60
60
60
60
59
60
61
61
60
59
58
58
58
58
58
58
60
64
64
64
64
64
64
64
65
65
65
65
65
65
64
64
64
63
65
62
61
61
60
61
62
62
64
66
66
66
66
66
67
67
68
68
68
68
66
66
70
70
72
73
73
73
74
74
74
74
74
74
74
74
78
77
75
72
73
73
73
73
74
74
74
75
75
75
75
75
74
74
76
78
68
68
66
66
66
67
66
66
68
64
60
60
60
59
58
59
59
59
59
59
59
59
59
59
59
60
60
60
60
60
60
60
60
60
63
65
67
68
68
66
67
66
66
66
66
66
68
68
69
68
68
68
68
69
69
69
69
70
70
71
71
70
70
70
70
70
70
70
70
70
70
70
70
70
71
71
71
71
71
71
71
71
70
68
61
59
59
60
60
59
60
59
58
57
53
50
48
48
48
49
49
49
49
49
49
49
49
49
49
49
49
49
49
49
49
48
46
46
45
45
44
42
42
42
42
41
42
42
42
42
42
42
42
42
42
40
36
36
36
36
37
37
37
36
37
36
36
36
36
37
37
36
31
29
28
28
30
30
31
31
31
31
31
31
31
35
35
35
37
37
34
35
35
35
32
30
31
29
29
29
27
28
28
28
28
28
29
26
26
24
23
23
23
24
24
24
24
24
25
26
26
26
26
27
27
28
28
29
31
31
31
31
32
32
33
35
34
34
35
35
35
35
35
37
37
37
37
37
37
37
37
37
37
37
36
36
36
36
36
36
36
36
36
37
37
40
40
40
40
40
40
40
40
40
40
40
39
40
40
40
40
40
40
40
40
39
39
39
40
41
41
41
42
42
42
42
43
43
43
43
43
43
43
44
44
44
44
44
44
44
44
44
48
48
48
48
48
48
48
48
48
48
48
48
48
48
48
48
48
48
47
45
44
43
41
39
39
37
36
36
35
28
27
27
27
27
27
27
29
29
29
29
30
30
30
30
31
30
28
27
27
26
26
26
26
26
26
26
26
26
26
26
26
26
26
26
26
25
25
25
24
24
25
26
26
26
26
26
26
26
26
26
26
25
25
25
23
23
23
23
23
23
23
23
23
23
23
23
23
23
24
24
24
24
24
24
23
23
22
22
20
20
20
20
20
20
20
20
20
19
18
17
16
15
11
12
12
12
12
12
12
12
11
11
10
10
10
10
10
10
10
10
11
11
11
10
10
10
10
11
11
11
11
11
11
11
11
11
11
11
11
11
10
9
9
9
8
8
8
8
8
8
8
8
8
8
8
8
8
8
8
8
8
8
8
8
8
8
8
8
8
8
8
8
8
8
8
8
8
8
8
8
8
8
8
8
8
8
8
8
8
8
8
8
8
8
9
9
9
9
9
9
9
10
10
10
10
10
10
10
10
10
10
10
9
9
9
9
9
7
5
5
5
5
5
5
5
5
5
5
5
5
5
5
5
5
5
5
5
5
5
5
5
5
5
5
5
5
5
4
4
4
4
4
4
4
4
2
2
2
2
2
2
2
2
2
2
2
2
2
2
2
2
2
2
2
2
2
2
2
2
2
2
4
4
4
4
4
4
4
4
4
4
4
4
4
4
4
4
4
4
3
3
3
3
4
4
4
4
4
4
4
4
4
4
4
5
5
5
5
5
5
5
5
5
5
5
5
5
5
5
5
5
5
5
5
5
5
5
5
5
5
6
6
5
5
5
5
5
5
5
5
5
5
5
5
5
5
5
5
5
5
5
4
4
4
4
4
4
4
4
4
4
4
5
6
6
6
6
6
7
7
7
8
8
9
9
9
9
9
9
10
10
10
10
10
10
10
10
10
10
12
12
13
13
13
13
13
13
13
13
13
13
13
13
13
13
13
13
13
13
13
13
13
13
13
13
13
13
14
14
14
12
12
12
12
12
12
12
12
12
12
12
12
12
12
12
12
12
12
12
12
12
12
12
12
12
12
12
12
12
12
12
12
12
12
12
12
12
12
12
11
11
11
11
11
11
11
11
11
11
11
11
11
11
11
11
10
10
10
10
10
10
10
10
10
10
10
10
10
10
10
11
11
10
10
10
10
9
9
9
9
9
9
9
9
9
9
8
7
7
7
6
6
6
6
6
6
6
6
7
7
7
7
7
7
7
7
7
7
7
8
8
7
6
7
7
7
7
7
7
7
7
7
7
7
7
8
8
8
8
8
8
8
8
8
8
8
8
8
8
7
7
7
7
7
7
7
7
7
6
6
6
6
6
6
6
6
6
7
7
7
7
7
7
7
7
7
7
7
7
7
7
7
7
7
7
7
7
7
9
9
9
8
9
9
9
9
9
9
10
10
10
10
10
10
10
10
10
10
10
10
10
9
9
9
9
9
9
9
9
9
9
9
10
11
11
12
12
12
12
12
14
15
15
15
15
15
15
15
16
16
16
16
16
17
19
21
23
23
23
23
22
24
24
25
26
26
26
26
27
27
28
31
32
32
32
32
32
32
33
33
33
33
33
35
35
35
35
35
35
35
35
35
35
35
35
35
35
36
36
37
36
36
37
38
39
39
39
39
39
39
40
40
40
40
40
40
39
40
40
40
40
40
40
40
40
41
42
43
43
43
43
42
42
42
42
42
42
42
42
42
42
42
42
42
42
42
42
42
42
42
42
42
42
42
42
42
42
42
42
42
42
42
42
42
42
43
43
44
44
44
44
44
44
43
43
43
43
44
44
44
45
45
45
45
45
45
45
45
46
46
45
44
44
44
44
43
42
42
42
42
41
41
42
42
36
30
27
25
25
23
22
23
23
23
23
22
22
21
21
21
21
21
21
21
21
21
19
19
18
18
18
18
18
18
18
19
19
19
19
19
19
19
19
19
19
19
19
19
18
18
18
18
18
19
19
19
19
19
19
19
19
19
19
19
18
18
18
19
19
18
19
19
18
18
18
18
18
18
18
18
18
18
18
18
18
18
18
18
18
17
17
17
17
16
16
16
16
15
15
13
15
14
14
12
12
12
11
11
12
12
12
12
12
12
12
12
12
12
12
12
12
11
11
11
12
13
13
13
13
13
13
13
13
13
13
12
12
12
12
12
12
12
12
12
13
13
13
13
13
13
12
11
11
11
11
11
11
11
11
12
12
12
12
12
12
12
12
12
12
12
12
13
13
13
13
13
13
13
13
13
14
13
14
13
14
15
14
15
16
16
17
17
17
18
21
24
24
25
26
27
28
29
29
34
34
38
39
41
42
42
45
47
47
47
48
49
49
50
51
52
52
52
52
53
53
53
53
53
53
53
53
52
52
52
53
53
53
58
58
58
58
58
62
62
63
64
65
68
72
72
72
73
73
73
73
73
73
74
74
74
74
74
75
75
75
75
75
75
75
75
76
77
77
79
79
78
77
77
77
77
77
76
76
76
76
77
77
77
77
78
78
78
78
79
79
79
80
80
79
79
79
79
80
80
80
80
80
82
82
82
82
82
82
84
84
84
83
83
83
83
83
83
83
83
83
83
83
84
83
83
83
83
84
86
86
85
85
83
83
78
77
80
81
81
81
81
81
82
81
81
73
72
68
68
68
63
60
57
56
53
55
54
52
49
46
45
46
47
48
48
48
48
48
48
48
49
49
49
49
48
48
48
46
45
45
42
40
40
41
41
40
40
40
41
43
45
49
55
55
56
57
58
61
61
63
63
61
61
64
64
64
64
64
64
64
66
66
66
66
70
77
76
79
82
84
84
85
97
97
98
98
98
96
97
97
97
97
97
103
103
104
106
107
106
106
106
106
106
108
109
107
107
107
110
109
110
110
110
111
112
112
113
113
113
113
112
112
113
113
113
113
113
113
113
113
113
114
114
116
116
116
116
116
116
117
117
117
117
117
117
117
117
117
117
117
117
114
114
115
115
115
115
115
116
116
116
116
118
118
117
117
115
113
113
113
115
115
116
116
116
116
116
115
115
115
115
115
116
116
116
116
116
117
117
118
119
120
120
120
120
120
120
119
105
105
97
91
90
50
46
45
42
42
42
42
40
40
44
41
44
45
47
47
47
46
43
43
43
42
40
40
42
42
42
42
42
42
42
42
41
41
41
41
41
40
40
40
41
41
41
42
42
42
42
42
42
42
42
42
42
42
42
42
43
43
42
41
41
40
40
40
40
38
36
37
37
37
37
38
38
38
38
37
37
38
38
38
39
39
40
40
39
39
39
39
39
36
36
36
36
36
35
32
32
32
32
32
32
32
32
32
33
33
33
32
32
32
32
32
30
29
26
26
26
26
26
25
25
25
25
24
24
24
24
25
24
24
24
24
24
24
25
25
26
26
26
28
28
28
28
29
29
29
29
29
29
29
30
30
30
30
30
30
30
30
31
33
32
31
31
32
31
31
30
30
29
28
24
22
23
24
22
23
23
23
23
23
23
23
23
23
24
24
24
24
24
24
24
24
24
24
24
24
24
22
22
22
24
24
24
23
23
23
24
24
23
23
23
23
23
23
23
23
24
24
24
24
24
24
24
24
24
24
24
24
24
24
24
24
24
24
24
24
24
23
23
23
23
23
24
25
25
25
25
26
26
26
26
26
26
26
26
25
25
25
25
25
24
25
25
25
25
25
25
23
23
22
22
22
22
22
22
22
23
23
23
23
24
24
25
25
25
25
20
18
18
18
17
17
17
17
17
15
22
22
22
22
22
22
22
22
22
22
22
23
22
22
22
22
22
22
22
22
22
22
22
22
22
22
22
23
25
25
25
26
24
24
24
24
24
24
24
25
25
25
25
25
25
25
25
25
25
25
25
25
25
25
26
26
26
26
26
26
26
26
26
26
26
26
26
26
26
26
26
26
26
26
27
27
27
27
27
27
27
27
27
27
27
27
26
26
26
26
26
26
26
26
26
26
24
21
21
18
18
17
17
17
17
16
16
15
15
15
15
15
14
14
14
14
14
14
14
14
14
14
14
14
14
14
14
14
14
14
14
14
14
14
14
14
14
14
13
13
13
13
13
13
13
13
13
12
12
12
12
12
12
12
13
13
13
13
13
12
11
9
9
9
9
9
9
9
9
9
9
7
7
7
7
7
7
8
8
8
8
7
7
7
7
7
7
7
7
7
4
4
4
4
3
3
3
4
4
4
4
4
5
5
5
5
5
5
5
5
5
5
6
6
6
6
6
6
6
6
6
6
6
6
6
6
6
6
6
6
6
6
6
6
6
6
6
6
6
6
6
6
6
6
6
6
6
6
6
5
5
5
5
5
5
5
5
5
5
5
5
5
5
5
5
5
5
5
5
5
5
5
5
5
5
5
5
5
5
5
5
5
5
5
5
5
5
5
5
5
4
4
4
4
3
3
3
3
3
3
3
3
3
3
3
3
3
3
3
3
3
3
3
3
3
3
3
3
3
3
3
1
1
0
1
1
1
1
1
1
1
1
1
1
1
1
1
1
1
1
1
1
1
1
1
1
1
1
1
2
2
2
2
2
2
2
2
2
2
2
2
2
2
2
2
2
2
1
1
1
1
1
1
1
1
1
1
1
1
1
1
1
2
2
2
2
2
2
2
2
2
2
2
2
2
2
2
2
2
2
2
2
2
2
2
2
2
2
2
2
2
2
2
3
4
4
6
9
9
9
9
11
11
11
11
11
11
11
12
12
12
12
12
12
12
14
14
14
14
14
14
14
14
14
14
14
14
14
14
14
14
14
14
15
15
15
15
15
15
15
15
17
17
17
17
17
17
17
17
17
17
17
17
17
17
17
17
17
17
17
17
17
18
18
18
18
17
17
17
17
17
17
17
16
17
17
17
18
18
18
18
18
18
18
18
18
18
18
18
18
18
18
18
18
18
18
18
17
17
17
17
17
17
17
17
17
17
17
17
17
17
17
17
16
14
14
14
14
14
14
14
14
14
14
13
13
13
12
12
12
12
12
12
12
12
12
12
12
12
12
12
12
10
10
10
10
10
10
10
10
10
10
10
10
10
10
10
9
9
9
9
9
9
9
9
7
7
7
7
6
4
5
5
5
5
5
5
5
5
5
5
5
5
5
5
5
5
5
5
6
6
6
6
6
6
6
6
6
6
6
6
5
5
4
3
3
3
3
3
3
3
3
3
3
3
3
3
3
3
3
3
3
3
2
2
2
1
1
1
1
1
1
1
1
1
1
1
1
1
1
1
1
1
1
1
2
2
2
2
2
2
2
2
2
2
2
2
2
2
2
2
2
2
2
2
2
2
2
2
2
2
2
2
2
2
2
2
2
2
2
2
2
2
2
2
2
2
2
2
2
2
2
2
2
2
2
2
2
2
2
2
2
0
0
0
0
0
0
0
0
0
0
0
0
0
0
0
0
0
0
0
0
0
0
0
0
0
0
0
0
0
0
0
0
0
0
0
0
0
0
0
0
0
0
0
0
0
0
0
0
0
0
0
0
0
0
0
0
0
0
0
0
0
0
0
0
0
0
0
0
0
0
0
0
0
0
0
0
0
0
0
0
0
0
0
0
0
0
0
0
0
0
0
0
0
0
0
0
0
0
0
0
0
0
0
0
0
0
0
0
0
0
0
0
0
0
0
0
0
0
0
0
0
0
0
0
0
0
0
0
0
0
0
0
0
0
0
0
0
0
0
0
0
0
0
0
0
0
0
0
0
0
0
0
0
0
0
0
0
0
0
0
0
0
0
0
0
0
0
0
0
0
0
0
0
0
0
0
0
0
0
0
0
0
0
0
0
0
0
0
0
0
0
0
0
0
0
0
0
0
0
0
0
0
0
0
0
0
0
0
0
0
0
0
0
0
0
0
0
0
0
0
0
0
0
0
0
0
0
0
0
0
0
0
0
0
0
0
0
0
0
0
0
1
1
1
1
1
1
1
1
1
1
1
1
1
1
1
1
1
1
1
1
2
2
2
2
2
2
2
2
2
2
2
2
2
2
2
2
2
2
2
2
2
2
2
2
2
2
2
2
2
2
1
1
1
1
1
1
1
1
1
1
1
1
1
1
1
1
1
1
1
1
1
1
1
1
1
1
1
1
1
1
1
1
1
1
1
1
1
1
1
1
1
1
1
1
1
1
1
1
1
1
1
1
1
1
1
1
1
1
1
1
1
1
1
1
1
1
1
2
2
2
2
2
2
2
2
2
2
2
2
2
2
2
2
2
2
2
2
2
2
2
2
2
2
2
2
2
2
2
2
2
2
2
2
2
2
2
2
2
2
2
2
2
2
2
2
1
1
1
1
1
1
1
1
1
1
1
1
1
1
1
1
1
1
1
0
0
0
0
0
0
0
0
0
0
0
0
0
0
0
0
0
0
0
0
0
0
0
0
0
0
0
0
0
0
0
0
0
0
0
0
0
0
0
0
0
0
0
0
0
0
0
0
0
0
0
0
0
0
0
0
0
0
0
1
1
1
1
1
1
1
1
1
1
1
1
1
1
1
1
1
1
1
1
1
1
1
1
1
1
1
1
1
1
1
1
1
1
1
1
1
1
1
1
1
1
1
1
1
1
1
1
1
1
1
1
1
1
1
1
1
1
1
1
1
1
1
1
1
1
1
1
1
1
1
1
1
1
1
1
1
1
1
1
1
1
1
1
1
1
1
1
1
1
1
1
1
1
1
1
1
1
1
1
1
0
0
0
0
0
0
0
0
0
0
0
0
0
0
0
0
0
0
0
0
0
0
0
0
0
0
0
0
0
0
0
0
0
0
0
0
0
0
0
0
0
0
0
0
0
0
0
0
0
0
0
0
0
0
0
0
0
0
0
0
0
0
0
0
0
0
0
0
0
0
0
0
0
0
0
0
0
0
0
0
0
0
0
0
0
0
0
0
0
0
0
0
0
0
0
0
0
0
0
0
0
0
0
0
0
0
0
0
0
0
0
0
0
0
0
0
0
0
0
0
0
0
0
0
0
0
0
0
0
0
0
0
0
0
0
0
0
0
0
0
0
0
0
0
0
0
0
0
0
0
0
0
0
0
0
0
0
0
0
0
0
0
0
0
0
0
0
0
0
0
0
0
0
0
0
0
0
0
0
0
0
0
0
0
0
0
0
0
0
0
0
0
0
0
0
0
0
0
0
0
0
0
0
0
0
0
0
0
0
0
0
0
0
0
0
0
0
0
0
0
0
0
0
0
0
0
0
0
0
0
0
0
0
0
0
0
0
0
0
0
0
0
0
0
0
0
0
0
0
0
0
0
0
0
0
0
0
0
0
0
0
0
0
0
0
0
0
0
0
0
0
0
0
0
0
0
0
0
0
0
0
0
0
0
0
0
0
0
0
0
0
0
0
0
0
0
0
0
0
0
0
0
0
0
0
0
0
0
0
0
0
0
0
0
0
0
0
0
0
0
0
0
0
0
0
0
0
0
0
0
0
0
0
0
0
0
0
0
0
0
0
0
0
0
0
0
0
0
0
0
0
0
0
0
0
0
0
0
0
0
0
0
0
0
0
0
0
0
0
0
0
0
0
0
0
0
0
0
0
0
0
0
0
0
0
0
0
0
0
0
0
0
0
0
0
0
0
0
0
0
0
0
0
0
0
0
0
0
0
0
0
0
0
0
0
0
0
0
0
0
0
0
0
0
0
0
0
0
0
0
0
0
0
0
0
0
0
0
0
0
0
0
0
0
0
0
0
0
0
0
0
0
0
0
0
0
0
0
0
0
0
0
0
0
0
0
0
0
0
0
0
0
0
0
0
0
0
0
0
0
0
0
0
0
0
0
0
0
0
0
0
0
0
0
0
0
0
0
0
0
0
0
0
0
0
0
0
0
0
0
0
0
0
0
0
0
0
0
0
0
0
0
0
0
0
0
0
0
0
0
0
0
0
0
0
0
0
0
0
0
0
0
0
0
0
0
0
0
0
0
0
0
0
0
0
0
0
0
0
0
0
0
0
0
0
0
0
0
0
0
0
0
0
0
0
0
0
0
0
0
0
0
0
0
0
0
0
0
0
0
0
0
0
0
0
0
0
0
0
0
0
0
0
0
0
0
0
0
0
0
0
0
0
0
0
0
0
0
0
0
0
0
0
0
0
0
0
0
0
0
0
0
0
0
0
0
0
0
0
0
0
0
0
0
0
0
0
0
0
0
0
0
0
0
0
0
0
0
0
0
0
0
0
0
0
0
0
0
0
0
0
0
0
0
0
0
0
0
0
0
0
0
0
0
0
0
0
0
0
0
0
0
0
0
0
0
0
0
0
0
0
0
0
0
0
0
0
0
0
0
0
0
0
0
0
0
0
0
0
0
0
0
0
0
0
0
0
0
0
0
0
0
0
0
0
0
0
0
0
0
0
0
0
0
0
0
0
0
0
0
0
0
0
0
0
0
0
0
0
0
0
0
0
0
0
0
0
0
0
0
0
0
0
0
0
0
0
0
0
0
0
0
0
0
0
0
0
0
0
0
0
0
0
0
0
0
0
0
0
0
0
0
0
0
0
0
0
0
0
0
0
0
0
0
0
0
0
0
0
0
0
0
0
0
0
0
0
0
0
0
0
0
0
0
0
0
0
0
0
0
0
0
0
0
0
0
0
0
0
0
0
0
0
0
0
0
0
0
0
0
0
0
0
0
0
0
0
0
0
0
0
0
0
0
0
0
0
0
0
0
0
0
0
0
0
0
0
0
0
0
0
0
0
0
0
0
0
0
0
0
0
0
0
0
0
0
0
0
0
0
0
0
0
0
0
0
0
0
0
0
0
0
0
0
0
0
0
0
0
0
0
0
0
0
0
0
0
0
0
0
0
0
0
0
0
0
0
0
0
0
0
0
0
0
0
0
0
0
0
0
0
0
0
0
0
0
0
0
0
0
0
0
0
0
0
0
0
0
0
0
0
0
0
0
0
0
0
0
0
0
0
0
0
0
0
0
0
0
0
0
0
0
0
0
0
0
0
0
0
0
0
0
0
0
0
0
0
0
0
0
0
0
0
0
0
0
0
0
0
0
0
0
0
0
0
0
0
0
0
0
0
0
0
0
0
0
0
0
0
0
0
0
0
0
0
0
0
0
0
0
0
0
0
0
0
0
0
0
0
0
0
0
0
0
0
0
0
0
0
0
0
0
0
0
0
0
0
0
0
0
0
0
0
0
0
0
0
0
0
0
0
0
0
0
0
0
0
0
0
0
0
0
0
0
0
0
0
0
0
0
0
0
0
0
0
0
0
0
0
0
0
0
0
0
0
0
0
0
0
0
0
0
0
0
0
0
0
0
0
0
0
0
0
0
0
0
0
0
0
0
0
0
1
1
1
1
1
1
1
1
1
1
1
1
1
1
1
1
1
1
1
1
1
1
1
1
1
1
1
1
1
1
1
1
1
1
1
1
1
1
1
1
1
1
1
1
1
1
1
1
0
0
0
0
0
0
0
0
0
0
0
0
0
0
0
0
0
0
0
0
0
0
0
0
0
0
0
0
0
0
0
0
0
0
0
0
1
1
1
1
1
1
1
1
1
1
1
1
1
1
1
1
1
1
1
1
1
1
1
1
1
1
1
1
1
1
1
1
1
1
1
0
0
0
0
0
0
0
0
0
0
0
0
0
0
0
0
0
0
0
0
0
0
0
0
0
0
0
0
0
0
1
1
1
1
1
1
1
1
1
1
1
1
1
1
1
1
1
1
1
1
1
1
1
1
1
1
1
1
1
1
1
1
1
1
1
1
1
1
1
1
2
2
2
2
2
2
2
2
2
2
2
2
2
2
2
2
2
2
2
2
2
2
2
2
2
2
2
2
2
2
2
2
2
2
2
2
2
2
2
2
2
2
2
2
2
2
2
2
2
2
2
2
2
2
2
2
2
2
2
2
2
2
2
2
2
2
1
1
1
1
1
1
1
1
1
1
1
1
1
1
1
1
1
1
1
1
1
1
1
1
1
1
1
1
1
1
1
1
1
1
1
1
1
1
1
1
1
1
1
2
2
2
2
2
2
2
2
2
2
2
2
2
2
2
2
2
2
2
2
2
2
2
2
2
2
2
2
2
2
2
2
2
2
2
2
2
2
2
2
2
2
2
2
2
2
2
2
2
2
2
2
2
2
2
2
2
2
2
2
2
2
2
2
2
2
2
2
2
2
2
2
2
2
1
1
1
1
0
0
0
0
0
0
0
0
0
0
0
0
0
0
0
0
0
0
0
0
0
0
0
0
0
0
0
0
0
0
0
0
0
0
0
0
0
0
0
0
0
0
0
0
0
0
0
0
0
0
0
0
0
0
0
0
0
0
0
0
0
0
0
0
0
0
0
0
0
0
0
0
0
0
0
0
0
0
0
0
0
0
0
0
0
0
0
0
0
0
0
0
0
0
0
0
0
0
0
0
0
0
0
0
0
0
0
0
0
0
0
0
0
0
0
0
0
0
0
0
0
0
0
0
0
0
0
0
0
0
0
0
0
0
0
0
0
0
0
0
0
0
0
0
0
0
0
0
0
0
0
0
0
0
0
0
0
0
0
0
0
0
0
0
0
0
0
0
0
0
0
0
0
0
0
0
0
0
0
0
0
0
0
0
0
0
0
0
0
0
0
0
0
0
0
0
0
0
0
0
0
0
0
0
0
0
0
0
0
0
0
0
0
0
0
0
0
0
0
0
0
0
0
0
0
0
0
0
0
0
0
0
0
0
0
0
0
0
0
0
0
0
0
0
0
0
0
0
0
0
0
0
0
0
0
0
0
0
0
0
0
0
0
0
0
0
0
0
0
0
0
0
0
0
0
0
0
0
0
0
0
0
0
0
0
0
0
0
0
0
0
0
0
0
0
0
0
0
0
0
0
0
0
0
0
0
0
0
0
0
0
0
0
0
0
0
0
0
0
0
0
0
0
0
0
0
0
0
0
0
0
0
0
0
0
0
0
0
0
0
0
0
0
0
0
0
0
0
0
0
0
0
0
0
0
0
0
0
0
0
0
0
0
0
0
0
0
0
0
0
0
0
0
0
0
0
0
0
0
0
0
0
0
0
0
0
0
0
0
0
0
0
0
0
0
0
0
0
0
0
0
0
0
0
0
0
0
0
0
0
0
0
0
0
0
0
0
0
0
0
0
0
0
0
0
0
0
0
0
0
0
0
0
0
0
0
0
0
0
0
0
0
0
0
0
0
0
0
0
0
0
0
0
0
0
0
0
0
0
0
0
0
0
0
0
0
0
0
0
0
0
0
0
0
0
0
0
0
0
0
0
0
0
0
0
0
0
0
0
0
0
0
0
0
0
0
0
0
0
0
0
0
0
0
0
0
0
0
0
0
0
0
0
0
0
0
0
0
0
0
0
0
0
0
0
0
0
1
1
1
1
1
1
1
1
1
1
1
1
1
1
1
1
1
1
1
1
1
1
1
1
1
1
1
1
1
1
1
1
1
1
1
1
1
1
1
1
1
1
1
1
1
1
1
1
1
1
1
1
1
1
1
1
1
1
1
1
1
1
1
1
1
1
1
1
1
1
1
1
1
1
1
1
1
1
1
1
1
1
1
1
1
1
1
1
1
1
1
1
1
1
1
1
1
1
1
1
1
0
0
0
0
0
0
0
0
0
0
0
0
0
0
0
0
0
0
0
0
0
0
0
0
0
0
0
0
0
0
0
0
0
0
0
0
0
0
0
0
0
0
0
0
0
0
0
0
0
0
0
1
1
1
1
1
1
1
1
1
1
1
1
1
1
1
1
1
1
1
1
3
3
3
4
4
4
4
4
4
4
4
4
4
4
4
4
4
4
4
4
4
4
4
4
4
4
4
4
4
5
5
5
5
6
6
6
6
6
6
6
6
6
6
6
6
6
6
6
6
6
6
6
6
6
6
6
6
6
6
6
6
6
6
6
6
6
6
6
6
6
6
6
6
6
5
5
5
5
5
5
5
5
5
5
5
5
5
5
5
5
3
3
3
3
3
3
3
3
2
2
2
2
2
2
2
2
2
2
2
2
2
2
2
2
2
2
2
2
2
2
2
2
2
2
2
2
2
2
2
2
2
1
1
1
1
1
1
1
1
1
1
1
1
1
1
1
1
1
1
1
1
1
1
1
1
1
0
0
0
0
0
0
0
0
0
0
0
0
0
0
0
0
0
0
0
0
0
0
0
0
0
0
0
0
0
0
0
0
0
0
0
0
0
0
0
0
0
0
0
0
0
0
0
0
0
0
0
0
0
0
0
0
0
0
0
0
0
0
0
0
0
0
0
0
0
0
0
0
0
0
0
0
0
0
0
0
0
0
0
0
0
0
0
0
0
0
0
0
0
0
0
0
0
0
0
0
0
0
0
0
0
0
0
0
0
0
0
0
0
0
0
0
0
0
0
0
0
0
0
0
0
0
0
0
0
0
0
0
0
0
0
0
0
0
0
0
0
0
0
0
0
0
0
0
0
0
0
0
0
0
0
0
0
0
0
0
0
0
0
0
0
0
0
0
0
0
0
0
0
0
0
0
0
0
0
0
0
0
0
0
0
0
0
0
0
0
0
0
0
0
0
0
0
0
0
0
0
0
0
0
0
0
0
0
0
0
0
0
0
0
0
0
0
0
0
0
0
0
0
0
0
0
0
0
0
0
0
0
0
0
0
0
0
0
0
0
0
0
0
0
0
0
0
0
0
0
0
0
0
0
0
0
0
0
0
0
0
0
0
0
0
0
0
0
0
0
0
0
0
0
0
0
0
0
0
0
0
0
0
0
0
0
0
0
0
0
0
0
0
0
0
0
0
0
0
0
0
0
0
0
0
0
0
0
0
0
0
0
0
0
0
0
0
0
0
0
0
0
0
0
0
0
0
0
0
0
0
0
0
0
0
0
0
0
0
0
0
0
0
0
0
0
0
0
0
0
0
0
0
0
0
0
0
0
0
0
0
0
0
0
0
0
0
0
0
0
0
0
0
0
0
0
0
0
0
0
0
0
0
0
0
0
0
0
0
0
0
0
0
0
0
0
0
0
0
0
0
0
0
0
0
0
0
0
0
0
0
0
0
0
0
0
0
0
0
0
0
0
0
0
0
0
0
0
0
0
0
0
0
0
0
0
0
0
0
0
0
0
0
0
0
0
0
0
0
0
0
0
0
0
0
0
0
0
0
0
0
0
0
0
0
0
0
0
0
0
0
0
0
0
0
0
0
0
0
0
0
0
0
0
0
0
0
0
0
0
0
0
0
0
0
0
0
0
0
0
0
0
0
0
0
0
0
0
0
0
0
0
0
0
0
0
0
0
0
0
0
0
0
0
0
0
0
0
0
0
0
0
0
0
0
0
0
0
0
0
0
0
0
0
0
0
0
0
0
0
0
0
0
0
0
0
0
0
0
0
0
0
0
0
0
0
0
0
0
0
0
0
0
0
0
0
0
0
0
0
0
0
0
0
0
0
0
0
0
0
0
0
0
0
0
0
0
0
0
0
0
0
0
0
0
0
0
0
0
0
0
0
0
0
0
0
0
0
0
0
0
0
0
0
0
0
0
0
0
0
0
0
0
0
0
0
0
0
0
0
0
0
0
0
0
0
0
0
0
0
0
0
0
0
0
0
0
0
0
0
0
0
0
0
0
0
0
0
0
0
0
0
0
0
0
0
0
0
0
0
0
0
0
0
0
0
0
0
0
0
0
0
0
0
0
0
0
0
0
0
0
0
0
0
0
0
0
0
0
0
0
0
0
0
0
0
0
0
0
0
0
0
0
0
0
0
0
0
0
0
0
0
0
0
0
0
0
0
0
0
0
0
0
0
0
0
0
0
0
0
0
0
0
0
0
0
0
0
0
0
0
0
0
0
0
0
0
0
0
0
0
0
0
0
0
0
0
0
0
0
0
0
0
0
0
0
0
0
0
0
0
0
0
0
0
0
0
0
0
0
0
0
0
0
0
0
0
0
0
0
0
0
0
0
0
0
0
0
0
0
0
0
0
0
0
0
0
0
0
0
0
0
0
0
0
0
0
0
0
0
0
0
0
0
0
0
0
0
0
0
0
0
0
0
0
0
0
0
0
0
0
0
0
0
0
0
0
0
0
0
0
0
0
0
0
0
0
0
0
0
0
0
0
0
0
0
0
0
0
0
0
0
0
0
0
0
0
0
0
0
0
0
0
0
0
0
0
0
0
0
0
0
0
0
0
0
0
0
0
0
0
0
0
0
0
0
0
0
0
0
0
0
0
0
0
0
0
0
0
0
0
0
0
0
0
0
0
0
0
0
0
0
0
0
0
0
0
0
0
0
0
0
0
0
0
0
0
0
0
0
0
0
0
0
0
0
0
0
0
0
0
0
0
0
0
0
0
0
0
0
0
0
0
0
0
0
0
0
0
0
0
0
0
0
0
0
0
0
0
0
0
0
0
0
0
0
0
0
0
0
0
0
0
0
0
0
0
0
0
0
0
0
0
0
0
0
0
0
0
0
0
0
0
0
0
0
0
0
0
0
0
0
0
0
0
0
0
0
0
0
0
0
0
0
0
0
0
0
0
0
0
0
0
0
0
0
0
0
0
0
0
0
0
0
0
0
0
0
0
0
0
0
0
0
0
0
0
0
0
0
0
0
0
0
0
0
0
0
0
0
0
0
0
0
0
0
0
0
0
0
0
0
0
0
0
0
0
0
0
0
0
0
0
0
0
0
0
0
0
0
0
0
0
0
0
0
0
0
0
0
0
0
0
0
0
0
0
0
0
0
0
0
0
0
0
0
0
0
0
0
0
0
0
0
0
0
0
0
0
0
0
0
0
0
0
0
0
0
0
0
0
0
0
0
0
0
0
0
0
0
0
0
0
0
0
0
0
0
0
0
0
0
0
0
0
0
0
0
0
0
0
0
0
0
0
0
0
0
0
0
0
0
0
0
0
0
0
0
0
0
0
0
0
0
0
0
0
0
0
0
0
0
0
0
0
0
0
0
0
0
0
0
0
0
0
0
0
0
0
0
0
0
0
0
0
0
0
0
0
0
0
0
0
0
0
0
0
0
0
0
0
0
0
0
0
0
0
0
0
0
0
0
0
0
0
0
0
0
0
0
0
0
0
0
0
0
0
0
0
0
0
0
0
0
0
0
0
0
0
0
0
0
0
0
0
0
0
0
0
0
0
0
0
0
0
0
0
0
0
0
0
0
0
0
0
0
0
0
0
0
0
0
0
0
0
0
0
0
0
0
0
0
0
0
0
0
0
0
0
0
0
0
0
0
0
0
0
0
0
0
0
0
0
0
0
0
0
0
0
0
0
0
0
0
0
0
0
0
0
0
0
0
0
0
0
0
0
0
0
0
0
0
0
0
0
0
0
0
0
0
0
0
0
0
0
0
0
0
0
0
0
0
0
0
0
0
0
0
0
0
0
0
0
0
0
0
0
0
0
0
0
0
0
0
0
0
0
0
0
0
0
0
0
0
0
0
0
0
0
0
0
0
0
0
0
0
0
0
0
0
0
0
0
0
0
0
0
0
0
0
0
0
0
0
0
0
0
0
0
0
0
0
0
0
0
0
0
0
0
0
0
0
0
0
0
0
0
0
0
0
0
0
0
0
0
0
0
0
0
0
0
0
0
0
0
0
0
0
0
0
0
1
1
1
1
1
1
1
1
2
2
2
2
2
2
1
1
1
1
1
1
1
1
1
1
1
1
1
1
1
1
1
1
1
1
1
1
1
1
1
1
1
1
1
1
1
1
1
1
1
1
1
1
1
1
1
1
1
1
1
1
1
1
1
1
1
1
1
1
1
1
1
1
1
1
1
1
1
1
1
1
1
1
1
1
1
1
1
1
1
1
1
1
1
1
1
1
1
1
1
1
1
1
1
1
1
1
1
1
1
1
1
1
1
1
1
1
1
1
1
1
1
2
2
2
2
2
2
2
2
2
2
2
2
2
2
1
1
1
1
0
0
0
0
0
0
0
0
0
0
0
0
0
0
0
0
0
0
0
0
0
0
0
0
0
0
0
0
0
0
0
0
0
0
0
0
0
0
0
0
0
0
0
0
0
0
0
0
0
0
0
0
0
0
0
0
0
0
0
0
0
0
0
0
0
0
0
0
0
0
0
0
0
0
0
0
0
0
0
0
0
0
0
0
0
0
0
0
0
0
0
0
0
0
0
0
0
0
0
0
0
0
0
0
0
0
0
0
0
0
0
0
0
0
0
0
0
0
0
0
0
0
0
0
0
0
0
0
0
0
0
0
0
0
0
0
0
0
0
0
0
0
0
0
0
0
0
0
0
0
0
0
0
0
0
0
0
0
0
0
0
0
0
0
0
0
0
0
0
0
0
0
0
0
0
0
0
0
0
0
0
0
0
0
0
0
0
0
0
0
0
0
0
0
0
0
0
0
0
0
0
0
0
0
0
0
0
0
0
0
0
0
0
0
0
0
0
0
0
0
0
0
0
0
0
0
0
0
0
0
0
0
0
0
0
0
0
0
0
0
0
0
0
0
0
0
0
0
0
0
0
0
0
0
0
0
0
0
0
0
0
0
0
0
0
0
0
0
0
0
0
0
0
0
0
0
0
0
0
0
0
0
0
0
0
0
0
0
0
0
0
0
0
0
0
0
0
0
0
0
0
0
0
0
0
0
0
0
0
0
0
0
0
0
0
0
0
0
0
0
0
0
0
0
0
0
0
0
0
0
0
0
0
0
0
0
0
0
0
0
0
0
0
0
0
0
0
0
0
0
0
0
0
0
0
0
0
0
0
0
0
0
0
0
0
0
0
0
0
0
0
0
0
0
0
0
0
0
0
0
0
0
0
0
0
0
0
0
0
0
0
0
0
0
0
0
0
0
0
0
0
0
0
0
0
0
0
0
0
0
0
0
0
0
0
0
0
0
0
0
0
0
0
0
0
0
0
0
0
0
0
0
0
0
0
0
0
0
0
0
0
0
0
0
0
0
0
0
0
0
0
0
0
0
0
0
0
0
0
0
0
0
0
0
0
0
0
0
0
0
0
0
0
0
0
0
0
0
0
0
0
0
0
0
0
0
0
0
0
0
0
0
0
0
0
0
0
0
0
0
0
0
0
0
0
0
0
0
0
0
0
0
0
0
0
0
0
0
0
0
0
0
0
0
0
0
0
0
0
0
0
0
0
0
0
0
0
0
0
0
0
0
0
0
0
0
0
0
0
0
0
0
0
0
0
0
0
0
0
0
0
0
0
0
0
0
0
0
0
0
0
0
0
0
0
0
0
0
0
0
0
0
0
0
0
0
0
0
0
0
0
0
0
0
0
0
0
0
0
0
0
0
0
0
0
0
0
0
0
0
0
0
0
0
0
0
0
0
0
0
0
0
0
0
0
0
0
0
0
0
0
0
0
0
0
0
0
0
0
0
0
0
0
0
0
0
0
0
0
0
0
0
0
0
0
0
0
0
0
0
0
0
0
0
0
0
0
0
0
0
0
0
0
0
0
0
0
0
0
0
0
0
0
0
0
0
0
0
0
0
0
0
0
0
0
0
0
0
0
0
0
0
0
0
0
0
0
0
0
0
0
0
0
0
0
0
0
0
0
0
0
0
0
0
0
0
0
0
0
0
0
0
0
0
0
0
0
0
0
0
0
0
0
0
0
0
0
0
0
0
0
0
0
0
0
0
0
0
0
0
0
0
0
0
0
0
0
0
0
0
0
0
0
0
0
0
0
0
0
0
0
0
0
0
0
0
0
0
0
0
0
0
0
0
0
0
0
0
0
0
0
0
0
0
0
0
0
0
0
0
0
0
0
0
0
0
0
0
0
0
0
0
0
0
0
0
0
0
0
0
0
0
0
0
0
0
0
0
0
0
0
0
0
0
0
0
0
0
0
0
0
0
0
0
0
0
0
0
0
0
0
0
0
0
0
0
0
0
0
0
0
0
0
0
0
0
0
0
0
0
0
0
0
0
0
0
0
0
0
0
0
0
0
0
0
0
0
0
0
0
0
0
0
0
0
0
0
0
0
0
0
0
0
0
0
0
0
0
0
0
0
0
0
0
0
0
0
0
0
0
0
0
0
0
0
0
0
0
0
0
0
0
0
0
0
0
0
0
0
0
0
0
0
0
0
0
0
0
0
0
0
0
0
0
0
0
0
0
0
0
0
0
0
0
0
0
0
0
0
0
0
0
0
0
0
0
0
0
0
0
0
0
0
0
0
0
0
0
0
0
0
0
0
0
0
0
0
0
0
0
0
0
0
0
0
0
0
0
0
0
0
0
0
0
0
0
0
0
0
0
0
0
0
0
0
0
0
0
0
0
0
0
0
0
0
0
0
0
0
0
0
0
0
0
0
0
0
0
0
0
0
0
0
0
0
0
0
0
0
0
0
0
0
0
0
0
0
0
0
0
0
0
0
0
0
0
0
0
0
1
1
1
1
1
1
1
1
1
1
1
1
1
1
1
1
1
1
1
1
1
1
1
1
1
1
1
1
1
1
1
1
1
1
1
1
1
1
1
1
1
1
1
1
1
1
1
1
1
1
1
1
1
1
1
1
1
1
1
1
1
1
1
1
1
1
1
1
1
1
1
1
1
1
1
1
1
1
1
1
1
1
1
1
1
1
1
1
1
1
1
1
1
1
1
1
1
1
1
1
1
1
0
0
0
0
0
0
0
0
0
0
0
0
0
0
0
0
0
0
0
0
0
0
0
0
0
0
0
0
0
0
0
0
0
0
0
0
0
0
0
0
0
0
0
0
0
0
0
0
0
0
0
0
0
0
0
0
0
0
0
0
0
0
0
0
0
0
0
0
0
0
0
0
0
0
0
0
0
0
0
0
0
0
0
0
0
0
0
0
0
0
0
0
0
0
0
0
0
0
0
0
0
0
0
0
0
0
0
0
0
0
0
0
0
0
0
0
0
0
0
0
0
0
0
0
0
0
0
0
0
0
0
0
0
0
0
0
0
0
0
0
0
0
0
0
0
0
0
0
0
0
0
0
0
0
0
0
0
0
0
0
0
0
0
0
0
0
0
0
0
0
0
0
0
0
0
0
0
0
0
0
0
0
0
0
0
0
0
0
0
0
0
0
0
0
0
0
0
0
0
0
0
0
0
0
0
0
0
0
0
0
0
0
0
0
0
0
0
0
0
0
0
0
0
0
0
0
0
0
0
0
0
0
0
0
0
0
0
0
0
0
0
0
0
0
0
0
0
0
0
0
0
0
0
0
0
0
0
0
0
0
0
0
0
0
0
0
0
0
0
0
0
0
0
0
0
0
0
0
0
0
0
0
0
0
0
0
0
0
0
0
0
0
0
0
0
0
0
0
0
0
0
0
0
0
0
0
0
0
0
0
0
0
0
0
0
0
0
0
0
0
0
0
0
0
0
0
0
0
0
0
0
0
0
0
0
0
0
0
0
0
0
0
0
0
0
0
0
0
0
0
0
0
0
0
0
0
0
0
0
0
0
0
0
0
0
0
0
0
0
0
0
0
0
0
0
0
0
0
0
0
0
0
0
0
0
0
0
0
0
0
0
0
0
0
0
0
0
0
0
0
0
0
0
0
0
0
0
0
0
0
0
0
0
0
0
0
0
0
0
0
0
0
0
0
0
0
0
0
0
0
0
0
0
0
0
0
0
0
0
0
0
0
0
0
0
0
0
0
0
0
0
0
0
0
0
0
0
0
0
0
0
0
0
0
0
0
0
0
0
0
0
0
0
0
0
0
0
0
0
0
0
0
0
0
0
0
0
0
0
0
0
0
0
0
0
0
0
0
0
0
0
0
0
0
0
0
0
0
0
0
0
0
0
0
0
0
0
0
0
0
0
0
0
0
0
0
0
0
0
0
0
0
0
0
0
0
0
0
0
0
0
0
0
0
0
0
0
0
0
0
0
0
0
0
0
0
0
0
0
0
0
0
0
0
0
0
0
0
0
0
0
0
0
0
0
0
0
0
0
0
0
0
0
0
0
0
0
0
0
0
0
0
0
0
0
0
0
0
0
0
0
0
0
0
0
0
0
0
0
0
0
0
0
0
0
0
0
0
0
0
0
0
0
0
0
0
0
0
0
0
0
0
0
0
0
0
0
0
0
0
0
0
0
0
0
0
0
0
0
0
0
0
0
0
0
0
0
0
0
0
0
0
0
0
0
0
0
0
0
0
0
0
0
0
0
0
0
0
0
0
0
0
0
0
0
0
0
0
0
0
0
0
0
0
0
0
0
0
0
0
0
0
0
0
0
0
0
0
0
0
0
0
0
0
0
0
0
0
0
0
0
0
0
0
0
0
0
0
0
0
0
0
0
0
0
0
0
0
0
0
0
0
0
0
0
0
0
0
0
0
0
0
0
0
0
0
0
0
0
0
0
0
0
0
0
0
0
0
0
0
0
0
0
0
0
0
0
0
0
0
0
0
0
0
0
0
0
0
0
0
0
0
0
0
0
0
0
0
0
0
0
0
0
0
0
0
0
0
0
0
0
0
0
0
0
0
0
0
0
0
0
0
0
0
0
0
0
0
0
0
0
0
0
0
0
0
0
0
0
0
0
0
0
0
0
0
0
0
0
0
0
0
0
0
0
0
0
0
0
0
0
0
0
0
0
0
0
0
0
0
0
0
0
0
0
0
0
0
0
0
0
0
0
0
0
0
0
0
0
0
0
0
0
0
0
0
0
0
0
0
0
0
0
0
0
0
0
0
0
0
0
0
0
0
0
1
1
1
1
1
1
1
1
1
1
1
1
1
1
1
1
1
1
1
1
1
1
1
1
1
1
1
1
1
1
1
1
1
1
1
1
1
1
1
1
1
1
1
1
1
1
1
1
1
1
1
1
1
1
1
1
1
1
1
1
1
1
1
1
1
1
1
1
1
1
1
1
1
1
1
1
1
1
1
1
1
1
1
1
1
1
1
1
1
1
1
1
1
1
1
1
1
1
0
0
0
0
0
0
0
0
0
0
0
0
0
0
0
0
0
0
0
0
0
0
0
0
0
0
0
0
0
0
0
0
0
0
0
0
0
0
1
1
1
1
1
2
2
2
2
2
2
2
2
2
2
2
2
2
2
2
2
2
2
2
2
2
2
2
2
2
2
2
2
2
2
2
2
2
2
2
2
2
2
2
2
2
2
2
2
2
2
2
2
2
2
2
2
2
2
2
2
2
2
2
2
2
2
2
2
2
2
2
2
2
2
2
2
2
2
2
2
2
2
2
2
2
2
2
2
2
2
2
2
2
2
2
2
2
2
2
2
2
2
2
2
2
2
2
2
2
2
2
2
2
2
2
2
2
2
2
2
2
2
2
2
2
2
2
2
2
0
0
0
0
0
0
0
0
0
0
0
0
0
0
0
0
0
0
0
0
0
0
0
0
0
0
0
0
0
0
0
0
0
0
0
0
0
0
0
0
0
0
0
0
0
0
0
0
0
0
0
0
0
0
0
0
0
0
0
0
0
0
0
0
0
0
0
0
0
0
0
0
0
0
0
0
0
0
0
0
0
0
0
0
0
0
0
0
0
0
0
0
0
0
0
0
0
0
0
0
0
0
0
0
0
0
0
0
0
0
0
0
0
0
0
0
0
1
1
1
1
1
1
1
1
1
1
1
1
1
1
1
1
1
1
1
1
1
1
1
1
1
1
1
1
1
1
1
1
1
1
1
1
1
1
1
1
1
1
1
1
1
1
1
1
1
1
1
1
1
1
1
1
1
1
1
1
1
1
1
1
1
1
1
1
1
1
1
1
1
1
1
1
1
1
1
1
1
1
1
1
1
1
1
1
1
1
1
1
1
1
1
1
1
1
1
1
1
1
1
1
1
1
1
1
1
1
0
0
0
0
0
0
0
0
0
0
0
0
0
0
0
0
0
0
0
0
0
0
0
0
0
0
0
0
0
0
0
0
0
0
0
0
0
0
0
0
0
0
0
0
0
0
0
0
0
0
0
0
0
0
0
0
0
0
0
0
0
0
0
0
0
0
0
0
0
0
0
0
0
0
0
0
0
0
0
0
0
0
0
0
0
0
0
0
0
0
0
0
0
0
0
0
0
0
0
0
0
0
0
0
0
0
0
0
0
0
0
0
0
0
0
0
0
0
0
0
0
0
0
0
0
0
0
0
0
0
0
0
0
0
0
0
0
0
0
0
0
0
0
0
0
0
0
0
0
0
0
0
0
0
0
0
0
0
0
0
0
0
0
0
0
0
0
0
0
0
0
0
0
0
0
0
0
0
0
0
0
0
0
0
0
0
0
0
0
0
0
0
0
0
0
0
0
0
0
0
0
0
0
0
0
0
0
0
0
0
0
0
0
0
0
0
0
0
0
0
0
0
0
0
0
0
0
0
0
0
0
0
0
0
0
0
0
0
0
0
0
0
0
0
0
0
0
0
0
0
0
0
0
0
0
0
0
0
0
0
0
0
0
0
0
0
0
0
0
0
0
0
0
0
0
0
0
0
0
0
0
0
0
0
0
0
0
0
0
0
0
0
0
0
0
0
0
0
0
0
0
0
0
0
0
0
0
0
0
0
0
0
0
0
0
0
0
0
0
0
0
0
0
0
0
0
0
0
0
0
0
0
0
0
0
0
0
0
0
0
0
0
0
0
0
0
0
0
0
0
0
0
0
0
0
0
0
0
0
0
0
0
0
0
0
0
0
0
0
0
0
0
0
0
0
0
0
0
0
0
0
0
0
0
0
0
0
0
0
0
0
0
0
0
0
0
0
0
0
0
0
0
0
0
0
0
0
0
0
0
0
0
0
0
0
0
0
0
0
0
0
0
0
0
0
0
0
0
0
0
0
0
0
0
0
0
0
0
0
0
0
0
0
0
0
0
0
0
0
0
0
0
0
0
0
0
0
0
0
0
0
0
0
0
1
1
1
1
1
1
1
1
1
1
1
1
1
1
1
1
1
1
1
1
1
1
1
1
1
1
1
1
1
1
1
1
1
1
1
1
1
1
1
1
1
1
1
1
1
1
1
1
1
1
1
1
1
1
1
1
1
1
0
0
0
0
0
0
0
0
0
0
0
0
0
0
0
0
0
0
0
0
0
0
0
0
0
0
0
0
0
0
0
0
0
0
0
0
0
0
0
0
0
0
0
0
0
0
0
0
0
0
0
0
0
0
0
0
0
0
0
0
0
0
0
0
0
0
0
0
0
0
0
0
0
0
0
0
0
0
0
0
0
0
0
0
0
0
0
0
0
0
0
0
0
0
0
0
0
0
0
0
0
0
0
0
0
0
0
0
0
0
0
0
0
0
0
0
0
0
0
0
0
0
0
0
0
0
0
0
0
0
0
0
0
0
0
0
0
0
0
0
0
0
0
0
0
0
0
0
0
0
0
0
0
0
0
0
0
0
0
0
0
0
0
0
0
0
0
0
0
0
0
0
0
0
0
0
0
0
0
0
0
0
0
0
0
0
0
0
0
0
0
0
0
0
0
0
0
0
0
0
0
0
0
0
0
0
0
0
0
0
0
0
0
0
0
0
0
0
0
0
0
0
0
0
0
0
0
0
0
0
0
0
0
0
0
0
0
0
0
0
0
0
0
0
0
0
0
0
0
0
0
0
0
0
0
0
0
0
0
0
0
0
0
0
0
0
0
0
0
0
0
0
0
0
0
0
0
0
0
0
0
0
0
0
0
0
0
0
0
0
0
0
0
0
0
0
0
0
0
0
0
0
0
0
0
0
0
0
0
0
0
0
0
0
0
0
0
0
0
0
0
0
0
0
0
0
0
0
0
0
0
0
0
0
0
0
0
0
0
0
0
0
0
0
0
0
0
0
0
0
0
0
0
0
0
0
0
0
0
0
0
0
0
0
0
0
0
0
0
0
0
0
0
0
0
0
0
0
0
0
0
0
0
0
0
0
0
0
0
0
0
0
0
0
0
0
0
0
0
0
0
0
0
0
0
0
0
0
0
0
0
0
0
0
0
0
0
0
0
0
0
0
0
0
0
0
0
0
0
0
0
0
0
0
0
0
0
0
0
0
0
0
0
0
0
0
0
0
0
0
0
0
0
0
0
0
0
0
0
0
0
0
0
0
0
0
0
0
0
0
0
0
0
0
0
0
0
0
0
0
0
0
2
2
2
2
2
2
2
2
2
2
2
3
3
3
3
3
3
3
3
3
3
3
3
3
3
3
3
3
3
3
3
3
5
5
5
5
5
5
5
6
6
6
6
6
6
7
7
7
7
7
7
7
7
7
7
7
7
7
7
7
7
7
7
7
7
7
7
7
7
7
7
7
7
7
7
7
7
7
7
7
7
7
7
7
7
7
7
7
7
7
7
7
6
6
6
6
6
7
7
7
7
8
8
8
8
8
8
8
8
8
8
8
8
9
8
8
8
8
8
8
8
8
8
8
8
8
8
8
8
8
8
8
8
8
8
8
8
8
9
9
9
9
9
9
9
9
9
9
9
9
9
9
9
9
9
9
9
9
9
9
9
9
9
9
9
9
9
9
9
9
9
9
9
8
8
7
7
7
6
6
6
6
6
6
6
6
6
6
6
6
6
6
6
6
6
6
6
6
6
6
6
6
6
6
6
6
6
6
6
6
6
6
6
5
5
5
5
5
6
7
7
7
7
6
5
5
5
5
5
5
5
5
5
5
5
5
5
5
5
5
5
5
4
4
4
4
4
4
4
3
3
3
3
3
3
3
3
3
3
3
3
3
3
3
3
3
3
3
3
3
3
2
2
2
2
2
2
2
2
2
2
2
2
2
2
2
2
2
2
2
2
2
2
2
2
2
2
2
2
2
2
2
2
2
2
2
2
2
1
1
1
1
1
1
1
0
0
0
0
0
0
0
0
0
0
0
0
0
0
0
0
0
0
0
0
0
0
0
0
0
0
0
0
0
0
0
0
0
0
0
0
0
0
0
0
0
0
0
0
0
0
0
0
0
0
0
0
0
0
0
0
0
0
0
0
0
0
0
0
0
0
0
0
0
0
0
0
0
0
0
0
0
0
0
0
0
0
0
0
0
0
0
0
0
0
0
0
0
0
0
0
0
0
0
0
0
0
0
0
0
0
0
0
0
0
0
0
0
0
0
0
0
0
0
0
0
0
0
0
0
0
0
0
0
0
0
0
0
0
0
0
0
0
0
0
0
0
0
0
0
0
0
0
0
0
0
0
0
0
0
0
0
0
0
0
0
0
0
0
0
0
0
0
0
0
0
0
0
0
0
0
0
0
0
0
0
0
0
0
0
0
0
0
0
0
0
0
0
0
0
0
0
0
0
0
0
0
0
0
0
0
0
0
0
0
0
0
0
0
0
0
0
0
0
0
0
0
0
0
0
0
0
0
0
0
0
0
0
0
0
0
0
0
0
0
0
0
0
0
0
0
0
0
0
0
0
0
0
0
0
0
0
0
0
0
0
0
0
0
0
0
0
0
0
0
0
0
0
0
0
0
0
0
0
0
0
0
0
0
0
0
0
0
0
0
0
0
0
0
0
0
0
0
0
0
0
0
0
0
0
0
0
0
0
0
0
0
0
0
0
0
0
0
0
0
0
0
0
0
0
0
0
0
0
0
0
0
0
0
0
0
0
0
0
0
0
0
0
0
0
0
0
0
0
0
0
0
0
0
0
0
0
0
0
0
0
0
0
0
0
0
0
0
0
0
0
0
0
0
0
0
0
0
0
0
0
0
0
0
0
0
0
0
0
0
0
0
0
0
0
0
0
0
0
0
0
0
0
0
0
0
0
0
0
0
0
0
0
0
0
0
0
0
0
0
0
0
0
0
0
0
0
0
0
0
0
0
0
0
0
0
0
0
0
0
0
0
0
0
0
0
0
0
0
0
0
0
0
0
0
0
0
0
0
0
0
0
0
0
0
0
0
0
0
0
0
0
0
0
0
0
0
0
0
0
0
0
0
0
0
0
0
0
0
0
0
0
0
0
0
0
0
0
0
0
0
0
0
0
0
0
0
0
0
0
0
0
0
0
0
0
0
0
0
0
0
0
0
0
0
0
0
0
0
0
0
0
0
0
0
0
0
0
0
0
0
0
0
0
0
0
0
0
0
0
0
0
0
0
0
0
0
0
0
0
0
0
0
0
0
0
0
0
0
0
0
0
0
0
0
0
0
0
0
0
0
0
0
0
0
0
0
0
0
0
0
0
0
0
0
0
0
0
0
0
0
0
0
0
0
0
0
0
0
0
0
0
0
0
0
0
0
0
0
0
0
0
0
0
0
0
0
0
0
0
0
0
0
0
0
0
0
0
0
0
0
0
0
0
0
1
1
1
1
1
1
1
1
1
1
1
1
1
1
1
1
1
1
1
1
1
1
1
1
1
1
1
1
1
1
1
1
1
1
1
1
1
1
1
1
1
1
1
1
1
1
1
1
1
1
1
1
1
1
1
1
1
1
2
2
2
2
2
2
2
2
2
2
2
2
2
2
2
2
2
2
2
2
2
2
2
2
2
2
2
2
2
2
2
2
2
2
2
3
3
3
3
3
3
3
3
3
4
4
4
4
4
4
4
4
4
4
4
3
3
3
3
3
3
3
3
3
2
2
2
2
2
2
2
2
2
2
2
2
2
2
2
2
2
2
2
2
2
2
2
2
2
2
2
2
2
2
2
2
2
2
2
2
2
2
2
2
2
2
2
2
2
2
2
2
2
2
2
2
2
2
2
2
2
2
2
2
2
2
2
2
2
2
2
2
2
2
2
2
2
2
2
2
2
2
2
2
2
2
2
2
2
2
2
2
2
2
2
2
2
2
2
2
2
2
2
2
2
2
2
2
2
2
2
2
2
2
2
2
2
2
2
2
2
2
2
2
2
2
2
2
2
2
2
2
2
2
2
2
2
2
1
1
1
1
1
1
1
1
1
1
1
1
1
1
1
1
1
1
1
1
1
1
1
1
1
1
1
1
1
1
1
1
1
1
1
1
1
1
1
1
1
1
1
1
1
1
1
1
0
0
0
0
0
0
0
0
0
0
0
0
0
0
0
0
0
0
0
0
0
0
0
0
0
0
0
0
0
0
0
0
0
0
0
0
0
0
0
0
0
0
0
0
0
0
0
0
0
0
0
0
0
0
0
0
0
0
0
0
0
0
0
0
0
0
0
0
0
0
0
0
0
0
0
0
0
0
0
0
0
0
0
0
0
0
0
0
0
0
0
0
0
0
0
0
0
0
0
0
0
0
0
0
0
0
0
0
0
0
0
0
0
0
0
0
0
0
0
0
0
0
0
0
0
0
0
0
0
0
0
0
0
0
0
0
0
0
0
0
0
0
0
0
0
0
0
0
0
0
0
0
0
0
0
0
0
0
0
0
0
0
0
0
0
0
0
0
0
0
0
0
0
0
0
0
0
0
0
0
0
0
0
0
0
0
0
0
0
0
0
0
0
0
0
0
0
0
0
0
0
0
0
0
0
0
0
0
0
0
0
0
0
0
0
0
0
0
0
0
0
0
0
0
0
0
0
0
0
0
0
0
0
0
0
0
0
0
0
0
0
0
0
0
0
0
0
0
0
0
0
0
0
0
0
0
0
0
0
0
0
0
0
0
0
0
0
0
0
0
0
0
0
0
0
0
0
0
0
0
0
0
0
0
0
0
0
0
0
0
0
0
0
0
0
0
0
0
0
0
0
0
0
0
0
0
0
0
0
0
0
0
0
0
0
0
0
0
0
0
0
0
0
0
0
0
0
0
0
0
0
0
0
0
0
0
0
0
0
0
0
0
0
0
0
0
0
0
0
0
0
0
0
0
0
0
0
0
0
0
0
0
0
0
0
0
0
0
0
0
0
0
0
0
0
0
0
0
0
0
0
0
0
0
0
0
0
0
0
0
0
0
0
0
0
0
0
0
0
0
0
0
0
0
0
0
0
0
0
0
0
0
0
0
0
0
0
0
0
0
0
0
0
0
0
0
0
0
0
0
0
0
0
0
0
0
0
0
0
0
0
0
0
0
0
0
0
0
0
0
0
0
0
0
0
0
0
0
0
0
0
0
0
0
0
0
0
0
0
0
0
0
0
0
0
0
0
0
0
0
0
0
0
0
0
0
0
0
0
0
0
0
0
0
0
0
0
0
0
0
0
0
0
0
0
0
0
0
0
0
0
0
0
0
0
0
0
0
0
0
0
0
0
0
0
0
0
0
0
0
0
0
0
0
0
0
0
0
0
0
0
0
0
0
0
0
0
0
0
0
0
0
0
0
0
0
0
0
0
0
0
0
0
0
0
0
0
0
0
0
0
0
0
0
0
0
0
0
0
0
0
0
0
0
0
0
0
0
0
0
0
0
0
0
0
0
0
0
0
0
0
0
0
0
0
0
0
0
0
0
0
0
0
0
0
0
0
0
0
0
0
0
0
0
0
0
0
0
0
0
0
0
0
0
0
0
0
0
0
0
0
0
0
0
0
0
0
0
0
0
0
0
0
0
0
0
0
0
0
0
0
0
0
0
0
0
0
0
0
0
0
0
0
0
0
0
0
0
0
0
0
0
0
0
0
0
0
0
0
0
0
0
0
0
0
0
0
0
0
0
0
0
0
0
0
0
0
0
0
0
0
0
0
0
0
0
0
0
0
0
0
0
0
0
0
0
0
0
0
0
0
0
0
0
0
0
0
0
0
0
0
0
0
0
0
0
0
0
0
0
0
0
0
0
0
0
0
0
0
0
0
0
0
0
0
0
0
0
0
0
0
0
0
0
0
0
0
0
0
0
0
0
0
0
0
0
0
0
0
0
0
0
0
0
0
0
0
0
0
0
0
0
0
0
0
0
0
0
0
0
0
0
0
0
0
0
0
0
0
0
0
0
0
0
0
0
0
0
0
0
0
0
0
0
0
0
0
1
1
1
1
1
1
1
1
1
1
1
1
1
1
1
1
1
1
1
1
1
1
1
1
1
1
1
1
1
1
1
1
1
1
1
1
1
1
1
1
1
1
1
1
1
1
1
1
1
1
1
1
1
1
1
1
1
1
1
1
1
1
1
1
1
1
1
1
1
1
1
1
1
1
1
1
1
1
1
1
1
1
1
1
1
1
1
1
1
1
1
1
1
1
1
1
1
1
1
1
1
0
0
0
0
0
0
0
0
0
0
0
0
0
0
0
0
0
0
0
0
0
0
0
0
0
0
0
0
0
0
0
0
0
0
0
0
0
0
0
0
0
0
0
0
0
0
0
0
0
0
0
0
0
0
0
0
0
0
0
0
0
0
0
0
0
0
0
0
0
0
0
0
0
0
0
0
0
0
0
0
0
0
0
0
0
0
0
0
0
0
0
0
0
0
0
0
0
0
0
0
0
0
0
0
0
0
0
0
0
0
0
0
0
0
0
0
0
0
0
0
0
0
0
0
0
0
0
0
0
0
0
0
0
0
0
0
0
0
0
0
0
0
0
0
0
0
0
0
0
0
0
0
0
0
0
0
0
0
0
0
0
0
0
0
0
0
0
0
0
0
0
0
0
0
0
0
0
0
0
0
0
0
0
0
0
0
0
0
0
0
0
0
0
0
0
0
0
0
0
0
0
0
0
0
0
0
0
0
0
0
0
0
0
0
0
0
0
0
0
0
0
0
0
0
0
0
0
0
0
0
0
0
0
0
0
0
0
0
0
0
0
0
0
0
0
0
0
0
0
0
0
0
0
0
0
0
0
0
0
0
0
0
0
0
0
0
0
0
0
0
0
0
0
0
0
0
0
0
0
0
0
0
0
0
0
0
0
0
0
0
0
0
0
0
0
0
0
0
0
0
0
0
0
0
0
0
0
0
0
0
0
0
0
0
0
0
0
0
0
0
0
0
0
0
0
0
0
0
0
0
0
0
0
0
0
0
0
0
0
0
0
0
0
0
0
0
0
0
0
0
0
0
0
0
0
0
0
0
0
0
0
0
0
0
0
0
0
0
0
0
0
0
0
0
0
0
0
0
0
0
0
0
0
0
0
0
0
0
0
0
0
0
0
0
0
0
0
0
0
0
0
0
0
0
0
0
0
0
0
0
0
0
0
0
0
0
0
0
0
0
0
0
0
0
0
0
0
0
0
0
0
0
0
0
0
0
0
0
0
0
0
0
0
0
0
0
0
0
0
0
0
0
0
0
0
0
0
0
0
0
0
0
0
0
0
0
0
0
0
0
0
0
0
0
0
0
0
0
0
0
0
0
0
0
0
0
0
0
0
0
0
0
0
0
0
0
0
0
0
0
0
0
0
0
0
0
0
0
0
0
0
0
0
0
0
0
0
0
0
0
0
0
0
0
0
0
0
0
0
0
0
0
0
0
0
0
0
0
0
0
0
0
0
0
0
0
0
0
0
0
0
0
0
0
0
0
0
0
0
0
0
0
0
0
0
0
0
0
0
0
0
0
0
0
0
0
0
0
0
0
0
0
0
0
0
0
0
0
0
0
0
0
0
0
0
0
0
0
0
0
0
0
0
0
0
0
0
0
0
1
1
1
1
1
1
1
1
1
1
1
1
1
1
1
1
1
1
1
1
1
1
1
1
1
1
1
1
1
1
1
1
1
1
1
1
1
1
1
1
1
1
1
1
1
1
3
3
3
3
3
3
3
3
3
3
3
3
3
3
3
3
3
3
3
3
3
3
3
3
3
3
3
3
3
3
3
3
3
3
3
3
3
3
3
3
3
3
3
3
3
3
3
3
3
3
3
3
3
3
3
3
3
3
3
3
3
3
3
3
3
3
3
3
3
3
3
3
3
2
2
2
2
2
2
2
1
1
1
1
1
1
1
1
1
1
1
1
1
1
1
1
1
1
1
1
1
1
1
1
1
1
1
1
1
1
1
1
1
1
1
1
1
1
1
1
1
1
1
1
1
1
1
1
1
1
1
1
1
1
1
1
1
1
1
1
1
1
1
1
1
1
1
1
1
1
1
1
1
1
1
1
1
1
1
1
1
1
1
1
1
1
1
1
1
1
1
1
1
1
1
1
1
1
1
1
1
1
1
1
1
1
1
1
1
1
2
2
2
2
2
2
2
2
2
2
2
2
2
2
2
2
2
2
2
0
0
0
0
0
0
0
0
0
0
0
0
0
0
0
0
0
0
0
0
0
0
0
0
0
0
0
0
0
0
0
0
0
0
0
0
0
0
0
0
0
0
0
0
0
0
0
0
0
0
0
0
0
0
0
0
0
0
0
0
0
0
0
0
0
0
0
0
0
0
0
0
0
0
0
0
0
0
0
0
0
0
0
0
0
0
0
0
0
0
0
0
0
1
1
1
1
1
1
2
3
4
4
4
4
4
4
4
5
5
5
5
5
5
5
5
5
5
5
4
4
4
4
5
5
5
5
5
5
5
5
5
5
6
6
6
6
6
6
6
6
6
6
6
6
6
6
6
6
6
6
6
6
6
6
6
6
6
6
6
8
8
8
8
8
8
8
8
8
8
8
8
8
8
8
8
8
8
8
8
8
8
8
8
8
8
8
8
8
8
8
8
8
8
8
8
8
8
8
8
8
8
8
8
9
9
9
9
9
9
9
9
9
9
9
9
9
8
8
8
8
8
8
8
8
8
8
8
8
8
8
8
8
8
8
8
8
8
8
8
8
8
8
8
8
8
8
8
8
8
8
8
8
8
8
8
8
8
8
8
8
8
8
8
8
8
8
8
8
6
6
6
4
4
4
4
4
4
4
4
4
4
4
4
4
4
4
4
4
4
3
3
3
3
3
2
1
1
0
0
0
0
0
0
0
0
0
0
0
0
0
0
0
0
0
0
0
0
0
0
0
0
0
0
0
0
0
0
0
0
0
0
0
0
0
0
0
0
0
0
0
0
0
0
0
0
0
0
0
0
0
0
0
0
0
0
0
0
0
0
0
0
0
0
0
0
0
0
0
0
0
0
0
0
0
0
0
0
0
0
0
0
0
0
0
0
0
0
0
0
0
0
0
0
0
0
0
0
0
0
0
0
0
0
0
0
0
0
0
0
0
0
0
0
0
0
0
0
0
0
0
0
0
0
0
0
0
0
0
0
0
0
0
0
0
0
0
0
0
0
0
0
0
0
0
0
0
0
0
0
0
0
0
0
0
0
0
0
0
0
0
0
0
0
0
0
0
0
0
0
0
0
0
0
0
0
0
0
0
0
0
0
0
0
0
0
0
0
0
0
0
0
0
0
0
0
0
0
0
0
0
0
0
0
0
0
0
0
0
0
0
0
0
0
0
0
0
0
0
0
0
0
0
0
0
0
0
0
0
0
0
0
0
0
0
0
0
0
0
0
0
0
0
0
0
0
0
0
0
0
0
0
0
0
0
0
0
0
0
0
0
0
0
0
0
0
0
0
0
0
0
0
0
0
0
0
0
0
0
0
0
0
0
0
0
0
0
0
0
0
0
0
0
0
0
0
0
0
0
0
0
0
0
0
0
0
0
0
0
0
0
0
0
0
0
0
0
0
0
0
0
0
0
0
0
0
0
0
0
0
0
0
0
0
0
0
0
0
0
0
0
0
0
0
0
0
0
0
0
0
0
0
0
0
0
0
0
0
0
0
0
0
0
0
0
0
0
0
0
0
0
0
0
0
0
0
0
0
0
0
0
0
0
0
0
0
0
0
0
0
0
0
0
0
0
0
0
0
0
0
0
0
0
0
0
0
0
0
0
0
0
0
0
0
0
0
0
0
0
0
0
0
0
0
0
0
0
0
0
0
0
0
0
0
0
0
0
0
0
0
0
0
0
0
0
0
0
0
0
0
0
0
0
0
0
0
0
0
0
0
0
0
0
0
0
0
0
0
0
0
0
0
0
0
0
0
0
0
0
0
0
0
0
0
0
0
0
0
0
0
0
0
0
0
0
0
0
0
0
0
0
0
0
0
0
0
0
0
0
0
0
0
0
0
0
0
0
0
0
0
0
0
0
0
0
0
0
0
0
0
0
1
1
1
1
1
1
1
1
1
1
1
1
0
0
0
0
0
0
0
0
0
0
0
0
0
0
0
0
0
0
0
0
0
0
0
0
0
0
0
0
0
0
0
0
0
0
0
0
0
0
0
0
0
0
0
0
0
0
0
0
0
0
0
0
0
0
0
0
0
0
0
0
0
0
0
0
0
0
0
0
0
0
0
0
0
0
1
1
1
1
1
1
1
1
1
1
1
1
1
1
1
1
1
1
1
1
1
1
1
1
1
1
1
1
1
1
1
1
1
1
1
1
1
1
1
1
1
1
1
1
1
1
1
1
1
1
1
1
1
1
1
1
1
1
1
1
1
1
1
1
1
1
1
1
1
1
1
1
1
1
1
1
1
1
1
1
1
1
1
2
2
2
2
2
2
2
2
2
2
2
2
2
2
2
2
2
2
2
2
3
3
3
3
3
3
3
3
3
3
3
3
3
3
3
3
3
4
4
4
4
4
4
4
4
4
4
4
4
4
3
3
3
3
3
3
3
3
3
3
3
3
3
3
3
3
3
3
3
3
3
3
3
3
3
3
3
3
3
3
3
3
4
4
5
5
5
5
5
5
4
4
4
4
4
4
4
4
4
4
4
4
4
4
4
4
4
3
3
3
3
3
3
3
3
3
3
3
3
3
3
3
3
3
3
3
3
3
3
3
3
3
3
3
3
3
3
3
3
3
3
3
3
3
3
3
3
3
3
3
3
4
4
3
3
3
3
3
3
3
3
4
4
4
4
4
4
4
4
4
4
4
4
4
4
4
4
4
4
4
4
4
4
4
4
4
4
4
4
4
4
4
4
4
4
4
4
4
4
4
4
4
4
4
4
4
4
4
3
3
3
3
3
3
3
2
2
2
2
2
2
2
2
2
2
2
3
3
3
3
3
3
2
2
2
2
2
2
2
2
2
2
2
2
2
2
2
2
2
2
2
2
2
2
2
2
2
2
2
2
2
2
2
2
2
2
2
2
2
2
2
2
2
2
2
2
2
2
2
2
2
2
2
2
2
2
2
2
2
2
2
2
2
2
2
2
2
2
2
2
2
2
2
2
2
2
2
2
2
2
2
2
2
2
2
2
2
2
2
2
2
2
2
2
2
2
2
2
2
2
2
2
2
2
0
0
0
0
0
0
0
0
0
0
1
1
1
1
1
1
1
1
1
1
1
3
3
3
3
3
3
3
3
3
3
3
3
3
3
3
3
3
3
3
3
3
3
3
3
3
3
3
3
3
3
3
3
2
2
2
2
2
2
3
3
3
3
3
3
3
3
3
3
3
3
3
3
3
3
3
3
3
3
3
3
3
3
3
3
3
3
3
3
4
4
4
4
4
4
4
4
4
4
4
4
4
4
4
4
4
4
4
4
4
4
4
4
4
4
4
4
4
4
4
4
4
4
4
4
4
4
4
4
4
4
4
4
4
4
4
4
4
4
4
4
4
4
4
3
3
2
2
2
2
2
2
2
2
2
2
2
2
2
2
2
2
2
2
2
2
2
2
2
2
2
2
2
2
2
2
2
2
2
2
2
2
2
2
2
2
2
2
2
1
1
1
1
1
1
1
1
1
1
1
0
0
0
0
0
1
1
1
1
1
1
1
1
1
1
1
1
1
1
1
1
1
1
1
1
1
1
1
1
1
1
1
1
1
1
1
1
1
1
1
1
1
1
1
1
1
1
1
1
1
1
1
1
1
1
1
1
1
1
1
1
1
1
1
1
1
1
1
1
0
0
0
0
0
0
0
0
0
0
0
0
0
0
0
0
0
0
0
0
0
0
0
0
0
0
0
0
0
0
0
0
0
0
0
0
0
0
0
0
0
0
0
0
0
0
0
0
0
0
0
0
0
0
0
0
0
0
0
0
0
0
0
0
0
0
0
0
0
0
0
0
0
0
0
0
0
0
0
0
0
0
0
0
0
0
0
0
0
0
0
0
0
0
0
0
0
0
0
0
0
0
0
0
0
0
0
0
0
0
0
0
0
0
0
0
0
0
0
0
0
0
0
0
0
0
0
0
0
0
0
0
0
0
0
0
0
0
0
0
0
0
0
0
0
0
0
0
0
0
0
0
0
0
0
0
0
0
0
0
0
0
0
0
0
0
0
0
0
0
0
0
0
0
0
0
0
0
0
0
0
0
0
0
0
0
0
0
0
0
0
0
0
0
0
0
0
0
0
0
0
0
0
0
0
0
0
0
0
0
0
0
0
0
0
0
0
0
0
0
0
0
0
0
0
0
0
0
0
0
0
0
0
0
0
0
0
0
0
0
0
0
0
0
0
0
0
0
0
0
0
1
1
2
2
2
2
2
2
2
2
2
2
2
2
2
2
2
2
2
2
2
2
2
2
2
2
2
2
2
2
2
1
1
1
1
1
1
1
1
1
1
1
1
1
1
1
1
1
1
1
1
1
1
1
1
1
1
1
1
1
1
1
1
1
1
1
1
1
1
1
1
1
1
1
1
1
1
1
1
1
1
1
1
1
1
1
1
1
1
1
1
1
1
1
1
1
1
1
1
1
1
1
1
1
1
1
2
2
2
2
2
2
2
2
2
2
2
2
2
2
2
2
2
2
2
2
2
2
2
2
2
2
2
2
2
2
2
2
2
2
2
2
2
2
2
2
2
2
2
2
2
2
2
2
2
2
2
2
2
2
2
2
2
2
2
2
2
2
2
2
2
2
2
2
2
1
1
1
1
1
1
1
1
1
1
1
1
1
1
1
1
1
1
1
1
1
1
1
1
1
0
0
0
0
0
0
0
0
0
0
0
0
0
0
0
0
0
0
0
0
0
0
0
0
0
0
0
0
0
0
0
0
0
0
0
0
0
0
0
0
0
0
0
0
0
0
0
0
0
0
0
0
0
0
0
0
0
0
0
0
0
0
0
0
0
0
0
0
0
0
0
0
0
0
0
0
0
0
0
0
0
0
0
0
0
0
0
0
0
0
0
0
0
0
0
0
0
0
0
0
0
0
0
0
0
0
0
0
0
0
0
0
0
0
0
0
0
0
0
0
0
0
0
0
0
0
0
0
0
0
0
0
0
0
0
0
0
0
0
0
0
0
0
0
0
0
0
0
0
0
0
0
0
0
0
0
0
0
0
0
0
0
0
0
0
0
0
0
0
0
0
0
0
0
0
0
0
0
0
0
0
0
0
0
0
0
0
0
0
0
0
0
0
0
0
0
0
0
0
0
0
0
0
0
0
0
0
0
0
0
0
0
0
0
0
0
0
0
0
0
0
0
0
0
0
0
0
0
0
0
0
0
0
0
0
0
0
0
0
0
0
0
0
0
0
0
0
0
0
0
0
0
0
0
0
0
0
0
0
0
0
0
0
0
0
0
0
0
0
0
0
0
0
0
0
0
0
0
0
0
0
0
0
0
0
0
0
0
0
0
0
0
0
0
0
0
0
0
0
0
0
0
0
0
0
0
0
0
0
0
0
0
0
0
0
0
0
0
0
0
0
0
0
0
0
0
0
0
0
0
0
0
0
0
0
0
0
0
0
0
0
0
0
0
0
0
0
0
0
0
0
0
0
0
0
0
0
0
0
0
0
0
0
0
0
0
0
0
0
0
0
0
0
0
0
0
0
0
0
0
0
0
0
0
0
0
0
0
0
0
0
0
0
0
0
0
0
0
0
0
0
0
0
0
0
0
0
0
0
0
0
0
0
0
0
0
0
0
0
0
0
0
0
0
0
0
0
0
0
0
0
0
0
0
0
0
0
0
0
0
0
0
0
0
0
0
0
0
0
0
0
0
0
0
0
0
0
0
0
0
0
0
0
0
0
0
0
0
0
0
0
0
0
0
0
1
1
1
1
1
1
1
1
1
1
1
1
1
1
1
1
1
1
1
1
1
1
1
1
1
1
1
1
1
1
1
1
1
1
1
1
1
1
1
1
1
1
1
1
1
1
1
1
1
1
1
1
1
1
1
1
1
1
1
2
2
2
2
2
2
2
2
2
2
2
2
2
2
2
2
3
3
3
3
3
3
3
3
3
3
3
3
3
3
3
3
3
3
3
3
3
3
3
3
3
3
3
3
3
3
3
3
3
3
3
3
3
3
3
3
3
3
3
3
3
3
3
3
3
3
3
3
3
3
3
3
3
3
3
3
3
3
3
3
3
3
3
3
3
3
3
3
3
3
3
3
3
3
3
3
3
3
2
2
2
2
2
2
2
2
2
2
2
2
2
2
2
2
2
2
2
2
2
2
2
2
2
2
2
2
2
2
2
2
2
2
2
2
2
2
3
3
3
3
3
3
3
3
3
4
4
4
4
4
4
4
4
4
4
4
4
4
4
4
4
4
4
4
4
4
4
4
4
4
4
4
4
4
4
4
4
4
4
4
4
4
4
4
4
4
4
4
4
4
4
4
4
4
4
4
4
4
4
4
4
3
2
2
2
2
2
2
2
2
2
2
2
2
2
2
2
2
2
2
2
2
3
3
3
3
3
3
3
3
3
3
3
3
3
3
3
3
3
3
3
3
3
3
3
3
3
3
2
2
2
2
2
2
2
2
1
1
0
0
0
0
0
0
0
0
0
0
0
0
0
0
0
0
0
0
0
0
0
0
0
0
0
0
0
0
0
0
0
0
0
0
0
0
0
0
0
0
0
0
0
0
0
0
0
0
0
0
0
0
0
0
0
0
0
0
0
0
0
0
0
0
0
0
0
0
0
0
0
0
0
0
0
0
0
0
0
0
0
0
0
0
0
0
0
0
0
0
0
0
0
0
0
0
0
0
0
0
0
0
0
0
0
0
0
0
0
0
0
0
0
0
0
0
0
0
0
0
0
0
0
0
0
0
0
0
0
0
0
0
0
0
0
0
0
0
0
0
0
0
0
0
0
0
0
0
0
0
0
0
0
0
0
0
0
0
0
0
0
0
0
0
0
0
0
0
0
0
0
0
0
0
0
0
0
0
0
0
0
0
0
0
0
0
0
0
0
0
0
0
0
0
0
0
0
0
0
0
0
0
0
0
0
0
0
0
0
0
0
0
0
0
0
0
0
0
0
0
0
0
0
0
0
0
0
0
0
0
0
0
0
0
0
0
0
0
1
1
1
1
1
1
1
1
1
1
1
1
1
1
1
1
1
1
1
1
1
1
1
1
1
1
1
1
1
1
1
1
1
1
1
1
1
1
1
1
1
1
1
1
1
1
1
1
1
1
1
1
1
1
1
1
1
1
1
1
1
1
1
1
1
1
1
1
1
1
1
1
1
1
1
1
1
1
1
1
1
1
1
1
1
1
1
1
1
1
1
1
1
1
1
1
1
0
0
0
0
0
0
0
0
0
0
0
0
0
0
0
0
0
0
0
0
0
0
0
0
0
0
0
0
0
0
0
0
0
0
0
0
0
0
0
0
0
0
0
0
0
0
0
0
0
0
0
0
0
0
0
0
0
0
0
0
0
0
0
0
0
0
0
0
0
0
0
0
0
0
0
0
0
0
0
0
0
0
0
0
0
0
0
0
0
0
0
0
0
0
0
0
0
0
0
0
0
0
0
0
0
0
0
0
0
0
0
0
0
0
0
0
0
0
0
0
0
0
0
0
0
0
0
0
0
0
0
0
0
0
0
0
0
0
0
0
0
0
0
0
0
0
0
0
0
0
0
0
0
0
0
0
0
0
0
0
0
0
0
0
1
1
1
1
1
1
1
1
1
1
1
1
1
1
1
1
1
1
1
1
1
1
1
1
1
1
1
1
1
1
1
1
1
1
1
1
1
1
1
1
1
1
1
1
1
1
1
1
1
1
1
1
1
1
1
1
1
1
1
1
1
1
1
1
1
1
1
1
1
1
1
1
1
1
1
1
1
1
1
1
1
1
1
1
1
1
1
1
1
1
1
1
1
1
1
1
1
1
1
1
1
1
1
1
1
1
1
1
1
1
1
1
1
1
1
1
1
1
1
1
1
1
1
1
1
1
1
1
1
1
1
1
1
1
1
1
1
1
1
1
1
1
1
1
1
1
1
1
1
1
1
1
1
1
1
1
1
1
1
1
1
1
1
1
1
1
1
1
1
1
1
1
1
1
1
1
1
1
0
0
0
0
0
0
0
0
0
0
0
0
0
0
0
0
0
0
0
0
0
0
0
0
0
0
0
0
0
0
0
0
0
0
0
0
0
0
0
0
0
0
0
0
0
0
0
0
0
0
0
0
0
0
0
0
0
0
0
0
0
0
0
0
0
0
0
0
0
0
0
1
1
1
1
1
1
1
1
1
1
1
1
1
1
1
1
1
1
1
1
1
1
1
2
2
2
2
2
2
2
2
2
2
2
2
2
2
2
2
2
2
2
2
2
2
2
2
2
2
2
2
2
2
2
3
3
3
3
3
3
3
3
3
3
3
3
3
3
3
3
3
3
3
3
3
3
3
3
3
3
3
3
3
3
3
3
3
3
3
3
3
3
3
3
3
3
3
3
3
3
3
3
3
3
3
3
3
3
3
3
3
3
3
3
3
3
3
3
3
3
3
3
3
3
3
3
3
3
3
3
3
3
3
3
3
3
3
3
3
3
3
3
3
3
3
3
3
3
5
5
5
5
5
5
5
5
4
4
4
4
1
1
1
1
1
1
1
1
1
1
1
1
1
1
1
1
2
2
2
2
2
4
5
7
7
8
8
8
8
8
11
11
12
12
12
12
12
12
12
12
12
12
12
13
13
15
15
15
15
15
15
15
15
15
15
15
15
16
16
16
16
17
17
17
17
17
17
17
17
17
17
17
17
17
17
17
17
17
17
17
18
18
18
18
18
19
20
21
21
21
21
21
21
21
21
21
21
21
21
22
22
22
22
22
22
22
22
22
22
22
22
23
23
23
22
22
23
23
23
24
24
24
24
24
24
24
24
24
24
24
24
24
24
24
24
24
24
24
24
24
24
25
25
23
23
23
23
23
23
23
23
23
23
23
22
22
22
22
22
22
22
22
22
22
22
22
22
22
22
22
21
21
21
21
21
21
21
21
21
21
21
21
21
21
21
21
21
21
21
21
21
21
21
21
21
21
21
21
21
21
21
21
21
21
21
21
21
21
20
19
19
18
14
14
14
14
14
12
12
12
12
12
12
14
13
13
13
12
12
11
11
11
11
11
11
11
11
11
11
11
10
11
10
10
9
9
9
9
9
9
9
11
12
12
11
11
11
11
11
11
11
11
11
11
10
10
10
9
8
6
6
6
6
6
6
6
6
6
6
6
6
6
6
6
6
6
6
6
6
6
6
6
6
6
6
6
6
6
6
6
6
6
6
6
6
6
6
6
6
6
6
6
6
6
6
6
6
6
6
6
6
6
6
6
6
6
7
7
7
7
7
7
7
7
7
7
7
6
6
6
6
6
6
6
6
6
6
5
5
5
5
5
5
5
5
5
5
5
5
5
5
5
4
4
4
4
4
4
4
4
4
5
5
5
5
5
5
5
4
4
4
3
3
3
3
3
3
3
2
2
1
1
1
1
1
1
1
1
1
1
1
1
1
1
1
1
1
1
1
1
1
1
1
1
1
1
1
1
1
1
1
1
1
1
1
1
1
1
1
1
2
3
3
3
3
3
3
3
3
3
3
3
3
3
3
3
3
3
3
3
3
3
3
3
3
3
3
3
3
3
3
3
3
3
3
3
3
3
3
3
3
3
3
3
3
3
3
3
3
3
3
3
3
3
3
3
3
3
3
3
3
3
3
4
4
4
4
3
3
3
3
3
3
3
3
3
3
3
3
3
3
3
3
3
3
3
3
3
3
3
3
3
3
3
3
3
3
3
3
3
3
3
3
4
4
4
4
3
3
3
3
3
3
3
3
3
3
3
3
3
3
3
3
3
3
3
3
3
3
3
3
3
3
3
3
3
3
3
3
3
3
3
3
3
3
6
6
6
6
6
6
6
6
5
5
5
5
5
5
5
5
5
5
5
5
5
5
5
5
5
5
5
5
5
5
5
5
5
5
5
5
5
5
6
6
6
6
6
6
6
6
6
6
6
6
7
7
7
7
7
7
7
7
7
7
7
6
6
6
6
6
6
6
6
6
6
6
6
6
6
6
6
6
7
7
7
7
7
7
7
7
7
7
7
7
7
7
7
7
7
7
7
7
7
7
7
7
7
7
7
7
8
8
8
8
8
8
8
8
8
8
8
8
8
8
8
8
8
8
8
8
8
8
8
8
8
8
8
8
8
8
8
8
8
8
8
8
8
7
7
7
7
6
6
5
6
6
6
6
6
6
6
6
6
6
6
6
6
6
6
6
7
7
6
6
6
6
7
7
7
7
7
7
7
7
7
7
7
7
7
7
7
7
7
7
6
6
6
6
6
6
6
5
5
4
4
4
4
4
4
5
5
5
5
5
5
5
5
5
5
6
6
6
6
6
6
6
6
6
6
6
6
6
6
6
6
6
6
6
6
6
6
6
6
6
6
6
5
5
6
6
6
6
6
6
6
6
6
6
6
6
6
6
6
6
6
6
6
6
6
6
6
6
6
6
6
6
6
6
6
6
6
6
6
6
5
5
5
5
5
5
5
5
5
5
5
5
5
5
5
5
5
3
3
3
3
3
2
2
2
2
2
2
2
2
2
2
2
2
2
2
2
2
2
2
2
2
2
2
2
2
2
2
2
2
2
2
2
2
2
2
0
0
0
0
0
0
0
0
0
0
0
0
0
0
0
0
0
0
0
0
0
0
0
0
0
0
0
0
0
0
0
0
0
0
0
0
0
0
0
0
0
0
0
0
0
0
0
0
0
0
0
0
0
0
0
0
0
0
0
0
0
0
0
0
0
0
0
0
0
0
0
0
0
0
0
0
0
0
0
0
0
0
0
0
0
0
0
0
0
0
0
0
1
1
1
1
1
1
1
1
1
1
1
1
1
1
1
1
1
1
1
1
1
1
1
1
1
1
1
1
1
1
1
1
1
1
1
1
1
1
1
1
1
1
1
1
1
1
1
1
1
1
1
1
1
1
1
1
1
1
1
1
1
1
1
1
1
1
1
1
1
2
2
2
2
2
2
2
2
2
2
2
2
2
2
2
2
2
2
2
2
2
2
2
2
2
1
1
1
1
1
1
1
1
1
1
1
1
1
1
1
1
1
1
1
1
1
1
1
1
1
1
1
1
1
0
0
0
0
0
0
1
1
1
1
1
1
1
1
1
1
1
1
1
1
1
1
1
1
1
1
1
1
1
1
1
1
1
1
1
1
1
1
1
1
1
1
1
1
1
1
1
1
1
1
1
1
1
1
1
1
1
1
1
1
1
1
1
1
1
1
1
1
0
0
0
0
0
0
0
0
0
0
0
0
0
0
0
0
0
0
0
0
0
0
0
0
0
0
0
0
0
0
0
0
0
0
0
0
0
0
0
0
0
0
0
0
0
0
0
0
0
0
0
0
0
0
0
0
0
0
0
0
0
0
0
0
0
0
0
0
0
0
0
0
0
0
0
0
0
0
0
0
0
0
0
0
0
0
0
0
0
0
0
0
0
0
0
0
0
0
0
0
0
0
0
0
0
0
0
0
0
0
0
0
0
0
0
0
0
0
0
0
0
0
0
0
0
0
0
0
0
0
0
0
0
0
0
0
0
0
0
0
0
0
0
0
0
0
0
0
0
0
0
0
0
0
0
0
0
0
0
0
0
0
0
0
0
0
0
0
0
0
0
0
0
0
0
0
0
0
0
0
0
0
0
0
0
0
0
0
0
0
0
0
0
0
0
0
0
0
0
0
0
0
0
0
0
0
0
0
0
0
0
0
0
0
0
0
0
0
0
0
0
0
0
0
0
0
0
0
0
0
0
0
0
0
0
0
0
0
0
0
0
0
0
0
0
0
0
0
0
0
0
0
0
0
0
0
0
0
0
0
0
0
0
0
0
0
0
0
0
0
0
0
0
0
0
0
0
0
0
0
0
0
0
0
0
0
0
0
0
0
0
0
0
0
0
0
0
0
0
0
0
0
0
0
0
0
0
0
0
0
0
0
0
0
0
0
0
0
0
0
0
0
0
0
0
0
0
0
0
0
0
0
0
0
0
0
0
0
0
0
0
0
0
0
0
0
0
0
0
0
0
0
0
0
0
0
0
0
0
0
0
0
0
0
0
0
0
0
0
0
0
0
0
0
0
0
0
0
0
0
0
0
0
0
0
0
0
0
0
0
0
0
0
0
0
0
0
0
0
0
0
0
0
0
0
0
0
0
0
0
0
0
0
0
0
0
0
0
0
0
0
0
0
0
0
0
0
0
0
0
0
0
0
0
0
0
0
0
0
0
0
0
0
0
0
0
0
0
0
0
1
1
1
1
1
1
1
1
1
1
1
1
1
1
1
1
1
1
1
1
1
1
1
1
1
1
1
1
1
1
1
1
1
1
1
1
1
1
1
1
1
1
1
1
1
1
1
1
1
1
1
1
1
1
1
1
1
1
1
1
0
0
0
0
0
0
0
0
0
0
0
0
0
0
0
0
0
0
0
0
0
0
0
0
0
0
0
0
0
0
0
0
0
1
1
1
1
1
1
1
1
2
3
3
3
3
3
3
3
3
3
3
3
3
3
3
3
3
3
3
3
3
3
3
3
3
3
3
3
3
3
3
3
3
3
3
3
3
3
3
3
3
2
2
2
2
2
2
2
2
2
2
2
2
2
2
2
2
2
2
2
2
2
2
2
2
2
2
2
2
2
2
2
2
2
2
2
2
2
2
2
2
2
2
2
2
2
2
2
2
2
2
2
2
2
2
3
3
3
3
3
3
3
3
3
3
3
3
3
3
3
3
3
3
3
3
3
3
3
3
3
3
3
3
3
3
3
3
3
3
3
3
3
3
3
3
3
3
3
3
3
3
3
3
3
3
3
3
3
3
3
3
3
3
3
3
3
3
3
3
3
3
3
3
3
3
3
3
3
2
2
2
2
2
2
2
2
2
2
2
2
2
2
2
2
2
2
2
2
2
2
2
1
1
1
1
1
1
2
2
2
2
2
2
2
1
1
1
1
1
1
1
1
1
1
1
1
1
1
1
1
1
1
1
2
2
2
2
2
2
2
2
2
2
2
2
2
2
2
2
2
2
2
2
2
2
2
2
2
2
2
2
2
2
2
2
2
2
2
2
2
1
1
1
1
1
1
1
1
1
1
1
1
1
1
1
1
1
1
1
1
1
1
1
1
1
1
1
1
1
1
1
1
1
1
1
1
1
1
1
1
1
1
1
1
1
1
1
1
1
1
1
1
1
1
1
1
1
1
1
1
1
1
1
1
1
1
1
1
1
1
1
1
1
1
1
1
1
1
1
1
1
1
1
1
1
1
1
1
1
1
1
1
1
1
1
1
1
1
1
1
1
1
1
1
1
0
0
0
0
0
0
0
0
0
0
0
0
0
0
0
0
0
0
0
0
0
0
0
0
0
0
0
0
0
0
0
0
0
0
0
0
0
0
0
0
0
0
0
0
0
0
0
0
0
0
0
0
0
0
0
0
0
0
0
0
0
0
0
0
0
0
0
0
0
0
0
0
0
0
0
0
0
0
0
0
0
0
0
0
0
0
0
0
0
0
0
0
0
0
0
0
0
0
0
0
0
0
0
0
0
0
0
0
0
0
0
0
1
1
1
1
1
1
1
1
1
1
1
1
1
1
1
1
1
1
1
1
1
1
1
1
1
1
1
1
1
1
1
1
1
1
1
1
1
1
1
1
1
1
1
1
1
1
1
1
1
1
1
1
1
1
1
1
1
1
1
1
1
1
1
1
1
1
1
1
1
1
1
1
1
1
1
1
1
1
1
1
1
1
1
1
1
1
1
1
1
1
1
1
1
1
1
1
1
1
1
1
1
1
1
1
1
1
1
1
1
1
1
1
1
1
1
1
1
1
1
1
1
1
2
3
3
3
3
3
3
3
3
3
3
3
3
3
3
3
3
3
3
3
3
3
3
3
3
3
3
3
2
2
2
2
2
2
2
2
2
2
2
2
2
2
1
1
1
1
1
1
1
1
1
2
2
2
2
2
2
2
2
2
2
2
2
2
2
2
2
2
2
2
2
2
2
2
2
2
2
2
2
2
3
3
3
3
3
3
3
3
3
3
3
3
3
3
3
3
3
3
3
3
3
3
3
4
4
4
4
4
4
4
4
5
5
4
4
4
4
4
4
4
4
4
4
4
4
4
5
5
5
5
5
5
5
5
6
6
6
6
6
6
6
6
6
6
6
6
6
6
6
6
6
6
6
6
6
6
6
6
6
6
6
6
6
6
6
6
6
6
6
6
6
6
6
6
6
6
6
6
6
6
6
6
6
6
6
6
6
6
6
6
6
6
6
6
6
6
6
5
5
5
5
5
5
5
5
5
5
5
5
5
5
5
5
5
5
5
5
5
5
4
3
3
3
2
2
2
1
1
1
1
1
1
1
1
1
1
1
1
1
2
2
2
2
2
2
2
2
2
2
2
2
2
2
2
2
2
2
2
3
3
2
2
2
2
2
2
2
1
1
1
1
1
1
1
1
1
1
1
1
1
1
1
1
1
1
1
1
1
1
1
2
2
2
2
2
2
2
2
2
2
2
2
2
2
2
2
2
2
2
2
2
2
2
2
2
2
2
2
2
2
2
2
2
2
2
2
2
2
2
2
2
2
2
2
2
2
2
2
2
2
2
2
2
2
2
2
2
2
2
2
2
1
1
1
1
1
1
1
1
1
1
1
1
1
1
1
1
1
0
0
0
0
0
0
0
0
0
0
0
0
0
0
0
0
0
0
0
0
0
0
0
0
0
0
0
1
1
1
1
1
1
1
1
1
1
1
1
1
1
1
1
3
3
3
3
3
2
2
2
2
2
2
2
2
2
2
2
2
2
2
2
2
2
2
2
2
2
2
2
2
2
2
2
2
2
2
2
2
2
2
3
3
4
4
4
4
4
5
5
5
5
5
5
5
5
5
5
5
5
5
5
5
5
5
5
5
6
6
6
6
6
6
6
6
7
7
7
7
7
7
7
7
7
7
7
7
7
7
7
7
7
7
7
7
7
7
7
7
7
7
7
7
7
7
7
7
7
7
7
7
7
7
7
7
7
7
7
7
7
7
7
7
7
7
6
6
6
6
6
6
6
6
6
6
6
6
6
6
6
6
6
6
6
6
7
7
7
7
7
7
7
7
7
7
7
7
7
7
7
7
7
7
7
7
7
7
7
7
7
7
7
7
7
7
7
7
7
7
7
7
7
7
7
7
7
7
8
8
8
8
8
8
8
8
8
7
6
6
6
5
5
5
6
6
6
6
6
6
6
6
6
6
7
7
7
7
7
7
7
7
7
7
8
8
7
7
7
7
7
6
6
6
5
5
5
5
5
5
5
5
5
5
5
5
5
5
5
5
5
5
5
5
5
5
5
5
5
5
5
5
5
5
5
4
4
4
4
4
4
4
4
4
4
4
4
4
4
4
4
4
4
4
4
4
4
4
4
4
4
4
4
5
5
6
6
6
6
6
6
6
6
6
6
6
6
7
7
7
7
7
8
8
8
8
8
8
8
8
8
8
8
8
8
8
8
8
8
8
8
8
8
8
8
8
8
8
8
8
8
8
8
8
8
8
8
8
8
8
8
8
8
8
8
8
8
8
8
8
8
8
8
6
6
6
6
6
6
6
5
5
5
5
5
5
4
4
4
4
4
4
4
4
4
4
4
4
4
4
4
5
5
5
5
5
5
5
5
5
5
5
5
4
4
4
4
4
4
4
4
4
3
3
3
3
3
3
3
3
3
3
3
3
3
3
3
3
3
3
3
3
3
3
3
3
3
3
3
3
3
3
3
4
4
4
4
4
4
4
4
4
4
4
4
4
4
4
4
4
4
4
4
2
2
2
2
2
2
2
2
2
2
2
2
2
2
2
2
2
2
2
2
2
2
2
2
2
2
2
2
2
2
2
2
2
2
2
2
2
2
2
2
2
2
2
2
2
2
2
2
2
2
1
1
1
1
1
1
1
1
0
0
0
0
0
0
0
0
0
0
0
0
0
0
0
0
0
0
0
0
0
0
0
0
0
0
1
1
1
1
1
1
1
1
1
1
1
1
1
1
1
1
1
1
1
1
1
1
1
1
1
2
2
2
2
2
2
2
2
2
2
2
2
2
2
2
2
2
2
2
2
2
2
2
2
2
2
2
2
2
2
2
2
2
2
2
2
2
2
2
2
2
2
2
2
2
2
2
2
2
2
2
2
2
2
2
2
2
2
2
2
2
2
2
2
2
2
2
2
2
2
2
2
2
2
2
2
2
2
2
2
2
2
2
2
2
2
2
2
2
2
2
2
1
1
1
1
0
0
0
0
0
0
0
0
0
0
0
0
0
0
0
0
0
0
0
0
0
0
0
0
0
0
0
0
0
0
0
0
0
0
0
0
0
0
0
0
0
0
0
0
0
0
0
0
0
0
0
0
0
0
0
0
0
0
0
0
0
0
0
0
0
0
0
0
0
0
0
0
0
0
0
0
0
0
0
0
0
0
0
0
0
0
0
0
0
0
0
0
0
0
0
0
0
0
0
0
0
0
0
0
0
0
0
0
0
0
0
0
0
0
0
1
1
1
1
1
1
1
1
1
1
1
1
1
1
1
1
1
1
1
1
1
1
1
1
1
1
1
1
1
1
1
1
1
1
1
1
1
1
1
1
1
1
1
1
1
1
1
1
1
1
1
1
1
1
1
1
1
1
1
1
1
1
1
1
1
1
1
1
1
1
1
1
1
1
1
1
1
1
1
1
1
1
1
1
1
1
2
2
2
2
2
2
2
2
3
3
4
4
4
4
4
4
4
4
4
4
4
4
4
4
4
5
5
5
5
5
5
5
5
5
5
5
5
5
4
4
4
4
4
4
4
4
4
4
4
4
4
4
4
4
4
4
4
4
4
4
4
4
4
4
4
4
5
5
5
5
5
5
5
5
5
5
5
5
5
5
5
5
5
5
5
5
5
5
5
5
5
5
5
5
5
5
5
5
5
5
5
5
5
5
5
5
5
5
5
5
5
5
5
5
5
5
5
5
5
4
4
4
4
4
4
4
4
4
4
3
3
3
4
4
4
4
4
4
4
4
4
4
4
4
4
4
4
4
4
4
4
4
4
4
2
2
2
2
2
2
2
2
2
2
2
2
2
2
2
2
2
2
2
2
1
1
1
1
1
1
1
1
1
1
1
1
1
1
1
1
1
1
1
1
1
1
1
1
1
1
1
1
1
1
1
1
1
1
1
1
1
1
1
1
1
1
1
1
1
1
1
1
1
1
1
1
1
1
1
1
1
1
1
1
1
1
1
1
1
1
1
1
1
2
2
2
2
2
2
2
2
2
2
2
2
2
3
3
3
3
3
3
3
3
3
3
3
3
3
3
3
3
3
3
3
3
3
3
3
3
3
2
2
2
2
2
2
2
2
2
2
2
2
2
2
2
2
2
2
2
2
2
2
2
2
2
2
2
2
2
2
2
2
2
2
2
2
2
2
2
2
2
2
2
2
2
2
2
2
2
2
2
2
2
2
2
2
2
2
2
1
1
1
1
1
1
1
1
1
1
1
1
1
2
1
1
1
1
1
1
1
1
1
1
1
1
1
1
1
1
1
1
1
1
1
1
1
1
1
1
1
1
1
1
1
1
1
1
1
1
1
1
1
1
1
1
1
1
1
1
1
2
2
2
2
2
2
2
2
2
2
2
2
2
2
2
2
2
2
2
2
2
2
2
2
2
2
2
2
2
2
2
2
2
2
2
2
2
2
2
2
2
2
2
2
2
2
2
2
2
2
2
2
2
2
2
2
2
2
2
2
2
2
2
2
2
2
2
2
2
2
2
2
2
2
2
2
2
2
2
2
2
2
2
2
2
2
2
2
2
2
2
2
2
2
2
2
2
2
2
2
2
2
2
2
2
2
2
2
2
2
1
1
1
1
1
1
1
1
1
1
1
1
1
1
1
1
1
1
1
1
2
2
2
2
2
2
2
2
2
2
2
2
2
3
4
4
4
4
4
4
4
4
4
4
4
4
4
4
4
4
4
4
4
5
5
5
5
5
5
5
5
5
5
5
5
6
6
6
7
7
7
7
7
7
7
7
7
7
7
7
7
7
7
7
7
7
7
7
7
7
7
7
7
6
6
6
6
6
6
6
6
6
6
6
6
6
6
6
6
6
6
6
6
6
6
6
6
6
6
7
7
7
7
7
8
8
8
8
8
8
8
8
8
8
8
8
8
8
8
8
8
8
8
8
8
8
8
8
8
7
7
7
7
7
7
5
5
5
4
3
3
3
3
3
3
3
3
3
3
3
3
3
3
3
3
3
4
4
4
4
4
4
4
4
4
4
3
3
3
3
3
3
3
3
3
3
3
3
3
3
3
3
3
3
3
3
3
3
3
3
3
3
3
3
3
3
3
3
3
3
3
3
3
3
3
3
3
3
3
3
3
3
3
3
2
1
1
1
1
1
1
1
1
1
1
1
1
1
1
1
1
1
1
1
1
1
1
1
2
2
2
2
2
2
2
2
2
2
2
2
2
2
2
2
2
2
2
2
2
2
2
2
2
2
2
2
2
2
2
2
2
2
2
2
2
2
2
2
2
2
2
2
2
2
2
2
2
2
2
2
2
2
2
2
2
2
2
2
2
2
2
2
2
2
2
2
2
2
2
2
2
2
2
2
2
2
2
2
2
2
2
2
2
2
2
2
2
2
2
2
2
2
2
2
2
2
2
2
2
2
2
2
2
2
2
2
2
2
2
2
2
2
2
2
2
2
2
1
1
1
0
0
0
0
0
0
0
0
0
0
0
0
0
0
0
0
0
0
0
0
0
0
0
0
0
0
0
0
0
0
0
0
0
0
0
0
0
0
0
0
0
0
0
0
0
0
0
0
0
0
0
0
0
0
0
0
0
0
0
0
0
0
0
0
0
0
0
0
0
0
0
0
0
0
0
0
0
0
0
0
0
0
0
0
0
0
0
0
0
0
0
0
0
0
0
0
0
0
0
0
0
0
0
0
0
0
0
0
0
0
0
0
0
0
0
0
0
0
0
0
0
0
0
0
0
0
0
0
0
0
0
0
0
0
0
0
0
0
0
0
0
0
0
0
0
0
0
0
0
0
0
0
0
0
0
0
0
0
0
0
0
0
0
0
0
0
0
0
0
0
0
0
0
0
0
0
0
0
0
0
0
0
0
0
0
0
0
0
0
0
0
0
0
0
0
0
0
0
0
0
0
0
0
0
0
0
0
0
0
0
0
0
0
0
0
0
0
0
0
0
0
0
0
0
0
0
0
0
0
0
0
0
0
0
0
0
0
0
0
0
0
0
0
0
0
0
0
0
0
0
0
0
0
0
0
0
0
0
0
0
0
0
0
0
0
0
0
0
0
0
0
0
0
0
0
0
0
0
0
0
0
0
0
0
0
0
0
0
0
0
0
0
0
0
0
0
0
0
0
0
0
0
0
0
0
0
0
0
0
0
0
0
0
0
0
0
0
0
1
1
1
1
1
1
1
1
1
1
1
1
1
1
1
1
1
1
1
1
1
1
1
1
1
1
1
1
1
1
1
1
1
1
1
1
1
1
1
1
1
1
1
1
1
1
1
1
1
1
1
1
1
1
1
1
1
1
1
1
1
1
1
1
1
1
1
1
1
1
1
1
1
1
1
1
1
1
1
1
1
1
1
1
1
1
1
1
1
1
1
1
1
1
1
1
1
1
1
1
1
1
1
1
1
1
1
1
1
1
1
1
1
1
1
1
1
1
1
1
1
1
1
1
1
1
1
1
1
1
1
1
1
1
2
2
2
2
2
1
1
1
2
3
3
3
3
2
2
2
2
2
2
3
3
4
4
4
4
4
4
4
4
4
4
4
4
4
4
4
4
4
4
4
4
4
4
4
4
4
4
4
4
4
4
4
4
4
4
4
4
4
4
4
4
4
4
4
4
4
4
4
4
4
4
4
4
4
4
4
4
4
4
4
4
4
5
5
5
5
5
5
5
5
5
5
5
4
4
4
4
4
4
4
4
4
4
5
5
5
5
5
5
5
5
5
5
5
5
5
5
5
5
5
6
7
7
7
7
7
7
7
7
7
7
8
8
7
7
7
7
7
7
7
7
7
7
7
7
7
7
7
7
7
7
7
7
7
7
7
7
7
7
7
7
7
7
7
7
6
6
6
6
6
6
6
6
6
6
6
6
6
6
7
7
7
7
7
7
7
7
7
7
7
7
7
7
7
7
7
7
7
7
7
7
7
7
7
7
7
7
7
7
7
7
7
7
7
7
7
7
7
6
6
6
6
5
5
5
4
6
6
6
5
4
4
4
3
3
3
3
3
3
3
3
3
3
3
4
4
4
4
4
4
4
4
4
4
5
5
5
6
6
6
6
6
6
6
6
6
6
6
6
6
6
6
5
5
5
5
5
5
5
5
5
5
5
5
6
6
6
6
6
6
6
6
6
6
7
7
7
7
7
7
7
7
7
7
6
6
6
6
6
6
6
6
6
6
6
7
7
7
7
7
7
7
7
7
7
7
8
8
8
8
8
8
8
8
8
8
8
8
8
8
8
8
8
8
8
7
7
7
7
7
7
7
7
7
7
7
6
6
6
6
6
5
5
5
5
5
5
5
5
5
5
5
5
5
5
5
5
5
6
6
6
6
6
6
6
6
5
5
5
5
5
5
5
5
5
5
5
5
5
5
5
5
5
6
6
6
6
6
6
6
6
6
6
6
6
6
6
6
6
6
6
6
5
5
4
3
2
2
2
2
2
2
2
2
2
2
2
2
2
2
2
2
2
2
2
1
1
1
1
1
1
1
1
1
1
1
1
1
1
1
1
1
1
1
1
1
1
1
1
1
1
1
1
1
1
1
1
1
1
1
1
1
1
1
1
1
1
1
1
1
1
1
1
1
1
1
1
1
1
1
1
1
1
1
1
1
0
0
0
0
0
0
0
0
0
0
0
0
0
0
0
0
0
0
0
0
0
0
0
0
0
0
0
0
0
0
0
0
0
0
0
0
0
0
0
0
0
0
0
0
0
0
0
0
0
0
0
0
0
0
0
0
0
0
0
0
0
0
0
0
0
0
0
0
0
0
0
0
0
0
0
0
0
0
0
0
0
0
0
0
0
0
0
0
0
0
0
0
0
0
0
0
0
0
0
0
0
0
0
0
0
0
0
0
0
0
0
0
0
0
0
0
0
0
0
0
0
0
0
0
0
0
0
0
0
0
0
0
0
0
0
0
0
0
0
0
0
0
0
0
0
0
0
0
0
0
0
0
0
0
0
0
0
0
0
0
0
0
0
0
0
0
0
0
0
0
0
0
0
0
0
0
0
0
0
0
0
0
0
0
0
0
0
0
0
0
0
0
0
0
0
0
0
0
0
0
0
0
0
0
0
0
0
0
0
0
0
0
0
0
0
0
0
0
0
0
0
0
0
0
0
0
0
0
0
0
0
0
0
0
0
0
0
0
0
0
0
0
0
0
0
0
0
0
0
0
0
0
0
0
0
0
0
0
0
0
0
0
0
0
0
0
0
0
0
0
0
0
0
0
0
0
0
0
0
0
0
0
0
0
0
0
0
0
0
0
0
0
0
0
0
0
0
0
0
0
0
0
0
0
0
0
0
0
0
0
0
0
0
0
0
0
0
0
0
0
0
0
0
0
0
0
0
0
0
0
0
0
0
0
0
0
0
0
0
0
0
0
0
0
0
0
0
0
0
0
0
1
1
1
1
1
1
1
1
1
1
1
1
1
1
1
1
1
1
1
1
1
1
1
1
1
1
1
1
1
1
1
1
1
1
1
1
1
1
1
1
1
1
1
1
1
1
1
1
1
1
1
1
1
1
1
1
1
1
1
1
1
1
1
1
1
1
0
0
0
0
0
0
0
0
0
0
0
0
0
0
0
0
0
0
0
0
0
0
0
0
0
0
0
0
0
0
0
0
0
0
0
0
0
0
0
0
0
0
0
0
0
0
0
0
0
0
0
0
0
0
0
0
0
0
0
0
0
0
0
0
0
0
0
0
0
0
0
0
0
0
0
0
0
0
0
0
0
0
0
0
0
0
0
0
0
0
0
0
0
0
0
0
0
0
0
0
0
0
0
0
0
0
0
0
0
0
0
0
0
0
0
0
0
0
0
0
0
0
0
0
0
0
0
0
0
0
0
0
0
0
0
0
0
0
0
0
0
0
0
0
0
0
0
0
0
0
0
0
0
0
0
0
0
0
0
0
0
0
0
0
0
0
0
0
0
0
0
0
0
0
0
0
0
0
0
0
0
0
0
0
0
0
0
0
0
0
0
0
0
0
0
0
0
0
0
0
0
0
0
0
0
0
0
0
0
0
0
0
0
0
0
0
0
0
0
0
0
0
0
0
0
0
0
0
0
0
0
0
0
0
0
0
0
0
0
0
0
0
0
0
0
0
0
0
0
0
0
0
0
0
0
0
0
0
0
0
0
0
0
0
0
0
0
0
0
0
0
0
0
0
0
0
0
0
0
0
0
0
0
0
0
0
0
0
0
0
0
0
0
0
0
0
0
0
0
0
0
0
0
0
0
0
0
0
0
0
0
0
0
0
0
0
0
0
0
0
0
0
0
0
0
0
0
0
0
0
0
0
0
0
0
0
0
0
0
0
0
0
0
0
0
0
0
0
0
0
0
0
0
0
0
0
0
0
0
0
0
0
0
0
0
0
0
0
0
0
0
0
0
0
0
0
0
0
0
0
0
0
0
0
0
0
0
0
0
0
0
0
0
0
0
0
0
0
0
0
0
0
0
0
0
0
0
0
0
0
0
0
0
0
0
0
0
0
0
0
0
0
0
0
0
0
0
0
0
0
0
0
0
0
0
0
0
0
0
0
0
0
0
0
0
0
0
0
0
0
0
0
0
0
0
0
0
0
0
0
0
0
0
0
0
0
0
0
0
0
0
0
0
0
0
0
0
0
0
0
0
0
0
0
0
0
0
0
0
0
0
0
0
0
0
0
0
0
0
0
0
0
0
0
0
0
0
0
0
0
0
0
0
0
0
0
0
0
0
0
0
0
0
0
0
0
0
0
0
0
0
0
0
0
0
0
0
0
0
0
0
0
0
0
0
0
0
0
0
0
0
0
0
0
0
0
0
0
0
0
0
0
0
0
0
0
0
0
0
0
0
0
0
0
0
0
0
0
0
0
0
0
0
0
0
0
0
0
0
0
0
0
0
0
0
0
0
0
0
0
0
0
0
0
0
0
0
0
0
0
0
0
0
0
0
0
0
0
0
0
0
0
0
0
0
0
0
0
0
0
0
0
0
0
0
0
0
0
0
0
0
0
0
0
0
0
0
0
1
1
1
1
1
1
1
1
1
0
0
0
0
0
0
0
0
0
0
0
0
0
0
0
0
0
0
0
0
0
0
0
1
1
1
1
1
1
1
1
1
1
1
1
1
1
1
1
1
1
1
1
1
1
1
1
1
1
1
1
1
1
1
1
1
1
1
1
1
1
1
1
1
1
1
1
1
1
1
1
1
1
1
2
2
2
2
2
2
2
2
2
2
2
2
2
2
2
2
2
2
2
2
2
2
2
2
2
2
2
2
2
2
2
2
2
2
2
2
2
2
2
2
2
2
2
2
2
2
2
2
2
2
2
2
2
2
2
2
2
2
2
2
2
2
2
2
2
2
2
2
2
2
2
2
2
2
2
2
2
2
2
2
2
2
2
2
2
2
2
2
2
2
2
2
2
2
2
2
2
2
2
2
2
2
2
2
2
2
2
2
2
2
2
2
2
2
2
2
2
2
2
2
2
2
2
2
2
2
2
2
2
2
2
2
2
2
1
1
1
1
1
1
1
1
1
0
0
0
0
0
0
0
0
0
0
0
0
0
0
0
0
0
0
0
0
0
0
0
0
0
0
0
0
0
0
0
0
0
0
0
0
0
0
0
0
0
0
0
0
0
0
0
0
0
0
0
0
0
0
0
0
0
0
0
0
0
0
0
0
0
0
0
0
0
0
0
0
0
0
0
0
0
0
0
0
0
0
0
0
0
0
0
0
0
0
0
0
0
0
0
0
0
0
0
0
0
0
0
0
0
0
0
0
0
0
0
0
0
0
0
0
0
0
0
0
0
0
0
0
0
0
0
0
0
0
0
0
0
0
0
0
1
1
1
1
1
1
1
1
1
1
1
1
1
1
1
1
1
1
1
1
1
1
1
1
1
1
1
1
1
1
1
1
1
1
1
1
1
1
1
1
1
1
1
1
1
1
1
1
1
1
1
1
1
1
1
1
1
1
1
1
1
1
1
1
1
1
1
1
1
1
1
1
1
1
1
1
1
1
1
1
1
1
1
1
1
1
1
1
1
1
1
1
1
1
1
1
1
1
1
1
1
1
1
1
1
1
1
1
1
1
1
1
1
1
1
1
0
0
1
1
1
1
1
1
1
1
1
1
1
1
1
1
1
1
1
1
1
1
1
1
1
1
1
1
1
0
0
0
0
0
0
0
0
0
0
0
0
0
0
0
0
0
0
0
0
0
0
0
0
0
0
0
0
0
0
0
0
0
0
0
0
0
0
0
0
0
0
0
0
0
0
0
0
0
0
0
0
0
0
0
0
0
0
0
0
0
0
0
0
0
0
0
0
0
0
0
0
0
0
0
0
0
0
0
0
0
0
0
0
0
0
0
0
0
0
0
0
0
0
0
0
0
0
0
0
0
0
0
0
0
0
0
0
0
0
0
0
0
0
0
0
0
0
0
0
0
0
0
0
0
0
0
0
0
0
0
0
0
0
0
0
0
0
0
0
0
0
0
0
0
0
0
0
0
0
0
0
0
0
0
0
0
0
0
0
0
0
0
0
0
0
0
0
0
0
0
0
0
0
0
0
0
0
0
0
0
0
0
0
0
0
0
0
0
0
0
0
0
0
0
0
0
0
0
0
0
0
0
0
0
0
0
0
0
0
0
0
0
0
0
0
0
0
0
0
0
0
0
0
0
0
0
0
0
0
0
0
0
0
0
0
0
0
0
0
0
0
0
0
0
0
0
0
0
0
0
0
0
0
0
0
0
0
0
0
0
0
0
0
0
0
0
0
0
0
0
0
0
0
0
0
0
0
0
0
0
0
0
0
0
0
0
0
0
0
0
0
0
0
0
1
1
1
1
1
1
1
1
1
1
1
1
1
1
1
1
1
1
1
1
1
1
1
1
1
1
1
1
1
1
1
1
1
1
1
1
1
1
1
1
1
1
1
1
1
1
1
1
1
1
1
1
1
1
1
1
1
1
1
1
1
1
1
1
1
1
1
1
1
1
1
1
1
1
1
1
1
1
1
1
1
1
1
1
1
1
1
1
1
1
1
1
1
1
1
1
1
1
1
1
1
1
1
1
1
1
1
1
1
1
1
1
1
1
1
1
1
1
1
1
1
1
0
0
0
0
0
0
0
0
0
0
0
0
0
0
0
0
0
0
0
0
0
0
0
0
0
0
0
0
0
0
0
0
0
0
0
0
0
0
0
0
0
0
0
0
0
0
0
0
0
0
0
0
0
0
0
0
0
0
0
0
0
0
0
0
0
0
0
0
0
0
0
0
0
0
0
0
0
0
0
0
0
0
0
0
0
0
0
0
0
0
0
0
0
0
0
0
0
0
0
0
0
0
0
0
0
0
0
0
0
0
0
0
0
0
0
0
0
0
0
0
0
0
0
0
0
0
0
0
0
0
0
0
0
0
0
0
0
0
0
0
0
0
0
0
0
0
0
0
0
0
0
0
0
0
0
0
0
0
0
0
0
0
0
0
0
0
0
0
0
0
0
0
0
0
0
0
0
0
0
0
0
0
0
0
0
0
0
0
0
0
0
0
0
0
0
0
0
0
0
0
0
0
0
0
0
0
0
0
0
0
0
0
0
0
0
0
0
0
0
0
0
0
0
0
0
0
0
0
0
0
0
0
0
0
0
0
0
0
0
0
0
0
0
0
0
0
0
0
0
0
0
0
0
0
0
0
0
0
0
0
0
0
0
0
0
0
0
0
0
0
0
0
0
0
0
0
0
0
0
0
0
0
0
0
0
0
0
0
0
0
0
0
0
0
0
0
0
0
0
0
0
0
0
0
0
0
0
0
0
0
0
0
0
0
0
0
0
0
0
0
0
0
0
0
0
0
0
0
0
0
0
0
0
0
0
0
0
0
0
0
0
0
0
0
0
0
0
0
0
0
0
0
0
0
0
0
0
0
0
0
0
0
0
0
0
0
0
0
0
0
0
0
0
0
0
0
0
0
0
0
0
0
0
0
0
0
0
0
0
0
0
0
0
0
0
0
0
0
0
0
0
0
0
0
0
0
0
1
1
1
1
1
1
1
1
1
1
1
1
1
1
1
1
1
1
3
3
3
3
3
3
3
4
4
4
4
4
4
4
4
4
4
4
4
4
4
4
4
4
4
4
4
4
4
4
4
5
5
5
5
5
5
5
5
5
5
5
5
5
5
5
5
5
5
5
5
5
5
5
5
5
5
5
5
5
5
5
5
4
4
4
4
4
4
4
4
4
4
4
4
4
4
4
4
4
4
4
4
4
4
4
4
4
4
4
4
4
4
4
4
4
4
3
3
3
3
3
3
3
3
3
3
3
3
3
3
3
3
3
3
3
3
3
3
3
3
3
3
3
3
3
3
3
3
3
3
3
3
3
3
3
3
2
2
3
3
3
3
2
2
2
2
2
2
2
2
2
2
2
2
1
1
1
1
1
1
1
1
1
1
1
1
1
1
1
1
1
1
1
1
1
1
1
1
1
1
1
1
1
1
1
1
1
1
1
1
1
1
1
1
1
1
1
1
1
1
1
1
1
1
1
1
1
1
1
1
1
1
1
1
1
1
1
1
1
1
1
1
1
1
1
1
1
1
1
1
1
1
1
1
1
1
1
1
1
1
1
1
1
1
1
1
1
1
1
0
0
0
0
0
0
0
0
0
0
0
0
0
0
0
0
0
0
0
0
0
0
0
0
0
0
0
0
0
0
0
0
0
0
0
0
0
0
0
0
0
0
0
0
0
0
0
0
0
0
0
0
0
0
0
0
0
0
0
0
0
0
0
0
0
0
0
0
0
0
0
0
0
0
0
0
0
0
0
0
0
0
0
0
0
0
0
0
0
0
0
0
0
0
0
0
0
0
0
0
0
0
0
0
0
0
0
0
0
0
0
0
0
0
0
0
0
0
0
0
0
0
0
0
0
0
0
0
0
0
0
0
0
0
0
0
0
1
1
1
1
1
1
1
1
1
1
1
1
1
1
1
1
1
1
1
1
1
1
1
1
1
1
1
1
1
1
1
1
1
1
1
1
1
1
1
1
1
1
1
1
1
1
1
1
1
1
1
1
1
1
1
1
1
1
1
1
1
1
1
1
1
1
1
1
1
1
1
1
1
1
1
1
1
1
1
1
1
1
1
1
1
1
1
1
1
1
1
1
1
1
1
1
1
1
1
1
1
1
1
1
1
1
1
1
1
1
1
1
1
1
1
1
1
1
1
1
1
1
1
1
1
1
1
1
1
1
1
1
0
0
0
0
0
0
0
0
0
0
0
0
0
0
1
1
1
1
1
1
1
1
1
1
1
1
1
1
1
1
1
1
1
1
1
1
1
1
1
1
1
1
1
1
1
1
1
1
1
1
1
1
1
1
1
1
1
1
1
1
1
1
1
1
1
1
1
1
1
0
0
0
0
0
0
0
0
0
0
0
0
0
0
0
0
0
0
0
0
0
0
0
0
0
0
0
0
0
0
0
0
0
0
0
0
0
0
0
0
0
0
0
0
0
0
0
0
0
0
0
0
0
0
0
0
0
0
0
0
0
0
0
0
0
0
0
0
0
0
0
0
0
0
0
0
0
0
0
0
0
0
0
0
0
0
0
0
0
0
0
0
0
0
0
0
0
0
0
0
0
0
0
0
0
0
0
0
0
0
0
0
0
0
0
0
0
0
0
0
0
0
0
0
0
0
0
0
0
0
0
0
0
0
0
0
0
0
0
0
0
0
0
0
0
0
0
0
0
0
0
0
0
0
0
0
0
0
0
0
0
0
0
0
0
0
0
0
0
0
0
0
0
0
0
0
0
0
0
0
0
0
0
0
0
0
0
0
0
0
0
0
0
0
0
0
0
0
0
0
0
0
0
0
0
0
0
0
0
0
0
0
0
0
0
0
0
0
0
0
0
0
0
0
0
0
0
0
0
0
0
0
0
0
0
0
0
0
0
0
0
0
0
0
0
0
0
0
0
0
0
0
0
0
0
0
0
0
0
0
0
0
0
0
0
0
0
0
0
0
0
0
0
0
0
0
0
0
0
0
0
0
0
0
0
0
0
0
0
0
0
0
0
0
0
0
0
0
0
0
0
0
0
0
0
0
0
0
0
0
0
0
0
0
0
0
0
0
0
0
0
0
0
0
0
0
0
0
0
0
0
0
0
0
0
0
0
0
0
0
0
0
0
0
0
0
0
0
0
0
0
0
0
0
0
0
0
0
0
0
0
0
0
0
0
0
0
0
0
0
0
0
0
0
0
0
0
0
1
1
1
1
1
1
1
1
1
1
1
1
1
1
1
1
1
1
1
1
1
1
1
1
1
1
1
1
1
1
1
1
1
1
1
1
1
1
1
1
1
1
1
1
1
1
1
1
1
1
1
1
1
1
1
1
1
1
1
1
1
1
1
1
1
1
1
1
1
1
1
1
1
1
1
1
1
1
1
1
1
1
1
1
1
2
2
2
2
2
2
1
1
1
1
1
1
1
1
1
1
1
1
1
1
1
1
1
1
1
1
1
1
1
1
1
1
1
1
1
1
1
1
1
1
1
1
1
1
0
0
0
0
0
0
0
0
0
0
0
0
0
0
0
0
0
0
0
0
0
0
0
0
0
0
0
0
0
0
0
0
0
0
0
0
0
0
0
0
0
0
0
0
0
0
0
0
0
0
0
0
0
0
0
0
0
0
0
0
0
0
0
0
0
0
0
0
0
0
0
0
0
0
0
0
0
0
0
0
0
0
0
0
0
0
0
0
0
0
0
0
0
0
0
0
0
0
0
0
0
0
0
0
0
0
0
0
0
0
0
0
0
0
0
0
0
0
0
0
0
0
0
0
0
0
0
0
0
0
0
0
0
0
0
0
0
0
0
0
0
0
0
0
0
0
0
0
0
0
0
0
0
0
0
0
0
0
0
0
0
0
0
0
0
0
0
0
0
0
0
0
0
0
0
0
0
0
0
0
0
0
0
0
0
0
0
0
0
0
0
0
0
0
0
0
0
0
0
0
0
0
0
0
0
0
0
0
0
0
0
0
0
0
0
0
0
0
0
0
0
0
0
0
0
0
0
0
0
0
0
0
0
0
0
0
0
0
0
0
0
0
0
0
0
0
0
0
0
0
0
0
0
0
0
0
0
0
0
0
0
0
0
0
0
0
0
0
0
0
0
0
0
0
0
0
0
0
0
0
0
0
0
0
0
0
0
0
0
0
0
0
0
0
0
0
0
0
0
0
0
0
0
0
0
0
0
0
0
0
0
0
0
0
0
0
0
0
0
0
0
0
0
0
0
0
0
0
0
0
0
0
0
0
0
0
0
0
0
0
0
0
0
0
0
0
0
0
0
0
0
0
0
0
0
0
0
0
0
0
0
0
0
0
0
0
0
0
0
0
0
0
0
0
0
0
0
0
0
0
0
0
0
0
0
0
0
0
0
0
0
0
0
0
0
0
0
0
0
0
0
0
0
0
0
0
0
0
1
1
2
2
2
2
2
2
2
2
2
2
2
2
2
2
2
2
2
2
2
2
2
2
2
2
2
2
2
2
2
2
2
2
2
2
2
2
2
2
2
2
2
2
2
2
2
2
2
2
2
2
2
2
2
2
2
2
2
2
2
2
2
2
2
2
2
2
2
2
2
2
2
2
2
2
2
2
2
2
2
2
2
2
2
2
2
2
2
2
2
2
2
2
2
2
2
2
2
2
2
2
2
2
2
2
2
2
2
2
2
2
3
3
3
3
3
3
3
3
3
3
3
2
2
2
2
2
1
1
1
1
1
1
1
1
1
1
2
1
1
1
1
1
1
1
1
1
1
1
1
2
2
2
2
2
2
2
2
2
2
2
2
2
2
2
2
2
2
2
2
2
2
2
2
2
2
2
2
2
2
2
2
2
2
2
2
2
2
2
2
2
2
2
2
2
2
2
2
2
2
2
2
2
2
2
2
2
2
2
2
2
2
2
2
2
2
2
2
2
2
2
2
2
2
2
2
2
2
2
2
2
2
2
2
2
2
2
2
2
2
2
2
2
2
2
2
2
2
2
2
2
2
2
2
2
2
2
2
2
2
0
0
0
0
0
0
0
0
0
0
0
0
0
0
0
0
0
0
0
0
0
0
0
0
0
0
0
0
0
0
0
0
0
0
0
0
0
0
0
0
0
0
0
0
0
0
0
0
0
0
0
0
0
0
0
0
0
0
0
0
0
0
0
0
0
0
0
0
0
0
0
0
0
0
0
0
0
0
0
0
0
0
0
0
0
0
0
0
0
0
0
0
0
0
0
0
0
0
0
0
0
0
0
0
0
0
0
0
0
0
0
0
0
0
0
0
0
0
0
0
0
0
0
0
0
0
0
0
0
0
0
0
0
0
0
0
0
0
0
0
0
1
1
1
1
1
1
1
1
1
1
1
1
1
1
1
1
1
1
1
1
1
1
1
1
1
1
1
1
1
1
1
1
1
1
1
1
1
1
1
1
1
1
1
2
2
2
2
2
2
2
2
2
2
2
2
2
2
2
2
2
2
2
2
2
2
3
3
3
3
3
2
2
2
2
2
2
2
2
2
2
2
2
2
2
2
2
2
2
2
2
2
2
2
2
2
2
2
2
2
2
3
3
3
3
3
3
3
3
3
3
3
3
3
3
3
3
3
3
3
3
3
3
3
3
3
3
3
3
3
3
3
3
4
4
4
4
4
4
4
4
4
4
4
4
4
4
4
4
4
4
5
5
5
5
5
5
5
5
5
5
5
5
5
5
5
5
5
5
5
5
5
5
5
5
5
5
5
5
4
4
4
4
4
5
5
5
5
5
5
4
5
5
5
5
5
5
5
5
5
5
5
5
5
5
4
4
4
4
5
5
5
5
5
5
5
5
5
5
5
5
5
5
5
5
5
5
5
5
5
5
5
5
5
5
5
5
4
4
4
4
4
4
4
4
4
4
4
4
4
4
4
4
4
4
4
4
4
4
4
4
3
3
3
3
3
3
3
3
3
3
3
3
3
3
3
3
3
2
2
2
2
2
2
2
2
2
2
2
2
2
2
2
2
2
2
2
2
2
2
2
2
2
2
2
2
2
2
2
2
2
2
2
2
2
2
2
2
2
2
2
2
2
2
2
2
2
2
2
2
2
2
2
2
2
2
2
2
2
2
2
2
2
2
2
2
2
2
2
2
2
2
2
2
2
2
2
2
2
2
2
2
2
1
1
1
1
1
1
1
1
1
1
1
0
0
0
0
0
0
0
0
0
0
0
0
0
0
0
0
0
0
0
0
0
0
0
0
0
0
0
0
0
0
0
0
0
0
0
0
0
0
0
0
0
0
0
0
0
0
0
0
0
0
0
0
0
0
0
0
0
0
0
0
0
0
0
0
0
0
0
0
0
0
0
0
0
0
0
0
0
0
0
0
0
0
0
0
0
0
0
0
0
0
0
0
0
0
0
0
0
0
0
0
0
0
0
0
0
0
0
0
0
0
0
0
0
0
0
0
0
0
0
0
0
0
0
0
0
0
0
0
0
0
0
0
0
0
0
0
0
0
0
0
0
0
0
0
0
0
0
0
0
0
0
0
0
0
0
0
0
0
0
0
0
0
0
0
0
0
0
0
0
0
0
0
0
0
0
0
0
0
0
0
0
0
0
0
0
0
0
0
0
0
0
0
0
0
0
0
0
0
0
0
0
0
0
0
0
0
0
0
0
0
0
0
0
0
0
0
0
1
1
0
0
0
0
0
0
0
0
0
0
0
0
0
0
0
0
0
0
0
0
0
0
0
0
0
0
0
0
0
0
0
0
0
0
0
0
0
0
0
0
1
1
1
1
1
1
1
1
1
1
1
1
1
1
1
1
1
1
1
1
1
1
1
1
1
1
1
1
1
1
1
1
1
1
1
1
1
1
1
1
1
1
1
1
1
1
1
1
1
1
1
1
1
1
1
1
1
1
1
1
1
1
1
1
1
1
1
1
1
1
1
1
1
1
1
1
1
1
1
1
1
1
1
1
1
1
1
1
1
1
1
1
1
1
1
1
1
1
1
1
1
1
1
1
1
1
1
1
1
1
1
1
1
1
1
1
1
1
1
1
1
1
0
0
0
0
0
0
0
0
0
0
0
0
0
0
0
0
0
0
0
0
0
0
0
0
0
0
0
0
0
0
0
0
0
0
0
0
0
0
0
0
0
0
0
0
0
0
0
0
0
0
0
0
0
0
0
0
0
0
0
0
0
0
0
0
0
0
0
0
0
0
0
0
0
0
0
0
0
0
0
0
0
0
0
0
0
0
0
0
0
0
0
0
0
0
0
0
0
0
0
0
0
0
0
0
0
0
0
0
0
0
0
0
0
0
0
0
0
0
0
0
0
0
0
0
0
0
0
0
0
0
0
0
0
0
0
0
0
0
0
0
0
0
0
0
0
0
0
0
0
0
0
0
0
0
0
0
0
0
0
0
0
0
0
0
0
0
0
0
0
0
0
0
0
0
0
0
0
0
0
0
0
0
0
0
0
0
0
0
0
0
0
0
0
0
0
0
0
0
0
0
0
0
0
0
0
0
0
0
0
0
0
0
0
0
0
0
0
0
0
0
0
0
0
0
0
0
0
0
0
0
0
0
0
0
0
0
0
0
0
0
0
0
0
0
0
0
0
0
0
0
0
0
0
0
0
0
0
0
0
0
0
0
0
0
0
0
0
0
0
0
0
0
0
0
0
0
0
0
0
0
0
0
0
0
0
0
0
0
0
0
0
0
0
0
0
0
0
0
0
0
0
0
0
0
0
0
0
0
0
0
0
0
0
0
0
0
0
0
0
0
0
0
0
0
0
0
0
0
0
0
0
0
0
0
0
0
0
0
0
0
0
0
0
0
0
0
0
0
0
0
0
0
0
0
0
0
0
0
0
0
0
0
0
0
0
0
0
0
0
0
0
0
0
0
0
0
0
0
0
0
0
0
0
0
0
0
0
0
0
0
0
0
0
0
0
0
0
0
0
0
0
0
0
0
0
0
0
0
0
0
0
0
0
0
0
0
0
0
0
0
0
0
0
0
0
0
0
0
0
0
0
0
0
0
0
0
0
1
1
1
1
1
1
1
1
1
1
1
1
1
1
1
1
1
1
1
1
1
1
1
1
1
1
1
1
1
1
1
1
1
1
1
1
1
1
1
1
1
1
1
1
1
1
1
1
1
1
1
1
1
1
1
1
1
1
1
1
1
1
1
1
1
1
1
1
1
1
1
1
1
1
1
1
1
1
1
1
1
1
1
1
1
1
1
1
1
1
1
1
1
1
1
1
1
1
1
1
1
1
1
1
1
1
1
1
1
1
1
1
0
0
0
0
0
0
0
0
0
0
0
0
0
0
0
0
0
0
0
0
0
0
0
0
1
1
1
1
1
1
1
1
1
1
1
0
0
0
0
0
0
0
0
0
0
0
0
0
0
0
0
0
0
0
0
0
0
0
0
0
0
0
0
0
0
0
0
0
0
0
0
0
0
0
0
0
0
0
0
0
0
0
0
0
0
0
0
0
0
0
0
0
0
0
0
0
0
0
0
0
0
0
0
0
0
0
0
0
0
0
0
0
0
0
0
0
1
1
1
1
1
1
1
1
1
1
1
1
1
1
1
1
1
1
1
1
1
1
1
1
1
1
1
1
1
0
0
0
0
0
0
0
0
0
0
0
0
0
0
0
0
0
0
0
0
0
0
0
0
0
0
0
0
0
0
0
0
0
0
0
0
0
0
0
0
0
0
0
0
0
0
0
0
0
0
0
0
0
0
0
0
0
0
0
0
0
0
0
0
0
0
0
0
0
0
0
0
0
0
0
0
0
0
0
0
0
0
0
0
0
0
0
0
0
0
0
0
0
0
0
0
0
0
0
0
0
0
0
0
0
0
0
0
0
0
0
0
0
0
0
0
0
0
0
0
0
0
0
0
0
0
0
0
0
0
0
0
0
0
0
0
0
0
0
0
0
0
0
0
0
0
0
0
0
0
0
0
0
0
0
0
0
0
0
0
0
0
0
0
0
0
0
0
0
0
0
0
0
0
0
0
0
0
0
0
0
0
0
0
0
0
0
0
0
0
0
0
0
0
0
0
0
0
0
0
0
0
0
0
0
0
0
0
0
0
0
0
0
0
0
0
0
0
0
0
0
0
0
0
0
0
0
0
0
0
0
0
0
0
0
0
0
0
0
0
0
0
0
0
0
0
0
0
0
0
0
0
0
0
0
0
0
0
0
0
0
0
0
0
0
0
0
0
0
0
0
0
0
0
0
0
0
0
0
0
0
0
0
0
0
0
0
0
0
0
0
0
0
0
0
0
0
0
0
0
0
0
0
0
0
0
0
0
0
0
0
0
0
0
0
0
0
0
0
0
0
0
0
0
0
0
0
0
0
0
0
0
0
0
0
0
0
0
0
0
0
0
0
0
0
0
0
0
0
0
0
0
0
0
0
0
0
0
0
0
0
0
0
0
0
0
0
0
0
0
0
0
0
0
0
0
0
0
0
0
0
0
0
0
0
0
0
0
0
0
0
0
0
0
0
0
0
0
0
0
0
0
0
0
0
0
0
0
0
0
0
0
0
0
0
0
0
0
0
0
0
0
0
0
0
0
0
0
0
0
0
0
0
0
0
0
0
0
0
0
0
0
0
0
0
0
0
0
0
0
0
0
0
0
0
0
0
0
0
0
0
0
0
0
0
0
0
0
0
0
0
0
0
0
0
0
0
0
0
0
0
0
0
0
0
0
0
0
0
0
0
0
0
0
0
0
0
0
0
0
0
0
0
0
0
0
0
0
0
0
0
0
0
0
0
0
0
0
0
0
0
0
0
0
0
0
0
0
0
0
0
0
0
0
0
0
0
0
0
0
0
0
0
0
0
0
0
0
0
0
0
0
0
0
0
0
0
0
0
0
0
0
0
0
0
0
0
0
0
0
0
0
0
0
0
0
0
0
0
0
0
0
0
0
0
0
0
0
0
0
0
0
0
0
0
0
0
0
0
0
0
0
0
0
0
0
0
0
0
0
0
0
0
0
0
0
0
0
0
0
0
0
0
0
0
0
0
0
0
0
0
0
0
0
0
0
0
0
0
0
0
0
0
0
0
0
0
0
0
0
0
0
0
0
0
0
0
0
0
0
1
1
1
1
1
1
1
1
1
1
1
1
1
1
1
1
1
1
1
1
1
1
1
1
1
1
1
1
1
1
1
1
1
1
1
1
1
1
1
1
1
1
1
1
1
1
1
1
1
1
1
1
1
1
1
1
1
1
1
1
1
1
1
1
1
1
1
1
1
1
1
1
1
1
1
1
1
1
1
1
1
1
1
1
1
1
1
1
1
1
1
1
1
1
1
1
1
1
1
1
1
1
1
1
1
1
1
1
1
1
1
1
1
1
1
1
1
1
1
1
1
1
1
1
1
1
1
1
1
1
1
1
1
1
1
1
1
1
1
1
1
1
1
1
0
0
0
0
0
0
0
0
0
0
0
0
0
0
0
0
0
0
0
0
0
0
0
0
0
0
0
0
0
0
0
0
0
0
0
0
0
0
0
0
0
0
0
0
0
0
0
0
0
0
0
0
0
0
0
0
0
0
0
0
0
0
0
0
0
0
0
0
0
0
0
0
0
0
0
0
0
0
0
0
0
0
0
0
0
0
0
0
0
0
0
0
0
0
0
0
0
0
0
0
0
0
0
0
0
0
0
0
0
0
0
0
0
0
0
0
0
0
0
0
0
0
0
0
0
0
0
0
0
0
0
0
0
0
0
0
0
0
0
0
0
0
0
0
0
0
0
0
0
0
0
0
0
0
0
0
0
0
0
0
0
0
0
0
0
0
0
0
0
0
0
0
0
0
0
0
0
0
0
0
0
0
0
0
0
0
0
0
0
0
0
0
0
0
0
0
0
0
0
0
0
0
0
0
0
0
0
0
0
0
0
0
0
0
0
0
0
0
0
0
0
0
0
0
0
0
0
0
0
0
0
0
0
0
0
0
0
0
0
0
0
0
0
0
0
0
0
0
0
0
0
0
0
0
0
0
0
0
0
0
0
0
0
0
0
0
0
0
0
0
0
0
0
0
0
0
0
0
0
0
0
0
0
0
0
0
0
0
0
0
0
0
0
0
0
0
0
0
0
0
0
0
0
0
0
0
0
0
0
0
0
0
0
0
0
0
0
0
0
0
0
0
0
0
0
0
0
0
0
0
0
0
0
0
0
0
0
0
0
0
0
0
0
0
0
0
0
0
0
0
0
0
0
0
0
0
0
0
0
0
0
0
0
0
0
0
0
0
0
0
0
0
0
0
0
0
0
0
0
0
0
0
0
0
0
0
0
0
0
0
0
0
0
0
0
0
0
0
0
0
0
0
0
0
0
0
0
0
0
0
0
0
0
0
0
0
0
0
0
0
0
0
0
0
0
0
0
0
0
0
0
0
0
0
0
0
0
0
0
0
0
0
0
0
0
0
0
0
0
0
0
0
0
0
0
0
0
0
0
0
0
0
0
0
0
0
0
0
0
0
0
0
0
0
0
0
0
0
0
0
0
0
0
0
0
0
0
0
0
0
0
0
0
0
0
0
0
0
0
0
0
0
0
0
0
0
0
0
0
0
0
0
0
0
0
0
0
0
0
0
0
0
0
0
0
0
0
0
0
0
0
0
0
0
0
0
0
0
0
0
0
0
0
0
0
0
0
0
0
0
0
0
0
0
0
0
0
0
0
0
0
0
0
0
0
0
0
0
0
0
0
0
0
0
0
0
0
0
0
0
0
0
0
0
0
0
0
0
0
0
0
0
0
0
0
0
0
0
0
0
0
0
0
0
0
0
0
0
0
0
0
0
0
0
0
0
0
0
0
0
0
0
0
0
0
0
0
0
0
0
0
0
0
0
0
0
0
0
0
0
0
0
0
0
0
0
0
0
0
0
0
0
0
0
0
0
0
0
0
0
0
0
0
0
0
0
0
0
0
0
0
0
0
0
0
0
0
0
0
0
0
0
0
0
0
0
0
0
0
0
0
0
0
0
0
0
0
0
0
0
0
0
0
0
0
0
0
0
0
0
0
0
0
0
0
0
0
0
0
0
0
0
0
1
1
1
1
1
1
1
1
2
2
2
2
2
2
2
2
2
2
2
2
2
2
2
2
2
2
2
2
2
2
2
2
2
2
2
2
2
2
2
2
2
2
2
2
2
2
3
3
3
3
3
3
3
3
3
3
3
3
3
3
3
3
3
3
3
3
3
3
3
3
3
3
3
3
3
3
3
3
3
3
3
3
3
3
3
3
3
3
3
3
3
3
3
3
3
3
3
3
3
3
3
3
3
3
3
3
3
3
3
3
3
3
3
3
3
3
2
2
2
2
2
2
1
1
1
0
0
0
0
0
0
0
0
0
0
0
0
0
0
0
0
0
0
0
0
0
0
0
0
0
0
0
0
0
0
0
0
0
0
0
0
0
0
0
0
0
0
0
0
0
0
0
0
0
0
0
0
0
0
0
0
0
0
0
0
0
0
0
0
0
0
0
0
0
0
0
0
0
0
0
0
0
0
0
0
0
0
0
0
0
0
0
0
0
0
0
0
0
0
0
0
0
0
0
0
0
0
0
0
0
0
0
0
0
0
0
0
0
0
0
0
0
0
0
0
0
0
0
0
0
0
0
0
0
0
0
0
0
0
0
0
0
0
0
0
0
0
0
0
0
0
0
0
0
0
0
0
0
0
0
0
0
0
0
0
0
0
0
0
0
0
0
0
0
0
0
0
0
0
0
0
0
0
0
0
0
0
0
0
0
0
0
1
1
1
1
1
1
1
1
1
1
1
1
1
1
1
1
1
1
1
1
1
1
1
1
1
1
1
1
1
1
1
1
1
1
1
1
1
1
1
1
1
1
1
1
1
1
1
1
1
1
1
1
1
1
1
1
1
1
1
1
1
1
1
1
1
1
1
1
1
1
1
1
1
1
1
1
1
1
2
2
3
3
3
3
3
3
3
3
3
3
3
3
3
3
3
3
3
3
3
3
4
4
4
4
4
4
4
4
4
4
4
4
4
4
4
4
5
5
6
6
6
6
6
5
5
5
5
5
5
4
4
4
4
4
4
4
5
5
6
6
6
6
6
6
6
6
6
6
6
6
6
6
6
6
6
6
6
6
7
7
7
7
7
7
7
7
7
7
7
7
8
8
8
8
8
8
8
8
8
8
8
8
8
8
8
8
8
8
8
8
8
8
8
8
8
7
7
7
7
7
7
7
7
7
7
7
7
7
7
7
6
6
6
7
7
7
7
8
8
8
8
8
8
8
8
8
8
8
8
8
8
8
8
8
8
7
7
7
7
7
7
7
7
7
7
7
7
7
6
6
5
5
5
5
5
5
5
5
6
5
5
5
5
5
5
5
5
5
5
5
5
5
6
6
6
6
6
6
6
6
6
6
6
6
6
6
6
6
6
6
6
6
6
6
6
6
7
6
6
6
6
6
6
6
6
6
6
6
6
6
6
6
6
6
6
6
6
6
5
5
4
4
4
4
5
5
5
5
5
5
5
5
5
5
5
5
5
5
5
6
6
6
6
6
6
6
6
6
6
6
6
6
6
6
6
6
6
6
6
7
7
7
7
7
7
7
7
7
7
7
7
7
7
7
7
7
7
7
7
7
7
7
7
7
7
7
7
7
7
7
7
7
7
7
7
7
7
7
7
7
7
7
7
7
7
5
5
5
5
5
4
4
3
2
2
1
1
1
1
1
1
1
1
1
1
1
1
1
1
1
1
1
1
1
1
1
1
1
1
1
1
1
1
1
1
1
1
1
1
1
1
1
1
1
1
1
1
0
0
0
0
0
0
0
0
0
0
0
0
0
0
0
0
0
0
0
0
0
0
0
0
0
0
0
0
0
0
0
0
0
0
0
0
0
0
0
0
0
0
0
0
0
0
0
0
0
0
0
0
0
0
0
0
0
0
0
0
0
0
0
0
0
0
0
0
0
0
0
0
0
0
0
0
0
0
0
0
0
0
0
0
0
0
0
0
0
0
0
0
0
0
0
0
0
0
0
0
0
0
0
0
0
0
0
0
0
0
0
0
0
0
0
0
0
0
0
0
0
0
0
0
0
0
0
0
0
0
0
0
0
0
0
0
0
0
0
0
0
0
0
0
0
0
0
0
0
0
0
0
0
0
0
0
0
0
0
0
0
0
0
0
0
0
0
0
0
0
0
0
0
0
0
0
0
0
0
0
0
0
0
0
0
0
0
0
0
0
0
0
0
0
0
0
0
0
0
0
0
1
1
1
1
1
1
1
1
1
1
1
1
1
1
1
1
1
1
1
1
1
1
1
1
1
1
1
1
1
1
1
1
1
1
1
1
1
1
1
1
1
1
2
2
2
2
2
2
2
2
2
2
2
2
2
2
2
2
2
2
2
2
2
2
2
2
2
2
2
2
2
2
2
2
2
2
2
2
2
2
2
2
2
2
2
2
2
2
2
2
2
2
2
2
2
2
2
2
2
2
2
2
2
2
2
2
2
2
2
2
2
2
2
2
2
2
2
2
2
2
2
2
2
2
3
3
3
3
3
3
3
3
3
3
3
3
3
3
3
3
3
3
3
3
3
3
3
3
3
3
3
3
3
3
3
3
3
3
3
3
3
3
3
3
3
3
3
4
4
4
4
4
4
4
4
4
4
4
4
4
4
4
4
4
4
4
4
4
4
4
4
4
4
4
3
3
4
4
4
4
4
4
4
4
4
4
4
4
4
4
4
4
4
4
4
4
4
4
4
4
4
4
4
12
14
18
18
19
18
19
23
47
48
53
53
68
68
69
69
68
68
70
70
70
70
70
70
70
77
80
80
84
84
84
91
92
99
99
101
102
102
103
105
105
105
105
105
105
106
106
106
106
106
107
107
108
109
111
113
113
114
114
114
114
116
117
118
119
119
119
120
121
122
122
122
122
122
123
123
123
123
125
128
128
128
128
128
128
128
128
129
129
129
129
129
130
130
130
130
130
130
130
130
130
130
130
130
130
131
131
131
131
131
130
130
130
130
130
132
132
132
129
125
125
125
120
120
121
119
116
107
104
103
103
110
110
112
112
112
112
110
109
109
109
109
107
107
105
104
104
104
104
107
108
108
111
111
109
108
108
108
108
109
110
110
110
110
112
112
112
112
108
107
93
87
86
80
80
80
80
80
80
80
81
81
81
80
79
82
81
81
88
88
94
94
94
94
94
95
95
95
96
98
98
98
100
100
100
100
101
101
101
103
106
106
106
107
107
107
114
116
116
120
120
121
121
121
121
122
123
123
123
123
123
123
121
121
118
120
119
122
124
125
126
123
122
122
118
118
112
112
113
117
122
124
126
127
128
129
131
132
132
132
131
128
127
128
128
128
128
129
131
131
132
132
132
137
137
137
137
137
137
137
137
137
137
137
137
137
137
137
137
137
137
137
136
136
136
136
136
136
136
136
136
136
136
136
136
135
133
133
137
136
135
136
137
136
135
136
133
133
132
132
129
127
128
128
126
126
127
127
130
131
131
130
129
129
129
129
132
133
133
133
134
133
133
133
135
135
134
134
132
132
127
127
122
120
120
120
109
109
107
85
86
80
79
75
74
74
72
74
74
73
74
75
77
77
79
79
79
79
81
83
83
83
84
84
84
84
84
85
85
86
86
86
86
86
86
86
86
86
86
88
88
88
89
90
97
97
97
97
98
98
98
98
102
103
104
105
106
104
106
102
100
100
99
98
98
99
99
102
103
103
103
103
102
102
102
102
102
102
101
104
105
106
103
102
103
104
105
106
106
107
107
107
107
107
110
111
111
111
111
111
110
111
111
113
113
113
113
111
112
112
117
117
117
117
118
117
118
118
118
118
118
118
120
119
120
120
121
122
120
120
120
121
125
127
125
125
125
125
125
126
126
128
128
130
132
132
132
133
137
138
138
140
140
140
140
141
141
138
140
139
141
140
140
137
136
135
134
136
136
136
136
137
137
137
135
133
133
132
129
129
129
128
126
126
126
127
127
128
128
128
129
129
128
128
128
128
128
128
126
126
119
119
119
120
120
120
120
120
120
120
120
119
119
119
119
117
119
121
122
120
120
119
119
119
118
117
114
113
113
112
112
112
112
112
112
112
112
112
112
112
114
114
113
114
115
110
109
102
92
91
88
80
79
81
83
80
81
81
80
80
81
82
82
82
82
80
79
79
83
87
87
88
88
89
89
89
79
79
69
67
66
65
66
66
66
66
66
66
66
66
66
63
63
61
60
60
60
60
60
64
64
64
65
66
66
66
67
67
67
67
63
60
61
66
67
67
66
64
64
65
64
64
65
65
66
66
66
66
66
67
67
69
69
69
69
70
70
69
69
69
70
71
71
71
71
71
71
71
71
71
71
71
71
73
73
73
73
74
74
74
74
74
74
74
74
74
74
74
74
71
67
63
63
66
66
63
62
61
64
65
65
65
65
65
66
64
64
64
65
66
70
73
73
71
72
70
73
74
74
74
76
78
78
76
75
76
77
75
75
72
73
75
74
69
68
68
68
68
68
68
68
68
68
70
70
73
73
73
74
75
75
75
75
75
75
75
77
78
79
79
79
79
79
79
80
80
81
82
82
83
83
83
83
83
84
84
84
85
85
85
86
86
88
89
90
90
90
91
92
92
92
92
92
93
93
93
93
93
94
94
94
94
94
93
93
95
97
97
96
89
86
85
82
82
81
81
81
80
77
76
74
73
73
74
74
75
76
76
76
76
79
79
79
79
79
79
79
79
79
78
78
78
76
77
78
76
77
78
78
77
77
77
79
79
79
79
76
75
75
73
72
72
72
73
74
75
75
72
73
72
73
70
70
72
72
71
70
59
56
54
55
54
53
52
51
50
49
46
46
46
46
46
47
47
47
47
47
47
47
48
48
47
48
48
47
48
47
47
47
48
48
49
49
49
49
49
48
48
49
49
49
49
49
49
49
49
49
50
51
51
51
51
51
51
51
53
53
53
53
53
52
50
51
50
50
50
48
49
49
49
48
48
48
48
48
48
48
48
48
48
50
50
50
50
50
50
49
49
49
50
49
45
45
45
46
46
46
46
44
44
34
34
34
34
35
35
35
35
35
38
38
38
38
38
38
38
38
38
41
42
42
43
43
45
44
44
44
44
44
45
45
45
45
45
44
42
42
41
42
42
42
42
39
38
37
37
37
37
38
38
38
38
38
38
38
38
38
38
38
38
38
37
37
37
37
37
37
37
37
37
35
34
32
32
33
33
34
35
35
35
35
35
31
30
30
29
26
25
25
26
26
26
27
27
27
27
28
27
27
27
26
26
27
27
27
27
27
27
27
27
27
27
26
26
26
26
26
26
27
27
27
26
27
27
26
26
26
26
26
25
26
26
26
26
26
26
26
26
26
26
26
26
26
26
27
26
26
25
25
25
24
23
23
21
21
21
21
21
21
21
21
21
21
22
22
22
21
23
22
22
22
22
22
22
22
22
22
22
22
22
22
22
22
22
22
21
21
21
21
21
21
21
21
21
21
21
21
22
22
22
22
22
22
22
22
23
23
23
23
23
23
23
23
23
23
23
23
23
24
24
24
24
24
24
24
24
23
23
23
23
23
23
23
22
22
22
22
22
22
22
22
21
21
19
19
19
18
17
17
18
18
15
14
10
9
9
9
9
9
9
8
8
8
8
8
8
8
8
8
8
8
8
8
8
8
8
8
8
8
9
9
9
9
9
9
9
9
9
9
9
9
9
9
10
10
10
10
10
10
10
10
10
10
10
10
10
10
10
10
10
10
11
11
11
11
11
11
11
11
11
11
11
11
11
11
11
11
13
13
14
15
15
15
15
15
15
15
15
15
15
15
15
15
15
15
15
15
15
15
15
15
15
15
16
16
16
16
16
16
16
16
17
16
16
15
15
15
15
15
14
14
14
14
14
14
14
15
15
15
16
16
16
16
16
16
16
16
16
15
15
15
15
15
15
15
15
16
16
16
16
18
18
18
19
19
20
20
20
20
20
19
19
20
20
20
20
20
20
20
20
20
20
20
20
20
20
20
20
20
21
21
21
21
21
21
21
22
22
22
22
22
22
22
23
24
24
24
23
23
23
23
23
23
23
23
23
22
21
21
21
20
20
20
20
20
19
19
19
19
19
19
19
19
17
17
17
17
18
18
18
17
17
17
15
15
15
15
16
16
17
17
17
17
17
17
17
17
18
18
18
17
17
17
16
16
17
18
18
19
19
17
15
16
14
13
13
14
14
16
15
16
17
17
17
19
19
19
19
19
19
19
19
19
19
19
19
19
19
19
19
19
19
19
19
19
19
19
19
19
19
19
19
19
19
19
19
19
19
19
19
19
20
20
20
20
20
20
20
20
19
20
21
21
21
21
20
20
20
20
20
20
20
21
21
21
22
23
23
23
23
23
23
23
23
23
23
23
23
23
24
24
24
24
24
24
24
24
24
24
26
26
26
26
26
26
26
26
26
26
26
26
26
26
28
28
31
31
29
29
27
27
27
28
29
27
27
29
29
29
29
29
29
30
30
30
30
30
30
30
30
30
29
29
29
29
29
29
29
29
28
29
29
29
29
31
31
33
33
34
36
36
34
32
32
32
32
32
32
32
33
32
30
29
28
27
27
27
28
30
30
29
28
29
29
29
29
29
29
29
29
29
29
29
29
28
28
28
28
28
28
28
28
28
28
28
28
28
28
28
28
28
28
28
28
27
27
27
27
27
27
27
27
27
27
27
27
27
27
27
27
28
29
30
30
30
30
30
30
30
29
30
26
28
30
30
30
30
30
30
30
30
29
30
33
33
31
32
32
32
31
31
31
31
33
31
32
32
32
32
32
33
34
34
35
34
34
34
34
35
35
35
37
38
38
38
38
38
38
38
38
37
35
35
34
34
33
33
33
32
32
32
32
31
31
30
29
29
29
29
29
30
30
30
30
30
30
30
30
30
30
30
29
30
30
30
31
31
31
31
31
31
30
30
30
30
30
30
30
30
30
30
30
30
30
30
30
30
30
30
30
30
29
29
29
29
29
29
29
29
29
29
29
29
29
28
26
26
26
25
24
23
21
21
21
6
6
6
6
6
6
6
7
7
7
7
7
9
9
10
10
9
11
13
13
13
13
15
15
17
17
17
17
17
17
17
17
18
21
21
21
21
21
21
22
26
26
26
26
26
26
26
26
27
27
28
29
29
29
29
31
31
33
33
34
35
36
36
36
36
36
36
36
36
36
36
36
36
39
39
40
41
41
41
41
41
41
41
41
43
43
43
43
43
43
44
44
44
44
43
43
43
43
43
43
43
43
45
46
46
46
46
46
46
46
46
46
46
46
46
46
46
46
46
46
46
46
46
46
46
46
46
46
46
46
46
46
46
46
46
46
46
46
46
46
46
46
46
47
47
47
47
48
46
49
49
48
47
47
47
47
47
47
48
48
47
41
40
40
36
34
34
34
34
34
29
29
28
32
32
38
48
48
48
50
57
57
58
60
61
61
61
65
66
67
68
69
69
69
69
69
69
73
83
84
86
88
90
91
91
93
91
90
88
87
86
86
87
87
86
86
89
91
91
91
91
91
91
92
92
95
96
95
96
96
97
97
99
104
106
106
106
106
106
106
106
107
108
109
109
109
109
109
109
109
109
109
109
109
109
109
109
109
109
111
112
113
115
115
115
114
115
115
116
116
116
116
115
115
116
116
116
116
116
116
116
116
122
123
124
125
125
126
126
124
126
127
127
127
127
124
124
124
125
126
127
128
130
125
126
126
126
126
126
126
126
127
127
127
128
127
128
127
127
126
126
128
130
132
132
132
132
132
133
132
130
106
104
101
101
102
102
102
102
102
102
103
103
103
103
103
103
104
105
106
105
104
105
101
103
100
98
97
98
96
94
91
93
93
93
96
96
99
100
100
98
96
106
106
110
112
113
116
117
117
117
117
118
119
120
124
124
129
129
132
135
135
135
135
133
138
139
139
139
140
140
140
142
142
141
141
141
141
142
143
143
143
138
134
133
134
137
137
136
138
139
140
139
139
138
138
139
139
138
137
136
133
132
132
132
132
133
133
135
135
135
135
135
137
136
136
136
136
136
137
139
144
144
147
149
149
150
150
151
151
151
152
155
155
155
155
155
155
155
155
156
156
156
156
156
156
157
157
158
159
159
159
159
159
157
158
158
157
158
152
150
148
139
137
129
126
123
121
120
120
120
118
118
117
117
117
118
118
114
115
113
110
108
109
109
107
104
97
93
93
89
89
89
89
84
79
79
77
70
63
61
60
60
60
61
63
63
63
63
64
63
63
63
65
66
67
68
68
68
68
68
68
68
68
68
66
66
64
64
64
63
63
63
63
63
63
62
62
62
61
61
61
61
61
61
61
59
60
60
60
61
61
62
62
63
63
62
62
60
59
58
57
57
58
57
57
57
58
58
58
58
58
59
58
58
54
54
54
53
51
48
44
43
42
42
43
43
43
43
43
43
43
43
43
39
40
38
39
39
39
39
37
37
34
31
31
31
31
29
29
31
31
30
30
29
29
29
30
30
29
27
28
31
31
31
32
33
33
33
34
34
34
34
35
35
35
35
35
35
35
35
35
35
35
36
36
36
36
36
37
38
37
37
36
34
34
34
34
34
34
33
33
33
33
33
33
33
33
34
34
34
34
34
34
34
34
35
35
35
35
35
34
34
34
34
35
35
35
35
35
35
35
35
35
35
36
36
36
36
36
36
36
36
36
36
36
36
36
36
35
35
35
35
35
35
35
35
34
34
34
34
34
34
34
34
35
36
36
36
36
36
37
37
37
37
35
36
36
33
32
31
29
28
23
23
20
19
18
17
17
17
18
18
18
18
17
17
17
17
17
17
17
17
17
17
17
17
17
17
17
17
17
17
17
17
17
17
17
17
17
19
19
19
19
19
19
19
19
19
18
18
18
18
15
15
15
17
18
18
18
17
17
18
18
18
18
18
18
20
20
20
20
21
21
21
21
21
21
21
21
21
21
21
21
21
21
21
21
21
21
21
21
21
21
21
22
22
22
22
22
20
20
19
19
19
19
19
19
19
19
19
19
19
19
19
19
19
19
19
20
20
20
19
19
19
19
19
19
19
19
19
19
19
19
19
19
19
20
20
20
19
19
19
19
19
18
18
19
19
19
19
19
18
18
18
17
18
18
18
18
18
18
17
17
17
17
17
17
17
17
18
18
18
18
18
18
18
18
18
18
18
18
18
18
18
18
18
18
18
18
18
18
13
13
14
14
14
14
14
14
14
14
14
14
14
15
15
15
15
15
15
14
14
16
16
16
16
17
17
17
18
18
18
18
17
17
17
17
17
17
17
17
17
17
16
16
16
16
15
14
14
14
13
13
13
13
13
13
13
13
13
13
13
12
12
12
11
11
9
9
9
10
10
10
10
9
8
9
9
9
9
9
9
9
9
9
9
9
9
9
8
8
8
8
7
7
7
7
7
7
7
9
9
9
9
9
9
9
9
9
9
9
9
9
9
9
9
9
9
9
9
9
9
9
8
8
8
8
8
8
9
9
9
9
9
9
9
9
9
9
9
8
8
8
8
8
8
8
9
9
9
9
9
9
9
9
9
8
7
7
7
7
7
6
7
7
7
7
7
7
7
7
7
7
7
7
7
7
7
7
7
7
7
7
7
7
7
7
7
7
7
7
7
7
7
7
7
7
7
7
7
7
7
6
6
6
6
6
5
5
5
3
3
3
3
3
3
3
3
3
3
3
3
3
3
3
3
3
3
3
3
3
3
3
3
3
3
3
3
3
3
3
3
3
3
3
3
3
3
3
3
3
3
3
3
3
3
3
3
3
3
3
3
3
3
3
3
3
3
3
3
3
3
3
3
3
3
3
3
3
3
3
3
3
3
3
3
3
3
3
3
4
4
4
4
4
3
3
2
2
2
2
2
2
2
2
2
2
2
2
2
2
2
2
2
2
2
2
2
2
2
2
2
2
2
2
2
2
2
2
2
2
2
2
2
2
2
2
2
1
1
1
1
1
1
1
1
1
1
1
1
1
1
1
1
1
1
1
1
2
2
2
2
2
2
2
2
2
2
2
2
2
2
2
2
2
2
2
3
3
3
3
3
3
3
3
3
3
3
3
3
3
3
3
3
3
3
3
3
3
3
3
3
3
3
3
3
3
3
3
3
3
3
3
3
3
3
3
3
3
3
3
3
3
3
3
3
3
3
3
3
3
3
3
3
3
3
3
3
3
3
3
3
2
2
2
2
3
3
3
3
3
3
3
4
4
4
4
4
4
4
4
4
4
4
4
4
4
4
4
4
4
4
4
4
4
4
4
4
4
4
4
4
4
4
4
5
6
6
5
5
5
5
5
7
7
7
7
7
7
7
7
7
7
7
7
7
7
7
7
7
7
7
7
7
7
7
7
7
7
7
7
7
7
7
7
7
7
7
7
7
7
7
7
7
7
7
7
7
6
6
6
6
6
6
6
6
6
6
6
6
6
6
6
6
6
6
6
6
6
6
6
6
6
6
6
6
6
6
6
6
6
6
6
6
6
6
6
6
6
6
6
6
6
6
6
6
6
6
6
6
6
6
6
6
6
6
6
6
6
6
6
6
6
6
6
6
6
6
6
7
8
12
12
12
11
10
14
14
14
14
14
14
13
13
12
12
11
11
11
11
11
11
11
11
11
11
12
13
13
13
13
14
14
14
14
14
14
15
15
16
16
16
16
16
16
16
16
15
15
15
15
15
15
16
16
17
17
17
17
17
18
18
18
19
19
20
20
22
23
23
23
23
24
25
25
25
25
25
25
25
25
26
26
26
26
26
28
29
29
29
29
29
29
29
29
29
29
26
26
27
27
27
27
27
27
27
27
27
29
29
29
33
35
35
35
35
35
38
37
37
37
36
36
36
36
34
34
34
34
34
35
35
35
35
35
37
37
37
37
37
38
38
38
38
38
38
38
37
41
41
40
40
38
38
38
39
40
42
42
44
44
44
46
46
46
46
47
47
48
51
51
52
54
54
54
54
54
55
55
55
56
56
55
55
55
55
55
55
55
55
55
55
56
57
57
57
57
57
57
57
57
57
58
56
56
53
52
52
53
52
53
53
55
54
53
53
53
53
57
58
58
66
67
68
68
68
69
73
78
79
79
79
78
79
77
77
77
77
77
76
75
75
73
73
74
75
79
80
81
81
82
82
82
83
83
83
83
83
84
84
84
84
85
85
87
87
86
87
88
91
91
92
92
93
93
96
95
95
95
95
95
95
96
96
100
100
100
97
96
96
94
94
96
95
101
106
106
108
108
109
109
113
115
115
115
115
116
119
119
124
130
133
138
141
149
149
149
149
148
148
148
146
146
145
145
144
143
144
147
147
148
149
149
150
152
152
167
167
168
170
161
160
157
158
162
161
162
161
162
161
162
165
165
167
175
176
175
176
177
174
176
178
183
183
183
183
184
186
186
192
193
195
199
199
196
194
195
195
195
195
195
197
201
203
205
205
205
205
206
206
215
217
216
222
221
202
203
202
203
215
219
224
224
225
227
237
239
238
241
244
245
245
244
246
249
258
259
259
261
261
261
261
262
266
268
290
296
294
293
294
295
296
298
299
299
299
300
296
300
301
298
300
301
301
307
315
315
316
318
317
318
317
317
317
317
316
314
303
304
297
301
299
286
286
285
284
282
282
288
291
293
294
295
295
296
296
301
299
298
298
297
297
296
298
298
299
299
301
302
305
305
310
310
310
311
312
312
316
315
315
314
314
315
314
314
316
318
321
320
321
322
321
322
323
317
318
317
317
315
286
284
272
244
238
220
216
216
206
207
214
204
203
203
201
202
195
194
184
186
183
180
184
186
192
194
199
198
200
200
209
211
211
212
212
212
212
212
213
211
208
203
202
198
197
198
197
198
196
185
180
185
182
180
179
179
177
177
177
177
177
186
186
186
186
190
188
187
186
186
186
190
188
187
186
185
186
185
184
186
186
186
181
169
161
162
164
167
167
171
174
178
178
178
178
179
179
179
179
179
179
179
180
180
178
178
178
178
177
179
179
178
178
178
178
178
178
175
175
175
175
175
175
176
175
175
175
174
173
175
175
176
176
175
176
176
176
176
178
174
176
174
174
174
174
174
173
172
170
166
161
157
138
126
122
120
122
124
123
126
127
127
127
125
125
121
117
116
116
115
116
114
111
110
107
103
92
97
101
97
94
93
93
98
102
102
104
102
102
102
102
103
106
108
108
108
105
109
103
103
103
101
104
102
102
102
103
103
103
102
101
101
99
100
100
100
100
100
99
99
101
101
101
104
105
106
106
106
106
106
106
107
110
111
111
112
119
119
120
120
121
121
121
124
125
124
125
129
132
132
132
132
132
132
132
132
132
134
136
136
135
133
133
132
134
138
138
138
139
139
141
141
143
143
145
145
146
146
146
146
147
147
147
151
153
158
159
159
159
159
159
160
162
163
165
165
165
164
162
162
161
161
161
160
159
162
162
162
161
159
159
157
160
170
177
177
176
180
178
175
177
178
178
185
190
195
197
200
196
195
193
192
190
188
189
189
189
188
187
187
187
186
187
188
190
190
192
191
191
192
192
192
192
193
196
195
195
195
194
194
191
191
191
192
192
192
193
195
195
195
195
196
196
197
198
198
198
198
199
199
199
199
202
202
202
202
203
203
203
204
204
207
207
208
207
208
211
212
212
211
210
210
209
209
209
209
209
209
208
207
206
206
204
204
204
203
203
203
203
203
207
206
207
184
183
178
166
155
151
141
126
121
108
100
99
99
99
98
97
97
97
97
95
94
92
90
90
90
90
90
90
89
88
88
87
87
87
87
87
87
87
87
87
87
87
86
84
81
77
73
72
72
72
66
64
63
62
60
59
44
43
43
43
42
41
41
41
41
41
41
41
41
41
40
40
38
36
33
32
31
31
31
31
31
31
31
31
30
26
21
17
9
6
0
0
0
0
0
0
0
0
0
0
0
0
0
0
0
0
0
0
0
0
0
0
0
0
0
0
0
0
0
0
0
0
0
0
0
0
0
0
0
0
0
0
0
0
0
0
0
0
0
0
0
0
0
0
0
0
0
0
0
0
0
0
0
0
0
0
0
0
0
0
0
0
0
0
0
0
0
0
0
0
0
0
0
0
0
0
0
0
0
0
0
0
0
0
0
0
0
0
0
0
0
0
0
0
0
0
0
0
0
0
0
0
0
0
0
0
0
0
0
0
0
0
0
0
0
0
0
0
0
0
0
0
0
0
0
0
0
0
0
0
0
0
0
0
0
0
0
0
0
0
0
0
0
0
0
0
0
0
0
0
0
0
0
0
0
0
0
0
0
0
0
0
0
0
0
0
0
0
0
0
0
0
0
0
0
0
0
0
0
0
0
0
0
0
0
0
0
0
0
0
0
0
0
0
0
0
0
0
0
0
0
0
0
0
0
0
0
0
0
0
0
1
1
1
1
1
1
1
1
1
1
1
1
1
1
1
1
1
1
1
1
1
1
1
1
1
1
1
1
1
1
1
1
1
1
1
1
1
1
1
0
0
0
0
0
0
0
0
0
0
0
0
0
0
0
0
0
0
0
0
0
0
0
0
0
0
0
0
0
0
0
0
0
0
0
0
0
0
0
0
0
0
0
0
0
0
0
0
0
0
0
0
0
0
0
0
0
0
0
0
0
0
0
0
0
0
0
0
0
0
0
0
0
0
0
0
0
0
0
0
0
0
0
0
0
0
0
0
0
0
0
0
0
0
0
0
0
0
0
0
0
0
0
0
0
0
0
0
0
0
0
0
0
0
0
0
0
0
0
0
0
0
0
0
0
0
0
0
0
0
0
0
0
0
0
0
0
0
0
0
0
0
0
0
0
0
0
0
0
0
0
0
0
0
0
0
0
0
0
0
0
0
0
0
0
0
1
1
1
1
1
1
1
1
1
1
1
1
1
1
1
1
1
1
1
1
1
1
1
1
1
1
1
1
1
1
1
1
1
1
1
1
1
1
1
1
1
1
1
1
1
1
1
1
1
1
1
1
1
1
1
1
1
1
2
2
2
2
2
2
2
2
2
2
2
2
2
2
2
2
2
2
2
2
2
2
2
2
2
2
2
2
2
2
2
2
2
2
2
2
2
2
2
2
2
2
2
2
2
2
2
2
2
2
2
2
1
1
1
1
1
1
1
1
1
1
1
1
1
1
1
1
1
1
1
1
1
1
1
1
1
1
1
1
1
1
1
1
1
1
1
1
1
1
1
1
1
1
0
0
0
0
0
0
0
0
0
0
0
0
0
0
0
0
0
0
0
0
0
0
0
0
0
0
0
0
0
0
0
0
0
0
0
0
0
0
0
0
0
0
0
0
0
0
0
0
0
0
0
0
0
0
0
0
0
0
0
0
0
0
0
0
0
0
0
0
0
0
0
0
0
0
0
0
0
0
0
0
0
0
0
0
0
0
0
0
0
0
0
0
0
0
0
0
0
0
0
0
0
0
0
0
0
0
0
0
0
0
0
0
0
0
0
0
0
0
0
0
0
0
0
0
0
0
0
0
0
0
0
0
0
0
0
0
0
0
0
0
0
0
0
0
0
0
0
0
0
0
0
0
0
0
0
0
0
0
0
0
0
0
0
0
1
1
1
1
1
1
1
1
1
1
1
1
1
1
1
1
1
1
1
1
1
1
1
1
1
1
1
1
1
1
1
1
1
1
1
1
1
1
1
1
1
1
1
1
1
1
1
1
1
1
1
1
1
1
1
1
1
1
1
1
2
2
2
2
2
2
2
2
2
2
2
2
2
2
2
2
2
2
2
2
2
2
2
2
2
2
2
2
2
2
2
2
2
2
2
2
2
2
2
1
1
1
1
1
1
1
1
1
1
1
1
1
1
1
1
1
1
0
0
0
0
0
0
0
0
0
0
0
0
0
0
0
0
0
0
0
0
0
0
0
0
0
0
0
0
0
0
0
0
0
0
0
0
0
0
0
0
0
0
0
0
0
0
0
0
0
0
0
0
0
0
0
0
0
0
0
0
0
0
0
0
0
0
0
0
0
0
0
0
0
0
0
0
0
0
0
0
0
0
0
0
0
0
0
0
0
0
0
0
0
0
0
0
0
0
0
0
0
0
0
0
0
0
0
0
0
0
0
0
0
0
0
0
0
0
0
0
0
0
0
0
0
0
0
0
0
0
0
0
0
0
0
0
0
0
0
0
0
0
0
0
0
0
0
0
0
0
0
0
0
0
0
0
0
0
0
0
0
0
0
0
0
0
0
0
0
0
0
0
0
0
0
0
0
0
0
0
0
0
0
0
0
0
0
0
0
0
0
0
0
0
0
0
0
0
0
0
0
0
0
0
0
0
0
0
0
0
0
0
0
0
0
0
0
0
0
0
0
0
0
0
0
0
0
0
0
0
0
0
0
0
0
0
0
0
0
0
0
0
0
0
0
0
0
0
0
0
0
0
0
0
0
0
0
0
0
0
0
0
0
0
0
0
0
0
0
0
0
0
0
0
0
0
0
0
0
0
0
0
0
0
0
0
0
0
0
0
0
0
0
0
1
1
1
1
1
1
1
1
1
1
1
1
1
1
1
1
1
1
1
1
1
1
1
1
1
1
1
1
1
1
1
1
1
1
1
1
1
1
1
1
1
1
1
1
1
1
1
1
1
1
1
1
1
1
1
1
1
1
1
1
1
1
1
1
1
1
1
1
1
1
1
1
1
1
1
1
1
1
1
1
1
1
0
0
0
0
0
0
0
0
0
0
0
0
0
0
0
0
0
0
0
0
0
0
0
0
0
0
0
0
0
0
0
0
0
0
0
0
0
0
0
0
0
0
0
0
0
0
0
0
0
0
0
0
0
0
0
0
0
0
0
0
0
0
0
0
0
0
0
0
0
0
0
0
0
0
0
0
0
0
0
0
0
0
0
0
0
0
0
0
0
0
0
0
0
0
0
0
0
0
0
0
0
0
0
0
0
0
0
0
0
0
0
0
0
0
0
0
0
0
0
0
0
0
0
0
0
0
0
0
0
0
0
0
0
0
0
0
0
0
0
0
0
0
0
0
0
0
0
0
0
0
0
0
0
0
0
0
0
0
0
0
0
0
0
0
0
0
0
0
0
0
0
0
0
0
0
0
0
0
0
0
0
0
0
0
0
0
0
0
0
0
0
1
1
1
1
1
1
1
1
1
1
1
1
1
1
1
1
1
1
1
1
1
1
1
1
1
1
1
1
1
1
1
1
1
1
1
1
1
1
1
1
1
1
1
1
1
1
1
1
1
1
1
1
1
1
1
1
1
1
1
1
1
1
1
1
1
1
1
1
1
1
1
1
1
1
1
1
1
1
1
1
1
1
1
1
1
1
1
1
1
1
1
1
1
1
1
1
1
1
1
1
1
1
1
1
1
1
1
1
1
1
1
1
1
1
1
1
1
1
1
1
1
1
1
1
1
1
1
1
1
0
0
0
0
0
0
0
0
0
0
0
0
0
0
0
0
0
0
0
0
0
0
0
0
0
0
0
0
0
0
0
0
0
0
0
0
1
1
1
1
1
1
1
2
2
2
2
2
2
2
2
2
2
2
2
2
2
2
2
2
2
2
2
2
2
2
2
2
2
2
2
2
2
2
2
2
2
2
2
2
2
2
1
1
1
1
1
1
1
1
1
1
1
1
1
1
1
1
1
1
1
1
1
1
1
1
1
1
1
1
1
1
1
1
1
1
1
1
1
1
1
1
1
1
1
1
1
1
1
1
1
1
1
1
1
1
1
1
1
1
1
1
1
1
1
1
1
1
1
2
2
2
2
2
2
2
2
2
2
2
2
2
2
2
2
2
2
2
2
2
2
1
1
1
1
1
1
1
1
1
1
1
1
1
1
1
1
1
1
1
1
1
1
1
1
1
1
1
1
1
1
1
1
1
1
1
1
1
1
1
1
1
1
1
1
1
1
1
1
1
1
1
1
1
1
1
1
1
1
1
1
1
1
1
1
1
1
1
1
1
1
1
1
1
1
1
1
1
1
1
1
1
1
1
1
1
1
1
1
1
1
1
1
1
1
1
1
1
1
1
1
1
1
2
2
2
2
2
2
2
2
2
2
2
2
2
2
2
2
2
2
2
2
2
2
2
2
2
2
2
2
2
2
2
2
2
2
2
2
2
2
2
2
2
2
2
2
2
2
2
2
2
2
2
2
2
2
2
2
2
2
2
2
2
2
2
2
2
2
2
2
2
2
2
2
2
2
2
2
2
2
2
2
2
2
2
2
2
2
2
2
2
2
2
2
2
2
2
2
2
2
2
2
2
2
2
2
2
2
2
2
2
2
2
2
2
2
2
2
2
2
2
2
2
2
1
1
1
1
1
1
1
1
1
1
1
1
1
1
1
1
1
1
1
1
1
1
1
1
0
0
0
0
0
0
0
0
0
0
0
0
0
0
0
0
0
0
0
0
0
0
0
0
0
0
0
0
0
0
0
0
0
0
0
0
0
0
0
0
0
0
0
0
0
0
0
0
0
0
0
0
0
0
0
0
0
0
0
0
0
0
0
0
0
0
0
0
0
0
0
0
0
0
0
0
0
0
0
0
0
0
0
0
0
0
0
0
0
0
0
0
0
0
0
0
0
0
0
0
0
0
0
0
0
0
0
0
0
0
0
0
0
0
0
0
0
0
0
0
0
0
0
0
0
0
0
0
0
0
0
0
0
0
0
0
0
0
0
0
0
0
0
0
0
0
0
0
0
0
0
0
0
0
0
0
0
0
0
0
0
0
0
0
0
0
0
0
0
0
0
0
0
0
0
0
0
0
0
0
0
0
0
0
0
0
0
0
0
0
0
0
0
0
0
0
0
0
0
0
0
0
0
0
0
0
0
0
0
0
0
0
0
0
0
0
0
0
0
0
0
0
0
0
0
0
0
0
0
0
0
0
0
0
0
0
0
0
0
0
0
0
0
0
0
0
0
0
0
0
0
0
0
0
0
0
0
0
0
0
0
0
0
0
0
0
0
0
0
0
0
0
0
0
0
0
0
0
0
0
0
0
0
0
0
0
0
0
0
0
0
0
0
0
0
0
0
0
0
0
0
0
0
0
0
0
0
0
0
0
0
0
0
0
0
0
0
0
0
0
0
0
0
0
0
0
0
0
0
0
0
0
0
0
0
0
0
0
0
0
0
0
0
0
0
0
0
0
0
0
0
0
0
0
0
0
0
0
0
0
0
0
0
0
0
0
0
0
0
0
0
0
0
0
0
0
0
0
0
0
0
0
0
0
0
0
0
0
0
0
0
0
0
0
0
0
0
0
0
0
0
0
0
0
0
0
0
0
0
0
0
0
0
0
0
0
0
0
0
0
0
0
0
0
0
0
0
0
0
0
0
0
0
0
0
0
0
0
0
0
0
0
0
0
0
0
0
0
0
0
0
0
0
0
0
0
0
0
0
0
0
0
0
0
0
0
0
0
0
0
0
0
0
0
0
0
0
0
0
0
0
0
0
0
0
0
0
0
0
0
0
0
0
0
0
0
0
0
0
0
0
0
0
0
0
0
0
0
0
0
0
0
0
0
0
0
0
0
0
0
0
0
0
0
0
0
0
0
0
0
0
0
0
0
0
0
0
0
0
0
0
0
0
0
0
0
0
0
0
0
0
0
0
0
0
0
0
0
0
0
0
0
0
0
0
0
0
0
0
0
0
0
0
0
0
0
0
0
0
0
0
0
0
0
0
0
0
0
0
0
0
0
0
0
0
0
0
0
0
0
0
0
0
0
0
0
0
0
0
0
0
0
0
0
0
0
0
0
0
0
0
0
0
0
0
0
0
0
0
0
0
0
0
0
0
0
0
0
0
0
0
0
0
0
0
0
0
0
0
0
0
0
0
0
0
0
0
0
0
0
0
0
0
0
0
0
0
0
0
0
0
0
0
0
0
0
0
0
0
0
0
0
0
0
0
0
0
0
0
0
0
0
0
0
0
0
0
0
0
0
0
0
0
0
0
0
0
0
0
0
0
0
0
0
0
0
0
0
0
0
0
0
0
0
0
0
0
0
0
0
0
0
0
0
0
0
0
0
0
0
0
0
0
0
0
0
0
0
0
0
0
0
0
0
0
0
0
0
0
0
0
0
0
0
0
0
0
0
0
0
0
0
0
0
0
0
0
0
0
0
0
0
0
0
0
0
0
0
0
0
0
0
0
0
0
0
0
0
0
0
0
0
0
0
0
0
0
0
0
0
0
0
0
0
0
0
0
0
0
0
0
0
0
0
0
0
0
0
0
0
0
0
0
0
0
0
0
0
0
0
0
0
0
0
0
0
0
0
0
0
0
0
0
0
0
0
0
0
0
0
0
0
0
0
0
0
0
0
0
0
0
0
0
0
0
0
0
0
0
0
0
0
0
0
0
0
0
0
0
0
0
0
0
0
0
0
0
0
0
0
0
0
0
0
0
0
0
0
0
0
0
0
0
0
0
0
0
0
0
0
0
0
0
0
0
0
0
0
0
0
0
0
0
0
0
0
0
0
0
0
0
0
0
0
0
0
0
0
0
0
0
0
0
0
0
0
0
0
0
0
0
0
0
0
0
0
0
0
0
0
0
0
0
0
0
0
0
0
0
0
0
0
0
0
0
0
0
0
0
0
0
0
0
0
0
0
0
0
0
0
0
0
0
0
0
0
0
0
0
0
0
0
0
0
0
0
0
0
0
0
0
0
0
0
0
0
0
0
0
0
0
0
0
0
0
0
0
0
0
0
0
0
0
0
0
0
0
0
0
0
0
0
0
0
0
0
0
0
0
0
0
0
0
0
0
0
0
0
0
0
0
0
0
0
0
0
0
0
0
0
0
0
0
0
0
0
0
0
0
0
0
0
0
0
0
0
0
0
0
0
0
0
0
0
0
0
0
0
0
0
0
0
0
0
0
0
0
0
0
0
0
0
0
0
0
0
0
0
0
0
0
0
0
0
0
0
0
0
0
0
0
0
0
0
1
1
1
1
1
1
1
1
1
1
1
1
1
2
2
2
2
2
2
2
2
2
2
2
2
2
2
2
2
2
2
2
2
2
2
2
2
2
2
2
2
2
2
2
2
2
1
1
1
1
1
1
1
1
1
1
1
1
1
1
2
2
2
2
2
2
2
2
2
2
2
2
2
2
2
2
2
2
2
2
2
2
2
2
2
2
2
2
2
2
2
2
2
2
2
2
2
2
2
2
2
2
2
2
2
2
2
2
2
2
2
2
2
2
2
2
2
2
2
2
2
2
2
2
2
2
2
2
2
2
2
2
2
2
2
2
2
2
2
2
2
2
2
2
2
3
3
3
3
3
3
3
3
3
3
2
2
1
1
1
1
1
1
1
1
1
1
1
1
1
1
1
1
1
1
1
1
1
1
1
1
1
1
1
1
1
1
1
1
1
1
1
1
1
1
1
1
1
1
1
1
1
1
1
1
1
1
1
1
1
1
1
1
1
1
1
1
1
1
1
1
1
1
1
1
1
1
1
1
1
1
1
1
1
1
1
1
1
0
0
0
0
0
0
0
0
0
0
0
0
0
1
1
1
1
1
1
2
2
2
2
2
2
2
2
2
2
2
2
1
1
1
1
1
1
1
1
1
1
1
1
1
1
1
1
1
1
1
1
1
1
1
1
1
1
1
1
1
1
1
1
1
1
1
1
1
1
1
1
1
1
1
1
1
1
1
1
1
1
1
1
1
1
1
1
1
1
1
1
1
1
1
1
1
1
1
1
1
1
1
1
1
1
1
1
1
1
1
1
1
1
1
1
1
1
1
1
1
1
1
1
1
1
1
1
1
1
1
1
1
1
1
1
1
1
1
1
0
0
0
0
0
0
0
0
0
0
0
0
1
1
1
1
1
1
0
0
0
0
0
0
0
0
0
0
0
0
0
0
0
0
0
0
0
0
0
0
0
0
0
0
0
0
0
0
0
0
0
0
0
0
0
0
0
0
0
0
0
0
0
0
0
0
0
0
0
0
0
0
0
0
0
0
0
0
0
0
0
0
0
0
0
0
0
0
0
0
0
0
0
0
0
0
0
0
0
0
0
0
0
0
1
1
1
1
1
1
1
1
1
1
1
0
0
0
0
0
0
0
0
0
0
0
0
0
0
0
0
0
0
0
0
0
0
0
0
0
0
0
0
0
0
0
0
0
0
0
0
0
0
0
0
0
0
0
0
0
0
0
0
0
0
0
0
0
0
0
0
0
0
0
0
0
0
0
0
0
0
0
0
0
0
0
0
0
0
0
0
0
1
1
1
1
1
1
1
1
1
1
1
1
1
1
1
1
1
1
1
1
1
1
1
1
0
0
0
0
0
0
0
0
0
0
0
0
0
0
0
0
0
0
0
0
0
0
0
0
0
0
0
0
0
0
0
0
0
0
0
0
0
0
0
0
0
0
0
0
0
0
0
0
0
0
0
0
0
0
0
0
0
0
0
0
0
0
0
0
0
0
0
0
0
0
0
0
0
0
0
0
0
0
0
0
0
0
0
0
0
0
0
0
0
0
0
0
0
0
0
1
1
1
1
1
1
1
1
1
1
1
1
1
1
1
1
1
1
1
1
1
1
1
1
1
1
1
1
1
1
0
0
0
0
0
0
0
0
0
0
0
0
0
0
0
0
0
0
0
0
0
0
0
0
0
0
0
0
0
0
0
0
0
0
0
0
0
0
0
0
0
0
0
0
0
0
0
0
0
0
0
0
0
0
0
0
0
0
0
0
0
0
0
0
0
0
0
0
0
0
0
0
0
0
0
0
0
0
0
0
0
0
0
0
0
0
0
0
0
0
0
0
0
0
0
0
0
0
0
0
0
0
0
0
0
0
0
0
1
1
1
1
1
1
1
1
1
1
1
1
1
1
1
1
1
1
1
1
1
1
1
1
1
1
2
2
2
2
2
2
2
2
2
2
2
2
2
2
2
2
2
2
2
2
2
2
2
2
2
2
2
2
2
2
2
2
2
2
2
3
3
3
3
3
3
3
3
3
3
3
3
3
4
4
4
4
4
4
4
4
4
4
4
4
4
4
5
5
5
5
5
5
5
5
5
5
5
5
5
5
5
5
5
5
5
5
5
5
5
5
5
5
5
5
5
5
5
5
5
5
5
5
5
5
5
5
5
5
5
5
5
5
5
5
5
5
5
5
5
5
5
5
5
5
5
5
5
5
5
5
5
5
5
5
5
5
5
5
5
5
5
5
5
5
5
5
5
5
5
5
5
5
5
5
5
5
5
5
6
6
6
6
6
6
6
6
6
6
6
6
6
6
6
6
6
6
5
5
4
4
4
4
1
1
1
1
1
1
1
1
1
1
1
1
1
1
1
1
1
1
1
1
1
1
1
1
1
1
1
1
1
1
1
1
1
1
1
1
1
1
1
1
1
1
1
1
1
1
2
2
2
2
3
3
3
3
3
3
3
3
3
3
3
3
3
3
3
3
3
3
4
4
4
4
4
4
4
5
5
5
5
5
5
5
5
5
5
5
5
5
5
6
6
6
6
6
6
6
6
6
6
6
6
6
6
6
6
6
6
6
6
6
6
6
6
6
6
6
6
5
6
7
7
7
7
7
7
7
7
7
7
7
7
7
7
7
7
7
7
7
7
7
7
7
7
7
7
7
7
7
7
7
7
7
7
7
7
7
7
8
8
7
7
7
7
7
7
7
7
7
7
6
6
6
6
6
6
6
6
6
6
6
6
6
6
6
6
6
6
6
6
6
6
6
6
6
6
5
5
5
5
5
5
5
5
4
4
4
4
4
4
4
4
4
4
4
4
4
2
2
2
2
2
2
2
2
2
2
2
2
2
2
2
2
2
2
2
2
2
2
2
2
2
2
2
2
2
2
1
1
1
1
1
1
1
1
1
1
1
1
1
1
1
1
1
1
1
1
1
1
1
1
1
1
1
1
1
1
1
1
1
1
1
1
1
2
2
2
2
2
2
2
2
2
1
1
1
1
1
1
1
1
1
1
1
1
1
1
1
1
1
1
1
1
1
1
1
1
1
1
1
1
1
1
1
1
1
1
1
1
1
1
1
1
1
1
1
1
1
2
3
3
3
3
3
3
3
3
3
3
3
3
3
3
3
3
3
3
3
3
3
3
3
3
3
3
4
4
4
4
4
4
4
4
4
4
4
4
4
4
4
4
4
4
4
4
4
4
4
4
4
4
4
4
4
4
4
4
4
4
4
4
4
4
3
3
3
3
3
3
3
3
3
3
3
3
3
3
3
3
3
3
3
3
3
3
3
3
3
3
3
3
3
3
3
3
3
3
3
3
3
3
3
3
3
3
3
3
3
3
3
3
3
3
3
3
3
3
3
3
3
3
3
3
3
3
3
3
3
3
3
3
3
3
3
3
3
3
3
3
3
3
3
3
3
3
3
3
3
3
3
3
3
3
3
3
2
2
2
2
2
2
2
2
2
2
2
2
2
2
2
2
1
1
1
1
1
1
1
1
1
1
1
1
1
1
1
1
1
1
1
1
1
0
0
0
0
0
0
0
0
0
0
0
0
0
0
0
0
0
0
0
0
0
0
0
0
0
0
0
0
0
0
0
0
0
0
0
1
1
1
1
1
1
1
1
2
2
2
2
2
2
2
2
2
2
2
2
2
2
2
2
2
2
2
1
1
1
1
1
1
1
1
1
1
1
1
1
1
1
1
1
1
1
1
1
1
1
1
1
1
1
1
1
1
1
1
1
1
1
1
1
1
1
1
1
1
1
1
1
1
1
1
1
1
1
1
1
1
2
2
2
2
2
2
2
2
2
2
2
2
2
2
2
2
2
2
2
2
2
2
2
2
2
2
2
2
2
2
2
2
2
2
2
2
2
2
1
1
1
1
1
1
1
1
1
0
0
0
0
0
0
0
0
0
0
0
0
0
0
0
0
0
0
0
0
0
0
0
0
0
0
0
0
0
0
0
0
0
0
0
0
0
0
0
0
0
0
0
0
0
0
0
0
0
0
0
0
0
0
0
0
0
0
0
0
0
0
0
0
0
0
0
0
0
0
0
0
0
0
0
0
0
0
0
0
0
0
0
0
0
0
0
0
0
0
0
0
0
0
0
0
0
0
0
0
0
0
0
0
0
0
0
0
0
0
0
0
0
0
0
0
0
0
0
0
0
0
0
0
0
0
0
0
0
0
0
0
0
0
0
0
0
0
0
0
0
1
1
1
1
1
1
1
1
1
1
1
1
1
1
1
1
1
1
1
1
1
1
1
1
1
1
1
1
1
1
1
1
1
1
1
1
1
1
1
1
1
1
1
1
1
1
1
1
1
1
1
1
1
1
1
1
1
1
1
1
1
1
1
1
1
1
1
1
1
1
1
1
1
1
1
1
1
0
0
0
0
0
0
0
0
0
0
0
0
0
0
0
0
0
0
0
0
0
0
0
0
0
0
0
0
0
0
0
3
3
3
3
3
3
3
3
3
3
3
3
3
3
3
3
3
3
3
3
3
4
4
4
4
4
4
4
4
4
4
4
4
4
4
4
4
4
4
3
3
4
4
4
4
4
4
4
4
4
4
4
4
4
4
4
4
4
4
4
4
4
4
4
4
4
4
4
4
4
4
4
4
4
4
4
4
4
4
4
4
4
4
4
4
4
4
4
4
4
4
4
4
4
4
4
4
4
4
4
3
3
3
3
3
3
3
3
3
3
3
3
3
3
3
3
3
3
3
3
3
3
3
3
3
3
3
3
3
3
3
3
3
3
3
3
3
3
3
3
3
3
3
3
3
3
3
3
2
2
2
2
2
2
2
2
2
0
0
0
0
0
0
0
0
0
0
0
0
0
0
0
0
0
0
0
0
0
0
0
0
0
0
0
0
0
0
0
0
0
0
0
0
0
0
0
0
0
0
0
0
0
0
0
0
0
0
0
0
0
0
0
0
0
0
0
0
0
0
0
0
0
0
0
0
0
0
0
0
0
0
0
0
0
0
0
0
0
0
0
0
0
0
0
0
0
0
0
0
0
0
0
0
0
0
0
0
0
0
0
0
0
0
0
0
0
0
0
0
0
0
0
0
0
0
0
0
0
0
0
0
0
0
0
1
1
1
1
1
1
1
1
1
1
1
1
1
1
1
1
1
1
1
1
1
1
1
1
1
1
1
1
1
1
1
1
1
1
1
1
1
1
1
1
1
0
0
0
0
0
0
0
0
0
0
0
0
0
0
0
0
0
0
0
0
0
0
0
0
1
1
1
1
1
1
1
1
1
1
1
1
1
1
1
1
1
1
1
1
1
1
1
1
1
0
0
0
0
0
0
0
0
0
0
0
0
0
0
0
0
0
0
0
0
0
0
0
0
0
0
0
0
0
0
0
0
0
0
0
0
0
0
0
0
0
0
0
0
0
0
0
0
0
0
0
0
0
0
0
0
0
0
0
0
0
0
0
0
0
0
0
0
0
0
0
0
0
0
0
0
0
0
0
0
0
0
0
0
0
0
0
0
0
0
0
0
0
0
0
0
0
0
0
0
0
0
0
0
0
0
0
0
0
0
0
0
0
0
0
0
0
0
0
0
0
0
0
0
0
0
0
0
0
0
0
0
0
0
0
0
0
0
0
0
0
0
0
0
0
0
0
0
0
0
0
0
0
0
0
0
0
0
0
0
0
0
0
0
0
0
0
0
0
0
0
0
0
0
0
0
0
0
0
0
0
0
0
0
0
0
0
0
0
0
0
0
0
0
0
0
0
0
0
0
0
0
0
0
0
0
0
0
0
0
0
0
0
0
0
0
0
0
0
0
0
1
1
1
1
1
1
1
1
1
1
1
1
1
1
1
1
1
1
1
1
1
1
1
1
1
1
1
1
1
1
1
1
1
1
1
1
1
1
1
1
1
1
1
1
1
1
1
1
1
1
1
1
1
1
1
1
1
1
1
1
1
1
1
1
1
1
1
1
1
1
1
1
1
1
1
1
1
1
1
1
1
1
1
1
1
1
1
1
1
1
1
1
1
1
1
1
1
1
1
1
1
1
1
1
1
1
1
1
1
1
1
1
1
1
0
0
0
0
0
0
0
0
0
0
0
0
0
0
0
0
0
0
0
0
0
0
0
0
0
0
0
0
0
0
0
0
0
0
0
0
0
0
0
0
0
0
0
0
0
0
0
0
0
0
0
0
0
0
0
0
0
0
0
0
0
0
0
0
0
0
0
0
0
0
0
0
0
0
0
0
0
0
0
0
0
0
0
0
0
0
0
0
0
0
0
0
0
0
0
0
0
0
0
0
0
0
0
0
0
0
0
0
0
0
0
0
0
0
0
0
0
0
0
0
0
0
0
0
0
0
0
0
0
0
0
0
0
0
0
0
0
0
0
0
0
0
0
0
0
0
0
0
0
0
0
0
0
0
0
0
0
0
0
0
0
0
0
0
0
0
0
0
0
0
0
0
0
0
0
0
0
0
0
0
0
0
0
0
0
0
0
0
0
0
0
0
0
0
0
0
0
0
0
0
0
0
0
0
0
0
0
0
0
0
0
0
0
0
0
0
0
0
0
0
0
0
0
0
0
0
0
0
0
0
0
0
0
0
0
0
0
0
0
0
0
0
0
0
0
0
0
0
0
0
0
0
0
0
0
0
0
0
0
0
0
0
0
0
0
0
0
0
0
0
0
0
0
0
0
0
0
0
0
0
0
0
0
0
0
0
0
0
0
0
0
0
0
0
0
0
0
0
0
0
0
0
0
0
0
0
0
0
0
0
0
0
0
0
0
0
0
0
0
0
0
0
0
0
0
0
0
0
0
0
0
0
0
0
0
0
0
0
0
0
0
0
0
0
0
0
0
0
0
0
0
0
0
0
0
0
0
0
0
0
0
0
0
0
0
0
0
0
0
0
0
0
0
0
0
0
0
0
0
0
0
0
0
0
0
0
0
0
0
0
0
0
0
0
0
0
0
0
0
0
0
0
0
0
0
0
0
0
0
0
0
0
0
0
0
0
0
0
0
0
0
0
0
0
0
0
0
0
0
0
0
0
0
0
0
0
0
0
0
0
0
0
0
0
0
0
0
0
0
0
0
0
0
0
0
0
0
0
0
0
0
0
0
0
0
0
0
0
0
0
0
0
0
0
0
0
0
0
0
1
2
2
2
2
2
2
2
2
2
2
2
2
2
2
2
2
2
2
2
2
2
2
2
2
2
2
2
2
2
2
2
2
2
2
2
2
2
2
2
2
2
2
2
2
2
2
2
2
2
2
2
2
2
2
2
2
2
2
2
2
2
2
2
2
2
2
2
2
2
2
2
2
2
2
2
2
2
2
2
2
2
2
2
2
2
2
2
2
2
2
2
2
2
2
2
2
2
2
2
2
2
2
2
2
2
2
2
2
2
2
2
2
3
3
3
3
3
3
4
4
4
4
3
3
3
2
2
2
2
2
2
1
1
1
1
1
1
1
1
1
1
1
1
1
1
1
1
1
1
1
1
1
1
1
1
1
1
1
1
1
1
1
1
1
1
1
1
2
2
2
2
2
2
2
2
2
2
2
2
2
2
2
2
2
2
2
2
2
2
2
2
2
2
2
2
2
2
2
2
2
2
2
2
2
2
2
3
3
3
3
3
3
3
3
3
3
3
3
3
3
3
3
4
4
4
4
4
4
3
3
3
3
3
3
3
3
3
3
3
3
3
3
3
3
3
3
3
3
3
3
3
3
3
3
4
4
4
4
4
4
4
4
4
5
5
5
5
5
5
5
5
5
5
5
5
5
5
5
5
5
5
5
5
5
5
5
5
5
5
5
5
5
5
5
5
5
5
5
5
5
5
5
5
5
5
5
5
5
5
5
4
4
4
4
4
4
4
4
4
4
4
4
4
4
4
4
4
4
4
4
4
4
4
4
4
4
3
3
3
1
1
1
1
1
1
1
1
1
1
1
1
1
1
2
2
2
2
2
2
2
2
2
2
2
2
2
2
2
2
2
2
2
2
2
2
2
2
2
2
2
2
2
2
2
2
2
2
2
2
2
2
2
2
2
4
4
4
4
4
4
4
4
4
4
4
4
4
4
4
4
4
4
4
4
4
4
4
4
4
3
3
3
3
3
3
3
3
3
3
3
3
3
3
3
3
3
3
3
2
2
2
2
2
2
2
2
2
2
2
2
2
2
2
2
2
2
2
2
2
2
2
2
2
2
2
3
3
3
3
3
3
3
3
3
3
3
3
3
3
3
3
3
3
3
3
4
4
4
4
4
4
4
4
4
4
4
4
4
4
4
4
4
4
4
4
4
4
4
4
4
4
4
4
4
4
4
4
4
4
4
4
4
4
4
4
4
4
4
4
4
4
4
4
4
4
4
4
4
4
4
4
4
4
4
4
4
4
4
4
4
4
4
4
3
3
3
3
3
3
2
2
2
2
2
2
2
2
2
2
2
2
2
2
2
2
2
2
2
2
2
2
2
2
2
2
2
2
2
2
2
2
2
2
2
2
2
2
2
2
2
2
2
2
2
2
2
2
2
2
2
2
2
1
1
1
1
1
0
0
0
0
0
0
0
0
0
0
0
0
0
0
0
0
0
0
0
0
0
0
0
0
0
0
0
0
0
0
0
0
0
0
0
0
0
0
0
0
1
1
1
1
1
1
1
1
1
1
1
1
1
1
1
1
1
1
1
1
1
1
1
1
1
1
1
1
1
1
1
1
1
1
1
1
1
1
1
1
1
1
1
1
1
1
1
1
1
1
1
1
1
1
1
1
1
1
1
1
1
1
1
1
1
1
1
1
1
1
1
1
1
1
1
1
1
1
1
1
1
1
1
1
1
1
1
1
1
1
1
1
1
2
2
2
2
2
4
4
4
4
4
4
4
4
8
8
8
10
10
10
10
10
11
13
13
13
13
16
17
17
17
18
18
18
18
18
18
18
18
18
18
18
19
18
18
19
19
19
19
19
19
19
19
19
20
20
21
21
21
22
22
22
23
23
23
24
24
24
24
24
24
24
24
24
24
24
24
24
24
24
24
24
24
24
24
24
24
24
24
24
24
26
26
26
26
26
26
27
27
27
27
27
27
27
27
27
27
29
29
29
30
30
30
30
30
31
31
31
32
32
32
32
32
30
29
29
29
29
30
30
30
30
31
30
30
31
29
28
28
28
28
31
31
32
32
32
32
35
35
36
36
37
37
38
38
37
37
38
38
38
40
43
43
46
46
46
46
47
47
47
47
49
48
48
48
48
48
48
48
48
49
49
49
49
48
50
51
50
50
47
46
46
46
46
46
47
47
46
46
45
45
45
45
45
45
46
44
43
43
44
44
45
45
45
45
45
45
45
45
46
46
44
44
44
44
46
48
48
48
48
47
47
47
47
47
47
47
46
47
47
47
47
47
47
49
49
49
49
49
49
49
54
57
57
57
60
61
63
65
68
70
71
78
86
86
5726
9652
10287
11529
11670
12083
12239
12872
17341
18433
18675
21969
22516
23002
23062
23719
24420
25215
26184
26695
26907
26949
27214
27987
28946
29825
30019
30250
30303
30450
30816
31387
32102
32386
32725
32963
33152
33947
34980
36740
38224
38264
38315
38346
38514
38774
38835
38868
39146
39283
39993
40125
41264
41462
41543
42725
43078
43349
43397
43610
43670
43877
44422
44558
44587
44797
44874
45133
45231
45501
46037
46096
47280
47641
47813
47820
48356
49516
49666
50671
50745
50911
50981
51195
51428
51526
52181
53345
53781
54164
54324
55184
55019
54999
55174
53996
53986
53905
54321
54529
53832
53587
53066
52899
53749
53390
54272
55222
55301
57684
57638
57608
57808
57659
57769
57784
57810
57828
57841
57916
58210
58238
58254
58297
58293
58492
58631
59072
59313
59328
59389
59536
59787
59787
59957
60127
60711
60319
60580
56134
55635
55653
56565
55900
55175
54725
54810
52045
52038
51517
51068
51512
49334
48951
48633
48465
48445
48437
48483
48493
48797
48827
48835
48898
48946
49306
49373
49383
49593
49686
49726
49731
50143
51049
51576
51697
51355
50382
50344
50318
50705
50765
50905
50920
50921
50948
50903
50901
50866
50861
50855
50691
50346
49763
49171
49142
45496
43291
42611
42120
41141
40241
38458
38019
38010
37392
36280
33442
30373
28874
24439
24375
24170
24320
24378
24293
24411
23789
23317
23258
22968
22759
22666
22666
22679
22677
22673
22619
22544
22522
22524
22509
22502
22519
22518
22540
22529
22481
22438
22323
22322
22321
22288
22290
22290
22052
21886
21403
21324
21326
21327
21311
21268
20170
19723
19506
19248
19223
19218
19218
19215
19216
19196
19078
19075
19030
19019
19017
19008
18957
18934
18924
18891
18832
18821
18808
18793
18793
18722
18711
18702
18656
18347
17832
17597
16213
12244
8668
7765
6945
6542
6517
6482
6475
6421
6342
6095
5436
5299
4880
4875
4875
4875
4866
4860
4850
4839
4832
4769
4758
4659
4646
4595
4594
4592
4587
4584
4571
4567
4535
4526
4513
4507
4434
4390
4305
4267
4157
4101
4085
4064
3975
3424
2124
2021
2019
2008
2006
1996
1967
1914
1793
1400
930
284
109
95
93
80
69
54
53
48
47
47
47
46
43
41
39
32
31
31
31
24
13
13
13
13
9
9
9
8
8
7
7
7
7
7
7
7
7
7
5
3
3
3
3
4
4
4
3
2
2
2
1
1
1
1
1
1
1
1
1
1
1
1
1
1
1
1
1
1
1
1
1
1
1
1
1
1
1
1
1
1
1
1
1
1
1
1
1
1
1
1
1
1
1
1
1
1
1
1
1
1
1
1
1
1
1
1
1
1
1
1
1
1
1
1
1
1
1
1
1
1
1
1
0
0
0
0
0
0
0
0
0
0
0
0
0
0
0
0
0
0
0
0
0
0
0
0
0
0
0
0
0
0
0
0
0
0
0
0
0
0
0
0
0
0
0
0
0
0
0
0
0
0
0
0
0
0
1
1
1
1
1
1
1
1
1
1
1
1
2
2
2
3
3
3
3
3
3
3
3
3
3
3
3
3
3
3
3
3
3
3
3
3
3
3
3
3
3
3
3
3
3
3
3
3
3
3
3
3
3
3
3
3
3
3
3
3
3
3
3
3
3
3
3
3
3
3
3
3
3
3
3
3
3
3
3
3
3
3
3
3
3
3
3
3
3
3
3
3
3
3
3
3
3
3
3
3
3
3
3
3
3
3
3
3
3
3
3
3
3
3
3
3
3
3
3
3
3
3
4
5
5
5
5
5
5
5
5
5
5
6
6
6
6
6
6
6
7
8
8
8
8
9
9
9
9
9
9
9
9
9
9
9
9
8
8
9
9
9
9
8
8
8
8
8
9
10
10
11
11
11
12
12
12
12
12
12
12
12
12
12
12
12
12
12
12
12
12
12
12
12
12
12
12
12
12
12
12
12
12
12
12
12
12
12
12
12
12
12
12
13
13
13
13
13
13
13
13
13
13
13
13
13
13
13
13
13
13
13
13
13
13
13
13
13
13
13
13
13
13
13
13
13
13
13
13
13
13
13
13
13
14
16
16
14
14
14
14
14
14
14
14
14
15
15
16
16
16
15
15
13
13
13
13
11
10
10
10
10
10
10
10
9
9
12
12
12
12
12
12
12
11
11
11
11
11
11
11
12
12
12
12
12
10
10
10
9
9
9
9
9
9
9
9
9
9
9
9
9
10
10
10
10
10
12
12
13
13
14
15
15
15
15
15
15
15
15
15
15
15
15
15
15
15
16
16
16
16
16
16
16
16
16
16
16
15
15
15
15
15
15
15
15
15
15
15
15
15
15
15
15
15
15
15
15
15
15
15
15
15
15
15
15
15
15
15
15
15
15
15
15
15
15
15
15
15
15
15
15
15
15
15
15
15
15
15
15
15
15
15
15
15
15
15
15
15
15
15
15
15
15
14
14
14
14
13
13
12
10
10
10
9
9
9
9
8
7
7
7
7
7
7
7
6
6
4
4
4
2
0
0
0
0
0
0
0
0
0
0
0
0
0
0
0
0
0
0
0
0
0
0
0
0
0
0
0
0
0
0
0
0
0
0
0
0
0
0
0
0
0
0
0
0
0
0
0
0
0
0
0
0
0
0
0
0
0
0
0
0
0
0
0
0
0
0
0
0
0
0
0
0
0
0
0
0
0
0
0
0
0
0
0
0
0
0
0
0
0
0
0
0
0
0
0
0
0
0
0
0
0
0
0
0
0
0
0
0
0
0
0
0
0
0
0
0
0
0
0
0
0
0
0
0
0
0
0
0
0
0
0
0
0
0
0
0
0
0
0
0
0
0
0
0
0
0
0
0
0
0
0
0
0
0
0
0
0
0
0
0
0
0
0
0
0
0
0
0
0
0
0
0
0
0
0
0
0
0
0
0
0
0
0
0
0
0
0
0
0
0
0
0
0
0
0
0
0
0
0
0
0
0
0
0
0
0
0
0
0
0
0
0
0
0
0
0
0
0
0
0
0
0
0
0
0
0
0
0
0
0
0
0
0
0
0
0
0
0
0
0
0
0
0
0
0
0
0
0
0
0
0
0
0
0
0
0
0
0
0
0
0
0
0
0
0
0
0
0
0
0
0
0
0
0
0
0
0
0
0
0
0
0
0
0
0
0
0
0
0
0
0
0
0
0
0
0
0
0
0
0
0
0
0
0
0
0
0
0
0
0
0
0
0
0
0
0
0
0
0
0
0
0
0
0
0
0
0
0
0
0
0
0
0
0
0
0
0
0
0
0
0
0
0
0
0
0
0
0
0
0
0
0
0
0
0
0
0
0
0
0
0
0
0
0
0
0
1
1
1
1
1
1
1
1
1
1
1
1
1
1
1
1
1
1
1
1
1
1
1
1
1
1
1
1
1
1
1
1
1
1
1
1
1
1
1
1
1
1
1
1
1
1
1
1
1
1
1
1
1
1
1
1
1
1
1
1
1
1
1
1
1
1
1
1
1
1
1
1
1
1
1
1
1
1
1
1
1
1
1
1
1
1
1
1
1
1
1
1
1
1
1
1
1
1
0
0
0
0
0
0
0
0
0
0
0
0
0
0
0
0
0
0
0
0
0
0
0
0
0
0
0
0
0
0
0
0
0
0
0
0
0
0
0
0
0
0
0
0
0
0
0
0
0
0
0
0
0
0
0
0
0
0
0
0
0
0
0
0
0
0
0
0
0
0
0
0
0
0
0
0
0
0
0
0
0
0
0
0
0
0
0
0
0
0
0
0
0
0
0
0
0
0
0
0
0
0
0
0
0
0
0
0
0
0
0
0
0
0
0
0
0
0
0
0
0
0
0
0
0
0
0
0
0
0
0
0
0
0
0
0
0
0
0
0
0
0
0
0
0
0
0
0
0
0
0
0
0
0
0
0
0
0
0
0
0
0
0
0
0
0
0
0
0
0
0
0
0
0
0
0
0
0
0
0
0
0
0
0
0
0
0
0
0
0
0
0
0
0
0
0
0
0
0
0
0
0
0
0
0
0
0
0
0
0
0
0
0
0
0
0
0
0
0
0
0
0
0
0
0
0
0
0
0
0
0
0
0
0
0
0
0
0
0
0
0
0
0
0
0
0
0
0
0
0
0
0
0
0
0
0
0
0
0
0
0
0
0
0
0
0
0
0
0
1
1
1
1
1
1
1
1
1
1
1
1
2
2
2
2
2
2
2
2
2
2
2
2
2
2
2
2
2
2
2
2
2
2
2
2
2
2
2
2
2
2
2
2
2
2
2
2
2
2
2
2
2
2
2
2
2
2
2
2
2
2
2
2
2
2
2
2
2
2
2
2
2
2
2
2
2
2
2
2
2
2
2
2
2
2
2
2
2
2
2
2
2
2
2
2
2
2
2
2
2
2
2
2
2
2
2
2
2
2
2
2
2
2
2
2
2
2
2
2
2
2
2
2
2
2
2
2
2
2
2
2
2
2
2
2
2
2
2
2
2
2
2
2
2
2
2
2
2
2
2
2
1
1
1
1
1
1
1
1
1
1
1
1
1
1
1
1
1
1
1
1
1
1
1
1
1
1
1
1
1
1
1
1
1
1
1
1
1
1
1
1
1
1
1
1
1
1
1
1
1
1
1
1
1
1
1
1
1
1
1
0
0
0
0
1
1
1
1
1
1
1
1
1
1
1
1
1
1
1
1
1
1
1
1
1
1
1
1
1
1
1
1
1
1
1
1
1
1
1
1
1
1
1
1
1
1
1
1
1
1
1
1
1
1
1
1
1
1
1
1
1
1
1
1
1
1
1
1
1
1
1
1
1
1
1
1
1
1
1
1
1
1
1
1
1
1
1
1
1
1
1
1
1
2
2
2
2
2
2
2
2
2
2
2
2
2
2
2
2
2
2
2
2
2
2
2
2
2
2
2
2
2
2
2
2
2
2
2
2
2
2
2
2
2
2
2
2
2
2
2
2
2
2
2
2
2
2
2
2
2
2
2
2
2
2
2
2
2
2
2
2
2
2
2
2
2
2
2
2
2
2
2
2
1
1
1
1
1
1
1
1
1
1
1
1
1
1
1
1
1
0
0
0
0
0
0
0
0
0
0
0
0
0
0
0
0
0
0
0
0
0
0
0
0
0
0
0
0
0
0
0
0
0
0
0
0
0
0
0
0
0
0
0
0
0
0
0
0
0
0
0
0
0
0
0
0
0
0
0
0
0
0
0
0
0
0
0
0
0
0
0
0
0
0
0
0
0
0
0
0
0
0
0
0
0
0
0
0
0
0
0
0
0
0
0
0
0
0
0
0
0
0
0
0
0
0
0
0
0
0
0
0
0
0
0
0
0
0
0
0
0
0
0
0
0
0
0
0
0
0
0
0
0
0
0
0
0
0
0
0
0
0
0
0
0
0
0
0
0
0
0
0
0
0
0
0
0
0
0
0
0
0
0
0
0
0
0
0
0
0
0
0
0
0
0
0
0
0
0
0
0
0
0
0
0
0
0
0
0
0
0
0
0
0
0
0
0
0
0
0
0
0
0
0
0
0
0
0
0
0
0
0
0
0
0
0
0
0
0
0
0
0
0
0
0
0
0
0
0
0
0
0
0
0
0
0
0
0
0
0
0
0
0
1
1
1
1
1
1
1
1
1
1
2
2
2
2
2
2
2
2
2
2
2
3
3
3
3
3
3
3
3
3
3
4
4
4
4
4
4
4
4
4
4
5
5
5
5
5
5
5
5
5
5
5
5
5
5
5
6
6
6
6
6
6
6
6
7
7
7
7
7
7
7
7
7
6
6
6
6
6
6
6
6
6
6
6
6
6
6
6
6
6
6
8
8
8
8
8
8
8
8
8
8
8
8
8
8
8
8
8
8
8
8
8
8
8
8
8
8
8
7
7
7
7
7
7
7
7
7
7
7
7
7
7
5
5
5
5
5
5
5
5
4
4
4
4
4
4
4
4
4
4
4
4
4
4
4
4
4
4
4
4
4
5
5
5
5
5
4
3
3
3
3
3
3
3
3
3
3
3
4
4
4
4
4
4
4
4
5
5
5
5
4
4
4
4
4
4
4
5
5
5
5
6
6
6
7
7
7
7
7
7
7
7
7
7
7
7
7
7
7
7
7
7
7
7
7
7
7
7
7
7
7
7
7
7
8
7
7
7
6
6
6
6
6
6
6
6
6
6
6
6
6
6
6
6
6
6
6
6
7
7
7
7
7
7
7
7
7
7
7
7
7
7
7
7
7
7
7
7
7
7
7
7
7
7
7
7
7
7
7
7
7
7
7
7
7
6
4
4
4
4
4
4
4
4
4
4
4
4
4
4
4
4
3
3
3
3
4
4
4
4
4
4
3
3
3
3
4
4
4
4
3
3
3
3
3
3
3
3
3
3
3
3
3
3
3
3
3
3
3
3
3
3
3
3
3
3
3
3
3
3
3
3
3
3
3
3
3
3
3
3
3
3
3
3
3
3
3
3
3
3
3
3
3
3
3
3
3
3
3
3
4
4
4
4
4
4
4
4
4
4
4
4
5
4
4
4
4
4
4
4
4
4
4
4
4
5
5
5
6
6
6
6
6
6
6
6
6
6
6
6
6
6
6
6
6
6
6
6
6
6
6
6
6
6
6
5
5
5
5
5
5
5
5
5
5
5
5
5
5
5
5
5
5
5
5
5
5
5
5
5
5
5
5
5
5
5
5
5
5
5
5
5
5
5
5
5
5
5
5
5
5
5
5
5
5
5
5
5
5
5
5
5
5
6
6
6
6
6
6
6
6
6
6
6
6
6
6
6
6
6
6
6
6
6
6
5
4
4
4
4
4
4
4
4
4
4
4
4
4
4
4
4
4
4
4
4
4
4
4
4
4
4
4
4
4
4
4
4
4
3
3
3
2
2
2
2
2
2
2
2
2
2
2
2
2
2
2
2
2
2
2
2
2
2
2
2
2
2
2
2
2
2
2
2
3
2
1
1
1
1
1
1
1
1
0
0
0
0
0
0
0
0
0
0
0
0
0
0
0
0
0
0
0
0
0
0
0
0
0
0
0
0
0
0
0
0
0
0
0
0
0
0
0
0
0
0
0
0
0
0
0
0
0
0
0
0
0
0
0
0
0
0
0
0
0
0
0
0
0
0
0
0
0
0
0
0
0
0
0
0
0
0
0
0
0
0
0
0
0
0
0
0
1
1
1
1
1
1
1
1
1
1
1
1
1
1
1
1
1
1
1
1
1
1
1
1
1
1
1
1
1
1
1
1
1
1
1
1
1
1
1
1
1
1
1
1
1
2
2
2
2
2
2
2
2
2
2
2
2
2
2
2
2
2
2
2
2
2
2
2
1
1
1
1
1
1
1
1
1
1
1
1
1
1
2
2
2
2
2
2
2
2
2
2
2
3
3
3
3
3
3
3
3
3
3
3
4
4
4
4
4
4
4
4
5
5
5
5
5
5
5
5
5
5
5
5
5
5
5
5
5
5
5
5
5
5
5
5
5
5
5
5
5
5
5
5
5
5
5
5
5
6
6
6
6
6
6
6
6
7
7
7
7
7
7
6
6
6
6
7
7
7
7
7
7
7
7
7
7
7
7
7
7
7
7
7
7
7
7
7
7
7
7
7
7
7
7
7
7
7
7
7
7
7
7
7
7
7
7
7
7
7
7
7
6
6
6
5
5
5
5
5
5
5
5
5
5
5
5
5
5
5
5
5
5
5
5
5
5
5
5
5
5
5
5
5
4
4
4
4
4
4
4
4
4
4
4
4
4
4
4
4
4
4
4
4
4
4
4
4
5
5
6
6
5
5
5
5
5
5
5
5
4
3
3
3
3
3
3
3
3
3
3
3
3
3
2
2
2
2
2
2
2
2
2
2
2
2
2
2
2
2
2
2
2
2
2
2
2
2
2
2
2
2
3
3
2
2
2
2
2
2
2
2
3
3
3
3
3
3
3
3
3
3
3
3
3
3
3
3
3
3
3
3
4
4
4
4
4
4
4
4
4
4
4
4
4
4
4
4
4
4
4
4
4
4
4
4
4
4
3
4
4
4
4
4
4
4
4
4
4
4
4
5
5
5
5
5
5
5
5
5
5
5
5
5
5
5
5
5
5
5
5
5
5
5
5
5
5
5
5
5
5
5
5
5
5
5
5
5
5
5
5
5
5
5
5
5
5
5
5
5
5
4
4
4
3
3
3
3
3
3
3
3
4
4
4
4
4
4
4
4
4
4
4
4
4
4
4
4
4
4
4
4
4
3
3
3
3
3
3
3
3
3
3
3
3
3
3
1
1
1
1
1
1
1
1
1
1
1
1
1
1
1
1
1
1
1
1
1
1
1
1
1
1
1
1
1
1
1
1
1
1
1
1
1
1
1
1
1
1
1
1
1
1
2
2
2
2
2
2
1
2
2
2
2
2
2
2
2
2
2
2
2
2
2
2
2
2
2
2
2
2
2
2
2
2
2
2
2
2
2
2
2
2
2
2
2
2
2
2
2
2
2
2
2
2
2
2
2
2
2
2
2
2
2
2
2
2
2
2
2
2
2
2
2
2
2
2
2
2
2
3
3
3
3
3
3
3
3
3
3
3
3
3
3
3
3
3
3
3
3
3
3
3
3
3
3
3
3
3
3
3
3
3
3
3
3
3
3
3
3
3
3
1
1
1
1
1
1
1
1
1
1
1
2
2
2
2
2
2
2
2
2
2
2
2
2
2
3
3
3
3
3
3
3
3
3
3
3
3
3
3
3
3
3
3
3
3
3
3
3
3
3
3
3
3
3
3
3
3
3
3
3
3
3
3
3
3
3
3
3
3
3
3
3
3
3
3
3
3
3
3
3
3
3
3
3
3
3
3
3
3
3
3
3
3
3
3
3
3
3
3
3
3
3
3
3
3
3
3
3
3
3
3
3
3
3
3
3
3
3
3
3
3
3
3
3
3
3
3
3
3
3
3
3
3
3
3
3
3
3
3
3
4
4
4
4
4
4
4
4
3
2
2
2
2
2
2
2
2
2
2
1
1
1
0
0
0
0
0
0
0
0
0
0
0
0
0
0
0
0
0
0
0
0
0
0
0
0
0
1
1
1
1
1
1
1
1
1
1
1
1
1
1
1
1
1
1
1
1
1
1
1
1
1
2
2
2
4
4
4
4
4
4
4
4
4
4
4
4
4
4
4
5
5
5
5
5
6
7
7
7
7
7
7
7
7
7
7
7
7
7
7
7
7
7
7
7
7
7
7
7
7
7
7
7
7
7
7
7
7
7
7
7
7
7
8
8
8
8
8
8
8
8
8
8
8
8
8
8
8
8
8
8
8
8
8
8
8
8
8
8
8
8
8
8
8
8
8
8
8
8
8
8
8
8
8
8
8
8
8
8
8
8
8
8
8
8
8
8
8
8
8
8
8
8
8
8
8
8
8
8
8
8
8
8
8
8
8
8
8
8
8
8
8
8
8
8
8
8
8
8
8
8
9
8
8
8
8
8
8
8
8
8
8
8
8
8
8
8
8
8
8
8
8
8
8
9
9
9
8
8
5
5
5
5
5
5
5
5
5
5
6
6
6
6
6
6
6
6
6
6
6
6
6
6
6
5
5
5
5
5
5
5
5
5
5
5
5
5
5
5
5
5
5
5
5
6
6
6
6
6
5
5
5
5
5
5
5
5
5
5
5
5
5
5
5
5
5
5
5
5
5
5
5
5
5
5
5
5
5
5
5
5
5
5
5
5
6
6
6
6
7
7
7
7
7
7
7
7
7
7
7
7
7
7
7
7
7
7
7
7
7
7
6
6
6
6
6
6
6
6
6
6
6
6
6
6
6
5
5
5
5
5
5
5
5
5
5
5
5
5
5
5
5
5
5
5
4
4
4
4
4
4
4
4
4
4
4
4
3
3
3
3
3
3
3
3
3
3
3
3
3
4
4
4
4
4
4
4
4
4
4
4
4
4
4
4
4
4
4
5
6
6
6
6
6
6
6
6
7
7
8
8
8
8
9
9
9
9
9
9
9
9
9
9
9
9
9
9
10
10
12
12
12
12
12
12
12
12
12
12
12
12
12
12
12
13
13
13
13
13
13
13
13
13
13
13
13
13
13
13
13
13
13
13
13
13
13
13
13
13
13
13
13
13
13
13
13
13
13
14
14
14
14
15
14
13
13
13
13
13
14
14
14
14
14
13
13
13
15
15
15
15
15
15
15
16
16
16
17
17
17
17
17
17
17
17
17
17
17
17
17
17
17
17
17
17
16
16
16
16
16
16
16
16
16
16
16
16
16
16
16
16
16
16
16
16
15
15
13
14
14
12
12
12
12
12
12
12
12
12
12
12
12
12
12
12
12
12
12
12
12
12
12
12
12
12
12
12
12
12
12
12
12
12
12
12
12
12
12
13
11
11
11
10
9
9
6
6
6
5
5
5
5
5
5
5
5
5
5
5
5
5
6
6
6
6
6
7
7
7
7
7
7
7
6
6
6
6
5
5
5
5
5
5
5
4
4
4
4
4
4
4
4
4
4
4
4
4
4
4
4
4
4
4
4
4
4
4
4
4
4
4
4
4
4
4
4
4
4
4
4
4
4
4
4
4
4
4
4
4
4
4
3
3
3
3
3
3
3
3
3
2
2
2
2
2
2
2
2
2
2
2
2
2
2
2
2
2
2
2
2
2
2
2
1
1
1
1
1
1
1
1
1
1
1
1
1
1
1
1
1
1
1
1
1
1
1
1
1
1
1
1
1
1
1
1
1
2
2
2
2
2
2
2
2
2
2
2
2
2
2
2
2
2
2
2
2
2
2
1
1
1
1
1
1
1
1
1
1
1
1
1
1
1
1
1
1
1
1
1
1
1
1
1
1
1
1
1
1
1
1
1
1
1
1
0
0
0
0
0
1
1
1
1
1
1
1
1
2
2
2
2
2
2
2
2
2
2
2
2
2
2
2
3
3
3
3
3
3
4
4
5
5
5
5
5
5
5
5
5
5
5
4
4
4
4
4
4
4
4
4
4
4
4
4
4
5
5
5
5
5
5
5
5
5
5
5
5
5
5
5
5
5
5
5
5
5
5
5
5
5
5
5
5
5
5
5
5
5
5
5
5
5
5
5
5
5
5
5
5
5
5
5
5
5
5
5
5
5
5
5
5
5
5
5
5
5
5
5
5
5
5
5
5
5
5
5
5
5
5
5
5
5
5
5
5
5
5
5
5
5
5
5
5
5
5
5
5
5
5
5
5
5
5
5
5
5
5
5
5
5
5
5
5
5
5
5
5
5
5
5
5
5
5
5
5
5
5
4
4
4
4
3
3
3
3
3
3
3
3
3
3
3
3
4
4
4
4
4
4
4
4
4
4
4
4
4
4
4
4
4
4
4
4
4
4
4
4
4
4
4
4
4
4
4
3
3
2
2
2
2
2
2
2
2
2
2
2
2
2
2
2
2
2
2
2
2
2
2
2
2
2
2
2
1
1
1
1
1
1
1
1
1
1
1
1
1
1
1
1
1
1
1
1
1
1
1
2
2
2
2
2
2
2
2
2
2
1
1
1
1
1
1
1
1
1
1
1
1
1
1
1
1
1
1
1
1
1
1
1
1
1
1
1
1
1
1
1
1
1
1
1
1
1
1
1
1
1
1
1
1
1
1
1
1
1
1
1
1
1
1
1
1
1
1
1
1
1
1
1
1
1
2
2
2
2
2
2
2
2
2
2
2
1
1
1
1
1
1
1
1
1
1
1
1
1
1
1
1
1
1
1
1
1
1
1
1
1
1
1
1
1
1
1
1
1
1
1
1
1
1
1
1
1
1
1
1
1
1
1
1
1
1
1
1
1
1
1
1
1
1
1
1
1
1
1
1
2
2
2
2
2
2
2
2
2
2
2
2
1
1
1
1
1
1
1
2
2
2
2
2
2
3
3
3
3
3
3
3
3
3
3
3
3
3
3
3
3
3
3
3
3
3
3
3
3
3
3
3
3
3
3
3
3
3
3
3
3
3
4
4
4
4
4
4
4
4
4
4
4
4
4
4
4
4
4
4
4
4
4
5
5
5
5
6
6
6
6
6
6
6
6
7
7
7
7
7
7
7
7
7
7
7
7
8
8
8
8
8
8
8
8
8
8
8
8
8
8
8
8
8
8
8
8
8
8
8
8
8
8
8
8
8
7
7
7
7
7
6
6
6
6
6
6
6
6
6
6
6
6
6
6
6
6
6
6
6
6
6
6
6
6
6
6
6
6
6
6
6
6
6
6
6
6
6
6
6
7
7
7
7
7
7
7
6
7
7
7
7
6
6
5
5
6
6
6
6
6
6
6
6
6
6
6
6
6
6
7
7
7
7
7
7
7
7
7
7
7
7
7
7
7
7
7
8
5
5
5
5
5
5
5
5
5
5
5
5
5
5
5
5
5
5
5
5
5
5
5
5
5
5
5
5
4
4
4
4
4
4
4
8
8
8
8
8
8
8
8
8
8
8
8
8
8
8
8
8
8
8
8
8
8
8
8
8
8
8
8
8
8
8
8
8
8
8
8
8
8
8
8
8
8
8
8
8
8
8
8
7
6
6
6
6
6
6
6
6
6
6
6
6
5
5
5
5
6
6
6
6
6
6
6
6
6
6
6
6
7
8
8
8
9
9
9
9
9
9
9
9
9
9
9
9
9
9
9
9
9
9
9
9
9
9
9
9
9
9
9
10
10
10
10
10
10
10
10
10
10
10
10
10
10
10
9
9
7
7
7
7
7
7
7
7
7
7
7
7
7
8
9
9
9
9
9
9
9
9
9
9
9
9
9
9
9
9
9
7
7
7
7
7
7
7
7
7
7
7
7
7
8
8
9
9
9
9
9
9
9
9
9
9
9
9
9
9
9
9
9
9
9
9
8
8
8
8
8
8
8
8
8
8
8
8
8
8
8
9
9
9
9
9
9
9
9
9
9
9
9
9
9
9
9
9
10
10
10
10
11
11
11
11
11
11
9
8
8
8
8
8
8
8
8
8
8
8
8
8
8
8
8
8
8
8
8
8
8
8
8
8
8
8
8
8
8
8
8
8
8
8
8
8
8
9
9
9
9
9
9
9
9
9
9
9
8
8
8
7
7
6
6
6
6
6
7
7
7
7
7
7
7
7
7
7
7
7
7
7
7
7
7
7
7
7
7
7
7
7
6
6
6
5
3
3
2
2
2
2
2
2
2
2
2
2
2
2
2
2
2
2
2
2
2
2
2
2
2
2
2
2
2
2
2
2
2
2
2
2
2
2
2
2
2
2
2
2
2
2
2
2
2
2
2
2
2
2
2
2
2
2
2
2
2
2
2
2
2
2
2
2
2
2
2
2
2
2
2
2
2
2
2
2
2
2
2
2
2
1
1
1
1
1
1
1
1
1
1
1
1
1
1
1
1
1
1
1
1
1
1
1
1
0
0
0
0
0
0
0
0
0
0
0
0
0
0
0
0
0
0
0
0
0
0
0
0
0
0
0
0
0
0
0
0
0
0
0
0
0
0
0
0
0
0
0
0
0
0
0
0
0
0
0
0
0
0
0
0
0
0
0
0
0
0
0
0
0
0
0
0
0
0
0
0
0
0
0
0
0
0
0
0
0
0
0
0
0
0
0
0
0
0
0
0
0
0
0
0
0
0
0
0
0
0
0
0
0
0
0
0
0
0
0
0
0
0
0
0
0
0
0
0
0
0
0
0
0
0
0
0
0
0
0
0
0
0
0
0
0
0
0
0
0
0
0
0
0
0
0
0
0
0
0
0
0
0
0
0
0
0
0
0
0
0
0
0
0
0
0
0
0
0
0
0
0
0
0
0
0
0
0
0
0
0
0
0
0
0
0
0
0
0
0
0
0
0
0
0
0
0
0
0
0
0
0
0
0
0
0
0
0
0
0
0
0
0
0
0
0
0
0
0
0
0
0
0
0
0
0
0
0
0
0
0
0
0
0
0
0
0
0
0
0
0
0
0
0
0
0
0
0
0
0
0
0
0
0
0
0
0
0
0
0
0
0
0
0
0
0
0
0
0
0
0
0
0
0
0
0
0
0
0
0
0
0
1
1
1
1
1
1
1
1
1
1
1
1
1
1
1
1
1
1
0
0
0
0
0
0
0
0
0
0
0
0
0
0
0
0
0
0
0
0
0
0
0
0
0
0
0
0
0
0
0
0
0
0
0
0
0
0
0
0
0
0
0
0
0
0
0
0
0
0
0
0
0
0
0
0
0
0
0
0
0
0
0
0
0
0
0
0
0
0
0
0
0
0
0
0
0
0
0
0
0
0
0
0
0
0
0
0
0
0
0
0
0
0
0
0
0
0
0
0
0
0
0
0
0
0
0
0
0
0
0
0
0
0
0
0
0
0
0
0
0
0
0
0
0
0
0
0
0
0
0
0
0
0
0
0
0
0
0
0
0
0
0
0
0
0
0
0
0
0
0
0
0
0
0
0
0
0
0
0
0
0
0
0
0
0
0
0
1
1
1
1
1
1
1
1
1
1
1
1
1
1
1
1
1
1
1
1
1
1
1
1
1
1
1
1
1
1
1
1
1
1
1
1
1
1
1
1
1
1
1
1
1
1
1
1
1
1
1
1
1
1
1
1
1
1
1
1
1
1
1
1
1
1
1
1
1
1
1
1
1
1
1
1
1
1
1
1
1
1
1
1
1
1
1
1
1
1
1
1
1
1
1
1
1
1
1
1
1
1
1
1
1
1
0
0
0
0
0
0
0
0
0
0
0
0
0
0
0
0
0
0
0
0
0
0
0
0
0
0
0
0
0
0
0
0
0
0
0
0
0
0
0
0
0
0
0
0
0
0
0
0
0
0
0
0
0
0
0
0
0
0
0
0
0
0
0
0
0
0
0
0
0
0
0
0
0
0
0
0
0
0
0
0
0
0
0
0
0
0
0
0
0
0
0
0
0
0
0
0
0
0
0
0
0
0
0
1
1
1
1
1
1
1
1
1
1
1
1
1
1
1
1
1
1
1
1
1
1
1
1
1
1
1
1
1
1
1
1
1
1
1
1
1
1
2
2
2
2
2
2
2
2
2
2
2
2
2
2
2
2
2
2
2
2
2
2
2
2
2
2
2
2
2
2
2
2
2
2
2
2
2
2
2
2
2
2
2
2
2
2
2
2
2
2
2
2
2
2
2
2
2
2
2
2
2
2
2
2
2
2
2
2
2
2
2
2
2
2
2
2
2
1
1
1
1
1
1
1
1
1
1
2
2
2
1
1
1
1
1
1
1
1
1
1
1
1
1
1
1
1
1
1
1
1
1
1
1
1
1
1
1
1
0
0
0
0
0
0
0
0
0
0
0
0
0
0
0
0
0
0
0
0
0
0
0
0
0
0
0
0
0
0
0
0
0
0
0
0
0
0
0
0
0
0
0
0
0
0
0
0
0
0
1
1
1
1
1
1
1
1
1
1
1
1
1
1
1
1
1
1
1
1
1
1
1
1
1
1
0
0
0
0
0
0
0
0
0
0
0
0
0
0
0
0
0
0
0
1
1
1
1
1
1
1
1
1
1
1
1
1
1
1
1
1
1
1
1
1
1
1
1
1
1
1
1
1
1
1
1
2
2
2
2
2
2
2
2
2
2
2
2
2
2
2
2
2
2
2
2
2
2
2
2
2
2
2
2
2
2
2
2
2
2
2
2
2
2
2
2
2
4
4
4
4
3
3
3
3
3
3
3
3
3
4
4
4
4
4
4
4
4
4
4
4
4
4
4
4
4
4
4
4
4
4
4
4
4
4
4
4
4
4
4
4
4
4
4
4
4
4
4
4
4
4
4
4
4
4
4
4
4
4
4
4
4
4
4
4
4
4
4
4
5
5
5
5
5
5
5
5
6
6
6
6
6
6
6
6
6
6
6
6
6
6
6
6
6
6
6
6
6
6
6
6
6
6
6
6
6
6
6
6
6
5
5
5
5
4
4
4
3
3
3
3
3
3
3
3
3
3
3
3
3
3
3
3
3
3
3
3
3
3
3
3
3
3
2
2
2
2
2
2
2
2
2
2
2
2
2
2
2
2
2
2
2
2
2
2
2
2
2
2
2
2
2
2
2
2
2
2
2
2
2
2
2
2
2
2
2
2
2
2
2
2
2
2
2
2
3
3
3
3
3
3
3
3
3
3
3
3
3
3
3
3
2
1
1
1
0
0
0
0
0
0
0
0
0
0
0
0
0
0
0
0
0
0
0
0
0
0
0
0
0
0
0
0
0
0
0
0
0
0
0
0
0
0
0
0
0
0
0
0
0
0
0
0
0
0
0
0
0
0
0
0
0
0
0
0
0
0
0
0
0
0
0
0
0
0
0
0
0
0
0
0
0
0
0
0
0
0
0
0
0
0
0
0
0
0
0
0
0
0
0
0
0
0
0
0
0
0
0
0
0
0
0
0
0
0
0
0
0
0
0
0
0
0
0
0
0
0
0
0
0
0
0
0
0
0
0
0
0
0
0
0
0
0
0
0
0
0
0
0
0
0
0
0
0
0
0
0
0
0
0
0
0
0
0
0
0
0
0
0
0
0
0
0
0
0
0
0
0
0
0
0
0
0
0
0
0
0
0
0
0
0
0
0
0
0
0
0
0
0
0
0
0
0
0
0
0
0
0
0
0
0
0
0
0
0
0
0
0
0
0
0
0
0
0
0
0
0
0
0
0
0
0
0
0
0
0
0
0
0
0
0
0
0
0
0
0
0
0
0
0
0
0
0
0
0
0
0
0
0
0
0
0
0
0
0
0
0
0
0
0
0
0
0
0
0
0
0
0
0
0
0
0
0
0
0
0
0
0
0
0
0
0
0
0
0
0
0
0
0
0
0
0
0
0
0
0
0
0
0
0
0
0
0
0
0
0
0
0
0
0
0
0
0
0
0
0
0
0
0
0
0
0
0
0
0
0
0
0
0
0
0
0
0
0
0
0
0
0
0
0
0
0
0
0
0
0
0
0
0
0
0
0
0
0
0
0
0
0
0
0
0
0
0
0
0
0
0
0
0
0
0
0
0
0
0
0
0
0
0
0
0
0
0
0
0
0
0
0
0
0
0
0
0
0
0
0
0
0
0
0
0
0
0
0
0
0
0
0
0
0
0
0
0
0
0
0
0
0
0
0
0
0
0
0
0
0
0
0
0
0
0
0
0
0
0
0
0
0
0
0
0
0
0
0
0
0
0
0
0
0
0
0
0
0
0
0
0
0
0
0
0
0
0
0
0
0
0
0
0
0
0
0
0
0
0
0
0
0
0
0
0
0
0
0
0
0
0
0
0
0
0
0
0
0
0
0
0
0
0
0
0
0
0
0
0
0
0
0
0
0
0
0
0
0
0
0
0
0
0
0
0
0
0
0
0
0
0
0
0
0
0
0
1
1
1
1
1
1
1
1
1
1
1
1
1
1
1
1
1
1
1
1
1
1
1
1
1
1
1
1
1
1
1
1
1
1
1
1
1
1
1
1
1
1
1
1
1
1
1
1
1
1
1
1
1
1
1
1
1
1
1
1
1
1
1
1
1
1
1
1
1
1
1
1
1
1
1
1
1
1
1
1
1
1
1
1
1
1
1
1
1
1
1
1
1
1
1
1
1
1
1
1
1
1
1
1
1
1
1
1
1
1
1
1
1
1
1
1
1
1
1
1
1
1
1
1
1
1
1
1
1
1
1
1
1
1
1
1
1
2
2
2
2
2
2
2
2
2
2
2
2
1
1
1
0
0
0
0
0
0
0
0
0
0
0
0
0
0
0
0
0
0
0
0
0
0
0
0
0
0
0
0
0
0
0
0
0
0
0
0
0
0
0
0
0
0
0
0
0
0
0
0
0
0
0
0
0
0
0
0
0
0
0
0
0
0
0
0
0
0
0
0
0
0
0
0
0
0
0
0
0
0
0
0
0
0
0
0
0
0
0
0
0
0
0
0
0
0
0
0
0
0
0
0
0
0
0
0
0
0
0
0
0
0
0
0
0
0
0
0
2
2
2
3
3
3
3
3
3
3
3
3
3
3
3
2
2
2
2
2
2
2
2
2
2
2
2
2
2
2
2
2
2
2
2
2
2
2
2
2
2
2
2
2
2
2
2
2
2
2
2
2
2
2
2
2
2
2
2
2
2
2
2
2
2
2
2
2
2
2
2
2
2
2
2
2
3
3
3
3
3
3
3
3
3
3
3
3
3
3
3
3
3
3
3
3
3
3
3
3
3
3
3
3
3
3
3
3
3
3
3
3
3
3
3
3
3
3
3
3
3
3
3
2
2
2
2
2
2
2
0
0
0
0
0
0
0
0
0
0
0
0
0
0
0
0
0
0
0
0
0
0
0
0
0
0
0
0
0
0
0
0
0
0
0
0
0
0
0
0
0
0
0
0
0
0
0
0
0
0
0
0
0
0
0
0
0
1
1
1
1
1
1
1
1
1
1
1
1
1
1
1
1
1
1
1
1
1
1
1
1
1
1
1
1
1
1
1
1
1
1
1
1
1
1
1
1
1
1
1
1
1
1
1
1
1
1
1
1
1
1
1
1
1
1
1
1
1
1
1
1
1
1
1
1
1
1
1
1
1
1
1
1
1
1
1
1
1
1
1
1
1
1
1
1
1
1
1
1
1
1
1
1
1
1
1
0
0
0
0
0
0
0
0
0
0
0
0
0
0
0
0
0
0
0
0
0
0
0
0
0
0
0
0
0
0
0
0
0
0
0
0
0
0
0
0
0
0
0
0
0
0
0
0
0
0
0
0
0
0
0
0
0
0
0
0
0
0
0
0
0
0
0
0
0
0
0
0
0
0
0
0
0
0
0
0
0
0
0
0
0
0
0
0
0
0
0
0
0
0
0
0
0
0
0
0
0
0
0
0
0
0
0
0
0
0
0
0
0
0
0
0
0
0
0
0
0
0
0
0
0
0
0
0
0
0
0
0
0
0
0
0
0
0
0
0
0
0
0
0
0
0
0
0
0
0
0
0
0
0
0
0
0
0
0
0
0
0
0
0
0
0
0
0
0
0
0
0
0
0
0
0
0
0
0
0
0
0
0
0
0
0
0
0
0
0
0
0
0
0
0
0
0
0
0
0
0
0
0
0
0
0
0
0
0
0
0
0
0
0
0
0
0
0
0
0
0
0
0
0
0
0
0
0
0
0
0
0
0
0
0
0
0
0
0
0
0
0
0
0
0
0
0
0
0
0
0
0
0
0
0
0
0
0
0
0
0
0
0
0
0
0
0
0
0
0
0
0
0
0
0
0
0
0
0
0
0
0
0
0
0
0
0
0
0
0
0
0
0
0
0
0
0
0
0
0
0
0
0
0
0
0
0
0
0
0
0
0
0
0
0
0
0
0
0
0
0
0
0
0
0
0
0
0
0
0
0
0
0
0
0
0
0
0
0
0
0
0
0
0
0
0
0
0
0
0
0
0
0
0
0
0
0
0
0
0
0
0
0
0
0
0
0
0
0
0
0
0
0
0
0
0
0
0
0
0
0
0
0
0
0
0
0
0
0
0
0
0
0
0
0
0
0
0
0
0
0
0
0
0
0
0
0
0
0
0
0
0
0
0
0
0
0
0
0
0
0
0
0
0
0
0
0
0
0
0
0
0
0
0
0
0
0
0
0
0
0
0
0
0
0
0
0
0
0
0
0
0
0
0
0
0
0
0
0
0
0
0
0
0
0
0
0
0
0
0
0
0
0
0
0
0
0
0
0
0
0
0
0
0
0
0
0
0
0
0
0
0
0
0
0
0
0
0
0
0
0
0
0
0
0
0
0
0
0
0
0
0
0
0
0
0
0
0
0
0
0
0
0
0
0
0
0
0
0
0
0
0
0
0
0
0
0
0
0
0
0
0
0
0
0
0
0
0
0
0
0
0
0
0
0
0
0
0
0
0
0
0
0
0
0
0
0
0
0
0
0
0
0
0
0
0
0
0
0
0
0
0
0
0
0
0
0
0
0
0
0
0
0
0
0
0
0
0
0
0
0
0
0
0
0
0
0
0
0
0
0
0
0
0
0
0
0
0
0
0
0
0
0
0
0
0
0
0
0
0
0
0
0
0
0
0
0
0
0
0
0
0
0
0
0
0
0
0
0
0
0
0
0
0
0
0
0
0
0
0
0
0
0
0
0
0
0
0
0
0
0
0
0
0
0
0
0
0
0
0
0
0
0
0
0
0
0
0
0
0
0
0
0
0
0
0
0
0
0
0
0
0
0
0
0
0
0
0
0
0
0
0
0
0
0
0
0
0
0
0
0
0
0
0
0
0
0
0
0
0
0
0
0
0
0
0
0
0
0
0
0
0
0
0
0
0
0
0
0
0
0
0
0
0
0
0
0
0
0
0
0
0
0
0
0
0
0
0
0
0
0
0
0
0
0
0
0
0
0
0
0
0
0
0
0
0
0
0
0
0
0
0
0
0
0
0
0
0
0
0
0
0
0
0
0
0
0
0
0
0
0
0
0
0
0
0
0
0
0
0
0
0
0
0
0
0
0
0
0
0
0
0
0
0
0
0
0
0
0
0
0
0
0
0
0
0
0
0
0
0
0
0
0
0
0
0
0
0
0
0
0
0
0
0
0
0
0
0
0
0
0
0
0
0
0
0
0
0
0
0
0
0
0
0
0
0
0
0
0
0
0
0
0
0
0
0
0
0
0
0
0
0
0
0
0
0
0
0
0
0
0
0
0
0
0
0
0
0
0
0
0
0
0
0
0
0
0
0
0
0
0
0
0
0
0
0
0
0
0
0
0
0
0
0
0
0
0
0
0
0
0
0
0
0
0
0
0
0
0
0
0
0
1
1
1
1
1
1
1
1
1
1
1
1
1
1
1
1
1
1
1
1
1
1
1
1
1
1
1
1
1
1
1
1
1
1
1
1
1
1
1
1
1
1
1
1
1
1
1
1
1
1
1
1
1
1
1
1
1
1
1
1
1
1
1
1
1
1
1
1
1
1
1
1
1
1
1
1
1
1
1
1
1
1
1
1
1
1
1
1
1
1
1
1
2
2
2
2
2
2
2
2
2
2
2
2
2
2
2
2
2
2
2
2
2
2
2
2
2
2
2
2
2
2
2
2
2
2
2
2
2
2
2
2
2
2
2
2
2
2
2
2
2
2
2
2
2
2
2
2
2
2
2
2
2
2
1
1
1
1
1
1
1
1
1
1
1
1
1
1
1
1
1
1
1
1
1
1
1
1
1
1
1
1
1
1
1
1
1
1
1
1
1
1
1
1
1
1
1
1
1
1
1
1
1
1
1
1
1
1
1
1
1
1
1
0
0
0
0
0
0
0
0
0
0
0
0
0
0
0
0
0
0
0
0
0
0
0
0
0
0
0
0
0
0
0
0
0
0
0
0
0
0
0
0
0
0
0
0
0
0
0
0
0
0
0
0
0
0
0
0
0
0
0
0
0
0
0
0
0
0
0
0
0
0
0
0
0
0
0
0
0
0
0
0
0
0
0
0
0
0
0
0
0
0
0
0
0
0
0
0
0
0
0
0
0
0
0
0
0
0
0
0
0
0
0
0
0
0
0
0
0
0
0
0
0
0
0
0
0
0
0
0
0
0
0
0
0
0
0
0
0
0
0
0
0
0
0
0
0
0
0
0
0
0
0
0
0
0
0
0
0
0
0
0
0
0
0
0
0
0
0
0
0
0
0
0
0
0
0
0
0
0
0
0
0
0
0
0
0
0
0
0
0
0
0
0
0
0
0
0
0
0
0
0
0
0
0
0
0
0
0
0
0
0
0
0
0
0
0
0
0
0
0
0
0
0
0
0
0
0
0
0
0
0
0
0
0
0
0
0
0
0
0
0
0
0
0
0
0
0
0
0
0
0
0
0
0
0
0
0
0
0
0
0
0
0
0
0
0
0
0
0
0
0
0
0
0
0
0
0
0
0
0
0
0
0
0
0
0
0
0
0
0
0
0
0
0
0
0
0
0
0
0
0
0
0
0
0
0
0
0
0
0
0
0
0
0
0
0
0
0
0
0
0
0
0
0
0
0
0
0
0
0
0
0
0
0
0
0
0
1
1
1
1
1
1
1
1
1
1
1
1
1
1
1
1
1
1
1
1
1
1
1
1
1
1
1
1
1
1
1
1
1
1
1
1
1
1
1
1
1
1
1
1
1
1
1
1
1
1
1
1
1
1
1
1
1
1
1
1
1
1
1
1
1
1
1
1
1
1
1
1
1
1
1
1
1
1
1
1
1
1
1
1
1
1
1
1
1
1
1
1
1
1
1
1
0
0
0
0
0
0
0
0
0
0
0
0
0
0
0
0
0
0
0
0
0
0
0
0
0
0
0
0
0
0
0
0
0
0
0
0
0
0
0
0
0
0
0
0
0
0
0
0
0
0
0
0
0
0
0
0
0
0
0
0
0
0
0
0
0
0
0
0
0
0
0
0
0
0
0
0
0
0
0
0
0
0
0
0
0
0
0
0
0
0
0
0
0
0
0
0
0
0
0
0
0
0
0
0
1
1
1
1
1
1
1
1
1
1
1
1
1
1
1
1
1
1
1
1
1
1
1
1
1
1
1
1
1
1
1
1
1
1
1
1
1
1
1
1
1
1
1
1
1
1
1
1
1
1
1
1
1
1
1
1
1
1
1
1
1
1
1
1
1
1
1
1
1
1
1
1
1
1
1
1
1
1
1
1
1
1
1
1
1
0
0
0
0
0
0
0
0
0
0
0
0
0
0
0
0
0
0
0
0
0
0
0
0
0
0
0
0
0
0
0
0
0
0
0
0
0
0
0
0
0
0
0
0
0
0
0
0
0
0
0
0
0
0
0
0
0
0
0
0
0
0
0
0
0
0
0
0
0
0
0
0
0
0
0
0
0
0
0
0
0
0
0
0
0
0
0
0
0
0
0
0
0
0
0
0
0
0
0
0
0
0
0
0
0
0
0
0
0
0
0
0
0
0
0
0
0
0
0
0
0
0
0
0
0
0
0
0
0
1
1
1
1
1
1
1
1
1
1
1
1
1
1
1
1
1
1
1
1
1
1
1
2
3
3
3
3
4
4
5
5
5
5
5
5
6
7
7
7
7
8
8
8
8
8
8
8
8
8
8
8
8
8
8
8
8
8
8
8
8
8
8
8
8
8
8
8
8
8
8
8
9
10
10
10
10
10
10
10
10
10
10
10
10
10
10
10
10
10
10
10
10
10
10
10
10
10
10
10
10
10
10
10
10
10
11
11
11
11
13
13
13
13
14
15
15
15
15
15
16
16
16
17
17
17
17
17
16
16
15
16
15
15
15
15
14
14
15
14
14
14
14
14
14
14
16
16
15
15
15
15
15
15
15
15
15
15
15
15
15
15
15
16
20
20
20
21
21
21
21
21
21
22
22
22
22
22
22
22
22
22
22
22
22
22
22
21
21
21
21
21
21
21
21
21
21
21
21
21
21
21
21
22
22
23
24
24
24
24
24
24
24
24
24
24
24
24
24
24
24
24
24
24
24
24
24
24
24
24
24
24
24
25
25
25
25
25
25
25
25
25
22
22
23
23
23
23
23
22
22
23
23
23
23
23
23
23
23
23
23
24
24
24
24
24
24
24
24
24
25
25
25
25
24
24
24
24
24
24
24
24
22
21
21
21
21
21
21
21
21
19
19
19
19
19
18
20
21
22
22
22
22
22
24
24
24
24
25
25
25
25
25
25
25
25
25
24
24
24
24
24
24
24
24
24
24
23
23
22
20
19
20
20
20
20
19
19
19
19
19
22
22
22
23
23
23
23
23
23
23
23
21
21
21
21
21
23
23
23
23
24
24
24
25
25
25
26
26
26
26
26
26
26
26
26
26
26
26
26
26
26
26
26
26
26
26
26
26
26
26
26
26
24
25
25
25
26
26
26
26
26
26
24
24
24
24
24
24
24
24
24
24
24
24
24
23
22
23
23
23
23
23
23
23
23
22
22
22
21
21
22
22
22
22
22
22
21
21
21
20
21
20
20
20
20
20
20
20
20
20
20
20
20
20
20
20
20
20
20
20
20
20
20
20
20
20
20
20
21
21
21
22
22
22
23
24
23
23
21
19
18
14
14
14
14
14
15
15
15
15
15
15
15
15
13
13
13
12
12
12
12
12
12
12
12
12
13
13
13
13
14
14
16
16
16
16
16
16
16
16
16
16
16
16
15
15
15
15
15
15
16
16
16
16
16
16
16
17
17
17
17
18
18
18
18
18
18
18
18
18
18
18
18
17
17
16
16
16
16
15
15
14
15
15
15
15
15
15
15
15
15
15
15
15
15
15
15
16
16
16
16
16
16
16
16
16
16
16
16
16
16
14
15
15
15
15
15
15
15
15
15
15
15
15
15
15
15
15
16
16
17
17
17
17
17
16
16
16
16
16
16
16
16
16
16
16
16
16
16
15
15
14
14
15
15
15
15
15
15
15
14
14
14
14
14
14
14
14
14
14
16
18
19
19
18
18
18
18
21
21
21
22
22
22
22
22
22
22
22
22
21
21
21
20
20
20
20
20
20
20
20
20
20
20
21
21
21
21
21
21
21
21
21
21
21
22
22
22
22
22
22
22
22
22
22
22
22
23
23
23
24
24
23
23
24
24
24
24
23
22
22
23
23
23
23
23
23
23
23
23
23
23
23
23
23
23
22
21
21
23
24
25
25
25
25
24
24
24
24
24
24
25
25
25
25
25
25
25
25
25
25
26
26
27
27
27
27
27
27
28
27
27
25
25
26
26
26
26
26
25
25
25
25
26
26
26
26
26
26
26
27
27
27
27
26
26
26
26
26
26
26
29
30
30
31
31
31
32
32
31
31
31
31
31
31
31
31
31
31
31
31
31
31
31
31
29
28
28
28
28
28
28
28
28
28
28
28
28
28
28
28
28
28
28
28
27
27
27
27
28
28
28
29
29
29
29
29
29
29
29
29
29
29
29
29
30
30
30
31
31
31
31
31
31
31
31
31
31
31
31
31
31
31
31
31
28
28
27
26
26
26
26
26
26
26
26
26
26
26
26
26
26
26
26
26
26
26
27
27
27
26
26
26
23
23
23
23
24
24
24
24
24
24
24
25
25
24
24
19
19
17
15
15
15
14
14
14
14
14
14
14
14
14
14
15
17
18
18
19
19
19
20
20
20
20
20
21
21
20
20
20
20
21
22
22
22
22
22
22
22
22
22
22
22
22
22
22
22
23
23
23
24
24
23
23
23
23
24
21
21
20
20
20
20
20
20
20
20
20
20
20
20
21
21
21
22
22
24
24
24
24
24
24
24
24
25
25
25
25
25
25
25
26
26
26
26
26
25
25
26
26
26
26
26
26
27
27
27
27
27
27
27
27
27
27
26
26
26
26
26
26
26
28
27
27
27
27
26
26
26
27
27
28
28
26
26
26
24
24
26
25
25
25
25
25
25
25
25
25
24
24
24
25
25
25
25
25
25
27
28
28
28
28
28
28
28
28
27
27
27
27
26
26
26
26
26
27
27
27
27
27
27
27
27
27
27
27
27
27
27
27
27
26
25
25
25
25
25
26
26
26
26
25
25
25
25
25
25
25
25
25
25
25
25
25
25
25
25
25
25
25
25
25
25
25
25
25
25
25
25
25
25
25
25
25
25
25
25
24
23
22
20
17
17
17
17
17
17
17
17
17
17
17
17
15
13
12
12
12
11
11
11
11
11
11
11
11
11
11
11
11
10
10
10
9
8
8
7
7
7
8
7
7
7
7
7
7
7
7
7
7
7
7
8
8
8
8
8
8
8
8
8
8
7
6
5
4
4
4
4
4
4
4
4
4
4
4
4
4
4
4
4
4
4
4
4
4
5
4
4
4
3
3
3
3
3
3
3
3
3
3
3
3
3
3
3
3
3
3
3
3
3
3
3
3
3
3
3
3
3
3
3
3
3
3
3
3
3
3
3
3
3
3
3
3
3
3
3
4
4
5
5
5
5
5
5
4
4
4
4
4
4
4
4
4
4
4
4
4
4
4
4
4
4
4
4
4
4
4
4
4
4
4
4
4
4
4
4
4
4
4
4
4
4
4
4
4
4
4
4
4
4
4
4
4
4
4
4
3
3
3
3
3
3
3
3
3
3
4
3
3
3
3
3
3
3
3
3
3
3
3
3
3
3
3
3
3
3
3
4
4
4
4
4
4
4
4
4
4
4
4
4
4
4
4
4
4
4
4
4
4
4
4
4
4
3
2
2
2
2
2
2
2
2
2
2
2
2
2
2
2
2
2
2
2
2
2
2
2
2
2
2
2
2
2
2
2
2
2
2
2
2
2
2
2
2
2
2
2
2
2
2
2
2
2
2
2
2
2
2
2
2
2
2
2
2
2
2
2
2
2
2
2
2
2
2
2
2
2
2
2
2
2
2
2
2
2
2
2
2
2
2
2
2
2
2
1
1
1
1
1
1
1
1
1
1
1
1
1
1
1
1
1
1
1
1
1
1
1
1
1
1
1
1
1
1
1
1
0
0
0
0
0
0
0
0
0
0
0
0
0
0
0
0
0
0
0
0
0
0
0
0
0
0
0
0
0
0
0
0
0
0
0
0
0
0
0
0
0
0
0
0
0
0
0
0
0
0
0
0
0
0
0
0
0
0
0
0
0
0
0
0
0
0
0
0
0
0
0
0
0
0
0
0
0
0
0
0
0
0
0
0
0
0
0
0
0
0
0
0
0
0
0
0
0
0
0
0
0
0
0
0
0
0
0
0
0
0
0
0
0
0
0
0
0
0
0
0
0
0
0
0
0
0
0
0
0
0
0
0
0
0
0
0
0
0
0
0
0
0
0
0
0
0
0
0
0
0
0
0
0
0
0
0
0
0
0
0
0
0
0
0
0
0
0
0
0
0
0
0
0
0
0
0
0
0
0
0
0
0
0
0
0
0
0
0
0
0
0
0
0
0
0
0
0
0
0
0
0
0
0
0
0
0
0
0
0
0
0
0
0
0
0
0
0
0
0
0
0
0
0
0
0
0
0
0
0
0
0
0
0
0
0
0
0
0
0
0
0
0
0
0
0
0
0
0
0
0
0
0
0
0
0
0
0
0
0
0
0
0
0
0
0
0
0
0
0
0
0
0
0
0
0
0
0
0
0
0
0
0
0
0
0
0
0
0
0
0
0
0
0
0
0
0
0
0
0
0
0
0
0
0
0
0
0
0
0
0
0
0
0
0
0
0
0
0
0
0
0
0
0
0
0
0
0
0
0
0
0
0
0
0
0
0
0
0
0
0
0
0
0
0
0
0
0
0
0
0
0
0
0
0
0
0
0
0
0
0
0
0
0
0
0
1
1
1
1
1
1
1
1
1
1
1
1
1
1
1
1
1
1
0
0
0
0
0
0
0
0
0
0
0
0
0
0
0
0
0
0
0
0
0
0
0
0
0
0
0
0
0
0
0
0
0
0
0
0
0
0
0
0
0
0
0
0
0
0
0
0
0
0
0
0
0
0
0
0
0
0
0
0
0
0
0
0
0
0
0
0
0
0
0
0
0
0
0
0
0
0
0
0
0
0
0
0
0
0
0
0
0
0
0
0
0
0
0
0
0
0
0
0
0
0
0
0
0
0
0
0
0
0
0
0
0
0
0
0
0
0
0
0
0
0
0
0
0
0
0
0
0
0
0
0
0
0
0
0
0
0
0
0
0
0
0
0
0
0
0
0
0
0
0
0
0
0
0
0
0
0
0
0
0
0
0
0
0
0
0
0
0
0
0
0
0
0
0
0
0
0
0
0
0
0
0
0
0
0
0
0
0
0
0
0
0
0
0
0
0
0
0
0
0
0
0
0
0
0
0
0
0
0
0
0
0
0
0
0
0
0
0
0
0
0
0
0
0
0
0
0
0
0
0
0
0
0
0
0
0
0
0
0
0
0
0
0
0
0
0
0
0
0
0
0
0
0
0
0
0
0
0
0
0
0
0
0
0
0
1
1
1
1
1
1
2
2
2
2
2
2
3
3
4
4
4
4
4
4
4
4
4
4
4
4
4
4
4
4
5
5
5
5
5
5
5
5
5
5
5
5
5
5
6
6
6
6
6
6
11
13
17
17
18
19
19
19
19
19
19
19
19
19
19
19
19
19
19
19
19
19
20
21
21
21
21
21
21
21
21
21
21
21
21
21
21
21
21
21
22
22
22
22
22
22
22
22
22
22
22
22
22
22
22
22
22
22
22
22
22
21
21
21
21
21
21
21
21
21
21
21
21
21
21
21
21
21
21
21
21
21
21
21
22
22
22
22
22
21
21
20
20
18
18
17
17
17
17
17
17
17
17
17
17
17
17
17
17
17
17
17
17
17
17
16
16
16
16
16
16
16
16
16
16
16
16
15
15
12
10
9
4
3
2
2
2
2
2
1
1
1
1
1
1
1
1
1
1
1
1
1
1
1
1
1
0
0
0
0
0
0
0
0
0
0
0
0
0
0
0
0
0
0
0
0
0
0
0
0
0
0
0
0
0
0
0
0
0
0
0
0
0
0
0
0
0
0
0
0
0
0
0
0
0
0
0
0
0
0
0
0
0
0
0
0
0
0
0
0
0
0
0
0
0
0
0
1
1
1
1
1
1
2
2
2
2
2
2
2
2
2
2
2
2
2
2
2
2
2
2
2
2
2
2
2
2
2
2
2
2
2
2
2
2
2
2
2
2
2
2
2
2
2
2
2
2
2
2
2
2
2
2
2
2
1
1
1
1
1
1
1
1
1
1
1
1
1
1
1
1
1
1
1
1
1
1
1
1
1
1
1
1
1
1
1
1
1
1
1
1
1
1
1
1
1
1
1
1
1
1
1
1
1
1
1
1
1
1
1
1
1
1
1
1
1
1
1
1
1
1
1
1
1
1
1
1
1
1
1
1
1
1
1
1
1
1
0
0
0
0
0
0
0
0
0
0
0
0
0
0
0
0
0
0
0
0
0
0
0
0
0
0
0
0
0
0
0
0
0
0
0
0
0
0
0
0
0
0
0
0
0
0
0
0
0
0
0
0
0
0
0
0
0
0
0
0
0
0
0
0
0
0
0
0
0
0
0
0
0
0
0
0
0
0
0
0
0
0
0
0
0
0
0
0
0
0
0
0
0
0
0
0
0
0
0
0
0
0
0
0
0
0
0
0
0
0
0
0
0
0
0
0
0
0
0
0
0
0
0
0
0
0
0
0
0
0
0
0
0
0
0
0
0
0
0
0
0
0
0
0
0
0
0
0
0
0
0
0
0
0
0
0
0
0
0
0
0
0
0
0
0
0
0
0
0
0
0
0
0
0
0
0
0
0
0
0
0
0
0
0
0
0
0
0
0
0
0
0
0
0
0
0
0
0
0
0
0
0
0
0
0
0
0
0
0
0
0
0
0
0
0
0
0
0
0
0
0
0
0
0
0
0
0
0
0
0
0
0
0
0
0
0
0
0
0
0
0
0
0
0
0
0
0
0
0
0
0
0
0
0
0
0
0
0
0
0
0
0
0
0
0
0
0
0
0
0
0
0
0
0
0
0
0
0
0
0
0
0
0
0
0
0
0
0
0
0
0
0
0
0
0
0
0
0
0
0
0
0
0
0
0
0
0
0
0
0
0
0
0
0
0
0
0
0
0
0
0
0
0
0
0
0
0
0
0
0
0
0
0
0
0
0
0
0
0
0
0
0
0
0
0
0
0
0
0
0
0
0
0
0
0
0
0
0
0
0
0
0
0
0
0
0
0
0
0
0
0
0
0
0
0
0
0
0
0
0
0
0
0
0
0
0
0
0
0
0
0
0
0
0
0
0
0
0
0
0
0
0
0
0
0
0
0
0
0
0
0
0
0
0
0
0
0
0
0
0
0
0
0
0
0
0
0
0
0
0
0
0
0
0
0
0
0
0
0
0
0
0
0
0
0
0
0
0
0
0
0
0
0
0
0
0
0
0
0
0
0
0
0
0
0
0
0
0
0
0
0
0
0
0
0
0
0
0
0
0
0
0
0
0
0
0
0
0
0
0
0
0
0
0
0
0
0
0
0
0
0
0
0
0
0
0
0
0
0
0
0
0
0
0
0
0
0
0
0
0
0
0
0
0
0
0
0
0
1
1
1
1
1
1
1
1
1
1
1
1
1
1
1
1
1
1
1
1
1
1
1
1
1
1
1
1
1
1
1
1
1
1
1
1
1
1
1
1
1
1
1
1
1
1
1
1
1
1
1
1
1
1
1
1
1
1
1
1
1
1
1
1
1
1
1
1
1
1
1
1
1
1
1
1
1
1
1
1
1
1
1
1
1
1
2
2
2
2
3
4
4
4
4
4
4
4
4
4
4
4
4
4
4
4
4
4
4
4
4
4
4
4
4
4
4
4
4
4
4
4
4
4
4
4
4
4
4
4
4
3
3
3
3
3
3
3
3
3
3
3
3
3
3
3
3
3
3
3
3
3
3
3
3
3
3
3
3
3
3
3
3
3
3
3
3
3
3
3
3
3
3
5
6
6
6
6
7
7
7
7
7
7
7
7
7
7
8
8
8
8
8
8
8
8
8
8
8
8
8
8
8
8
8
8
8
8
8
8
9
9
9
9
9
9
9
10
11
10
10
10
10
10
10
10
10
10
10
10
10
10
11
11
11
11
10
10
10
10
10
10
10
10
10
10
10
10
10
10
10
10
10
10
10
10
10
10
10
10
10
10
10
10
10
10
10
10
10
11
11
11
10
10
11
11
11
11
11
11
11
11
11
11
11
11
11
11
11
11
11
11
11
11
11
11
11
11
11
11
11
11
11
11
11
12
12
12
12
12
12
12
12
12
12
12
12
12
12
13
13
13
13
13
13
13
14
15
15
15
14
16
16
16
16
17
17
17
17
17
17
17
17
17
17
17
17
17
17
16
16
16
15
16
16
17
18
18
18
19
19
19
19
18
18
18
18
17
16
16
16
16
16
15
15
15
16
16
16
16
16
16
16
16
16
16
16
16
16
16
16
16
16
16
17
17
17
17
17
17
17
17
17
18
18
18
18
18
18
18
18
18
18
18
17
17
17
18
18
18
18
18
18
18
18
18
18
18
18
19
20
20
20
20
19
20
21
21
21
21
21
22
25
25
25
25
25
25
25
25
25
26
26
26
25
25
23
23
23
23
23
23
23
23
24
24
24
23
23
23
23
23
23
23
23
23
23
22
22
23
23
23
23
23
23
23
23
23
22
19
18
17
17
17
16
16
16
15
15
15
15
16
16
16
15
15
15
15
15
15
15
15
15
15
15
15
15
15
15
15
15
15
15
15
16
16
18
18
18
18
18
18
20
20
22
21
23
22
22
22
21
21
21
21
22
22
22
21
21
21
21
21
21
21
21
21
21
21
21
21
21
21
21
21
21
21
21
21
21
21
22
22
22
22
21
22
23
23
23
24
24
24
24
24
26
26
27
27
27
26
26
26
26
27
28
27
27
26
26
27
27
27
27
27
28
30
30
31
31
31
31
31
31
31
31
31
31
32
32
32
32
32
32
32
32
31
31
31
31
31
31
31
31
31
31
31
31
31
31
31
32
32
32
32
32
32
32
32
32
32
34
35
35
35
34
34
34
35
36
36
38
38
38
38
38
38
38
38
39
39
39
39
40
40
41
41
42
42
42
43
43
42
43
46
46
46
46
45
45
45
47
51
53
52
52
52
51
50
49
50
49
49
51
51
51
51
51
48
45
44
44
44
44
44
44
44
44
44
44
44
44
44
44
44
44
46
46
47
47
47
47
47
47
47
48
48
48
48
47
47
46
46
45
43
43
43
43
43
43
43
43
43
43
42
42
42
42
42
42
41
41
40
40
40
40
40
40
40
40
40
40
40
41
41
41
40
40
40
40
40
40
40
40
40
40
40
40
40
40
40
40
39
39
39
39
39
39
39
39
39
39
39
39
39
33
31
29
29
28
24
23
22
22
21
17
17
17
17
18
18
18
18
18
18
18
18
18
17
14
14
13
13
13
12
11
11
11
11
11
11
11
11
11
11
12
12
12
13
13
13
13
13
13
13
13
13
13
13
13
13
13
13
13
13
13
13
13
12
12
12
12
12
12
12
12
12
13
13
13
13
13
13
13
13
13
13
13
13
13
13
13
13
13
13
13
13
13
14
14
14
14
15
15
15
15
15
15
15
16
16
17
18
18
18
18
18
18
18
19
19
19
19
19
19
19
20
20
20
20
19
19
19
19
20
20
20
20
20
20
20
20
20
20
20
22
22
22
22
21
21
20
20
21
22
21
21
21
21
20
20
20
20
19
18
18
18
18
18
18
18
18
18
18
18
18
18
18
18
18
18
18
19
19
19
19
19
20
20
20
20
20
20
21
21
21
21
21
21
21
21
20
20
20
21
20
21
21
21
20
20
20
20
20
20
20
20
20
22
22
22
22
22
22
22
23
23
23
23
23
21
21
21
21
20
18
18
17
17
17
17
17
17
17
17
17
17
17
17
17
19
19
19
19
19
19
19
19
19
19
19
19
19
19
19
19
19
19
19
19
19
19
19
19
19
19
19
19
19
19
18
18
18
18
18
18
18
18
18
18
18
18
18
18
18
18
18
18
18
18
18
18
18
18
18
18
18
18
18
18
18
18
18
18
18
18
18
18
18
17
16
16
15
13
12
10
10
10
10
10
10
10
10
10
6
6
5
5
5
5
5
5
5
5
5
5
5
5
5
5
5
5
5
3
3
3
3
3
3
3
3
3
3
3
3
3
3
3
3
3
3
3
3
3
3
3
3
3
3
2
2
2
2
2
2
2
2
2
2
2
2
2
2
2
2
2
2
2
2
2
2
2
2
2
1
1
1
1
1
1
1
1
1
1
1
1
1
1
1
1
1
1
2
2
2
2
2
2
2
2
2
2
2
2
2
2
2
2
2
1
1
1
1
2
2
2
2
2
2
2
2
2
2
2
2
2
2
2
2
2
2
2
2
2
2
2
2
2
2
2
2
2
2
2
2
2
3
3
3
3
3
3
3
3
3
3
3
3
3
3
3
3
3
3
3
3
3
3
3
3
3
3
3
3
3
3
3
3
3
3
3
3
3
3
3
3
3
3
3
3
3
3
3
3
3
3
3
3
3
3
3
3
3
3
3
3
3
3
3
3
4
4
5
5
6
6
6
6
8
8
10
10
11
11
10
10
10
10
10
10
10
10
10
10
10
10
10
10
10
10
10
10
10
10
10
10
10
10
10
10
10
11
11
11
11
11
10
10
10
10
10
10
10
10
10
10
10
10
10
10
10
10
10
10
10
10
10
10
10
10
10
10
10
10
10
10
10
10
12
12
12
12
12
12
12
12
12
12
12
12
12
12
12
12
13
13
13
13
13
13
13
13
14
14
14
14
14
14
14
14
14
14
14
14
14
14
14
14
14
14
14
14
14
14
14
14
14
14
14
13
13
13
13
13
13
13
13
12
12
12
12
12
12
12
12
12
12
12
12
12
12
12
14
14
14
14
14
14
14
14
14
16
20
50
53
53
78
79
86
105
188
201
204
204
207
210
224
245
263
265
272
269
285
285
285
284
284
286
287
293
299
307
310
321
323
341
346
346
347
348
360
360
360
365
366
370
370
371
372
378
381
385
386
386
395
396
397
399
402
405
405
404
404
409
410
418
418
424
429
435
436
437
437
437
439
438
442
442
443
443
443
445
445
457
472
475
478
482
485
490
503
505
505
506
505
507
505
507
511
511
512
513
515
516
516
516
517
523
523
524
526
529
530
531
530
531
531
530
531
531
530
531
533
533
536
534
530
530
536
537
537
546
536
499
493
460
461
457
459
450
445
441
434
432
428
424
425
428
435
435
436
434
437
435
434
432
431
433
433
433
434
436
437
438
436
437
436
435
437
436
440
438
437
438
440
440
441
444
445
448
453
459
462
463
465
469
467
469
480
478
478
477
480
470
468
463
465
466
467
467
467
467
463
435
402
398
398
400
407
420
422
422
422
378
374
372
362
357
343
327
307
306
299
299
300
304
304
305
303
305
305
304
303
301
298
296
299
299
298
302
305
305
305
305
305
305
306
313
314
314
314
314
317
317
318
317
316
317
314
309
307
306
303
302
301
294
292
291
292
292
292
295
295
294
294
295
293
292
293
293
293
293
294
293
293
292
292
292
292
292
292
292
292
292
292
292
292
291
291
291
286
281
275
275
274
251
243
242
198
198
180
161
153
124
114
109
107
107
107
108
108
108
108
108
109
109
116
116
115
119
121
124
128
128
127
126
127
127
127
127
127
127
127
127
126
126
127
127
128
124
120
104
99
96
93
86
83
79
75
73
69
69
66
66
66
66
66
66
66
66
66
66
66
66
66
67
66
66
65
65
65
65
66
65
64
63
63
63
64
64
64
64
63
63
63
63
64
64
65
64
61
61
61
63
63
63
65
64
64
64
64
64
64
64
64
64
64
64
65
65
66
65
65
65
64
64
65
63
63
63
63
63
63
63
63
63
64
64
64
63
62
62
62
62
63
63
63
61
58
61
59
58
58
55
56
53
53
53
54
55
55
55
53
53
47
55
55
55
55
56
56
56
56
56
57
60
61
61
61
61
61
63
63
63
63
63
62
62
65
65
66
66
66
66
66
66
66
66
66
66
65
65
65
66
67
68
68
68
68
68
68
68
68
68
68
68
68
68
68
68
69
69
69
69
69
69
69
69
69
70
70
66
66
63
59
55
56
57
57
58
58
58
58
57
56
55
55
55
55
54
54
55
56
56
56
56
57
58
59
60
60
60
61
60
61
61
61
65
64
62
62
60
53
46
46
46
46
46
46
46
46
46
46
46
46
47
48
49
49
49
49
48
48
48
48
48
48
51
51
51
51
51
51
51
51
51
51
51
51
51
51
51
51
51
50
48
48
48
48
49
49
51
51
51
51
51
51
51
50
51
51
51
51
51
51
51
51
51
50
48
47
46
46
46
44
43
42
42
39
38
37
36
35
34
32
32
32
32
32
32
32
32
32
32
32
31
31
29
28
27
27
27
27
27
27
27
27
27
27
27
27
27
27
27
27
27
27
27
27
27
27
27
27
29
30
30
30
29
28
24
24
24
25
25
25
23
20
19
17
17
17
17
17
17
17
17
17
17
17
17
17
17
17
17
18
18
17
17
17
17
17
17
17
17
13
16
16
18
18
18
18
18
18
18
18
18
18
18
18
18
18
18
17
18
17
17
17
17
16
16
16
16
17
17
17
17
17
17
17
19
19
19
19
19
19
19
18
18
18
18
18
18
18
18
18
19
19
19
19
19
19
20
20
20
20
20
21
21
21
21
21
21
21
21
21
21
21
21
23
23
24
24
24
26
26
26
26
27
27
27
27
27
27
27
27
27
27
27
27
27
27
26
26
27
27
27
27
27
27
26
26
26
26
25
24
24
24
24
24
24
24
24
24
24
24
24
23
23
24
24
23
23
23
23
23
23
23
23
23
23
23
23
23
23
23
23
23
23
22
22
22
23
23
23
23
23
22
22
22
22
21
21
21
21
21
20
20
20
20
20
20
20
20
20
20
20
20
20
20
20
20
20
20
20
20
20
20
20
19
18
18
18
19
19
19
19
19
19
19
18
18
18
18
18
16
16
14
14
14
14
14
13
13
13
13
13
13
14
14
14
14
14
14
14
14
14
14
14
14
14
14
14
13
11
9
5
4
4
4
5
5
4
4
4
4
4
4
4
4
4
5
5
5
5
5
5
5
5
5
5
5
5
5
5
5
5
5
5
5
5
5
5
5
5
5
5
5
5
5
6
6
7
7
7
7
7
7
7
7
7
7
7
7
7
7
7
7
7
7
7
7
7
7
7
7
7
7
7
7
7
7
7
7
7
6
6
6
6
6
6
5
5
5
5
5
5
5
5
5
5
5
5
5
5
5
5
5
5
5
5
5
5
5
5
5
5
5
5
5
5
5
5
5
5
5
5
5
5
5
5
5
5
5
5
5
5
5
5
5
4
4
4
4
4
4
4
4
4
3
3
3
3
3
3
3
3
3
3
3
3
3
2
2
2
2
2
2
2
2
2
2
2
2
2
2
2
2
2
1
1
1
1
1
0
0
0
0
0
0
0
0
0
0
0
0
0
0
0
0
0
0
0
0
0
0
0
0
0
0
0
0
0
0
0
0
0
0
0
0
0
0
0
0
0
0
0
0
0
0
0
0
0
0
0
0
0
0
0
0
0
0
0
0
0
0
0
0
0
0
0
0
0
0
0
0
0
0
0
0
0
0
0
0
0
0
0
0
0
0
0
0
0
0
0
0
0
0
0
0
0
0
0
0
0
0
0
0
0
0
0
0
0
0
0
0
0
0
0
0
0
0
0
0
0
0
0
0
0
0
0
0
0
0
0
0
0
0
0
0
1
1
1
1
1
2
2
2
2
2
2
2
1
1
1
1
1
1
1
1
1
1
1
1
1
1
1
1
1
1
1
1
1
1
1
1
1
1
1
1
1
1
1
1
1
1
1
1
1
1
1
1
1
1
1
1
1
1
1
1
1
1
1
1
1
1
1
1
1
1
1
1
1
1
1
1
1
1
1
1
1
1
1
1
1
1
1
1
1
1
1
1
1
1
1
1
1
1
1
1
1
1
1
1
1
1
1
1
1
1
1
1
1
1
1
1
1
1
1
1
1
1
1
1
1
1
1
1
1
1
1
1
1
1
1
1
1
1
1
1
1
1
1
1
1
1
1
1
0
0
0
0
0
0
0
0
0
0
0
0
0
0
0
0
0
0
0
0
0
0
0
0
0
0
0
0
0
0
0
0
0
0
0
0
0
0
0
0
0
0
0
0
0
0
0
0
0
0
0
0
0
0
0
0
0
0
0
0
0
0
0
0
0
0
0
0
0
0
0
0
0
0
0
0
0
0
0
0
0
0
0
0
0
0
0
0
0
0
0
0
0
0
0
0
0
0
0
0
0
0
0
0
0
0
0
0
0
0
0
0
0
0
0
0
0
0
0
0
0
0
0
0
0
0
0
0
0
0
0
0
0
0
0
0
0
0
0
0
0
0
0
0
0
0
0
0
0
0
0
0
0
0
0
0
0
0
0
0
0
0
0
0
0
0
0
0
0
0
0
0
0
0
0
0
0
0
0
0
0
0
0
0
0
0
0
0
0
0
0
0
0
0
0
0
0
0
0
0
0
0
0
0
0
0
0
0
0
0
0
0
0
0
0
0
0
0
0
0
0
0
0
0
1
1
1
1
1
1
1
1
1
1
1
1
1
1
1
1
1
1
2
2
2
3
3
4
4
4
4
4
4
4
4
5
5
7
7
7
7
7
7
7
7
7
7
7
7
7
7
7
7
7
7
8
8
8
8
8
8
8
8
8
8
8
8
8
7
7
7
7
8
8
8
8
8
8
8
8
8
8
8
8
8
8
8
8
8
8
8
8
9
9
9
9
9
9
9
9
9
9
9
9
9
9
9
9
9
9
9
10
10
10
11
11
11
11
11
11
11
11
10
10
10
10
10
10
10
10
10
10
10
10
10
10
10
10
10
10
10
10
10
10
10
10
10
11
11
11
11
11
11
11
11
11
11
11
11
11
11
11
11
10
10
10
10
10
9
9
9
8
7
7
6
6
6
6
6
6
6
6
6
6
6
6
6
6
6
6
6
5
5
5
5
5
5
4
3
3
3
3
3
3
3
3
3
3
3
3
2
2
2
2
2
2
2
2
2
2
2
2
2
2
2
2
2
2
2
2
2
2
2
2
2
2
2
2
2
2
2
2
2
2
2
2
2
2
2
2
2
2
1
0
0
0
0
0
0
0
0
0
0
0
0
0
0
0
0
0
0
0
0
0
0
0
0
0
0
0
0
0
0
0
0
0
0
0
0
0
0
0
0
0
0
0
0
0
0
0
0
0
0
0
0
0
0
0
0
0
0
0
0
0
0
0
0
0
0
0
0
0
0
0
0
0
0
0
0
0
0
0
0
0
0
0
0
0
0
0
0
0
0
0
0
0
0
0
0
0
0
0
0
0
0
0
0
0
0
0
0
0
0
0
0
0
0
0
0
0
0
0
0
0
0
0
0
0
0
0
0
0
0
1
1
1
1
1
2
2
2
2
2
2
2
2
2
2
2
2
2
2
2
2
4
44
54
71
76
90
109
114
116
211
362
381
392
396
407
413
413
413
414
414
414
416
416
417
422
429
434
437
439
441
442
443
443
443
455
456
457
459
460
461
466
468
470
470
471
474
475
482
488
492
498
500
502
502
502
503
504
505
505
506
506
507
511
512
514
514
515
518
518
518
518
519
520
522
523
523
523
524
524
526
528
529
533
535
535
535
549
549
549
549
548
547
547
545
546
547
549
550
548
548
548
548
545
545
545
556
556
556
555
554
554
554
557
558
560
561
565
565
565
569
570
570
570
570
571
572
577
581
580
583
583
583
583
583
584
588
587
585
581
580
581
581
584
584
584
585
584
584
584
571
568
571
377
378
337
330
284
246
239
231
229
231
231
236
236
236
234
236
230
222
222
222
214
209
216
216
214
215
213
212
209
211
205
206
205
204
204
202
208
211
231
231
233
233
240
242
225
226
225
221
227
217
219
224
225
226
227
227
229
230
230
222
221
224
226
219
233
236
237
241
242
242
246
247
239
244
245
239
236
240
241
241
241
241
240
241
242
242
242
243
244
245
244
250
250
250
250
252
256
259
260
260
260
260
282
284
290
292
293
294
295
296
299
299
299
300
298
292
292
293
294
295
293
297
298
300
299
301
298
300
300
300
300
300
296
304
308
309
309
315
312
314
316
318
314
307
303
283
284
281
292
293
292
286
292
279
276
287
290
290
291
289
284
284
281
277
282
283
283
284
284
288
288
288
290
290
291
297
301
301
306
306
305
307
309
310
288
285
285
282
280
284
288
288
287
286
288
290
303
309
316
318
320
322
319
321
321
323
323
323
320
320
318
318
327
328
325
324
326
324
322
321
323
324
331
334
334
338
335
336
336
336
336
338
339
339
339
339
354
356
357
362
362
362
362
364
364
366
371
371
372
399
402
404
409
409
440
439
445
442
435
438
420
420
419
419
422
423
423
406
368
371
365
357
362
356
352
356
361
361
361
361
362
362
362
363
359
358
359
359
359
362
362
362
365
365
368
372
372
374
381
381
384
383
383
384
384
385
386
388
399
398
403
398
397
397
391
380
384
386
387
389
389
391
394
396
400
411
415
416
418
429
433
438
440
441
441
446
448
452
453
461
461
463
463
463
467
471
472
468
466
465
471
467
465
466
468
468
471
466
469
488
488
495
498
500
500
505
504
504
503
502
493
489
488
498
512
513
514
516
518
519
500
511
510
512
534
537
541
544
545
540
529
526
525
531
538
541
538
536
548
548
520
524
510
505
520
523
523
539
540
540
548
558
564
573
596
607
600
600
601
603
606
608
614
611
611
630
642
645
653
651
655
645
654
665
664
660
663
635
622
623
635
636
646
647
650
652
654
664
666
666
667
674
674
675
677
683
684
685
691
691
694
694
694
700
707
709
710
707
707
711
704
709
711
711
710
710
713
718
719
720
720
722
723
717
717
717
721
717
735
742
747
746
746
743
717
707
711
718
726
727
737
750
753
752
755
748
745
737
756
765
767
777
769
766
752
751
750
753
758
760
758
779
784
786
793
775
779
778
773
770
769
772
773
776
785
780
747
731
716
725
686
676
686
713
711
704
704
700
703
706
707
708
705
680
644
634
603
594
581
569
546
557
566
564
577
578
579
579
588
589
589
593
600
606
607
606
604
603
617
618
615
617
631
632
632
633
634
664
668
667
676
676
675
690
695
691
699
696
700
693
692
691
687
687
692
693
692
696
702
717
717
747
750
753
757
765
764
765
764
767
766
752
754
749
746
746
746
744
742
734
734
709
688
679
658
654
656
655
661
661
662
664
665
665
666
664
666
666
666
669
671
670
668
669
675
675
690
688
679
674
673
659
635
634
634
637
639
636
630
622
621
622
635
629
630
629
630
620
614
607
597
587
587
555
554
551
553
562
558
560
558
565
570
571
571
571
571
571
573
574
573
572
572
573
572
570
572
574
588
593
595
592
592
595
592
584
583
579
575
582
572
555
555
554
549
548
503
505
505
501
502
498
499
498
504
506
508
508
507
508
514
515
515
517
521
521
521
528
534
537
538
539
538
527
547
555
556
558
557
548
549
466
456
456
453
455
440
439
430
416
416
413
411
416
420
426
437
440
451
451
456
456
456
456
456
459
455
453
453
454
454
457
466
465
463
456
453
452
448
447
447
451
452
457
456
464
463
463
461
470
467
466
477
478
489
495
497
497
500
500
505
504
504
501
502
503
538
539
539
539
539
540
541
545
546
546
547
552
535
512
507
506
505
509
512
515
515
517
508
509
528
531
531
536
540
541
537
542
542
542
544
547
546
557
558
564
575
569
569
566
533
534
528
532
524
528
535
536
540
544
547
550
556
558
561
571
599
602
608
610
608
613
611
612
613
617
621
627
629
631
631
626
624
619
619
619
618
621
619
619
619
618
620
633
634
635
634
634
631
631
629
627
626
644
642
633
632
629
629
627
629
638
631
648
616
590
574
584
567
543
549
556
552
549
564
566
564
565
575
579
589
591
634
636
635
656
657
664
671
688
690
734
760
765
766
775
787
785
813
817
804
802
784
785
782
781
811
814
833
843
857
885
891
892
901
909
910
911
913
916
920
920
928
920
922
924
924
942
942
950
950
1018
1018
1032
1034
1044
1044
1049
1050
1049
1057
1058
1058
1062
1074
1075
1077
1074
1073
1074
1080
1091
1093
1095
1100
1098
1064
1043
1000
995
978
980
986
987
987
989
991
992
1022
1032
1035
1032
1033
1020
1026
1038
1044
1048
1053
1061
1062
1063
1071
1074
1087
1103
1105
1105
1113
1114
1112
1116
1118
1118
1122
1124
1124
1124
1132
1137
1139
1138
1139
1139
1139
1140
1141
1146
1154
1155
1181
1164
1161
1168
1141
1143
1158
1135
1104
1079
1046
964
930
902
924
927
928
925
923
926
932
942
942
956
965
965
964
966
967
967
980
1008
1011
1012
1013
1018
1019
1019
1026
1031
1043
1043
1040
1036
1039
1038
1039
1050
1056
1058
1064
1059
1017
995
993
992
1008
1050
1060
1049
1026
1010
994
991
1010
1002
1001
979
959
944
947
957
960
961
967
977
977
977
983
985
984
985
986
984
986
986
991
982
982
977
983
986
1004
1026
1038
1048
1048
1043
1044
1057
1049
1054
1050
1037
1009
990
986
995
1000
1000
1010
1010
1010
1010
1010
1015
1023
1031
1036
1034
1035
1027
1046
1031
1032
1032
1025
1014
1022
1020
1018
1022
1011
981
957
924
900
870
854
838
824
826
826
825
824
824
824
828
827
828
830
838
839
838
838
837
844
835
836
832
831
832
838
830
863
854
850
833
801
774
770
772
772
770
794
783
779
777
770
772
770
760
765
770
769
764
758
762
761
770
770
773
775
776
777
785
786
797
788
804
812
812
806
808
817
818
820
822
825
829
828
830
837
840
846
857
856
857
873
870
836
817
817
813
785
785
773
800
800
795
795
791
783
781
731
733
722
716
706
706
712
717
728
732
742
737
736
736
739
740
740
743
743
745
746
747
747
753
754
753
753
756
753
754
772
780
775
766
746
729
725
727
722
723
724
723
721
710
710
714
714
718
718
719
719
719
720
726
751
757
758
761
761
761
762
760
760
767
782
779
767
762
754
762
761
764
770
773
772
767
770
771
774
774
793
794
794
795
787
740
734
696
692
675
645
620
604
615
618
616
620
627
630
627
658
664
643
638
618
615
614
627
631
630
622
601
589
628
632
670
681
684
681
684
692
691
705
708
705
710
710
710
713
710
709
717
717
717
716
718
725
730
733
735
735
735
728
731
733
776
776
789
792
819
820
820
820
820
819
821
824
824
823
823
822
822
830
831
831
839
847
850
848
854
854
853
853
850
846
843
851
850
851
862
870
874
874
879
882
882
884
884
885
885
884
884
884
884
886
889
889
896
898
900
899
900
900
901
901
903
903
902
910
902
899
901
898
894
878
877
817
797
789
752
731
720
722
721
718
719
718
718
717
717
717
716
717
717
716
717
717
718
718
729
730
734
734
737
738
738
738
741
741
745
744
750
751
724
723
719
717
718
736
762
769
764
766
770
771
774
763
749
734
728
589
540
502
496
489
484
468
425
399
381
361
352
352
352
349
349
348
348
346
346
355
353
353
350
355
353
352
353
353
353
351
349
346
346
344
349
342
339
338
337
342
341
341
342
342
342
342
342
338
338
337
337
345
346
349
350
350
350
351
350
350
351
351
352
356
357
358
359
360
360
356
354
356
356
358
365
369
369
371
367
365
366
366
362
361
392
383
382
370
362
363
327
320
299
289
268
265
236
234
233
231
233
237
237
237
236
230
222
222
225
226
229
228
233
233
232
233
234
233
234
235
238
241
241
241
241
247
247
251
251
251
252
252
253
260
264
267
267
266
272
272
273
273
275
279
279
281
281
284
285
285
285
287
288
288
288
283
279
283
289
292
296
306
310
315
316
316
317
317
319
321
323
323
325
325
325
326
326
326
326
318
315
300
297
305
304
308
308
308
310
313
313
313
313
313
313
314
318
327
335
335
345
324
331
337
326
328
317
309
299
292
292
294
294
296
296
296
298
298
298
298
301
302
309
316
325
325
326
326
330
334
334
333
333
332
332
332
331
329
329
329
328
331
331
336
338
339
342
342
340
339
335
335
334
334
334
335
336
336
335
340
338
333
334
330
330
331
332
342
342
335
326
325
324
323
323
322
323
326
326
327
327
328
328
328
330
330
333
336
337
339
334
333
329
313
303
289
281
281
284
284
284
286
286
286
287
287
285
286
286
286
289
289
289
289
288
288
290
292
292
292
292
291
292
290
291
292
292
294
300
299
298
298
296
288
267
229
221
225
222
208
180
164
147
147
150
151
152
152
152
152
152
151
147
147
146
147
147
148
148
150
151
153
155
155
155
155
147
145
144
145
144
146
145
146
147
152
152
151
151
152
152
152
152
155
155
159
159
159
159
159
159
159
164
164
166
166
166
165
166
165
165
165
166
167
169
168
168
168
167
171
170
170
170
170
170
165
163
163
163
163
163
164
164
164
164
163
163
161
160
159
156
156
155
155
155
155
155
155
155
157
158
158
158
159
159
159
159
159
159
160
160
159
157
155
142
126
114
114
113
114
116
105
102
96
96
95
95
95
95
95
95
95
95
95
96
93
79
79
80
87
83
73
72
70
67
67
66
66
66
65
65
68
69
69
69
69
69
71
71
72
72
72
72
73
73
73
73
72
72
72
74
74
74
74
74
73
73
74
74
75
75
76
76
73
64
61
60
59
59
59
59
59
59
61
61
60
60
61
62
62
62
62
61
62
62
62
61
60
60
60
60
60
60
60
61
61
62
62
62
62
62
62
63
63
63
62
62
62
63
63
63
63
62
61
60
58
57
56
55
54
53
53
53
53
53
53
53
52
52
51
49
49
49
49
48
48
48
48
48
48
49
49
49
49
49
44
44
44
44
44
44
44
44
44
44
42
38
37
37
36
37
37
37
41
41
40
38
37
37
35
34
32
32
32
32
32
31
26
26
26
26
26
27
27
27
27
27
27
26
26
27
28
28
28
28
28
28
29
29
28
28
28
27
27
27
29
29
29
29
30
26
26
23
20
20
18
19
20
21
21
22
22
22
22
23
23
23
23
23
24
24
24
24
24
24
24
24
24
24
24
24
24
24
24
25
25
25
25
25
25
25
25
25
25
25
25
25
25
26
26
26
26
26
25
25
25
25
25
25
25
25
25
25
25
25
25
25
25
25
24
24
24
24
24
24
24
24
24
25
25
25
25
25
26
26
26
26
26
26
26
25
25
25
24
24
24
24
24
24
24
23
23
23
23
23
23
23
23
23
23
23
23
24
24
23
22
22
22
20
20
20
20
19
17
17
17
17
17
17
17
17
17
18
18
17
17
17
17
17
17
16
16
19
18
18
18
18
18
18
18
18
18
19
19
19
19
19
19
19
19
19
19
18
16
16
15
17
17
17
16
16
16
14
14
13
13
14
13
14
15
15
17
17
17
17
17
17
17
17
16
16
15
13
13
13
13
13
13
13
13
13
13
13
13
13
13
13
13
13
13
13
13
13
14
14
15
15
16
16
16
16
16
16
16
17
17
17
17
17
17
17
17
17
18
18
18
18
18
18
18
19
19
19
19
19
19
19
19
19
19
19
19
18
18
18
18
18
18
18
18
18
18
18
18
18
18
18
18
18
18
18
17
17
17
17
17
17
17
17
17
17
17
17
16
16
16
16
16
16
16
16
15
15
14
14
14
14
14
14
17
17
17
16
16
16
17
17
17
15
15
14
14
14
15
15
15
15
15
15
15
15
15
15
16
16
16
15
15
15
15
15
14
13
13
13
13
13
13
13
13
13
13
13
13
13
13
12
12
12
12
12
12
10
10
10
10
10
10
10
10
9
9
9
9
9
9
9
9
9
9
9
9
9
9
9
9
9
10
10
10
10
10
10
10
10
10
10
10
10
10
10
10
10
10
10
10
10
10
10
10
10
10
10
10
10
10
10
10
10
10
10
10
10
10
10
10
10
10
10
11
11
11
11
11
11
11
11
11
11
11
11
11
11
11
11
11
12
12
12
12
12
12
12
12
12
12
12
11
11
11
11
11
9
8
8
6
5
5
5
5
5
5
6
7
7
8
8
8
10
10
10
10
10
12
12
12
12
12
12
12
12
12
12
12
12
12
12
10
10
10
10
10
10
10
10
10
10
10
10
10
9
9
9
9
9
9
9
9
9
9
9
9
9
9
9
9
9
9
9
9
9
9
9
9
9
9
9
12
12
12
12
13
13
13
12
12
12
12
12
12
12
12
12
11
11
11
11
11
11
11
11
10
11
11
11
11
11
11
11
11
11
11
11
11
11
11
11
11
12
12
12
12
12
10
10
10
10
10
10
10
10
10
10
10
8
8
8
6
7
7
7
7
7
7
7
7
7
7
7
7
7
7
7
7
8
8
8
9
9
9
9
9
9
9
9
9
8
8
8
8
8
8
8
8
8
8
8
8
8
8
9
9
9
8
8
8
8
8
8
8
7
6
6
6
6
6
6
6
6
6
6
6
6
6
6
6
6
6
6
6
5
5
5
5
5
5
5
5
5
5
5
5
5
5
5
5
5
5
5
5
5
5
5
5
5
5
5
5
5
5
6
6
6
6
6
6
6
6
6
6
6
6
6
6
6
6
6
6
6
6
5
5
5
5
5
5
5
5
5
5
5
5
4
4
4
4
4
4
3
3
2
2
2
2
2
2
1
1
1
1
1
1
1
1
1
1
1
1
1
1
1
1
1
1
1
1
1
1
1
1
1
1
1
1
1
1
1
1
1
1
1
1
1
1
1
1
1
1
1
1
1
1
1
1
1
1
1
1
1
1
0
0
0
0
0
0
0
0
0
0
0
0
0
0
0
0
0
0
0
0
0
0
1
1
1
1
1
2
2
2
2
2
2
2
2
2
3
3
3
3
3
3
3
3
3
3
3
3
3
3
3
3
3
3
3
3
3
3
3
3
3
3
3
3
3
3
3
3
3
3
3
3
3
3
3
3
3
3
3
3
3
3
3
3
3
3
3
3
3
3
3
3
3
3
3
3
3
3
3
3
3
3
3
3
3
3
3
3
3
3
3
3
3
3
3
3
3
3
3
3
3
3
3
3
3
3
3
3
3
3
3
2
2
2
2
2
2
2
2
2
2
2
2
2
2
2
2
2
1
1
1
1
0
0
0
0
0
0
0
0
0
0
1
1
1
1
1
1
1
1
1
1
1
1
1
1
1
1
1
1
1
1
1
1
2
2
1
1
1
1
1
1
1
1
1
1
1
1
1
1
1
1
1
1
1
1
5
9
9
22
24
26
26
26
26
26
26
27
27
27
27
27
27
29
31
31
32
35
36
36
38
38
38
40
40
40
40
40
42
42
44
46
46
46
47
48
49
50
50
50
50
51
52
52
56
56
56
56
56
58
58
58
58
58
59
59
63
63
65
65
65
66
66
66
66
66
65
65
65
66
66
67
67
67
68
68
72
82
83
83
84
84
83
83
83
84
84
84
84
84
85
85
85
85
86
87
87
88
88
89
89
89
89
89
89
93
93
96
99
102
103
104
106
106
106
106
106
109
110
110
110
109
108
108
108
111
111
111
111
111
111
112
112
118
121
121
121
121
121
121
122
123
123
123
123
123
123
123
123
123
123
123
123
124
124
124
124
123
123
123
123
123
123
123
123
123
122
111
108
105
95
95
98
96
94
94
94
93
92
90
88
81
80
83
83
83
83
86
88
89
89
89
88
89
89
91
91
92
92
92
92
92
92
92
92
92
92
92
93
95
95
95
93
94
94
95
95
95
92
92
92
91
93
93
93
93
93
95
95
97
97
96
96
96
93
93
93
93
92
90
87
83
83
80
79
78
79
79
79
79
79
77
82
82
82
82
82
82
82
82
82
83
82
82
81
79
78
78
75
72
72
73
72
71
70
69
69
69
69
69
69
69
68
62
61
61
59
57
56
55
55
52
53
53
51
50
50
47
46
46
47
46
45
43
43
43
42
43
43
43
43
43
43
43
43
43
43
43
43
43
42
42
42
42
42
43
42
42
42
42
42
42
42
42
42
43
43
43
44
44
41
41
41
41
41
41
40
40
40
39
38
38
38
38
38
38
38
38
36
34
33
33
34
35
35
34
37
37
37
36
36
35
35
35
33
34
34
34
29
28
28
28
28
28
29
28
28
27
27
26
26
27
27
27
27
27
27
28
29
29
30
31
31
31
31
32
32
32
32
32
32
32
32
32
32
32
32
32
32
32
32
32
32
33
32
32
30
29
26
26
26
26
26
26
26
26
26
26
26
26
27
26
26
26
27
26
26
28
28
28
28
28
28
28
28
28
28
28
28
28
28
29
29
31
31
31
31
31
31
30
30
31
32
33
33
33
33
34
37
37
37
37
38
41
40
40
39
39
38
36
36
35
35
35
35
35
35
35
35
35
35
36
36
36
36
36
37
38
38
38
38
38
38
38
38
38
38
38
38
38
38
38
38
38
38
38
38
38
38
38
37
36
33
33
33
32
32
32
33
33
33
33
33
33
33
32
31
31
31
31
31
31
32
31
31
31
31
31
32
32
31
28
28
28
26
26
27
28
28
28
28
27
27
27
27
27
27
27
28
28
28
28
28
28
30
30
29
29
29
29
29
29
29
29
29
30
30
31
31
31
31
31
32
32
32
30
29
28
26
26
26
25
24
24
23
23
23
23
25
22
22
22
22
21
21
22
22
22
22
22
22
22
22
22
22
22
22
22
23
24
24
24
24
22
21
21
21
21
21
21
21
21
21
21
20
19
20
20
20
21
21
21
20
20
19
19
19
19
19
20
22
22
23
24
24
25
25
25
26
26
26
26
26
26
26
26
26
26
26
26
26
26
27
27
27
27
27
27
29
29
29
29
29
31
31
31
31
31
31
31
31
30
30
30
30
30
30
29
29
29
29
29
29
29
29
30
30
30
30
30
30
31
31
31
32
33
33
33
33
35
35
34
32
32
32
32
32
32
32
33
32
31
31
32
32
32
32
32
32
32
32
32
32
33
33
33
33
35
35
36
37
37
37
37
38
38
38
40
40
40
40
40
39
39
40
41
47
52
53
53
53
53
53
53
53
53
53
55
55
55
56
56
56
54
54
54
55
56
58
58
57
59
62
62
62
62
63
63
63
63
63
64
64
62
62
63
62
62
63
64
64
62
62
62
62
62
63
64
64
64
64
66
64
64
65
65
66
65
64
66
66
66
66
68
68
68
68
67
68
68
69
69
69
70
70
70
70
70
70
70
70
71
71
72
73
75
77
77
77
77
77
77
77
79
79
81
81
80
78
78
78
78
80
80
79
75
74
74
74
74
74
75
75
75
75
75
75
75
75
74
75
74
73
73
73
74
74
74
74
73
67
64
60
57
57
57
59
59
59
58
58
58
59
59
59
59
59
59
59
59
59
59
59
59
58
58
58
59
59
59
59
59
58
57
57
57
57
57
56
56
56
56
56
56
56
59
59
59
59
59
59
59
59
59
59
59
56
56
55
54
54
57
56
59
59
59
59
59
57
57
56
51
52
46
46
46
46
44
42
42
42
41
41
41
42
44
44
43
41
41
38
38
35
35
35
35
35
33
33
34
34
34
34
34
34
35
35
35
35
36
36
36
36
36
36
36
36
36
36
36
36
36
36
36
36
36
36
41
41
41
41
41
41
41
41
41
42
42
42
43
44
44
44
45
44
45
42
42
42
41
41
41
41
41
41
41
40
40
40
41
41
42
42
42
42
42
42
43
43
42
42
42
42
42
42
42
44
43
44
44
40
40
42
40
40
40
39
37
38
38
37
37
37
37
37
37
37
37
37
37
38
39
39
39
38
38
39
40
40
40
39
38
35
35
35
35
35
35
36
36
36
36
36
36
36
36
36
36
36
43
45
45
45
45
45
45
46
46
47
47
48
49
49
53
53
53
53
53
54
56
56
56
55
55
56
55
55
55
55
55
55
56
56
57
57
58
58
59
59
60
60
60
60
58
57
58
59
59
58
58
58
58
58
56
56
56
56
56
57
57
56
57
57
57
57
57
56
53
53
52
52
52
53
53
53
53
53
53
53
53
53
53
53
56
56
56
56
56
58
58
58
58
59
59
59
59
59
59
61
61
60
60
60
60
60
60
61
61
61
61
61
61
61
61
60
58
60
59
59
59
59
59
59
59
59
59
59
53
50
44
44
43
38
38
35
35
35
35
35
34
34
33
30
28
27
27
27
27
27
27
27
27
26
26
26
26
26
24
24
24
24
24
25
26
26
24
24
24
24
24
23
23
23
23
23
23
23
23
23
23
22
21
20
20
18
18
17
16
16
16
15
15
15
15
15
16
15
15
15
15
15
15
15
15
15
15
14
14
11
11
11
11
11
11
11
11
11
11
12
12
12
13
14
14
14
14
14
15
15
15
15
14
14
13
12
12
12
12
12
12
12
12
12
13
13
13
13
13
13
14
12
12
12
12
12
13
13
13
13
13
13
13
13
13
14
14
15
15
15
15
15
15
15
17
17
19
19
20
20
20
20
21
21
22
26
27
27
27
27
27
27
27
26
26
26
26
26
26
26
26
26
26
26
26
26
26
26
26
26
26
26
26
26
26
26
26
26
26
27
27
31
31
31
31
32
32
32
33
33
33
33
34
34
34
34
34
34
34
34
34
34
34
34
34
34
34
34
35
35
35
35
35
35
35
35
35
35
35
35
35
35
35
35
35
35
35
35
35
35
35
35
35
34
35
35
35
34
35
35
35
31
26
20
20
20
20
20
20
19
19
19
19
20
20
20
20
20
20
20
20
19
19
20
20
20
19
18
18
18
18
18
19
19
19
19
19
19
19
18
18
18
18
18
18
18
18
18
18
18
18
20
20
20
20
20
20
21
21
19
19
19
17
16
16
16
16
16
16
16
14
14
13
14
14
14
14
14
14
14
14
14
14
14
14
14
14
14
14
14
13
13
13
13
13
13
13
13
13
12
11
11
11
11
11
11
12
12
12
12
12
12
12
12
12
12
12
12
12
12
12
12
12
12
12
13
13
13
13
13
12
12
12
12
12
12
12
12
12
12
12
14
14
14
14
14
14
14
14
14
14
14
14
14
14
14
14
14
15
15
16
16
15
15
14
14
12
12
13
13
13
13
13
13
13
13
13
12
12
12
12
12
12
12
12
12
12
12
12
12
12
12
12
12
12
12
12
12
11
11
11
11
10
9
9
9
10
10
10
10
10
10
10
10
11
11
11
11
11
11
11
10
10
10
10
10
10
10
10
10
10
10
10
10
10
10
10
10
10
10
10
10
10
10
11
11
11
11
11
11
11
11
12
13
13
13
13
14
14
14
14
13
13
13
13
13
13
13
13
11
11
12
12
12
12
12
12
12
12
13
13
13
13
13
13
13
13
14
12
10
9
9
9
9
10
10
10
10
10
10
10
10
10
10
10
10
10
10
10
10
10
10
10
10
10
10
10
10
10
12
12
13
14
14
14
14
15
15
15
15
15
15
15
15
15
15
15
15
15
15
15
15
15
15
15
15
15
15
15
15
15
15
15
15
14
14
14
14
14
14
14
14
15
16
16
16
16
16
16
15
15
15
15
15
15
15
15
15
15
15
13
12
12
12
12
12
12
12
12
12
12
12
12
12
12
12
12
12
11
12
12
13
13
13
13
13
14
14
13
12
12
12
12
12
12
12
12
12
12
12
12
12
12
12
12
12
12
11
11
11
11
11
12
12
12
12
12
12
12
12
11
10
10
10
9
7
6
6
6
6
6
6
6
6
6
6
6
6
6
6
6
6
6
6
6
6
6
6
6
6
6
6
6
6
6
7
7
7
7
7
7
7
7
7
7
7
7
8
7
7
7
7
7
7
7
7
7
7
7
7
7
7
7
7
7
7
7
7
7
7
7
8
8
8
8
8
7
5
5
4
4
4
4
4
4
4
4
3
3
3
3
3
3
3
3
3
3
3
3
3
3
3
3
3
3
3
3
3
3
3
3
3
3
3
3
3
3
3
3
3
3
3
3
3
3
3
3
3
3
3
3
3
3
3
3
3
3
2
2
2
2
2
2
2
2
2
2
2
2
2
2
2
1
2
1
1
1
1
1
1
1
1
1
1
1
1
1
1
1
1
1
1
1
1
2
2
3
3
4
4
4
4
4
4
4
5
5
5
5
5
5
5
5
5
5
5
5
6
6
6
6
6
7
7
7
7
7
7
7
7
7
7
7
7
7
7
7
7
7
7
7
7
7
7
8
8
9
9
10
10
10
10
10
10
10
10
10
10
10
11
11
11
11
11
11
11
11
11
11
11
11
11
11
11
11
11
11
11
11
12
12
12
12
12
12
13
13
13
13
13
13
13
13
13
13
13
13
13
13
13
13
13
13
13
13
13
13
13
13
13
13
13
13
13
13
13
13
13
13
13
12
12
12
12
12
13
13
13
13
13
14
13
13
14
14
14
14
14
14
14
14
14
14
14
14
14
14
14
14
14
14
14
14
14
14
14
14
14
15
15
15
15
15
15
15
15
15
14
14
14
15
15
15
15
15
15
15
15
15
15
15
15
12
11
9
9
9
9
9
9
8
8
9
9
9
9
9
9
11
12
12
12
12
12
12
12
12
12
12
12
12
12
12
12
12
12
12
12
12
12
12
12
12
12
12
12
12
12
12
12
13
13
13
13
13
13
13
13
12
12
12
12
12
12
12
12
12
12
12
12
12
12
12
12
12
12
12
12
12
12
12
12
12
12
12
12
12
12
12
12
12
12
12
12
12
12
12
12
12
12
12
12
12
12
12
12
12
12
12
12
12
12
10
10
8
7
7
7
7
7
7
7
8
7
7
7
7
7
7
7
7
6
6
7
7
7
7
7
7
7
7
7
7
7
7
7
7
7
7
7
7
7
7
8
9
9
9
9
9
9
9
9
9
9
9
9
10
9
9
9
9
9
8
8
7
7
7
7
7
7
7
7
7
7
7
7
7
7
7
7
7
7
7
8
8
8
8
9
9
9
9
9
9
8
8
8
8
8
8
8
8
8
9
9
10
10
10
10
10
10
10
10
10
11
11
11
11
11
11
11
11
11
11
11
10
10
10
10
10
10
10
10
10
10
10
10
10
10
10
10
10
10
9
9
9
9
9
9
9
9
9
9
10
10
10
9
9
9
9
10
12
12
12
12
12
12
12
12
12
12
12
12
12
12
12
12
12
12
12
12
12
12
12
12
12
12
12
12
12
12
12
12
12
13
13
13
13
13
13
13
13
13
13
13
13
13
13
13
13
13
13
13
13
13
13
11
11
11
10
10
10
9
9
9
9
9
9
9
9
9
9
10
10
10
10
10
10
10
10
10
10
10
10
10
10
10
10
10
10
10
10
10
10
10
10
10
10
10
10
10
10
9
9
9
9
9
9
9
9
9
9
10
10
10
11
11
11
11
11
11
11
11
11
11
11
12
12
14
15
15
15
15
13
13
9
9
9
9
9
9
9
9
9
9
9
9
9
9
9
9
9
9
9
9
9
9
9
9
9
9
9
9
9
9
9
9
9
9
8
8
8
8
8
8
8
8
8
7
7
7
7
7
7
7
7
7
7
7
7
7
7
7
7
7
7
7
7
7
7
7
7
7
7
7
7
7
7
7
7
7
7
7
7
7
7
7
7
7
7
7
6
6
6
6
6
7
7
7
7
7
6
5
4
4
4
4
4
4
3
3
3
2
2
2
2
2
2
2
2
2
2
2
2
2
2
2
2
2
2
2
2
2
2
2
2
2
2
2
2
2
2
2
2
2
2
2
2
1
1
1
1
1
1
1
1
1
1
1
1
1
1
1
1
1
1
0
0
0
0
0
0
0
0
0
0
0
0
0
0
0
0
0
0
0
0
0
0
0
0
0
0
0
0
0
0
0
0
0
0
0
0
0
1
1
1
1
1
2
2
2
2
2
2
2
2
2
2
2
2
2
1
1
1
1
1
1
1
1
1
1
1
1
1
1
1
1
1
1
1
1
1
1
1
1
1
1
1
1
1
1
1
1
1
1
1
1
1
1
1
1
1
1
1
2
2
2
2
2
2
3
3
3
3
3
3
3
3
3
3
3
3
3
3
3
4
6
6
6
6
7
7
7
7
7
7
7
7
7
7
7
7
7
7
7
7
7
7
7
7
7
7
7
7
7
7
7
7
7
7
7
7
7
7
7
6
6
6
6
6
6
6
6
6
6
6
6
6
6
6
6
6
6
6
6
6
6
6
6
6
6
5
6
6
8
8
8
8
9
9
9
9
9
10
10
10
10
10
10
10
10
11
11
11
11
11
11
11
11
11
11
11
11
11
11
11
11
11
11
11
11
11
11
11
11
11
11
11
11
11
11
11
11
11
11
11
11
11
11
11
11
11
11
11
11
11
11
11
11
11
11
11
11
11
11
10
9
9
9
9
9
9
9
9
9
10
10
10
10
10
10
10
10
10
10
10
10
10
10
10
10
10
10
10
11
11
11
11
11
11
11
11
11
11
11
11
11
11
11
11
11
11
10
9
9
9
9
9
9
9
9
9
9
9
9
9
9
9
9
7
5
5
5
5
5
4
4
4
4
4
3
4
4
4
4
4
4
5
5
5
5
5
5
5
5
5
5
5
5
5
5
4
4
4
4
4
4
4
4
4
4
3
3
3
3
3
3
3
3
3
3
3
3
3
3
3
3
3
3
3
3
3
3
3
3
3
3
3
3
3
3
3
3
3
3
3
3
3
3
3
3
3
3
3
3
3
3
3
3
3
3
3
3
3
3
3
3
3
3
3
3
3
3
3
3
3
3
3
3
3
3
3
3
3
3
3
3
3
3
3
3
3
3
3
3
3
3
3
3
3
3
3
3
1
1
1
1
1
1
1
1
1
1
1
1
1
1
1
1
1
1
1
1
1
1
1
1
1
0
0
0
0
0
0
0
0
0
0
0
0
0
0
0
0
0
0
0
0
0
0
0
0
0
0
0
0
0
0
0
0
0
0
0
0
0
0
0
0
0
0
0
0
0
0
0
0
0
0
0
0
0
0
0
0
0
0
0
0
0
0
0
0
0
0
0
0
0
0
0
0
0
0
0
5
6
7
8
8
8
8
8
8
8
8
8
8
8
8
9
9
9
9
9
10
10
10
10
10
10
10
10
10
10
10
10
10
10
10
10
10
10
10
10
10
10
10
11
11
11
11
11
11
11
11
11
11
11
11
11
11
11
11
11
11
11
11
11
11
11
11
11
11
11
11
11
11
11
11
11
11
11
11
11
11
11
11
11
11
11
11
11
11
11
11
11
11
10
10
10
10
10
9
10
10
10
9
9
9
9
9
9
9
9
9
9
9
9
9
9
9
9
8
8
8
8
8
8
8
8
8
8
8
8
8
8
8
8
7
7
7
7
7
7
7
7
7
7
7
7
7
7
7
7
7
7
7
7
7
7
7
7
6
6
6
6
4
4
2
2
2
2
2
2
2
2
2
2
1
1
1
1
1
1
1
1
1
1
1
1
1
1
1
1
1
1
1
1
1
1
1
1
1
1
1
1
1
1
1
2
2
2
2
2
2
2
2
2
2
2
2
2
2
2
2
2
2
2
2
2
2
2
2
2
2
2
2
1
0
1
2
2
2
2
2
3
5
5
5
6
6
6
6
6
7
7
7
7
7
7
9
9
9
9
9
9
10
10
10
10
10
10
10
10
10
10
10
10
10
10
10
10
10
10
10
10
10
11
12
12
12
12
12
12
12
12
12
12
12
12
12
12
12
12
12
12
13
13
13
12
12
12
12
12
12
12
12
12
12
12
12
12
12
12
12
12
12
12
12
12
12
12
12
12
12
12
12
12
13
13
13
13
13
13
13
13
13
13
13
13
13
13
13
13
13
13
13
13
13
13
13
13
13
13
13
13
13
13
13
13
14
14
14
13
13
10
10
10
8
7
7
7
7
7
7
8
7
7
7
7
8
8
8
9
10
10
10
10
10
10
10
10
10
11
11
11
11
11
11
11
11
11
11
11
11
10
9
9
9
9
9
9
9
9
9
9
9
9
9
9
9
9
9
9
9
9
9
9
9
9
9
9
9
9
10
10
9
9
9
9
8
8
8
8
8
8
8
8
8
9
10
10
10
10
11
11
11
11
11
11
11
11
11
11
11
11
11
11
11
12
12
12
12
12
12
12
12
12
12
12
12
12
12
12
12
12
12
12
12
12
12
12
12
12
12
12
14
14
14
14
13
13
12
11
11
11
11
11
11
11
11
11
11
11
11
10
10
10
10
10
10
10
10
9
9
9
9
9
9
9
9
10
10
10
10
10
10
10
10
10
10
10
10
10
10
10
10
10
10
10
10
11
11
11
11
11
11
11
11
11
11
11
11
11
11
11
11
11
11
11
10
8
8
7
7
7
7
7
7
7
7
7
7
7
7
7
7
7
7
7
7
7
7
7
7
7
7
7
7
7
7
7
8
8
8
8
8
6
6
6
7
7
7
7
7
7
7
7
7
7
7
7
7
7
7
7
7
7
5
5
5
5
5
5
5
5
5
5
5
4
4
4
4
4
4
3
3
3
3
3
3
3
3
3
3
3
3
3
3
3
3
3
3
3
3
3
3
3
3
3
3
3
3
3
3
3
3
3
4
6
6
7
7
7
7
7
7
7
7
7
7
7
7
7
7
8
8
9
9
9
9
8
8
9
9
9
9
9
9
9
9
9
10
10
10
12
11
11
11
11
11
11
11
11
11
11
11
11
11
11
11
11
11
11
12
11
11
11
11
11
11
11
11
11
10
10
10
10
10
10
11
11
11
11
11
11
11
11
11
11
11
11
11
11
11
11
11
11
12
12
12
12
12
12
12
12
12
12
12
12
12
12
12
12
12
12
12
12
12
12
12
12
12
12
12
12
12
13
13
13
13
13
13
13
10
8
7
8
7
7
7
6
6
6
6
6
6
7
7
7
7
7
7
7
7
7
6
6
6
6
6
6
6
6
6
6
6
6
6
6
6
6
7
7
7
7
7
7
7
7
7
7
7
7
7
7
7
7
7
7
7
7
7
7
7
7
7
7
7
7
7
6
6
7
6
6
6
6
6
6
6
6
6
6
6
5
6
6
6
6
6
6
6
6
6
6
8
8
8
8
8
8
8
8
8
8
8
8
8
8
8
8
8
8
9
9
9
9
9
9
9
9
9
9
9
9
9
9
9
9
9
9
9
9
9
8
8
8
7
7
7
7
6
6
6
6
6
6
6
6
6
7
7
7
7
7
7
7
7
7
7
7
7
6
6
6
6
6
6
6
6
6
6
6
6
6
6
6
6
6
6
6
6
6
6
6
6
6
6
6
6
6
6
6
6
6
6
6
6
6
6
6
6
6
6
6
6
6
6
6
6
6
6
6
6
6
6
6
6
6
6
6
6
6
6
6
6
6
6
6
6
6
6
6
6
5
5
5
5
5
5
4
4
4
4
4
4
4
4
4
4
3
3
3
3
3
3
3
3
3
3
1
1
1
1
1
1
1
1
1
1
1
1
1
1
1
1
1
1
1
1
1
1
1
1
1
1
1
1
1
1
1
1
1
1
1
1
1
1
1
1
1
0
0
0
0
0
0
0
0
0
0
0
0
0
0
0
0
0
0
0
0
0
0
0
0
0
0
0
0
0
0
0
0
0
0
0
0
0
0
0
0
0
0
0
0
0
0
0
0
0
0
0
0
0
0
0
0
0
0
0
0
0
0
0
0
0
0
0
0
0
0
0
0
0
0
0
0
0
0
0
0
0
0
0
0
0
0
0
0
0
0
0
0
0
0
0
0
0
0
0
0
0
0
0
0
1
1
1
1
1
1
1
1
1
1
1
1
1
1
1
1
1
1
1
1
1
1
1
1
1
1
1
1
1
1
1
1
1
1
1
0
0
0
0
0
0
0
0
0
0
1
1
1
1
1
1
1
1
1
1
1
1
1
1
1
1
1
1
1
1
1
1
1
1
1
1
1
1
1
1
1
1
1
1
1
1
1
1
1
1
1
1
1
1
1
1
1
1
1
1
1
1
1
1
1
1
1
1
1
1
1
1
1
1
1
1
1
1
1
0
0
0
0
0
0
0
0
1
1
1
1
1
1
1
1
2
5
5
5
5
5
6
7
7
7
7
7
7
7
7
7
8
8
9
9
9
9
9
9
9
10
10
10
9
9
9
10
10
10
11
11
11
11
11
11
11
12
13
13
13
13
13
13
13
13
13
13
13
13
13
13
15
15
15
15
15
17
17
17
17
17
17
17
17
17
17
17
17
17
17
17
17
17
17
17
17
17
17
18
18
18
18
18
18
18
18
18
19
19
19
19
19
21
21
21
21
21
21
22
22
22
22
22
23
22
22
23
23
23
23
22
22
22
24
24
24
25
25
25
26
26
26
26
24
23
23
23
23
20
20
20
20
20
20
20
20
18
18
18
18
17
17
16
16
16
16
16
16
16
16
16
16
16
16
17
17
16
15
15
14
15
15
15
15
15
15
15
15
15
15
15
15
15
15
15
15
15
15
15
15
15
15
16
16
16
16
16
16
16
16
17
17
17
17
17
17
17
17
17
17
17
17
17
17
17
17
17
17
17
17
17
17
18
19
19
19
19
18
19
15
14
14
13
13
13
13
13
12
12
12
12
12
12
12
12
12
12
12
12
12
12
12
12
12
12
12
12
13
13
13
13
13
13
13
13
13
13
15
15
15
15
13
13
13
13
13
13
13
13
13
13
13
13
13
13
13
14
14
14
14
14
14
14
14
14
14
14
15
15
15
15
15
15
15
16
16
16
16
16
15
14
14
13
13
13
14
14
14
15
15
15
15
15
15
15
15
13
13
13
13
13
13
13
13
13
13
13
13
13
13
11
11
12
12
12
12
12
12
12
11
11
11
11
12
12
12
12
13
13
13
13
13
13
13
14
14
14
14
14
14
16
16
16
16
17
17
18
18
18
18
18
16
16
16
16
16
16
16
16
17
17
17
17
17
17
17
17
17
17
17
17
17
17
17
17
17
17
17
17
18
17
17
17
16
16
16
16
16
16
16
15
15
15
16
14
14
14
14
14
14
14
14
15
15
15
15
15
15
15
15
15
15
17
17
17
17
19
20
20
20
20
20
21
22
23
23
23
23
23
23
24
24
24
24
24
24
24
24
23
15
15
15
15
15
15
15
15
15
15
15
15
15
15
15
14
14
13
13
13
12
12
12
13
13
13
13
14
14
14
14
15
16
16
16
16
16
16
16
16
16
16
16
16
16
17
17
17
17
17
17
17
20
20
20
20
22
22
22
23
23
23
23
23
23
23
23
23
23
23
25
25
26
26
26
26
26
26
26
26
26
26
26
27
27
27
27
29
30
30
30
30
30
30
30
30
30
31
31
31
30
28
26
26
26
26
26
25
26
26
26
26
27
27
27
28
28
26
26
26
27
27
29
29
29
30
29
29
29
29
29
29
30
30
30
30
29
29
31
31
31
31
31
31
31
31
31
31
31
31
31
31
31
31
31
32
33
33
33
33
33
33
33
33
33
33
34
35
35
35
35
35
35
35
35
35
35
37
39
39
39
39
39
39
39
40
40
40
40
41
41
41
41
41
41
40
41
41
39
39
39
38
38
37
37
37
37
37
37
36
37
37
37
39
39
39
39
39
39
39
39
37
37
34
33
27
27
23
24
25
22
22
22
22
28
29
29
32
32
32
34
34
34
34
34
34
34
34
34
35
35
35
35
35
35
35
35
35
35
35
35
35
35
35
35
34
34
35
35
36
36
36
36
36
36
36
36
36
37
37
37
36
36
36
40
40
41
39
39
39
39
39
39
39
39
39
39
38
38
38
38
38
37
37
37
37
37
38
38
38
40
40
39
39
39
39
39
41
41
41
41
40
40
40
40
40
40
40
40
40
40
40
40
40
40
40
39
39
39
39
39
40
38
35
30
27
26
26
26
26
26
26
26
25
25
24
24
24
23
23
24
23
23
23
23
23
23
23
23
23
23
23
23
23
23
23
23
23
23
23
23
23
23
23
23
23
23
23
24
23
23
23
22
22
22
22
22
22
22
22
21
21
21
21
21
21
21
21
21
21
21
21
19
19
19
19
19
21
21
21
21
21
21
21
21
21
21
22
22
22
22
20
19
18
17
17
16
16
16
16
18
19
19
19
19
19
17
17
17
17
17
16
16
16
16
17
17
18
18
18
18
18
17
17
17
17
17
17
17
17
16
16
16
15
15
15
15
15
15
16
16
16
16
16
15
15
15
15
15
15
15
15
15
15
16
16
16
16
16
16
16
17
17
17
17
17
17
17
17
17
17
15
15
15
15
15
15
15
15
15
15
15
15
15
15
15
15
15
15
15
15
15
15
15
15
15
15
15
15
14
14
14
14
14
14
14
14
14
14
14
14
14
14
14
14
14
14
14
14
14
13
14
13
12
12
12
11
11
11
11
9
8
8
8
8
7
8
8
8
7
7
7
7
7
7
7
7
7
7
7
7
7
7
7
7
7
7
7
7
7
7
7
6
6
6
5
5
5
5
5
5
5
5
5
5
5
5
5
5
5
5
5
5
5
5
5
5
5
5
5
5
5
5
5
4
4
4
4
5
5
5
5
5
5
5
7
7
7
7
7
7
7
7
7
8
8
7
6
6
6
6
6
6
6
6
6
6
6
6
6
6
6
6
6
6
6
6
6
6
6
5
5
5
5
5
5
5
5
5
5
5
5
5
5
5
5
6
6
5
5
5
4
6
6
6
6
6
9
9
9
9
9
9
9
9
9
9
9
9
9
10
10
12
12
12
12
12
12
12
12
12
13
13
13
13
13
13
13
13
14
14
14
15
15
15
16
16
16
16
16
16
16
16
16
16
16
16
16
16
17
17
17
17
17
17
17
17
17
17
17
17
16
16
18
18
18
19
21
21
21
21
21
21
21
21
21
21
21
21
20
20
20
19
19
19
19
19
19
19
19
19
19
19
19
20
20
20
20
20
20
20
20
20
20
20
20
20
20
20
18
18
18
18
18
18
18
18
18
18
18
18
18
18
18
18
18
18
17
17
17
17
17
17
17
17
17
17
17
17
17
17
17
17
18
18
18
18
18
18
18
18
18
18
18
18
18
18
18
18
18
18
18
18
18
18
18
18
18
18
16
16
16
14
14
12
11
10
10
10
10
10
11
11
11
11
11
11
10
10
10
10
11
8
8
9
8
7
7
7
7
7
7
7
7
7
6
7
7
7
7
6
7
8
8
8
8
8
8
8
8
8
8
8
8
8
9
9
9
9
9
9
9
9
9
9
9
10
10
10
10
10
10
10
10
10
10
10
10
10
10
10
10
10
10
10
10
10
10
10
10
10
10
10
10
10
10
10
10
10
10
10
10
10
10
10
10
10
10
10
10
10
10
10
10
10
10
11
11
11
11
11
11
11
11
11
11
11
8
8
6
6
6
6
6
6
6
6
9
9
9
9
8
8
8
8
8
8
8
8
8
8
8
8
8
8
8
8
8
8
8
8
8
8
8
8
8
8
8
8
8
8
8
8
8
8
8
8
7
7
7
7
7
7
7
7
7
6
6
6
6
6
6
6
6
6
7
7
7
6
6
6
7
7
7
7
7
7
7
7
7
7
7
7
7
7
7
7
7
7
7
7
7
6
6
6
6
6
6
5
6
6
6
6
6
6
6
6
6
6
6
6
6
6
6
6
6
6
6
6
6
6
6
6
6
6
6
6
6
6
6
6
6
6
6
6
7
7
7
6
6
6
6
6
6
6
6
6
6
6
6
6
6
6
6
6
6
6
6
6
6
6
6
6
6
8
8
8
8
9
9
9
9
9
9
9
9
9
9
9
9
9
9
9
9
9
9
9
9
9
9
9
9
9
9
9
9
9
9
9
9
9
9
9
9
7
6
6
6
6
6
6
5
5
5
5
5
5
5
5
5
5
5
5
5
5
5
5
5
5
5
5
5
5
5
5
5
5
5
5
5
5
5
5
5
5
5
5
5
5
5
5
6
6
6
6
6
6
6
5
5
5
5
5
5
5
5
5
5
5
5
6
6
5
5
5
6
4
4
4
4
4
4
4
4
4
4
4
4
4
4
4
4
4
4
4
4
4
4
4
4
4
4
4
4
4
4
4
4
5
5
5
5
5
5
5
5
5
5
5
5
5
5
5
6
6
6
6
6
6
6
6
6
6
6
6
6
6
6
6
6
6
6
6
6
7
7
8
8
8
9
10
10
10
11
13
13
13
13
13
13
13
13
13
13
13
13
13
13
13
13
13
13
13
13
13
13
13
12
12
14
14
14
13
12
12
13
13
13
13
13
13
13
13
13
13
13
13
12
12
12
12
12
12
12
12
11
12
12
12
12
12
12
12
12
12
12
12
12
12
12
12
12
12
12
12
12
12
12
12
12
12
12
13
13
13
13
13
13
13
13
13
13
13
13
13
13
13
13
13
13
13
13
13
13
13
13
13
13
13
13
13
13
13
13
13
13
13
13
13
13
13
13
13
13
13
13
13
13
13
13
13
13
13
13
13
13
13
13
13
13
13
13
13
12
12
8
6
4
4
4
4
4
4
4
4
4
4
5
5
5
5
5
5
5
5
5
5
5
5
5
5
5
5
5
5
5
5
5
5
5
5
5
5
5
5
5
4
3
3
3
3
3
3
3
3
3
3
3
3
3
3
3
3
3
3
4
4
4
4
4
4
4
4
4
4
4
4
4
3
3
3
3
3
3
5
5
5
5
5
5
5
5
5
5
5
5
6
6
6
7
7
7
7
7
7
7
7
7
7
7
9
9
9
9
9
9
9
9
9
9
9
9
10
10
10
11
12
12
12
12
12
12
12
12
12
12
13
13
13
13
13
13
13
13
13
13
13
12
12
12
12
12
11
12
12
12
12
11
11
10
10
10
10
10
10
10
10
10
10
10
10
10
10
10
10
10
10
10
10
10
10
10
10
10
10
10
10
10
10
10
10
10
10
11
11
11
11
11
11
11
11
11
11
10
10
10
10
10
10
10
10
10
9
9
8
8
8
8
8
8
8
8
8
8
8
9
9
9
9
9
9
9
9
9
9
9
9
9
9
9
9
9
9
9
9
9
8
8
9
9
9
9
9
9
9
9
9
9
9
9
9
9
9
9
8
8
8
7
5
5
5
5
5
5
5
5
5
5
5
6
6
6
6
6
6
5
5
5
5
5
5
5
5
5
5
5
5
5
5
5
5
5
5
5
5
5
5
5
5
5
5
5
5
5
5
5
5
4
4
5
5
5
4
4
4
4
4
4
4
4
4
4
4
4
4
4
4
4
4
4
4
4
4
4
4
4
4
4
4
4
4
4
4
4
4
4
4
4
4
4
4
4
4
4
4
4
4
4
4
3
3
3
3
3
3
2
2
2
2
2
2
2
2
3
3
3
3
3
3
3
3
3
3
3
4
4
4
4
4
4
4
4
4
4
2
2
2
2
2
2
2
2
2
2
2
2
2
2
2
2
2
2
1
1
1
1
1
1
1
1
1
1
1
1
1
1
1
1
1
1
1
1
1
1
1
1
1
1
1
1
1
1
1
1
1
1
1
1
1
1
1
1
1
1
1
1
1
1
1
1
1
1
1
1
1
1
1
1
1
1
1
1
1
1
1
1
1
1
1
1
1
1
1
1
1
1
1
1
1
1
1
1
1
1
1
0
0
0
0
0
0
0
0
0
0
0
0
0
0
0
0
0
0
0
0
1
2
2
2
2
3
3
3
3
3
3
3
3
3
3
3
3
3
3
3
3
3
3
3
3
3
3
3
3
3
3
3
3
3
3
3
3
3
3
4
4
4
4
4
4
4
4
4
4
4
4
4
5
8
8
8
8
8
8
8
8
8
8
8
8
8
8
8
8
8
9
9
9
9
9
9
9
9
9
9
10
10
10
10
11
12
12
12
13
13
13
13
13
13
13
13
13
13
13
13
13
13
13
13
13
13
13
13
13
13
13
13
13
13
13
13
13
13
13
13
13
13
13
13
13
13
13
13
13
13
13
13
13
14
14
14
14
15
15
15
15
16
16
16
16
16
16
16
16
16
16
16
16
16
15
15
15
15
15
15
15
15
15
15
15
15
15
15
15
15
15
15
16
16
16
16
17
17
17
17
17
17
17
17
17
17
16
16
16
16
16
16
16
15
15
15
15
15
15
15
15
15
15
15
15
15
15
15
15
15
15
15
15
15
15
16
15
15
12
12
12
11
11
11
11
11
11
11
11
12
11
11
11
11
11
11
11
11
10
9
9
8
8
8
8
8
8
7
9
9
9
9
8
8
8
8
8
8
8
8
7
7
7
7
7
7
7
7
7
7
7
7
7
7
7
7
7
7
7
7
6
6
5
5
6
6
6
6
6
7
8
11
11
11
11
11
11
11
11
11
11
11
11
11
12
12
12
12
12
12
12
13
13
13
13
13
13
13
13
13
12
11
11
11
11
11
11
11
11
11
11
11
11
11
11
11
11
11
11
11
11
11
11
11
11
11
11
11
11
11
11
10
10
10
12
12
12
12
12
12
12
12
12
12
12
12
12
12
12
12
12
11
11
13
13
13
13
13
13
13
12
12
13
13
13
13
13
13
13
13
13
14
14
14
12
12
12
12
12
12
12
12
12
12
13
13
13
13
13
12
14
14
13
13
13
13
13
11
11
12
12
12
10
10
10
10
10
10
10
10
10
10
10
10
10
10
10
10
10
10
10
10
10
11
11
11
11
11
11
11
11
11
11
11
11
11
11
11
11
11
11
11
11
11
11
11
11
11
11
11
11
11
11
11
11
11
11
11
12
12
12
12
12
12
12
11
11
11
10
9
9
9
9
9
9
9
9
9
9
9
9
11
11
11
11
11
11
11
11
11
11
11
11
11
11
11
10
9
9
8
8
8
8
8
9
9
9
9
9
9
9
9
9
9
9
9
9
9
8
8
8
8
8
9
9
9
9
9
9
9
10
10
10
10
10
10
10
10
10
10
10
9
9
9
9
9
9
9
9
7
7
7
6
8
8
8
8
8
8
8
8
8
8
9
9
9
9
9
9
9
9
9
9
8
8
8
8
8
8
7
7
7
7
8
8
8
8
8
8
8
8
8
8
8
8
6
6
6
6
6
6
6
6
6
6
6
6
6
6
6
6
6
6
6
6
6
6
6
6
6
6
6
6
6
6
6
6
6
6
6
6
6
6
6
6
6
6
6
6
6
6
6
6
6
6
6
6
6
6
6
6
6
6
6
6
6
6
6
6
5
5
5
5
5
4
2
2
2
2
2
2
2
2
2
2
2
2
2
2
2
2
1
1
0
0
0
0
0
0
0
0
0
0
0
0
0
0
0
0
1
1
1
1
2
2
2
2
2
2
2
2
2
2
2
2
3
3
3
3
3
3
3
3
3
3
3
3
3
3
3
3
4
4
4
4
4
4
4
4
5
5
5
5
5
5
5
5
5
5
5
5
5
5
5
5
5
5
5
5
5
5
5
5
5
5
5
5
5
5
5
5
5
5
5
5
5
5
5
6
6
6
6
6
6
6
6
6
6
6
6
6
6
5
5
5
5
5
5
5
5
5
5
5
5
5
5
5
5
5
5
5
5
5
5
5
3
2
2
2
2
2
2
2
2
2
2
2
3
3
3
3
2
2
2
2
2
2
2
2
2
2
2
2
2
2
2
2
3
3
3
3
4
4
4
4
4
4
4
4
5
5
5
5
5
5
5
5
5
5
5
5
5
5
5
5
5
5
5
4
4
4
4
4
4
4
4
4
4
4
4
4
4
4
4
4
4
4
4
4
4
4
5
5
5
5
5
5
5
5
5
5
4
4
4
4
4
4
4
6
6
6
6
6
6
6
6
6
7
7
7
7
7
7
7
8
9
9
9
9
9
9
9
9
9
9
9
9
9
9
9
9
9
9
9
9
9
9
9
10
10
10
10
10
10
10
10
10
10
10
10
10
10
10
10
9
9
9
9
9
9
9
9
9
9
8
8
8
8
8
8
8
8
8
8
8
8
8
8
8
8
8
8
8
8
8
8
8
8
8
8
8
8
8
8
8
8
8
8
8
8
8
8
8
8
8
8
8
8
8
8
8
9
9
9
9
9
9
8
8
8
8
8
8
8
7
7
7
7
7
7
7
7
7
7
7
7
7
7
7
7
7
7
7
7
7
7
7
7
7
7
7
7
7
6
6
6
6
6
6
6
6
6
6
6
6
6
6
5
5
5
4
4
5
5
5
5
5
5
5
5
5
5
5
5
4
4
5
5
6
7
7
7
7
7
7
7
7
7
7
7
7
7
7
7
7
7
7
7
7
7
7
7
7
7
7
7
7
7
7
7
7
7
7
7
7
7
7
7
7
6
6
6
6
6
6
5
5
5
5
5
5
5
5
5
5
5
5
5
5
5
5
5
5
5
5
5
5
5
5
5
5
5
5
5
5
5
5
5
5
5
5
5
5
5
5
5
5
5
5
5
5
5
5
5
5
5
5
5
5
5
5
5
5
7
6
5
5
5
5
5
5
5
5
5
5
5
5
5
5
5
5
5
5
5
5
5
5
5
5
5
5
5
5
5
6
6
6
6
6
6
6
6
6
6
6
6
6
6
6
5
7
7
7
7
7
7
7
7
8
8
8
8
8
8
8
8
8
9
9
9
9
9
9
9
9
9
8
8
8
7
7
7
7
7
7
7
7
7
7
7
9
10
10
11
11
10
10
16
16
16
16
16
16
17
15
15
15
15
15
15
15
15
15
15
15
15
15
16
16
16
16
16
16
16
16
16
16
16
16
16
16
16
16
16
16
17
17
17
18
18
18
18
18
18
18
18
18
20
20
21
21
21
20
20
20
20
20
20
20
20
20
20
20
20
20
20
20
20
20
20
20
20
21
21
21
21
21
21
21
21
21
21
21
21
22
22
22
22
22
23
24
24
24
24
24
24
24
24
24
24
22
22
18
18
18
18
18
18
17
17
17
17
17
17
17
17
17
17
17
17
16
16
16
16
16
16
16
16
16
16
16
17
17
17
17
17
17
17
17
17
17
17
17
17
17
17
17
17
17
17
17
17
17
16
14
14
14
14
13
13
13
14
15
15
15
15
14
15
18
18
18
18
18
19
19
19
17
17
16
16
16
15
15
15
15
15
15
15
15
16
16
17
17
17
17
16
16
16
16
16
16
16
16
16
16
16
16
16
16
16
16
14
13
13
12
12
12
12
12
12
10
10
10
10
10
10
10
10
10
10
10
10
10
10
11
11
11
11
11
11
11
11
11
11
11
11
11
11
11
11
12
12
11
11
11
11
11
11
11
11
11
11
11
11
11
13
13
13
13
13
13
13
13
13
13
13
13
13
12
12
12
12
12
10
8
8
8
8
8
8
8
8
8
8
8
8
8
8
8
8
8
8
7
5
5
5
5
5
5
5
5
5
4
4
4
4
4
4
4
4
4
4
4
4
4
4
4
4
4
4
4
4
4
4
4
5
5
5
5
5
5
5
5
5
5
5
5
5
5
5
5
5
5
5
5
5
5
5
5
5
5
5
5
5
5
5
5
6
6
6
6
6
6
6
5
5
5
6
6
6
6
6
6
7
7
7
7
7
6
6
6
6
6
6
6
6
7
7
7
7
7
7
7
7
7
7
7
7
7
7
7
7
8
8
8
8
8
8
8
8
8
9
8
7
7
7
7
7
7
7
7
7
7
7
7
7
6
6
6
6
6
6
6
6
6
5
5
5
5
5
5
5
5
5
5
5
5
5
5
5
5
5
5
5
5
5
6
6
6
6
6
6
6
6
6
6
6
6
6
6
6
6
6
6
6
6
6
6
6
6
6
6
6
6
6
6
6
7
7
5
5
5
6
7
7
7
7
7
7
7
7
7
7
7
7
7
7
7
7
7
7
7
7
7
7
7
8
8
8
8
7
7
7
7
7
7
7
7
8
7
7
7
7
6
6
6
6
6
7
8
9
9
9
9
9
9
9
9
10
10
10
10
10
10
10
10
10
10
10
10
10
10
10
11
11
11
15
15
15
15
16
16
16
18
19
19
19
19
19
19
19
20
20
20
20
20
20
20
20
20
20
20
20
20
20
20
20
20
20
20
20
20
20
20
20
20
20
20
20
20
20
20
20
20
20
20
21
21
21
21
21
21
21
21
21
21
21
21
21
21
21
21
21
21
21
22
22
22
22
22
22
21
22
21
21
21
20
20
20
20
20
20
20
20
20
20
20
19
18
18
15
15
15
16
16
17
18
18
18
18
18
18
18
18
19
19
19
19
19
19
19
19
19
19
19
19
19
19
19
19
17
17
17
17
17
16
15
15
15
14
14
14
14
14
14
14
14
13
13
13
12
12
12
12
12
12
12
13
12
12
12
12
12
12
12
12
12
12
12
12
12
12
12
12
12
12
12
12
12
12
12
12
12
12
12
12
12
12
12
12
12
12
12
12
13
13
13
13
13
13
13
13
13
13
14
12
11
10
9
9
9
9
9
9
9
9
9
9
9
9
9
9
9
9
9
9
8
8
8
8
8
8
8
8
8
8
9
9
9
9
8
8
8
7
7
7
7
7
7
7
6
6
6
6
6
6
5
5
5
5
5
5
5
5
5
5
5
5
5
5
5
5
5
5
5
5
5
5
6
6
6
6
6
6
6
6
6
6
6
6
6
6
6
6
6
6
6
6
6
6
6
6
6
6
6
6
6
6
6
6
7
7
6
6
5
5
5
5
5
5
5
5
5
5
5
6
6
6
6
6
6
6
6
6
6
6
6
5
5
5
5
4
4
4
4
3
3
3
3
3
3
3
3
3
3
3
3
3
3
3
3
3
3
3
3
3
3
3
3
3
3
3
3
3
3
3
3
3
3
3
3
3
3
3
3
3
3
3
3
3
3
3
3
3
3
3
3
3
3
3
3
2
2
2
2
2
2
2
2
2
2
2
2
2
2
2
2
2
2
2
2
2
2
2
2
2
2
2
2
2
2
2
2
2
2
2
2
2
2
2
2
2
2
2
2
2
2
2
2
2
2
2
2
2
1
1
1
1
1
1
1
1
1
1
1
1
1
1
1
1
1
1
0
0
0
0
0
0
0
0
0
0
0
0
0
0
0
0
0
0
0
0
0
0
0
0
0
0
0
0
0
0
0
1
1
1
1
1
1
1
1
1
1
1
1
1
1
0
0
1
1
1
1
1
1
1
1
1
1
3
3
3
3
3
3
3
3
3
3
5
5
5
5
5
5
5
8
8
8
8
8
8
8
8
8
8
8
8
8
8
8
8
8
8
8
8
8
8
8
8
8
8
8
8
8
8
8
8
8
8
8
10
10
10
10
10
10
10
10
10
10
10
10
10
10
10
10
10
10
11
12
12
12
12
13
14
14
17
17
17
17
17
17
17
17
17
16
16
16
16
16
16
16
18
18
18
18
18
18
16
16
15
15
15
16
16
18
19
19
19
18
18
18
18
19
19
19
19
20
20
20
20
20
20
20
20
20
21
21
21
21
21
21
22
22
22
22
22
22
22
22
22
22
22
22
22
22
22
22
22
22
22
22
21
21
21
21
21
21
20
19
19
19
19
19
19
18
18
18
18
19
19
19
19
19
19
19
19
19
19
19
20
19
19
19
19
19
19
19
19
19
19
19
19
19
19
19
19
20
20
20
20
20
20
20
20
20
20
20
20
20
20
21
21
21
21
22
22
22
22
22
22
22
23
23
23
23
22
22
21
21
21
21
21
21
21
21
21
21
20
20
19
19
19
20
20
19
19
19
19
19
19
19
19
20
20
20
21
21
21
22
22
22
22
22
22
22
22
22
22
23
23
23
24
24
22
22
19
19
19
19
19
18
18
17
17
17
16
16
16
16
16
16
16
16
16
16
16
16
16
16
16
16
17
18
18
19
20
23
23
21
21
22
22
22
23
26
26
26
26
28
28
28
28
28
28
28
28
30
30
30
31
32
32
32
32
32
32
32
32
32
33
32
32
32
32
32
32
32
32
31
31
31
31
31
31
31
31
29
29
29
29
28
28
28
26
26
26
26
26
26
26
26
26
26
26
26
26
26
26
26
26
26
26
26
26
26
26
26
26
26
26
26
26
26
26
26
26
26
26
26
26
26
26
26
26
26
26
26
26
28
28
28
28
29
29
28
27
25
25
25
25
25
26
26
25
23
19
18
18
18
18
18
18
19
19
19
19
21
21
21
21
21
19
19
18
18
18
18
18
20
18
20
20
20
19
19
16
13
12
12
13
14
17
17
20
20
20
20
20
20
20
20
20
19
19
19
19
19
19
19
19
19
19
19
19
20
20
20
20
20
20
20
20
20
20
20
21
21
21
21
21
22
22
22
22
22
22
22
22
22
22
22
24
24
24
24
24
24
24
24
24
24
24
24
24
24
24
24
24
24
24
24
24
24
24
22
21
20
20
20
20
20
20
20
20
20
20
20
20
20
19
19
20
20
20
20
20
20
20
20
20
20
20
20
20
20
20
20
20
20
20
20
20
20
20
20
19
19
19
19
19
19
19
19
19
19
19
19
19
18
18
18
18
18
18
18
17
17
17
18
18
18
18
19
19
19
19
19
19
19
19
19
19
19
20
19
19
19
19
19
19
20
20
20
20
20
20
18
17
18
16
16
14
13
10
11
10
10
10
10
10
10
10
10
10
10
10
10
10
10
10
10
10
10
10
10
10
10
10
10
10
10
10
10
10
11
11
11
11
11
11
11
11
12
13
13
13
13
14
14
14
14
14
14
14
14
14
14
14
14
14
14
14
14
14
14
14
14
14
15
15
15
16
16
16
16
16
16
16
16
16
16
16
16
16
16
16
16
16
16
16
17
17
18
18
19
19
19
19
19
19
19
19
19
19
19
19
19
19
19
19
19
19
19
19
19
20
20
20
20
21
21
21
21
20
20
20
18
20
18
18
18
18
18
18
18
18
18
18
18
18
18
18
19
19
19
19
18
19
19
19
19
19
19
19
19
19
19
20
20
21
21
21
21
21
21
21
23
23
23
23
23
21
21
21
21
21
21
23
23
24
24
24
25
24
24
24
24
23
23
23
23
23
23
23
23
24
23
22
21
18
17
17
17
17
17
17
17
17
18
18
18
18
18
18
18
18
18
18
18
18
17
17
17
17
17
17
17
17
17
17
17
17
17
17
17
17
17
17
17
17
17
17
17
17
17
17
17
17
17
17
17
17
17
18
18
18
18
18
18
18
18
18
18
18
18
18
18
18
18
18
18
18
18
18
18
18
18
18
18
17
17
17
18
18
18
18
18
18
19
19
19
19
19
19
19
19
19
19
18
18
18
18
18
18
16
16
6
6
6
6
6
6
6
6
5
5
5
5
5
5
5
5
5
5
5
5
5
5
5
5
5
5
5
5
5
5
5
5
5
5
5
5
4
4
4
4
4
5
5
3
2
2
2
2
2
2
2
2
2
2
2
2
2
2
2
2
2
2
2
2
2
2
2
2
2
2
2
2
2
2
2
2
2
2
2
2
2
2
2
2
2
2
2
2
2
2
2
2
2
2
2
2
2
2
2
2
2
2
2
2
2
2
1
1
1
0
0
0
0
0
0
0
0
0
0
0
0
0
0
0
0
0
0
0
0
0
0
0
0
0
0
0
0
0
0
0
0
0
0
0
0
0
0
0
0
0
1
1
1
1
1
1
1
1
1
1
1
1
1
1
1
1
1
1
2
2
2
2
2
2
2
2
2
2
2
2
2
2
2
2
2
2
2
2
2
2
2
2
2
2
2
2
2
2
2
2
2
2
2
1
2
2
2
2
2
2
2
2
2
2
2
2
2
2
2
2
3
3
4
4
4
4
4
4
4
4
4
4
4
4
4
4
4
4
4
4
5
5
5
5
5
5
5
5
5
5
5
5
5
5
5
5
5
5
5
5
5
5
5
5
5
5
5
5
5
5
5
4
4
4
4
3
3
3
3
3
3
3
3
3
3
3
3
3
3
3
3
3
3
3
3
3
3
3
3
3
3
4
4
4
4
4
4
4
4
4
4
4
4
4
4
4
4
4
4
4
4
4
4
4
4
4
4
4
4
4
4
4
4
4
5
5
5
5
5
5
4
4
4
4
4
5
5
5
5
5
5
6
5
5
5
5
6
6
6
6
5
5
5
5
5
5
5
5
5
5
5
5
5
6
6
6
6
6
6
6
6
6
6
6
6
6
6
6
6
7
7
7
7
9
9
9
9
9
9
9
9
9
9
9
9
9
9
9
9
9
9
9
9
9
9
9
9
9
9
9
9
9
10
10
10
10
10
10
9
9
9
9
8
8
8
8
8
8
8
8
8
8
8
8
7
7
8
8
8
8
9
9
9
9
11
11
11
11
11
11
11
11
11
11
11
11
11
11
11
11
11
12
12
12
12
12
12
12
13
13
13
13
11
11
12
11
11
11
11
11
12
12
12
12
12
12
12
12
12
12
12
14
14
14
14
14
15
15
15
15
15
15
15
16
16
16
16
17
17
17
17
17
17
17
17
17
17
17
18
18
18
18
18
18
18
17
17
17
17
17
17
17
17
17
17
17
17
17
17
17
18
18
18
18
18
18
18
18
18
18
18
18
18
18
18
18
18
18
18
18
18
17
17
17
17
17
17
17
16
16
17
17
17
17
17
17
15
15
15
16
16
16
16
16
16
16
16
16
16
16
16
16
16
16
16
16
16
16
16
16
16
16
16
16
16
16
16
16
16
16
16
14
14
14
14
14
14
14
14
14
14
14
14
14
13
13
13
14
14
12
12
12
11
11
11
11
11
10
10
8
8
8
8
8
8
8
7
7
7
7
7
7
7
4
4
4
3
3
4
4
4
4
4
4
4
4
4
4
4
4
4
4
4
4
4
4
4
4
4
4
4
4
3
3
3
3
3
3
3
3
3
3
3
3
3
3
3
3
6
6
6
6
6
6
6
6
6
6
6
6
6
6
6
6
6
6
6
6
6
6
6
6
6
6
6
6
6
4
4
5
5
5
5
5
5
5
6
6
6
6
6
6
6
6
6
6
6
7
7
7
7
7
7
7
7
6
6
6
6
7
7
7
7
7
7
7
7
7
7
7
7
7
7
7
7
7
6
6
6
6
6
6
6
6
7
7
7
7
7
7
7
7
7
7
7
7
7
7
7
7
7
7
7
7
7
7
7
7
7
7
7
8
8
8
8
8
8
8
8
8
8
8
8
6
6
6
6
6
7
7
7
7
7
7
7
7
7
7
7
7
7
7
8
8
8
9
9
9
9
10
10
10
10
12
12
12
12
13
13
13
13
13
13
13
13
13
13
13
13
13
13
13
13
13
13
13
14
14
14
14
14
14
14
14
14
14
14
14
14
14
13
13
13
13
13
13
13
13
13
13
13
12
11
11
11
11
11
11
11
11
11
11
11
11
11
9
9
9
9
9
10
10
10
10
9
9
9
9
9
9
9
9
9
9
9
9
9
9
9
9
9
9
9
9
9
9
9
9
9
9
9
9
9
10
8
8
7
7
7
8
8
8
8
8
8
8
8
8
8
9
9
8
8
8
8
8
8
6
6
6
5
5
4
4
4
4
4
4
4
4
4
4
4
4
4
4
4
4
4
4
4
4
4
4
4
4
4
4
4
5
6
6
6
6
7
7
7
7
7
7
7
7
7
7
7
7
7
7
7
7
7
7
7
7
7
7
7
7
7
7
7
7
7
7
7
7
7
7
7
7
7
7
7
7
7
7
7
7
7
7
7
8
8
8
8
8
8
8
8
8
8
8
8
8
8
8
8
8
8
9
9
9
9
9
10
10
10
10
10
10
10
10
10
10
10
10
10
10
10
10
10
10
10
10
10
10
10
10
10
10
10
10
10
10
9
9
10
9
9
9
9
9
9
9
10
10
10
11
11
11
11
11
12
11
12
14
15
14
14
16
15
15
15
14
14
14
14
15
16
16
16
16
16
16
16
16
16
16
16
17
17
17
17
17
17
17
17
17
17
17
17
17
17
17
17
17
17
17
17
17
17
17
17
17
17
16
16
16
16
16
16
16
16
16
16
16
16
16
16
16
16
16
16
16
16
16
16
16
16
16
16
16
16
16
16
16
16
16
16
16
16
16
17
15
15
15
16
16
16
16
16
16
16
16
16
16
16
16
16
16
16
16
16
16
16
16
16
15
15
15
14
14
14
14
14
14
14
15
13
11
10
9
9
8
8
7
7
7
7
6
5
5
5
5
5
5
4
4
4
4
4
4
4
4
4
4
4
4
4
4
4
4
4
4
4
4
4
4
4
4
4
4
4
4
4
4
4
4
4
4
4
3
3
3
3
3
3
3
3
3
3
3
3
3
3
3
3
3
3
3
3
3
3
3
3
3
3
3
3
3
5
5
6
6
6
6
7
7
7
7
8
8
8
8
8
8
8
8
8
8
8
8
8
8
8
7
7
7
7
7
7
7
7
7
7
7
7
9
9
8
9
9
9
9
9
9
11
11
12
12
12
12
12
12
12
12
12
12
12
12
12
12
12
12
12
12
12
12
12
12
12
12
12
12
13
13
13
13
13
13
13
13
13
13
13
13
13
13
13
13
13
13
13
12
11
12
12
12
12
12
12
12
12
12
13
12
12
12
12
12
12
12
12
12
14
13
13
13
13
13
13
13
13
13
13
13
13
13
13
13
13
13
13
13
13
13
13
13
13
13
13
13
13
13
13
13
14
14
14
14
14
13
13
13
13
13
13
13
13
13
13
13
13
13
13
13
13
13
13
13
13
13
13
13
13
13
13
13
13
13
13
13
13
13
13
13
13
12
12
12
12
12
12
10
10
9
9
9
9
9
9
9
8
8
8
8
8
8
8
8
8
8
8
8
8
8
8
8
8
8
8
7
7
7
7
7
7
7
7
7
7
7
7
7
7
8
8
8
8
8
8
8
8
8
8
8
8
8
8
8
8
8
7
7
6
5
5
3
3
3
7
7
7
7
7
7
7
9
9
9
9
9
10
10
10
10
7
7
7
7
8
8
8
8
8
8
8
8
9
9
9
9
9
9
9
9
9
9
9
9
10
10
10
10
10
10
10
10
10
10
10
10
10
10
10
10
10
12
12
12
12
12
12
12
12
12
13
13
13
13
13
14
14
14
14
14
14
14
14
14
14
14
15
15
15
15
16
16
16
17
17
17
17
17
17
17
17
17
17
17
17
17
17
16
16
16
16
16
16
16
16
16
16
16
16
16
16
16
16
16
16
16
16
16
16
16
16
16
16
16
16
15
15
15
15
15
15
15
14
14
14
13
10
10
10
10
10
10
10
12
12
13
13
13
13
14
14
14
14
14
14
14
14
14
14
14
14
17
17
18
19
19
20
21
24
26
27
28
31
32
33
36
36
40
43
43
42
42
42
42
42
42
43
43
43
42
43
43
43
43
43
43
43
43
43
43
43
43
43
43
43
43
43
43
43
41
41
42
42
42
42
42
42
42
42
42
42
42
42
42
42
42
42
42
42
42
42
42
42
41
41
41
41
41
41
42
42
42
42
42
42
42
42
42
42
42
42
42
42
42
42
42
42
42
42
42
42
42
41
41
41
40
40
40
40
40
40
39
39
39
38
39
38
37
36
34
32
32
33
33
34
34
33
33
30
29
24
24
25
22
22
22
23
23
22
18
16
17
16
16
15
15
15
15
15
15
15
15
15
15
15
15
15
15
15
15
15
15
15
15
15
15
15
14
14
14
14
14
14
14
15
15
15
15
15
14
14
14
14
14
14
14
14
14
14
13
13
13
13
13
15
15
14
14
14
13
13
14
14
14
14
18
18
21
21
21
20
20
20
21
24
25
26
26
26
26
26
26
26
26
26
26
27
27
27
26
26
27
27
29
29
29
29
26
24
24
24
24
25
25
25
25
25
25
26
26
26
26
26
26
26
26
26
26
26
26
26
27
26
26
28
28
28
28
28
28
28
28
29
29
29
29
29
29
29
29
29
29
29
29
29
29
29
29
29
29
29
29
29
30
30
30
30
31
31
31
32
32
34
34
36
36
36
36
36
36
36
36
36
36
36
37
37
37
37
38
36
36
36
38
39
39
39
37
37
35
35
35
35
35
36
36
36
36
36
36
36
36
39
39
39
39
38
38
38
38
35
30
31
31
35
36
36
36
36
36
38
40
40
41
44
44
44
45
45
51
52
50
49
46
46
45
45
45
43
43
43
43
43
43
43
44
45
45
47
46
46
46
47
47
47
48
47
47
47
47
48
48
50
50
50
50
50
50
50
50
50
53
53
55
55
55
55
55
55
55
55
57
55
55
54
53
52
52
52
52
52
52
52
51
49
48
48
48
48
48
48
48
47
47
48
48
48
48
48
48
49
50
50
50
52
53
53
53
53
53
53
53
53
53
53
52
51
51
51
51
51
51
51
51
51
51
51
50
50
50
50
49
50
51
51
51
51
49
50
50
50
50
51
51
51
51
51
51
51
50
50
50
50
50
49
49
49
49
50
50
50
50
50
47
47
47
46
45
44
44
44
46
46
46
47
46
46
46
45
45
44
39
39
35
35
35
34
34
35
34
34
34
34
35
31
29
28
28
27
27
27
27
26
26
26
26
26
26
25
24
23
24
24
24
24
24
24
24
24
24
24
23
23
23
22
22
22
21
20
20
20
20
20
20
20
20
20
20
20
20
20
16
16
16
16
17
17
16
16
16
16
16
16
16
16
16
16
16
16
16
16
16
16
16
16
16
16
16
16
16
16
15
15
14
14
14
14
14
13
13
12
11
11
11
11
11
11
11
10
9
9
8
8
6
6
6
6
5
5
6
6
6
6
6
6
6
7
7
7
8
8
8
8
8
8
8
8
8
8
8
8
8
8
8
8
8
8
8
7
7
7
7
7
6
5
5
4
4
4
4
4
4
4
4
4
4
4
4
4
3
3
3
3
3
3
3
3
3
3
3
3
4
4
4
4
4
4
4
4
4
4
4
4
5
5
5
5
5
5
5
5
5
5
5
5
5
5
5
5
5
5
5
5
5
5
5
5
5
5
5
5
5
5
5
5
4
4
4
4
4
4
4
4
4
4
4
4
4
4
4
4
4
4
4
4
4
4
4
4
4
4
4
4
4
4
4
4
4
4
4
4
4
4
4
4
4
4
4
4
4
4
4
3
3
3
3
3
3
3
3
3
3
3
3
3
3
3
3
2
1
2
3
4
4
4
5
5
5
6
6
6
6
6
6
6
6
6
6
6
6
6
6
6
6
6
6
6
6
6
6
6
6
6
6
6
6
6
6
6
6
6
6
7
7
7
7
7
7
7
7
7
7
7
7
7
7
7
7
7
7
7
7
7
7
7
7
7
7
7
7
7
7
7
7
7
7
7
8
8
8
8
8
8
8
8
8
8
8
8
8
8
8
8
8
8
8
8
8
8
8
8
8
8
8
8
8
8
8
8
8
8
8
8
8
8
8
8
8
8
8
8
8
8
8
8
8
7
7
7
7
8
8
8
8
8
8
8
7
7
7
8
8
8
8
8
8
8
8
8
8
7
7
7
6
6
6
5
5
5
5
5
5
5
5
5
5
5
5
6
6
6
6
6
6
6
6
6
5
5
5
5
5
5
5
5
5
5
5
5
5
5
5
5
5
5
5
5
5
5
5
5
4
4
4
4
4
4
4
4
4
4
4
4
4
4
4
5
5
5
5
4
4
3
3
3
3
3
3
3
3
3
3
3
3
3
3
3
3
3
3
3
3
3
3
3
3
3
4
4
4
4
4
4
4
4
4
4
4
3
3
3
3
3
3
3
3
3
3
4
4
4
3
3
3
3
3
3
3
3
3
3
4
4
4
4
4
4
5
5
5
5
5
5
5
5
5
5
5
5
6
6
6
6
6
6
6
6
6
6
6
6
6
6
6
6
6
6
5
5
5
5
5
5
5
5
5
5
5
5
5
5
5
5
5
5
5
5
5
5
5
5
5
5
5
5
5
5
5
5
5
5
5
5
5
5
5
5
6
6
6
6
6
6
6
6
7
7
7
7
7
7
7
7
7
7
7
7
7
7
7
7
7
7
7
7
7
7
7
7
7
7
7
7
7
6
6
5
5
5
5
5
5
5
5
5
5
5
4
4
4
4
4
4
4
4
4
4
4
4
4
4
4
4
4
4
3
3
3
3
3
3
3
2
2
2
1
1
1
1
1
1
1
1
1
1
1
1
1
1
1
1
1
1
1
1
1
1
1
1
1
1
1
1
1
0
0
0
0
0
1
1
1
1
1
1
1
1
1
1
1
1
1
1
1
1
1
1
1
1
1
1
2
2
3
3
3
3
3
3
3
3
3
3
3
3
3
3
3
3
3
3
3
3
3
3
3
3
3
3
3
3
3
3
3
3
3
3
3
3
3
3
3
3
3
3
3
3
3
3
3
3
3
3
3
3
3
3
3
3
3
3
3
3
3
3
3
3
3
3
3
3
3
3
3
3
3
3
3
3
3
3
3
3
3
2
2
2
2
2
2
2
2
1
1
1
2
2
2
2
2
2
2
2
2
2
2
2
1
1
1
1
1
1
1
1
1
1
1
2
2
2
2
2
2
2
2
2
2
2
2
2
2
2
2
2
2
2
2
2
2
2
2
1
1
1
1
1
1
1
1
1
1
1
1
1
1
1
1
1
1
1
1
1
1
1
1
1
1
1
1
1
1
1
1
1
1
1
1
1
1
1
1
1
1
1
1
1
1
1
1
1
1
1
1
1
1
1
1
1
1
1
1
1
1
1
1
1
1
1
1
1
1
1
1
1
1
1
1
1
1
1
1
1
1
1
1
1
1
1
1
1
1
1
1
1
1
1
1
0
0
0
0
0
0
0
0
0
0
0
0
0
0
0
0
0
0
0
0
0
0
0
0
0
0
0
0
0
0
0
0
0
0
0
0
0
0
0
0
0
0
0
0
0
0
0
1
1
1
1
1
1
1
1
1
1
1
1
1
1
1
1
1
1
1
1
1
1
0
0
0
0
0
0
0
0
0
0
0
0
0
0
0
0
0
0
0
0
0
0
0
0
0
0
0
0
0
0
0
0
0
0
0
0
1
1
1
1
1
1
1
1
1
1
1
1
1
1
1
1
1
1
1
1
1
1
1
1
1
1
1
1
1
1
1
1
1
1
1
1
1
1
1
1
1
1
1
1
1
1
1
2
2
2
2
3
3
3
3
3
3
3
3
3
4
4
4
4
4
5
5
5
5
5
5
4
4
5
5
5
5
5
5
5
5
5
5
5
5
5
5
5
5
5
5
5
5
6
6
6
6
6
6
6
6
6
6
6
6
6
5
5
5
5
5
5
5
5
5
5
5
5
5
5
5
5
5
5
5
5
5
5
5
5
5
5
5
8
8
8
8
8
8
8
8
8
8
8
8
8
8
8
8
8
8
8
8
8
8
8
8
8
8
8
8
8
8
8
8
8
8
8
8
8
8
8
8
8
8
8
8
8
8
8
8
8
8
8
8
8
8
8
8
8
8
8
8
8
7
7
7
7
7
7
7
7
7
7
7
7
6
6
6
6
6
6
6
6
6
6
6
6
6
6
6
5
4
4
4
4
4
4
4
4
4
4
4
4
4
4
4
3
3
3
3
3
3
3
3
3
3
3
3
1
1
1
1
1
1
1
0
0
0
0
1
1
1
1
1
1
1
1
1
1
1
1
1
1
1
1
1
1
1
1
1
1
1
1
1
1
1
1
1
1
1
0
0
0
0
0
0
0
0
0
0
0
0
0
0
0
0
0
0
0
0
0
0
0
0
0
0
0
0
0
0
0
0
0
0
0
0
0
0
1
1
1
1
1
1
1
1
1
1
1
1
1
1
1
1
1
1
1
1
1
1
1
1
1
1
1
1
1
1
1
1
1
1
1
1
1
1
1
1
1
1
1
1
1
1
1
1
1
1
1
1
1
1
1
1
1
1
1
1
1
1
1
2
2
2
2
2
2
2
2
2
2
2
2
2
2
2
2
1
1
1
1
1
1
1
1
1
1
1
1
1
1
1
1
1
1
1
1
1
1
1
1
1
1
1
1
1
1
1
1
1
1
1
1
1
1
1
1
1
1
1
1
1
1
1
1
1
1
1
1
1
1
1
1
1
1
1
1
1
1
1
1
1
1
1
1
1
1
1
1
1
1
1
1
1
1
1
1
1
1
1
1
1
1
1
1
1
1
1
1
1
1
0
0
0
0
0
0
0
0
0
0
1
1
1
1
1
1
1
1
2
2
2
2
2
2
2
3
3
3
3
3
3
3
3
3
3
3
3
3
3
3
3
3
3
3
3
3
3
3
3
3
3
3
3
2
2
2
2
2
2
2
2
2
2
2
2
2
2
2
2
2
2
2
2
2
2
2
2
2
2
2
2
2
2
2
2
2
2
2
2
2
2
3
3
3
3
3
3
3
3
3
3
3
3
3
3
3
3
3
3
3
3
3
3
3
3
3
2
2
2
2
2
2
2
2
2
2
2
2
2
2
2
2
2
2
2
2
2
2
2
2
2
2
2
1
1
1
1
1
1
1
1
1
1
1
1
1
1
1
1
1
1
1
1
1
1
1
1
1
1
1
1
1
1
1
1
1
1
1
1
1
1
1
1
0
0
0
0
0
0
0
0
0
0
0
0
0
0
0
0
0
0
0
0
0
0
0
0
0
0
0
0
0
0
0
0
0
0
0
0
0
0
0
1
1
2
2
2
2
2
2
2
2
2
2
2
2
2
2
2
2
2
2
2
3
3
3
3
3
4
4
4
4
4
4
4
4
4
4
6
8
8
8
8
10
10
10
10
11
11
11
12
12
12
12
13
13
13
13
13
13
13
13
13
13
13
13
13
13
13
13
13
13
13
14
14
14
14
14
14
14
14
15
15
15
15
15
15
16
16
16
16
16
16
16
16
15
16
16
16
16
15
15
15
15
15
15
15
15
15
15
15
15
15
15
15
15
15
15
15
15
15
15
15
15
15
15
16
16
16
17
17
17
17
17
17
17
19
19
19
19
19
19
19
19
19
19
19
19
19
19
19
20
20
20
20
20
19
19
20
20
20
20
20
19
19
19
19
19
19
19
19
19
19
19
19
19
20
22
22
23
24
24
25
25
25
26
26
26
26
26
26
26
26
26
26
26
26
26
26
26
26
26
26
26
26
24
24
24
22
22
22
21
22
22
22
22
22
22
22
22
22
22
22
22
21
20
20
20
21
21
21
21
21
21
21
21
21
21
22
22
22
22
22
22
22
22
22
22
22
22
22
22
22
22
22
23
23
23
23
23
23
24
24
24
24
24
24
26
26
26
26
26
26
26
26
26
26
21
19
18
17
17
17
17
17
17
17
17
17
17
17
17
17
17
17
17
17
17
17
17
17
17
17
17
17
16
16
16
16
16
13
11
11
10
10
10
10
10
10
10
10
10
10
10
9
7
7
7
7
7
7
7
7
7
7
7
7
7
7
7
7
7
7
7
7
7
7
7
7
7
7
6
6
6
6
5
5
5
5
4
4
4
4
3
3
3
3
3
2
2
1
1
1
1
1
2
2
2
2
2
2
2
2
2
2
2
2
1
1
1
1
1
1
1
1
1
1
1
1
1
1
1
1
1
1
1
1
1
1
1
1
1
1
1
1
1
1
1
1
1
1
1
1
1
1
1
1
1
1
1
1
1
1
1
1
1
1
1
1
1
1
1
1
1
1
1
1
1
1
1
1
1
1
1
1
0
0
0
0
0
0
0
0
0
0
0
0
0
0
0
0
0
0
0
0
0
0
0
0
0
0
0
0
0
0
0
0
0
0
0
0
0
0
0
0
0
0
0
0
0
0
0
0
0
0
0
0
0
0
0
0
0
0
0
0
0
0
0
0
0
0
0
0
0
0
0
0
0
0
0
0
0
0
0
0
0
0
0
0
0
0
0
0
0
0
0
0
0
0
0
0
0
0
0
0
0
0
0
0
0
0
0
0
0
0
0
0
0
0
0
0
0
0
0
0
0
0
0
0
0
0
0
0
0
0
0
0
0
0
0
0
0
0
0
0
0
0
0
0
0
0
0
0
0
0
0
0
0
0
0
0
0
0
0
0
0
0
0
0
0
0
0
0
0
0
0
0
0
0
0
0
0
0
0
0
0
0
0
0
0
0
0
0
0
0
0
0
0
0
0
0
0
0
0
0
0
0
0
0
0
0
0
0
0
0
0
0
1
1
1
1
1
1
1
1
1
1
1
1
1
1
1
1
1
1
1
1
1
1
1
1
1
1
1
1
1
1
1
1
1
1
1
1
1
1
1
1
1
1
1
1
1
1
1
1
1
1
1
1
1
1
1
1
1
1
1
1
1
1
1
1
1
1
1
1
1
1
1
1
1
1
1
1
1
1
1
1
1
1
1
1
1
1
1
1
1
1
1
1
1
1
1
1
1
1
1
1
1
1
1
1
1
1
1
1
1
1
1
1
1
1
1
1
1
1
1
1
1
1
1
1
1
0
0
0
0
0
0
0
0
0
0
0
0
0
0
0
0
0
0
0
0
0
0
0
0
0
0
0
0
0
0
0
0
0
0
0
0
0
0
0
0
0
0
0
0
0
0
0
0
0
0
0
0
0
0
0
0
0
0
0
0
0
0
0
0
0
0
0
0
0
0
0
0
0
0
0
0
0
0
0
0
0
0
0
0
0
0
0
0
0
0
0
0
0
0
0
0
0
0
0
0
0
0
0
0
0
0
0
0
0
0
0
0
0
0
0
0
0
0
0
0
0
0
0
0
0
0
0
0
0
0
0
0
0
0
0
0
0
0
0
0
0
0
0
0
0
0
0
0
0
0
0
0
0
0
0
0
0
0
0
0
0
0
0
0
0
0
0
0
0
0
0
0
0
0
0
0
0
0
0
0
0
0
0
0
0
0
0
0
0
0
0
0
0
0
0
0
0
0
0
0
0
0
0
0
0
0
0
0
0
0
0
0
0
0
0
0
0
0
0
0
0
0
0
0
0
0
0
0
0
0
0
0
0
0
0
0
0
0
0
0
0
0
0
0
0
0
0
0
0
0
0
0
0
0
0
0
0
0
0
0
0
0
0
0
0
0
1
1
1
1
1
1
1
1
1
1
1
1
1
1
1
1
1
1
1
1
1
1
1
1
1
1
1
1
1
1
1
1
1
1
1
1
1
1
1
1
1
1
1
1
1
1
1
1
1
1
1
1
1
1
1
1
1
1
1
1
1
1
1
2
2
2
2
2
2
2
2
2
2
2
2
2
2
2
2
2
2
3
3
3
3
3
3
3
3
3
3
3
3
3
3
3
3
3
3
3
3
3
3
3
3
3
3
3
3
3
3
3
3
5
5
6
6
6
6
6
6
6
6
5
5
5
5
5
5
5
5
5
5
5
5
5
5
5
5
5
5
6
6
6
6
6
6
6
6
6
6
6
6
6
6
6
6
6
6
6
6
6
6
6
6
6
6
6
6
6
6
6
6
6
6
6
6
6
6
6
6
6
6
6
6
6
6
6
6
6
6
6
6
6
6
6
6
6
6
6
6
6
6
6
6
6
6
6
6
6
6
6
6
6
6
6
6
6
6
6
6
6
6
6
5
5
3
3
3
3
3
3
2
1
1
1
1
1
1
1
1
1
1
1
1
1
1
1
1
1
1
1
1
1
1
1
1
1
1
1
1
1
1
1
1
1
1
1
1
1
1
1
2
2
2
2
2
2
2
2
2
2
2
2
2
2
2
2
2
2
2
2
2
2
2
2
2
2
2
2
3
3
3
3
3
3
3
3
3
3
4
4
4
4
3
3
4
4
4
4
4
3
3
3
3
3
3
3
3
3
3
3
3
3
3
3
3
3
3
3
3
3
3
3
3
3
3
3
3
3
3
3
3
3
3
3
3
3
3
3
3
3
3
3
3
3
3
3
3
3
3
3
3
3
3
3
3
3
3
3
3
3
3
3
3
3
3
3
3
3
3
4
4
4
4
4
4
4
4
4
4
4
3
3
3
3
3
3
3
3
3
3
3
3
3
3
3
3
3
3
3
3
3
3
3
3
3
3
3
3
3
3
3
3
2
2
2
2
2
2
2
2
2
2
2
2
2
2
2
2
2
2
2
3
3
3
3
3
3
3
3
2
2
2
2
2
2
2
2
2
2
2
2
2
2
2
2
2
2
2
2
2
2
2
2
2
2
2
2
2
2
2
2
2
2
2
2
2
1
1
1
1
1
1
1
1
1
1
1
1
1
1
1
1
1
1
1
1
1
1
1
1
1
1
1
1
1
1
1
1
1
1
1
1
1
1
1
1
1
1
2
3
3
4
4
4
4
4
4
4
4
4
4
4
4
4
4
5
5
6
6
6
6
6
6
6
6
6
6
6
6
6
6
6
6
6
6
6
6
6
6
6
6
6
7
8
8
8
8
8
8
8
8
8
8
8
8
8
7
7
7
8
8
8
8
8
8
8
9
9
9
9
9
9
9
9
9
9
9
9
9
9
9
9
9
10
10
10
10
10
10
10
11
11
11
11
11
11
11
11
11
11
11
11
11
11
11
11
11
11
12
12
12
12
12
12
12
12
12
12
12
12
12
13
13
13
13
13
13
13
13
13
13
13
13
13
13
12
12
12
12
12
12
12
12
12
12
12
12
12
13
13
12
12
11
11
11
11
11
11
11
12
12
12
12
12
12
12
12
12
12
12
12
12
12
12
12
12
12
12
12
11
11
11
11
11
11
11
11
9
9
9
9
8
7
7
8
8
8
8
8
8
8
8
8
8
8
8
8
8
8
8
8
8
8
8
8
8
8
8
8
9
9
9
9
9
9
9
9
9
9
9
9
9
9
8
8
8
8
8
8
8
8
8
8
8
8
8
8
8
8
8
8
8
8
8
8
8
8
8
8
8
8
8
8
8
9
9
9
9
9
8
8
8
9
8
8
5
4
4
4
4
4
4
4
4
4
4
5
5
5
5
4
4
4
4
4
4
4
4
4
4
4
4
4
4
4
4
4
4
4
5
5
5
5
5
4
4
4
4
4
4
4
4
4
4
4
4
4
4
4
4
4
4
4
4
4
4
4
4
4
4
4
4
4
4
4
4
4
4
4
4
5
5
6
6
6
6
6
6
6
6
6
6
6
6
6
6
6
6
6
6
6
6
6
6
6
6
6
6
6
6
6
6
4
4
4
4
4
4
4
4
4
4
4
4
4
4
4
4
4
4
4
3
3
3
3
3
3
3
3
3
3
3
3
3
3
3
3
3
3
3
3
3
3
3
3
3
3
3
3
3
3
3
3
3
3
3
3
3
3
3
3
3
3
3
3
3
3
3
3
3
3
3
3
3
3
3
3
3
3
3
3
3
3
3
3
3
3
3
2
2
2
2
2
1
1
1
1
0
0
0
0
0
0
0
0
0
0
0
0
0
0
0
0
0
0
0
0
0
0
0
0
0
0
0
0
0
0
0
0
0
0
0
0
0
0
0
0
0
0
0
0
0
0
0
0
0
0
0
0
0
0
0
0
0
0
0
0
0
0
0
0
0
0
0
0
0
0
0
0
0
0
0
0
0
0
0
0
0
0
0
0
0
0
0
0
0
0
0
0
0
0
0
0
0
0
0
0
0
0
0
0
0
0
0
0
0
0
0
0
0
0
0
0
0
0
0
0
0
0
0
0
0
0
0
0
0
0
0
0
0
0
0
0
0
0
0
0
0
0
0
0
0
0
0
0
0
0
0
0
0
0
0
0
0
0
0
0
0
0
0
0
0
0
0
0
0
0
0
0
0
0
0
0
0
0
0
0
0
0
0
0
0
0
0
0
0
0
0
0
0
0
0
0
0
0
0
0
0
0
0
0
0
0
0
0
0
0
0
0
0
0
0
0
0
0
0
0
0
0
0
0
0
0
0
0
0
0
0
0
0
0
0
0
0
0
0
0
0
0
0
0
0
0
0
0
0
1
1
1
1
1
1
1
1
1
1
1
1
1
1
1
1
1
1
1
1
1
1
1
1
1
1
1
1
1
1
1
1
1
1
1
1
1
1
1
1
1
1
1
1
1
1
1
1
1
1
1
1
1
1
1
1
1
1
1
1
1
1
1
1
1
1
1
1
1
1
1
1
1
1
1
1
1
1
1
1
1
1
1
1
0
0
0
0
1
1
1
1
1
1
1
1
1
1
1
1
1
1
1
1
1
1
1
1
1
1
1
1
1
1
1
1
1
1
0
0
0
0
0
0
0
0
0
0
0
0
0
0
0
0
0
0
0
0
0
0
0
0
0
0
0
0
0
0
0
0
0
0
0
0
0
0
0
0
0
0
0
0
0
0
0
0
0
0
0
0
0
0
0
0
0
0
0
0
0
0
0
0
0
0
0
0
0
0
0
0
0
0
0
0
0
0
0
0
0
0
0
0
0
0
0
0
0
0
0
0
0
0
0
0
0
0
0
0
0
0
0
0
0
0
0
1
1
1
1
1
1
1
1
1
1
1
1
1
1
1
1
1
1
1
1
1
1
1
1
1
1
1
1
1
1
1
1
1
1
1
1
1
1
1
1
1
1
1
1
1
1
1
1
1
1
1
1
1
1
1
1
1
1
1
1
1
1
1
1
1
1
1
1
1
1
1
1
1
1
1
1
1
1
1
1
1
1
1
1
1
1
1
1
1
1
1
1
1
1
1
1
1
1
1
1
1
1
1
1
1
1
1
1
1
1
1
1
1
1
1
1
1
1
1
1
1
1
1
0
0
0
0
0
0
0
0
0
0
0
0
0
0
0
0
0
0
0
0
0
0
0
0
0
0
0
0
0
0
0
0
0
0
0
0
0
0
0
1
1
1
1
2
2
2
3
3
3
3
3
3
3
3
3
4
4
4
5
5
5
5
5
5
5
5
5
5
5
5
5
5
6
6
6
6
6
7
7
7
7
7
7
7
7
7
9
9
9
9
9
9
9
9
9
9
9
9
9
9
9
9
9
9
9
9
9
9
9
9
9
9
9
9
9
9
9
9
9
9
10
10
10
10
10
10
10
10
10
10
10
10
10
10
10
10
10
10
10
10
10
10
10
10
10
10
10
10
10
10
10
10
10
10
10
10
10
10
10
10
10
10
10
10
10
10
10
10
11
11
11
11
11
11
11
11
11
11
11
11
11
11
11
11
11
11
11
11
11
10
9
9
9
8
7
7
7
7
7
7
7
7
7
8
8
8
8
8
8
9
9
9
9
9
8
8
8
8
8
7
6
6
6
6
6
6
6
6
6
6
6
6
6
6
6
6
6
6
6
6
6
6
6
6
6
6
6
6
6
6
6
6
6
6
6
6
6
6
6
6
6
5
4
2
2
2
2
2
2
2
2
2
2
2
2
2
2
2
2
2
2
2
2
2
2
2
1
1
1
1
1
1
1
1
1
1
1
1
1
1
1
1
1
1
1
1
1
1
1
0
0
0
0
0
0
0
0
0
0
0
0
0
0
0
0
0
0
0
0
0
0
0
0
0
0
0
0
0
0
0
0
0
0
0
0
0
0
0
0
0
0
0
0
0
0
0
0
0
0
0
0
0
0
0
0
0
0
0
0
0
0
0
1
1
1
1
1
1
1
2
2
2
1
1
1
2
2
2
3
3
3
3
3
3
3
3
3
3
3
3
3
3
3
3
3
3
3
3
3
3
3
3
3
3
3
3
3
3
3
3
3
3
3
3
3
3
3
3
3
4
4
4
4
4
4
4
4
4
4
4
4
4
4
4
4
4
4
4
4
4
4
4
4
4
4
4
4
4
4
4
4
4
4
4
4
4
4
4
4
4
4
4
4
4
4
4
4
4
4
4
4
4
4
4
4
4
4
4
4
4
4
4
4
3
3
3
4
4
4
4
4
4
3
3
2
1
1
1
1
1
1
1
1
1
1
1
1
1
1
1
1
1
1
1
1
1
1
1
1
1
1
1
1
1
1
1
1
1
1
1
1
1
1
1
1
1
1
1
1
1
1
1
1
1
1
1
1
1
1
1
1
1
1
1
1
1
1
1
1
1
1
1
1
1
1
1
1
1
1
1
1
1
1
1
1
1
1
1
1
1
1
1
1
1
2
2
2
2
2
2
2
2
2
2
2
2
2
2
2
2
2
2
2
2
2
2
2
2
2
2
2
2
2
2
2
2
2
2
2
2
2
2
2
2
2
2
2
2
3
3
3
3
3
3
3
3
3
3
3
3
3
3
3
3
3
3
3
3
3
3
4
4
4
4
4
4
4
4
6
6
6
6
6
6
6
6
7
7
7
7
7
7
7
7
7
7
7
7
7
7
7
7
7
7
7
7
7
7
7
7
7
6
6
6
6
6
6
6
6
5
5
5
5
6
6
6
6
6
6
6
6
6
6
7
7
7
7
7
7
7
7
7
7
7
7
7
7
7
7
7
7
7
7
7
7
7
7
7
7
7
7
7
7
7
7
7
7
7
7
7
7
7
7
7
7
9
9
9
9
9
9
9
9
10
10
10
10
9
9
9
9
9
9
9
9
8
8
8
8
8
8
8
8
8
8
8
8
8
8
8
8
8
8
8
8
8
8
8
8
8
8
8
8
7
7
7
5
5
4
4
4
4
4
4
4
4
4
4
4
4
4
4
4
4
4
4
3
3
3
3
3
3
3
3
3
3
3
3
3
3
3
3
3
3
3
3
3
3
3
3
3
3
3
3
3
3
3
3
3
3
3
3
3
3
3
3
3
3
3
3
3
3
3
3
3
3
2
2
2
2
2
2
2
2
2
2
2
2
2
2
2
2
2
2
2
2
0
0
0
0
0
0
0
0
0
0
0
0
2
3
3
3
3
3
3
3
3
3
3
3
2
2
2
2
2
2
2
2
2
2
2
2
2
2
2
2
2
2
2
2
2
2
2
2
2
2
2
2
2
2
2
2
2
2
2
2
2
2
2
2
2
2
2
2
2
2
2
2
2
2
2
2
2
2
2
2
2
2
2
2
2
2
2
2
2
2
2
2
2
2
2
2
2
2
2
2
2
2
2
2
2
2
2
2
2
2
2
2
2
2
2
2
2
2
2
2
2
2
2
2
2
2
2
2
1
1
1
1
1
1
1
1
1
1
1
1
1
1
1
1
1
0
0
0
0
0
0
0
0
0
0
0
0
0
0
0
0
0
0
0
0
0
0
0
0
0
0
0
0
0
0
0
0
0
0
0
0
0
0
0
0
0
0
0
0
0
0
0
0
0
0
0
0
0
0
0
0
0
0
0
0
0
0
0
0
0
0
0
0
0
0
0
0
0
0
0
0
0
0
0
0
0
0
0
0
0
0
0
0
0
0
0
0
0
0
0
0
0
0
0
0
0
0
0
0
0
0
0
0
0
0
0
0
0
0
0
0
0
0
0
0
0
0
0
0
0
0
0
0
0
0
0
0
0
0
0
0
0
0
0
0
0
0
0
0
0
0
0
0
0
0
0
0
0
0
0
0
0
1
1
1
1
1
1
1
1
1
1
1
1
1
1
1
1
1
1
1
1
1
1
1
1
1
1
1
1
1
1
1
1
1
1
1
1
1
1
1
1
1
1
1
1
1
1
1
1
1
1
1
1
1
1
1
1
1
1
1
1
1
1
1
1
1
1
1
1
1
1
1
1
1
1
1
1
1
1
1
1
1
1
1
1
1
1
1
1
1
1
1
1
1
1
1
1
1
1
1
1
1
1
1
1
1
1
1
1
1
1
1
1
1
1
1
1
1
1
1
1
1
1
1
1
1
1
1
0
0
0
0
0
0
0
0
0
0
0
0
0
0
0
1
1
1
1
1
1
1
1
1
1
1
1
1
1
1
1
1
1
1
1
1
1
1
1
1
1
1
1
1
1
1
1
1
1
1
1
1
1
1
1
1
1
1
1
1
1
1
1
1
1
1
1
1
1
1
1
1
1
1
1
1
1
1
1
1
1
1
1
1
1
1
1
1
1
1
1
1
1
1
1
1
1
1
1
1
1
1
1
1
1
1
1
1
1
1
1
1
1
1
1
1
1
1
1
1
1
1
1
1
1
1
1
1
1
1
1
1
1
1
1
1
1
1
1
1
1
1
1
1
1
1
1
1
1
1
1
1
0
0
0
0
0
0
0
0
0
0
0
0
0
0
0
0
0
0
0
0
0
0
0
0
0
0
0
0
0
0
0
0
0
0
0
0
0
0
0
0
0
0
0
0
0
0
0
0
0
0
0
0
0
0
0
0
0
0
0
0
0
0
0
0
0
0
0
0
0
0
0
0
0
0
0
0
0
0
0
0
0
0
0
0
1
1
1
1
1
1
1
1
1
1
1
1
1
1
1
1
1
1
1
1
1
1
1
1
1
1
1
1
1
1
1
1
1
1
1
1
1
1
1
1
1
1
1
1
1
1
1
1
1
1
1
1
1
1
1
1
1
1
1
1
1
1
1
1
1
1
1
1
1
1
1
1
1
1
1
1
1
1
1
1
1
1
1
1
1
1
1
1
1
1
1
1
1
1
1
1
1
1
1
1
1
1
1
1
1
1
1
1
1
1
1
1
1
1
1
1
1
1
1
1
1
1
1
1
1
1
1
1
1
1
1
1
1
1
1
1
1
1
1
1
1
1
1
1
1
1
1
1
1
1
1
1
1
1
1
1
1
1
1
1
1
1
1
1
0
0
0
0
0
0
0
0
0
0
0
0
0
0
1
2
2
1
1
1
1
1
1
1
1
1
1
1
1
1
1
1
1
1
1
1
1
1
1
1
1
1
1
1
1
1
1
1
1
1
1
1
1
1
1
1
1
1
1
1
1
1
1
1
1
1
1
1
1
1
1
1
1
1
1
1
1
1
1
1
1
1
1
1
1
1
1
1
1
1
1
1
1
1
1
1
1
1
1
1
1
1
1
1
0
0
0
0
0
0
0
0
0
0
0
0
0
0
0
0
0
0
0
0
0
0
0
0
0
0
0
0
0
0
0
0
0
0
0
0
0
0
0
0
0
0
0
0
0
0
0
0
0
0
0
0
0
0
0
0
0
0
0
0
0
0
0
0
0
0
0
0
0
0
0
0
0
0
0
0
0
0
0
0
0
0
0
0
0
0
0
0
0
0
0
0
0
0
0
0
0
0
0
0
0
0
0
0
0
0
0
0
0
0
0
0
0
0
0
0
0
0
0
0
0
0
0
0
0
0
0
0
0
0
0
0
0
0
0
0
0
0
0
0
0
0
0
0
0
0
0
0
0
0
0
0
0
0
0
0
0
0
0
0
0
0
0
0
0
0
0
0
0
0
0
0
0
0
0
0
0
0
0
0
0
0
0
0
0
0
0
0
0
0
0
0
0
0
0
0
0
0
0
0
0
0
0
0
0
0
0
0
0
0
0
0
0
0
0
0
0
0
0
0
0
0
0
0
0
0
0
0
0
0
0
0
0
0
0
0
0
0
0
0
0
0
0
0
0
0
1
1
1
1
1
1
1
1
1
1
1
1
1
1
1
1
1
1
1
1
1
1
1
1
1
1
1
2
2
2
2
2
2
2
2
2
1
1
1
1
1
1
1
1
1
1
1
1
1
1
1
1
1
1
1
1
1
1
1
1
1
1
1
1
1
1
1
1
1
1
1
1
1
1
1
1
1
1
1
1
1
1
1
1
1
1
1
1
1
1
1
1
1
1
1
1
1
1
1
1
1
1
1
1
1
1
1
1
2
2
2
2
2
4
4
3
3
3
3
3
3
3
3
3
3
3
3
3
3
3
3
3
3
3
3
3
3
3
3
3
3
3
3
3
3
3
3
3
3
3
2
2
2
2
2
2
2
2
2
2
2
2
2
2
2
2
2
2
2
2
2
3
3
3
3
3
3
3
3
3
3
3
3
3
4
4
4
4
4
4
4
4
4
4
4
4
4
4
4
4
4
4
4
4
4
4
4
4
4
4
4
4
4
4
4
4
4
4
4
4
4
4
4
4
4
4
4
4
4
4
4
4
3
3
3
3
3
3
3
3
3
3
3
3
3
3
3
3
3
3
3
3
3
3
3
3
3
3
4
4
4
3
3
4
3
3
3
3
3
3
2
2
2
2
2
2
2
2
2
2
2
2
2
2
2
2
2
2
2
2
2
2
2
2
2
2
2
2
2
2
2
2
2
2
2
2
2
2
2
1
1
1
1
2
2
3
3
3
3
3
3
3
3
3
3
3
3
3
3
3
3
5
8
8
9
9
9
9
9
10
11
11
11
11
11
11
11
11
11
11
12
12
12
12
12
12
12
12
12
12
12
12
13
13
12
12
12
12
12
12
12
13
13
13
13
13
13
14
16
16
16
17
17
17
17
17
17
17
17
18
19
19
19
19
19
19
19
19
19
19
20
20
20
20
20
20
20
20
20
20
20
20
20
21
22
22
22
22
22
22
22
23
23
23
23
23
23
23
23
23
23
23
23
23
21
21
21
21
24
24
23
22
22
22
22
22
22
24
24
24
24
24
24
24
24
24
24
23
23
22
22
22
26
25
25
25
25
25
24
24
24
24
24
23
23
23
23
23
24
24
24
24
24
21
22
22
22
22
22
23
23
23
24
24
24
24
23
22
22
22
22
22
22
22
22
22
22
22
22
22
22
21
21
21
21
21
21
21
21
21
21
21
21
20
20
20
19
19
19
19
19
19
19
19
19
19
19
19
19
19
19
19
19
18
18
18
18
19
19
19
19
19
19
19
19
19
16
16
15
15
16
16
16
16
16
16
16
17
17
17
16
16
16
16
16
16
16
16
16
17
17
15
15
14
14
14
14
14
14
14
14
14
16
17
17
17
17
17
17
17
17
18
18
18
18
19
18
18
18
18
18
18
18
18
18
18
18
18
19
19
19
20
21
21
24
23
23
23
23
23
22
22
22
22
22
22
22
22
24
24
24
24
24
24
24
24
24
24
25
25
25
25
26
26
26
26
26
27
28
28
28
28
28
28
28
28
28
28
28
29
29
29
29
29
29
29
29
29
29
29
29
29
29
29
29
29
29
29
29
29
29
29
29
29
29
29
29
29
29
28
28
28
28
28
28
28
28
27
26
26
26
26
26
26
26
26
26
26
26
26
26
26
26
26
26
26
26
26
26
26
26
25
25
25
25
25
25
25
24
24
24
24
24
24
24
24
24
24
24
24
24
24
24
24
24
22
22
21
21
19
16
4
0
0
0
0
0
0
0
0
0
0
0
0
0
0
0
1
1
1
1
1
1
1
1
1
1
1
1
1
1
1
1
1
1
1
1
1
1
1
1
1
1
1
0
0
0
0
0
0
0
0
0
0
0
0
0
0
0
0
0
0
0
0
0
0
0
0
0
0
0
0
0
0
0
0
0
0
0
0
0
0
0
0
0
0
0
0
0
0
0
0
0
0
0
0
0
0
0
0
0
0
0
0
0
0
0
0
0
0
0
0
0
0
0
0
0
0
0
0
0
0
0
0
0
0
0
0
1
1
1
1
1
1
1
1
1
1
1
1
1
1
1
1
1
1
1
1
1
1
1
1
1
1
1
1
1
1
1
1
1
1
1
1
1
1
1
1
1
1
1
1
1
1
1
1
1
1
1
1
1
1
1
1
1
1
1
1
1
1
1
1
1
1
1
1
1
1
1
0
0
0
0
0
0
0
0
0
0
0
0
0
0
0
0
0
0
0
0
0
0
0
0
0
0
0
0
0
0
0
0
0
0
0
0
0
0
0
0
0
0
0
0
0
0
0
0
0
0
0
0
0
0
0
0
0
0
0
0
0
0
0
0
0
0
0
0
0
0
0
0
0
0
0
0
0
0
0
0
0
0
0
0
0
0
0
0
0
0
0
0
0
0
0
0
0
0
0
0
0
0
0
0
0
0
0
0
0
0
0
0
0
0
0
0
0
0
0
0
0
0
0
0
0
0
0
0
0
0
0
0
0
0
0
0
0
0
0
0
0
0
0
0
0
0
0
0
0
0
0
0
0
0
0
0
0
0
0
0
0
0
0
0
0
0
0
0
0
0
0
0
0
0
0
0
0
0
0
0
0
0
0
0
0
0
0
0
0
0
0
0
0
0
0
0
0
0
0
0
0
0
0
0
0
0
0
0
0
0
0
0
0
0
0
0
0
0
0
0
0
0
0
0
0
0
0
0
0
1
1
1
1
1
1
1
1
1
1
1
1
1
1
1
1
1
1
1
1
1
1
1
1
1
1
1
1
1
1
1
1
1
1
1
1
1
1
1
1
1
1
1
1
1
1
1
1
1
1
1
1
1
1
1
1
1
1
1
1
1
1
1
1
1
1
1
1
1
1
1
1
1
1
1
1
1
1
1
1
1
1
1
1
1
1
1
1
1
1
1
1
1
1
1
1
1
1
1
1
2
2
2
2
2
2
2
2
2
2
2
2
2
2
2
2
2
2
2
2
2
2
2
2
3
3
3
3
3
2
2
2
2
2
2
2
2
2
2
2
2
2
2
2
2
2
2
2
2
2
2
2
2
2
2
2
2
2
2
2
2
2
2
2
2
2
2
2
2
2
2
2
2
2
2
2
2
2
2
2
2
2
2
2
2
2
2
2
2
2
2
2
2
1
1
1
1
1
1
1
1
1
1
1
1
1
1
1
1
1
1
1
1
1
1
1
1
1
0
0
0
0
0
0
0
0
0
0
0
0
0
0
0
0
0
0
0
0
0
0
0
0
0
1
1
1
1
1
1
1
1
1
1
1
1
1
1
1
1
1
1
1
1
1
1
1
1
1
1
1
1
1
1
1
1
1
1
1
1
1
1
1
1
1
1
1
1
1
1
1
1
1
1
1
1
1
2
2
2
2
2
2
2
2
2
2
2
2
2
2
2
2
2
2
2
2
2
2
2
2
2
2
2
2
2
2
2
2
2
2
2
2
2
2
2
2
3
3
3
3
2
2
2
2
2
2
2
2
2
2
2
2
2
3
3
3
3
3
3
3
3
3
3
3
3
3
3
3
4
4
4
4
4
4
4
4
5
5
5
5
5
5
5
5
5
5
5
5
5
5
5
5
5
5
5
5
5
5
5
5
5
5
5
5
5
5
5
5
5
5
5
5
5
5
5
5
5
5
5
5
5
5
5
5
5
5
5
5
5
5
5
5
7
7
7
7
7
7
7
7
7
7
7
7
7
7
7
7
7
7
8
8
8
8
8
8
8
8
8
6
6
6
7
7
7
8
8
8
8
8
8
8
8
8
8
8
8
8
8
8
7
6
6
6
6
6
6
6
6
6
5
5
5
5
5
5
5
5
5
5
5
5
5
5
5
5
5
5
5
5
5
5
5
5
5
5
5
5
5
5
5
5
5
5
5
5
5
5
5
5
5
5
5
5
5
5
5
5
4
4
4
2
2
2
2
2
2
2
2
2
2
2
2
2
2
2
1
1
1
1
1
1
1
0
0
0
0
0
0
0
0
0
0
0
0
0
0
0
0
0
0
0
0
0
0
1
1
0
0
0
0
0
0
0
0
0
0
0
0
0
0
0
0
0
0
0
0
0
0
0
0
0
0
0
0
0
0
0
0
0
0
0
0
0
1
1
1
1
1
1
1
1
1
1
1
1
1
1
1
1
1
2
2
2
2
2
2
2
2
2
2
2
2
2
2
2
2
2
2
2
2
2
2
2
2
2
2
2
2
2
2
2
2
2
2
2
2
2
2
2
2
2
2
2
2
2
2
2
2
2
2
2
2
2
2
2
2
2
2
2
2
2
2
2
2
2
2
2
2
2
2
2
2
2
2
2
2
1
1
1
1
1
1
1
1
1
0
0
0
0
0
1
1
1
1
1
1
1
1
1
1
1
1
1
1
1
1
1
1
1
1
1
1
1
1
1
1
1
1
1
1
2
2
2
2
2
2
3
3
3
3
3
3
3
3
3
3
3
4
4
4
4
4
4
4
4
4
4
4
4
4
4
4
4
4
5
5
5
5
5
5
5
5
5
5
5
5
5
5
5
6
6
6
6
6
6
6
6
6
6
6
6
6
5
5
5
5
5
5
5
5
5
5
5
5
5
5
5
5
5
5
5
5
5
6
7
7
7
7
7
7
7
7
7
7
7
7
7
7
7
7
7
7
7
7
7
7
7
7
7
7
7
7
7
7
7
7
7
7
7
7
7
7
7
7
7
7
7
7
6
6
6
5
5
5
5
5
5
5
5
5
5
7
9
9
9
9
9
9
9
9
9
9
9
9
9
9
9
9
8
8
8
9
9
9
9
9
9
9
9
9
9
9
9
9
9
9
9
9
9
9
9
7
7
7
7
7
7
7
7
7
7
7
7
7
7
7
7
7
7
7
7
7
7
7
7
7
7
7
7
6
6
6
6
6
7
7
7
7
7
7
7
7
7
7
7
7
7
7
7
7
7
7
7
7
6
6
6
6
6
6
6
6
6
6
6
6
6
6
4
4
4
4
4
4
4
4
4
4
4
4
4
4
4
4
4
4
4
4
4
4
4
4
4
4
4
3
3
3
3
3
3
3
3
2
2
2
2
2
2
2
2
2
2
2
2
2
2
2
2
2
2
2
2
2
2
2
2
2
2
0
0
0
0
0
0
0
0
0
0
0
0
0
0
0
0
0
0
0
0
0
0
0
0
0
0
0
0
0
0
0
0
0
0
0
0
0
0
0
0
0
0
0
0
0
0
0
0
0
0
0
0
0
0
0
0
0
0
0
0
0
0
0
0
0
0
0
0
0
0
0
0
0
0
0
0
0
0
0
0
0
0
0
0
0
0
0
0
0
0
0
0
0
0
0
0
0
0
0
0
0
0
0
0
0
0
0
0
0
0
0
0
0
0
0
0
0
0
0
0
0
0
0
0
0
0
0
0
0
0
0
0
0
0
0
0
0
0
0
0
0
0
0
0
0
0
0
0
0
0
0
0
0
0
0
0
0
0
0
0
0
0
0
0
0
0
0
0
0
0
0
0
0
0
0
0
0
0
0
0
0
0
0
0
0
0
0
0
0
0
0
0
0
0
0
0
0
0
0
0
0
0
0
0
0
0
0
0
0
0
0
0
0
0
0
0
0
0
0
0
0
0
0
0
1
1
1
1
1
1
1
1
1
1
1
1
1
1
1
2
2
2
2
2
2
2
2
2
2
2
2
2
2
2
2
2
3
3
3
3
3
3
3
3
3
3
3
3
3
3
3
3
3
3
3
3
3
3
3
3
3
3
3
3
3
3
3
3
3
3
3
3
3
3
3
3
3
3
3
3
3
3
3
3
3
3
3
3
3
3
3
3
3
3
3
3
3
3
3
3
3
3
3
3
3
3
3
3
3
3
3
3
3
3
3
9
9
26
39
51
52
65
70
72
72
72
73
73
73
75
75
79
79
79
79
80
80
83
84
89
90
90
91
100
101
103
103
105
106
107
108
114
115
118
121
121
121
122
122
127
129
130
130
130
132
132
135
135
135
136
136
140
140
141
142
142
142
143
143
143
143
145
145
147
149
149
149
149
149
149
149
149
149
150
153
153
153
155
155
158
158
158
159
159
159
159
159
159
161
163
163
162
163
162
162
166
166
167
169
169
168
168
171
172
174
174
172
172
172
172
172
172
172
172
172
172
172
173
174
174
174
175
176
175
173
173
174
173
179
180
179
179
182
185
185
185
185
186
186
186
180
170
169
157
157
153
149
150
143
140
132
132
131
131
128
124
124
122
123
121
120
120
120
119
122
122
122
122
121
121
121
119
119
119
118
119
119
119
120
120
120
120
119
122
123
122
122
122
121
119
119
118
114
118
120
119
119
119
120
117
117
116
116
113
109
107
108
108
108
110
110
111
110
110
111
111
111
112
112
111
110
107
107
107
107
107
107
107
106
106
106
104
101
93
92
90
90
88
89
84
85
83
79
77
77
68
64
63
62
62
57
57
54
54
54
55
56
56
57
58
58
58
58
58
58
58
58
59
59
59
59
61
61
61
61
61
60
60
59
58
60
60
60
60
59
59
58
58
59
59
55
54
54
53
53
53
53
53
53
54
53
47
42
41
41
41
40
41
40
40
40
41
42
42
42
42
42
42
42
45
45
45
46
46
46
47
47
47
47
47
47
47
45
38
37
37
38
38
39
39
39
40
39
39
39
39
39
39
38
38
38
39
39
39
41
41
41
42
43
44
44
47
47
49
49
49
50
50
51
51
51
51
51
49
47
46
46
47
53
54
57
58
57
57
57
57
57
57
57
57
57
57
57
58
59
59
59
60
60
60
60
60
61
61
61
60
62
64
66
66
66
66
66
66
65
65
64
64
64
64
64
64
65
70
70
75
74
74
76
76
76
76
76
76
78
79
76
77
76
79
82
85
85
87
87
86
86
86
86
87
88
88
88
89
90
90
90
90
90
90
90
91
91
93
93
96
96
97
97
97
95
95
95
94
99
99
99
98
98
99
99
100
100
101
101
98
97
100
100
100
100
100
100
100
102
103
104
105
106
106
106
106
106
105
103
102
101
101
102
102
103
104
106
106
106
106
105
104
104
104
103
103
103
104
104
105
104
104
104
104
104
104
104
105
105
105
105
103
102
100
100
100
100
100
101
99
100
98
98
96
96
94
94
93
92
93
93
92
92
93
93
93
94
94
94
94
93
94
94
94
93
91
79
70
69
68
66
66
67
70
69
70
70
73
73
73
73
73
71
70
71
70
71
70
69
69
67
66
66
66
66
66
66
66
68
68
68
70
71
72
71
67
67
66
66
68
68
68
67
63
60
59
59
61
61
61
61
60
60
60
60
60
60
60
60
56
55
54
54
53
57
58
60
60
63
63
63
63
63
63
63
63
63
63
64
63
63
63
63
65
65
65
65
65
66
66
66
66
66
66
66
66
65
65
65
65
64
64
64
65
67
69
70
72
72
72
77
81
86
87
87
92
94
98
100
102
107
110
113
114
113
111
105
103
102
105
106
106
106
106
106
106
106
106
106
106
100
100
100
99
99
99
101
100
100
101
101
101
101
101
102
103
105
104
105
104
104
104
103
103
103
103
103
104
104
104
104
104
104
104
105
105
105
104
104
104
104
103
105
104
104
103
103
103
103
103
103
103
103
103
103
103
105
105
105
105
105
105
106
106
105
106
108
108
108
108
108
107
107
107
107
103
102
98
94
90
76
73
74
75
74
74
72
69
69
69
68
67
67
67
65
65
64
62
62
62
62
53
51
48
50
50
51
51
51
51
51
50
50
50
50
52
52
53
54
55
55
55
56
57
59
59
58
58
58
58
59
59
58
60
60
62
61
61
59
59
58
59
58
61
60
61
60
62
62
61
63
65
65
66
66
66
66
66
66
66
67
68
69
69
67
67
67
66
66
66
66
66
66
67
67
68
68
68
69
70
70
71
71
71
73
74
70
69
69
69
68
67
67
64
63
63
63
61
60
60
60
63
63
63
64
64
64
64
65
64
64
65
65
65
65
65
65
66
69
70
72
72
72
72
72
73
73
73
73
73
73
73
73
73
73
73
73
73
72
72
71
71
71
71
71
71
71
72
72
72
72
71
71
71
71
71
71
71
71
70
70
69
69
69
68
67
67
67
67
67
67
67
67
66
63
63
62
61
61
61
61
61
61
62
61
61
60
59
59
61
61
61
61
57
55
48
44
44
42
41
41
40
40
40
40
44
44
44
44
44
44
44
46
45
45
47
45
45
40
40
40
40
40
40
40
40
40
40
40
40
40
40
40
40
40
40
40
41
41
41
41
39
38
34
26
26
26
27
27
26
26
27
27
26
27
27
27
27
27
27
27
27
27
27
27
27
28
28
28
28
28
28
28
28
28
28
28
31
31
31
31
31
31
31
31
31
31
31
32
32
32
30
30
30
30
30
31
31
35
35
35
35
33
33
33
33
34
34
37
37
37
37
37
38
38
41
41
42
42
42
41
42
42
42
42
47
47
47
47
47
49
49
49
50
49
50
50
52
52
52
52
53
53
53
56
57
57
57
59
59
61
63
65
67
67
67
67
68
68
68
68
68
77
79
80
79
79
79
82
82
82
82
82
82
82
82
82
84
84
84
84
85
85
85
85
87
87
88
88
88
88
88
88
88
89
90
90
90
90
90
90
90
90
90
90
90
90
88
88
88
88
87
87
87
87
87
87
87
87
87
87
87
86
86
86
86
86
86
86
85
85
85
85
85
85
85
85
85
84
84
84
84
84
84
84
84
84
84
84
84
84
84
84
83
83
83
83
83
83
83
83
83
83
84
84
83
83
82
82
82
81
80
78
78
65
65
58
58
58
57
46
46
40
40
40
40
41
41
35
27
26
17
17
17
17
16
16
15
13
12
11
8
6
6
6
6
5
4
4
4
4
5
5
5
5
5
5
5
5
5
5
5
5
6
6
7
8
8
7
7
7
7
7
7
7
7
7
7
8
8
8
8
9
9
9
9
9
9
9
9
9
9
9
9
10
10
10
11
11
11
12
12
12
12
12
12
12
12
13
13
14
14
14
14
14
14
14
14
14
14
14
14
13
13
13
13
13
13
13
13
13
13
14
14
14
14
14
14
14
14
14
14
14
14
14
14
14
14
13
13
13
13
13
13
13
13
13
13
13
14
14
15
15
15
15
15
15
15
15
15
15
15
15
15
15
15
15
16
16
16
16
16
16
16
16
16
16
16
16
16
16
16
16
16
16
16
16
16
16
16
16
16
16
16
16
16
16
16
16
16
16
16
16
16
16
16
16
16
16
16
16
16
16
16
16
18
18
18
19
19
19
19
19
19
19
19
19
19
19
19
18
18
18
15
15
14
15
15
16
17
17
17
17
17
17
17
17
17
17
17
17
17
17
17
17
16
16
16
16
16
16
17
17
16
15
15
15
15
15
16
16
16
14
12
12
12
12
12
13
14
13
13
13
13
13
14
14
14
14
15
16
16
17
17
17
17
17
16
16
16
16
17
18
18
19
19
20
21
21
21
21
21
21
21
21
21
21
21
21
21
21
21
21
21
21
21
21
21
21
21
21
21
21
21
21
21
21
21
21
21
21
22
22
22
22
22
22
22
22
22
22
22
22
22
22
21
21
21
21
21
21
21
21
21
21
22
22
22
22
22
23
24
24
26
27
28
28
28
28
28
29
29
29
29
29
29
29
29
28
30
29
28
28
28
28
28
28
28
30
30
31
31
31
31
34
35
35
39
41
41
41
41
41
41
41
43
42
41
40
38
37
39
39
39
39
39
39
39
39
40
40
44
44
44
44
44
44
45
45
45
45
45
45
45
45
45
45
45
45
49
50
50
50
50
49
49
51
51
51
51
51
51
50
52
52
52
54
54
54
54
54
54
54
55
55
55
55
54
54
54
54
54
54
54
54
54
55
56
56
56
56
56
56
56
56
56
56
54
54
53
53
52
52
52
52
52
52
52
52
52
52
53
50
50
50
50
49
49
49
49
45
43
41
41
41
41
41
41
41
41
43
43
42
41
41
40
40
40
40
41
41
41
41
41
41
41
41
40
39
39
39
39
39
39
39
39
39
39
39
39
36
36
35
32
31
30
26
25
24
22
20
20
20
20
20
20
20
20
20
19
19
19
19
19
20
20
20
20
20
20
20
20
19
19
16
16
16
16
15
15
13
13
13
14
14
14
14
14
15
15
14
14
14
15
14
14
14
14
14
13
13
13
13
13
13
13
13
13
13
13
13
13
12
12
12
12
12
12
10
10
10
10
10
10
10
9
9
9
9
9
9
9
9
9
9
9
9
9
9
9
9
8
8
8
9
9
9
9
9
9
9
9
9
9
9
9
9
9
9
9
9
9
9
9
9
9
9
9
9
10
10
11
11
11
11
11
11
11
11
12
12
14
14
16
16
16
16
16
16
16
16
16
16
16
16
16
16
16
16
14
14
14
14
13
13
13
13
13
13
13
13
13
13
13
13
13
13
13
13
14
15
16
16
16
16
16
16
16
16
16
16
16
16
16
16
16
16
16
16
16
16
16
16
16
17
17
16
16
16
16
16
16
16
16
16
16
16
16
16
16
16
16
16
16
16
16
16
16
16
15
15
14
14
10
9
9
9
9
9
9
9
9
9
9
9
9
9
9
9
9
8
8
8
8
8
8
8
8
8
8
8
8
8
9
9
9
9
9
9
9
10
10
9
9
9
9
10
10
10
10
10
10
10
10
10
10
10
10
10
10
10
9
9
9
9
9
9
9
9
8
8
8
7
7
7
7
7
7
7
7
7
7
7
7
7
7
7
7
7
7
7
7
7
7
8
8
8
8
8
8
8
8
8
8
8
8
8
8
8
8
8
8
8
8
8
8
7
7
7
7
7
7
7
7
7
7
7
7
7
7
10
10
10
10
10
11
11
11
11
11
11
11
11
11
11
11
11
11
11
11
11
12
12
12
12
12
12
12
14
14
14
14
14
14
14
14
14
14
14
14
14
14
14
15
15
15
15
15
15
15
14
14
14
14
14
14
13
13
13
13
13
13
15
15
16
16
16
16
16
17
17
17
17
17
15
15
16
15
15
15
15
15
15
15
15
15
15
15
15
15
15
15
15
15
15
15
15
15
15
15
15
15
15
15
15
15
15
15
15
15
15
15
15
15
15
15
15
15
15
15
14
14
14
14
14
14
14
14
14
14
14
14
13
13
13
13
13
12
11
10
10
8
7
8
8
8
8
9
9
8
8
8
8
8
8
9
9
9
9
9
9
9
9
9
9
9
8
8
8
8
8
8
7
7
7
7
7
7
7
7
7
7
7
7
7
7
6
6
6
6
6
6
6
6
6
6
6
6
6
6
6
6
6
6
5
5
5
5
5
4
4
4
4
4
4
4
4
4
4
3
3
3
3
3
3
3
3
2
2
2
2
2
2
2
2
2
2
2
2
2
2
2
2
2
2
2
2
2
2
2
2
2
2
2
2
2
2
2
2
2
2
2
2
2
2
2
2
2
2
2
2
2
2
2
2
2
2
2
2
2
2
2
2
2
2
2
2
2
1
1
1
1
1
1
1
1
1
1
1
1
1
1
1
1
1
1
1
1
1
1
1
1
1
1
1
2
2
2
2
1
1
1
1
1
1
1
1
1
1
1
1
1
1
1
1
1
1
1
1
1
1
1
1
1
1
1
1
1
1
1
2
2
2
2
2
2
2
2
2
2
2
2
2
2
2
2
2
2
2
2
2
2
2
1
1
1
1
1
1
1
1
1
1
2
2
2
2
3
3
3
3
3
3
3
3
3
3
3
3
3
3
3
3
3
3
3
3
3
3
3
3
3
3
3
3
4
4
4
4
4
4
4
4
4
4
4
4
4
4
4
4
4
4
4
4
4
4
4
4
4
4
4
4
4
4
4
4
4
4
4
4
4
4
4
4
4
4
4
4
4
4
4
4
4
4
4
4
4
4
4
4
4
4
4
4
4
4
4
4
4
4
4
4
4
4
4
4
4
4
4
4
4
4
3
3
3
3
3
3
3
3
3
3
3
3
3
3
2
2
2
2
2
2
2
2
2
2
2
2
2
2
2
2
2
2
2
2
2
2
2
2
2
2
1
1
1
1
1
1
1
1
1
1
1
1
1
1
1
1
1
1
1
1
1
1
1
1
1
1
1
1
1
1
1
1
1
1
1
1
1
1
1
1
1
1
1
1
1
1
1
1
1
1
1
1
1
1
1
1
1
1
1
1
1
2
2
2
2
2
2
2
2
2
2
2
2
2
2
2
2
2
2
2
2
2
2
2
2
2
2
2
2
2
2
1
1
1
1
1
1
1
1
1
0
0
0
0
0
0
0
0
0
0
0
0
0
0
0
0
0
0
0
1
1
1
1
1
1
1
1
1
1
1
1
1
1
1
1
1
1
1
1
1
1
1
1
1
1
1
1
1
1
1
1
1
1
1
1
1
1
1
2
2
2
2
2
2
2
2
2
2
2
2
2
2
2
2
2
1
1
1
1
1
1
1
1
1
2
2
2
2
2
2
2
2
2
2
2
2
2
2
2
2
2
2
2
2
2
2
2
2
3
3
3
3
3
3
3
3
3
3
3
3
3
3
3
3
3
3
3
3
3
3
3
3
3
3
3
3
3
3
3
3
3
3
3
3
3
3
3
3
3
3
3
3
3
3
3
3
3
3
3
3
3
4
4
3
3
3
3
3
3
3
3
3
3
3
3
3
3
3
3
4
4
4
4
4
4
4
4
4
4
4
4
4
4
4
4
3
3
3
3
3
5
5
5
5
5
5
5
5
5
5
5
5
5
5
5
5
5
5
5
4
4
4
4
4
4
4
4
4
4
4
4
4
4
4
4
4
4
4
4
4
4
4
4
4
4
4
4
4
4
4
4
4
4
4
4
4
4
4
4
4
4
4
4
4
4
4
4
4
4
4
3
3
3
3
3
3
3
3
3
3
3
3
3
3
2
2
2
2
2
2
2
2
2
2
2
2
2
2
2
2
2
2
2
2
2
2
2
2
2
2
1
1
1
1
1
1
1
1
1
1
1
1
1
1
1
1
0
0
0
0
0
0
0
0
0
0
0
0
0
0
0
0
0
0
0
0
0
0
0
0
0
0
0
0
0
0
0
0
0
0
0
0
0
0
0
0
0
0
0
0
0
0
0
0
0
0
0
0
0
0
0
0
0
0
0
0
0
0
0
0
0
0
0
0
0
0
0
0
0
0
0
0
0
1
1
1
1
1
1
1
1
1
1
1
1
1
1
1
1
1
1
1
1
1
1
1
1
1
1
1
1
1
1
1
1
1
1
2
2
2
2
2
3
3
3
3
3
3
3
4
4
4
4
4
5
5
5
8
11
12
12
12
13
13
14
17
19
22
23
23
23
24
25
26
26
26
26
26
28
31
32
33
33
35
39
44
44
44
46
47
59
60
65
65
66
66
66
66
66
67
76
76
77
77
77
78
79
79
79
83
85
85
85
85
84
84
86
86
87
87
87
87
87
90
90
92
92
92
93
93
93
94
94
95
95
95
95
95
96
96
99
99
100
100
102
102
102
102
102
102
102
103
104
104
103
104
104
104
104
105
105
105
106
106
106
106
106
106
106
106
107
107
106
112
112
116
118
118
118
118
118
118
120
120
120
123
123
122
122
124
124
124
124
128
129
130
130
130
131
132
132
132
132
131
131
127
119
118
108
109
110
110
112
111
112
112
115
116
115
117
115
120
120
121
119
119
118
118
113
112
112
108
109
109
106
106
105
105
106
106
106
106
106
106
106
106
107
106
106
106
106
106
106
106
106
106
106
106
98
97
98
99
98
98
97
96
94
92
92
92
92
95
95
95
95
95
95
95
96
95
95
95
95
94
94
95
95
97
97
95
93
99
99
99
99
100
103
104
106
105
105
103
100
101
100
100
100
99
99
101
100
104
104
106
106
106
107
107
111
114
114
114
114
116
114
114
114
114
112
111
110
109
109
109
106
108
106
106
106
101
87
79
78
81
81
83
86
87
89
89
89
89
89
89
89
89
89
89
88
87
88
88
91
95
95
99
101
102
103
102
93
94
96
95
94
93
93
95
95
95
95
95
96
96
97
98
98
98
97
97
97
98
99
99
99
99
100
101
101
100
100
100
100
100
100
100
100
100
100
100
100
100
100
100
100
101
101
100
100
100
100
100
100
100
100
100
99
98
98
98
98
97
90
89
88
88
88
87
86
85
85
84
83
83
82
80
79
79
80
80
80
80
79
79
79
79
79
79
79
79
77
77
77
75
76
76
77
77
75
74
74
69
68
69
67
64
63
55
53
54
55
55
55
53
53
52
53
53
51
51
52
52
52
52
52
52
52
52
51
50
50
50
50
50
49
49
48
41
40
39
35
35
34
34
35
36
36
33
32
30
31
29
29
29
28
28
28
28
28
28
28
28
28
28
28
28
28
28
28
26
25
26
26
26
26
26
26
26
26
26
26
26
26
26
26
27
27
26
26
26
26
26
30
30
31
31
29
29
29
30
31
31
31
32
33
33
33
34
34
34
34
33
33
36
38
38
38
38
38
39
39
42
45
47
48
48
53
52
52
51
49
48
50
52
52
55
56
58
62
63
63
61
62
62
63
63
63
64
68
67
67
68
70
70
70
71
71
71
74
74
75
75
76
76
76
75
75
75
75
75
75
75
75
75
74
75
75
75
77
79
79
79
79
79
79
79
79
79
79
79
79
78
78
78
78
78
78
78
78
78
78
78
78
78
79
79
79
79
79
79
79
79
79
79
79
79
79
79
79
79
79
79
79
79
79
79
79
79
79
79
79
79
79
79
79
79
78
75
75
75
75
75
75
75
75
74
72
73
71
70
70
67
62
61
61
57
53
52
46
42
36
36
34
31
29
29
28
28
28
24
24
21
21
21
16
14
13
12
10
10
10
7
7
6
6
6
6
6
6
6
6
6
6
6
6
6
6
6
6
6
6
6
6
6
5
5
5
5
5
5
5
5
5
5
5
5
5
5
5
5
5
5
5
5
5
5
5
5
5
5
5
5
5
5
5
5
5
5
5
5
5
5
5
5
5
5
5
4
4
4
4
4
4
4
4
4
3
3
3
3
3
3
2
1
1
1
1
1
1
1
1
1
1
1
1
1
1
1
1
1
1
1
1
1
1
1
1
1
1
1
1
1
1
1
1
1
1
1
1
1
1
1
1
1
1
1
1
1
1
1
1
1
1
1
1
1
1
1
1
1
2
2
2
2
2
2
2
2
2
2
2
2
2
2
2
2
2
2
2
2
2
2
2
2
2
2
2
2
2
2
2
2
1
1
1
1
1
1
1
1
1
1
1
1
1
1
1
1
1
2
2
2
2
1
1
1
1
1
1
1
1
1
1
1
1
1
1
1
1
1
1
1
1
2
2
2
2
2
2
2
2
2
2
2
2
2
2
2
2
2
2
2
2
2
2
2
2
2
2
2
2
2
2
2
2
2
2
2
3
3
3
3
3
3
3
3
3
3
3
3
3
3
3
3
3
3
3
3
3
3
3
3
3
3
3
3
3
3
3
3
3
3
3
3
3
3
3
3
3
3
3
3
3
3
3
3
3
3
3
2
2
2
2
2
2
2
3
3
3
2
2
2
2
2
2
2
2
2
2
2
2
2
2
2
2
2
2
2
2
2
2
2
1
1
1
1
1
1
1
1
1
1
1
1
1
1
1
1
1
1
1
1
1
1
1
2
2
2
2
2
2
2
2
2
2
2
2
2
2
2
2
2
2
2
2
2
2
2
2
2
2
2
2
2
2
2
1
1
1
1
1
1
1
1
1
1
1
1
1
1
1
1
1
1
1
1
1
1
1
1
1
1
1
1
1
1
1
1
1
1
1
1
1
1
1
1
1
1
1
1
1
1
1
1
1
1
1
1
1
1
1
1
1
1
1
1
1
1
1
1
1
1
1
1
1
1
1
1
1
1
1
1
1
1
1
1
0
0
0
0
0
0
0
0
0
0
0
0
0
0
0
0
0
0
0
0
0
0
0
0
0
0
0
0
0
0
0
0
0
0
0
0
0
0
0
0
0
0
0
0
0
0
0
0
0
0
0
0
0
0
0
0
0
0
0
0
0
0
0
0
0
0
0
0
0
0
0
0
0
0
0
0
0
0
0
0
0
0
0
0
0
0
0
0
0
0
0
0
0
0
0
0
0
0
0
0
0
0
0
0
0
0
0
0
0
0
0
0
0
0
0
0
0
0
0
0
0
0
0
0
0
0
0
0
0
0
0
0
0
0
0
0
0
0
0
0
0
0
0
0
0
0
0
0
0
0
0
0
0
0
0
0
0
0
0
0
0
0
0
0
0
0
0
0
0
0
0
0
0
0
0
0
0
0
0
0
0
0
0
0
0
0
0
0
0
0
0
0
0
0
0
0
0
0
0
0
0
0
0
0
0
0
0
0
0
0
0
0
0
0
0
0
0
0
0
0
0
0
0
0
0
0
0
0
0
0
0
0
0
0
0
0
0
0
0
0
0
0
0
0
0
0
0
0
0
0
0
0
0
0
0
0
0
0
0
0
0
0
0
0
0
0
0
0
0
0
0
0
0
0
0
0
0
0
0
0
0
0
0
0
0
0
0
0
0
0
0
0
0
0
0
0
0
0
0
0
0
0
0
0
0
0
0
0
0
0
0
0
0
0
0
0
0
0
0
0
0
0
0
0
0
0
0
0
0
0
0
0
0
0
0
0
0
0
0
0
0
0
0
0
0
0
0
0
0
0
0
0
0
0
0
0
0
0
0
0
0
0
0
0
0
0
0
0
0
0
0
0
0
0
0
0
0
0
0
0
0
0
0
0
0
0
0
0
0
0
0
0
0
0
0
0
0
0
0
0
0
0
0
0
0
0
0
0
0
0
0
0
0
0
0
0
0
0
0
0
0
0
0
0
0
0
0
0
0
0
0
0
0
0
0
0
0
0
0
0
0
0
0
0
0
0
0
0
0
0
0
0
0
0
0
0
0
0
0
0
0
0
0
0
0
0
0
0
0
0
0
0
0
0
0
0
0
0
0
0
0
0
0
0
0
0
0
0
0
0
0
0
0
0
0
0
0
0
0
0
0
0
0
0
0
0
0
0
0
0
0
0
0
0
0
0
0
0
0
0
0
0
0
0
0
0
0
0
0
0
0
0
0
0
0
1
1
1
1
1
1
1
1
1
1
1
1
1
1
1
1
1
1
1
1
1
1
1
1
1
1
1
1
1
1
1
1
1
1
1
1
1
0
0
0
0
0
0
1
1
3
3
3
3
3
4
4
4
4
4
4
4
4
4
4
5
6
6
6
6
6
6
6
6
6
6
7
7
7
7
7
7
8
8
9
9
9
9
9
9
9
9
9
9
9
9
9
9
9
11
11
11
11
12
12
12
12
12
12
12
12
11
11
11
11
11
11
11
11
11
11
11
11
11
11
11
11
11
11
11
11
11
11
11
11
11
11
11
12
12
12
12
12
12
12
12
12
12
12
12
12
12
12
12
12
12
11
11
11
11
11
11
12
11
13
13
13
13
13
12
12
12
12
12
12
12
12
14
14
14
14
14
14
14
14
14
14
15
15
15
15
15
14
13
12
12
12
12
13
13
13
13
12
12
12
12
12
13
13
13
13
13
14
14
14
14
14
14
14
14
14
14
14
14
14
14
14
14
14
14
14
14
15
15
15
15
15
15
15
17
17
18
18
17
19
18
18
18
18
18
18
20
20
20
20
20
20
20
20
20
20
22
22
22
22
23
23
23
23
23
23
23
23
23
23
23
23
23
23
23
23
23
22
22
22
22
22
22
22
22
22
22
22
21
21
21
21
21
21
21
21
21
20
20
18
18
18
17
17
17
17
17
17
17
17
17
16
15
15
15
15
15
15
15
15
15
15
15
15
15
15
15
15
15
15
15
15
15
15
15
15
15
14
13
13
12
11
11
11
11
11
11
11
9
9
9
8
8
7
7
7
7
7
7
7
7
7
7
7
7
7
7
7
7
7
6
6
6
6
6
6
6
7
7
7
7
7
7
7
7
7
7
7
7
7
7
6
6
6
3
3
2
2
2
2
2
2
2
2
2
2
2
2
2
1
1
2
2
2
2
2
3
3
3
3
3
3
3
3
3
3
3
3
3
3
3
3
3
3
4
4
4
4
4
4
4
4
4
4
4
4
4
4
4
4
4
4
4
4
4
4
4
4
4
4
4
4
4
4
4
4
4
4
4
5
5
5
5
5
7
7
8
8
8
8
8
8
8
8
8
8
8
8
8
8
8
8
8
8
8
8
9
9
9
10
10
10
10
10
10
10
10
12
12
12
12
12
12
12
12
12
12
12
12
12
12
12
12
12
12
12
12
12
12
12
13
13
13
13
13
13
13
13
13
13
13
13
13
13
13
13
13
13
13
13
13
13
13
13
14
14
14
15
16
16
16
16
16
16
18
18
18
18
18
18
18
17
17
17
17
17
17
17
17
17
17
17
16
16
16
15
15
15
15
15
15
15
15
15
15
16
16
16
16
16
16
16
16
16
16
15
14
14
14
14
15
15
14
14
13
13
13
13
12
12
12
12
12
10
10
10
10
10
9
9
10
10
10
10
10
10
10
10
10
10
10
10
10
10
10
10
10
10
10
10
10
10
10
10
10
10
9
9
9
9
9
9
9
9
9
9
9
9
9
9
10
10
10
10
10
10
10
10
10
10
10
10
9
9
9
9
9
8
8
8
8
8
8
8
8
8
8
8
8
8
8
8
8
8
8
8
8
8
8
8
8
8
8
8
8
8
7
7
7
6
6
6
6
5
6
6
6
6
6
6
6
4
3
2
2
2
2
2
2
2
3
3
3
3
3
3
3
3
3
3
3
3
3
3
3
3
3
4
4
4
4
4
4
4
4
4
4
4
4
4
4
4
4
4
4
4
4
4
4
4
4
4
4
4
4
4
4
4
4
4
4
4
4
4
4
4
4
4
4
4
4
4
4
4
4
5
5
5
5
5
5
5
5
5
5
5
5
5
5
5
5
5
5
5
5
5
5
5
5
5
5
5
5
5
5
5
5
5
5
5
5
5
5
5
5
5
5
5
5
5
5
5
5
5
5
4
3
3
3
3
3
3
3
3
3
3
3
3
3
3
3
3
3
3
3
3
3
3
3
4
4
4
4
4
4
4
4
4
4
4
4
4
4
4
4
4
4
4
4
4
4
4
4
4
4
4
4
4
4
4
4
4
4
4
4
4
4
4
4
4
4
5
5
5
5
5
5
5
5
5
5
5
5
5
5
5
5
5
5
4
4
4
4
4
4
4
5
5
5
5
5
5
5
5
5
5
5
5
5
5
5
5
5
5
6
6
6
6
6
6
6
6
6
6
6
6
6
6
6
6
6
6
6
6
5
5
5
4
5
5
5
5
5
5
5
6
6
6
6
6
6
6
5
5
5
6
6
6
6
6
6
6
6
6
6
6
6
6
6
6
6
6
6
6
6
6
6
6
6
6
6
6
6
6
6
6
6
6
6
6
6
6
6
6
6
6
6
6
6
6
5
5
5
5
5
5
5
5
5
5
5
5
5
5
5
5
5
5
5
5
5
5
5
5
5
5
5
5
5
5
5
5
5
5
5
5
5
5
5
5
5
5
5
5
5
5
5
5
5
5
5
5
6
6
6
6
6
4
4
4
4
4
4
4
4
4
4
4
4
3
3
4
4
4
4
4
4
4
3
3
3
3
3
3
3
2
2
2
4
4
4
4
4
4
4
4
4
4
4
4
4
4
4
4
4
4
5
6
6
7
7
7
7
7
7
7
7
7
7
7
7
7
7
7
7
7
7
7
7
7
7
7
7
7
7
7
7
7
7
7
7
7
7
7
7
7
7
7
7
7
7
7
7
7
7
7
7
7
7
7
7
7
7
7
8
8
8
8
8
8
8
8
8
8
8
8
8
8
8
8
8
8
8
8
8
8
8
8
8
8
8
8
8
8
8
9
9
9
9
9
9
9
9
9
10
10
10
10
10
10
10
10
10
10
10
10
10
10
10
10
10
10
10
10
10
10
10
10
10
10
10
10
10
10
10
10
10
10
10
10
10
10
9
9
9
9
9
9
9
9
9
9
9
9
9
9
9
9
9
9
9
9
9
9
9
9
9
9
9
9
9
9
9
9
9
9
9
9
9
9
5
5
4
4
3
3
3
3
4
4
4
4
4
4
4
4
4
4
4
4
4
4
5
5
5
5
5
5
5
5
5
5
6
6
6
6
5
5
5
5
5
5
5
5
5
5
5
5
5
5
5
5
5
5
5
5
5
4
4
4
5
6
6
6
6
6
6
6
6
6
7
7
7
7
7
7
7
7
7
7
7
7
7
7
7
7
7
6
6
6
6
6
6
6
6
6
6
6
6
6
6
7
7
8
8
8
8
8
8
8
8
8
8
8
8
8
8
8
8
8
8
9
9
9
9
9
9
9
9
9
9
9
9
9
9
9
9
9
9
9
9
9
9
8
8
8
8
8
8
8
8
8
8
9
8
8
8
8
8
8
8
8
8
8
9
9
9
9
9
10
10
10
10
10
10
10
10
10
10
11
11
11
11
11
11
11
12
12
12
12
12
13
13
13
13
13
13
13
13
13
13
13
13
13
13
13
13
13
13
13
13
13
13
13
13
13
13
13
13
13
12
12
12
13
13
13
13
13
13
13
13
13
13
12
12
12
12
12
12
12
12
12
12
12
12
12
12
12
12
12
12
13
13
13
14
14
14
14
14
14
14
14
14
14
14
14
14
14
14
14
14
14
14
14
14
14
14
14
14
14
14
14
14
14
14
14
14
14
14
14
14
14
11
11
8
8
7
7
7
7
7
7
7
7
7
7
7
7
7
7
7
7
7
7
7
7
7
7
7
7
7
7
7
7
7
7
7
7
7
7
7
7
7
7
7
7
7
7
7
7
7
7
7
7
8
8
8
7
7
7
7
6
6
6
6
6
6
6
5
5
5
5
5
5
5
5
5
5
5
4
4
4
4
4
4
4
4
4
4
4
4
4
4
4
4
4
4
4
4
4
4
4
4
4
4
4
4
4
4
4
4
4
4
4
4
5
6
6
6
7
7
6
6
6
6
6
6
6
6
7
7
7
7
7
7
7
7
7
7
7
7
7
7
8
8
8
8
8
8
8
8
9
9
9
9
9
9
9
9
9
9
9
9
10
10
10
10
10
10
10
10
10
10
10
10
10
9
9
9
9
9
9
9
9
9
9
9
9
9
9
9
9
9
9
9
9
9
9
9
9
9
9
9
9
9
9
9
9
9
9
9
9
9
9
9
9
9
9
9
9
9
9
9
9
9
9
9
9
9
8
8
8
8
7
7
7
7
7
7
7
7
7
7
7
7
7
7
7
7
7
7
6
6
6
6
6
7
7
7
7
5
5
5
5
5
5
5
5
5
4
4
4
3
3
2
2
1
1
1
1
1
1
1
1
1
1
1
1
1
1
1
1
1
1
1
1
1
1
1
1
1
1
1
1
1
2
2
2
2
2
2
2
2
2
2
2
1
1
1
1
1
1
1
1
2
2
2
2
2
2
2
2
2
2
2
2
2
2
2
2
2
2
2
2
2
2
2
2
2
2
2
2
2
2
2
2
2
2
2
2
2
2
2
2
2
3
3
4
4
4
4
4
5
5
5
5
5
5
5
5
5
5
5
5
5
6
6
6
8
8
8
8
8
8
8
8
8
8
8
8
8
8
8
8
8
8
8
8
8
8
8
8
8
8
8
8
8
8
8
8
8
8
8
8
8
8
8
8
8
9
9
9
9
9
9
9
9
9
9
9
9
8
7
7
7
6
6
6
6
6
6
6
6
6
6
6
6
6
6
6
6
6
6
6
6
6
6
6
6
6
6
6
6
6
6
6
5
5
5
5
4
4
4
4
4
5
5
5
4
4
4
4
4
4
5
5
5
5
5
5
5
5
5
5
5
5
6
6
6
6
6
6
6
6
6
6
6
6
6
6
6
6
6
6
6
6
7
7
7
7
7
7
7
7
7
7
6
6
6
6
6
6
6
6
6
6
6
6
6
6
6
6
4
4
4
4
4
4
4
4
4
4
4
4
4
4
4
4
4
4
4
4
4
4
4
4
4
4
4
4
4
4
4
4
4
5
5
5
5
5
5
5
5
5
5
5
6
6
6
6
6
6
6
6
6
6
6
6
6
6
6
6
7
7
6
6
6
6
6
6
6
6
6
6
6
6
6
6
6
6
6
6
6
6
6
6
6
4
4
4
4
4
4
4
4
4
4
4
4
4
4
4
4
4
4
4
4
4
5
5
5
5
5
5
5
5
5
5
5
5
5
5
5
5
5
5
5
5
5
5
5
5
6
6
6
6
6
6
6
6
6
6
6
6
6
6
6
6
6
6
6
6
6
6
6
5
5
5
5
5
5
5
5
5
5
5
4
4
4
4
4
4
4
4
4
4
4
4
4
4
4
4
4
4
4
4
4
4
4
4
4
4
4
4
4
4
4
4
4
4
4
4
4
4
4
4
4
4
4
4
4
4
4
6
6
6
6
6
6
6
6
6
6
7
7
7
7
7
7
7
7
7
7
7
7
7
7
7
7
7
7
7
7
7
7
7
8
8
8
8
8
9
9
9
9
9
9
9
9
9
10
10
10
10
10
10
10
10
10
10
10
10
9
9
9
9
9
9
9
8
8
8
8
8
8
8
8
8
8
8
8
8
8
8
8
8
8
8
8
8
8
10
10
11
11
11
11
11
11
11
11
11
11
9
9
9
9
9
9
9
9
9
9
9
9
9
9
9
10
10
10
10
10
10
10
10
10
10
10
10
10
10
10
10
10
10
10
10
10
10
10
9
7
7
7
7
7
7
7
7
7
6
6
5
6
6
6
6
6
5
5
5
5
5
5
5
5
5
5
5
5
5
5
5
5
5
5
5
5
5
5
5
5
5
5
5
5
5
6
6
6
6
6
6
6
6
6
6
6
6
6
6
6
6
6
6
6
6
6
6
6
6
6
6
6
6
6
5
5
5
5
5
7
7
7
7
7
7
7
7
7
6
6
6
6
5
5
5
5
5
5
5
5
5
5
4
4
4
4
4
4
4
4
4
4
4
4
4
4
4
4
4
4
4
4
4
4
4
5
5
5
5
5
5
5
5
5
5
5
5
5
5
5
5
5
5
5
5
5
5
5
5
5
5
5
5
5
5
5
5
5
5
4
5
4
4
4
4
4
4
4
4
4
4
5
5
5
5
4
4
4
4
4
4
4
4
4
4
4
4
4
4
4
4
4
4
4
4
4
4
4
4
4
4
4
4
4
4
4
4
4
3
3
3
3
3
3
3
3
3
4
4
4
4
4
4
4
4
4
4
4
4
4
4
4
4
4
4
4
4
4
4
4
4
4
4
4
4
4
4
5
5
5
5
5
5
5
5
5
5
5
5
5
5
5
5
5
5
5
4
4
4
4
4
4
4
4
5
5
5
5
5
5
5
5
5
5
5
5
5
5
5
5
5
5
5
5
5
5
5
5
5
5
5
5
5
5
5
5
5
5
5
5
5
5
5
5
5
5
5
5
5
5
5
5
5
5
5
5
5
4
4
4
4
4
4
4
4
4
4
4
4
4
4
4
4
4
4
4
4
4
4
4
4
5
5
5
5
5
5
5
5
5
5
5
5
5
5
5
5
5
5
5
5
5
5
5
5
5
5
5
5
4
3
3
3
3
3
2
2
2
2
2
2
2
2
2
2
2
2
2
2
2
1
1
1
1
1
1
1
1
1
1
1
0
0
0
0
0
0
0
0
0
1
1
1
1
1
1
1
1
1
1
1
1
1
1
1
1
1
1
1
1
1
1
1
1
1
1
1
1
1
1
1
1
1
1
1
1
1
1
1
1
1
1
1
1
1
1
1
1
1
1
1
1
1
1
1
1
1
1
1
1
1
1
1
1
1
1
1
1
1
1
1
1
1
1
1
1
1
1
1
1
1
1
1
1
1
1
1
1
1
0
0
0
0
0
0
0
0
0
0
0
0
0
0
0
0
0
0
0
0
0
0
0
0
0
0
2
2
2
2
2
2
2
2
3
3
3
3
3
3
3
3
3
3
3
3
3
3
3
3
3
3
3
3
3
3
3
3
3
3
3
3
3
4
4
4
4
5
5
5
5
5
6
5
5
5
5
5
5
5
5
6
6
6
6
6
6
6
6
7
7
7
7
7
7
7
7
7
7
7
7
7
7
7
7
7
7
7
7
7
7
7
7
7
7
7
7
7
7
7
7
7
7
7
7
7
7
7
7
7
7
7
7
7
7
7
7
7
7
7
7
7
7
7
7
7
7
7
7
7
7
7
7
7
7
7
7
7
7
7
7
7
7
7
7
7
7
7
7
7
7
7
7
7
7
7
7
7
7
7
7
7
7
7
7
7
7
7
7
7
7
7
7
7
7
7
7
7
7
7
7
7
7
7
7
7
7
7
7
7
7
7
7
7
6
6
6
6
6
6
6
6
6
6
6
6
6
6
6
6
6
6
6
7
7
7
7
7
7
7
5
5
4
4
4
4
4
4
4
4
4
4
4
4
4
4
4
4
4
4
4
4
4
4
4
4
5
5
5
5
5
5
5
5
5
5
5
4
4
4
4
4
4
4
4
4
4
4
4
4
4
4
4
4
3
3
3
3
3
3
3
3
3
3
3
3
3
3
3
3
3
3
3
3
3
3
3
2
2
2
1
1
1
1
1
0
0
0
0
0
0
0
0
0
0
0
0
0
0
0
0
0
0
0
0
0
0
0
0
0
0
0
0
0
0
0
0
0
0
0
0
0
0
0
0
0
0
0
0
0
0
0
0
0
0
0
0
0
0
0
0
0
0
0
0
0
0
0
0
0
0
0
0
0
0
0
0
0
0
0
0
0
0
0
0
0
0
0
0
0
0
0
0
0
0
0
0
0
0
0
0
0
0
0
0
0
0
0
0
0
0
0
0
0
0
0
0
0
0
0
0
0
0
0
0
0
0
1
1
1
1
1
1
1
1
1
1
1
1
1
1
1
1
1
1
1
1
1
1
1
1
1
1
1
1
1
1
1
1
1
1
1
1
1
1
1
1
1
1
1
1
1
1
1
1
1
1
1
1
1
1
1
1
1
1
1
1
1
1
1
1
1
1
1
1
1
1
1
1
1
1
1
1
1
1
1
1
1
1
1
1
1
1
1
1
1
1
1
1
1
1
1
1
1
1
1
1
1
1
1
1
1
1
1
1
1
1
1
1
1
1
2
2
2
2
2
2
2
2
2
2
2
2
2
2
2
2
2
2
2
2
2
2
2
2
2
2
2
2
2
2
2
2
2
2
2
2
2
2
2
2
2
2
2
2
2
2
2
2
2
2
2
2
2
2
2
2
2
3
3
3
3
3
3
3
3
3
3
3
3
3
3
3
3
3
3
3
4
4
4
4
4
4
4
4
4
4
4
4
4
4
4
4
4
4
4
4
4
4
4
4
4
4
2
2
2
2
2
1
1
1
1
1
1
1
1
1
1
1
1
1
1
1
1
1
1
1
1
1
1
1
1
1
1
2
2
2
2
2
2
2
2
2
3
3
3
3
3
3
3
3
3
3
3
3
3
3
3
3
3
3
3
3
3
3
3
3
3
3
3
4
4
4
4
4
4
4
4
4
4
4
4
4
4
4
6
6
6
6
6
6
6
6
6
6
6
6
6
6
6
6
5
5
4
4
4
4
4
4
4
4
4
4
4
4
4
4
4
4
4
4
4
4
4
4
4
4
4
4
4
4
4
4
4
4
4
4
4
4
4
4
4
4
4
4
4
4
4
4
4
4
4
4
4
4
4
4
4
4
4
4
4
4
4
4
4
5
5
5
5
5
5
5
5
5
5
5
5
5
5
5
5
5
5
5
5
5
5
5
5
5
5
5
5
5
5
5
5
5
5
5
5
5
5
5
5
5
5
5
5
5
5
5
5
5
6
5
3
3
3
2
1
1
1
1
1
1
1
1
2
2
2
2
2
2
2
2
2
2
2
2
2
2
2
2
2
2
2
2
2
2
2
2
2
2
2
2
2
2
2
2
2
2
2
2
2
2
2
2
2
2
2
2
2
2
2
2
2
2
2
2
2
2
2
2
2
2
2
2
2
2
2
2
2
2
2
2
2
2
2
2
2
2
2
2
2
2
2
2
2
2
2
2
2
2
2
2
2
2
2
2
2
2
2
2
2
2
2
2
1
1
1
1
0
0
0
0
0
0
0
0
0
0
0
0
0
0
0
0
0
0
0
0
0
0
0
0
0
0
0
0
0
0
0
0
0
0
0
0
0
0
0
0
0
0
0
0
0
0
0
0
0
0
0
0
0
0
0
0
0
0
0
1
1
1
1
1
1
1
1
1
1
1
1
2
2
2
2
2
2
2
2
2
2
2
2
2
2
2
2
2
2
2
2
2
2
2
2
2
2
2
2
2
2
2
2
2
2
2
2
2
2
2
2
2
2
2
2
2
2
2
3
3
3
3
4
5
5
5
5
5
5
5
5
5
5
5
5
5
5
5
5
5
5
5
5
5
5
5
5
5
5
5
5
5
5
5
5
5
5
5
5
5
5
5
5
5
5
5
5
5
5
5
5
5
6
6
7
7
7
7
7
7
6
6
6
6
6
6
6
7
7
7
7
7
7
7
7
7
7
7
7
7
7
7
7
6
6
6
6
6
6
6
6
6
6
6
6
6
6
6
6
6
6
6
6
6
6
6
6
6
6
6
6
7
7
7
7
7
7
7
7
7
7
7
7
7
7
7
7
7
7
7
7
7
7
7
7
7
7
7
7
7
7
7
7
7
7
7
7
7
7
7
7
7
7
7
7
7
7
7
7
7
7
7
7
7
7
7
7
7
8
8
8
8
7
7
6
6
6
6
6
6
6
6
6
6
6
6
5
5
5
5
5
5
5
5
5
5
5
5
5
5
5
5
5
5
5
5
5
5
5
5
5
5
5
5
5
5
5
5
5
4
5
5
5
5
5
5
5
5
5
5
5
5
5
5
5
5
5
5
5
5
4
4
3
2
2
2
2
2
2
2
2
2
2
2
2
2
2
2
2
2
2
2
2
2
2
2
2
2
2
2
2
2
2
2
2
1
1
1
1
1
1
1
1
2
2
3
3
3
3
3
3
3
3
3
3
3
3
3
3
3
4
4
4
4
4
4
4
4
4
4
4
4
4
4
3
3
3
3
3
3
4
4
4
4
4
4
4
4
4
4
4
4
4
4
4
4
4
4
4
4
4
4
4
4
4
4
4
4
4
4
4
4
4
4
4
4
4
4
4
4
4
4
4
4
4
4
4
5
5
5
5
5
5
5
5
5
5
5
5
5
5
5
5
5
5
5
5
5
5
5
6
6
6
6
6
6
6
6
6
6
6
6
6
6
6
6
6
6
6
6
6
6
6
6
6
6
6
6
6
6
6
6
5
5
4
4
4
4
3
3
3
3
3
3
3
3
3
3
3
3
3
3
3
3
4
4
4
4
4
4
3
3
3
3
3
3
3
3
3
3
3
3
3
3
3
3
3
3
3
3
3
3
3
3
3
3
3
3
3
3
3
3
3
3
3
3
3
3
3
3
3
3
3
3
3
3
3
3
3
3
3
3
3
3
3
3
3
4
4
4
4
4
4
4
4
4
3
3
3
3
3
3
3
3
3
3
3
3
3
3
3
3
3
3
3
3
3
3
3
3
3
3
3
3
3
3
3
3
3
3
3
3
3
3
4
4
4
4
6
6
6
6
6
7
7
7
7
7
7
6
6
6
6
6
6
6
6
6
6
6
6
6
6
7
8
8
8
9
9
13
13
13
13
13
13
13
13
13
13
14
14
14
14
14
14
14
14
14
14
14
15
15
15
15
15
15
15
15
15
16
16
17
17
17
17
17
16
16
16
16
16
16
16
16
16
16
16
16
16
16
16
16
16
16
16
16
16
16
16
16
16
16
16
16
16
16
16
16
16
16
16
16
16
16
16
16
16
16
16
16
16
16
16
16
16
16
16
16
16
16
15
15
15
15
15
15
15
13
13
13
12
12
12
12
12
12
12
12
12
12
12
12
12
12
12
12
12
8
8
8
7
7
7
7
7
7
7
7
7
7
7
7
7
8
8
8
8
6
6
5
6
6
6
6
6
7
7
7
7
7
7
7
7
7
7
7
7
7
6
6
6
6
6
6
6
6
6
6
6
6
6
6
6
7
7
7
7
7
7
7
7
7
7
7
7
7
7
7
7
7
7
7
7
6
6
6
6
6
6
6
6
6
6
6
6
6
6
6
6
6
6
6
6
6
6
6
6
6
6
6
6
5
5
5
5
5
5
5
5
5
5
5
5
5
5
5
5
5
5
5
5
5
5
5
5
5
5
5
5
5
5
5
5
5
5
5
5
5
5
5
5
5
5
5
5
5
5
5
5
5
5
5
5
5
5
5
5
4
4
4
4
4
4
4
4
4
4
4
4
4
4
4
4
4
4
4
4
4
4
4
4
4
4
2
2
2
1
1
1
1
1
1
1
1
1
1
1
1
1
1
1
1
2
5
5
5
5
5
8
20
22
23
23
24
26
27
30
30
31
33
33
33
33
33
34
38
39
44
53
54
59
59
60
60
60
60
61
61
61
61
61
61
61
61
61
61
65
66
69
70
71
71
72
73
72
72
74
74
74
74
75
75
79
81
82
82
82
82
82
82
83
83
83
83
83
83
87
87
90
90
90
90
90
90
90
90
90
90
93
94
94
94
94
94
94
94
94
94
97
97
97
97
98
100
103
103
103
106
106
106
107
109
109
109
110
110
110
110
110
110
112
115
115
114
114
115
114
117
116
116
116
114
117
119
117
117
115
114
117
116
116
116
116
118
119
124
139
143
143
146
151
152
153
153
152
151
151
151
155
155
158
158
159
159
159
164
164
164
164
165
165
165
165
165
165
165
166
169
169
169
169
159
159
159
163
165
173
174
166
168
165
165
165
165
163
162
165
166
167
169
169
168
167
167
168
168
168
168
169
169
169
169
170
170
170
171
171
171
171
171
172
172
172
175
175
176
175
175
174
174
174
174
174
174
174
174
174
174
174
174
174
174
175
175
175
175
175
175
175
176
176
176
176
176
176
176
181
182
182
182
185
185
189
186
186
186
186
186
186
182
181
178
174
171
151
156
132
134
130
87
79
76
76
76
76
76
76
76
76
77
77
78
78
79
79
79
78
78
78
77
77
77
73
74
72
71
73
73
73
73
74
75
75
75
74
74
74
71
70
68
70
70
70
71
71
71
71
72
72
72
72
72
72
72
72
72
72
72
72
72
72
72
73
73
73
73
73
72
73
73
73
73
74
75
74
74
74
74
74
76
76
76
76
76
76
76
76
76
76
76
68
65
62
61
54
42
41
41
41
41
41
41
41
41
41
41
41
43
42
42
43
43
43
44
44
44
41
40
40
42
42
42
42
44
44
44
44
44
43
43
43
43
43
44
44
41
40
38
38
38
38
38
38
38
38
42
44
43
44
43
43
43
43
41
44
44
45
40
41
42
43
44
44
45
45
45
45
47
47
47
46
45
47
48
50
51
51
51
51
49
49
48
47
47
49
49
49
51
51
51
49
49
49
50
50
50
50
50
52
52
52
52
54
53
53
53
53
55
55
57
57
58
59
59
59
59
59
60
60
61
61
61
61
63
63
64
63
63
61
61
62
62
62
62
63
63
63
64
64
67
69
69
78
78
77
78
79
79
82
82
82
83
83
83
83
83
83
84
85
85
85
85
86
86
86
86
85
86
88
89
89
90
91
88
85
85
86
87
85
85
88
88
89
90
90
91
91
92
93
93
94
94
90
90
87
87
85
85
88
88
87
87
88
87
87
87
87
88
88
89
89
89
90
90
90
90
89
89
89
89
90
93
93
93
93
93
92
92
92
92
93
93
93
93
93
93
93
93
94
94
93
94
97
94
94
95
95
89
89
90
88
86
86
89
91
91
97
97
96
97
87
84
83
82
81
82
80
79
80
80
79
80
81
82
83
85
87
90
90
91
90
91
91
92
92
92
100
98
94
93
92
96
98
99
99
99
99
99
100
101
102
102
104
104
104
104
103
103
103
103
103
103
102
102
102
102
102
102
103
103
103
103
103
104
104
104
104
103
105
105
106
106
105
105
106
106
106
107
107
111
110
110
110
110
110
111
111
111
111
111
112
113
113
120
125
125
125
132
132
134
134
133
134
134
135
135
135
138
141
148
150
152
153
156
156
168
172
179
180
182
183
185
187
188
186
186
185
185
192
202
200
202
201
205
205
204
204
208
208
207
207
209
222
222
221
220
211
209
203
212
213
213
216
224
237
238
241
248
257
261
266
267
267
267
268
271
271
272
278
281
284
287
289
288
290
288
287
288
293
293
301
303
313
316
324
326
326
333
333
333
334
335
335
335
338
338
337
339
345
346
347
347
347
374
376
377
385
387
387
387
384
384
385
385
387
392
395
396
397
393
393
394
395
398
403
408
412
412
412
410
410
412
420
421
422
420
420
420
420
421
421
423
424
422
421
421
424
425
429
431
426
425
425
427
432
432
439
441
449
447
448
446
446
446
445
431
431
432
446
444
415
432
431
436
468
469
469
471
467
457
467
462
464
469
475
478
492
484
508
509
503
495
486
484
504
512
516
518
519
518
493
500
502
499
502
476
472
494
494
493
494
491
490
489
489
489
490
493
494
501
502
508
508
509
520
521
520
520
517
518
519
503
502
475
469
466
465
469
469
469
469
468
467
467
467
465
463
465
463
461
466
491
491
492
495
497
497
498
500
505
505
505
505
512
512
512
512
512
513
513
512
513
514
516
523
521
522
523
525
524
524
522
515
515
512
508
504
499
499
488
478
477
419
385
371
323
301
296
284
272
258
253
253
255
254
262
261
261
261
260
263
263
264
262
261
260
253
253
252
252
252
253
255
260
263
263
263
262
259
259
261
265
266
266
267
265
265
266
275
279
279
279
283
283
286
287
288
296
298
290
275
266
261
257
257
255
252
254
255
254
253
258
265
265
266
265
265
264
264
265
262
263
263
260
260
262
262
263
263
263
263
264
264
266
266
271
271
265
260
263
277
280
283
286
283
281
285
287
288
293
293
289
289
289
289
292
293
293
293
292
290
286
278
283
284
286
282
281
291
291
292
297
298
298
297
297
297
297
298
304
305
309
310
314
311
311
309
309
310
310
312
312
311
314
312
313
316
315
315
315
312
311
307
307
307
311
308
306
299
298
295
295
294
296
295
298
294
284
261
226
222
222
230
229
227
223
220
218
218
218
218
217
216
216
216
217
218
220
223
223
223
226
227
227
232
232
232
232
232
232
232
232
232
232
232
234
235
234
235
241
239
246
247
247
247
250
250
251
251
251
254
253
252
252
252
253
253
253
253
253
254
254
254
249
254
250
252
252
248
246
237
235
233
228
219
208
203
192
193
202
200
198
197
195
195
195
188
173
174
171
151
129
125
125
124
126
124
123
121
121
119
115
116
116
116
116
116
116
119
122
124
127
129
130
130
132
135
136
138
137
137
138
140
140
140
140
139
136
132
130
129
126
128
127
127
128
128
129
129
128
128
132
132
132
132
132
132
132
131
130
132
132
133
139
139
140
142
142
143
144
146
150
152
166
167
171
171
172
168
166
164
163
164
166
166
169
169
172
177
175
175
185
188
191
196
200
206
208
209
209
212
211
212
214
214
215
218
221
223
223
226
225
225
226
225
225
225
225
224
224
228
229
229
237
238
238
238
237
238
246
245
246
242
239
239
239
239
240
242
244
244
239
234
233
232
234
234
232
232
232
232
232
232
232
233
234
233
233
233
234
237
237
237
236
236
231
229
229
229
229
229
231
231
231
231
231
231
231
232
232
232
232
233
233
233
233
236
236
236
236
237
237
237
236
236
235
237
237
238
239
243
241
242
242
241
241
241
241
241
241
240
240
240
238
238
237
231
225
222
223
222
219
218
207
184
174
151
148
123
111
108
107
107
107
107
107
106
98
97
94
93
83
79
79
79
81
81
81
81
72
67
66
65
66
67
71
69
69
70
70
70
68
67
67
68
68
68
67
67
67
68
68
68
68
68
68
67
67
67
67
67
67
68
67
67
67
68
68
68
68
68
68
68
68
68
71
71
72
72
72
73
74
74
75
75
75
75
75
75
74
74
74
74
74
75
74
74
72
73
73
72
72
74
75
74
69
59
57
56
55
55
55
55
55
55
56
56
56
56
57
58
58
58
58
58
58
62
62
62
64
65
65
65
65
64
64
64
64
64
64
64
65
66
65
65
65
64
62
61
61
63
63
63
63
65
65
65
65
65
65
65
67
68
69
66
66
65
65
63
65
67
66
63
65
65
65
66
67
67
67
67
67
67
67
66
68
66
64
61
58
58
64
58
56
56
56
55
55
60
60
60
60
65
67
70
72
73
73
72
76
76
76
77
79
80
80
81
83
83
83
83
83
84
84
85
89
89
93
96
95
93
94
96
97
105
105
108
106
111
110
109
109
109
116
116
116
116
116
116
116
116
117
117
117
118
118
120
120
120
121
121
123
123
123
123
123
123
128
130
132
132
132
132
128
127
126
126
125
126
125
125
125
125
125
125
125
125
125
125
125
123
123
123
123
123
123
123
123
123
123
123
123
124
124
124
125
125
125
125
125
125
125
125
126
126
126
127
127
128
130
130
129
129
129
130
130
129
129
129
129
128
128
128
128
129
126
126
126
120
120
120
120
120
120
121
121
121
121
121
121
123
122
122
122
122
112
113
107
96
82
70
50
41
42
41
41
41
40
38
35
33
32
30
28
28
26
26
26
26
26
26
26
26
25
26
23
22
22
22
22
22
23
23
23
23
23
23
24
24
24
24
24
25
25
25
25
25
25
25
25
25
25
25
24
23
23
22
23
23
23
22
21
21
21
20
20
20
20
20
19
19
18
18
18
17
17
17
17
17
17
16
16
16
16
16
16
17
17
17
17
17
17
17
17
17
17
17
17
17
17
17
16
15
15
15
15
15
14
14
14
12
12
13
13
13
13
13
13
13
13
13
14
14
14
14
14
14
16
16
16
16
15
15
15
15
16
16
16
16
16
16
16
16
16
16
16
16
16
16
16
16
16
16
16
17
17
17
17
17
16
15
13
13
13
13
12
12
12
12
13
13
13
13
13
14
14
15
15
15
15
15
15
15
15
15
15
15
15
15
15
15
15
15
15
15
15
15
15
15
15
14
14
14
14
14
14
14
14
14
15
14
14
14
14
14
12
12
12
12
12
11
11
11
11
11
11
11
11
11
11
11
11
11
11
11
11
11
11
11
11
11
11
11
12
13
13
13
13
13
13
13
13
13
13
13
13
11
11
10
10
10
10
10
10
10
9
9
9
8
8
8
8
8
8
8
8
8
8
8
7
7
7
7
7
7
7
7
7
7
7
7
7
7
7
7
7
8
8
8
8
8
7
7
7
7
7
7
7
8
9
9
9
9
9
9
9
9
9
9
9
9
9
8
8
8
8
8
8
8
8
8
8
8
8
8
9
10
10
10
11
11
14
14
16
16
19
22
23
23
23
25
26
26
27
27
27
27
28
28
28
29
29
29
29
28
29
29
29
29
29
30
33
34
34
34
34
34
34
34
34
34
34
34
34
34
33
32
32
32
32
32
32
32
32
32
32
32
32
32
32
32
32
32
32
32
32
32
32
32
32
32
32
32
32
33
33
33
31
31
31
31
31
31
31
31
30
30
30
30
30
30
30
30
30
30
31
31
31
31
31
31
31
32
31
31
31
31
31
29
29
29
29
29
29
28
28
33
33
32
32
33
33
32
31
31
31
29
28
27
27
27
31
32
32
32
32
32
31
31
32
32
32
32
32
32
31
33
33
33
33
33
33
33
33
33
33
33
33
33
35
35
34
34
34
31
26
22
20
19
19
19
20
21
21
21
21
21
22
22
23
23
23
24
24
24
25
25
26
26
26
26
26
26
26
26
26
26
26
26
26
26
26
26
26
28
28
31
31
31
32
31
31
31
32
32
31
31
31
31
32
32
32
32
32
32
32
32
32
32
32
32
33
33
33
33
34
34
34
34
34
34
34
34
37
38
38
38
38
38
38
38
38
38
38
39
40
40
40
40
39
39
39
39
43
43
43
43
43
43
43
44
44
44
44
44
43
43
41
41
41
41
40
41
45
45
45
45
44
44
44
44
44
43
43
43
42
41
41
41
43
44
44
45
44
44
44
44
44
44
44
44
44
44
44
44
45
45
45
44
44
44
44
45
45
45
45
45
45
45
45
45
45
45
45
45
45
45
45
45
45
45
45
45
44
43
43
42
42
42
42
43
45
44
46
44
45
45
46
45
45
45
43
43
43
44
44
44
44
44
44
44
44
44
44
44
43
43
43
43
43
43
43
44
44
44
44
44
42
39
39
38
38
37
33
29
27
25
33
34
34
33
30
30
30
32
34
34
34
35
36
36
36
36
37
36
36
36
36
36
34
34
35
35
34
34
38
38
38
38
38
38
38
39
39
39
39
39
39
39
40
40
40
41
41
41
41
41
42
43
43
43
43
43
43
44
44
44
44
44
45
45
45
45
45
45
46
46
46
46
46
46
46
46
46
46
46
46
46
45
45
45
45
44
44
42
42
42
43
43
42
42
42
42
43
44
45
45
45
45
45
41
41
41
41
41
41
41
40
40
41
40
40
40
40
40
40
41
41
41
41
41
41
39
39
39
38
38
38
36
35
35
35
32
30
29
29
29
26
26
25
25
25
25
25
25
25
24
24
24
24
24
24
23
23
23
24
23
23
23
22
22
22
22
22
22
22
22
22
22
22
22
22
22
22
21
21
21
21
21
21
19
17
15
14
15
13
12
12
13
13
14
13
13
14
14
14
14
14
14
14
15
15
15
14
14
12
11
12
11
11
11
10
10
9
9
9
9
9
9
9
9
9
9
9
9
9
9
9
11
11
11
11
11
11
11
11
11
11
11
12
12
13
14
14
14
14
14
14
14
14
14
14
14
14
14
14
14
14
14
14
14
14
14
14
14
15
15
15
16
16
16
16
16
16
16
16
16
16
17
17
17
17
17
17
17
17
17
17
17
18
18
18
18
18
18
18
18
18
18
18
18
18
18
18
18
18
19
19
19
19
19
19
19
19
19
19
19
21
21
21
21
21
20
20
20
20
20
20
20
20
20
19
19
19
19
19
18
18
17
17
17
17
18
18
17
17
17
17
17
17
18
18
18
18
18
17
17
18
18
18
18
19
19
19
19
19
19
19
19
19
19
19
19
19
19
19
19
21
21
21
21
21
21
21
21
21
21
21
22
22
21
20
20
20
18
18
18
18
18
18
18
18
18
18
18
18
18
18
18
18
18
18
18
18
18
18
18
18
18
18
18
18
18
18
18
18
20
20
20
20
20
20
20
20
20
20
20
20
20
19
19
24
23
23
23
21
21
21
22
22
22
21
21
22
21
21
21
19
19
18
20
20
20
20
20
21
22
22
22
22
23
23
23
23
23
23
23
23
23
22
22
22
22
22
22
22
22
22
22
22
22
22
22
22
22
22
22
22
22
22
22
22
22
22
22
22
22
22
22
22
22
22
22
23
23
23
23
23
23
23
22
22
22
22
22
21
21
21
20
20
20
20
20
19
19
19
19
18
18
19
19
19
19
20
21
19
18
19
19
18
18
18
18
15
15
14
14
14
12
13
14
14
14
14
14
14
15
15
15
16
16
16
16
14
13
13
12
12
12
13
13
13
13
13
13
13
13
14
15
15
15
15
15
15
15
18
18
18
18
18
18
18
18
18
18
18
18
18
18
18
18
17
17
17
17
17
17
17
17
17
18
18
18
18
18
17
17
17
17
17
17
18
18
18
18
18
18
18
18
17
17
17
17
17
16
16
16
16
15
15
15
15
15
15
14
14
14
14
14
14
14
14
14
14
14
14
14
13
14
14
14
14
14
14
15
15
15
15
15
16
16
16
16
16
16
16
16
16
16
16
16
15
14
14
14
13
13
12
11
11
11
11
11
11
11
11
11
11
11
11
11
11
11
12
12
12
12
12
12
12
12
12
12
12
13
11
11
10
10
10
10
10
11
11
11
11
10
10
11
11
11
11
11
11
11
11
11
11
12
12
12
13
13
13
13
13
13
13
13
13
13
13
13
13
13
13
13
13
13
13
13
13
13
13
13
15
15
17
17
17
17
17
17
18
18
18
18
18
18
18
18
18
18
18
18
18
18
18
18
18
18
18
18
18
18
18
18
18
18
18
18
18
18
18
18
18
18
18
18
18
18
18
18
18
18
18
18
18
18
18
18
20
20
20
20
20
20
20
21
21
21
21
21
20
20
20
20
20
20
21
21
21
21
21
20
20
20
21
23
23
22
22
22
22
22
22
22
22
23
23
23
23
23
23
23
23
23
21
21
21
21
21
21
21
19
19
19
19
19
19
18
17
17
16
16
16
16
16
16
16
16
16
16
16
14
14
13
13
13
13
13
13
13
13
13
13
13
13
13
13
13
13
13
13
13
13
14
14
14
13
13
13
13
13
13
13
13
13
13
13
13
13
13
13
14
15
15
15
15
15
15
15
15
15
15
15
15
15
15
16
15
15
14
13
13
12
12
12
12
12
12
12
12
12
12
12
12
12
12
12
12
12
12
12
12
12
13
13
13
13
13
13
15
15
16
17
17
17
16
17
17
18
18
18
18
18
18
18
18
18
18
18
18
17
17
17
17
16
16
16
16
16
16
16
16
16
16
16
16
16
16
16
16
16
16
15
15
15
15
15
15
15
15
15
15
15
15
15
15
13
13
14
14
14
14
14
14
14
14
14
14
15
15
15
15
15
15
15
15
15
15
15
15
15
15
15
15
15
15
15
15
15
16
17
17
17
17
17
16
15
15
15
14
14
14
14
14
14
13
13
13
13
13
13
13
13
12
12
14
14
15
15
15
17
18
19
19
19
20
19
20
20
20
20
20
20
20
20
20
20
20
20
20
20
21
21
21
21
21
21
21
21
21
21
21
21
23
24
26
27
29
29
29
29
30
30
30
30
30
30
30
31
31
31
31
31
30
30
30
30
31
31
31
30
30
30
32
30
30
31
31
31
31
31
30
31
31
31
30
30
30
30
30
30
30
30
30
30
30
30
31
31
31
31
31
31
31
31
31
31
31
30
30
30
30
30
30
30
30
30
30
30
30
30
30
30
30
30
30
30
30
31
31
31
31
31
32
32
32
32
32
32
32
31
28
28
28
28
28
29
29
26
24
24
24
24
24
24
24
24
25
25
25
25
25
26
26
26
26
26
26
26
26
26
26
26
26
26
26
26
26
26
26
26
27
27
27
27
27
29
26
26
26
23
24
24
24
24
24
24
24
24
24
24
23
23
24
24
24
22
22
22
23
23
23
23
23
22
22
22
24
24
24
23
23
23
23
23
24
24
24
24
24
23
23
24
26
26
26
26
28
29
32
31
31
33
33
33
33
33
34
35
35
35
35
34
34
34
33
33
33
33
33
35
35
37
37
37
37
37
37
37
37
37
37
38
38
38
38
38
39
39
39
39
39
39
39
39
39
39
42
43
43
43
44
44
44
44
44
44
44
45
45
45
45
45
47
47
47
47
47
46
46
47
47
47
47
47
47
47
47
47
47
46
46
48
48
48
48
46
43
42
41
41
42
42
41
41
41
41
41
42
42
42
42
41
41
41
41
41
41
41
41
42
41
41
41
41
38
37
36
36
35
35
33
32
31
33
33
33
33
33
33
33
33
33
33
33
33
33
33
33
33
33
33
33
33
33
33
33
34
33
34
33
32
32
31
31
31
31
32
32
30
30
30
30
30
30
30
30
31
31
31
31
35
35
35
35
35
35
35
35
36
36
36
34
33
33
33
33
33
33
33
33
33
33
32
31
31
30
28
28
27
27
27
28
26
23
23
19
19
19
24
24
24
25
25
25
25
24
25
25
24
24
24
24
24
24
25
25
25
25
25
26
26
26
26
26
26
24
25
25
25
26
25
25
25
25
26
26
26
26
26
27
29
29
29
29
29
29
29
29
29
29
29
29
29
29
29
29
31
31
30
30
29
30
30
30
32
32
34
34
34
34
34
35
35
35
35
35
35
35
36
36
36
36
36
36
37
37
38
38
39
39
40
40
40
40
40
39
38
38
39
41
41
40
40
40
40
39
39
39
39
39
39
39
39
39
39
39
39
39
39
39
39
39
38
38
36
36
35
35
35
35
35
35
35
38
38
38
38
35
35
35
34
34
33
33
33
33
33
33
33
34
34
34
35
35
37
36
37
37
37
36
35
35
35
35
35
34
32
32
30
29
29
28
29
26
26
26
25
25
25
25
25
25
26
25
25
25
25
25
25
25
26
26
26
26
27
27
27
27
27
27
27
27
24
24
24
24
23
23
23
23
23
23
23
23
23
25
25
27
27
27
27
27
27
27
27
27
27
28
28
28
30
30
30
30
30
30
30
30
30
30
30
30
30
30
30
30
30
30
30
30
30
30
30
30
29
29
29
31
31
26
26
26
26
23
23
23
22
22
22
22
22
20
20
21
21
21
23
23
23
23
23
23
23
23
23
23
23
22
21
21
21
21
21
21
21
22
22
22
22
22
22
22
22
30
38
38
40
40
40
40
44
44
44
44
44
44
44
44
45
43
44
47
49
48
57
62
69
69
70
72
72
73
72
79
79
83
83
84
86
86
86
93
97
101
101
101
101
105
106
110
118
119
121
131
131
131
133
135
139
139
139
138
138
137
137
137
137
137
143
143
145
146
147
147
150
150
152
151
152
152
152
154
154
154
157
155
154
154
154
155
155
157
157
159
160
161
161
159
159
158
159
160
161
161
163
165
168
169
170
170
170
172
173
177
177
177
178
179
179
181
180
183
184
186
186
187
187
190
191
194
194
196
196
196
196
197
204
204
206
207
207
207
206
204
204
205
203
203
203
205
206
205
207
212
216
218
233
233
237
237
243
241
240
245
246
243
244
229
225
220
221
212
212
207
203
204
209
210
212
214
215
216
218
222
228
229
229
233
236
251
257
257
258
260
262
280
285
282
282
283
275
273
277
284
286
289
297
299
301
301
306
308
308
313
314
317
319
329
337
338
337
336
337
336
335
335
336
337
340
339
342
349
351
351
364
366
367
368
369
372
377
402
404
403
402
402
405
409
406
409
410
407
405
407
407
410
419
420
421
425
425
425
423
428
429
429
434
437
438
442
441
442
441
434
423
425
423
442
445
453
457
462
464
465
473
476
474
474
474
475
483
485
485
486
486
496
496
498
500
501
502
503
503
503
504
505
507
506
509
508
511
507
516
518
518
518
520
547
550
596
598
602
599
590
588
563
565
566
559
558
555
549
551
551
562
565
571
571
565
563
563
541
542
538
540
536
533
531
531
533
531
528
527
527
534
535
535
536
534
535
535
537
538
538
539
539
541
542
541
543
539
540
521
513
499
478
487
459
433
429
426
426
426
426
426
425
413
399
397
382
389
383
383
387
387
388
390
393
396
396
397
398
399
399
399
402
403
403
405
405
405
405
408
409
417
418
422
421
421
422
422
424
424
425
438
451
449
458
458
459
458
453
451
453
453
455
453
449
447
441
443
445
444
442
445
444
448
450
451
451
451
456
425
404
402
386
374
344
319
315
316
318
322
324
325
343
344
345
341
327
322
311
297
292
291
291
295
287
290
290
290
290
290
290
290
291
292
292
292
295
295
303
305
306
306
307
312
312
312
314
315
315
318
318
323
322
321
321
321
324
327
327
326
331
331
332
330
331
330
337
339
339
345
347
350
352
354
359
368
375
376
377
379
380
389
384
385
382
385
379
396
398
398
398
399
402
404
403
412
413
412
411
419
419
418
418
421
419
430
430
425
424
466
459
459
456
455
455
463
453
438
432
421
405
395
395
396
398
404
413
414
413
412
413
417
431
433
433
434
452
463
480
482
482
484
486
487
487
492
493
493
495
496
496
496
498
505
506
506
512
513
519
520
521
524
529
534
537
535
537
530
531
567
569
569
569
568
568
569
566
567
571
584
585
608
613
613
626
630
629
629
632
635
642
681
697
706
705
705
710
686
692
696
691
687
684
670
671
672
674
671
703
717
724
733
737
753
757
769
774
776
779
778
773
770
772
779
787
795
795
797
799
804
805
809
815
820
820
826
824
824
826
808
805
809
798
797
797
787
789
791
783
777
777
755
751
747
721
722
726
724
720
719
719
720
720
727
727
731
732
736
740
737
737
736
732
733
731
728
728
727
736
736
737
739
740
743
744
748
748
749
749
753
758
759
759
762
762
763
771
782
785
783
785
784
784
783
798
799
802
802
797
777
776
767
753
748
744
733
728
726
719
727
727
727
725
717
714
710
703
702
700
691
693
682
558
555
532
430
426
419
418
410
401
376
353
360
357
355
359
355
354
355
355
358
358
360
363
364
364
364
367
368
368
368
368
369
369
369
369
372
373
373
372
371
368
369
366
370
371
372
372
372
372
372
372
372
372
372
372
373
375
373
372
355
351
352
352
361
361
372
372
374
375
377
373
373
372
372
372
372
372
372
370
369
365
367
387
390
386
386
399
406
406
408
407
407
408
409
410
412
413
415
411
397
345
337
304
285
277
273
270
263
263
267
268
282
285
287
287
287
287
286
286
289
290
289
289
287
281
277
278
279
284
285
287
289
289
289
292
300
301
301
303
311
307
304
301
300
298
304
310
311
311
312
325
322
320
315
317
321
323
325
326
326
326
329
330
330
333
333
333
331
322
321
323
323
321
320
323
323
324
325
329
329
330
331
331
331
332
331
331
331
333
337
337
339
340
342
345
347
350
352
352
352
353
354
357
360
360
364
365
364
367
367
367
363
353
345
344
343
330
320
327
317
300
292
287
285
285
264
262
260
256
245
242
239
239
237
231
231
229
221
221
222
222
224
224
225
225
225
225
225
225
225
225
226
226
226
226
226
225
224
224
223
223
222
222
219
217
215
212
210
209
208
208
208
208
208
208
208
207
205
205
196
196
196
196
196
189
189
187
187
187
187
187
187
187
187
187
187
186
186
186
184
178
178
178
178
178
178
178
174
172
172
170
169
167
163
162
161
160
160
160
159
157
157
157
156
156
156
156
156
155
152
143
140
140
53
11
5
5
5
5
5
3
3
3
3
2
2
2
0
0
0
0
0
0
0
0
0
0
0
0
0
0
0
0
0
0
0
0
0
0
0
0
0
0
0
0
0
0
0
0
0
0
0
1
1
1
1
1
2
2
2
2
2
2
3
4
4
4
4
4
4
4
4
4
4
4
4
4
4
4
4
4
4
4
4
4
4
4
4
3
3
3
3
3
3
3
3
3
3
3
3
3
3
3
3
3
3
3
3
3
3
3
3
3
3
4
4
4
4
4
4
4
4
4
4
4
4
4
4
4
4
4
4
4
4
4
4
4
4
4
4
4
4
4
4
4
4
4
4
4
4
4
4
4
4
4
4
4
4
4
4
4
4
4
4
4
4
4
4
4
4
4
4
5
5
5
4
4
4
4
4
4
4
4
4
4
4
4
4
4
4
4
4
4
4
4
4
3
3
3
3
3
3
3
3
3
3
4
4
4
4
4
4
4
4
4
4
4
4
4
4
4
5
5
5
5
5
5
5
5
5
5
5
5
5
5
5
5
5
5
5
5
5
5
5
5
5
5
5
5
5
5
5
5
5
5
5
5
5
5
5
5
5
5
5
5
5
5
5
5
5
5
5
6
6
6
6
6
6
6
6
6
6
6
6
6
6
6
6
6
6
6
6
6
6
6
6
6
6
7
7
7
7
7
7
7
6
6
6
6
6
5
5
3
3
3
3
3
3
3
3
3
3
3
3
3
3
3
3
3
3
3
3
3
3
3
3
3
3
3
3
3
3
3
3
3
3
3
3
3
3
3
3
3
3
2
2
2
2
2
2
2
2
2
2
2
2
2
2
2
2
2
2
2
2
2
2
2
2
2
2
2
2
2
2
2
2
2
2
2
2
2
2
2
2
2
2
2
2
2
2
2
2
1
1
1
1
1
0
0
0
0
0
0
0
0
0
0
0
0
0
0
0
0
0
0
0
0
0
0
0
0
0
0
0
0
0
0
0
0
0
0
0
0
0
0
0
0
0
0
0
0
0
0
0
0
0
0
0
0
0
0
0
0
0
0
0
0
0
0
0
0
0
0
0
0
0
0
0
0
0
0
0
0
0
0
0
0
0
0
0
0
0
0
0
0
0
0
0
0
0
0
0
0
0
0
0
0
0
0
0
0
0
0
0
0
0
0
0
0
0
0
0
0
0
0
0
0
0
0
0
0
0
0
0
0
0
0
0
0
0
0
0
0
0
0
0
0
0
0
0
0
0
0
0
0
0
0
0
0
0
0
0
0
0
0
0
0
0
0
0
0
0
0
0
0
0
0
0
0
0
0
0
0
0
0
0
0
0
0
0
0
0
0
0
0
0
0
0
0
0
0
0
0
0
0
0
0
0
0
0
0
0
0
0
0
0
0
0
0
0
0
0
0
0
0
0
0
0
0
0
0
0
0
0
0
0
0
0
0
0
0
0
0
0
0
0
0
0
0
0
0
0
0
0
0
0
0
0
0
0
0
0
0
0
0
0
0
0
0
0
0
0
0
0
0
0
0
0
0
0
0
0
0
0
0
0
0
0
0
0
0
0
0
0
0
0
0
0
0
0
0
0
0
0
0
0
0
0
0
0
0
0
0
0
0
0
0
0
0
0
0
0
2
2
2
2
2
2
2
2
2
2
2
2
2
2
2
2
2
2
2
2
2
2
2
2
2
1
1
1
1
1
1
1
1
1
1
1
1
1
1
1
1
1
1
1
1
1
1
1
1
1
1
1
1
1
1
1
1
1
1
1
1
1
1
1
1
1
1
1
1
1
1
1
1
1
1
1
1
1
1
1
1
1
1
1
1
1
1
1
1
1
1
1
1
1
1
1
1
1
1
1
1
1
1
1
1
1
1
1
1
1
1
1
1
1
1
1
1
1
1
1
1
1
1
1
1
1
1
1
1
1
1
1
1
1
1
1
1
1
1
1
1
1
1
1
1
1
1
1
1
1
1
1
1
1
1
1
1
1
1
1
1
1
1
1
1
1
1
1
1
1
1
1
1
1
1
1
1
1
1
3
3
3
3
3
3
3
3
3
3
3
3
3
3
3
3
3
3
3
3
3
1
1
1
1
1
1
1
1
1
1
1
1
1
1
1
1
1
1
1
1
1
1
1
1
1
1
1
1
1
1
1
1
1
1
1
1
1
1
1
1
1
1
1
1
1
1
1
1
1
1
1
1
1
1
1
1
1
1
1
1
1
1
1
1
1
1
1
1
1
1
1
1
1
1
1
1
1
1
1
1
1
1
1
1
1
1
1
1
1
1
1
1
1
1
1
1
1
1
1
1
1
1
1
1
1
1
1
1
1
1
1
1
1
1
1
1
1
1
1
1
1
1
1
1
1
1
1
1
1
1
1
1
1
1
1
1
1
1
1
1
1
1
1
1
1
1
1
1
1
1
1
1
1
1
1
1
1
1
1
1
1
1
1
1
1
1
1
1
1
1
1
1
1
1
1
1
1
1
1
1
1
1
1
1
1
1
1
1
1
1
1
1
1
1
1
1
1
1
1
1
1
1
1
1
1
1
1
1
1
1
1
1
1
1
0
0
0
0
0
0
0
0
0
0
0
0
0
0
0
0
0
0
0
0
0
0
0
0
0
0
0
0
0
0
0
0
0
0
0
0
0
0
0
0
0
0
0
0
0
0
0
0
0
0
0
0
0
0
0
0
0
0
0
0
0
0
0
0
0
0
0
0
0
0
0
0
0
0
0
0
0
0
0
0
0
0
0
0
0
0
0
0
0
0
0
0
0
0
0
0
0
0
0
0
0
0
0
0
0
0
0
0
0
0
0
0
0
0
0
0
0
0
0
0
0
0
0
0
0
0
0
0
0
0
0
0
0
0
0
0
0
0
0
0
0
0
0
0
0
0
0
0
0
0
0
0
0
0
0
0
0
0
0
0
0
0
0
0
0
0
0
0
0
0
0
0
0
0
0
0
0
0
0
0
0
0
0
0
0
0
0
0
0
0
0
0
0
0
0
0
0
0
0
0
0
0
0
0
0
0
0
0
0
0
0
0
0
0
0
0
0
0
0
0
0
0
0
0
0
0
0
0
0
0
0
0
0
0
0
0
0
0
0
0
0
0
0
0
0
0
0
0
0
0
0
0
0
0
0
0
0
0
0
0
0
0
0
0
0
0
0
0
0
0
0
0
0
0
0
0
0
0
0
0
0
0
0
0
0
0
0
0
0
0
0
0
0
0
0
0
0
0
0
0
0
0
0
0
0
0
0
0
0
0
0
0
0
0
0
0
0
0
0
0
0
0
0
0
0
0
0
0
0
0
0
0
0
0
0
0
0
0
0
0
0
0
0
0
0
0
0
0
0
0
0
0
0
0
0
0
0
0
0
0
0
0
0
0
0
0
0
0
0
0
0
0
0
0
0
0
0
0
0
0
0
0
0
0
0
0
0
0
0
0
0
0
0
0
0
0
0
0
0
0
0
0
0
0
0
0
0
0
0
0
0
0
0
0
0
0
0
0
0
0
0
0
0
0
0
0
0
0
0
0
0
0
0
0
0
0
0
0
0
0
0
0
0
0
0
1
1
1
1
1
1
1
1
1
1
1
1
1
1
1
1
1
1
1
1
1
1
1
1
1
1
1
1
1
1
1
1
1
1
1
1
1
1
1
1
1
1
1
1
1
1
1
1
1
1
1
1
1
1
1
1
1
1
1
1
1
1
1
1
1
1
1
1
1
1
1
1
1
1
1
1
1
1
1
1
1
1
1
1
1
1
1
1
1
1
1
1
1
1
1
1
1
1
1
1
1
1
1
1
1
1
1
1
0
1
1
1
1
0
0
0
0
0
0
0
0
0
0
0
0
0
0
0
0
0
0
0
0
0
0
0
0
0
0
0
0
0
0
0
0
0
0
0
0
0
0
0
0
0
0
0
0
0
0
0
1
10
13
20
20
28
30
68
69
86
110
144
146
160
161
168
168
168
169
169
172
173
173
173
174
174
176
176
176
176
176
181
182
182
184
184
189
189
189
189
189
189
189
189
189
195
199
199
200
201
201
201
201
201
201
204
205
209
211
211
211
211
211
212
213
214
216
218
218
218
220
220
220
220
221
222
223
224
225
225
225
226
226
227
227
227
230
240
243
243
243
243
243
243
243
246
247
249
251
251
251
252
252
254
256
257
257
257
257
260
261
268
281
283
283
286
286
286
294
294
295
296
296
289
292
279
281
278
276
269
269
270
272
272
276
276
280
280
281
281
281
282
282
283
283
283
283
283
284
283
283
283
283
283
283
283
283
283
283
282
281
281
279
280
279
276
273
231
230
216
214
211
207
208
204
202
202
200
200
201
205
198
192
189
186
183
178
179
179
180
185
185
185
186
186
186
186
189
189
189
191
193
192
196
196
197
195
201
201
201
201
202
209
210
209
218
225
227
233
242
242
241
247
238
235
234
228
223
219
218
223
219
219
230
233
231
223
221
225
220
222
220
218
217
210
200
199
200
205
204
204
205
198
197
196
197
193
189
188
183
184
186
189
189
190
190
198
199
200
198
198
200
200
200
201
201
201
202
202
202
202
204
208
208
208
208
207
207
208
209
211
214
215
215
215
217
217
217
220
222
227
228
229
231
232
232
232
232
233
237
237
236
235
238
244
245
249
248
247
245
247
247
249
249
249
247
246
246
248
249
250
251
251
250
250
250
246
245
244
237
235
235
239
239
241
241
238
232
217
215
215
218
224
227
231
231
229
230
226
216
215
205
201
203
203
201
202
202
202
202
201
201
195
194
190
188
188
196
198
198
198
198
199
199
198
197
197
199
198
197
197
199
200
200
203
206
207
207
208
209
211
211
211
210
211
211
209
209
208
213
220
219
221
220
221
219
214
212
213
218
218
219
216
217
214
211
209
212
212
212
212
213
212
211
206
195
197
196
175
174
174
173
173
172
172
171
175
175
176
176
176
178
177
176
176
176
178
182
182
182
182
184
185
185
186
183
181
180
178
159
162
163
160
160
160
161
159
160
162
160
159
160
159
162
162
165
164
164
163
162
162
162
162
166
165
164
168
167
159
156
153
152
151
152
154
156
156
155
155
156
156
157
160
159
164
178
193
201
206
211
214
218
218
218
217
213
212
201
198
190
197
217
217
229
228
234
244
244
245
247
247
249
249
250
251
258
259
285
289
294
329
332
337
347
348
357
419
442
444
451
452
453
457
466
474
471
475
500
509
508
516
519
519
519
521
527
530
530
531
527
534
535
550
554
556
558
559
559
565
568
588
593
595
592
589
588
588
592
592
593
595
598
603
604
612
613
625
629
638
641
642
647
647
676
678
682
688
690
690
688
688
687
744
744
750
764
767
771
770
769
770
771
756
752
729
729
727
753
768
767
800
803
802
806
815
855
999
1030
1052
1051
1066
1074
1082
1090
1093
1095
1103
1102
1115
1134
1135
1148
1146
1154
1160
1164
1165
1166
1171
1171
1171
1150
1142
1142
1148
1150
1166
1169
1169
1173
1174
1170
1170
1172
1172
1183
1189
1196
1196
1195
1200
1189
1186
1187
1195
1194
1189
1189
1186
1181
1197
1201
1204
1215
1213
1213
1211
1219
1219
1222
1240
1240
1242
1247
1246
1247
1233
1227
1222
1211
1213
1203
1201
1202
1197
1199
1204
1204
1209
1208
1204
1206
1217
1222
1239
1264
1280
1280
1278
1198
1188
1021
949
925
911
880
875
879
877
881
883
881
883
870
863
859
838
831
838
849
871
868
865
860
848
812
808
780
794
794
797
770
782
782
781
780
778
783
790
797
798
840
851
871
872
876
877
889
901
902
903
903
927
930
950
952
947
940
951
950
961
972
977
986
990
1013
1014
1018
1018
1014
1015
1022
1044
1050
1037
1033
989
991
1009
1011
1018
997
951
956
969
972
973
979
984
995
1043
1024
957
955
963
995
990
979
973
971
948
957
995
999
1104
1117
1116
1116
1117
1120
1120
1121
1122
1131
1135
1138
1140
1145
1144
1158
1175
1226
1228
1275
1324
1338
1351
1350
1353
1358
1400
1402
1411
1421
1431
1435
1431
1428
1418
1423
1422
1409
1417
1416
1423
1518
1572
1651
1658
1661
1660
1658
1663
1672
1687
1689
1687
1669
1663
1690
1688
1780
1782
1766
1806
1858
1886
1897
1912
1910
1896
1886
1840
1820
1821
1820
1816
1813
1838
1834
1833
1832
1819
1814
1828
1744
1755
1671
1688
1695
1691
1689
1691
1691
1691
1701
1705
1706
1734
1752
1756
1770
1775
1783
1783
1787
1798
1810
1824
1824
1813
1815
1805
1805
1830
1839
1852
1852
1862
1862
1860
1860
1862
1870
1871
1891
1903
1919
1944
1949
1926
1932
1937
1924
1923
1940
1903
1897
1867
1831
1801
1759
1751
1759
1772
1774
1778
1786
1806
1816
1821
1819
1783
1732
1731
1671
1681
1676
1614
1586
1526
1517
1469
1481
1487
1447
1423
1405
1395
1352
1349
1355
1374
1375
1309
1302
1297
1303
1297
1297
1296
1369
1374
1370
1376
1382
1375
1374
1385
1392
1393
1394
1396
1447
1458
1457
1461
1463
1466
1466
1473
1476
1549
1550
1551
1514
1493
1490
1488
1504
1509
1516
1518
1523
1532
1535
1541
1541
1552
1556
1568
1572
1579
1594
1615
1636
1644
1645
1621
1608
1607
1606
1605
1626
1623
1600
1612
1526
1424
1427
1292
1285
1173
1183
1142
1132
1117
1160
1172
1177
1200
1205
1214
1217
1229
1239
1244
1256
1259
1259
1263
1265
1274
1276
1283
1285
1289
1305
1305
1311
1320
1320
1320
1318
1320
1314
1306
1315
1305
1312
1325
1323
1317
1319
1335
1357
1373
1379
1367
1368
1366
1361
1369
1369
1369
1374
1376
1389
1391
1399
1403
1402
1411
1410
1431
1434
1452
1456
1450
1451
1476
1488
1493
1496
1496
1500
1498
1510
1508
1495
1499
1518
1515
1514
1514
1512
1512
1464
1444
1437
1419
1412
1393
1388
1388
1388
1387
1385
1403
1400
1369
1348
1319
1225
1215
1218
1222
1237
1262
1285
1286
1288
1285
1281
1265
1262
1263
1262
1295
1297
1298
1308
1329
1337
1342
1347
1348
1351
1353
1336
1271
1258
1241
1218
1189
1178
1177
1201
1199
1199
1203
1202
1199
1199
1200
1217
1221
1236
1238
1237
1242
1241
1245
1230
1228
1214
1198
1197
1181
1172
1174
1143
1108
1080
1052
982
958
953
954
859
835
824
839
841
835
815
698
659
642
604
623
623
623
623
623
631
631
635
635
637
637
637
638
635
637
646
670
691
700
705
720
722
722
722
723
723
724
723
719
713
713
717
714
716
718
718
732
724
736
736
736
738
741
742
742
742
744
744
744
753
752
746
747
754
755
752
753
754
755
759
753
744
741
750
735
663
664
663
664
664
665
675
675
710
702
694
709
703
703
720
719
720
680
718
712
806
820
819
834
834
820
819
821
826
828
844
857
903
906
914
915
931
930
953
956
959
966
972
968
968
965
969
969
956
905
851
850
845
851
860
912
914
925
933
947
947
948
971
972
967
966
971
972
975
984
986
996
1002
1001
994
975
977
974
962
960
965
963
980
983
989
983
983
989
978
978
978
978
978
986
988
987
988
988
988
989
989
990
990
996
996
1001
1002
1003
1005
1007
1008
1012
1013
1013
1013
1015
1017
1019
1019
1019
1020
1020
1021
1027
1027
1030
1032
1031
1031
1031
1032
1032
1030
1030
1022
1023
1028
1027
1027
1026
1024
1023
1020
1011
1001
987
956
891
833
803
782
728
694
672
669
665
662
655
655
656
659
660
661
660
657
652
652
652
648
651
648
656
650
650
642
645
646
646
644
644
642
641
643
647
648
649
652
652
622
624
618
606
604
606
593
581
385
299
220
190
183
173
172
177
178
191
201
202
202
203
207
207
210
211
211
211
212
212
215
215
219
221
222
222
220
218
217
211
203
202
201
200
201
199
199
199
208
209
210
211
212
211
210
210
209
211
212
213
212
212
212
212
215
215
215
216
216
218
218
219
223
225
225
227
228
228
230
235
238
239
238
237
238
238
237
239
239
239
243
242
243
243
243
244
247
247
248
248
249
249
250
252
252
252
253
253
253
253
253
253
254
254
254
254
253
252
252
251
251
250
249
249
246
246
240
241
239
231
224
219
216
197
185
169
168
166
141
141
142
143
145
144
142
137
134
133
136
134
133
134
134
134
134
134
134
132
130
129
127
127
127
127
127
128
127
127
127
127
129
129
132
132
132
132
130
128
126
126
125
124
124
124
120
116
116
115
113
111
100
88
88
73
72
72
73
72
70
69
67
67
67
67
67
66
64
64
64
64
63
63
63
63
63
63
63
63
63
63
63
63
64
64
64
64
62
62
62
59
60
59
59
59
59
59
59
59
60
60
60
60
60
59
59
59
59
58
58
56
56
57
54
55
55
55
55
54
54
54
54
54
59
60
62
63
64
65
65
65
65
64
63
60
60
60
59
60
60
59
59
59
59
59
59
60
60
60
61
62
62
63
64
65
67
67
69
69
69
68
68
68
70
70
71
71
71
72
78
79
79
79
79
80
81
82
83
82
82
80
82
82
90
95
97
100
100
100
100
100
100
99
97
95
94
97
98
105
107
108
111
111
111
112
115
116
116
115
115
117
118
119
127
128
132
136
136
141
142
141
142
142
144
145
147
147
148
147
147
147
147
150
151
150
151
151
152
152
152
153
153
159
167
167
167
168
169
168
169
173
174
175
175
180
180
180
180
181
182
186
186
186
186
186
187
187
188
188
188
189
190
190
192
194
194
196
196
196
195
195
195
194
195
197
199
199
199
199
204
205
207
207
207
207
207
206
207
205
205
203
206
204
202
201
201
201
201
204
205
203
212
212
212
211
216
216
216
216
213
215
221
211
199
198
196
196
194
192
193
195
195
191
182
183
185
188
190
191
193
195
195
196
198
198
200
205
202
197
194
192
193
189
189
189
189
189
189
189
187
187
187
195
195
199
202
192
189
189
188
189
189
189
187
187
187
187
187
187
188
188
188
188
188
188
189
189
189
189
191
191
191
191
191
191
191
189
189
188
189
193
191
193
192
191
191
190
190
190
189
189
189
189
196
195
197
197
200
200
198
198
198
167
163
149
136
136
130
133
131
131
132
132
131
131
132
132
132
132
132
132
133
132
139
141
136
132
131
131
139
138
143
146
148
154
152
149
149
149
149
149
149
149
153
159
160
159
158
155
155
182
182
184
192
194
199
202
202
198
198
202
200
188
194
194
195
195
202
203
203
206
212
212
214
214
214
215
215
216
217
217
219
219
221
221
221
221
219
218
217
217
218
217
217
217
217
217
219
221
221
221
221
221
221
221
222
223
225
224
222
222
221
221
218
218
218
217
217
217
217
218
218
218
219
219
217
218
218
218
217
217
217
217
217
219
219
219
219
219
218
218
219
220
220
220
219
219
218
218
216
211
211
211
211
211
211
211
211
212
212
211
211
206
207
205
201
201
195
195
176
174
170
170
166
132
131
116
112
110
110
110
109
110
102
104
101
99
97
92
93
93
93
93
95
86
89
89
83
82
80
73
71
71
71
74
69
66
63
61
61
60
58
58
58
58
59
58
58
57
57
57
56
57
57
57
57
57
57
57
58
58
57
57
57
59
58
58
58
58
58
58
59
62
62
62
63
63
63
62
62
62
63
63
63
63
63
63
63
63
63
63
63
63
63
63
64
64
66
66
66
70
71
73
73
71
71
71
71
72
73
73
73
73
73
74
74
74
75
76
76
76
76
79
79
81
81
81
82
82
83
83
83
84
82
81
82
87
86
86
88
87
87
89
93
92
92
92
87
88
90
95
97
95
97
106
108
110
117
117
113
114
119
118
118
118
118
118
119
122
120
121
122
124
128
126
126
128
128
128
128
128
128
128
129
126
126
127
127
127
127
128
128
129
132
132
132
132
132
132
132
134
134
134
133
132
133
133
133
133
133
132
135
133
133
134
136
136
137
137
137
137
138
137
137
137
136
136
136
141
141
143
143
143
144
144
144
144
144
144
143
139
136
132
130
129
128
125
118
118
118
117
118
117
117
117
117
117
117
123
126
127
127
127
126
125
123
123
124
125
129
132
134
136
133
132
130
128
128
121
122
117
110
107
106
110
112
118
119
118
117
117
117
117
118
118
115
113
112
112
109
108
106
106
106
106
105
103
103
103
106
104
104
102
100
99
101
101
101
102
102
102
101
101
101
102
102
103
102
101
101
101
101
101
101
101
101
101
101
101
102
102
104
104
105
105
105
108
108
110
111
111
113
114
120
120
123
126
124
124
124
128
128
128
128
127
112
112
108
108
107
107
107
108
108
106
106
102
101
103
103
100
98
99
96
97
97
97
97
96
96
96
97
97
97
98
98
96
94
93
93
93
93
93
94
96
96
96
96
96
97
97
97
97
97
97
97
97
97
98
99
99
100
102
102
102
102
102
102
102
102
102
102
102
103
103
103
103
104
108
108
112
112
112
112
113
115
114
113
115
112
117
116
114
113
109
104
98
100
101
101
99
98
90
89
90
90
91
91
92
93
91
89
88
87
88
92
93
92
92
90
90
90
90
90
90
90
89
89
89
89
91
92
98
98
99
101
101
101
102
102
102
102
102
102
102
102
102
102
102
103
103
104
106
106
106
106
106
106
106
105
106
106
107
107
107
109
109
109
110
110
110
109
109
109
109
109
109
109
109
109
108
107
107
108
109
113
112
112
113
115
116
117
116
116
117
119
120
120
118
117
118
118
119
116
118
118
118
118
117
116
115
115
115
115
120
122
122
130
130
130
131
131
131
131
127
128
124
121
117
108
99
100
99
100
99
100
100
100
103
101
102
102
102
103
102
102
102
101
101
101
101
101
100
98
102
96
99
100
100
100
101
102
102
98
100
100
100
100
100
100
101
101
96
93
95
95
95
95
94
94
94
94
94
94
94
93
92
93
92
92
92
92
93
93
93
94
94
95
96
95
95
95
95
93
90
85
81
80
78
64
62
62
62
62
62
62
62
62
62
62
62
64
64
65
65
65
65
65
65
65
64
64
64
64
64
64
62
62
62
62
63
63
63
63
62
62
62
62
62
62
62
62
61
60
59
59
59
59
60
61
61
60
61
61
61
60
60
60
60
56
43
39
30
30
29
30
31
32
33
31
32
32
32
32
32
32
32
32
32
32
32
32
31
32
31
31
30
30
32
28
27
27
26
27
26
26
26
26
26
26
26
27
27
27
26
26
26
26
26
26
26
26
26
26
26
26
26
26
26
26
26
26
26
26
26
26
26
26
25
25
26
26
26
26
26
26
26
26
26
26
26
25
24
24
24
24
24
24
25
25
25
25
24
24
24
24
24
24
24
20
19
19
20
22
22
22
23
24
24
25
25
26
26
26
26
26
26
26
26
26
26
26
27
27
27
27
27
27
27
27
28
29
29
29
26
26
26
25
26
26
27
27
27
27
27
27
27
27
29
29
29
29
29
29
29
29
30
31
31
31
31
31
31
31
31
31
31
31
31
31
30
30
31
31
31
31
31
31
30
30
30
30
29
29
31
31
32
33
33
33
33
33
33
34
34
34
34
34
35
35
35
36
35
36
37
37
37
38
38
38
39
39
39
39
40
40
41
40
41
41
40
40
39
40
42
41
41
40
40
40
39
39
36
36
36
36
36
37
37
37
37
37
38
38
38
38
38
38
38
38
38
38
38
38
38
37
37
37
39
38
38
38
38
38
38
41
41
41
41
42
43
43
43
41
40
40
40
40
40
40
40
41
41
41
42
42
42
42
41
41
41
41
40
40
41
41
41
42
42
42
43
43
43
43
43
43
43
45
45
45
46
46
46
46
45
43
39
39
37
37
37
38
38
38
38
38
39
39
39
39
38
39
39
39
35
35
34
32
32
30
33
35
35
37
37
38
39
38
38
38
40
40
42
42
41
40
40
39
42
42
43
43
42
42
42
42
42
42
42
42
42
42
42
43
45
45
45
45
45
45
45
45
45
46
46
46
46
46
46
48
48
49
49
50
50
50
50
50
53
53
53
55
55
55
55
55
55
55
55
57
57
57
57
57
57
57
57
65
66
66
66
66
66
67
70
70
73
74
74
74
74
72
72
74
74
73
73
73
72
72
72
73
73
73
73
73
72
75
76
75
75
75
75
75
76
76
76
76
77
76
77
77
77
77
77
77
78
78
78
78
77
75
75
75
75
77
77
77
78
78
79
79
79
79
79
79
79
80
80
80
80
80
80
80
80
80
80
80
80
75
72
71
72
70
69
66
68
67
67
57
56
55
53
53
53
53
53
54
54
54
61
64
66
66
65
63
62
62
61
62
64
64
64
64
68
68
68
70
69
71
68
68
69
67
68
69
68
73
76
80
84
87
89
92
92
96
100
100
100
100
101
101
101
101
102
103
104
121
123
122
128
128
135
140
141
144
145
146
146
151
151
151
151
151
152
153
155
155
156
161
162
169
170
170
170
170
169
168
169
169
170
171
172
172
172
172
172
172
172
172
172
172
173
173
173
173
173
174
174
173
173
173
173
173
175
176
176
176
176
176
177
177
177
178
178
178
178
179
179
179
179
181
181
181
181
181
182
182
182
182
182
185
185
184
184
174
173
167
163
160
159
159
159
159
159
159
161
161
160
160
160
159
156
153
150
142
126
129
122
118
115
114
106
105
106
98
99
97
99
97
97
95
95
95
95
95
95
97
96
93
91
82
79
77
78
78
79
79
79
79
79
79
81
84
85
84
84
85
83
88
91
90
89
89
83
82
82
82
82
83
85
86
82
81
81
80
81
81
82
82
82
82
82
82
81
81
81
82
82
85
85
85
85
85
86
85
86
86
86
86
86
86
87
88
88
88
88
88
88
88
88
88
88
91
93
92
90
89
90
91
91
91
93
93
94
94
94
94
95
95
95
93
93
93
93
93
93
95
97
97
97
99
100
100
102
106
106
106
106
107
107
108
108
113
113
113
113
113
113
114
114
122
124
125
125
124
125
126
126
135
135
135
136
136
137
127
127
130
132
134
135
132
132
132
138
139
146
150
150
154
151
151
153
153
174
178
178
181
178
178
178
171
181
183
177
176
175
174
175
179
182
185
188
189
184
182
186
187
191
194
194
194
198
199
202
202
203
203
203
204
204
205
206
206
206
206
206
207
207
207
207
208
208
212
213
213
213
212
212
212
214
214
216
216
220
222
229
231
231
231
231
233
234
234
234
235
235
236
237
239
239
239
240
240
239
239
239
239
239
239
240
242
245
245
247
247
250
250
250
251
251
251
252
252
253
253
253
253
253
253
256
256
256
255
254
254
254
254
255
254
252
252
251
252
252
253
256
254
254
242
236
221
222
209
205
202
193
191
187
187
185
185
182
170
163
162
164
167
164
159
156
152
143
143
143
144
144
144
146
143
143
143
139
138
138
137
135
135
135
135
134
134
134
136
135
133
133
132
134
133
130
128
128
128
127
128
125
122
122
116
121
122
113
104
104
106
105
106
106
106
106
106
104
104
104
104
104
100
100
100
100
100
100
100
98
99
96
96
95
96
97
97
92
89
89
88
87
85
82
81
82
82
81
81
81
81
84
83
82
79
78
76
69
69
68
65
63
59
58
57
57
56
55
55
54
60
64
67
68
70
69
68
70
75
75
75
77
78
84
82
83
84
84
84
84
84
84
84
84
84
84
84
84
87
90
90
90
90
90
91
92
92
92
92
92
92
92
96
96
96
95
94
95
99
101
103
101
101
105
107
111
111
112
113
113
110
111
111
111
111
110
109
108
108
114
114
114
114
114
115
115
115
116
117
116
117
116
117
117
117
117
117
117
117
117
117
117
117
117
118
118
118
118
118
118
118
119
119
120
121
121
121
121
120
122
123
122
122
123
123
123
123
123
125
125
125
125
126
126
126
126
125
128
130
131
130
130
123
118
117
110
108
106
105
105
105
105
105
105
105
105
104
104
104
105
104
104
102
102
102
105
105
105
105
106
105
105
104
104
104
103
100
99
95
95
95
95
96
97
89
89
84
73
58
59
59
59
59
59
59
59
59
59
61
61
61
61
61
60
59
55
55
57
58
58
58
57
55
55
53
53
53
53
53
53
50
55
55
57
58
57
57
57
58
58
58
57
57
60
60
60
60
59
58
58
63
62
65
66
67
67
67
67
67
67
67
67
67
67
72
71
71
70
70
72
70
70
70
69
69
70
68
69
70
70
71
71
71
71
71
71
71
71
72
73
72
75
75
75
75
75
78
78
79
79
80
80
82
83
82
83
85
85
86
87
88
88
89
89
88
89
90
91
91
92
92
92
92
91
91
91
93
93
94
96
95
95
94
97
97
98
99
99
101
101
102
102
103
103
97
95
95
98
99
100
103
103
103
104
104
104
104
104
106
107
108
108
107
107
107
108
109
114
118
118
120
121
120
120
120
122
126
128
127
127
130
132
131
132
135
137
138
142
138
139
138
133
132
131
132
133
130
130
130
131
132
132
132
133
133
132
130
130
130
129
132
132
132
132
134
135
134
134
133
133
133
133
133
133
133
134
134
134
134
136
136
136
136
136
136
136
137
137
137
137
137
137
137
138
139
139
140
140
140
140
141
141
141
141
141
141
142
142
142
142
142
141
141
141
141
141
141
141
139
133
133
132
131
129
128
128
128
128
125
121
121
120
119
117
101
100
99
89
77
65
63
63
65
65
65
64
64
65
65
65
65
64
63
63
62
62
61
61
61
60
60
60
53
49
46
45
42
43
43
44
43
43
43
43
43
43
43
43
43
43
43
42
42
42
42
42
42
42
44
45
46
45
45
45
44
44
44
44
44
45
40
40
37
40
40
38
33
28
28
28
28
28
28
27
27
27
28
28
28
27
27
27
27
27
27
27
27
27
27
27
26
26
26
26
26
26
26
26
26
26
26
26
26
26
26
28
28
28
28
28
28
28
27
28
30
30
31
31
30
29
29
29
29
29
29
29
29
29
29
29
30
31
31
31
32
32
32
32
32
32
35
35
36
36
38
38
37
37
37
36
37
37
40
42
41
41
41
40
40
40
39
39
39
40
40
40
40
39
40
41
41
41
41
42
42
42
42
43
43
43
42
42
42
42
42
43
41
41
42
41
41
41
44
44
44
45
46
46
46
47
49
49
50
51
51
51
51
51
51
51
51
50
50
50
51
50
50
50
50
50
50
50
49
49
49
49
49
49
49
49
49
51
50
50
51
52
52
51
51
51
51
51
51
51
50
52
52
52
52
52
52
52
52
52
52
52
52
50
50
49
49
49
49
48
48
49
49
49
49
49
49
49
49
49
49
49
49
49
49
49
48
45
45
45
44
43
43
41
37
36
35
28
27
23
23
23
23
23
23
23
23
23
23
23
23
23
23
23
23
23
23
23
23
23
23
23
23
23
23
23
23
23
23
23
23
22
21
20
19
19
19
19
19
19
19
19
19
19
19
19
19
19
19
19
19
19
19
19
19
19
19
19
19
19
19
19
19
19
19
19
18
18
17
17
17
17
17
7
7
7
7
7
6
6
6
6
6
5
0
0
0
0
0
0
0
0
0
0
0
0
0
0
0
0
0
0
0
0
0
0
0
0
0
0
0
0
0
0
0
0
0
0
0
0
0
0
0
0
0
0
0
0
0
0
0
0
0
0
0
0
0
0
0
0
0
0
0
0
0
0
0
0
0
0
0
0
0
0
0
0
0
0
0
0
0
0
0
0
0
0
0
0
0
0
0
0
0
0
0
0
0
0
0
0
0
0
0
0
0
0
0
0
0
0
0
0
0
0
0
1
1
1
2
7
8
10
10
11
11
12
12
12
13
13
13
13
13
13
14
14
14
16
19
19
19
19
19
19
19
19
19
19
19
19
19
19
19
20
20
20
21
21
21
21
22
23
24
26
27
27
27
27
27
28
29
29
30
30
30
30
30
30
30
31
31
33
33
34
34
35
40
46
49
51
56
62
72
79
81
85
86
86
87
87
87
88
88
91
94
95
95
93
93
92
92
95
95
96
96
98
99
105
105
108
108
109
109
112
115
115
116
116
117
118
118
121
124
124
125
125
126
126
126
127
127
127
128
129
131
133
133
133
133
134
134
134
134
134
133
133
132
132
132
132
132
132
132
132
132
132
134
134
134
135
133
133
135
133
132
132
130
132
132
131
129
128
128
132
132
132
132
136
136
136
136
135
136
136
140
140
139
139
139
139
139
140
140
139
139
138
136
137
137
137
137
137
137
137
137
138
137
137
135
127
121
110
97
88
75
74
75
73
73
72
69
69
69
74
74
74
74
73
73
77
78
79
79
79
79
79
79
78
78
78
78
78
78
78
78
79
79
80
82
82
93
97
99
99
99
100
100
100
101
105
106
106
106
107
109
113
113
113
114
114
115
112
111
108
107
106
107
107
108
115
113
112
117
120
128
124
124
123
123
122
122
122
122
122
122
122
122
121
120
120
121
122
127
128
127
124
123
122
122
121
124
124
123
125
127
127
127
125
127
127
127
127
127
121
122
119
119
119
118
118
120
120
121
119
120
123
123
125
127
127
127
128
129
131
130
131
132
132
132
132
132
132
133
135
135
135
139
139
142
142
143
143
144
144
145
145
147
148
148
149
149
149
149
150
151
152
152
152
152
153
153
153
153
150
154
153
153
153
153
153
153
154
154
151
151
151
151
151
152
159
161
163
159
163
166
185
189
186
189
197
203
204
206
207
206
206
222
216
228
233
232
239
242
233
237
241
258
264
277
289
305
305
311
312
314
316
320
320
319
318
318
317
316
316
316
316
316
316
316
317
317
317
317
318
320
320
320
320
320
323
323
324
324
325
326
326
326
326
326
326
326
327
327
327
331
331
331
327
327
327
327
328
328
329
329
334
334
334
335
335
335
334
334
336
336
336
336
336
336
336
336
334
333
333
324
322
322
320
319
319
318
312
306
308
307
307
305
277
270
264
264
253
237
220
213
212
210
208
184
177
165
153
152
147
142
128
128
110
102
100
101
96
93
94
93
92
93
93
93
94
94
94
93
93
89
86
84
83
85
84
85
86
86
90
89
91
91
91
91
91
91
91
91
91
91
91
91
91
92
92
93
94
96
98
98
98
99
99
99
98
100
95
98
97
95
90
92
92
92
92
93
93
93
93
93
92
94
95
98
97
96
94
93
93
92
92
92
92
92
92
87
86
88
87
87
90
91
93
95
95
96
96
98
98
96
95
90
79
62
62
62
62
62
63
63
64
64
64
64
64
63
65
63
63
63
62
64
66
68
69
69
70
70
70
71
71
73
73
78
79
79
79
79
80
81
84
87
87
89
89
89
92
95
95
96
97
97
98
97
98
98
99
99
99
102
102
102
103
103
105
105
105
109
109
109
110
108
109
111
112
112
113
113
112
109
108
108
106
106
106
106
106
108
108
108
108
108
108
109
109
113
115
115
115
115
115
115
115
115
115
115
116
118
118
117
117
118
118
131
135
136
143
143
148
148
149
149
150
151
151
151
151
149
149
149
149
148
148
148
148
148
149
149
149
149
149
150
150
150
149
149
149
149
149
149
149
146
146
146
146
146
146
147
145
145
144
143
143
143
142
142
142
140
139
133
132
126
122
110
102
102
99
99
94
93
92
92
92
94
94
94
95
95
95
96
96
94
94
94
95
95
97
97
97
98
89
89
88
87
86
86
85
83
82
81
81
84
84
84
84
84
84
84
84
84
84
84
84
84
84
84
83
83
83
83
83
81
80
73
66
61
54
48
43
38
37
38
39
38
38
39
39
39
43
43
39
38
39
39
38
37
38
36
36
33
33
33
34
34
34
34
34
34
36
37
37
38
38
38
38
39
39
40
40
41
41
41
41
41
41
42
42
44
45
46
46
49
48
48
48
49
50
50
50
52
52
52
55
56
56
57
58
58
58
57
57
57
57
57
57
57
57
57
58
59
60
64
72
73
79
92
118
122
124
126
126
125
126
126
128
133
134
151
152
149
148
154
154
157
157
157
158
157
157
157
157
157
157
158
159
159
161
162
162
164
164
165
172
173
173
173
173
179
176
176
176
177
177
177
177
178
179
180
186
186
188
190
190
191
192
192
194
195
196
201
201
201
203
203
203
204
204
209
208
211
211
220
222
222
221
223
223
223
223
213
210
210
210
210
201
200
200
194
190
189
191
197
201
202
200
198
189
190
192
192
194
193
193
193
193
193
193
194
193
194
192
192
188
190
188
189
187
187
187
187
189
187
188
189
189
184
184
184
186
186
186
186
189
187
187
187
189
189
189
189
189
194
194
192
192
189
188
189
186
185
185
177
167
161
155
153
155
155
155
155
155
146
145
140
140
140
140
141
141
140
140
141
141
141
141
142
142
141
146
146
145
147
149
147
146
144
139
140
144
144
148
148
153
155
158
156
158
159
159
161
155
156
152
154
155
151
147
141
136
132
127
125
125
124
130
127
127
126
113
110
105
105
105
105
105
106
106
106
106
106
106
106
106
106
106
110
111
111
111
111
111
111
112
112
111
112
112
111
111
110
112
112
113
113
113
113
113
113
113
113
115
117
120
119
118
118
118
119
119
119
119
120
120
120
120
120
120
120
120
119
119
125
125
126
125
125
123
123
122
122
125
129
130
121
120
121
119
119
118
118
118
121
124
119
117
114
113
109
105
105
106
106
106
106
103
105
105
106
106
106
106
106
106
107
109
110
109
105
104
92
91
89
88
83
80
80
82
83
83
83
91
90
90
90
90
90
90
91
91
91
91
91
89
89
90
91
89
89
89
88
88
89
89
88
90
90
88
87
86
86
86
86
85
85
85
84
84
83
83
84
84
84
86
87
87
88
90
92
94
94
94
95
95
96
96
95
93
98
101
99
100
98
98
97
95
90
88
89
89
90
89
88
88
88
88
88
89
89
89
89
89
89
89
90
90
91
91
91
91
93
94
94
94
94
94
94
94
94
95
96
96
96
97
97
97
99
101
101
100
99
99
97
98
96
93
96
99
93
92
88
89
88
88
86
84
85
86
87
90
92
92
92
92
92
92
94
92
90
90
90
87
88
89
89
89
90
92
91
91
92
91
88
84
84
85
87
88
87
87
88
90
93
95
95
95
97
95
93
97
97
100
100
100
100
100
102
102
102
102
102
101
102
102
101
102
102
104
104
104
104
103
103
101
100
100
100
102
100
100
99
98
96
96
96
96
97
98
98
98
98
97
97
93
93
92
92
92
92
92
92
92
92
93
93
93
93
93
93
93
93
95
95
95
95
95
95
94
94
94
94
94
94
95
96
96
96
96
96
96
98
98
97
97
97
97
97
96
96
94
95
96
96
95
95
95
96
92
92
92
90
59
58
58
56
55
54
39
38
33
34
38
39
41
41
41
41
41
43
43
43
43
41
43
44
46
46
46
46
46
46
47
47
50
50
52
55
50
52
52
52
52
52
51
51
51
52
51
52
53
53
53
53
53
53
54
57
57
58
59
60
61
62
62
62
62
64
64
64
64
64
64
64
65
65
65
67
67
67
68
71
70
70
70
69
69
70
71
72
72
74
74
74
75
75
74
74
74
76
76
79
79
79
79
79
80
80
80
80
80
80
80
80
80
80
80
80
79
79
80
82
82
82
82
83
83
82
82
83
85
85
85
85
85
85
85
85
85
85
85
84
83
83
83
87
87
87
87
87
88
88
88
87
87
87
88
88
86
86
86
85
78
77
77
77
77
77
77
79
79
79
79
79
79
79
80
80
80
80
80
80
81
80
80
80
78
76
76
75
74
75
74
69
66
67
67
65
65
61
61
61
59
60
61
61
64
64
64
64
64
63
63
63
63
62
61
62
62
66
66
65
66
64
64
64
64
64
62
62
61
61
67
67
71
70
67
68
66
66
68
68
69
72
71
70
62
63
61
62
62
63
63
64
64
64
64
64
65
65
65
66
66
66
65
64
64
64
64
64
64
63
63
63
64
64
64
64
64
64
65
65
65
65
65
65
65
64
64
64
64
64
64
63
63
63
69
69
71
71
71
73
74
75
76
77
77
77
77
77
77
78
78
78
78
78
78
78
79
79
79
79
79
79
79
79
79
79
79
79
79
79
79
80
80
80
80
80
79
79
79
79
79
79
79
79
78
78
78
77
71
72
70
71
74
75
74
72
64
62
62
59
59
43
41
41
42
42
42
42
42
41
41
40
40
39
40
40
48
49
50
49
49
49
49
50
50
52
53
53
53
53
53
53
53
53
53
53
53
53
53
53
54
55
55
56
56
56
56
57
57
57
57
57
57
60
60
60
60
61
61
61
61
61
59
58
56
56
56
54
57
57
58
58
59
60
60
60
60
58
58
58
58
58
59
59
59
58
55
49
45
45
45
46
47
47
47
48
48
49
49
49
49
50
50
50
50
49
49
49
50
51
51
51
52
52
52
52
53
53
53
53
53
54
54
54
54
54
54
54
54
54
54
56
56
57
57
57
56
55
52
52
50
49
50
50
49
48
47
45
45
46
46
46
47
46
46
45
44
43
42
40
39
38
38
38
38
37
36
36
37
36
36
36
36
36
35
35
35
35
35
36
36
36
36
36
36
37
38
39
39
41
41
41
41
41
41
41
42
42
42
42
42
41
41
41
43
41
41
42
42
45
45
45
45
45
45
42
42
43
44
44
45
44
48
48
48
48
50
50
51
51
51
51
51
50
50
54
54
53
58
57
58
61
63
63
63
62
62
63
63
63
63
64
64
64
64
64
65
67
67
68
68
68
68
70
72
69
69
67
69
69
69
70
71
72
78
78
78
78
82
84
88
92
92
95
95
95
99
100
112
117
119
120
120
122
122
122
124
126
127
127
129
130
129
131
133
133
133
135
147
147
147
148
148
148
147
146
146
146
145
145
145
147
146
146
148
149
150
151
150
150
152
153
153
150
151
151
152
154
155
155
155
153
153
149
147
147
146
146
146
146
145
153
157
157
156
156
156
155
154
154
154
154
154
154
153
153
153
153
153
156
156
156
156
156
156
156
156
157
157
157
157
158
159
160
160
160
160
160
160
160
160
160
160
160
160
159
159
159
159
149
149
147
144
133
131
126
122
120
117
120
120
124
124
122
120
119
111
110
109
109
107
107
107
106
106
106
106
106
106
106
105
105
105
106
106
107
107
101
99
97
88
85
86
86
83
80
79
69
54
51
51
53
53
53
53
53
53
53
53
52
52
52
53
53
53
53
53
53
53
53
54
55
55
55
56
56
56
56
56
55
56
57
56
56
56
56
55
54
55
54
53
53
53
53
53
53
53
54
54
54
55
56
55
55
55
55
55
56
56
56
56
56
54
54
55
55
55
55
55
54
54
53
53
53
55
55
55
55
55
55
55
55
55
56
57
57
57
56
56
54
54
54
55
55
55
54
55
55
55
55
56
57
56
58
59
58
59
60
63
64
64
64
63
62
62
64
64
62
66
66
66
67
67
67
69
70
69
69
68
67
66
67
69
68
68
70
69
67
67
67
67
69
69
70
69
69
71
73
74
74
74
74
72
74
75
75
75
73
72
68
66
67
67
68
70
71
71
72
72
72
71
73
73
73
73
70
70
71
71
71
71
71
71
71
71
71
71
72
75
74
74
74
73
72
72
72
73
73
73
72
72
73
74
75
74
74
73
73
73
72
75
75
75
75
75
75
75
75
75
75
75
75
75
76
79
79
79
78
78
79
79
79
77
75
74
67
66
67
67
67
67
68
65
64
63
63
59
58
59
57
56
57
58
54
53
50
50
50
51
51
51
50
51
51
53
53
54
53
54
54
54
54
57
58
60
60
60
60
60
60
60
60
60
60
64
64
64
64
64
64
65
65
66
66
67
66
65
64
63
57
57
57
58
56
56
56
56
55
59
55
55
55
55
55
56
64
65
65
66
66
66
66
66
66
67
67
63
60
54
53
51
50
50
50
51
51
51
51
51
51
53
53
54
54
54
54
54
54
54
55
56
56
56
56
56
56
57
57
57
56
56
56
56
56
58
58
58
58
55
59
59
59
59
59
59
59
59
59
58
58
58
58
58
60
60
60
60
60
60
60
60
60
57
56
55
56
55
54
54
54
54
54
55
56
57
58
58
57
57
57
57
57
57
58
58
59
59
59
58
58
58
58
58
58
58
58
58
58
58
56
56
53
53
53
52
51
49
48
47
47
47
47
47
45
42
42
39
41
40
38
38
38
38
38
38
38
38
38
38
38
38
38
40
39
39
40
41
41
41
42
42
42
42
42
42
42
41
41
42
42
42
40
39
39
40
40
40
40
41
41
41
40
38
38
37
37
37
37
37
37
37
37
37
37
37
34
34
34
32
31
34
35
35
36
35
34
33
30
30
30
30
31
30
29
30
30
30
30
30
30
31
31
30
30
30
30
32
34
34
34
34
34
35
35
35
36
36
36
35
35
36
36
36
36
36
36
37
37
37
35
35
35
36
36
36
37
38
40
40
40
40
40
39
39
39
39
38
39
33
32
32
33
34
32
34
34
35
36
36
36
37
36
39
39
39
39
39
39
38
38
38
37
37
37
37
40
40
40
40
40
40
40
40
40
40
40
40
33
34
33
35
36
36
34
34
34
34
34
34
34
34
34
34
34
34
37
38
38
38
38
37
37
37
37
37
37
36
36
36
36
36
36
36
36
36
36
36
36
36
36
36
36
36
36
36
36
36
36
36
36
36
36
36
36
36
36
36
36
36
36
36
36
36
36
36
34
34
34
31
31
28
29
28
28
28
28
28
28
27
27
27
27
26
25
25
25
25
25
25
25
25
25
25
25
23
23
21
20
18
16
16
16
16
16
16
16
16
16
18
19
19
19
15
14
15
15
15
16
15
16
16
17
17
17
18
19
17
17
21
17
18
18
18
19
19
17
18
19
19
23
23
25
25
25
25
25
25
25
25
25
25
26
26
26
26
26
26
27
28
28
28
28
28
28
28
28
28
28
28
28
29
30
30
30
30
30
31
32
33
33
33
33
33
33
35
37
38
38
39
40
40
41
42
42
42
41
40
40
40
40
40
40
40
40
42
42
42
42
42
42
42
42
42
43
43
43
43
43
43
44
45
45
46
46
46
46
46
46
46
47
47
46
46
46
46
46
46
46
48
48
48
48
48
48
48
47
47
47
47
47
47
47
47
47
47
47
47
47
51
50
50
50
50
53
53
53
53
53
53
53
52
52
52
52
52
49
45
42
40
38
38
38
37
38
38
38
38
38
38
38
37
36
36
37
38
38
38
38
37
37
37
40
40
40
40
37
35
32
32
30
28
28
27
26
26
25
25
24
24
25
24
24
25
25
26
26
26
26
27
27
27
26
26
26
26
26
26
26
26
26
26
27
27
27
27
28
28
28
28
28
30
30
31
31
31
31
32
32
32
32
32
32
32
33
33
33
33
33
33
33
33
33
33
33
33
33
33
34
34
34
33
32
30
30
29
30
29
29
29
30
30
29
29
30
29
30
29
30
30
30
30
30
30
30
30
30
31
31
32
31
33
35
35
35
36
37
37
38
38
38
38
38
38
39
40
39
38
38
38
37
37
37
37
39
39
39
37
36
37
32
33
33
33
33
33
33
32
32
32
31
31
30
30
31
31
31
31
32
32
32
32
32
32
33
33
33
33
33
33
33
33
33
33
33
33
33
33
33
33
33
33
33
33
34
34
34
34
34
34
34
34
34
34
34
34
35
35
35
35
35
35
35
35
35
35
35
33
32
32
32
32
32
32
33
33
33
33
33
33
33
33
33
34
34
34
34
34
34
34
34
34
34
34
32
32
32
33
33
32
32
31
30
30
27
26
26
26
15
10
10
10
10
10
9
9
10
10
10
10
10
11
11
11
10
11
11
11
11
11
11
10
10
12
12
12
12
12
12
12
12
12
12
12
12
12
12
12
12
12
12
12
12
12
12
12
13
14
14
14
15
15
15
15
15
16
16
16
16
16
17
17
17
18
18
18
18
18
18
18
18
18
18
18
18
18
17
17
17
16
16
16
16
17
17
16
16
16
16
17
17
18
18
18
18
18
18
17
17
17
17
18
18
19
19
19
19
19
19
19
19
20
20
20
20
20
20
21
21
21
21
21
22
22
22
22
22
22
21
20
20
20
20
21
22
22
22
23
23
23
23
23
23
23
23
23
23
23
23
24
24
24
25
26
28
28
28
29
29
30
31
31
31
30
30
30
30
30
30
30
30
27
27
27
26
26
26
26
26
26
26
26
26
26
26
26
27
27
27
27
27
27
27
27
27
28
28
28
28
28
28
28
28
28
28
28
27
27
27
27
27
27
27
27
27
26
26
26
25
25
25
25
25
24
24
24
24
24
24
24
24
25
25
24
24
24
26
26
26
26
26
26
26
26
26
26
26
26
26
26
26
26
26
26
26
26
26
26
26
26
26
26
26
26
26
26
26
26
26
26
26
26
24
21
19
13
13
13
9
8
6
6
7
7
7
9
9
9
9
11
11
11
11
13
13
13
13
13
13
14
14
14
14
14
14
14
14
14
14
15
15
15
16
16
16
16
16
16
16
16
16
17
17
17
16
16
16
18
19
19
19
19
18
18
20
20
21
21
21
21
21
22
24
24
24
24
24
27
27
27
27
27
28
28
30
31
31
31
31
31
31
31
31
31
31
34
34
34
34
34
34
34
34
34
34
34
34
34
33
36
37
37
37
37
37
37
38
38
40
40
41
41
41
41
41
41
41
41
43
44
44
46
46
46
46
45
45
45
45
45
45
45
47
47
46
46
46
46
46
47
47
47
47
47
47
47
47
47
47
47
47
47
47
47
47
47
47
47
47
47
47
47
47
47
47
47
48
48
48
48
47
47
47
47
47
47
47
47
47
47
47
47
47
47
47
47
47
47
47
47
47
47
47
47
47
47
43
42
40
39
39
35
35
34
33
32
33
31
30
29
27
26
23
26
28
33
34
34
34
35
35
35
30
30
27
27
26
27
27
31
35
35
34
34
34
34
37
38
38
38
39
40
38
39
39
39
39
39
40
40
40
40
40
39
39
39
39
39
39
39
39
40
40
41
41
42
42
42
42
42
42
42
42
42
42
42
42
42
42
42
42
43
43
44
44
44
44
44
44
44
44
44
44
44
43
43
44
44
43
43
43
43
43
43
43
44
44
44
44
45
45
45
45
45
45
45
45
45
45
45
46
46
46
46
46
46
46
46
47
47
48
48
48
48
48
48
48
49
49
49
49
49
49
49
48
48
48
50
50
49
49
49
49
49
49
50
50
50
49
50
50
50
50
50
50
50
49
48
44
43
42
37
34
31
32
30
31
30
31
31
29
29
29
29
29
29
30
30
30
29
29
26
26
25
26
26
26
26
26
26
26
26
26
26
26
26
26
26
26
26
26
26
26
24
24
24
24
24
24
23
23
23
23
23
23
23
26
26
26
26
26
26
26
26
26
26
26
26
26
26
26
26
27
29
29
30
30
30
30
30
30
30
30
30
30
30
30
30
30
31
32
31
34
35
35
35
35
35
35
31
26
26
26
26
26
33
33
32
33
33
34
34
32
32
33
33
33
33
33
33
33
33
33
33
34
34
34
35
36
36
36
37
37
37
37
37
37
37
38
39
40
40
41
41
43
44
47
47
48
48
48
48
48
48
48
49
50
50
51
52
52
52
53
53
53
53
53
53
53
53
53
53
54
54
55
55
55
55
55
56
56
56
56
57
57
58
58
58
58
58
58
56
55
55
55
55
55
55
55
55
55
55
55
55
55
55
54
54
54
54
54
54
54
54
54
54
54
54
54
54
54
54
54
54
54
53
53
53
53
53
52
52
52
52
52
52
52
52
52
52
52
52
52
52
51
50
50
50
50
50
49
48
47
46
47
47
47
42
44
46
40
40
40
40
40
39
39
39
39
39
39
39
39
40
40
40
40
39
39
39
39
40
39
37
30
29
28
25
25
24
24
26
26
26
27
27
27
26
23
23
23
24
24
24
24
24
24
24
24
23
26
26
26
27
27
26
26
26
26
26
26
26
26
26
26
26
27
27
27
33
33
33
33
32
32
32
32
32
32
32
32
32
32
32
32
32
32
32
33
34
34
34
34
35
36
37
39
42
42
42
42
42
43
43
43
43
44
44
44
44
44
45
46
46
46
46
47
47
47
47
48
49
49
53
53
53
53
54
54
55
56
56
56
55
54
54
54
54
54
54
55
55
55
55
55
55
55
54
55
55
58
58
58
57
57
59
61
61
61
61
60
60
62
62
62
64
65
66
69
70
72
75
76
76
78
80
81
82
81
81
81
83
83
83
84
85
85
84
84
84
84
86
102
106
106
106
107
107
108
108
109
109
107
106
108
108
108
114
113
114
113
113
113
114
114
115
117
121
120
121
121
120
120
117
116
117
111
111
104
103
103
109
109
113
113
114
111
111
112
112
113
114
117
120
121
127
129
130
130
133
135
136
136
137
137
137
137
139
139
139
139
139
139
139
139
140
140
140
140
140
140
144
144
145
145
145
145
145
148
148
148
149
149
149
149
149
149
149
149
149
149
149
149
149
149
150
152
154
155
155
158
159
159
159
159
159
162
158
157
156
152
148
148
149
149
150
149
147
142
137
128
118
105
103
102
103
106
112
115
117
118
118
118
118
117
117
117
117
117
118
118
118
118
118
117
117
118
118
119
119
119
119
118
118
118
120
121
121
122
122
122
123
123
125
125
125
126
125
125
118
117
118
113
113
109
109
104
103
104
100
99
98
97
92
90
90
92
98
99
100
100
101
101
101
103
104
102
101
94
94
94
97
97
94
93
94
93
93
93
93
92
91
90
89
87
87
87
89
90
90
91
91
93
93
93
92
93
93
93
95
96
100
100
101
102
102
102
102
102
102
101
102
100
95
96
95
95
93
92
92
94
94
95
95
95
95
98
99
98
94
93
91
91
89
87
88
87
87
87
85
86
85
85
85
85
85
85
88
88
88
87
87
88
88
87
91
91
91
91
92
93
93
94
96
96
96
93
93
93
92
93
91
91
91
92
92
89
88
87
84
84
84
83
82
82
82
82
81
81
81
81
81
81
81
81
81
81
81
80
80
80
82
82
83
83
84
84
83
83
83
85
84
84
84
83
83
83
83
83
84
84
83
83
81
81
81
81
81
81
81
81
80
79
80
81
82
82
82
83
83
83
82
82
81
81
81
81
81
81
88
89
86
85
83
82
82
78
77
62
64
61
49
45
42
43
42
42
41
43
43
43
45
47
48
48
48
50
50
51
51
52
53
52
52
51
50
50
49
47
48
48
48
49
50
50
50
50
50
51
52
52
52
52
52
52
51
51
50
50
50
51
51
54
54
55
57
57
57
57
57
57
57
58
57
57
56
58
59
59
57
57
57
59
61
62
62
62
63
64
65
66
66
66
66
66
66
67
69
69
69
70
70
70
70
70
70
70
71
70
70
72
71
71
73
74
74
77
72
71
68
62
61
59
59
59
59
62
64
64
66
66
66
64
64
64
64
64
62
62
62
63
63
63
63
63
62
62
62
60
60
60
60
62
60
61
61
60
61
63
63
62
56
53
53
53
53
54
56
56
56
56
56
57
57
57
57
57
57
57
57
57
57
57
57
57
57
57
57
57
57
57
57
57
57
57
57
57
57
57
57
57
57
57
57
56
57
57
60
60
60
57
57
54
53
42
44
44
47
45
37
36
39
40
40
40
39
39
40
39
39
39
45
47
48
48
48
49
49
50
50
52
52
52
52
52
52
52
52
52
52
53
53
53
53
53
53
54
54
54
54
54
54
54
54
54
54
54
54
54
54
55
53
53
53
52
52
52
51
51
51
51
51
51
52
52
52
52
52
51
51
51
51
51
52
52
52
53
53
53
53
53
53
53
53
53
53
53
53
53
53
53
53
54
54
54
54
53
53
47
47
47
47
47
48
47
39
35
30
24
24
25
25
24
24
23
22
24
24
24
24
24
24
24
24
24
24
25
26
26
25
25
25
26
27
27
27
27
27
27
27
30
30
31
31
31
31
31
31
31
28
29
30
30
29
29
30
30
30
30
30
30
30
30
32
33
34
35
36
37
37
36
36
36
36
36
36
36
36
35
35
35
35
35
36
36
36
36
36
36
36
37
37
37
37
37
35
35
35
35
35
35
35
35
35
35
35
35
35
35
36
36
35
36
36
36
37
37
37
37
37
35
35
35
39
40
40
40
40
41
41
42
42
42
42
43
44
44
44
45
45
45
43
43
43
43
38
37
37
37
37
42
42
42
43
41
41
38
38
38
38
38
38
39
39
39
39
40
41
41
41
43
43
43
43
43
43
43
43
45
46
46
46
47
47
47
47
47
47
47
47
47
48
48
48
48
48
48
48
48
48
48
48
48
48
48
48
48
48
48
48
48
49
50
50
53
53
53
55
55
55
55
53
52
52
51
49
48
39
37
40
40
40
40
41
40
41
41
43
43
43
42
42
42
46
46
47
46
46
46
45
45
45
45
45
46
46
46
46
46
46
46
46
46
46
46
46
46
45
45
46
47
47
47
47
48
47
47
47
47
47
47
47
47
47
48
48
48
47
47
47
47
48
44
43
43
44
45
45
45
44
43
43
44
43
43
42
39
35
33
32
35
35
35
35
36
36
36
36
36
36
37
37
37
37
39
40
40
39
39
38
38
38
38
38
38
38
38
38
38
38
38
38
37
36
36
36
36
37
37
37
37
34
32
32
32
32
32
32
32
31
31
31
31
31
31
30
30
31
31
31
31
31
31
31
31
31
30
32
32
31
29
26
24
24
24
24
24
25
24
24
24
24
25
25
26
28
28
29
29
29
30
30
30
31
31
31
31
31
31
31
32
32
33
33
33
33
33
33
33
31
30
29
29
28
28
29
27
27
27
27
28
29
29
30
30
30
30
30
30
30
30
30
30
30
29
29
28
27
27
27
27
27
27
27
27
27
27
27
27
26
26
26
26
26
27
27
27
28
28
28
28
28
28
28
27
27
27
27
30
30
30
30
30
30
31
31
31
31
30
30
30
30
31
31
32
33
33
33
35
34
32
30
31
31
32
32
32
32
33
34
35
35
33
33
33
34
34
34
34
34
35
36
36
36
36
36
36
36
37
39
39
39
38
38
38
39
39
39
39
39
39
40
40
40
40
40
40
40
40
40
40
40
40
40
40
41
39
39
36
35
36
36
36
36
36
36
36
36
36
36
36
36
36
36
34
34
34
36
36
36
36
36
36
36
36
36
36
36
36
35
37
36
36
36
36
36
36
36
36
36
36
36
35
35
35
35
35
37
37
37
37
37
37
37
37
37
37
37
37
37
37
37
37
37
37
37
36
35
35
36
36
36
37
36
36
32
31
31
31
31
29
29
29
29
29
29
30
26
26
26
26
26
25
26
26
25
25
27
27
31
32
32
30
30
30
30
30
30
30
30
30
30
30
30
30
30
30
30
30
30
30
30
30
30
31
31
31
31
31
32
32
32
32
32
32
31
31
32
32
32
32
32
32
33
33
33
33
33
33
33
33
33
33
33
34
34
34
34
35
35
35
35
35
33
33
34
34
34
34
37
37
37
38
38
41
41
40
40
42
42
43
45
45
46
46
46
46
46
46
46
47
47
47
47
47
47
47
47
47
47
47
49
49
49
49
49
50
50
50
50
50
50
50
49
49
48
48
47
47
47
46
46
46
46
46
46
47
47
47
47
47
47
50
50
51
51
51
51
51
51
51
51
52
52
52
52
52
52
52
52
53
53
53
53
53
53
53
53
53
53
53
54
54
57
57
57
56
56
56
56
56
55
56
55
54
53
46
40
34
36
41
45
47
43
43
43
45
46
50
50
51
52
52
53
54
55
55
56
54
51
51
52
57
60
60
61
62
62
62
62
62
62
62
62
62
63
63
63
63
63
65
70
74
76
77
77
77
77
77
77
77
77
77
78
78
79
79
79
79
79
79
78
78
78
78
78
80
79
80
81
82
82
84
85
89
90
90
90
89
90
90
90
91
91
91
91
91
91
91
94
94
94
93
92
90
89
91
91
89
89
91
90
93
93
94
94
96
96
96
96
96
95
93
95
95
97
100
100
101
102
102
103
104
104
106
106
106
106
106
106
106
108
108
108
108
107
108
108
108
108
110
110
110
111
111
111
111
110
108
106
106
106
106
106
108
112
112
111
111
110
110
109
108
108
110
110
112
112
113
114
115
115
115
115
116
116
113
107
105
99
102
99
98
91
93
89
89
87
87
87
87
87
86
87
88
88
88
91
90
90
93
99
102
105
105
106
107
110
113
115
116
116
113
113
111
111
113
113
115
115
119
121
122
125
115
115
116
115
115
121
125
128
127
127
122
123
123
120
114
114
114
114
115
118
123
127
128
127
125
125
127
128
128
130
132
132
131
130
130
126
126
124
123
123
124
124
124
125
127
127
127
127
127
127
127
127
127
127
127
128
128
128
128
128
128
128
128
128
128
128
128
126
126
126
126
126
126
127
127
127
127
127
127
129
130
130
130
131
131
131
131
131
131
131
131
131
132
132
131
131
132
131
130
130
130
130
129
133
132
132
132
132
132
133
137
137
137
137
140
140
142
143
143
143
142
142
142
142
142
143
134
130
128
131
109
110
111
110
109
108
106
98
100
105
98
99
98
98
99
95
90
88
73
70
66
64
58
57
56
54
57
57
57
57
56
57
57
57
57
57
57
57
57
57
57
56
55
55
53
53
53
58
58
58
58
56
56
56
56
56
56
56
56
56
56
60
60
60
59
59
61
63
67
69
70
70
70
71
71
72
72
72
72
71
77
76
79
79
80
78
77
77
77
77
78
79
77
76
74
74
74
74
76
78
79
81
81
81
81
81
81
81
83
83
83
83
84
84
84
84
84
85
87
82
75
76
76
75
74
76
77
74
76
75
75
75
75
76
75
74
79
79
80
80
80
80
80
79
80
80
81
81
81
81
80
81
80
80
82
82
82
83
83
82
82
80
80
80
80
80
80
80
80
80
80
80
80
80
80
80
80
80
80
80
80
81
81
81
81
81
81
81
81
82
82
82
82
82
82
82
82
82
82
82
81
79
79
79
80
81
81
77
75
69
66
66
64
63
63
63
62
62
62
63
63
62
60
55
53
53
53
53
53
53
53
54
54
54
55
55
55
55
55
55
55
55
55
55
56
56
56
57
60
60
60
59
58
58
56
54
53
53
53
53
51
51
53
53
51
51
40
40
38
36
31
32
32
32
31
29
26
23
21
21
21
21
21
21
21
21
21
22
22
22
23
23
23
23
23
23
23
23
23
23
23
23
23
23
23
23
23
23
23
24
23
23
23
23
23
23
23
23
22
22
22
22
21
21
21
21
21
21
21
21
21
21
21
21
21
21
21
21
21
21
21
21
21
21
21
21
22
22
22
22
22
22
23
23
23
23
24
24
24
24
24
24
24
24
24
24
24
24
24
24
24
23
23
23
23
23
23
23
22
21
18
16
15
15
15
15
15
15
14
14
14
14
15
15
15
15
15
15
15
15
14
14
15
15
15
15
15
15
14
13
13
13
13
12
12
12
12
12
12
12
12
12
12
13
13
14
13
14
14
14
14
14
13
13
13
13
12
12
12
11
10
10
9
9
9
9
9
9
9
9
9
9
9
9
9
9
9
9
9
9
9
10
10
10
10
11
11
10
10
10
10
10
10
11
11
11
11
11
11
12
12
15
15
15
15
18
18
18
18
18
18
18
18
17
17
17
17
17
17
17
17
18
18
18
18
17
17
17
17
17
17
18
17
17
17
17
17
18
18
18
19
19
19
19
20
20
20
21
21
21
21
21
21
21
21
20
20
20
19
18
19
19
19
19
19
19
19
19
19
19
19
19
19
19
19
19
19
19
19
19
19
19
19
19
19
19
19
19
20
20
21
21
21
21
21
21
21
21
21
23
23
23
23
23
23
22
22
22
22
22
22
22
21
21
21
21
21
21
21
20
20
19
20
19
18
18
18
18
17
17
17
17
16
16
17
17
17
17
17
17
17
17
17
17
17
17
17
17
17
16
16
16
16
16
16
16
16
17
17
17
17
17
17
16
16
16
16
15
13
13
13
13
13
13
13
13
13
13
13
13
10
10
12
12
12
10
10
10
9
9
9
9
9
8
8
8
8
8
7
7
7
8
8
8
8
8
9
9
9
9
10
10
10
12
12
12
13
13
13
12
12
12
12
12
12
13
13
13
13
13
13
13
13
13
13
14
14
15
15
15
15
15
15
15
14
14
14
14
16
16
18
18
18
18
18
18
18
18
20
20
20
20
22
22
22
22
22
22
22
22
24
24
24
24
24
26
26
26
26
26
26
26
26
26
26
26
26
26
26
26
26
26
26
26
26
28
28
28
28
28
28
29
29
29
30
30
30
29
27
27
27
28
29
29
29
30
30
30
30
31
31
31
32
34
35
35
35
35
35
35
35
35
35
35
37
38
39
39
39
39
41
53
54
54
54
54
54
54
55
55
55
55
55
55
54
54
54
57
58
58
57
57
57
57
57
57
58
58
58
58
58
58
58
58
58
59
59
59
59
59
59
59
59
59
59
59
60
60
63
64
64
65
66
66
67
67
67
67
68
69
69
69
70
70
70
70
70
70
71
71
73
73
73
73
73
73
73
73
73
79
75
76
73
73
73
70
69
71
72
70
73
70
69
70
68
68
70
70
70
70
70
70
70
70
71
70
65
65
65
66
66
66
67
68
68
68
68
68
68
68
68
68
68
68
68
68
68
68
68
67
67
67
67
67
66
66
66
66
66
66
66
66
66
66
66
66
66
66
66
66
67
67
66
66
64
64
64
66
68
67
67
67
65
62
61
64
62
63
61
60
59
59
60
62
63
65
65
65
66
66
66
66
66
66
66
66
67
67
67
67
62
60
54
50
42
40
41
42
42
43
45
45
45
45
45
45
45
45
46
46
46
46
47
47
49
49
50
50
50
50
50
50
50
50
50
50
50
50
50
49
50
50
49
49
49
49
49
49
49
49
49
49
49
50
50
50
50
50
50
50
50
50
51
51
51
51
51
51
50
50
49
49
48
48
48
50
50
50
50
50
52
52
52
52
52
52
52
52
53
53
53
53
54
54
54
55
55
55
55
56
56
56
56
56
56
56
56
57
57
56
56
52
48
41
41
38
37
32
32
32
36
36
37
37
36
36
36
36
36
32
30
27
27
26
26
25
26
26
26
27
28
28
28
29
28
28
28
26
26
26
26
26
26
26
26
26
26
26
26
26
26
26
26
26
26
26
26
26
26
26
26
26
26
26
26
26
26
25
25
24
24
24
24
24
24
24
24
24
24
24
24
24
24
24
24
24
24
24
24
24
24
24
24
24
22
22
22
22
22
22
22
22
21
21
21
21
21
21
21
21
21
19
19
19
19
20
19
20
20
20
20
20
20
21
22
21
21
21
21
21
22
23
23
23
23
22
16
16
12
12
12
12
11
11
11
11
12
11
11
12
12
12
13
13
13
13
13
13
13
12
12
12
12
12
12
12
12
12
12
12
12
12
12
12
12
12
12
12
12
12
12
12
12
12
12
12
12
12
12
12
12
12
12
12
12
12
12
12
12
12
12
12
12
11
11
11
11
11
11
11
11
11
12
12
12
12
12
12
12
12
12
12
12
12
12
12
12
12
12
12
12
12
12
11
11
11
11
9
9
9
9
8
8
8
8
8
8
8
8
8
8
8
8
8
7
7
7
7
7
7
7
7
7
7
7
7
7
7
7
7
7
7
7
7
7
7
7
5
4
4
4
4
4
4
3
3
3
2
2
2
2
2
2
2
1
1
1
1
1
1
1
1
1
1
2
2
2
1
1
1
2
2
2
2
2
2
2
2
2
2
2
2
2
2
2
3
3
3
3
3
3
3
3
3
3
5
5
5
5
5
5
6
6
7
8
8
8
8
8
8
8
8
9
9
9
9
9
9
9
9
9
9
9
11
11
11
11
11
11
11
11
11
11
11
11
11
11
11
11
11
11
13
13
13
13
13
13
14
14
14
15
15
15
15
16
16
16
16
16
16
16
16
16
16
16
16
17
17
17
17
17
17
17
17
17
17
17
17
17
17
17
17
17
17
17
19
19
19
19
19
19
19
20
20
20
20
20
20
20
20
20
20
20
21
21
22
22
22
23
25
25
25
25
25
25
25
25
25
25
25
25
23
23
22
23
25
25
26
26
26
26
26
26
26
26
26
26
26
26
26
26
26
26
26
26
26
26
26
26
26
26
26
26
26
26
26
27
27
27
27
27
24
23
23
23
23
23
22
22
22
22
21
21
21
21
21
21
21
21
21
21
21
20
20
20
20
20
20
20
19
19
18
20
20
19
19
19
21
21
21
21
22
22
22
22
22
22
22
22
22
22
22
23
22
22
22
24
25
25
25
25
26
26
26
26
26
26
30
30
30
30
30
30
28
28
28
28
29
29
29
29
29
29
29
28
28
28
28
28
28
28
28
28
29
29
30
30
30
30
30
30
30
30
29
29
30
30
28
27
27
27
28
28
27
27
27
28
28
28
28
28
28
29
30
30
31
31
31
31
31
31
31
32
32
32
32
32
33
33
33
32
32
32
32
32
33
33
33
33
33
35
35
35
35
36
37
37
37
42
43
43
42
42
42
43
41
41
49
50
47
45
45
52
52
53
54
54
54
58
58
61
61
61
61
62
60
59
61
61
61
61
66
66
66
66
68
70
70
70
70
69
71
71
71
72
72
74
77
77
76
76
76
76
77
77
79
79
80
84
84
88
87
91
94
95
95
95
95
99
99
100
101
101
102
105
105
105
105
105
105
106
107
107
106
107
108
107
107
107
107
108
110
114
114
114
114
114
114
116
117
117
117
119
118
118
118
119
119
119
118
118
119
124
126
126
127
127
127
127
132
135
135
137
137
137
137
135
135
136
135
136
134
133
130
129
128
124
125
127
128
128
134
134
134
134
134
134
133
122
121
120
119
117
113
113
110
110
112
112
113
113
113
113
114
114
114
114
114
114
114
114
113
113
112
112
112
113
113
113
113
113
112
112
113
113
113
113
114
114
114
114
114
114
114
114
114
114
113
113
113
113
113
112
113
113
113
112
112
113
113
113
113
113
113
113
113
113
111
111
107
106
106
100
96
90
87
78
74
73
66
66
65
62
62
60
60
59
59
60
60
60
60
61
61
61
61
61
61
63
63
62
62
62
61
58
58
56
47
46
45
46
45
40
40
32
33
33
32
31
29
27
27
27
26
26
26
25
24
24
23
22
21
22
23
23
23
23
23
24
24
24
24
24
24
24
24
25
21
22
22
22
22
22
22
22
22
25
25
25
25
25
26
25
25
25
26
26
27
27
27
27
28
28
28
28
28
29
29
29
29
29
29
29
29
29
29
31
31
31
31
31
29
29
31
31
31
31
32
33
33
33
33
33
33
33
33
33
33
33
33
33
33
33
33
33
33
33
33
33
33
33
33
33
33
33
33
33
33
33
33
33
34
34
34
37
37
38
38
39
41
40
38
38
38
41
43
47
47
50
48
48
48
48
47
47
47
48
49
49
49
49
49
49
49
49
50
51
52
52
53
53
53
53
53
53
53
52
52
53
52
50
48
48
48
48
48
43
42
42
41
42
42
43
42
40
41
41
41
43
46
46
49
51
51
51
57
58
60
62
62
62
62
62
62
63
63
63
63
63
63
63
68
69
69
70
70
71
72
72
72
71
71
71
71
71
71
71
71
71
71
71
71
71
71
73
75
75
75
75
75
75
75
75
74
74
76
78
78
80
79
79
80
80
81
81
82
83
83
83
82
82
82
81
79
72
72
72
69
66
64
64
63
68
71
73
74
74
74
71
71
71
72
73
74
74
72
69
67
67
69
72
73
76
76
76
77
78
78
80
80
80
81
81
81
81
84
84
85
86
86
88
88
87
87
87
87
85
85
85
85
85
86
86
86
86
86
86
86
84
83
84
86
86
88
89
90
90
90
94
94
92
104
104
105
105
108
108
108
114
114
114
114
114
115
115
115
115
115
115
114
118
118
127
127
129
129
130
131
131
132
132
132
133
133
134
137
137
139
140
139
144
144
144
144
144
144
144
144
144
140
139
139
139
139
139
139
139
139
139
139
139
139
139
139
139
138
138
130
130
130
130
128
127
127
125
124
124
124
124
125
125
124
124
124
124
124
124
123
119
118
117
114
113
112
112
112
111
112
114
114
114
114
114
114
114
114
112
112
110
110
110
113
111
108
106
103
103
97
97
96
96
96
96
96
96
94
94
94
94
95
94
94
94
95
89
87
87
87
83
75
70
54
55
58
63
54
53
52
50
49
47
48
49
49
49
50
49
50
50
48
46
46
46
46
46
48
47
47
47
47
47
47
47
47
48
48
48
48
48
47
45
47
46
47
47
48
48
49
48
48
47
47
45
45
46
46
46
45
45
45
45
45
45
45
45
45
45
46
46
46
46
47
49
50
51
52
52
52
52
52
52
52
52
52
52
52
52
52
52
52
52
52
52
53
54
54
52
50
50
50
49
47
47
47
47
47
47
47
47
47
47
47
47
47
47
47
47
47
47
47
47
47
47
47
47
47
47
47
47
48
48
49
49
49
49
49
50
51
51
51
53
53
53
53
52
52
52
50
53
50
50
49
49
49
49
50
48
49
47
46
45
44
42
41
41
41
38
39
39
39
39
39
40
40
39
33
33
33
33
34
33
32
32
32
32
33
33
33
33
33
33
33
33
33
33
34
35
35
34
34
34
34
34
35
35
35
35
35
33
33
34
34
35
35
35
35
36
36
36
36
36
36
36
36
35
35
35
35
35
35
35
35
35
36
36
36
36
36
36
37
37
37
37
37
37
37
36
36
36
36
36
36
38
38
38
38
40
40
41
41
39
38
38
40
41
42
41
40
37
37
36
37
37
37
35
35
35
35
35
35
35
36
36
36
36
36
36
36
36
36
35
36
36
37
38
38
39
39
39
39
39
39
39
39
39
39
39
39
39
39
39
39
39
39
39
39
39
39
39
39
39
40
40
40
40
40
40
40
39
39
39
38
37
36
33
33
33
33
33
33
33
33
33
34
34
34
34
34
34
34
34
33
33
33
32
31
31
31
29
29
29
26
26
26
26
26
26
26
26
26
25
24
24
24
24
24
24
24
24
24
24
24
25
25
26
26
26
24
24
24
24
24
25
25
26
26
25
25
24
22
22
22
22
22
23
23
23
23
22
21
21
21
21
21
21
20
21
21
19
19
19
19
19
19
19
19
19
19
19
19
20
20
20
19
19
20
20
20
20
20
22
22
22
21
21
21
21
21
21
21
23
23
24
24
24
25
25
25
25
26
26
26
26
26
27
27
27
27
27
27
27
28
28
32
32
32
33
33
34
34
36
38
39
39
39
37
36
37
37
37
37
37
37
37
37
37
37
37
37
37
37
40
39
39
39
42
42
41
44
45
45
46
43
43
43
42
40
41
41
41
41
41
41
41
41
41
41
42
43
43
43
44
44
44
44
45
45
45
45
46
46
46
46
46
46
48
48
48
51
51
51
50
48
48
48
48
48
48
48
49
48
48
49
49
49
49
49
49
49
49
50
51
51
51
51
51
51
52
52
51
51
51
51
51
51
51
51
51
54
54
54
54
54
54
55
55
55
55
53
52
50
49
47
47
45
44
45
45
44
44
44
44
42
42
39
39
40
37
33
33
33
34
33
34
33
33
33
34
34
34
35
35
35
36
36
36
36
37
37
37
37
36
36
36
36
36
36
36
36
37
37
38
38
39
40
40
40
40
41
41
41
41
42
43
43
42
43
43
43
44
45
47
48
48
48
48
48
48
48
48
48
48
48
47
47
49
49
47
47
50
48
47
47
47
47
48
48
48
48
47
47
47
47
47
47
47
47
44
44
44
47
47
47
47
45
45
45
45
44
44
43
43
42
41
43
42
43
43
43
44
44
44
45
45
45
45
45
45
46
46
46
46
46
46
46
46
46
47
47
47
47
47
47
47
47
47
47
47
46
46
46
46
46
46
46
46
46
45
45
44
44
45
45
44
43
42
42
42
43
43
44
44
44
44
44
44
44
44
44
44
44
44
45
46
46
46
47
47
45
42
42
43
44
45
45
44
44
46
46
47
48
49
49
49
49
49
50
51
51
53
53
53
53
52
49
49
49
48
49
50
48
47
32
29
27
27
27
29
29
35
36
37
38
38
38
43
45
45
45
46
49
49
49
49
49
49
49
49
49
49
49
49
50
50
50
50
49
49
49
49
49
50
50
50
50
50
50
50
50
50
50
50
50
50
50
50
51
51
51
51
52
52
52
52
52
52
52
52
52
52
52
52
51
51
51
52
52
52
52
52
52
52
52
52
51
51
51
51
51
52
52
51
53
51
51
51
52
52
52
52
52
52
53
53
53
53
53
53
53
54
54
54
55
55
55
56
56
56
53
53
55
56
56
51
50
46
45
41
41
40
40
40
36
31
29
28
28
29
28
27
27
27
26
26
26
26
26
26
26
26
26
26
27
27
27
26
26
26
28
28
28
28
27
27
26
26
27
27
27
27
27
27
27
27
27
27
27
28
28
28
28
28
29
29
29
29
29
29
29
29
29
29
29
29
29
31
32
33
35
35
35
35
35
35
35
35
35
35
35
35
35
35
35
35
35
35
35
35
35
35
35
35
35
35
34
35
36
37
37
37
37
37
36
36
36
36
36
36
35
33
31
29
29
26
25
25
24
24
24
24
24
24
24
24
24
24
24
24
24
24
25
26
26
26
26
26
26
26
26
26
26
26
26
26
26
26
26
26
26
26
26
26
26
26
26
26
26
26
26
26
26
26
26
26
26
27
27
27
28
28
28
28
28
28
27
27
27
28
25
23
23
23
23
21
24
24
24
24
25
26
25
26
26
26
26
26
26
26
26
26
26
25
25
25
25
25
25
25
25
25
25
25
25
25
26
26
26
26
26
26
26
26
26
25
25
23
22
21
20
20
20
20
20
20
20
20
20
20
20
20
20
20
20
21
21
21
21
21
21
21
22
22
21
22
22
21
21
21
21
21
21
21
21
20
20
20
20
20
20
20
20
20
20
21
21
21
21
21
21
21
21
21
21
21
21
21
21
21
21
21
21
21
21
21
21
21
21
21
21
21
21
21
21
21
21
21
21
21
20
19
18
17
16
16
15
14
14
14
14
14
14
14
14
14
14
14
14
14
14
13
13
13
13
12
13
11
11
11
11
11
11
11
11
11
11
12
11
11
11
11
11
11
11
9
9
10
10
10
9
10
10
10
10
10
10
10
11
11
11
11
10
9
9
8
8
8
7
7
8
8
8
8
8
8
8
8
8
8
8
9
9
12
15
15
15
15
16
16
17
18
18
18
18
18
18
18
18
18
18
18
18
18
18
18
18
18
21
21
21
21
21
21
24
24
25
25
25
25
25
25
25
25
25
25
25
25
25
25
25
25
25
25
25
25
25
25
25
25
25
25
25
25
25
25
25
25
25
25
25
25
25
25
25
25
25
25
25
25
25
25
25
25
25
25
25
25
26
26
25
24
23
23
23
22
22
22
22
20
20
20
20
20
20
19
19
19
19
19
19
19
19
19
19
19
19
18
18
18
18
17
17
17
17
17
17
17
17
17
17
17
16
16
15
15
14
14
15
15
15
15
15
14
14
14
14
14
14
14
11
11
9
8
4
4
4
4
4
4
4
4
4
5
5
4
4
4
4
4
4
5
5
5
5
5
5
5
5
5
5
5
4
4
4
4
5
5
5
5
5
5
5
5
5
5
5
5
5
5
5
6
6
6
6
6
6
6
6
6
7
7
7
8
8
8
9
9
9
9
10
10
10
10
10
10
10
10
10
10
10
10
9
9
9
9
9
9
9
9
9
9
9
9
9
9
9
10
10
10
10
10
10
10
10
10
10
10
10
10
10
10
10
10
11
11
11
11
11
11
10
10
10
10
10
10
10
10
10
10
10
10
10
11
11
9
9
10
11
11
11
12
12
12
12
12
12
12
12
12
12
12
12
12
12
12
12
12
12
12
12
12
12
12
13
13
13
13
13
13
13
13
13
13
12
13
13
13
13
13
14
15
16
16
16
16
16
16
16
16
16
16
16
16
16
16
16
16
16
16
15
15
15
15
15
14
14
13
12
12
12
12
12
12
12
12
12
12
12
13
13
14
14
14
14
14
14
14
14
14
14
14
14
14
14
14
14
14
15
16
16
16
16
17
17
17
17
17
17
18
18
18
18
20
20
19
19
19
19
19
19
19
19
19
20
20
20
20
20
21
19
19
21
21
20
20
22
22
23
26
26
26
26
26
26
26
26
26
26
26
24
24
24
24
24
24
24
24
24
24
24
25
24
24
24
24
24
24
24
24
24
24
24
24
24
25
25
25
25
25
25
25
25
25
25
25
25
24
24
24
24
24
24
24
24
24
24
24
24
24
24
23
23
23
23
23
24
25
25
25
26
26
26
26
26
26
26
26
26
26
26
26
26
26
26
26
27
28
29
29
30
30
36
36
36
35
35
35
38
38
38
38
33
29
29
29
29
29
29
29
29
29
29
29
30
30
33
33
33
33
34
34
35
35
35
35
35
35
35
35
35
35
36
36
36
36
36
35
35
35
35
36
36
36
36
36
36
36
37
40
41
41
42
42
42
42
42
42
42
42
42
44
43
43
41
41
41
41
41
41
41
41
41
41
39
39
39
39
40
40
42
48
53
53
53
53
51
51
51
51
50
51
51
52
52
52
52
52
53
53
52
52
51
50
48
48
48
49
49
49
50
50
50
50
50
50
50
50
50
48
48
47
47
45
46
46
43
42
42
42
42
42
42
42
42
42
40
40
40
40
40
40
40
40
40
41
41
41
41
41
41
41
41
41
41
41
41
40
40
39
39
39
39
39
39
39
39
40
40
40
40
40
40
40
39
40
39
35
36
33
33
33
33
32
32
32
32
32
32
31
29
28
28
25
19
17
16
16
16
16
17
17
17
17
18
18
18
19
19
18
18
19
19
19
19
18
18
18
18
18
19
19
18
16
16
16
15
15
15
14
14
14
14
14
14
14
14
14
13
13
14
14
14
14
14
14
14
14
14
14
14
14
14
14
14
14
14
14
14
14
14
14
15
15
15
14
14
14
14
12
12
12
12
12
13
13
13
13
13
13
13
13
13
13
13
13
13
13
13
13
13
13
13
13
13
13
13
13
13
13
13
13
13
13
13
13
13
13
13
13
13
13
13
13
14
12
12
12
12
9
9
9
8
9
9
10
10
10
10
10
10
10
9
10
9
9
9
8
8
8
8
8
8
8
8
8
8
8
7
7
7
8
8
8
8
8
8
8
7
7
7
7
7
7
7
7
7
7
8
8
8
8
8
7
7
7
7
7
8
8
8
8
8
8
9
10
10
9
9
9
9
9
9
9
9
9
9
9
9
8
8
8
8
8
8
8
8
8
8
8
8
9
9
9
9
9
9
10
10
10
10
10
9
9
9
9
9
9
10
10
10
10
10
10
10
10
10
10
10
11
10
10
10
10
10
10
10
10
10
9
9
9
9
9
10
10
10
10
11
11
11
11
11
12
12
12
12
12
12
12
13
14
15
16
15
15
15
15
15
16
15
15
15
15
15
15
16
17
17
17
17
21
21
21
21
21
21
21
21
21
21
21
21
21
21
21
21
21
21
21
21
21
21
21
21
21
21
21
21
21
22
22
22
22
22
22
21
21
21
21
21
21
21
23
23
24
24
24
24
24
24
25
25
25
25
26
26
26
26
26
26
26
26
26
26
26
26
26
26
26
26
26
26
26
26
25
25
25
26
26
26
26
26
26
26
27
27
27
26
26
26
26
27
27
27
27
27
27
26
26
26
26
26
26
29
31
30
30
30
30
30
30
30
30
31
31
31
31
31
30
30
30
30
30
30
30
30
30
30
30
30
32
32
33
33
33
31
30
30
30
30
31
31
30
30
31
31
28
28
28
28
28
29
29
29
29
29
29
29
29
30
31
31
31
31
32
32
32
32
32
32
32
32
30
29
28
29
29
29
29
29
29
30
30
29
29
29
29
29
29
30
30
30
30
30
32
32
32
32
32
32
32
31
31
31
31
30
30
30
30
30
30
30
30
30
28
28
28
27
27
26
26
26
25
25
24
24
24
24
24
24
24
25
26
26
26
24
21
21
21
21
21
21
21
20
20
20
19
19
19
19
19
19
19
19
19
19
20
20
21
21
21
21
21
22
22
22
22
22
22
22
22
23
23
23
23
23
23
23
23
22
22
18
16
16
15
15
15
16
16
20
20
20
20
20
21
21
23
25
25
25
24
25
25
26
26
26
26
26
26
26
26
26
26
26
26
26
26
26
26
26
27
27
28
28
28
29
30
30
30
30
30
30
30
30
30
30
30
31
31
31
31
31
31
31
31
31
34
34
34
34
34
34
33
37
38
38
40
41
41
42
42
42
41
40
41
43
43
43
43
43
43
43
43
45
45
45
45
45
45
46
46
46
47
48
48
48
48
47
47
48
48
48
48
48
46
46
46
46
46
47
47
47
47
47
47
47
47
47
47
48
49
49
49
49
49
49
49
49
48
49
51
51
51
50
50
50
52
52
52
52
52
52
52
51
51
51
51
51
50
50
49
49
48
48
47
47
47
47
48
48
50
50
50
50
50
50
50
50
50
50
51
51
51
51
50
50
50
52
52
52
51
50
46
46
46
41
41
41
41
40
40
40
40
40
40
39
39
38
36
36
36
36
37
37
37
37
37
37
37
37
37
37
37
37
37
37
38
38
38
39
39
43
43
42
42
42
39
38
38
38
38
38
35
29
28
27
27
27
27
26
24
24
24
23
22
21
21
19
19
21
22
22
22
22
22
21
21
22
22
22
22
22
22
22
25
25
25
25
25
25
26
26
26
26
24
23
23
24
24
25
25
26
26
26
26
26
26
27
27
28
28
28
29
29
29
28
28
29
29
30
30
34
34
38
40
44
45
45
45
45
46
48
48
48
48
48
47
49
49
46
46
47
47
47
47
47
47
49
49
49
49
49
49
49
49
49
49
49
49
49
49
48
48
48
48
48
47
48
48
48
48
48
48
48
48
47
48
48
49
49
49
49
49
50
50
51
51
51
51
50
51
51
66
76
79
83
83
83
84
84
87
87
87
87
88
88
88
88
88
88
89
90
91
92
94
94
93
93
93
92
93
94
98
98
103
103
103
105
106
105
106
113
114
115
127
127
127
127
131
131
129
129
132
131
129
129
124
124
126
129
131
129
130
131
131
131
131
130
128
127
127
127
127
127
127
127
127
127
127
127
127
127
128
128
128
128
128
129
129
130
132
132
132
132
132
132
132
132
132
133
133
134
134
137
137
137
137
137
137
137
136
136
136
138
139
139
141
140
140
137
137
134
132
132
130
130
130
129
129
129
129
129
129
127
124
124
125
124
126
126
126
126
126
126
126
124
123
121
121
118
101
100
95
93
81
79
76
74
73
74
76
77
77
79
79
79
79
79
79
79
80
81
81
81
80
79
79
78
78
76
74
73
65
63
64
64
64
64
63
63
63
63
61
61
55
55
55
55
54
54
54
53
52
53
47
47
45
45
40
40
38
33
32
32
32
33
33
34
34
34
36
36
36
36
36
36
36
36
37
37
37
37
37
37
37
38
40
40
40
42
42
42
42
42
42
42
43
43
43
43
43
43
43
43
43
43
43
38
34
33
33
33
32
33
33
33
33
33
32
32
28
27
24
24
23
23
24
24
24
24
24
24
24
24
24
24
24
25
25
25
26
26
26
27
27
27
27
28
28
29
29
29
27
27
27
27
27
27
27
27
26
26
26
26
26
26
26
26
26
26
26
26
26
26
26
27
27
27
27
27
27
27
27
27
27
27
27
26
26
26
29
29
29
29
29
28
28
28
31
32
33
32
32
30
30
30
30
33
33
34
34
34
34
34
34
34
33
33
32
32
31
30
30
29
29
29
26
26
26
26
26
25
26
26
26
26
26
26
26
26
26
26
26
26
26
26
26
26
28
28
28
28
28
28
28
28
27
25
25
22
22
22
22
22
22
22
21
21
20
20
20
21
22
26
26
27
27
27
27
30
30
30
30
30
30
30
31
32
32
32
33
33
33
33
33
33
33
33
34
34
37
37
37
37
37
37
36
38
38
39
39
39
40
41
41
42
42
43
43
43
42
41
40
42
42
46
46
49
49
50
50
50
50
51
51
51
55
56
56
53
52
53
51
52
54
54
54
55
55
54
54
54
54
56
56
62
62
63
63
64
65
67
67
67
67
66
66
65
65
65
65
65
65
65
65
65
65
65
64
64
64
64
64
64
64
64
64
64
64
64
64
64
64
64
64
64
64
64
64
63
63
63
63
63
63
63
63
63
63
62
62
60
60
60
60
60
60
60
60
61
60
60
59
59
59
60
61
61
61
61
61
61
61
62
62
62
62
62
64
64
64
64
64
64
63
64
64
64
64
65
65
62
62
61
54
49
43
35
35
36
27
26
25
19
19
16
15
15
15
15
15
16
16
15
15
15
15
15
15
15
15
16
16
16
16
16
16
16
16
16
16
16
16
16
16
16
16
16
16
16
16
16
16
15
15
15
15
15
15
15
15
15
15
15
15
16
16
16
16
17
17
17
17
18
18
18
18
18
18
18
17
18
18
18
18
18
18
18
18
18
18
18
18
18
18
18
18
18
18
18
18
18
18
18
18
18
18
18
18
18
18
18
18
17
17
17
14
14
14
15
15
15
16
16
17
17
17
17
17
17
17
17
17
17
17
17
17
17
17
18
18
18
18
18
18
19
19
19
19
19
19
19
19
19
19
19
19
18
18
18
18
18
18
18
18
18
19
19
19
19
19
19
19
19
19
19
19
19
19
19
19
19
19
19
20
20
20
20
20
20
20
20
20
21
21
21
21
21
21
24
24
24
23
23
23
23
23
24
24
25
24
24
23
23
21
21
23
23
23
24
25
25
25
25
26
26
30
31
31
32
33
35
35
35
35
36
36
36
37
37
38
38
41
45
46
47
52
52
52
52
52
52
52
52
52
52
53
53
53
53
53
53
53
53
52
51
52
51
52
52
53
53
53
53
55
55
55
55
55
55
55
57
57
57
57
57
57
57
57
58
58
59
59
60
60
60
60
60
59
60
60
59
59
59
59
59
57
60
60
61
61
61
61
59
58
58
58
58
59
59
59
59
59
59
59
60
60
60
60
60
60
60
60
60
60
61
61
61
63
63
65
65
65
66
66
64
63
62
60
60
60
61
61
61
59
55
55
55
55
55
55
55
55
55
55
55
55
56
56
59
59
57
57
58
60
62
61
59
59
58
57
54
54
54
54
54
53
53
54
54
54
54
54
54
54
55
55
55
55
55
55
55
55
55
55
55
55
55
55
55
55
53
53
53
52
52
53
53
53
53
53
53
52
52
52
52
52
51
52
50
48
46
46
46
46
47
47
47
47
47
47
47
47
46
46
46
46
46
46
46
50
50
50
50
50
50
50
49
49
48
48
45
45
45
44
44
38
35
35
35
35
35
35
36
36
36
36
36
36
34
32
32
31
29
25
25
24
24
24
25
25
24
23
23
24
24
24
24
22
22
22
22
22
22
22
22
22
25
26
26
26
27
27
27
27
27
27
27
27
27
27
27
30
30
30
30
30
30
31
31
31
31
32
32
32
32
33
33
34
34
34
34
34
34
34
35
35
35
35
34
34
34
35
35
35
35
35
35
36
36
36
37
37
38
38
39
40
39
37
37
37
37
37
37
37
36
36
36
36
36
36
36
36
36
35
35
35
35
34
33
33
33
33
33
33
31
31
30
29
29
29
29
30
30
30
30
30
28
28
28
28
29
29
28
28
28
31
30
30
30
30
30
30
30
31
32
32
33
33
33
33
33
33
33
34
34
35
35
36
36
36
36
36
37
38
38
38
38
38
38
38
38
38
38
38
39
39
40
42
41
40
42
40
40
41
39
37
36
35
35
35
35
39
41
44
44
44
44
43
43
41
40
40
40
40
40
40
40
40
39
40
40
40
40
40
40
40
40
40
40
40
40
40
40
40
40
40
40
40
40
41
41
41
40
41
41
41
41
41
41
41
41
41
40
40
40
40
40
40
41
41
40
40
40
40
40
40
40
40
40
40
40
40
40
40
40
40
40
40
39
40
40
40
40
40
40
40
40
40
39
39
36
36
36
35
35
32
31
30
30
27
27
26
26
21
20
19
19
19
19
19
20
20
19
19
19
13
12
11
11
12
11
11
11
11
11
11
12
12
12
12
12
12
12
12
12
12
12
12
12
12
11
11
10
10
10
12
12
12
12
12
12
12
12
12
12
13
13
13
13
13
13
13
14
14
14
14
14
14
16
16
16
16
14
14
14
14
15
15
15
15
15
15
15
15
15
15
15
14
14
14
14
14
14
14
14
14
14
14
14
14
14
14
14
14
14
14
14
14
14
14
14
14
14
14
14
14
14
14
14
14
14
14
14
14
14
14
14
14
14
14
14
14
14
14
15
15
15
15
15
17
17
17
17
17
17
17
18
18
18
18
19
19
19
19
20
20
20
20
20
19
19
19
18
17
19
19
21
21
21
21
21
21
22
22
22
23
24
26
26
26
26
26
26
25
25
24
23
23
23
24
26
26
26
26
26
26
26
26
27
27
27
28
28
29
30
33
35
35
34
34
34
35
35
35
35
35
34
34
34
34
34
34
34
34
34
34
34
34
34
34
35
37
39
39
41
41
41
42
42
44
44
51
52
52
53
53
53
53
54
55
55
55
57
57
62
63
63
63
64
64
64
64
66
68
67
67
67
69
69
69
70
70
70
70
71
71
71
73
73
74
74
75
76
77
77
77
77
81
81
81
81
81
81
81
81
81
81
82
82
82
82
82
82
82
85
85
85
85
85
85
85
85
85
85
84
84
83
83
82
82
82
82
81
81
82
81
81
82
81
81
81
81
81
81
81
79
79
79
81
81
81
81
81
81
81
81
81
81
81
81
79
77
75
74
73
67
63
55
53
53
53
55
55
55
55
55
54
54
54
56
56
57
55
53
53
53
52
52
52
55
53
51
50
49
49
49
49
49
49
48
44
39
38
38
35
35
35
36
36
38
41
42
43
43
43
43
43
43
43
43
44
44
47
47
47
47
47
47
48
48
48
48
48
49
49
48
47
47
45
46
46
45
45
41
40
40
40
49
49
50
50
50
50
50
51
51
52
52
52
52
51
49
49
49
50
50
50
50
49
49
49
49
53
53
53
53
53
53
53
53
53
52
52
52
52
52
52
52
52
52
52
52
52
53
53
53
54
54
54
54
54
54
54
53
53
53
53
53
53
53
53
53
53
53
53
53
53
53
53
53
52
51
52
52
52
50
50
50
51
52
52
52
52
52
52
52
52
52
52
52
52
53
53
53
53
53
52
48
47
45
45
45
45
45
44
44
44
44
44
44
44
44
44
43
43
43
43
43
43
43
43
43
43
43
43
43
43
42
42
42
41
41
39
38
37
33
25
21
20
20
20
20
20
20
20
20
20
19
18
17
16
15
13
12
12
12
12
12
12
11
11
10
10
10
10
10
10
10
10
10
10
10
10
10
10
10
10
10
10
10
10
10
10
10
10
10
11
10
8
7
8
5
7
8
11
12
13
13
19
19
24
24
24
24
24
24
25
25
26
29
35
35
35
36
36
36
36
36
37
39
41
41
48
49
52
52
55
59
60
66
67
67
68
70
70
72
72
73
75
86
89
91
91
95
98
99
100
101
101
101
106
106
108
109
109
110
110
110
112
118
118
119
119
123
129
130
131
131
131
132
135
136
136
137
137
140
140
143
143
143
143
141
141
141
141
141
141
141
141
141
142
142
143
143
146
147
147
147
149
150
151
151
152
158
159
160
163
163
163
165
164
165
165
167
168
170
168
169
172
170
171
173
175
177
181
181
181
180
177
176
173
170
170
168
166
164
157
160
159
159
165
165
165
165
165
166
165
165
163
162
160
166
163
161
162
162
162
162
172
172
173
174
174
175
172
168
169
162
161
159
153
154
153
154
153
154
154
160
160
160
160
166
166
166
166
166
168
168
168
169
168
168
168
168
167
167
189
191
191
191
192
192
191
191
191
190
189
192
192
193
192
192
192
192
199
198
199
198
197
193
193
196
195
195
197
208
205
208
204
214
219
222
222
223
224
231
233
253
253
252
252
258
259
258
261
260
260
259
259
259
265
268
275
275
279
249
237
240
241
241
241
247
253
263
266
268
271
272
277
283
288
291
292
292
299
303
304
304
306
307
307
311
312
313
312
310
306
303
312
312
313
312
329
336
332
331
330
329
331
332
332
332
333
333
333
333
333
333
334
334
334
334
334
337
337
336
334
333
334
330
327
327
327
326
327
327
328
328
328
329
328
327
326
325
325
325
325
325
325
325
328
329
329
329
330
328
329
329
329
329
331
331
331
333
333
334
335
335
336
337
338
338
341
343
343
343
345
345
345
345
344
341
338
336
337
333
333
332
315
318
318
309
292
281
241
223
219
195
192
193
191
198
197
198
199
204
205
207
202
201
187
186
182
178
179
188
190
195
195
196
197
202
203
214
225
226
229
228
235
239
239
238
233
228
229
216
215
214
213
212
213
214
214
216
218
219
223
225
225
224
226
227
230
233
230
230
227
227
228
235
231
228
225
216
215
216
215
217
217
216
214
210
212
212
212
212
214
214
214
214
214
214
214
216
215
217
218
217
217
216
217
217
217
217
218
218
218
216
216
216
216
216
216
216
217
219
219
220
219
219
219
219
219
219
220
221
221
220
220
220
220
221
221
220
220
221
221
222
223
223
223
223
223
223
222
222
222
222
222
221
218
218
218
219
219
219
220
220
221
220
219
216
214
131
102
101
101
101
101
101
101
101
103
103
105
106
106
106
107
113
111
113
113
112
87
87
82
79
79
79
77
77
72
72
71
71
68
68
68
69
70
73
72
74
73
70
70
68
68
69
70
70
70
69
69
69
69
69
69
71
71
71
72
72
72
72
72
72
72
74
74
74
74
74
74
74
75
74
73
71
70
68
68
68
68
69
69
67
66
69
68
69
69
69
68
68
65
64
64
63
63
61
61
61
61
61
61
61
61
61
61
61
61
61
61
61
61
61
60
60
60
60
60
60
60
60
60
60
60
60
60
60
60
60
60
60
60
60
60
61
61
62
62
61
61
60
61
61
61
61
61
61
63
64
64
61
60
61
57
57
58
56
51
50
51
51
52
55
55
55
55
56
55
55
55
55
55
54
53
53
53
55
56
56
56
57
53
53
51
51
50
45
41
41
41
45
45
41
41
41
38
38
38
38
37
38
38
36
36
36
36
36
36
36
36
36
35
35
35
35
35
36
36
36
36
36
36
36
36
37
37
40
41
41
41
41
41
41
41
41
41
41
41
41
41
41
41
41
41
41
41
42
42
42
42
43
43
43
43
44
44
44
44
44
44
46
46
46
46
46
46
46
46
46
46
46
46
45
45
45
47
47
47
47
47
47
47
47
47
47
47
47
47
47
47
47
47
47
48
49
49
49
49
49
49
49
49
49
47
45
45
44
43
43
43
44
44
43
44
44
43
42
39
39
39
40
35
36
36
36
32
32
31
28
28
28
29
29
30
30
30
30
30
31
31
31
31
31
31
32
32
32
32
32
32
32
31
31
32
33
33
33
33
33
33
33
34
34
34
32
26
26
26
26
26
26
26
26
26
26
26
26
27
27
27
27
27
26
26
26
25
25
25
24
24
23
22
22
22
22
22
22
22
22
22
22
22
22
22
22
21
21
22
22
22
22
22
22
22
22
22
22
22
22
22
22
23
24
24
24
24
24
24
24
24
24
24
24
24
24
24
25
25
25
26
26
26
26
26
26
26
25
25
25
25
25
25
25
25
26
26
26
26
26
26
26
26
26
26
26
26
26
26
26
26
26
26
30
30
29
29
29
29
30
30
30
30
30
29
30
29
29
29
29
29
29
28
28
28
28
28
27
26
26
26
26
26
26
26
26
26
26
26
26
26
26
26
26
26
26
26
26
25
20
18
18
18
18
18
18
18
18
18
18
18
18
18
19
19
19
18
18
17
17
17
17
17
18
18
18
18
18
18
18
18
18
18
18
18
18
18
18
18
18
18
18
18
18
18
18
18
17
17
17
16
17
19
21
21
23
25
25
25
25
24
19
19
18
18
18
18
19
19
20
20
20
20
20
20
21
21
21
21
22
22
22
24
24
25
25
25
25
25
25
26
26
26
26
26
26
26
28
28
29
29
29
31
31
32
32
32
32
32
32
32
32
32
32
32
32
32
31
31
31
31
31
31
31
31
34
36
38
38
38
38
38
39
39
39
39
40
40
42
42
42
40
40
40
40
40
40
40
40
41
42
42
42
42
42
43
43
43
43
44
44
44
44
44
43
42
41
41
41
41
41
40
40
40
40
40
40
40
40
40
40
40
40
39
38
38
37
37
37
37
37
37
37
37
35
31
31
31
31
31
31
30
30
30
30
30
30
30
30
30
30
30
30
30
30
30
30
30
31
31
31
33
33
33
33
33
32
32
32
32
32
31
31
34
34
42
42
42
42
43
43
44
43
43
43
42
42
37
37
37
37
37
37
41
42
43
44
39
39
40
38
37
37
37
38
40
39
41
43
43
44
44
44
45
45
46
46
46
46
47
48
49
49
49
51
51
55
57
58
60
60
62
63
64
65
68
68
69
70
70
71
72
72
74
76
75
77
79
79
79
79
79
79
79
79
79
79
82
82
85
87
88
88
87
87
87
89
89
89
89
89
89
90
90
90
91
91
91
91
95
96
98
98
100
100
102
102
104
105
106
107
106
106
108
106
106
106
106
106
106
106
106
106
106
106
106
106
106
106
105
105
106
106
106
106
106
106
106
108
108
108
108
108
109
109
109
109
109
108
108
108
108
109
109
109
108
108
108
108
107
106
104
104
104
102
100
99
99
99
99
98
98
97
98
98
98
98
95
95
95
95
93
87
83
81
81
82
82
80
79
79
79
79
79
79
81
81
81
82
71
67
67
63
63
64
63
63
63
63
62
62
61
59
58
58
58
53
51
52
53
50
50
50
50
51
51
51
49
48
36
31
30
30
30
30
29
29
28
28
28
29
31
33
36
37
39
39
39
40
44
44
47
53
53
53
52
52
52
53
51
51
52
52
52
53
53
53
53
53
53
53
53
53
53
53
53
53
53
55
56
57
58
58
58
59
59
61
61
61
62
62
62
62
63
63
62
59
58
58
58
58
58
58
59
59
59
59
59
59
59
59
60
60
61
61
61
62
62
62
62
62
63
63
63
63
63
63
64
64
64
63
63
63
63
66
67
67
69
69
70
69
70
70
72
72
71
73
74
74
76
73
72
72
72
74
75
76
78
79
86
88
106
106
108
108
113
119
119
121
122
122
122
121
120
120
120
121
122
123
125
126
127
130
131
133
135
135
135
135
135
135
135
136
138
134
135
134
142
140
144
144
145
150
156
157
159
159
162
162
168
169
171
174
177
178
184
184
184
184
184
190
193
194
194
193
196
195
198
199
199
199
199
198
198
198
198
203
203
203
202
203
203
203
203
203
203
204
208
211
211
211
211
210
206
204
206
207
212
212
212
211
211
208
207
204
204
204
203
199
199
199
200
201
201
199
197
197
196
196
199
200
203
204
204
206
206
208
208
209
209
207
207
207
207
207
208
209
209
209
208
208
208
208
208
208
208
213
212
208
206
200
190
189
174
165
159
157
152
151
150
149
144
142
132
127
125
113
112
112
111
111
109
108
108
107
108
105
104
103
102
102
102
103
103
103
104
104
105
105
105
105
106
106
106
106
106
107
107
108
108
108
110
110
111
115
115
116
116
116
118
118
120
120
118
118
106
104
101
101
104
101
100
100
100
100
99
99
99
99
99
99
99
99
100
100
100
101
101
102
102
101
102
101
102
102
101
100
98
101
101
101
103
103
104
104
106
106
106
106
106
106
106
104
103
96
97
94
91
92
99
102
103
104
104
104
106
105
104
103
100
101
99
95
95
95
97
99
99
100
103
103
103
104
105
106
106
106
106
111
113
114
114
114
116
117
124
125
125
125
127
128
128
128
128
129
128
130
131
132
131
131
132
132
140
141
143
144
144
144
140
142
142
139
140
141
141
145
145
146
145
148
148
147
147
147
150
149
153
153
155
155
154
155
154
155
155
158
163
163
164
165
165
165
164
164
161
161
161
161
161
162
161
165
165
166
165
166
166
166
167
168
169
169
171
171
172
173
173
173
175
175
176
176
174
185
186
188
186
186
186
186
187
187
187
187
187
186
186
183
184
185
184
176
172
170
169
170
169
169
170
173
176
176
176
176
176
177
176
176
176
176
176
178
177
175
175
179
180
179
179
179
179
165
171
166
161
160
162
149
144
141
137
136
136
132
132
132
132
121
117
116
114
115
118
117
118
118
122
121
128
128
129
129
128
132
132
134
139
139
139
138
140
142
142
147
150
149
151
155
156
158
157
158
152
150
148
143
145
145
150
148
145
144
148
148
148
149
149
149
148
148
148
147
147
146
147
147
146
141
135
135
135
135
135
135
135
134
133
132
132
132
132
132
132
132
133
133
133
133
133
133
135
135
135
134
134
134
135
136
135
135
132
132
133
133
135
134
134
135
135
135
135
135
134
134
134
130
129
128
128
127
127
129
129
129
129
129
130
130
130
133
133
133
132
132
132
133
133
133
133
132
132
132
131
132
130
130
126
128
131
130
125
126
123
123
125
117
112
109
106
94
93
92
90
94
94
93
93
94
91
92
93
93
93
95
96
91
91
92
89
86
82
82
82
81
81
82
86
86
83
81
80
81
82
82
83
83
83
83
83
83
84
84
85
85
88
88
91
91
91
92
92
92
92
93
93
93
93
93
93
93
93
93
92
94
96
98
98
98
97
91
91
91
92
92
90
89
88
89
89
89
88
87
87
87
86
86
85
85
94
95
95
95
95
95
95
95
95
96
96
96
96
96
96
98
100
100
100
102
102
102
102
102
102
102
102
102
103
104
104
104
104
106
106
107
109
109
110
109
106
104
102
101
98
97
97
99
99
100
102
105
104
104
99
99
100
100
100
103
103
104
103
103
103
102
101
102
104
106
105
105
108
104
98
96
94
95
95
93
93
100
100
100
100
103
103
102
102
103
103
100
92
91
90
98
98
100
100
101
100
101
100
99
101
107
107
107
107
107
107
107
109
109
109
109
109
109
109
111
111
114
115
119
120
120
120
120
119
119
119
119
118
117
116
115
115
115
115
116
116
115
113
113
111
112
115
115
117
117
118
112
107
107
107
110
111
111
111
112
114
113
113
112
111
111
111
111
111
113
116
122
121
121
124
124
129
129
129
129
132
132
132
132
133
133
133
133
134
134
133
133
133
133
133
134
135
135
135
135
135
136
136
136
139
141
146
147
147
149
149
150
150
150
149
148
149
144
130
128
116
116
116
116
116
115
116
117
119
117
118
116
113
114
115
114
115
115
122
122
123
122
124
126
126
126
129
129
129
129
129
129
129
129
128
128
131
131
132
132
133
133
133
133
133
135
133
133
133
134
136
136
137
137
136
136
136
131
128
127
126
126
127
125
126
126
126
129
129
130
129
129
127
127
127
125
124
125
125
126
126
125
126
127
127
130
131
131
131
131
131
131
132
135
136
136
136
136
137
139
141
141
141
143
144
140
138
133
132
132
130
131
130
130
132
132
132
133
134
134
134
134
134
134
135
136
139
139
138
141
142
144
144
144
145
146
149
107
100
101
96
96
96
99
99
99
99
101
103
106
132
148
151
149
187
192
192
206
210
211
212
215
215
215
216
231
233
234
243
239
239
239
239
239
239
239
239
239
240
239
239
239
240
240
241
241
242
242
240
239
239
239
238
238
237
233
231
231
231
232
232
232
231
231
229
228
228
228
227
227
227
227
227
228
228
229
229
227
226
226
225
225
225
225
225
225
225
225
224
225
225
224
223
223
219
219
218
215
213
212
210
206
206
205
198
199
199
200
199
197
214
203
201
206
179
184
152
145
141
152
156
155
155
158
159
159
159
159
168
169
169
170
170
178
182
183
187
192
202
206
208
230
236
238
238
238
239
240
240
243
244
244
244
245
245
245
245
248
250
251
257
259
274
296
296
298
298
298
317
317
334
340
340
340
340
341
341
341
357
366
377
384
386
386
398
403
405
407
428
440
440
441
473
478
478
478
484
518
521
570
572
604
607
610
611
616
629
637
645
646
648
648
657
656
666
706
712
714
720
719
764
770
772
773
784
785
784
778
784
784
783
768
714
697
858
861
861
862
866
885
885
900
902
928
944
949
949
956
961
964
968
968
972
974
976
977
985
986
993
1010
1014
1017
1016
1013
1016
1012
1039
1048
1092
1109
1108
1115
1114
1115
1122
1126
1140
1143
1143
1143
1145
1144
1161
1161
1165
1169
1172
1174
1175
1179
1178
1182
1183
1181
1178
1178
1157
1143
1131
1131
1124
1118
1119
1117
1123
1125
1130
1128
1106
1099
1051
1035
1027
1025
1020
1017
1035
1036
1036
1039
1046
1046
1048
1048
1049
1055
1055
1080
1079
1079
1079
1084
1082
1085
1087
1088
1086
1090
1063
1041
1040
1043
1027
1010
995
1001
997
978
970
967
960
965
958
973
976
968
971
964
949
944
943
948
940
916
909
841
810
806
705
721
726
684
654
650
657
651
648
664
637
623
615
600
593
587
584
569
556
560
566
576
581
579
580
577
577
572
570
567
564
561
558
558
558
571
575
577
578
572
579
571
573
575
579
573
564
562
555
530
528
514
510
519
522
518
511
513
506
502
502
508
509
514
515
516
522
523
525
518
512
512
519
531
536
537
537
534
528
519
518
519
524
539
535
536
535
537
537
537
542
545
547
546
561
561
560
592
596
606
608
634
637
639
643
646
646
654
654
660
659
658
658
658
663
666
670
671
673
677
679
679
679
680
677
677
679
678
665
664
662
652
651
647
642
643
644
645
653
653
655
654
654
654
660
663
669
671
689
691
689
689
684
683
683
686
690
690
689
690
690
688
690
693
692
692
696
697
696
695
695
695
695
697
700
701
700
700
699
691
689
687
686
688
687
682
701
714
717
714
702
693
692
691
676
666
638
559
487
474
480
488
488
489
488
491
487
486
482
479
478
476
471
472
474
502
506
506
508
509
521
538
542
550
548
546
542
550
550
550
556
557
557
564
572
584
589
589
564
558
570
545
542
547
545
540
531
527
523
535
538
543
542
553
567
576
589
591
588
594
600
594
594
592
584
559
560
557
563
567
569
598
603
599
597
601
606
619
625
625
623
623
652
655
665
665
667
666
665
659
643
642
638
659
659
659
662
664
667
667
666
680
681
681
682
681
684
685
686
688
693
696
697
699
692
693
691
700
702
716
744
744
744
743
732
739
735
738
734
749
756
756
760
758
756
758
755
742
744
744
744
743
748
751
756
758
754
758
764
760
773
767
766
769
762
771
776
785
786
786
784
778
799
801
798
800
803
796
797
796
795
795
797
810
815
812
803
808
813
791
804
782
784
777
770
768
770
774
774
779
795
795
805
808
808
809
801
798
799
796
792
772
751
727
722
720
722
725
730
727
712
689
678
685
694
709
709
706
703
702
697
696
697
697
696
699
700
701
710
706
704
703
694
694
693
696
694
692
684
666
671
667
668
670
672
672
696
702
702
704
704
703
703
704
704
715
717
717
717
721
714
718
718
719
718
717
715
707
709
733
739
741
746
747
744
743
736
736
734
726
726
705
698
696
686
690
706
696
659
629
627
630
652
659
655
645
638
637
637
640
640
648
644
623
612
611
597
603
597
594
588
583
579
573
576
567
575
582
580
578
582
574
583
586
605
601
589
588
574
573
573
571
570
563
570
568
561
557
554
564
568
570
575
575
570
568
566
571
575
590
591
597
602
603
601
599
597
606
605
614
626
626
633
634
636
641
645
645
644
643
648
648
661
662
664
664
665
658
660
667
666
678
683
685
685
719
719
728
728
740
743
741
740
741
744
759
817
825
842
849
882
882
885
885
876
871
863
859
857
864
872
879
896
895
913
918
927
928
959
993
1001
1002
1009
1015
1018
1049
1061
1063
1063
1064
1068
1094
1092
1092
1100
1101
1127
1139
1140
1141
1159
1165
1176
1176
1179
1209
1220
1218
1202
1188
1227
1222
1235
1234
1233
1232
1231
1264
1259
1269
1290
1307
1313
1316
1331
1349
1352
1400
1415
1410
1417
1420
1452
1452
1454
1465
1467
1469
1475
1501
1569
1584
1620
1681
1723
1775
1783
1785
1788
1806
1807
1809
1814
1816
1815
1822
1825
1854
1856
1859
1886
1905
1920
1924
1929
1932
1933
1943
1950
1962
1997
2017
2022
2025
2025
2026
2019
2019
2019
2041
2033
2032
2080
2099
2103
2156
2085
2067
2057
2020
1887
1819
1799
1736
1721
1696
1692
1745
1755
1766
1795
1802
1805
1811
1818
1823
1828
1844
1845
1852
1858
1850
1849
1849
1858
1860
1864
1863
1871
1873
1874
1875
1882
1884
1902
1919
1957
1960
1972
1974
1964
1963
1963
1972
1972
1984
1987
1989
1989
1993
1993
2000
2000
2003
2005
2006
2020
2053
2065
2081
2074
2062
2062
2046
2043
2022
2014
2046
2023
2032
2019
2016
2034
2024
2023
2028
2040
2047
2039
2025
2010
2000
1998
2023
2019
2033
2072
2086
2086
2141
2150
2148
2137
2148
2070
2078
2072
2047
1865
1846
1992
2007
1999
2035
1873
1834
1824
1829
1820
1830
1832
1823
1790
1729
1701
1700
1696
1701
1747
1754
1738
1746
1747
1731
1614
1596
1597
1570
1575
1574
1588
1595
1609
1606
1606
1607
1622
1635
1630
1650
1659
1672
1674
1664
1655
1670
1657
1662
1670
1676
1682
1675
1672
1670
1672
1676
1675
1674
1691
1728
1730
1730
1751
1766
1762
1766
1772
1769
1768
1775
1770
1783
1818
1819
1803
1816
1804
1785
1781
1774
1780
1821
1832
1846
1849
1860
1860
1860
1865
1870
1874
1892
1897
1902
1904
1904
1904
1905
1909
1909
1927
1943
1954
1966
1963
1960
1964
1947
1943
1910
1726
1697
1487
1399
1310
1300
1297
1298
1308
1311
1324
1306
1300
1304
1308
1315
1314
1315
1314
1352
1352
1353
1354
1355
1351
1351
1349
1360
1357
1362
1365
1368
1366
1368
1369
1369
1374
1373
1369
1376
1365
1359
1337
1333
1272
1235
1269
1275
1271
1275
1240
1215
1218
1201
1201
1202
1200
1197
1197
1197
1191
1168
1171
1173
1164
1146
1094
1018
1011
1011
1012
1012
1015
1018
1014
1010
995
1004
1006
995
1004
1002
1071
1075
1075
1077
1081
1079
1077
1076
1088
1113
1136
1149
1116
1106
1011
901
796
779
773
766
762
767
770
761
761
753
747
745
746
747
751
750
767
761
752
745
750
751
751
756
756
763
763
764
779
779
780
780
779
788
793
799
801
777
768
763
758
756
760
760
764
770
775
782
785
789
780
773
778
774
775
775
776
777
789
793
793
789
781
761
759
759
765
776
782
783
785
786
787
795
796
796
796
795
794
794
794
797
798
802
804
804
807
807
807
808
808
815
816
818
819
819
824
824
824
826
822
826
824
820
821
817
824
814
778
762
738
735
626
624
608
608
609
603
585
568
561
546
560
559
547
545
544
533
526
522
525
524
522
522
521
523
496
484
450
433
425
426
425
437
458
468
457
447
448
409
408
433
435
435
436
438
438
441
442
445
445
445
441
441
441
442
442
442
442
441
441
440
443
441
440
440
438
434
404
400
384
372
373
374
373
373
373
372
377
377
377
385
388
389
391
389
389
392
393
393
394
394
395
396
396
396
398
399
399
400
403
406
409
409
407
392
386
385
386
385
388
389
389
387
389
383
384
386
349
347
319
307
294
288
289
288
288
287
288
288
288
288
289
285
284
279
279
279
279
281
280
277
275
246
224
203
178
171
168
165
169
171
170
169
168
165
163
162
161
161
161
161
161
161
161
161
161
162
162
162
162
162
163
164
165
165
165
165
165
165
165
165
165
165
164
164
163
163
163
163
163
163
162
160
159
171
182
175
194
195
171
169
160
124
138
133
133
133
136
139
137
137
138
138
137
136
135
139
139
140
135
132
132
132
135
136
137
137
140
140
142
142
142
142
142
142
142
143
143
143
143
143
143
143
143
141
141
140
138
133
133
133
136
136
141
141
141
141
139
139
144
146
146
146
146
146
146
146
146
146
147
147
148
149
149
148
149
149
148
148
148
149
152
155
155
155
155
155
155
158
158
158
158
158
158
158
158
158
158
158
158
158
158
158
158
158
159
159
159
159
159
160
160
159
159
158
158
158
154
154
126
117
83
76
74
74
73
77
78
79
79
79
79
80
81
80
85
86
84
83
84
84
84
85
86
91
93
92
93
92
94
95
104
104
106
106
106
105
106
108
108
107
107
106
107
106
106
107
106
106
99
100
99
97
97
92
92
93
93
94
93
94
94
93
93
94
94
94
94
94
94
94
93
93
92
93
93
93
94
94
94
94
94
94
94
94
92
92
91
91
92
93
93
93
93
92
92
91
91
91
93
93
93
93
93
93
93
93
93
93
93
92
91
91
90
91
93
93
93
93
93
93
93
93
93
93
94
93
93
94
95
94
94
92
91
93
86
85
85
84
84
84
84
84
84
84
81
79
60
53
53
52
51
47
45
43
29
29
26
26
27
26
26
26
27
27
27
29
29
29
28
28
28
28
29
29
29
29
29
29
29
29
29
29
29
30
30
30
30
30
30
30
30
30
30
30
30
30
30
30
30
30
30
30
30
30
30
30
30
29
29
29
29
29
29
30
30
30
28
26
27
28
28
31
31
32
32
32
32
32
32
32
31
30
30
31
32
31
32
32
32
35
34
34
34
34
34
34
34
34
34
34
35
35
34
34
33
29
29
28
28
32
36
36
37
37
37
37
38
38
38
38
38
38
38
38
38
38
38
42
42
43
43
43
43
43
43
43
44
44
44
47
48
48
50
50
50
54
53
53
54
54
55
55
53
53
54
54
54
53
53
56
60
63
63
64
67
67
70
70
70
70
70
70
70
72
75
76
76
76
76
75
75
75
75
75
75
75
75
75
75
75
75
75
75
75
75
75
75
74
74
74
75
75
75
72
72
72
72
72
72
72
72
72
73
73
73
73
73
73
73
73
74
74
75
75
75
77
77
77
79
78
78
79
79
79
78
78
79
79
81
81
81
81
81
81
82
82
82
82
82
82
82
82
82
82
82
82
82
81
81
80
80
79
79
77
77
77
77
77
74
71
73
72
70
62
53
51
44
42
42
42
49
49
49
48
48
44
43
43
42
42
38
38
38
36
36
36
34
34
34
34
34
34
34
34
34
34
34
34
34
34
34
34
34
34
34
31
31
30
30
30
30
30
30
30
33
35
35
35
35
35
34
35
37
37
37
42
44
45
44
44
44
45
45
45
45
45
45
46
47
48
48
48
47
47
47
47
50
50
53
53
53
53
51
52
52
51
50
50
49
48
48
48
48
48
48
48
46
46
46
48
45
45
44
41
41
41
41
38
38
38
38
38
38
38
38
38
38
38
38
38
38
38
38
38
38
40
40
41
42
42
42
46
45
45
46
46
46
46
46
45
45
45
46
46
47
47
47
48
48
48
48
48
47
47
47
49
50
49
50
50
48
48
48
49
49
50
50
49
49
49
49
49
49
49
51
53
53
53
53
53
53
53
55
56
56
56
56
56
56
57
57
57
59
59
56
57
55
56
55
54
55
54
54
54
54
54
54
54
54
54
54
54
54
53
53
53
54
57
58
58
58
58
58
58
58
58
58
58
61
60
60
60
60
61
60
60
60
60
61
66
66
67
67
68
68
68
69
70
70
70
68
66
64
63
54
53
53
53
53
53
52
52
52
52
52
54
54
54
54
56
56
56
59
59
59
59
59
60
60
60
60
60
60
59
58
58
58
58
58
58
59
60
60
60
60
60
60
60
60
60
60
60
60
60
60
59
61
62
62
65
65
64
62
61
61
61
64
64
62
62
62
59
58
58
58
59
59
59
59
58
58
58
58
59
60
60
60
60
60
60
60
60
60
60
61
61
62
62
62
62
62
61
61
63
63
63
63
63
64
64
64
64
64
64
64
64
64
64
64
64
65
65
65
65
64
62
62
61
61
59
55
56
53
50
47
47
47
47
46
46
46
44
40
40
37
36
33
31
29
29
30
31
34
36
36
36
36
37
37
37
37
37
37
37
37
37
37
37
37
37
41
42
42
41
42
42
42
43
43
43
45
45
45
45
45
45
45
45
45
45
45
45
45
45
45
45
44
44
43
43
44
44
44
45
44
43
43
43
44
43
43
42
42
42
39
39
40
40
39
38
37
34
27
26
25
25
25
25
25
25
25
25
25
25
25
25
25
25
25
25
25
25
25
25
25
26
26
26
26
26
26
26
26
26
26
26
25
25
25
25
24
24
24
24
24
24
24
24
24
23
23
23
23
23
23
23
23
22
20
20
20
20
20
20
20
20
20
20
20
20
21
21
21
22
23
23
23
23
23
24
24
24
24
24
22
19
18
18
18
19
18
17
16
16
16
16
16
16
16
16
16
15
15
15
12
12
12
12
12
13
13
13
13
13
13
13
12
12
12
10
8
8
8
8
8
8
8
8
8
8
8
8
8
8
8
8
8
8
8
8
8
8
8
8
8
8
8
8
8
8
8
8
8
8
8
9
9
9
9
9
9
9
9
9
9
9
9
9
9
9
9
9
8
8
8
8
8
9
9
9
9
9
9
8
8
7
7
6
6
4
4
4
4
4
4
4
4
4
3
3
3
3
3
3
3
3
3
3
3
3
3
3
3
3
3
3
2
2
2
2
2
2
2
2
2
2
2
2
2
2
2
2
2
2
2
2
2
2
2
2
2
2
2
2
2
2
2
2
2
2
2
2
2
2
2
2
2
2
2
2
2
2
2
2
2
2
2
2
2
2
2
2
2
1
1
1
1
0
0
0
0
0
0
0
0
0
0
0
0
0
0
0
0
0
0
0
0
0
0
0
0
0
0
0
0
0
0
0
0
0
0
0
0
0
0
0
0
0
0
0
0
0
0
0
0
0
0
0
0
0
0
0
0
0
0
0
0
0
0
0
0
0
0
0
0
0
0
0
0
0
0
0
0
0
0
0
0
0
0
0
0
0
0
0
0
0
0
0
0
0
0
0
0
0
0
0
0
0
0
0
0
0
0
0
0
0
0
0
0
0
0
0
0
0
0
0
0
0
0
0
0
0
0
0
0
0
0
0
0
0
0
0
0
0
0
0
0
0
0
0
0
0
0
0
0
0
0
0
0
0
0
0
0
0
0
0
0
0
0
0
0
0
0
0
0
0
0
0
0
0
0
0
0
0
0
0
0
0
0
0
0
0
0
0
0
0
0
0
0
0
0
0
0
0
0
0
0
0
0
0
0
0
0
0
0
0
0
0
0
0
0
0
0
0
0
0
0
0
0
0
0
0
0
0
0
0
0
0
0
0
0
0
0
0
0
0
0
0
0
0
0
0
0
0
0
0
0
0
0
0
0
0
0
0
0
0
0
0
0
0
0
0
0
0
0
0
0
0
0
0
0
0
0
1
1
1
1
1
1
1
1
1
1
1
1
1
1
1
2
2
2
2
2
2
2
2
2
2
2
2
2
2
2
2
2
2
2
2
2
2
2
2
2
2
2
2
2
2
2
2
2
2
2
2
2
2
2
2
2
2
2
2
2
2
2
2
2
2
2
2
2
2
2
2
2
2
2
2
2
2
2
2
2
2
2
2
2
2
2
2
2
2
2
2
2
2
2
2
2
3
3
3
3
3
3
3
3
3
3
3
3
3
3
3
3
3
3
3
3
3
3
3
3
3
3
3
3
3
3
3
3
3
3
3
3
3
3
3
3
3
3
3
3
3
3
3
2
2
1
1
1
1
1
1
1
1
1
1
1
1
1
1
1
1
1
1
1
1
1
1
1
1
1
1
1
1
1
1
1
1
1
1
1
1
1
1
1
1
1
1
1
1
1
1
1
1
1
1
1
1
1
1
1
1
1
1
1
1
1
1
1
0
0
0
0
0
0
0
0
0
0
0
0
0
0
0
0
0
0
0
0
0
0
0
0
0
0
0
0
0
0
0
0
0
0
0
0
0
0
0
0
0
0
0
0
0
0
0
0
0
0
0
0
0
0
0
0
0
0
0
0
0
0
0
0
0
0
0
0
0
0
0
0
0
0
0
0
0
0
0
0
0
0
0
0
0
0
0
0
0
0
0
0
0
0
0
0
0
0
0
0
0
0
0
0
0
0
0
0
0
0
0
0
0
0
0
0
0
0
0
0
0
0
0
0
0
0
0
0
0
0
0
0
0
0
0
0
0
0
0
0
0
0
0
0
0
0
0
0
0
0
0
0
0
0
0
0
0
0
0
0
0
0
0
0
0
0
0
0
0
0
0
0
0
0
0
0
0
0
0
0
0
0
0
0
0
0
0
0
0
0
0
0
0
0
0
0
0
0
0
0
0
0
0
0
0
0
0
0
0
0
0
0
0
0
0
0
0
0
0
0
0
0
0
0
0
0
0
0
0
0
0
0
0
0
0
0
0
0
0
0
0
0
0
0
0
0
0
0
0
0
0
0
0
0
0
0
0
0
0
0
0
0
0
0
0
0
0
0
0
0
0
0
0
0
0
0
0
0
0
0
0
0
0
0
0
0
0
0
0
0
0
0
0
0
0
0
0
0
0
0
0
0
0
0
0
0
0
0
0
0
0
0
0
0
0
0
0
0
0
0
0
0
0
0
0
0
0
0
0
0
0
0
0
0
0
0
0
0
0
0
0
0
0
0
0
0
0
0
0
0
0
0
0
0
0
0
0
0
0
0
0
0
0
0
0
0
0
0
0
0
0
0
0
0
0
0
0
0
0
0
0
0
0
0
0
0
0
0
0
0
0
0
0
0
0
0
0
0
0
0
0
0
0
0
0
0
1
1
1
1
1
1
1
1
1
1
1
1
1
1
1
1
1
1
1
1
1
1
1
1
1
1
1
1
1
1
1
1
1
1
1
1
1
1
1
1
1
1
1
1
1
1
1
1
1
1
1
1
1
1
1
1
1
1
1
1
1
1
1
1
1
1
1
1
1
1
1
1
1
1
1
1
1
1
1
1
1
1
1
1
1
1
2
2
2
2
2
1
1
1
1
1
1
0
0
0
0
0
0
0
0
0
0
0
1
1
1
1
1
1
1
1
1
1
1
1
1
1
1
1
1
1
1
1
1
1
1
1
1
1
1
1
1
1
1
1
1
1
1
1
1
1
1
1
1
1
1
1
1
1
1
1
1
1
1
1
1
1
1
1
1
1
1
1
1
1
1
1
1
1
1
1
1
1
1
1
1
1
1
1
1
1
0
0
0
0
0
0
0
0
0
0
0
0
0
0
0
0
0
0
0
0
0
0
0
0
0
0
0
0
0
0
0
0
0
0
0
0
0
0
0
0
0
0
0
0
0
0
0
0
0
0
0
0
0
0
0
0
0
0
0
0
0
0
0
0
0
0
0
0
0
0
0
0
0
0
0
0
0
0
0
0
0
0
0
0
0
0
0
0
0
0
0
0
0
0
0
0
0
0
0
0
0
0
0
0
0
1
1
1
1
1
1
1
1
1
2
2
2
2
2
3
3
3
3
3
3
3
3
3
3
4
4
4
4
4
4
4
4
4
4
4
4
4
4
4
4
4
4
4
4
4
4
4
4
4
4
4
4
4
4
4
4
4
4
4
4
4
4
4
4
4
4
4
4
4
4
4
4
4
4
4
4
4
4
4
4
4
4
4
4
4
4
4
4
4
4
4
4
4
4
4
4
4
5
5
5
5
5
5
5
5
5
5
5
5
5
5
5
5
5
5
5
5
5
5
5
5
5
5
5
4
4
4
4
4
4
4
4
3
3
3
3
3
2
2
2
1
1
1
0
0
0
0
0
0
0
0
0
0
0
0
0
0
0
0
0
0
0
0
0
1
2
2
2
2
2
2
2
2
2
3
3
4
5
5
5
6
6
6
6
6
6
7
7
7
7
7
7
8
8
8
8
8
8
8
8
8
9
9
9
9
10
10
10
10
10
10
10
10
10
10
10
11
11
11
11
11
11
11
11
11
11
12
13
13
13
13
13
13
13
13
13
12
13
13
13
13
13
13
15
15
15
15
16
16
16
16
16
16
16
16
16
16
16
16
16
16
16
16
16
16
16
16
16
16
16
16
17
17
17
17
17
17
17
17
17
17
17
17
17
17
17
17
17
17
17
17
17
17
17
17
17
17
17
15
15
15
15
16
16
16
16
15
15
14
13
12
11
11
11
12
12
12
12
12
12
12
12
12
12
12
12
12
12
12
12
12
12
12
12
12
14
14
14
14
14
14
14
12
12
12
12
12
12
12
12
12
12
12
12
12
12
12
13
13
13
13
13
12
12
12
12
12
12
12
11
11
11
10
10
9
8
7
7
7
7
7
7
7
7
7
7
7
7
7
7
7
8
8
8
8
8
8
9
9
9
9
9
9
9
9
9
9
9
9
9
9
9
9
8
8
8
8
8
8
8
8
8
8
8
8
8
8
8
7
6
6
6
6
6
6
6
6
6
6
6
6
6
6
6
6
6
6
6
6
6
6
6
6
6
6
6
6
6
6
6
6
6
6
6
6
6
6
6
5
5
5
5
5
5
4
4
4
4
4
4
3
3
3
3
3
3
3
3
3
3
3
3
3
3
3
3
3
3
3
3
3
3
3
3
3
2
2
2
2
2
2
2
1
1
0
0
0
0
0
0
0
0
0
0
0
0
0
0
0
0
0
0
0
0
0
0
0
0
0
0
0
0
0
0
0
0
0
0
0
0
1
1
1
1
1
1
1
1
1
1
1
1
1
1
1
1
1
1
1
1
1
1
1
1
1
1
1
1
1
1
1
1
1
1
1
1
1
1
1
1
1
1
1
1
1
1
1
1
1
1
1
1
2
2
2
2
2
2
2
2
2
2
2
2
2
2
2
2
2
2
2
2
2
2
2
2
2
2
3
3
3
3
3
3
3
3
3
3
3
3
3
3
3
3
3
3
3
3
3
3
3
3
3
3
3
3
3
3
3
3
3
3
3
3
3
3
3
3
3
3
3
3
3
3
3
3
3
3
3
3
3
3
3
3
3
3
3
3
3
3
3
3
3
3
3
4
4
4
4
4
4
4
4
4
3
3
3
3
3
3
3
3
3
3
3
3
3
3
4
4
4
4
3
3
3
3
3
3
3
3
3
3
3
3
3
3
3
3
3
3
3
3
3
3
3
3
3
3
3
3
3
3
3
3
3
3
3
3
3
3
3
3
3
3
3
3
3
3
3
3
3
3
3
3
3
3
3
3
3
3
3
2
2
2
2
2
2
2
2
2
2
2
2
2
2
2
2
2
2
2
2
1
1
1
1
1
1
1
1
1
1
1
1
1
1
1
1
1
1
1
1
1
1
1
1
0
0
0
0
0
0
0
0
0
0
0
0
0
0
0
0
0
0
0
0
0
0
0
0
0
0
0
0
0
0
0
0
0
0
0
0
0
0
0
0
0
0
0
0
0
0
0
0
0
0
0
0
0
0
0
0
0
0
0
0
0
0
0
0
0
0
0
0
0
0
0
0
0
0
0
0
0
0
0
0
0
0
0
0
0
0
0
0
0
0
0
0
0
0
0
0
0
0
0
0
0
0
0
0
0
0
0
0
0
0
0
0
0
0
0
0
0
0
0
0
0
0
0
0
0
0
0
0
0
0
0
0
0
0
0
0
0
0
0
0
0
0
0
0
0
0
0
0
0
0
0
0
0
0
0
0
0
0
0
0
0
0
0
0
0
0
0
0
0
0
0
0
0
0
0
0
0
0
0
0
0
0
0
0
0
0
0
0
0
0
0
0
0
0
0
0
0
0
0
0
0
0
0
0
0
0
0
0
0
0
0
0
0
0
0
0
0
0
0
0
0
0
0
0
0
0
0
0
0
0
0
0
0
0
0
0
0
0
0
0
0
0
0
0
1
1
1
1
1
1
1
1
3
3
6
6
6
6
6
6
6
6
6
6
6
6
6
6
6
6
6
6
6
6
6
6
7
7
8
9
9
9
9
9
9
10
10
10
11
11
14
14
14
14
14
14
14
14
14
14
14
14
14
14
14
14
14
14
14
14
14
14
14
14
14
14
14
15
15
15
16
16
16
16
17
17
17
18
18
18
18
18
18
18
18
19
19
19
19
18
18
18
18
18
17
17
17
17
17
17
18
18
18
19
19
19
19
19
19
19
19
19
19
20
20
20
20
20
20
20
20
22
22
25
26
26
26
26
26
26
26
26
26
26
26
26
26
26
26
27
27
27
27
27
27
27
27
27
26
26
26
26
27
27
27
27
27
27
26
26
26
26
26
25
25
25
25
25
25
25
25
25
25
25
25
25
25
25
26
26
26
26
26
26
26
26
26
26
26
26
26
26
26
26
26
26
26
25
25
23
23
23
23
23
23
22
22
22
22
21
21
22
22
22
22
23
23
19
19
18
18
18
18
18
18
18
18
18
18
18
18
19
19
19
19
20
20
21
21
22
22
24
24
24
25
25
24
24
24
24
24
24
24
24
24
22
20
16
16
16
16
16
16
16
16
17
17
17
17
18
18
18
18
18
18
18
18
18
19
19
19
19
18
18
18
18
18
18
18
18
18
18
18
18
18
18
18
19
19
19
17
18
18
19
19
19
19
19
18
18
19
19
19
19
19
19
19
19
19
19
19
19
19
19
19
19
19
21
21
21
21
20
19
19
19
19
19
19
19
19
19
19
19
19
19
19
19
19
19
19
19
19
19
19
19
19
19
19
19
19
19
19
19
18
18
18
18
17
19
19
19
19
19
19
19
19
19
19
19
19
20
20
20
20
20
20
19
19
19
18
18
16
16
16
16
16
16
16
14
13
11
11
10
8
8
8
8
8
8
8
8
8
8
8
8
8
8
6
6
6
6
6
6
6
6
6
6
6
6
7
7
7
7
7
7
7
7
7
7
7
7
7
7
7
7
8
8
8
8
9
9
9
9
9
9
9
9
9
9
9
10
10
10
10
10
11
12
12
12
12
12
12
12
12
12
12
12
12
12
12
12
12
12
12
12
12
12
12
12
12
12
12
12
12
12
12
12
12
12
12
12
12
12
12
12
12
12
10
11
10
9
9
9
10
10
10
10
10
10
10
10
10
10
10
10
10
10
10
10
10
10
10
10
10
10
10
10
10
10
10
10
10
10
10
10
10
10
11
11
11
11
11
11
11
11
11
11
10
10
10
10
10
10
10
10
9
9
9
9
9
8
6
6
5
5
5
5
5
5
5
5
5
5
5
5
5
5
5
5
5
5
5
5
5
4
4
4
4
4
4
4
4
4
4
3
3
3
3
3
3
3
3
3
3
3
3
3
3
3
3
3
3
3
3
3
3
3
3
3
3
3
3
3
3
3
3
3
3
3
3
3
3
3
3
3
3
3
3
3
3
3
3
3
3
3
3
3
3
3
3
3
3
3
3
3
3
3
3
3
3
3
3
3
3
3
3
3
3
3
3
3
3
3
2
1
1
1
1
1
1
1
1
0
0
0
0
1
1
1
1
1
1
1
1
1
1
1
1
1
1
1
1
1
1
1
1
1
1
1
1
1
1
1
1
1
1
1
1
1
1
1
1
1
1
1
1
1
1
1
1
1
1
1
1
1
1
1
1
1
1
1
1
0
0
0
0
0
0
0
0
0
0
0
0
0
0
0
0
0
0
0
0
0
0
0
0
0
0
0
0
0
0
0
0
0
0
0
0
0
0
0
0
0
0
0
0
0
0
0
0
0
0
0
0
0
0
0
0
0
0
0
0
0
0
0
0
0
0
0
0
1
1
1
1
1
1
1
1
1
1
1
1
1
1
1
1
1
1
1
1
1
1
1
1
1
1
1
1
1
1
1
1
1
1
1
1
1
1
1
1
1
1
1
1
1
1
1
1
1
1
1
1
1
1
1
1
1
1
1
1
1
1
1
1
1
1
1
1
1
1
1
1
1
1
1
1
1
1
1
1
1
1
1
0
0
0
0
0
0
0
0
0
0
0
0
0
0
0
0
0
0
0
0
0
0
0
0
0
0
0
0
0
0
0
0
0
0
0
0
0
0
0
0
0
0
0
0
0
0
0
0
0
0
0
0
0
0
0
0
0
0
0
0
0
0
0
0
0
0
0
0
0
0
0
0
0
0
0
0
0
0
0
0
0
0
0
0
0
0
0
0
0
0
0
0
0
0
0
0
0
0
0
0
0
0
0
0
0
0
0
0
0
0
0
0
0
0
0
0
0
0
0
0
0
0
0
0
0
0
0
0
0
0
0
0
0
0
0
0
0
0
0
0
0
0
0
0
0
0
0
0
0
0
0
0
0
0
0
0
0
0
0
0
0
0
0
0
0
0
0
0
0
0
0
0
0
0
0
0
0
0
0
0
0
0
0
0
0
0
0
0
0
0
0
0
0
0
0
0
0
0
0
0
0
0
0
0
0
0
0
0
0
0
0
0
0
0
0
0
0
0
0
0
0
0
0
0
0
0
0
0
0
0
0
0
0
0
0
0
0
0
0
0
0
0
0
0
0
0
0
0
0
0
0
0
0
0
0
0
0
0
0
0
0
0
0
0
0
0
0
0
0
0
0
0
0
0
0
0
0
0
0
0
0
0
0
0
0
0
0
0
0
0
0
0
0
0
0
0
0
0
0
0
0
0
0
0
0
0
0
0
0
0
0
0
0
0
0
0
0
0
0
0
0
0
0
0
0
0
0
0
0
0
0
0
0
0
0
0
0
0
0
0
0
0
0
0
0
0
0
0
0
0
0
0
0
0
0
0
0
0
0
0
0
0
0
0
0
0
0
0
0
0
0
0
0
0
0
0
0
0
0
0
0
0
0
0
0
0
0
0
0
0
0
0
0
0
0
0
0
0
0
0
0
0
0
0
0
0
0
0
0
0
0
0
0
0
0
0
0
0
0
0
0
0
0
0
0
0
0
0
0
0
0
0
0
0
0
0
0
0
0
0
0
0
0
0
0
0
0
0
0
0
0
0
0
0
0
0
0
0
0
0
0
0
0
0
0
0
0
0
0
0
0
0
0
0
0
0
0
0
0
0
0
0
0
0
0
0
0
0
0
0
0
0
0
0
0
0
0
0
0
0
1
1
1
1
1
1
1
1
1
1
1
1
1
1
1
1
1
1
1
1
1
1
1
1
1
1
1
1
1
1
1
1
1
1
1
1
1
1
1
1
1
1
1
1
1
1
1
1
1
1
1
1
1
1
1
1
1
1
1
1
1
1
1
1
1
1
1
1
1
1
1
1
0
0
0
0
0
0
0
0
0
0
0
0
0
0
0
0
0
0
0
0
0
0
0
0
0
0
0
0
0
0
0
0
0
0
0
0
0
0
0
0
0
0
0
0
0
0
0
0
0
0
0
0
0
0
0
0
0
0
0
0
0
0
0
0
0
0
0
0
1
1
1
1
1
1
1
1
1
1
1
1
1
1
1
1
1
1
1
1
1
1
1
0
0
0
0
0
0
0
0
0
0
0
0
1
1
1
1
1
1
1
1
1
1
1
1
1
1
1
1
1
1
1
1
1
1
1
1
1
1
1
1
1
1
1
1
1
1
1
1
1
1
1
1
1
1
1
1
1
1
1
1
1
1
1
1
1
1
1
1
1
1
1
1
1
1
1
1
1
1
1
1
1
1
1
1
2
2
2
2
2
3
3
3
3
3
3
3
3
3
3
3
3
3
3
3
3
3
3
3
3
3
3
3
3
3
3
3
3
3
3
3
3
3
3
3
3
3
3
3
3
3
3
3
3
3
3
3
3
3
3
3
3
3
3
3
3
3
2
2
2
2
2
2
2
2
2
2
2
2
2
2
2
2
2
2
2
2
2
2
2
2
2
2
2
2
2
2
2
2
2
1
1
1
1
1
1
1
1
1
1
1
1
1
1
1
1
1
1
1
1
1
1
1
1
1
1
1
1
1
1
1
1
1
1
1
1
1
1
1
1
1
1
1
1
1
1
1
1
1
1
1
1
1
1
1
1
1
1
1
1
1
1
1
1
1
1
1
1
1
1
1
1
1
1
1
1
1
1
1
1
1
1
1
1
1
1
1
1
1
1
1
1
1
0
0
0
0
0
0
0
0
0
0
0
0
0
0
0
0
0
0
0
0
0
0
0
0
0
0
0
0
0
0
0
0
0
0
0
0
0
0
0
0
0
0
0
0
0
0
0
0
0
0
0
0
0
0
0
0
0
0
0
0
0
0
0
0
0
0
0
0
0
0
0
0
0
0
0
0
0
0
0
0
0
0
0
0
0
0
0
0
0
0
0
0
0
0
0
0
0
0
0
0
0
0
0
0
0
0
0
0
0
0
0
0
0
0
0
0
0
0
0
0
0
0
0
0
0
0
0
0
0
0
0
0
0
0
0
0
0
0
0
0
0
0
0
0
0
0
0
0
0
0
0
0
0
0
0
0
0
0
0
0
0
0
0
0
0
0
0
0
0
0
0
0
0
0
0
0
0
0
0
0
0
0
0
0
0
0
0
0
0
0
0
0
0
0
0
0
0
0
0
0
0
0
0
0
0
0
0
0
0
0
0
0
0
0
0
0
0
0
0
0
0
0
0
0
0
0
0
0
0
0
0
0
0
0
0
0
0
0
0
0
0
0
0
0
0
0
0
0
0
0
0
0
0
0
0
0
0
0
0
0
0
0
0
0
0
0
0
0
0
0
0
0
0
0
0
0
0
0
0
0
0
0
0
0
0
0
0
0
0
0
0
0
0
0
0
0
0
0
0
0
0
0
0
0
0
0
0
0
0
0
0
0
0
0
0
0
0
0
0
0
0
0
0
0
0
0
0
0
0
0
0
0
0
0
0
0
0
0
0
0
0
0
0
0
0
0
0
0
0
0
0
0
0
0
0
0
0
0
0
0
0
0
0
0
0
0
0
0
0
0
0
0
0
0
0
0
0
0
0
0
0
0
0
0
0
0
0
0
0
0
0
0
0
0
0
0
0
0
0
0
0
0
0
0
0
0
0
0
0
0
0
0
0
0
0
0
0
0
0
0
0
0
0
0
0
0
0
0
0
0
0
0
0
0
0
0
0
0
0
0
0
0
0
0
0
0
0
0
0
0
0
0
0
0
0
0
0
0
0
0
0
0
0
0
0
0
0
0
0
0
0
0
0
0
0
0
0
0
0
0
0
0
0
0
0
0
0
0
0
0
0
0
0
0
0
0
0
0
0
0
0
0
0
0
0
0
0
0
0
0
0
0
0
0
0
0
0
0
0
0
0
0
0
0
0
0
0
0
0
0
0
0
0
0
0
0
0
0
0
0
0
0
0
0
0
0
0
0
0
0
0
0
0
0
0
0
0
0
0
0
0
0
0
0
0
0
0
0
0
0
0
0
0
0
0
0
0
0
0
0
0
0
0
0
0
0
0
0
0
0
0
0
0
0
0
0
0
0
0
0
0
0
0
0
0
0
0
0
0
0
0
0
0
0
0
0
0
0
0
0
0
0
0
0
0
0
0
0
0
0
0
0
0
0
0
0
0
0
0
0
0
0
0
0
0
0
0
0
0
0
0
0
0
0
0
0
0
0
0
0
0
0
0
0
0
0
0
0
0
0
0
0
0
0
0
0
0
0
0
0
0
0
0
0
0
0
0
0
0
0
0
0
0
0
0
0
0
0
0
0
0
0
0
0
0
0
0
0
0
0
0
0
0
0
0
0
0
0
0
0
0
0
0
0
0
0
0
0
0
0
0
0
0
0
0
0
0
0
0
0
0
0
0
0
0
0
0
0
0
0
0
0
0
0
0
0
0
0
0
0
0
0
0
0
0
0
0
0
0
0
0
0
0
0
0
0
0
0
0
0
0
0
0
0
0
0
0
0
0
0
0
0
0
0
0
0
0
0
0
0
0
0
0
0
0
0
0
0
0
0
0
0
0
0
0
0
0
0
0
0
0
0
0
0
0
0
0
0
0
0
0
0
0
0
0
0
0
0
0
0
0
0
0
0
0
0
0
0
0
0
0
0
0
0
0
0
0
0
0
0
0
0
0
0
0
0
0
0
0
0
0
0
0
0
0
0
0
0
0
0
0
0
0
0
0
1
1
1
1
1
1
1
1
1
1
1
1
1
1
1
1
1
1
1
1
1
1
1
1
1
1
1
1
1
1
1
1
1
1
1
1
1
1
1
0
0
0
0
0
0
0
0
0
0
0
0
0
0
0
0
0
0
0
0
0
0
0
0
0
0
0
0
0
0
0
0
0
0
0
0
0
0
0
0
0
0
0
0
0
0
0
0
0
0
0
0
0
0
0
0
0
0
0
0
0
0
0
0
0
0
0
0
0
0
0
0
0
0
0
0
0
0
0
0
0
0
0
0
0
0
0
0
0
0
0
0
0
0
0
0
0
0
0
0
0
0
0
0
0
0
0
0
0
0
0
0
0
0
0
0
0
0
0
0
0
0
0
0
0
0
0
0
0
0
0
0
0
0
0
0
0
0
0
0
0
0
0
0
0
0
0
0
0
0
0
0
0
0
0
0
0
0
0
0
0
0
0
0
0
0
0
0
0
0
0
0
0
0
0
0
0
0
0
0
0
0
0
0
0
0
0
0
0
0
0
0
0
0
0
0
0
0
0
0
0
0
0
0
0
0
0
0
0
0
0
0
0
0
0
0
0
0
0
0
0
0
0
0
0
0
0
0
0
0
0
0
0
0
0
0
0
0
0
0
0
0
0
0
0
0
0
0
0
0
0
0
0
0
0
0
0
0
0
0
0
0
0
0
0
0
0
0
0
0
0
0
0
0
0
0
0
0
0
0
0
0
0
0
0
0
0
0
0
0
0
0
0
0
0
0
0
0
0
0
0
0
0
0
0
0
0
0
0
0
0
0
0
0
0
0
0
0
0
0
0
0
0
0
0
0
0
0
0
0
0
0
0
0
0
0
0
0
0
0
0
0
0
0
0
0
0
0
0
0
0
0
0
0
0
0
0
0
0
0
0
0
0
0
0
0
0
0
0
0
0
0
0
0
0
0
0
0
0
0
0
0
0
0
0
0
0
0
0
0
0
0
0
0
0
0
0
0
0
0
0
0
0
0
0
0
0
0
0
0
0
0
0
0
0
0
0
0
0
0
0
0
0
0
0
0
0
0
0
0
0
0
0
0
0
0
0
0
0
0
0
0
0
0
0
0
0
0
0
0
0
0
0
0
0
0
0
0
0
0
0
0
0
0
0
0
0
0
0
0
0
0
0
0
0
0
0
0
0
0
0
0
0
0
0
0
0
0
0
0
0
0
0
0
0
0
0
0
0
0
0
0
0
0
0
0
0
0
0
0
0
0
0
0
0
0
0
0
0
0
0
0
0
0
0
0
0
0
0
0
0
0
0
0
0
0
0
0
0
0
0
0
0
0
0
0
0
0
0
0
0
0
0
0
0
0
0
0
0
0
0
0
0
0
0
0
0
0
0
0
0
0
0
0
0
0
0
0
0
0
0
0
0
0
0
0
0
0
0
0
0
0
0
0
0
0
0
0
0
0
0
0
0
0
0
0
0
0
0
0
0
0
0
0
0
0
0
0
0
0
0
0
0
0
0
0
0
0
0
0
0
0
0
0
0
0
0
0
0
0
0
0
0
0
0
0
0
0
1
1
1
1
1
1
1
1
1
1
1
1
1
1
1
1
1
1
1
2
2
2
2
2
2
2
2
2
2
2
2
2
3
3
3
3
3
3
3
3
3
3
3
3
3
3
3
2
2
2
2
2
2
2
2
2
2
2
2
2
2
2
2
2
2
2
2
2
2
2
2
2
2
2
2
2
2
2
2
2
2
2
2
2
2
2
2
2
2
2
2
2
2
2
2
2
2
2
2
2
2
2
2
2
2
2
2
2
2
2
2
2
2
2
2
2
2
2
2
2
2
2
2
2
2
2
2
2
2
2
2
2
2
2
2
2
2
2
2
2
2
2
2
2
2
2
2
2
2
2
2
2
1
1
1
1
1
1
1
1
1
1
1
1
1
1
1
1
1
1
1
1
0
0
0
0
0
0
0
0
0
0
0
0
0
0
0
0
0
0
0
0
0
0
0
0
0
0
1
1
1
1
1
1
1
1
1
2
2
2
2
2
2
2
2
2
2
2
2
2
2
2
2
2
2
1
1
1
1
1
1
1
1
1
1
1
1
1
1
1
1
1
1
1
1
1
1
1
1
1
1
1
1
1
1
1
1
1
1
1
1
1
1
1
1
1
1
1
1
1
1
1
1
1
1
1
1
1
1
1
1
1
1
1
1
1
1
1
1
1
1
1
1
1
1
1
1
1
1
1
1
1
1
1
1
1
1
1
1
1
1
1
1
1
1
1
1
1
1
1
1
1
1
1
1
1
1
1
1
1
1
1
1
1
1
1
1
1
1
1
1
1
1
1
1
1
1
1
1
1
1
1
1
1
1
1
1
1
1
1
1
1
1
1
1
1
1
1
1
1
1
1
1
1
1
1
1
1
1
1
1
1
0
0
1
1
1
1
1
1
1
1
1
1
1
1
1
1
1
1
1
1
1
1
1
1
1
1
1
1
1
1
1
1
1
1
1
0
0
0
0
0
0
0
0
0
0
0
0
0
0
0
0
0
0
0
0
0
0
0
0
0
0
0
0
0
0
0
0
0
0
0
0
0
0
0
0
0
0
0
0
0
0
0
0
0
0
0
0
0
0
0
0
0
0
0
0
0
0
0
0
0
0
0
0
0
0
0
0
0
0
0
0
0
0
0
0
0
0
0
0
0
0
0
0
0
0
0
0
0
0
0
0
0
0
0
0
0
0
0
0
0
0
0
0
0
0
0
0
0
0
0
0
0
0
0
0
0
0
0
0
0
0
0
0
0
0
0
0
0
0
0
0
0
0
0
0
0
0
0
0
0
0
0
0
0
0
0
0
0
0
0
0
0
0
0
0
0
0
0
0
0
0
0
0
0
0
0
0
0
0
0
0
0
0
0
0
0
0
0
0
0
0
0
0
0
0
0
0
0
0
0
0
0
0
0
0
0
0
0
0
0
0
0
0
0
0
0
0
0
0
0
0
0
0
0
0
0
0
0
0
0
0
0
0
0
0
0
0
0
0
1
1
1
1
1
1
1
1
1
1
1
1
1
1
1
1
1
1
1
1
1
1
1
1
1
1
1
1
1
1
1
1
1
1
1
1
1
1
1
1
1
1
1
1
1
1
1
1
1
1
1
1
1
1
1
1
1
1
1
1
1
1
1
1
1
1
1
1
1
1
1
1
1
1
1
1
1
1
1
1
1
1
1
1
1
1
1
1
1
1
1
1
1
1
1
1
1
1
1
1
1
1
1
2
2
2
2
2
2
2
2
2
2
2
2
2
2
2
2
2
2
2
2
1
1
1
1
1
1
2
2
2
2
2
2
2
2
2
2
2
2
2
2
2
2
2
2
2
2
2
2
2
2
2
2
2
2
2
2
2
2
2
2
2
2
2
2
2
2
2
2
2
2
2
2
2
2
2
2
2
2
2
2
2
2
2
2
2
2
2
2
2
2
2
1
1
1
1
1
1
1
1
1
1
1
1
1
1
1
1
1
1
1
1
1
1
1
1
1
1
1
1
0
0
0
0
0
0
0
0
0
0
0
0
0
0
0
0
0
0
0
0
0
0
0
0
0
0
0
0
0
0
0
0
0
0
0
0
0
0
0
0
0
0
0
0
0
0
0
0
0
0
0
0
0
0
0
0
0
0
0
0
0
0
0
0
0
0
0
0
0
0
0
1
1
1
1
1
1
1
1
1
1
1
1
1
1
1
1
1
1
1
1
1
1
1
1
1
1
1
1
1
1
1
1
1
1
1
1
1
1
1
1
1
1
1
1
1
1
1
1
1
1
1
1
1
1
1
1
1
1
1
1
1
1
1
1
1
1
1
1
2
2
2
2
2
2
2
2
2
2
2
2
2
2
2
2
2
2
2
2
2
2
2
2
2
2
2
2
2
2
2
2
2
2
2
2
2
2
2
1
1
1
1
1
1
1
0
0
0
0
0
0
0
0
0
0
0
0
0
0
0
0
0
0
0
0
0
0
0
0
0
0
0
0
0
0
0
0
0
0
0
0
0
0
0
0
0
0
0
0
0
0
0
0
0
0
0
0
0
0
0
0
0
0
0
0
0
0
0
0
0
0
0
0
1
1
1
1
1
1
1
1
1
1
1
1
1
1
1
1
1
1
1
1
1
1
1
1
1
1
1
1
1
1
1
1
1
1
1
1
0
0
0
0
0
0
0
0
0
0
0
0
0
0
0
0
0
0
0
0
0
0
0
0
0
0
0
0
0
0
0
0
0
0
0
0
0
0
0
0
0
0
0
0
0
0
0
0
0
0
0
0
0
0
0
0
0
0
0
0
0
0
0
0
0
0
0
0
0
0
0
0
0
0
0
0
0
0
0
0
0
0
0
0
0
0
0
0
0
0
0
0
0
0
0
0
0
0
0
0
0
0
0
0
0
0
0
0
0
0
0
0
0
0
0
0
0
0
0
0
0
0
0
0
0
0
0
0
0
0
0
0
0
0
0
0
0
0
0
0
0
0
0
0
0
0
0
0
0
0
0
0
0
0
0
0
0
0
0
0
0
0
0
0
0
0
0
0
0
0
0
0
0
0
0
0
0
0
0
0
0
0
0
0
0
0
0
0
0
0
0
0
0
0
0
0
0
0
0
0
0
0
0
0
0
0
0
0
0
0
0
0
0
1
1
1
1
1
1
1
1
1
1
1
1
1
1
1
2
2
2
2
2
2
2
2
2
2
2
2
2
2
2
2
3
3
3
3
3
3
3
3
3
3
3
3
4
4
4
4
4
4
4
4
4
4
4
4
4
4
4
4
4
4
4
4
4
4
4
4
4
4
4
4
4
4
4
4
4
4
4
4
4
4
4
4
4
4
4
4
4
4
5
5
5
5
6
6
6
6
6
6
6
6
6
6
6
6
6
6
6
6
6
6
6
6
6
6
6
6
6
6
6
6
6
6
6
6
6
6
6
6
6
6
6
6
6
6
6
6
6
6
6
6
6
6
6
6
6
6
6
6
6
6
6
6
6
6
6
6
6
6
6
6
6
6
6
6
6
6
6
5
5
5
5
5
5
5
5
5
5
4
2
2
2
2
1
0
2
2
2
2
2
2
2
2
2
4
4
4
4
4
4
6
6
6
6
6
6
5
5
5
5
6
6
6
6
6
6
6
6
6
7
7
7
7
7
8
8
8
8
8
8
8
8
8
9
10
10
10
11
12
12
12
12
12
12
12
12
12
13
13
13
13
14
14
14
14
14
14
14
14
14
14
15
15
15
15
15
15
15
15
15
15
15
15
15
15
15
15
15
15
15
15
15
15
15
15
15
15
15
15
15
15
15
15
15
15
15
15
15
15
15
15
15
15
15
15
16
16
16
16
17
17
17
16
16
16
16
16
17
17
18
17
17
17
17
17
17
17
17
17
17
17
17
17
17
17
17
15
15
15
15
15
15
15
15
15
15
15
14
14
14
14
14
14
14
14
14
14
13
13
11
10
10
10
10
8
8
8
8
8
8
8
8
8
8
8
7
7
7
7
7
6
6
6
6
6
6
6
6
6
6
6
6
6
6
6
6
6
6
6
6
6
6
6
6
6
6
6
6
6
6
6
6
6
6
5
5
5
5
5
5
5
5
5
5
4
4
2
2
2
2
2
2
2
2
2
2
2
2
1
1
1
1
1
1
1
1
1
1
1
1
1
1
1
1
1
1
1
1
1
1
1
1
1
1
0
0
0
0
0
0
0
0
0
0
0
0
0
0
0
0
0
0
0
0
0
0
0
0
0
0
0
0
0
0
0
0
0
0
0
0
0
0
0
0
0
0
0
0
0
0
0
0
0
0
0
0
0
0
0
0
0
0
1
1
1
2
2
2
2
2
2
2
2
2
2
2
2
2
2
2
2
2
2
2
2
2
2
2
2
2
2
2
2
2
2
2
2
4
4
4
4
4
4
4
4
4
4
4
4
4
4
4
4
4
4
4
4
4
4
4
4
4
4
4
4
4
4
4
4
4
4
4
4
4
4
4
4
4
4
4
4
4
4
4
4
4
4
4
4
4
4
4
4
3
3
3
3
3
3
3
3
3
3
3
3
3
3
3
3
3
3
3
2
2
2
2
2
2
2
2
2
2
2
2
2
2
2
2
2
2
2
2
2
2
2
2
2
2
2
2
2
2
2
2
2
2
2
2
2
2
2
2
2
2
2
2
2
2
2
2
2
2
2
2
2
2
2
2
2
2
2
2
2
2
2
2
2
2
2
2
2
0
0
0
0
0
0
0
0
0
0
0
0
0
0
0
0
0
0
0
0
0
0
0
0
0
0
0
0
0
0
0
0
0
0
0
0
0
0
0
0
0
0
0
0
0
0
0
0
0
0
0
0
0
0
0
0
0
0
0
0
0
0
0
0
0
0
0
0
0
0
0
0
0
0
0
0
0
0
0
0
0
0
0
0
0
0
0
0
0
0
0
0
0
0
0
0
0
0
0
0
0
0
0
0
0
0
0
0
0
0
0
0
0
0
0
0
0
0
0
0
0
0
0
0
0
0
0
0
0
0
0
0
0
0
0
0
0
0
0
0
0
0
0
0
0
0
0
0
0
0
0
0
0
0
0
0
0
0
0
0
0
0
0
0
0
0
0
0
0
0
0
0
0
0
0
0
0
0
0
0
0
0
0
0
0
0
0
0
0
0
0
0
0
0
0
0
0
0
0
0
0
0
0
0
0
2
2
2
2
2
2
2
2
2
2
2
2
2
2
2
2
2
2
2
2
2
2
2
2
2
2
2
2
2
2
2
2
2
2
2
2
2
2
2
2
2
2
2
2
2
2
2
2
2
2
2
2
2
2
2
2
2
2
2
2
2
2
2
2
2
2
2
2
2
2
2
2
2
2
2
2
2
2
2
2
2
2
2
2
2
2
2
2
2
2
2
2
2
2
2
2
2
2
2
2
2
2
2
2
2
2
2
2
2
2
2
2
2
2
1
1
1
1
1
1
0
0
0
0
0
0
0
0
0
0
0
0
0
0
0
0
0
0
0
0
0
0
0
0
1
2
2
2
2
2
2
2
2
2
2
2
2
2
2
2
2
2
2
2
2
2
2
2
2
2
2
2
2
2
2
3
3
3
3
3
3
3
3
3
3
3
3
3
3
3
3
3
3
3
3
3
3
3
3
3
3
3
3
3
3
3
3
3
3
4
4
4
4
4
4
4
4
4
4
4
4
4
4
4
4
4
4
4
4
4
4
4
4
4
4
4
4
4
4
4
4
4
4
4
4
4
4
4
4
4
4
4
4
4
3
4
4
4
4
4
4
5
5
5
5
5
6
6
6
6
6
6
6
6
6
6
6
6
6
6
6
6
6
6
6
5
5
5
5
5
5
5
5
5
5
5
5
5
6
6
6
6
6
6
6
6
6
6
6
6
6
6
6
5
5
5
5
5
5
5
5
5
5
5
5
5
5
5
5
5
6
6
6
6
6
6
6
6
6
6
6
5
5
5
5
5
5
5
5
5
5
5
5
5
5
5
5
5
5
5
5
5
5
5
5
5
5
5
5
5
5
5
5
5
5
5
5
5
5
4
3
4
4
4
5
7
13
13
17
17
19
28
28
31
31
31
32
32
33
33
33
33
33
33
33
33
33
33
34
34
35
35
35
35
35
35
35
35
35
35
36
36
37
37
37
37
38
40
41
44
44
44
44
45
45
45
45
45
45
45
45
46
46
49
49
49
49
49
49
49
49
49
49
49
50
50
50
50
50
49
49
49
49
49
49
49
49
49
50
50
50
50
50
50
50
50
50
50
50
50
50
50
50
50
50
51
51
51
51
51
51
51
51
51
51
50
49
50
50
49
49
48
45
43
42
42
42
42
42
41
41
41
41
42
42
42
41
42
42
42
42
45
45
44
44
45
44
44
45
45
47
47
47
47
47
47
48
47
47
47
47
45
45
47
47
47
44
43
40
39
39
39
40
42
41
39
38
37
38
38
38
39
38
37
37
40
41
41
41
41
42
42
42
41
42
42
42
42
42
42
43
44
44
44
44
44
44
45
45
45
44
47
46
47
50
51
50
50
51
51
53
53
53
54
54
54
54
55
57
57
57
57
57
59
57
58
61
60
60
60
62
68
68
73
75
75
75
75
75
75
75
77
79
79
79
79
80
81
81
81
81
81
81
81
81
81
81
81
81
80
80
80
80
80
81
81
81
81
81
80
80
80
80
80
80
80
80
80
79
79
79
79
79
79
79
79
79
79
79
79
79
79
79
80
81
81
81
81
79
79
79
79
79
79
79
79
80
80
81
81
81
82
82
81
81
80
80
80
81
81
79
80
83
84
85
85
87
88
88
88
87
87
81
80
80
78
77
76
73
73
70
72
73
77
77
78
79
73
66
65
60
60
61
61
60
60
59
57
56
54
55
52
52
50
51
54
54
54
54
54
55
55
55
55
54
54
54
54
55
55
56
56
56
59
59
63
63
66
67
67
67
66
65
65
65
65
68
68
68
68
68
66
66
67
67
67
67
67
67
67
67
67
67
68
69
69
69
70
70
70
70
70
72
72
74
75
76
76
75
76
76
76
77
75
73
73
69
70
70
72
73
74
76
76
78
78
79
79
76
75
76
75
76
76
77
77
78
79
79
79
79
81
81
83
84
85
91
93
93
93
94
94
94
94
94
95
95
95
95
95
98
98
98
99
100
108
113
117
118
118
118
114
117
115
115
115
113
110
110
114
116
117
122
121
119
121
122
123
125
125
129
132
132
132
132
133
133
132
135
136
139
140
142
142
142
146
146
144
144
142
144
145
147
147
148
150
147
147
148
149
150
150
148
149
149
149
150
149
149
149
151
151
151
151
151
151
152
152
152
152
152
152
151
150
149
148
148
148
151
151
151
151
151
151
151
151
152
152
152
152
152
152
152
152
153
153
153
152
151
150
150
150
150
151
151
151
151
150
147
147
143
141
140
139
139
139
139
138
138
138
138
139
139
139
139
138
137
137
137
134
133
135
124
122
118
102
84
76
76
76
77
76
64
63
61
57
53
53
52
48
49
44
44
40
39
37
34
35
34
34
34
34
34
34
34
34
34
34
34
34
35
35
35
35
35
36
36
36
36
36
36
36
36
36
35
34
35
34
34
34
34
34
34
34
34
34
34
37
36
36
36
36
36
35
36
36
36
36
36
36
36
36
36
36
37
37
37
37
37
37
37
37
37
37
36
34
34
34
34
34
34
34
34
33
32
29
26
26
26
26
26
26
26
26
26
26
24
24
24
24
24
24
24
22
22
21
22
22
22
22
22
22
22
22
22
22
22
21
21
21
21
21
21
21
21
21
21
21
21
21
20
20
20
20
19
19
19
19
19
19
19
19
19
19
19
19
19
19
19
19
19
19
19
19
19
19
17
16
16
13
13
13
13
13
13
13
13
13
13
13
13
13
13
13
13
14
14
14
14
14
14
14
14
14
14
14
13
12
12
12
12
13
13
13
13
13
13
13
13
13
13
13
13
12
12
13
13
13
13
12
12
13
13
13
13
13
13
14
14
13
14
14
12
12
12
10
9
9
9
9
7
7
8
8
9
9
9
9
9
9
9
9
9
9
9
9
9
8
8
8
8
8
8
8
8
8
9
9
10
10
10
10
11
11
11
11
11
11
11
11
11
11
11
11
11
11
11
11
11
11
11
11
11
11
12
12
12
12
13
13
13
13
13
13
13
13
13
13
13
13
13
14
14
14
14
14
14
14
14
14
14
14
14
14
14
14
14
14
14
13
12
12
12
12
12
12
12
12
12
12
13
13
13
13
13
13
13
13
13
13
13
13
13
13
13
13
12
12
12
12
12
12
12
12
11
11
11
10
10
10
10
10
10
10
10
9
9
9
9
6
6
6
6
6
5
5
5
5
5
5
5
5
4
4
4
4
4
4
4
4
4
4
4
4
4
4
4
4
4
4
5
5
5
5
5
5
5
5
5
5
5
5
5
5
5
5
5
5
5
5
5
5
5
5
5
5
5
5
5
5
5
5
6
5
5
5
5
5
5
5
5
5
5
5
5
5
5
5
5
5
5
5
5
5
5
5
4
4
4
4
4
4
4
3
3
3
3
3
2
2
2
2
2
2
2
2
2
2
2
2
2
2
2
2
3
3
3
3
3
3
3
3
3
3
3
3
3
3
3
3
3
3
3
3
3
3
3
3
3
3
3
3
3
3
3
3
3
3
3
3
2
2
2
2
2
2
2
2
2
2
2
2
2
2
2
2
2
2
2
2
2
2
2
1
1
1
1
1
1
1
1
1
1
1
1
1
1
1
1
1
1
1
1
1
1
1
1
1
1
1
1
1
1
1
1
1
1
1
1
1
1
1
1
1
1
1
1
0
0
0
1
1
1
1
1
1
1
1
1
1
1
1
2
2
2
2
2
2
2
2
2
2
2
2
2
2
2
2
2
2
2
2
2
2
2
2
2
3
3
3
3
3
3
3
3
3
2
2
2
2
2
2
2
2
2
2
2
2
2
2
2
2
2
2
2
2
2
2
2
2
2
2
2
2
2
2
2
2
2
2
2
2
2
2
2
2
2
2
2
2
2
2
2
3
3
3
3
3
3
3
3
3
3
3
3
3
3
3
3
3
3
3
3
3
3
3
3
3
3
2
3
3
3
3
3
3
3
3
3
3
3
1
1
1
1
1
1
1
1
1
1
1
1
1
1
1
1
1
1
1
1
1
1
1
1
1
1
1
1
1
1
1
1
1
1
1
1
1
1
1
1
1
1
1
1
1
1
1
1
1
1
1
1
1
1
1
1
1
1
1
1
1
1
1
1
1
1
1
1
1
1
1
1
1
1
1
1
1
1
1
1
1
0
0
0
0
0
0
0
0
0
0
0
0
0
0
0
0
0
0
0
0
0
0
0
0
0
0
0
0
0
0
0
0
0
0
0
0
0
0
0
0
0
0
0
0
0
0
0
0
0
0
0
0
0
0
0
0
0
0
0
0
0
0
0
0
0
0
0
0
0
0
0
0
0
0
0
0
0
0
0
0
0
0
0
0
0
0
0
0
0
0
0
0
0
0
0
0
0
0
0
0
0
0
0
0
0
0
0
0
0
0
0
0
0
0
0
1
1
1
1
1
1
1
1
1
2
2
2
2
2
2
2
2
2
2
2
2
2
2
2
2
2
2
2
2
2
2
2
2
2
2
2
2
2
2
2
2
2
2
2
2
2
2
2
2
2
2
2
2
2
2
2
2
2
2
2
2
2
2
2
2
2
2
2
2
2
2
2
2
2
2
2
2
2
2
2
2
2
2
2
2
2
2
2
2
2
2
2
2
2
2
2
2
2
2
2
2
2
2
2
2
2
2
2
2
2
2
2
2
2
2
2
2
2
2
2
2
2
2
1
3
3
3
3
3
3
3
3
3
3
3
3
3
3
3
3
3
3
3
3
3
3
3
3
3
3
3
3
3
3
3
3
3
3
4
4
4
4
4
4
4
4
4
4
4
5
5
5
5
5
5
5
5
5
5
5
5
6
8
8
8
8
8
8
8
8
8
8
7
7
7
7
7
7
7
7
7
7
7
7
7
7
7
7
8
8
8
8
8
8
8
8
8
8
8
8
8
8
8
8
8
8
8
8
8
8
8
8
8
8
8
8
8
8
8
8
8
8
8
8
8
8
8
8
8
8
8
8
7
7
7
7
7
7
7
7
7
7
7
7
7
7
7
7
7
7
7
7
6
5
5
5
5
5
5
5
6
6
6
6
6
6
6
5
5
3
3
3
3
2
2
2
2
2
2
2
2
2
2
2
2
2
2
2
2
2
2
2
2
2
2
2
2
2
2
2
2
3
3
4
4
4
4
4
4
4
4
4
4
4
4
4
4
4
5
5
6
6
6
6
6
6
6
6
6
6
6
6
6
7
7
7
7
7
7
7
7
7
7
7
8
8
8
8
8
8
8
8
9
9
9
9
9
9
10
10
10
10
10
10
10
10
10
11
11
11
12
11
11
11
11
11
11
11
11
12
12
10
10
10
10
10
10
10
10
10
10
10
10
10
10
10
10
10
10
10
10
10
10
10
10
10
10
10
10
10
10
10
10
10
10
10
10
10
10
10
10
11
11
11
11
11
11
11
12
12
12
12
12
9
9
9
11
11
11
11
11
11
11
11
11
11
11
11
11
11
11
10
10
10
10
10
10
10
10
10
10
10
10
10
10
10
10
10
10
10
10
10
10
10
10
10
10
10
10
10
10
10
10
10
10
10
10
10
10
10
10
10
9
8
8
8
8
7
6
6
6
6
6
6
6
6
6
6
6
6
6
5
5
5
5
5
5
5
5
5
6
5
5
5
5
5
5
4
4
3
3
2
2
2
2
2
2
2
2
2
2
2
2
2
2
2
1
0
0
0
0
0
0
0
0
0
0
0
0
0
0
0
0
1
1
1
1
1
1
1
1
1
1
1
1
1
1
1
1
1
1
2
2
3
3
3
3
3
3
3
3
3
3
3
3
3
3
3
3
3
3
3
3
3
3
3
3
3
3
3
3
3
3
3
3
3
3
3
3
3
3
3
3
3
3
3
3
3
3
3
3
3
3
3
3
3
3
3
3
3
3
3
3
3
3
3
3
3
3
3
3
3
4
4
4
5
5
5
5
5
5
5
4
4
4
4
4
4
4
4
4
4
4
4
4
4
4
4
4
4
4
4
4
4
4
4
4
4
5
5
5
5
5
5
5
5
5
5
6
6
6
6
6
6
6
6
6
6
6
6
6
6
6
6
6
6
6
6
6
6
6
6
8
9
9
10
10
10
10
10
10
10
10
10
10
10
10
10
10
10
11
11
12
12
12
12
12
12
12
12
12
12
13
13
13
13
12
12
12
12
12
12
12
10
10
10
10
10
10
11
11
11
11
11
11
11
11
11
11
11
11
11
12
12
12
11
12
11
10
10
10
10
10
10
10
10
9
9
9
9
9
9
9
9
9
9
9
9
9
9
9
9
9
9
9
9
9
9
9
9
9
9
9
9
9
9
9
9
10
10
10
10
10
10
10
10
10
10
10
10
10
10
10
10
10
10
10
10
9
8
8
7
7
6
6
5
4
4
4
4
4
4
4
4
4
4
4
4
4
4
4
4
4
4
4
5
5
5
5
5
5
5
5
5
5
5
5
5
4
3
3
3
3
4
4
4
4
4
4
4
4
4
4
4
4
4
4
4
4
4
4
4
4
4
4
4
4
4
4
4
4
3
3
4
5
5
5
5
5
5
6
6
6
6
6
6
5
5
5
5
5
5
5
5
5
5
5
5
5
5
5
5
5
5
5
5
5
5
5
5
5
5
5
5
5
5
5
5
5
5
5
5
5
5
5
5
5
5
5
5
5
5
5
5
5
5
5
5
5
5
5
5
5
5
5
5
5
5
5
5
5
5
5
5
5
5
5
5
4
4
4
4
4
4
4
4
4
4
4
4
4
4
4
4
4
4
4
4
4
4
4
4
4
4
4
4
4
4
4
4
4
4
4
4
4
4
4
4
5
5
5
6
12
17
17
21
22
21
21
19
18
18
18
19
19
19
19
19
19
19
20
22
22
24
25
25
25
25
25
25
25
25
25
25
25
25
25
25
25
25
25
26
26
26
26
26
27
27
27
27
28
28
28
28
28
29
29
29
29
29
29
29
29
29
29
29
29
29
29
29
30
30
30
30
30
30
30
30
31
31
32
32
32
32
32
32
32
32
32
32
33
33
33
33
32
32
32
34
34
36
36
37
37
35
36
36
35
35
35
32
32
32
32
32
32
32
32
28
27
27
26
26
26
26
26
28
28
28
28
28
28
28
28
28
28
28
28
28
28
28
28
28
29
29
28
28
27
26
25
25
25
25
25
25
25
24
24
24
24
24
24
24
24
23
23
22
21
19
19
18
18
17
15
15
15
15
15
14
14
14
14
14
14
14
14
14
14
14
14
14
14
14
14
13
13
13
13
13
13
13
13
13
13
13
13
13
13
13
14
14
14
14
14
14
14
14
14
14
14
14
12
12
12
14
14
14
14
14
7
7
7
6
7
11
11
10
10
10
10
10
12
12
12
12
12
12
12
15
15
15
15
15
17
17
17
17
17
17
17
17
17
17
17
17
17
17
17
17
17
17
19
19
19
19
20
20
20
20
20
20
20
20
20
20
20
20
20
20
19
19
19
19
19
19
19
19
19
19
19
19
19
19
19
19
19
19
19
19
19
19
19
19
19
19
19
19
19
19
19
19
19
19
17
17
17
17
17
17
17
17
17
17
17
17
17
17
17
17
17
16
16
16
16
16
16
16
16
16
16
16
16
16
16
16
16
16
15
15
15
15
15
15
15
15
14
14
14
14
14
12
12
12
12
11
10
10
11
11
11
11
11
11
11
11
11
10
9
8
7
7
6
5
5
2
2
2
2
2
2
2
2
1
1
1
1
1
1
1
1
1
1
1
1
1
1
1
0
0
0
0
0
0
0
0
0
0
1
1
1
1
1
1
1
1
1
1
1
1
1
1
1
1
1
1
1
1
1
1
1
1
1
1
1
1
1
1
1
1
1
1
2
2
2
2
2
2
2
2
2
2
2
2
2
2
2
2
2
2
2
3
3
3
3
4
4
4
4
4
4
4
4
4
4
4
4
4
4
4
4
4
4
4
4
4
4
4
5
6
6
7
7
7
7
8
8
8
8
8
8
8
8
8
8
8
8
8
9
9
9
9
9
9
9
9
9
10
10
11
11
11
13
13
13
15
16
16
17
18
19
18
19
19
19
19
19
19
19
19
20
20
21
26
28
28
29
32
41
43
56
60
60
60
61
61
61
62
62
64
64
68
68
69
69
69
69
76
77
77
77
77
76
76
78
78
79
79
79
80
82
82
82
83
83
83
84
84
86
86
86
86
87
87
87
87
87
87
87
87
88
88
88
88
88
88
88
89
89
89
89
89
89
89
89
90
90
90
91
91
91
91
91
91
91
91
92
92
93
94
94
94
94
95
96
96
96
97
96
93
93
93
95
95
96
96
95
95
97
97
97
98
98
98
101
100
100
100
100
103
102
102
102
102
103
104
104
106
106
105
91
89
94
96
96
96
96
96
110
114
113
112
111
111
114
115
117
120
121
126
124
111
108
109
108
107
106
111
108
106
107
108
108
105
106
106
106
105
104
101
101
102
102
102
102
102
102
102
102
101
101
101
101
102
102
103
104
104
104
104
104
104
104
104
104
104
104
104
104
105
106
106
106
106
106
107
108
107
107
107
107
107
107
107
107
107
107
107
107
106
106
106
107
107
108
110
110
109
110
108
107
107
106
106
106
106
106
106
106
106
105
105
105
105
105
105
105
105
105
104
101
95
95
91
86
86
77
78
75
71
70
62
61
56
56
56
56
56
55
54
54
54
54
54
53
49
39
31
24
24
24
24
24
25
25
25
25
24
24
24
24
24
24
24
24
24
25
25
25
25
24
24
24
24
22
22
22
22
21
22
22
22
22
21
21
20
20
20
20
21
21
21
21
21
21
20
20
20
19
19
17
11
11
11
10
11
11
11
11
11
11
11
11
11
11
11
11
11
11
9
9
9
9
9
9
9
9
9
9
9
9
9
9
9
9
9
9
9
9
9
9
9
9
9
8
8
6
6
6
6
6
6
6
6
7
7
7
7
7
7
7
7
7
7
7
7
8
8
8
8
8
8
8
9
9
9
9
9
9
9
9
9
9
9
9
9
9
9
9
9
9
9
9
9
9
9
9
9
9
9
9
9
9
10
10
10
10
11
11
11
11
11
11
14
15
14
13
15
15
15
15
15
15
15
15
15
15
14
14
14
14
14
15
16
16
16
16
16
16
16
16
16
16
16
17
17
17
17
17
17
18
18
18
18
18
18
19
19
19
19
19
19
19
19
19
20
20
20
21
21
21
22
23
23
24
24
23
23
23
23
24
24
24
25
25
25
26
26
26
26
26
26
26
26
26
26
24
24
24
23
23
23
24
24
24
24
24
24
24
24
24
24
24
24
23
23
23
21
21
21
21
21
21
21
21
21
21
21
21
21
21
21
21
24
25
25
25
25
25
25
25
25
25
25
25
25
25
25
25
25
25
25
25
25
25
23
23
24
23
23
23
23
23
22
22
23
24
24
24
24
24
24
24
24
24
24
24
24
24
24
24
23
22
19
19
18
18
18
15
14
11
11
10
10
10
10
10
10
10
10
10
10
10
10
10
10
10
10
10
10
10
10
10
10
10
10
10
10
10
10
10
10
14
15
14
15
17
39
66
67
70
90
93
97
117
119
119
130
130
132
132
134
135
138
140
152
154
154
161
163
166
167
165
169
174
175
175
179
180
189
189
190
191
191
191
191
190
193
193
201
207
207
207
206
206
207
208
208
209
212
216
216
230
242
242
242
242
242
244
244
248
249
250
252
255
257
259
261
261
263
265
266
266
269
269
274
275
278
278
281
283
285
286
286
287
287
286
284
284
285
287
296
296
295
295
293
293
293
292
292
293
293
292
294
294
293
300
301
300
311
311
310
308
307
301
296
295
293
293
294
293
293
293
293
294
294
294
292
288
280
277
274
280
276
274
265
224
219
217
213
216
212
212
214
213
214
214
214
214
214
216
215
216
217
219
219
220
220
221
221
222
225
227
227
226
226
230
236
236
240
241
240
240
236
237
229
231
230
227
215
215
219
219
219
219
219
218
219
214
212
210
210
203
194
175
169
165
155
152
151
149
145
145
147
148
150
150
151
152
152
153
153
153
153
153
153
153
154
154
154
155
155
155
157
159
159
158
155
153
153
157
160
161
161
160
153
145
145
145
145
146
146
137
137
137
137
140
143
144
145
149
145
144
152
156
156
157
157
161
161
161
161
160
164
164
166
166
169
167
162
161
161
161
161
162
161
161
162
163
163
163
164
165
166
168
173
175
177
180
180
180
180
180
180
180
180
179
179
173
149
149
133
126
125
125
123
121
122
121
121
121
122
124
124
124
127
127
129
129
129
131
131
131
131
130
130
130
130
130
131
131
132
130
132
133
132
132
131
130
128
127
129
130
129
128
125
125
124
124
125
125
125
125
125
124
124
123
124
123
122
122
121
121
121
122
122
121
119
117
115
116
114
114
114
114
110
110
108
107
109
109
105
104
93
92
90
81
80
80
79
80
80
80
77
74
72
71
75
75
72
72
79
92
101
102
104
101
104
104
95
90
88
90
90
89
89
89
94
94
95
95
96
96
96
98
98
98
98
98
98
98
98
98
97
98
94
93
83
80
82
84
83
86
86
88
88
89
89
90
91
91
93
96
96
96
96
96
96
96
96
96
96
96
96
96
96
96
96
101
101
101
101
102
103
103
103
104
104
104
106
105
105
106
105
103
103
106
106
107
115
116
123
126
130
131
131
131
131
138
143
145
145
147
142
142
141
138
140
142
143
143
142
146
146
148
148
149
147
149
150
151
152
152
152
153
153
154
161
163
164
168
176
177
180
180
180
180
180
181
180
182
183
183
183
194
194
198
199
199
202
203
204
208
209
209
209
211
211
211
211
211
212
212
212
212
212
212
221
221
224
224
225
226
231
235
236
236
235
231
230
234
241
245
251
252
256
257
257
262
264
266
270
271
271
273
275
278
274
272
274
277
286
286
285
285
288
288
288
289
289
290
290
291
292
292
292
292
292
292
293
294
294
295
295
295
296
297
299
299
299
298
300
300
300
300
300
300
301
301
301
301
302
303
300
298
298
300
299
299
300
300
300
301
291
278
292
292
297
293
284
286
286
291
291
291
295
295
293
288
274
270
268
268
281
284
284
288
287
282
281
278
278
277
285
288
296
298
301
302
304
306
311
320
321
321
323
325
324
320
320
321
321
322
292
287
283
278
253
236
237
237
229
228
216
212
210
209
206
186
183
182
182
180
181
178
177
182
182
182
183
182
183
183
184
184
185
185
185
186
186
186
186
185
185
185
185
184
182
181
176
175
175
177
177
177
177
176
176
177
177
177
176
177
177
177
182
185
185
187
186
186
186
186
187
187
188
188
186
183
180
177
176
177
178
178
177
177
177
177
177
179
179
183
183
182
183
185
187
187
188
191
191
193
193
193
194
200
200
201
201
200
203
204
204
205
204
204
205
203
196
189
183
176
172
143
139
136
132
135
134
130
131
124
122
123
124
124
124
124
124
126
127
127
132
132
132
134
144
147
147
153
160
166
167
167
169
169
170
169
170
170
171
173
173
178
178
180
180
186
187
187
187
191
193
195
197
196
196
194
205
206
206
207
207
206
206
208
211
211
212
212
213
220
224
226
230
231
239
239
239
239
243
245
247
248
250
249
248
247
251
252
252
248
247
253
255
257
257
263
264
265
265
265
265
265
268
269
268
272
272
271
273
271
274
275
276
275
278
280
281
287
291
297
311
318
317
316
315
313
312
307
307
310
311
315
312
309
310
311
311
317
317
318
318
317
320
320
321
324
329
336
332
324
326
326
330
332
325
320
324
330
331
332
332
332
333
323
321
318
317
315
314
313
313
324
339
338
338
338
326
324
325
329
333
334
339
340
340
343
345
345
349
349
353
356
357
358
358
365
383
401
409
410
410
414
420
419
421
420
421
422
426
423
419
416
415
404
406
405
402
397
398
398
397
401
401
401
398
397
398
397
398
398
398
398
396
398
397
397
396
396
389
371
365
344
331
316
316
316
314
314
314
314
313
311
313
313
313
312
313
312
310
310
311
308
308
312
305
302
300
303
280
279
277
277
276
274
271
272
274
273
273
273
274
276
283
285
286
304
308
308
321
323
330
333
324
323
309
301
296
295
294
288
288
285
284
283
290
290
292
292
292
294
290
284
263
259
260
251
256
254
265
271
272
274
278
278
278
248
242
236
235
225
224
226
228
230
228
226
228
219
219
213
212
211
209
209
209
209
209
209
209
209
209
211
212
213
212
212
212
212
214
213
213
213
213
213
213
213
213
213
213
212
210
210
204
204
201
200
200
202
205
208
209
211
211
211
211
212
212
212
212
212
213
213
213
212
213
213
215
214
214
214
218
218
218
217
219
219
219
219
219
219
219
219
219
222
223
220
219
220
216
214
203
162
143
140
133
132
132
134
132
132
122
118
118
118
118
119
110
102
99
95
96
97
98
97
96
96
100
95
91
92
91
95
94
96
96
96
96
97
99
96
97
104
106
106
106
106
109
110
111
112
112
113
113
118
119
118
118
118
117
117
115
115
115
116
116
112
112
111
117
117
118
118
118
121
121
125
127
127
130
128
127
127
129
129
131
131
134
136
134
135
135
130
124
123
124
124
124
124
124
124
125
125
126
126
124
124
131
132
132
132
140
142
143
144
145
146
146
147
143
143
144
145
145
145
145
141
143
141
140
140
138
135
133
134
134
138
139
141
143
144
145
146
146
148
153
154
154
155
156
160
160
160
160
164
166
170
170
174
175
176
176
176
176
176
175
175
176
176
182
182
182
182
181
179
176
175
174
174
174
174
177
175
173
174
176
173
173
176
178
176
175
176
167
163
160
158
151
149
149
147
148
147
146
145
145
145
145
145
145
145
145
145
145
145
144
144
146
146
146
146
146
146
146
146
146
146
146
146
146
146
146
146
147
147
147
147
147
147
147
147
147
146
142
142
140
140
143
143
143
143
142
142
142
142
141
137
136
135
138
131
130
140
145
143
146
143
147
146
145
146
149
148
150
141
143
140
140
141
143
144
145
146
143
142
143
144
129
127
140
137
143
182
186
186
192
196
203
202
204
205
207
207
207
205
205
206
209
209
210
216
223
223
227
234
240
239
247
249
257
258
257
260
260
267
273
274
275
276
276
276
276
276
278
278
286
292
294
295
295
296
296
296
297
297
301
309
310
310
310
311
311
311
311
311
315
316
323
324
324
332
332
335
335
335
343
343
344
345
350
350
350
373
376
390
400
407
426
440
443
449
449
455
462
462
471
471
472
473
474
475
481
482
484
481
493
495
495
496
496
486
482
480
491
493
492
483
479
478
477
480
485
483
485
485
484
474
476
476
475
477
478
479
484
486
491
494
497
511
514
520
521
522
525
526
528
529
530
532
542
558
569
569
571
571
584
588
604
648
659
660
665
667
674
668
669
668
676
682
678
678
675
681
688
703
706
716
717
718
710
724
724
721
721
721
727
727
746
752
753
753
754
757
758
759
761
764
779
777
783
784
783
782
781
803
820
822
825
828
829
833
835
840
840
842
850
854
853
852
853
855
855
840
838
829
828
828
828
827
827
849
852
848
848
837
838
849
853
855
856
883
892
896
898
900
900
922
921
933
940
944
959
957
947
941
937
932
930
946
962
964
958
940
892
878
861
872
858
850
863
915
916
921
919
924
920
893
883
885
884
898
879
852
805
752
742
725
724
730
731
730
743
745
746
764
767
768
759
759
768
769
772
782
783
780
781
797
802
807
809
819
822
823
822
830
831
841
859
863
866
868
865
863
872
872
872
871
870
871
871
872
913
919
920
924
925
923
924
923
923
925
925
917
911
908
899
883
864
859
857
843
825
825
824
841
845
850
849
850
849
850
848
822
819
815
828
813
806
815
807
807
802
795
782
735
733
729
747
755
758
758
756
775
775
775
777
789
800
802
813
788
793
827
836
850
860
895
924
926
942
954
954
971
977
982
983
984
988
997
1024
1025
1037
1042
1046
1047
1053
1015
1020
1035
1055
1052
1047
1054
1048
1042
1041
1036
1014
1025
1038
1008
997
993
1014
1009
1012
1010
1010
1011
1012
1013
1013
1013
1014
1014
1016
1016
1012
1012
1010
1010
1006
1012
1016
1020
1022
1021
1021
1024
1058
1063
1070
1070
1072
1072
1072
1075
1076
1085
1102
1110
1106
1101
1089
1081
1070
1084
1087
1120
1158
1196
1199
1208
1212
1212
1215
1217
1245
1248
1252
1251
1246
1249
1250
1251
1290
1275
1279
1226
1224
1240
1201
1194
1179
1144
1137
1137
1145
1174
1186
1190
1195
1212
1222
1222
1202
1173
1166
1165
1206
1255
1251
1252
1230
1226
1217
1197
953
910
889
882
870
861
862
861
868
877
879
898
903
918
1015
1022
1025
1028
1050
1059
1059
1062
1063
1071
1085
1131
1134
1140
1143
1139
1163
1164
1166
1167
1171
1171
1172
1173
1173
1173
1173
1173
1171
1168
1164
1164
1167
1186
1196
1196
1196
1200
1203
1203
1200
1179
1143
1133
1121
1120
1118
1114
1113
1112
1108
1106
1092
1084
1064
1060
1061
1061
1060
1059
1060
1058
1054
1053
1053
1053
1052
1051
1051
1050
1049
1046
1036
1021
1020
1020
1020
1019
1019
1019
1019
1019
1019
1018
1018
1018
1018
1018
1017
1016
1016
1009
1007
1007
1007
1007
1006
1004
1001
998
998
998
997
997
997
997
996
996
994
993
992
990
989
989
989
989
989
987
985
985
985
985
985
980
976
973
969
826
789
785
758
203
48
24
22
21
21
20
19
19
17
18
18
18
18
18
18
18
16
12
11
10
10
10
10
10
10
10
10
10
10
10
10
10
10
10
10
11
11
11
11
11
11
11
11
11
11
11
11
12
12
13
15
15
21
23
23
24
24
24
24
25
27
27
27
29
29
29
30
30
45
59
62
62
62
63
65
66
67
69
69
68
68
69
69
69
70
72
73
77
78
78
78
79
79
79
79
79
79
79
79
79
80
82
82
82
83
84
85
85
85
86
88
88
91
92
92
92
92
92
92
92
93
95
96
96
96
95
95
99
101
106
106
107
110
112
112
112
111
112
114
114
113
113
113
113
116
115
115
115
113
114
113
114
115
116
116
116
115
112
112
112
113
112
112
112
112
109
108
107
107
109
108
108
108
108
107
106
106
106
105
104
104
104
104
106
106
106
106
106
110
109
109
109
108
108
108
109
109
107
107
100
99
99
100
96
83
82
82
82
82
82
83
82
83
83
83
82
83
85
91
88
89
87
100
102
102
102
102
102
102
102
103
104
104
104
125
125
126
126
125
127
127
128
129
129
130
128
114
108
107
110
112
112
111
110
110
107
108
107
107
107
109
110
114
118
121
124
124
124
124
125
125
125
125
128
129
130
130
130
132
132
139
139
139
151
147
148
150
145
147
148
147
148
148
146
146
146
145
144
148
149
150
150
150
150
153
154
156
155
157
159
156
157
156
155
156
163
163
163
165
165
166
166
168
173
174
174
174
169
171
175
176
177
181
182
182
182
184
186
186
186
187
188
188
195
196
195
198
197
194
196
195
194
192
185
185
176
176
178
176
180
184
183
184
184
188
190
189
191
191
191
192
192
191
195
195
197
198
198
198
198
199
201
203
201
201
200
198
198
200
198
198
204
218
219
221
221
222
222
223
223
223
225
224
224
224
225
225
224
224
228
228
228
228
225
225
230
230
230
232
232
232
232
235
235
235
235
237
237
237
238
238
238
239
239
239
239
239
241
241
241
241
242
242
242
245
244
244
244
244
244
246
247
248
249
250
250
250
255
257
260
260
255
235
235
203
199
194
184
183
182
178
182
182
181
174
179
175
174
174
175
173
162
160
160
160
160
160
160
160
160
173
177
180
187
187
186
185
186
187
188
188
189
190
189
190
191
192
192
194
195
195
195
196
197
197
199
204
206
212
212
212
214
214
216
217
217
221
220
219
221
218
215
215
216
218
219
212
194
182
168
164
162
162
163
163
166
165
167
171
172
177
178
182
182
182
182
185
188
193
194
194
195
195
194
194
196
209
209
214
216
217
218
218
218
219
220
221
226
226
235
236
236
236
236
236
239
241
241
244
249
254
255
273
280
281
280
280
275
276
287
290
292
292
293
297
297
298
299
299
299
298
297
298
299
301
301
302
311
311
319
331
331
331
331
332
332
333
333
333
331
331
326
325
332
335
335
329
319
319
315
305
309
309
306
303
302
303
303
306
306
336
336
338
339
338
339
338
338
338
338
338
340
338
349
354
362
369
368
371
372
373
373
379
380
379
381
381
378
378
380
398
400
406
415
416
426
425
425
438
447
451
456
457
465
465
461
457
451
444
450
457
461
460
492
496
504
518
518
516
522
529
529
532
550
551
550
531
522
528
531
533
535
536
541
536
533
536
553
543
537
536
547
546
546
555
555
560
571
575
579
582
598
612
613
634
636
644
646
646
646
647
647
649
651
651
660
668
673
671
672
672
672
673
674
674
675
676
676
675
672
673
674
723
735
759
770
774
775
778
792
794
794
803
804
811
821
826
834
836
866
868
871
872
876
885
900
909
913
912
903
899
903
893
894
900
914
897
880
873
853
857
860
871
873
872
870
856
859
838
857
860
865
865
902
897
889
891
893
893
896
901
904
904
916
916
930
933
934
956
964
965
971
992
998
1016
1025
1084
1089
1091
1093
1090
1087
1087
1099
1102
1107
1131
1143
1132
1137
1066
1020
1015
981
942
910
908
903
914
916
918
920
918
917
916
926
923
924
923
924
912
907
913
925
926
935
938
934
924
923
921
917
920
929
930
932
931
930
931
934
937
931
929
936
941
952
951
952
952
951
949
950
953
952
951
959
959
962
963
963
962
961
965
970
970
976
976
978
978
979
979
980
981
984
978
984
985
1000
1002
1006
1006
997
996
1008
967
970
975
974
971
973
971
969
972
969
946
944
925
790
744
719
709
639
611
629
628
618
611
598
584
563
562
561
562
567
565
538
537
526
518
509
514
527
532
529
525
524
514
515
517
515
508
506
504
499
485
486
486
490
490
490
498
503
503
502
487
483
486
475
473
474
467
466
462
458
456
456
455
449
438
435
427
427
425
425
425
427
428
430
430
433
435
435
435
435
439
440
444
444
443
444
443
445
441
441
439
436
432
429
432
432
431
429
413
409
375
369
357
354
354
358
359
372
373
373
372
372
372
368
368
368
366
372
362
359
353
348
352
337
329
331
331
354
362
354
356
356
359
358
349
347
348
348
354
354
353
352
351
351
350
362
369
369
370
370
370
370
375
377
385
377
379
377
368
372
360
361
360
361
363
365
361
355
343
334
314
314
314
314
314
314
314
313
316
316
316
317
315
312
310
305
294
293
274
262
258
256
260
260
260
265
262
260
260
262
262
259
258
259
259
265
267
269
270
270
272
271
272
272
272
272
277
277
276
278
277
275
275
275
274
271
273
273
273
275
278
282
283
284
284
283
285
285
286
287
288
290
291
292
292
292
292
292
292
286
289
274
265
248
247
248
245
226
221
219
217
217
217
217
215
203
179
170
174
173
173
173
173
175
175
166
159
158
157
159
159
159
161
166
166
167
165
164
160
160
162
162
161
161
159
159
160
159
159
159
159
161
162
162
162
162
162
162
162
162
162
162
162
163
165
165
165
166
166
166
166
166
166
171
171
172
172
173
173
173
173
173
173
174
174
150
148
147
148
147
146
147
146
146
146
148
146
146
147
149
147
142
142
142
142
142
142
142
142
143
146
147
148
145
144
142
138
137
130
130
131
130
129
129
129
129
129
129
129
130
130
132
132
128
129
127
128
128
127
127
127
127
128
125
117
96
74
75
71
68
67
67
68
69
69
70
67
66
66
66
66
66
66
65
65
65
65
65
65
65
65
65
65
65
65
65
65
65
65
66
66
66
67
69
69
69
69
69
69
69
69
69
69
69
69
69
69
69
69
71
72
72
73
73
74
74
75
75
75
75
75
75
75
76
76
76
75
75
75
71
67
65
62
61
61
58
58
59
59
57
56
53
53
53
53
53
53
51
51
52
51
51
53
53
53
53
53
53
54
55
56
57
57
58
58
59
59
59
58
56
56
59
59
60
60
60
60
60
60
61
61
60
57
58
57
58
58
60
60
60
61
62
61
61
60
60
53
53
52
51
51
51
51
51
52
52
50
50
50
49
48
49
49
48
48
44
44
43
43
43
43
43
43
43
43
43
43
41
41
41
40
38
37
37
35
35
35
35
35
35
35
35
35
35
35
35
35
35
35
35
36
36
36
36
36
36
36
36
36
36
36
36
36
36
36
34
32
31
28
26
24
23
22
22
22
22
22
23
23
23
23
23
23
22
22
22
21
21
21
21
21
21
19
19
19
20
20
19
18
17
16
16
16
16
14
14
14
14
14
14
14
14
14
14
14
12
12
12
11
11
11
11
10
8
8
8
8
8
8
8
8
8
8
8
8
8
8
8
8
8
7
4
4
4
4
4
4
4
4
4
4
4
4
4
4
3
3
3
3
3
3
3
3
3
3
3
3
3
3
3
3
3
3
3
3
3
3
3
3
3
3
3
3
3
3
3
3
3
3
3
3
3
3
3
3
3
3
3
3
3
3
3
3
3
2
2
2
2
2
2
2
2
2
2
2
2
2
1
1
1
1
1
1
1
1
1
1
1
1
1
1
1
2
2
2
2
1
1
1
1
1
1
3
3
3
3
3
3
3
3
3
3
3
2
2
2
2
2
2
2
2
2
2
2
2
2
2
2
2
2
2
2
2
2
3
3
4
4
4
4
4
4
4
4
4
4
4
4
4
4
4
4
4
4
4
4
4
4
4
4
4
5
5
5
5
5
5
5
5
5
5
5
5
5
5
5
5
5
5
5
5
5
5
5
5
5
6
6
6
6
6
6
6
6
6
6
6
6
5
5
5
6
6
7
7
7
7
7
7
7
7
7
7
7
7
7
7
7
7
7
7
7
7
7
7
7
7
7
7
7
7
7
7
7
7
7
7
7
7
7
7
7
7
7
7
7
7
7
7
7
7
7
7
7
7
7
7
7
7
7
7
7
7
7
7
6
6
6
6
6
6
6
6
6
6
6
6
6
6
6
6
6
6
6
6
6
6
6
6
6
6
4
3
3
2
2
1
1
1
1
1
1
1
1
1
1
1
1
2
2
2
2
2
2
2
2
3
3
3
3
3
3
3
3
3
3
3
3
3
3
3
3
3
3
3
3
3
3
3
3
3
2
2
2
2
2
2
2
2
2
2
2
2
2
2
2
2
2
2
2
2
2
2
2
2
2
2
2
2
2
2
2
2
2
2
2
2
2
2
2
2
2
2
2
3
3
3
3
3
3
3
3
3
3
3
3
3
2
2
2
2
2
2
1
1
1
1
1
1
2
2
2
2
2
2
2
2
2
2
2
2
2
2
2
2
2
2
2
2
2
2
2
2
2
2
2
2
2
2
2
2
2
2
2
2
2
2
2
2
2
2
2
2
2
2
2
3
3
3
3
3
3
3
2
2
2
2
2
2
2
2
2
2
2
2
2
2
2
2
2
2
2
2
2
2
2
2
2
2
2
2
2
2
2
3
3
2
2
2
2
2
2
2
2
2
2
2
2
2
2
2
2
2
2
2
2
2
2
2
2
2
2
2
2
2
2
2
2
2
2
2
2
2
2
2
2
2
2
2
2
2
2
1
1
1
1
1
1
1
1
1
1
1
1
1
1
1
1
1
1
1
1
1
1
1
1
1
1
1
1
1
1
1
1
1
1
1
1
1
1
1
1
0
0
0
0
0
0
0
0
0
0
0
0
0
0
0
0
0
0
0
0
0
0
0
0
0
0
0
0
0
0
0
0
0
0
0
0
0
0
0
0
0
0
0
0
0
0
0
0
0
0
0
0
0
0
0
0
0
0
0
0
0
0
0
0
0
0
0
0
0
0
0
0
0
0
0
0
0
0
0
0
0
0
0
0
0
0
0
0
0
0
0
0
0
0
0
0
0
0
0
0
0
0
0
0
0
0
0
0
0
0
0
0
0
0
0
0
0
0
0
0
0
0
0
0
0
0
0
0
0
0
0
0
0
0
0
0
0
0
0
0
0
0
0
0
0
0
0
0
0
0
0
0
0
0
0
0
0
0
0
0
0
0
0
0
0
0
0
0
0
0
0
0
0
0
0
0
0
0
0
0
0
0
0
0
0
0
0
0
0
0
0
0
0
0
0
0
0
0
0
0
0
0
0
0
0
0
0
0
0
0
0
0
0
0
0
0
0
0
0
0
0
0
0
0
0
0
0
0
0
0
0
0
0
0
0
0
0
0
0
0
0
0
0
0
0
0
0
0
0
0
0
0
0
0
0
0
0
0
0
0
0
0
0
0
0
0
0
0
0
0
0
0
0
0
0
0
0
0
0
0
0
0
0
0
0
0
0
0
0
0
0
0
0
0
0
0
0
0
0
0
0
0
0
0
0
0
0
0
0
0
0
0
0
0
0
0
0
0
0
0
0
0
0
0
0
0
0
0
0
0
1
2
2
2
2
2
2
3
3
3
3
5
5
5
5
5
5
5
5
5
5
5
5
5
5
5
5
5
5
5
5
6
6
6
6
6
6
6
6
6
6
6
6
6
7
7
8
8
8
8
8
8
8
8
8
8
8
8
8
8
8
9
9
9
10
10
10
10
10
10
10
10
10
10
10
10
10
10
10
10
10
10
10
10
10
10
10
10
10
10
10
10
10
10
10
9
9
9
9
9
9
9
9
9
9
9
9
9
9
9
9
9
9
9
9
8
8
8
8
8
8
8
8
8
8
8
8
8
8
8
8
8
8
8
7
7
7
7
7
7
7
7
7
7
7
7
7
7
7
7
7
7
7
7
7
7
7
7
7
7
7
7
7
6
6
6
6
5
5
5
4
4
4
3
3
3
3
3
3
3
3
2
2
2
2
2
2
2
2
2
2
2
2
2
2
2
2
2
2
2
1
1
1
1
1
1
1
1
1
1
1
1
1
1
1
1
1
1
0
0
0
0
0
0
0
0
0
0
0
0
0
0
0
0
0
0
0
0
0
0
0
0
0
0
0
0
0
0
0
0
0
0
0
0
0
0
0
0
0
0
0
0
0
0
0
0
0
0
0
0
0
0
0
0
0
0
0
0
0
0
0
0
0
0
0
0
0
0
0
0
0
0
0
0
0
0
0
0
0
0
0
0
0
0
0
0
0
0
0
0
0
0
0
0
0
0
0
0
0
0
0
0
0
0
0
0
0
0
1
1
1
1
1
1
1
1
1
1
1
1
1
1
1
1
1
1
1
1
1
1
1
1
1
1
1
1
1
1
1
1
1
1
1
1
1
1
1
1
1
1
1
1
1
1
1
2
2
2
1
1
1
1
1
1
1
1
1
1
1
1
1
1
1
1
1
1
1
1
1
1
1
1
1
1
1
1
1
1
1
1
1
1
1
1
1
1
1
1
1
1
1
1
1
1
1
1
1
1
1
1
1
1
1
1
1
1
1
1
1
1
1
1
1
1
1
1
1
1
1
1
1
1
1
1
1
1
1
1
1
1
1
1
1
1
1
1
1
1
1
1
1
1
1
1
1
1
1
1
1
1
1
1
1
1
1
1
1
1
1
1
1
1
1
1
1
1
1
1
1
1
1
1
1
1
1
1
1
1
1
1
1
1
1
1
1
0
0
0
0
0
0
0
0
0
0
0
0
0
0
0
0
0
0
0
0
0
0
0
0
0
0
0
0
0
0
0
0
0
0
0
0
0
0
0
0
0
0
0
0
0
0
0
0
0
0
0
0
0
0
1
1
2
3
4
5
7
8
9
9
9
9
9
10
10
10
10
10
10
10
12
12
12
12
13
13
13
13
13
13
13
13
13
13
13
13
13
13
13
13
13
13
13
13
13
13
13
13
13
13
13
13
13
13
13
13
13
13
13
13
13
13
13
13
13
13
13
13
13
13
13
13
13
13
13
13
13
13
13
13
12
12
12
12
12
12
12
12
12
12
12
12
12
12
12
12
12
12
12
12
12
12
12
12
12
12
12
12
12
12
12
12
12
13
16
17
17
21
21
21
26
26
31
32
31
32
31
31
28
28
30
34
34
34
34
36
36
38
39
41
42
41
41
41
43
43
44
44
44
44
45
45
45
45
46
46
46
48
50
53
53
59
59
60
61
63
64
65
70
71
72
73
73
73
73
74
76
77
77
77
78
80
81
82
83
83
83
83
84
84
85
85
87
87
87
87
87
88
88
88
88
87
87
88
88
88
88
88
88
88
88
89
89
90
91
91
91
90
91
90
90
90
90
90
90
90
90
90
90
90
95
95
95
96
96
93
93
93
91
91
91
90
90
90
90
91
91
91
92
92
92
92
92
94
97
100
101
101
101
99
100
100
100
99
100
101
101
100
97
97
95
85
83
83
83
83
83
85
85
86
86
87
87
83
85
80
88
91
92
91
88
87
89
89
90
91
91
95
98
98
95
95
93
93
92
92
92
92
92
92
92
92
92
92
92
92
92
92
92
93
93
94
94
88
84
80
79
77
71
71
73
74
76
76
77
77
77
78
77
79
79
79
79
79
79
79
79
79
79
79
79
79
79
78
78
78
78
77
77
77
77
77
77
77
77
79
80
80
80
80
80
80
79
79
79
79
79
80
80
81
81
81
81
80
81
81
81
79
79
77
76
75
76
77
77
77
75
76
76
77
76
76
76
78
78
77
75
76
74
74
74
74
74
74
74
74
74
77
77
78
78
78
78
78
78
78
78
79
79
80
81
81
81
82
82
86
86
88
90
91
92
92
93
94
95
97
96
96
97
104
127
131
143
144
158
159
159
153
158
159
159
175
175
172
171
170
167
166
168
170
176
186
192
199
199
201
202
203
204
213
222
226
229
232
227
227
235
235
237
236
239
241
243
244
244
249
268
277
282
283
284
284
284
284
284
286
297
305
306
308
308
315
318
322
322
327
338
339
343
345
346
346
348
357
358
359
362
363
372
372
380
380
379
379
383
383
384
386
386
385
384
385
380
380
386
384
387
389
389
389
390
390
390
390
393
395
395
413
416
418
418
419
419
421
423
425
430
433
433
436
436
439
439
443
450
460
464
478
480
482
482
482
482
480
481
481
481
481
481
484
487
497
497
506
506
506
506
506
507
509
511
511
511
511
511
513
515
515
516
515
515
515
514
514
515
514
514
514
479
468
428
425
356
342
340
340
340
341
337
335
332
330
330
328
328
328
325
325
325
324
324
322
320
320
320
320
318
313
313
312
312
312
312
312
312
310
309
305
300
296
294
294
294
293
292
290
290
290
287
286
285
285
285
285
285
285
285
284
284
285
269
273
257
247
243
239
243
212
210
207
123
117
117
121
127
129
131
131
132
132
134
132
132
132
132
132
132
132
130
132
132
114
115
100
116
118
116
116
102
97
94
94
92
87
87
89
91
91
91
91
91
91
92
92
92
92
91
92
93
94
94
96
98
98
98
98
98
98
98
99
99
99
100
100
100
100
100
100
100
100
100
101
101
101
101
101
101
101
101
101
101
101
101
102
103
103
103
103
104
104
104
103
103
106
106
106
106
106
106
106
106
106
106
106
106
105
105
106
105
103
107
108
109
109
109
109
109
110
110
110
110
110
110
109
109
109
110
110
113
114
116
116
106
103
103
104
104
104
105
104
102
88
88
87
79
76
72
74
74
74
74
74
73
71
63
60
64
67
69
70
69
71
71
71
72
72
72
72
71
71
72
72
73
74
74
76
76
77
77
79
78
78
78
79
80
81
85
85
85
85
85
85
85
85
85
84
86
87
87
88
88
90
90
92
92
92
99
103
104
106
106
109
110
110
111
112
112
110
110
110
110
111
112
112
113
115
115
118
123
123
124
124
124
124
128
127
127
129
140
157
159
161
162
163
166
159
161
165
165
168
174
175
175
175
178
179
179
188
190
192
194
191
190
189
187
187
192
193
203
201
198
195
194
196
196
202
206
204
207
206
207
209
209
209
209
209
209
209
209
209
208
207
207
207
208
207
209
210
210
214
213
209
208
207
207
208
209
210
210
212
214
213
214
215
215
216
217
218
220
220
219
219
218
218
218
219
219
219
221
223
222
222
224
226
229
228
228
227
222
224
219
218
219
220
218
211
208
205
205
202
199
201
202
202
203
201
201
180
180
177
179
179
177
174
174
173
173
171
162
161
162
162
163
163
160
159
152
152
148
150
152
151
151
151
151
151
148
149
147
147
147
147
147
147
147
147
147
149
149
149
149
146
146
146
145
145
145
144
142
138
136
137
141
134
133
133
133
133
133
133
134
134
135
135
135
135
132
132
131
131
130
127
123
105
79
72
70
75
74
76
74
74
74
74
74
74
75
75
72
70
70
70
72
72
72
72
72
72
72
72
77
78
78
78
78
78
78
78
78
78
79
79
79
81
83
83
83
83
83
85
83
85
86
83
81
81
81
81
81
80
79
79
79
77
76
80
83
81
82
83
83
83
83
84
83
83
82
79
79
79
84
85
85
85
85
84
84
84
81
83
84
85
86
85
85
86
86
87
85
84
84
75
75
75
75
75
75
74
74
74
78
77
79
79
80
80
83
83
83
83
83
83
84
84
84
84
84
84
84
84
84
84
84
84
90
90
89
87
84
83
81
81
81
79
82
84
85
86
86
90
111
113
114
117
118
118
119
118
121
119
127
129
127
127
128
132
134
133
134
133
134
134
135
135
140
147
148
148
148
148
148
148
148
148
149
149
154
167
167
169
169
170
170
170
170
170
175
175
175
190
192
191
191
192
192
192
193
196
210
213
213
213
213
216
219
219
222
222
222
223
223
224
224
225
225
225
225
225
226
226
228
229
229
229
229
229
229
229
229
229
229
230
222
216
213
212
215
214
213
214
212
212
189
190
182
181
179
180
181
181
182
182
183
183
183
183
183
183
184
186
186
187
188
188
188
190
190
195
195
195
195
195
194
194
195
195
196
197
197
197
197
198
197
201
201
202
202
202
202
202
202
205
198
196
192
191
189
189
186
186
184
175
169
94
90
84
84
83
82
79
79
80
80
81
82
82
89
90
90
90
89
89
89
85
84
82
83
82
88
92
91
92
96
96
97
99
99
98
96
97
97
97
98
98
98
98
99
99
99
99
101
106
107
107
106
106
108
108
107
107
107
107
107
107
106
106
106
106
104
103
101
105
106
106
106
106
108
109
110
110
110
113
113
114
115
115
115
116
117
117
118
120
121
121
122
123
123
123
123
124
124
124
124
124
123
123
123
123
123
124
124
124
124
123
123
123
124
124
126
127
127
127
125
122
120
108
107
111
107
106
106
107
108
112
114
114
113
113
108
106
106
106
107
108
115
115
115
115
116
116
116
116
121
121
126
126
126
127
127
127
128
127
127
128
128
131
131
131
132
130
130
129
129
129
129
131
137
140
140
140
143
147
148
147
149
149
150
150
155
155
155
154
154
154
153
153
152
154
151
151
150
148
148
145
140
137
133
132
135
137
137
137
137
137
137
137
137
137
138
139
141
141
141
141
142
142
142
142
142
142
142
141
141
143
143
148
147
146
147
149
149
149
147
149
150
148
143
131
128
125
125
124
127
125
125
125
126
126
127
127
126
125
126
126
126
127
127
128
128
128
128
127
127
129
129
129
129
129
129
131
132
132
131
132
131
130
129
129
127
125
125
124
122
122
122
122
121
112
110
108
108
108
106
106
106
106
106
107
107
107
106
101
112
113
113
112
111
111
119
118
119
116
112
106
106
106
106
106
106
112
113
116
111
111
113
115
115
117
119
122
118
110
107
111
109
113
113
115
115
116
116
115
114
115
116
120
121
121
121
119
115
115
114
115
116
118
117
116
116
116
116
116
116
115
115
115
119
119
119
119
117
117
117
118
118
117
116
120
120
120
122
122
125
125
123
121
121
117
115
114
113
113
113
110
109
109
109
110
110
110
110
110
109
109
109
109
108
107
106
108
114
116
117
118
119
118
120
121
120
120
120
120
120
120
120
120
122
124
124
125
126
126
122
122
117
106
106
106
106
106
101
101
99
99
98
97
95
96
94
92
80
79
83
87
87
88
89
89
88
88
88
87
87
87
89
99
100
103
104
106
106
107
109
109
110
111
110
112
106
104
104
100
100
109
109
120
121
122
122
123
123
124
125
130
132
132
132
141
146
146
146
145
145
147
149
148
148
148
152
153
164
165
168
172
172
172
184
184
187
187
188
188
187
190
193
199
199
204
208
210
212
212
215
214
216
216
217
215
219
222
222
223
223
223
227
227
228
228
229
232
236
239
239
239
240
245
247
250
249
248
248
246
246
249
249
252
253
253
267
266
271
271
271
289
289
299
299
306
306
306
306
307
308
316
318
319
326
327
332
331
336
336
343
346
347
345
346
343
345
350
350
355
355
362
361
364
370
371
368
365
356
349
339
336
329
329
326
326
325
325
325
325
325
325
325
325
325
325
325
326
327
327
327
327
325
325
324
324
325
327
324
323
316
310
309
301
301
302
302
302
302
302
298
296
295
296
298
298
297
297
297
302
305
307
307
308
308
311
312
312
311
309
305
304
304
304
306
308
304
304
310
313
313
314
314
312
310
309
306
304
301
302
299
299
300
302
295
273
272
262
262
262
261
260
261
267
263
256
223
203
175
171
170
172
170
169
171
164
154
158
155
154
154
154
153
154
154
156
157
159
159
159
159
159
163
169
168
166
163
165
156
155
154
156
160
159
159
161
163
166
166
167
167
167
167
177
180
181
189
189
189
189
189
190
190
190
190
190
190
194
199
204
203
203
204
209
209
209
209
209
210
210
213
212
214
214
217
219
221
221
221
226
228
228
230
230
231
234
239
239
239
240
238
233
233
233
243
245
245
254
261
272
274
274
272
269
263
261
261
264
264
265
265
267
266
265
276
276
276
276
277
281
283
283
279
279
280
281
286
285
284
277
275
274
274
275
276
277
279
279
279
279
272
268
266
262
265
263
263
264
265
266
267
274
275
278
279
280
281
281
285
288
290
291
291
292
292
292
292
293
293
293
293
293
293
293
293
293
292
298
298
300
298
297
299
300
307
308
308
306
305
293
292
291
297
297
295
294
298
307
308
316
323
332
347
353
353
353
354
351
349
349
368
372
367
367
342
338
345
333
330
321
315
280
281
280
280
280
279
284
284
286
289
289
288
288
292
292
292
293
293
293
293
295
297
297
297
297
296
296
296
294
294
292
289
269
259
254
254
254
254
254
254
254
253
254
253
253
250
248
247
247
247
247
247
247
247
247
247
246
246
246
246
244
244
244
245
243
241
240
239
239
239
240
240
241
239
239
234
231
230
230
230
229
217
210
202
202
200
200
200
198
192
183
177
171
158
153
150
144
138
133
126
122
119
100
96
95
96
94
98
95
84
79
78
76
76
71
70
65
52
47
44
41
40
41
42
42
42
43
42
40
39
40
40
40
40
38
38
40
39
39
38
39
40
40
41
42
42
42
42
42
42
45
47
47
47
49
50
50
50
50
52
52
53
53
56
58
60
60
60
60
60
64
64
64
64
64
65
64
65
65
70
72
72
72
73
73
73
74
75
76
76
76
76
76
79
79
78
80
81
81
81
84
85
88
89
89
90
92
93
93
94
94
94
94
94
94
94
94
94
94
95
96
96
96
96
97
97
97
96
95
94
92
92
93
94
96
101
102
102
102
102
99
97
102
104
100
98
98
98
98
102
102
102
102
101
101
100
100
109
118
121
121
122
122
128
129
129
129
129
129
129
129
129
129
130
130
130
130
130
129
129
130
129
129
129
130
135
138
142
141
139
138
139
139
140
140
145
145
146
146
146
148
148
147
147
147
147
143
141
141
141
141
143
142
142
141
142
142
140
139
139
140
140
140
143
145
146
154
155
157
158
160
160
160
166
176
179
179
179
179
179
182
186
190
191
192
192
192
192
193
193
196
194
198
196
196
194
193
194
195
203
209
211
211
206
205
212
212
213
213
212
211
211
206
212
208
207
207
203
194
191
194
195
196
197
200
203
204
206
210
210
216
220
226
226
233
247
249
259
260
264
268
274
292
292
292
290
290
289
288
288
288
288
302
304
310
308
307
306
303
296
297
294
292
291
292
294
296
296
296
297
299
299
306
305
308
309
309
308
308
312
320
324
325
328
329
331
332
333
333
333
333
341
340
341
340
350
352
354
357
359
361
363
365
362
362
353
345
339
340
331
332
331
335
339
339
338
338
338
340
347
348
348
350
350
352
357
356
357
356
357
357
357
367
375
376
377
373
373
376
374
377
385
384
384
383
384
389
387
382
384
384
384
384
383
380
383
381
389
387
372
370
362
359
357
358
357
357
376
373
373
372
372
372
372
372
372
372
379
380
388
390
390
394
395
397
398
398
406
406
407
407
405
402
404
404
400
388
390
384
377
379
383
379
385
358
357
363
363
364
365
365
364
364
360
358
364
374
393
381
384
383
393
398
407
425
436
432
442
435
449
448
444
444
445
444
444
452
467
475
489
491
496
498
505
505
509
513
513
517
517
517
517
517
517
518
519
522
532
533
531
530
515
520
525
525
521
517
518
521
522
521
523
524
531
531
531
531
531
538
539
545
546
546
547
546
545
546
548
550
552
554
555
557
556
556
556
555
555
555
556
557
558
566
569
573
573
572
573
533
534
531
530
519
518
525
526
529
529
539
523
516
523
521
524
526
521
511
497
498
436
422
419
416
382
366
366
366
369
372
368
360
359
358
358
358
363
362
358
356
355
354
354
355
355
355
356
356
355
355
355
355
355
358
361
361
361
361
361
361
359
359
361
361
361
361
363
364
364
365
363
356
352
336
343
313
319
314
301
297
294
283
279
279
278
273
271
262
257
257
256
256
256
256
256
255
255
246
246
246
252
252
253
255
255
260
264
268
270
272
274
275
273
277
279
279
279
283
283
283
283
282
282
282
282
291
292
298
294
292
292
261
265
258
253
254
234
230
213
191
189
192
195
196
197
197
197
196
197
191
191
192
192
192
190
185
182
178
179
180
177
177
177
181
186
191
193
190
190
188
180
186
185
185
186
182
178
178
179
186
186
186
193
193
198
198
199
197
196
198
198
198
201
201
202
203
200
199
200
200
200
200
204
206
207
212
212
219
219
218
218
217
219
219
219
219
219
221
221
222
222
223
224
224
227
232
235
235
242
247
251
257
260
260
262
261
261
260
259
257
258
254
257
257
256
256
253
252
255
258
258
259
259
260
259
259
259
254
241
226
226
228
227
232
231
231
231
231
231
231
231
232
233
235
234
232
231
231
229
230
230
230
223
206
204
205
206
206
202
201
198
193
191
189
186
187
186
188
189
189
192
191
186
186
183
182
182
182
182
182
182
182
182
181
178
177
175
174
174
174
174
175
175
175
175
175
175
175
174
172
159
155
155
156
156
156
159
160
159
161
160
161
164
169
174
175
173
176
179
181
180
181
180
181
187
179
177
177
155
147
136
134
132
132
132
139
140
140
140
141
141
140
141
140
140
140
140
140
140
140
140
141
139
144
139
138
138
141
141
141
141
142
137
137
124
122
119
116
121
122
122
127
127
127
127
130
134
134
134
137
136
137
137
136
136
137
163
159
156
156
157
158
159
168
168
170
171
170
171
177
186
186
193
196
196
199
200
203
203
204
203
203
203
206
210
220
220
222
225
237
237
237
237
238
238
240
240
240
240
241
240
240
244
244
265
266
266
265
266
266
265
277
280
282
282
286
291
297
297
300
300
302
301
291
292
285
285
285
285
285
283
284
284
285
285
285
285
289
291
292
292
292
292
292
292
292
292
293
293
294
293
293
293
293
293
293
293
294
294
294
296
296
296
296
298
298
298
298
295
294
294
293
292
296
293
291
288
287
285
286
285
285
285
284
284
284
283
281
281
282
281
287
287
280
280
274
273
274
276
277
276
277
277
277
277
277
277
277
277
277
278
279
279
278
278
280
275
272
271
268
265
263
254
217
213
166
157
146
127
121
108
85
80
79
79
79
79
79
79
77
77
75
74
74
72
71
71
70
70
70
70
70
70
70
70
70
71
71
72
72
72
72
72
72
73
74
67
64
65
62
59
57
57
57
57
58
57
56
56
55
55
54
54
53
53
53
52
52
52
52
52
52
52
52
53
50
50
50
50
50
49
48
48
48
47
48
47
47
53
53
53
53
51
48
46
45
44
46
46
46
46
45
46
46
47
47
47
48
48
48
49
49
52
52
52
52
52
52
52
52
52
52
52
50
48
47
46
45
45
45
45
45
49
49
51
51
52
53
53
53
53
53
53
53
53
53
53
53
53
54
54
54
54
53
53
51
51
51
51
51
51
50
49
49
49
49
50
51
51
51
50
50
49
49
49
48
48
49
49
49
49
49
49
50
51
52
52
52
52
53
53
53
53
54
55
53
53
53
52
52
52
50
51
52
52
53
53
52
52
54
54
54
54
55
55
54
54
53
54
55
57
55
54
54
56
57
58
58
60
60
58
58
59
60
60
60
60
60
59
55
53
54
54
54
54
54
50
50
49
49
49
49
47
45
48
48
48
49
49
49
49
49
49
50
51
51
52
52
53
53
53
57
61
61
61
62
63
63
63
63
64
64
64
65
65
65
65
64
64
64
64
64
64
62
62
62
63
63
63
63
65
65
65
65
65
65
65
65
65
66
66
66
67
66
66
65
65
67
70
72
72
72
72
72
72
74
75
75
75
75
75
76
76
76
76
79
79
82
82
82
82
81
81
81
84
90
90
92
92
91
90
90
90
88
88
88
88
87
87
87
88
89
89
90
92
94
93
93
94
94
93
93
93
92
95
93
93
88
87
87
87
91
92
92
92
93
91
91
90
91
95
103
102
102
102
102
104
104
106
106
107
107
110
110
110
110
114
116
117
117
118
116
116
112
112
110
111
111
106
110
110
113
113
113
113
113
113
113
114
117
117
118
117
117
114
113
113
111
111
110
100
99
99
98
98
98
97
96
96
96
96
96
96
96
96
96
96
96
96
96
96
96
96
96
96
96
94
94
94
92
92
92
91
88
88
88
88
85
84
84
84
83
83
83
84
84
83
83
83
83
83
83
83
83
83
83
83
82
79
79
79
79
79
79
79
79
79
79
77
77
77
72
72
72
72
72
71
70
47
39
24
18
18
17
17
17
17
17
15
17
16
22
31
32
38
38
41
42
45
44
42
42
42
42
45
48
54
56
54
54
53
53
53
54
63
66
72
77
79
79
79
79
81
81
83
83
83
83
83
85
85
85
87
89
89
89
91
91
91
92
92
94
96
96
98
98
99
99
99
100
100
101
101
102
102
102
102
104
104
104
104
106
106
107
108
109
111
112
113
113
114
114
114
114
115
117
118
120
123
123
123
123
123
127
126
126
125
124
125
125
127
128
128
128
128
129
131
131
134
134
135
139
140
141
141
141
141
140
140
137
137
137
142
141
140
151
154
154
154
153
154
154
155
160
159
158
157
159
155
157
158
158
158
156
156
156
158
159
158
158
159
159
160
160
162
162
162
162
164
164
165
165
166
166
168
169
171
171
172
172
173
175
176
176
172
172
172
171
175
175
168
157
156
156
156
151
153
153
151
153
144
134
134
134
134
134
134
134
134
135
135
136
140
140
143
143
143
144
144
144
144
145
145
145
145
145
144
144
147
147
147
147
147
143
143
140
140
141
140
140
140
139
134
132
133
132
126
130
129
127
126
126
126
127
126
125
125
122
113
114
111
111
110
109
109
109
109
110
110
111
111
111
111
111
111
116
120
123
123
122
117
120
123
124
123
119
116
115
114
114
118
119
121
122
122
120
120
118
116
118
114
113
110
112
102
105
106
106
106
106
106
106
113
113
113
113
116
115
111
111
106
106
106
107
107
106
109
111
111
113
113
116
118
121
121
121
121
122
123
123
123
122
124
124
124
123
122
123
121
123
122
121
121
121
121
119
120
120
120
120
120
119
117
113
113
113
114
108
107
106
105
105
106
107
107
107
107
107
107
107
109
109
110
111
111
111
111
111
111
111
111
111
111
111
104
104
104
104
103
106
106
106
106
106
104
104
104
104
104
104
104
104
104
104
104
103
103
104
105
105
104
105
104
103
102
90
79
58
56
60
60
61
59
60
59
59
61
61
61
61
60
58
58
60
60
60
61
61
61
61
61
61
61
62
61
61
61
61
61
61
61
61
60
60
60
60
61
62
62
62
62
62
60
60
60
60
62
63
66
66
65
65
65
65
64
64
63
62
62
62
61
61
60
60
60
60
60
61
70
70
70
70
70
70
70
67
69
67
67
67
67
67
67
67
67
67
69
69
69
72
72
72
72
72
72
72
72
72
72
72
73
73
73
71
72
74
76
77
77
78
78
78
78
79
84
84
83
81
81
80
80
82
83
80
82
77
75
79
81
89
90
93
94
104
105
106
106
102
101
101
106
137
150
159
161
163
173
194
211
219
287
303
307
313
313
314
315
316
318
318
318
323
325
330
330
329
336
338
348
355
361
366
366
367
368
374
375
377
380
380
380
380
380
380
380
384
385
387
388
390
395
395
394
395
393
401
402
404
404
405
406
410
410
410
410
412
413
413
413
414
414
414
415
418
413
413
413
413
412
412
413
413
410
412
413
413
415
418
418
421
424
425
425
425
428
427
427
428
430
425
425
422
420
421
418
415
394
395
395
396
396
396
392
395
396
374
371
363
345
345
294
289
277
265
262
257
248
248
248
242
240
240
242
241
241
240
239
242
245
245
245
242
241
241
235
237
235
235
233
235
231
233
231
234
236
236
236
239
239
242
244
248
249
248
250
251
255
257
257
256
257
255
268
248
234
228
226
215
214
217
221
225
226
222
220
220
220
217
215
220
223
224
224
229
234
234
235
235
241
241
255
255
255
256
265
254
255
253
251
239
216
200
192
192
193
195
198
198
199
200
201
206
206
206
207
207
207
206
206
206
206
206
207
208
207
207
207
207
207
207
207
206
206
206
206
205
206
205
205
206
206
208
210
210
210
210
212
212
212
214
214
213
214
214
214
214
214
214
213
213
212
212
211
206
205
198
199
199
202
202
201
202
202
202
203
204
204
204
203
203
203
203
204
205
205
208
209
209
209
210
210
210
210
210
210
210
211
211
211
211
212
212
212
211
212
212
209
208
132
119
108
84
82
71
71
72
72
72
72
72
71
72
72
73
73
82
85
90
91
91
90
96
94
92
93
91
89
91
89
88
82
82
82
81
81
81
83
85
85
85
85
84
85
85
85
85
85
86
85
86
86
86
85
84
84
84
85
85
86
83
81
79
79
78
78
80
80
81
81
81
81
81
83
84
85
85
85
85
85
85
85
85
85
85
84
84
86
86
84
85
87
88
88
90
90
90
90
90
90
90
91
90
89
88
87
84
83
83
82
82
82
83
83
84
83
82
82
82
82
82
83
84
84
84
83
83
83
82
79
79
78
76
75
62
62
61
61
61
61
61
60
60
60
60
61
61
61
62
62
62
62
61
61
61
61
61
61
61
61
61
61
61
61
61
61
61
61
61
61
61
61
61
61
61
61
61
61
62
62
62
62
62
63
63
63
63
63
63
63
62
62
62
62
60
59
59
57
57
58
58
56
53
51
51
51
50
50
50
50
50
52
52
52
51
51
51
48
48
47
48
45
46
46
45
45
45
47
47
50
50
50
52
51
47
47
45
45
46
46
47
47
48
48
48
48
47
46
42
38
35
34
36
42
43
47
50
50
51
51
52
52
52
53
53
53
53
53
53
53
52
52
52
53
53
53
53
53
53
53
54
55
55
57
59
60
61
61
61
61
61
62
61
58
55
54
54
54
57
58
58
58
58
58
58
58
58
58
58
58
58
60
60
62
62
63
64
66
66
66
66
68
69
69
70
70
70
70
70
70
70
70
70
70
70
70
70
72
73
73
72
72
73
73
73
73
75
75
76
77
77
79
80
80
83
83
84
84
84
85
84
84
84
84
84
84
84
85
85
85
79
75
64
63
61
61
61
61
61
61
63
63
64
65
65
65
66
67
67
68
68
68
68
68
67
67
67
67
67
68
68
69
69
69
70
68
66
64
62
63
62
63
65
66
65
65
63
56
53
51
51
51
51
53
53
53
53
53
53
53
53
53
53
53
53
53
53
53
54
54
54
54
54
54
54
54
55
55
55
55
55
55
55
56
57
57
61
61
61
61
61
61
63
64
66
66
66
66
69
69
69
69
68
68
69
66
67
72
73
72
69
68
65
65
65
65
63
63
63
64
64
64
66
66
66
66
67
67
67
67
67
67
67
68
68
69
69
70
70
70
69
68
68
68
69
71
71
71
71
71
71
71
71
71
71
71
71
70
70
70
70
71
71
71
72
72
72
72
72
73
73
74
76
75
75
76
77
79
79
83
83
83
83
83
83
82
83
82
82
82
82
79
79
80
80
80
66
58
57
57
55
55
55
55
55
55
55
55
55
55
55
55
55
55
57
57
61
61
61
62
62
63
63
64
66
66
72
73
73
76
76
76
76
79
78
74
73
65
63
72
71
74
73
74
73
72
75
74
74
84
87
91
91
91
92
92
92
94
95
96
96
96
96
96
96
97
105
108
108
109
109
109
109
109
112
112
111
114
109
109
106
108
106
111
116
119
122
122
122
122
122
122
123
123
123
125
126
124
124
125
127
128
127
128
133
136
136
139
139
140
140
140
139
137
137
137
137
138
142
142
142
142
142
142
144
144
143
143
146
149
155
156
162
160
159
155
154
154
154
155
155
155
156
158
159
163
163
163
166
166
165
165
165
166
166
168
169
171
172
174
186
185
187
192
182
183
186
189
195
200
208
212
212
213
213
213
213
213
214
215
216
217
218
218
218
218
218
218
220
221
222
225
225
226
226
228
229
229
235
235
235
237
237
236
224
216
219
214
215
214
213
204
203
200
198
198
198
202
202
202
202
201
201
201
208
209
209
214
215
220
221
222
223
221
221
222
227
229
229
229
228
229
229
229
231
227
222
225
223
219
219
220
220
223
223
224
227
234
235
237
239
243
244
246
251
253
256
255
257
257
256
257
260
261
262
265
265
264
264
265
265
265
266
266
266
271
272
273
273
274
274
274
274
274
277
277
276
279
281
287
289
288
289
272
265
263
262
262
261
260
261
262
262
262
263
264
267
267
267
270
276
290
290
294
294
294
295
289
284
285
275
275
271
272
272
273
273
272
272
275
277
272
276
272
273
275
285
284
285
288
288
288
290
291
293
295
299
304
310
314
310
308
310
313
312
318
316
315
332
326
326
327
327
331
333
318
309
298
273
261
258
258
271
274
270
267
264
263
262
262
264
264
264
274
275
277
278
278
277
276
280
282
282
283
289
291
291
290
290
291
291
285
285
280
275
268
270
271
271
271
271
271
272
272
271
273
271
267
267
266
266
266
266
266
266
265
265
257
257
260
259
249
249
249
248
248
248
250
251
251
251
250
250
250
252
255
249
249
252
254
254
254
254
254
254
254
254
255
255
255
255
256
257
257
259
259
261
261
262
263
262
263
263
262
262
262
263
264
265
266
267
266
267
264
261
261
258
236
216
189
180
176
172
174
174
175
176
177
177
177
172
167
159
159
156
152
151
151
147
146
146
146
146
151
153
153
152
152
152
152
153
153
153
155
154
154
153
153
153
152
153
147
129
129
127
129
141
132
130
117
114
120
120
122
121
121
121
124
124
125
126
126
126
128
130
130
130
131
131
131
131
135
135
136
136
136
137
137
137
137
139
139
139
139
139
139
139
139
140
139
139
139
139
140
140
139
139
138
138
136
136
136
130
129
119
118
117
116
116
118
118
120
121
123
123
125
125
125
126
129
130
130
130
130
130
128
130
132
132
132
128
130
132
132
132
132
132
133
133
133
135
134
135
135
132
131
132
132
132
133
131
130
132
132
132
135
135
137
137
137
138
138
138
138
137
136
120
118
120
120
120
121
120
116
116
111
110
106
106
96
90
84
83
83
84
84
84
83
83
84
85
87
88
88
89
89
90
90
91
90
92
91
91
92
94
94
97
96
96
97
101
102
104
105
104
105
105
105
105
105
106
105
106
107
109
111
114
113
114
114
115
115
116
121
126
126
122
119
117
117
125
125
123
123
122
121
121
121
121
124
123
123
120
116
113
109
109
109
109
109
114
115
115
115
112
112
111
111
111
112
112
112
112
111
111
111
121
123
123
122
117
117
114
114
114
113
113
113
112
111
111
115
120
120
123
122
122
128
130
132
134
135
137
140
142
142
142
142
142
145
146
148
150
150
150
150
150
150
155
155
157
157
158
162
162
163
168
178
186
185
192
195
195
207
207
211
210
205
207
207
207
209
205
196
194
194
196
198
197
197
197
197
197
197
197
199
201
201
200
202
202
204
204
204
205
205
205
205
209
208
207
207
207
208
208
208
208
207
207
206
206
204
202
201
202
202
202
202
202
202
202
202
202
202
202
202
202
202
202
202
202
202
202
202
202
202
202
202
202
200
200
200
200
200
199
198
197
197
193
189
189
188
187
187
186
185
184
184
184
184
180
180
172
171
171
171
171
169
167
165
163
162
162
162
162
161
159
159
159
152
143
138
131
122
118
118
118
118
118
118
117
117
106
104
101
97
70
31
18
18
18
18
18
18
18
18
18
16
14
13
10
6
1
0
0
0
0
0
0
0
0
0
0
0
0
0
0
0
0
0
0
0
0
0
0
0
0
0
0
0
0
0
0
0
0
0
0
0
0
0
0
0
0
0
0
0
0
0
0
0
0
0
0
0
0
0
0
0
0
0
0
0
0
0
0
0
0
0
0
0
0
0
0
0
0
0
0
0
0
0
0
0
0
0
0
0
0
0
0
0
0
0
0
0
0
0
1
1
2
2
2
2
2
2
3
3
3
4
4
5
5
5
5
5
6
6
6
6
6
6
6
6
6
6
6
6
6
6
6
6
6
7
7
7
7
7
7
7
7
7
7
7
7
8
8
8
8
8
8
8
8
8
8
8
8
8
8
8
8
8
8
8
9
11
11
11
11
11
11
11
11
11
11
11
11
11
11
11
11
11
11
11
12
12
12
12
12
12
12
12
12
12
12
12
12
14
14
15
15
14
14
14
14
14
14
14
15
15
15
15
15
15
15
15
15
15
15
15
15
15
15
14
14
14
14
15
15
15
15
15
15
15
15
15
15
15
15
15
15
15
15
15
15
15
15
15
15
15
15
16
16
16
15
15
16
16
16
18
18
18
18
18
18
18
17
17
17
21
24
27
32
33
34
34
34
34
34
34
35
34
34
34
34
34
34
34
34
34
34
34
34
34
33
33
32
32
32
32
32
32
32
32
32
32
32
32
31
31
31
30
30
30
30
30
30
31
31
32
32
32
32
32
32
32
32
32
32
32
32
32
32
32
32
32
32
32
32
32
32
32
32
32
32
32
32
30
31
30
30
30
30
30
30
30
29
29
29
29
29
29
29
28
29
29
28
29
29
28
28
27
26
26
26
26
26
26
26
26
26
26
26
25
25
25
24
23
23
23
22
22
21
21
19
19
17
15
15
15
15
15
15
15
15
15
15
15
14
14
14
14
14
14
14
14
14
14
14
14
14
14
14
14
14
13
13
14
14
14
14
14
14
14
16
16
17
17
17
17
17
18
18
18
18
18
18
18
18
18
17
17
17
16
16
16
16
15
15
15
15
15
15
15
16
16
16
16
16
15
15
14
14
14
14
15
14
14
14
13
13
13
13
12
12
12
12
12
12
12
12
12
11
11
11
10
10
9
9
9
9
9
10
10
10
10
10
9
8
8
8
8
7
7
7
7
7
7
8
8
11
11
11
11
11
11
11
11
11
11
11
11
11
11
11
11
11
11
11
11
11
11
10
10
10
10
10
10
11
11
11
11
11
11
11
11
10
10
10
10
10
10
10
10
10
9
9
9
8
8
8
8
8
8
8
8
8
8
8
8
8
8
8
9
9
9
9
10
10
10
11
11
11
13
13
12
12
12
12
12
12
12
12
12
12
11
11
11
11
11
11
11
11
11
11
11
11
11
11
10
10
10
10
10
10
10
10
10
10
9
9
9
9
9
9
9
9
9
9
9
9
9
9
9
9
9
9
10
10
10
10
10
11
11
12
12
12
12
12
12
12
12
12
13
13
13
13
14
14
14
14
14
14
14
14
14
14
14
14
14
13
13
13
11
10
10
10
10
10
11
11
11
11
11
10
11
11
12
12
12
12
7
7
7
7
7
7
7
7
7
7
7
7
7
7
7
7
7
7
7
7
7
7
7
7
7
7
7
7
7
7
7
7
7
7
7
8
8
8
8
8
8
8
8
8
8
8
8
8
8
8
8
8
8
8
8
8
8
8
8
8
8
8
8
8
8
8
8
8
8
9
9
9
9
9
9
8
8
8
8
8
8
8
8
8
8
8
8
8
7
6
6
5
5
5
5
5
5
5
4
4
4
4
4
4
4
4
4
4
4
4
4
4
4
4
4
4
4
4
4
4
4
4
4
4
4
4
4
4
4
4
4
4
4
4
4
4
4
4
4
4
4
4
4
4
4
4
4
4
4
4
4
4
4
4
4
4
4
4
4
4
4
4
4
4
4
4
4
4
4
4
4
4
4
4
4
4
1
0
0
0
0
0
0
0
0
0
0
0
0
0
0
0
0
0
0
0
0
0
0
0
0
0
0
0
0
0
0
0
0
0
0
0
0
0
0
0
0
0
0
0
0
0
0
0
0
0
0
0
0
0
0
0
0
0
0
0
0
0
0
0
0
0
0
0
0
0
0
0
0
0
0
0
0
0
0
0
0
0
0
0
0
0
0
0
0
0
0
0
0
0
0
0
0
0
0
0
0
0
0
0
0
0
0
0
0
0
0
0
0
0
0
0
0
0
0
0
0
0
0
0
0
0
0
0
0
0
0
0
0
0
0
0
0
0
0
0
0
0
0
0
0
0
0
0
0
0
0
0
0
0
0
0
0
0
0
0
0
0
0
0
0
0
0
0
0
0
0
0
0
0
0
0
0
0
0
0
0
0
0
0
0
0
0
0
0
0
0
0
0
0
0
0
0
0
0
0
0
0
0
0
0
0
0
0
0
0
0
0
0
0
0
0
0
0
0
0
0
0
0
0
0
0
0
0
0
0
0
0
0
0
0
0
0
0
0
0
0
0
0
0
0
0
0
0
0
1
1
1
1
1
1
1
1
1
1
1
1
1
1
1
1
1
1
1
1
1
1
1
1
1
1
1
1
1
1
1
1
1
1
1
1
1
1
1
1
1
1
1
1
1
1
1
1
1
1
1
1
1
1
1
1
1
1
1
1
1
2
2
2
2
2
2
2
2
2
2
2
2
2
2
2
2
2
2
2
2
2
2
2
3
3
3
3
3
3
3
3
3
3
3
3
3
3
3
3
3
3
3
3
3
4
4
4
4
5
5
5
5
5
5
6
6
6
6
6
6
6
6
6
6
6
6
6
6
6
6
6
6
6
6
6
5
4
4
4
4
4
4
4
4
4
4
4
4
4
4
3
3
3
3
3
3
3
3
3
3
3
3
3
3
3
3
3
3
3
3
3
3
3
3
3
3
3
3
3
3
3
3
3
3
3
3
3
3
3
3
3
3
3
3
3
3
3
3
3
3
4
4
4
4
4
4
4
4
4
4
4
4
4
4
4
4
4
4
4
4
4
4
4
4
4
5
5
5
5
4
4
4
4
5
5
5
4
4
4
4
4
4
4
4
4
4
4
4
4
4
4
4
4
4
4
4
4
4
4
4
4
4
4
4
4
4
4
4
4
3
3
3
3
3
3
3
3
3
3
3
3
3
3
3
3
3
3
3
3
3
3
3
3
3
3
3
3
3
3
3
3
3
3
3
3
3
3
3
3
3
3
3
3
3
3
3
3
3
3
3
3
3
3
3
3
3
3
3
3
3
3
3
3
3
3
3
3
3
3
3
2
2
2
2
2
2
2
2
2
2
2
2
2
2
2
2
2
2
2
2
2
2
2
1
0
0
0
0
0
0
0
0
0
0
0
0
0
0
0
0
0
0
0
0
0
0
0
0
0
0
0
0
0
0
0
0
0
0
0
0
0
0
0
0
0
0
0
0
0
0
0
0
0
0
0
0
0
0
0
0
0
0
0
0
0
0
0
0
0
0
0
0
0
0
0
0
0
0
0
0
0
0
0
0
0
0
0
0
0
0
0
0
0
0
0
0
0
0
0
0
0
0
0
0
0
0
0
0
0
0
0
0
0
0
0
0
0
0
0
0
0
0
0
0
0
0
0
0
0
0
0
0
0
0
0
0
0
0
0
0
1
1
1
1
1
1
1
1
1
1
1
1
1
1
1
1
1
1
1
1
1
1
1
1
1
1
1
1
1
1
1
1
1
1
1
1
1
1
1
1
0
0
0
0
0
0
0
0
0
0
0
0
0
0
0
0
0
0
0
0
0
0
0
0
0
0
0
0
0
0
0
0
0
0
0
0
0
0
0
0
0
0
0
0
0
0
0
0
0
0
0
0
0
0
0
0
0
0
0
0
0
0
0
0
0
0
0
0
0
0
0
0
0
0
0
0
0
0
0
0
0
0
0
0
0
0
0
0
1
1
1
1
1
1
1
1
1
1
1
1
1
1
1
1
1
1
1
1
1
1
1
1
1
1
1
1
1
1
1
1
1
1
2
2
2
2
2
2
1
1
1
1
1
1
1
1
2
2
2
2
2
2
2
2
2
2
2
2
2
2
2
2
2
2
2
2
2
2
2
2
2
2
2
2
2
2
2
2
2
2
2
2
2
2
2
2
2
2
2
2
2
2
2
2
2
2
2
2
2
2
2
2
2
2
2
2
2
2
2
2
2
2
2
2
2
2
2
2
2
2
2
2
2
2
2
2
2
2
2
2
2
2
2
2
2
2
2
2
2
2
2
2
2
2
2
2
2
2
2
2
2
1
1
1
1
0
0
0
0
0
0
0
0
0
0
0
0
0
0
0
0
0
0
0
0
0
0
0
0
0
0
0
0
0
0
0
0
0
0
0
0
0
0
0
0
0
0
0
0
0
0
0
0
0
0
0
0
0
0
0
0
0
0
0
0
0
0
0
0
0
0
0
0
0
0
0
0
0
0
0
0
0
0
0
0
0
0
0
0
0
0
0
0
0
0
0
0
0
0
0
0
0
0
0
0
0
0
0
0
1
1
1
1
1
1
1
1
1
1
1
1
1
1
1
1
1
1
1
1
1
1
1
1
2
2
2
2
2
3
3
3
4
4
5
5
5
5
5
5
5
5
5
6
6
6
6
6
6
6
6
6
6
6
6
6
6
6
6
6
6
6
6
6
6
6
6
6
6
6
6
6
6
6
6
6
6
6
7
7
8
8
8
8
8
8
8
8
8
8
9
9
9
9
9
9
9
9
9
9
9
9
9
11
11
11
11
10
10
10
10
10
11
12
12
12
12
12
12
12
12
12
12
12
12
12
12
12
12
12
12
12
12
12
12
12
13
13
13
13
13
13
13
13
13
13
13
13
13
13
13
13
13
13
13
13
13
13
13
12
12
12
12
12
12
12
12
12
12
12
12
12
12
12
12
12
12
12
12
12
12
11
11
11
11
11
11
11
10
10
10
10
10
10
10
10
10
10
10
10
10
10
10
10
10
10
10
10
10
10
10
10
10
10
8
8
8
10
10
10
10
10
3
3
3
3
3
3
3
3
3
3
3
3
4
4
4
4
5
5
5
5
5
5
5
5
5
6
6
6
6
6
6
6
6
6
6
6
6
6
6
6
6
6
6
6
6
6
6
6
6
6
6
6
6
6
6
6
6
6
6
5
5
5
5
5
5
5
5
5
5
5
5
5
5
5
5
5
5
5
5
5
5
5
5
5
5
5
5
5
5
5
5
5
5
5
5
5
5
5
5
5
5
5
5
5
5
5
5
5
5
5
5
5
5
5
5
5
5
5
5
5
5
5
5
5
5
5
5
4
2
1
1
1
1
2
2
2
2
2
2
2
2
2
1
1
1
1
1
1
1
1
1
1
1
1
1
1
1
1
1
1
1
1
1
1
1
1
1
0
0
0
0
0
0
0
0
0
0
0
0
0
0
0
0
0
0
0
0
0
0
0
0
0
0
0
0
0
0
0
0
1
1
1
1
1
1
1
1
1
1
1
1
1
1
1
1
1
1
1
1
1
1
1
1
1
2
2
2
2
2
2
2
2
2
2
2
2
2
2
2
2
2
2
2
2
2
2
2
2
2
2
2
2
2
2
2
2
2
2
2
2
2
2
2
2
2
2
2
2
2
2
2
2
2
2
2
2
2
2
2
2
2
2
2
2
2
2
2
2
2
2
2
2
2
2
2
2
2
2
2
2
2
2
2
2
2
2
2
2
2
2
2
2
2
2
2
2
2
2
2
2
2
2
2
2
1
1
1
1
1
1
1
1
1
1
1
1
1
1
1
0
0
0
0
0
0
0
0
0
0
0
0
0
0
0
0
0
0
0
0
0
0
0
0
0
0
0
0
0
0
0
0
0
0
0
1
1
1
1
1
1
1
1
1
1
1
1
1
1
1
1
1
1
1
1
1
1
1
1
1
1
1
1
1
1
1
1
1
1
1
1
1
1
1
1
1
1
1
1
1
1
1
1
1
1
1
1
1
1
1
1
1
1
1
1
1
0
0
0
0
0
0
0
0
0
0
0
0
0
0
0
0
0
0
0
0
0
0
0
0
0
0
0
0
0
0
0
0
0
0
0
0
0
0
0
0
0
0
0
0
0
0
0
0
0
0
0
0
0
0
0
0
0
0
0
0
0
0
0
0
0
0
0
0
0
0
0
0
0
0
0
0
0
0
0
0
0
0
0
0
0
0
0
0
0
0
0
0
0
0
0
0
0
0
0
0
0
0
0
0
0
0
0
0
0
0
0
0
0
0
0
0
0
0
0
0
0
0
0
0
0
0
0
0
0
0
0
0
0
0
0
0
0
0
0
0
0
0
0
0
0
0
0
0
0
0
0
0
0
0
0
0
0
0
0
0
0
0
0
0
0
0
0
0
0
0
0
0
0
0
0
0
0
0
0
0
0
0
0
0
0
0
0
0
0
0
0
0
0
0
0
0
0
0
0
0
0
0
0
0
0
0
0
0
0
0
0
0
0
0
0
0
0
0
0
0
0
0
0
0
0
0
0
0
0
0
0
0
0
0
0
0
0
0
0
0
0
0
0
0
0
0
0
0
0
0
0
0
0
0
0
0
0
0
0
0
0
0
0
0
0
0
0
0
0
0
0
0
0
0
0
0
0
0
0
0
0
0
0
0
0
0
0
0
0
0
0
0
0
0
0
0
0
0
0
0
0
0
0
0
0
0
0
0
0
0
0
0
0
0
0
0
0
0
0
0
0
0
0
0
0
0
0
0
0
0
0
0
0
0
0
0
1
1
1
1
1
1
1
1
1
1
1
1
1
1
1
1
1
1
1
1
1
1
1
1
1
1
1
1
1
1
1
1
1
1
1
1
1
1
1
1
1
1
1
1
1
1
1
1
1
1
1
1
1
1
1
1
1
1
1
1
1
1
1
1
1
1
1
1
1
1
1
1
1
1
1
1
1
1
1
1
1
1
1
1
1
1
1
1
1
1
1
1
1
1
1
1
1
1
1
1
1
1
1
1
1
1
1
1
1
1
1
1
1
1
1
1
1
1
1
1
1
1
1
1
1
1
1
1
1
1
1
1
1
1
1
1
1
1
1
1
0
0
0
0
0
0
0
0
0
0
0
0
0
0
0
0
0
0
0
0
0
0
0
0
0
0
0
0
0
0
0
0
0
0
0
0
0
0
0
0
0
0
0
0
0
0
0
0
0
0
0
0
0
0
0
0
0
0
0
0
0
0
0
0
0
0
0
0
0
0
0
0
0
0
0
0
0
0
0
0
0
0
0
0
0
0
0
0
0
0
0
0
0
0
0
0
0
0
0
0
0
0
0
0
0
0
0
0
0
0
0
0
0
0
0
0
0
0
0
0
0
0
0
0
0
0
0
0
0
0
0
0
0
0
0
0
0
0
0
0
0
0
0
0
0
0
0
0
0
0
0
0
0
0
0
0
0
0
0
0
0
0
0
0
0
0
0
0
0
0
0
0
0
0
0
0
0
0
0
0
0
0
0
0
0
0
0
0
0
0
0
0
0
0
0
0
0
0
0
0
0
0
0
0
0
0
0
0
0
0
0
0
0
0
0
0
0
0
0
0
0
0
0
0
0
0
0
0
0
0
0
0
0
0
0
0
0
0
0
0
0
0
0
0
0
0
0
0
0
0
0
0
0
0
0
0
0
0
0
0
0
0
0
0
0
0
0
0
0
0
0
0
0
0
0
0
0
0
0
0
0
0
0
0
0
0
0
0
0
0
0
0
0
0
0
0
0
0
0
0
0
0
0
0
0
0
0
0
0
0
0
0
0
0
0
0
0
0
0
0
0
0
0
0
0
0
0
0
0
0
0
0
0
0
0
0
0
0
0
0
0
0
0
0
0
0
0
0
0
0
0
0
0
0
0
0
0
0
0
0
0
0
0
1
1
1
1
1
1
1
1
1
1
1
1
1
1
1
1
1
1
1
1
1
1
1
1
1
1
1
1
1
1
1
1
1
1
1
1
1
1
1
1
1
1
1
1
1
1
1
1
1
1
1
1
1
1
1
1
1
1
1
1
1
1
1
1
1
1
1
1
1
1
1
1
1
1
1
1
1
1
1
1
1
1
1
1
1
1
1
1
1
1
1
1
1
1
1
1
1
1
1
1
1
1
1
1
1
1
1
1
1
1
1
1
1
1
1
1
1
1
0
0
0
0
0
0
0
0
0
0
0
0
0
0
0
0
0
0
0
0
0
0
0
0
0
0
0
0
0
0
0
0
0
0
0
0
0
0
0
0
0
0
0
0
0
0
0
0
0
0
0
0
0
0
0
0
0
0
0
0
0
0
0
0
0
0
0
0
0
0
0
0
0
0
0
0
0
0
0
0
0
0
0
0
0
0
0
0
0
0
0
0
0
0
0
0
0
0
0
0
0
0
0
0
0
0
0
0
0
0
0
0
0
0
0
0
0
0
0
0
0
0
0
0
0
0
0
0
0
0
0
0
0
0
0
0
0
0
0
0
0
0
0
0
2
2
2
2
2
2
2
2
2
2
2
2
2
2
2
2
2
2
2
2
2
2
2
2
2
2
2
2
2
2
2
2
2
2
2
2
2
2
2
2
2
2
2
2
2
2
2
2
2
2
2
2
2
2
2
2
2
2
2
2
2
2
2
2
2
2
2
2
2
2
2
2
2
2
2
2
2
2
2
2
2
2
2
2
2
2
2
2
2
2
2
2
2
2
2
1
1
1
1
1
1
1
1
1
1
1
1
1
1
1
1
1
1
1
1
1
1
1
1
1
1
1
1
1
1
1
1
1
1
1
1
1
1
1
1
1
1
1
1
1
1
1
1
1
1
1
1
0
0
0
0
0
0
0
0
0
0
0
0
0
0
0
0
0
0
0
0
0
0
0
0
0
0
0
0
0
0
0
0
0
0
0
0
0
0
0
0
0
0
0
0
0
0
0
0
0
0
0
0
0
0
0
0
0
0
0
0
0
0
0
0
0
0
0
0
0
0
0
0
0
0
0
0
0
0
0
0
0
0
0
0
0
0
0
0
0
0
0
0
0
0
0
0
0
0
0
0
0
0
0
0
0
0
0
0
0
0
0
0
0
0
0
0
0
0
0
0
0
0
0
0
0
0
0
0
0
0
0
0
0
0
0
0
0
0
0
0
0
0
0
0
0
0
0
0
0
0
0
0
0
0
0
0
0
0
0
0
0
0
0
0
0
0
0
0
0
0
0
0
0
0
0
0
0
0
0
0
0
0
0
0
0
0
0
0
0
0
0
0
0
0
0
0
0
0
0
0
0
0
0
0
0
0
0
0
0
0
0
0
0
0
0
0
0
0
0
0
0
0
0
0
0
0
0
0
0
0
0
0
0
0
0
0
0
0
0
0
0
0
0
0
0
0
0
0
0
0
0
0
0
0
0
0
0
0
0
0
0
0
0
0
0
0
0
0
0
0
0
0
0
0
0
0
0
0
0
0
0
0
0
0
0
0
0
0
0
0
0
0
0
0
0
0
0
0
0
0
0
0
0
0
0
0
0
0
0
0
0
0
0
0
0
0
0
0
0
0
0
0
0
0
0
0
0
0
0
0
0
0
0
0
0
0
0
0
0
0
0
0
0
0
0
0
0
0
0
0
0
0
0
0
0
0
0
0
0
0
0
0
0
0
0
0
0
0
0
0
0
0
0
0
0
0
0
0
0
0
0
0
0
0
0
0
0
0
0
0
0
0
0
0
0
0
0
0
0
0
0
0
0
0
0
0
0
0
0
0
0
0
0
0
0
0
0
0
0
0
0
0
0
0
0
0
0
0
0
0
0
0
0
0
0
0
0
0
0
0
0
0
0
0
0
0
0
0
0
0
0
0
0
0
0
0
0
0
0
0
0
0
0
0
0
0
0
0
0
0
0
0
0
0
0
0
0
0
0
0
0
0
0
0
0
0
0
0
0
0
0
0
0
0
0
0
0
0
0
0
0
0
0
0
0
0
0
0
0
0
0
1
1
1
1
1
1
1
1
1
1
1
1
1
1
1
1
1
1
1
1
1
1
1
1
1
1
1
1
1
1
1
1
1
1
1
1
1
1
1
1
2
2
2
2
2
2
2
2
2
2
2
2
2
2
2
2
2
2
2
2
2
2
2
2
2
2
2
2
2
2
2
2
2
2
2
2
2
2
2
2
2
2
2
2
2
2
2
2
2
2
2
2
2
2
2
2
2
2
2
2
2
2
2
2
2
2
2
2
2
2
2
2
2
2
2
2
2
2
2
2
1
1
0
0
0
0
0
0
0
0
0
0
0
0
0
0
0
0
0
0
0
0
0
0
0
0
0
0
0
0
0
0
0
0
0
0
0
0
0
0
0
0
0
0
0
0
0
0
0
0
0
0
0
0
0
0
0
0
0
0
0
0
0
0
0
0
0
0
0
0
0
0
0
0
0
0
0
0
0
0
0
0
0
0
0
0
0
0
0
0
0
0
0
0
0
0
0
0
0
0
0
0
0
0
0
0
0
0
0
0
0
0
0
0
0
0
0
0
0
0
0
0
0
0
0
0
0
0
0
0
0
0
0
0
0
0
0
0
0
0
0
0
0
0
0
0
0
0
0
0
0
0
0
0
0
0
0
0
0
0
0
0
0
0
0
0
0
0
0
0
0
0
0
0
0
0
0
0
0
0
0
0
0
0
0
0
0
0
0
0
0
0
0
0
0
0
0
0
0
0
0
0
0
0
0
0
0
0
0
0
0
0
0
0
0
0
0
0
0
0
0
0
0
0
0
0
0
0
0
0
0
0
0
0
0
0
0
0
0
0
0
0
0
0
0
0
0
0
0
0
0
0
0
0
0
0
0
0
0
0
0
0
0
0
0
0
0
0
0
0
0
0
0
0
0
0
0
0
0
0
0
0
0
0
0
0
0
0
0
0
0
0
0
0
0
0
0
0
0
0
0
0
0
0
0
0
0
0
0
0
0
0
0
0
0
0
0
0
0
0
0
0
0
0
0
0
0
0
0
0
0
0
0
0
0
0
0
0
0
0
0
0
0
0
0
0
0
0
0
0
0
0
0
0
0
0
0
0
0
0
0
0
0
0
0
0
0
0
0
0
0
0
0
0
0
0
0
0
0
0
0
0
0
0
0
0
0
0
0
0
0
0
0
0
0
0
0
0
0
0
0
0
0
0
0
0
0
0
0
0
0
0
0
0
0
0
0
0
0
0
0
0
0
0
0
0
0
0
0
0
0
0
0
0
0
0
0
0
0
0
0
0
0
0
0
0
0
0
0
0
0
0
0
0
0
0
0
0
0
0
0
0
0
0
0
0
0
0
0
0
0
0
0
0
0
0
0
0
0
0
0
0
0
0
0
1
1
1
1
1
1
1
1
1
1
1
1
1
1
1
1
1
1
1
1
1
1
1
1
1
1
1
1
1
1
1
1
1
1
1
1
1
1
1
1
1
0
0
0
0
0
0
0
0
0
0
0
0
0
0
0
0
0
0
0
0
0
0
0
0
0
0
0
0
0
0
0
0
0
0
1
1
1
1
1
1
1
1
1
1
1
1
1
1
1
1
1
1
1
1
1
1
1
1
1
1
1
1
1
1
1
1
1
1
1
1
1
1
1
1
1
1
1
1
1
1
1
1
1
1
1
1
1
1
1
1
1
1
1
1
1
1
1
1
1
1
1
1
1
1
1
1
1
1
1
1
1
1
1
1
1
1
1
1
2
2
2
2
2
2
2
2
1
1
1
1
1
0
0
0
0
0
0
0
0
0
0
0
0
0
0
0
0
0
0
0
0
0
0
0
0
0
0
0
0
0
0
0
0
0
0
0
0
0
0
0
0
0
0
0
0
0
0
0
0
0
0
0
0
0
0
0
0
0
0
0
0
0
0
0
0
0
0
0
0
0
0
0
0
0
0
0
0
0
0
0
0
0
0
0
0
0
0
0
0
0
0
0
0
0
0
0
0
0
0
0
0
0
0
0
0
0
0
0
0
0
0
0
0
0
0
0
0
0
0
0
0
0
0
0
0
0
0
0
0
0
0
0
0
0
0
0
0
0
0
0
0
0
0
0
0
0
0
0
0
0
0
0
0
0
0
0
0
0
0
0
0
0
0
0
0
0
0
0
0
0
0
0
0
0
0
0
0
0
0
0
0
0
0
0
0
0
0
0
0
0
0
0
0
0
0
0
0
0
0
0
0
0
0
0
0
0
0
0
0
0
0
0
0
0
0
0
0
0
0
0
0
0
0
0
0
0
0
0
0
0
0
0
0
0
0
0
0
0
0
0
0
0
0
0
0
0
0
0
0
0
0
0
0
0
0
0
0
0
0
0
0
0
0
0
0
0
0
0
0
0
0
0
0
0
0
0
0
0
0
0
0
0
0
0
0
0
0
0
0
0
0
0
0
0
0
0
0
0
0
0
0
0
0
0
0
0
0
0
0
0
0
0
0
0
0
0
0
0
0
0
0
0
0
0
0
0
0
0
0
0
0
0
0
0
0
0
1
1
1
1
1
1
1
1
1
1
1
1
1
1
1
1
1
1
1
1
1
2
2
2
2
2
2
2
2
3
3
3
3
3
3
3
3
3
3
3
3
3
3
3
3
3
3
3
3
3
3
3
3
3
2
2
2
2
2
2
2
2
2
2
2
2
2
2
2
2
2
2
2
2
2
2
2
2
2
2
2
2
2
2
2
2
2
2
2
2
2
2
2
2
2
2
2
2
2
2
2
2
2
2
2
2
2
2
2
2
2
2
2
2
2
2
2
2
2
2
2
2
2
2
2
2
2
2
2
2
2
2
2
2
2
2
2
2
2
2
2
2
2
2
2
2
2
2
2
2
2
2
2
2
2
2
2
2
2
1
1
1
1
1
1
0
0
0
0
0
0
0
1
1
1
1
0
0
0
0
0
0
0
0
0
0
0
0
0
0
0
0
1
1
1
1
1
1
1
1
1
1
1
1
1
1
1
1
1
1
1
1
1
1
1
1
1
1
1
1
1
1
1
1
1
1
1
1
1
1
1
1
1
1
1
1
1
1
1
1
1
1
1
1
1
1
1
1
1
1
1
1
1
1
1
1
1
1
1
1
1
1
1
1
1
1
1
1
1
1
1
1
1
1
1
1
1
1
1
1
1
1
1
1
1
1
1
1
1
1
1
1
1
1
1
1
1
1
1
1
1
1
1
1
1
1
1
1
1
1
1
1
1
1
1
1
1
1
1
1
1
1
1
1
0
0
0
0
0
0
0
0
0
0
0
0
0
0
0
0
0
0
0
0
0
0
0
0
0
0
0
0
0
0
0
0
0
0
0
0
0
0
0
0
0
0
0
0
0
0
0
0
0
0
0
0
0
0
0
0
0
0
0
0
0
0
0
0
0
0
0
0
0
0
0
0
0
0
0
0
0
0
0
0
0
0
0
0
0
0
0
0
0
0
0
0
0
0
0
0
0
0
0
0
0
0
0
0
0
0
0
0
0
0
0
0
0
0
0
0
0
0
0
0
0
0
0
0
0
0
0
0
0
0
0
0
0
0
0
0
0
0
0
0
0
0
0
0
0
0
0
0
0
0
0
0
0
0
0
0
0
0
0
0
0
0
0
0
0
0
0
0
0
0
0
0
0
0
0
0
0
0
0
0
0
0
0
0
0
0
0
0
0
0
0
0
0
0
0
0
0
0
0
0
0
0
0
0
0
0
0
0
0
0
0
0
0
0
0
0
0
0
0
0
0
0
0
0
0
0
0
0
0
0
0
0
0
0
0
0
0
0
0
0
0
0
0
0
0
0
0
0
0
0
0
0
0
0
0
0
0
0
0
0
0
0
0
0
0
0
0
0
0
0
0
0
0
0
0
0
0
0
0
0
0
0
0
0
0
0
0
0
0
0
0
0
0
0
0
0
0
0
0
0
0
0
0
0
0
0
0
0
0
0
0
0
0
0
0
0
0
0
0
0
0
0
0
0
0
0
0
0
0
0
0
0
0
0
0
0
0
0
0
0
0
0
0
0
0
0
0
0
0
0
0
0
0
0
0
0
0
0
0
0
0
0
0
0
0
0
0
0
0
0
0
0
0
0
0
0
0
0
0
0
0
0
0
0
0
0
0
0
0
0
0
0
0
0
0
0
0
0
0
0
0
0
0
0
0
0
0
0
0
0
0
0
0
0
0
0
0
0
0
0
0
0
0
0
0
0
0
0
0
0
0
0
0
0
1
1
1
1
1
1
1
1
1
1
1
1
1
1
1
1
1
1
1
1
1
1
1
1
1
1
1
1
1
1
1
1
1
1
1
1
1
1
1
1
1
1
1
1
1
1
1
1
1
1
1
1
1
1
1
1
1
1
1
1
1
1
1
1
1
1
1
1
1
1
1
1
1
1
1
1
1
1
1
1
1
1
1
1
1
1
1
1
1
1
1
1
1
1
1
1
1
1
1
1
1
1
1
0
0
0
0
0
0
0
0
0
0
0
0
0
0
0
0
0
0
0
0
0
0
0
0
1
1
1
1
1
1
1
1
1
1
1
0
0
0
0
0
0
0
0
0
0
0
0
0
0
0
0
0
0
0
0
0
0
0
0
0
0
0
0
0
0
0
0
0
0
0
0
0
0
0
0
0
0
0
0
0
0
0
0
0
0
0
0
0
0
0
0
0
0
0
0
0
0
0
0
0
0
0
0
0
0
0
0
0
0
0
0
0
0
0
0
0
0
0
0
0
0
0
1
1
1
1
1
1
1
1
1
1
1
1
1
1
1
1
1
1
1
1
1
1
1
1
1
1
1
1
1
1
1
1
1
1
1
1
1
1
1
1
1
1
1
1
1
1
1
1
1
1
1
1
1
1
1
1
1
1
1
1
1
1
1
1
1
1
1
1
1
1
1
1
1
1
1
1
1
1
1
1
1
1
1
1
1
1
1
1
1
1
1
1
1
1
1
1
1
1
1
1
1
1
1
1
1
1
1
1
1
1
1
1
1
1
1
1
1
1
1
1
1
1
1
1
1
1
1
1
1
1
1
1
1
1
1
1
1
1
1
1
1
1
1
1
1
1
1
1
1
1
1
1
2
2
2
2
2
2
2
2
2
2
2
2
2
2
2
2
2
3
3
3
3
3
3
3
3
3
3
3
3
3
3
3
3
3
3
3
3
3
3
3
3
3
3
3
3
3
3
3
3
3
3
3
3
3
3
3
3
3
3
3
3
3
3
3
3
3
3
3
3
3
3
3
3
3
3
3
3
3
3
3
3
3
3
3
3
3
3
3
3
3
3
3
3
3
3
3
3
3
3
3
3
3
3
3
3
3
3
3
4
4
4
4
4
4
4
4
4
4
4
4
4
4
4
3
3
3
3
3
3
3
3
3
3
4
4
4
4
4
4
4
4
4
4
4
3
3
3
3
3
3
3
3
3
3
3
3
3
3
3
3
3
3
3
3
3
3
3
3
3
3
3
3
3
3
3
3
3
3
3
3
3
3
3
2
2
2
2
2
2
2
2
2
2
2
2
2
2
2
2
2
2
2
2
2
2
2
2
2
2
2
2
2
2
2
2
2
2
2
2
2
2
2
2
2
2
2
2
2
2
2
2
2
2
2
2
2
2
2
2
2
2
2
1
1
1
1
1
1
0
1
1
1
1
1
1
1
1
1
1
1
1
1
1
2
2
2
2
2
2
2
2
2
2
2
2
2
2
2
2
3
3
3
3
3
3
3
3
3
3
3
3
3
3
3
3
3
3
3
3
3
3
2
2
2
2
2
2
2
2
2
2
2
2
2
2
2
2
2
2
2
2
2
2
2
2
2
2
2
2
2
2
2
2
2
2
2
2
2
2
2
2
2
2
2
2
2
2
2
2
2
2
2
2
2
2
2
2
2
2
2
2
2
2
2
2
2
2
2
2
2
3
3
3
3
3
3
3
3
3
3
3
3
3
3
3
3
3
3
3
3
3
3
2
2
2
2
2
2
2
1
1
1
1
1
1
1
1
1
1
1
1
1
1
1
1
1
1
1
1
1
1
1
1
1
1
1
1
1
1
1
1
1
1
1
1
1
1
1
1
1
1
1
1
1
1
1
1
1
1
1
1
1
1
1
1
1
1
1
1
1
1
1
1
1
1
1
1
1
1
1
1
1
0
0
0
0
0
0
0
0
0
0
0
0
0
0
0
0
0
0
0
0
0
0
0
0
0
0
0
0
0
0
0
0
0
0
0
0
0
0
0
0
0
0
0
0
0
0
0
0
0
0
0
0
0
0
0
0
0
0
0
0
0
0
0
0
0
0
0
0
0
0
0
0
0
0
0
0
0
0
0
0
0
0
0
0
0
0
0
0
0
0
0
0
0
0
0
0
0
0
0
0
0
0
0
0
0
0
0
0
0
0
0
0
0
0
0
0
0
0
0
0
0
0
0
0
0
0
0
0
0
0
0
0
0
0
0
0
0
0
0
0
0
0
0
0
0
0
0
0
0
0
0
0
0
0
0
0
0
0
0
0
0
0
0
0
0
0
0
0
0
0
0
0
0
0
0
0
0
0
0
0
0
0
0
0
0
0
0
0
0
0
0
0
0
0
0
0
0
0
0
0
0
0
0
0
0
0
0
0
0
0
0
0
0
0
0
0
0
0
0
0
0
0
0
0
0
0
0
0
0
0
0
0
0
0
0
0
0
0
0
0
0
0
0
0
0
0
0
0
0
0
0
0
0
0
0
0
0
0
0
0
0
0
0
0
0
0
0
0
0
0
0
0
0
0
0
0
0
0
0
0
0
0
0
0
0
0
0
0
0
0
0
0
0
0
0
0
0
0
0
0
0
0
0
0
0
0
0
0
0
0
0
0
0
0
0
0
0
0
0
0
0
0
0
0
0
0
0
0
0
0
0
0
0
0
0
0
0
0
0
0
0
0
0
0
0
0
0
0
0
0
0
0
0
0
0
0
0
0
0
0
0
0
0
0
0
0
0
0
0
0
0
0
0
0
0
0
0
0
0
0
0
0
0
0
0
0
0
0
0
0
0
0
0
0
0
0
0
0
0
0
0
0
0
0
0
0
0
0
0
0
0
0
0
0
0
0
0
0
0
0
0
0
0
0
0
0
0
0
0
0
0
0
0
0
0
0
0
0
0
0
0
0
0
0
0
0
0
0
0
0
0
0
0
0
0
0
0
0
0
0
0
0
0
0
0
0
0
0
0
0
0
0
0
0
0
0
0
0
0
0
0
0
0
0
0
0
0
0
0
0
0
0
0
0
1
1
1
1
1
1
2
2
2
2
2
2
2
2
2
2
2
2
2
2
2
2
2
2
2
2
2
2
2
2
2
2
2
2
2
2
2
2
2
2
2
2
2
2
2
2
3
3
4
6
6
7
11
11
11
12
13
12
14
15
17
18
19
19
19
19
19
19
19
19
19
19
19
19
19
19
22
22
22
22
22
22
22
22
24
24
24
24
24
24
24
24
24
24
24
24
24
24
24
24
24
24
24
24
24
24
24
24
24
24
24
24
24
24
24
24
24
24
24
25
25
25
25
25
24
24
24
24
24
24
24
24
24
24
24
24
24
25
25
25
26
26
26
26
26
26
26
26
26
26
26
26
26
26
26
26
26
26
25
25
24
23
23
23
23
23
24
24
24
24
24
24
24
24
24
24
24
24
24
24
24
24
24
23
23
23
23
23
24
24
24
24
25
25
25
25
19
11
10
10
10
10
10
10
8
8
7
7
7
7
7
7
7
7
7
7
6
6
6
6
6
7
7
8
8
8
8
8
8
8
9
9
9
8
8
8
8
8
8
8
8
8
8
8
8
8
8
7
7
7
7
7
7
7
7
6
6
6
6
6
6
6
6
6
6
6
6
6
6
6
6
6
6
6
6
6
6
6
6
5
5
5
5
5
5
5
5
5
5
5
5
5
5
5
5
5
5
5
5
5
5
5
5
5
4
4
4
4
4
4
4
4
4
4
4
4
4
4
4
4
4
4
4
3
3
1
1
1
1
1
1
1
1
1
1
1
1
1
1
1
1
1
1
1
1
1
1
1
1
1
1
1
1
1
1
1
1
1
1
1
1
1
1
1
1
1
1
1
1
1
1
1
1
1
1
1
1
1
1
1
1
1
0
0
0
0
0
0
0
0
0
0
0
0
0
0
0
0
0
0
0
0
0
0
0
0
0
0
0
0
0
0
0
0
0
0
0
0
0
0
0
0
0
0
0
0
0
0
0
0
0
0
0
0
0
0
0
0
0
0
0
0
0
0
0
0
0
0
0
0
0
0
0
0
0
0
0
0
0
0
0
0
0
0
0
0
0
0
0
0
0
0
0
0
0
0
0
0
0
0
0
0
0
0
0
0
0
0
0
0
0
0
0
0
0
0
0
0
0
0
0
0
0
0
0
0
0
0
0
0
0
0
0
0
0
0
0
0
0
0
0
0
0
0
0
0
0
0
0
0
0
0
0
0
0
0
0
0
0
0
0
0
0
0
0
0
0
0
0
0
0
0
0
0
0
0
0
0
0
0
0
0
0
0
0
0
0
0
0
0
0
0
0
0
0
0
0
0
0
0
0
0
0
0
0
0
0
0
0
0
0
0
0
0
0
0
0
0
0
0
0
0
0
0
0
0
0
0
0
0
0
0
0
0
0
0
0
0
0
0
0
0
0
0
0
0
0
0
0
0
0
0
0
0
0
0
0
0
0
0
0
0
0
0
0
0
0
0
0
0
0
0
0
0
0
0
0
0
0
0
0
0
0
0
0
0
0
0
0
0
0
0
1
1
1
1
1
1
1
1
1
1
1
1
1
1
1
1
1
1
1
1
1
1
1
1
1
1
1
1
1
1
1
1
1
1
1
1
1
1
1
1
1
1
1
1
1
2
2
2
2
2
2
2
2
2
2
2
2
2
2
2
2
2
2
2
2
2
2
1
1
1
1
1
1
1
1
1
1
1
1
1
1
1
1
1
1
1
1
1
1
1
1
1
1
1
1
1
1
1
1
1
1
1
1
1
1
1
1
1
1
1
1
1
1
1
1
1
1
1
1
1
1
1
1
1
1
1
1
1
1
1
1
1
1
1
1
1
1
1
1
1
1
1
1
1
0
0
0
0
0
0
0
0
0
0
0
0
0
0
0
0
0
0
0
0
0
0
0
0
0
0
0
0
0
0
0
0
0
0
0
0
0
0
0
0
0
0
0
0
0
0
0
0
0
0
0
0
0
0
0
0
0
0
0
0
0
0
0
0
0
0
0
0
0
0
0
0
0
0
0
0
0
0
0
0
0
0
0
0
0
0
0
0
0
0
0
0
0
0
0
0
0
0
0
0
0
0
0
0
0
0
0
0
0
0
0
0
0
0
0
0
0
0
0
0
0
0
0
0
0
0
0
0
0
0
0
0
0
0
0
0
0
0
0
0
0
0
0
0
0
0
0
0
0
0
0
0
0
0
0
0
0
0
0
0
0
0
0
0
0
0
0
0
0
0
0
0
0
0
0
0
0
0
0
0
0
0
0
0
0
0
0
0
0
0
0
0
0
0
0
0
0
0
0
0
0
0
0
0
0
0
0
0
0
0
0
0
0
0
0
0
0
0
0
0
0
0
0
0
0
0
0
0
0
0
0
0
0
0
0
0
0
0
0
0
0
0
0
0
0
0
0
0
0
0
0
0
0
0
0
0
0
0
0
0
0
0
0
0
0
0
0
0
0
0
0
0
0
0
0
0
0
0
0
0
0
0
0
0
0
0
0
0
0
0
0
0
0
0
0
0
0
0
0
0
0
0
0
0
0
0
0
0
0
0
0
0
0
0
0
0
0
0
0
0
0
0
0
0
0
0
0
0
0
0
0
0
0
0
0
0
0
0
0
0
0
0
0
0
0
0
0
0
0
0
0
0
0
0
0
0
0
0
0
0
0
0
0
0
0
0
0
0
0
0
0
0
0
0
0
0
0
0
0
0
0
0
0
0
0
0
0
0
0
0
0
0
0
0
0
0
0
0
0
0
0
0
0
0
0
0
0
0
0
0
0
0
0
0
0
0
0
0
0
0
0
0
0
0
0
0
0
0
0
0
0
0
0
0
0
0
0
0
0
0
0
0
0
0
0
0
0
0
0
0
0
0
0
0
0
0
0
0
0
0
0
0
0
0
0
0
0
0
0
0
0
0
0
0
0
0
0
0
0
0
0
0
0
0
0
0
0
0
0
0
0
0
0
0
0
0
0
0
0
0
0
0
0
0
0
0
0
0
0
0
0
0
0
0
0
0
0
0
0
0
0
0
0
0
0
0
0
0
0
0
0
0
0
0
0
0
0
0
0
0
0
0
0
0
0
0
0
0
0
0
0
0
0
0
0
0
0
0
0
0
0
0
0
0
0
0
0
0
0
0
0
0
0
0
0
0
0
0
0
0
0
0
0
0
0
0
0
0
0
0
0
0
0
0
0
0
0
0
0
0
0
0
0
0
0
0
0
0
0
0
0
0
0
0
0
0
0
0
0
0
0
0
0
0
0
0
0
0
0
0
0
0
0
0
0
0
0
0
0
0
0
0
0
0
0
0
0
0
0
0
0
0
0
0
0
0
0
0
1
1
1
1
1
1
1
1
1
2
2
2
2
2
2
2
2
2
2
2
2
2
2
2
2
2
2
2
2
2
2
2
2
2
2
2
2
2
2
3
3
3
3
3
3
3
3
3
3
3
3
3
3
3
3
3
3
3
3
3
3
3
3
3
3
3
3
3
3
3
3
3
3
3
3
3
3
3
3
3
3
3
3
3
3
3
3
4
4
4
4
4
4
4
4
4
4
4
4
4
4
4
4
4
4
4
4
4
4
3
3
3
3
3
3
3
3
3
3
3
2
2
2
2
2
2
2
2
2
2
2
2
2
2
2
2
2
2
2
2
2
2
2
2
2
2
2
2
2
2
2
2
2
2
2
2
2
2
2
2
2
2
2
2
2
2
2
2
2
2
2
2
2
2
2
2
2
2
2
2
2
2
2
2
2
2
1
1
1
1
1
1
1
1
1
1
1
1
1
0
0
0
0
0
0
0
0
0
0
0
0
0
0
0
0
0
0
0
0
0
0
0
0
0
0
0
0
0
0
0
0
0
0
0
0
0
0
0
0
0
0
0
0
0
0
0
0
0
0
0
0
0
0
0
0
0
0
0
0
0
0
0
0
0
0
0
0
0
0
0
0
0
0
0
0
0
0
0
0
0
0
0
0
0
0
0
0
0
0
0
0
0
0
0
0
0
0
0
0
0
0
0
0
0
0
0
0
0
0
0
0
0
0
0
0
0
0
0
0
0
0
0
0
0
0
0
0
0
0
0
0
0
0
0
0
0
0
0
0
0
0
0
1
2
2
2
2
2
2
2
2
2
2
2
2
3
3
3
3
3
3
3
3
3
3
3
3
3
3
3
3
3
3
3
3
3
3
3
3
3
3
3
3
3
3
3
3
3
3
3
3
3
3
3
3
3
3
3
3
3
3
3
3
3
3
3
3
3
3
3
3
3
3
3
3
3
3
3
3
3
3
3
3
3
3
3
3
3
3
3
3
3
3
3
3
3
3
3
3
3
3
3
3
3
3
3
3
3
3
3
3
3
3
3
3
3
3
3
3
3
3
3
3
3
3
3
3
3
3
3
4
4
4
4
4
4
4
4
4
4
3
3
3
3
3
3
3
3
3
3
3
3
3
3
3
3
3
3
3
3
3
3
3
3
3
3
3
3
3
3
3
3
3
3
3
3
3
3
3
3
3
3
3
3
3
3
3
3
3
3
3
3
3
3
3
3
2
2
2
2
2
2
2
2
2
2
2
2
2
2
3
3
3
3
3
3
3
3
3
3
3
3
3
2
2
2
2
2
2
2
2
2
2
2
2
2
2
2
2
2
2
2
2
2
2
2
2
2
2
2
2
2
2
2
2
2
1
1
1
1
1
1
1
1
1
1
1
1
1
1
0
0
0
0
0
0
0
0
0
0
0
0
0
0
0
0
0
0
0
0
0
0
0
0
0
0
0
0
0
0
0
0
0
0
0
0
0
0
0
0
0
0
0
0
0
0
0
0
0
0
0
0
0
0
0
0
0
0
0
0
0
0
0
0
0
0
0
0
0
0
0
0
0
0
0
0
0
0
0
0
0
0
0
0
0
0
0
0
0
0
0
0
0
0
0
0
0
0
0
0
0
0
0
0
0
0
0
0
0
0
0
0
0
0
0
0
0
0
0
0
0
0
0
0
0
0
0
0
0
0
0
0
0
0
0
0
0
0
0
0
0
0
0
0
0
0
0
0
0
0
0
0
0
0
0
0
0
0
0
0
0
0
0
0
0
0
0
0
0
0
0
0
0
0
0
0
0
0
0
0
0
0
0
0
0
0
0
0
1
1
1
1
1
2
2
2
2
2
2
2
2
2
2
2
2
2
2
2
2
2
2
2
2
2
2
2
2
2
2
2
2
3
3
3
3
3
3
3
3
3
3
3
3
3
3
3
3
3
3
3
3
3
3
3
3
3
3
3
3
3
3
3
3
3
3
3
3
3
3
3
3
3
3
4
4
4
4
4
4
4
4
4
4
4
4
4
4
5
5
5
5
5
5
5
5
5
5
5
5
5
5
5
5
5
5
5
5
5
5
5
5
5
5
5
5
5
5
5
5
5
5
6
6
6
6
6
6
6
6
6
6
6
6
6
6
6
6
6
6
6
6
6
6
6
6
6
6
6
6
6
6
6
6
6
6
6
6
6
6
6
6
6
6
5
5
5
5
5
5
5
5
5
5
5
5
5
4
4
3
3
3
2
1
1
1
1
1
1
1
1
1
1
1
1
1
1
1
1
1
1
1
1
1
1
1
1
0
0
0
0
0
0
0
0
0
0
0
0
0
0
0
0
0
0
0
0
0
0
0
0
0
0
0
0
0
0
0
0
0
0
0
0
0
0
0
0
0
0
0
0
0
0
0
0
0
0
0
0
0
0
0
0
0
0
0
0
0
0
0
0
0
0
0
0
0
0
0
0
0
0
0
0
0
0
0
0
0
0
0
0
0
0
0
0
0
0
0
0
0
0
0
0
0
0
0
0
0
0
0
0
0
0
0
0
0
0
0
0
0
0
0
0
0
0
0
0
0
0
0
0
0
0
0
0
0
0
0
0
0
0
0
0
0
0
0
0
0
0
0
0
0
0
0
0
0
0
0
0
0
0
0
0
0
0
0
0
0
0
0
0
0
0
0
0
0
0
0
0
0
0
0
0
0
0
0
0
0
0
0
0
0
0
0
0
0
0
0
0
0
0
0
0
0
0
0
0
0
0
0
0
0
0
0
0
0
0
0
0
0
0
0
0
0
0
0
0
0
0
0
0
0
0
0
0
0
0
0
0
0
0
0
0
0
0
0
0
0
0
0
0
0
0
0
0
0
0
0
0
0
0
0
0
0
0
0
0
0
0
0
0
0
0
0
0
0
0
0
0
0
0
0
0
0
0
0
0
0
1
1
1
1
1
1
1
1
1
1
1
1
1
1
1
1
1
1
1
1
1
1
1
1
1
1
1
1
1
1
1
1
1
1
1
1
1
1
1
0
0
0
0
0
0
0
0
0
0
0
0
0
0
0
0
0
0
0
0
0
0
0
0
0
0
0
0
0
0
0
7
7
8
8
16
16
16
17
17
17
20
24
24
24
24
24
24
24
24
24
24
24
26
26
26
26
26
26
28
28
28
28
28
28
28
28
28
28
28
28
28
28
28
28
28
28
28
28
28
28
28
28
28
28
30
31
33
34
34
35
35
35
35
35
35
35
36
37
37
37
38
38
38
39
39
39
39
39
39
39
40
40
40
40
40
40
41
41
41
41
41
41
41
41
40
40
40
40
40
40
39
39
39
39
40
40
40
40
40
39
39
40
40
40
40
39
38
38
38
38
38
38
37
37
37
37
36
21
21
21
21
21
21
21
21
21
20
20
21
22
23
25
26
26
27
26
29
29
29
30
30
30
30
30
31
32
32
33
33
33
33
33
33
34
35
34
34
34
34
34
34
35
34
34
33
33
32
31
31
31
31
30
30
30
30
30
31
29
29
28
26
29
29
29
29
30
30
30
30
30
30
30
30
30
31
32
32
32
32
34
37
37
38
39
39
39
39
39
39
39
39
39
39
40
40
42
43
43
44
44
44
44
44
43
44
44
44
45
45
45
45
46
46
46
46
47
47
47
47
49
49
49
50
50
50
50
50
50
50
50
51
51
51
51
50
50
48
48
48
48
53
52
53
53
53
55
54
53
53
53
53
53
53
54
54
55
57
58
63
66
66
66
69
71
74
75
75
75
75
77
78
78
82
83
91
91
90
90
90
90
92
92
92
92
92
91
93
95
98
98
105
105
105
105
106
106
106
106
108
108
108
109
109
121
122
123
123
122
123
126
129
129
131
131
131
131
131
130
130
130
130
130
130
132
132
132
135
138
139
139
139
141
143
143
143
143
143
149
148
148
148
148
150
151
162
163
163
163
167
163
161
161
162
162
162
163
163
164
164
165
167
167
170
169
173
174
181
185
185
186
187
188
188
190
191
192
192
192
192
192
192
192
195
196
196
196
196
197
197
198
198
198
198
198
199
198
199
201
201
202
202
202
202
202
202
204
208
210
212
216
216
217
221
224
221
222
223
217
212
210
200
197
196
195
198
199
198
199
201
201
200
200
199
199
199
199
199
201
201
199
200
201
201
202
202
201
201
203
203
203
203
203
203
202
202
200
175
145
137
136
133
133
133
133
133
132
132
125
126
127
124
124
124
124
123
122
121
121
121
121
121
121
121
122
119
119
120
121
121
121
121
122
122
123
123
123
123
123
123
123
123
123
123
123
124
124
124
124
124
124
124
124
123
122
122
122
122
122
122
122
118
117
98
98
94
90
87
83
83
85
85
82
82
81
80
79
77
77
76
75
74
74
75
76
76
75
75
75
74
74
74
74
74
74
75
74
74
71
64
63
63
61
61
61
59
57
55
54
54
54
55
54
59
57
53
51
50
50
50
53
54
53
53
53
53
53
53
53
52
52
52
51
50
50
51
51
49
49
49
49
49
49
50
50
47
49
52
51
51
51
51
52
52
52
52
49
49
46
44
42
42
44
44
44
44
44
42
42
42
41
41
41
41
42
42
42
42
42
42
42
42
42
42
42
46
46
46
46
47
47
47
47
48
49
50
50
51
50
50
51
51
51
51
53
53
53
53
53
53
53
53
53
53
53
54
54
54
54
54
54
62
62
62
61
60
60
60
61
61
62
63
60
56
56
55
54
54
56
57
59
59
59
59
59
59
59
60
60
61
61
62
62
62
62
62
63
64
65
65
65
65
65
65
67
67
67
67
67
67
67
67
67
67
68
67
68
68
68
69
70
70
70
70
70
70
70
70
70
72
72
71
70
69
67
67
67
67
67
68
68
68
67
66
66
66
66
62
62
63
63
63
63
61
67
69
68
68
68
68
68
70
70
70
70
70
70
70
70
71
70
70
69
68
68
70
70
72
72
72
72
72
73
73
73
66
60
57
57
57
57
62
63
63
63
61
62
62
62
62
62
57
56
55
55
54
53
53
51
51
52
52
52
52
52
52
53
53
53
53
53
53
53
53
53
55
59
59
60
61
62
62
62
62
62
63
63
63
63
63
63
64
64
64
67
67
68
69
69
69
69
69
69
69
69
69
69
68
68
68
68
68
68
67
67
67
67
67
67
67
67
68
67
65
60
58
57
58
57
57
58
56
56
53
53
53
53
53
53
53
53
53
53
52
48
48
47
46
43
43
43
42
43
43
43
43
43
43
44
44
44
46
47
48
48
48
48
46
45
45
44
43
41
41
41
41
41
41
42
42
42
42
43
45
45
44
45
45
45
44
44
41
37
36
36
36
35
34
32
31
32
32
32
34
34
34
34
34
35
35
35
35
36
35
35
35
35
35
35
39
38
39
39
39
39
39
41
41
42
45
46
47
47
49
49
49
50
51
51
51
51
51
51
51
51
51
51
51
51
51
53
52
52
53
53
53
53
53
54
54
54
53
52
52
52
52
53
53
53
53
53
53
55
57
57
58
59
59
56
57
56
55
53
58
58
59
59
61
58
58
58
58
58
59
59
60
61
61
61
61
62
63
65
65
66
68
69
69
70
70
70
70
70
70
70
73
73
73
75
76
76
76
79
79
79
78
78
78
80
80
84
85
83
82
83
82
82
84
84
85
89
90
86
86
87
87
87
87
87
88
88
88
88
88
88
88
92
92
92
94
94
94
95
96
96
96
96
96
96
96
97
97
99
99
99
99
99
101
101
101
101
102
101
101
103
103
103
103
103
103
103
103
101
101
101
102
100
100
99
99
99
98
97
97
97
97
97
97
97
97
95
95
95
95
95
94
94
94
94
94
94
94
94
93
93
93
93
93
93
92
88
87
87
87
87
85
88
88
89
86
85
86
85
85
85
85
85
86
86
82
78
75
62
62
62
60
59
58
53
53
51
51
48
48
48
48
47
48
47
47
47
47
47
44
41
41
41
40
40
40
38
33
33
34
34
35
37
37
36
36
36
37
38
36
36
36
34
32
33
33
32
32
32
32
32
31
31
31
31
30
29
29
29
29
29
29
30
30
30
30
30
31
31
31
31
31
31
31
31
31
31
31
31
31
31
31
31
32
32
32
32
31
32
32
32
32
32
32
32
32
32
32
31
31
31
31
31
31
31
31
31
31
31
31
31
31
31
31
31
31
29
28
28
26
26
26
26
26
26
26
22
21
21
21
21
21
21
21
20
20
20
19
18
18
15
14
14
14
14
14
14
13
13
13
12
11
10
10
10
10
10
10
10
10
10
10
10
10
10
10
10
10
10
10
10
10
10
10
10
9
8
7
7
7
7
7
6
5
4
3
3
3
3
3
3
3
1
1
0
0
0
0
0
0
0
0
0
0
0
0
1
1
1
1
1
1
1
1
1
1
1
1
1
1
1
1
1
1
1
1
1
1
1
1
1
1
1
1
1
1
1
1
1
1
1
1
1
1
1
1
1
1
1
1
1
1
1
1
1
1
0
0
0
0
0
0
0
0
0
0
0
0
0
0
0
0
0
0
0
0
0
0
0
0
0
0
0
0
0
0
0
0
0
0
0
0
0
0
0
0
0
0
0
0
0
0
0
0
0
0
0
0
0
0
0
0
0
0
0
0
0
0
0
0
0
0
0
0
0
0
0
0
0
0
0
0
0
0
0
0
0
0
0
0
0
0
0
0
0
0
0
0
0
0
0
0
0
0
0
0
0
0
0
0
0
0
0
0
0
0
0
0
0
0
0
0
0
0
0
0
0
0
0
0
0
0
0
0
0
0
0
0
0
0
0
0
0
0
0
0
0
0
0
0
0
0
0
0
0
0
0
0
0
0
0
0
0
0
0
0
0
0
0
0
0
0
0
0
0
0
0
0
0
0
0
0
0
0
0
0
0
0
0
0
0
0
0
0
0
0
0
0
0
0
0
0
0
0
0
0
0
0
0
0
0
0
0
0
0
0
0
0
0
0
0
0
0
1
1
1
1
1
1
1
1
1
1
1
1
1
1
1
1
1
1
1
1
1
1
1
1
1
1
1
1
1
1
1
1
1
1
1
1
1
1
1
1
1
1
1
1
1
1
1
1
1
1
1
1
1
1
1
1
1
1
1
1
1
1
1
1
1
1
1
1
1
1
0
0
0
0
0
0
0
0
0
0
0
1
1
1
1
1
1
1
1
1
1
1
1
1
1
1
1
1
1
1
1
1
1
1
1
1
1
1
1
1
1
1
1
1
1
1
1
1
1
1
1
1
1
1
1
1
1
1
1
1
1
1
1
1
1
1
1
1
1
1
1
1
1
1
1
1
1
1
1
1
1
1
1
1
1
1
1
1
1
1
1
1
1
1
1
1
1
1
1
1
1
1
1
1
1
1
1
1
1
1
1
1
1
1
1
1
1
1
1
1
1
1
1
1
1
1
1
1
1
1
1
1
1
1
1
1
1
1
1
1
1
1
1
1
1
2
2
2
2
2
2
2
2
2
2
2
2
2
2
2
2
2
2
2
2
2
2
2
2
2
2
2
1
1
1
1
1
1
1
1
1
1
1
1
1
1
1
1
1
1
1
1
1
1
1
1
1
1
1
1
1
1
1
1
1
1
1
1
1
1
1
1
1
1
1
1
1
1
1
1
1
1
1
1
1
1
1
1
1
1
1
1
1
1
1
1
1
1
1
1
1
1
1
1
1
1
1
1
1
1
1
1
1
1
1
1
1
1
1
0
0
0
0
0
0
0
0
0
0
0
0
0
0
0
0
0
0
0
0
0
0
0
0
0
0
0
0
0
0
0
0
0
0
0
0
0
0
0
0
0
0
0
0
0
0
0
0
0
0
0
0
0
0
0
0
0
0
0
0
0
0
0
0
0
0
0
0
0
0
0
0
0
0
0
0
0
0
0
0
0
0
0
0
0
0
0
0
0
0
0
0
0
0
0
0
0
0
0
0
0
0
0
0
0
0
0
0
0
0
0
0
0
0
0
0
0
0
0
0
0
0
0
0
0
0
0
0
0
0
0
0
0
0
0
0
0
0
0
0
0
0
0
1
1
1
1
1
1
1
1
1
1
1
1
1
1
1
1
1
1
1
1
1
1
0
0
0
0
0
0
0
0
0
0
0
0
0
0
0
0
0
0
0
0
0
0
0
0
0
0
0
0
0
0
0
0
0
0
0
0
0
0
0
0
0
0
0
0
0
0
0
0
0
0
0
0
0
0
0
0
0
0
0
0
0
0
0
0
0
0
0
0
0
0
0
0
0
0
0
0
0
0
0
0
0
0
0
0
0
0
0
0
0
0
0
0
0
0
0
0
0
0
0
0
0
0
0
0
0
0
0
0
0
0
0
0
0
0
0
0
0
0
0
0
0
0
0
0
0
0
0
0
0
0
0
0
0
0
0
0
0
0
0
0
0
0
0
0
0
0
0
0
0
0
0
0
0
0
0
0
0
0
0
0
0
0
0
0
0
0
0
0
0
0
0
0
0
0
0
0
0
0
0
0
0
0
0
0
0
0
0
0
0
0
0
0
0
0
0
0
0
0
0
0
0
0
0
0
0
0
0
0
0
0
0
0
0
0
0
0
0
0
0
0
0
0
0
0
0
0
0
0
0
0
0
0
0
0
0
0
0
0
0
0
0
0
0
0
0
0
0
0
0
0
0
0
0
0
0
0
0
0
0
0
0
0
0
0
0
0
0
0
0
0
0
0
0
0
0
0
0
0
0
0
0
0
0
0
0
0
0
0
0
0
0
0
0
0
0
0
0
0
0
0
0
0
0
0
0
0
0
0
0
0
0
0
0
0
0
0
0
0
0
0
0
0
0
0
0
0
0
0
0
0
0
0
0
0
0
0
0
0
0
0
0
0
0
0
0
0
0
0
0
0
0
0
0
0
0
0
0
0
0
0
0
0
0
0
0
0
0
0
0
0
0
0
1
1
1
1
1
1
1
1
1
1
1
1
1
1
1
1
1
1
1
1
1
1
1
1
1
1
1
1
1
1
1
1
1
1
1
1
1
1
1
1
1
1
1
1
1
1
1
1
1
1
1
1
1
1
1
1
1
1
1
1
1
1
1
1
1
1
1
1
1
2
2
2
2
2
2
2
2
2
2
2
2
2
2
2
2
2
2
2
2
2
2
2
2
2
2
2
2
2
2
2
2
2
2
2
2
2
2
2
2
2
2
2
2
2
2
3
3
3
3
3
2
2
1
1
1
1
1
1
1
1
1
1
1
1
1
1
1
1
1
1
1
1
1
1
1
1
1
1
2
2
2
2
2
2
2
2
2
2
1
1
1
1
1
1
1
1
2
2
2
2
2
2
2
2
2
2
2
2
2
2
2
2
2
2
2
2
2
2
2
2
2
2
2
2
2
2
2
2
2
2
2
2
2
2
2
2
2
2
1
1
1
1
1
1
1
2
2
2
2
2
2
2
2
2
2
2
2
2
2
2
2
2
2
2
2
2
2
2
2
2
2
2
2
2
2
2
2
2
2
2
2
2
2
2
2
2
2
2
2
2
2
2
2
2
2
2
2
2
2
2
2
2
2
2
2
2
1
1
1
0
0
0
0
0
0
0
0
0
0
0
0
0
0
0
0
0
0
0
0
0
0
0
0
0
0
0
0
0
0
0
0
0
0
0
0
0
0
0
0
0
0
0
0
0
0
0
0
0
0
0
0
0
0
0
0
0
0
0
0
0
0
0
0
0
0
0
0
0
0
0
0
0
0
0
0
0
0
0
0
0
0
0
0
0
0
0
0
0
0
0
0
0
0
0
0
0
0
0
0
0
0
0
0
0
0
0
0
0
0
0
0
0
0
0
0
0
0
0
0
0
0
0
0
0
0
0
0
0
0
0
0
0
0
0
0
0
0
0
0
0
0
0
0
0
0
0
0
0
0
0
0
0
0
0
0
0
0
0
0
0
0
0
0
0
0
0
0
0
0
0
0
0
0
0
0
0
0
0
0
0
0
0
0
0
0
0
0
0
0
0
0
0
0
0
0
0
0
0
0
0
0
0
0
0
0
1
1
1
1
1
1
1
1
1
1
1
1
1
1
1
1
1
1
1
1
1
1
1
1
1
1
1
1
1
1
1
1
2
2
2
2
2
2
2
2
2
2
2
2
2
2
2
2
2
2
2
2
2
3
3
3
3
3
3
3
3
3
3
3
3
3
3
3
3
3
3
3
3
3
3
3
3
3
3
3
3
3
3
3
3
3
3
3
3
3
3
3
3
3
3
3
3
3
3
3
3
3
3
3
3
3
3
3
3
3
3
3
3
3
3
3
3
4
4
4
4
4
4
4
4
5
5
5
5
5
5
5
5
5
5
5
5
5
5
5
5
5
5
6
6
6
6
6
6
5
5
5
5
4
4
4
3
3
3
3
3
3
3
3
3
3
3
3
3
3
3
3
3
3
3
3
3
3
4
4
4
4
4
5
5
6
6
6
6
6
6
6
6
6
6
6
6
6
6
6
6
6
6
6
6
6
6
6
6
6
6
6
7
7
7
7
7
7
7
7
8
8
8
8
8
8
8
8
8
8
8
8
8
8
8
8
8
8
8
8
8
8
7
7
7
7
7
7
7
7
7
7
7
7
7
7
7
7
7
7
7
7
7
7
7
7
7
7
7
7
7
7
7
7
7
7
7
7
7
7
7
7
7
7
7
7
7
7
7
7
7
7
7
7
8
8
8
8
8
8
7
7
9
15
15
17
18
20
22
22
22
21
21
21
21
21
21
20
20
20
20
20
19
19
19
19
19
19
19
20
21
21
21
22
22
22
22
22
22
22
21
21
21
21
21
21
21
21
21
21
20
19
19
19
19
19
19
19
19
19
19
19
19
18
18
18
19
19
19
19
19
19
19
19
19
19
19
19
19
19
20
20
20
20
20
20
20
20
20
20
20
20
20
20
20
20
21
20
20
20
20
20
20
20
20
21
21
22
24
26
29
29
29
29
29
29
29
29
29
29
29
29
29
29
29
29
29
29
28
28
28
28
29
29
29
29
29
29
29
29
29
29
29
30
30
30
30
30
30
30
30
30
31
31
31
32
33
33
34
34
34
34
34
33
33
35
35
35
35
35
35
35
35
35
35
35
35
36
36
36
35
34
33
33
33
33
33
31
30
30
30
31
30
30
30
30
30
29
29
29
28
28
29
29
29
30
30
30
30
30
30
30
30
30
30
30
30
30
30
33
32
32
30
29
28
27
27
27
26
25
25
25
25
25
26
27
27
27
27
27
27
26
26
26
25
24
24
22
23
23
23
23
23
23
23
23
23
23
24
24
24
24
24
24
24
24
24
25
25
25
25
25
25
25
25
25
25
25
25
25
25
25
25
25
25
25
24
24
24
24
25
25
25
25
26
26
25
25
25
25
25
25
25
26
26
26
26
27
27
28
27
25
25
25
24
25
25
24
24
24
24
24
24
24
24
24
24
24
25
25
25
25
25
25
25
25
25
25
25
25
25
25
25
25
25
25
25
25
25
25
25
25
24
23
23
22
19
19
19
19
18
14
12
12
12
13
13
13
13
14
16
16
16
16
16
16
17
17
17
17
17
17
18
18
19
19
19
19
19
19
19
19
19
19
19
19
18
18
18
18
18
18
18
18
18
18
18
18
19
19
19
19
19
19
19
19
19
19
19
19
19
19
19
19
19
18
18
18
18
18
18
18
18
19
19
19
18
18
18
18
18
18
18
17
17
17
17
17
17
17
17
17
17
17
16
16
16
16
16
16
16
15
15
15
15
14
13
11
10
8
5
5
4
4
4
4
4
4
4
4
4
4
4
4
4
4
4
4
4
4
4
4
4
4
4
4
4
4
4
4
4
4
4
4
4
4
4
4
4
4
4
4
4
4
4
4
4
4
5
4
2
2
2
2
2
2
2
2
2
2
2
2
2
2
2
2
2
2
2
2
2
2
2
2
2
2
2
2
2
3
3
3
3
3
3
3
3
3
3
3
3
3
3
3
3
3
3
3
3
3
3
3
3
3
3
3
3
3
3
3
3
3
3
3
3
3
3
3
3
3
2
2
2
2
2
2
2
2
2
2
3
3
3
3
3
3
3
3
3
3
3
3
3
3
3
3
3
3
3
3
3
2
2
2
2
2
2
1
1
1
1
1
1
1
1
1
1
1
1
1
1
1
1
1
1
1
1
1
1
1
1
1
1
1
1
1
1
0
0
0
0
0
1
1
1
1
1
1
1
1
1
1
1
1
1
1
1
1
1
1
1
1
1
1
1
1
1
1
1
1
1
1
1
1
1
1
1
1
1
1
1
1
1
1
1
1
1
1
1
1
1
1
1
1
1
1
1
1
1
1
1
1
1
1
1
1
1
1
1
1
1
1
1
1
1
1
1
1
1
1
1
1
1
1
1
1
1
1
1
1
1
1
1
1
1
1
1
1
1
1
1
1
1
1
1
1
1
1
1
1
1
1
1
1
1
1
1
1
1
1
1
1
1
1
1
1
1
1
1
0
0
0
0
0
0
0
0
0
0
0
0
0
0
0
0
0
0
0
0
0
0
0
0
0
0
0
0
0
0
0
0
0
0
0
0
0
0
0
0
0
0
0
0
0
0
0
0
0
0
0
0
1
1
1
1
1
1
1
1
1
1
1
1
1
1
1
1
1
1
1
1
1
1
1
1
1
1
1
1
1
1
1
1
1
1
1
1
1
1
1
1
1
1
1
1
1
1
1
1
1
1
1
1
1
1
1
1
1
1
1
1
1
1
1
1
1
1
1
1
1
1
1
1
1
1
1
1
1
1
1
1
1
1
1
1
1
1
1
1
1
1
1
1
1
1
1
1
1
1
1
1
1
1
1
1
1
1
1
1
1
1
1
2
1
1
1
1
1
1
1
1
1
0
0
0
0
0
0
0
0
0
0
0
0
0
0
0
0
0
0
0
0
0
0
0
0
0
0
0
0
0
0
0
0
0
0
0
0
0
0
0
0
0
0
0
0
0
0
0
0
0
0
0
0
0
0
0
0
0
0
0
0
0
0
0
0
0
0
0
0
0
0
0
0
0
0
0
0
0
0
0
0
0
0
0
0
0
0
0
0
0
0
0
0
0
0
0
0
0
1
1
1
1
1
1
1
1
1
1
1
1
1
1
1
1
1
1
1
1
1
1
1
1
1
1
1
1
1
1
1
1
1
1
1
1
1
1
1
1
1
1
1
1
0
0
0
0
0
0
0
0
0
0
0
0
0
0
0
0
0
0
0
0
0
0
0
0
0
0
0
0
0
0
0
0
0
0
0
0
1
1
1
1
1
1
1
1
1
1
1
1
1
1
1
1
1
1
1
1
1
1
1
1
1
1
1
1
1
1
1
1
1
1
1
1
1
1
1
1
1
1
1
1
1
1
1
1
1
1
1
1
1
1
1
1
1
1
1
1
1
1
1
1
1
1
1
1
1
1
1
1
1
1
1
1
1
1
1
1
1
1
1
1
1
1
1
1
2
2
2
2
2
2
2
2
2
2
2
2
2
2
2
2
2
2
2
2
2
2
2
3
3
3
3
3
3
3
3
3
3
3
3
3
3
3
3
3
3
3
3
3
3
3
3
3
3
3
3
3
3
3
3
3
3
3
3
3
3
3
3
3
3
3
3
3
3
3
3
3
3
3
3
3
3
3
3
3
3
3
3
3
3
3
3
3
3
3
3
3
3
3
3
3
3
3
3
3
3
3
2
2
2
2
2
2
2
2
2
2
2
2
2
2
2
2
2
2
2
2
2
2
2
2
2
2
2
2
2
2
2
2
2
2
2
2
2
2
2
2
2
2
1
1
1
1
1
1
0
0
0
0
0
0
0
0
0
0
0
0
0
0
0
0
0
0
0
0
0
0
0
0
0
0
0
0
0
0
0
0
0
0
0
0
0
0
0
0
0
0
0
0
0
0
0
0
0
0
0
0
0
0
0
0
0
0
0
0
0
0
0
0
0
0
0
0
0
0
0
0
0
0
0
0
0
0
0
0
0
0
0
0
0
0
0
0
0
0
0
0
0
0
0
0
0
0
0
0
0
0
0
0
0
0
0
0
0
0
0
0
0
0
0
0
0
0
0
0
0
0
0
0
0
0
0
0
0
0
0
0
0
0
0
0
0
0
0
0
0
0
0
0
0
0
0
0
0
0
0
0
0
0
0
0
0
0
0
0
0
0
0
0
0
0
0
0
0
0
0
0
0
0
0
0
0
0
0
0
0
0
0
0
0
0
0
0
0
0
0
0
0
0
0
0
0
0
0
0
0
0
0
0
0
0
0
0
0
0
0
0
0
0
0
0
0
0
0
0
0
0
0
0
0
0
0
0
0
0
0
0
0
0
0
0
0
0
0
0
0
0
0
0
0
0
0
0
0
0
0
0
0
0
0
0
0
0
0
0
0
0
0
0
0
0
0
0
0
0
0
0
0
0
0
0
0
0
0
0
0
0
0
0
0
0
0
0
0
0
0
0
0
0
0
0
0
0
0
0
0
0
0
0
0
0
0
0
0
0
0
0
0
0
0
0
0
0
0
0
0
0
0
0
0
0
0
0
0
0
0
0
0
0
0
0
0
0
0
0
0
0
0
0
0
0
0
0
0
0
0
0
0
0
0
0
0
0
0
0
0
0
0
0
0
0
0
0
0
0
0
0
0
0
0
0
0
0
0
0
0
0
0
0
0
0
0
0
0
0
0
0
0
0
0
0
0
0
0
0
0
0
0
0
0
0
0
0
0
0
0
0
0
0
0
0
0
0
0
0
0
0
0
0
0
0
0
0
0
0
0
0
0
0
0
0
0
0
0
0
0
0
0
0
0
0
0
0
0
0
0
0
0
0
0
0
0
0
0
0
0
0
0
0
0
0
0
0
0
0
0
0
0
0
0
0
0
0
0
0
0
0
0
0
0
0
0
0
0
0
0
0
0
0
0
0
0
0
0
0
0
0
0
0
0
0
0
0
0
0
0
0
0
0
0
0
0
0
0
0
0
0
0
0
0
0
0
0
0
0
0
0
0
0
0
0
0
0
0
0
0
0
0
0
0
0
0
0
0
0
0
0
1
1
1
1
1
1
1
1
1
1
1
1
1
1
1
1
1
1
1
1
1
1
1
1
1
1
1
1
1
1
1
1
1
1
1
1
1
1
1
1
1
1
1
1
1
1
1
1
1
1
1
1
1
1
1
1
1
1
1
1
1
1
1
1
1
1
1
1
1
1
1
1
1
1
1
1
1
1
1
1
1
1
1
1
1
1
1
1
1
1
1
1
1
1
1
1
1
1
1
1
1
1
1
1
1
1
1
1
1
1
1
1
1
1
1
1
1
1
1
1
1
1
1
1
1
1
0
0
0
0
0
0
0
0
0
0
0
0
0
0
0
0
0
0
0
0
0
0
0
0
0
0
0
0
0
0
0
0
0
0
0
0
0
0
0
0
0
0
0
0
0
0
0
0
0
0
0
0
0
0
0
0
0
1
1
1
1
1
1
1
1
2
2
2
2
2
2
2
2
2
2
2
2
2
3
3
3
3
3
3
3
3
3
3
3
3
3
3
3
3
3
3
3
3
3
3
3
3
3
3
3
3
3
3
3
3
3
3
3
3
3
3
3
3
3
3
3
3
3
3
3
3
3
3
3
3
3
3
3
3
3
3
3
3
3
3
3
3
3
3
3
3
3
3
3
3
3
3
3
3
3
3
3
3
3
3
3
3
3
3
3
3
3
3
3
3
3
3
3
3
3
3
3
3
3
3
3
3
3
3
3
3
3
3
3
3
3
3
3
4
4
4
4
4
4
4
4
4
4
4
4
4
4
4
4
4
4
4
4
4
4
4
4
4
4
4
4
4
4
4
4
4
4
4
4
4
4
3
3
3
3
2
2
2
2
2
2
2
2
2
2
2
2
2
2
2
1
1
1
1
1
2
2
2
2
2
3
3
3
3
3
3
3
3
3
3
3
3
3
3
3
3
3
3
3
3
3
3
3
3
3
3
3
3
3
3
3
3
3
3
3
3
3
3
3
3
3
3
3
3
3
3
3
3
3
3
3
3
3
3
3
3
3
3
3
3
3
3
3
3
3
3
3
3
3
3
3
3
3
3
3
3
3
3
3
3
3
3
3
3
3
3
2
2
2
2
2
2
2
2
2
2
2
2
2
2
2
2
2
2
2
2
2
2
2
2
2
2
2
2
2
3
3
3
3
3
3
3
3
3
3
3
3
3
3
3
3
3
3
3
3
3
3
3
3
3
3
3
3
3
3
3
3
3
3
3
3
3
3
3
2
2
2
2
2
2
2
2
2
2
2
2
2
2
2
2
2
2
2
2
2
2
2
2
2
2
2
2
2
2
2
2
2
2
2
2
2
2
2
2
2
2
2
2
2
2
2
2
2
2
2
2
2
2
2
2
2
2
2
3
3
3
3
3
3
3
3
3
3
3
3
3
3
3
3
3
3
3
3
3
3
3
2
2
2
2
2
2
2
2
2
2
2
2
2
2
2
2
2
2
2
2
2
2
2
2
2
2
2
2
2
2
2
2
2
2
2
2
2
1
1
1
1
1
1
1
1
1
1
1
1
1
1
1
1
1
1
2
2
2
2
2
2
2
2
2
2
2
1
1
1
1
1
1
1
1
1
1
1
1
1
1
1
1
1
1
1
1
1
1
1
1
1
1
1
1
1
1
1
1
1
1
1
1
1
1
1
1
1
1
1
1
1
1
1
1
1
1
1
1
1
1
1
1
1
1
1
1
1
1
1
1
1
1
1
1
1
1
1
1
1
1
1
1
1
1
1
1
1
1
1
1
1
1
1
1
1
1
2
2
2
2
2
2
2
2
2
2
2
2
2
2
2
2
2
2
2
2
2
2
2
2
2
2
2
2
2
2
2
2
2
2
2
2
2
2
2
2
2
2
2
2
2
2
2
2
2
2
2
2
2
2
2
1
1
1
1
2
2
2
2
2
2
2
2
2
2
2
2
2
2
2
2
2
2
2
2
2
2
2
2
2
2
2
2
2
2
2
2
2
2
2
2
2
2
2
2
2
2
2
2
2
2
2
2
2
2
2
2
2
2
2
2
2
2
2
2
2
2
2
1
1
1
1
1
1
1
1
1
1
1
1
1
1
1
1
1
1
1
1
1
1
1
1
1
1
1
0
0
0
0
0
0
0
0
0
0
0
0
0
0
0
0
0
0
0
0
0
0
0
0
0
0
0
0
0
0
0
0
0
0
0
0
0
0
0
1
1
1
3
3
2
2
2
2
2
2
2
2
2
2
2
2
2
2
2
2
2
2
2
2
2
2
2
2
2
2
2
2
2
2
2
2
2
2
2
2
2
2
2
2
2
2
2
2
2
2
2
2
2
2
2
2
2
2
2
2
2
2
3
3
3
3
3
3
3
3
3
3
3
3
3
3
3
3
3
3
3
3
3
3
3
3
3
3
3
3
3
3
3
3
3
3
3
3
3
3
3
3
3
3
3
3
3
3
3
2
2
2
2
2
2
2
2
2
2
2
2
2
2
2
2
2
2
2
2
2
2
2
2
2
2
2
2
2
2
2
2
2
2
2
2
2
2
2
2
2
2
2
2
2
2
2
2
2
2
2
2
2
2
2
2
2
2
2
2
0
0
0
1
1
1
1
1
0
0
0
0
0
0
0
0
0
0
0
0
0
0
0
0
0
0
0
0
0
0
0
0
0
0
0
0
0
0
0
0
0
0
0
0
0
0
0
0
0
0
0
0
0
0
0
0
0
0
0
0
0
0
0
0
0
0
0
0
0
0
0
0
0
0
0
0
0
0
0
0
0
0
0
0
0
0
0
0
0
0
0
0
0
0
0
0
0
0
0
0
0
0
0
0
0
0
0
0
0
0
0
0
0
0
0
0
0
0
0
0
0
0
0
0
0
0
0
0
0
0
0
0
0
0
0
0
0
0
0
0
0
0
0
0
0
0
0
0
0
0
0
0
0
0
0
0
0
0
0
0
0
0
0
0
0
0
0
0
0
0
0
0
0
0
0
0
0
0
0
0
0
0
0
0
0
0
0
0
0
0
0
0
0
0
0
0
0
0
0
0
0
0
0
0
0
0
0
0
1
1
1
1
1
1
1
1
1
1
1
1
1
1
1
1
1
1
1
1
1
1
1
1
1
1
1
1
1
1
1
1
1
1
1
1
1
1
1
1
1
1
1
1
1
1
1
1
1
1
1
1
1
1
1
1
1
1
1
1
1
1
1
1
1
1
1
1
1
1
1
1
1
1
1
1
1
1
1
1
1
1
1
1
1
1
1
1
1
1
1
1
1
1
1
1
1
1
1
1
1
1
1
1
1
1
1
1
1
1
1
1
1
1
1
1
1
2
2
2
2
2
2
2
2
2
2
2
2
2
2
2
2
2
2
2
2
2
2
2
2
2
2
2
2
2
2
2
2
2
2
2
2
2
1
1
1
1
1
1
1
1
1
1
1
1
1
0
0
0
0
0
0
0
0
0
0
0
0
0
0
0
0
0
0
0
0
0
0
0
0
0
0
0
0
0
0
0
0
0
0
0
0
0
0
0
0
0
0
0
0
0
0
0
0
0
0
0
0
0
0
0
0
0
0
0
0
0
0
0
0
0
0
0
0
0
0
0
0
0
0
0
0
0
0
0
0
0
0
0
0
0
0
0
0
0
0
0
0
0
0
0
0
0
0
0
0
0
0
0
0
0
0
0
0
0
0
0
0
0
0
0
0
0
0
0
0
0
0
0
0
0
0
0
0
0
0
0
0
0
0
0
0
0
0
0
0
0
0
0
0
0
0
0
0
0
0
0
0
0
0
0
0
0
1
1
1
1
1
1
1
1
1
1
1
1
1
1
2
2
2
2
2
2
2
2
2
2
2
2
2
2
2
2
2
2
2
2
2
2
2
2
2
2
2
2
2
2
2
2
2
2
2
2
2
2
2
2
2
2
2
2
2
2
2
2
2
2
2
2
2
2
2
2
2
2
2
2
2
2
2
2
2
2
2
2
2
2
2
2
2
2
2
2
2
2
2
2
2
2
2
2
2
2
2
2
2
2
2
2
2
2
2
2
2
2
2
2
2
2
2
2
2
2
2
2
2
2
2
2
2
2
2
2
2
2
2
2
2
2
2
2
2
2
2
2
2
2
2
2
2
2
2
2
2
2
2
2
2
1
1
1
1
1
1
1
1
1
1
1
1
1
1
1
1
1
1
1
1
1
1
1
1
1
1
1
1
1
1
1
1
1
1
1
1
1
1
1
1
1
1
1
1
1
1
1
1
1
1
1
1
1
1
1
1
1
1
1
1
1
1
1
1
1
0
0
0
0
0
0
0
0
0
0
0
0
0
0
0
0
0
0
0
0
0
0
0
0
0
0
0
0
0
0
0
0
0
0
0
0
0
0
0
0
0
0
0
0
0
0
0
0
0
0
0
0
0
0
0
0
0
0
0
0
0
0
0
0
0
0
0
0
0
1
1
1
1
1
1
1
1
1
1
1
1
1
1
1
1
1
1
1
1
1
1
1
1
1
1
1
1
1
1
1
1
1
1
1
1
1
1
1
1
1
1
1
1
1
1
1
1
1
1
1
1
1
1
1
1
1
1
1
1
1
1
1
1
1
1
1
1
1
1
1
1
1
1
1
1
1
1
1
1
1
1
1
1
1
1
1
1
1
1
1
1
1
1
1
1
1
2
2
2
2
1
1
1
1
1
1
1
1
1
1
1
1
1
1
1
1
1
1
1
1
1
1
1
1
1
1
1
1
1
1
1
1
1
1
1
1
1
1
1
1
1
1
1
1
1
1
1
1
1
1
1
1
1
1
1
1
1
1
1
1
1
1
1
1
1
1
1
1
1
1
1
1
1
1
1
1
1
1
1
1
1
1
1
1
1
1
1
1
1
1
1
1
1
1
1
1
1
1
1
1
1
1
1
1
1
1
1
1
1
1
1
1
1
1
1
1
1
1
1
1
1
1
1
1
1
1
1
1
1
1
1
1
1
1
1
1
1
1
1
1
1
1
1
1
1
1
1
1
1
1
1
1
1
1
1
1
1
1
1
1
1
1
1
1
1
1
1
1
1
1
1
1
1
1
0
0
0
0
0
0
0
0
0
0
0
0
0
0
0
0
0
0
0
0
0
0
0
0
0
0
0
0
0
0
0
0
0
0
0
0
0
0
0
0
0
0
0
0
0
0
0
0
0
0
0
0
0
0
0
0
0
0
0
0
0
0
0
0
0
0
0
0
0
0
0
0
0
0
0
0
0
0
0
0
0
0
0
0
0
0
0
0
0
0
0
0
0
0
0
0
0
0
0
0
0
0
0
0
0
0
0
0
0
0
0
0
0
0
0
0
0
0
0
0
0
0
0
0
0
0
0
0
0
0
0
0
0
0
0
0
0
0
0
0
0
0
0
0
0
0
0
0
0
0
0
0
0
0
0
0
0
0
0
0
0
0
0
0
0
0
0
0
0
0
0
0
0
0
0
0
0
0
0
0
0
0
0
0
0
0
0
0
0
0
0
0
0
0
0
0
0
0
0
0
0
0
0
0
0
0
0
0
0
0
0
0
0
0
0
0
0
0
0
0
0
0
0
0
0
0
0
0
0
0
0
0
0
0
0
1
1
1
1
1
1
1
1
1
1
1
1
1
1
1
1
0
0
0
0
0
0
0
0
0
0
0
0
0
0
0
0
0
0
0
0
0
0
0
0
0
0
0
0
0
0
0
0
0
0
0
0
0
0
0
0
0
0
0
0
0
0
0
0
0
0
0
0
0
0
0
0
0
0
0
0
0
0
0
0
0
0
0
0
0
0
0
0
0
0
0
0
0
0
0
0
0
0
0
0
0
0
0
0
0
0
0
0
0
0
0
0
0
0
0
0
0
0
0
0
0
0
0
0
0
0
0
0
0
0
0
0
0
0
0
0
0
0
0
0
0
0
0
0
0
0
0
0
0
0
0
0
0
0
0
0
0
0
0
0
0
0
0
0
0
0
0
0
0
0
0
0
0
0
0
0
0
0
0
0
0
0
0
0
0
0
0
0
0
0
0
0
0
0
0
0
0
0
0
0
0
0
0
0
0
0
0
0
0
0
0
0
0
0
0
0
0
0
0
0
0
0
0
0
0
0
0
0
0
0
0
0
0
0
0
0
0
0
0
0
0
0
0
0
0
0
0
0
0
0
0
0
0
0
0
0
0
0
0
0
0
0
0
0
0
0
0
0
0
0
0
0
0
0
0
0
0
0
0
0
0
0
0
0
0
0
0
0
0
0
0
0
0
0
0
0
0
0
0
0
0
0
0
0
0
0
0
0
0
0
0
0
0
0
0
0
0
0
0
0
0
0
0
0
0
0
0
0
0
0
0
0
0
0
0
0
0
0
0
0
0
0
0
0
0
0
0
0
0
0
0
0
0
0
0
0
0
0
0
0
0
0
0
0
0
0
0
0
0
0
0
0
0
0
0
0
0
0
0
0
0
0
0
0
0
0
0
0
0
0
0
0
0
0
0
0
0
0
0
0
0
0
0
0
0
0
0
0
0
0
0
0
0
0
0
0
0
0
0
0
0
0
0
0
0
0
0
0
0
0
0
0
0
0
0
0
0
0
0
0
0
0
0
0
0
0
0
0
0
0
0
0
0
0
0
0
0
0
0
0
0
0
0
0
0
0
0
0
0
0
0
0
0
0
0
0
0
0
0
0
0
0
0
0
0
0
0
0
0
0
0
0
0
1
1
1
1
1
1
1
1
1
1
1
1
1
1
1
1
1
1
1
1
1
1
1
1
1
1
1
1
1
1
1
1
1
1
1
1
1
1
1
1
1
1
1
1
1
1
1
1
1
1
1
1
1
1
1
1
1
1
1
1
1
1
1
1
1
1
1
1
1
1
1
1
1
1
1
1
1
1
1
1
1
1
1
1
1
1
1
1
1
1
1
1
1
1
1
1
1
1
1
1
1
1
1
1
1
1
1
1
1
1
1
1
2
2
2
2
2
2
2
2
2
2
2
2
2
2
2
2
2
2
2
2
2
2
2
2
2
2
2
2
2
2
2
2
2
2
2
2
2
2
2
2
2
2
2
2
2
2
2
2
2
2
2
2
2
2
2
2
2
2
2
2
2
1
1
1
1
1
1
1
1
1
1
1
1
1
1
1
1
0
0
0
0
0
0
0
0
0
0
0
0
0
0
0
0
0
0
0
0
0
0
0
0
0
0
0
0
0
0
0
0
0
0
0
0
0
0
0
0
0
0
0
0
0
0
0
0
0
0
0
0
0
0
0
0
0
0
0
0
0
0
0
0
0
0
0
0
0
0
0
0
0
0
0
0
0
0
0
0
0
0
0
0
0
0
0
0
0
0
0
0
0
0
0
0
0
0
0
0
0
0
0
0
0
0
0
0
0
0
0
0
0
0
0
0
0
0
0
0
0
0
0
0
0
0
0
0
0
0
0
0
0
0
0
0
0
0
0
0
0
0
0
0
0
0
0
0
0
0
0
0
0
0
0
0
0
0
0
0
0
0
0
0
0
0
0
0
0
0
0
0
0
0
0
0
0
0
0
0
0
0
0
0
0
0
0
0
0
0
0
0
0
0
0
0
0
0
0
0
0
0
0
0
0
0
0
0
0
0
0
0
0
0
0
0
0
0
0
0
0
0
0
0
0
0
0
0
0
0
0
0
0
0
0
0
0
0
0
0
0
0
0
0
0
0
0
0
0
0
0
0
0
0
0
0
0
0
0
0
0
0
0
0
0
0
0
0
0
0
0
0
0
0
0
0
0
0
0
0
0
0
0
0
0
0
0
0
0
0
0
0
0
0
0
0
0
0
0
0
0
0
0
0
0
0
0
0
0
0
0
0
0
0
0
0
0
0
0
0
0
0
0
0
0
0
0
0
0
0
0
0
0
0
0
0
0
0
0
0
0
0
0
0
0
0
0
0
0
0
0
0
0
0
0
0
0
0
0
0
0
0
0
0
0
0
0
0
0
0
0
0
0
0
0
0
0
0
0
0
0
1
1
1
1
1
1
1
1
1
1
1
1
1
1
1
1
1
1
1
1
1
1
1
1
1
1
1
1
1
1
1
1
1
1
1
1
1
1
1
1
1
1
1
1
1
1
1
1
1
1
1
1
1
1
1
1
1
1
1
1
1
1
1
1
1
1
1
1
1
1
1
1
1
1
1
1
1
1
1
1
1
1
1
1
1
1
1
1
1
1
1
1
1
1
1
1
1
1
1
1
1
1
1
1
1
1
1
1
1
1
1
0
0
0
0
0
0
0
0
0
0
0
0
0
0
0
0
0
0
0
0
0
0
0
0
0
0
0
0
0
0
0
0
0
0
0
0
0
0
0
0
0
0
0
0
0
0
0
0
0
0
0
0
0
0
0
0
0
0
0
0
0
0
0
0
0
0
0
0
0
0
0
0
0
0
0
0
0
0
0
0
0
0
0
0
0
0
0
0
0
0
0
0
0
0
0
0
0
0
0
0
0
0
0
0
0
0
0
0
0
0
0
0
0
0
0
0
0
0
0
0
0
0
0
0
0
0
0
0
0
0
0
0
0
0
0
0
0
0
0
0
0
0
0
0
0
0
0
0
0
0
0
0
0
0
0
0
0
0
0
0
0
0
0
0
0
0
0
0
0
0
0
0
0
0
0
0
0
0
0
0
0
0
0
0
0
0
0
0
0
0
0
0
0
0
0
0
0
0
0
0
0
0
0
0
0
0
0
0
0
0
0
0
0
0
0
0
0
0
0
0
0
0
0
0
0
0
0
0
0
0
0
0
0
0
0
0
0
0
0
0
0
0
0
0
0
0
0
0
0
0
0
0
0
0
0
0
0
0
0
0
0
0
0
0
0
0
0
0
0
0
0
0
0
0
0
0
0
0
0
0
0
0
0
0
0
0
0
0
0
0
0
0
0
0
0
0
0
0
0
0
0
0
0
0
0
0
0
0
0
0
0
0
0
0
0
0
0
0
0
0
0
0
0
0
0
0
0
0
0
0
0
0
0
0
0
0
0
0
0
0
0
0
0
0
0
0
0
0
0
0
0
0
0
0
0
0
0
0
0
0
0
0
0
0
0
0
0
0
0
0
0
0
0
0
0
0
0
0
0
0
0
0
0
0
0
0
0
0
0
0
0
0
0
0
0
0
0
0
0
0
0
0
0
0
0
1
1
1
1
1
1
1
1
1
1
1
1
1
1
1
1
1
1
1
1
1
1
1
1
1
1
1
1
1
1
1
1
1
1
1
1
1
1
1
1
1
1
1
1
1
1
1
1
1
1
1
1
1
1
1
1
1
1
1
1
1
1
1
1
1
1
1
1
1
1
1
1
1
1
1
1
1
1
1
1
1
1
1
1
4
5
5
5
5
5
5
5
5
5
5
5
5
5
4
4
4
4
4
4
3
3
3
3
3
3
3
3
3
4
4
4
4
4
4
4
4
4
4
4
4
4
4
4
5
5
5
5
5
5
6
6
6
6
6
6
6
6
6
6
6
6
6
6
6
6
6
6
6
6
6
6
6
6
6
6
6
6
6
6
6
6
6
6
6
6
6
6
6
6
6
6
6
6
6
6
6
6
6
6
6
6
6
6
6
6
6
6
6
6
6
6
6
6
6
6
6
6
5
4
2
2
2
2
2
2
2
2
2
2
2
2
2
2
2
2
2
2
2
2
2
2
1
1
1
1
0
0
0
0
0
0
0
0
0
0
0
0
0
0
0
0
0
0
0
0
0
0
0
0
0
0
0
0
0
0
0
0
0
0
0
0
0
0
0
0
0
0
0
1
1
2
2
2
2
2
2
2
2
2
2
2
2
2
2
2
2
2
2
2
2
2
16
17
18
18
19
19
19
19
19
19
19
19
19
19
19
19
19
19
19
19
19
20
22
23
24
25
27
27
27
27
28
29
29
29
29
29
29
29
29
29
29
34
34
34
34
35
36
36
36
36
37
37
37
37
39
39
39
39
39
39
39
39
39
39
39
39
39
39
39
39
39
39
39
39
40
40
40
40
40
41
42
42
42
42
42
42
43
43
43
43
42
42
41
37
37
37
35
34
35
36
39
40
41
41
41
42
41
41
41
41
41
41
45
45
45
44
45
45
45
45
45
47
47
47
49
49
49
49
47
48
48
48
48
48
47
47
47
47
47
47
52
53
53
53
53
55
55
54
54
56
56
59
61
62
63
63
64
64
64
62
60
60
58
58
60
60
63
63
63
63
63
63
63
63
63
63
59
58
56
56
53
53
53
53
53
54
54
54
54
55
55
55
55
55
55
59
64
65
72
72
73
73
73
73
73
73
73
73
74
74
74
75
75
76
76
79
79
79
79
79
79
79
79
79
79
82
82
82
84
86
86
87
88
88
88
88
88
88
89
88
86
88
88
88
88
86
86
86
86
84
86
87
89
93
96
96
98
98
98
99
100
99
99
99
97
95
90
89
89
88
88
88
88
86
86
89
89
89
89
90
90
88
90
90
91
91
92
93
93
94
94
94
94
94
92
92
94
94
94
98
103
103
104
104
104
104
104
106
106
106
106
106
107
107
109
110
110
110
110
110
112
112
116
116
117
120
120
120
120
119
119
119
118
118
116
113
109
107
102
101
100
101
101
101
102
101
101
101
101
102
102
102
103
103
103
103
106
106
106
106
107
109
110
106
106
106
106
104
104
104
104
103
101
100
97
97
98
100
99
97
97
96
94
92
92
88
87
84
82
79
79
80
80
84
84
84
84
84
85
84
84
90
90
91
91
91
92
94
94
96
100
99
99
99
99
100
102
101
101
101
102
106
107
106
103
103
103
103
102
102
105
110
111
113
116
120
121
121
115
113
115
113
109
106
100
101
100
103
104
104
104
105
105
108
109
109
110
110
110
109
107
107
109
110
114
114
114
115
116
117
118
118
118
118
118
118
118
119
118
118
119
129
130
133
133
141
143
148
150
150
150
151
149
152
152
152
155
154
155
155
156
159
159
163
163
163
163
165
165
165
165
165
165
165
166
166
166
165
166
166
167
164
164
160
155
154
152
150
146
144
144
144
144
144
142
141
137
129
127
123
123
120
119
121
120
120
119
121
121
121
121
121
121
121
120
120
120
119
118
117
116
114
114
112
109
106
105
105
104
104
104
104
104
104
103
103
103
102
102
102
102
102
99
99
98
98
99
99
99
99
98
97
97
97
97
95
93
91
91
81
82
82
82
80
78
74
59
60
58
57
51
42
44
44
44
44
44
44
44
44
44
42
43
44
45
44
42
43
40
38
36
36
36
37
37
37
37
37
37
37
37
37
37
37
37
37
39
39
37
37
39
39
38
39
39
37
37
37
37
37
37
37
37
38
38
38
38
38
38
38
38
39
39
39
39
39
39
40
40
40
40
40
40
40
40
40
40
40
40
40
40
38
38
37
37
37
36
36
36
36
36
36
36
35
35
35
35
35
35
35
35
35
36
36
36
36
36
36
36
36
36
36
36
36
36
36
36
36
37
37
37
39
39
40
40
40
40
40
40
40
40
40
40
40
40
40
40
40
40
40
40
38
37
34
34
33
33
32
32
32
32
29
30
30
27
26
26
24
24
24
24
24
24
24
24
24
24
25
26
26
26
26
26
26
23
23
24
24
24
24
24
24
24
23
24
24
24
24
24
25
26
24
24
24
25
23
20
20
19
18
18
19
19
21
21
23
25
26
26
26
27
27
29
31
31
32
31
31
32
35
35
35
35
35
35
35
35
34
34
34
34
35
35
35
35
35
37
38
38
38
38
37
37
38
38
37
37
35
35
34
34
34
34
34
34
34
34
34
34
35
35
36
37
37
37
37
37
36
36
37
36
36
36
36
36
37
37
37
37
37
38
38
38
38
38
38
38
38
38
38
38
38
38
38
38
38
38
38
38
39
39
39
39
39
39
39
39
39
39
39
39
39
39
39
39
39
39
39
39
39
39
39
39
39
39
40
40
40
40
40
40
40
40
40
40
40
40
39
37
36
35
34
33
35
35
35
35
35
34
34
33
33
34
35
35
35
34
34
33
33
34
34
33
33
32
26
20
22
19
19
18
18
18
18
17
17
17
17
17
18
17
17
17
17
17
17
17
17
17
17
16
16
15
15
15
15
15
15
15
16
14
15
17
20
20
20
20
20
20
20
20
20
20
20
20
20
20
20
20
20
20
20
20
21
21
21
21
21
21
22
22
23
23
23
23
23
23
23
23
23
24
24
24
25
25
25
25
25
25
25
25
25
25
25
25
25
25
25
25
25
25
25
25
25
25
25
25
25
25
25
25
25
25
25
25
25
24
22
22
22
21
21
21
21
21
21
21
21
21
21
22
22
22
22
22
22
22
22
22
21
20
20
20
19
19
20
27
26
26
28
28
30
30
29
30
29
30
30
30
32
32
31
32
32
33
33
36
36
36
36
38
39
39
40
40
40
40
40
40
40
39
40
39
38
38
38
37
39
38
39
40
40
40
40
40
40
40
40
40
42
42
42
42
42
42
43
42
42
42
43
43
44
45
45
45
45
45
45
45
45
45
45
45
45
45
45
45
45
45
45
45
45
45
45
46
46
46
46
46
46
46
46
47
47
47
47
47
48
48
48
48
48
48
48
48
48
49
49
50
50
50
49
49
49
50
50
50
50
48
47
45
45
47
48
47
49
49
49
49
50
48
47
47
47
46
46
47
47
47
47
47
49
50
49
52
52
51
51
50
51
52
53
53
52
53
51
52
52
53
53
53
56
59
59
60
61
58
57
57
59
59
58
57
51
49
50
51
53
54
55
53
52
52
52
52
52
52
52
52
52
52
53
53
53
53
53
52
52
49
49
49
50
50
50
50
50
50
50
49
50
50
50
50
50
50
50
49
49
49
49
49
49
49
49
49
49
49
49
49
49
49
49
49
49
49
49
49
49
49
49
49
49
49
49
50
50
50
51
51
51
51
51
51
51
51
50
49
49
49
50
50
48
47
44
43
44
43
43
42
41
37
36
37
35
35
35
35
35
35
35
35
35
32
25
23
19
16
16
16
16
16
16
16
16
16
17
17
17
17
17
19
19
19
19
19
19
19
19
19
19
20
20
20
20
20
20
20
21
21
21
21
22
22
22
22
22
22
22
22
22
22
22
22
22
22
22
22
22
22
22
22
22
22
21
21
20
20
20
20
20
20
20
20
20
20
20
20
20
20
20
20
20
20
20
20
20
20
21
22
22
22
22
22
26
26
26
27
27
27
27
27
30
30
30
30
30
30
31
31
30
29
29
29
28
28
28
28
28
28
28
28
28
30
31
32
32
33
33
33
32
32
32
32
32
32
31
31
31
27
26
26
26
26
26
26
26
26
26
26
26
26
27
28
28
28
28
28
28
27
27
27
26
26
26
27
26
26
26
26
26
25
25
25
25
25
25
25
25
25
25
25
25
25
25
25
25
25
25
26
26
26
26
26
26
26
26
26
26
26
23
22
20
21
21
22
23
22
20
19
20
20
20
20
26
26
26
24
22
23
24
34
37
39
40
40
40
41
41
41
41
42
43
43
44
44
44
44
44
44
44
44
44
43
46
47
47
47
45
45
44
50
50
50
50
51
53
53
53
53
53
53
53
53
53
55
55
55
55
55
55
55
55
55
55
55
55
55
55
55
56
55
55
56
57
57
57
57
57
57
57
58
59
61
62
62
62
62
62
62
62
62
61
61
61
61
61
61
61
62
62
62
62
61
61
61
61
61
61
61
61
61
61
61
61
61
61
61
61
62
63
63
63
63
63
62
62
62
61
61
60
54
53
50
46
43
43
42
42
42
42
40
38
38
37
37
36
36
36
36
36
36
33
32
32
32
31
30
29
29
29
29
29
30
30
30
30
29
29
29
29
28
28
28
27
27
27
27
27
27
26
26
26
26
26
16
14
13
13
13
14
14
14
14
14
14
14
14
14
14
14
14
14
14
14
14
14
14
14
14
14
14
14
15
14
11
11
11
11
12
12
12
12
12
13
13
13
11
11
11
11
11
12
12
12
12
12
12
12
14
15
15
15
16
16
16
16
16
16
16
16
16
15
15
15
15
15
15
15
15
15
15
15
15
15
15
15
15
15
15
15
15
13
12
13
13
14
14
14
14
18
18
18
18
18
19
19
19
19
19
19
19
19
19
19
19
19
19
21
21
21
21
21
21
21
21
21
21
21
21
21
22
22
22
23
23
23
23
23
24
25
25
25
25
26
26
27
27
27
27
27
27
27
27
27
27
27
27
27
27
27
27
27
27
27
28
28
27
27
27
27
27
26
26
26
26
26
25
25
25
25
25
25
25
25
25
25
25
26
26
26
25
25
25
25
26
27
27
27
27
26
26
26
26
26
26
26
26
26
26
26
26
26
26
26
26
26
26
26
26
26
26
26
26
26
26
26
26
26
26
26
27
27
27
27
27
28
28
26
26
24
24
21
16
15
15
15
15
15
14
14
15
15
15
15
15
15
15
15
14
14
14
14
14
14
14
14
14
14
14
14
14
14
14
15
15
14
15
15
15
15
15
15
15
14
14
14
15
15
15
15
15
14
12
12
12
13
13
13
13
13
13
13
12
12
12
12
13
13
13
13
13
13
13
13
13
13
13
13
13
13
13
13
13
13
13
12
11
11
11
11
10
9
9
9
9
9
9
9
9
9
9
9
9
9
8
8
8
8
8
8
8
7
7
7
7
7
7
7
7
7
7
7
7
7
7
7
7
7
7
7
8
8
8
8
8
8
8
8
8
8
7
7
7
7
7
7
7
7
7
7
7
7
7
8
8
8
8
8
8
8
8
8
8
8
8
8
8
8
8
8
8
8
8
8
8
8
6
6
6
6
6
5
5
5
5
5
5
5
5
5
5
4
4
4
4
4
4
4
4
4
4
4
4
4
4
4
3
3
3
3
3
3
3
3
3
3
3
3
3
3
3
3
3
3
3
3
3
3
3
4
4
4
4
4
4
4
2
2
2
2
2
2
1
1
1
1
1
1
1
1
2
2
2
2
2
2
2
2
2
2
2
2
2
2
2
2
2
2
2
2
2
2
2
2
2
2
2
2
2
2
2
2
2
2
2
2
2
2
1
1
1
1
1
1
3
3
3
3
3
3
3
3
3
3
3
3
3
3
4
4
4
4
4
4
4
4
4
4
4
4
4
4
4
4
4
4
4
4
4
4
4
4
4
4
4
4
4
4
4
4
4
4
4
4
4
4
4
4
5
5
5
5
5
5
5
6
6
6
6
6
6
6
6
6
6
6
6
6
6
6
6
6
6
6
6
6
7
7
7
7
7
7
7
7
7
7
7
7
7
7
7
7
7
7
7
7
7
7
7
7
7
7
7
7
7
7
7
7
7
7
7
7
7
7
7
7
7
7
7
7
5
5
5
5
5
5
5
5
5
5
5
5
5
4
4
4
4
4
4
4
4
3
3
3
3
3
3
3
2
2
2
2
2
2
2
2
2
2
2
2
2
2
1
1
1
1
1
1
1
1
1
1
1
1
1
1
1
1
1
1
1
1
1
1
1
1
1
1
0
0
0
0
0
0
0
0
0
0
0
0
0
1
1
1
1
1
1
1
1
1
1
1
1
1
3
3
3
3
3
3
3
3
3
3
3
3
3
3
3
3
3
3
3
3
3
3
3
3
3
3
3
3
3
3
3
3
3
3
3
3
3
3
3
3
3
3
3
4
4
3
3
3
3
3
3
3
3
3
3
3
3
3
3
3
3
3
3
3
3
3
3
3
3
3
3
3
3
3
3
3
3
3
3
3
3
3
3
3
3
3
3
3
3
3
3
3
3
3
3
3
3
3
3
3
3
3
3
3
3
3
3
3
3
3
3
3
3
3
3
3
3
3
3
3
3
3
3
3
3
3
3
3
2
1
1
1
1
1
1
1
1
1
1
1
1
1
1
1
1
1
1
1
1
1
1
1
1
1
1
1
1
1
1
1
1
1
1
1
1
1
1
1
1
1
1
1
1
1
1
1
1
1
1
1
1
1
1
1
1
1
1
1
1
1
1
1
1
1
1
1
1
1
1
1
1
1
1
1
1
1
1
4
3
3
3
4
5
6
6
6
6
6
6
6
6
6
7
7
7
7
8
8
8
8
8
8
8
8
8
8
8
8
8
8
8
8
8
8
8
9
9
9
9
9
9
9
9
9
9
9
9
9
9
9
9
9
9
9
9
9
9
9
9
9
9
9
9
9
9
9
9
9
9
9
9
9
9
9
9
9
9
9
9
9
9
9
9
9
9
9
9
9
9
9
9
9
9
9
9
9
9
9
9
9
9
9
9
9
9
9
9
9
9
9
9
9
9
7
7
7
6
6
6
6
6
6
6
6
6
6
5
3
3
3
3
2
2
2
2
2
2
2
2
2
2
2
2
2
2
2
2
3
3
5
5
5
5
4
5
6
6
6
6
6
6
6
6
7
7
7
7
7
8
8
8
8
8
8
8
8
8
8
8
8
8
8
8
8
8
8
8
8
8
8
8
8
8
8
8
8
8
8
8
8
8
8
8
8
8
8
8
8
8
8
8
8
8
8
8
8
8
8
8
8
8
8
8
8
8
8
8
8
8
8
8
8
8
8
8
8
8
8
8
8
7
7
7
7
9
9
9
9
9
9
9
9
9
9
9
9
9
9
9
9
9
9
11
12
12
12
12
12
12
12
12
12
12
12
12
12
11
12
12
12
12
12
12
12
12
12
12
12
12
12
12
12
12
12
12
12
12
12
12
12
12
12
12
12
12
12
12
12
12
12
12
12
12
12
11
12
12
12
12
12
12
12
12
11
9
9
9
10
10
10
10
10
10
10
10
10
10
10
10
10
10
10
11
11
11
11
11
11
11
11
9
9
9
8
9
9
9
9
9
9
9
9
9
9
10
10
10
10
10
10
10
10
10
10
10
11
11
10
10
10
10
11
10
10
10
10
10
10
10
10
10
10
10
10
10
10
9
9
9
10
10
13
13
13
13
13
13
13
13
13
13
13
13
13
13
13
13
13
13
13
13
13
13
13
13
13
13
13
13
13
13
13
12
12
12
12
12
12
12
12
12
13
12
12
12
12
12
11
12
12
14
15
15
15
15
16
17
17
18
18
18
18
19
19
20
20
20
20
19
19
19
19
19
19
19
20
20
20
20
20
23
26
26
26
26
26
26
26
26
26
26
26
26
26
27
27
27
27
27
27
27
27
27
27
27
27
27
27
27
27
27
27
27
27
28
28
28
28
28
28
28
28
28
28
28
29
29
29
30
31
31
31
31
31
31
31
31
31
31
31
31
31
31
31
31
31
31
31
31
31
31
31
31
31
31
31
30
30
30
30
30
30
30
30
31
31
31
31
31
31
31
31
31
31
31
30
30
30
30
30
30
30
30
30
30
30
30
30
30
29
28
27
26
26
26
26
26
26
26
25
25
25
25
25
26
26
26
26
26
26
26
26
26
26
26
26
26
26
25
23
20
18
18
15
15
16
16
17
17
17
17
17
17
17
17
17
17
17
17
17
17
16
16
16
16
16
16
16
14
13
13
13
13
13
11
11
11
11
10
9
9
8
8
8
8
8
8
8
8
8
8
8
8
8
9
9
10
11
11
11
11
11
11
11
12
12
12
12
12
12
12
12
12
13
13
13
13
13
13
13
13
13
13
13
14
14
14
14
14
14
14
14
14
15
15
15
15
15
15
15
15
14
14
14
14
14
15
15
14
14
14
14
13
13
13
13
15
15
16
17
17
17
17
17
18
18
18
18
17
17
17
17
17
17
18
18
18
18
18
18
18
18
18
18
18
18
18
17
15
15
16
16
16
17
17
17
17
17
17
17
17
17
18
18
18
17
17
17
16
16
16
16
17
17
17
17
17
17
17
18
18
18
18
18
18
18
18
18
18
18
17
17
16
16
16
16
15
15
15
16
17
16
16
16
16
16
16
16
16
16
16
16
16
16
17
17
17
17
17
17
17
17
17
17
17
17
17
17
17
17
17
17
17
17
17
17
17
17
17
17
17
17
17
17
17
17
17
17
17
17
17
17
17
17
17
17
18
17
17
17
17
17
16
16
16
16
15
15
13
14
14
14
14
13
13
13
12
11
10
10
10
10
10
10
11
11
11
10
9
9
9
10
10
10
10
10
9
9
9
9
9
9
9
9
12
12
12
12
12
12
12
12
12
12
12
13
13
13
13
13
13
13
14
14
15
15
15
15
15
15
15
15
15
15
15
15
15
15
15
15
15
15
15
15
15
15
14
14
14
13
11
10
10
10
10
10
10
10
10
10
10
10
10
10
11
11
11
11
11
11
11
11
11
11
11
12
13
13
13
13
14
14
14
14
14
14
14
14
14
14
14
14
14
14
14
14
14
14
14
14
14
14
13
14
14
14
14
14
15
15
15
15
15
15
15
17
17
17
18
18
18
19
18
18
18
18
19
19
20
20
21
21
23
23
24
24
24
24
26
26
26
26
26
26
25
25
24
23
23
23
23
20
20
21
21
21
21
21
21
21
21
21
21
21
21
21
21
21
21
21
21
21
21
21
21
21
21
21
21
21
21
21
21
21
21
21
20
20
21
21
21
21
21
21
21
21
22
22
22
22
22
22
22
22
22
22
22
22
22
22
22
23
23
23
23
23
23
25
24
25
25
25
25
25
26
26
26
26
26
26
25
25
25
25
25
25
25
25
25
25
25
25
25
25
25
23
23
23
23
24
24
24
24
24
24
24
21
20
19
19
19
19
19
19
19
20
21
21
19
18
14
13
13
14
13
12
12
12
12
12
12
11
11
11
11
11
11
11
10
10
10
10
10
10
10
10
10
10
10
10
10
10
10
10
10
10
10
10
10
10
10
10
10
10
10
10
10
10
10
10
10
10
10
10
10
10
10
10
10
10
10
10
10
10
10
10
10
10
10
10
10
10
10
10
10
10
10
10
10
10
10
10
10
10
10
11
11
11
11
11
11
11
11
11
11
11
11
10
10
9
9
9
10
10
10
10
10
10
10
10
10
9
8
8
8
8
8
8
8
8
8
8
7
4
4
5
5
5
5
5
5
5
5
5
5
6
6
6
6
6
6
6
4
4
4
4
4
4
5
5
5
5
5
5
5
5
6
6
6
6
6
6
6
6
6
6
6
6
6
5
5
5
5
5
5
5
5
5
5
6
6
6
6
6
6
6
6
6
6
6
6
6
6
6
7
7
7
7
7
7
7
7
7
9
9
9
9
9
9
9
10
11
11
11
11
11
12
12
12
12
12
12
12
12
12
12
12
11
12
12
12
13
13
13
13
13
13
13
13
14
14
15
15
15
15
15
16
17
19
20
22
22
22
24
24
24
24
24
24
24
24
26
26
26
26
28
28
28
28
28
28
28
27
27
27
27
27
27
27
27
28
29
29
29
29
30
30
30
29
29
29
29
29
29
29
30
30
30
30
30
30
30
30
30
30
30
30
30
30
30
30
30
29
29
29
29
29
29
29
29
29
29
29
29
29
29
29
29
29
29
29
29
29
29
29
28
28
28
28
28
28
28
28
28
27
27
27
27
29
29
29
29
29
26
26
26
27
26
26
26
22
22
21
21
20
20
20
18
18
17
17
17
18
14
13
15
13
14
14
14
14
14
14
14
14
14
14
14
14
14
14
14
14
14
14
14
14
14
14
14
14
14
14
14
14
14
14
14
13
13
13
13
12
12
12
12
12
12
12
13
13
13
13
12
12
12
12
12
12
12
12
12
12
12
11
11
11
11
10
9
9
9
9
9
9
9
10
10
10
10
10
10
10
11
11
11
11
12
12
12
13
13
13
13
13
13
15
15
15
15
15
15
15
15
15
15
15
12
12
12
13
14
14
14
14
14
14
13
13
13
14
14
14
15
15
15
15
15
16
16
16
16
16
16
16
16
16
16
18
18
18
19
19
19
19
19
19
19
20
20
20
20
20
20
21
21
20
20
20
20
20
20
20
20
20
21
21
22
22
22
23
23
23
23
24
24
24
24
24
24
24
24
24
24
24
24
24
24
24
23
23
23
22
22
22
22
21
21
20
19
19
19
18
18
17
17
17
17
17
17
18
18
18
18
18
18
18
18
18
18
18
18
18
18
18
18
18
19
19
19
19
19
17
17
17
17
14
14
16
17
17
17
17
16
16
16
19
19
18
18
18
18
18
18
18
18
18
18
18
18
18
18
18
18
17
14
14
13
13
14
13
13
13
14
14
14
14
14
14
15
15
15
15
15
15
15
15
15
15
15
15
14
14
15
15
15
14
14
14
14
14
12
12
12
12
12
12
12
12
12
12
12
12
14
15
15
15
15
15
16
16
16
16
16
16
16
16
16
16
17
16
18
18
18
18
18
18
18
19
19
19
19
19
19
19
19
19
19
19
19
19
19
19
19
19
19
19
19
20
21
21
21
21
21
21
21
21
21
21
21
21
21
21
21
19
19
19
19
19
20
20
20
19
19
19
19
19
19
19
19
19
19
19
20
19
19
19
19
19
19
18
18
18
18
18
18
18
18
17
17
17
17
17
17
17
17
17
17
17
17
17
17
17
17
17
15
15
14
14
14
14
14
14
14
14
14
14
14
14
14
14
14
14
12
10
9
9
9
9
9
9
9
9
7
7
6
6
6
6
6
6
6
6
6
5
5
5
5
5
5
5
5
5
5
5
5
5
5
5
5
6
6
5
5
5
5
5
4
4
4
4
4
4
3
3
3
3
3
3
3
3
3
3
3
3
3
3
3
3
3
4
4
4
4
4
4
4
4
4
4
4
4
4
4
4
4
4
4
4
4
4
4
4
4
4
4
4
4
4
4
4
4
4
4
4
4
4
4
4
4
4
4
3
3
3
3
3
3
3
3
3
3
3
3
3
3
3
3
3
3
3
3
3
3
3
3
3
3
3
3
3
3
3
3
3
3
3
3
3
3
3
3
3
3
2
2
2
2
2
2
2
1
1
1
1
2
2
2
2
2
2
2
2
2
3
3
3
2
2
2
2
2
2
2
2
2
2
2
2
2
2
2
2
2
2
2
2
2
2
2
2
2
2
2
2
2
2
2
2
2
2
2
2
2
2
2
2
2
2
2
2
2
2
2
2
2
2
2
2
2
2
2
2
2
2
2
2
2
2
2
2
2
2
2
2
2
2
2
2
2
2
2
2
2
1
1
1
1
1
1
1
1
1
1
1
1
1
1
1
2
2
2
2
2
2
2
2
2
2
2
1
1
1
1
1
1
1
1
1
1
1
1
1
1
1
1
1
1
1
1
2
2
2
2
2
2
2
2
2
2
2
2
2
2
2
2
2
2
2
2
2
2
2
2
2
2
2
2
2
2
2
2
2
2
2
2
2
2
2
2
2
2
2
2
2
2
2
2
2
2
2
2
2
2
2
2
2
2
2
2
2
2
2
1
1
1
1
1
1
1
1
1
1
1
1
1
1
1
1
1
1
1
1
1
1
1
1
1
1
1
1
1
1
1
1
1
1
1
1
1
0
0
0
0
0
0
0
0
0
0
0
0
0
0
0
0
0
0
0
0
0
0
0
0
0
0
0
0
0
0
0
0
0
0
0
0
0
0
0
0
0
0
0
0
0
0
0
0
0
0
0
0
0
0
0
0
0
0
0
0
0
0
0
0
0
0
0
0
0
0
0
0
0
0
0
0
0
0
0
0
0
0
0
0
0
0
0
0
0
0
0
0
0
0
0
0
0
0
0
0
0
0
0
0
0
0
0
0
0
0
0
0
0
0
0
0
0
0
0
0
0
0
0
0
0
0
0
0
0
0
1
1
1
1
1
1
1
1
1
1
1
1
1
1
1
1
1
1
1
1
1
1
1
1
1
1
1
1
1
1
1
1
1
1
1
1
1
1
1
1
1
1
1
1
1
1
1
1
1
1
1
1
2
2
2
2
3
3
3
3
3
3
3
3
3
3
3
3
3
3
3
3
3
3
4
4
4
4
4
4
4
4
4
4
4
4
4
4
4
4
4
4
4
4
4
4
4
4
4
4
4
4
4
4
4
4
4
4
4
4
4
4
4
4
4
4
4
4
4
4
4
4
4
4
4
4
4
4
4
4
4
4
4
4
4
4
4
4
4
4
4
4
4
4
4
4
4
4
4
3
2
2
2
2
2
2
2
2
2
1
1
1
1
1
1
1
2
2
2
2
2
2
2
2
2
2
2
2
2
2
2
2
2
2
2
1
0
0
0
0
0
0
0
0
0
0
0
0
0
0
0
0
0
0
0
0
0
0
0
0
0
0
0
0
0
0
0
0
0
0
0
0
0
1
1
1
1
1
1
1
1
1
1
1
1
1
1
1
1
1
1
1
1
1
1
1
2
2
2
2
2
2
2
2
2
2
2
2
2
2
2
2
2
2
2
2
2
2
2
2
2
2
2
2
2
2
2
2
2
2
2
2
2
2
2
2
2
2
2
2
2
2
2
2
2
2
2
2
2
2
2
2
2
2
2
2
2
2
2
2
2
2
1
1
1
1
1
1
1
1
1
1
1
1
1
1
1
1
1
1
1
1
1
1
1
1
1
1
1
1
1
1
1
1
1
1
1
1
1
1
1
1
1
1
1
2
2
2
2
2
2
2
2
2
2
2
2
2
2
2
2
2
2
2
2
2
2
2
2
2
2
2
1
1
1
1
1
1
1
1
1
1
1
1
1
1
1
1
1
1
1
1
1
1
1
1
1
1
1
1
1
1
1
1
1
1
1
1
1
1
1
1
1
1
1
1
1
1
1
1
1
1
1
1
1
1
1
1
1
1
1
1
1
1
1
1
1
1
1
1
1
1
1
1
1
2
2
2
2
2
2
2
2
2
2
2
2
2
2
2
2
2
2
2
2
2
2
2
2
2
2
2
2
2
2
2
2
2
2
2
2
2
2
2
2
2
2
2
2
2
1
1
1
1
1
1
1
1
1
2
2
2
2
2
2
2
2
2
2
2
2
2
2
2
2
2
2
2
2
2
2
2
2
2
2
2
2
1
1
1
1
1
1
1
1
1
1
1
1
1
1
1
1
1
1
1
1
1
1
1
1
1
1
1
1
1
1
1
1
1
1
1
1
1
1
1
1
1
1
1
1
1
1
1
1
1
1
1
1
1
1
1
1
1
1
1
1
1
1
1
1
1
1
1
1
1
1
0
0
0
0
0
0
0
0
0
0
0
0
0
0
0
0
0
0
0
0
0
0
0
0
0
0
0
0
1
1
0
0
0
0
0
0
0
0
0
0
0
0
0
0
0
0
0
0
0
0
0
0
0
0
0
0
0
0
0
0
0
0
0
0
0
0
0
0
0
0
0
0
0
0
0
0
0
0
0
0
0
0
0
0
0
0
1
1
1
1
1
1
1
1
1
1
1
1
1
1
1
1
1
1
1
1
1
1
1
1
1
1
1
1
1
1
1
1
1
1
1
1
1
1
1
1
1
1
1
1
1
1
1
1
1
1
1
1
1
1
1
1
1
1
1
1
1
1
1
1
1
1
1
1
1
1
1
1
1
1
0
0
0
0
0
0
0
0
0
0
1
1
1
1
1
1
1
1
1
1
1
1
1
1
1
1
1
1
1
1
1
1
1
1
1
1
1
1
1
1
1
1
1
1
1
1
1
1
1
1
1
1
1
1
1
1
1
1
1
1
1
2
2
2
2
2
2
2
2
2
2
2
2
2
2
2
2
2
2
2
2
2
1
1
1
1
1
1
1
1
1
1
1
1
1
1
1
1
1
1
1
1
1
1
1
1
1
1
1
1
1
1
1
1
1
1
1
1
1
1
1
1
1
1
1
1
1
1
2
2
2
2
2
2
2
2
2
2
2
2
2
2
2
2
2
2
2
2
2
2
2
2
2
2
2
2
2
2
2
2
2
2
1
1
1
1
1
0
0
0
0
0
0
0
0
0
0
0
0
0
0
0
0
0
0
0
0
0
0
0
0
0
0
0
0
0
0
0
0
0
0
0
0
0
0
0
0
0
0
0
0
0
0
0
0
0
0
0
0
0
0
0
0
0
0
0
0
0
0
0
0
0
0
0
0
0
0
0
0
0
0
0
0
0
0
0
0
0
0
0
0
0
0
0
0
0
0
0
0
0
0
0
0
0
0
0
0
0
0
0
0
0
0
0
0
0
0
0
0
0
0
0
0
0
0
0
0
0
0
0
0
0
0
0
0
0
0
0
0
0
0
0
0
0
0
0
0
0
0
0
0
0
0
0
0
0
0
0
0
0
0
0
0
0
0
0
0
0
0
0
0
0
0
0
0
0
0
0
0
0
0
1
1
2
2
3
3
3
3
3
3
3
5
5
5
5
5
5
5
5
6
6
6
6
6
6
6
6
6
6
6
6
6
6
6
7
7
8
8
9
9
9
10
10
12
12
12
12
12
12
13
13
13
13
13
13
13
13
13
13
13
13
13
13
14
14
14
14
14
14
14
14
15
15
15
15
15
15
16
16
16
16
16
16
16
16
16
16
16
16
16
16
16
16
16
16
16
16
16
16
16
16
16
16
16
16
16
16
16
16
16
16
16
16
16
16
16
17
17
17
17
17
13
13
13
12
12
12
13
13
13
13
14
14
14
14
14
14
14
14
14
14
14
14
14
14
14
14
13
13
13
13
13
14
14
14
14
14
13
13
13
13
13
12
10
8
8
8
8
8
7
6
6
6
6
6
6
6
6
6
6
6
5
5
5
5
5
5
5
5
5
5
5
5
5
5
5
5
5
5
5
5
5
5
5
5
5
5
5
5
5
4
4
4
4
4
4
4
4
4
4
4
4
4
4
4
4
4
4
4
4
4
4
4
4
4
4
4
4
4
4
4
4
3
3
3
4
4
4
4
4
4
4
6
5
6
6
7
7
7
7
7
8
8
8
8
8
8
8
8
8
8
8
8
8
8
8
8
8
9
10
10
10
10
10
10
10
10
10
10
10
10
10
10
10
10
10
10
10
10
10
10
10
10
10
10
10
10
10
10
10
10
10
10
10
10
10
10
10
10
10
10
10
10
10
10
10
10
10
10
10
10
10
10
10
10
10
10
10
10
10
10
10
10
10
10
10
10
10
10
10
10
10
10
10
10
10
10
10
9
9
9
10
9
8
7
7
6
6
6
6
6
6
6
6
6
6
6
6
6
6
6
6
6
6
6
6
6
6
6
6
6
5
5
5
5
5
5
5
5
4
2
2
2
2
2
2
1
1
1
1
1
1
1
1
1
1
1
1
1
1
1
1
1
1
1
1
1
1
1
1
0
0
0
0
0
0
0
0
1
1
1
1
1
1
1
1
1
1
1
1
1
1
1
1
1
1
1
1
1
1
1
1
1
1
1
1
1
1
1
1
1
1
1
1
1
1
1
1
1
1
1
1
1
1
1
1
1
1
2
1
1
1
1
1
1
1
1
1
1
1
1
1
1
1
1
1
1
1
1
1
1
1
1
1
2
2
2
2
2
2
2
2
2
2
2
2
2
2
2
2
2
2
2
2
2
2
2
2
2
2
2
2
2
2
2
2
2
2
2
2
2
2
2
2
2
2
2
2
2
2
3
3
3
3
3
3
3
4
4
4
4
3
3
3
3
3
3
3
3
3
3
3
3
3
4
4
4
4
4
4
4
4
4
4
4
4
4
4
4
4
4
4
4
4
4
4
4
4
5
5
5
5
5
5
5
5
5
5
5
5
5
5
5
5
5
5
5
5
5
5
5
5
5
5
5
5
5
5
5
5
5
5
5
5
5
5
5
5
5
5
5
4
4
4
4
4
4
4
4
4
4
4
4
4
3
3
3
3
3
3
3
3
3
3
3
3
2
2
2
1
1
1
1
1
1
1
2
2
2
2
2
2
2
2
2
2
2
2
2
2
2
2
2
2
2
2
2
2
2
2
1
1
1
1
1
1
1
1
1
1
1
1
1
1
1
1
1
1
1
1
1
1
1
1
1
1
1
1
1
1
1
1
1
1
1
1
1
1
1
1
1
1
1
1
1
1
1
1
1
1
1
1
1
1
1
1
1
1
1
1
1
0
0
0
0
0
0
0
0
0
0
0
0
0
0
0
0
0
0
0
0
0
0
0
0
0
0
0
0
0
0
0
0
0
0
0
0
0
0
0
0
0
0
0
0
0
0
0
0
0
0
0
0
0
0
0
0
0
0
0
0
0
0
0
0
0
0
0
1
1
1
1
1
1
1
1
1
1
1
1
1
3
3
3
3
3
5
5
5
5
5
5
5
5
5
5
5
5
5
5
5
5
5
5
5
5
5
5
5
5
5
5
5
5
5
5
5
5
5
5
5
5
5
5
5
5
5
6
6
6
6
6
6
6
6
6
6
6
6
6
7
7
7
7
7
7
7
7
8
8
8
8
8
8
8
8
8
8
8
8
8
8
8
8
8
8
8
8
8
8
7
7
7
7
7
7
7
7
7
7
7
7
7
7
7
7
7
7
7
7
7
7
6
6
6
7
7
7
7
7
7
7
7
6
6
6
5
4
4
4
4
4
4
4
6
6
6
6
6
6
6
6
6
6
6
6
6
6
5
5
5
5
5
5
5
5
5
5
5
5
5
5
5
5
5
5
5
5
5
5
5
5
5
5
6
6
6
6
6
6
6
6
6
6
6
6
6
5
5
5
5
5
5
5
5
5
5
5
5
5
5
5
5
5
5
5
5
5
5
5
5
5
5
5
5
5
5
5
5
5
5
5
5
5
5
5
5
5
5
5
5
5
5
5
5
5
5
5
5
5
5
5
5
5
5
5
5
5
5
5
5
5
5
5
5
5
5
5
5
5
5
5
5
5
5
5
5
5
5
5
5
5
5
4
4
4
4
4
4
4
4
2
2
1
1
1
1
1
1
1
1
1
1
1
1
1
1
1
1
1
1
1
1
1
1
1
1
1
1
1
1
1
1
1
1
1
1
1
1
1
1
1
1
1
1
1
1
1
1
1
1
1
1
1
1
1
1
1
1
1
1
1
1
1
1
1
1
1
1
1
1
1
1
1
1
1
1
1
1
1
2
2
2
2
2
2
2
2
2
2
0
0
0
0
0
0
0
0
0
0
0
0
0
0
0
0
0
0
0
0
0
0
0
0
0
0
0
0
0
1
1
1
1
1
1
1
1
1
1
1
1
1
1
1
1
1
1
1
1
1
1
2
2
2
2
2
2
2
2
2
2
2
2
2
2
2
2
2
2
2
2
2
2
2
2
2
2
4
4
4
4
4
4
4
4
4
4
4
4
4
4
5
5
5
5
5
5
6
6
6
6
6
6
6
6
6
6
6
6
7
7
7
7
7
8
8
8
8
8
8
8
8
8
8
8
8
8
8
8
8
8
8
8
8
8
8
8
8
8
8
8
8
8
8
8
8
8
8
8
8
8
8
8
8
9
9
9
9
9
9
9
9
9
9
9
9
9
9
9
9
10
10
10
10
10
10
10
10
10
10
10
10
10
10
10
10
10
10
10
10
10
10
10
11
11
12
12
12
12
12
12
12
13
13
14
14
14
14
14
14
13
13
13
13
13
13
13
13
13
13
14
14
14
14
14
14
14
14
14
14
14
14
14
14
14
14
14
14
14
14
14
15
14
14
15
16
16
16
16
16
16
16
16
16
16
16
16
16
16
16
16
16
16
16
16
16
16
16
16
15
14
12
12
10
10
10
10
10
10
10
10
10
10
10
10
10
10
10
10
10
10
10
10
10
10
10
10
10
10
10
10
10
10
11
11
11
11
11
11
11
12
12
12
12
12
12
12
12
12
12
12
12
12
12
12
12
11
11
11
8
8
8
7
7
7
7
7
7
7
7
7
7
7
7
7
7
7
6
6
6
6
6
6
6
6
6
6
6
6
6
6
5
5
5
5
5
5
5
5
5
5
5
5
5
5
5
5
5
6
6
6
6
7
7
7
7
7
7
7
7
7
7
7
7
7
7
7
7
7
7
7
7
7
7
7
7
7
7
7
7
7
7
7
7
7
7
7
7
7
7
6
6
6
6
6
6
6
6
6
6
6
6
6
6
6
6
6
6
6
6
6
5
5
5
4
4
4
4
4
4
4
4
4
4
4
4
4
4
4
4
4
4
4
4
4
6
6
5
4
4
3
3
3
3
3
3
3
3
3
3
3
2
2
2
2
2
2
2
2
2
2
1
1
1
1
1
1
1
1
1
1
2
2
2
2
2
2
2
2
2
2
2
2
2
2
2
2
2
2
2
2
2
2
2
2
2
2
2
2
2
2
2
2
2
2
2
2
2
2
2
2
2
2
2
2
2
2
2
2
2
2
2
2
2
2
2
2
2
2
2
2
2
2
2
2
2
2
2
2
2
2
2
2
2
2
2
2
3
3
3
2
2
2
2
2
2
2
2
2
2
2
2
2
2
2
2
2
2
2
2
2
3
3
3
3
3
3
3
3
3
3
3
3
3
3
3
3
3
3
3
3
3
3
3
3
3
3
3
3
3
3
3
3
3
3
3
3
3
3
3
3
3
3
3
3
3
3
3
3
3
3
3
3
3
3
3
3
3
3
3
3
3
3
3
3
3
3
3
3
3
3
3
3
3
3
3
3
3
3
3
3
3
3
3
3
3
3
3
3
3
3
3
3
3
3
3
3
3
1
1
1
1
1
1
1
1
1
1
1
1
1
1
1
1
1
1
1
1
1
1
1
1
1
2
2
2
2
2
2
2
2
2
2
2
2
2
2
2
2
2
2
2
2
2
2
2
1
1
1
1
1
1
1
1
1
1
1
1
1
1
1
1
1
1
1
1
1
1
1
1
1
1
1
1
1
1
1
1
1
1
1
0
0
0
0
0
0
0
0
0
0
0
0
0
0
0
0
0
0
0
0
0
0
0
0
0
0
0
0
0
0
0
0
0
0
0
0
0
0
0
0
0
0
0
0
0
0
0
0
0
0
0
0
0
0
0
0
0
0
0
0
0
0
0
0
0
0
0
0
0
0
0
0
0
0
0
0
0
0
0
0
0
0
0
0
0
0
0
0
0
0
0
0
0
0
0
0
0
0
0
0
0
0
0
0
0
0
0
0
0
0
0
0
0
0
0
0
0
0
0
0
0
0
0
0
0
0
0
0
0
0
0
0
0
0
0
0
0
0
0
0
0
0
0
0
0
0
0
0
0
0
0
0
0
0
0
0
0
0
0
0
0
0
0
0
0
0
0
0
0
0
0
0
0
0
0
0
0
0
0
0
0
0
0
0
0
0
0
0
0
0
0
0
0
0
0
0
0
0
0
0
0
0
0
0
0
0
0
0
0
0
0
0
0
0
0
0
0
0
0
0
0
0
0
0
0
0
0
0
0
0
0
0
0
0
0
0
0
0
0
0
0
0
0
0
0
0
0
0
0
0
0
0
0
0
0
0
0
0
0
0
0
0
0
0
0
0
0
0
0
0
0
0
0
0
0
0
0
0
0
0
0
0
0
0
0
0
0
0
0
0
0
0
0
0
0
0
0
0
0
0
0
0
0
0
0
0
0
0
0
0
0
0
0
0
0
0
0
0
0
0
0
0
0
0
0
0
0
0
0
0
0
0
0
0
0
0
0
0
0
0
0
0
0
0
0
0
0
0
0
0
0
0
0
0
0
0
0
0
0
0
0
0
0
0
0
0
0
0
0
0
0
0
0
0
0
0
0
0
0
0
0
0
0
0
0
0
0
0
0
0
0
0
0
0
0
0
0
0
0
0
0
0
0
0
0
0
0
0
0
0
0
0
0
0
0
0
0
0
0
0
0
0
0
0
0
0
0
0
0
0
0
0
0
0
0
0
0
0
0
0
0
0
0
0
0
0
0
0
1
1
1
1
1
1
1
1
1
1
1
1
1
1
1
1
1
1
1
1
1
1
1
1
1
3
3
3
3
3
3
3
3
3
3
3
3
3
3
3
3
3
3
3
3
3
3
3
3
3
4
4
4
4
4
4
4
4
4
4
4
4
4
4
4
4
4
4
4
4
4
4
4
4
4
4
4
4
4
4
4
4
4
4
4
4
4
4
4
4
4
4
4
4
4
4
4
4
4
4
4
4
4
4
4
3
3
3
3
3
3
3
3
2
2
2
2
2
2
2
2
2
2
2
2
2
2
2
2
2
2
2
2
2
2
2
2
2
2
2
2
2
2
2
2
2
2
2
2
2
2
2
2
2
2
2
2
2
2
2
2
1
1
1
1
0
0
0
0
0
0
0
0
0
0
0
0
0
0
0
0
0
0
0
0
0
0
0
0
0
0
0
0
0
0
0
0
0
0
0
0
0
0
0
0
0
0
0
0
0
0
0
0
0
0
0
0
0
0
0
0
0
0
0
0
0
0
0
0
0
0
0
0
0
0
0
0
0
0
0
0
0
0
0
0
0
0
0
0
0
0
0
0
0
0
0
0
0
0
0
0
0
0
0
0
0
0
0
0
0
0
0
0
0
0
0
0
0
0
0
0
0
0
0
0
0
0
0
0
0
0
0
0
0
0
0
0
0
0
0
0
0
0
0
0
0
0
0
0
0
0
0
0
0
0
0
0
0
0
0
0
0
0
0
0
0
0
0
0
0
0
0
0
0
0
0
0
0
0
0
0
0
0
0
0
0
0
0
0
0
0
0
0
0
0
0
0
0
1
1
1
1
3
3
3
4
5
6
6
6
6
6
6
6
8
8
8
8
8
9
9
9
9
9
9
9
9
9
9
9
9
9
9
9
9
9
9
10
10
10
10
11
11
11
11
11
11
11
10
10
10
10
10
11
12
12
12
14
14
15
16
16
16
16
16
16
16
16
16
16
16
16
16
16
16
16
16
16
16
16
16
16
16
16
16
17
17
17
17
17
17
17
17
17
17
17
17
17
18
18
18
18
18
18
17
17
17
17
17
17
15
15
15
15
15
15
15
15
15
15
15
14
14
14
14
14
14
14
14
14
14
14
14
14
14
14
14
14
14
14
14
14
14
14
14
14
14
14
14
14
14
14
14
14
14
14
14
14
14
14
14
14
14
14
11
11
11
10
10
8
9
9
9
9
8
8
8
8
8
8
8
9
9
9
9
9
9
9
9
10
10
10
10
10
10
10
10
10
10
10
9
9
9
8
8
8
8
8
8
8
8
8
8
8
8
8
8
8
7
7
7
7
7
7
7
7
7
7
7
7
7
7
7
7
6
6
6
6
6
5
4
4
3
3
3
3
3
3
3
3
3
3
3
3
3
3
3
3
3
3
3
3
3
3
3
3
3
3
3
3
3
3
3
3
3
3
3
3
3
3
3
3
3
4
4
4
3
2
2
2
2
2
2
2
2
2
2
2
2
2
2
2
2
2
2
2
2
2
2
2
2
2
2
2
2
2
2
2
2
2
2
2
2
2
2
2
2
2
2
2
2
2
2
2
2
2
4
4
4
4
4
4
4
4
4
4
4
4
4
4
4
4
4
4
4
4
4
4
4
4
4
4
4
4
4
4
4
4
4
4
4
4
4
4
4
4
4
3
3
3
3
3
3
3
3
3
3
3
3
3
3
3
3
3
3
3
3
3
3
3
3
2
2
1
1
1
1
1
1
1
1
1
1
1
1
1
1
1
1
1
1
1
1
1
1
1
1
1
1
1
1
1
1
1
1
1
1
1
1
1
1
1
1
1
1
1
1
1
1
1
1
1
1
1
1
1
1
2
2
2
3
2
2
2
2
2
2
2
2
2
2
2
2
2
2
2
2
2
2
2
2
2
2
2
2
2
2
2
2
2
2
2
2
2
2
2
2
2
2
2
2
2
2
2
2
2
2
2
2
2
2
2
2
2
2
2
2
2
2
2
2
2
2
2
2
2
2
2
2
2
2
2
2
2
2
2
2
2
2
2
2
2
2
2
2
2
2
2
2
2
2
2
2
2
2
2
2
2
2
2
2
2
2
2
2
2
1
1
1
1
1
1
1
1
1
0
0
0
0
0
0
0
0
0
0
0
0
0
0
0
0
0
0
0
0
0
0
0
0
0
0
0
0
0
0
0
0
0
0
0
0
0
0
0
0
0
0
0
0
0
0
0
0
0
0
0
0
0
0
0
0
0
0
0
0
0
0
0
0
0
0
0
0
0
0
0
0
0
0
0
0
0
0
0
0
0
0
0
0
0
0
0
0
0
0
0
0
0
0
0
0
0
0
0
0
0
0
0
0
0
0
0
0
0
0
0
0
0
0
0
0
0
0
0
0
0
0
0
0
0
0
0
0
0
0
0
0
0
0
0
0
0
0
0
0
0
0
0
0
0
0
0
0
0
0
0
0
0
0
0
0
0
0
0
1
1
1
1
1
1
1
1
1
1
1
1
1
1
1
1
1
1
1
1
1
1
1
1
1
1
1
1
1
1
1
1
1
1
1
1
2
3
3
3
3
2
2
2
2
2
2
2
2
2
2
2
2
2
```
