## Supplemental Data S2 for "Transcriptome profiling of *Variovorax paradoxus* EPS under different growth conditions reveals regulatory and structural novelty in biofilm formation": TrimmomaticSph2L1-2_TrimmomaticSph2L1-1_NC_014931_v1_m15_l33_fr.plus.wig (part 1 of 17)

```
track name=TrimmomaticSph2L1-2_PLUS color=0,0,255 graphType=bar viewLimits=0:171
fixedStep chrom=gi|319790694|ref|NC_014931.1| start=1 step=1
0
0
0
0
0
0
0
0
0
0
0
1
1
1
1
1
1
1
1
1
1
1
1
1
2
12
13
13
13
13
14
14
19
24
28
29
33
35
35
36
49
50
50
50
50
50
51
56
61
63
65
71
73
73
74
74
80
80
83
85
85
86
89
89
90
90
90
92
93
93
99
102
104
104
104
105
105
105
106
106
106
106
108
108
109
110
110
110
112
112
112
112
112
112
113
114
114
115
115
115
115
115
115
115
115
115
115
116
116
116
116
116
116
116
117
116
116
116
116
116
116
116
116
116
118
118
118
118
118
118
116
117
118
116
116
115
115
115
115
115
115
115
115
113
114
114
114
114
114
114
114
114
114
115
115
115
114
114
114
115
115
115
115
115
115
115
115
113
113
110
110
100
98
97
97
97
92
88
86
83
83
83
82
77
50
49
50
45
43
44
44
39
39
44
41
40
41
41
41
43
43
43
43
44
44
43
43
39
38
38
38
38
38
38
38
38
38
38
38
38
38
38
38
38
38
38
38
38
38
38
38
38
38
40
40
40
40
41
41
41
41
41
42
42
42
42
41
41
41
41
41
42
42
43
43
43
43
43
44
44
44
44
45
45
46
39
39
38
38
38
36
37
37
37
37
37
37
36
36
36
34
34
33
33
34
36
37
37
35
33
32
31
31
31
31
31
30
31
31
31
30
30
30
30
31
31
31
31
32
33
33
33
33
33
34
34
34
34
34
34
34
34
34
35
35
35
35
35
35
35
35
35
35
35
35
35
35
35
35
35
35
35
35
35
35
35
35
35
35
35
36
36
36
36
36
36
36
35
35
35
35
34
33
34
34
34
33
33
30
29
29
29
29
28
28
28
28
29
29
27
28
28
28
26
26
27
26
26
25
21
19
19
18
18
18
17
17
18
18
18
18
19
19
19
19
19
19
19
19
19
19
20
20
20
20
20
20
20
20
20
22
23
23
24
24
24
24
24
26
28
28
28
28
29
29
29
29
29
32
32
32
32
32
33
33
33
33
33
33
33
31
31
31
31
30
31
30
27
26
26
26
27
28
29
29
29
30
29
30
30
30
30
31
31
31
31
32
32
32
32
31
31
31
31
30
30
30
30
30
30
30
30
31
31
33
33
33
33
33
33
34
34
34
34
34
34
34
33
33
33
33
34
34
35
35
35
35
35
35
35
35
36
35
35
36
35
35
35
37
37
37
37
37
38
38
39
40
40
40
40
40
40
42
43
45
46
46
45
44
44
44
44
44
44
43
42
42
42
39
39
39
39
39
37
33
29
28
28
28
28
28
28
28
28
28
28
29
28
29
29
29
29
33
33
33
36
42
44
47
47
46
47
51
52
52
52
52
52
54
54
54
55
54
54
54
54
54
54
54
55
55
55
56
56
55
55
55
55
55
55
57
57
58
58
59
60
60
60
59
59
59
59
59
60
60
60
60
60
60
60
60
60
61
62
62
62
62
61
61
61
61
60
60
60
60
58
58
58
57
57
57
55
55
55
55
55
55
54
52
50
49
48
48
48
47
46
46
46
46
46
46
46
46
46
46
46
46
46
45
45
45
45
45
45
45
45
46
45
45
44
43
42
42
40
39
39
37
35
35
34
25
20
20
20
18
20
21
21
21
23
23
24
24
24
23
23
23
24
24
24
24
24
24
20
23
23
23
21
21
21
21
22
24
24
24
24
24
24
24
24
24
23
23
23
23
23
23
23
23
23
23
23
24
24
25
25
25
26
26
25
25
25
25
26
30
29
29
29
29
30
30
30
30
30
29
29
29
29
28
28
28
28
28
28
28
29
29
29
29
30
30
30
30
30
30
31
31
31
32
32
32
32
32
32
32
32
32
32
32
31
31
31
30
30
30
30
30
30
30
30
30
31
30
30
31
31
31
31
31
30
30
30
30
30
30
30
30
31
31
31
30
30
30
30
30
30
30
30
30
31
31
31
31
31
32
32
32
32
32
31
31
33
33
33
33
33
32
31
31
30
29
29
26
22
22
21
21
21
21
20
19
19
18
18
16
16
15
15
15
15
14
13
13
13
13
15
16
16
16
16
16
16
16
17
17
17
17
17
17
17
17
17
17
17
17
17
17
18
18
17
17
17
17
18
19
19
19
21
22
23
24
24
24
24
24
24
24
24
24
24
24
24
24
24
24
24
24
25
25
25
25
25
25
25
25
25
25
25
25
25
24
23
23
23
23
23
23
23
23
23
23
23
23
23
23
23
24
23
23
23
21
21
20
19
18
18
25
26
27
27
27
28
28
28
31
31
31
31
31
31
31
31
31
31
31
34
37
37
37
37
37
37
37
37
37
37
37
39
39
39
39
40
40
40
40
41
41
41
40
40
42
42
42
42
39
39
40
45
48
50
50
49
49
49
49
50
50
50
50
50
51
53
53
54
55
56
56
56
59
59
61
61
61
61
61
61
62
62
64
65
65
65
67
69
69
69
69
69
69
70
70
71
71
71
75
74
73
73
73
73
73
73
77
79
79
80
78
75
75
75
75
75
76
79
78
79
82
86
91
93
94
96
100
101
116
116
119
120
120
120
120
120
120
120
120
120
123
124
128
129
132
135
137
137
135
136
137
138
138
138
138
138
138
138
139
136
135
134
137
137
137
137
139
139
139
139
139
138
138
137
137
138
139
139
139
138
138
140
141
140
135
134
134
134
134
134
134
134
134
134
136
136
138
138
138
138
138
136
136
136
135
135
133
128
127
127
125
127
128
128
126
127
132
134
136
139
140
142
141
140
141
142
146
149
150
150
151
147
147
147
147
147
147
147
147
148
148
149
149
151
150
150
146
146
144
143
143
132
122
120
121
119
119
121
117
112
111
111
108
107
106
89
89
82
78
77
76
76
76
77
77
78
78
78
79
79
79
80
80
80
81
82
83
83
83
83
83
83
83
83
87
87
87
87
87
87
87
87
87
87
87
87
87
87
84
82
83
83
83
83
84
85
83
84
84
85
84
84
81
81
81
81
81
81
82
80
77
75
80
81
87
90
91
91
91
92
92
99
100
102
103
104
103
104
104
104
104
104
104
104
104
104
105
105
105
106
107
107
109
109
106
106
98
98
101
97
99
96
90
90
89
88
85
86
86
86
85
83
84
85
85
87
87
87
86
86
86
86
86
87
87
87
87
87
87
87
88
88
87
85
85
84
83
84
84
84
84
84
84
84
84
85
86
87
87
87
87
87
87
87
88
87
87
87
87
87
87
86
85
86
86
86
85
86
85
86
86
86
87
88
88
88
89
92
91
91
91
86
85
85
86
87
87
87
86
87
86
86
87
87
87
87
87
85
84
86
86
86
88
89
88
89
89
76
70
70
70
70
70
70
72
71
70
70
70
70
70
65
65
63
50
49
50
50
50
51
51
51
51
51
51
53
54
54
54
54
54
54
54
54
54
55
55
54
55
56
56
56
56
55
55
57
58
58
59
59
59
59
62
62
62
62
62
61
62
63
65
67
70
75
78
81
84
94
95
104
124
129
152
190
204
210
221
233
253
255
265
272
328
328
340
343
343
348
347
345
345
346
360
407
425
426
423
423
436
448
455
458
469
476
480
535
539
539
581
617
621
621
632
635
636
639
659
659
664
666
668
675
676
677
677
679
703
711
719
721
724
729
738
739
802
813
817
853
863
866
866
919
933
936
942
944
948
951
992
995
1000
1001
1014
1017
1030
1036
1042
1059
1068
1093
1097
1116
1123
1125
1131
1131
1137
1137
1140
1144
1152
1217
1220
1255
1257
1263
1263
1266
1270
1287
1293
1304
1307
1311
1310
1310
1309
1319
1345
1355
1356
1358
1359
1359
1372
1379
1381
1383
1383
1376
1371
1379
1380
1377
1379
1402
1403
1404
1407
1408
1411
1407
1407
1404
1403
1405
1396
1396
1396
1408
1412
1419
1409
1406
1383
1381
1361
1366
1371
1370
1353
1347
1298
1294
1293
1296
1294
1273
1263
1260
1248
1250
1257
1251
1212
1189
1171
1171
1172
1180
1185
1185
1176
1172
1164
1161
1160
1158
1161
1163
1170
1179
1175
1173
1176
1185
1185
1188
1187
1186
1186
1201
1198
1198
1190
1189
1189
1179
1178
1179
1172
1165
1042
861
820
775
766
756
651
647
641
640
648
647
644
638
631
615
621
622
620
621
628
626
627
627
622
625
615
614
606
579
577
541
530
525
527
528
528
523
512
484
475
475
471
471
475
481
487
495
496
495
479
465
452
430
428
412
415
410
390
393
403
406
413
413
408
406
396
417
417
420
420
418
420
424
426
426
426
427
426
424
425
425
426
434
432
432
434
436
444
448
448
448
448
449
456
453
453
455
457
457
463
466
467
468
469
470
468
468
473
502
524
524
525
528
527
528
529
528
528
535
536
531
531
532
532
528
535
535
538
545
545
546
545
549
541
540
547
543
556
564
558
562
563
561
571
573
575
575
576
601
606
608
605
604
602
602
603
626
629
630
638
645
648
654
654
675
686
680
633
621
616
618
626
628
629
628
622
613
589
586
587
590
584
586
584
584
585
587
591
594
598
598
597
598
597
598
599
604
606
609
617
621
619
633
632
638
633
634
634
639
642
643
649
653
657
659
661
665
665
665
665
674
674
674
674
674
678
678
678
678
678
681
681
681
688
688
690
690
690
690
691
692
693
693
693
695
698
694
693
694
694
691
686
655
650
650
652
645
571
464
384
376
371
373
371
370
370
373
365
358
354
351
351
349
348
347
348
350
350
355
354
355
363
363
363
363
366
366
366
367
367
368
369
368
374
398
408
410
402
403
402
416
417
415
415
417
392
390
375
375
372
372
369
365
366
362
361
376
367
372
374
379
379
380
380
379
379
378
376
381
380
380
378
371
351
349
319
302
301
302
302
306
311
311
317
316
316
319
316
316
316
327
341
352
365
369
366
392
397
396
407
410
412
411
411
409
421
424
433
431
438
444
450
481
492
492
492
490
494
499
507
514
517
517
512
515
515
515
522
522
518
514
518
511
510
531
533
528
567
569
569
569
570
576
580
598
606
606
607
608
609
616
619
622
623
622
625
618
638
640
644
650
652
659
659
686
699
699
699
699
743
751
761
771
772
775
775
801
808
815
815
819
830
834
849
854
856
860
866
868
869
876
877
879
880
879
902
907
938
961
961
957
957
961
973
978
959
953
966
967
948
950
947
944
948
965
968
976
978
990
993
996
996
997
997
1007
1006
1004
1004
1007
1013
1017
1023
1041
1044
1061
1072
1080
1101
1105
1105
1107
1106
1108
1101
1103
1117
1121
1124
1121
1122
1125
1125
1130
1131
1133
1138
1181
1213
1214
1220
1235
1236
1229
1230
1233
1275
1278
1296
1288
1272
1278
1269
1271
1271
1272
1274
1281
1278
1292
1288
1281
1273
1269
1259
1259
1261
1263
1360
1379
1360
1359
1348
1290
1289
1290
1260
1242
1276
1257
1260
1281
1239
1241
1256
1176
1176
1172
1172
1124
1121
1117
1120
1127
1136
1136
1139
1139
1136
1137
1128
1124
1126
1136
1163
1159
1158
1160
1154
1153
1152
1155
1157
1157
1160
1158
1163
1156
1155
1160
1152
1153
1152
1151
1152
1155
1154
1158
1157
1157
1147
1150
1107
1111
1107
1087
1082
1072
1077
1077
1075
1071
1067
1065
1013
1014
1018
1015
1024
1010
1008
982
969
973
972
971
988
988
991
991
992
991
995
998
999
1001
1001
1008
1026
1032
1051
1055
1055
1054
1056
1062
1062
1068
1074
1063
1054
1020
991
994
993
968
949
935
940
949
949
953
952
958
956
956
958
958
958
960
965
965
965
983
982
959
963
967
922
922
927
927
921
923
919
912
911
910
909
914
936
945
945
956
947
946
950
939
844
799
752
710
609
592
589
570
568
582
591
599
603
603
601
603
604
604
615
616
615
615
603
609
610
616
616
618
627
628
658
660
670
679
690
690
705
722
736
751
754
754
755
774
776
787
794
797
832
840
840
840
845
858
866
872
863
873
871
875
854
853
882
887
893
893
907
913
912
934
943
932
935
972
962
943
925
910
914
913
922
924
922
924
946
954
959
964
971
974
982
993
1001
1003
1015
1019
1023
1021
1023
1035
1059
1061
1065
1067
1069
1072
1077
1077
1077
1079
1080
1081
1082
1085
1088
1108
1109
1110
1110
1109
1112
1110
1111
1115
1117
1117
1117
1116
1117
1121
1122
1122
1124
1125
1125
1125
1125
1127
1127
1125
1117
1104
1100
1101
1062
1060
1055
1046
1046
1039
1039
1034
997
990
968
966
969
972
975
957
952
963
965
964
964
967
966
966
966
966
967
967
968
970
974
975
973
974
974
977
981
991
999
995
993
998
997
1000
998
992
991
984
975
973
971
968
938
873
855
820
824
782
757
743
651
589
472
459
395
375
360
356
344
345
341
334
322
322
325
326
325
324
324
324
319
321
319
320
320
322
327
328
326
322
317
317
312
312
312
312
316
317
317
317
318
318
318
318
319
320
321
322
322
321
321
321
323
323
323
323
324
324
325
327
334
334
335
337
337
341
343
343
347
347
348
348
348
349
348
348
348
331
329
286
286
274
269
270
254
206
191
189
189
189
189
190
190
193
194
193
195
195
195
195
195
195
196
196
196
196
196
196
196
196
196
196
196
197
197
196
196
203
197
191
190
190
190
190
191
192
192
192
193
195
195
195
192
193
193
191
194
204
209
210
209
211
212
213
217
204
204
204
184
179
179
177
162
158
157
150
150
150
157
153
143
133
133
133
133
134
139
140
140
136
122
123
120
117
116
116
116
119
119
120
124
124
128
128
129
127
127
127
127
128
128
128
131
131
131
135
135
135
136
138
138
139
147
148
148
148
146
146
147
147
147
147
147
148
152
152
152
153
153
152
152
153
154
153
153
154
154
154
154
154
154
156
158
160
161
162
162
162
162
163
163
163
164
164
163
165
170
170
177
179
178
177
173
172
172
171
170
168
168
165
165
165
176
175
177
177
176
176
180
179
184
184
183
183
182
185
186
190
198
201
201
203
199
203
199
200
199
196
193
193
200
200
200
200
200
200
200
207
209
212
212
209
202
202
200
199
203
205
209
213
212
210
212
203
205
210
207
221
219
217
219
217
216
216
217
214
214
212
211
212
212
219
219
219
219
219
220
220
220
220
220
220
220
222
221
225
227
229
234
237
235
246
245
253
255
254
254
260
264
264
273
275
278
279
280
279
280
281
286
286
289
287
287
287
288
286
289
297
296
295
295
295
296
299
304
304
304
304
298
298
298
298
298
298
301
301
301
301
299
298
295
295
289
289
289
290
291
285
279
276
278
280
282
272
276
245
239
237
238
237
237
240
237
237
236
240
240
240
239
241
241
246
257
259
255
255
255
254
254
253
252
252
251
249
246
248
246
246
247
247
249
250
254
254
253
259
257
257
256
255
254
254
254
253
254
254
253
254
259
259
262
266
262
262
264
261
262
261
264
255
254
253
249
247
239
239
236
239
238
237
237
238
239
239
241
241
240
239
237
238
237
239
238
237
237
238
238
241
241
243
242
238
231
227
226
231
228
231
228
226
224
219
218
220
218
217
215
215
215
215
211
184
186
185
185
185
185
187
189
188
186
185
186
189
174
173
174
175
172
167
158
159
159
159
159
160
156
152
152
154
153
154
153
156
158
155
143
142
142
143
141
140
140
140
141
142
141
141
141
141
141
141
140
140
140
140
141
141
141
141
142
142
142
142
145
145
143
143
142
140
140
141
141
143
143
143
143
141
141
142
142
142
144
144
146
148
145
143
143
141
142
141
141
141
141
142
142
144
144
147
148
151
152
152
155
155
161
161
161
161
161
165
166
167
168
167
159
158
158
160
160
161
133
102
101
101
101
103
103
102
102
102
101
101
101
101
98
97
94
91
90
92
93
93
93
93
94
95
97
100
101
101
101
101
101
101
103
102
102
102
101
102
102
102
102
103
103
103
104
108
108
108
108
108
108
108
106
106
107
107
107
111
111
110
110
105
105
106
106
106
105
105
104
102
101
101
101
101
101
101
101
101
101
101
101
105
106
106
106
106
106
106
106
107
109
111
111
111
111
111
111
110
111
109
108
105
104
104
108
107
108
108
108
109
110
110
108
108
107
107
107
107
108
108
105
105
98
93
92
88
87
89
104
105
108
108
108
108
108
108
109
109
109
108
109
112
112
111
110
110
109
109
107
108
108
104
104
104
104
104
104
104
101
100
99
104
109
109
109
108
104
101
104
106
106
109
109
110
112
113
118
118
118
121
121
121
120
122
124
122
123
123
122
124
124
125
125
125
125
125
125
125
125
125
124
124
123
123
123
118
118
118
123
122
122
121
121
121
121
121
121
122
121
121
121
126
126
126
126
128
129
129
130
130
131
135
134
134
136
138
140
141
139
139
139
139
141
141
143
144
148
150
150
151
155
156
156
158
158
159
157
157
160
160
160
159
160
156
154
154
154
157
159
160
160
160
160
160
160
160
162
162
162
165
163
160
158
158
158
158
162
162
165
164
166
166
166
166
176
177
176
171
173
173
177
174
171
174
173
171
166
161
168
171
168
182
187
194
194
199
202
200
200
200
203
206
222
240
240
242
244
244
242
242
246
246
246
246
246
246
247
248
250
250
253
254
255
255
262
280
285
287
287
286
287
293
300
302
302
303
303
300
303
302
301
299
302
303
305
308
316
319
323
324
322
322
322
322
322
322
324
334
337
339
337
337
335
355
354
353
354
355
355
357
360
361
361
359
359
357
358
360
360
360
361
366
368
370
371
371
370
371
372
373
373
372
373
385
384
387
390
388
396
398
401
400
394
387
372
365
372
378
377
384
387
392
392
396
397
396
400
399
400
406
406
407
406
408
403
397
393
383
382
379
365
365
355
360
350
346
346
336
332
331
331
329
329
326
326
324
324
327
327
330
330
330
323
325
326
322
320
320
304
310
308
308
307
306
312
313
321
318
322
317
311
312
305
305
299
297
299
300
300
304
304
304
304
309
307
307
307
307
307
310
310
315
317
317
316
316
316
316
315
316
316
315
323
316
324
324
322
320
322
322
322
327
328
336
339
338
280
282
285
284
286
278
277
281
263
265
273
278
280
282
287
287
287
287
288
289
293
306
306
306
306
306
305
306
307
307
308
308
307
308
308
308
313
316
320
316
317
316
314
315
312
310
312
308
309
312
316
318
317
317
315
314
315
320
320
321
322
323
323
324
324
324
326
326
326
326
326
326
328
328
329
330
335
335
336
336
336
335
337
336
336
339
346
349
355
355
351
350
354
352
352
348
347
349
347
347
350
349
347
341
311
294
282
282
277
273
266
255
250
249
249
253
227
203
206
197
197
195
199
201
202
202
202
202
202
202
203
205
209
212
213
213
213
213
213
213
214
213
211
208
207
202
203
203
202
203
203
205
206
209
211
211
212
213
215
215
216
216
215
215
216
216
216
215
212
209
206
207
208
209
207
209
203
203
203
203
202
195
184
183
183
182
182
184
183
179
177
177
177
177
175
178
176
176
173
167
166
167
169
167
166
168
163
161
161
154
153
152
144
143
142
144
144
144
144
144
144
140
134
130
128
130
132
131
131
134
144
144
147
147
144
143
144
143
142
141
141
135
130
129
125
125
125
125
125
124
122
118
118
118
120
122
119
118
117
115
107
108
107
106
106
105
105
105
104
108
106
108
106
105
105
105
105
104
102
103
100
96
95
93
92
93
93
93
93
93
94
94
94
94
94
94
95
96
97
97
97
97
96
95
93
93
94
94
94
96
95
96
95
97
98
98
99
100
101
101
100
101
102
102
103
105
109
108
107
103
102
103
103
106
105
107
104
106
106
103
119
121
122
122
122
124
123
125
125
122
121
122
123
125
125
125
126
129
130
129
129
133
143
143
143
143
146
146
147
148
151
153
155
156
160
160
168
185
185
187
187
187
193
191
196
198
202
203
203
203
204
204
205
208
208
208
209
211
213
214
214
215
217
217
218
217
217
218
217
216
217
217
215
215
215
217
218
221
221
219
218
217
217
219
219
219
217
219
217
217
217
218
218
220
221
222
223
223
224
222
222
222
222
222
222
222
222
222
222
221
220
220
220
220
221
220
220
220
218
218
218
214
214
217
219
216
214
215
215
216
217
216
208
199
171
161
156
158
174
176
175
176
161
158
155
157
157
157
163
162
164
165
168
174
173
173
164
164
164
169
177
177
178
180
180
180
185
185
184
182
180
172
172
177
178
176
170
169
168
175
176
177
178
175
173
174
172
174
177
179
180
212
216
218
222
220
219
219
219
219
224
224
226
225
226
228
228
228
229
229
231
233
235
235
235
237
237
237
238
238
238
238
237
237
236
236
237
237
237
237
242
243
247
251
260
263
263
265
263
264
266
266
266
267
268
268
271
274
274
277
278
277
276
273
277
280
282
288
288
289
290
285
282
279
279
279
285
285
286
287
286
287
287
288
289
288
286
284
281
279
279
277
274
274
282
268
270
265
264
258
257
257
254
250
252
258
261
268
271
271
271
272
273
271
270
276
274
280
280
284
281
282
285
289
293
290
284
283
277
276
276
275
274
270
267
264
260
257
256
261
266
266
267
274
275
273
269
267
264
266
267
270
270
270
269
267
267
267
268
271
278
278
278
280
280
280
280
280
281
281
282
283
283
283
284
285
286
286
288
286
289
290
290
287
289
291
290
289
292
288
287
287
287
281
278
271
256
254
251
264
263
261
258
249
247
244
246
248
251
254
254
254
259
259
258
258
260
261
260
262
262
268
274
280
275
268
270
279
281
284
285
287
286
285
278
278
277
273
275
276
278
281
284
284
284
283
278
271
274
273
268
260
249
246
244
244
243
240
235
234
236
238
239
239
239
239
239
238
239
238
238
238
239
242
242
247
246
246
246
247
247
248
248
250
249
252
251
252
252
252
252
252
252
252
252
261
262
264
263
262
265
265
270
271
270
270
267
268
265
269
270
266
264
262
266
275
277
277
282
288
297
298
299
300
297
297
291
290
295
297
297
296
294
295
292
302
304
304
302
299
290
290
275
278
289
293
287
295
294
292
278
267
257
251
258
259
268
267
271
270
267
267
270
272
273
273
273
274
274
277
278
279
278
285
290
304
304
304
304
304
304
298
317
349
350
350
350
349
349
350
352
359
361
364
369
369
369
369
373
389
390
392
396
402
403
405
405
407
410
415
417
423
423
433
441
457
467
469
474
476
481
484
485
493
496
498
500
501
502
503
506
506
508
509
513
520
528
535
533
532
532
533
533
535
535
538
538
539
541
546
552
551
551
552
552
552
556
558
561
559
555
542
515
515
519
519
518
523
525
528
527
530
526
525
532
537
541
546
545
546
558
560
568
569
570
571
571
571
572
572
573
574
575
576
576
579
583
583
583
582
585
585
587
586
587
588
589
589
590
590
592
592
592
590
590
590
598
594
591
591
592
592
541
541
530
527
526
442
439
410
398
369
364
363
365
365
367
373
364
360
356
354
356
352
352
353
352
353
352
353
355
357
354
350
352
350
350
350
350
349
349
345
343
340
338
335
307
304
304
315
316
314
316
295
290
293
266
254
244
241
220
220
220
221
222
222
220
217
217
217
217
217
220
217
215
215
211
207
205
201
197
192
194
197
197
206
213
218
219
209
208
208
209
207
209
210
211
212
200
198
188
189
192
193
195
197
198
201
200
200
200
203
208
217
217
218
218
218
220
220
220
223
223
224
222
223
221
221
222
220
219
219
215
211
209
203
203
202
203
205
213
217
213
213
214
217
215
215
218
220
222
222
232
234
241
250
257
260
263
263
256
257
259
264
264
264
271
270
270
271
271
271
269
271
264
263
271
270
277
277
280
281
278
279
270
269
269
275
276
273
273
281
274
274
274
281
284
284
285
287
290
291
292
292
297
300
301
306
308
307
307
305
301
296
296
305
308
309
310
315
314
315
315
318
322
323
324
324
324
325
324
327
336
350
355
355
356
361
362
366
361
371
369
367
366
362
362
367
367
367
365
368
367
362
355
338
339
341
341
347
353
355
356
358
360
360
360
366
367
366
363
364
365
365
366
367
368
368
368
361
359
363
360
361
362
356
357
355
354
355
357
355
343
340
343
342
342
343
343
344
344
343
342
341
343
343
344
344
344
343
342
343
343
343
341
339
337
334
329
330
335
333
333
333
334
336
336
342
342
342
343
343
310
308
308
305
278
262
235
224
224
224
221
221
227
230
231
234
233
234
234
245
244
244
244
241
243
243
240
242
239
253
242
244
244
225
224
205
206
203
206
205
204
201
200
203
187
184
184
184
184
184
184
187
187
187
187
191
191
191
191
191
190
190
191
192
192
195
190
187
187
186
187
187
187
187
187
187
187
187
189
191
192
192
194
194
195
195
195
195
195
195
195
195
195
195
197
197
197
198
198
199
199
200
199
199
197
197
198
199
201
200
200
201
201
202
202
202
203
203
203
203
202
202
201
201
201
201
201
199
199
199
199
199
199
199
199
198
198
197
190
173
170
162
151
141
137
135
126
110
109
99
97
97
97
97
96
90
88
83
75
73
70
66
65
65
65
65
65
65
64
64
64
60
60
60
60
60
60
60
60
60
60
60
62
62
62
62
62
62
61
61
61
60
60
60
60
60
60
58
54
47
27
17
13
13
13
13
13
13
13
13
11
10
8
8
8
8
8
8
8
8
8
8
8
8
8
8
8
8
8
8
8
8
8
8
8
8
8
8
8
8
8
8
8
8
8
8
8
8
8
8
8
8
9
9
9
10
10
10
10
10
10
10
10
10
10
10
10
10
10
10
10
10
10
10
10
10
10
10
10
10
10
10
11
11
12
12
12
12
12
12
12
12
12
12
12
12
12
12
12
12
12
12
12
12
12
12
12
12
12
12
12
12
12
12
12
11
11
11
11
11
11
5
5
5
4
4
4
5
5
5
5
5
5
5
5
5
5
6
6
6
6
6
6
6
6
6
6
6
6
6
7
7
7
7
7
7
7
7
7
7
7
8
8
8
8
8
9
9
9
9
9
9
9
9
9
9
9
9
10
10
10
10
10
10
10
10
10
10
10
10
10
10
10
10
10
10
10
10
10
10
10
10
10
10
10
10
10
10
10
10
10
10
10
10
10
10
10
10
10
10
9
9
9
10
10
10
10
10
10
10
10
10
10
10
10
10
10
10
10
10
10
10
10
10
10
10
10
10
10
10
10
10
10
10
10
10
10
10
11
10
10
10
8
8
8
8
8
7
7
7
7
7
7
7
5
3
3
3
3
3
3
3
3
3
2
2
2
2
2
2
2
2
2
2
2
2
2
2
2
2
2
2
2
2
2
2
2
2
2
2
2
2
2
2
2
3
3
3
3
3
3
3
3
3
3
3
3
3
2
2
2
2
2
2
2
2
3
3
3
3
3
3
3
3
3
3
3
3
3
3
3
3
3
3
3
5
5
5
5
5
5
5
5
5
5
5
5
5
5
5
5
5
5
5
5
5
5
5
5
4
4
5
5
5
5
5
5
5
5
5
5
5
5
5
5
5
5
5
5
5
5
5
6
6
6
6
6
7
5
5
6
6
6
6
6
6
6
6
6
6
6
6
6
6
6
6
6
6
6
6
5
5
5
5
5
5
5
5
5
5
5
5
5
5
5
5
6
6
6
6
6
6
6
6
7
7
7
7
7
7
7
7
7
7
7
7
7
7
7
7
7
7
7
7
7
7
7
7
7
7
7
7
7
7
7
7
7
7
7
7
7
7
7
7
7
7
7
7
7
7
7
7
7
7
7
7
7
7
7
7
7
7
7
7
7
7
7
7
8
7
7
6
6
4
4
4
4
4
4
5
5
5
5
5
5
5
5
5
5
6
6
5
5
5
5
5
5
5
5
5
5
5
5
5
5
5
5
5
5
5
5
3
3
3
3
3
3
3
3
3
3
3
3
3
3
3
3
3
3
3
3
3
3
3
3
3
3
3
3
3
3
3
3
3
3
3
3
3
3
3
3
3
3
3
3
3
3
3
3
3
3
3
3
3
3
3
3
3
3
2
2
2
2
2
2
2
2
2
2
2
0
0
0
0
0
0
0
0
0
0
0
0
0
0
0
0
0
0
0
0
0
0
0
0
0
0
0
0
0
0
0
0
0
0
0
0
0
0
0
0
0
0
0
0
0
0
0
0
0
0
0
0
0
0
0
0
0
0
0
0
0
0
0
0
0
0
0
0
0
0
0
0
0
0
0
0
0
0
0
0
0
0
0
0
0
0
0
0
0
0
0
0
0
0
0
0
0
0
0
0
0
0
0
0
0
0
0
0
0
0
0
0
0
0
0
0
0
0
0
0
0
0
0
0
0
0
0
0
0
0
0
0
0
0
0
0
0
0
0
0
0
0
0
0
0
0
0
0
0
0
0
0
0
0
0
0
0
0
0
0
0
0
0
0
0
0
0
0
0
0
0
0
0
0
0
0
0
0
0
0
0
0
0
0
0
0
0
0
0
0
0
0
0
0
0
0
0
0
0
0
0
0
0
0
0
0
0
0
0
0
0
0
0
0
0
0
0
0
0
0
0
0
0
0
0
0
0
0
0
0
0
0
0
0
0
0
0
0
0
0
0
0
0
0
0
0
0
0
0
0
0
0
0
0
0
0
0
0
0
0
0
0
0
0
0
0
0
0
0
0
0
0
0
0
0
0
0
0
1
1
1
1
1
1
1
1
1
1
1
1
1
1
1
1
1
1
1
1
1
1
1
1
1
1
1
1
1
1
1
1
1
1
1
1
1
1
1
1
1
1
1
1
1
1
1
1
1
1
1
1
1
1
1
1
1
1
1
1
1
1
1
1
1
1
1
1
1
1
1
1
1
1
1
1
1
1
1
1
1
1
0
0
0
0
0
0
0
0
0
0
0
0
0
0
0
0
0
0
0
0
0
0
0
0
0
0
1
1
1
1
1
1
1
1
1
1
0
0
0
0
0
0
0
0
0
0
0
0
0
0
0
0
0
0
0
0
0
0
0
0
0
0
0
0
0
0
0
0
0
0
0
0
0
0
0
0
0
0
0
0
0
0
0
0
0
0
0
0
0
0
0
0
0
0
0
0
0
0
0
0
0
0
0
0
0
0
0
0
0
0
0
0
0
0
0
0
0
0
0
0
0
0
0
0
0
0
0
0
0
0
0
0
0
0
0
0
0
0
0
0
0
0
0
0
0
0
0
0
0
0
0
0
0
0
0
0
0
0
0
0
0
0
0
0
0
0
0
0
0
0
0
0
0
0
0
0
0
0
0
0
0
0
0
0
0
0
0
0
0
0
0
0
0
0
0
0
0
0
0
0
0
0
0
0
0
0
0
0
0
0
0
0
0
0
0
0
0
0
0
0
0
0
0
0
0
0
0
0
0
0
0
0
0
0
0
0
0
0
0
0
0
0
0
0
0
0
0
0
0
0
0
0
0
0
0
0
0
0
0
0
0
0
0
0
0
0
0
0
0
0
0
0
0
0
0
0
0
0
0
0
0
0
0
0
0
0
0
0
0
0
0
0
0
0
0
0
0
0
0
0
0
0
0
0
0
0
0
0
0
0
0
0
0
0
0
0
0
0
0
0
0
0
0
0
0
0
0
0
0
0
0
0
0
0
0
0
0
0
0
0
0
0
0
0
0
0
0
0
1
1
1
1
1
1
1
1
1
1
1
1
1
1
1
1
1
1
1
1
1
1
1
1
1
1
1
1
1
1
3
3
3
3
3
3
3
3
3
3
3
3
3
3
3
3
3
3
3
3
3
3
3
3
3
3
3
3
3
3
3
3
3
3
3
3
3
3
3
3
3
3
3
3
3
3
3
3
3
3
3
3
3
3
3
3
2
2
2
2
2
2
2
2
2
2
2
2
2
2
2
2
2
2
2
2
2
2
2
2
2
2
2
2
2
2
2
2
2
2
2
2
2
2
2
2
2
2
2
2
2
2
2
2
2
2
2
2
2
1
1
1
1
1
1
1
1
1
1
1
1
1
1
1
1
1
1
1
1
1
1
1
1
1
1
1
1
1
1
1
1
1
1
1
1
1
1
1
1
1
1
1
1
1
1
1
1
1
1
1
1
1
1
1
1
1
1
1
1
1
1
1
1
1
1
1
1
1
0
0
0
0
0
0
0
0
0
0
0
0
0
0
0
0
0
0
0
0
0
0
0
0
0
0
0
0
0
0
0
0
0
0
0
0
0
0
0
0
0
0
0
0
0
0
0
0
0
0
0
0
0
0
0
0
0
0
0
0
0
0
0
0
0
0
0
0
0
0
0
0
0
0
0
0
0
0
0
0
0
0
0
0
0
0
0
0
0
0
0
0
0
0
0
0
0
0
0
0
0
0
0
0
0
0
0
0
0
0
0
0
0
0
0
0
0
0
0
0
0
0
0
0
0
0
0
0
0
0
0
0
0
0
0
0
0
0
0
0
0
0
0
0
0
0
0
0
0
0
0
0
0
0
0
0
0
0
0
0
0
0
0
0
0
0
0
0
0
0
0
0
0
0
0
0
0
0
0
0
0
0
0
0
0
0
0
0
0
0
0
0
0
0
0
0
0
0
0
0
0
0
0
0
0
0
0
0
0
0
0
0
0
0
0
0
0
0
0
0
0
0
0
0
0
0
0
0
0
0
0
0
0
0
0
0
0
0
0
0
0
0
0
0
0
0
0
0
0
0
0
0
0
0
0
0
0
0
0
0
0
0
0
0
0
0
0
0
0
0
0
0
0
0
0
0
0
0
0
0
0
0
0
0
0
0
0
0
0
0
0
0
0
0
0
0
0
0
0
0
0
0
0
0
0
0
0
0
0
0
1
2
2
3
3
3
3
3
4
4
4
4
4
4
4
4
5
14
15
15
15
15
19
19
25
30
43
67
70
71
82
83
84
99
101
102
106
111
115
117
118
120
120
121
122
123
123
123
123
124
124
127
127
127
128
128
134
134
136
137
138
138
141
142
144
144
148
152
156
168
169
170
170
173
173
173
174
175
175
175
175
176
176
178
178
179
179
179
179
179
179
180
181
183
192
192
193
195
196
196
196
196
198
198
198
199
200
199
200
200
200
203
203
206
206
208
212
216
217
220
221
221
222
230
232
233
238
240
240
240
241
242
242
245
244
237
237
236
237
244
245
246
245
245
245
245
245
245
245
249
248
248
247
249
253
254
254
255
254
255
255
256
257
256
259
258
249
248
246
246
246
244
244
242
243
245
244
243
233
225
228
225
227
228
228
226
227
227
226
226
225
225
216
219
218
219
217
215
206
203
204
204
203
201
198
198
198
203
206
213
218
218
218
220
221
222
223
224
222
222
222
222
224
224
224
224
224
223
225
224
224
226
227
227
228
234
233
232
231
229
229
229
230
230
230
230
226
223
223
221
221
218
218
217
219
219
221
217
217
217
217
215
212
210
203
204
203
197
194
195
195
197
193
190
189
189
189
189
190
194
197
198
197
189
187
186
186
187
186
186
184
179
178
177
176
176
177
177
183
182
182
182
182
182
182
182
182
180
180
179
179
177
177
179
175
174
155
154
149
150
150
148
146
146
137
135
131
130
130
122
118
109
109
109
118
118
121
123
123
122
125
125
126
125
125
126
132
137
137
136
134
134
136
131
130
131
125
113
110
108
108
108
108
110
110
112
114
116
120
123
123
123
123
123
123
124
126
128
131
131
133
134
133
136
137
146
146
146
147
146
146
146
147
150
151
152
152
152
163
165
168
169
167
167
168
170
170
170
171
171
172
172
172
172
174
173
173
173
174
175
198
198
200
200
207
207
209
209
209
209
212
204
207
209
207
206
212
212
213
212
212
212
212
219
221
221
222
223
223
223
225
226
226
227
227
227
226
226
230
230
234
234
234
237
236
238
238
235
233
224
218
210
210
209
209
209
209
210
208
208
209
207
206
206
208
201
200
208
207
206
206
213
213
213
215
216
214
214
211
211
210
213
212
206
205
206
206
205
204
204
204
204
207
207
208
208
209
209
209
208
208
213
213
214
216
217
218
218
218
218
219
220
220
219
219
219
215
214
211
207
204
204
196
196
196
195
195
170
152
141
125
121
123
124
122
121
120
118
117
116
116
115
116
116
112
106
106
106
106
109
110
109
109
107
105
103
105
104
104
104
105
105
105
105
105
105
105
105
106
106
107
107
107
105
105
105
103
103
102
103
104
104
104
105
105
106
104
104
104
104
101
101
101
102
104
104
104
104
104
104
104
104
103
103
102
101
101
101
101
101
101
101
101
101
100
100
100
100
98
95
95
93
93
91
77
75
75
75
75
75
75
75
74
75
75
75
75
75
75
75
75
74
74
74
77
95
98
99
107
108
116
131
136
153
166
181
267
279
343
358
437
464
486
499
500
515
548
552
603
630
635
641
624
654
688
697
697
701
704
706
711
712
722
728
739
743
738
736
733
730
729
724
723
720
720
732
732
741
743
743
750
750
750
755
755
755
756
758
757
756
759
759
760
762
769
784
787
787
789
789
814
814
822
832
833
841
842
843
850
857
863
864
864
865
866
869
869
869
870
870
872
873
875
884
883
883
880
880
878
877
879
877
883
882
887
886
886
888
881
884
887
889
896
897
900
900
919
940
940
944
945
934
911
832
829
786
785
791
778
783
785
784
788
788
789
789
792
793
793
795
824
828
831
829
824
821
819
816
816
811
813
807
802
794
788
798
756
748
718
688
687
666
669
677
671
672
671
658
657
657
653
654
651
652
647
645
649
608
603
550
524
520
500
497
496
499
503
504
508
518
521
521
527
530
533
539
538
536
536
537
528
527
515
501
496
487
486
485
483
488
490
495
506
510
510
514
499
502
499
503
494
497
504
507
516
507
512
511
504
503
493
488
480
457
475
471
474
472
460
457
454
456
456
458
461
462
465
465
467
474
477
479
480
483
480
483
484
486
521
525
530
531
553
558
570
569
569
565
562
573
566
565
565
583
617
622
632
633
639
641
647
650
660
663
670
671
674
678
681
689
678
657
655
664
668
669
670
676
695
697
708
713
738
739
745
739
738
741
746
806
810
813
813
838
844
848
859
873
880
881
865
870
863
873
883
890
896
896
898
902
914
917
923
921
923
923
926
926
928
929
930
932
932
931
936
938
938
941
944
948
963
961
964
965
963
958
955
959
962
962
963
963
964
967
965
965
966
968
979
978
977
976
972
976
977
976
978
980
987
991
1009
1008
1009
1006
997
997
998
1000
1000
1012
1016
1016
1013
1014
1016
1016
1016
1016
1015
1020
1021
1038
1036
1037
1038
1028
1026
1027
1032
1050
1050
1043
1028
1020
1008
984
970
953
909
880
813
796
780
770
758
738
732
700
674
672
665
669
663
655
640
633
630
634
627
630
631
643
644
648
632
645
667
705
757
759
764
776
780
783
782
780
785
800
800
800
783
779
782
765
766
753
747
745
777
788
789
809
813
815
816
816
822
823
835
839
841
841
867
866
874
872
885
899
905
905
907
902
901
886
885
884
888
888
885
881
881
882
885
886
883
879
875
872
866
865
862
863
860
837
830
830
832
830
830
830
831
830
830
826
829
829
830
837
839
840
842
844
844
845
847
850
850
850
850
848
849
851
856
856
856
858
859
862
866
868
871
873
882
882
882
889
891
892
891
883
882
880
877
878
883
902
904
900
898
893
885
884
881
888
885
828
829
642
629
625
635
640
618
602
589
580
582
542
517
442
444
435
387
377
372
369
365
364
366
346
344
345
345
350
356
364
368
373
374
374
374
374
376
379
382
384
387
387
387
387
387
388
393
394
394
396
396
396
396
396
402
404
407
412
411
410
409
415
418
433
440
444
446
448
469
470
473
475
476
508
515
520
526
526
549
552
554
556
555
556
557
567
568
571
576
574
550
550
545
549
607
613
621
618
619
613
615
616
617
615
613
614
612
613
615
619
616
613
616
615
634
665
695
734
735
722
732
727
727
727
735
773
776
782
782
777
778
777
776
778
778
778
778
780
782
789
801
804
800
794
805
806
808
813
813
813
812
811
813
815
813
812
805
809
812
812
814
816
821
820
820
834
838
842
842
842
843
849
853
854
867
867
867
866
865
865
865
865
864
863
863
863
860
861
859
857
850
852
849
849
849
848
843
842
826
824
824
824
822
827
823
823
823
820
816
814
812
801
799
794
789
787
784
777
779
776
762
754
758
750
751
745
711
707
701
627
608
579
542
540
400
388
385
387
386
385
379
374
365
353
352
352
351
350
349
348
348
347
347
346
346
346
346
346
344
341
341
340
339
339
337
338
338
340
340
340
340
340
341
337
334
333
333
331
329
329
316
315
310
289
258
182
173
163
162
158
158
158
157
158
159
158
155
153
153
147
140
104
103
101
88
86
85
85
86
86
84
84
83
81
74
73
73
73
73
72
72
74
73
72
71
70
71
71
71
71
69
69
69
69
69
70
70
70
69
69
69
69
68
64
65
64
62
63
66
67
67
63
63
63
63
62
64
65
64
64
64
60
62
63
63
63
63
62
62
62
64
65
72
72
72
73
73
73
73
75
75
75
75
74
74
75
76
78
78
78
80
78
78
77
76
77
77
75
75
75
75
75
72
70
70
68
67
66
67
67
66
66
66
67
67
69
69
69
69
69
69
69
70
70
70
70
70
70
70
72
72
73
73
73
73
73
74
73
73
73
73
71
70
69
68
68
68
68
68
70
70
69
68
68
69
69
70
71
70
70
69
69
69
69
70
70
71
72
72
72
72
72
72
72
74
75
76
77
78
78
81
81
83
85
86
85
85
85
85
86
86
86
86
87
90
91
92
95
97
98
98
98
97
100
100
96
95
98
94
92
91
87
85
85
84
85
86
86
86
86
86
86
86
86
86
86
86
86
86
85
85
85
87
87
87
87
87
88
89
87
87
84
85
84
83
84
86
85
85
85
83
83
84
80
79
78
80
80
80
80
80
79
81
81
81
81
80
80
79
80
81
82
82
81
81
81
81
81
81
81
81
81
78
79
78
78
79
79
79
79
78
80
80
80
80
80
80
81
81
81
80
79
78
78
77
77
77
79
79
79
79
79
78
79
80
79
80
79
79
79
79
78
77
77
79
78
76
75
75
68
68
68
68
68
69
70
67
65
64
63
61
60
60
58
57
57
52
51
51
51
50
50
50
50
49
50
50
50
49
47
46
46
45
45
45
45
45
45
43
41
40
40
40
42
42
42
42
42
42
42
42
42
42
43
43
43
43
43
43
42
42
40
39
32
33
32
32
32
32
32
32
32
32
31
31
31
31
31
31
31
31
31
31
32
32
31
31
31
32
33
33
29
28
28
28
27
27
28
28
28
28
28
28
28
28
28
28
28
29
29
29
29
29
29
28
29
29
29
29
28
28
28
28
28
28
28
28
28
28
28
27
27
27
27
27
27
27
27
26
26
26
26
26
26
26
25
25
25
24
24
24
24
24
24
24
24
24
24
24
24
24
23
24
24
23
23
21
20
19
19
19
19
19
19
19
19
19
19
19
19
20
21
21
24
22
22
22
22
23
23
25
25
25
25
25
25
25
25
25
25
25
24
24
21
17
16
16
16
16
16
16
16
16
19
19
18
18
18
18
18
18
18
18
18
18
17
17
17
17
17
17
17
17
17
18
18
18
18
17
17
16
17
14
14
14
14
14
14
14
14
14
14
14
14
15
15
15
15
15
15
15
15
15
15
15
15
15
15
15
15
15
15
15
15
15
15
14
14
14
14
14
14
14
14
14
14
14
14
14
14
14
14
14
14
14
14
14
14
14
14
14
14
13
13
13
13
13
12
12
11
11
11
10
9
8
8
8
8
8
9
9
9
9
9
9
9
9
10
10
10
10
10
10
10
10
10
10
10
10
10
10
10
10
11
11
11
11
12
12
12
12
13
13
12
12
12
12
12
12
12
10
10
10
9
8
8
8
8
9
9
10
10
10
11
10
10
10
10
10
10
10
10
10
10
10
10
10
10
9
9
9
10
9
9
9
9
9
9
9
9
9
9
9
9
9
9
9
9
9
9
9
9
9
9
9
9
9
9
9
9
9
9
10
10
10
10
10
10
10
9
9
9
9
9
9
9
9
9
9
9
9
9
9
9
9
9
9
9
9
9
9
9
9
9
9
9
9
9
9
9
9
9
9
9
9
9
9
9
9
8
8
8
8
8
8
8
8
8
8
8
8
8
8
8
8
8
8
8
8
8
8
8
8
8
8
8
8
8
8
8
8
8
8
8
8
7
6
6
6
6
6
6
6
5
5
5
5
5
6
6
6
6
6
6
6
6
6
7
7
7
7
7
7
5
6
6
6
6
6
6
6
6
6
6
6
6
6
6
6
6
6
6
6
6
6
6
5
5
5
6
8
8
8
8
8
8
8
8
8
8
9
10
10
10
10
10
10
10
10
10
10
10
11
11
11
12
12
12
12
12
12
12
12
12
12
12
12
12
12
12
12
12
12
12
12
12
12
12
12
12
12
12
12
12
12
12
11
11
11
11
11
11
12
12
12
12
12
12
12
12
12
12
11
11
11
11
11
11
11
11
11
11
11
11
11
11
11
11
11
11
11
11
11
11
11
11
11
11
11
11
11
11
11
11
11
11
11
11
11
11
8
7
7
7
6
6
6
6
6
6
6
6
6
6
6
6
6
6
6
6
6
6
6
6
6
6
6
6
6
6
6
6
6
6
6
5
5
3
3
3
3
3
3
3
3
3
3
3
3
2
1
1
1
1
1
1
1
1
1
1
1
1
1
1
1
1
1
1
0
0
0
0
0
0
0
0
0
0
0
0
0
0
0
0
0
0
0
0
0
0
0
0
0
0
0
0
0
0
0
0
0
0
0
0
0
0
1
1
1
0
0
0
0
0
1
1
1
1
1
1
1
1
1
1
1
1
1
1
1
1
1
1
1
1
1
1
1
1
1
1
1
1
1
1
1
1
1
1
1
1
1
1
1
1
1
1
1
1
1
1
1
1
1
1
1
1
1
1
1
1
1
1
1
1
1
1
1
1
1
1
1
1
1
1
1
1
1
1
1
1
1
1
1
1
1
1
1
1
1
1
1
1
1
1
1
1
1
1
1
1
1
1
1
1
1
1
1
1
1
1
1
1
1
1
1
1
0
0
0
0
0
0
0
0
0
0
0
0
0
0
0
0
0
0
0
0
0
0
0
0
0
0
0
0
0
0
0
0
0
0
0
0
0
0
0
0
0
0
0
0
0
0
0
0
0
0
0
0
0
0
0
0
0
0
0
0
0
0
0
0
0
0
0
0
0
0
0
0
0
0
0
0
0
0
0
0
0
0
0
0
0
0
0
0
0
0
0
0
0
0
0
0
0
0
0
0
0
0
0
0
0
0
0
0
0
0
0
0
0
0
0
0
0
0
0
0
0
0
0
0
0
0
0
0
0
0
0
0
0
0
0
0
0
0
0
0
0
0
0
0
0
0
0
0
0
0
0
0
0
0
0
0
0
0
0
0
0
0
0
0
0
0
0
0
0
0
0
0
0
0
0
0
0
0
0
0
0
0
0
0
0
0
0
0
0
0
0
0
0
0
0
0
0
0
0
0
0
0
0
0
0
0
0
0
0
0
0
0
0
0
0
0
0
0
0
0
0
0
0
0
0
0
0
0
0
0
0
0
0
0
0
0
0
0
0
0
0
0
0
0
0
0
0
0
0
0
0
0
0
0
0
0
0
0
0
0
0
0
0
0
0
0
0
0
0
0
0
0
0
0
0
0
0
0
0
0
0
0
0
0
0
0
0
0
0
0
0
0
0
0
0
0
0
0
0
0
0
0
0
0
0
0
0
1
1
1
1
1
0
0
0
0
0
0
0
0
0
0
0
0
0
0
0
0
0
0
0
0
0
0
0
0
0
0
0
0
0
0
0
0
2
2
3
3
3
3
4
4
4
4
4
4
4
4
4
4
4
4
4
4
4
4
4
4
4
4
4
4
4
4
4
4
4
4
4
4
4
4
4
4
4
4
4
4
4
4
4
4
4
4
4
4
4
4
4
4
4
4
4
4
4
4
4
4
4
4
4
4
4
4
4
4
4
4
4
4
4
4
4
4
4
4
4
4
4
4
4
4
4
4
4
4
4
4
4
4
4
3
3
3
3
3
2
2
2
2
2
2
2
2
2
2
2
2
2
2
2
2
2
2
2
2
2
2
2
2
2
2
2
2
1
1
1
1
1
2
2
2
2
2
1
1
1
1
1
1
1
1
1
1
1
1
1
0
0
0
0
0
0
4
9
14
17
23
25
31
35
37
37
37
38
39
39
42
43
43
43
43
43
49
50
50
50
50
50
50
50
50
50
50
50
50
50
50
50
50
50
50
50
50
50
50
50
50
50
50
51
52
52
52
52
52
52
52
55
55
56
57
57
57
57
57
57
58
58
58
58
58
58
58
58
58
58
58
58
58
58
58
58
58
58
58
58
58
59
59
60
60
60
60
60
60
60
60
60
61
61
61
61
61
61
61
61
61
61
61
61
61
61
59
59
59
48
48
48
50
50
46
41
36
35
34
34
34
34
34
35
35
35
35
35
35
35
31
31
32
32
32
32
32
32
32
32
33
33
34
36
37
38
38
38
38
38
38
39
40
41
40
40
41
44
44
43
42
42
43
42
42
42
43
44
44
38
37
37
37
37
36
36
36
36
36
36
36
35
34
35
34
35
37
38
38
38
38
37
37
37
37
37
37
37
37
37
37
37
37
37
37
38
37
39
39
39
39
39
39
40
40
40
40
40
41
43
43
43
43
44
44
44
44
45
44
43
42
42
41
41
41
41
41
41
41
41
41
41
41
41
41
40
42
42
42
42
42
42
42
41
41
41
42
42
40
41
40
42
41
42
42
42
40
40
40
44
45
45
45
44
44
44
47
47
47
47
50
51
55
55
55
55
57
57
55
55
58
57
54
50
50
50
50
50
50
50
50
50
51
52
53
54
54
54
54
54
54
54
55
56
52
52
53
53
54
54
54
54
53
54
55
55
55
55
55
54
54
54
56
56
56
56
57
56
56
56
56
56
56
56
56
56
57
58
58
59
61
61
61
61
61
61
61
61
61
61
61
61
61
61
61
63
63
63
63
63
63
64
64
64
64
64
65
65
65
65
65
66
67
67
66
65
66
66
67
67
67
67
67
66
66
68
68
68
68
68
70
70
73
71
71
71
70
69
67
64
64
64
63
62
61
61
58
58
65
69
68
68
69
69
71
71
71
71
70
69
65
65
66
66
64
61
61
60
60
60
60
59
59
59
59
59
59
57
57
54
54
51
50
50
50
50
50
50
50
50
50
50
50
50
49
47
45
45
45
45
45
45
45
45
45
45
46
47
47
47
47
47
47
48
48
48
48
48
45
45
45
50
49
49
50
50
50
50
52
52
52
52
52
52
53
53
53
53
53
53
53
54
54
54
60
60
58
58
58
58
58
60
59
59
59
59
58
60
60
60
51
50
47
46
46
46
46
47
46
46
45
45
44
43
43
41
41
41
42
42
43
44
43
42
42
42
42
43
43
43
43
43
43
43
43
43
42
42
42
42
42
42
42
42
42
42
43
43
43
43
43
45
45
46
46
46
47
47
48
48
48
48
48
48
48
48
49
49
49
49
49
49
49
49
49
49
48
48
48
48
48
48
47
44
45
45
43
43
39
39
40
38
36
35
35
33
30
30
26
28
28
29
30
31
30
31
31
31
30
32
32
32
32
32
32
32
32
32
32
32
32
32
32
32
33
33
33
33
33
33
33
35
35
35
35
36
36
36
35
37
38
38
38
38
39
39
39
39
39
39
40
41
41
42
42
42
42
42
43
43
43
43
43
42
42
42
41
42
41
41
40
40
40
42
41
42
40
39
42
42
43
43
43
45
45
45
47
47
47
46
48
48
48
48
47
46
46
46
46
46
46
46
46
47
46
46
46
46
47
47
47
47
49
49
49
49
49
49
49
49
49
49
49
48
48
46
46
46
46
47
47
47
46
46
46
46
43
43
43
42
42
38
38
38
37
37
37
38
38
37
36
36
36
36
33
33
33
33
32
31
31
31
30
30
30
30
30
30
32
32
32
32
32
32
32
32
32
32
32
32
32
32
32
32
32
32
32
32
31
31
30
26
26
25
25
25
26
26
26
26
27
27
27
27
27
27
27
27
27
26
26
26
26
24
24
24
24
24
24
23
23
21
20
20
20
20
20
20
20
20
20
20
20
20
20
20
20
19
19
17
17
17
17
17
17
17
17
17
17
17
17
17
17
17
17
17
17
17
17
16
16
15
14
14
15
15
14
14
13
12
12
12
11
11
11
11
11
11
11
11
11
11
11
11
12
12
12
12
11
11
11
11
7
6
6
6
6
6
7
7
8
8
8
8
8
8
8
8
8
8
8
8
8
8
8
8
8
8
8
8
8
8
7
7
7
7
7
7
7
7
8
8
7
7
7
8
8
8
8
8
8
8
8
8
8
8
8
8
8
8
8
8
8
8
8
8
8
8
8
8
8
7
7
7
7
7
7
7
7
7
7
7
7
8
8
7
6
6
6
6
6
6
6
6
6
6
6
6
6
7
7
7
7
7
7
7
7
7
7
7
7
6
5
5
5
5
5
5
5
5
5
5
5
5
5
4
4
4
4
4
4
4
4
4
4
4
4
4
4
3
3
3
3
3
3
3
3
3
3
3
3
3
4
4
4
4
4
4
4
4
4
4
4
4
4
4
4
4
4
4
4
4
4
4
4
4
4
4
4
4
4
4
4
4
4
4
4
4
4
4
4
4
4
5
5
5
4
4
4
4
4
4
3
3
4
4
3
3
3
3
3
3
3
3
3
3
3
3
3
3
4
4
4
5
5
5
5
5
5
5
5
5
5
5
5
5
4
4
4
4
4
4
4
4
4
4
3
3
3
3
3
3
3
3
3
3
3
3
3
3
3
3
3
3
3
3
3
3
3
3
3
3
3
3
3
3
3
3
3
3
3
3
3
3
3
3
3
3
3
3
3
3
3
2
2
4
4
4
4
4
4
4
4
4
4
4
4
4
4
4
4
4
4
4
4
4
4
4
4
4
3
3
3
3
2
2
2
2
2
2
1
1
1
1
1
1
1
1
1
1
1
1
1
1
1
1
1
1
1
1
1
1
1
1
1
1
1
1
1
1
1
1
1
1
1
1
1
1
2
2
2
2
2
2
2
2
2
2
2
2
2
2
2
2
2
2
2
2
2
2
2
2
2
2
2
2
2
2
2
2
1
1
1
1
1
1
1
1
1
1
1
1
1
1
1
1
1
1
1
1
1
1
1
1
1
1
1
1
1
1
1
1
1
1
2
2
2
2
2
2
2
2
2
2
2
2
2
1
1
2
5
5
5
5
5
5
5
5
5
5
4
4
4
4
4
4
4
4
4
4
4
4
5
5
7
8
8
8
8
8
8
9
9
9
9
9
9
9
9
9
9
9
9
9
9
9
9
9
9
9
9
10
10
10
10
10
12
12
12
12
12
12
12
12
13
13
13
13
13
13
13
13
13
13
13
13
14
14
14
14
14
14
14
14
14
14
14
14
14
14
14
14
14
14
14
14
14
14
14
14
14
14
14
14
14
14
14
14
14
14
14
14
14
15
15
15
15
15
15
15
15
15
15
15
15
15
15
15
16
16
16
16
16
16
16
16
16
15
15
14
10
11
11
12
11
10
10
8
8
8
8
10
12
12
12
12
12
12
13
13
13
14
14
14
14
14
14
14
14
14
14
14
14
14
14
14
14
14
14
14
14
14
14
14
14
14
14
15
15
15
15
15
15
15
15
15
15
15
14
14
14
14
14
14
14
14
14
14
14
14
14
14
14
14
14
14
13
13
13
14
14
14
14
14
14
14
14
14
14
14
14
14
14
14
14
14
15
15
15
15
15
15
15
15
15
15
15
15
15
15
15
15
16
16
16
16
16
16
16
16
16
16
13
13
12
12
12
12
12
12
12
12
12
11
10
10
10
10
10
9
9
9
8
7
6
6
6
6
6
6
6
6
6
6
6
6
6
6
6
6
6
6
6
6
6
6
6
6
6
6
6
6
6
6
6
6
6
6
6
6
6
6
6
6
6
6
6
6
6
6
6
6
6
6
6
6
6
6
6
6
6
6
6
6
6
6
6
6
5
5
4
4
4
4
4
3
3
3
3
3
3
3
4
2
2
2
2
2
2
2
2
2
2
2
2
2
2
2
2
2
2
2
2
2
2
2
1
1
1
1
1
1
1
1
1
1
1
1
1
1
1
1
0
0
1
1
1
1
1
1
1
1
1
1
1
1
1
1
1
1
1
1
1
1
1
1
1
1
1
1
1
1
1
1
1
1
1
1
1
1
1
1
1
1
1
1
1
1
1
1
1
1
1
1
1
1
1
1
1
1
1
1
1
1
1
1
1
1
1
1
1
1
2
2
2
2
2
2
2
2
2
2
2
2
2
2
2
2
2
3
3
3
3
3
3
3
3
3
3
3
3
3
3
3
3
3
3
3
3
3
3
3
3
3
3
3
3
3
3
3
3
3
3
3
3
3
3
3
3
2
1
1
1
1
1
1
1
1
1
1
1
1
1
1
1
1
1
1
1
1
1
1
1
1
1
1
1
1
1
1
1
1
1
1
1
1
1
1
1
1
1
1
1
1
1
1
1
1
1
1
1
1
1
1
1
1
1
1
1
1
1
1
1
1
0
0
0
0
0
0
0
0
0
0
0
0
0
0
0
0
0
0
0
0
0
0
0
0
0
0
0
0
0
0
0
0
0
0
0
0
0
0
0
0
0
0
0
0
0
0
0
0
0
0
0
0
0
0
0
0
0
0
0
0
0
0
0
0
0
0
0
0
0
0
0
0
0
0
0
0
0
0
0
0
0
0
0
0
0
0
0
0
0
0
0
0
0
0
0
0
0
0
0
0
0
0
0
0
0
0
0
0
0
0
0
0
0
0
0
0
0
0
0
0
0
0
0
0
0
0
0
0
0
0
0
0
0
0
0
0
0
0
0
0
0
0
0
0
0
0
0
0
0
0
0
0
0
0
0
0
0
0
0
0
0
0
0
0
0
0
0
0
0
0
0
0
0
0
0
0
0
0
0
0
0
0
0
0
0
0
0
0
0
0
0
0
0
0
0
0
0
0
0
0
0
0
0
0
0
0
0
0
0
0
0
0
0
0
0
0
0
0
0
0
0
0
0
0
0
0
0
0
0
0
0
0
0
0
0
0
0
0
0
0
0
0
0
0
0
0
0
0
0
0
0
0
0
0
0
0
0
0
0
0
0
0
0
0
0
0
0
0
0
0
0
0
0
0
0
0
1
1
1
1
1
1
1
1
1
1
1
1
1
1
1
1
1
1
1
1
1
1
1
1
1
1
1
1
1
1
1
1
1
1
1
1
1
1
1
1
1
1
1
1
1
1
1
1
1
1
1
1
1
1
1
1
1
1
1
1
1
1
1
1
1
1
1
1
1
1
1
1
1
1
1
1
1
1
1
1
1
1
1
1
1
1
1
1
1
1
1
1
1
1
1
1
1
1
1
1
1
1
1
1
1
1
1
1
1
1
1
1
1
1
1
1
1
1
1
1
1
1
1
1
1
1
1
1
1
1
1
1
1
1
1
0
0
0
0
0
0
0
0
0
0
0
0
0
0
0
0
0
0
0
0
0
0
0
0
0
0
0
0
0
0
0
0
0
0
0
0
0
0
1
2
2
2
2
2
2
2
2
2
3
3
3
3
3
3
3
3
3
3
3
3
3
3
3
3
3
3
3
3
3
3
3
3
3
3
3
3
3
3
3
3
3
4
4
4
4
4
4
4
4
4
4
4
4
4
4
4
4
4
4
4
4
4
4
4
4
4
4
4
4
7
7
7
7
7
7
7
7
7
7
7
7
7
7
7
7
7
7
7
7
7
7
7
7
7
7
7
7
7
7
7
7
7
7
7
7
7
7
7
7
7
7
7
7
7
7
8
8
8
8
8
8
8
8
8
7
7
7
7
7
7
5
5
5
5
5
6
6
6
6
6
6
6
6
6
6
6
7
7
7
7
7
7
7
7
7
7
7
7
7
7
7
7
7
7
7
7
7
7
7
7
7
7
7
7
6
6
6
6
5
5
5
5
5
5
4
4
4
4
4
4
4
4
4
4
4
4
3
3
3
3
3
3
3
3
3
3
3
3
3
2
2
2
2
2
2
2
2
2
2
2
2
2
2
2
2
2
2
2
2
2
2
2
2
2
2
2
2
2
2
2
1
1
1
1
1
1
1
1
0
0
0
0
0
0
0
0
0
0
0
0
0
0
0
0
0
0
0
0
0
0
0
0
0
0
0
0
0
0
0
0
0
0
0
0
0
0
0
0
0
0
0
0
0
0
0
0
0
0
0
0
0
0
0
0
0
0
0
0
0
0
0
0
0
0
0
0
0
0
0
0
0
0
0
0
0
0
0
0
0
0
0
0
0
0
0
0
0
0
0
0
0
0
0
0
0
0
0
0
0
0
0
0
0
0
0
0
0
0
0
0
0
0
0
0
0
0
0
0
0
0
0
0
0
0
0
0
0
0
0
0
0
0
0
0
0
0
0
0
0
0
0
0
0
0
0
0
0
0
0
0
0
0
0
0
0
0
0
0
0
0
0
0
0
0
0
0
0
0
0
0
0
0
0
0
0
0
0
0
0
0
0
0
0
0
0
0
0
0
0
0
0
0
0
0
0
0
0
0
0
0
0
0
0
0
0
0
0
0
0
0
0
1
1
1
1
1
1
1
1
1
1
1
1
1
1
1
1
1
1
1
1
1
1
1
1
1
1
1
1
1
1
1
1
1
1
1
1
1
1
1
1
1
1
1
1
1
1
1
1
1
1
1
1
1
1
1
1
1
1
1
1
1
1
1
1
1
1
1
1
1
1
1
1
1
1
1
1
1
1
1
1
1
1
1
1
1
1
1
1
1
1
1
1
1
1
1
1
1
1
1
1
1
1
1
1
1
1
1
1
1
1
1
1
1
1
1
0
0
0
0
0
0
0
0
0
0
0
0
0
0
0
0
0
0
0
0
0
0
0
0
0
0
0
0
0
0
0
0
0
0
0
0
0
0
0
0
0
0
0
0
0
0
0
0
0
0
0
0
0
0
0
0
0
0
0
0
0
0
0
0
0
0
0
0
0
0
0
0
0
0
0
0
0
0
0
0
0
0
0
0
0
0
0
0
0
0
0
0
0
0
0
0
0
0
0
0
0
0
0
0
0
0
0
0
0
0
0
0
0
0
0
0
0
0
0
0
0
0
0
0
0
0
0
0
0
0
0
0
0
0
0
0
0
0
0
0
0
0
0
0
0
0
0
0
0
0
0
0
0
0
0
0
0
0
0
0
0
0
0
0
0
0
0
0
0
0
0
0
0
0
0
0
0
0
0
0
0
0
0
0
0
0
0
0
0
0
0
0
0
0
0
0
0
0
0
0
0
0
0
0
0
0
0
0
0
0
0
0
0
0
0
0
0
0
0
0
0
0
0
0
0
0
0
0
0
0
0
0
0
0
0
0
0
0
0
0
0
0
0
0
0
0
0
0
0
0
0
0
0
0
0
0
0
0
0
0
0
0
0
0
0
0
0
0
0
0
0
0
0
0
0
0
0
0
0
0
0
0
0
0
0
0
0
0
0
0
0
0
0
0
0
0
0
0
0
0
0
0
0
0
0
0
0
0
0
0
0
0
0
0
0
0
0
0
0
0
0
0
0
0
0
0
0
0
0
0
0
0
0
0
0
0
0
0
0
0
0
0
0
0
0
0
0
0
0
0
0
0
0
0
0
0
0
0
0
0
0
0
0
0
0
0
0
0
0
0
0
0
0
0
0
0
0
0
0
0
0
0
0
0
0
0
0
0
0
0
0
0
0
0
0
0
0
0
0
0
0
0
0
1
1
1
1
1
1
1
1
1
1
1
1
1
1
1
1
1
1
1
1
1
1
1
1
1
1
1
1
1
1
1
1
1
1
1
1
1
1
0
0
0
0
0
0
0
0
0
0
0
0
0
0
0
0
0
0
0
0
0
0
0
0
0
0
0
0
0
0
0
0
0
0
0
0
0
0
0
0
0
0
0
0
0
0
0
0
0
0
0
0
0
0
0
0
0
0
0
0
0
0
0
1
1
1
1
1
1
1
1
1
1
1
1
1
1
1
1
1
1
1
1
1
1
1
1
2
2
2
2
2
2
2
2
2
2
2
2
2
2
2
2
2
2
2
2
2
2
2
2
2
2
2
2
2
2
2
1
1
1
1
1
1
1
1
1
1
1
1
1
1
1
1
1
1
1
1
1
1
1
1
1
1
1
1
1
1
1
1
1
2
2
2
2
2
2
2
2
2
2
2
2
2
2
2
2
2
2
2
2
2
2
2
2
2
2
2
2
2
2
2
2
2
2
2
2
2
2
2
2
2
2
2
2
2
2
2
2
2
2
2
2
2
2
2
2
2
2
2
2
2
2
2
2
2
2
2
2
2
2
2
2
3
3
3
3
3
2
2
2
2
2
2
2
2
2
2
2
2
2
2
1
1
1
1
1
1
1
1
1
1
1
1
1
1
1
1
1
1
1
1
1
1
1
1
1
1
1
1
1
1
1
1
1
1
1
1
1
1
1
1
1
1
1
1
1
1
1
1
1
1
1
1
1
1
1
1
1
1
1
1
1
1
2
2
2
2
2
2
2
2
2
2
2
2
2
2
2
2
2
2
2
2
2
2
2
2
2
2
2
2
2
2
2
2
2
2
1
1
1
1
1
1
1
1
1
1
1
1
1
1
1
1
1
1
1
1
1
1
1
1
1
1
1
1
1
1
1
1
1
1
1
1
1
1
1
1
1
1
1
1
1
1
1
1
1
1
1
2
6
6
6
6
8
43
49
50
50
51
52
52
57
58
58
58
59
59
62
62
62
62
62
62
62
62
62
64
64
65
65
77
78
79
79
80
86
88
96
99
101
101
101
102
115
121
123
127
127
138
138
146
151
152
152
159
160
165
165
165
171
174
176
184
185
185
185
190
191
195
199
201
201
200
201
200
200
203
203
206
206
207
208
208
208
208
208
210
210
211
213
214
216
215
218
218
223
227
227
229
230
230
230
230
230
230
232
232
232
232
232
232
243
247
248
249
250
250
252
253
253
254
254
258
260
260
260
260
265
265
265
265
266
268
268
268
267
267
268
270
270
269
267
273
271
270
272
273
275
275
273
271
270
275
269
236
225
227
225
227
227
229
228
228
223
220
220
220
225
225
226
226
226
225
226
229
230
231
230
231
232
233
233
234
236
237
238
237
238
238
237
241
241
242
243
243
242
246
246
246
246
246
246
246
246
247
247
248
248
248
251
252
252
252
252
252
252
252
252
252
252
249
247
246
243
243
242
240
236
232
230
230
225
213
213
206
207
209
209
211
211
210
208
194
194
189
189
185
132
132
132
132
132
133
136
133
133
131
131
129
129
129
129
126
125
124
124
126
127
128
129
129
127
127
127
127
127
129
129
129
129
131
131
131
131
131
131
132
131
128
126
121
112
106
106
103
103
105
103
102
101
90
90
90
88
89
90
90
89
90
90
90
91
91
90
91
91
90
93
93
93
93
93
91
90
91
91
92
92
92
91
87
88
87
87
89
92
92
90
90
89
89
89
87
82
85
83
82
81
81
81
82
83
82
85
82
82
82
82
82
83
83
81
81
81
80
80
80
82
82
82
84
85
87
87
87
86
85
85
85
85
85
85
86
86
86
86
86
87
88
88
88
88
88
88
88
88
88
88
86
83
83
81
82
82
82
81
81
81
82
83
78
77
76
78
78
78
78
78
78
78
74
72
72
72
71
70
70
70
70
70
70
70
70
70
70
69
69
69
69
69
69
69
68
68
68
68
67
67
65
65
65
65
65
65
65
65
64
64
64
64
64
63
63
63
63
63
62
62
62
61
45
43
40
39
38
38
38
35
35
35
35
34
33
33
33
33
33
33
33
33
33
33
33
33
33
33
33
33
33
31
31
31
29
29
26
25
22
22
20
20
19
19
19
19
11
11
3
2
2
1
1
1
1
1
1
1
1
1
1
1
1
1
0
0
0
0
0
0
0
0
0
0
0
0
0
0
0
0
0
0
0
0
0
0
0
0
0
0
0
0
0
0
0
0
0
0
0
0
0
0
0
0
0
0
0
0
0
0
0
0
0
0
0
0
0
0
0
0
0
0
0
0
0
0
0
0
0
0
0
0
0
0
0
0
1
1
1
1
1
1
1
1
1
1
1
1
1
1
1
1
1
1
1
1
1
1
1
1
1
1
1
1
1
1
1
1
1
1
1
1
1
1
1
1
1
1
1
1
1
1
1
2
2
2
2
2
2
2
2
2
2
2
2
2
2
2
2
2
2
2
2
2
2
2
2
2
2
2
2
2
2
1
1
1
1
1
1
1
1
1
1
1
1
1
1
1
1
1
1
1
1
1
1
1
1
1
1
1
1
1
1
1
1
1
1
1
1
1
1
1
1
1
1
1
1
1
1
1
1
2
4
4
4
4
4
4
4
4
4
4
4
4
4
4
4
4
4
4
4
4
3
3
3
3
3
3
3
3
3
3
3
3
3
3
3
3
3
3
3
3
3
3
3
3
3
3
3
3
3
3
3
3
3
3
3
3
3
3
3
3
3
3
3
3
3
3
3
3
3
3
3
3
3
3
3
3
3
3
3
3
3
3
3
3
3
4
5
5
5
5
5
5
5
5
5
5
5
5
5
5
4
4
4
4
4
4
4
4
4
4
4
4
4
4
4
3
3
3
3
3
3
2
2
2
2
2
2
2
2
2
2
2
2
2
2
2
2
2
2
2
2
2
2
2
2
2
2
2
2
2
2
2
2
2
2
2
2
2
3
3
2
2
2
2
2
2
2
2
2
2
2
2
2
2
2
2
2
2
2
2
2
2
2
2
2
2
2
2
2
2
2
2
2
2
2
2
2
2
2
2
2
2
2
2
2
2
2
2
1
1
1
1
1
1
1
1
1
1
1
1
1
1
1
1
1
1
1
2
2
2
2
2
2
2
2
2
2
2
2
2
2
2
2
2
2
2
2
2
2
2
2
2
4
4
4
4
4
4
4
4
4
4
4
4
4
4
4
4
4
4
4
4
4
4
4
4
4
4
4
4
4
4
4
4
4
4
4
4
4
5
5
6
6
6
6
6
6
6
6
6
6
6
6
6
6
6
6
6
6
6
6
6
6
6
6
6
6
6
6
6
6
6
6
6
6
6
7
7
7
7
7
7
7
7
7
7
7
7
7
7
7
7
7
7
7
8
8
8
8
8
8
8
8
8
8
8
8
8
8
8
8
8
8
7
7
7
7
6
6
6
6
6
6
6
6
6
6
6
6
6
6
6
6
6
6
6
6
6
6
6
6
6
6
6
6
6
6
6
6
6
6
6
6
6
6
6
6
6
6
6
6
6
6
6
6
7
7
7
7
7
7
7
7
7
7
6
6
6
6
6
5
5
5
5
5
5
5
4
4
4
4
4
4
4
4
4
4
4
4
4
4
4
4
4
4
4
4
4
4
4
4
4
4
4
4
4
4
4
4
4
4
4
4
4
5
4
4
4
4
4
4
4
4
4
4
4
4
4
4
4
2
2
2
2
2
2
2
2
2
2
1
1
1
1
1
1
1
1
1
1
1
1
1
1
1
1
1
1
1
1
0
0
0
0
0
0
0
0
0
0
0
0
0
0
0
0
0
0
0
0
0
0
0
0
0
0
0
0
0
0
0
0
0
0
0
0
0
0
0
0
0
0
0
0
0
0
0
0
0
0
0
0
0
0
0
1
1
1
1
1
1
1
1
1
1
1
1
1
1
1
1
1
1
1
1
0
0
0
0
0
0
0
0
0
0
0
0
0
0
0
0
0
0
0
0
0
0
0
0
0
0
0
0
0
0
0
0
0
0
0
0
0
0
0
0
0
0
0
0
0
0
0
0
0
0
0
0
0
0
0
0
0
0
0
0
0
0
0
0
0
0
0
0
0
0
0
0
0
1
1
1
1
1
1
1
1
1
1
1
1
1
1
1
1
1
1
1
1
1
1
1
1
1
1
1
1
1
1
1
1
1
1
1
1
1
1
1
1
1
1
1
1
1
1
1
1
1
1
1
1
1
1
1
1
1
1
1
1
1
1
1
1
1
1
1
1
1
1
1
1
1
1
1
1
1
1
1
1
1
1
1
1
1
1
1
1
1
1
1
1
1
1
1
1
1
1
1
1
1
1
1
1
1
1
1
1
1
1
1
1
1
1
1
1
1
1
1
1
1
1
1
1
1
1
1
1
0
0
0
0
0
0
0
0
0
0
0
0
0
0
0
0
0
0
0
0
0
0
0
0
0
0
0
0
0
0
0
0
0
0
0
0
0
0
0
0
0
0
0
0
0
0
0
0
0
0
0
0
0
0
0
0
0
0
0
0
0
0
0
0
0
0
0
0
0
0
0
0
0
0
0
0
0
0
0
0
0
0
0
0
0
0
0
0
0
0
0
0
0
0
0
0
0
0
0
0
0
0
0
0
0
0
0
0
0
0
0
0
0
0
0
0
0
0
0
0
0
0
0
0
0
0
0
0
0
0
0
0
0
0
0
0
0
0
0
0
0
0
0
0
0
0
0
0
0
0
0
0
0
0
0
0
0
0
0
0
0
0
0
0
0
0
0
0
0
0
0
0
0
0
0
0
0
0
0
0
0
0
0
0
0
0
0
0
0
0
0
0
0
0
0
0
0
0
0
0
0
0
0
0
0
0
0
0
0
0
0
0
0
0
0
0
0
0
0
0
0
0
0
0
0
0
0
0
0
0
0
0
0
0
0
0
0
0
0
0
0
0
0
0
0
0
0
0
0
0
0
0
0
0
0
0
0
0
0
0
0
0
0
0
0
0
0
0
0
0
0
0
0
0
0
0
0
0
0
0
0
0
0
1
1
1
1
1
1
1
1
1
1
1
1
1
1
1
1
1
2
2
2
2
2
2
2
2
2
2
2
2
2
2
2
2
2
2
2
2
2
2
2
2
2
2
2
2
2
2
2
2
2
2
2
2
2
2
1
1
1
1
1
1
1
1
1
1
1
1
1
1
1
1
1
1
1
1
1
1
1
1
1
1
1
1
1
1
1
1
1
1
1
1
1
1
1
1
1
1
1
1
1
1
1
1
1
1
1
1
1
1
1
1
1
1
1
1
1
1
0
0
0
0
0
0
0
0
0
0
0
0
0
0
0
0
0
0
0
0
0
0
0
0
0
0
0
0
0
0
0
0
0
0
0
0
0
0
0
0
0
0
0
0
0
0
0
0
0
0
0
0
0
0
0
0
0
0
0
0
0
0
0
0
0
0
0
1
1
1
1
1
1
1
1
1
1
1
1
1
1
1
1
1
1
1
1
1
1
1
1
1
1
1
1
1
1
1
1
1
1
1
1
1
1
1
1
1
1
1
1
1
1
1
1
1
1
1
1
1
1
1
1
1
1
1
1
1
1
1
1
1
1
1
1
1
1
1
1
1
1
1
1
1
1
1
1
1
1
1
1
1
1
1
1
1
1
1
1
1
1
1
1
1
1
1
0
0
0
0
0
0
0
0
0
0
0
0
0
0
0
0
0
0
0
0
0
0
0
0
0
0
0
0
0
0
0
0
0
0
0
0
0
0
0
0
0
0
0
0
0
0
0
0
0
0
0
0
0
0
0
0
0
0
0
0
0
0
0
0
0
0
0
0
0
0
0
0
0
0
0
0
0
0
0
0
0
0
0
0
0
0
0
0
0
0
0
0
0
0
0
0
0
0
0
0
0
0
0
0
0
0
0
0
0
0
0
0
0
0
0
0
0
0
0
0
0
0
0
0
0
0
0
0
0
0
0
0
0
0
0
0
0
0
0
0
0
0
0
0
0
0
0
0
0
0
0
0
0
0
0
0
0
0
0
0
0
0
0
0
0
0
0
0
0
0
0
0
0
0
0
0
0
0
0
0
0
0
0
0
0
0
0
0
0
0
0
0
0
0
0
0
0
0
0
0
0
0
0
0
0
0
0
0
0
0
0
0
0
0
0
0
0
0
0
0
0
0
0
0
0
0
0
0
0
0
0
0
0
0
0
0
0
0
0
0
0
0
0
0
0
0
0
0
0
0
0
0
0
0
0
0
0
0
0
0
0
0
0
0
0
0
0
0
0
0
0
0
0
0
0
0
0
0
0
0
0
0
0
0
0
0
0
0
0
0
0
0
0
0
0
0
0
0
0
0
0
0
0
0
0
0
0
0
0
0
0
0
0
0
0
0
0
0
0
0
0
0
0
0
0
0
0
0
0
0
0
0
0
0
0
0
0
0
0
0
0
0
0
0
0
0
0
0
0
0
0
0
0
0
0
0
0
0
0
0
0
0
0
0
0
0
0
0
0
0
0
0
0
0
0
0
0
0
0
0
0
0
0
0
0
0
0
0
0
0
0
0
0
0
0
0
0
0
0
0
0
0
0
0
0
0
0
0
0
0
0
0
0
0
0
0
0
0
0
0
0
0
0
0
0
0
0
0
0
0
0
0
0
0
0
0
0
0
0
0
0
0
0
0
0
0
0
0
0
0
0
0
0
0
0
0
0
0
0
0
0
0
0
0
0
0
0
0
0
0
0
0
0
0
0
0
0
0
0
0
0
0
0
0
0
0
0
0
0
0
0
0
0
0
0
0
0
0
0
0
0
0
0
0
0
0
0
0
0
0
0
0
0
0
0
0
0
0
0
0
0
0
0
0
0
0
0
0
0
0
0
0
0
0
0
0
0
0
0
0
0
0
0
0
0
0
0
0
0
0
0
0
0
0
0
0
0
0
0
0
0
0
0
0
0
0
0
0
0
0
0
0
0
0
0
0
0
0
0
0
0
0
0
0
0
0
0
0
0
0
0
0
0
0
0
0
0
0
0
0
0
0
0
0
0
0
0
0
0
0
0
0
0
0
0
0
0
0
0
0
0
0
0
0
0
0
0
0
0
0
0
0
0
0
0
0
0
0
0
0
0
0
0
0
0
0
0
0
0
0
0
0
0
0
0
0
0
0
0
0
0
0
0
0
0
0
0
0
0
0
0
0
0
0
0
0
0
0
0
0
0
0
0
0
0
0
0
0
0
0
0
0
0
0
0
0
0
0
0
0
0
0
0
0
0
0
0
0
0
0
0
0
0
0
0
0
0
0
0
0
0
0
0
0
0
0
0
0
0
0
0
0
0
0
0
0
0
0
0
0
0
0
0
0
0
0
0
0
0
0
0
0
0
0
0
0
0
0
0
0
0
0
0
0
0
0
0
0
0
0
0
0
0
0
0
0
0
0
0
0
0
0
0
0
0
0
0
0
0
0
0
0
0
0
0
0
0
0
0
0
0
0
0
0
0
0
0
0
0
0
0
0
0
0
0
0
0
0
0
0
0
0
0
0
0
0
0
0
0
0
0
0
0
0
0
0
0
0
0
0
0
0
0
0
0
0
0
0
0
0
0
0
0
0
0
0
0
0
0
0
0
0
0
0
0
0
0
0
0
0
0
0
0
0
0
0
0
0
0
0
0
0
0
0
0
0
0
0
0
0
0
0
0
0
0
0
0
0
0
0
0
0
0
0
0
0
0
0
0
0
0
0
0
0
0
0
0
0
0
0
0
0
0
0
0
0
0
0
0
0
0
0
0
0
0
0
0
0
0
0
0
0
0
0
0
0
0
0
0
0
0
0
0
0
0
0
0
0
0
0
0
0
0
0
0
0
0
0
0
0
0
0
0
0
0
0
0
0
0
0
0
0
0
0
0
0
0
0
0
0
0
0
0
0
0
0
0
0
0
0
0
0
0
0
0
0
0
0
0
0
0
0
0
0
0
0
0
0
0
0
0
0
0
0
0
0
0
0
0
0
0
0
0
0
0
0
0
0
0
0
0
0
0
0
0
0
0
0
0
0
0
0
1
1
1
1
1
1
1
1
1
1
1
1
1
1
1
1
1
1
1
1
1
1
1
1
1
1
1
1
1
1
1
1
1
1
1
1
1
1
1
1
1
1
1
1
1
1
1
1
1
1
1
1
1
1
1
1
1
1
1
1
1
1
1
2
2
2
2
2
2
2
2
2
2
2
2
2
2
2
2
2
2
2
2
2
2
2
2
2
2
2
2
2
2
2
2
2
2
2
2
2
2
2
2
2
2
2
2
2
2
2
2
2
2
2
2
2
2
2
2
2
2
2
2
2
2
2
2
2
2
2
2
2
2
2
2
2
2
2
3
3
3
3
3
3
2
2
1
1
1
1
1
1
1
1
1
1
1
1
1
1
1
1
1
1
1
1
1
1
1
1
1
1
1
1
1
1
1
1
1
1
1
1
1
1
1
1
0
0
0
0
0
0
0
0
0
0
0
0
0
0
0
0
0
0
0
0
0
0
0
0
0
0
0
0
0
0
0
0
0
0
0
0
0
0
0
0
0
0
0
0
0
0
0
0
0
0
0
0
0
0
0
0
0
0
0
0
0
0
0
0
0
0
0
0
0
0
0
0
0
0
0
0
0
0
1
1
1
1
1
1
1
1
1
1
1
1
1
1
1
1
1
1
1
1
1
1
1
1
1
1
1
1
1
1
1
1
1
1
1
1
1
1
1
1
1
1
1
1
1
1
1
1
1
1
1
1
1
1
1
1
1
1
1
1
1
1
1
1
1
1
1
1
1
1
1
1
1
1
1
1
1
1
1
1
1
1
1
1
1
1
1
1
1
1
1
1
1
1
1
1
2
2
2
2
2
2
2
2
2
2
2
2
2
2
2
2
2
2
2
2
2
2
3
3
3
3
3
3
4
4
4
4
4
4
4
4
4
4
4
4
4
4
4
3
3
3
3
3
4
4
3
3
3
3
3
3
3
3
3
3
3
3
3
3
3
3
3
3
3
3
3
3
3
3
3
3
3
3
3
3
3
3
3
3
3
3
3
3
3
3
3
3
3
3
3
3
3
3
3
4
4
4
4
4
4
4
4
4
4
4
4
4
4
4
4
4
4
4
4
4
4
4
4
4
4
4
4
4
3
3
3
3
3
3
3
3
3
3
3
3
3
3
3
3
3
3
3
3
3
3
3
3
3
3
3
3
3
1
1
1
1
1
1
1
1
1
1
1
1
1
1
1
1
1
1
1
1
1
1
1
1
1
1
1
1
1
1
1
1
1
1
1
1
1
1
0
0
0
0
0
0
0
0
0
0
0
0
0
0
0
0
0
0
0
0
0
0
0
0
0
0
0
0
0
0
0
0
0
0
0
0
0
0
0
0
0
0
0
0
0
0
0
0
0
0
0
0
0
0
0
0
0
0
0
0
0
0
0
0
0
0
0
0
0
0
0
0
0
0
0
0
0
0
0
0
0
0
0
0
0
0
0
0
0
0
0
0
0
0
0
0
0
0
0
0
0
0
0
0
0
0
0
0
0
0
0
0
0
0
0
0
0
0
0
0
0
0
0
0
0
0
0
0
0
1
1
1
1
1
1
1
1
2
2
2
2
2
2
2
2
2
2
2
2
2
2
2
2
2
2
2
2
2
2
2
2
2
2
2
2
2
2
2
2
2
2
2
2
2
2
2
2
2
2
2
2
2
2
2
2
2
2
2
2
2
2
2
2
2
2
2
2
2
2
2
2
2
2
2
2
2
2
2
2
2
2
2
3
3
3
3
3
2
2
2
2
2
2
2
2
2
2
2
2
2
2
2
2
2
2
2
2
2
2
2
2
2
2
2
2
2
2
2
2
2
2
2
2
2
2
2
2
2
2
2
2
2
2
2
2
2
2
2
2
2
2
2
2
2
2
2
2
2
2
2
2
2
2
2
2
2
2
2
2
2
2
2
2
2
2
2
2
2
1
1
1
1
1
1
1
1
1
1
1
1
1
1
1
1
1
1
1
1
1
1
1
1
1
1
1
1
1
1
1
1
1
1
1
1
1
1
1
1
1
1
1
1
1
0
0
0
0
0
0
0
0
0
0
0
0
0
0
0
0
0
0
0
0
0
0
0
0
0
0
0
0
0
0
0
0
0
0
0
0
0
0
0
0
0
0
0
0
0
0
0
0
0
0
0
0
0
0
0
0
0
0
0
0
0
0
0
0
0
0
0
0
0
0
0
0
0
0
0
0
0
0
0
0
0
0
0
0
0
0
0
0
0
0
0
0
0
0
0
0
0
0
0
0
0
0
0
0
0
0
0
0
0
0
0
0
0
0
0
0
0
0
0
0
0
0
0
0
0
0
0
0
0
0
0
0
0
0
0
0
0
0
0
0
0
0
0
0
0
0
0
0
0
0
0
0
0
0
0
0
0
0
0
0
0
0
0
0
0
0
0
0
0
0
0
0
0
0
0
0
0
0
0
0
0
0
0
0
0
0
0
0
0
0
0
0
0
0
0
0
0
0
0
0
0
0
0
2
2
2
2
2
2
3
3
3
3
3
3
3
3
3
3
4
4
4
4
4
4
4
4
4
4
4
4
5
5
5
5
6
6
6
6
6
6
6
6
6
6
6
6
6
6
6
6
6
6
6
6
6
6
6
6
6
6
6
6
6
6
6
6
6
6
6
6
6
6
6
6
6
6
6
6
6
6
6
6
6
6
6
6
6
6
6
6
6
6
6
6
6
6
6
6
6
6
6
6
6
6
6
6
6
6
6
6
6
6
6
6
6
6
6
6
6
6
6
6
6
6
6
6
6
6
4
4
3
3
3
3
3
3
3
3
3
3
3
3
2
2
1
1
1
0
0
0
0
0
0
0
0
0
0
0
0
0
0
0
0
0
0
0
0
0
0
0
1
0
0
0
0
0
0
0
0
0
0
0
0
0
0
0
0
0
0
0
0
0
0
0
0
0
0
0
0
0
0
0
0
0
0
0
0
0
0
0
1
1
1
1
1
1
1
1
1
1
1
1
2
2
2
2
2
2
2
3
3
3
3
3
3
3
3
3
3
3
3
3
3
3
3
3
3
3
3
3
3
3
3
3
3
3
3
3
3
3
3
3
3
3
3
3
3
3
3
3
3
3
3
3
3
3
3
3
3
3
3
3
3
3
3
3
3
3
3
3
3
3
3
3
3
3
3
3
3
3
3
3
3
3
3
3
3
3
3
3
3
3
3
3
3
3
3
3
3
3
3
3
3
3
2
2
2
2
2
2
2
2
2
2
2
2
2
2
2
2
2
2
2
2
2
2
2
2
2
2
2
2
2
2
2
1
1
1
1
1
1
1
1
0
0
0
0
0
0
0
0
0
0
0
0
0
0
0
0
0
0
0
0
0
0
0
0
0
0
0
0
0
0
0
0
0
0
0
0
0
0
0
0
0
0
0
0
0
0
0
0
0
0
0
0
0
0
0
0
0
0
0
0
0
0
0
0
0
0
0
0
0
0
0
0
0
0
0
0
0
0
0
0
0
0
0
0
0
0
0
0
0
0
0
0
0
0
0
0
0
0
0
0
0
0
0
0
0
0
0
0
0
0
0
0
0
0
0
0
0
0
0
0
0
0
0
0
0
0
0
0
0
0
0
0
0
0
0
0
0
0
0
0
0
0
0
0
0
0
0
0
0
0
0
0
0
0
0
0
0
0
0
0
0
0
0
0
0
0
0
0
0
0
0
0
0
0
0
0
0
0
0
0
0
0
0
0
0
0
0
0
0
0
0
0
0
0
0
0
0
0
0
0
0
0
0
0
0
0
0
0
0
0
0
0
0
0
0
0
0
0
0
0
0
0
0
0
0
0
0
0
0
0
0
0
0
0
0
0
0
0
0
0
0
0
0
0
0
0
0
0
0
0
0
0
0
0
0
0
0
0
0
0
0
0
0
0
0
0
0
0
0
0
0
0
0
0
0
0
0
0
0
0
0
0
0
0
0
0
0
0
0
0
0
0
0
0
0
0
0
0
0
0
0
0
0
0
0
0
0
0
0
0
0
0
0
0
0
0
0
0
0
0
0
0
0
0
0
0
0
0
0
0
0
0
0
0
0
2
2
2
2
2
2
2
2
2
2
2
2
2
2
2
2
2
2
2
2
2
2
2
2
2
2
2
2
2
2
2
2
2
2
2
2
2
2
2
2
2
2
2
2
2
2
1
1
1
1
1
1
1
1
1
1
1
1
1
1
1
1
1
1
1
1
1
1
1
1
1
1
1
1
1
1
1
1
1
1
1
1
1
1
1
1
1
1
1
1
1
1
1
1
1
1
1
1
1
1
1
1
1
1
1
1
1
1
1
1
1
1
1
1
1
1
1
1
1
1
1
1
1
1
1
1
1
1
1
1
1
1
1
1
1
1
1
1
1
1
1
1
1
1
1
1
1
1
1
1
1
1
1
1
1
1
1
1
1
1
1
1
1
1
1
1
0
0
0
0
0
0
0
0
0
0
0
1
1
1
1
1
1
1
1
1
1
1
1
1
1
1
1
1
1
1
1
1
1
1
1
1
1
1
1
1
1
1
1
1
1
1
1
1
1
1
1
1
1
1
1
1
1
1
1
1
1
1
1
1
1
1
1
1
1
1
1
1
1
1
1
1
1
1
1
1
1
1
1
1
1
1
1
1
1
1
1
1
1
1
1
1
1
1
1
1
1
1
1
1
1
1
1
1
1
1
1
1
1
1
1
1
1
1
1
1
1
1
1
1
1
1
1
1
1
1
1
1
1
1
1
1
1
0
0
0
0
0
0
0
0
0
0
0
0
0
0
0
0
0
0
0
0
0
0
0
0
0
0
0
0
0
0
0
0
0
0
0
0
0
0
0
0
0
0
0
0
0
0
0
0
0
0
0
0
0
0
0
0
0
0
0
0
0
0
0
0
0
0
0
0
0
0
0
0
0
0
0
0
0
0
0
0
0
0
0
0
0
0
0
0
0
0
0
0
0
0
0
0
0
0
0
0
0
0
0
0
0
0
0
0
0
0
0
0
0
0
0
0
0
0
0
0
0
0
0
0
0
0
0
0
0
0
0
0
0
0
0
0
0
0
0
0
0
0
0
0
0
0
0
0
0
0
0
0
0
0
0
0
0
0
0
0
0
0
0
0
0
0
0
0
0
0
0
0
0
0
0
0
0
0
0
0
0
0
0
0
0
0
0
0
0
0
0
0
0
0
0
0
0
0
0
0
0
0
0
0
0
0
0
0
0
0
0
0
0
0
0
0
0
0
0
0
0
0
0
0
0
0
0
0
0
0
0
0
0
0
0
0
0
0
0
0
0
0
0
0
0
0
0
0
0
0
0
0
0
0
0
0
0
0
0
0
0
0
0
0
0
0
0
0
0
0
0
0
0
0
0
0
0
0
0
0
0
0
0
0
0
0
0
0
0
0
0
0
0
0
0
0
0
0
0
0
0
0
0
0
0
0
0
0
0
0
0
0
0
0
0
0
0
0
0
0
0
0
0
0
0
0
0
0
0
0
0
0
0
0
0
0
0
0
0
0
0
0
0
0
0
0
0
0
0
0
0
0
0
0
0
0
0
0
0
0
0
0
0
0
0
0
0
0
0
0
0
0
0
0
0
0
0
0
0
0
0
0
0
0
0
0
0
0
0
0
0
0
0
0
0
0
0
0
0
0
0
0
0
0
0
0
0
0
0
0
0
0
0
0
0
0
0
0
0
0
0
0
0
0
0
0
0
0
0
0
0
0
0
0
0
0
0
0
0
0
0
0
0
0
0
0
0
0
0
0
0
0
0
0
0
0
0
0
0
0
0
0
0
0
0
0
0
0
0
0
0
0
0
0
0
0
0
0
0
0
0
0
0
0
0
0
0
0
0
0
0
0
0
0
0
0
0
0
0
0
0
0
0
0
0
0
0
0
0
0
0
0
0
0
0
0
0
0
0
0
0
0
0
0
0
0
0
0
0
0
0
0
0
0
0
0
0
0
0
0
0
0
0
0
0
0
0
0
0
0
0
0
0
0
0
0
0
0
0
0
0
0
0
0
0
0
0
0
0
0
0
0
0
0
0
0
0
0
0
0
0
0
0
0
0
0
0
0
0
0
0
0
0
0
0
0
0
0
0
0
0
0
0
0
0
0
0
0
0
0
0
0
0
0
0
0
0
0
0
0
0
0
0
0
0
0
0
0
0
0
0
0
0
0
0
0
0
0
0
0
0
0
0
0
0
0
0
0
0
0
0
0
0
0
0
0
0
0
0
0
0
0
0
0
0
0
0
0
0
0
0
0
0
0
0
0
0
0
0
0
0
0
0
0
0
1
1
1
2
2
2
2
2
2
2
2
2
2
2
2
2
2
2
2
2
2
2
2
2
2
2
2
2
2
2
2
2
2
2
2
2
2
2
2
2
2
2
2
2
2
2
2
2
2
2
2
2
2
2
2
2
2
2
2
2
2
2
2
2
2
2
2
2
2
2
2
2
2
2
2
2
2
2
2
2
2
2
2
2
2
2
2
2
2
2
2
2
2
2
2
2
2
2
2
2
2
2
2
2
2
2
2
2
2
2
2
2
2
2
2
2
2
2
2
2
2
2
2
2
2
2
2
2
2
2
2
2
2
1
1
1
1
1
1
1
1
1
1
1
1
1
1
1
1
1
1
1
1
1
1
0
0
0
0
0
0
0
0
0
0
0
0
0
0
0
0
0
0
0
0
0
0
0
0
0
0
0
0
0
0
0
0
0
0
0
0
0
0
0
0
0
0
0
0
0
0
0
0
0
0
0
0
0
0
0
0
0
0
0
0
0
0
0
0
0
0
0
0
0
0
0
0
0
0
0
0
0
0
0
0
0
0
0
0
0
0
0
0
0
0
0
0
0
0
0
0
0
0
0
0
0
0
0
0
0
0
0
0
0
0
0
0
0
0
0
0
0
0
0
0
0
0
0
0
0
0
0
0
0
0
0
0
0
0
0
0
0
0
0
0
0
0
0
0
0
0
0
0
0
0
0
0
0
0
0
0
0
0
0
0
0
0
0
0
0
0
0
0
0
0
0
0
0
0
0
0
0
0
0
0
0
0
0
0
0
0
0
0
0
0
0
0
0
0
0
0
0
0
0
0
0
0
0
0
0
0
0
0
0
0
0
0
0
0
0
0
0
0
0
0
0
0
0
0
0
0
0
0
0
0
0
0
0
0
0
0
0
0
0
0
0
0
0
0
0
0
0
0
0
0
0
0
0
0
0
0
0
0
0
0
0
0
0
0
0
0
0
0
0
0
0
0
0
0
0
0
0
0
0
0
0
0
0
0
0
0
0
0
0
0
0
0
0
0
0
0
0
0
0
0
0
0
0
0
0
0
0
0
0
0
0
0
0
0
0
0
0
0
0
0
0
0
0
0
0
0
0
0
0
0
0
0
0
0
0
0
0
0
0
0
0
0
0
0
0
0
0
0
0
1
1
1
1
1
1
1
1
1
1
1
1
1
1
1
1
1
1
1
1
1
1
1
1
1
1
1
1
1
1
1
1
1
1
1
1
1
1
1
1
1
1
1
1
1
1
1
1
1
1
1
1
1
1
1
1
2
2
2
2
2
2
2
2
2
2
2
2
2
1
1
1
1
1
1
1
1
1
1
1
1
1
1
1
1
1
1
1
1
1
1
1
1
1
1
1
1
1
1
1
1
1
1
1
1
1
1
1
1
1
1
1
1
1
1
1
1
1
1
1
1
1
1
1
1
1
1
1
1
1
1
1
1
1
1
1
1
1
1
1
1
1
1
1
1
1
1
1
1
1
1
1
1
0
0
0
0
0
0
0
0
0
0
0
0
0
0
0
0
0
0
0
0
0
0
0
0
0
0
0
0
0
0
0
0
0
0
0
0
0
0
0
0
0
0
0
0
0
0
0
0
0
0
0
0
0
0
0
0
0
0
0
0
0
0
0
0
0
0
0
0
0
0
0
0
0
0
0
0
0
0
0
0
0
0
0
0
0
0
0
0
0
0
0
0
0
0
0
0
0
0
0
0
0
0
0
0
0
0
0
0
0
0
0
0
0
0
0
0
0
0
0
0
0
0
0
0
0
0
0
0
0
0
0
0
0
0
0
0
0
0
0
0
0
0
0
0
0
0
0
0
0
0
0
0
0
0
0
0
0
0
0
0
0
0
0
0
0
0
0
0
0
0
0
0
0
0
0
0
0
0
0
0
0
0
0
0
0
0
0
0
0
0
0
0
1
1
1
1
1
1
1
1
1
1
1
1
1
1
1
1
1
1
1
1
1
1
1
1
1
1
1
1
1
1
1
1
1
1
1
1
1
2
2
2
2
2
2
2
2
2
2
2
2
2
2
2
2
2
2
2
2
2
2
2
2
2
2
2
2
2
2
2
2
2
2
2
2
2
2
2
2
2
2
2
2
2
2
2
2
2
2
2
2
2
2
2
2
1
1
1
1
1
1
1
1
1
1
1
1
1
1
1
2
2
2
2
2
2
2
2
2
2
2
2
2
2
2
2
2
2
2
2
2
2
2
2
2
2
2
2
2
2
2
2
2
2
2
2
2
2
2
2
2
2
2
2
2
2
2
2
2
2
2
2
2
2
2
2
2
2
2
2
2
2
1
1
1
1
1
1
1
1
1
1
1
1
1
1
1
1
1
1
1
1
1
1
1
1
1
1
1
1
1
1
1
1
1
1
1
1
1
1
1
1
1
1
1
1
1
1
0
0
0
0
0
0
0
0
0
0
0
0
0
0
0
0
0
0
0
0
0
0
0
0
0
0
0
0
0
0
0
0
0
0
0
0
0
0
0
0
0
0
0
0
0
0
0
0
0
0
0
0
0
0
0
0
0
0
0
0
0
0
0
0
0
0
0
0
0
0
0
0
0
0
0
0
0
0
0
0
0
0
0
0
0
0
0
0
0
0
0
0
0
0
0
0
0
0
0
0
0
0
0
0
0
0
0
0
0
0
0
0
0
0
0
0
0
0
0
0
0
0
0
0
0
0
0
0
0
0
0
0
0
0
0
0
0
0
0
0
0
0
0
0
0
0
0
0
0
0
0
0
0
0
0
0
0
0
0
0
0
0
0
0
0
0
0
0
0
0
0
0
0
0
0
0
0
0
0
0
0
0
0
0
0
0
0
0
0
0
0
0
0
0
0
0
0
0
0
0
0
0
0
0
0
0
0
0
0
0
0
0
0
0
0
0
0
0
0
0
0
0
0
0
0
0
0
0
0
0
0
0
0
0
0
0
0
0
0
0
0
0
0
0
0
0
0
0
0
0
0
0
0
0
0
0
0
0
0
0
0
0
0
0
0
0
0
0
0
0
0
0
0
0
0
0
0
0
0
0
0
0
0
0
0
0
0
0
0
0
0
0
0
0
0
0
0
0
0
0
0
0
0
0
0
0
0
0
0
0
0
0
0
0
0
0
0
0
0
0
0
0
0
0
0
0
0
0
0
0
0
0
0
0
0
0
0
0
0
0
0
0
0
0
0
0
0
0
0
0
0
0
0
0
0
0
0
0
0
0
0
0
0
0
0
0
0
0
0
0
0
0
0
0
0
0
0
0
0
0
0
0
0
0
0
0
0
0
0
0
0
0
0
0
0
0
0
0
0
0
0
0
0
0
0
0
0
0
0
0
0
0
0
0
0
0
0
0
0
0
0
0
0
0
0
0
0
0
0
0
0
0
0
0
0
0
0
0
0
0
0
0
0
0
0
0
0
0
0
0
0
0
0
0
0
0
0
0
0
0
0
0
0
0
0
0
0
0
0
0
0
0
0
0
0
0
0
0
0
0
0
0
0
0
0
0
0
0
0
0
0
0
0
0
0
0
0
0
0
0
0
0
0
0
0
0
0
0
0
0
0
0
0
0
0
0
0
0
0
0
0
0
0
0
0
0
0
0
0
0
0
0
0
0
0
0
0
0
0
0
0
0
0
0
0
0
0
0
0
0
0
0
0
0
0
0
0
0
0
0
0
0
0
0
0
0
0
0
0
0
0
0
0
0
0
0
0
0
0
0
0
0
0
0
0
0
0
0
0
0
0
0
0
0
0
0
0
0
0
1
1
1
1
1
1
1
1
1
1
1
1
1
1
1
1
1
1
1
1
1
1
1
1
1
1
0
0
0
0
0
1
1
1
1
1
1
1
1
1
1
1
1
1
1
1
1
1
1
1
1
1
1
1
2
2
2
2
2
2
2
2
2
2
2
2
2
2
2
2
2
2
2
2
2
2
2
2
2
2
2
2
2
2
2
2
2
2
2
2
2
2
2
2
2
2
2
2
2
2
2
2
2
2
2
2
2
2
2
2
2
2
2
2
2
2
2
2
2
2
2
2
2
2
2
2
2
2
2
2
1
1
1
1
1
1
1
1
1
1
1
1
3
3
3
3
3
3
4
4
4
4
4
4
4
3
3
3
3
3
3
3
3
3
3
3
3
2
2
2
2
2
2
2
2
2
2
2
2
2
2
2
2
2
2
2
2
2
2
2
2
2
2
2
2
2
2
2
2
2
2
2
2
2
2
2
2
2
2
2
2
2
2
2
2
2
2
2
2
2
2
2
2
2
2
2
2
2
2
2
2
2
2
2
2
2
2
2
2
2
2
2
2
2
2
2
2
2
2
2
2
2
2
2
2
1
1
1
1
1
1
1
1
1
0
0
0
0
0
0
0
0
0
0
0
0
0
0
0
0
0
0
0
0
0
0
0
0
0
0
0
0
0
0
0
0
0
0
0
0
0
0
0
0
0
0
0
0
0
0
0
0
0
0
0
0
0
0
0
0
0
0
0
0
0
0
0
0
0
0
0
0
0
0
0
0
0
0
0
0
0
0
0
0
0
0
0
0
0
0
0
0
0
0
0
0
0
0
0
0
0
0
0
0
0
0
0
0
0
0
0
0
0
0
0
0
0
0
0
0
0
0
0
0
0
0
0
0
0
0
0
0
0
0
0
0
0
0
0
0
0
0
0
0
0
0
0
0
0
0
0
0
0
0
0
0
0
0
0
0
0
0
0
0
0
0
0
0
0
0
0
0
0
0
0
0
0
0
0
0
0
0
0
0
0
0
0
0
0
0
0
0
0
0
0
0
0
0
0
0
0
0
0
0
0
0
0
0
0
0
0
0
0
0
0
0
0
0
0
0
0
0
0
0
0
0
0
0
0
0
0
0
0
0
0
0
0
0
0
0
0
0
0
0
0
0
0
0
0
0
0
0
0
0
0
0
0
0
0
0
0
0
0
0
0
0
0
0
0
0
0
0
0
1
1
1
1
1
1
1
1
1
2
2
2
2
2
2
2
2
2
2
2
2
2
2
2
2
2
2
2
2
2
2
2
2
2
2
2
2
2
2
2
2
2
2
2
2
2
2
2
2
2
2
2
2
2
2
2
2
2
2
2
2
2
2
2
2
2
2
2
2
2
2
1
1
1
1
1
1
1
1
1
1
1
1
1
1
1
1
1
1
1
1
1
1
1
1
1
1
1
1
1
1
1
1
1
1
1
1
1
1
1
1
1
1
1
1
1
1
1
1
1
1
1
1
1
1
1
1
0
0
0
0
0
0
0
0
0
0
0
0
0
0
0
0
0
0
0
0
0
0
0
0
0
0
0
0
0
0
0
0
0
0
0
0
2
2
2
3
3
3
3
3
3
3
3
3
3
3
3
3
3
3
3
3
3
4
4
4
4
4
4
4
5
5
5
5
5
5
5
5
5
5
5
5
5
5
5
5
6
6
6
6
6
6
6
6
6
6
6
6
6
6
6
6
6
6
6
6
6
6
6
6
6
6
6
6
6
6
6
6
6
6
6
6
6
6
6
6
6
6
6
6
6
6
6
6
6
6
6
6
6
6
6
6
6
6
6
6
6
6
6
6
6
6
5
3
3
3
3
3
3
3
3
3
3
3
3
3
3
3
3
3
3
3
3
3
3
3
3
3
3
3
3
3
2
2
2
1
1
1
1
1
1
1
1
1
1
1
1
1
1
1
1
2
2
2
2
2
2
2
2
2
2
2
2
2
2
2
2
2
2
2
2
2
2
2
2
1
1
1
1
1
1
1
1
1
1
1
1
1
1
1
1
1
1
1
1
1
1
1
1
1
1
1
1
1
1
1
1
1
1
1
1
1
1
1
1
1
1
1
1
1
1
1
1
1
1
1
1
1
1
1
1
1
1
1
1
1
1
1
1
1
0
0
0
0
1
1
1
1
1
1
1
1
1
1
1
1
1
1
1
1
1
1
1
1
1
1
1
1
1
1
0
0
0
0
0
0
0
0
0
0
0
0
0
0
0
0
0
0
0
0
0
0
0
0
0
0
0
0
0
0
0
0
0
0
0
0
0
0
0
0
0
0
0
0
0
0
0
0
0
0
0
0
0
0
0
0
0
0
0
0
0
0
0
0
0
0
0
0
0
0
0
0
0
0
0
0
0
0
0
0
0
0
0
0
0
0
0
0
0
0
0
0
0
0
0
0
0
0
0
0
0
0
0
0
0
0
0
0
0
0
0
0
0
0
0
0
0
0
0
0
0
0
0
0
0
0
0
0
0
0
0
0
0
0
0
0
0
0
0
0
0
0
0
0
0
0
0
0
0
0
0
0
0
0
0
0
0
0
0
0
0
0
0
0
0
0
0
0
0
0
0
0
0
0
0
0
0
0
0
0
0
0
0
0
0
0
0
0
0
0
0
0
0
0
0
0
0
0
0
0
0
0
0
0
0
0
0
0
0
0
0
0
0
0
0
0
0
0
0
0
0
0
0
0
0
0
0
0
0
0
0
0
0
0
0
0
0
0
0
0
0
0
0
0
0
0
0
0
0
0
0
0
0
0
0
0
0
0
0
0
0
0
0
0
0
0
0
0
0
0
0
0
0
0
0
0
0
0
0
0
0
0
0
0
0
0
0
0
0
0
0
0
0
0
0
0
0
0
0
0
0
0
0
0
0
0
0
0
0
0
0
0
0
0
0
0
0
0
0
0
0
0
0
0
0
0
0
0
0
0
0
0
0
0
0
0
0
0
0
0
0
0
0
0
0
0
0
0
0
0
0
0
0
0
0
0
0
0
0
0
0
0
0
0
0
0
0
0
0
0
0
0
0
0
0
0
0
0
0
0
0
0
0
0
0
0
0
0
0
0
0
0
0
0
0
0
0
0
0
0
0
0
0
0
0
0
0
0
0
0
0
0
0
0
0
0
0
0
0
0
0
0
0
0
0
0
0
0
1
1
1
1
1
1
1
1
1
1
1
1
1
1
1
1
1
1
1
1
1
1
1
1
1
1
1
1
1
1
1
1
1
1
1
1
1
1
1
1
2
2
2
2
2
2
2
2
2
2
2
2
2
2
2
2
2
2
2
2
2
2
2
2
2
2
2
2
2
2
2
2
2
2
2
2
2
2
2
2
2
2
2
2
2
2
2
2
2
2
2
2
2
2
2
2
2
2
2
2
2
2
2
2
2
2
2
2
2
2
2
2
2
2
2
2
2
2
2
2
2
2
2
2
2
2
2
2
2
2
2
2
2
2
2
2
2
2
2
2
2
2
2
2
2
2
2
2
2
2
2
2
2
2
2
2
2
2
2
2
2
1
1
0
0
0
0
0
0
0
0
0
0
0
0
0
0
0
0
0
0
0
0
0
0
0
0
0
0
0
0
0
0
0
0
0
0
0
0
0
0
0
0
0
0
0
0
0
0
0
0
0
0
0
0
0
0
0
0
0
0
0
0
0
0
0
0
0
0
0
0
0
0
0
0
0
0
0
0
0
0
1
1
1
1
1
1
1
1
1
1
1
1
1
1
1
1
1
1
1
1
1
1
1
1
1
2
2
2
2
2
2
2
2
2
2
2
3
3
3
3
3
3
3
3
3
3
3
3
3
3
4
4
4
4
4
4
4
4
4
4
4
4
4
4
4
4
4
4
4
4
4
4
4
4
4
4
4
4
4
4
4
4
4
4
4
4
4
4
4
3
3
3
3
3
3
3
3
3
3
3
4
4
4
4
4
4
4
5
5
5
5
5
5
5
5
5
5
5
5
5
5
5
5
5
5
5
5
5
5
5
5
5
5
5
5
5
5
5
5
5
5
5
5
5
5
5
5
5
5
5
5
5
5
5
5
5
5
5
5
5
5
5
5
5
5
5
5
5
5
5
5
5
5
5
5
5
5
5
5
5
5
5
5
5
5
5
5
4
4
3
3
3
3
3
2
2
2
1
0
0
0
0
0
0
0
0
0
0
0
0
0
0
0
0
0
0
0
0
0
0
0
0
0
0
0
0
0
0
0
0
0
0
0
0
0
0
0
0
0
0
0
0
0
0
0
0
0
0
0
0
0
0
0
0
0
0
0
0
0
0
0
0
0
0
0
0
0
0
0
0
0
0
0
0
0
0
0
0
0
0
0
0
0
0
0
0
0
0
0
0
0
0
0
0
0
0
0
0
0
0
0
0
0
0
0
0
0
0
0
0
0
0
0
0
0
0
0
0
0
0
0
0
0
0
0
0
0
0
0
0
0
0
0
0
0
0
0
0
0
0
0
0
0
0
0
0
0
0
0
0
0
0
0
0
0
0
0
0
0
0
0
0
0
0
0
0
0
0
0
0
0
0
0
0
0
0
0
0
0
0
0
0
0
0
0
0
0
0
0
0
0
0
0
0
0
0
0
0
0
0
0
0
0
0
0
0
0
0
0
0
0
0
0
0
0
0
0
0
0
0
0
0
0
0
0
0
0
0
0
0
0
0
0
0
0
0
0
0
0
0
0
0
0
0
0
0
0
0
0
0
0
0
0
0
0
0
0
0
0
0
0
0
0
0
0
0
0
0
0
0
0
0
0
0
0
0
0
0
0
0
0
0
0
0
0
0
0
0
0
0
0
0
0
0
0
0
0
0
0
0
0
0
0
0
0
0
0
0
0
0
0
0
0
0
0
0
0
0
0
0
0
0
0
0
0
0
0
0
0
0
0
0
0
0
0
0
0
0
0
0
0
0
0
0
0
0
0
0
0
0
0
0
0
0
0
0
0
0
0
0
0
0
0
0
0
0
0
0
0
0
0
0
0
0
0
0
0
0
0
0
0
0
0
0
0
0
0
0
0
0
0
0
0
0
0
0
0
0
0
0
0
0
0
0
0
0
0
0
0
0
0
0
0
0
0
0
0
0
0
0
0
0
0
0
0
0
0
0
0
0
0
0
0
0
0
0
0
0
0
0
0
0
0
0
0
0
0
0
0
0
0
0
0
0
0
0
0
0
0
0
0
0
0
0
0
0
0
0
0
0
0
0
0
0
0
0
0
0
0
0
0
0
0
0
0
0
0
0
0
0
0
0
0
0
0
0
0
0
0
0
0
0
0
0
0
0
0
0
0
0
0
0
0
0
0
0
0
0
0
0
0
0
0
0
0
0
0
0
0
0
0
0
0
0
0
0
0
0
0
0
0
0
0
0
0
0
0
0
0
0
0
0
0
0
0
0
0
0
0
0
0
0
0
0
0
0
0
0
0
0
0
0
0
0
0
0
0
0
0
0
0
0
0
0
0
0
0
0
0
0
0
0
0
0
0
0
0
0
0
0
0
0
0
0
0
0
0
0
0
0
0
0
0
0
0
0
0
0
0
0
0
0
0
0
0
0
0
0
0
0
0
0
0
0
0
0
0
0
0
0
0
0
0
0
0
0
0
0
0
0
0
0
0
0
0
0
0
0
0
0
0
0
0
0
0
0
0
0
0
0
0
0
0
0
0
0
0
0
0
0
0
0
0
0
0
0
0
0
0
0
0
0
0
0
0
0
0
0
0
0
0
0
0
0
0
0
0
0
0
0
0
0
0
0
0
0
0
0
0
0
0
0
0
0
0
0
0
0
0
0
0
0
0
0
0
0
0
0
0
0
0
2
2
2
2
2
4
4
4
4
4
4
4
4
4
4
4
4
4
4
4
4
4
4
4
4
4
4
4
4
4
4
4
4
4
4
4
4
4
4
4
4
4
4
4
4
4
4
4
4
4
4
4
4
4
4
5
4
4
4
4
4
4
4
4
4
4
4
4
4
4
4
4
4
4
4
4
4
4
4
4
4
4
4
4
4
4
4
4
4
4
4
4
4
4
4
4
4
4
4
4
4
4
4
4
4
4
4
4
4
4
4
4
4
4
4
4
4
4
4
4
4
4
4
4
1
1
1
1
1
1
1
1
1
1
1
1
1
1
1
1
1
1
1
1
1
1
1
1
1
1
1
1
1
1
1
1
0
0
0
0
0
0
0
0
0
0
0
0
0
0
0
0
0
0
0
0
0
0
0
0
0
0
0
0
0
0
0
0
0
0
0
0
0
0
0
0
0
0
0
0
0
0
0
0
0
0
0
0
0
0
0
0
0
0
0
0
0
0
0
0
0
0
0
0
0
0
0
0
0
0
0
0
0
0
0
0
0
0
0
0
0
0
0
0
0
0
0
0
0
0
0
0
0
0
0
0
0
0
0
0
0
0
0
0
0
0
0
0
0
0
0
0
0
0
0
0
0
0
0
0
0
0
0
0
0
0
0
0
0
0
0
0
0
0
0
0
0
0
0
0
0
0
0
0
0
0
0
0
0
0
0
0
0
0
0
0
0
0
0
0
0
0
0
0
0
0
0
0
0
0
0
0
0
0
0
0
0
0
0
0
0
0
0
0
0
0
0
0
0
0
0
0
0
0
0
0
0
0
0
0
0
0
0
0
0
0
0
0
0
0
0
0
0
0
0
0
0
0
0
0
0
0
0
0
0
0
0
0
0
0
0
0
0
0
0
0
0
0
0
0
0
0
0
0
0
0
0
0
0
0
0
0
0
0
0
0
0
0
0
0
0
0
0
0
0
0
0
0
0
0
0
0
0
0
0
0
0
0
0
0
0
0
0
0
0
0
0
0
0
0
0
0
0
0
0
0
0
0
0
0
0
0
0
0
0
0
0
0
0
0
0
0
0
0
0
0
0
0
0
0
0
0
0
0
0
0
0
0
0
0
0
0
0
0
0
0
0
0
0
0
0
0
0
0
0
0
0
0
0
0
0
0
0
0
0
0
0
0
0
0
0
0
0
0
0
0
0
0
0
0
0
0
0
0
0
0
0
0
0
0
0
0
0
0
0
0
0
0
0
0
0
0
0
0
0
0
0
0
0
0
0
0
0
0
0
0
0
0
0
0
0
0
0
0
0
0
0
0
0
0
0
0
0
0
0
0
0
0
0
0
0
0
0
0
0
0
0
0
0
0
0
0
0
0
0
0
0
0
0
0
0
0
0
0
0
0
0
0
0
0
0
0
0
0
0
0
0
0
0
0
0
0
0
0
0
0
0
0
0
0
0
0
0
0
0
0
0
0
0
0
0
0
0
0
0
0
0
0
1
2
2
2
2
2
2
2
2
2
2
2
2
2
2
2
2
2
2
2
2
2
2
2
2
2
2
2
2
2
2
2
2
2
2
2
2
2
2
2
2
2
2
2
2
2
2
2
2
2
2
2
2
2
2
2
2
2
2
2
2
2
2
2
2
2
2
2
2
2
2
2
2
2
2
2
2
2
2
2
2
2
2
2
2
2
2
2
2
2
2
2
2
2
2
2
2
2
2
2
2
2
2
2
2
2
2
2
2
2
2
2
2
2
2
2
2
2
2
2
2
2
2
2
2
2
2
2
2
2
2
2
2
2
2
2
2
2
2
2
2
2
2
2
2
2
2
2
2
2
2
2
2
0
0
0
0
0
0
0
0
0
0
0
0
0
0
0
0
0
0
0
0
0
0
0
0
0
0
0
0
0
0
0
0
0
0
0
0
0
0
0
0
0
0
0
0
0
0
0
0
0
0
0
0
0
0
0
0
0
0
0
0
0
0
0
0
0
0
0
0
0
0
0
0
0
0
0
0
0
0
0
0
0
0
0
0
0
0
0
0
0
0
0
0
0
0
0
0
0
0
0
0
0
0
1
1
1
1
1
1
1
1
1
1
1
1
1
1
1
3
3
3
4
4
4
5
6
6
6
6
6
6
6
6
6
6
6
6
6
6
6
6
6
6
6
6
6
6
6
6
6
6
6
6
6
6
6
6
6
6
6
6
6
6
6
6
6
6
6
6
6
6
6
6
6
6
6
6
6
6
6
6
6
6
6
6
6
6
6
6
6
6
6
6
6
6
6
6
6
6
6
6
6
6
6
6
6
6
6
6
6
6
6
6
6
6
6
6
6
6
6
6
6
6
6
6
6
6
6
6
6
6
6
6
6
6
7
7
7
7
5
5
2
2
2
2
1
1
1
1
1
1
1
0
0
0
0
0
0
0
0
0
0
0
0
0
0
0
0
0
0
0
0
0
0
0
0
0
0
0
0
0
0
0
0
0
0
0
0
0
0
0
0
0
0
0
0
0
0
1
1
1
1
1
1
1
1
1
1
1
1
1
1
1
1
1
2
2
2
2
2
2
2
2
2
2
2
2
2
2
2
2
2
2
2
2
2
2
2
2
2
2
2
2
2
2
2
2
2
1
1
1
1
1
1
1
1
1
1
1
1
1
1
1
1
1
1
1
1
1
1
1
1
1
1
1
1
1
1
1
1
1
1
1
1
1
1
1
1
1
1
1
1
1
1
1
1
1
1
1
1
1
1
1
1
1
1
1
1
1
1
1
1
1
1
1
1
1
1
1
1
2
2
2
2
2
1
1
1
1
1
1
1
2
2
2
2
2
2
2
3
3
3
3
3
3
3
3
3
3
3
3
3
3
3
3
3
3
3
3
3
3
3
3
3
3
3
3
3
3
3
3
3
3
3
4
4
4
4
4
4
5
5
5
5
5
5
5
5
5
5
5
5
5
5
5
5
5
5
5
5
5
5
5
5
5
5
5
5
5
5
5
5
5
5
5
5
5
6
6
6
6
6
6
6
6
6
6
6
6
6
6
6
6
6
6
6
6
6
6
6
6
6
6
6
6
6
6
6
6
6
6
6
6
6
6
6
6
6
6
6
6
6
6
5
5
5
4
3
3
3
3
3
3
3
3
3
3
3
3
2
2
2
2
2
2
2
2
2
2
2
2
3
3
3
3
3
3
3
3
3
3
3
3
3
3
3
3
3
3
2
2
2
2
2
2
2
2
2
2
2
2
2
2
2
2
2
2
3
3
3
3
3
3
3
3
3
3
3
3
3
3
3
3
3
3
3
3
3
3
3
3
3
3
3
3
3
3
3
3
3
3
3
3
3
3
3
3
3
3
3
3
3
3
3
3
3
4
4
4
4
4
4
4
4
4
4
4
4
4
4
4
4
4
4
4
4
4
4
4
4
4
4
4
4
4
4
4
4
4
4
4
4
4
4
4
4
4
4
4
4
4
4
4
4
4
4
4
4
4
4
4
4
4
4
4
4
4
4
4
4
4
4
4
4
4
4
4
4
4
4
4
4
4
4
4
4
4
4
4
4
4
4
4
4
4
4
4
4
4
4
4
4
4
4
4
4
4
4
4
4
4
4
4
4
4
4
4
4
4
4
4
4
4
3
3
3
3
2
2
0
0
0
0
0
0
0
0
0
0
0
0
0
0
0
0
0
0
0
0
0
0
0
0
0
0
0
0
0
0
0
0
0
0
0
0
1
1
1
1
1
1
1
1
1
1
1
1
1
1
1
1
1
1
1
1
1
1
1
1
1
1
1
1
1
1
1
1
1
1
1
1
1
1
1
1
1
1
1
1
1
1
1
1
1
1
1
1
1
1
1
1
1
1
1
1
1
1
1
1
1
1
1
1
1
1
1
1
3
3
3
3
3
3
3
3
3
3
3
3
3
3
3
3
3
3
4
4
4
4
4
4
4
4
4
4
4
4
4
4
4
4
4
4
4
4
4
4
4
4
4
4
4
4
4
4
4
4
4
4
4
4
4
4
4
4
4
4
4
4
4
4
4
4
4
4
4
4
4
4
4
4
4
4
4
4
4
4
4
4
4
4
4
4
4
4
4
4
4
4
4
4
4
4
4
4
4
3
3
3
3
3
3
3
3
3
3
3
3
3
3
3
3
3
3
3
3
3
3
3
3
3
3
3
3
3
3
3
3
3
3
3
3
3
3
3
3
3
3
3
3
3
3
3
3
3
3
3
3
3
3
3
3
3
3
3
3
3
3
3
3
3
3
3
3
3
3
3
3
4
4
4
4
3
3
2
2
2
2
2
2
2
2
2
2
2
2
2
2
2
2
2
2
2
2
2
2
2
2
3
2
2
2
2
2
2
2
2
2
2
2
2
2
2
2
2
2
2
2
2
2
2
2
2
2
2
2
2
2
2
2
2
2
2
2
2
2
2
2
2
2
2
2
2
2
1
1
1
1
1
1
1
1
1
1
1
1
1
1
1
1
1
1
1
1
1
1
1
1
1
1
0
0
0
0
0
0
0
0
0
0
0
0
0
0
0
0
0
0
0
0
0
0
0
0
0
0
0
0
0
0
0
0
0
0
0
0
0
0
0
0
0
0
0
0
0
0
0
0
0
0
0
0
0
0
0
0
0
0
0
0
0
0
0
0
0
0
0
0
0
0
0
0
0
0
0
0
0
0
0
0
0
0
0
0
0
0
0
0
0
0
0
0
0
0
0
0
0
0
0
0
0
0
0
0
0
0
0
0
0
0
0
0
0
0
0
0
0
0
0
0
0
0
0
0
0
0
0
0
0
0
0
0
0
0
0
0
0
0
0
0
0
0
0
0
0
0
0
0
0
0
0
0
0
0
0
0
0
0
0
0
0
0
0
0
0
0
0
0
0
0
0
0
0
0
0
0
0
0
0
0
0
0
0
0
0
0
0
0
0
0
0
0
0
0
0
0
0
0
0
0
0
0
0
0
0
0
0
0
0
0
0
0
0
0
0
0
0
0
0
0
0
0
0
0
0
0
0
0
0
0
0
0
0
0
0
0
0
0
0
0
0
0
0
0
0
0
0
0
0
0
0
0
0
0
0
0
0
0
0
0
0
0
0
0
0
0
0
0
0
0
0
0
0
0
0
0
0
0
0
0
0
0
0
0
0
0
0
0
0
0
0
0
0
0
0
0
0
0
0
0
0
0
0
0
0
0
0
0
0
0
0
0
0
0
0
0
0
0
0
0
0
0
0
0
0
0
0
0
0
0
0
0
0
0
0
0
0
0
0
0
0
0
0
0
0
0
0
0
0
0
0
0
0
0
0
0
0
0
0
0
0
0
0
0
0
0
0
0
0
0
0
0
0
0
0
0
0
0
0
0
0
0
0
0
0
0
0
0
0
0
0
0
0
0
0
0
0
0
0
0
0
0
0
0
0
0
0
0
0
0
0
0
0
0
0
0
0
0
0
0
1
1
1
1
1
1
1
1
1
1
1
1
1
1
1
1
1
1
1
1
1
1
1
1
1
1
1
1
1
1
1
1
1
1
1
1
1
1
1
1
1
1
1
1
1
1
1
1
1
1
1
1
1
1
1
1
1
1
1
1
1
1
1
1
1
1
1
1
1
1
1
1
1
1
1
1
1
1
1
1
1
1
1
1
1
1
1
1
1
1
1
1
1
1
1
1
1
1
1
1
1
1
1
1
1
1
1
1
1
1
1
1
1
1
1
1
2
2
2
1
1
1
1
1
1
1
1
2
2
2
2
2
2
2
2
2
2
2
2
2
2
2
2
2
2
1
1
1
1
1
1
1
1
1
1
1
1
1
1
1
1
1
1
1
1
1
1
1
1
1
1
1
1
1
1
1
1
1
1
1
1
1
1
2
2
2
2
2
2
2
2
2
2
2
2
2
2
2
2
2
2
2
2
2
2
2
2
2
2
2
2
2
2
2
2
2
2
2
2
2
2
2
3
3
3
3
3
3
4
4
4
4
4
4
4
4
4
4
4
4
4
4
4
4
4
4
4
4
4
4
4
4
4
4
4
4
4
4
4
4
4
4
4
4
4
4
4
4
4
4
4
5
5
5
5
5
5
5
5
5
5
5
5
5
5
5
5
5
5
5
5
5
5
5
5
5
5
5
5
5
5
5
5
5
5
5
5
5
5
5
5
5
5
5
5
5
5
5
5
5
5
5
5
5
5
5
5
5
5
5
5
5
5
5
5
5
5
5
5
5
5
5
5
5
5
5
5
5
5
5
5
5
5
5
5
5
5
5
5
5
5
5
5
5
5
5
5
5
4
4
4
4
4
3
3
3
3
3
3
3
3
3
3
3
2
2
2
1
1
1
0
0
0
0
0
0
0
0
0
0
0
0
0
0
0
0
0
0
0
0
0
0
0
0
0
0
0
0
0
0
0
0
0
0
0
0
0
0
0
0
0
0
0
0
0
0
0
0
0
0
0
0
0
0
0
0
0
0
0
0
0
0
0
0
0
0
0
0
0
0
0
0
0
0
0
0
0
0
0
0
0
0
0
0
0
0
0
0
0
0
0
0
0
0
0
0
0
0
0
0
0
0
0
0
0
0
0
0
0
0
0
0
0
0
0
0
0
0
0
0
0
0
0
0
0
0
0
0
0
0
0
0
0
0
0
0
0
0
0
0
0
0
0
0
0
0
0
0
0
0
0
0
0
0
0
0
0
0
0
0
0
0
0
0
0
0
0
0
0
0
0
0
0
0
0
0
0
0
0
0
0
0
0
0
0
0
0
0
0
0
0
0
0
0
0
0
0
0
0
0
0
0
0
0
0
0
0
0
0
0
0
0
0
0
0
0
0
0
0
0
0
0
0
0
0
0
0
0
0
0
0
0
0
0
0
0
0
0
0
0
0
0
0
0
0
0
0
0
0
0
0
0
0
0
0
0
0
0
0
0
0
0
0
0
0
0
0
0
0
0
0
0
0
0
0
0
0
0
0
0
0
0
0
0
0
0
0
0
0
0
0
0
0
0
0
0
0
0
0
0
0
0
0
0
0
0
0
0
0
0
0
0
0
0
0
0
0
0
0
0
0
0
0
0
0
0
0
0
0
0
0
0
0
0
0
1
1
1
1
1
1
1
1
1
1
1
1
1
1
1
1
1
1
1
1
1
1
1
1
1
1
1
1
2
4
4
4
4
4
4
5
5
6
11
18
18
19
19
19
19
19
22
24
27
29
30
30
34
38
39
42
42
43
50
51
51
51
52
52
53
53
53
53
53
53
53
54
55
54
54
54
54
54
54
54
54
54
56
56
56
56
56
59
59
59
59
59
60
60
60
60
61
61
61
61
61
61
61
61
61
61
61
61
61
61
61
62
62
62
62
62
62
62
62
62
62
62
62
62
62
62
62
62
62
62
62
62
62
62
62
62
62
62
62
62
62
62
62
62
62
62
62
62
62
62
62
62
62
62
63
62
62
62
62
61
61
59
59
58
58
58
58
58
58
56
55
51
50
48
48
47
47
42
42
41
39
39
39
38
38
37
37
30
30
20
16
16
14
13
12
12
12
12
12
12
12
12
12
11
11
7
7
7
7
7
6
6
6
6
6
6
6
6
6
6
6
6
6
6
6
6
6
6
7
7
7
7
7
7
7
7
7
7
7
6
6
6
5
5
5
5
5
4
4
3
3
3
3
4
4
4
4
3
3
3
3
3
3
3
3
3
3
2
2
2
2
2
2
2
2
2
2
2
2
3
3
3
3
3
3
3
3
3
3
3
3
3
4
4
4
4
4
4
4
4
4
5
5
5
5
5
5
5
5
6
6
6
6
5
5
5
6
6
7
7
7
7
7
7
8
8
9
9
9
9
9
9
8
8
8
8
8
8
8
8
9
9
9
9
9
9
9
9
9
9
10
10
10
10
10
10
11
11
11
11
11
11
12
13
13
13
13
13
13
13
13
13
13
13
13
13
13
13
13
13
13
13
14
14
17
17
17
17
17
17
17
17
17
17
17
17
17
17
17
17
17
17
17
17
17
17
17
17
17
18
18
18
18
18
18
18
18
18
18
19
19
19
19
19
19
19
19
20
20
20
20
20
20
20
20
20
20
20
20
20
20
20
20
20
20
20
20
20
20
20
20
20
20
20
21
21
21
21
20
20
20
17
16
16
16
17
18
18
18
18
18
18
18
19
19
20
21
20
20
20
18
18
18
18
18
17
17
16
14
14
14
14
14
14
14
13
13
13
13
13
13
13
13
13
14
14
14
13
13
13
13
13
13
13
13
13
13
13
13
14
14
13
13
13
13
13
13
13
13
13
13
15
15
15
15
15
15
15
15
15
15
15
15
15
15
15
15
15
15
15
15
15
15
15
15
14
14
15
15
14
14
14
14
14
13
13
16
16
16
16
16
16
16
16
16
17
17
17
17
17
17
18
18
19
19
19
19
20
21
21
21
21
21
19
19
19
19
19
19
19
19
19
19
19
19
19
19
19
19
19
19
19
19
19
19
19
19
20
20
20
20
20
20
20
20
20
20
23
21
21
20
19
19
19
18
18
18
18
18
18
18
18
19
20
20
20
20
20
20
20
20
20
20
20
19
20
20
20
20
20
20
20
17
18
18
17
16
16
15
15
15
15
15
15
15
15
15
14
14
15
15
15
15
15
15
14
14
15
16
16
17
17
17
17
17
17
17
17
17
17
18
18
18
18
18
18
18
18
18
18
19
19
19
19
19
20
20
20
20
20
20
19
19
18
18
17
17
17
17
17
17
18
18
18
18
18
18
18
18
17
17
17
17
17
17
17
19
19
19
19
19
19
22
22
22
22
23
23
23
23
23
23
23
22
22
22
22
22
22
22
23
23
23
23
23
23
23
24
24
24
23
23
22
22
22
22
24
24
22
21
21
21
21
21
21
21
21
21
21
21
21
21
21
21
21
21
21
21
22
22
22
22
22
22
22
21
21
21
22
22
23
23
23
23
23
23
23
23
23
23
23
23
23
24
24
23
22
22
22
23
23
23
23
23
23
22
22
22
22
22
22
22
22
22
21
21
21
18
18
18
16
15
15
15
16
16
16
15
16
16
16
15
13
13
13
13
14
13
14
13
13
12
12
13
14
14
14
14
14
15
15
15
15
15
15
15
15
15
15
15
16
16
16
16
16
16
16
16
16
17
17
17
17
18
18
18
18
18
18
18
17
17
17
17
17
20
20
20
20
20
20
20
20
19
19
19
19
18
18
18
18
20
20
20
19
19
19
19
19
19
19
19
19
19
19
19
19
19
19
19
19
19
18
18
18
18
18
18
18
20
20
20
20
20
21
21
21
21
21
21
21
22
22
22
25
25
25
25
25
25
25
25
25
25
24
24
24
24
24
24
24
23
23
23
23
23
23
23
23
23
23
23
23
23
24
24
24
24
24
24
24
24
24
23
23
23
23
23
23
23
23
23
23
23
24
24
24
25
25
26
26
26
27
27
27
27
27
27
27
28
31
32
32
32
32
34
35
36
36
37
40
39
39
39
39
39
39
38
38
43
43
42
42
42
42
42
42
42
44
44
44
44
46
46
45
45
45
45
45
45
45
46
47
47
46
46
50
50
50
50
50
48
48
49
48
48
48
48
48
46
46
46
48
48
48
48
48
48
48
48
48
47
47
46
46
46
46
46
46
46
46
47
45
44
44
43
43
43
43
43
43
43
44
44
44
43
43
43
43
43
43
43
43
43
44
45
45
45
43
43
43
43
43
43
43
44
44
44
44
44
44
44
44
44
44
44
44
44
44
44
44
44
44
44
44
44
44
44
44
44
44
44
45
45
45
45
44
43
41
41
41
36
35
31
31
30
28
25
25
25
16
15
14
14
14
16
16
16
16
18
17
17
17
17
17
17
17
17
17
17
17
17
17
17
17
17
17
17
17
17
18
18
18
17
17
17
17
17
17
17
17
17
17
17
17
17
17
17
17
17
17
17
18
18
18
18
18
18
18
18
18
19
19
19
19
19
19
18
17
16
16
16
16
16
16
16
16
16
16
16
16
16
16
15
17
14
13
13
13
14
14
15
15
15
17
17
17
17
17
17
19
20
20
20
20
19
19
19
19
19
19
19
19
20
20
20
20
21
21
21
21
21
21
21
22
22
22
22
22
22
22
22
22
22
21
22
20
20
21
20
20
20
21
20
20
20
20
20
20
20
20
20
20
20
20
20
20
20
20
22
22
22
22
23
23
23
23
23
22
22
22
22
22
22
22
22
22
22
22
22
22
22
24
25
25
25
25
22
22
22
23
24
26
26
26
26
26
26
26
28
28
28
29
31
31
31
31
31
31
32
32
32
32
32
36
36
37
37
37
38
38
38
39
39
39
39
39
38
38
39
40
40
40
38
38
38
38
38
38
38
38
37
37
37
37
37
37
37
37
37
37
37
37
37
37
38
38
38
38
38
38
38
38
38
38
38
38
38
38
38
38
38
38
38
38
39
39
39
39
39
39
39
39
39
39
41
41
41
41
41
41
41
42
42
42
42
42
42
42
42
42
42
42
42
42
41
41
41
41
41
41
41
41
41
41
39
39
39
39
37
37
34
34
34
34
33
32
30
29
26
27
27
27
27
28
28
28
24
23
22
22
23
23
19
10
10
10
10
10
10
11
11
11
11
11
11
11
11
11
11
11
11
11
12
12
13
13
15
15
15
15
15
15
15
15
14
14
13
13
15
15
15
15
15
16
16
18
18
18
18
18
18
18
18
18
18
17
17
16
16
16
16
16
16
16
16
16
16
16
16
16
17
17
17
17
17
17
17
17
18
18
18
18
18
18
18
18
18
18
18
18
18
18
18
18
18
18
18
18
18
18
18
18
18
18
18
18
18
18
18
18
18
18
18
18
18
18
17
17
18
18
18
18
18
18
18
18
18
18
18
18
18
18
18
18
18
18
18
18
18
18
18
18
18
18
18
18
18
17
17
16
16
16
15
15
14
14
13
13
9
9
11
11
10
10
10
10
9
10
10
9
8
8
9
9
9
9
9
9
9
9
9
9
9
9
9
9
9
9
9
11
12
12
12
12
12
12
13
13
12
12
12
12
12
12
12
12
12
12
12
12
12
12
12
12
12
12
12
12
12
12
12
12
12
12
12
12
12
12
12
12
12
13
12
12
12
12
13
13
13
13
13
13
13
13
13
13
13
13
13
13
13
14
14
14
14
14
15
15
15
15
15
15
15
15
15
15
15
15
15
15
15
15
15
15
16
16
16
16
15
15
15
15
15
14
13
12
12
12
12
12
12
12
12
12
12
12
12
12
12
12
12
12
12
12
12
11
11
11
11
11
12
12
11
11
11
11
11
11
11
11
11
11
11
11
10
11
11
11
10
10
10
10
11
11
11
11
13
13
13
13
13
13
13
14
16
16
16
16
14
14
14
14
14
14
14
14
14
14
14
14
14
14
14
14
14
14
14
14
14
14
14
14
14
14
12
12
12
12
11
12
12
13
13
13
14
14
14
15
15
15
15
15
15
15
15
15
15
15
15
16
16
16
16
16
16
16
16
17
17
17
17
17
18
18
18
18
18
18
18
18
19
19
19
19
20
20
20
20
21
22
22
22
22
23
23
23
25
25
26
26
26
26
26
26
26
25
25
25
25
25
25
24
23
24
25
25
25
25
25
25
25
25
23
23
23
23
23
24
23
23
21
20
20
20
21
21
22
23
24
23
23
22
22
22
22
23
23
23
23
23
24
24
24
24
25
25
25
25
25
25
26
27
27
27
27
27
27
27
27
27
27
28
28
28
28
28
28
28
28
28
28
28
27
27
27
27
27
27
28
28
28
28
28
28
28
28
28
28
28
28
28
28
28
28
28
28
28
28
28
28
28
28
29
29
29
29
30
30
30
30
30
30
30
30
31
31
31
31
31
31
31
31
31
31
31
32
31
32
32
32
31
32
30
28
28
29
28
27
26
25
20
20
20
20
20
20
21
20
19
18
20
20
19
17
17
17
17
17
17
19
19
19
19
19
20
20
20
20
20
20
20
20
20
20
21
21
21
21
21
22
22
24
24
24
27
28
29
29
29
29
28
29
28
28
28
28
28
29
29
29
29
29
29
29
29
29
29
29
28
28
28
28
28
28
28
28
28
28
29
29
29
29
29
29
29
30
30
30
30
30
30
31
31
31
31
30
29
28
28
28
28
28
28
28
28
28
28
28
28
28
28
28
28
29
29
31
32
32
32
32
32
32
33
33
33
33
33
33
33
33
33
33
33
33
33
33
32
32
32
32
32
32
32
32
32
32
32
32
32
32
32
32
32
32
32
32
30
30
30
30
29
28
28
28
28
28
28
28
28
28
28
24
24
24
24
24
23
21
20
20
20
19
18
18
18
18
15
15
15
15
15
15
15
15
14
14
12
12
12
12
12
12
12
12
12
12
12
12
13
13
14
14
14
14
14
14
14
14
13
11
11
11
11
11
11
11
11
11
11
11
11
11
11
11
11
11
12
12
12
12
12
12
12
12
12
12
12
12
11
6
4
4
4
4
4
4
4
4
4
4
5
5
6
6
6
6
8
9
9
9
10
10
10
10
10
10
10
10
10
11
11
11
11
11
11
11
11
12
12
12
12
12
12
12
12
12
13
13
13
13
13
13
13
13
14
14
14
14
14
14
14
14
14
15
15
15
15
15
15
15
15
15
15
15
15
15
15
15
15
15
15
15
15
15
18
19
19
19
20
20
19
19
19
19
19
19
19
19
19
19
19
19
19
19
20
21
21
21
21
21
21
21
21
21
21
21
21
21
21
21
21
21
21
21
21
21
21
21
21
21
21
21
20
20
20
20
19
19
18
19
19
19
19
19
19
19
18
17
17
17
18
18
18
19
19
19
19
19
19
19
19
17
14
14
14
14
14
14
14
14
14
15
15
15
15
15
15
15
16
17
17
16
16
18
18
18
18
18
18
18
18
18
18
18
18
18
18
18
18
18
18
18
18
18
18
18
18
18
18
18
18
18
18
18
18
19
19
19
19
19
19
19
19
19
19
19
19
19
19
20
20
20
20
20
20
20
20
20
20
20
20
20
20
20
20
20
20
20
20
20
20
20
20
19
17
17
16
15
14
14
14
14
14
14
14
14
14
14
14
14
14
14
14
14
14
14
14
14
14
14
14
12
12
12
11
8
7
3
3
3
3
2
2
2
1
1
1
1
1
1
1
1
1
1
1
1
1
1
1
1
1
1
1
1
1
1
1
1
1
1
1
1
1
1
1
1
1
1
1
1
1
1
1
1
1
0
0
0
0
0
0
0
0
0
0
0
0
0
0
0
0
0
0
0
0
0
0
0
0
0
0
0
0
0
0
0
0
0
0
0
2
2
5
5
11
13
15
27
27
27
31
31
31
31
32
32
35
37
38
38
38
38
38
38
38
38
38
38
38
38
38
38
38
38
38
38
38
39
43
44
44
45
45
45
45
45
45
45
45
45
45
45
45
45
45
46
47
47
47
47
47
47
47
51
51
51
51
51
51
51
51
51
51
51
51
51
51
51
53
53
53
54
54
55
56
57
57
58
58
58
59
59
59
59
59
59
59
59
59
59
59
60
60
60
60
60
61
58
58
58
58
56
56
56
56
56
56
55
55
55
54
55
55
55
55
55
53
53
55
56
55
55
51
51
50
49
47
46
46
46
44
46
46
46
46
46
45
45
45
44
44
43
40
42
42
42
42
40
39
39
41
41
42
42
42
42
42
42
42
42
42
42
42
42
42
42
42
42
42
43
44
44
44
44
43
43
34
33
31
29
28
28
29
29
30
31
30
29
29
28
29
31
31
31
31
31
32
33
34
34
34
34
34
34
34
35
35
35
35
35
33
33
33
33
31
31
31
31
31
30
30
31
31
31
32
32
33
35
35
36
36
36
36
36
37
36
36
36
37
37
37
38
38
38
38
37
37
37
37
37
37
37
36
36
36
36
36
36
37
37
37
37
37
37
38
38
37
36
36
36
36
36
36
36
35
35
35
36
36
36
36
36
36
36
35
35
35
36
36
36
35
35
35
35
36
36
36
36
37
37
37
37
37
37
36
36
36
37
37
38
38
37
37
37
37
37
36
36
34
35
33
33
33
33
32
32
31
32
34
35
35
35
35
35
35
35
35
35
34
30
28
28
29
28
27
27
26
25
25
25
25
25
25
25
25
25
25
25
25
25
25
25
26
26
26
26
26
26
26
26
26
26
26
26
26
26
23
21
20
20
20
20
20
20
20
20
20
20
20
21
21
21
21
21
21
21
21
21
22
22
24
24
24
24
24
24
24
24
24
23
23
23
23
23
23
23
23
24
24
24
24
23
26
25
25
25
25
26
26
27
28
28
28
28
27
30
31
31
30
29
30
30
30
30
31
31
31
31
32
35
34
30
29
28
28
28
28
29
29
30
30
31
32
33
34
35
34
34
37
37
38
39
39
39
40
42
42
43
43
43
42
43
43
43
43
43
43
43
44
46
47
47
47
47
47
48
48
48
48
48
48
49
49
49
49
49
49
50
50
50
51
51
51
51
51
51
51
51
51
51
51
51
52
52
52
52
52
52
52
52
52
52
52
52
52
52
52
53
53
53
53
53
53
54
54
54
54
54
54
54
54
54
54
55
55
55
55
55
55
55
55
55
55
55
55
55
55
55
50
50
50
48
46
39
34
26
24
22
22
22
22
22
18
18
18
18
19
19
19
19
20
20
20
20
21
22
22
22
22
22
22
22
22
22
22
22
21
21
21
21
21
21
21
21
21
20
20
21
21
21
21
21
21
21
21
20
18
18
18
18
18
18
19
19
19
19
19
19
19
19
17
17
16
16
16
15
15
15
15
15
15
15
15
15
15
15
15
15
15
15
15
15
15
15
15
15
15
15
15
15
15
15
15
15
15
15
15
15
15
15
15
14
14
14
14
14
14
14
14
14
14
14
14
14
14
14
13
13
13
13
12
12
12
12
12
12
11
11
11
11
11
10
8
8
8
8
8
7
3
3
2
2
2
1
0
0
0
0
0
0
0
0
0
0
0
0
0
0
0
0
0
0
0
0
0
0
0
0
0
0
0
0
0
0
0
0
0
0
0
0
0
0
0
0
0
0
0
0
0
0
0
0
0
0
0
0
0
0
0
0
0
0
0
0
0
0
0
0
0
0
0
0
0
0
0
0
0
0
0
0
0
0
0
0
0
0
0
0
0
0
0
0
0
0
0
0
0
0
0
0
0
0
0
0
0
0
0
0
0
0
0
0
0
0
0
0
0
0
0
0
0
0
0
0
0
0
0
0
0
0
0
0
0
0
0
0
0
0
0
0
0
0
0
0
0
0
0
0
0
0
0
0
0
0
0
0
0
0
0
0
0
0
0
0
0
0
0
0
0
0
0
0
0
0
0
0
0
0
0
0
0
0
0
0
0
0
0
0
0
0
0
0
0
0
0
0
0
0
0
0
0
0
0
0
0
0
0
0
0
0
0
0
0
0
0
0
0
0
0
0
0
0
0
0
0
0
0
0
0
0
0
0
0
0
0
0
0
0
0
0
0
0
0
0
0
0
0
0
0
0
0
0
0
0
0
0
0
0
0
0
0
0
0
0
0
0
0
0
0
0
0
0
0
0
0
0
0
0
0
0
0
0
0
0
0
0
0
0
0
0
0
0
0
0
0
0
0
0
0
0
0
0
0
0
0
0
0
0
0
0
0
0
0
0
0
0
0
0
0
0
0
0
0
0
0
0
0
0
0
0
0
0
0
0
0
0
0
0
0
0
0
0
0
0
0
0
0
0
0
0
0
0
0
0
0
0
0
0
0
0
0
0
0
0
0
0
0
0
0
0
0
0
0
0
0
0
0
0
0
0
0
0
0
0
0
0
0
0
0
0
0
0
0
0
0
0
0
0
0
0
0
0
0
0
0
0
0
0
0
0
0
0
0
0
0
0
0
0
0
0
0
0
0
0
0
0
0
0
0
0
0
0
0
0
0
0
0
0
0
0
0
0
0
0
0
0
0
0
0
0
0
0
0
0
0
0
0
0
0
0
0
0
0
0
0
0
0
0
0
0
0
0
0
0
0
0
0
0
0
0
0
0
0
0
0
0
0
0
0
0
0
0
0
0
0
0
0
0
0
0
0
0
0
0
0
0
0
0
0
0
0
0
0
0
0
0
0
0
0
0
0
0
0
0
0
0
0
0
0
0
0
0
0
0
0
0
0
0
0
0
0
0
0
0
0
0
0
0
0
0
0
0
0
0
0
0
0
0
0
0
0
0
0
0
0
0
0
0
0
0
0
0
0
0
0
0
0
0
0
0
0
0
0
0
0
0
0
0
0
0
0
0
0
0
0
0
0
0
0
0
0
0
0
0
0
0
0
0
0
0
0
0
0
0
0
0
0
0
0
0
0
0
0
0
0
0
0
0
0
0
0
0
0
0
0
0
0
0
0
0
0
0
0
0
0
0
0
0
0
0
0
0
0
0
0
0
0
0
0
0
0
0
0
0
0
0
0
0
0
0
0
0
0
0
0
0
0
0
0
0
0
0
0
0
0
0
0
0
0
0
0
0
0
0
0
0
0
0
0
0
0
0
0
0
0
0
0
0
0
0
0
0
0
0
0
0
0
0
0
0
0
0
0
0
0
0
0
0
0
0
0
0
0
0
0
0
0
0
0
0
0
0
0
0
0
0
0
0
0
0
0
0
0
0
0
0
0
0
0
0
0
0
0
0
0
0
0
0
0
0
0
0
0
0
0
0
0
0
0
0
0
0
0
0
0
0
0
0
0
0
0
0
0
0
0
0
0
0
0
0
0
0
0
0
0
0
0
0
0
0
0
0
0
0
0
0
0
0
0
0
0
0
0
0
0
0
0
0
0
0
0
0
0
0
0
0
0
0
0
0
0
0
0
0
0
0
0
0
0
0
0
0
0
0
0
0
0
0
0
0
0
0
0
0
0
0
0
0
0
0
0
0
0
0
0
0
0
0
0
0
0
0
0
0
0
0
0
0
0
0
0
0
0
0
0
0
0
0
0
0
0
0
0
0
0
0
0
0
0
0
0
0
0
0
0
0
0
0
0
0
0
0
0
0
0
0
0
0
0
0
0
0
0
0
0
0
0
0
0
0
0
0
0
0
0
0
0
0
0
0
0
0
0
0
0
0
0
0
0
0
0
0
0
0
0
0
0
0
0
0
0
0
0
0
0
0
0
0
0
0
0
0
0
0
0
0
0
0
0
0
0
0
0
0
0
0
0
0
0
0
0
0
0
0
0
0
0
0
0
0
0
0
0
0
0
0
0
0
0
0
0
0
0
0
0
0
0
0
0
0
0
0
0
0
0
0
0
0
0
0
0
0
0
0
0
0
0
0
0
0
0
0
0
0
0
0
0
0
0
0
0
0
0
0
0
0
0
0
0
0
0
0
0
0
0
0
0
0
0
0
0
0
0
0
0
0
0
0
0
0
0
0
0
0
0
0
0
0
0
0
0
0
0
0
0
0
0
0
0
0
0
0
0
0
0
0
0
0
0
0
0
0
0
0
0
0
0
0
0
0
1
1
1
1
1
1
1
1
1
1
1
1
1
1
1
1
1
1
1
1
1
1
1
1
1
1
1
1
1
1
1
1
1
1
1
1
1
1
1
1
1
1
1
1
1
1
1
1
1
1
1
1
1
1
1
1
1
1
1
1
1
1
1
1
1
1
1
1
1
1
1
1
1
1
1
1
1
1
1
1
1
1
1
1
1
1
1
1
1
1
1
1
1
1
1
1
1
1
1
1
1
1
1
1
1
1
1
1
1
1
1
1
1
1
1
1
1
1
1
1
1
2
2
3
3
3
3
3
4
4
3
3
3
3
3
3
3
3
3
3
3
3
3
3
3
3
3
3
3
3
3
3
3
3
3
3
3
3
3
3
3
3
3
3
3
3
3
3
3
3
3
3
3
3
3
3
3
3
3
3
3
3
3
3
3
3
3
3
3
3
3
3
3
3
3
3
3
3
3
3
3
3
3
3
3
3
3
4
4
3
3
3
3
3
3
3
3
3
3
3
3
3
3
3
3
3
3
3
3
3
3
3
3
3
2
2
2
2
2
2
2
2
2
2
2
2
2
2
2
2
2
2
2
2
2
2
2
2
2
2
2
2
2
2
2
2
2
2
1
1
1
1
1
1
1
1
1
1
1
1
1
1
1
1
1
1
1
1
1
1
1
1
1
1
1
1
1
1
1
1
1
1
1
1
1
1
1
1
1
1
1
1
1
1
1
1
1
1
1
1
1
1
1
1
1
1
1
1
1
1
1
1
1
1
1
1
1
1
1
1
1
1
1
1
1
1
1
1
1
1
1
1
1
1
1
1
1
1
1
1
1
0
0
0
0
0
0
0
0
0
0
0
0
0
0
0
0
0
0
0
0
0
0
0
0
0
0
0
0
0
0
0
0
0
0
0
0
0
0
0
0
0
0
0
0
0
0
0
0
0
0
0
0
0
0
0
0
0
0
0
0
0
0
0
0
0
0
0
0
0
0
0
0
0
0
0
0
0
0
0
0
0
0
0
0
0
0
0
0
0
0
0
0
0
0
0
0
0
0
0
0
0
0
0
0
0
0
0
0
0
0
0
0
0
0
0
0
0
0
0
0
0
0
0
0
0
0
0
0
0
0
0
0
0
0
0
0
0
0
0
0
0
1
1
1
1
1
1
1
1
1
1
1
1
1
1
1
1
1
1
1
1
1
1
1
1
1
1
1
1
1
1
1
1
1
1
1
1
0
0
0
0
0
0
0
0
0
0
0
0
1
1
1
1
1
1
1
1
1
1
1
1
1
1
1
1
1
1
1
1
1
1
1
1
1
1
1
1
1
1
1
1
1
1
1
1
1
1
1
1
1
1
1
1
1
1
1
1
1
1
1
1
1
1
1
1
1
2
2
2
2
2
2
2
2
2
2
2
2
2
2
2
2
2
2
2
2
2
2
2
2
2
2
2
2
2
2
2
2
2
2
2
2
1
1
1
2
2
2
2
2
2
2
2
2
2
2
2
2
2
2
2
2
2
2
2
2
2
2
2
2
2
2
2
2
2
2
2
2
1
1
1
1
1
1
1
1
1
1
1
1
1
1
1
1
1
1
1
1
1
1
1
1
1
1
1
1
1
1
1
1
1
1
1
1
1
1
1
1
1
1
1
1
1
1
1
1
1
1
1
1
1
1
1
1
0
0
0
0
0
0
0
0
0
0
0
0
0
0
0
0
0
0
0
0
0
0
0
0
0
0
0
0
0
0
0
0
0
0
0
0
0
0
0
0
0
0
0
0
0
0
0
0
0
0
0
0
0
0
0
0
0
0
0
0
0
0
0
0
0
0
0
0
0
0
0
0
0
0
0
0
0
0
0
0
0
0
0
0
0
0
0
0
0
0
0
0
0
0
0
0
0
0
0
0
0
0
0
0
0
0
0
0
0
0
0
0
0
0
0
0
0
0
0
0
0
0
0
0
0
0
0
0
0
0
0
0
0
0
0
0
0
0
0
0
0
0
0
0
0
0
0
0
0
0
0
0
0
0
0
0
0
0
0
0
0
0
0
0
0
0
0
0
0
0
0
0
0
0
0
0
0
0
0
0
0
0
0
0
0
0
0
0
0
0
0
0
0
0
0
0
0
0
0
0
0
0
0
0
0
0
0
0
0
0
0
0
0
0
0
0
0
0
0
0
0
0
0
0
0
0
0
0
0
0
0
0
0
0
0
0
0
0
0
0
0
0
0
0
0
0
0
0
0
0
0
0
0
0
0
0
0
0
0
0
0
0
0
0
0
0
0
0
0
0
0
0
0
0
0
0
0
0
0
0
0
0
0
0
0
0
0
0
0
0
0
0
0
0
0
0
0
0
0
0
0
0
0
0
0
0
0
0
0
0
0
0
0
0
0
0
0
0
0
0
0
0
0
0
0
0
0
0
0
0
0
0
0
0
0
0
0
0
0
0
0
0
0
0
0
0
0
0
0
0
0
0
0
0
0
0
0
0
0
0
0
0
0
0
0
0
0
0
0
0
0
0
0
0
0
0
0
0
0
0
0
0
0
0
0
0
0
0
0
0
0
0
0
0
0
0
0
0
0
0
0
0
0
0
0
0
0
8
8
8
8
8
9
10
10
11
11
12
13
14
14
15
15
15
15
16
16
16
16
16
16
16
16
16
18
18
18
18
18
18
18
18
18
18
18
18
18
18
18
18
18
18
19
21
21
21
21
21
21
21
21
21
21
21
21
21
21
21
21
21
21
21
21
21
21
21
21
21
21
21
21
21
21
21
22
22
22
22
22
22
22
22
22
22
22
22
22
22
22
22
22
22
22
22
22
22
22
22
22
22
22
22
22
22
22
22
22
21
21
21
21
21
21
21
21
21
21
21
21
21
21
22
22
22
22
21
19
19
19
17
17
17
17
17
17
17
17
17
17
17
16
16
16
16
16
16
16
16
16
16
16
16
17
17
15
12
10
7
6
4
4
4
4
4
4
4
4
4
4
4
4
4
4
4
4
6
6
6
6
6
6
6
7
7
7
7
7
7
7
10
9
9
9
9
9
9
9
9
9
10
10
10
10
10
10
10
10
10
10
10
9
9
9
9
9
9
9
9
9
9
9
9
9
9
9
9
9
9
9
9
9
9
9
10
10
12
12
12
13
13
13
13
13
13
13
13
13
13
13
13
14
14
14
14
14
14
14
15
15
15
15
15
15
15
15
15
15
15
15
15
16
16
16
16
16
16
16
16
16
16
16
15
15
15
14
14
14
16
16
15
15
16
16
19
19
19
19
19
19
19
22
22
23
21
23
22
23
23
23
22
22
22
24
25
26
26
27
27
28
28
28
28
28
28
29
29
29
29
29
29
29
29
29
29
29
29
29
29
29
30
30
30
30
31
31
31
31
31
30
30
30
30
30
30
30
30
30
30
30
30
30
30
30
30
30
30
31
31
31
31
31
31
32
31
32
32
32
32
32
32
32
32
32
32
32
32
33
34
34
34
34
34
34
34
34
35
38
47
47
48
50
50
50
50
54
54
54
54
54
53
55
55
55
58
50
52
52
55
55
69
71
72
73
73
76
77
81
82
83
84
86
87
87
90
90
100
105
105
105
105
107
106
107
108
108
108
111
111
111
110
111
111
111
111
112
112
112
112
112
112
112
112
112
113
113
114
114
115
118
118
118
120
122
122
122
122
123
123
126
127
129
130
130
131
130
129
128
128
129
130
131
131
131
132
133
134
134
134
135
135
135
135
135
135
141
144
143
139
139
139
140
141
142
142
141
141
140
139
140
141
142
142
142
142
145
145
145
145
144
144
143
143
143
142
142
141
141
143
143
144
144
144
144
144
144
144
144
144
144
139
135
137
138
137
134
124
124
114
114
105
103
101
92
78
72
70
70
71
71
72
73
73
73
73
73
73
73
74
74
74
74
74
75
75
76
76
76
76
75
76
76
76
76
76
76
76
77
78
78
79
80
80
79
79
79
81
81
81
81
81
81
82
78
72
71
66
73
72
66
66
64
63
63
62
63
61
61
60
50
47
47
50
50
54
54
54
54
54
54
54
56
56
57
57
58
59
63
64
67
67
66
66
66
66
66
66
66
66
67
68
68
67
66
68
72
71
72
71
72
72
73
73
74
77
79
79
79
79
79
79
80
80
78
79
78
78
79
79
80
79
78
81
81
82
82
82
82
83
83
83
85
85
86
85
85
85
85
85
85
85
85
88
88
89
89
90
93
93
93
94
95
95
95
95
95
95
95
96
97
97
97
97
97
99
101
104
104
104
106
107
108
108
108
111
113
113
116
117
117
118
119
119
120
119
116
102
101
99
98
99
97
96
98
102
109
111
116
114
114
115
115
119
119
120
122
122
121
122
121
122
122
124
125
125
125
125
128
128
127
127
127
126
126
126
127
127
127
132
134
135
136
131
128
127
126
130
132
138
138
137
137
137
138
137
137
137
137
138
138
138
141
142
143
143
144
146
147
150
150
151
151
151
152
152
155
157
158
158
157
157
158
158
158
160
165
168
167
167
166
167
167
167
168
170
170
170
169
169
170
170
170
169
168
165
153
154
148
148
152
135
137
120
116
114
114
114
114
113
113
117
125
126
127
127
128
130
128
129
128
128
127
128
128
129
130
131
134
135
138
141
142
142
142
142
143
144
146
146
146
146
149
149
147
150
152
153
153
155
155
154
155
149
148
148
149
148
149
150
148
148
148
149
150
150
150
151
152
153
154
153
152
152
152
152
154
154
154
162
161
162
161
162
162
160
160
160
165
165
166
167
165
167
167
168
169
167
165
160
154
154
146
142
135
133
133
135
134
134
134
134
136
136
134
135
136
136
137
139
140
139
139
138
139
140
140
141
137
133
127
127
127
127
135
138
142
145
139
136
135
135
135
135
135
129
126
122
112
109
108
107
106
106
105
105
106
107
107
107
107
107
108
112
113
114
113
113
111
113
114
114
116
118
117
115
114
113
113
117
117
117
117
115
116
119
122
123
123
121
120
118
119
119
116
113
111
112
113
121
126
126
128
128
130
130
130
129
129
129
129
130
130
130
130
130
130
131
140
141
142
142
143
143
143
143
145
144
144
142
141
139
135
139
140
149
149
149
150
150
150
151
151
152
152
152
152
152
152
152
153
156
161
161
161
161
161
161
169
168
169
173
173
174
175
175
175
176
183
183
183
194
194
194
193
194
190
191
191
191
191
196
198
198
199
200
202
202
202
202
202
201
202
201
201
204
205
205
203
204
205
205
206
206
207
208
209
209
209
210
210
209
208
208
206
205
205
205
203
203
202
201
200
200
200
200
200
199
198
198
199
199
199
198
198
199
200
202
202
202
202
202
203
203
203
203
203
203
203
203
203
204
206
206
206
207
206
208
208
210
210
208
208
208
208
209
210
209
210
209
210
210
210
211
211
209
206
205
205
206
208
208
208
209
205
205
206
203
199
194
193
164
130
110
100
97
88
87
87
87
89
90
90
89
89
90
90
90
90
91
91
90
90
90
91
91
93
93
94
90
90
90
89
90
92
92
92
92
93
94
89
87
82
81
82
79
80
81
81
83
84
84
84
89
89
89
89
89
90
90
90
90
92
93
93
93
93
93
93
93
93
93
96
96
97
97
98
98
98
98
98
98
98
98
97
98
100
101
101
101
105
107
109
109
109
110
110
111
111
111
113
114
115
114
114
114
114
114
114
114
114
114
114
114
115
116
116
123
124
123
123
122
122
122
123
123
120
119
112
104
104
102
102
102
102
103
102
102
100
100
101
101
101
101
101
103
103
103
104
104
105
105
107
107
107
107
106
106
106
106
106
106
106
106
105
104
100
99
99
98
98
98
97
97
96
95
95
94
94
94
94
94
93
93
93
94
94
94
94
94
94
94
94
94
94
94
94
94
94
94
94
94
92
92
92
92
92
91
88
87
75
68
59
51
49
41
29
25
25
25
25
25
26
26
26
26
26
26
26
26
26
26
26
26
26
26
26
25
25
26
26
23
23
24
22
20
20
20
20
20
20
22
22
22
22
22
22
22
22
22
22
22
22
21
21
21
21
21
21
21
21
21
21
21
22
22
22
22
22
21
22
22
22
22
22
22
22
22
21
20
20
20
19
19
18
18
18
17
16
15
15
15
15
15
15
15
14
14
14
14
14
14
14
14
14
14
14
14
17
16
15
14
14
13
13
13
13
13
13
13
13
13
13
13
13
13
13
13
13
13
13
13
13
13
13
13
13
13
13
13
13
13
13
13
13
13
13
13
13
13
13
13
13
13
13
13
13
13
13
13
13
13
13
13
13
13
13
13
13
13
13
13
13
13
13
13
13
13
13
13
13
13
13
13
13
13
13
13
13
13
13
13
13
13
13
13
13
13
13
13
13
13
13
13
13
13
13
11
11
4
4
3
2
1
1
1
0
0
0
0
0
0
0
0
0
0
0
0
0
0
0
0
0
0
0
0
0
0
0
0
0
0
0
0
0
0
0
0
0
0
0
0
0
0
0
0
0
0
0
0
0
0
0
0
0
0
0
0
0
0
0
0
0
0
0
0
0
0
0
0
0
0
0
0
0
0
0
0
0
0
0
0
0
0
0
0
0
0
0
0
0
0
0
0
0
0
0
0
0
0
0
0
0
0
0
0
0
0
0
0
0
0
0
0
0
0
0
0
0
0
0
0
0
0
0
0
0
0
0
0
0
1
1
1
1
1
2
2
2
3
3
3
3
3
3
3
3
3
3
3
3
3
3
3
3
3
3
3
3
3
3
3
3
3
3
3
3
3
3
3
3
3
3
3
3
3
3
3
3
3
3
3
4
4
4
4
4
4
4
4
4
4
4
4
4
4
4
4
4
4
4
4
4
4
4
4
4
4
4
4
4
4
4
4
4
4
4
4
4
4
4
4
4
4
4
4
4
4
4
4
4
4
4
4
4
4
4
4
4
4
4
4
4
4
4
4
3
3
1
1
1
1
3
3
3
3
3
3
3
3
3
3
3
4
4
4
4
4
4
4
4
4
4
5
5
4
4
4
4
4
4
4
4
4
4
4
4
4
4
4
4
4
4
4
4
4
4
4
4
4
4
4
4
4
4
4
4
4
4
4
4
4
4
4
4
4
4
4
4
4
5
5
5
5
5
5
6
6
6
6
6
6
5
5
5
5
5
5
5
5
5
5
5
5
5
6
6
6
6
6
6
6
6
7
7
7
7
7
7
7
7
8
9
9
9
9
9
9
9
9
9
9
9
9
10
10
10
10
10
10
10
10
10
10
10
10
10
10
10
10
10
10
10
10
10
10
10
10
10
10
10
10
10
10
10
10
10
10
10
10
10
10
10
10
10
10
10
10
10
10
12
12
12
12
12
12
11
11
11
11
12
12
13
16
16
16
19
18
18
20
21
21
21
21
21
20
20
20
21
21
22
23
24
25
33
33
34
36
35
35
37
38
38
37
38
38
38
38
38
40
40
40
40
40
40
40
40
41
41
42
42
42
42
43
43
43
43
43
44
44
44
43
43
43
43
43
43
43
43
42
42
42
42
42
42
41
41
40
40
40
40
40
40
40
40
40
40
40
40
40
40
40
40
40
40
41
41
41
40
40
40
40
40
40
39
39
39
39
39
39
39
39
39
37
37
37
37
37
37
37
38
38
38
39
39
39
39
39
39
39
39
39
39
38
37
37
36
36
32
32
32
32
31
31
31
31
31
31
31
32
32
32
32
32
32
32
32
32
32
32
32
32
32
32
32
32
32
30
29
29
29
30
28
28
26
26
26
26
23
19
17
15
15
15
16
15
15
15
15
13
13
13
12
12
12
12
12
12
12
12
12
12
11
11
11
11
12
13
13
13
13
13
13
13
13
13
13
13
13
13
13
13
13
14
14
14
14
14
14
14
14
13
13
13
13
12
13
14
14
14
14
14
14
14
15
15
15
15
15
15
15
15
15
15
15
14
14
14
14
14
14
14
13
13
13
13
13
13
13
13
13
13
13
13
13
13
13
13
13
13
13
13
13
13
13
13
13
13
13
13
13
13
13
13
13
13
13
13
13
13
13
13
13
13
13
13
13
13
13
13
13
13
13
13
13
13
13
12
11
11
11
11
11
11
12
12
12
12
12
13
13
13
12
12
12
12
12
13
13
13
13
14
14
13
13
12
11
12
10
10
11
11
11
11
11
11
11
11
9
9
9
9
9
8
8
8
8
8
8
8
8
9
9
8
8
8
8
8
8
8
8
10
10
10
10
10
10
10
10
10
10
10
11
11
11
11
11
11
11
11
11
12
12
12
12
14
14
14
14
14
16
16
16
16
16
16
16
16
16
16
16
16
16
16
17
18
19
19
19
19
19
19
19
19
19
20
20
20
20
21
21
21
21
22
22
22
22
22
22
22
23
23
23
23
23
23
23
23
23
23
23
23
22
23
20
20
20
21
21
22
22
22
22
23
23
23
23
23
23
23
20
20
21
21
21
21
21
21
21
21
21
20
23
23
23
23
23
23
23
23
23
23
23
24
24
23
22
22
22
22
21
21
21
21
21
21
22
22
22
22
22
22
22
22
22
22
22
22
22
21
21
21
21
21
21
21
21
23
23
22
22
23
23
23
23
24
23
23
23
23
23
22
22
22
23
22
23
23
22
22
22
22
21
21
21
21
21
21
21
20
20
20
20
19
19
19
19
19
19
16
16
16
16
16
18
18
18
18
18
18
18
18
18
18
18
16
16
16
16
16
16
16
15
15
15
16
16
16
16
16
16
15
15
17
17
17
17
17
17
17
18
18
17
17
17
17
18
18
18
18
18
18
17
17
17
18
19
17
17
17
15
15
15
15
15
15
15
15
15
15
16
16
16
16
18
18
18
18
18
19
19
19
19
19
19
18
17
17
17
17
16
16
16
16
16
16
16
16
16
17
17
17
17
18
18
18
19
19
19
19
19
19
19
19
19
20
20
20
20
20
20
21
22
22
22
22
22
22
22
22
23
24
24
24
24
24
24
24
24
24
24
25
26
26
26
26
26
29
29
29
29
28
28
29
29
29
28
28
26
26
26
26
27
27
27
27
27
27
27
27
27
27
27
27
27
27
27
27
27
28
28
28
27
26
25
25
25
25
25
26
26
27
27
27
27
27
27
27
27
26
26
26
26
26
26
26
27
27
28
27
27
27
28
28
28
28
28
28
28
28
28
28
28
28
28
28
28
28
28
28
28
28
28
29
29
29
29
29
29
29
31
31
30
29
28
29
28
29
28
29
29
29
29
29
29
29
30
31
31
32
28
26
26
26
27
27
27
27
26
27
27
26
26
26
28
30
30
29
29
29
28
28
30
31
31
31
32
32
32
33
33
33
34
34
34
34
34
34
34
33
34
34
34
34
36
36
37
37
37
37
37
37
37
38
38
38
38
39
41
41
41
39
39
39
38
40
40
40
42
43
43
44
44
44
45
45
45
45
45
45
45
45
45
45
45
45
43
41
43
44
45
45
45
45
45
45
45
45
45
44
42
42
42
42
40
40
40
39
39
39
39
39
39
39
39
39
40
40
39
39
38
38
38
38
38
38
39
39
39
39
39
39
39
39
39
39
39
39
39
39
40
40
40
40
40
40
40
41
41
41
41
41
41
40
40
40
40
40
39
39
39
38
38
38
38
38
38
38
36
36
36
36
36
36
36
36
36
36
36
36
36
36
36
38
37
37
37
37
36
36
35
35
34
33
33
32
32
32
27
25
25
24
22
21
22
22
22
22
21
21
21
21
21
21
21
21
21
21
21
21
20
20
20
20
20
21
21
22
22
22
22
22
22
22
24
24
24
24
23
22
22
23
23
23
23
23
23
21
21
21
21
20
20
20
19
19
20
20
20
21
21
21
21
21
21
21
21
21
21
21
21
22
22
22
22
21
21
21
22
22
22
22
22
22
21
21
21
21
20
20
20
20
20
21
22
22
23
24
22
22
22
21
21
21
22
22
22
22
23
24
24
24
24
26
26
26
26
26
26
27
27
27
27
27
27
27
27
27
27
27
27
27
27
29
29
29
28
27
27
26
26
27
28
28
27
27
28
27
27
27
28
27
27
27
27
28
28
29
29
29
29
29
30
30
30
30
30
30
30
30
31
31
31
31
31
31
31
31
31
31
31
31
32
32
32
32
32
32
32
32
31
31
31
31
30
30
30
30
30
30
30
30
30
30
30
30
30
30
29
30
30
30
31
31
31
31
31
31
31
31
31
31
31
31
31
31
31
31
31
30
29
29
31
31
31
31
29
29
29
28
29
29
28
30
30
31
31
31
31
30
30
30
31
31
31
31
30
30
30
29
28
27
27
27
26
25
25
26
26
27
27
27
28
27
27
27
27
27
26
24
24
25
25
24
23
23
23
23
23
23
23
23
23
23
23
23
22
21
21
21
21
21
21
21
21
21
20
20
20
20
20
20
20
20
20
20
20
20
20
21
21
21
21
21
21
21
22
22
22
22
22
22
22
22
22
22
22
20
20
20
20
20
21
23
23
21
22
22
23
23
23
22
22
23
24
24
24
24
26
26
26
26
26
26
26
27
30
30
30
31
32
33
34
34
34
34
34
30
30
30
31
31
30
29
29
29
29
29
29
29
29
29
29
29
29
29
29
29
29
29
29
28
28
28
28
28
28
28
28
28
28
28
28
28
28
28
28
28
28
28
28
28
28
28
28
28
28
28
28
28
28
28
27
26
26
26
26
25
25
25
25
25
25
25
25
25
25
25
25
25
25
25
25
25
25
25
26
26
26
26
26
25
25
25
25
25
25
25
25
25
25
25
25
25
25
25
26
26
27
27
27
27
27
29
31
31
31
25
25
25
26
25
20
20
20
20
21
21
20
20
20
18
18
18
20
20
19
19
19
20
20
20
20
20
20
20
20
20
20
20
20
20
19
19
20
20
20
19
22
22
22
23
23
23
23
24
24
24
24
24
23
23
23
24
26
27
27
27
27
27
28
30
30
30
30
31
30
30
32
32
32
32
31
32
33
33
33
33
34
33
33
34
35
34
35
35
35
35
35
35
35
35
35
35
35
35
35
35
35
35
35
35
35
34
34
34
34
35
35
35
36
36
36
36
36
36
36
38
38
38
39
40
40
40
42
42
42
42
42
43
43
43
43
44
44
44
44
44
44
44
44
44
44
44
45
45
45
45
45
45
45
45
45
46
46
46
46
46
46
46
46
46
46
45
45
44
41
39
39
39
39
39
38
35
26
25
25
25
25
26
26
26
26
25
24
24
24
24
24
24
24
23
23
24
24
24
24
24
24
24
24
25
25
25
25
25
25
25
25
25
25
25
25
25
24
24
24
24
24
24
24
24
24
24
24
24
24
24
24
24
24
24
24
24
24
24
24
23
20
14
13
11
11
11
11
11
11
10
10
10
9
9
9
8
8
8
9
9
9
9
9
9
9
9
9
9
9
9
9
9
9
10
10
10
10
10
10
10
10
10
10
10
10
10
10
10
10
10
10
10
10
10
10
10
8
8
7
7
7
7
8
8
9
9
9
9
9
9
8
8
8
8
8
8
8
8
8
8
7
7
7
7
6
6
6
6
7
7
7
7
7
7
7
7
6
6
6
6
6
6
6
6
6
6
6
6
6
6
6
6
6
6
6
6
6
6
6
6
7
7
7
7
7
10
10
10
10
10
10
10
10
10
10
10
10
10
11
11
11
11
11
11
11
11
11
12
14
16
16
16
16
16
16
16
16
16
15
15
15
15
15
15
15
15
15
15
15
15
15
15
15
15
15
16
16
17
17
17
17
20
20
20
20
20
20
20
21
21
22
22
22
22
22
22
22
22
22
22
22
23
23
24
24
24
24
24
25
25
25
25
25
24
24
24
24
24
24
24
24
24
25
25
25
25
25
25
24
24
25
25
25
25
26
26
26
26
26
26
26
24
24
24
25
25
26
27
28
28
28
28
28
28
28
28
28
28
28
28
28
28
27
27
27
27
28
28
28
28
28
28
28
28
28
28
28
28
29
29
29
29
29
29
29
29
30
30
30
30
30
31
32
32
32
32
31
32
32
32
31
28
28
28
28
28
28
29
30
33
33
33
33
33
33
33
33
34
34
34
34
27
27
27
28
29
30
30
31
30
30
30
30
30
31
30
29
29
28
28
28
28
28
28
27
27
27
29
30
32
33
33
33
32
33
33
33
33
32
32
32
32
34
34
34
34
34
34
34
34
34
33
33
32
32
32
32
32
32
32
32
32
32
32
32
32
32
32
32
32
32
32
32
29
29
30
30
30
30
30
29
29
29
29
29
29
29
29
29
29
29
29
29
29
29
29
29
29
29
29
29
29
29
29
28
28
28
28
28
28
28
28
28
28
28
28
28
28
28
28
28
28
28
28
28
28
28
28
28
28
28
28
28
28
28
28
28
25
25
24
22
22
22
22
22
22
21
16
16
14
8
8
5
5
5
5
6
6
6
6
6
7
7
7
7
7
7
6
6
6
6
6
6
6
8
8
8
9
8
9
9
9
9
7
7
7
7
6
7
8
8
8
9
9
9
9
9
9
9
9
9
9
9
9
9
9
9
9
9
9
9
9
9
9
9
9
9
9
9
9
9
9
9
9
9
9
10
10
10
10
10
10
10
10
10
10
10
10
10
10
10
10
10
10
10
10
10
10
10
10
11
11
11
11
11
11
11
11
11
11
11
11
11
11
11
11
11
12
12
12
13
13
13
13
13
13
13
12
12
12
11
11
10
10
10
10
10
10
7
7
7
7
6
6
6
6
6
6
6
6
6
6
6
6
6
6
6
7
7
7
7
7
6
6
6
6
6
6
6
6
6
7
7
7
7
7
7
7
7
7
7
7
7
7
7
7
7
7
7
7
7
7
7
7
7
7
7
7
7
6
6
6
6
6
6
6
6
6
6
6
6
6
6
6
6
6
6
6
6
6
6
6
6
6
6
6
6
6
6
6
6
6
6
6
6
6
6
6
6
6
6
6
6
6
5
4
4
4
4
4
4
4
4
4
4
4
4
4
4
4
4
4
4
4
4
4
4
4
4
4
4
4
4
4
4
4
4
4
4
4
4
4
4
4
5
4
4
4
4
4
4
3
3
3
3
2
1
1
1
1
1
1
1
1
1
2
2
2
2
2
2
2
2
2
2
2
2
2
2
2
2
2
2
2
2
2
2
2
2
2
2
2
2
2
2
2
2
2
2
2
2
2
2
2
2
2
2
2
2
2
2
2
2
2
2
2
2
2
2
2
2
2
2
2
2
2
2
2
3
3
3
3
3
3
3
3
3
3
3
3
3
3
3
3
3
3
3
3
3
3
3
3
3
3
3
3
3
3
3
2
2
2
2
2
2
2
2
2
2
1
1
1
1
1
1
1
1
1
1
1
1
1
1
1
1
1
1
1
1
1
1
1
1
1
1
1
1
1
1
1
1
1
1
1
1
1
1
1
1
1
1
1
1
1
1
1
1
1
1
1
1
1
1
1
1
1
1
1
1
0
0
0
0
0
0
0
0
0
0
0
0
0
0
0
0
0
0
0
0
0
0
0
0
0
0
0
0
0
0
0
0
0
0
0
0
0
0
0
0
0
0
0
0
0
0
0
0
0
0
0
0
0
0
0
0
0
0
0
0
0
0
0
0
0
0
0
0
0
0
0
0
0
0
0
0
0
0
0
0
0
0
0
0
0
0
0
0
0
0
0
0
0
0
0
0
0
0
0
0
0
0
0
0
0
0
0
0
0
0
0
0
0
0
0
0
0
0
0
0
0
0
0
0
0
0
0
0
0
0
0
0
0
0
0
0
0
0
0
0
0
0
0
0
0
0
0
0
0
0
0
0
0
0
0
0
0
0
0
0
0
0
0
0
0
0
0
0
0
0
0
0
0
0
0
0
0
0
0
0
0
0
0
0
0
0
0
0
0
0
0
0
0
0
0
0
0
0
0
0
0
0
0
0
0
0
0
0
0
0
0
0
0
0
0
0
0
0
0
0
0
0
0
0
0
0
0
0
0
0
0
0
0
0
0
0
0
0
0
0
0
0
0
0
0
0
0
0
0
0
0
0
0
0
0
0
0
0
0
0
0
0
0
0
0
0
0
0
0
0
0
0
0
0
0
0
0
0
0
0
0
0
0
0
0
0
0
0
0
0
0
0
0
0
0
0
0
0
0
0
0
0
0
0
0
0
0
0
0
0
0
0
0
0
0
0
0
0
0
0
0
0
0
0
0
0
0
0
0
0
0
0
0
0
0
0
0
0
0
0
0
0
0
0
0
0
0
0
0
0
0
0
0
0
0
0
0
0
0
0
0
0
0
0
0
0
0
0
0
0
0
0
0
0
0
0
0
0
0
0
0
0
0
0
0
0
0
0
0
0
0
0
0
0
0
0
0
0
0
0
0
0
0
0
0
0
0
0
0
0
0
0
0
0
0
0
0
0
0
0
0
0
0
0
0
0
0
0
0
0
0
0
0
0
0
0
0
0
0
0
0
0
0
0
0
0
0
0
0
0
0
0
0
0
0
0
0
0
0
0
0
0
0
0
0
0
0
0
0
0
0
0
0
0
0
0
0
0
0
0
0
0
0
0
0
0
0
0
0
0
0
0
0
0
0
0
0
0
0
0
0
0
0
0
0
0
0
0
0
0
0
0
0
0
0
0
0
0
0
0
0
0
0
0
0
0
0
0
0
0
0
0
0
0
0
0
0
0
0
0
0
0
0
0
0
0
0
0
0
0
0
0
0
0
0
0
0
0
0
0
0
0
0
0
0
0
0
0
0
0
0
0
0
0
0
0
0
0
0
0
0
0
0
0
0
0
0
0
0
0
0
0
0
0
0
0
0
0
0
0
0
0
0
0
0
0
0
0
0
0
0
0
0
0
0
0
0
0
0
0
0
0
0
0
0
0
0
0
0
0
0
0
0
0
0
0
0
0
0
0
0
0
0
0
0
0
0
0
0
0
0
0
0
0
0
0
0
0
0
0
0
0
0
0
0
0
0
0
0
0
0
0
0
0
0
0
0
0
0
0
0
0
0
0
0
0
0
0
0
0
0
0
0
0
0
0
0
0
0
0
0
0
0
0
0
0
0
0
0
0
0
0
0
0
0
0
0
0
0
0
0
0
0
0
0
0
0
0
0
0
0
0
0
0
0
0
0
0
0
0
0
0
0
0
0
0
0
0
0
0
0
0
0
0
0
0
0
0
0
0
0
0
0
0
0
0
0
0
0
0
0
0
0
0
0
0
0
0
0
0
0
0
0
0
0
0
0
0
0
0
0
0
0
0
0
0
0
0
0
0
0
0
0
0
0
0
0
0
0
0
0
0
0
0
0
0
0
0
0
0
0
0
0
0
0
0
0
0
0
0
0
0
0
0
0
0
0
0
0
0
0
0
0
0
0
0
0
0
0
0
0
0
0
0
0
0
0
0
0
0
0
0
0
0
0
0
0
0
0
0
0
0
0
0
0
0
0
0
0
0
0
0
0
0
0
0
0
0
0
0
0
0
0
0
0
0
0
0
0
0
0
0
0
0
0
0
0
0
0
0
0
0
0
0
0
0
0
0
0
0
0
0
0
0
0
0
0
0
0
0
0
0
0
0
0
0
0
0
0
0
0
0
0
0
0
0
0
0
0
0
0
0
0
0
0
0
0
0
0
0
0
0
0
0
0
0
0
0
0
0
0
0
0
0
0
0
1
1
1
1
1
1
1
1
1
1
1
1
1
1
1
1
1
1
1
1
1
1
1
1
1
1
1
1
1
1
0
0
0
0
0
0
0
0
0
0
0
0
0
0
0
0
0
0
0
0
0
0
0
0
0
0
0
0
0
0
0
0
0
0
0
0
0
0
0
0
0
0
0
0
0
0
0
0
0
0
0
0
0
0
0
0
0
0
0
0
0
0
0
0
0
0
0
0
0
0
0
0
0
0
0
0
0
0
0
0
0
0
0
0
0
0
0
0
0
0
0
0
0
0
0
0
0
0
0
0
0
0
0
0
0
0
0
0
0
0
0
0
0
0
0
0
0
0
0
0
0
0
0
0
0
0
0
0
0
0
0
0
0
0
0
0
0
0
0
0
0
0
0
0
0
0
0
0
0
0
0
0
0
0
0
0
0
0
0
0
0
0
0
0
0
0
0
0
0
0
0
0
0
0
0
0
0
0
0
0
0
0
0
0
0
0
0
0
0
0
0
0
0
0
0
0
0
0
0
0
0
0
0
0
0
0
0
0
0
0
0
0
0
0
0
0
0
0
0
0
0
0
0
0
0
0
0
0
0
0
0
0
0
0
0
0
0
0
0
0
0
0
0
0
0
0
0
0
0
0
0
0
0
0
0
0
0
0
0
0
0
0
0
0
0
0
0
0
0
0
0
0
0
0
0
0
0
0
0
0
0
0
0
0
0
0
0
0
0
0
0
0
0
0
0
0
0
0
0
0
0
0
0
0
0
0
0
0
0
0
0
0
0
0
0
0
0
0
0
0
0
0
0
0
0
0
0
0
0
0
0
0
0
0
0
0
0
0
0
0
0
0
0
0
0
0
0
0
0
0
0
0
0
0
0
0
0
0
0
0
0
0
0
0
0
0
0
0
0
0
0
0
0
0
0
0
0
0
0
0
0
0
0
0
0
0
0
0
0
0
0
0
0
0
0
0
0
0
0
0
0
0
0
0
0
0
0
0
0
0
0
0
0
0
0
0
0
0
0
0
0
0
0
0
0
0
0
0
0
0
0
0
0
0
0
0
0
0
0
0
0
0
0
0
0
0
0
0
0
0
0
0
0
0
0
0
0
0
0
0
0
0
0
0
0
0
0
0
0
0
0
0
0
0
0
0
0
0
0
0
0
0
0
0
0
0
0
0
0
0
0
0
0
0
0
0
0
0
0
0
0
0
0
0
0
0
0
0
0
0
0
0
0
0
0
0
0
0
0
0
0
0
0
0
0
0
0
0
0
0
0
0
0
0
0
0
0
0
0
0
0
0
0
0
0
0
0
0
0
0
0
0
0
0
0
0
0
0
0
0
0
0
0
0
0
0
0
0
0
0
0
0
0
0
0
0
0
0
0
0
0
0
0
0
0
0
0
0
0
0
0
0
0
0
0
0
0
0
0
0
0
0
0
0
0
0
0
0
0
0
0
0
0
0
0
0
0
0
0
0
0
0
0
0
0
0
0
0
0
0
0
0
0
0
0
0
0
0
0
0
0
0
0
0
0
0
0
0
0
0
0
0
0
0
0
0
0
0
0
0
0
0
0
0
0
0
0
0
0
0
0
0
0
0
0
0
0
0
0
0
0
0
0
0
0
0
0
0
0
0
0
0
0
0
0
0
0
0
0
0
0
0
0
0
0
0
0
0
0
0
0
0
0
0
0
0
0
0
0
0
0
0
0
0
0
0
0
0
0
0
0
0
0
0
0
0
0
0
0
0
0
0
0
0
0
0
0
0
0
0
0
0
0
0
0
0
0
0
0
0
0
0
0
0
0
0
0
0
0
0
0
0
0
0
0
0
0
0
0
0
0
0
0
0
0
0
0
0
0
0
0
0
0
0
0
0
0
0
0
0
0
0
0
0
0
0
0
0
0
0
0
0
0
0
0
0
0
0
0
0
0
0
0
0
0
0
0
0
0
0
1
1
1
1
1
1
1
1
1
1
1
1
1
1
1
1
1
1
1
1
1
1
1
1
1
1
1
1
1
1
1
1
1
1
1
1
1
1
1
1
1
1
1
1
1
1
1
1
1
1
1
1
1
1
1
1
1
1
1
1
1
1
1
1
1
1
1
1
1
1
1
1
1
1
1
1
1
1
1
1
1
1
1
1
1
1
1
1
0
0
0
0
0
0
0
0
0
0
0
0
0
0
0
0
0
0
0
0
0
0
0
0
0
0
0
0
0
0
0
0
0
0
0
0
0
0
0
0
0
0
0
0
0
0
0
0
0
0
0
0
0
0
0
0
0
0
0
0
0
0
0
0
0
0
0
0
0
0
0
0
0
0
0
0
0
0
0
0
0
0
0
0
0
0
0
0
0
0
0
0
0
0
0
0
0
0
0
0
0
0
0
0
0
0
0
0
0
0
0
0
0
0
0
0
0
0
0
0
0
0
0
0
0
0
0
0
0
0
0
0
0
0
0
0
0
0
0
0
0
0
0
0
0
0
0
0
0
0
0
0
0
0
0
0
0
0
0
0
0
0
0
0
0
0
0
0
0
0
0
0
0
0
0
0
0
0
0
0
0
0
0
0
0
0
0
0
0
0
0
0
0
0
0
0
0
0
0
0
0
0
0
0
0
0
0
0
0
0
0
0
0
0
0
0
0
0
0
0
0
0
0
0
0
0
0
0
0
0
0
0
0
0
0
0
0
0
0
0
0
0
0
0
0
0
0
0
0
0
0
0
0
0
0
0
0
0
0
0
0
0
0
0
0
0
0
0
0
0
0
0
0
0
0
0
0
0
0
0
0
0
0
0
0
0
0
0
0
0
0
0
0
0
0
0
0
0
0
0
0
0
0
0
0
0
0
0
0
0
0
0
0
0
0
0
0
0
0
0
0
0
0
0
0
0
0
0
0
0
0
0
0
0
0
0
0
0
0
0
0
0
0
0
0
0
0
0
0
0
0
0
0
0
0
0
0
0
0
0
0
0
0
0
0
0
0
0
0
0
0
0
0
0
0
0
0
0
0
0
0
0
0
0
0
0
0
0
0
0
0
0
0
0
0
0
0
0
0
0
0
0
0
0
0
0
0
0
0
0
0
0
0
0
0
0
0
0
0
0
0
0
0
0
0
0
0
0
0
0
0
0
0
0
0
0
0
0
0
0
0
0
0
0
0
0
0
0
0
0
0
0
0
0
0
0
0
0
0
0
0
0
0
0
0
0
0
0
0
0
0
0
0
0
0
0
0
0
0
0
0
0
0
0
0
0
0
0
0
0
0
0
0
0
0
0
0
0
0
0
0
0
0
0
0
0
0
0
0
0
0
0
0
0
0
0
0
0
0
0
0
0
0
0
0
0
0
0
0
0
0
0
0
0
0
0
0
0
0
0
0
0
0
0
0
0
0
0
0
0
0
0
0
0
0
0
0
0
0
0
0
0
0
0
0
0
0
0
0
0
0
0
0
0
0
0
0
0
0
0
0
0
0
0
0
0
0
0
0
0
0
0
0
0
0
0
0
0
0
0
0
0
0
0
0
0
0
0
0
0
0
0
0
0
0
0
0
0
0
0
0
0
0
0
0
0
0
0
0
0
0
0
0
0
0
0
0
0
0
0
0
0
0
0
0
0
0
0
0
0
0
0
0
0
0
0
0
0
0
0
0
0
0
0
0
0
0
0
0
0
0
0
0
0
0
0
0
0
0
0
0
0
0
0
0
0
0
0
0
0
0
0
0
0
0
0
0
0
0
0
0
0
0
0
0
0
0
0
0
0
0
0
0
0
0
0
0
0
0
0
0
0
0
0
0
0
0
0
0
0
0
0
0
0
0
0
0
0
0
0
0
0
0
0
0
0
0
0
0
0
0
0
0
0
0
0
0
0
0
0
0
0
0
0
0
0
0
0
0
0
0
0
0
0
0
0
0
0
0
0
0
0
0
0
0
0
0
0
0
0
0
0
0
0
0
0
0
0
0
0
0
0
0
0
0
0
0
0
0
0
0
0
0
0
0
0
0
0
0
0
0
0
0
0
0
0
0
0
0
0
0
0
0
0
0
0
0
0
0
0
0
0
0
0
0
0
0
0
0
0
0
0
0
0
0
0
0
0
0
0
0
0
0
0
0
0
0
0
0
0
0
0
0
0
0
0
0
0
0
0
0
0
0
0
0
0
0
0
0
0
0
0
0
0
0
0
0
0
0
0
0
0
0
0
0
0
0
0
0
0
0
0
0
0
0
0
0
0
0
0
0
0
0
0
0
0
0
0
0
0
0
0
0
0
0
0
0
0
0
0
0
0
0
0
0
0
0
0
0
0
0
0
0
0
0
0
0
0
0
0
0
0
0
0
0
0
0
0
0
0
0
0
0
0
0
0
0
0
0
0
0
0
0
0
0
0
0
0
0
0
0
0
0
0
0
0
0
0
0
0
0
0
0
0
0
0
0
0
0
0
0
0
0
0
0
0
0
0
0
0
0
0
0
0
0
0
0
0
0
0
0
0
0
0
0
0
0
0
0
0
0
0
0
0
0
0
0
0
0
0
0
0
0
0
0
0
0
0
0
0
0
0
0
0
0
0
0
0
0
0
0
0
0
0
0
0
0
0
0
0
0
0
0
0
0
0
0
0
0
0
0
0
0
0
0
0
0
0
0
0
0
0
0
0
0
0
0
0
0
0
0
0
0
0
0
0
0
0
0
0
0
0
0
0
0
0
0
0
0
0
0
0
0
0
0
0
0
0
0
0
0
0
0
0
0
0
0
0
0
0
0
0
0
0
0
0
0
0
0
0
0
0
0
0
0
0
0
0
0
0
0
0
0
0
0
0
0
0
0
0
0
0
0
0
0
0
0
0
0
0
0
0
0
0
0
0
0
0
0
0
0
0
0
0
0
0
0
0
0
0
0
0
0
0
0
0
0
0
0
0
0
0
0
0
0
0
0
0
0
0
0
0
0
0
0
0
0
0
0
0
0
0
0
0
0
0
0
0
0
0
0
0
0
0
0
0
0
0
0
0
0
0
0
0
0
0
0
0
0
0
0
0
0
0
0
0
0
0
0
0
0
0
0
0
0
0
0
0
0
0
0
0
0
0
0
0
0
0
0
0
0
0
0
0
0
0
0
0
0
0
0
0
0
0
0
0
0
0
0
0
0
0
1
1
1
1
1
1
1
1
1
1
1
1
1
1
1
1
1
1
1
1
1
1
1
1
1
1
1
1
1
1
1
1
1
1
1
1
1
1
1
1
1
1
2
2
2
2
3
3
3
4
4
4
4
4
4
4
4
4
4
4
4
4
4
4
4
4
4
4
4
4
4
4
4
4
5
5
5
5
5
5
5
5
5
5
5
5
5
5
5
5
5
5
5
5
5
5
5
5
5
5
5
5
5
5
5
5
6
6
6
6
6
6
6
6
6
6
6
6
6
6
6
6
6
6
6
6
6
6
6
6
6
6
6
6
6
6
6
6
6
6
6
6
4
4
4
4
4
4
4
4
4
4
4
4
4
4
4
4
4
4
4
4
4
4
4
4
3
3
3
3
3
3
3
3
3
3
2
2
2
2
1
1
1
1
1
1
1
1
1
1
1
1
1
1
1
1
1
1
1
1
0
0
0
0
0
0
0
0
0
0
0
0
0
0
0
0
0
0
0
0
0
0
0
0
0
0
0
0
0
0
0
0
0
0
0
0
0
0
0
0
0
0
0
0
0
0
0
0
0
0
0
0
0
0
0
0
0
0
0
0
0
0
0
0
0
0
0
0
0
0
0
0
0
0
0
0
0
0
0
0
0
0
0
0
0
0
0
0
0
0
0
0
0
0
0
0
0
0
0
0
0
0
0
0
0
0
0
0
0
0
0
0
0
0
0
0
0
0
0
0
0
0
0
0
0
0
0
0
0
0
0
0
0
0
0
0
0
0
0
0
0
0
0
0
0
0
0
0
0
0
0
0
0
0
0
0
0
0
0
0
0
0
0
0
0
0
0
0
0
0
0
0
0
0
0
0
0
0
0
0
0
0
0
0
0
0
0
0
0
0
0
0
0
0
0
0
0
0
0
0
0
0
0
0
0
0
0
0
0
0
0
0
0
0
0
0
0
0
0
0
0
0
0
0
0
0
0
0
0
0
0
0
0
0
0
0
0
0
0
0
0
0
0
0
0
0
0
0
0
0
0
0
0
0
0
0
0
0
0
0
0
0
0
0
0
0
0
0
0
0
0
0
0
0
0
0
0
0
0
0
0
0
0
0
0
0
0
0
0
0
0
0
0
0
0
0
0
0
0
0
0
0
0
0
0
0
0
0
0
0
0
0
0
0
0
0
0
0
0
0
0
0
0
0
0
0
0
0
0
0
0
0
0
0
1
1
1
2
2
2
2
4
4
4
4
4
4
4
4
4
4
5
7
7
7
7
7
7
7
7
7
7
7
7
7
8
8
9
9
9
9
9
9
12
12
12
14
14
17
17
17
18
23
23
23
23
23
23
23
23
23
23
23
23
23
24
26
27
27
27
27
27
27
27
28
29
32
34
34
35
35
35
35
36
36
37
37
37
37
38
38
38
38
38
38
38
38
38
38
38
38
38
39
39
39
39
39
39
40
40
41
41
41
41
41
41
42
42
43
43
43
43
43
43
43
43
44
44
45
45
47
48
50
50
53
54
58
59
65
65
68
69
71
71
71
71
69
69
69
71
71
71
71
74
74
77
78
77
77
78
78
78
78
81
83
84
88
87
86
87
87
87
88
89
92
92
93
92
93
93
92
92
92
87
84
78
78
77
78
79
81
81
81
81
81
81
82
82
101
104
104
102
101
101
97
99
99
102
104
106
104
104
108
108
111
111
112
114
114
114
121
120
121
126
131
133
134
135
136
136
136
136
138
140
141
142
142
142
142
142
143
143
145
145
149
149
149
149
149
148
148
148
149
149
150
150
151
151
152
152
152
153
152
153
153
152
150
150
135
134
134
137
137
134
134
132
131
131
131
131
131
131
131
132
132
134
134
134
137
137
137
138
139
140
140
142
142
142
142
143
143
149
150
150
151
151
151
151
151
151
151
152
153
153
153
154
152
152
151
151
152
153
155
154
154
154
154
152
161
160
160
161
162
162
163
163
164
164
164
167
167
167
166
167
165
164
161
161
156
156
152
148
146
141
140
139
136
135
135
135
135
110
92
91
90
91
92
95
101
101
101
101
101
100
100
101
101
101
106
106
105
106
109
111
112
112
112
112
112
112
114
114
119
120
123
123
124
125
125
124
124
124
125
127
128
129
131
131
131
132
132
132
132
135
135
138
138
143
143
146
147
147
147
146
146
146
146
146
146
143
144
141
139
139
143
142
142
139
139
138
139
140
140
139
137
137
134
134
134
134
134
134
134
134
134
134
135
134
134
134
133
133
133
135
135
135
135
137
137
138
139
144
148
148
148
149
151
149
149
150
150
150
151
151
156
160
167
167
167
167
167
170
170
170
170
170
170
170
174
174
174
175
176
177
179
180
178
176
179
155
154
154
149
151
151
149
148
147
143
137
130
126
128
128
126
125
124
124
124
124
124
122
122
122
122
123
126
130
130
127
125
125
125
125
125
125
125
125
125
127
128
129
129
131
131
131
131
131
132
132
132
134
134
134
134
134
136
136
137
137
138
138
138
138
138
142
143
142
142
143
143
144
143
143
140
141
143
142
138
135
135
106
106
98
97
100
101
101
103
102
101
103
103
103
102
102
104
101
100
97
97
99
100
99
100
100
101
104
103
104
104
102
101
100
100
101
101
101
101
98
98
96
97
97
96
95
94
94
94
94
95
95
95
95
94
94
94
94
94
95
95
95
96
96
99
99
99
99
100
100
100
100
100
100
100
100
100
100
100
100
100
100
100
100
101
101
101
101
101
101
101
101
101
101
100
100
100
100
100
101
101
99
98
97
91
91
87
86
86
86
86
86
87
84
84
84
79
80
80
78
76
73
71
69
69
69
65
60
58
58
59
57
57
56
55
55
55
55
56
56
56
56
56
54
53
52
52
51
51
50
50
50
50
48
48
48
47
49
49
48
47
48
48
49
49
49
49
48
48
48
48
48
48
48
48
49
49
49
49
49
49
49
49
49
49
49
49
49
49
49
49
50
50
49
48
47
39
37
35
32
30
29
22
21
21
21
21
21
20
20
20
20
20
20
20
19
19
19
19
20
20
21
21
24
24
26
28
28
29
29
29
29
29
29
29
29
29
29
29
28
28
29
29
30
29
29
29
29
28
28
28
28
31
30
30
30
30
29
29
29
29
29
29
29
28
27
27
27
26
27
27
26
26
26
26
26
26
26
26
29
29
30
30
30
30
31
31
30
30
30
30
30
30
30
30
31
31
32
33
33
33
33
33
33
33
35
35
35
35
35
35
35
35
35
35
35
35
33
33
34
34
35
36
35
33
33
33
33
34
34
34
34
34
34
34
34
34
34
34
34
33
34
34
34
34
34
34
34
33
33
33
33
33
33
33
33
33
33
33
33
33
33
33
33
33
33
33
33
33
33
31
31
31
31
31
31
31
30
30
30
30
30
30
30
30
30
30
30
30
30
30
30
30
30
30
30
30
30
30
30
30
30
30
30
30
30
30
30
30
30
30
30
27
25
25
25
23
23
24
24
24
24
24
24
24
24
18
18
18
16
14
12
10
12
11
11
11
11
12
12
12
12
12
12
12
8
8
8
8
8
8
8
8
8
8
8
8
8
7
6
6
6
6
6
7
7
7
7
7
7
7
7
7
7
7
7
7
7
7
7
7
7
7
7
7
8
8
8
8
8
8
8
8
8
8
11
11
11
11
11
11
11
11
11
11
11
11
11
11
11
11
11
11
11
11
11
11
12
12
12
12
12
12
11
11
11
11
11
11
12
13
12
12
12
16
16
16
16
15
14
14
15
15
15
15
15
15
15
16
16
16
16
16
16
17
18
18
18
18
18
19
19
19
19
19
19
19
19
19
19
19
19
19
20
20
20
19
19
19
19
19
19
19
20
20
20
20
20
20
20
20
20
20
20
20
20
20
20
20
20
20
20
21
21
21
21
21
21
21
21
21
21
21
21
21
21
21
21
21
21
21
21
21
21
21
20
19
19
19
20
20
21
22
22
22
23
23
23
23
24
24
24
23
23
23
23
23
23
23
23
24
25
25
25
25
24
24
24
23
20
20
19
18
18
18
18
18
15
15
15
15
14
14
12
12
12
11
10
10
10
10
10
10
10
10
10
10
10
10
10
10
10
10
10
10
10
10
10
11
11
11
11
11
11
11
11
11
11
11
10
9
9
9
9
9
9
9
9
9
9
9
10
10
10
10
10
10
10
10
10
11
11
11
11
11
11
11
11
11
11
11
11
11
11
11
11
11
11
11
11
11
11
11
11
11
11
11
11
11
12
12
12
12
12
12
12
12
12
9
9
9
9
8
8
8
8
8
8
8
8
8
8
8
8
8
8
7
7
7
7
7
7
7
6
6
5
4
4
4
4
4
5
5
5
5
5
5
5
5
4
4
4
3
3
4
4
4
4
4
4
5
5
5
5
5
5
5
5
5
5
5
5
5
5
5
5
5
5
5
5
5
5
5
5
5
6
6
6
6
6
6
6
6
6
6
6
6
6
6
6
6
6
6
6
6
6
6
6
6
6
6
6
6
6
6
6
6
6
6
6
6
6
6
6
6
6
6
6
6
6
6
6
6
6
6
5
5
5
5
5
5
5
5
5
5
5
5
6
6
6
5
5
5
5
5
5
7
7
7
7
7
7
7
7
7
7
7
7
7
7
7
7
7
7
7
7
6
6
6
6
5
5
9
9
9
9
9
9
9
9
9
10
10
10
10
10
10
10
10
10
10
10
10
10
10
10
10
10
10
10
10
10
10
10
10
10
10
10
10
11
11
11
11
11
11
11
11
11
11
11
11
11
11
11
11
11
11
11
11
15
14
15
15
14
14
14
14
14
14
14
14
14
15
15
15
15
15
15
15
16
17
17
17
17
17
17
18
18
18
18
18
18
18
19
19
20
21
22
22
22
22
22
22
22
22
25
25
26
25
25
25
25
25
25
25
25
25
25
25
25
25
25
26
26
26
27
27
27
27
27
27
28
28
29
29
29
29
29
29
30
30
30
30
30
30
30
30
30
29
29
30
28
28
28
28
28
28
28
28
28
29
29
29
29
29
29
29
29
29
29
29
29
29
29
29
27
27
26
26
25
25
25
25
25
25
25
25
25
25
25
25
25
25
25
25
27
27
27
27
27
27
27
27
27
27
27
27
27
27
27
27
27
27
28
29
29
29
29
29
29
29
29
29
29
29
30
30
30
30
30
30
30
30
30
30
30
30
30
26
26
25
23
22
21
14
13
10
9
8
8
8
8
8
8
8
9
9
8
8
8
8
8
8
8
8
8
8
8
8
8
8
8
8
8
8
8
8
8
8
7
7
7
8
8
9
9
9
9
9
9
9
9
10
10
10
10
10
10
10
10
10
10
10
11
11
11
11
11
12
12
12
12
12
12
12
12
12
12
12
13
13
13
13
13
13
13
14
14
14
14
12
12
12
12
12
12
12
13
13
13
13
13
13
13
13
13
13
13
13
13
13
13
13
13
13
13
13
13
14
14
15
15
16
16
16
16
18
18
19
19
19
19
19
19
19
19
19
19
19
19
19
19
19
20
20
20
20
20
20
20
21
21
21
21
22
22
22
22
23
22
22
22
22
23
23
23
24
24
24
24
25
30
30
30
30
31
32
32
32
32
32
33
34
34
34
34
34
34
34
34
34
34
34
35
37
37
37
37
37
37
37
37
37
36
36
31
31
31
31
31
32
32
32
30
30
29
29
30
30
30
29
29
29
29
29
29
29
28
28
28
28
28
28
28
28
27
26
26
26
26
26
26
26
26
26
26
26
26
26
26
26
26
26
26
26
27
27
27
27
27
27
27
27
27
27
27
27
27
27
27
27
27
27
27
27
27
27
27
27
27
27
26
24
24
24
24
23
20
20
15
15
13
12
12
12
12
12
10
10
10
10
10
10
10
12
12
12
12
12
11
10
10
10
10
10
10
10
10
10
9
8
8
6
6
6
6
6
6
7
7
7
7
7
7
7
7
7
7
7
6
8
8
8
8
8
8
8
8
8
8
8
8
8
8
8
8
8
8
8
9
9
9
9
9
9
9
9
10
10
10
10
10
10
10
11
11
11
11
12
12
12
12
12
12
12
12
12
12
12
13
13
13
13
14
14
14
14
14
14
14
14
14
14
14
14
14
14
14
14
14
15
15
15
15
15
15
15
15
14
14
14
14
14
14
14
14
14
15
15
15
15
15
15
15
15
15
15
15
15
15
13
13
13
13
13
13
13
13
13
13
13
13
13
13
13
13
13
13
13
13
13
13
13
13
13
13
13
13
13
13
13
13
13
13
13
13
13
13
13
13
13
13
13
13
13
13
13
13
13
13
12
12
12
15
15
17
17
17
17
17
17
17
17
16
16
16
16
16
16
16
16
16
16
16
16
17
17
17
16
16
16
16
16
16
16
16
18
17
18
18
17
17
16
14
14
14
12
10
10
10
10
10
10
10
10
10
10
10
10
10
10
10
10
10
10
10
10
10
10
10
10
10
10
10
10
10
10
10
10
10
10
10
10
10
10
10
10
10
10
10
10
10
10
10
10
10
10
10
10
10
10
10
10
10
10
10
10
10
10
10
10
10
10
10
10
10
10
10
10
10
10
10
10
10
10
10
10
10
10
10
10
10
10
10
8
7
7
7
7
7
7
7
7
6
6
6
6
6
6
6
6
6
6
6
6
6
6
6
6
4
4
4
3
3
3
3
3
3
3
3
3
3
3
3
3
3
3
3
3
3
3
3
3
3
3
4
4
4
4
4
2
2
2
2
2
2
2
2
2
2
2
2
2
2
4
4
4
4
4
4
4
4
4
4
4
4
4
4
4
4
4
4
4
4
4
4
4
4
4
4
4
4
4
4
4
4
4
4
4
4
4
4
4
4
4
4
4
4
4
4
3
3
3
3
3
3
3
3
3
3
3
3
3
3
3
2
2
2
2
2
2
2
2
2
1
1
1
1
1
1
1
1
1
1
1
1
1
1
1
1
1
1
1
1
1
1
1
1
1
2
2
2
2
2
2
2
2
2
2
2
2
2
2
2
2
2
2
2
2
2
2
2
2
2
2
2
2
2
2
2
2
2
2
2
2
2
2
2
2
2
2
2
2
3
3
3
3
3
3
3
3
3
3
3
3
3
3
3
3
3
3
3
3
3
3
3
3
3
3
3
3
4
4
3
3
2
2
2
2
2
2
2
2
2
2
2
2
2
2
2
2
2
2
2
2
2
2
2
2
2
2
2
2
2
2
2
2
2
2
2
2
2
2
2
2
2
2
2
2
2
2
2
2
2
2
2
2
2
2
2
2
2
1
1
1
1
1
1
1
1
1
1
1
1
1
1
1
1
1
1
1
1
1
1
1
1
1
1
1
1
1
1
1
1
1
1
1
1
1
1
1
1
1
1
1
1
1
1
0
0
0
0
0
0
0
0
0
0
0
0
0
0
0
0
0
0
0
0
0
0
0
0
0
0
0
0
0
0
0
0
0
0
0
0
0
0
0
0
0
0
0
0
0
0
0
0
0
0
0
0
0
0
0
0
0
0
0
0
0
0
0
0
0
0
0
0
0
0
0
0
0
0
0
0
0
0
0
0
0
0
0
0
0
0
0
1
1
1
1
1
1
1
1
1
1
1
1
1
1
1
1
1
1
1
1
1
1
1
1
1
1
1
1
1
1
1
1
1
1
1
1
1
1
1
1
1
1
1
1
1
1
1
1
1
1
1
1
1
1
1
1
1
1
1
1
1
1
1
1
1
1
1
1
1
1
1
1
1
1
1
1
1
1
1
1
1
1
1
1
1
1
1
1
0
0
0
0
0
0
0
0
0
0
0
0
0
0
0
0
0
0
0
0
0
0
0
0
0
0
0
0
0
0
0
0
0
0
0
0
0
0
0
0
0
0
0
0
0
0
0
0
0
0
0
0
0
0
0
0
0
0
0
0
0
0
0
0
0
0
0
0
0
0
0
0
0
0
0
0
0
0
0
0
0
0
0
0
0
0
0
0
0
0
0
0
0
0
0
0
0
0
0
0
0
0
0
0
0
0
0
0
0
0
0
0
0
0
0
0
0
0
0
0
0
0
0
0
0
0
0
0
0
0
0
0
0
0
0
0
0
0
0
0
0
0
0
0
0
0
0
0
0
0
0
0
0
0
0
0
0
0
0
0
0
0
0
0
0
0
0
0
0
0
0
0
0
0
0
0
0
0
0
0
0
0
0
0
0
0
0
0
0
0
0
0
0
0
0
0
0
0
0
0
0
0
0
0
0
0
0
0
0
0
0
0
0
0
0
0
0
0
0
0
0
0
0
0
0
0
0
0
0
0
0
0
0
0
0
0
0
0
0
0
0
0
0
0
0
0
0
0
0
0
0
0
0
0
0
0
0
0
0
0
0
0
0
0
0
0
0
0
0
0
0
0
0
0
0
0
0
0
0
0
0
0
0
0
0
0
0
0
0
0
1
1
1
1
1
1
1
1
1
1
1
1
1
2
2
2
2
2
2
2
2
2
2
2
2
2
2
2
2
2
2
2
2
2
2
2
2
2
2
2
2
2
2
2
2
2
2
2
2
2
2
2
2
2
2
2
3
3
3
3
3
3
3
3
4
4
4
4
4
4
4
4
4
4
4
4
4
4
4
4
4
4
4
4
4
4
4
4
4
4
4
4
3
3
3
3
3
3
3
3
3
3
3
3
3
3
3
3
3
3
3
3
3
3
3
3
3
3
3
3
3
3
3
3
3
3
3
3
3
3
3
3
2
2
2
2
2
2
2
2
2
2
2
2
2
2
2
2
2
2
2
2
2
2
2
2
2
2
2
1
1
1
1
1
1
1
1
1
1
1
1
1
1
1
1
1
1
1
1
1
1
1
1
1
1
1
1
0
0
0
0
0
0
0
0
0
0
0
0
0
0
0
0
0
0
0
0
0
0
0
0
0
0
0
0
0
0
0
0
0
0
0
0
0
0
0
0
0
0
0
0
0
0
0
0
0
0
0
0
0
0
0
0
0
0
0
0
0
0
0
0
0
0
0
0
0
0
0
0
0
0
0
0
0
0
0
0
0
0
0
0
0
0
0
0
0
0
0
0
0
0
0
0
0
0
0
0
0
0
0
0
0
0
0
0
0
0
0
0
0
0
0
0
0
0
0
0
0
0
1
1
1
1
1
1
1
1
2
2
2
2
2
2
2
2
2
2
2
2
2
2
2
2
2
2
2
2
2
2
2
2
2
2
2
2
2
2
2
2
2
2
2
2
2
2
2
2
2
2
2
2
2
2
2
2
2
2
2
2
2
2
2
2
2
2
2
2
2
2
2
2
2
2
2
2
2
2
2
2
2
2
2
2
2
2
2
2
2
2
2
2
2
2
2
2
2
2
2
2
2
2
2
2
2
2
2
2
2
2
2
2
2
2
2
2
2
2
2
2
2
2
2
1
1
1
0
0
0
0
0
0
0
0
0
0
0
0
0
0
0
0
0
0
0
0
0
0
0
0
0
0
0
0
0
0
0
0
0
0
0
0
0
0
0
0
0
0
0
0
0
0
0
0
0
0
0
0
0
0
0
0
0
0
0
0
0
0
0
0
0
0
0
0
0
0
0
0
0
0
0
0
0
0
0
0
0
0
0
0
0
0
0
0
0
0
0
0
0
0
0
0
0
0
0
0
0
0
0
0
0
0
0
0
0
0
0
0
0
0
0
1
1
1
1
1
0
0
0
0
0
0
0
0
0
0
0
0
0
0
0
0
0
0
0
0
0
0
0
0
0
0
0
0
0
0
0
0
0
0
0
0
0
0
0
0
0
0
0
0
0
0
0
0
0
0
0
0
0
0
0
0
0
0
0
0
0
0
0
0
0
2
2
2
2
2
2
2
2
2
2
2
2
2
2
2
2
2
2
2
2
2
2
2
2
2
2
2
2
2
2
2
2
2
2
2
2
2
2
2
2
2
2
2
2
2
2
2
2
2
2
2
2
2
2
2
2
2
2
3
3
3
3
3
3
4
4
4
4
3
3
3
3
3
3
3
3
3
3
3
3
3
3
3
3
3
3
3
3
3
3
3
3
3
3
3
3
3
3
3
3
3
3
3
3
3
3
3
3
3
3
3
3
3
3
3
3
3
3
3
3
3
3
3
3
3
3
3
3
3
3
3
3
3
3
3
3
3
3
3
3
3
3
3
4
4
4
5
5
5
5
5
5
5
5
5
5
5
4
4
4
4
4
4
4
4
4
4
4
4
4
4
4
4
4
4
4
4
4
4
4
4
4
4
4
4
4
4
5
5
5
5
5
5
5
5
5
5
5
5
5
5
5
5
5
5
4
3
4
4
4
4
4
4
4
4
4
4
4
4
4
4
4
4
4
4
4
4
4
4
4
4
4
4
4
4
5
4
3
3
3
2
2
2
2
2
2
2
2
2
2
2
2
2
2
2
2
2
3
3
3
3
3
3
3
3
3
3
3
3
3
3
3
3
3
3
3
3
3
3
3
3
3
3
3
3
3
3
3
3
3
3
3
3
3
3
3
3
3
3
3
3
3
3
3
3
3
3
3
3
3
3
3
3
3
4
4
4
4
4
4
4
4
4
4
4
4
4
4
4
3
3
3
3
3
3
3
3
3
3
3
3
3
3
3
3
3
3
3
3
3
3
3
3
3
3
3
3
3
3
3
3
3
3
3
3
3
3
3
3
3
3
3
3
3
3
3
3
3
2
2
2
2
2
2
2
2
2
2
2
2
2
2
2
2
2
2
0
0
1
1
1
1
1
1
1
1
1
1
1
1
1
1
1
1
1
1
1
1
1
1
0
0
0
0
0
0
0
0
0
0
0
0
0
0
0
0
0
0
0
0
0
0
0
0
0
0
0
0
0
0
0
0
0
0
0
0
0
0
0
0
0
1
1
1
1
1
1
1
1
1
1
1
1
1
1
1
1
1
1
1
1
1
1
1
1
1
1
1
1
1
1
1
1
1
1
1
1
1
1
1
1
1
1
1
1
1
1
1
1
1
1
1
1
1
1
1
1
1
1
1
1
1
1
1
1
1
1
1
1
1
1
1
1
1
1
1
1
1
1
1
1
1
1
1
1
1
1
1
1
1
1
1
1
1
1
1
1
1
1
1
1
0
0
0
0
0
0
0
0
0
0
0
0
0
0
0
0
0
0
0
0
0
0
0
0
0
0
0
0
0
0
0
0
0
0
0
0
0
0
0
0
0
0
0
0
0
0
0
0
0
0
0
0
0
0
0
0
0
0
0
0
0
0
0
0
0
0
0
0
0
0
0
0
0
0
0
0
0
0
0
0
0
0
0
0
0
0
0
0
0
0
0
0
0
0
0
0
0
0
0
0
0
0
0
0
0
0
0
0
0
0
0
0
0
0
0
0
0
0
0
0
0
0
0
0
0
0
0
0
0
0
0
0
0
0
0
0
0
0
0
0
0
0
0
0
0
0
0
0
0
0
0
0
0
0
0
0
0
0
0
0
0
0
0
0
0
0
0
0
0
0
0
0
0
0
0
0
0
0
0
0
0
0
0
0
0
0
0
0
0
0
0
0
0
0
0
0
0
0
0
0
0
0
0
0
0
0
0
0
0
0
0
0
0
0
0
0
0
0
0
0
0
0
0
0
0
0
0
0
0
0
0
0
0
0
0
0
0
0
0
0
0
0
0
0
0
0
0
0
0
0
0
0
0
0
0
0
0
0
0
0
0
0
0
0
0
0
0
0
0
0
0
0
0
0
0
0
0
0
0
0
0
0
0
0
0
0
0
0
0
0
0
0
0
0
0
0
0
0
0
0
0
0
0
0
0
0
0
0
0
0
0
0
0
0
0
0
0
0
0
0
0
0
0
0
0
0
0
0
0
0
0
0
0
0
0
0
0
0
0
0
0
0
0
0
0
0
0
0
0
0
0
0
0
0
0
0
0
0
0
0
0
0
1
1
1
1
1
1
1
1
1
1
1
1
1
1
1
1
1
1
1
1
1
1
1
1
1
1
1
1
1
1
1
1
1
1
1
1
1
1
1
1
1
1
1
1
1
1
1
1
1
1
1
1
1
1
1
1
1
1
1
1
1
1
1
1
1
1
1
1
1
1
1
1
1
1
1
1
1
1
1
1
1
1
1
1
1
1
1
1
1
1
1
1
1
1
1
1
1
1
1
1
1
1
1
1
1
1
1
1
1
1
1
1
1
1
1
1
1
1
1
1
1
1
1
1
1
1
1
1
1
1
1
1
1
1
1
1
1
1
1
1
1
1
1
1
1
1
1
1
1
1
1
1
1
1
1
1
1
1
1
1
1
1
1
1
1
1
1
1
0
0
0
0
0
0
0
1
1
1
1
1
1
1
1
1
1
0
0
0
0
0
0
0
0
0
0
0
0
0
0
0
0
0
0
0
0
0
0
0
0
0
0
0
0
0
0
0
0
0
0
0
0
0
0
0
0
0
0
0
0
0
0
0
0
0
0
0
0
0
0
0
0
0
0
0
0
0
0
0
0
0
0
0
0
0
0
0
0
0
0
0
0
0
0
0
0
0
0
0
0
0
0
0
0
0
0
0
0
0
0
0
0
0
0
0
0
0
0
0
0
0
0
0
0
0
0
0
0
0
0
0
0
0
0
0
0
0
0
0
0
0
0
0
0
0
0
0
0
0
0
0
0
0
0
0
0
0
0
0
0
0
0
0
0
0
0
0
0
0
0
0
0
0
0
0
0
0
0
0
0
0
0
0
0
0
0
0
0
0
0
0
0
0
0
0
0
0
0
0
0
0
0
0
0
0
0
0
0
0
0
0
0
0
0
0
0
0
0
0
0
0
0
0
0
0
0
0
0
0
0
0
0
0
0
0
0
0
0
0
0
0
0
0
0
0
0
0
0
0
0
0
0
0
0
0
0
0
0
0
0
0
0
0
0
0
0
0
0
0
0
0
0
0
0
0
0
0
0
0
0
0
0
0
0
0
0
0
0
0
0
0
0
0
0
0
0
0
0
0
0
0
0
0
0
0
0
0
0
0
0
0
0
0
0
0
0
0
0
0
0
0
0
0
0
0
0
0
0
0
0
0
0
0
0
0
0
0
0
0
0
0
0
0
0
0
0
0
0
0
0
0
0
0
0
0
0
0
0
0
0
0
0
0
0
0
0
0
0
0
0
0
0
0
0
0
0
0
0
0
1
1
1
1
1
1
1
1
1
1
1
1
1
1
1
1
1
1
1
1
1
1
1
1
1
1
1
1
1
1
1
1
1
1
1
1
1
1
1
1
1
1
1
1
1
1
1
1
1
1
1
1
1
1
1
1
1
1
1
1
1
1
1
1
1
1
1
1
1
1
1
2
2
2
2
2
2
2
2
2
2
2
2
2
2
2
2
2
2
2
2
2
2
2
2
2
2
2
2
2
2
2
2
2
2
2
2
2
2
2
2
2
2
2
2
2
2
2
2
2
2
2
2
2
2
2
2
2
2
2
2
2
1
1
1
1
1
1
1
1
1
1
1
1
1
0
0
0
0
0
0
0
0
0
0
0
0
0
0
0
0
0
0
0
0
0
0
0
0
0
0
0
0
0
0
0
0
0
0
0
0
0
0
0
0
0
0
0
0
0
0
0
0
0
0
0
0
0
0
0
0
0
0
0
0
0
0
0
0
0
0
0
0
0
0
0
0
0
0
0
0
0
0
0
0
0
0
0
0
0
0
0
0
0
0
0
0
0
0
0
0
0
0
1
1
1
1
1
1
1
1
1
1
1
1
1
1
1
1
1
1
1
1
1
1
1
1
1
1
1
1
1
1
1
1
1
1
1
1
1
1
1
1
1
1
1
1
1
1
1
1
1
1
1
1
1
1
1
1
1
1
1
1
1
1
1
1
1
1
1
1
1
1
1
1
1
1
1
1
1
1
1
1
1
1
1
1
1
1
1
1
1
3
3
3
3
3
3
3
3
3
3
3
3
3
3
4
4
4
4
4
4
4
4
4
4
4
3
3
3
3
3
3
3
3
3
4
4
4
4
4
4
4
4
4
4
4
4
4
4
4
4
4
4
4
4
4
4
4
4
4
4
4
4
4
4
4
4
4
4
4
4
4
4
4
4
4
4
4
4
4
4
4
4
4
4
4
4
4
4
4
4
3
3
3
3
3
3
3
3
3
3
3
3
3
3
3
3
3
3
3
3
3
3
3
3
3
3
3
3
3
3
3
3
3
3
3
3
3
3
3
3
1
1
1
1
1
1
1
1
1
1
1
1
1
1
1
1
1
1
1
1
1
1
1
1
1
1
1
1
1
1
1
1
1
1
1
1
1
1
1
1
1
1
1
1
1
1
1
1
1
1
1
1
1
1
0
0
0
0
0
0
0
0
0
0
0
0
0
0
0
0
0
0
0
0
0
0
0
0
0
0
0
0
0
0
0
0
0
0
0
0
0
0
0
0
0
0
0
0
0
0
0
0
0
0
1
1
1
1
1
1
1
1
1
1
1
1
2
2
2
2
2
2
2
2
2
2
2
2
2
2
2
2
2
2
2
2
2
2
2
2
2
2
2
2
2
2
2
2
2
2
2
2
2
2
2
2
2
2
2
2
2
2
2
2
2
2
2
2
2
2
2
2
2
2
2
2
2
2
2
2
2
2
2
2
2
2
2
2
2
2
2
2
2
2
2
2
2
2
2
2
2
2
2
2
2
2
2
2
2
2
2
2
2
2
2
2
2
1
1
1
1
1
1
1
1
1
1
1
1
1
1
1
1
1
1
1
1
1
1
1
1
1
1
1
1
1
1
1
1
1
1
1
1
1
1
1
1
0
0
0
0
0
0
0
0
0
0
0
0
0
0
0
0
0
0
0
0
0
0
0
0
0
0
0
0
0
0
0
0
0
0
0
0
0
0
0
0
0
0
0
0
0
0
0
0
0
0
0
0
0
0
0
0
0
0
0
0
0
0
0
0
0
0
0
0
0
0
0
0
0
0
0
0
0
0
0
0
0
0
0
0
0
0
0
0
0
0
0
0
0
0
0
0
0
0
0
0
0
0
0
0
0
0
0
0
0
0
0
0
0
0
0
0
0
0
0
0
0
0
0
0
0
0
0
0
0
0
0
0
0
0
0
0
0
0
0
0
0
0
0
0
0
0
0
0
0
0
0
0
0
0
0
0
0
0
0
0
0
0
0
0
0
0
0
0
0
0
0
0
0
0
0
0
0
0
0
0
0
0
0
0
0
0
0
0
0
0
0
0
0
0
0
0
0
0
0
0
0
0
0
0
0
0
0
0
0
0
0
0
0
0
0
0
0
0
0
0
0
0
0
0
0
0
0
0
0
0
0
0
0
0
0
0
0
0
0
0
0
0
0
0
0
0
0
0
0
0
0
0
0
0
0
0
0
0
0
0
0
0
0
0
0
0
0
0
0
0
0
0
0
0
0
0
0
0
0
0
0
0
0
0
0
0
0
0
0
0
0
0
0
0
0
0
0
0
0
0
0
0
0
0
0
0
0
0
0
0
0
0
0
0
0
0
0
0
0
0
0
0
0
0
0
0
0
0
0
0
0
0
0
0
0
0
0
0
0
0
0
0
0
0
0
0
0
0
0
0
0
0
0
0
0
0
0
0
0
0
0
0
0
0
0
0
0
0
0
0
0
0
0
0
0
0
0
0
0
0
0
0
0
0
0
0
0
0
0
0
0
0
0
0
0
0
0
0
0
0
0
0
0
0
0
0
0
0
0
0
0
0
0
0
0
0
0
0
0
0
0
0
0
0
0
0
0
0
0
0
0
0
0
0
0
0
0
0
0
0
0
0
0
0
0
0
0
0
0
0
0
0
0
0
0
0
0
0
0
0
0
0
0
0
0
0
0
0
0
0
0
0
0
0
0
0
0
0
0
0
0
0
0
0
0
0
0
0
0
0
0
0
0
0
0
0
0
0
0
0
0
0
0
0
0
0
0
0
0
0
0
0
0
0
0
0
0
0
0
0
0
0
0
0
0
0
0
0
0
0
0
0
0
0
0
0
0
0
0
0
0
0
0
0
0
0
0
0
0
0
0
0
0
0
0
0
0
0
0
0
0
0
0
0
0
0
0
0
0
0
0
0
0
0
0
0
0
0
0
0
0
0
0
0
0
0
0
0
0
0
0
0
0
0
1
1
1
1
1
1
1
1
1
1
1
1
1
1
1
1
1
1
1
1
1
1
1
1
1
1
1
1
1
1
1
1
1
1
1
1
1
1
1
1
1
1
1
1
1
1
1
1
1
1
1
1
1
1
1
1
1
1
1
1
1
1
1
1
1
1
1
1
1
1
1
1
1
1
1
1
1
1
1
1
1
1
1
1
1
1
0
0
0
0
0
0
0
0
0
0
0
0
0
0
0
0
0
0
0
0
0
0
0
0
0
0
0
0
0
0
0
0
0
0
0
0
0
0
0
0
0
0
0
0
0
0
0
0
0
0
0
0
0
0
0
0
0
0
0
0
0
0
0
0
0
0
0
0
0
0
0
0
0
0
0
0
0
0
0
0
0
0
0
0
0
0
0
0
0
0
0
0
0
0
0
0
0
0
0
0
0
0
0
0
0
0
0
0
0
0
0
0
0
0
0
0
0
0
0
0
0
0
0
0
0
0
0
0
0
0
0
0
0
0
0
0
0
0
0
0
0
0
0
0
0
0
0
0
0
0
0
0
0
0
0
0
0
0
0
0
0
0
0
0
0
0
0
0
0
0
0
0
0
0
0
0
0
0
0
0
0
0
0
0
0
0
0
0
0
0
0
0
0
0
0
0
0
0
0
0
0
0
0
0
0
0
0
0
0
0
0
0
0
0
0
0
0
0
0
0
0
0
0
0
0
0
0
0
0
0
0
0
0
0
0
0
0
0
0
0
0
0
0
0
0
0
0
0
0
0
0
0
0
0
0
0
0
0
0
0
0
0
0
0
0
0
0
0
0
0
0
0
0
0
0
0
0
0
0
0
0
0
0
0
0
0
0
0
0
0
0
0
0
0
0
0
0
0
0
0
0
0
0
0
0
0
0
0
0
0
0
0
0
0
0
0
0
0
0
0
0
0
0
0
0
0
0
0
0
0
0
0
0
0
0
0
0
0
0
0
0
0
0
0
0
0
0
0
0
0
0
0
0
0
0
0
0
0
0
0
0
0
0
0
0
0
0
0
0
0
0
0
0
0
0
0
0
0
0
0
0
0
0
0
0
0
0
0
0
0
0
0
0
0
0
0
0
0
0
0
0
0
0
0
0
0
0
0
0
0
0
0
0
0
0
0
0
0
0
0
0
0
0
0
0
0
0
0
0
0
0
0
0
0
0
0
0
0
0
0
0
0
0
0
0
0
0
0
0
0
0
0
0
0
0
0
0
0
0
0
0
0
0
0
0
0
0
0
0
0
0
0
0
0
0
0
0
0
0
0
0
0
0
0
0
0
0
0
0
0
0
0
0
0
0
0
0
0
0
0
0
0
0
0
0
0
0
0
0
0
0
0
0
0
0
0
0
0
0
0
0
0
0
0
0
0
0
0
0
0
0
0
0
0
0
0
0
0
0
0
0
0
0
0
0
0
0
0
0
0
0
0
0
0
0
0
0
0
0
0
0
0
0
0
0
0
0
0
0
0
0
0
0
0
0
0
0
0
0
0
0
0
0
0
0
0
0
0
0
0
0
0
0
0
0
0
0
0
0
0
0
0
0
0
0
0
0
0
0
0
0
0
0
0
0
0
0
0
0
0
0
0
0
0
0
0
0
0
0
0
0
0
0
0
0
0
0
0
0
0
0
0
0
0
0
0
0
0
0
0
0
0
0
0
0
0
0
0
0
0
0
0
0
0
0
0
0
0
0
0
0
0
0
0
0
0
0
0
0
0
0
0
0
0
0
0
0
0
0
0
0
0
0
0
0
0
0
0
0
0
0
0
0
0
0
0
0
0
0
0
0
0
0
0
0
0
0
0
0
0
0
0
0
0
0
0
0
0
0
0
0
0
0
0
1
1
1
1
1
1
1
1
1
1
1
1
1
1
1
1
1
1
1
1
1
1
1
1
1
1
1
1
1
1
1
1
1
1
1
1
1
1
1
1
1
1
1
1
1
1
1
1
1
1
1
1
1
1
1
1
1
1
1
1
1
1
1
1
1
1
1
1
1
1
1
1
1
1
1
1
1
1
1
1
1
1
1
1
1
1
1
1
1
1
1
1
1
1
1
1
1
1
1
1
1
1
1
1
1
1
1
0
0
0
0
0
0
0
0
0
0
0
0
0
0
0
0
0
0
0
0
0
0
0
0
0
0
0
0
0
0
0
0
0
0
0
0
0
0
0
0
0
0
0
0
0
0
0
0
0
0
0
0
0
0
0
0
0
0
2
2
2
2
2
2
2
2
2
2
2
2
2
2
2
2
2
2
2
2
2
2
2
2
2
2
2
2
2
2
2
2
2
2
2
2
2
2
2
2
2
2
2
2
2
2
2
2
1
1
1
1
2
2
2
2
2
2
2
2
2
2
2
2
2
2
2
2
2
2
2
2
2
2
2
2
2
2
2
2
2
2
2
2
2
2
2
2
2
2
2
2
2
2
2
2
2
2
2
2
2
2
2
2
2
2
2
2
2
2
2
2
2
2
2
2
2
2
2
2
2
2
1
1
1
1
1
2
2
2
2
2
2
2
2
2
2
2
2
2
2
2
2
2
2
2
2
2
2
2
2
2
2
2
2
2
2
2
2
2
2
2
2
2
2
2
2
2
2
2
2
2
2
2
2
2
2
2
2
2
2
2
2
3
3
3
3
3
3
3
3
3
3
3
3
3
3
2
2
2
2
2
2
2
2
2
2
2
2
2
2
2
2
2
2
2
2
2
2
2
2
2
2
2
2
2
2
2
2
2
2
2
2
2
2
2
2
2
2
2
2
1
1
1
1
1
1
1
1
1
1
1
1
1
1
1
1
1
1
1
1
1
1
1
1
1
1
1
1
1
2
2
2
2
2
2
2
2
2
2
2
2
2
2
2
2
2
2
2
2
2
2
2
2
2
2
2
2
2
2
2
2
2
2
2
2
2
2
2
2
2
2
2
2
2
2
2
2
2
2
2
2
2
2
2
2
2
2
2
2
2
2
2
1
1
1
1
1
1
1
0
0
0
0
0
0
0
0
0
0
0
0
0
0
0
0
0
1
1
1
1
1
1
1
1
1
1
1
1
1
1
1
1
1
1
1
1
1
1
1
1
1
1
1
1
1
1
1
1
1
1
1
1
1
1
1
1
1
1
1
1
1
1
1
1
1
1
1
1
1
1
1
1
1
1
1
1
1
1
1
1
1
1
1
1
1
1
0
0
0
0
0
0
0
0
0
0
0
0
0
0
0
0
0
0
0
0
0
0
0
0
0
0
0
0
0
0
0
0
0
0
0
0
0
0
0
0
0
0
0
0
0
0
0
0
0
0
0
0
0
0
0
0
0
0
0
0
0
0
0
0
0
0
0
0
0
0
0
0
0
0
0
0
0
0
0
0
0
0
0
0
0
0
0
0
0
0
0
0
0
0
0
0
0
0
0
0
0
0
0
0
0
0
0
0
0
0
0
0
0
0
0
0
0
0
0
0
0
0
0
0
0
0
0
0
0
0
0
0
0
0
0
0
0
0
0
0
0
0
0
0
0
0
0
0
0
0
0
0
0
0
1
1
1
1
1
1
1
1
1
1
1
1
1
1
1
1
1
1
1
1
1
1
1
1
1
1
1
1
1
1
1
1
1
1
1
1
1
1
1
1
1
2
2
2
2
2
2
2
2
2
2
2
2
2
2
2
2
2
2
2
2
2
2
2
2
2
2
2
2
2
2
2
2
2
2
2
2
2
2
2
3
3
3
3
4
4
4
4
4
4
4
4
4
4
4
4
4
4
4
4
4
4
4
4
4
4
4
4
4
4
4
4
4
4
4
4
4
4
4
4
4
4
4
4
4
4
4
3
2
2
2
2
2
2
2
2
2
2
2
2
2
2
2
2
2
2
2
2
2
2
2
2
2
2
2
2
2
2
2
2
2
2
2
2
2
2
2
2
2
2
2
2
2
2
2
2
2
2
2
2
2
2
2
2
2
1
1
1
1
1
1
1
1
1
1
0
0
0
0
0
0
0
0
0
0
0
0
0
0
0
0
0
0
0
0
0
0
0
0
0
0
0
1
1
1
1
1
1
1
1
1
1
1
1
1
2
2
2
2
2
2
2
2
2
2
2
2
2
2
4
4
5
5
5
5
5
5
5
5
5
5
5
5
5
5
5
5
5
5
5
5
5
5
5
5
5
5
5
5
5
5
5
5
5
5
5
5
5
5
5
5
5
5
5
5
5
5
5
5
5
5
5
5
5
5
5
5
5
5
5
5
5
5
5
5
5
5
5
5
5
5
6
6
6
6
6
6
6
6
6
6
6
6
6
6
6
6
6
4
4
4
4
4
3
2
2
3
3
3
3
3
3
3
3
3
3
3
3
3
3
3
3
1
1
1
1
1
1
1
1
1
1
1
2
3
3
5
6
7
10
11
11
11
11
11
11
11
12
12
12
12
13
13
13
13
13
14
14
14
14
15
15
15
25
27
29
30
30
31
31
34
37
37
37
38
39
39
39
40
40
40
40
40
40
40
40
40
39
39
39
39
39
39
39
40
40
41
41
41
42
43
43
44
44
45
45
45
45
45
45
45
46
46
46
46
46
47
47
47
47
47
47
47
47
48
48
48
48
48
48
48
48
48
48
48
48
48
48
48
48
48
48
48
48
48
48
48
48
49
50
50
50
50
50
50
50
50
51
51
51
51
51
51
52
53
53
53
53
53
53
53
53
52
53
53
52
51
51
51
51
51
51
51
51
51
51
50
50
50
47
46
46
45
45
45
45
45
45
44
43
44
37
37
34
35
33
32
32
32
32
33
32
34
34
34
33
31
31
31
29
31
31
32
31
30
30
30
30
30
30
30
30
30
30
30
30
30
30
31
31
31
31
31
32
33
34
35
35
35
35
35
34
34
34
34
34
34
34
34
34
34
34
34
34
34
34
34
34
34
34
35
35
38
38
38
37
35
35
36
36
36
36
36
36
36
36
36
37
36
36
36
33
33
34
34
34
34
34
35
34
33
33
33
33
33
33
33
33
33
33
34
34
34
34
33
32
32
32
32
35
34
34
34
34
34
34
34
34
34
34
34
34
34
34
34
34
34
33
33
33
33
34
33
33
33
33
33
33
33
33
33
32
29
28
27
28
27
28
29
29
30
30
30
30
30
30
29
29
30
31
28
28
25
23
23
23
22
22
22
22
22
22
22
21
21
20
20
20
20
20
20
20
21
21
21
22
22
22
22
22
22
22
22
22
22
32
43
58
58
67
149
180
194
208
213
216
221
223
226
230
230
236
240
241
254
253
255
256
301
314
313
313
317
337
337
337
343
344
345
345
344
356
372
374
377
377
380
381
385
395
394
399
403
404
405
406
406
411
414
413
414
418
424
424
425
465
466
472
474
475
478
478
482
481
509
519
527
549
549
551
551
558
575
579
583
585
588
590
590
590
590
592
592
591
596
596
606
608
605
613
617
620
620
622
625
625
627
627
628
632
635
646
659
676
679
689
692
699
701
703
762
773
784
791
791
794
796
794
794
795
795
795
792
792
793
794
798
795
765
744
724
729
726
727
733
750
748
750
750
738
748
751
748
748
749
778
752
764
765
770
792
791
818
820
821
839
846
845
851
854
848
850
863
861
888
907
944
947
951
958
957
958
958
957
967
973
975
976
974
974
1013
1012
1021
1033
1047
1056
1070
1080
1168
1182
1211
1215
1238
1270
1272
1302
1329
1319
1316
1277
1274
1291
1293
1320
1322
1332
1339
1352
1390
1471
1482
1486
1500
1511
1510
1537
1560
1559
1559
1573
1675
1702
1788
1799
1797
1815
1840
1841
1850
1902
1907
1904
1905
1924
1928
1962
1975
2025
2046
2055
2073
2075
2075
2077
2093
2122
2130
2173
2176
2179
2183
2184
2187
2194
2213
2213
2211
2222
2224
2228
2257
2264
2264
2263
2279
2252
2260
2270
2295
2310
2331
2337
2344
2347
2355
2364
2375
2386
2388
2391
2395
2396
2400
2405
2406
2408
2405
2402
2392
2393
2392
2393
2394
2395
2394
2410
2410
2410
2408
2403
2422
2326
2330
2315
2253
2252
2251
2142
2138
2127
2123
2106
2116
2108
2108
2097
2093
2093
2092
2100
2115
2125
2116
2114
2085
2082
2083
2058
2059
2058
2059
2059
2016
2013
2016
2014
2019
2018
2026
2018
2012
2019
1995
1994
2004
1981
1980
1967
1947
1936
1929
1935
1940
1943
1957
1974
1993
2004
2007
1774
1753
1741
1470
1443
1424
1298
1223
1017
970
864
863
855
832
851
849
911
910
915
892
893
895
892
924
923
910
912
829
828
804
764
742
736
754
755
765
766
765
768
766
768
769
771
772
776
777
776
783
784
795
795
795
791
786
786
781
760
748
738
715
697
678
677
677
682
683
684
684
688
688
682
683
683
683
683
684
684
691
690
684
683
668
661
660
661
658
651
648
648
651
651
654
653
660
660
660
661
664
664
665
665
665
665
684
688
688
689
692
694
694
706
708
711
712
720
714
710
704
711
692
693
687
678
672
664
507
484
476
479
482
469
463
459
455
447
443
434
409
392
398
378
378
376
375
372
371
372
374
372
372
371
366
367
367
366
367
367
369
370
371
370
370
359
358
358
351
345
343
340
340
346
350
350
349
348
349
349
350
351
352
349
344
342
339
336
335
336
333
327
314
305
304
304
304
304
310
310
311
310
309
304
304
308
304
304
285
261
247
247
250
248
258
259
261
262
263
263
263
268
271
271
259
247
243
239
238
239
241
243
248
239
233
232
225
227
229
231
232
234
233
230
230
229
228
229
224
223
219
224
224
223
223
223
222
222
222
221
221
220
219
209
207
205
199
199
192
191
192
193
198
199
202
203
203
201
201
199
199
199
199
199
199
199
197
198
203
206
209
209
209
210
211
208
209
210
210
205
204
204
203
204
204
206
207
207
208
211
211
211
213
215
215
215
215
216
219
221
217
217
220
219
221
218
215
208
200
185
184
188
187
188
187
189
190
195
196
197
197
199
199
202
203
203
203
203
207
208
208
208
211
211
210
210
210
211
210
207
205
206
208
207
207
206
206
209
209
207
205
207
207
206
208
208
209
220
225
226
228
228
227
227
229
230
230
231
231
229
225
226
225
226
230
228
231
232
242
243
250
249
250
248
246
245
243
244
245
245
251
252
267
264
262
261
264
264
264
268
268
270
273
271
272
272
271
270
268
269
272
282
285
264
264
261
264
262
263
263
265
266
266
269
269
269
273
274
276
276
279
283
284
287
286
282
279
278
281
287
287
288
291
291
291
289
288
286
277
277
261
260
261
259
255
256
244
244
240
239
237
237
236
236
235
235
235
235
237
237
237
243
244
244
249
249
249
249
251
253
253
253
254
254
256
258
259
260
260
260
261
266
266
271
268
264
261
260
261
256
256
257
257
257
254
242
224
224
224
222
222
219
212
169
166
165
167
168
169
176
175
175
177
177
178
178
176
174
174
174
173
175
184
188
201
202
202
203
203
203
203
203
204
204
204
202
200
200
200
201
203
203
203
203
203
205
206
206
212
214
219
219
219
219
219
220
228
228
229
234
237
238
238
243
243
243
247
244
236
238
230
227
217
213
212
208
208
217
222
224
222
222
224
224
224
226
226
226
226
226
227
229
229
229
230
230
237
238
238
237
238
237
232
232
233
221
220
217
217
218
218
217
218
214
216
215
215
217
215
227
227
227
231
231
233
229
239
238
238
238
237
236
235
239
238
234
234
234
223
225
225
224
220
218
222
224
233
233
231
235
237
236
234
234
234
234
235
237
250
250
250
253
256
256
256
257
260
261
262
262
261
261
262
262
261
261
265
266
267
266
261
276
277
277
276
274
278
281
283
284
283
283
285
270
265
265
272
273
272
278
277
276
278
279
280
281
288
291
292
295
294
297
296
296
301
300
308
313
313
312
314
318
319
320
320
319
327
334
335
342
343
349
353
374
365
363
344
350
340
348
349
344
351
363
369
368
371
372
374
375
376
377
382
387
389
391
395
397
399
400
411
414
425
429
430
433
437
457
458
460
470
468
474
473
479
479
481
482
480
479
485
487
503
503
504
503
508
508
520
524
530
536
550
558
558
558
561
563
565
571
573
573
575
576
578
578
580
581
580
579
578
577
576
574
574
575
577
577
579
583
583
591
593
594
595
595
597
596
597
597
597
599
596
596
596
607
610
610
606
607
607
609
605
604
605
603
604
595
595
596
596
592
571
563
559
559
558
522
519
519
483
476
466
438
432
431
408
410
404
403
405
403
400
399
401
401
400
400
400
400
400
400
397
397
397
397
397
397
396
390
390
387
386
386
386
386
386
386
386
386
387
387
385
379
363
318
315
207
205
200
175
170
162
149
146
133
133
133
133
131
129
128
128
131
131
132
131
128
127
127
125
125
125
124
124
124
124
123
126
128
128
128
124
124
123
123
123
123
122
122
120
119
116
101
79
69
64
61
61
59
55
55
54
52
48
46
44
43
43
43
43
41
41
40
39
39
38
37
35
35
35
34
34
34
34
34
34
34
34
34
34
34
34
34
34
34
34
34
34
34
34
34
34
34
34
34
34
34
39
44
62
63
65
69
72
73
74
75
74
76
75
80
78
78
78
79
80
81
83
83
85
85
85
85
85
86
87
89
90
90
93
94
94
94
94
96
96
98
99
88
89
87
87
87
86
89
88
89
91
91
96
97
97
98
98
98
99
100
100
101
101
102
104
105
105
106
107
108
109
109
110
112
115
117
118
119
124
124
127
127
127
130
141
144
145
145
145
146
148
152
152
153
153
153
153
153
153
154
154
154
154
154
154
154
155
155
155
155
155
156
156
156
156
156
156
156
157
157
157
158
158
158
159
159
159
159
159
161
159
159
158
151
149
139
130
121
111
111
110
110
109
109
112
111
111
111
111
113
113
117
118
118
117
108
108
103
103
103
103
102
108
108
108
108
108
109
109
110
111
114
118
118
116
116
115
115
116
116
118
118
118
118
118
118
118
120
121
123
123
123
122
123
123
123
126
127
125
124
119
120
122
96
91
90
89
81
80
78
78
81
83
85
88
89
89
89
89
89
90
91
91
91
91
91
91
91
91
90
91
91
90
90
91
93
93
93
94
95
95
95
95
96
99
101
101
101
102
102
102
102
103
106
105
104
107
108
110
111
111
111
111
111
116
115
115
115
115
114
115
116
119
120
122
122
121
123
125
124
123
117
115
115
119
119
119
119
120
120
120
120
121
123
123
115
114
114
114
115
110
109
109
111
111
110
109
108
108
108
108
108
108
111
112
112
112
112
112
110
110
110
110
109
108
108
107
107
108
108
108
108
107
107
106
104
104
104
104
104
103
103
103
103
103
103
103
102
102
102
102
102
103
103
104
104
107
107
107
107
107
107
107
103
102
102
102
103
101
101
104
104
101
101
92
92
92
73
70
63
58
49
48
47
48
47
49
49
47
46
48
46
44
43
44
44
44
44
43
42
42
41
41
41
41
48
49
49
48
51
51
52
52
53
54
54
55
57
58
58
59
60
60
63
64
65
64
64
65
66
65
66
64
63
63
64
65
65
65
65
65
65
66
67
67
67
67
68
69
68
68
68
68
73
73
73
73
74
74
73
73
73
73
73
74
74
74
75
75
75
75
75
75
75
75
75
75
75
75
76
76
74
75
77
77
79
79
79
79
79
79
80
80
80
81
82
84
84
84
84
84
84
83
83
84
84
84
84
86
87
87
85
84
81
81
80
80
81
82
82
78
77
77
77
78
79
82
82
82
82
82
83
83
84
85
86
88
88
87
86
86
86
87
86
86
83
78
77
65
62
63
63
64
59
58
67
67
67
66
66
66
65
65
65
65
65
66
66
68
68
69
69
69
71
72
72
72
73
73
75
76
76
78
78
78
78
78
77
79
79
79
78
77
77
77
78
84
88
88
88
88
88
88
88
87
87
90
91
90
90
90
90
89
88
88
88
88
91
96
97
97
96
96
98
98
99
101
101
101
102
105
109
109
110
110
110
113
119
119
121
124
124
124
124
124
125
127
130
130
132
134
134
134
135
136
137
139
141
140
140
140
140
144
144
145
147
147
148
148
148
149
150
151
151
151
152
152
152
152
154
154
152
154
171
168
169
169
160
160
162
161
165
177
181
178
178
179
181
187
192
194
195
197
203
203
203
203
203
203
203
203
203
203
208
208
209
209
208
210
211
212
212
212
212
212
214
214
215
215
215
215
216
216
216
216
216
216
216
216
218
219
219
220
220
226
226
226
226
228
229
236
238
239
239
249
249
250
250
250
252
251
251
250
249
249
248
243
243
239
238
238
237
237
239
239
239
238
241
244
243
241
241
241
241
237
237
246
242
240
230
226
224
224
223
222
223
225
213
211
211
208
200
183
178
175
174
175
172
175
159
147
147
145
145
145
150
151
151
152
152
152
152
152
152
152
152
151
146
146
152
152
152
153
166
166
166
166
167
169
171
172
172
172
175
175
176
176
176
176
171
178
178
176
168
167
166
166
167
168
173
174
174
176
175
174
179
180
180
180
179
184
186
188
189
189
199
202
203
203
203
204
205
207
210
210
210
210
209
208
209
212
212
214
217
216
216
214
214
215
211
213
214
209
209
209
210
211
210
203
198
200
200
201
201
201
202
204
204
202
203
204
211
212
217
219
219
219
220
220
219
219
219
218
221
223
224
226
236
238
238
238
241
240
240
239
238
238
237
238
239
239
234
233
234
230
228
232
230
225
220
227
213
212
213
209
212
212
213
213
211
211
207
207
206
206
207
209
211
210
208
207
207
206
206
205
205
214
214
223
223
225
226
226
226
200
199
202
194
189
173
175
173
171
169
168
170
176
178
177
179
179
179
180
182
181
180
182
184
184
187
188
188
191
191
191
194
194
194
194
194
198
198
200
200
200
200
200
201
202
203
202
200
199
200
202
206
207
211
214
217
217
224
224
226
224
220
203
203
202
202
203
203
203
203
203
199
194
192
186
185
185
181
179
178
178
178
182
182
182
182
182
184
184
184
184
184
184
186
185
184
184
182
182
184
185
185
185
185
185
185
183
180
180
185
184
178
178
176
176
176
174
174
174
173
173
157
155
142
140
138
125
118
121
123
125
124
123
120
120
118
120
118
119
119
121
121
121
121
121
121
121
121
121
125
124
125
122
123
124
124
127
127
128
128
129
129
129
129
130
130
130
130
132
131
131
133
134
134
134
138
135
135
127
127
121
120
122
120
120
117
115
103
101
101
103
104
105
107
106
106
108
110
110
110
110
107
101
101
98
97
97
97
98
93
95
94
94
94
94
94
94
95
95
95
95
95
95
95
95
102
102
103
103
108
111
111
111
111
108
110
113
113
115
115
115
115
116
116
117
117
117
117
116
118
120
120
123
123
123
123
126
129
130
129
129
129
129
127
129
130
134
134
134
133
130
131
128
126
124
119
120
120
118
119
121
122
122
122
122
122
122
122
122
123
124
123
122
122
123
124
123
124
126
128
137
138
138
138
140
141
141
142
149
149
149
149
149
149
151
151
152
151
151
147
147
147
147
147
148
148
151
149
149
148
146
136
134
134
131
127
126
132
130
130
130
131
133
131
131
130
128
127
125
124
125
125
125
125
123
123
124
127
127
127
127
127
127
128
129
129
129
129
129
129
129
129
129
129
129
129
131
131
131
131
131
131
131
132
132
131
131
130
126
123
118
114
101
100
98
97
97
96
97
97
99
98
98
98
98
97
97
96
96
95
89
89
89
88
76
78
77
77
78
78
78
80
81
81
80
82
72
71
70
71
71
70
78
78
79
78
79
79
79
82
83
84
85
85
86
86
86
86
86
89
89
89
91
91
92
93
93
93
94
94
92
93
93
93
93
94
97
98
101
100
100
105
103
103
102
102
102
102
102
102
102
104
106
105
105
106
108
108
110
110
110
111
113
113
113
113
118
116
116
116
118
122
122
122
122
123
123
123
123
123
129
130
125
125
125
125
125
125
126
129
128
128
124
124
123
123
124
124
125
125
127
125
127
127
128
129
133
133
133
133
136
136
139
142
142
142
142
139
135
135
135
136
138
138
138
138
139
140
140
140
144
144
145
146
144
144
144
144
144
142
142
145
142
141
138
138
137
135
134
134
130
131
131
122
120
119
120
119
116
116
116
116
121
121
123
127
128
128
128
130
130
130
130
130
133
134
134
134
134
134
134
134
136
136
136
136
134
136
142
141
134
132
123
122
107
107
103
102
102
103
102
101
103
104
104
105
104
106
106
109
110
112
112
114
115
116
117
117
117
116
118
118
119
122
127
134
134
134
134
134
134
134
137
137
137
138
138
138
137
138
138
139
137
135
131
130
130
130
124
124
122
122
112
110
111
111
113
113
114
114
114
115
117
125
126
126
126
126
126
128
128
129
128
128
126
125
125
123
123
122
123
124
125
129
130
130
130
128
123
121
121
125
125
129
130
128
128
127
124
122
120
118
111
105
102
101
103
105
105
105
105
105
104
103
103
103
103
104
105
107
108
108
108
103
103
102
101
101
101
101
101
101
104
104
104
104
104
104
104
104
105
105
105
102
100
100
100
100
100
101
100
101
101
101
101
101
103
105
105
108
109
109
109
107
106
106
107
105
97
97
93
92
96
96
97
100
100
100
100
101
102
102
104
104
104
105
108
113
114
116
117
117
117
116
116
118
118
119
107
110
110
110
110
115
122
124
124
128
130
129
130
128
129
129
129
131
127
129
130
127
126
127
127
125
122
122
122
125
125
128
131
128
127
127
127
127
127
127
128
128
127
127
127
128
129
128
128
126
126
126
126
127
127
127
126
126
127
127
127
127
127
127
128
129
127
126
126
124
125
125
124
125
124
127
127
127
127
128
128
128
128
128
128
128
128
128
128
128
128
128
130
129
129
129
129
129
129
128
128
128
126
124
124
126
126
127
127
128
128
133
135
136
139
140
141
142
141
141
141
140
140
140
140
140
139
139
137
138
135
135
135
119
119
106
97
95
95
95
94
94
94
93
93
91
87
85
82
78
78
75
73
72
71
72
71
71
70
70
70
70
70
70
70
69
67
62
62
61
61
60
60
61
60
60
58
58
57
53
53
52
53
54
54
54
54
53
52
51
50
48
48
48
48
49
49
49
49
49
49
49
49
49
49
48
48
48
48
49
48
47
47
47
47
47
47
47
48
48
50
50
50
50
50
50
50
50
50
47
47
46
46
44
43
40
39
39
39
39
39
39
39
37
37
37
37
39
39
40
40
40
41
40
40
40
41
41
41
41
41
41
41
41
41
41
41
41
41
41
40
40
40
40
40
40
38
38
37
37
37
37
36
36
36
34
31
30
29
29
29
29
29
29
29
29
30
30
31
29
29
29
29
29
28
29
32
33
33
33
33
33
33
34
34
34
34
34
34
35
35
35
38
37
37
38
38
38
39
38
38
36
35
35
35
35
35
35
35
35
35
35
36
36
36
36
36
36
37
37
37
37
39
40
40
40
40
40
40
41
41
41
41
42
43
43
43
43
43
43
43
43
43
43
43
43
43
43
43
43
43
44
44
42
42
40
39
37
37
37
36
36
34
34
34
34
34
34
36
37
37
37
37
37
37
37
37
37
38
38
37
37
37
38
38
38
36
37
37
37
37
34
33
30
30
31
30
30
30
27
27
28
28
28
28
28
28
28
30
30
30
30
30
30
30
30
30
30
30
30
30
29
27
26
25
25
25
25
24
23
22
22
22
22
22
22
22
22
22
22
22
22
22
22
22
22
22
21
21
21
21
21
21
21
20
20
21
21
23
22
22
22
22
20
21
22
22
22
22
23
23
23
23
24
24
24
24
24
24
24
24
23
23
23
24
24
24
24
24
26
26
26
26
26
26
26
26
26
25
26
26
26
26
26
26
26
26
26
26
26
26
26
26
26
25
23
23
23
23
23
22
22
22
22
22
22
22
22
22
22
18
19
18
18
18
18
19
19
19
19
19
19
19
19
19
19
19
19
19
19
19
20
20
20
20
20
20
20
20
20
20
20
19
19
19
19
19
19
20
19
18
18
18
17
17
17
17
17
17
17
17
17
17
17
17
17
17
13
13
14
14
14
12
12
12
12
12
11
11
11
10
10
10
10
10
11
11
11
10
9
11
11
11
11
11
11
11
11
11
11
11
10
10
10
10
10
9
9
9
10
10
9
9
9
9
10
10
10
10
10
10
10
10
10
10
10
10
10
10
10
11
9
10
10
10
11
11
11
11
11
11
11
11
11
11
12
12
12
12
12
12
12
12
12
13
14
14
14
14
14
14
14
14
14
14
14
14
14
14
14
15
15
15
15
15
16
16
16
15
15
15
16
16
16
16
16
16
16
15
15
16
18
18
18
18
18
18
19
19
20
20
20
19
19
19
19
19
19
19
19
20
20
21
21
23
23
23
23
23
23
23
22
22
22
22
22
22
22
23
23
23
23
23
23
23
23
23
23
23
23
23
23
23
23
23
23
23
23
23
23
23
23
23
23
23
23
23
23
23
23
23
23
23
23
23
23
23
23
23
23
23
23
23
23
21
19
19
18
18
16
15
15
15
15
15
15
16
16
16
16
16
16
16
16
15
15
15
15
15
15
15
15
13
13
13
13
12
12
10
9
9
9
9
9
9
8
8
8
8
8
8
8
8
9
9
9
9
9
9
9
9
9
8
8
8
8
8
7
5
2
1
1
1
1
1
1
1
1
1
1
1
1
1
2
2
7
7
7
21
22
23
24
25
25
32
32
34
34
34
35
35
36
36
36
36
36
37
37
37
37
38
38
38
38
38
41
43
44
44
44
44
44
44
44
44
46
47
49
49
49
49
49
49
49
49
49
50
51
51
53
53
53
53
52
52
52
53
53
55
57
58
58
59
59
59
59
60
61
62
64
64
64
64
64
64
64
64
65
67
67
67
68
72
82
83
83
83
83
83
87
89
90
91
94
94
93
93
93
93
93
93
94
95
97
97
102
103
103
103
103
103
104
108
108
108
108
110
104
106
103
101
95
95
96
96
96
97
98
100
100
95
95
95
95
95
95
95
97
97
97
98
99
99
100
100
100
100
101
101
101
102
102
103
101
101
101
101
103
107
107
108
110
109
110
111
111
111
111
112
116
118
126
126
130
131
132
132
132
132
132
132
132
132
132
132
132
135
137
137
136
144
145
155
152
161
157
153
154
153
154
154
155
160
160
159
160
160
158
158
158
158
159
164
164
167
170
170
169
168
168
168
169
168
168
170
173
176
176
176
177
181
181
185
185
187
187
197
194
191
191
183
178
174
174
174
174
178
182
187
187
187
187
188
185
185
185
188
194
194
194
195
195
195
196
197
202
203
206
205
205
204
204
206
206
207
207
207
213
213
214
218
218
219
219
219
219
219
220
220
218
219
217
217
219
217
214
212
212
210
209
209
208
208
208
211
211
213
215
214
213
213
213
213
211
208
207
204
204
203
206
207
203
205
202
203
202
203
206
208
205
196
195
193
183
170
171
171
173
172
174
174
173
171
170
173
173
169
168
166
167
167
168
167
168
168
167
167
169
171
174
173
173
174
175
173
173
175
176
181
176
170
168
166
165
163
160
159
155
154
152
144
143
143
144
143
144
150
150
152
152
152
152
152
152
151
151
151
152
152
153
148
146
143
142
142
142
142
141
141
139
138
133
131
130
130
140
140
140
143
143
143
142
144
150
152
151
150
152
159
165
168
169
169
169
173
172
172
177
188
186
187
185
186
187
187
187
188
190
190
192
192
193
193
195
197
197
197
197
197
197
198
199
199
203
207
209
228
229
230
231
231
231
230
231
232
231
231
233
238
234
233
232
220
232
226
226
226
227
232
230
225
219
222
221
218
222
219
222
221
220
219
225
241
243
260
258
255
256
252
252
253
254
253
253
255
256
263
266
268
268
268
268
268
269
269
269
269
269
267
269
268
273
283
298
298
297
297
297
301
304
304
313
329
329
330
335
336
336
337
359
362
372
370
362
361
360
362
362
379
383
377
370
366
355
355
355
364
368
391
397
398
398
398
399
400
402
404
405
406
406
411
417
419
421
429
429
429
429
430
430
432
432
433
432
431
432
433
433
430
429
429
431
431
431
441
447
447
448
449
449
450
453
456
461
464
464
464
464
464
465
465
465
464
469
466
463
462
460
461
462
454
456
457
454
454
456
457
457
457
444
445
444
445
436
435
434
434
414
413
412
409
410
396
364
359
359
353
352
354
354
354
355
355
354
353
353
354
355
355
348
344
325
322
322
323
323
323
324
324
324
320
321
319
318
318
318
318
318
320
322
322
321
314
311
308
284
285
253
251
250
201
172
156
134
132
126
121
121
120
118
119
119
120
122
122
125
125
123
121
116
109
110
111
108
96
96
96
96
98
97
94
90
90
92
88
88
87
86
85
76
76
75
76
79
80
80
80
80
82
82
84
84
84
84
87
89
91
90
90
86
86
82
82
84
83
82
80
80
79
78
78
74
73
73
73
73
73
74
75
77
77
77
77
77
73
73
72
72
72
73
73
73
75
74
74
74
75
74
74
79
80
84
86
86
87
88
90
91
91
91
90
91
96
94
94
94
94
95
95
100
101
101
101
97
96
96
95
95
96
95
96
100
101
99
101
101
101
101
102
103
103
104
104
102
103
103
103
103
103
103
101
101
102
103
103
102
102
102
103
103
103
103
104
104
105
104
104
104
106
107
107
107
107
107
108
107
107
108
108
109
109
109
112
114
114
115
115
115
115
116
116
116
116
119
119
117
118
117
115
115
115
115
115
116
117
116
117
121
124
125
126
125
125
125
125
125
124
124
123
124
124
123
123
124
123
123
128
127
127
127
125
124
124
124
124
124
125
124
113
105
100
99
96
84
84
84
84
87
90
90
90
91
91
90
90
90
90
93
93
91
91
93
97
98
100
100
101
101
101
101
101
101
101
103
104
105
106
108
108
108
114
119
118
118
116
115
115
115
114
118
121
120
123
128
128
128
130
134
134
135
136
136
136
139
140
142
143
143
144
145
148
151
153
154
154
156
155
158
157
160
162
162
162
162
164
164
168
168
170
171
172
174
174
192
194
196
198
196
197
199
200
201
207
208
209
208
207
226
234
234
239
240
242
251
250
246
247
249
261
259
266
266
279
282
286
286
289
289
290
290
294
298
297
295
292
292
291
293
294
299
301
301
303
303
302
304
304
304
305
305
306
306
306
307
307
307
306
306
306
305
305
304
298
296
296
295
295
294
294
294
295
296
297
297
297
296
297
299
299
301
301
302
301
302
302
300
300
300
298
298
297
301
301
301
300
301
302
302
302
303
304
304
304
304
303
304
304
300
299
299
300
294
295
293
293
293
293
291
298
298
299
295
293
293
291
291
290
288
290
291
286
272
256
254
245
208
205
205
204
202
203
185
183
183
175
173
165
147
146
145
138
129
127
123
122
122
124
124
123
124
104
98
87
81
82
81
80
80
80
80
80
80
79
79
79
78
83
83
83
84
85
86
86
86
86
86
86
86
86
86
86
86
86
86
87
88
88
88
88
88
88
89
89
89
89
89
89
89
89
89
89
90
89
89
92
93
94
94
94
98
98
98
97
94
94
93
91
89
88
84
73
71
71
72
72
72
72
68
65
65
65
64
64
63
63
64
64
65
65
65
64
64
64
70
71
71
70
69
69
69
69
69
69
69
66
62
55
55
55
55
55
57
57
56
57
57
56
54
54
56
56
56
56
55
55
53
57
55
55
55
54
52
54
55
55
55
55
56
55
55
55
55
56
56
57
58
57
57
57
57
58
57
58
58
59
59
60
60
60
61
61
62
62
62
63
63
57
57
57
57
57
60
62
63
62
64
61
62
62
67
68
74
75
79
80
80
80
80
81
81
81
83
83
84
84
84
84
84
85
85
89
89
89
89
90
90
92
93
96
97
97
105
111
120
124
125
127
127
128
128
132
131
131
130
130
131
131
131
137
137
137
138
138
139
139
144
143
143
143
143
144
144
144
144
146
149
150
150
150
150
152
152
152
153
157
157
160
161
162
163
161
160
160
160
160
161
162
165
165
164
165
167
167
167
167
167
166
169
168
168
167
165
166
169
170
172
172
172
172
171
171
171
171
170
171
175
176
176
176
176
176
175
177
177
180
180
174
174
172
172
172
172
172
172
172
171
171
170
169
163
163
163
164
164
163
163
161
161
160
160
161
159
159
156
157
155
147
146
125
126
119
112
110
103
103
104
103
103
102
102
103
104
104
106
106
103
99
96
95
95
95
93
93
88
87
87
85
85
85
85
83
86
86
85
85
85
88
88
88
89
89
91
91
91
91
89
89
88
89
89
90
90
90
90
90
90
90
89
89
88
87
84
84
84
84
81
80
81
82
78
79
74
74
74
74
73
71
64
47
33
32
32
32
31
31
31
31
31
31
31
31
33
33
33
33
33
33
33
33
34
34
34
34
34
33
33
34
34
34
34
34
34
34
33
33
33
33
30
30
30
30
30
30
30
30
31
31
31
31
31
31
31
31
31
31
31
31
32
32
32
32
32
32
32
32
32
32
32
32
30
30
29
30
30
30
31
31
31
32
32
32
32
32
35
35
35
33
33
33
32
29
25
25
25
24
20
20
18
18
18
18
18
20
20
20
18
19
18
18
18
18
18
19
20
20
20
20
19
20
20
20
20
20
20
20
20
21
21
21
20
20
20
20
20
22
22
22
22
21
21
22
22
22
22
22
22
22
22
22
22
22
22
22
21
21
21
21
24
24
24
25
25
25
25
25
25
26
27
27
27
28
28
28
28
28
28
28
28
27
27
25
25
25
27
27
28
28
28
28
29
30
30
31
31
31
31
31
33
32
32
32
32
32
32
32
32
32
32
34
34
34
34
36
36
39
39
40
40
42
42
42
42
42
42
43
45
44
44
44
46
46
46
48
48
46
47
45
45
44
44
44
45
47
47
47
48
47
47
47
47
47
48
48
50
50
50
51
52
52
52
52
55
55
55
55
55
55
55
56
56
56
56
56
56
56
56
56
56
58
58
62
62
62
62
62
63
63
63
63
63
66
67
64
62
61
61
61
61
61
62
62
62
63
63
63
63
63
60
60
60
60
60
63
66
66
68
68
68
68
69
70
70
70
72
72
72
72
72
72
72
72
71
71
70
66
61
58
56
56
56
56
56
57
57
57
57
57
57
57
57
57
57
57
57
57
57
57
59
59
59
58
57
57
57
66
69
68
69
64
63
60
55
55
54
54
54
53
53
53
53
53
51
51
53
45
46
46
47
48
48
49
52
52
52
52
58
59
59
59
60
60
60
60
60
61
61
64
63
63
63
61
62
63
64
64
64
65
65
65
65
68
70
70
73
73
73
73
74
74
74
74
76
76
76
75
76
77
77
79
78
78
80
80
82
83
86
86
86
85
85
84
86
86
88
88
86
87
87
89
90
90
90
90
90
90
90
90
90
91
91
92
92
94
96
96
97
97
97
99
99
99
99
100
101
101
101
101
101
101
101
101
102
103
103
103
103
103
105
105
105
105
105
106
102
100
99
95
94
94
90
89
88
88
89
90
89
89
89
89
88
92
92
90
90
84
85
87
86
85
84
84
85
85
86
85
85
85
86
96
97
99
96
95
91
92
81
82
82
82
82
72
76
75
75
74
73
73
76
76
75
76
76
76
76
76
79
80
80
81
82
82
83
83
82
82
82
82
82
82
82
82
82
82
82
82
82
82
82
84
86
86
86
85
84
82
82
82
82
82
82
81
79
78
78
78
77
77
76
76
80
83
82
81
81
81
81
81
85
86
87
87
86
86
86
85
87
86
86
86
83
84
85
86
89
89
90
90
89
88
88
89
90
90
87
86
85
84
84
85
86
86
86
85
83
80
80
88
89
89
90
90
87
87
86
86
86
85
85
81
81
72
72
71
70
70
70
70
70
74
74
78
77
76
76
77
77
77
79
79
79
79
81
81
85
85
86
85
88
88
86
86
88
88
89
89
90
91
91
91
93
93
94
87
88
88
88
83
83
82
81
80
81
81
80
82
83
83
83
83
83
83
83
84
87
88
88
88
87
88
88
89
90
95
95
95
94
94
94
94
94
94
94
95
94
93
93
94
94
94
93
93
92
94
93
96
98
96
96
96
96
95
96
97
97
98
98
97
98
99
101
101
103
103
105
107
107
108
108
108
108
112
112
112
112
112
112
112
112
112
111
111
111
109
108
108
108
108
113
114
116
116
115
116
117
117
118
117
116
108
108
107
109
109
109
109
109
108
108
105
105
105
104
103
99
93
89
84
74
73
73
73
74
78
81
82
84
83
82
82
82
83
84
83
83
83
84
85
87
87
87
87
87
87
88
88
90
92
92
92
92
92
92
93
94
94
95
95
95
95
96
97
97
97
97
97
96
96
96
96
97
97
96
96
96
96
96
96
96
100
100
101
101
101
101
101
101
101
100
100
101
100
101
103
107
108
104
104
101
100
101
101
101
101
103
102
102
102
102
102
113
113
113
113
113
113
113
113
113
120
123
122
122
121
120
119
121
123
125
124
126
128
130
132
134
133
132
129
148
157
157
160
155
156
155
155
155
158
158
154
162
161
163
164
166
164
168
170
181
179
180
183
183
188
195
196
198
200
200
202
203
203
205
212
212
217
218
221
223
223
223
223
226
229
229
228
227
227
228
228
228
227
227
227
227
231
231
233
233
239
239
239
243
242
242
242
242
245
245
246
248
250
254
254
254
255
255
259
259
261
261
261
261
261
261
262
264
265
266
266
267
267
272
272
272
272
272
272
271
270
271
270
269
270
269
273
272
272
274
274
274
274
275
275
276
275
276
274
272
272
269
280
280
281
278
277
277
276
267
265
265
268
251
189
177
161
160
158
150
152
155
155
150
148
148
149
150
151
151
150
151
152
153
153
153
153
153
151
152
154
153
152
152
150
151
148
147
149
152
152
152
152
151
141
141
141
141
139
137
135
135
136
138
139
139
138
140
140
140
140
142
141
141
140
140
140
140
139
139
140
140
140
138
137
136
136
135
138
138
138
137
135
135
138
138
139
138
138
138
138
138
138
138
138
136
133
124
123
120
118
115
116
117
118
118
119
117
113
111
111
112
112
107
89
82
80
85
86
87
87
88
89
89
90
90
93
93
93
93
95
96
97
101
102
102
103
102
102
104
104
104
103
102
102
103
102
101
101
101
102
105
105
105
107
106
106
106
108
107
107
108
107
107
104
102
101
101
99
100
100
100
101
102
102
101
101
101
101
102
103
101
101
101
101
99
99
98
99
101
101
100
95
93
92
92
92
91
91
91
91
91
91
91
91
93
93
93
93
93
93
94
94
95
96
96
96
96
96
96
96
96
96
96
97
100
100
98
100
99
100
100
101
100
100
100
101
101
101
102
105
107
101
101
101
100
101
95
96
92
90
87
86
86
90
90
90
90
90
91
91
92
91
91
90
91
90
90
90
90
90
91
90
94
94
94
94
95
94
94
95
95
96
97
97
98
100
99
101
102
98
100
100
100
100
101
102
103
103
103
101
101
101
101
101
101
103
103
102
102
102
102
102
103
102
103
103
103
102
102
102
102
101
101
101
102
104
105
106
106
106
106
106
106
106
106
107
107
107
109
108
108
109
110
110
110
110
110
111
110
109
109
108
108
108
108
109
109
112
108
109
108
108
97
95
94
94
93
95
95
88
85
79
75
76
76
74
74
74
74
71
71
71
71
71
74
74
74
74
77
79
79
81
84
85
85
79
79
80
80
86
86
90
94
94
94
94
96
96
96
96
96
96
96
96
98
98
98
98
98
103
103
103
104
104
107
107
107
108
108
108
108
108
109
108
109
109
109
109
109
109
113
113
113
112
104
105
98
98
98
98
98
97
97
98
98
98
99
100
100
100
100
100
101
101
101
105
106
107
113
116
121
133
133
134
134
134
134
141
145
162
164
165
165
166
166
169
170
171
172
171
181
179
181
179
189
192
192
204
205
203
202
203
208
212
212
212
212
215
213
213
213
214
213
204
203
201
199
200
200
201
201
203
199
197
190
193
195
196
194
191
189
188
188
188
191
205
206
211
213
213
211
211
210
211
210
210
208
204
203
203
203
203
203
203
203
203
203
203
203
203
203
203
203
203
202
202
216
215
217
215
216
214
219
217
217
215
216
214
214
214
215
214
213
211
209
207
205
204
203
199
196
192
198
198
197
197
199
199
195
195
189
177
177
177
171
171
159
159
160
160
163
162
161
159
163
166
169
168
170
170
170
170
173
174
175
177
177
177
177
177
176
176
182
185
185
185
183
178
180
179
179
179
176
176
170
165
165
164
164
163
165
166
166
171
172
172
172
170
172
172
174
174
173
173
172
169
170
171
171
172
172
172
172
172
177
177
178
179
177
175
175
175
175
175
176
177
179
180
180
180
180
180
188
190
192
191
187
188
189
193
194
192
191
185
182
179
177
179
178
177
175
161
164
165
163
165
158
154
155
157
158
157
157
158
160
160
161
161
160
160
160
158
159
159
161
159
164
164
166
166
160
160
160
161
166
170
172
174
171
164
161
159
159
159
144
139
132
131
132
139
140
144
144
144
144
144
144
144
145
145
145
146
146
150
149
149
151
150
151
151
149
150
150
152
170
168
169
170
174
181
181
188
190
191
193
198
198
204
207
208
208
208
209
209
209
209
209
209
211
212
214
214
214
214
224
230
234
236
236
235
237
237
237
238
239
232
230
229
231
229
229
231
233
236
238
238
237
236
236
236
235
234
235
233
234
234
234
234
234
234
233
234
234
233
231
232
232
232
232
234
233
231
231
231
233
232
232
232
232
237
237
238
239
239
239
240
240
245
247
247
245
245
245
248
249
255
256
263
264
265
271
271
272
274
276
275
277
278
271
267
266
267
285
286
297
300
301
302
303
310
321
321
321
322
326
325
325
329
331
331
330
331
319
322
322
328
319
315
299
271
269
261
258
256
257
278
293
293
290
289
295
295
295
300
301
308
312
311
323
323
324
312
309
308
317
318
321
314
315
314
314
317
317
327
328
335
335
333
337
341
345
345
365
367
372
375
377
377
376
377
380
380
383
384
389
393
396
396
396
397
395
396
396
395
397
397
397
398
399
400
402
409
407
412
430
432
441
442
444
445
453
453
458
458
463
467
468
468
480
480
489
489
496
495
495
495
495
498
499
498
504
512
514
511
511
510
509
509
508
509
514
521
519
512
512
497
497
495
495
496
497
491
484
485
485
478
475
474
477
474
474
476
474
474
473
469
469
463
462
459
464
454
455
455
454
457
453
454
451
441
438
408
404
402
391
393
382
366
367
365
357
355
355
355
356
364
365
365
366
366
369
371
373
373
372
375
374
375
377
377
380
380
380
380
381
382
384
387
386
385
385
379
381
381
394
393
389
387
388
366
365
327
326
285
265
203
203
203
203
202
202
198
193
193
192
192
192
194
196
196
197
197
197
197
197
198
200
202
204
202
201
200
200
199
201
201
203
204
205
205
204
204
202
201
201
198
198
200
201
200
203
203
203
204
204
204
203
204
203
198
197
197
195
196
198
198
198
202
193
187
182
182
179
170
167
154
152
150
148
151
152
154
167
164
164
169
173
172
172
173
174
174
183
182
182
182
184
185
185
185
185
184
184
185
199
203
208
207
205
213
212
212
213
214
215
217
217
218
220
220
219
223
233
233
234
236
238
238
237
243
244
244
245
248
262
262
269
270
270
270
270
269
270
271
270
270
267
275
277
280
278
277
276
277
277
277
279
279
282
281
281
281
282
284
284
285
285
282
280
280
280
280
281
281
281
279
278
278
278
280
280
279
279
279
279
278
278
278
278
278
279
279
279
279
280
280
280
280
280
280
280
280
281
281
281
279
278
275
275
273
273
271
270
269
267
267
268
268
257
244
241
231
230
228
228
228
228
228
222
222
222
220
220
216
203
202
202
198
198
198
197
197
196
195
191
191
191
191
191
191
191
191
191
190
190
190
191
191
191
190
190
190
190
184
184
184
183
168
163
157
154
104
76
67
30
28
26
28
27
25
25
23
22
22
22
22
21
20
20
19
19
19
19
19
19
19
19
19
19
19
18
15
11
6
5
5
4
4
4
4
4
4
4
4
4
4
4
4
4
4
4
4
4
4
4
4
4
4
4
4
4
4
4
4
4
4
4
4
4
5
5
5
5
4
4
4
4
4
5
5
5
5
5
5
5
4
4
4
4
4
4
4
4
4
4
4
4
4
4
4
4
5
5
5
5
5
5
5
5
5
5
5
5
5
5
5
5
5
5
5
5
5
5
5
5
5
5
4
4
4
4
4
4
4
4
4
4
4
4
4
4
4
4
4
4
4
4
4
4
4
4
4
4
4
4
4
4
4
4
4
4
4
4
4
4
4
3
3
3
3
3
3
3
3
3
3
3
3
3
3
3
3
3
3
2
2
2
2
1
1
1
1
1
1
1
1
1
1
1
0
0
0
0
0
0
0
0
0
0
0
0
0
0
0
0
0
0
0
0
0
0
0
0
0
0
0
0
0
0
0
0
0
0
0
0
0
0
0
0
0
0
0
0
0
0
0
0
0
0
0
0
0
0
0
0
0
0
0
0
0
0
1
1
1
1
1
1
1
1
2
2
2
2
2
2
2
2
2
2
2
2
2
2
2
2
2
2
2
2
2
2
2
2
2
2
2
2
2
2
2
2
2
2
2
2
2
2
2
2
2
2
2
2
2
2
2
2
2
2
2
2
2
2
2
2
2
2
2
2
2
2
2
2
2
3
3
3
3
3
3
3
4
4
4
4
4
4
4
4
4
4
4
4
4
4
4
4
4
4
4
4
4
4
4
4
4
4
4
4
3
3
3
3
3
3
3
3
3
3
3
3
3
3
3
3
2
2
2
2
2
2
2
2
2
2
2
2
2
2
2
2
2
2
2
2
2
2
2
2
2
2
2
2
2
2
2
2
2
1
1
1
1
1
1
1
1
1
1
1
1
1
1
1
1
1
1
1
1
1
1
1
1
1
1
1
1
1
1
1
1
1
1
1
1
1
1
1
1
1
1
1
1
1
1
1
2
1
1
1
2
2
2
2
2
2
2
2
2
2
2
2
2
2
2
2
2
2
2
2
2
2
2
2
2
2
2
2
2
2
2
2
2
2
2
2
2
2
2
2
2
2
2
2
2
2
2
2
2
2
2
2
2
2
2
2
2
2
2
2
2
2
2
2
2
2
2
2
2
2
2
2
2
2
2
2
2
2
2
2
2
2
2
2
2
2
2
2
2
2
2
2
2
2
2
2
2
2
2
2
2
2
2
2
2
2
2
2
2
2
2
2
2
2
2
1
0
0
0
0
0
0
0
0
0
0
0
0
0
0
0
0
0
0
0
0
0
0
0
0
0
0
0
0
0
0
0
0
0
0
0
0
0
0
0
0
0
0
0
0
0
0
0
0
0
0
0
0
0
0
0
0
0
0
0
0
0
0
0
0
0
0
0
0
0
0
0
0
0
0
0
0
0
0
0
0
0
0
0
0
0
0
0
0
0
0
0
0
0
0
0
0
0
0
0
0
0
0
0
0
0
1
1
1
1
1
1
1
1
1
1
1
1
1
1
1
1
1
1
1
1
1
1
1
1
1
1
1
1
1
1
1
1
1
1
1
1
1
1
1
1
1
2
2
2
2
2
2
2
2
2
2
2
2
2
2
2
2
2
2
2
2
2
2
2
2
2
2
2
2
2
2
2
2
2
2
2
2
2
2
2
2
2
2
2
2
2
2
2
2
2
2
2
2
2
2
2
2
2
2
2
2
2
2
2
2
2
2
2
2
2
2
1
1
1
1
1
1
1
1
1
1
1
1
1
1
1
1
1
2
1
1
1
1
1
1
1
1
1
1
1
1
1
1
1
1
1
1
1
1
1
1
1
1
1
1
1
1
1
1
1
1
1
1
1
1
1
1
1
1
1
1
1
1
1
1
1
1
1
1
1
1
1
1
1
1
1
1
1
1
1
1
1
1
1
1
1
1
1
1
1
1
1
1
1
1
1
1
1
1
1
1
1
1
1
1
1
1
1
1
1
1
1
1
1
1
1
1
1
1
1
1
1
1
1
1
1
1
1
1
1
1
1
1
1
1
1
1
1
1
1
1
1
1
1
1
1
1
1
1
1
1
1
1
1
1
0
0
0
0
0
0
0
0
0
0
0
0
0
0
0
0
0
0
0
0
0
0
0
0
0
0
0
0
0
0
0
0
0
0
0
0
0
0
0
0
0
0
0
0
0
0
0
0
0
0
0
0
0
0
0
0
0
0
0
0
0
0
0
0
0
0
0
0
0
0
0
0
0
0
0
0
0
0
0
0
0
0
1
1
1
1
1
1
1
1
2
2
2
2
2
2
2
2
2
2
2
2
2
2
2
2
2
2
2
2
2
2
2
2
2
2
2
2
2
2
2
2
2
2
2
2
2
2
2
2
2
2
2
2
2
2
2
2
2
2
2
2
2
2
2
2
2
2
2
2
2
2
2
3
2
2
2
2
2
2
2
2
2
2
2
2
2
2
2
2
1
1
1
1
1
1
1
1
1
1
1
1
1
1
1
1
1
1
1
1
1
1
1
1
1
1
1
1
1
1
1
1
1
1
1
1
1
1
1
1
1
1
1
0
0
0
0
0
0
0
0
0
0
0
0
0
0
0
0
0
0
0
0
0
0
0
0
0
0
0
0
0
0
1
1
1
1
1
1
1
1
1
1
1
1
1
1
1
1
1
1
1
1
1
1
1
1
1
1
1
1
1
1
1
1
1
1
1
1
1
1
1
1
1
1
1
1
1
1
1
1
1
1
1
1
1
1
1
1
1
1
1
2
2
2
2
2
2
2
2
2
2
2
2
2
2
2
2
2
2
2
2
2
2
2
2
2
2
2
2
2
2
2
2
2
2
2
2
2
2
2
2
2
2
2
2
2
2
2
2
2
2
2
2
2
2
2
2
2
2
2
2
2
2
2
2
2
2
2
2
2
2
2
2
2
2
2
2
2
2
2
2
2
2
2
2
2
2
2
2
2
2
2
2
2
2
2
2
2
2
2
1
1
1
1
1
0
0
0
0
0
0
0
0
0
0
0
0
0
0
0
0
0
0
0
0
0
0
0
0
0
0
0
0
0
0
0
0
0
1
1
1
1
1
1
1
1
1
1
1
1
1
1
1
1
1
0
0
0
0
0
0
0
0
0
0
0
0
0
0
0
0
0
0
0
0
0
0
0
0
0
0
0
0
0
0
0
0
0
0
0
0
0
0
0
0
0
0
0
0
0
0
0
0
0
0
0
0
0
0
0
0
0
0
0
0
0
0
0
0
0
0
0
0
0
0
0
0
0
0
0
0
0
0
0
0
0
0
0
0
0
0
0
0
0
0
0
0
0
0
0
0
0
0
0
0
0
0
0
0
0
0
0
0
0
0
0
0
0
0
0
0
0
0
0
0
0
0
0
0
0
0
0
0
0
0
0
0
0
0
0
0
0
0
0
0
0
0
0
0
0
0
0
0
0
0
0
0
0
0
0
0
0
0
0
0
0
0
0
0
0
0
0
0
0
0
0
0
0
0
2
2
5
6
6
7
10
12
15
25
26
29
30
30
31
31
39
39
43
48
52
55
56
56
58
61
61
65
67
68
69
71
71
71
71
71
71
72
72
73
74
76
76
76
76
76
79
81
83
84
84
86
87
87
88
90
90
90
90
91
93
93
95
97
97
97
98
98
98
98
98
98
99
103
105
106
107
107
107
107
107
108
110
110
110
110
111
111
111
111
111
111
111
111
112
113
113
114
118
118
118
118
118
118
118
120
120
120
120
123
124
125
125
126
126
128
128
131
131
131
131
131
131
131
131
131
131
131
132
134
134
135
134
134
134
133
132
131
131
131
134
134
129
124
122
120
118
117
117
117
113
113
112
112
112
112
114
114
113
113
113
113
113
112
113
117
117
117
117
112
109
109
109
109
109
106
103
107
106
106
107
106
106
106
107
106
106
104
103
101
101
101
101
101
101
101
101
101
100
99
100
99
99
99
99
98
98
101
100
98
97
97
97
97
98
98
97
97
93
87
82
80
79
81
81
81
81
82
82
81
81
81
81
81
84
84
84
83
81
79
77
74
71
70
70
66
67
66
63
65
65
65
65
64
64
66
66
70
74
77
79
81
80
80
80
80
81
82
82
83
83
81
79
79
81
81
82
82
83
86
89
89
89
89
89
89
91
92
92
92
93
93
93
94
96
100
101
103
103
104
104
104
104
103
105
106
106
107
107
108
108
107
106
108
108
107
109
108
108
108
111
111
110
111
111
111
116
120
120
120
121
126
126
127
128
129
133
131
131
131
131
134
130
130
128
128
125
126
124
124
122
122
124
130
131
129
128
128
131
132
132
132
132
132
132
132
133
133
135
137
140
141
142
143
142
142
143
143
147
148
149
148
150
150
151
151
152
149
152
152
152
150
152
151
150
150
150
152
152
151
151
153
156
162
160
156
156
162
158
160
159
158
157
152
154
157
157
158
157
159
159
162
164
164
165
169
165
164
166
165
167
166
184
183
181
181
189
191
203
211
211
211
213
215
214
217
218
219
219
224
224
225
225
227
230
232
235
238
239
239
240
244
245
248
248
247
247
247
247
247
254
257
257
257
258
261
261
264
267
267
270
268
267
268
268
271
270
271
271
264
265
264
264
263
261
275
276
279
276
276
277
277
279
286
287
287
285
274
274
273
273
272
271
273
273
273
269
269
275
276
272
272
272
274
276
273
273
272
273
272
272
272
272
272
270
270
269
264
263
262
259
258
252
244
241
236
238
238
232
230
227
230
230
230
229
229
226
226
227
227
229
223
221
222
204
203
199
199
200
200
200
200
200
197
196
199
201
201
204
200
195
196
183
183
182
163
162
160
160
150
131
118
115
115
114
113
116
113
113
119
109
105
105
103
103
101
101
101
101
101
100
99
97
97
97
97
96
96
96
96
97
96
96
96
96
96
96
96
96
100
99
99
101
104
101
101
96
96
96
99
99
101
100
99
101
101
107
107
107
107
107
107
107
108
107
108
108
108
109
109
110
111
111
112
112
113
116
117
117
117
117
117
117
119
119
119
119
120
121
124
125
125
123
122
123
124
124
124
124
127
127
127
127
128
128
128
128
129
129
131
131
133
134
134
137
137
137
137
137
141
143
145
143
137
134
134
134
141
143
140
139
140
143
144
144
145
145
145
145
145
146
147
149
149
150
152
150
152
160
160
160
162
163
172
172
175
175
173
173
167
168
168
167
167
155
154
155
155
155
155
160
161
160
160
161
164
164
164
164
163
163
160
160
157
158
154
147
144
145
146
146
146
147
147
149
149
149
149
152
152
151
151
151
151
151
146
147
147
149
151
152
152
152
152
152
152
155
153
153
155
161
162
161
166
166
170
170
172
171
169
169
167
167
167
168
170
171
169
169
170
169
169
166
164
166
167
163
163
161
161
160
160
160
161
160
160
164
160
161
163
164
148
147
142
142
143
139
134
133
138
140
147
150
150
150
150
150
150
151
151
151
152
155
154
154
154
154
154
154
154
154
154
154
154
154
154
154
154
154
154
154
154
154
153
153
153
153
152
152
152
152
152
152
152
152
153
156
157
157
157
156
156
156
157
157
157
157
157
157
157
158
158
159
159
159
159
161
166
166
166
166
166
166
166
166
165
166
166
166
168
172
173
172
172
172
173
170
169
170
167
169
148
139
139
130
127
115
115
115
116
121
123
123
125
131
133
133
135
217
243
243
258
270
272
282
284
302
298
303
297
304
311
330
336
335
341
344
362
372
383
389
390
398
401
402
406
407
408
409
412
412
415
415
418
417
421
422
424
425
427
427
438
438
440
440
439
440
441
447
452
452
454
455
456
456
456
457
460
464
473
482
497
503
506
508
513
512
522
528
531
531
530
533
542
545
560
564
565
565
564
568
577
587
589
590
593
597
601
603
603
603
605
609
612
613
616
616
618
618
619
620
625
625
629
638
639
638
638
640
649
661
668
668
669
671
671
673
675
684
689
693
706
701
707
732
736
735
765
775
780
783
785
784
793
819
815
807
805
807
744
741
739
743
724
745
750
770
776
790
791
792
790
792
792
803
797
732
704
681
656
659
658
665
660
660
663
664
663
672
674
678
681
688
688
687
687
687
688
686
694
692
695
696
697
684
683
683
686
683
683
685
686
688
688
688
693
693
697
695
695
698
698
703
710
708
708
705
705
708
706
706
705
705
708
706
712
713
714
714
714
712
713
712
712
712
711
711
658
658
641
637
638
618
613
597
573
534
468
444
436
431
421
416
410
408
403
395
393
391
394
394
395
389
389
392
397
396
397
399
398
398
396
396
396
398
395
394
395
395
391
366
358
343
335
331
314
304
304
304
304
296
296
293
287
282
275
260
251
252
247
235
233
226
224
225
225
220
208
210
207
208
207
205
204
212
213
216
216
216
213
213
213
215
216
216
219
214
214
213
211
206
203
203
203
202
202
203
202
202
202
203
204
204
204
204
203
203
200
200
199
198
198
202
201
200
199
199
196
198
201
202
199
189
188
184
183
184
181
180
176
173
173
171
173
174
171
174
173
170
170
163
163
163
160
154
152
152
152
151
149
147
144
144
148
146
149
148
147
147
148
148
149
151
151
151
151
151
151
150
150
151
151
151
151
150
150
150
148
148
148
138
128
120
120
122
119
120
120
119
121
122
123
123
125
125
124
125
124
124
123
124
124
124
125
125
126
125
123
124
124
124
122
122
122
122
122
120
118
117
117
117
115
110
105
105
104
104
104
104
104
104
105
105
104
104
104
103
103
102
101
100
98
97
96
96
96
95
95
95
94
92
91
91
88
88
88
88
88
88
88
88
88
88
88
88
88
88
88
88
88
88
88
85
84
83
83
81
81
81
81
81
80
80
78
76
71
59
50
50
48
44
40
37
37
37
37
37
38
38
38
38
37
37
37
35
35
35
35
34
31
31
30
30
30
30
29
29
29
29
29
29
27
22
21
21
21
20
20
20
21
20
20
19
19
18
17
16
16
17
13
9
5
5
5
5
5
7
7
7
7
7
7
7
7
8
9
9
9
8
8
8
9
9
9
10
10
11
11
11
11
11
12
14
14
14
14
14
15
15
15
18
19
19
19
19
19
19
19
19
19
19
19
20
20
20
21
21
21
23
24
24
24
25
25
25
25
27
27
27
28
28
28
28
27
27
28
31
31
31
31
37
37
37
37
37
38
38
38
38
37
37
38
38
38
38
38
38
38
39
39
39
41
40
41
41
41
43
43
43
43
43
44
46
44
44
44
45
45
45
45
45
45
45
45
46
46
47
48
48
48
49
49
50
50
50
50
51
51
51
51
51
51
51
51
51
51
51
52
52
52
52
52
52
52
52
54
54
54
54
55
56
56
56
56
56
56
57
57
57
57
57
57
57
57
57
57
57
57
57
57
57
55
55
55
55
55
55
55
55
57
58
57
57
56
56
56
55
55
55
55
55
55
56
56
57
57
57
56
55
55
54
49
48
47
47
47
47
47
47
49
49
48
39
39
36
37
37
37
37
37
36
36
36
36
35
35
35
34
34
33
33
32
32
33
33
33
33
32
29
28
28
28
29
29
30
30
30
30
30
29
29
28
28
28
25
25
24
21
21
20
20
20
20
20
20
19
18
18
18
18
18
18
18
18
18
18
18
18
18
18
18
18
18
18
16
16
16
16
16
16
16
16
16
16
16
16
16
16
15
15
15
15
15
15
14
14
13
11
9
9
9
8
7
6
6
6
6
6
6
6
6
6
6
6
6
6
6
6
6
6
6
6
6
6
6
6
6
6
6
6
5
5
5
5
5
5
4
3
2
2
2
2
2
2
2
0
0
0
0
0
0
0
0
0
0
0
0
0
0
0
0
0
0
0
0
0
0
0
0
0
0
0
0
0
0
0
0
0
0
0
0
0
0
0
0
0
0
0
0
0
0
0
0
0
0
0
0
0
0
0
0
0
0
0
0
0
0
0
0
0
0
0
0
0
0
0
0
0
0
0
0
0
0
0
0
0
0
0
0
0
0
0
0
0
0
0
0
0
0
0
0
0
0
0
0
0
0
0
0
0
0
0
0
0
0
0
0
0
0
0
0
0
0
0
0
0
0
0
0
0
0
0
0
0
0
0
0
0
0
0
0
0
0
0
0
0
0
0
0
0
0
0
0
0
0
0
0
0
0
0
0
0
0
0
0
0
0
0
0
0
0
0
0
0
0
0
0
0
0
0
0
0
0
0
0
0
0
0
0
0
0
0
0
0
0
0
0
0
0
0
0
0
0
0
0
0
0
0
0
0
0
0
0
0
0
0
0
0
0
0
0
0
0
0
0
0
0
0
0
0
0
0
0
0
0
0
0
0
0
0
0
0
0
0
0
0
0
0
0
0
0
0
0
0
0
0
0
0
0
0
0
0
0
0
0
0
0
0
0
0
0
0
0
0
0
0
0
0
0
0
0
0
0
0
0
0
0
0
0
0
0
0
0
0
0
0
0
0
0
0
0
0
0
0
0
0
0
0
0
0
0
0
0
0
0
0
0
0
0
0
0
0
0
0
0
0
0
0
0
0
0
0
0
0
0
0
0
0
0
0
0
0
0
0
0
0
0
0
0
0
0
0
0
0
0
0
0
0
0
0
0
0
0
0
0
0
0
0
0
0
0
0
0
0
0
0
0
0
0
0
0
0
0
0
0
0
0
0
0
0
0
0
0
0
0
0
0
0
0
0
0
0
0
0
0
0
0
0
0
0
0
0
0
0
0
0
0
0
0
0
0
0
0
0
0
0
0
0
0
0
0
0
0
0
0
0
0
0
0
0
0
0
0
0
0
0
0
0
0
0
0
0
0
0
0
0
0
0
0
0
0
0
0
0
0
0
0
0
0
0
0
0
0
0
0
0
0
0
0
0
0
0
0
0
0
0
0
0
0
0
0
0
0
0
0
0
0
0
0
0
0
0
0
0
0
0
0
0
0
0
0
0
0
0
0
0
0
0
0
0
0
0
0
0
0
0
0
0
0
0
0
0
0
0
0
0
0
0
0
0
0
0
0
0
0
0
0
0
0
0
0
0
0
0
0
0
0
0
0
0
0
0
0
0
0
0
0
0
0
0
0
0
0
0
0
0
0
0
0
0
0
0
0
0
0
0
0
0
0
0
0
0
0
0
0
0
0
0
0
0
0
0
0
0
0
0
0
0
0
0
0
0
0
0
0
0
0
0
0
0
0
0
0
0
0
0
0
0
0
0
0
0
0
0
0
0
0
0
0
0
0
0
0
0
0
0
0
0
0
0
0
0
0
0
0
0
0
0
0
0
0
0
0
0
0
0
0
0
0
0
0
0
0
0
0
0
0
0
0
0
0
0
0
0
0
0
0
0
0
0
0
0
0
0
0
0
0
0
0
0
0
0
0
0
0
0
0
0
0
0
0
0
0
0
0
0
0
0
0
0
0
0
0
0
0
0
0
0
0
0
0
0
0
0
0
0
0
0
0
0
0
0
0
0
0
0
0
0
0
0
0
0
0
0
0
0
0
0
0
0
0
0
0
0
0
0
0
0
0
0
0
0
0
0
0
0
0
0
0
0
0
0
0
0
0
0
0
0
0
0
0
0
0
0
0
0
0
0
0
0
0
0
0
0
0
0
0
0
0
0
0
0
0
0
0
0
0
0
0
0
0
0
0
0
0
0
0
0
0
0
0
0
0
0
0
0
0
0
0
0
0
0
0
0
0
0
0
0
0
0
0
0
0
0
0
0
0
0
0
0
0
0
0
0
0
0
0
0
0
0
0
0
0
0
0
0
0
0
0
0
0
0
0
0
0
0
0
0
0
0
0
0
0
0
0
0
0
0
0
0
0
0
0
0
0
0
0
0
0
0
0
0
0
0
0
0
0
0
0
0
0
0
0
0
0
0
0
0
0
0
0
0
0
0
0
0
0
0
0
0
0
0
0
0
0
0
0
0
0
0
0
0
0
0
0
0
0
0
0
0
0
0
0
2
2
2
3
6
6
6
8
9
9
9
11
11
11
12
13
13
13
13
13
15
15
15
15
19
21
22
22
23
23
23
23
23
23
23
23
23
26
31
33
34
34
34
34
34
38
38
38
38
38
38
38
39
39
41
41
41
41
41
41
42
42
42
42
42
42
42
43
43
44
44
45
45
45
45
45
48
49
50
50
51
52
52
52
52
52
52
52
52
52
52
51
51
53
53
57
57
57
57
58
58
58
58
58
58
58
58
58
58
58
58
59
59
59
60
60
62
62
62
63
63
64
63
63
63
64
68
69
71
71
70
70
70
70
72
72
72
72
72
72
72
72
72
74
73
70
73
71
71
71
70
71
71
71
72
73
73
72
72
70
70
70
70
70
70
70
70
70
70
70
70
70
70
70
70
70
70
70
70
70
70
70
70
71
71
71
72
72
72
72
70
71
66
65
65
65
65
65
65
65
66
66
64
63
63
63
62
63
65
61
62
62
62
62
62
62
62
62
62
62
61
61
60
60
60
60
59
57
56
56
56
56
55
55
55
55
55
54
54
52
52
52
51
50
50
48
45
43
40
41
41
41
41
43
44
44
45
45
43
43
43
43
43
43
44
43
43
41
37
34
31
29
29
29
33
33
32
31
30
30
30
30
30
30
30
30
30
30
30
31
31
32
32
32
31
31
32
33
33
33
35
35
35
36
36
37
37
39
39
40
42
42
41
41
41
41
41
41
40
40
40
41
42
40
40
40
40
40
40
39
39
39
39
41
40
40
40
40
40
39
39
40
40
40
40
40
40
40
40
40
40
40
40
40
40
40
40
40
40
41
41
41
41
41
41
41
41
41
41
41
41
40
40
40
40
40
40
39
39
40
40
40
40
40
40
40
40
40
40
40
40
40
40
40
40
40
40
39
39
40
39
39
39
39
41
40
40
40
40
36
35
33
32
30
29
27
24
22
24
24
22
19
18
16
16
16
16
16
16
16
16
16
16
16
16
16
16
16
16
15
15
17
17
18
18
18
18
19
19
20
20
20
20
20
20
20
20
20
20
20
20
20
20
20
20
20
19
20
20
20
20
20
17
17
17
17
17
17
17
17
19
19
20
20
19
19
20
20
20
20
20
22
23
23
23
23
23
23
23
24
24
24
24
24
24
25
25
25
26
26
27
27
28
28
28
28
31
31
33
33
35
35
38
38
38
38
39
40
40
40
40
40
41
41
41
41
41
41
41
42
45
46
48
49
49
49
49
49
47
47
48
49
49
49
50
50
50
50
50
49
49
47
48
48
49
49
49
49
49
49
50
50
49
49
49
49
49
49
49
49
49
49
49
51
52
53
53
55
56
56
56
56
57
57
57
57
55
57
57
57
57
57
58
59
59
59
59
59
59
58
58
58
58
58
58
59
59
60
60
60
60
61
61
61
61
62
62
62
65
65
65
66
65
66
66
63
63
63
63
62
62
61
62
62
63
63
62
62
63
63
64
64
64
63
63
62
62
62
62
62
62
61
61
60
60
60
60
60
60
60
60
60
60
60
60
60
59
59
58
57
57
56
56
56
56
56
56
56
56
56
56
55
55
55
54
54
54
51
51
50
50
46
46
46
46
47
42
41
38
34
29
25
21
19
19
19
19
19
19
19
18
18
18
17
17
17
16
16
16
16
16
16
16
16
18
17
18
19
20
21
26
32
35
35
38
44
50
50
53
61
68
70
82
83
84
84
85
94
94
94
95
96
97
97
103
103
105
105
102
101
101
103
103
103
106
109
109
111
114
113
113
114
117
117
117
118
120
122
123
123
123
123
123
124
124
127
130
130
131
131
131
131
131
131
131
131
131
131
133
133
133
135
138
139
139
139
139
140
144
151
151
151
153
153
153
153
153
156
156
158
159
159
161
161
161
163
165
165
166
166
166
166
166
169
170
170
170
170
174
174
174
174
171
172
174
174
176
176
179
182
182
185
185
184
184
184
184
185
185
185
185
174
171
169
169
166
166
167
167
168
168
168
168
167
167
169
166
166
165
165
164
165
165
164
164
159
158
157
144
140
138
136
132
130
131
130
130
130
129
129
129
130
131
131
131
131
131
131
131
131
131
131
131
132
133
133
133
132
132
132
132
133
134
134
130
130
129
128
130
128
126
122
122
122
123
123
121
122
123
123
121
122
118
118
120
123
122
121
111
103
101
99
99
101
101
101
99
97
94
93
93
94
93
92
96
92
88
84
84
83
83
84
85
86
86
86
87
87
90
90
87
87
87
88
88
88
88
88
88
87
87
86
86
86
86
86
87
85
85
86
85
84
84
82
82
82
82
83
83
83
80
79
79
77
77
77
77
77
76
76
77
76
75
74
74
74
74
74
75
74
74
74
74
74
74
74
74
74
76
76
76
75
72
72
72
71
71
71
71
71
71
71
72
72
72
71
71
71
72
72
72
71
70
69
70
65
66
65
64
63
63
63
61
61
61
62
61
62
63
64
58
55
54
53
50
50
50
51
51
50
49
44
43
41
41
42
42
43
43
43
43
43
43
43
43
43
43
43
43
43
43
43
43
43
43
43
43
43
43
43
43
43
43
43
43
43
43
43
43
43
43
43
43
43
43
43
43
43
43
43
43
43
43
43
43
43
43
43
43
42
42
42
42
42
42
42
42
42
42
42
42
42
42
42
42
41
40
39
39
39
39
39
39
39
39
37
37
36
36
36
36
36
36
36
36
36
36
36
36
36
29
29
28
26
24
24
24
24
24
24
24
24
24
23
19
19
16
13
4
3
3
3
3
3
3
3
3
3
3
3
2
0
0
0
0
0
0
0
0
0
0
0
0
0
0
0
0
0
0
0
0
0
0
0
0
0
0
0
0
0
0
0
0
0
0
0
0
0
0
0
0
0
0
0
0
0
0
0
0
0
0
0
0
0
0
0
0
0
0
0
0
0
0
0
0
0
0
0
0
0
0
0
0
0
0
0
0
0
0
0
0
0
0
0
0
0
0
0
0
0
0
0
0
0
0
0
0
0
0
0
0
0
0
0
0
0
0
0
0
0
0
0
0
0
0
0
0
0
0
0
0
0
0
0
0
0
0
0
0
0
0
0
0
0
0
0
0
0
0
0
0
0
0
0
0
0
1
1
1
1
1
1
1
1
1
2
2
2
2
2
2
2
2
2
2
2
2
2
2
2
2
2
2
2
2
2
2
2
3
3
3
3
3
3
3
3
3
3
3
3
3
3
3
3
3
3
3
3
3
3
3
3
3
3
3
3
3
3
3
3
3
3
3
3
4
4
4
4
4
4
4
4
4
4
4
4
4
4
4
4
4
4
4
4
4
4
4
4
4
4
4
4
4
4
4
4
4
4
4
4
4
4
3
3
3
3
3
2
2
2
2
2
2
2
2
2
2
2
2
2
2
2
2
2
2
2
2
2
2
2
2
2
3
3
3
3
3
3
3
3
3
3
3
3
3
3
3
3
3
3
3
4
4
4
4
4
4
4
4
4
4
4
4
4
4
4
4
4
4
4
4
4
4
4
4
4
4
4
4
4
4
3
3
3
3
3
3
3
3
3
3
3
3
3
3
3
3
3
3
3
2
2
2
2
2
2
2
2
2
2
2
2
2
2
2
2
2
1
1
1
1
1
1
1
1
1
1
1
1
1
1
1
1
1
1
1
1
1
1
1
1
1
1
1
1
1
1
1
1
1
1
1
1
1
1
0
0
0
0
0
0
0
0
0
0
0
0
0
0
0
0
0
0
0
0
0
0
0
0
0
0
0
0
0
0
0
0
0
0
0
0
0
0
0
0
0
0
0
0
0
0
0
0
0
0
0
0
0
0
0
0
0
0
1
1
1
3
3
3
3
3
4
5
5
5
5
5
5
5
5
5
5
12
12
12
12
12
12
12
12
12
12
12
12
12
12
14
14
15
15
15
15
15
15
15
15
15
15
15
15
15
15
15
15
15
15
15
17
18
18
18
19
19
19
19
19
19
19
20
20
20
20
21
21
24
24
24
24
25
25
27
27
27
27
28
28
28
28
28
28
28
28
28
28
28
28
28
28
29
29
29
30
31
31
31
31
32
33
33
33
33
34
35
35
35
35
34
32
32
32
32
32
32
32
32
32
32
32
32
32
32
32
32
32
32
32
32
32
32
32
32
32
32
32
31
31
30
31
31
31
31
31
31
31
31
31
31
31
31
32
32
32
32
32
32
32
32
32
32
32
32
32
32
32
32
32
33
33
33
33
33
33
33
33
33
33
33
32
32
32
31
31
31
31
31
31
31
31
31
31
30
29
29
29
29
29
28
27
27
25
24
22
21
18
18
17
15
14
13
12
12
11
11
11
11
10
10
10
10
10
10
10
10
10
10
10
10
10
10
10
10
8
8
8
8
8
7
6
6
6
6
6
6
6
6
6
6
6
6
6
6
6
6
6
5
5
5
4
4
4
4
4
4
4
4
4
4
4
4
4
4
4
4
4
4
4
4
4
4
4
4
3
4
4
4
4
4
4
4
4
4
4
3
3
3
3
3
3
3
3
3
3
4
4
4
4
4
4
4
4
4
4
4
4
5
6
6
6
6
6
6
6
6
6
6
6
6
6
6
6
6
6
6
6
6
6
6
6
6
6
6
6
6
6
5
5
5
5
5
5
5
5
5
5
5
5
5
5
5
5
5
5
5
5
4
4
4
3
3
3
3
3
3
3
3
3
3
3
3
3
3
3
3
3
3
3
3
3
3
3
3
3
3
3
4
4
4
4
4
4
3
3
3
3
3
3
3
3
3
3
3
2
2
2
2
2
2
1
1
1
1
1
1
1
1
1
1
1
1
1
1
1
1
0
0
0
1
1
1
1
1
1
1
1
1
1
1
1
1
1
1
1
1
1
1
1
1
1
1
1
1
1
1
2
2
2
3
3
3
3
3
3
3
3
3
3
3
3
3
3
3
3
3
3
3
3
3
3
3
3
3
3
3
3
3
3
3
3
3
3
3
3
3
3
3
3
3
3
3
3
3
3
3
3
3
3
3
3
3
3
3
3
3
3
3
3
3
3
3
3
3
3
3
3
3
3
3
3
3
3
3
3
3
3
3
3
3
3
3
3
3
3
3
3
2
2
2
2
2
2
2
2
2
2
2
2
2
2
2
2
2
2
2
2
2
2
2
2
2
2
2
2
2
2
2
2
2
2
2
2
2
2
2
2
2
2
3
3
3
3
3
3
3
3
3
3
3
3
3
3
3
3
3
3
3
3
3
3
3
3
3
3
3
3
3
3
2
2
2
3
3
3
3
3
3
3
3
3
3
3
3
3
3
3
3
3
3
3
3
3
3
3
3
3
3
3
3
3
3
3
3
3
3
3
3
3
3
2
1
1
1
1
1
1
1
1
1
1
1
1
1
1
1
1
1
1
1
1
1
1
1
1
1
1
1
1
1
1
1
1
1
1
1
1
1
1
1
1
1
1
1
1
1
1
1
0
0
0
0
0
0
0
0
0
0
0
0
0
0
0
0
0
0
0
0
0
0
0
0
0
0
0
0
0
0
0
0
0
0
0
0
0
0
0
0
0
0
0
0
0
0
0
0
0
0
0
0
0
0
0
0
0
0
0
0
0
0
0
0
0
0
0
0
0
0
0
0
0
0
0
0
0
0
0
0
0
0
0
0
0
0
0
0
0
0
0
0
0
0
0
0
0
0
0
0
0
0
0
0
0
0
0
0
0
0
0
0
0
0
0
0
0
0
0
0
0
0
0
0
0
0
0
0
0
0
0
0
0
0
0
0
0
0
0
0
0
0
0
0
0
0
0
0
0
0
0
0
0
0
0
0
0
0
0
0
0
0
0
0
0
0
0
0
0
0
0
0
0
0
0
0
0
0
0
0
0
0
0
0
0
0
0
0
0
0
0
0
0
0
0
0
0
0
0
0
0
0
0
0
0
0
0
0
0
0
0
0
0
0
0
0
0
0
0
0
0
0
0
0
0
0
0
0
0
0
0
0
0
0
0
0
0
0
0
0
0
0
0
0
0
0
0
0
0
0
0
0
0
0
0
0
0
0
0
0
0
0
0
0
0
0
0
0
0
0
0
0
0
0
0
0
0
0
0
0
0
0
0
0
0
0
0
0
0
0
0
0
0
0
0
0
0
0
0
0
0
0
0
0
0
0
0
0
0
0
0
0
0
0
0
0
0
0
0
0
0
0
0
0
0
0
0
0
0
0
0
0
0
0
0
0
0
0
0
0
0
0
0
0
0
0
0
0
0
0
0
0
0
0
0
0
0
0
0
0
0
0
0
0
0
0
0
0
0
0
0
0
0
0
0
0
0
0
0
0
0
0
0
0
0
0
0
0
0
0
15
20
21
24
29
47
50
53
53
54
54
55
55
55
55
55
55
58
58
58
58
58
60
63
64
64
64
64
64
65
65
67
67
67
67
68
68
68
69
69
70
70
70
71
71
71
71
72
72
72
72
72
72
72
72
72
72
72
72
72
72
72
72
72
72
72
74
74
74
75
75
76
76
76
77
77
77
77
77
77
79
79
79
79
79
79
81
81
81
81
81
83
85
85
85
85
85
82
82
82
80
81
80
80
80
83
84
84
84
84
84
86
86
86
86
85
83
85
84
84
83
83
83
81
83
83
83
83
83
83
82
82
82
80
81
81
81
81
82
82
82
82
82
83
85
86
87
86
89
87
87
90
87
85
84
87
88
88
88
87
84
78
85
82
82
78
77
76
76
81
81
81
80
77
74
77
76
77
78
78
79
79
80
81
81
81
82
82
82
82
82
82
82
83
82
82
82
82
82
82
82
82
82
82
82
82
83
83
84
84
82
81
81
78
76
76
76
77
81
81
81
81
81
81
80
79
81
80
79
78
77
78
78
78
78
78
80
81
81
81
83
83
83
83
83
83
85
86
86
86
86
85
83
82
82
82
83
83
83
83
83
84
84
82
82
82
82
80
80
81
82
82
82
71
67
63
63
63
64
63
57
56
54
54
55
55
55
55
55
54
54
56
56
53
53
54
51
49
50
53
56
54
54
54
53
53
53
53
53
53
53
55
55
55
55
57
57
57
57
57
58
58
58
59
60
60
60
60
60
60
60
62
62
62
63
61
61
61
60
59
58
58
58
59
60
62
61
61
62
62
60
60
60
60
60
60
61
61
61
61
61
61
61
61
61
61
61
61
61
60
60
60
61
61
60
60
60
59
60
57
57
57
57
57
58
57
57
57
58
57
57
57
57
57
57
58
58
58
58
58
58
58
58
55
55
55
53
54
53
53
52
52
52
53
54
54
54
54
54
54
54
54
54
54
56
56
57
57
58
57
57
57
57
57
57
57
57
57
57
58
57
57
57
56
56
53
48
50
50
50
50
48
47
40
40
41
40
37
36
37
38
38
38
39
39
39
39
41
43
43
43
43
43
43
43
43
43
43
44
43
40
40
40
40
40
40
40
40
40
40
38
38
38
38
36
35
34
34
33
33
33
33
33
33
33
33
33
33
33
33
33
33
33
33
33
33
33
34
34
35
35
34
34
34
33
34
34
34
33
33
33
34
34
34
34
32
30
24
24
24
24
24
24
24
24
24
24
24
24
24
24
24
24
24
24
24
24
24
21
21
21
20
19
17
14
14
14
13
13
13
13
13
13
13
13
13
13
13
13
13
13
14
14
13
13
13
13
13
13
13
13
13
12
12
12
12
12
13
13
13
13
12
12
12
11
10
10
10
10
10
10
10
10
11
11
11
11
11
11
10
10
9
8
9
8
8
7
8
8
8
8
10
10
11
11
11
11
11
11
11
11
11
11
13
17
17
17
17
17
17
17
18
26
27
27
28
28
28
28
30
29
29
29
29
30
30
30
32
33
34
34
34
33
33
36
35
35
36
36
36
37
37
37
37
37
38
40
40
43
43
44
44
45
45
45
45
46
47
47
50
50
50
50
50
50
50
51
51
51
51
52
54
54
54
54
54
54
54
53
53
53
53
53
53
53
53
54
54
54
54
54
55
55
55
55
55
55
55
55
55
56
56
56
56
56
55
55
54
54
55
54
55
55
55
55
55
56
56
56
56
55
55
55
55
55
55
55
55
55
55
55
55
55
55
55
55
56
56
56
56
56
56
56
57
57
57
57
55
56
56
59
60
60
61
61
61
61
62
62
60
60
59
59
59
58
59
59
50
48
48
41
39
38
38
38
37
36
32
32
31
31
32
31
31
31
32
32
32
32
32
33
34
34
32
31
31
27
26
25
23
23
23
25
25
25
25
25
24
24
24
24
23
23
23
23
22
22
23
24
24
24
24
24
24
25
25
26
26
27
27
27
27
27
27
27
27
27
27
27
27
27
27
27
27
26
26
26
26
27
27
27
27
27
27
27
27
27
27
27
27
27
27
27
28
28
28
29
29
29
28
28
28
27
26
26
26
26
26
26
26
26
26
26
26
26
26
26
26
26
26
26
26
26
26
26
26
26
26
26
26
26
26
26
26
26
26
26
26
26
27
27
27
27
26
26
26
26
25
25
25
25
25
23
23
23
23
23
23
23
23
22
22
22
22
20
17
17
17
15
15
14
15
14
14
14
14
14
13
14
14
14
14
14
14
12
12
12
12
12
12
12
12
12
12
12
13
13
11
11
12
12
12
12
13
12
11
11
10
10
10
10
10
9
9
9
9
9
9
9
9
9
9
9
9
10
10
9
9
9
9
9
9
9
9
9
10
10
10
10
10
10
10
10
10
10
10
10
10
10
10
10
10
10
10
10
10
10
10
10
10
10
10
10
10
10
10
10
10
10
10
10
10
10
10
10
10
10
10
10
10
10
10
10
10
10
10
11
12
12
12
12
12
13
13
13
11
11
10
10
9
9
9
9
10
10
10
10
9
9
9
10
10
10
10
10
10
10
10
10
10
10
10
9
9
9
9
9
9
9
9
9
9
9
9
10
10
10
10
10
10
10
10
10
10
10
10
10
10
10
10
10
10
10
10
10
10
10
10
10
10
10
10
10
9
9
9
8
9
10
10
10
10
10
10
10
10
10
10
11
11
11
11
12
11
11
10
11
11
10
10
10
10
10
10
10
10
10
10
10
10
11
11
11
11
11
11
11
11
11
11
11
11
11
11
11
11
11
11
11
11
11
11
11
11
11
11
11
14
14
14
13
13
12
12
12
12
12
12
12
11
11
11
11
11
11
11
11
11
10
10
10
10
10
10
10
10
10
10
10
10
10
10
10
10
10
10
10
11
11
11
11
11
11
11
12
12
12
12
12
12
12
12
12
12
12
12
11
11
11
12
12
12
12
12
12
12
12
12
12
12
12
10
10
10
10
10
10
10
10
10
11
11
11
11
11
11
11
11
11
10
10
11
11
11
11
11
11
12
11
11
11
11
11
11
11
11
11
11
11
11
11
11
11
11
11
11
11
11
11
11
11
11
10
10
10
10
10
10
10
10
11
11
11
11
12
12
12
12
12
12
12
12
12
12
12
11
11
11
11
10
9
9
9
9
9
9
9
9
9
9
9
9
9
9
9
9
9
9
9
9
9
10
12
12
12
12
13
13
13
13
13
13
12
12
12
12
12
12
12
14
14
13
13
13
13
13
13
13
13
13
13
13
13
13
13
13
13
13
13
13
13
13
13
13
13
13
12
12
12
12
12
12
12
13
13
13
13
13
13
13
13
13
14
14
14
14
14
14
15
15
15
14
14
14
14
14
14
14
14
13
13
13
13
14
14
14
14
14
14
14
14
14
14
14
15
16
16
16
16
16
16
16
16
16
16
16
16
17
17
17
17
17
17
17
17
17
17
17
17
17
17
17
17
17
17
17
17
17
17
18
18
19
19
16
16
16
17
18
18
18
18
18
18
18
18
18
19
19
18
19
19
19
19
19
19
19
19
17
17
17
17
17
16
16
16
16
16
16
16
16
16
16
16
16
16
16
15
15
15
15
15
15
15
15
15
15
15
15
15
14
14
14
14
14
14
14
17
17
17
17
17
17
17
17
18
18
19
19
20
20
20
20
20
21
21
21
21
21
24
23
23
22
22
22
22
22
24
24
23
22
22
22
23
23
23
25
24
24
24
24
25
25
25
25
25
25
25
25
24
24
24
24
24
24
24
24
24
24
25
25
25
25
25
25
25
25
25
25
25
25
25
25
25
25
25
25
25
26
26
26
26
26
26
26
26
27
27
27
27
27
27
27
27
27
27
27
27
27
27
27
27
28
28
28
28
28
28
28
28
29
29
28
28
27
27
27
27
27
27
27
27
27
27
27
27
27
27
27
27
27
27
27
27
27
28
28
28
31
32
33
33
34
35
35
37
38
41
41
40
40
39
39
41
39
39
40
42
42
42
42
42
40
39
39
38
34
34
35
35
35
35
35
35
35
35
35
35
35
35
36
37
37
37
37
36
36
35
35
35
35
35
35
35
35
35
35
35
35
33
33
33
32
32
32
32
31
30
30
30
30
30
30
29
29
29
29
29
29
29
29
29
29
29
29
29
29
29
29
29
29
29
29
29
29
29
29
29
29
29
29
29
29
29
29
29
28
28
28
27
27
26
26
25
25
26
26
26
26
26
26
27
27
27
27
26
26
26
26
26
26
26
25
17
15
15
11
12
12
12
12
12
12
10
10
10
9
9
9
9
9
9
11
10
10
8
8
10
10
10
10
10
10
11
11
11
12
12
12
12
12
12
12
12
12
12
12
12
12
12
12
11
11
11
11
10
10
10
10
10
11
12
12
12
11
11
11
11
11
11
11
11
11
12
12
12
12
12
12
12
13
13
13
13
13
13
13
13
14
14
14
14
14
14
14
15
15
15
15
15
15
15
15
14
14
14
14
14
13
13
13
13
13
13
13
13
13
13
13
13
14
14
14
14
14
14
14
14
14
14
15
15
15
15
15
15
15
16
16
16
16
15
13
13
13
13
13
13
13
13
12
13
13
13
13
13
13
13
13
14
14
15
15
15
16
16
16
16
16
16
15
15
15
15
15
15
16
16
16
16
17
18
18
18
18
18
18
18
17
17
13
13
13
13
13
13
13
13
13
13
13
13
13
13
13
13
13
13
13
13
13
13
13
13
13
13
13
13
14
14
14
14
14
14
14
14
15
15
15
14
15
15
17
17
17
18
19
19
19
19
18
18
19
19
18
18
17
18
18
18
18
18
18
18
18
18
18
18
18
18
18
18
18
18
18
18
18
18
18
18
18
18
18
18
18
18
18
17
17
17
17
17
17
18
19
19
19
19
19
19
20
20
20
20
20
20
19
19
19
19
19
20
20
20
20
20
22
22
22
22
22
22
23
23
23
23
23
23
23
23
23
23
23
22
21
21
21
21
21
21
21
21
21
21
21
21
21
17
17
17
16
16
15
15
14
14
14
14
14
14
14
14
14
13
13
13
13
13
12
12
12
11
11
11
11
11
11
11
11
12
12
12
12
12
12
13
13
13
13
13
12
12
12
12
12
12
12
12
12
12
12
12
12
12
12
12
13
13
13
13
13
13
13
13
13
12
11
10
9
9
10
11
11
11
10
10
10
9
9
9
9
9
9
9
9
9
9
9
9
11
11
11
11
11
11
11
11
11
11
11
11
11
11
11
11
11
11
11
10
10
11
11
11
11
11
12
12
13
14
14
16
16
16
16
16
16
16
16
16
16
16
16
16
18
18
18
18
18
18
18
18
18
19
19
22
22
22
22
22
22
22
22
22
22
22
22
22
22
22
20
20
20
20
20
20
20
22
23
23
23
22
23
23
23
23
23
23
24
24
24
24
24
24
24
24
24
24
24
24
24
24
24
24
24
24
24
25
25
25
25
25
25
25
25
25
25
25
25
25
25
27
27
27
27
30
31
31
31
32
32
34
32
32
32
32
32
34
34
34
34
33
33
33
33
34
34
35
36
37
37
37
36
37
37
38
38
38
41
40
41
42
41
41
41
39
36
36
36
34
34
34
34
35
34
34
35
35
34
34
34
34
34
34
34
34
34
34
34
34
34
34
34
34
34
34
34
34
34
34
34
34
33
33
33
33
33
33
33
33
33
33
34
33
33
33
33
33
34
34
34
34
34
34
34
34
34
34
35
34
34
33
33
34
32
31
31
30
29
29
28
28
28
25
24
23
21
22
22
22
22
22
21
21
21
22
20
20
19
19
19
19
19
19
19
19
18
18
17
17
17
17
17
17
17
17
17
17
17
17
17
17
17
16
16
16
16
16
16
14
14
14
14
14
14
14
14
14
14
13
12
10
10
10
10
10
10
10
9
9
9
9
9
9
9
9
9
9
9
10
10
10
10
10
10
10
10
10
10
10
10
10
10
10
10
10
10
10
10
10
10
10
10
10
10
10
10
10
10
10
10
10
11
11
11
10
10
10
10
10
10
10
10
10
10
10
10
10
9
9
9
8
8
8
8
8
8
8
8
8
8
8
8
7
7
7
7
7
7
7
7
7
7
7
7
8
8
7
7
7
7
7
7
7
7
8
8
8
7
7
7
7
7
7
7
7
7
7
8
8
8
8
8
8
8
8
8
8
9
8
8
8
8
8
8
8
8
8
8
8
8
8
8
8
8
8
8
8
8
8
8
8
8
9
9
11
11
11
11
13
13
13
13
13
13
13
13
13
13
12
12
12
12
12
12
12
13
13
15
15
15
15
15
17
17
17
17
17
17
17
18
18
18
18
18
18
18
18
18
18
18
17
17
17
17
18
18
19
19
19
19
19
19
20
20
20
20
20
21
21
21
21
21
21
22
22
22
22
23
23
23
23
23
23
23
23
23
23
23
23
23
23
23
23
23
23
23
23
23
23
22
22
22
22
22
22
22
22
22
22
22
22
22
22
22
22
22
22
22
22
22
22
22
22
22
22
22
22
24
23
23
23
23
22
21
21
21
20
20
19
19
19
19
22
22
22
21
21
21
22
22
21
21
21
20
21
22
22
22
21
21
22
22
24
24
24
24
24
25
27
34
36
36
38
38
37
39
39
39
39
39
39
39
39
39
39
39
39
38
38
39
39
41
41
43
43
43
42
42
42
42
41
42
42
42
42
42
42
42
42
42
41
41
41
41
41
40
40
40
40
40
40
40
40
40
40
43
43
43
43
43
43
43
43
44
44
44
44
45
45
45
45
46
46
45
46
47
47
47
47
47
47
47
47
47
47
47
47
46
46
48
48
50
50
50
50
50
50
50
50
50
50
50
50
50
50
50
50
50
50
50
50
50
50
48
48
48
41
41
40
39
39
36
36
36
36
36
34
33
33
32
32
33
32
32
34
34
34
34
34
35
35
35
35
35
35
35
35
35
35
35
35
35
35
34
34
34
34
35
34
34
33
30
28
26
26
26
26
26
26
25
25
24
24
24
24
23
23
23
22
22
22
22
22
22
22
22
22
22
23
23
23
23
23
23
23
23
23
23
23
22
22
22
22
22
22
22
22
22
22
22
22
22
22
22
22
22
22
22
22
22
22
22
22
22
22
22
22
22
22
22
21
20
20
16
13
13
14
14
14
14
14
14
14
14
16
16
16
16
15
15
16
15
15
15
15
15
10
11
11
11
11
11
11
11
11
13
13
13
13
11
12
12
14
14
14
14
13
13
14
14
14
15
15
15
15
15
14
14
14
14
14
14
14
15
15
15
15
15
15
15
15
15
15
14
14
14
14
14
14
14
14
14
14
14
14
14
14
14
14
14
14
14
14
14
14
14
15
15
15
16
16
16
16
16
17
17
17
17
18
18
18
18
19
19
20
20
20
20
20
20
20
20
20
20
20
20
20
20
20
20
20
20
20
20
20
20
20
20
20
20
20
20
20
20
20
20
20
20
20
21
21
21
21
21
21
21
22
23
23
23
22
22
22
22
21
21
21
17
17
15
15
15
15
13
13
13
13
13
13
13
13
13
13
13
13
13
13
14
13
13
14
14
15
14
14
14
14
14
14
14
14
14
14
14
14
14
14
13
12
12
12
12
12
12
12
12
12
12
12
12
13
13
12
12
12
12
12
12
12
12
12
12
12
12
12
12
13
13
13
13
13
13
13
13
13
13
12
13
12
11
11
10
10
10
10
10
10
10
10
10
10
10
10
10
10
10
10
11
11
11
11
11
11
10
10
9
10
10
11
11
10
10
10
10
10
10
10
10
10
10
10
10
10
10
10
10
10
10
10
11
11
11
11
11
11
11
11
11
11
11
11
12
12
12
12
12
12
12
12
12
12
12
12
12
12
12
12
12
12
12
12
11
12
11
11
11
11
11
11
11
11
11
11
11
11
11
11
11
11
11
11
11
10
9
9
9
9
9
9
9
9
9
9
9
9
9
9
9
9
11
11
11
11
11
11
11
11
12
12
12
12
12
12
12
12
12
12
12
12
12
12
12
12
12
12
12
12
12
12
12
12
12
12
12
12
12
12
12
10
10
9
10
8
8
8
9
9
9
9
9
9
9
10
10
10
10
10
10
10
10
10
10
10
10
10
10
10
10
10
10
10
10
10
11
11
11
11
11
11
11
11
10
10
10
10
10
10
9
9
9
9
9
9
9
9
9
9
9
9
9
9
9
9
9
9
9
9
9
9
9
9
9
9
9
9
9
9
9
9
9
9
9
9
9
9
9
8
7
7
7
7
7
7
7
7
7
7
7
7
7
7
7
7
7
7
7
7
7
7
7
8
8
8
9
10
10
10
10
10
10
10
10
10
10
10
10
10
9
8
7
7
7
7
7
7
6
6
6
6
6
6
7
7
7
7
7
7
7
7
7
6
6
6
6
6
6
7
7
7
6
6
6
6
6
7
7
7
7
7
8
8
8
8
8
8
8
8
8
8
8
8
8
8
8
8
9
10
9
9
9
9
9
9
9
10
11
11
12
12
12
12
12
12
12
12
12
11
11
11
12
12
12
12
12
12
12
12
13
13
13
13
13
13
13
13
13
13
13
14
14
14
14
14
14
14
14
14
14
14
14
14
14
14
14
14
14
14
14
14
14
13
13
13
13
13
13
13
13
13
13
13
13
13
13
12
12
12
12
12
12
12
12
12
12
12
12
12
12
12
13
13
13
13
13
13
13
13
13
13
13
12
12
12
13
13
13
13
14
14
14
14
14
15
15
15
15
15
15
15
15
14
13
13
13
13
13
13
11
11
11
11
11
11
11
9
9
9
9
9
9
9
8
8
8
8
8
9
9
9
9
9
9
10
10
10
10
10
10
10
10
10
10
10
10
10
10
10
10
10
10
10
10
10
10
10
10
10
11
11
11
11
11
10
10
10
10
10
10
10
9
8
8
8
8
8
8
8
8
8
8
8
8
8
8
8
8
8
8
8
8
8
8
8
8
8
8
9
9
9
9
9
9
9
9
9
9
9
8
8
8
8
8
8
8
8
8
8
8
7
7
7
7
7
7
7
7
7
7
7
7
7
7
7
7
7
7
7
7
7
6
5
5
4
4
4
4
4
4
4
4
4
4
3
3
3
4
4
4
4
4
3
3
3
3
3
3
2
2
2
2
3
3
3
4
4
4
4
4
5
5
5
6
6
7
7
7
8
8
8
8
8
8
8
8
8
8
9
9
9
9
9
9
9
9
10
10
10
10
10
10
11
11
11
11
11
11
11
11
11
11
11
11
11
11
12
12
12
12
12
12
13
13
13
13
13
12
12
12
12
12
12
13
13
13
13
13
13
13
13
13
13
13
13
13
13
13
13
13
13
13
14
14
14
14
14
14
14
14
14
14
14
14
14
14
14
14
14
14
14
14
14
14
14
14
14
14
15
15
16
17
17
17
17
17
17
17
17
17
17
17
17
17
17
15
15
15
15
15
15
16
16
17
19
17
17
17
16
16
16
15
15
15
15
12
11
11
11
11
11
10
10
10
10
10
10
10
10
10
10
10
10
10
10
10
10
12
12
12
12
12
12
12
11
12
12
13
13
14
14
14
14
14
14
14
14
14
14
14
15
15
13
13
13
13
13
13
13
12
12
12
12
12
12
11
10
10
10
10
10
11
11
11
11
11
11
11
11
11
11
11
11
11
11
11
11
11
11
11
11
11
11
12
12
12
12
12
14
14
14
13
13
12
12
12
12
12
12
13
13
13
13
13
13
13
13
13
12
12
12
12
12
11
12
12
12
13
13
13
13
14
14
13
13
13
13
13
13
13
13
13
13
13
13
13
13
13
13
13
13
13
13
13
13
12
12
12
12
12
12
11
11
11
11
12
11
11
11
11
11
11
11
11
11
11
11
11
12
12
12
12
12
12
12
12
12
12
12
12
12
12
12
12
12
12
11
11
12
12
12
12
12
11
11
12
14
15
16
16
15
16
16
16
16
16
17
17
17
17
17
17
17
17
17
17
17
17
17
17
17
17
17
17
17
19
19
19
18
19
19
19
19
19
17
17
16
16
16
16
16
16
16
16
16
16
16
16
16
16
16
16
16
16
16
16
16
16
16
16
16
16
16
16
18
18
18
18
18
18
18
18
18
18
18
18
18
18
18
18
18
18
18
18
18
18
18
18
18
18
16
15
14
15
15
15
15
16
17
16
18
18
18
19
19
20
20
20
20
20
19
19
21
21
21
21
21
21
21
21
21
22
22
22
22
22
22
22
22
22
22
22
22
22
22
22
22
22
22
22
22
22
22
22
22
22
22
22
22
22
22
22
22
22
22
22
22
21
21
21
21
22
22
22
22
22
22
18
18
16
16
16
16
16
16
16
16
16
15
15
15
15
15
14
15
15
14
14
14
14
14
14
14
14
14
14
14
14
14
14
14
14
14
14
13
13
14
14
14
14
14
15
15
16
16
16
16
16
16
16
17
16
16
16
16
16
15
15
18
18
19
20
19
19
19
19
21
21
21
21
21
21
21
21
21
21
22
21
21
20
20
21
21
21
20
20
20
20
20
21
20
20
20
20
20
20
20
20
20
20
20
20
20
20
20
20
20
20
20
20
20
20
20
20
20
20
20
20
20
20
20
20
20
20
20
20
19
19
19
19
19
19
20
20
20
20
20
20
20
20
20
20
20
20
20
20
20
20
20
20
20
20
20
20
20
20
21
21
20
20
20
20
20
20
20
20
20
20
20
20
20
20
20
19
19
19
18
10
10
10
10
10
10
10
10
9
9
8
8
8
7
7
7
7
7
6
3
3
3
3
3
3
3
3
3
3
3
3
3
2
2
2
2
2
2
2
2
2
2
2
2
2
2
2
2
2
2
2
2
2
2
2
2
2
2
2
2
2
2
2
2
2
2
1
1
1
1
1
1
1
1
1
1
1
1
1
1
1
1
1
1
1
1
0
0
0
0
0
0
0
0
0
0
0
0
0
0
0
0
0
0
0
0
0
0
0
0
0
0
0
0
0
0
0
0
0
0
0
0
0
0
0
0
0
0
0
0
0
0
0
0
0
0
0
0
0
0
0
0
0
0
0
0
0
0
0
0
0
0
0
0
0
0
0
0
0
0
0
0
0
0
0
0
0
0
0
0
0
0
0
0
0
0
0
0
0
0
0
0
0
0
0
0
0
0
0
0
0
0
0
0
0
0
0
0
0
0
0
0
0
0
0
0
0
0
0
0
0
0
0
0
0
0
0
0
0
0
0
0
0
0
0
0
0
0
0
0
0
0
0
0
0
0
0
0
0
0
0
0
0
0
0
0
0
0
0
0
0
0
0
0
0
0
0
0
0
0
0
0
0
0
1
1
1
1
1
1
2
2
3
4
4
4
4
4
4
4
4
4
4
4
4
4
4
4
4
4
4
4
4
4
4
4
5
5
5
5
5
5
5
5
5
5
5
5
5
5
5
5
5
5
5
5
5
5
5
5
5
5
5
5
5
5
5
5
5
5
5
5
5
5
5
6
6
6
6
6
6
6
6
6
6
6
6
6
6
6
6
6
6
6
6
6
6
6
6
6
6
6
6
6
6
6
7
7
7
7
7
7
6
6
6
6
6
6
5
5
5
5
4
4
4
4
4
5
5
5
5
5
5
5
5
5
5
5
5
5
5
5
5
5
5
5
5
5
5
5
5
5
5
5
4
4
4
4
3
3
3
3
3
3
3
4
4
4
4
4
4
4
4
4
4
4
4
4
4
3
3
3
3
3
3
3
3
3
3
3
3
3
3
3
3
3
3
3
3
3
3
3
2
2
2
2
2
2
2
2
2
2
2
2
2
2
2
2
2
2
2
2
2
2
1
1
1
1
1
1
0
0
0
0
0
0
0
0
0
0
0
0
0
0
0
0
0
0
0
0
0
0
1
1
1
1
1
1
1
1
2
2
2
2
2
2
2
2
2
2
2
2
2
2
2
2
2
2
2
2
2
2
2
2
2
2
2
2
2
2
2
2
2
2
2
2
2
2
2
2
2
2
2
2
2
2
2
2
2
2
2
2
2
2
2
2
2
2
2
2
2
2
2
2
2
2
2
2
2
2
2
2
2
1
1
1
1
1
1
1
1
1
1
1
1
1
1
1
1
1
1
1
1
1
1
1
1
1
1
1
1
1
1
1
1
1
1
1
1
1
1
1
1
1
1
1
1
1
1
1
1
1
1
2
2
2
2
2
2
2
2
2
1
1
1
1
1
1
1
1
1
0
0
0
0
1
1
1
1
1
1
1
1
1
1
1
1
1
1
1
1
1
1
1
1
1
1
1
1
1
1
1
1
1
1
1
1
1
1
1
1
1
1
1
1
1
1
1
1
1
1
1
1
1
1
1
1
1
1
1
1
1
1
1
1
1
1
1
1
1
1
1
1
1
1
1
1
1
1
1
1
1
1
1
1
1
1
1
1
1
1
1
1
1
1
0
0
0
0
0
0
0
0
0
0
0
0
0
0
0
0
0
0
0
0
0
0
0
0
0
0
0
0
0
0
0
0
0
0
0
0
0
0
0
0
0
0
0
0
0
0
0
0
0
0
0
0
0
0
0
0
0
0
0
0
0
0
0
0
0
0
0
0
0
0
0
0
0
0
0
0
0
0
0
0
0
0
0
0
0
0
0
0
0
0
0
0
0
0
0
0
0
0
0
0
0
0
0
0
0
0
0
0
0
0
0
0
0
0
0
0
0
0
0
0
0
0
0
0
0
0
0
0
0
0
0
0
0
0
0
0
0
0
0
0
0
0
0
0
0
0
0
0
0
0
0
0
0
0
0
0
0
0
0
0
0
0
0
0
0
0
0
0
0
0
0
0
0
0
0
0
0
0
0
0
0
0
1
1
1
1
1
1
1
1
1
1
0
0
0
0
0
0
1
1
1
1
1
1
1
2
2
2
2
2
2
2
2
2
2
2
2
2
2
2
2
2
2
2
2
2
2
2
2
2
2
2
2
2
2
2
2
2
2
2
2
2
2
2
2
2
2
2
2
2
2
2
2
4
4
4
4
4
4
4
4
4
4
4
4
4
4
4
4
4
4
4
4
4
4
4
4
4
4
5
5
5
5
5
7
7
8
9
10
10
10
10
10
10
11
11
11
10
9
9
9
9
9
10
10
10
10
10
11
11
11
11
11
11
11
11
11
11
11
11
12
11
11
11
11
11
11
11
11
11
11
11
11
11
11
11
11
11
11
11
11
11
11
11
11
11
11
11
11
11
11
11
11
11
11
11
12
12
12
12
12
12
12
12
12
12
12
12
12
12
12
12
12
12
12
12
12
12
12
12
12
11
11
11
11
11
11
11
11
11
11
11
11
11
11
11
9
9
9
8
8
7
6
6
6
6
5
5
5
5
5
5
5
5
5
5
5
5
5
5
5
5
5
5
5
5
5
5
5
5
5
5
5
5
5
5
5
5
5
5
5
5
5
5
5
4
4
4
4
4
5
5
5
5
5
5
5
5
5
5
5
5
5
5
5
5
5
5
5
5
5
5
5
5
4
4
4
4
4
4
4
4
4
4
4
4
4
4
4
4
4
4
4
1
1
1
1
1
1
1
1
1
0
0
0
0
0
0
0
0
0
0
0
0
0
0
0
0
0
1
2
2
2
2
2
2
2
2
2
2
2
2
2
2
2
2
2
2
2
2
2
2
2
2
2
2
2
2
2
2
2
2
2
2
2
2
2
2
2
2
2
2
2
2
2
2
2
2
2
2
2
2
2
2
2
2
2
2
2
2
2
2
2
2
2
2
2
2
2
2
2
2
2
2
2
2
2
2
2
2
2
2
2
2
2
2
2
2
2
2
2
2
2
2
2
2
2
2
2
2
2
2
2
0
0
0
0
0
0
0
0
0
0
0
0
0
0
0
0
0
0
0
0
0
0
0
0
0
0
0
0
0
0
0
0
0
0
0
0
1
1
1
1
1
1
1
1
1
1
1
1
1
1
2
2
2
2
2
2
2
1
1
1
1
1
1
1
1
1
1
1
1
1
1
1
1
1
1
1
1
1
1
1
1
1
1
1
1
1
1
1
1
1
1
1
1
1
1
1
1
1
1
1
1
1
1
1
1
1
1
1
1
1
1
1
1
1
1
1
1
1
1
1
1
1
1
1
1
1
1
1
1
1
1
1
1
1
1
1
1
1
1
1
1
1
1
1
1
1
1
1
1
1
1
1
1
1
1
1
1
1
1
1
1
1
1
1
1
1
1
2
2
2
2
2
2
2
2
2
2
2
2
2
2
2
2
3
3
3
3
3
3
3
3
3
3
3
3
3
3
3
3
3
3
3
3
3
3
3
3
3
3
3
3
3
3
3
3
3
3
3
3
3
2
2
2
2
2
2
2
2
2
2
1
1
1
1
1
1
1
1
1
1
2
2
2
2
2
3
3
3
3
3
3
3
3
3
3
3
3
3
3
3
3
3
3
3
3
3
3
3
3
3
3
3
3
3
3
3
3
3
3
3
3
3
3
3
3
4
4
4
4
5
6
6
6
6
6
6
6
6
6
6
6
6
6
6
6
6
6
6
6
6
6
6
6
6
6
6
6
6
6
6
6
6
6
6
6
6
6
6
6
6
6
6
6
6
6
6
6
6
6
6
6
6
6
6
6
6
7
7
7
7
7
7
7
7
7
7
7
7
7
7
7
7
7
7
7
7
7
7
7
7
7
7
7
7
7
7
7
7
7
7
7
7
7
7
7
7
7
7
7
7
7
7
7
7
7
6
6
6
6
5
5
5
5
5
5
5
5
5
5
5
5
5
5
5
5
4
4
4
4
4
3
2
2
2
2
2
2
2
2
0
0
0
0
0
0
0
0
0
0
1
1
1
1
1
1
1
1
1
1
1
1
1
1
1
1
1
1
1
2
2
2
2
2
2
2
2
2
2
2
2
2
3
3
3
3
3
3
3
3
3
3
3
3
3
3
3
3
3
3
3
3
3
3
3
3
3
3
3
3
3
3
3
3
3
3
3
3
3
3
3
3
3
3
3
3
3
3
3
3
3
3
3
3
3
3
3
3
3
3
3
3
3
3
3
3
3
3
3
3
3
2
2
2
2
2
2
2
2
2
2
2
2
2
2
2
2
2
2
2
2
2
2
2
2
1
1
1
1
1
1
1
1
1
1
1
1
1
1
1
1
1
1
1
1
2
2
2
2
2
2
2
2
2
2
3
3
3
3
3
3
3
4
4
4
4
4
4
4
4
4
4
4
4
4
4
4
4
4
4
4
4
4
4
4
4
4
4
4
4
3
3
3
4
4
4
4
4
4
4
4
4
4
4
4
4
4
4
4
4
4
4
4
4
4
4
4
4
4
4
4
4
4
4
4
4
4
4
4
4
4
4
4
4
4
4
4
4
3
4
4
4
4
4
4
4
4
4
4
4
4
4
4
4
4
4
4
4
4
4
4
4
4
4
4
4
4
4
5
6
6
6
6
6
6
6
6
6
6
6
6
6
6
6
6
6
6
6
6
6
6
6
6
5
4
4
4
4
4
4
5
5
5
5
5
5
5
5
5
5
5
5
5
5
5
4
4
4
4
4
4
4
4
4
4
4
4
4
4
4
4
4
4
4
4
4
4
4
4
4
4
4
4
4
4
4
4
4
5
5
5
5
5
5
5
5
5
5
4
4
4
4
4
4
4
3
3
3
3
3
3
3
4
4
4
4
4
4
4
4
4
4
4
4
4
4
4
4
4
4
4
4
4
4
4
4
4
4
4
4
4
5
5
5
5
5
5
5
5
5
5
5
6
6
6
6
6
6
6
6
6
6
6
6
6
6
6
6
6
6
6
6
6
6
6
6
6
5
5
5
5
5
5
5
5
5
5
4
4
4
4
5
5
5
5
4
4
4
4
5
5
5
5
5
5
5
5
5
6
6
6
6
6
5
5
4
4
4
4
4
4
4
4
4
4
4
4
5
5
5
5
5
5
5
5
5
5
5
5
5
5
5
5
5
5
5
5
5
5
5
5
5
4
4
4
4
5
5
5
5
5
5
5
5
5
5
5
5
5
5
5
5
5
5
5
5
5
5
5
5
5
5
5
5
5
5
5
5
5
5
5
5
5
5
5
5
5
5
5
5
5
5
5
5
5
5
5
5
5
5
5
5
5
5
5
5
5
5
5
5
5
5
5
5
4
4
4
4
4
4
5
5
5
5
5
5
5
5
5
5
5
5
5
5
5
6
6
6
6
6
6
6
6
6
6
6
6
6
6
6
6
6
6
6
6
6
6
6
5
5
5
5
5
5
5
5
6
6
6
6
6
5
5
5
5
5
5
5
5
5
4
4
4
4
4
4
4
4
4
4
4
4
4
4
4
4
4
4
4
4
4
4
4
4
4
4
4
4
4
4
4
4
4
4
4
4
4
4
4
4
4
4
4
4
4
4
4
3
3
3
3
2
2
2
2
2
2
2
2
1
1
1
1
1
1
1
1
1
2
2
2
2
2
2
2
2
2
2
2
2
2
2
2
2
2
2
2
2
2
2
2
2
2
2
2
2
2
2
2
2
2
2
2
2
2
2
2
2
2
2
2
2
2
2
2
2
2
2
2
2
2
2
2
2
2
2
1
1
1
1
1
1
1
1
1
1
1
1
1
2
2
2
2
2
2
2
2
2
2
2
2
2
2
2
2
2
2
2
2
2
2
2
2
2
2
2
2
2
2
2
2
2
2
2
2
2
2
2
2
2
2
2
2
2
2
2
2
2
2
1
1
1
1
1
1
1
1
1
1
1
1
0
0
0
0
0
0
0
0
0
0
0
0
0
0
0
0
0
0
0
0
0
0
0
0
0
0
0
0
0
0
0
0
0
0
0
0
0
0
0
0
0
0
0
0
0
0
0
0
0
0
0
0
0
0
0
0
0
0
0
0
0
0
0
0
0
0
0
0
0
0
0
0
0
0
0
0
0
0
0
0
0
0
0
0
0
0
0
0
0
0
0
0
0
0
0
0
0
0
0
0
0
0
0
0
0
0
0
0
0
0
0
0
0
0
0
0
0
0
0
0
0
0
0
0
0
0
0
0
0
0
0
0
0
0
0
0
0
0
0
0
0
0
0
0
0
0
0
0
0
0
0
0
0
0
0
0
0
0
0
0
0
0
0
0
0
0
0
0
0
0
0
0
0
0
0
0
0
0
0
0
0
0
0
0
0
0
0
0
0
0
0
0
0
0
0
0
0
0
0
0
0
0
0
0
0
0
0
0
0
0
0
0
0
0
0
0
0
0
0
0
0
0
0
0
0
0
0
0
0
0
1
1
1
1
1
1
1
1
1
1
1
1
1
1
1
1
1
1
1
1
1
1
1
1
1
1
1
1
1
1
1
1
1
1
1
1
1
1
1
1
1
1
2
2
2
2
2
2
2
2
2
2
2
2
2
2
2
2
2
2
2
2
2
2
2
2
2
2
2
3
3
3
3
3
3
3
3
3
3
3
3
3
3
3
3
3
3
3
3
3
3
3
3
3
3
3
3
3
3
3
3
3
3
3
3
3
3
3
3
2
2
2
2
2
2
2
2
2
2
2
2
2
2
2
2
2
2
2
2
2
2
2
2
2
2
2
2
2
2
2
2
2
2
2
2
2
2
2
2
2
2
2
2
2
2
2
2
2
2
2
2
1
1
1
1
1
1
1
1
1
1
1
0
0
0
0
0
0
0
0
0
0
0
0
0
0
0
0
0
0
0
0
0
0
0
0
0
0
0
0
0
0
0
0
0
0
0
0
0
0
0
0
0
0
0
0
0
0
0
0
0
0
0
0
0
0
0
0
0
0
0
0
0
0
0
0
0
0
0
0
0
0
0
0
0
0
0
0
0
0
0
0
0
0
0
0
0
0
0
0
0
0
0
0
0
0
0
0
0
0
0
0
0
0
0
0
0
0
0
0
0
0
0
0
0
0
0
0
0
0
0
0
0
0
0
0
0
0
0
0
0
0
0
0
0
0
0
0
0
0
0
0
0
0
0
0
0
0
0
0
0
0
0
0
0
0
0
0
0
0
0
0
0
0
0
0
0
0
0
0
0
0
0
0
0
0
0
0
0
0
0
0
0
0
0
0
0
0
0
0
0
0
0
0
0
0
0
0
0
0
0
0
0
0
0
0
0
0
0
0
0
0
0
0
0
0
0
0
0
0
0
0
0
0
0
0
0
0
0
0
0
0
0
0
0
0
0
0
0
0
0
0
0
0
0
0
0
0
0
0
0
0
0
0
0
0
0
0
0
0
0
0
0
0
0
0
0
0
0
0
0
0
0
0
0
0
0
0
0
0
0
0
0
0
0
0
0
0
0
0
0
0
0
0
0
0
0
0
0
0
0
0
0
0
0
0
0
0
0
0
0
0
0
0
0
0
0
0
0
0
0
0
0
0
0
0
0
0
0
0
0
0
0
0
0
0
0
0
0
0
0
0
0
0
0
0
0
0
0
0
0
0
0
0
0
0
0
0
0
0
0
0
0
0
0
0
0
0
0
0
0
0
0
0
0
0
0
0
0
0
0
0
0
0
0
0
0
0
0
0
0
0
0
0
0
0
0
0
0
0
0
0
0
0
0
0
0
0
0
0
0
0
0
0
0
0
0
0
0
0
0
0
0
0
0
0
0
0
0
0
0
0
0
0
0
0
0
0
0
0
0
0
0
0
0
0
0
0
0
0
0
0
0
0
0
0
0
0
0
0
0
0
0
0
0
0
0
0
0
0
0
0
0
0
0
0
0
0
0
0
0
0
0
0
0
0
0
0
0
0
0
0
0
0
0
0
0
0
0
0
0
0
0
0
0
0
0
0
0
0
0
0
0
0
0
0
0
0
0
0
0
0
0
0
0
0
0
0
0
0
0
0
0
0
0
0
0
0
0
0
0
0
0
0
0
0
0
0
0
0
0
0
0
0
0
0
0
0
0
0
0
0
0
0
0
0
0
0
0
0
0
0
0
0
0
0
0
0
0
0
0
0
0
0
0
0
0
0
0
0
0
0
0
0
0
0
0
0
0
0
0
0
0
0
0
0
0
0
0
0
0
0
0
0
0
0
0
0
0
0
0
0
0
0
0
0
0
0
0
0
0
0
0
0
0
0
0
0
0
0
0
0
0
0
0
0
0
0
0
0
0
0
0
0
0
0
0
0
0
0
0
0
0
0
0
0
0
0
0
0
0
0
0
0
0
0
0
0
0
0
0
0
0
0
0
0
0
0
0
0
0
0
0
0
0
0
0
0
0
0
0
0
0
0
0
0
0
0
0
0
0
0
0
0
0
0
0
0
0
0
0
0
0
0
0
0
0
0
0
0
0
1
1
1
1
1
1
1
1
1
1
1
1
1
1
1
1
1
1
1
1
1
1
1
1
1
1
1
1
1
1
1
1
1
1
1
1
1
1
1
1
1
1
1
1
1
1
1
1
1
1
1
1
1
1
1
1
1
1
1
1
1
1
1
1
1
1
1
1
1
1
1
1
1
1
1
1
1
1
1
1
1
1
1
1
1
1
1
1
1
1
1
0
0
0
0
0
0
0
0
0
0
0
0
0
0
0
0
0
0
0
0
0
0
1
1
1
1
1
1
1
1
1
1
1
1
1
1
1
1
2
2
2
2
2
2
2
2
2
2
2
2
2
2
3
3
3
3
3
3
3
3
3
3
3
3
3
3
3
3
3
3
3
3
3
3
3
3
3
3
3
3
3
3
3
3
3
3
3
3
3
3
3
3
3
3
3
3
3
3
3
3
3
3
3
3
3
3
4
4
4
4
3
3
3
3
3
3
3
3
3
4
4
4
4
4
4
4
4
4
4
4
4
4
4
4
4
4
4
4
4
4
4
5
5
5
5
5
5
5
5
5
5
5
4
4
4
4
4
4
4
4
4
4
4
4
3
3
3
3
3
3
3
3
3
3
3
3
3
3
3
3
3
3
3
3
3
3
3
4
4
4
4
4
4
4
4
4
4
4
3
3
3
3
3
3
3
3
3
3
3
3
3
3
3
3
3
3
3
3
3
3
3
3
3
3
3
3
3
3
3
3
3
3
3
3
3
2
2
2
2
2
2
2
2
2
2
2
2
2
2
2
2
2
2
2
2
2
2
2
2
2
2
2
2
2
2
2
2
2
2
2
2
2
2
2
2
2
2
2
2
2
3
3
3
3
3
3
3
3
3
3
3
3
3
3
3
3
3
3
3
3
3
3
3
3
3
3
3
3
3
3
2
2
2
2
2
2
1
1
1
1
1
1
1
0
0
0
0
0
0
0
0
0
0
0
0
0
0
0
0
0
0
0
0
0
0
0
0
0
0
0
0
0
0
0
0
0
0
0
0
0
0
0
0
0
0
0
0
0
0
0
0
0
0
0
0
0
0
0
0
0
0
0
0
0
0
0
0
0
0
0
0
0
0
0
0
0
0
0
0
0
0
0
0
0
0
0
0
0
0
0
0
0
0
0
0
0
0
0
0
0
0
0
0
0
0
0
0
0
0
0
0
0
0
0
0
0
0
0
0
0
0
0
0
0
0
0
0
0
0
0
0
0
0
0
0
0
0
0
0
0
0
0
0
0
0
0
0
0
0
0
0
0
0
0
0
0
0
0
0
0
0
0
0
0
0
0
0
0
0
0
0
0
0
0
0
0
0
0
0
0
0
0
0
0
0
0
0
0
0
0
0
0
0
0
0
0
0
0
0
0
0
0
0
0
0
0
0
0
0
0
0
0
0
0
0
0
0
0
0
0
0
0
0
0
0
0
0
0
0
0
0
0
1
1
1
1
1
1
1
1
1
1
1
0
0
0
0
0
0
0
0
0
0
0
0
0
0
0
0
0
0
0
0
0
0
0
0
0
0
0
0
0
0
0
0
0
0
0
0
0
0
0
0
0
0
0
0
0
0
0
0
0
0
0
0
0
0
0
0
0
0
0
1
1
1
1
1
1
1
1
1
1
1
1
1
1
1
1
1
2
2
2
2
2
2
2
2
2
2
2
2
2
2
2
2
2
2
2
2
2
2
1
1
1
1
1
1
1
1
1
1
1
1
1
1
1
1
1
1
1
1
1
1
1
1
1
1
1
1
1
1
1
1
1
1
1
1
1
1
1
1
1
1
1
1
1
1
1
1
1
1
1
1
1
1
1
1
1
1
1
1
1
1
1
1
1
1
1
1
1
1
1
1
1
1
1
0
0
0
0
0
0
0
0
0
0
0
0
0
0
0
0
0
0
0
0
0
0
0
0
0
0
0
0
0
0
0
0
0
0
0
0
0
0
0
0
0
0
0
0
0
0
0
0
0
0
0
0
0
0
0
0
0
0
0
0
0
0
0
0
0
0
0
0
0
0
0
0
0
0
0
0
0
0
0
0
0
0
0
0
0
0
0
0
0
0
0
0
0
0
0
0
0
0
0
0
0
0
0
0
0
0
0
0
0
0
0
0
0
0
0
0
0
0
0
0
0
0
0
0
0
0
0
0
0
0
0
0
0
0
0
0
0
0
0
0
0
0
0
0
0
0
0
0
0
0
0
0
0
0
0
2
2
2
2
2
2
2
2
2
2
2
2
2
2
2
3
3
3
3
3
3
3
3
3
3
3
3
3
3
3
3
3
3
3
3
4
4
4
4
4
4
4
4
4
4
4
4
4
4
4
4
4
4
4
4
4
4
4
4
4
4
4
4
4
4
4
4
4
4
4
4
4
4
4
4
4
4
4
4
4
4
4
4
4
4
4
4
4
4
4
4
4
4
4
4
4
4
4
4
4
4
4
4
4
4
4
4
4
4
4
4
4
4
4
4
4
4
4
4
4
4
4
4
4
3
3
3
3
3
3
3
3
3
3
3
3
3
3
3
3
3
2
2
2
2
2
2
3
4
4
4
4
4
4
4
4
4
4
4
4
4
4
4
4
4
4
4
4
4
4
4
4
4
4
4
4
4
4
4
4
4
4
4
4
4
4
4
4
4
2
2
2
2
2
2
2
2
2
2
2
2
2
2
2
2
2
2
2
2
2
2
2
2
2
2
2
2
2
2
2
2
2
2
2
2
2
2
2
2
2
2
2
2
2
2
2
2
2
2
2
2
2
2
2
1
1
1
1
1
1
1
1
1
1
0
0
0
0
0
0
0
0
0
0
0
0
0
0
0
0
0
0
0
0
0
0
0
0
0
0
0
0
0
0
0
0
0
0
0
0
0
0
0
0
0
0
0
0
0
0
0
0
0
0
0
0
0
0
0
0
0
0
0
0
0
0
0
0
0
0
0
0
0
0
0
0
0
0
0
0
0
0
0
0
0
0
0
0
0
0
0
0
0
0
0
0
0
0
0
0
0
0
0
0
0
0
0
0
0
0
0
0
0
0
0
0
0
0
0
0
0
0
0
0
0
0
0
0
0
0
0
0
0
0
0
0
0
0
0
0
0
0
0
0
0
0
0
0
0
0
0
0
0
0
0
0
0
0
0
0
0
0
0
0
0
0
0
0
0
0
0
0
0
0
0
0
0
0
0
0
0
0
0
0
0
0
0
0
0
0
0
0
0
0
0
0
0
0
0
0
0
0
0
0
0
0
0
0
0
0
0
0
0
0
0
0
0
0
0
0
0
0
0
0
1
1
1
1
1
1
1
1
1
1
1
1
1
1
1
1
1
1
1
1
1
1
1
1
1
1
1
1
1
1
1
1
1
1
1
1
1
1
1
1
1
1
1
1
1
1
1
1
1
1
1
1
1
1
1
1
1
1
1
1
1
1
1
1
1
1
1
1
1
1
1
1
1
1
1
1
1
1
1
1
1
1
1
1
2
2
2
2
2
2
2
2
2
2
2
2
2
2
2
2
2
2
2
2
2
2
2
2
2
2
2
2
2
2
2
2
2
2
2
2
2
1
1
1
1
1
1
0
0
0
0
0
0
0
0
0
0
0
0
0
0
0
0
0
0
0
0
0
0
0
0
0
0
0
0
0
0
0
0
0
0
0
0
0
0
0
0
0
0
0
0
0
0
0
0
0
0
0
0
0
0
0
0
0
0
0
0
0
0
0
0
0
0
0
0
0
0
0
0
0
0
0
0
0
0
0
0
0
0
0
0
0
0
0
0
0
0
0
0
0
0
0
0
0
0
0
0
0
0
0
0
0
0
0
0
0
0
0
0
0
0
0
0
0
0
0
0
0
0
0
0
0
0
0
0
0
0
0
0
0
0
0
0
0
0
0
0
0
0
0
0
0
0
0
0
0
0
0
0
0
0
0
0
0
0
0
0
0
0
0
0
0
0
0
0
0
0
0
0
0
0
0
0
0
0
0
0
0
0
0
0
0
0
0
0
0
0
0
0
0
0
0
0
0
0
0
0
0
0
0
0
0
0
0
0
0
0
0
0
0
0
0
0
0
0
0
0
0
0
0
0
0
0
0
0
0
0
0
0
0
0
0
0
0
0
0
0
0
0
0
0
0
0
0
0
0
0
0
0
0
0
0
0
0
0
0
0
0
0
0
0
0
0
0
0
0
0
0
0
0
0
0
0
0
0
0
0
0
0
0
0
0
0
0
0
0
0
0
0
0
0
0
0
0
0
0
0
0
0
0
0
0
0
0
0
0
0
0
0
0
0
0
0
0
0
0
0
0
0
0
0
0
0
0
0
0
0
0
0
0
0
0
0
0
0
0
0
0
0
0
0
0
0
0
0
0
0
0
0
0
0
0
0
0
0
0
0
0
0
0
0
0
0
0
0
0
0
0
0
0
0
0
0
0
0
0
0
0
0
0
0
0
0
0
0
0
0
0
0
0
0
0
0
0
0
0
0
0
0
0
0
0
0
0
0
0
0
0
0
0
0
0
0
0
0
0
0
0
0
0
0
0
0
0
0
0
0
0
0
0
0
0
0
0
0
0
0
0
0
0
0
0
0
0
0
0
0
0
0
0
0
0
0
0
0
0
0
0
0
0
0
0
0
0
0
0
0
0
0
0
0
0
0
0
0
0
0
0
0
0
0
0
0
0
0
0
0
0
0
0
0
0
0
0
0
0
0
0
0
0
0
0
0
0
0
0
0
0
0
0
0
0
0
0
0
0
0
0
0
0
0
0
0
0
0
0
0
0
0
0
0
0
0
0
0
0
0
0
0
0
0
0
0
0
0
0
0
0
0
0
0
0
0
0
0
0
0
0
0
0
0
0
0
0
0
0
0
0
0
0
0
0
0
0
0
0
0
0
0
0
0
0
0
0
0
0
0
0
0
0
0
0
0
0
0
0
0
0
0
0
0
0
0
0
0
0
0
0
0
0
0
0
0
0
0
0
0
0
0
0
0
0
0
0
0
0
0
0
0
0
0
0
0
0
0
0
0
0
0
0
0
0
0
0
0
0
0
0
0
0
0
0
0
0
0
0
0
0
0
0
0
0
0
0
0
0
0
0
0
0
0
0
0
0
0
0
0
0
0
0
0
0
0
0
0
0
0
0
0
0
0
0
0
0
0
0
0
0
0
0
0
0
0
0
0
0
0
0
0
0
0
0
0
0
0
0
0
0
0
0
0
0
0
0
0
0
0
0
0
0
0
0
0
0
0
0
0
0
0
0
0
0
0
0
0
0
0
0
0
0
0
0
0
0
0
0
0
0
0
0
0
0
0
0
0
0
0
0
0
0
0
0
0
0
0
0
0
0
0
0
0
0
0
0
0
0
0
0
0
0
0
0
0
0
0
0
0
0
0
0
0
0
0
0
0
0
0
0
0
0
0
0
1
1
1
1
1
1
1
1
1
1
1
1
1
1
1
1
1
1
1
1
1
1
1
1
1
1
1
1
1
1
1
1
1
1
1
1
1
1
1
1
1
1
1
1
1
1
1
1
1
1
1
1
1
1
1
1
1
1
1
1
1
1
1
1
1
1
1
1
1
1
1
1
1
1
1
1
1
1
1
1
1
1
1
1
1
1
1
1
1
1
1
1
1
1
1
1
1
1
1
1
2
2
2
2
2
2
1
1
1
1
1
1
1
1
1
1
1
1
1
1
1
1
1
1
1
1
1
1
1
1
1
1
1
1
1
1
1
1
1
1
1
1
1
1
1
1
1
1
1
1
1
1
1
1
1
1
1
1
1
1
1
1
1
1
1
1
1
1
1
1
1
1
1
1
1
1
1
1
1
1
1
1
1
1
1
1
1
0
0
0
0
0
0
0
0
0
0
0
0
0
0
0
0
0
0
0
0
0
0
0
0
0
0
0
0
0
0
0
0
0
0
0
0
0
0
0
0
0
0
0
0
0
0
0
0
0
0
0
0
0
0
0
0
0
0
0
0
0
0
0
0
0
0
0
0
0
0
0
0
0
0
0
0
0
0
0
0
0
0
0
0
0
0
0
0
0
0
0
0
0
0
0
0
0
0
0
0
0
0
0
0
0
0
0
0
0
0
0
0
0
0
0
0
0
0
0
0
0
0
0
0
0
0
0
0
0
0
0
0
0
0
0
0
0
0
0
0
0
0
0
0
0
0
0
0
0
0
0
0
0
0
0
0
0
0
0
0
0
0
0
0
0
0
0
0
0
0
0
0
0
0
0
0
0
0
0
0
0
0
0
0
0
0
0
0
0
0
0
0
0
0
1
1
1
1
1
1
1
1
1
1
1
1
1
1
0
0
0
0
0
0
0
0
0
0
0
0
0
0
0
0
0
0
0
0
0
0
0
0
0
0
0
0
0
0
0
0
0
0
0
0
0
0
0
0
0
0
0
0
0
0
0
0
0
0
0
0
0
0
0
0
0
0
0
0
1
1
1
3
4
4
5
5
6
6
6
6
6
6
6
6
6
7
7
8
8
9
9
9
9
9
9
9
9
9
9
9
9
9
9
9
9
9
9
9
9
9
9
9
9
9
9
9
9
9
9
9
9
9
9
9
9
9
9
9
9
11
11
11
11
11
11
11
11
11
11
11
11
11
11
11
11
11
11
11
11
13
13
13
14
14
14
14
14
14
14
14
15
15
15
15
15
15
15
17
17
17
18
18
19
19
19
21
22
22
22
22
23
21
21
21
21
21
23
27
27
27
28
28
28
29
28
28
28
28
28
28
28
28
28
28
28
28
28
28
28
27
27
27
27
27
28
28
28
28
29
29
29
29
29
29
30
30
30
30
30
30
30
30
30
30
30
30
30
30
30
30
30
30
30
30
30
32
33
34
34
34
34
33
33
33
33
33
33
33
33
33
33
33
33
33
33
33
33
33
32
32
31
30
30
30
29
29
27
27
27
27
27
28
30
31
31
31
30
26
25
25
25
27
27
27
27
26
26
25
25
23
23
23
23
22
21
21
20
20
20
20
20
20
20
20
20
20
20
20
20
20
20
20
20
21
21
20
20
19
19
20
20
20
20
20
19
19
19
19
19
19
19
18
18
19
18
18
18
18
18
18
18
18
18
18
19
19
19
19
19
19
19
19
19
19
17
18
18
18
18
18
17
17
20
20
19
19
19
18
18
18
18
18
18
18
18
18
19
19
20
20
20
21
21
21
21
21
21
21
21
22
22
22
22
22
22
22
22
22
22
22
22
22
22
22
22
20
18
16
16
16
16
16
16
18
18
18
18
18
18
19
19
19
19
21
22
22
22
22
22
23
23
23
23
23
22
22
23
24
25
25
25
25
25
25
25
25
25
25
25
25
25
25
25
25
25
24
24
24
23
23
23
23
23
22
22
22
22
22
22
22
22
22
22
20
20
20
20
20
20
20
20
20
20
19
19
19
19
19
19
19
19
19
19
19
19
19
19
19
21
21
21
21
21
22
22
22
22
22
22
22
22
22
22
22
22
22
21
21
21
21
21
21
21
21
24
24
24
24
25
25
25
25
26
25
25
25
25
25
25
25
19
19
17
17
17
17
17
17
17
16
16
16
17
17
18
18
18
18
17
17
17
17
17
16
16
16
16
16
16
16
15
15
15
15
15
15
15
15
14
14
14
14
14
14
14
13
13
13
13
13
13
13
13
14
14
14
13
13
13
11
11
11
11
11
11
11
11
11
11
11
11
11
11
12
12
12
11
11
11
11
11
11
11
11
11
11
11
11
11
11
11
11
11
11
11
11
11
11
11
11
11
11
11
11
11
11
11
11
12
12
12
11
11
11
10
10
10
10
10
10
10
10
10
10
11
11
11
11
11
11
10
10
10
10
10
10
10
10
10
10
10
10
10
10
10
9
9
9
9
9
9
9
8
6
6
6
6
4
4
5
5
5
5
6
6
6
6
6
6
6
7
7
7
7
7
7
7
7
7
7
7
7
7
7
7
9
9
9
9
9
9
10
10
10
10
10
10
10
10
10
10
10
10
10
10
10
10
10
10
10
11
11
11
11
11
11
11
11
12
12
12
11
11
11
11
11
11
11
11
11
11
11
11
12
12
12
12
12
10
10
10
10
10
10
10
10
10
10
10
10
10
10
10
10
10
10
10
10
10
10
10
10
10
10
10
11
11
11
11
11
11
11
11
11
11
11
11
11
11
11
11
11
11
11
11
11
11
12
11
10
10
10
8
8
8
8
8
8
8
8
8
8
9
9
9
9
9
9
9
9
9
9
10
10
10
10
10
10
10
10
10
10
10
10
10
10
10
11
11
12
12
12
12
12
12
12
12
12
12
13
13
13
13
13
13
12
12
12
12
12
12
12
12
12
12
12
12
12
12
12
11
11
10
11
11
11
11
10
10
10
10
11
11
11
11
11
11
11
11
11
11
11
11
11
14
15
15
15
15
15
15
15
15
15
15
15
15
15
15
16
16
16
16
16
16
16
16
17
22
22
22
23
23
23
24
25
27
27
27
27
27
28
28
28
28
27
27
28
28
28
28
28
28
28
28
28
28
28
28
28
28
28
28
28
28
28
28
28
28
28
28
28
28
28
28
28
28
27
27
27
27
27
27
27
27
27
27
27
27
27
25
25
23
23
23
23
23
24
24
25
25
25
25
25
25
25
25
25
25
23
23
23
23
25
25
25
25
25
25
25
25
23
23
23
21
21
21
21
21
21
22
22
22
21
21
19
19
18
18
17
17
17
17
16
15
14
14
14
14
14
14
12
11
11
11
10
10
10
11
11
12
12
12
11
11
11
11
11
11
11
11
11
11
11
11
12
12
11
11
11
11
11
11
11
11
11
11
11
11
11
10
10
10
10
10
10
10
10
10
10
10
10
9
9
9
9
9
9
9
9
9
9
9
9
9
9
9
10
10
10
10
10
10
10
10
10
10
10
10
10
10
12
13
13
13
13
13
13
12
12
11
11
10
10
10
10
10
11
11
11
12
12
12
12
12
12
12
12
12
12
12
12
12
12
12
12
12
13
14
14
14
14
14
14
15
14
14
14
14
14
14
13
13
13
13
13
13
12
12
12
12
12
12
13
13
13
13
13
13
13
13
13
13
13
13
13
13
13
13
13
13
13
13
13
13
13
13
13
13
13
13
13
14
14
14
14
14
14
14
14
14
14
14
14
14
14
14
14
14
14
14
14
14
14
14
14
14
14
14
14
14
14
14
13
13
13
13
13
13
12
10
10
10
10
10
10
10
10
10
10
10
10
9
9
9
9
9
9
9
9
10
10
10
10
10
12
12
12
12
12
12
12
13
14
14
14
14
14
14
14
14
14
14
14
15
16
16
16
14
14
14
15
15
15
19
18
18
18
16
16
16
16
16
16
16
17
17
17
17
18
18
19
19
19
19
19
19
19
21
21
21
22
22
22
22
22
22
24
24
24
24
24
24
24
26
26
26
27
27
27
28
28
28
28
28
28
28
28
28
28
28
28
28
28
28
28
28
28
28
28
29
29
29
29
29
30
30
30
30
30
30
30
30
30
30
30
30
30
30
30
30
30
31
31
31
31
31
31
31
31
31
31
31
31
31
31
31
31
31
31
30
30
30
30
30
29
29
28
28
28
28
28
28
28
28
28
27
27
27
27
28
27
23
22
22
21
21
21
21
21
20
20
20
20
20
20
20
20
19
18
18
18
18
18
19
19
19
19
19
18
18
18
18
18
18
18
18
18
18
18
18
18
18
18
18
18
18
18
18
18
18
15
14
14
13
13
13
13
8
7
6
6
6
6
6
4
3
3
3
3
3
3
3
3
3
3
3
3
2
2
2
2
2
2
2
2
2
2
2
2
2
2
2
2
2
2
2
2
2
2
2
2
2
2
2
2
2
2
1
1
1
1
1
1
1
1
0
0
0
0
0
0
0
0
0
0
0
0
0
0
0
0
0
0
0
0
0
0
0
0
0
0
0
0
0
0
0
0
0
0
0
0
0
0
0
0
0
0
0
0
0
0
0
0
0
0
0
0
0
0
0
1
2
2
2
2
2
2
3
3
3
3
3
3
3
3
3
3
3
3
3
3
3
3
3
2
2
2
2
3
3
4
4
4
4
4
4
4
4
4
4
4
4
4
4
4
4
4
4
4
4
4
4
4
4
4
4
4
4
4
4
4
4
4
4
4
4
4
5
5
5
5
5
5
5
5
5
5
5
5
5
5
5
5
5
5
6
6
6
6
6
6
6
6
6
6
6
6
6
6
6
6
6
6
6
6
6
6
6
6
6
6
6
6
6
6
6
6
6
6
6
6
6
6
6
6
6
6
6
5
5
5
5
5
5
5
5
4
3
3
3
3
3
3
2
2
2
2
2
2
2
2
2
2
2
2
2
1
1
1
1
1
1
1
1
1
1
1
1
1
1
1
1
0
0
0
0
0
0
0
0
0
0
0
0
0
0
0
0
0
0
0
0
0
0
0
0
0
0
0
0
0
0
0
0
0
0
0
0
0
0
0
0
0
0
0
0
0
0
0
0
0
0
0
0
0
0
0
0
0
0
0
0
0
0
0
0
0
0
0
0
0
0
0
0
0
0
0
0
0
0
0
0
0
0
0
0
0
0
0
0
0
0
0
0
0
0
0
0
0
0
0
0
0
0
0
0
0
0
0
0
0
0
0
0
0
0
0
0
0
0
0
0
0
0
0
0
0
0
0
0
0
0
0
0
0
0
0
0
0
0
0
0
0
0
0
0
0
0
0
0
0
0
0
0
0
0
0
0
0
0
0
0
0
0
0
0
0
0
0
0
0
0
0
0
0
0
0
0
0
0
0
0
0
0
0
0
0
0
0
0
0
0
0
0
0
0
0
0
0
0
0
0
0
0
0
0
0
0
0
0
0
0
0
0
0
0
0
0
0
0
0
0
0
0
0
0
0
0
0
0
0
0
0
0
0
0
0
0
0
0
0
0
0
0
0
0
0
0
0
0
0
0
0
0
0
0
0
0
0
0
0
0
0
0
0
0
0
0
0
0
0
0
0
0
0
0
0
0
0
0
0
0
0
0
0
0
0
0
0
0
0
0
0
0
0
0
0
0
0
0
0
0
0
0
0
0
0
0
0
0
0
0
0
0
0
0
0
0
0
0
0
0
0
0
0
0
0
0
0
0
0
0
0
0
0
0
0
0
0
0
0
0
0
0
0
0
0
0
0
0
0
0
0
0
0
0
0
0
0
0
0
0
0
0
0
0
0
0
0
0
0
0
0
0
0
0
0
0
0
0
0
0
0
0
0
0
0
0
0
0
0
0
0
0
0
0
0
0
0
0
0
0
0
0
0
0
0
0
0
0
0
0
0
0
0
0
0
0
0
0
0
0
0
0
0
0
0
0
0
0
0
0
0
1
1
1
1
1
1
1
1
1
1
1
1
1
1
1
1
1
1
1
1
1
1
1
1
1
1
1
1
1
1
1
1
1
1
1
1
1
1
1
1
1
1
1
1
1
1
1
1
1
1
1
1
1
1
1
1
1
1
1
1
1
1
1
1
1
1
1
1
1
1
1
1
1
1
1
1
1
1
1
1
1
1
1
1
1
1
1
1
1
1
1
1
1
1
0
0
0
0
0
0
0
0
0
0
0
0
0
0
0
1
1
1
1
1
1
1
1
1
1
1
1
1
1
1
1
1
1
1
1
1
1
1
1
1
0
0
0
0
0
0
0
0
0
0
0
0
0
1
1
1
1
1
1
1
1
1
1
1
1
1
1
1
1
1
1
1
1
1
1
1
1
1
1
1
1
1
1
1
1
1
1
1
1
1
1
1
1
1
2
2
2
2
2
2
2
2
2
2
2
2
2
2
2
2
2
2
2
2
2
2
2
2
2
2
2
2
2
2
2
2
2
2
2
2
2
2
2
2
2
2
2
2
2
2
2
2
2
2
2
2
2
2
2
2
2
2
2
2
2
2
2
2
2
2
1
1
1
1
1
0
0
0
0
0
0
0
0
0
0
0
0
0
0
0
0
0
0
0
0
0
0
0
0
0
0
0
0
0
0
0
0
0
0
0
0
0
0
0
0
0
0
0
0
0
0
0
0
0
0
0
0
0
0
0
0
0
0
0
0
0
0
0
0
0
0
0
0
0
0
0
0
0
0
0
0
0
0
0
0
0
0
0
0
0
0
0
0
0
0
0
0
1
1
1
1
1
1
1
1
1
1
1
1
1
1
2
2
2
2
2
2
2
2
2
2
2
2
2
3
3
3
3
3
3
3
3
3
3
3
3
3
3
3
3
3
3
3
3
3
3
3
3
3
3
3
3
3
3
3
3
3
3
3
3
3
3
3
3
3
3
3
3
3
3
3
3
3
3
3
3
3
3
3
3
3
3
3
3
3
3
3
3
3
3
3
3
3
3
3
3
3
3
4
4
4
4
4
4
4
4
4
4
4
4
4
4
4
4
4
3
3
3
2
2
2
2
2
2
2
2
2
2
2
2
2
2
2
2
2
2
2
2
2
2
2
2
2
2
2
1
1
1
1
1
1
1
1
1
1
1
1
1
1
1
1
1
1
1
1
1
1
1
1
1
1
1
1
1
1
1
1
1
1
1
1
1
1
1
1
1
1
0
0
0
0
0
0
0
0
0
0
0
0
0
0
0
0
0
0
0
0
0
0
0
0
0
0
0
0
0
0
0
0
0
0
0
0
0
0
0
0
0
0
0
0
0
0
0
0
0
0
0
0
0
0
0
0
0
0
0
0
0
0
0
0
0
0
0
0
0
0
0
0
0
0
0
0
0
0
0
0
0
0
0
0
0
0
0
0
0
0
0
0
0
0
0
0
0
0
0
0
0
0
0
0
0
0
0
0
0
0
0
0
0
0
0
0
0
0
0
0
0
0
0
0
0
0
0
0
0
0
0
0
0
0
0
0
0
0
0
0
0
0
0
0
0
0
0
0
0
0
0
0
0
0
0
0
0
0
0
0
0
0
0
0
0
0
0
0
0
0
0
0
0
0
0
0
0
0
0
0
0
0
0
0
0
0
0
0
0
0
0
0
0
0
0
0
0
0
0
0
0
0
0
0
0
0
0
0
0
0
0
0
0
0
0
0
0
0
0
0
0
0
0
0
0
0
0
0
0
0
0
0
0
0
0
0
0
0
0
0
0
0
0
0
0
0
0
0
0
0
0
0
0
0
0
0
0
0
0
0
0
0
0
0
0
0
0
0
0
0
0
0
0
0
0
0
0
0
0
0
0
0
0
0
0
0
0
0
0
0
0
0
0
0
0
0
0
0
0
0
0
0
0
0
0
0
0
0
0
0
0
0
0
0
0
0
0
0
0
0
0
0
0
0
0
0
0
0
0
0
0
0
0
0
0
0
0
0
0
0
0
0
0
0
0
0
0
0
0
0
0
0
0
0
0
1
1
1
1
1
1
1
2
2
2
3
4
4
4
4
4
4
4
4
4
4
4
4
4
4
4
4
4
4
4
4
4
4
4
4
4
4
4
4
4
4
5
5
5
5
5
5
5
5
5
5
5
5
5
5
5
5
5
5
5
5
5
5
5
5
5
5
5
5
5
5
5
5
5
5
5
5
5
5
5
5
5
5
5
5
5
5
5
5
5
5
5
5
5
5
5
5
5
5
6
6
6
6
6
6
6
6
6
6
6
6
6
6
6
6
6
6
6
6
6
6
6
6
6
6
6
6
6
5
5
5
4
4
4
4
4
4
4
4
4
4
4
4
4
4
4
4
4
4
4
4
4
4
4
4
4
4
4
4
4
4
4
4
3
3
3
3
0
0
0
0
0
0
0
0
0
0
0
0
0
0
0
0
0
0
0
0
0
0
0
0
0
0
0
0
0
0
0
0
0
0
0
0
0
0
0
0
0
0
0
0
0
0
0
0
0
0
0
0
0
0
0
0
0
0
0
0
0
0
0
0
0
0
0
0
0
0
0
0
0
0
0
0
0
0
0
0
0
0
0
0
0
0
0
0
0
0
0
0
0
0
0
0
0
0
0
0
0
0
0
0
0
0
0
0
0
0
0
0
0
0
0
0
0
0
0
0
0
0
0
0
0
0
0
0
0
0
0
0
0
0
0
0
0
0
0
0
0
0
0
0
0
0
0
0
0
0
0
0
0
0
0
0
0
0
0
0
0
0
0
0
0
0
0
0
0
0
0
0
0
0
0
0
0
0
0
0
0
0
0
0
0
0
0
0
0
0
0
0
0
0
0
0
0
0
0
0
0
0
0
0
0
0
0
0
0
0
0
0
0
0
0
0
0
0
0
0
0
0
0
0
0
0
0
0
0
0
0
0
0
0
0
0
0
0
0
0
0
0
0
0
0
0
0
0
0
0
0
0
0
0
0
0
0
0
0
0
0
0
0
0
0
0
0
0
0
0
0
0
0
0
0
0
0
0
0
0
0
0
0
0
0
0
0
0
0
0
0
0
0
0
0
0
0
0
0
0
0
0
0
0
0
0
0
0
0
0
0
0
0
0
0
0
0
0
0
0
0
0
0
0
0
0
0
0
0
0
0
0
0
0
0
0
0
0
0
0
0
0
0
0
0
0
0
0
0
0
0
0
0
0
0
0
0
0
0
0
0
0
0
0
0
0
0
0
0
0
0
0
0
0
0
0
0
0
0
0
0
0
0
0
0
0
0
0
0
0
0
0
0
0
0
0
0
0
0
0
0
0
0
0
0
0
0
0
0
0
0
0
0
0
0
0
0
0
0
0
0
0
0
0
0
0
0
0
0
0
0
0
0
0
0
0
0
0
0
0
0
0
0
0
0
0
0
0
0
0
0
0
0
0
0
0
0
0
0
0
0
0
0
0
0
0
0
0
0
0
0
0
0
0
0
0
0
0
0
0
0
0
0
0
0
0
0
0
0
0
0
0
0
0
0
0
0
0
0
0
0
0
0
0
0
0
0
0
0
0
0
0
0
0
0
0
0
0
0
0
0
0
0
0
0
0
0
0
0
0
0
0
0
0
0
0
0
0
0
0
0
0
0
0
0
0
0
0
0
0
0
0
0
0
0
0
0
0
0
0
0
0
0
0
0
0
0
0
0
0
0
0
0
0
0
0
0
0
0
0
0
0
0
0
0
0
0
0
0
0
0
0
0
0
0
0
0
0
0
0
0
0
0
0
0
0
0
0
0
0
0
0
0
0
0
0
0
0
0
0
0
0
0
0
0
0
0
0
0
0
0
0
0
0
0
0
0
0
0
0
0
0
0
0
0
0
0
0
0
0
0
0
0
0
0
0
0
0
0
0
0
0
0
0
0
0
0
0
0
0
0
0
0
0
0
0
0
0
0
0
0
0
0
0
0
0
0
0
0
0
0
0
0
0
0
0
0
0
0
0
0
0
0
0
0
0
0
0
0
0
0
0
0
0
0
0
0
0
0
0
0
0
0
0
0
0
0
0
0
0
0
0
0
0
0
0
0
0
0
0
0
0
0
0
0
0
0
0
0
0
0
0
0
0
0
0
0
0
0
0
0
0
0
0
0
0
0
0
0
0
0
0
0
0
0
0
0
0
0
0
0
0
0
0
0
0
0
0
0
0
0
0
0
0
0
0
0
0
0
0
0
0
0
0
0
0
0
0
0
0
0
0
0
0
0
0
0
0
0
0
0
0
0
0
0
0
0
0
0
0
0
0
0
0
0
0
0
0
0
0
0
0
0
0
0
0
0
0
0
0
0
0
0
0
0
0
0
0
0
0
0
0
0
0
0
0
0
0
0
0
0
0
0
0
0
0
0
0
0
0
0
0
0
0
0
0
0
0
0
0
0
0
0
0
0
0
0
0
0
0
0
0
0
0
0
0
0
0
0
0
0
0
0
0
0
0
0
0
0
0
0
0
0
0
0
0
0
0
0
0
0
0
0
0
0
0
0
0
0
0
0
0
0
0
0
0
0
0
0
0
0
0
0
0
0
0
0
0
0
0
0
0
0
0
0
0
0
0
0
0
0
0
0
0
0
0
0
0
0
0
0
0
0
0
0
0
0
0
0
0
0
0
0
0
0
0
0
0
0
0
0
0
0
0
0
0
0
0
0
0
0
0
0
0
0
0
0
0
0
0
0
0
0
0
0
0
0
0
0
0
0
0
0
0
0
0
0
0
0
0
0
0
0
0
0
0
0
0
0
0
0
0
0
0
0
0
0
0
0
0
0
0
0
0
0
0
0
0
0
0
0
0
0
0
0
0
0
0
0
0
0
0
0
0
0
0
0
0
0
0
0
0
0
0
0
0
0
0
0
0
0
0
0
0
0
0
0
0
0
0
0
0
0
0
0
0
0
0
0
0
0
0
0
0
0
0
0
0
0
0
0
0
0
0
0
0
0
0
0
0
0
0
0
0
0
0
0
0
0
0
0
0
0
0
0
0
0
0
0
0
0
0
0
0
0
0
0
0
0
0
0
0
0
0
0
0
0
0
0
0
0
0
0
0
0
0
0
0
0
0
0
0
0
0
0
0
0
0
0
0
0
0
0
0
0
0
0
0
0
0
0
1
1
1
1
1
1
1
1
1
1
1
1
1
1
1
1
1
2
2
2
2
2
2
2
2
2
2
2
2
2
2
2
2
2
2
2
2
2
2
2
2
2
2
2
2
3
3
3
3
3
3
3
3
3
3
3
3
3
3
3
3
3
3
3
3
3
3
3
3
3
3
3
3
3
3
3
3
3
3
3
3
3
3
3
3
3
3
3
2
2
2
2
2
2
2
2
2
2
2
2
2
2
2
2
2
2
2
2
2
2
2
2
2
2
3
3
3
3
3
3
3
3
3
3
3
3
3
3
3
3
3
3
3
3
3
3
3
3
3
3
4
4
4
4
4
4
4
4
4
3
3
3
3
3
3
4
4
4
4
3
3
3
3
3
3
3
3
3
3
3
3
3
3
3
3
3
3
3
3
3
3
3
3
3
3
3
3
3
3
3
3
3
3
3
3
3
3
3
3
3
3
3
3
3
3
3
3
3
3
3
3
3
3
3
3
3
3
3
3
2
2
2
2
2
2
2
2
2
2
2
2
2
2
2
2
2
2
2
2
2
2
2
2
2
2
2
2
2
2
2
2
2
2
2
2
2
2
2
2
2
2
2
2
2
2
1
1
1
1
1
0
0
0
0
0
0
0
0
0
0
0
0
0
0
0
0
0
0
0
0
0
0
0
0
0
0
0
0
0
0
0
0
0
0
0
0
0
0
0
0
0
0
0
0
0
0
0
0
0
0
0
0
0
0
0
0
0
0
0
0
0
0
0
0
0
0
0
0
0
0
0
0
0
0
0
0
0
0
0
0
0
0
0
0
0
0
0
0
0
0
0
0
0
0
0
0
0
0
0
0
0
0
0
0
0
0
0
0
0
0
0
0
0
0
0
0
0
0
0
0
0
0
0
0
0
0
0
0
0
0
0
0
0
0
0
0
0
0
0
0
0
0
0
0
0
0
0
0
0
0
0
0
0
0
0
0
0
0
0
0
0
0
0
0
0
0
0
0
0
0
0
0
0
0
0
0
0
0
0
0
0
0
0
0
0
0
0
0
0
0
0
0
0
0
0
0
0
0
0
0
0
0
0
0
0
0
0
0
0
0
0
0
0
0
0
0
0
0
0
0
0
0
0
0
0
0
0
0
0
0
0
0
0
0
0
0
0
0
0
0
0
0
0
0
0
0
0
0
0
0
0
0
0
0
0
0
0
0
0
0
0
0
0
0
0
0
0
0
0
0
0
0
0
0
0
0
0
0
0
0
0
0
0
0
0
0
0
0
0
0
0
0
0
0
0
0
0
0
0
0
0
0
0
0
0
0
0
0
0
0
0
0
0
0
0
0
0
0
0
0
0
0
0
0
0
0
0
0
0
0
0
0
0
0
0
0
0
0
0
0
0
0
0
0
0
0
0
0
0
0
0
0
0
0
0
0
0
0
0
0
0
0
0
0
0
0
0
0
0
0
0
0
0
0
0
0
0
0
0
0
0
0
0
0
0
0
0
0
0
0
0
0
0
0
0
0
0
0
0
0
0
0
0
0
0
0
0
0
0
0
0
0
0
0
0
0
0
0
0
0
0
0
0
0
0
0
0
0
0
0
0
0
0
0
0
0
0
0
0
0
0
0
0
0
0
0
0
0
0
0
0
0
0
0
0
0
0
0
0
0
0
0
0
0
0
0
0
0
0
0
0
0
0
0
0
0
0
0
0
0
0
0
0
0
0
0
0
0
0
0
0
0
0
0
0
0
0
0
0
0
0
0
0
0
0
0
0
0
0
0
0
0
0
0
0
0
0
0
0
0
0
0
0
0
0
0
0
0
0
0
0
0
0
0
0
0
0
0
0
0
0
0
0
0
0
0
0
0
0
0
0
0
0
0
0
0
0
0
0
0
0
0
0
0
0
0
0
0
0
0
0
0
0
0
0
0
0
0
0
0
0
0
0
0
0
0
0
0
0
0
0
0
0
0
0
0
0
0
0
0
0
0
0
0
0
0
0
0
0
0
0
0
0
0
0
0
0
0
0
0
0
0
0
0
0
0
0
0
0
0
0
0
0
0
0
0
0
0
0
0
0
0
0
0
0
0
0
0
0
0
0
0
0
0
0
0
0
0
0
0
0
0
0
0
0
0
0
0
0
0
0
0
0
0
0
0
0
0
0
0
0
0
0
0
0
0
0
0
0
0
0
0
0
0
0
0
0
0
0
0
0
0
0
0
0
0
0
0
0
0
0
0
0
0
0
0
0
0
0
0
0
0
0
0
0
0
0
0
0
0
0
0
0
0
0
0
0
0
0
0
0
0
0
0
0
0
0
0
0
0
0
0
0
0
0
0
0
0
0
0
0
0
0
0
0
0
0
0
0
0
0
0
0
0
0
0
0
0
0
0
0
0
0
0
0
0
0
0
0
0
0
0
0
0
0
0
0
0
0
0
0
0
0
0
0
0
0
0
0
0
0
0
0
0
0
0
0
0
0
0
0
0
0
0
0
0
0
0
0
0
0
0
0
0
0
0
0
0
0
0
0
0
0
0
0
0
0
0
0
0
0
0
0
0
0
0
0
0
0
0
0
0
0
0
0
0
0
0
0
0
0
0
0
0
0
0
0
0
0
0
0
0
0
0
0
0
0
0
0
0
0
0
0
0
0
0
0
0
0
0
0
0
0
0
0
0
0
0
0
0
0
0
0
0
0
0
0
0
0
0
0
0
0
0
0
0
0
0
0
0
0
0
0
0
0
0
0
0
0
0
0
0
0
0
0
0
0
0
0
0
0
0
0
0
0
0
0
0
0
0
0
0
0
0
0
0
0
0
0
0
0
0
0
0
0
0
0
0
0
0
0
0
0
0
0
0
0
0
0
0
0
0
0
0
0
0
0
0
0
0
0
0
0
0
0
0
0
0
0
0
0
0
0
0
0
0
0
0
0
0
0
0
0
0
0
0
0
0
0
0
0
0
0
0
0
0
0
0
0
0
0
1
1
1
1
1
1
1
1
1
1
1
1
1
1
1
1
1
1
1
1
1
1
1
1
1
1
1
1
1
1
1
1
1
1
1
1
1
1
1
1
1
1
1
1
1
1
1
1
1
1
1
1
1
1
1
1
1
1
1
1
1
1
1
1
1
1
1
1
1
1
1
1
1
1
1
1
1
1
1
1
1
1
1
1
1
1
1
1
1
1
1
1
1
1
1
1
1
1
1
1
1
1
1
1
1
0
0
0
0
0
0
0
0
0
0
0
0
0
0
0
0
0
0
0
0
0
0
0
0
0
0
0
0
0
0
0
0
0
0
0
0
0
0
0
0
0
0
0
0
0
0
0
0
0
0
0
0
0
0
0
0
0
0
0
0
0
0
0
0
0
0
0
0
0
0
0
0
0
0
0
0
0
0
0
0
0
0
0
0
0
0
0
0
0
0
0
0
0
0
0
0
0
0
0
0
0
0
0
0
0
0
0
0
0
0
0
0
0
0
0
0
0
0
0
0
0
0
0
0
0
0
0
0
0
0
0
0
0
0
0
0
0
0
0
0
0
0
0
0
0
0
0
0
0
0
0
0
0
0
0
0
0
0
0
0
0
0
0
0
0
0
0
0
0
0
0
0
0
0
0
0
0
0
0
0
0
0
0
0
0
0
0
0
0
0
0
0
0
0
0
0
0
0
0
0
0
0
0
0
0
0
0
0
0
0
0
0
0
0
0
0
0
0
0
0
0
0
0
0
0
0
0
0
0
0
0
0
0
0
0
0
0
0
0
0
0
0
0
0
0
0
0
0
0
0
0
0
0
0
0
0
0
0
0
0
0
0
0
0
0
0
0
0
0
0
0
0
0
0
0
0
0
0
0
0
0
0
0
0
0
0
0
0
0
0
0
0
0
0
0
0
0
0
0
0
0
0
0
0
0
0
0
0
0
0
0
0
0
0
0
0
0
0
0
0
0
0
0
0
0
0
0
0
0
0
0
0
0
0
0
0
0
0
0
0
0
0
0
0
0
0
0
0
0
0
0
0
0
0
0
0
0
0
0
0
0
0
0
0
0
0
0
0
0
0
0
0
0
0
0
0
0
0
0
0
0
0
0
0
0
0
0
0
0
0
0
0
0
0
0
0
0
0
0
0
0
0
0
0
0
0
0
0
0
0
0
0
0
0
0
0
0
0
0
0
0
0
0
0
0
0
0
0
0
0
0
0
0
0
0
0
0
0
0
0
0
0
0
0
0
0
0
0
0
0
0
0
0
0
0
0
0
0
0
0
0
0
0
0
0
0
0
0
0
0
0
0
0
0
0
0
0
0
0
0
0
0
0
0
0
0
0
0
0
0
0
0
0
0
0
0
0
0
0
0
0
0
0
0
0
0
0
0
0
0
0
0
0
0
0
0
0
0
0
0
0
0
0
0
0
0
0
0
0
0
0
0
0
0
0
0
0
0
0
0
0
0
0
0
0
0
0
0
0
0
0
0
0
0
0
0
0
0
0
0
0
0
0
0
0
0
0
0
0
0
0
0
0
0
0
0
0
0
0
0
0
0
0
0
0
0
0
0
0
0
0
0
0
0
0
0
0
0
0
0
0
0
0
0
0
0
0
0
0
0
0
0
0
0
0
0
0
0
0
0
0
0
0
0
0
0
0
0
0
0
0
0
0
0
0
0
0
0
0
0
0
0
0
0
0
0
0
0
0
0
0
0
0
0
0
0
0
0
0
0
0
0
0
0
0
0
0
0
0
0
0
0
0
0
0
0
0
0
0
0
0
0
0
0
0
0
0
0
0
0
0
0
0
0
0
0
0
0
0
0
0
0
0
0
0
0
0
0
0
0
0
0
0
0
0
0
0
0
0
0
0
0
0
0
0
0
0
0
0
0
0
0
0
0
0
0
0
0
0
0
0
0
0
0
0
0
0
0
0
0
0
0
0
0
0
0
0
0
0
0
0
0
0
0
0
0
0
0
0
0
0
0
0
0
0
0
0
0
0
0
0
0
0
0
0
0
0
0
0
1
1
1
1
1
1
1
1
1
1
1
1
1
1
1
1
1
1
1
1
1
1
1
1
1
1
1
1
1
1
1
1
1
1
1
1
1
1
1
1
1
1
1
1
1
1
1
1
1
1
1
1
1
1
1
1
1
1
1
1
1
1
1
1
1
1
1
1
1
1
1
1
1
1
1
1
1
1
1
1
1
1
1
1
1
1
1
1
1
1
1
1
1
1
1
1
1
1
1
1
1
1
1
1
1
1
1
1
1
1
0
0
0
0
0
0
0
0
0
0
0
0
0
0
0
0
0
0
0
0
0
0
0
0
0
0
0
0
0
0
0
0
0
0
0
0
0
0
0
0
0
0
0
0
0
0
0
0
0
0
0
2
2
2
2
2
2
2
4
5
6
6
6
6
7
7
7
7
7
7
7
7
7
7
7
7
7
7
7
8
9
9
9
9
9
9
9
9
9
9
9
9
9
9
9
9
9
9
10
10
11
11
11
11
11
11
11
11
11
11
11
11
12
12
12
12
12
12
12
12
12
12
13
13
13
13
13
13
13
13
13
13
13
13
13
13
13
13
13
13
13
13
13
13
13
13
13
13
13
13
13
13
14
14
14
15
15
15
15
15
15
15
15
15
15
15
15
15
15
15
11
11
10
10
9
9
9
8
8
8
8
8
8
8
7
7
7
7
7
7
7
8
8
8
8
8
8
8
8
8
8
8
8
8
9
8
8
8
8
8
8
8
8
8
8
8
8
8
8
8
8
8
9
8
10
10
10
10
10
10
10
10
10
10
11
11
11
11
11
11
11
11
11
11
11
10
10
10
10
10
10
10
10
10
10
10
10
10
12
11
11
11
11
11
11
11
11
11
11
11
11
11
11
12
12
12
12
12
13
12
12
12
12
12
13
13
13
13
13
13
13
13
13
14
14
14
14
14
14
14
14
14
14
14
14
14
14
14
14
14
14
14
14
14
14
14
14
14
14
15
15
15
15
15
15
15
15
14
13
13
12
12
12
12
12
12
12
12
12
11
11
7
7
7
7
7
7
7
7
7
7
7
7
7
7
7
7
7
7
7
7
7
7
7
7
7
7
9
9
9
10
10
10
10
10
10
10
10
10
10
10
10
10
10
10
10
10
10
10
10
11
11
11
11
12
12
12
12
12
12
12
12
12
12
12
12
10
10
10
10
10
10
10
8
8
8
6
6
6
6
5
5
5
5
5
5
5
5
5
5
5
5
5
5
5
5
5
5
5
5
5
5
5
6
6
6
6
6
6
6
6
6
6
6
6
6
6
6
7
7
6
6
6
6
6
6
6
6
6
6
6
6
6
6
6
6
6
6
6
6
6
6
6
6
6
6
6
6
7
7
7
7
7
7
7
7
7
7
7
6
6
6
6
6
6
6
5
5
5
5
5
5
5
4
4
4
4
4
4
4
4
4
4
4
4
4
4
4
4
4
4
4
5
5
6
6
6
6
7
7
7
7
7
8
8
8
8
8
8
8
8
8
8
8
8
8
8
8
8
8
9
9
9
9
9
9
9
9
9
9
9
9
8
8
8
8
8
7
7
7
7
7
7
7
7
8
8
10
10
10
10
10
10
11
11
9
9
9
9
9
9
9
9
9
9
9
9
9
9
9
9
10
10
10
11
11
11
11
11
11
11
11
12
12
12
12
12
12
13
13
13
13
13
13
13
14
14
14
15
15
15
15
15
15
15
15
16
16
16
16
16
16
16
16
16
16
16
16
16
15
15
15
17
17
17
17
17
17
16
16
17
17
17
16
16
16
16
16
16
15
16
16
16
16
16
18
18
18
18
18
18
19
19
19
19
19
19
19
19
19
19
19
19
19
19
19
19
19
19
19
19
19
19
19
20
20
20
20
20
20
20
20
20
20
20
20
20
20
20
20
20
20
20
20
20
20
21
21
21
21
21
21
21
21
21
21
21
21
21
21
21
20
20
20
19
19
19
19
19
19
19
19
19
19
19
19
20
20
20
20
20
20
20
20
20
20
20
20
20
21
21
21
21
20
19
18
17
17
17
16
16
13
13
13
13
11
10
10
9
9
8
8
8
8
8
8
7
6
6
6
6
6
6
6
6
6
6
6
6
6
6
6
6
6
6
6
5
5
5
5
5
5
5
6
6
6
6
6
6
6
6
6
6
6
6
6
6
6
6
6
6
6
5
4
4
4
5
4
4
4
4
4
4
4
4
4
4
4
4
4
3
5
6
6
6
6
6
6
5
6
6
6
6
6
6
5
5
5
5
5
5
5
5
5
5
5
5
5
5
5
5
6
6
6
6
6
6
6
7
7
7
7
7
7
7
7
7
7
7
8
8
8
8
8
8
8
8
8
8
8
8
8
8
8
8
8
8
8
8
8
8
8
8
8
8
8
9
9
9
9
9
8
9
10
10
10
10
10
12
12
12
13
13
13
13
13
13
13
13
13
15
15
15
15
15
15
15
15
15
15
15
15
15
15
15
15
15
16
16
15
15
15
15
14
14
14
14
14
14
14
14
14
14
14
14
14
13
13
13
13
13
13
13
13
12
12
12
13
13
13
13
13
13
13
13
13
13
12
12
12
12
13
14
14
14
14
14
13
13
13
13
15
15
15
15
15
15
14
14
14
14
14
14
14
14
14
14
14
14
14
14
14
14
14
13
13
13
13
13
13
13
13
14
14
14
14
14
14
14
14
14
14
14
14
14
14
14
14
14
14
14
14
14
14
14
14
14
14
14
14
14
14
14
14
14
14
14
14
13
13
13
13
15
15
15
15
15
15
16
15
15
15
14
16
16
16
16
16
16
16
15
15
15
14
13
13
13
12
12
12
12
12
12
12
12
12
11
11
11
11
11
11
11
11
10
10
10
10
10
10
10
10
9
8
8
8
8
8
8
8
6
6
6
6
6
6
6
6
6
6
6
6
6
6
6
6
6
6
6
5
5
5
5
5
5
5
5
5
4
4
2
2
2
2
2
2
2
2
2
2
2
2
2
2
2
2
2
2
2
2
2
2
2
2
2
2
2
2
2
2
2
2
2
2
2
2
2
2
2
2
2
2
2
2
2
2
2
2
2
2
2
2
2
2
2
2
2
2
2
2
2
2
2
2
2
2
2
2
2
2
2
2
2
2
2
2
3
3
3
3
0
0
0
0
0
0
0
0
0
0
0
0
0
0
0
0
0
0
0
0
0
0
0
0
0
0
0
0
0
0
0
0
0
2
2
2
2
2
2
2
2
2
2
2
2
2
2
2
2
2
2
2
2
2
2
2
2
2
2
2
2
2
2
2
2
2
2
2
2
2
2
2
2
2
2
2
2
2
2
2
2
2
2
2
2
2
2
2
2
2
2
2
2
2
2
2
2
2
2
2
2
2
2
2
2
2
2
2
2
2
2
2
2
2
2
2
2
2
2
2
2
2
2
2
2
2
2
2
2
2
2
2
2
2
2
2
2
2
2
2
2
2
2
2
2
2
2
2
2
2
2
2
2
2
2
3
3
3
1
1
1
0
0
0
0
0
0
0
0
0
0
0
0
0
0
0
0
0
0
0
0
0
0
0
0
0
0
0
0
0
0
0
0
0
0
0
0
0
0
0
0
0
0
0
0
0
0
0
0
0
0
0
0
0
0
0
0
0
0
0
0
0
0
0
0
0
0
0
0
0
0
0
0
0
0
0
0
0
0
0
0
0
0
0
0
0
0
0
0
0
0
0
0
0
0
1
1
1
1
1
1
1
1
1
1
1
1
1
1
1
1
1
1
1
1
1
0
0
0
0
0
0
0
0
0
0
0
0
0
0
0
0
0
0
0
0
0
0
0
0
0
0
0
0
0
0
0
0
0
0
0
0
0
0
0
0
0
0
0
0
0
0
0
0
0
0
0
0
0
0
0
0
0
0
0
0
1
1
1
1
1
1
1
1
2
2
2
2
2
2
2
2
2
2
2
2
2
2
2
2
2
2
2
2
2
2
2
2
2
2
2
2
2
2
2
2
2
2
2
2
2
2
2
2
2
2
2
2
2
2
2
2
2
2
2
2
2
2
2
2
2
2
2
2
2
2
2
2
2
2
2
2
2
2
2
2
2
2
1
1
1
1
1
1
1
1
1
2
2
2
2
2
2
2
2
2
2
2
2
2
2
2
2
2
2
2
2
2
1
1
1
1
1
1
1
1
1
1
1
1
1
1
1
1
1
1
1
1
1
1
1
1
1
1
1
1
1
1
1
1
1
1
1
1
1
1
1
1
1
1
1
1
1
1
1
1
1
1
1
1
1
1
1
1
1
1
1
1
1
1
1
1
1
1
1
1
1
1
1
1
1
1
1
1
1
1
1
1
1
1
1
1
1
1
1
1
1
1
1
1
1
1
1
1
1
1
1
1
1
1
1
1
1
1
1
1
1
1
1
1
1
1
1
1
1
1
1
1
1
1
1
1
1
1
1
1
1
1
1
1
1
1
1
1
1
1
1
1
1
1
1
1
1
1
1
1
1
1
1
1
1
1
1
1
1
1
1
1
1
1
1
1
1
1
1
1
1
1
1
1
1
1
1
1
1
1
1
1
1
1
1
1
1
1
0
0
0
0
0
0
0
0
0
0
0
0
0
0
0
0
0
0
0
0
0
0
0
0
0
0
0
0
0
0
0
0
0
0
0
0
0
0
0
0
0
0
0
0
0
0
0
0
0
0
0
0
0
0
0
0
0
0
0
0
0
0
0
0
0
0
0
0
0
0
0
0
0
0
0
0
0
0
0
0
0
0
0
0
0
0
0
0
0
0
0
0
0
0
0
0
0
0
0
0
0
0
0
0
0
0
0
0
0
0
0
0
0
0
0
0
0
0
0
0
0
0
0
0
0
0
0
0
0
0
0
0
0
0
0
0
0
0
0
0
0
0
0
0
0
0
0
0
0
0
0
0
0
0
0
0
0
0
0
0
0
0
0
0
0
0
0
0
0
0
0
0
0
0
0
0
0
0
0
0
0
0
0
0
0
0
0
0
0
0
0
0
0
0
0
0
0
0
0
0
0
0
0
0
0
0
0
0
0
0
0
0
0
0
0
0
0
0
0
0
0
0
0
0
0
0
0
0
0
0
0
0
0
0
0
0
0
0
0
0
0
0
0
0
0
0
0
0
0
0
0
0
0
0
0
0
0
0
0
0
0
0
0
0
0
0
0
0
0
0
0
0
0
0
0
0
0
0
0
0
0
0
0
0
0
0
0
0
0
0
0
0
0
0
0
0
0
0
0
0
0
0
0
0
0
0
0
0
0
0
0
0
0
0
0
0
0
0
0
0
0
0
0
0
0
0
0
0
0
0
0
0
0
0
0
0
0
0
0
0
0
0
0
0
0
0
0
0
1
0
1
2
2
2
2
2
4
4
6
6
6
6
6
6
6
7
7
7
7
8
8
8
8
8
8
8
8
9
9
9
9
9
10
10
11
11
12
12
12
12
12
12
12
12
13
16
16
16
16
16
16
16
16
18
18
18
18
18
18
20
20
20
21
21
21
22
24
25
27
28
28
30
32
34
39
39
40
40
43
43
43
43
44
44
44
47
48
48
48
48
48
48
48
48
48
49
49
49
48
48
48
48
49
49
47
48
50
51
51
51
52
52
52
53
53
53
53
53
53
53
53
53
52
53
53
53
53
53
53
55
55
55
55
55
55
56
56
56
56
56
56
56
56
56
56
56
56
58
58
57
57
57
57
58
58
57
57
57
57
57
57
58
58
58
58
54
54
52
52
52
52
52
49
47
46
46
46
46
45
45
45
45
45
45
45
45
45
47
46
46
44
44
44
43
43
43
43
43
43
43
44
44
43
43
43
44
43
45
45
45
45
45
43
42
46
46
46
47
46
35
33
33
33
30
31
31
32
33
36
36
37
38
42
42
42
43
43
43
44
48
49
50
52
52
52
52
52
52
52
52
52
52
52
52
52
52
53
54
55
55
55
55
56
56
57
57
57
57
57
57
58
58
58
58
58
58
58
58
57
57
57
57
57
57
57
57
57
57
57
57
57
57
57
58
58
58
58
58
56
56
56
56
56
56
57
57
57
57
58
58
58
58
58
58
58
58
58
58
58
57
57
57
57
55
54
54
52
51
51
51
50
50
50
50
50
50
50
50
52
52
52
52
52
53
53
54
54
54
54
52
52
52
52
52
52
51
52
52
52
52
52
52
51
50
50
48
48
48
46
46
45
45
45
45
45
45
45
45
46
46
46
44
44
44
44
44
43
42
35
27
26
24
16
16
16
16
16
16
16
16
16
16
16
16
16
16
16
16
16
16
16
16
16
16
16
16
16
16
16
16
16
16
16
16
16
16
16
16
16
16
16
16
17
17
17
17
17
17
17
18
18
18
18
18
18
18
19
18
17
14
14
14
13
12
11
11
11
10
9
8
8
8
8
8
8
8
9
9
9
9
8
8
8
8
8
8
8
8
8
8
8
8
8
8
8
9
9
9
8
7
7
7
7
7
7
7
8
9
11
11
11
11
11
11
11
12
12
13
13
13
14
14
14
15
15
15
15
15
15
15
16
16
16
16
16
18
18
18
18
18
18
18
18
18
18
18
18
18
18
23
23
25
24
24
24
24
24
25
24
24
24
23
23
23
23
23
23
23
23
23
23
23
23
23
23
23
23
23
23
23
23
24
24
24
24
24
23
23
23
22
22
23
23
23
23
23
23
23
23
23
23
23
23
24
24
24
24
23
23
23
23
23
23
23
23
23
23
23
23
23
23
23
23
23
23
23
22
22
22
22
22
22
22
22
22
22
22
22
22
22
22
23
23
23
23
23
23
23
20
18
17
15
9
10
10
6
6
6
6
6
6
6
6
7
7
7
7
7
8
8
8
8
8
8
8
8
8
8
8
8
8
11
11
11
11
11
11
11
12
12
12
12
12
12
12
12
13
13
13
13
13
13
13
13
13
13
14
14
14
14
14
14
14
14
13
13
13
13
13
13
13
13
13
13
13
13
13
13
13
13
13
13
13
14
14
14
14
14
14
14
14
14
14
14
13
13
13
13
13
13
13
13
13
13
13
13
12
12
12
12
12
12
12
13
13
13
13
13
13
13
13
13
14
13
13
13
13
13
13
13
13
13
13
12
12
12
12
12
12
12
14
14
14
14
13
13
13
13
13
13
13
13
13
13
13
13
13
13
13
13
12
11
10
10
10
8
8
8
8
8
8
8
8
8
8
6
6
6
6
6
6
6
6
6
6
6
6
6
6
6
6
6
6
6
6
6
6
6
6
6
6
6
6
6
6
6
6
6
6
6
6
5
5
5
5
5
5
5
5
5
5
5
5
5
5
5
5
5
5
5
5
5
5
5
5
5
5
5
5
5
5
5
5
5
5
5
5
5
5
5
5
4
3
3
3
3
3
2
2
2
2
2
2
2
2
2
2
2
2
2
0
0
0
0
0
0
0
0
0
0
0
0
0
0
0
0
0
0
0
0
0
0
0
0
0
0
0
0
0
0
0
0
0
0
0
0
0
0
0
0
0
0
0
0
0
0
0
0
0
0
0
0
0
0
0
0
0
0
0
0
0
0
0
0
0
0
0
0
0
0
0
0
0
0
0
0
0
0
0
0
0
0
0
0
0
0
0
0
0
0
0
0
0
0
0
0
0
0
0
0
0
0
0
0
0
0
0
0
0
0
0
0
0
0
0
0
0
0
0
0
0
0
0
0
0
0
0
0
0
0
0
0
0
0
0
0
0
0
0
0
0
0
0
0
0
0
0
0
0
0
0
0
1
1
1
1
1
1
1
1
1
1
1
1
1
1
1
1
1
1
1
1
1
1
1
1
1
1
1
1
1
1
1
1
1
1
1
1
1
1
1
1
1
1
1
1
1
1
1
1
1
1
1
1
1
1
1
1
1
1
1
1
1
1
1
1
1
1
1
1
1
1
1
1
1
1
1
1
1
1
1
1
1
1
1
1
1
1
1
1
1
1
1
1
1
1
1
1
1
1
1
1
1
1
1
1
1
1
1
1
1
1
1
1
1
1
1
1
1
1
1
1
1
1
1
1
1
1
1
1
1
1
1
1
1
1
1
1
1
1
1
1
1
1
1
1
1
1
1
1
1
1
1
1
1
1
1
1
1
1
1
1
1
1
1
1
1
1
1
1
1
1
1
1
1
1
1
1
1
1
1
1
1
1
1
1
1
1
1
1
1
1
1
1
1
1
1
1
1
1
1
1
1
0
0
0
0
0
0
0
0
0
0
0
0
0
0
0
0
0
0
0
0
0
0
0
0
0
0
0
0
0
0
0
0
0
0
0
0
0
0
0
0
0
0
0
0
0
0
0
0
0
0
0
0
0
0
0
0
0
0
0
0
0
0
0
0
0
0
0
0
0
0
0
0
0
0
0
0
0
0
0
0
0
0
0
0
0
0
0
0
0
0
0
0
0
0
0
0
0
0
0
0
0
0
0
0
0
0
0
0
0
0
0
0
0
0
0
0
0
0
0
0
0
0
0
0
0
0
0
0
0
0
0
0
0
0
0
0
0
0
0
0
0
0
0
0
0
0
0
0
0
0
0
0
0
0
0
0
0
0
0
0
0
0
0
0
0
0
0
0
0
0
0
0
0
0
0
0
0
0
0
0
0
0
0
0
0
0
0
0
0
0
0
0
0
0
0
0
0
1
1
1
1
1
1
1
1
1
1
1
1
1
1
1
1
1
1
1
1
1
1
1
1
1
1
1
1
1
1
1
1
1
1
1
1
1
1
1
1
1
1
1
1
1
1
1
1
1
1
1
1
1
1
1
1
1
1
1
1
1
1
1
1
1
1
1
1
1
1
1
1
1
1
1
1
1
1
1
1
0
0
0
0
0
0
0
0
0
0
0
0
0
0
0
0
0
0
0
0
0
0
0
0
0
0
0
0
0
0
0
0
0
0
0
0
0
0
0
0
0
0
0
0
0
0
0
0
0
0
0
0
0
0
0
0
0
0
0
0
0
0
0
0
0
0
0
0
0
0
0
0
0
0
0
0
0
0
0
0
0
0
0
0
0
0
0
0
0
0
0
0
0
0
0
0
0
0
0
0
0
0
0
0
0
0
0
0
0
0
0
0
0
0
0
0
0
0
0
0
0
0
0
0
0
0
0
0
0
0
0
0
0
0
0
0
0
0
0
0
0
0
0
0
0
0
0
0
0
0
0
0
0
0
0
0
0
0
0
0
0
0
0
0
0
0
0
0
0
0
0
0
0
0
0
0
0
0
0
0
0
0
0
0
0
0
0
0
0
0
0
0
0
0
0
0
0
0
0
0
0
0
0
0
0
0
0
0
0
0
0
0
0
0
0
0
0
0
0
0
0
0
0
0
0
0
0
0
0
0
0
0
0
0
0
0
0
0
0
0
0
0
0
0
0
0
0
0
0
0
0
0
0
0
0
0
0
0
0
0
0
0
0
0
0
0
0
0
0
0
0
0
0
0
0
0
0
0
0
0
0
0
0
0
0
0
0
0
0
0
0
0
0
0
0
0
0
0
0
0
0
0
0
0
0
0
0
0
0
0
0
0
0
0
0
0
0
0
0
0
0
0
0
0
0
0
0
0
0
0
1
1
1
1
1
1
1
1
1
1
1
1
1
1
1
1
1
1
1
1
1
1
1
1
1
1
1
1
1
1
1
1
0
0
0
0
0
0
0
0
0
0
0
0
0
0
0
0
0
0
0
0
0
0
0
0
0
0
0
0
0
0
0
0
0
0
0
0
0
0
0
0
0
0
0
0
0
0
0
0
0
0
0
0
0
0
0
0
0
0
0
0
0
0
0
0
0
0
0
0
0
0
0
0
0
0
0
0
0
0
0
0
0
0
0
0
0
0
0
0
0
0
0
0
0
0
0
0
0
0
0
0
0
0
0
0
0
0
0
0
0
0
0
0
0
0
0
0
0
0
0
0
0
0
0
0
0
0
0
0
0
0
0
0
0
0
0
0
0
0
0
0
0
0
0
0
0
0
0
0
0
0
0
0
0
0
0
0
0
0
0
0
0
0
0
0
0
0
0
0
0
0
0
0
0
0
0
0
0
0
0
0
0
0
0
0
0
0
0
0
0
0
0
0
0
0
0
0
0
0
0
0
0
0
0
2
2
2
2
2
2
2
2
3
4
4
4
4
4
4
4
4
4
4
4
4
4
4
4
4
4
4
4
4
4
4
5
5
5
5
5
5
5
5
5
5
5
5
5
5
5
5
5
6
6
6
6
6
6
6
6
6
6
6
6
7
7
7
7
7
7
7
7
7
7
7
7
8
9
9
9
9
9
9
9
9
9
9
9
9
9
9
9
9
9
9
9
9
9
10
10
10
10
10
10
9
9
9
9
10
10
10
8
8
10
10
10
10
10
10
10
10
10
10
10
10
10
10
10
9
9
9
9
9
10
10
10
10
10
10
10
9
9
10
10
10
11
11
11
11
11
11
11
11
10
10
10
10
10
10
10
10
10
10
10
10
10
10
10
10
10
10
10
10
10
10
10
10
10
10
10
10
10
10
10
10
10
10
10
10
9
10
10
10
10
10
10
10
10
10
9
9
9
9
9
9
9
9
9
9
9
9
9
8
8
8
8
8
8
8
8
8
8
8
8
8
8
8
8
7
7
7
7
7
7
6
7
7
7
7
7
7
7
7
7
7
7
7
7
7
7
7
7
7
6
6
6
5
5
4
3
3
3
3
3
3
2
2
2
2
2
2
2
2
2
2
2
2
2
2
2
2
2
2
1
1
1
1
1
1
1
1
1
1
1
1
1
1
1
1
1
1
1
1
1
1
1
1
1
1
1
1
1
1
1
1
1
1
1
1
1
1
1
1
1
1
1
1
1
1
1
1
1
1
0
0
0
0
0
0
0
0
0
0
0
0
0
0
0
0
0
0
0
0
0
0
0
0
0
0
0
0
0
0
0
0
0
0
0
0
0
0
0
0
0
0
0
0
0
0
0
0
0
0
0
0
0
0
0
0
0
0
0
0
0
0
0
0
0
0
0
0
0
0
0
0
0
0
0
0
0
0
0
0
0
0
0
0
0
0
0
0
0
0
0
0
0
0
0
0
0
0
0
0
0
0
0
0
0
0
0
0
0
0
0
0
0
0
0
0
0
0
0
0
0
0
0
0
0
0
0
0
0
0
0
0
0
0
0
0
0
0
0
0
0
0
0
0
0
0
0
0
0
0
0
0
0
0
0
0
0
0
0
0
0
0
0
0
0
0
0
0
0
0
0
0
0
0
0
0
0
0
0
0
0
0
0
0
0
0
0
0
0
0
0
0
0
1
1
1
1
1
1
1
1
1
1
1
1
1
1
1
1
1
1
1
1
1
1
1
1
1
1
1
1
1
1
1
1
1
1
1
1
1
1
1
1
1
1
1
1
1
1
1
1
1
1
1
1
1
1
1
1
1
1
1
1
1
1
1
1
1
1
1
1
1
1
1
1
1
1
1
1
1
1
1
1
1
1
1
1
1
1
1
1
1
1
1
1
1
1
1
1
1
1
1
1
1
1
1
1
1
1
1
1
2
2
2
2
2
2
2
2
2
2
2
2
2
2
2
2
2
2
2
2
2
2
2
2
2
2
2
2
2
2
2
2
2
2
2
2
2
2
2
2
2
2
2
2
2
2
2
2
2
2
2
2
2
2
2
2
2
2
2
2
2
2
2
2
2
2
2
2
2
2
2
2
2
2
2
2
2
2
2
2
2
2
2
2
2
2
2
2
2
2
2
2
2
2
2
2
2
2
2
2
2
2
2
2
2
2
1
1
1
1
1
1
1
1
1
1
1
1
1
1
1
1
1
1
1
1
1
1
1
1
1
1
1
1
1
1
1
1
1
1
1
1
1
1
1
1
1
1
1
1
1
1
1
1
1
2
2
2
2
2
2
2
2
2
2
2
2
2
2
2
2
2
2
2
2
2
2
2
2
2
2
2
2
2
2
2
2
2
2
2
2
2
2
2
2
2
2
2
2
2
2
2
2
2
2
2
2
2
2
2
2
2
2
2
2
2
2
2
2
2
2
2
2
1
1
1
1
1
1
1
1
1
1
1
1
1
1
1
1
1
1
1
1
1
1
1
1
1
1
2
2
2
2
2
2
2
2
2
2
2
2
2
2
2
2
2
3
3
3
3
3
3
3
3
3
3
3
3
3
3
3
3
3
3
3
3
3
3
3
3
3
3
3
3
3
3
3
3
3
3
3
3
3
3
3
3
3
3
3
3
3
3
3
3
3
3
3
4
3
3
3
2
2
2
2
2
2
2
2
2
2
2
2
2
2
2
2
2
2
2
2
2
2
2
2
2
2
2
2
2
2
2
2
2
2
2
2
2
2
2
2
2
2
2
2
2
2
2
2
2
2
2
2
2
2
2
1
1
1
1
1
1
1
1
1
1
1
1
1
1
1
0
0
0
0
0
0
0
0
0
0
0
0
0
0
0
0
0
0
0
1
1
1
1
1
1
1
1
0
0
0
0
0
0
0
0
0
0
0
0
0
0
0
0
0
0
0
0
0
0
0
0
0
0
0
0
0
0
0
0
0
0
0
0
0
0
0
0
0
0
0
0
0
0
0
0
0
0
0
0
0
0
0
0
0
0
0
0
0
0
0
0
0
0
0
0
0
0
0
0
0
0
0
0
0
0
0
1
1
1
1
1
1
1
1
1
1
1
1
1
1
1
1
1
1
1
1
1
1
1
1
1
1
1
1
1
1
1
1
1
1
1
1
1
1
0
1
1
1
1
1
1
1
1
1
1
1
1
1
1
1
1
1
1
1
1
1
1
1
1
1
1
1
1
1
1
1
1
1
1
1
1
1
1
1
1
1
1
1
1
1
1
1
1
1
1
1
1
1
1
1
1
1
1
1
1
1
1
1
1
1
1
1
1
1
1
1
1
1
1
1
1
1
1
1
1
1
1
1
1
1
1
1
1
1
1
1
1
1
1
1
1
1
1
1
1
1
1
1
1
1
1
1
1
1
1
1
1
1
1
1
1
1
1
1
1
1
1
1
0
0
0
0
0
0
0
0
0
0
0
0
0
0
0
0
0
0
0
0
0
0
0
0
0
0
0
0
0
0
0
0
0
0
0
0
0
0
0
0
0
0
0
0
0
0
0
0
0
0
0
0
0
0
0
0
0
0
0
0
0
0
0
0
0
0
0
0
0
0
0
0
0
0
0
0
0
0
0
0
0
0
0
0
0
0
0
0
0
0
0
0
0
0
0
0
0
0
0
0
0
0
0
0
0
0
0
0
0
0
0
0
0
0
0
0
0
0
0
0
0
0
0
0
0
0
0
0
0
0
0
0
0
0
0
0
0
0
0
0
0
0
0
0
0
0
0
0
0
0
0
0
0
0
0
0
0
0
0
0
0
0
0
0
0
0
0
1
1
1
1
1
1
1
1
1
1
1
1
1
1
1
1
1
1
1
1
1
1
1
1
1
1
1
1
1
1
1
1
1
1
1
1
1
1
1
1
1
1
1
1
1
1
1
1
1
1
1
1
1
1
1
1
1
1
1
1
1
1
1
1
1
1
1
1
1
1
1
1
1
1
1
1
1
1
1
1
1
1
1
1
1
1
1
1
1
1
1
1
1
1
1
1
1
1
1
1
1
1
1
1
1
1
1
1
1
1
1
0
0
0
0
0
0
0
0
0
0
0
0
0
0
0
0
0
0
0
0
0
0
0
0
0
0
0
0
0
0
0
0
0
0
0
0
0
0
0
0
0
0
0
0
0
0
0
0
0
0
0
0
0
0
0
0
0
0
0
0
0
0
0
0
0
0
0
0
0
0
0
0
0
0
0
0
0
0
0
0
0
0
0
0
0
0
0
0
0
0
0
0
0
0
0
0
0
0
0
0
0
0
0
0
0
0
0
0
0
0
0
0
0
0
0
0
0
0
0
0
0
0
0
0
0
0
0
0
0
0
0
0
0
0
0
0
0
0
0
0
0
0
0
0
0
0
0
0
0
0
0
0
0
0
0
0
0
0
0
0
0
0
0
0
0
0
0
0
0
0
0
0
0
0
0
0
0
0
0
0
0
0
0
0
0
0
0
0
0
0
0
0
0
0
0
0
0
0
0
0
0
0
0
0
0
0
0
0
0
0
0
0
0
0
0
0
0
0
0
0
0
0
0
0
0
0
0
0
0
0
0
0
0
0
0
0
0
0
0
0
0
0
0
0
0
0
0
0
0
0
0
0
0
0
0
0
0
0
0
1
1
1
1
1
1
1
1
1
1
1
1
1
1
1
1
1
1
1
1
1
1
1
1
2
2
3
3
3
3
3
3
3
3
3
3
3
3
3
3
3
3
3
3
3
3
3
3
3
3
3
3
3
3
3
3
3
3
3
3
3
3
3
3
3
3
3
3
3
3
3
3
3
3
3
3
2
2
2
2
2
2
2
2
2
2
2
2
2
2
2
2
2
2
2
2
2
2
2
2
2
2
2
2
2
2
2
2
2
2
2
2
2
2
2
2
2
1
1
1
1
1
1
1
1
1
1
1
1
1
1
1
1
1
1
1
1
1
1
1
1
1
1
1
1
1
1
1
1
1
1
1
1
0
0
0
0
0
0
0
0
0
0
0
0
0
0
0
0
0
0
0
0
0
0
0
0
0
0
0
0
0
0
0
0
0
0
0
0
0
0
0
0
0
0
0
0
0
0
0
0
0
0
0
0
0
0
0
0
0
0
0
0
0
0
0
0
0
0
0
0
0
0
0
0
0
0
0
0
0
0
0
0
0
0
0
0
0
0
0
0
0
0
0
0
0
0
0
0
0
0
0
0
0
0
0
0
0
0
0
0
0
0
0
0
0
0
0
0
0
0
0
0
0
0
0
0
0
0
0
0
0
0
0
0
0
0
0
0
0
0
0
0
0
0
0
0
0
0
0
0
0
0
0
0
0
0
0
0
0
0
0
0
0
0
1
1
1
1
1
1
1
1
1
1
1
1
1
1
1
1
1
1
1
1
1
1
1
1
1
1
1
1
1
1
1
1
1
1
1
1
1
1
1
1
1
1
1
1
1
1
1
1
1
1
1
1
1
1
1
1
1
1
1
1
1
1
1
1
1
1
1
1
1
1
1
1
1
1
1
1
1
1
1
1
1
1
1
1
1
1
1
1
1
1
1
1
1
1
1
1
1
1
1
1
1
1
1
1
1
1
1
1
1
1
1
1
1
1
1
1
1
1
1
1
1
1
1
1
1
1
1
1
1
1
1
1
1
1
1
1
1
1
1
1
1
1
1
1
1
1
1
1
1
1
1
1
0
0
0
0
0
0
0
0
0
0
0
0
0
0
0
0
0
0
0
0
0
0
0
0
0
0
0
0
0
0
0
0
0
0
0
0
0
0
0
0
0
0
0
0
1
1
1
1
1
1
1
1
1
1
1
1
1
1
1
1
1
1
1
1
1
1
1
1
1
1
1
1
1
1
1
1
1
1
1
1
1
1
1
1
1
1
1
1
1
1
1
1
1
1
1
1
1
1
1
1
1
1
1
1
1
1
1
1
1
1
1
1
1
1
1
1
1
1
1
1
1
1
1
1
1
1
1
1
1
1
1
1
1
1
1
1
1
1
1
1
1
1
1
1
1
1
1
1
1
1
1
1
1
1
1
1
1
1
1
1
1
1
1
1
1
1
1
1
1
1
1
1
1
1
1
1
1
1
1
1
1
1
1
1
1
1
1
1
1
1
1
1
1
1
1
1
1
1
1
1
1
1
1
1
1
1
1
1
1
1
0
0
0
0
0
0
0
0
0
0
0
1
1
1
1
1
1
1
1
1
1
1
1
0
0
0
0
0
0
0
0
0
0
0
0
0
0
0
0
0
0
0
0
0
0
0
0
0
0
0
0
0
0
0
0
0
0
0
0
0
0
0
0
0
0
0
0
0
1
1
1
1
1
1
1
1
1
1
1
1
1
1
1
1
1
1
1
1
1
1
1
1
1
1
1
1
1
1
1
1
1
1
1
1
1
1
1
1
1
1
1
1
1
1
1
1
2
2
2
2
2
2
2
2
2
2
2
2
2
2
2
2
2
2
2
2
2
2
2
2
2
2
2
2
2
2
2
2
2
2
2
2
2
2
2
2
2
1
1
1
1
1
1
1
1
1
1
1
1
1
1
1
1
1
1
1
1
1
1
1
1
1
1
1
1
1
1
1
1
1
1
1
1
1
1
1
1
1
1
1
1
1
1
1
1
1
1
1
1
1
1
1
1
1
1
1
1
1
1
0
0
0
0
0
0
0
0
0
0
0
0
0
0
0
0
0
0
0
0
0
0
0
0
0
0
0
0
0
0
0
0
0
0
0
0
0
0
0
0
0
0
0
0
0
0
0
0
0
0
0
0
0
0
0
0
0
0
0
0
0
0
0
0
0
0
0
0
0
0
0
0
0
0
0
0
0
0
0
0
0
0
0
0
0
0
0
0
0
0
0
0
0
0
0
0
0
0
0
0
0
0
0
0
0
0
0
0
0
0
0
0
0
0
0
0
0
0
0
0
0
0
0
0
0
0
0
0
0
0
0
0
0
0
0
0
0
0
0
0
0
0
0
0
0
0
0
0
0
0
0
0
0
0
0
0
0
0
0
0
0
0
0
0
0
0
0
0
0
0
0
0
0
0
0
0
0
0
0
0
0
0
0
0
0
0
0
0
0
0
0
0
0
0
1
1
1
1
1
1
1
1
1
1
1
1
1
1
1
1
1
1
1
1
1
1
1
1
1
1
1
1
1
1
1
1
1
1
1
1
1
1
1
1
1
1
1
1
1
1
1
1
1
1
1
1
1
1
1
1
1
1
1
1
1
1
1
1
1
1
1
1
1
1
1
1
1
1
1
1
1
1
1
1
1
1
1
1
1
1
1
1
1
1
1
1
1
1
1
1
1
1
1
1
1
1
1
1
1
1
1
1
1
1
1
1
1
1
1
1
1
1
1
1
1
1
1
1
1
1
1
1
1
1
1
1
1
1
1
1
1
1
1
1
1
1
1
1
1
1
1
1
1
1
1
1
1
1
1
1
1
1
1
1
1
1
1
1
1
1
1
1
1
1
1
1
0
0
0
0
0
0
0
0
0
0
0
0
0
0
0
0
0
0
0
0
0
0
0
0
0
0
0
0
0
0
0
0
0
0
0
0
0
0
0
0
0
0
0
0
0
0
0
0
0
0
0
0
0
0
0
0
0
0
0
0
0
0
0
0
0
0
0
0
0
0
0
0
0
0
0
0
0
0
0
0
0
0
0
0
0
0
0
0
0
0
0
0
0
0
0
0
0
0
0
0
0
0
0
0
0
0
0
0
0
0
0
0
0
0
0
0
0
0
0
0
0
0
0
0
0
0
0
0
0
0
0
0
0
0
0
0
0
0
0
0
0
0
0
0
0
0
0
0
0
0
0
0
0
0
0
0
0
0
0
0
0
0
0
0
0
0
0
0
0
0
0
0
0
0
0
0
0
0
0
0
0
0
0
0
0
0
0
0
0
0
0
0
0
0
0
0
0
0
0
0
0
0
0
0
0
0
0
0
0
0
0
0
0
0
0
0
0
0
0
0
0
0
0
0
0
0
0
0
0
0
0
0
0
0
0
0
0
0
0
0
0
0
0
0
0
0
0
0
0
0
0
0
0
0
0
0
0
0
0
0
0
0
0
0
0
0
0
0
0
0
0
0
0
0
0
0
0
0
0
0
0
0
0
0
0
0
0
0
1
1
1
1
1
1
1
1
1
1
1
1
1
1
1
1
1
1
1
1
1
1
1
1
1
1
1
1
1
1
1
1
1
1
1
1
1
1
1
1
1
1
1
1
1
1
1
1
1
1
1
1
1
1
1
1
1
1
1
1
1
1
1
1
1
1
1
1
1
1
1
1
1
1
1
1
1
1
1
1
1
1
1
1
1
1
1
1
1
1
1
1
1
1
1
1
1
1
1
1
1
1
1
1
1
1
1
1
1
1
1
1
1
1
1
1
1
1
1
1
1
1
1
1
1
0
0
0
0
0
0
0
0
0
0
0
0
0
0
0
0
0
0
0
0
0
0
0
0
0
0
0
0
0
0
0
0
0
0
0
0
0
0
0
0
0
0
0
0
0
0
0
0
0
0
0
0
0
0
0
0
0
0
0
0
0
0
0
0
0
0
0
0
0
0
0
0
0
0
0
0
0
0
0
0
0
0
0
0
0
0
0
0
0
0
0
0
0
0
0
0
0
0
0
0
0
0
0
0
0
0
0
0
0
0
0
0
0
0
0
0
0
0
0
0
0
0
0
0
0
0
0
0
0
0
0
0
0
0
0
0
0
0
0
0
0
0
0
0
0
0
0
0
0
0
0
0
0
0
0
0
0
0
0
0
0
0
0
0
0
0
0
0
0
0
0
0
0
0
0
0
0
0
0
0
0
0
0
0
0
0
0
0
0
0
0
0
0
0
0
0
0
0
0
0
0
0
0
0
0
0
0
0
0
0
0
0
0
0
0
0
0
0
0
0
0
0
0
0
0
0
0
0
0
0
0
0
0
0
0
0
0
0
0
0
0
0
0
0
0
0
0
0
0
0
0
0
0
0
0
0
0
0
0
0
0
0
0
0
0
0
0
0
0
0
0
0
0
0
0
0
0
0
0
0
0
0
0
0
0
0
0
0
0
0
0
0
0
0
0
0
0
0
0
0
0
0
0
0
0
0
0
0
0
0
0
0
0
0
0
0
0
0
0
0
0
0
0
0
0
0
0
0
0
0
0
0
0
0
0
0
0
0
0
0
0
0
0
0
0
0
1
1
1
1
1
1
1
1
1
1
1
1
1
1
1
1
1
1
1
1
1
1
1
1
1
1
1
1
1
1
1
1
1
1
1
1
1
2
2
2
2
2
3
8
8
9
9
10
10
10
11
11
12
12
12
12
12
13
13
13
13
13
13
14
14
14
14
14
15
15
16
16
16
16
16
16
16
16
16
17
17
17
17
17
17
17
17
17
17
17
17
17
17
17
17
17
18
18
19
20
20
19
19
19
19
19
19
19
19
19
19
19
19
19
19
19
19
19
19
19
19
19
19
19
19
19
19
19
19
19
19
19
19
19
19
19
19
19
19
19
19
19
19
19
19
19
19
19
19
19
19
20
20
20
20
20
19
18
18
18
18
16
16
12
12
12
12
12
12
12
12
13
11
11
11
11
12
12
12
12
13
14
14
14
14
14
14
14
14
14
16
16
16
14
15
15
15
15
15
15
15
15
14
14
14
14
10
10
10
10
10
10
10
10
10
10
10
10
10
10
10
10
10
10
10
10
10
10
10
10
10
10
10
10
10
11
11
11
11
11
11
11
11
11
11
11
11
11
11
11
11
11
12
12
13
13
13
13
13
13
13
13
13
13
13
13
13
13
13
13
13
13
13
13
13
13
13
13
13
13
13
13
13
13
13
13
13
13
13
13
13
13
13
13
13
13
13
13
13
13
13
13
14
14
14
14
14
15
15
15
15
14
14
13
11
11
11
11
13
13
13
13
13
13
12
13
13
13
13
13
13
13
13
13
13
13
13
13
14
15
15
15
15
14
14
15
16
16
16
17
17
17
17
17
17
17
17
17
17
17
17
17
17
17
17
17
17
18
18
18
18
18
18
18
18
19
19
19
18
18
18
18
18
18
18
18
18
18
18
18
18
18
19
19
19
20
19
19
19
19
19
19
19
19
19
19
19
18
18
18
18
18
18
18
18
18
18
18
18
18
18
18
18
18
18
17
17
16
15
14
12
13
11
11
11
11
11
11
11
11
11
11
10
10
10
10
10
10
10
10
10
10
10
10
10
11
11
11
11
11
11
11
11
11
11
11
11
11
11
11
11
11
11
11
11
11
11
11
11
11
11
12
12
12
12
11
11
11
11
11
10
9
8
8
8
8
8
8
8
8
8
8
8
8
9
9
9
9
9
10
10
10
10
10
9
9
9
9
9
9
9
8
8
8
8
7
7
7
7
7
7
7
8
8
8
8
8
9
9
10
10
9
9
9
9
9
9
9
9
9
9
10
10
10
10
10
10
10
10
10
10
10
10
10
10
10
9
9
9
9
9
9
9
8
8
8
8
8
8
9
9
9
8
8
8
8
8
8
8
8
8
8
9
9
9
9
9
8
9
9
9
9
9
9
9
9
9
9
9
9
9
8
8
8
8
8
8
8
8
8
8
8
7
7
7
7
8
8
8
8
8
8
8
8
8
8
8
8
8
8
8
8
8
8
8
8
8
8
8
8
8
8
8
8
8
8
8
8
8
8
8
9
9
9
9
10
10
10
10
10
10
10
10
10
10
10
9
9
9
9
9
7
7
7
7
7
8
8
7
7
7
7
7
7
7
7
7
7
7
6
6
6
6
6
6
6
6
6
6
6
6
7
6
6
6
6
6
6
6
6
6
6
6
6
6
7
7
7
7
6
6
6
6
6
6
6
6
7
7
7
7
7
7
7
7
7
8
8
8
8
8
8
8
7
7
7
7
7
7
7
7
7
7
7
7
7
7
7
7
7
7
6
7
6
6
6
6
6
6
6
6
7
7
7
7
7
7
7
7
7
7
7
7
7
7
7
7
7
7
7
7
7
7
7
7
7
7
7
7
7
7
7
7
7
7
7
7
7
7
5
5
5
5
5
5
5
5
5
5
5
5
5
5
5
5
5
5
5
5
5
5
5
5
5
5
5
5
5
5
5
5
5
5
5
5
5
5
5
5
5
4
3
3
3
3
3
3
3
3
3
3
3
3
3
3
3
3
3
3
3
3
3
3
3
3
3
3
3
3
3
3
3
3
3
3
3
3
3
2
2
2
2
2
2
2
2
2
2
2
2
2
2
2
1
1
2
2
2
2
2
2
2
2
2
3
3
3
3
4
4
4
4
4
4
4
4
4
4
4
4
4
4
4
4
4
4
4
4
4
4
4
4
4
4
4
4
4
4
4
4
4
4
5
5
5
5
6
6
6
6
6
6
6
6
6
6
6
6
6
6
6
6
6
6
6
6
6
6
6
6
6
6
6
6
6
6
7
7
7
7
7
7
7
6
6
6
6
6
6
7
7
6
6
6
6
6
6
6
6
6
6
6
6
6
6
6
6
6
6
6
6
6
6
6
6
6
6
6
6
6
6
6
6
6
6
6
6
6
6
6
6
6
6
6
6
6
6
6
6
6
5
4
4
4
3
3
3
3
2
2
2
2
2
2
2
2
2
2
2
2
2
2
2
2
2
2
2
2
2
2
2
2
2
2
2
2
2
2
2
2
3
3
3
3
3
3
3
3
3
3
3
3
3
3
3
3
3
3
3
3
3
3
3
3
3
3
3
3
3
3
3
3
3
3
3
3
3
3
3
3
3
3
3
3
3
3
3
3
3
3
3
3
3
3
3
3
3
3
2
2
2
2
2
2
2
2
2
2
2
2
2
2
2
2
2
2
2
2
2
2
2
2
2
2
2
2
2
2
2
2
2
2
2
2
2
2
2
2
2
2
2
2
2
2
2
2
2
2
2
2
2
3
3
3
3
3
3
3
3
3
3
3
3
3
3
3
3
3
3
3
3
3
3
3
3
3
3
3
3
3
3
3
3
3
3
3
3
3
3
3
2
2
2
2
2
2
2
2
2
1
1
1
1
1
1
1
1
1
1
1
1
1
1
1
1
1
1
1
1
1
1
1
1
1
1
1
1
1
1
1
1
1
1
1
1
1
2
2
1
1
1
1
1
1
1
1
1
1
1
1
1
1
1
1
1
1
1
1
1
1
1
1
1
1
1
1
1
1
1
1
1
1
1
1
1
1
1
1
1
1
1
1
1
1
1
1
1
1
1
1
1
1
1
1
1
1
1
1
1
1
1
1
1
1
1
1
1
1
1
1
1
1
1
1
1
1
1
1
1
1
1
0
0
0
0
0
0
0
0
0
0
0
0
0
0
0
0
0
0
0
0
0
0
0
0
0
0
0
0
0
0
0
0
0
1
1
1
1
1
1
1
1
1
1
1
1
1
1
1
1
1
1
1
1
1
1
1
1
1
1
1
1
1
1
1
1
1
0
0
0
0
0
0
0
0
0
0
0
0
1
1
1
1
1
1
1
1
1
1
1
1
1
1
1
1
1
1
1
1
1
1
1
1
1
1
1
1
1
1
1
1
1
1
1
1
1
1
1
1
1
1
1
1
1
1
0
0
0
0
0
0
0
0
0
0
0
0
0
0
0
0
0
0
0
0
0
0
0
0
0
0
0
0
0
0
0
0
0
0
0
0
0
0
0
0
0
0
0
0
0
0
0
0
0
0
0
0
0
0
0
0
0
0
0
0
0
0
0
0
0
0
0
0
0
0
0
0
0
0
0
0
0
0
0
0
0
0
0
0
0
0
0
0
0
0
0
0
0
0
0
0
0
0
0
0
0
0
0
0
0
0
0
0
0
0
0
0
0
0
0
0
0
0
0
0
0
0
0
0
0
0
0
0
0
0
0
0
0
0
0
0
0
0
0
0
0
0
0
0
0
0
0
0
0
0
0
0
0
0
0
0
0
0
0
0
0
0
0
0
0
0
0
0
0
0
0
0
0
0
0
0
0
0
0
0
0
0
0
0
0
0
0
0
0
0
0
0
0
0
0
0
0
0
0
0
0
0
0
0
0
0
0
0
0
0
0
0
0
0
0
0
0
0
0
0
0
0
0
0
0
0
0
0
0
0
0
0
0
0
0
0
0
0
0
0
0
0
0
0
0
0
0
0
0
0
0
0
0
0
0
0
0
0
0
0
0
0
0
0
0
0
0
0
0
0
0
0
0
0
0
0
0
0
0
0
0
0
0
0
0
0
0
1
1
1
1
1
1
1
1
1
1
1
1
2
2
2
2
2
2
2
2
2
2
2
2
2
2
2
3
3
2
2
2
2
2
2
2
2
2
2
2
2
2
2
2
2
2
2
2
2
2
2
2
2
2
2
2
2
2
2
2
2
2
2
2
2
2
2
2
2
2
2
2
2
2
2
2
2
2
2
2
2
2
2
2
2
2
2
2
3
3
3
3
3
3
4
4
4
4
4
4
4
4
4
4
4
3
3
2
2
2
2
2
2
2
2
2
2
2
2
2
2
2
2
2
2
2
2
2
2
2
2
2
2
2
2
2
2
2
2
2
2
2
2
2
3
3
3
3
3
3
3
3
4
4
4
4
7
7
7
7
9
10
10
12
13
13
13
13
13
13
13
13
15
15
15
15
16
16
16
16
16
18
20
20
19
19
19
19
19
19
19
21
21
21
21
21
21
20
20
20
20
20
20
20
21
21
21
22
22
23
23
23
23
23
23
23
23
23
23
24
24
25
25
25
26
27
27
27
27
27
27
28
28
27
27
27
27
26
26
26
26
26
26
26
26
27
27
27
27
28
29
29
29
29
29
29
29
29
29
29
29
29
29
31
31
31
31
31
31
31
31
31
31
31
31
31
31
31
31
31
31
31
31
31
31
31
31
31
31
31
31
31
31
32
32
33
33
33
33
33
33
32
34
34
34
34
32
32
32
32
30
21
21
19
20
21
20
20
20
20
20
21
21
21
21
21
21
21
21
21
21
21
22
22
22
22
22
22
18
18
21
22
22
23
23
23
23
23
23
23
23
23
23
23
23
24
24
25
28
29
29
29
29
30
31
31
31
31
31
31
31
33
33
35
36
36
37
37
37
37
38
40
40
40
40
40
40
41
41
41
41
41
41
42
42
44
44
45
45
45
45
47
47
49
49
49
49
49
50
50
50
50
51
51
51
51
51
51
52
52
52
52
52
53
53
53
53
53
53
53
53
53
53
53
54
53
54
53
53
53
54
57
57
57
57
58
57
57
57
57
58
58
60
60
60
60
60
61
61
61
62
62
62
64
63
63
63
63
63
63
63
63
63
63
63
63
63
63
63
63
62
62
61
61
62
62
62
62
62
62
62
62
55
54
53
51
50
50
50
50
50
48
48
48
48
48
49
48
49
47
47
47
47
47
47
47
47
47
47
47
47
46
46
46
46
46
46
46
47
47
47
47
46
46
46
46
45
43
43
43
43
43
43
40
39
39
39
39
38
37
35
35
35
35
35
35
35
35
35
35
35
35
35
35
35
35
33
32
32
32
27
24
20
16
15
15
14
14
14
15
15
16
15
15
15
15
15
15
15
15
15
15
14
14
14
14
14
15
15
14
14
14
14
14
14
14
14
14
14
14
14
14
14
14
14
14
14
13
13
13
14
14
14
13
14
13
13
15
15
15
14
13
13
13
13
13
13
14
15
15
14
14
14
14
14
14
14
14
14
14
14
14
14
14
15
16
16
16
15
14
14
14
14
14
16
16
16
16
16
16
16
16
16
16
16
16
16
16
16
16
16
16
17
17
17
17
16
16
16
16
16
16
16
16
16
16
16
15
15
15
15
15
15
15
15
15
14
14
14
15
15
15
15
16
16
16
16
16
16
16
16
18
18
18
18
18
16
17
17
17
17
17
18
18
18
18
18
17
17
17
17
17
17
17
17
18
18
18
18
18
18
18
18
18
18
19
19
19
19
20
20
21
20
20
20
20
20
17
17
17
18
18
18
18
17
17
17
16
15
15
16
16
16
14
14
14
14
14
14
14
14
14
14
14
14
14
14
14
14
14
14
14
14
14
14
14
14
14
15
15
15
15
15
15
15
15
15
15
15
15
15
15
15
15
15
16
16
16
16
16
16
16
16
16
15
16
17
17
17
17
17
17
17
17
17
17
17
17
17
17
17
17
17
14
14
13
11
11
11
11
11
11
11
11
12
12
12
12
12
12
12
12
12
13
13
14
14
14
14
14
14
14
14
14
14
14
14
14
14
15
15
15
15
15
16
16
16
16
16
16
16
16
16
16
16
15
14
14
14
14
14
14
14
14
14
13
13
13
13
13
13
13
13
13
13
13
13
13
13
14
14
14
14
15
14
14
14
14
14
14
14
14
14
13
13
12
13
13
13
13
13
13
13
13
13
13
13
13
13
13
14
14
15
15
16
16
16
16
16
16
16
16
16
17
17
18
18
18
18
18
18
18
19
19
19
19
19
19
19
19
18
18
18
18
21
21
21
21
21
21
21
21
21
21
22
22
22
22
22
21
20
20
20
20
20
20
19
19
19
19
19
19
19
19
19
19
19
19
19
19
19
19
19
19
19
19
19
18
18
18
18
18
18
18
18
18
17
17
18
18
18
18
18
18
18
18
18
18
18
18
18
18
18
17
17
17
17
17
17
17
17
17
17
17
17
18
18
18
18
18
17
17
17
17
13
13
13
13
13
12
12
12
12
12
12
12
12
13
13
13
13
13
13
13
13
13
13
13
12
12
11
11
11
11
11
11
11
10
8
8
8
8
8
8
8
8
7
7
7
4
4
4
4
3
3
3
3
3
3
3
3
3
3
3
3
3
3
3
3
3
3
3
3
3
3
4
4
4
4
4
4
4
4
4
4
4
4
4
4
4
4
4
4
4
4
4
4
4
4
4
4
4
4
4
4
4
4
4
4
4
4
4
4
4
4
4
4
4
4
4
4
4
4
4
4
4
4
4
4
4
4
4
4
4
4
4
4
4
4
4
4
4
4
4
4
4
4
4
4
4
4
4
4
4
4
4
4
4
4
3
3
3
3
3
2
1
1
0
0
0
0
0
0
0
0
0
0
0
0
0
0
0
0
0
0
0
0
0
0
0
0
0
0
0
0
0
0
0
0
0
0
0
0
0
0
0
0
0
0
0
0
0
0
0
0
0
0
0
0
0
0
0
0
0
0
0
0
0
0
0
0
0
0
0
0
0
0
0
0
0
0
0
0
0
0
0
0
0
0
0
0
0
0
0
0
0
0
0
0
0
0
0
0
0
0
0
0
0
0
0
0
0
0
0
0
0
0
0
0
0
0
0
0
0
0
0
0
0
0
0
0
0
0
0
0
0
0
0
0
0
0
0
0
0
0
0
0
0
0
0
0
0
0
0
0
0
0
0
0
0
0
0
0
0
0
0
0
0
0
0
0
0
0
0
0
0
0
0
0
0
0
0
0
0
0
0
0
0
0
0
0
0
0
0
0
0
0
0
0
0
0
0
0
0
0
0
0
0
0
0
0
0
0
0
0
0
0
0
0
0
0
0
0
0
0
0
0
0
0
0
0
0
0
0
0
0
0
0
0
0
0
0
0
0
0
0
0
0
0
0
0
0
0
0
0
0
0
0
0
0
0
0
0
0
0
0
0
0
0
0
0
0
0
0
0
0
0
0
0
0
0
0
0
0
0
0
0
0
0
0
0
0
0
0
0
0
0
0
0
0
0
0
0
0
0
0
0
0
0
0
0
0
0
0
0
0
0
0
0
0
0
0
0
0
0
0
0
0
0
0
0
0
0
0
0
0
0
0
0
0
0
0
0
0
0
0
1
1
1
1
1
1
1
1
1
1
1
1
1
1
1
1
1
1
1
1
1
1
1
1
1
1
1
1
1
1
1
1
1
1
1
1
1
1
1
1
1
1
1
1
1
1
1
1
1
1
1
1
1
1
1
1
1
1
1
1
1
1
1
1
1
1
1
1
1
1
1
1
1
1
1
1
1
1
1
1
1
1
0
0
0
0
0
1
1
1
1
1
1
1
1
1
1
1
1
1
1
1
1
1
1
1
1
1
1
1
1
1
1
1
1
1
1
1
1
1
1
1
1
1
1
1
1
1
1
1
1
1
1
1
1
1
1
1
1
1
1
1
1
1
1
2
2
2
2
2
2
2
2
2
2
2
2
2
2
2
2
2
2
2
2
2
2
2
2
2
2
2
2
2
2
2
2
2
2
2
2
2
2
2
2
2
2
2
2
2
2
2
2
2
2
2
2
2
2
2
2
2
1
1
1
1
1
1
1
1
1
1
1
1
1
1
1
1
1
1
1
1
1
1
1
1
1
0
0
0
0
0
0
0
0
0
0
0
0
0
0
0
0
0
0
0
0
0
0
0
0
0
0
0
0
0
0
0
0
0
0
0
0
0
0
0
0
0
0
0
0
0
0
0
0
0
0
0
0
0
0
0
0
0
0
0
0
0
0
0
0
0
0
0
0
0
0
0
0
0
0
0
0
0
0
0
0
0
0
0
0
0
0
0
0
0
0
0
0
0
0
0
0
0
0
0
0
0
0
0
0
0
0
0
0
0
0
0
0
0
0
0
0
0
0
0
0
0
0
0
0
0
0
0
0
0
0
0
0
0
0
0
0
0
0
0
0
0
0
0
0
0
0
0
0
0
0
0
0
0
0
0
0
0
0
0
0
0
0
0
0
0
0
0
0
0
0
0
0
0
0
0
0
0
0
0
0
0
0
0
0
0
0
0
0
0
0
0
0
0
0
0
0
0
0
0
0
0
0
0
0
0
0
0
0
0
0
0
0
0
0
0
0
0
0
0
0
0
0
0
0
0
0
0
0
0
0
0
0
0
0
0
0
0
0
0
0
0
0
0
0
0
0
0
0
0
0
0
0
0
0
0
0
0
0
0
0
0
0
0
0
0
0
0
0
0
0
0
0
0
0
0
0
0
0
0
0
0
0
0
0
0
0
0
0
0
0
0
0
0
0
0
0
0
0
0
0
0
0
0
0
0
0
0
0
0
0
0
0
0
0
0
0
0
0
0
0
0
0
0
0
0
0
0
0
0
0
0
0
0
0
0
0
0
0
0
0
0
0
0
0
0
0
0
0
0
0
0
0
0
0
0
0
0
0
0
0
0
0
0
0
0
0
0
0
0
0
0
0
0
0
0
0
0
0
0
0
0
0
0
0
0
0
0
0
0
0
0
0
0
0
0
0
0
0
0
0
0
0
0
0
0
0
0
0
0
0
0
0
0
0
0
0
0
0
0
0
0
0
0
0
0
0
0
0
0
0
0
0
0
0
0
0
0
0
0
0
0
0
0
0
0
0
0
0
0
0
0
0
0
0
0
0
0
0
0
0
0
0
0
0
0
0
0
0
0
0
0
0
0
0
0
0
0
0
0
0
0
0
0
0
0
0
0
0
0
0
0
0
0
0
0
0
0
0
0
0
0
0
0
0
0
0
0
0
0
0
0
0
0
0
0
0
0
0
0
0
0
0
0
0
0
0
0
0
0
0
0
0
0
0
0
0
0
0
0
0
0
0
0
0
0
0
0
0
0
0
0
0
0
0
0
0
0
0
0
0
0
0
0
0
0
0
0
0
0
0
0
0
0
0
0
0
0
0
0
0
0
0
0
0
0
0
0
0
0
0
0
0
0
0
0
0
0
0
0
0
0
0
0
0
0
0
0
0
0
0
0
0
0
0
0
0
0
0
0
0
0
0
0
0
0
0
0
0
0
0
0
0
0
0
0
0
0
0
0
0
0
0
0
0
0
0
0
0
0
0
0
0
0
0
0
0
0
0
0
0
0
0
0
0
0
0
0
0
0
0
0
0
0
0
0
0
0
0
0
0
0
0
0
0
0
0
0
0
0
0
0
0
0
0
0
0
0
0
0
0
0
0
0
0
0
0
0
0
0
0
0
0
0
0
0
0
0
0
0
0
0
0
0
0
0
0
0
0
0
0
0
0
0
0
0
0
0
0
0
0
0
0
0
0
0
0
0
0
0
0
0
0
0
0
0
0
0
0
0
0
0
0
0
0
0
0
0
0
0
0
0
0
0
0
0
1
1
1
1
1
1
1
1
1
1
1
1
1
1
1
1
1
1
1
1
1
1
2
2
2
2
2
2
2
2
2
2
2
2
2
2
2
2
2
2
2
2
2
2
2
2
2
2
2
2
2
2
2
2
2
2
2
2
2
2
2
2
2
2
2
2
2
2
2
2
3
3
3
3
3
3
3
3
3
3
3
3
3
3
3
3
3
3
3
3
3
3
3
3
3
3
3
3
3
3
3
3
3
3
3
3
3
2
2
2
2
2
1
1
1
1
1
1
1
1
1
1
1
1
1
1
1
1
1
1
1
1
1
1
1
1
1
1
0
0
0
0
0
0
0
0
0
0
0
0
0
0
0
0
0
0
0
0
0
0
0
0
0
0
0
0
0
0
0
0
0
0
0
0
0
0
0
0
0
0
0
0
0
0
0
0
0
0
0
0
0
0
1
1
1
1
1
1
1
1
1
1
1
1
1
1
1
1
1
1
1
1
1
1
1
1
1
1
1
1
1
1
1
1
1
1
1
1
1
1
1
1
1
1
1
1
1
1
1
1
1
1
1
1
1
1
1
1
1
1
1
1
1
1
1
1
0
0
0
0
0
0
0
0
0
0
0
0
0
0
0
0
0
0
0
0
0
0
0
0
0
0
0
0
0
1
1
1
1
1
1
1
1
1
1
1
1
1
1
1
1
1
1
1
1
1
1
1
1
1
1
1
1
1
1
1
1
1
1
1
1
1
1
1
1
1
1
1
1
1
1
1
1
1
1
1
1
1
1
1
1
1
1
1
1
1
1
1
0
0
1
1
1
1
1
1
1
1
1
1
1
1
1
1
1
1
1
1
1
1
1
1
1
1
1
1
1
1
1
1
1
1
1
1
1
1
1
1
1
1
1
1
1
1
1
1
1
1
1
1
1
1
1
1
1
1
1
1
1
1
1
1
1
1
1
1
1
1
1
1
1
1
1
1
1
1
1
1
1
1
1
1
1
1
1
1
1
1
1
1
1
1
1
1
0
0
0
0
0
0
0
0
0
0
0
0
0
0
0
0
0
0
0
0
0
0
0
0
0
0
0
0
0
0
0
0
0
0
0
0
0
0
0
0
0
0
0
0
0
0
0
0
0
0
0
0
0
0
0
0
0
0
0
0
0
0
0
0
0
0
0
0
0
0
0
0
0
0
0
0
0
0
0
0
0
0
0
0
0
0
0
0
0
0
0
0
0
0
0
0
0
0
0
0
0
0
0
0
0
0
0
0
0
0
0
0
0
0
0
0
0
0
0
0
0
0
0
0
0
0
0
0
0
0
0
0
0
0
0
0
0
0
0
0
0
0
0
0
0
0
0
0
0
0
0
0
0
0
0
0
0
0
0
0
0
0
0
0
0
0
0
0
0
0
0
0
0
0
0
0
0
0
0
0
0
0
0
0
0
0
0
0
0
0
0
0
0
0
0
0
0
0
0
0
0
0
0
0
0
0
0
0
0
0
0
0
0
0
0
0
0
0
0
0
0
0
0
0
0
0
0
0
0
0
0
0
0
0
0
0
0
0
0
0
0
0
0
0
0
0
0
0
0
0
0
0
0
0
0
0
0
0
0
0
0
0
0
0
0
0
0
0
0
0
0
0
0
0
0
0
0
0
0
0
0
0
0
0
0
0
0
0
0
0
0
0
0
0
0
0
0
0
0
0
0
0
0
0
0
0
0
0
0
0
0
0
0
0
0
0
0
0
0
0
0
0
0
0
0
0
0
0
0
0
0
0
0
0
0
0
0
0
0
0
0
0
0
0
0
0
0
0
0
0
0
0
0
0
0
0
0
0
0
0
0
0
0
0
0
0
0
0
0
0
0
0
0
0
0
0
0
0
0
0
0
0
0
0
0
0
0
0
0
0
0
0
0
0
0
0
0
0
0
0
0
0
0
0
0
0
0
0
0
0
0
0
0
0
0
0
0
0
0
0
0
0
0
0
0
0
0
0
0
0
0
0
0
0
0
0
0
0
0
0
0
0
0
0
0
0
0
0
0
0
0
0
0
0
0
0
0
0
0
0
0
0
0
0
0
0
0
0
0
0
0
0
0
0
0
0
0
0
0
0
0
0
0
0
0
0
0
0
0
0
0
0
0
0
0
0
0
0
0
0
0
0
0
0
0
0
0
0
0
0
0
0
0
0
0
0
0
0
0
0
0
0
0
0
0
0
0
0
0
0
0
0
0
0
0
0
0
0
0
0
0
0
0
0
0
0
0
0
0
0
0
0
0
0
0
0
0
0
0
0
0
0
0
0
0
0
0
0
0
0
0
0
0
0
0
0
0
0
0
0
0
0
0
0
0
0
0
0
0
0
0
0
0
0
0
0
0
0
0
0
0
0
0
0
0
0
0
0
0
0
0
0
0
0
0
0
0
0
0
0
0
0
0
0
0
0
0
0
0
0
0
0
0
0
0
0
0
0
0
0
0
0
0
0
0
0
0
0
0
0
0
0
0
0
0
0
0
0
0
0
0
0
0
0
0
0
0
0
0
0
0
0
0
0
0
0
0
0
0
0
0
0
0
0
0
0
0
0
0
0
0
0
0
0
0
0
0
0
0
0
0
0
0
0
0
0
0
0
1
1
1
1
1
1
1
1
1
1
1
1
1
1
1
1
1
1
1
1
1
1
1
1
1
1
1
1
1
1
1
1
1
1
1
1
1
1
1
1
1
1
1
2
2
2
2
2
2
2
2
2
2
2
2
2
2
2
2
2
2
2
2
2
2
1
1
1
1
1
1
1
1
1
1
1
1
1
1
1
1
1
1
1
1
1
1
1
1
1
1
1
1
1
1
1
1
1
1
1
1
1
1
1
1
1
1
1
1
1
1
1
1
1
1
1
1
1
1
1
1
1
1
1
1
1
1
1
1
1
1
1
1
1
0
0
0
0
0
0
0
0
0
0
0
0
0
0
0
0
0
0
0
0
0
0
0
0
0
0
0
0
0
0
0
0
0
0
0
0
0
0
0
0
0
0
0
0
0
0
0
0
0
0
0
0
0
0
0
0
0
0
0
0
0
0
0
0
0
0
0
0
0
0
0
0
0
0
0
0
0
0
0
0
0
0
0
0
0
0
0
0
0
0
0
0
0
0
0
0
0
0
0
0
0
0
0
0
0
0
0
0
0
0
0
0
0
0
0
0
0
0
0
0
0
0
0
0
0
0
0
0
0
0
0
0
0
0
0
0
0
0
1
1
1
1
1
1
1
1
1
1
1
1
1
1
1
1
1
1
2
2
2
2
2
2
2
2
2
2
2
2
2
2
2
2
2
2
2
2
2
2
2
2
2
2
2
2
2
2
2
2
2
2
2
2
2
2
2
2
2
2
2
2
2
2
2
2
2
2
2
2
2
2
2
2
2
2
2
2
2
2
2
2
2
2
2
2
2
2
2
2
2
2
2
2
2
2
2
2
2
2
2
2
1
1
1
1
1
1
1
1
1
1
1
1
1
1
1
1
1
1
1
1
1
1
1
1
1
1
1
1
1
1
1
1
1
0
0
0
0
0
0
0
0
0
0
0
0
0
0
0
0
0
0
0
0
0
0
0
0
0
0
0
0
0
0
0
0
0
0
0
0
0
0
0
0
0
0
0
0
0
0
0
0
0
0
0
0
0
0
0
0
0
0
0
0
0
0
0
0
0
0
0
0
0
0
1
1
1
1
1
1
1
1
1
1
1
1
1
1
1
1
1
1
1
1
1
1
1
1
1
1
1
1
1
1
1
1
1
1
1
1
1
1
1
1
1
1
1
1
1
1
1
1
1
1
1
1
1
1
1
1
1
1
1
1
1
1
1
1
1
1
1
1
1
1
1
1
1
1
1
1
1
1
1
1
1
1
1
1
1
1
1
1
1
1
1
1
0
0
0
0
0
0
0
0
0
0
0
0
0
0
0
0
0
0
0
0
0
0
0
0
0
0
0
0
0
0
0
0
0
0
0
0
0
0
0
0
0
0
0
0
0
0
0
0
0
0
0
0
0
0
0
0
0
0
0
0
0
0
0
0
0
0
0
0
0
0
0
0
0
0
0
0
0
0
0
0
0
0
0
0
0
0
0
0
0
0
0
0
0
0
0
0
0
0
0
0
0
0
0
0
0
0
0
0
0
0
0
0
0
0
0
0
0
0
0
0
0
0
0
0
0
0
0
0
0
0
0
0
1
1
1
1
1
1
1
1
1
1
1
1
1
1
1
1
1
1
1
1
1
1
1
1
1
1
1
1
1
1
1
1
1
1
1
1
1
1
1
1
1
1
1
1
1
1
1
1
1
1
1
1
1
1
1
1
1
1
1
1
1
1
2
2
2
2
2
2
2
2
2
2
2
2
2
2
2
2
2
2
2
2
2
2
1
1
1
1
1
1
1
1
1
1
1
1
2
2
3
3
3
3
3
3
3
3
3
3
3
3
3
3
3
3
3
3
3
3
3
3
3
3
3
3
3
3
2
2
2
2
2
2
2
2
2
2
2
2
2
2
2
2
3
3
3
3
3
3
3
3
3
3
3
3
3
3
3
3
3
3
3
3
3
3
3
3
3
3
3
3
3
3
3
3
3
3
3
3
3
3
3
3
3
3
3
3
3
3
3
3
3
3
3
3
2
2
2
2
2
2
2
2
2
2
2
2
2
2
2
2
2
2
2
2
2
2
2
2
2
2
2
2
2
1
1
1
2
2
1
1
1
1
1
1
1
1
1
1
1
1
1
1
1
1
1
1
1
1
1
1
1
1
1
0
0
0
1
1
1
1
1
1
1
1
1
1
1
1
1
1
1
1
1
1
1
1
1
1
1
1
1
1
1
1
1
1
1
1
1
1
1
1
1
1
1
1
1
1
1
1
1
1
1
1
1
1
1
1
1
1
1
1
1
1
1
1
1
1
1
1
1
1
1
1
1
1
1
1
1
1
1
1
1
1
1
1
1
1
2
2
2
3
3
3
3
3
3
3
3
3
3
3
3
3
3
3
3
3
3
3
3
2
2
2
2
2
2
2
2
2
2
2
2
2
2
2
2
2
2
2
2
2
2
2
2
2
2
2
2
2
2
2
2
2
2
2
2
2
2
2
2
2
2
2
2
2
2
2
2
2
2
2
2
2
3
3
3
3
3
3
3
3
3
3
3
3
3
3
3
3
3
3
3
3
2
2
2
2
2
2
2
2
2
2
2
2
2
2
2
2
2
2
2
1
1
1
1
1
1
1
1
1
1
1
1
1
1
1
1
1
1
1
1
1
1
1
1
1
1
1
1
1
1
1
1
1
1
1
1
1
1
1
1
1
1
1
1
1
1
1
1
1
1
0
0
0
0
0
0
0
0
0
0
0
0
0
0
0
0
0
0
0
0
0
0
0
0
0
0
0
0
0
0
0
0
0
0
0
0
0
0
0
0
0
0
0
0
0
0
0
0
0
0
0
0
0
0
0
0
0
0
0
0
0
0
0
0
0
0
0
0
0
0
0
0
0
0
0
0
0
0
0
0
0
0
0
0
0
0
0
0
0
0
0
0
0
0
0
0
0
0
0
0
0
0
0
0
0
0
0
0
0
0
0
0
0
0
0
0
0
0
0
0
0
0
0
0
0
0
0
0
0
0
0
0
0
0
0
0
0
0
0
0
0
0
0
0
0
0
0
0
0
0
0
0
0
0
0
0
0
0
0
0
0
0
1
1
1
1
1
1
1
1
1
1
1
1
1
1
1
1
1
1
1
1
1
1
1
1
1
1
1
1
1
1
1
1
1
1
1
1
1
1
1
1
1
1
1
1
1
1
1
1
1
1
1
1
1
1
1
1
1
1
1
1
1
1
1
1
1
1
1
1
1
1
1
1
1
1
1
1
1
1
1
1
1
1
1
1
1
1
1
1
1
1
1
1
1
1
1
1
1
1
1
1
1
1
1
1
1
2
2
2
2
2
2
2
2
2
3
3
3
3
3
3
3
3
3
3
3
3
2
2
2
2
2
2
2
2
2
2
2
2
2
2
2
2
2
2
2
2
2
2
2
2
2
2
2
2
2
2
2
2
2
2
2
2
2
2
2
2
2
2
2
2
2
2
2
2
2
2
2
2
2
2
2
2
2
2
3
3
3
3
3
3
3
3
3
3
3
3
3
2
2
2
2
2
2
2
2
2
0
0
0
0
0
0
0
0
0
0
0
0
0
0
0
0
0
0
0
0
0
0
0
0
0
0
0
0
0
0
0
0
0
0
0
0
0
0
0
0
0
0
0
0
0
0
0
0
0
0
0
0
0
0
0
0
0
0
0
0
0
0
0
0
0
0
0
0
0
0
0
0
0
0
0
0
0
0
0
0
0
0
0
0
0
0
0
0
0
0
0
0
0
0
0
0
0
0
0
0
0
0
0
0
0
0
0
0
0
0
0
0
0
0
0
0
0
0
0
0
0
0
0
0
0
0
0
0
0
0
0
0
0
0
0
0
0
0
0
0
0
0
0
0
0
0
0
0
0
0
0
0
0
0
0
0
0
0
0
0
0
0
0
0
0
0
0
0
0
0
0
0
0
0
0
0
0
0
0
0
0
0
0
0
0
0
0
0
0
0
0
0
0
0
0
0
0
0
0
0
0
0
0
0
0
0
0
0
0
0
0
0
0
0
0
0
0
0
0
0
0
0
0
0
0
0
0
0
0
0
0
0
0
0
0
0
0
0
0
0
0
0
0
0
0
0
0
0
0
0
0
0
0
0
0
0
0
0
0
0
0
0
0
0
0
0
0
0
0
0
0
0
0
0
0
0
0
0
0
0
0
0
0
0
0
0
0
0
0
0
0
0
0
0
0
0
0
0
0
0
0
0
0
0
0
0
0
0
0
0
0
0
0
0
0
0
0
0
0
0
0
0
0
0
0
0
0
0
0
0
0
0
0
0
0
0
0
0
0
0
0
0
0
0
0
0
0
0
0
0
0
0
0
0
0
0
0
0
0
0
0
0
0
0
0
0
0
0
0
0
0
0
0
0
0
0
0
0
0
0
0
0
0
0
0
0
0
0
0
0
0
0
0
0
0
0
0
0
0
0
0
0
0
0
0
0
0
0
0
0
0
0
0
0
0
0
0
0
0
0
0
0
0
0
0
0
0
0
0
0
0
0
0
0
0
0
0
0
0
0
0
0
0
0
0
0
0
0
0
0
0
0
0
0
0
0
0
0
0
0
0
0
0
0
0
0
0
0
0
0
0
0
0
0
0
0
0
0
0
0
0
0
0
0
0
0
0
0
0
0
0
0
0
0
0
0
0
0
0
0
0
0
0
0
0
0
0
0
0
0
1
1
1
1
1
1
1
1
1
1
1
1
1
1
1
1
1
1
1
1
1
1
1
1
1
2
2
2
2
2
2
2
2
2
2
2
2
2
2
2
2
2
2
1
1
1
1
1
1
1
1
1
1
1
1
1
1
1
1
1
1
1
1
1
1
1
1
1
1
1
1
1
1
1
1
1
1
1
1
1
1
1
1
1
1
1
1
1
1
1
1
1
1
1
1
1
1
1
1
1
1
1
1
1
1
1
1
1
1
1
1
1
1
1
1
1
1
1
1
1
1
1
1
1
2
2
2
2
2
2
2
2
2
2
2
2
2
2
3
3
3
3
3
3
3
3
3
2
2
2
2
2
2
2
2
2
2
2
2
2
2
2
2
2
2
2
2
2
2
2
2
2
2
2
2
1
1
1
1
1
1
1
1
1
1
1
1
1
1
1
1
1
1
1
1
1
1
1
1
1
1
1
1
1
1
1
1
1
1
1
1
1
1
1
1
1
1
1
1
1
1
1
1
1
1
1
1
1
1
1
1
1
1
1
1
1
1
1
1
1
1
1
1
1
1
1
1
1
1
1
1
1
1
1
0
0
0
0
0
0
0
0
0
0
0
0
0
0
0
0
0
0
0
0
0
0
0
0
0
0
0
0
0
0
0
0
0
0
0
0
0
0
0
0
0
0
0
0
0
0
0
0
0
0
0
0
0
0
0
0
0
0
0
0
0
0
0
0
0
0
0
0
0
0
0
0
0
0
0
0
0
0
0
0
0
0
0
0
0
0
0
0
0
0
0
0
0
0
0
0
0
0
0
0
0
0
0
0
0
0
0
0
0
0
0
0
0
0
0
0
0
0
0
0
0
0
0
0
0
0
0
0
0
0
0
0
0
0
0
0
0
0
0
0
0
0
0
0
0
0
0
0
0
0
0
0
0
0
0
0
0
0
0
0
0
0
0
0
0
0
0
0
0
0
0
0
0
0
0
0
0
0
0
0
0
0
0
0
0
0
0
0
0
0
0
0
0
0
0
0
0
0
0
0
0
0
0
0
0
0
0
0
0
0
0
0
0
0
0
0
0
0
0
0
0
0
0
0
0
0
0
0
0
0
1
1
1
1
1
1
1
1
1
1
1
1
1
1
1
1
1
1
1
1
1
1
1
1
1
1
1
1
1
1
1
1
1
1
1
1
1
1
1
1
1
1
1
1
1
1
1
1
1
1
1
1
1
1
1
1
1
1
1
1
1
1
1
1
1
1
1
1
1
1
1
1
1
1
1
1
1
1
1
1
1
1
1
1
1
1
1
1
1
1
1
1
1
1
1
1
1
1
1
1
3
3
3
3
5
5
5
5
5
5
5
5
5
5
5
6
6
6
6
6
6
7
7
7
7
7
7
7
7
7
7
7
7
7
7
7
7
7
7
7
7
7
7
7
7
7
7
7
7
7
7
7
7
7
7
7
7
7
7
7
7
7
7
7
7
7
7
7
7
9
9
9
9
9
9
9
9
9
9
9
9
8
8
8
8
8
8
9
9
9
9
9
9
10
10
10
10
10
11
11
11
11
11
11
11
11
12
12
12
11
11
11
11
11
11
11
11
11
11
11
10
10
9
9
9
9
9
9
9
9
9
9
9
9
9
9
9
9
9
9
9
9
9
9
9
9
9
9
9
9
9
9
9
9
9
9
9
9
9
9
9
9
9
9
9
9
9
9
9
10
10
10
10
10
10
10
10
10
10
10
10
10
10
10
10
10
10
10
10
10
11
10
10
10
10
10
10
9
9
9
9
9
9
8
8
7
7
7
7
6
6
6
6
6
6
6
6
6
6
7
6
6
6
6
6
6
6
6
5
5
5
5
5
4
4
4
4
4
4
4
4
4
4
4
4
4
4
4
4
4
4
4
3
3
3
3
3
3
3
3
3
3
3
3
3
3
3
2
2
2
2
2
2
2
2
2
2
2
1
1
1
1
1
1
1
1
1
1
1
1
1
1
1
1
1
1
1
1
1
1
1
1
1
1
1
1
0
0
0
0
0
0
0
0
0
0
0
0
0
0
0
0
0
0
0
0
0
0
0
0
0
0
0
0
0
0
0
0
0
0
0
0
0
0
0
0
0
0
0
0
0
0
0
0
0
0
0
0
0
0
0
0
0
0
0
0
0
0
0
0
0
0
0
0
0
0
0
0
0
0
0
0
0
0
0
0
0
0
0
0
0
0
0
0
0
0
0
0
0
0
0
0
0
0
0
0
0
0
0
0
0
0
0
0
0
0
0
0
0
0
0
0
0
0
0
0
0
0
0
0
0
0
0
0
0
0
0
0
0
0
0
0
0
0
0
0
0
0
0
0
0
0
0
0
0
0
0
0
0
0
0
0
0
0
0
0
0
0
0
0
0
0
0
0
0
0
0
0
0
0
0
0
0
0
0
0
0
0
0
0
0
0
0
0
0
0
0
0
0
0
0
0
0
0
0
0
0
0
0
0
0
0
0
0
0
0
0
0
0
0
0
0
0
0
0
0
0
0
0
0
0
0
0
0
0
0
0
0
0
0
0
0
0
0
0
0
0
0
0
0
0
0
0
0
0
0
0
0
0
0
0
0
0
0
0
0
0
0
0
0
0
0
0
0
0
0
0
0
0
0
0
0
0
0
0
0
0
0
0
0
0
0
0
0
0
0
0
0
0
0
0
0
0
0
0
0
0
0
0
0
0
0
0
0
0
0
0
0
0
0
0
0
0
0
0
0
0
0
0
0
0
0
0
0
0
0
0
0
0
0
0
0
0
0
0
0
0
0
0
0
0
0
0
0
0
0
0
0
0
0
0
0
0
0
0
0
0
0
0
0
0
0
0
0
0
0
0
0
0
0
0
0
0
0
0
0
0
0
0
0
0
0
0
0
0
0
0
0
0
0
0
0
0
0
0
0
0
0
0
0
0
0
0
0
0
0
0
0
0
0
0
0
0
0
0
0
0
0
0
0
0
0
0
0
0
0
0
0
0
0
0
0
0
0
0
0
0
0
0
0
0
0
0
0
0
0
0
0
0
0
0
0
0
0
0
0
0
0
0
0
0
0
0
0
0
0
0
0
0
0
0
0
0
0
0
0
0
0
0
0
0
0
0
0
0
0
0
0
0
0
0
0
0
0
0
0
0
0
0
0
0
0
0
0
0
0
0
0
0
0
0
0
0
0
0
0
0
0
0
0
0
0
0
0
0
0
0
0
0
0
0
0
0
0
0
0
0
0
0
0
0
0
0
0
0
0
0
0
0
0
0
0
0
0
0
0
0
0
0
0
0
0
0
0
0
0
0
0
0
0
0
0
0
0
0
0
0
0
0
0
0
0
0
0
0
0
0
0
0
0
0
0
0
0
0
0
0
0
0
0
0
0
0
0
0
0
0
0
0
0
0
0
0
0
0
0
0
0
0
0
1
1
1
1
1
1
1
1
1
1
1
1
1
1
1
1
1
1
1
1
1
1
1
1
1
1
1
1
1
1
1
1
1
1
1
1
1
1
1
1
1
1
1
1
1
1
1
1
1
1
1
1
1
1
1
1
1
1
1
1
1
1
1
1
1
1
1
1
1
1
1
1
1
1
1
1
1
1
1
1
1
1
1
1
1
1
1
1
1
1
1
1
1
1
1
1
0
0
0
0
0
0
0
0
0
0
0
0
0
0
0
0
0
0
0
0
0
0
0
0
0
0
0
0
0
0
0
0
0
0
0
0
0
0
0
0
0
0
0
0
0
0
0
0
0
0
0
0
0
0
0
0
0
0
0
0
0
0
0
0
0
0
0
0
0
0
0
0
0
0
0
0
0
0
0
0
0
0
0
0
0
0
0
0
0
0
0
0
0
0
1
1
1
1
1
1
1
2
2
2
2
2
2
2
2
2
2
2
2
2
2
2
2
2
2
2
2
2
2
2
2
2
2
2
2
2
3
3
3
3
3
3
3
3
3
3
3
3
3
3
3
3
3
3
3
3
3
3
3
3
3
3
3
3
3
3
3
3
4
4
4
4
4
4
4
4
4
4
4
4
4
4
4
4
4
4
4
4
4
4
4
4
4
4
4
4
4
4
4
4
4
4
4
3
3
3
3
3
3
3
1
1
1
1
1
1
1
1
1
1
1
1
1
1
1
1
1
1
1
1
1
1
1
1
1
1
1
1
1
1
1
1
1
1
1
1
1
1
1
1
1
1
1
1
1
1
2
2
2
2
2
2
2
2
2
2
2
2
2
2
2
2
2
2
2
2
2
2
2
2
2
2
2
2
2
2
2
2
2
2
2
2
2
2
2
2
1
1
0
0
0
1
1
1
1
1
1
1
1
1
1
1
1
1
1
1
1
1
1
1
1
1
1
1
1
1
1
1
1
1
1
1
1
1
1
1
1
1
1
1
1
1
1
1
1
1
1
1
1
1
1
1
1
1
1
1
1
1
1
1
1
1
1
1
1
1
1
1
1
1
1
1
1
1
1
1
1
1
1
1
1
1
1
1
1
1
1
1
1
1
1
1
1
0
0
0
0
0
0
0
0
0
0
0
0
0
0
0
0
0
0
0
0
0
0
0
0
0
0
0
0
0
0
0
0
0
0
0
0
0
0
0
0
0
0
0
0
0
0
0
0
0
0
0
0
0
0
0
0
0
0
0
0
0
0
0
0
0
0
0
0
1
1
1
1
1
1
1
1
1
1
1
1
1
1
1
1
1
1
1
1
1
1
1
1
2
2
2
2
2
2
2
2
2
2
2
2
2
2
2
2
2
2
2
2
2
2
2
2
2
2
2
2
2
2
2
2
2
2
2
2
2
2
2
2
2
2
2
2
2
2
2
2
2
2
2
2
2
2
2
2
2
2
2
2
2
2
2
2
2
3
3
3
3
3
3
3
3
3
3
2
2
2
2
1
1
1
1
1
1
1
2
2
2
2
2
2
2
2
2
2
2
2
2
2
2
2
2
2
2
2
2
2
2
2
2
2
2
2
2
2
2
2
2
2
2
2
2
2
2
2
2
2
2
2
2
2
2
2
2
2
2
2
2
2
2
2
2
2
2
2
2
2
2
2
2
2
2
2
2
2
2
2
2
2
2
2
2
2
2
2
2
2
2
2
2
2
2
2
2
2
2
2
2
2
2
2
2
2
2
2
2
2
2
2
2
2
2
2
2
2
2
2
2
2
1
1
1
1
1
1
1
1
1
1
1
0
0
0
0
0
0
0
0
1
1
1
1
1
1
1
1
1
1
1
1
1
1
1
1
1
1
1
1
1
1
1
1
1
1
1
1
1
1
1
1
1
1
1
1
1
1
1
1
1
1
1
1
1
1
1
1
1
1
1
1
1
1
2
2
2
2
2
2
2
2
2
2
2
2
2
2
2
2
2
3
3
3
3
3
3
3
3
3
3
3
3
3
3
3
3
3
3
3
3
3
3
3
3
3
3
3
3
4
4
4
5
5
5
4
3
3
3
3
3
3
3
3
3
3
3
3
3
3
3
3
3
3
3
3
3
3
3
3
3
3
3
3
3
3
3
3
4
4
4
4
4
4
4
4
4
4
4
4
4
4
4
4
4
4
4
4
4
4
4
4
4
4
4
4
4
4
4
4
4
4
4
4
4
4
4
4
4
4
4
4
4
4
4
4
4
4
3
3
4
4
3
3
3
3
3
3
3
3
3
3
3
3
3
2
2
2
2
2
2
2
2
2
2
2
2
2
2
2
2
2
2
2
2
2
2
2
2
3
3
3
3
3
3
3
3
3
3
3
3
3
3
3
3
2
2
2
2
2
2
2
2
2
2
2
2
2
2
2
2
2
2
2
2
2
3
3
3
3
3
3
3
3
3
3
3
3
3
3
3
3
3
3
3
3
3
3
3
3
3
3
2
2
2
2
2
2
2
2
2
2
2
2
2
2
2
2
2
2
2
2
2
2
2
2
2
2
2
2
2
2
2
2
2
2
2
2
2
2
2
2
2
2
2
2
2
2
2
2
2
2
2
2
2
2
2
2
2
2
2
2
2
2
2
2
3
3
3
3
2
2
2
2
2
2
2
2
2
2
2
2
2
1
1
1
1
1
1
1
1
1
1
1
1
1
1
1
1
1
1
1
1
1
1
0
0
0
0
0
0
0
0
0
0
0
0
0
0
0
0
0
0
0
0
0
0
0
0
0
0
0
0
0
0
0
0
0
0
0
0
0
0
0
0
0
0
0
0
0
0
0
0
0
0
0
0
0
0
0
0
0
0
0
0
0
0
0
0
0
0
0
0
0
0
0
0
0
0
0
0
0
0
0
0
0
0
0
0
0
0
0
0
0
0
0
0
0
0
0
0
0
1
1
1
1
1
1
2
2
3
3
3
3
3
3
3
3
3
3
3
3
3
3
3
3
3
3
3
3
3
3
3
3
3
3
3
3
3
3
3
3
3
3
3
3
3
3
3
3
3
3
3
3
3
3
4
4
4
4
4
4
4
4
4
5
5
5
5
5
5
5
5
5
5
5
5
5
5
5
5
5
5
7
8
8
8
8
8
8
8
8
8
8
8
8
9
9
9
9
9
9
9
9
9
8
8
8
8
8
8
8
8
8
8
8
8
8
8
8
8
8
8
8
8
8
8
8
8
8
8
8
8
8
8
8
8
8
8
8
8
8
8
8
8
8
8
8
8
8
8
8
8
8
8
8
8
8
8
8
8
7
7
7
7
7
7
7
7
7
7
7
7
7
7
7
7
7
7
7
7
7
7
7
7
7
7
7
7
7
7
7
7
8
6
6
6
6
6
6
6
6
6
6
6
6
6
6
6
4
4
3
3
3
3
3
2
2
2
2
2
2
2
2
2
2
2
2
2
2
2
2
2
2
2
2
2
2
2
2
2
2
2
2
2
2
2
2
2
2
2
2
2
2
2
2
2
2
2
2
2
2
2
2
2
2
2
2
2
2
2
2
2
2
2
2
2
2
2
2
2
2
2
2
2
2
2
2
2
2
2
2
2
2
2
2
2
2
2
2
2
2
2
2
2
2
2
2
2
2
2
2
2
2
2
2
2
2
2
2
1
1
1
1
1
1
1
1
1
1
1
1
1
1
1
1
1
1
1
1
1
1
2
2
2
2
2
2
2
2
2
2
3
3
3
3
3
3
3
3
3
3
3
3
3
3
3
3
3
3
3
3
3
3
3
3
3
3
3
2
1
1
1
1
1
1
1
1
1
1
1
1
1
1
1
1
1
1
1
1
1
1
1
1
1
1
1
1
1
1
1
1
1
1
1
1
1
1
1
1
1
1
1
1
1
1
1
1
1
1
1
1
1
1
1
1
1
1
1
1
1
1
1
1
1
1
1
1
1
1
1
1
1
1
1
1
1
1
1
1
1
1
1
1
1
1
0
0
0
0
0
0
0
0
0
0
0
0
0
0
0
0
0
0
0
0
0
0
0
0
0
0
0
0
0
0
0
0
0
0
0
0
0
0
0
0
0
0
0
0
0
0
0
0
0
0
0
0
0
0
0
0
0
0
0
0
0
0
0
0
0
0
0
0
0
0
0
0
0
0
0
0
0
0
0
0
0
0
0
0
0
0
0
0
0
0
0
0
0
0
0
0
0
0
0
0
0
0
0
0
0
0
0
0
0
0
0
0
0
0
0
0
0
0
0
0
0
0
0
0
0
0
0
0
0
0
0
0
0
0
0
0
0
0
0
0
0
0
0
0
0
0
0
0
0
0
0
0
0
0
0
0
0
0
0
0
0
0
0
0
0
0
0
0
1
1
1
1
1
1
1
1
1
1
1
1
1
1
1
1
1
1
1
1
1
1
1
1
1
1
1
1
1
1
1
1
1
1
1
1
1
1
1
1
1
1
1
1
1
1
1
1
1
1
1
1
1
1
1
1
1
1
1
1
1
1
0
0
0
0
0
0
0
0
0
0
0
0
0
0
0
0
0
0
0
0
0
0
0
0
0
0
0
0
0
0
0
0
0
0
0
0
0
0
0
0
0
0
0
0
0
0
0
0
0
0
0
0
0
0
0
0
0
0
0
0
0
0
0
0
0
0
0
0
0
0
0
0
0
0
0
0
0
0
0
0
0
0
0
0
0
0
0
0
0
0
0
0
0
0
0
0
0
0
0
0
0
0
0
0
0
0
0
0
0
0
0
0
0
0
0
0
0
0
0
0
0
0
0
0
0
0
0
0
0
0
0
0
0
0
0
0
0
0
0
0
0
0
0
0
0
0
0
0
0
0
0
0
0
0
0
0
0
0
0
0
0
0
0
0
0
0
0
0
0
0
0
0
0
0
0
0
0
0
0
0
0
0
0
0
0
0
0
0
0
0
0
0
0
0
0
0
0
0
0
0
0
0
0
0
0
0
0
0
0
0
0
0
0
0
0
0
0
0
0
0
0
1
2
2
2
2
2
2
2
2
2
2
2
2
2
2
2
2
2
2
3
3
3
3
3
3
3
3
3
3
3
3
3
3
3
3
3
3
3
3
3
3
3
3
3
3
3
3
3
3
3
3
3
3
3
3
3
3
3
3
3
3
3
3
3
3
3
3
3
3
3
3
3
3
3
3
3
3
3
3
3
3
3
3
3
3
3
3
3
3
3
3
3
3
3
3
3
3
3
3
3
3
3
3
3
3
3
3
3
3
3
3
3
3
3
3
3
3
3
3
3
3
3
3
3
3
3
3
3
3
3
3
3
3
3
3
3
3
2
2
2
2
2
2
2
1
1
1
1
1
1
1
1
1
1
1
1
1
1
1
1
1
1
1
1
1
1
1
1
0
0
0
0
0
0
0
0
0
0
0
0
0
0
0
0
0
0
0
0
0
0
0
0
0
0
0
0
0
0
0
0
0
0
0
0
0
0
0
0
0
0
0
0
0
0
0
0
0
0
0
0
0
0
0
0
0
0
0
0
0
0
0
0
0
0
0
0
0
0
0
0
0
0
0
0
0
0
0
0
0
0
0
0
0
0
0
0
0
0
0
0
0
0
0
0
0
0
0
0
0
0
0
1
1
1
1
1
1
1
1
1
1
1
1
1
1
1
1
1
1
1
1
1
3
3
3
3
3
3
3
3
3
3
3
3
3
3
3
3
3
3
3
3
3
3
4
4
4
4
4
4
4
4
4
4
4
4
4
4
4
4
4
4
4
4
4
4
4
4
4
4
4
4
4
4
4
4
4
4
4
4
4
4
4
4
4
4
4
4
4
4
4
4
4
4
5
5
5
5
5
5
5
5
5
5
5
5
5
5
5
5
5
5
5
5
5
5
4
5
5
5
5
5
5
5
5
5
5
5
5
5
5
5
5
5
5
5
5
5
5
5
5
5
3
3
3
3
3
3
3
3
3
3
3
3
3
3
3
3
2
2
2
2
2
2
2
2
2
2
3
3
3
3
3
3
3
4
4
5
5
5
5
5
6
7
7
7
7
7
7
7
7
7
7
7
7
7
7
7
7
7
7
7
7
7
7
7
7
7
7
7
7
7
7
7
7
8
8
8
8
8
8
9
9
9
9
9
9
9
9
9
9
9
9
9
9
9
9
9
9
9
9
9
9
9
9
9
9
9
9
9
9
9
9
9
9
9
9
9
9
9
9
9
9
9
9
9
9
9
9
9
9
9
8
8
8
9
9
9
9
8
8
8
9
9
9
9
9
9
9
9
9
9
9
9
9
9
9
9
9
9
9
9
9
9
9
9
9
9
9
9
9
9
9
9
9
9
10
10
9
9
9
9
9
9
9
9
7
3
3
4
4
4
4
5
5
5
5
5
5
5
5
5
5
5
5
5
5
5
5
5
5
5
5
5
5
5
5
5
5
5
5
5
5
5
5
5
5
5
5
5
5
5
5
5
5
5
4
4
4
4
4
4
4
4
4
4
4
4
4
4
4
4
4
4
4
4
3
3
3
3
3
3
3
3
3
3
4
4
4
4
4
4
4
4
4
4
4
4
5
5
5
5
5
5
5
5
5
5
5
5
5
5
5
5
5
5
5
5
5
5
5
5
5
5
5
5
4
4
4
4
4
4
4
4
4
4
4
4
4
3
3
3
3
3
3
3
3
3
3
4
4
4
5
5
5
6
6
6
6
6
6
7
7
7
8
8
9
9
10
10
10
10
10
9
9
9
9
9
9
9
9
9
9
9
9
9
9
9
9
9
9
9
10
10
10
10
10
10
9
9
10
10
9
9
9
9
9
9
9
9
9
9
9
9
9
10
10
10
10
10
10
10
10
10
10
10
10
10
10
10
11
10
10
10
10
10
10
10
10
10
10
10
10
10
10
10
10
10
9
9
9
9
9
9
9
9
9
9
9
8
9
9
9
9
9
9
9
9
9
9
9
7
7
7
7
7
7
7
7
7
7
7
7
7
7
7
7
7
7
7
7
7
7
7
7
7
6
6
5
5
4
4
4
4
4
4
4
4
4
4
4
5
5
5
5
5
5
5
5
5
5
5
5
5
5
5
5
5
5
5
5
5
5
5
5
5
5
6
6
6
6
6
6
6
6
6
6
6
6
6
6
6
6
6
6
6
6
6
6
6
6
6
7
7
7
7
7
6
6
6
6
6
5
5
5
5
5
5
5
5
5
5
5
5
5
5
5
5
5
5
5
5
5
5
5
5
5
5
5
5
5
5
5
5
5
5
5
5
5
5
5
5
5
5
5
5
5
5
5
5
5
5
5
5
5
5
5
5
5
5
5
4
4
4
4
3
3
3
3
3
3
5
6
6
7
7
7
7
7
7
7
8
8
8
8
8
8
8
8
8
8
8
8
9
9
10
10
10
10
10
11
11
11
11
11
11
10
10
10
11
11
11
13
12
12
12
12
12
12
12
12
12
12
14
15
17
17
17
17
17
17
17
17
17
17
17
17
17
17
17
18
18
18
18
18
18
18
18
18
18
18
18
18
18
18
18
18
19
19
20
20
20
20
20
20
20
20
21
21
21
21
21
21
21
21
22
22
22
23
25
25
26
26
26
26
26
26
27
27
27
27
27
29
30
29
29
29
29
29
29
28
28
28
28
28
28
28
28
28
28
28
28
28
28
28
28
28
27
27
27
27
27
27
27
27
28
28
28
28
29
29
29
30
30
30
30
28
28
28
28
27
27
27
27
27
28
27
27
27
27
27
27
27
27
27
29
29
29
28
30
29
29
32
33
34
34
34
34
34
35
34
32
32
29
27
26
26
26
27
27
27
29
29
30
30
29
28
28
28
29
29
30
30
30
31
33
33
34
34
35
36
39
39
40
40
41
42
43
43
43
43
42
36
36
38
38
38
41
43
43
43
43
43
43
43
43
43
43
43
43
43
45
45
45
45
45
46
47
49
49
49
50
50
50
50
49
49
50
50
49
49
49
49
49
50
50
50
51
51
51
52
52
52
53
55
53
53
53
53
53
53
53
53
55
56
56
56
55
54
54
54
54
53
54
54
54
54
54
54
54
54
53
53
53
53
54
54
54
54
55
55
55
55
55
56
58
59
59
59
59
59
60
60
60
60
60
60
60
60
60
60
61
61
62
62
63
63
64
65
65
66
66
66
66
67
67
68
68
68
67
68
66
65
63
63
57
57
58
57
62
62
62
57
57
57
57
59
59
59
59
58
56
56
56
56
57
58
57
55
54
55
56
56
56
55
55
56
56
58
59
59
59
59
57
57
57
57
57
57
57
57
59
59
59
59
62
61
60
62
63
63
63
63
63
63
63
63
63
63
63
64
65
66
66
66
66
67
67
67
67
67
67
67
67
67
67
67
67
67
67
67
67
67
67
67
67
67
67
67
68
69
69
69
68
67
66
60
60
59
59
60
53
53
53
45
44
45
43
43
43
42
42
41
43
44
45
45
47
50
50
50
54
56
57
56
56
56
56
56
58
58
57
57
52
52
52
52
52
55
55
56
56
56
55
54
54
54
55
55
54
55
53
51
49
48
48
48
49
49
48
47
47
46
46
47
48
48
49
49
49
48
48
48
48
49
49
49
49
50
50
50
50
50
50
50
50
50
50
50
50
50
50
50
50
50
50
50
50
50
50
50
50
50
53
55
57
57
57
57
57
58
58
58
58
58
61
60
61
64
64
64
64
64
63
63
63
61
61
61
61
61
61
61
60
60
60
60
60
60
61
61
60
60
61
59
56
54
54
52
52
50
51
51
51
51
51
51
51
50
50
50
51
52
52
51
51
52
52
52
52
52
52
50
50
49
49
48
45
45
45
46
46
46
47
47
47
48
48
48
46
46
46
45
45
44
43
47
47
47
46
46
45
44
46
46
46
46
48
47
48
48
49
49
49
49
49
49
49
49
49
48
48
48
44
45
46
46
46
45
45
45
46
53
53
54
55
55
55
55
59
59
60
60
60
59
60
60
60
60
60
60
60
61
61
61
61
61
61
63
63
64
64
63
62
62
62
66
67
68
65
64
64
66
66
65
64
64
65
66
66
66
66
72
72
72
73
74
76
78
78
76
76
75
76
76
76
76
76
72
71
71
70
71
71
71
71
71
71
71
71
71
72
72
72
72
72
72
72
72
72
70
70
70
70
70
69
69
69
69
70
70
69
69
69
69
68
69
68
64
63
62
62
61
61
59
58
58
59
59
59
59
59
61
61
61
61
61
61
60
61
61
61
61
62
63
64
65
65
65
65
65
66
67
67
67
67
67
65
65
65
64
66
66
66
64
56
56
56
55
56
56
58
58
58
59
50
47
47
47
45
44
45
44
44
44
44
38
39
39
39
39
38
37
36
36
36
37
37
37
36
36
37
37
37
37
37
37
37
37
37
37
37
38
38
38
38
37
37
37
37
37
35
35
35
35
35
35
35
35
35
35
35
36
37
37
37
37
37
37
37
37
36
36
36
36
36
35
35
35
35
35
35
34
34
34
34
33
33
33
33
33
33
32
32
31
31
31
31
31
31
31
31
31
30
30
30
29
29
29
29
28
27
27
26
24
24
24
24
23
21
22
22
21
19
18
17
17
17
17
17
17
17
16
14
14
14
14
14
13
12
12
12
11
9
9
8
8
7
7
7
7
7
7
7
7
7
7
7
7
7
7
7
7
7
7
7
7
7
7
7
7
7
7
7
7
7
7
7
8
8
8
8
8
8
8
8
8
8
8
8
8
8
8
8
8
8
8
8
8
8
8
8
8
7
7
7
7
7
7
7
5
5
5
5
5
5
5
5
5
5
5
5
5
5
5
5
5
5
5
5
5
5
4
4
4
4
4
4
4
4
6
6
6
6
6
6
6
6
6
6
6
6
6
6
6
6
6
6
6
6
6
6
6
6
6
6
6
6
6
6
5
4
4
4
4
4
4
4
4
4
4
4
4
3
3
3
3
3
3
3
3
3
3
2
2
2
2
2
2
2
2
2
2
2
2
2
2
2
2
3
3
3
3
3
3
3
3
4
4
4
4
4
4
4
4
4
4
4
4
4
4
4
4
4
4
4
4
4
4
4
4
4
4
4
4
4
4
4
4
4
4
4
4
4
4
4
4
4
4
4
4
4
3
3
3
3
3
3
4
4
4
3
3
3
3
3
3
3
3
3
3
3
3
3
3
3
3
3
3
3
2
2
2
2
2
2
2
2
2
2
2
2
2
2
2
2
2
2
2
2
2
2
2
2
2
2
2
2
2
2
2
2
2
1
1
1
1
1
1
1
1
1
1
1
1
1
1
1
1
1
2
2
2
2
2
2
2
2
2
2
2
2
2
2
2
2
2
2
2
2
2
2
2
2
2
2
1
1
1
1
2
2
2
2
2
2
2
2
2
2
3
3
3
3
3
3
3
3
3
3
3
3
3
3
3
2
2
2
2
2
2
2
2
2
2
2
2
2
2
2
2
2
2
2
2
2
2
2
2
2
2
3
3
3
3
3
3
3
3
3
3
3
3
3
3
3
3
3
3
3
3
3
3
3
3
3
3
2
2
2
2
2
2
2
2
2
2
2
2
3
3
3
3
3
3
3
3
4
4
4
4
4
4
4
4
4
4
4
4
4
4
4
4
4
4
4
4
4
4
4
4
4
4
4
4
4
4
5
5
5
5
5
5
5
5
5
5
5
5
5
5
5
5
5
5
5
5
5
5
5
5
5
5
5
5
5
4
4
4
4
4
4
4
4
4
4
4
4
4
4
4
4
4
4
4
4
4
4
4
4
4
4
4
4
4
4
4
4
4
4
4
4
4
4
4
4
4
5
5
5
5
5
5
5
5
5
5
5
5
5
5
5
5
5
5
5
4
4
4
3
3
3
3
3
3
3
3
3
3
3
3
3
3
3
3
3
3
3
3
3
3
3
3
3
3
3
3
3
3
3
3
3
3
2
2
2
2
2
2
2
2
2
2
2
2
2
2
3
3
3
3
3
3
3
3
3
3
3
3
3
3
3
3
3
3
3
3
3
3
3
3
3
3
3
3
3
3
3
3
3
3
3
3
3
3
3
3
3
3
3
3
3
3
2
2
2
2
2
2
2
2
2
2
2
2
0
0
0
0
0
0
0
0
0
0
0
0
0
0
0
0
0
0
0
0
0
0
0
0
0
0
0
0
0
0
0
0
0
0
0
0
0
0
0
0
0
0
0
0
0
0
0
0
0
0
0
0
0
0
0
0
0
0
0
0
0
0
0
0
0
0
0
0
0
0
0
0
0
0
0
0
0
0
0
0
0
0
0
0
0
0
0
0
0
0
0
0
0
0
0
0
0
0
0
0
0
0
0
0
0
0
0
0
0
0
0
0
0
0
0
0
0
0
0
0
0
0
0
0
0
0
0
0
0
0
0
0
0
0
0
0
0
0
0
0
0
0
0
0
0
0
0
0
0
0
0
0
0
0
0
0
0
0
0
0
0
0
0
0
0
0
0
0
0
0
0
0
0
0
0
0
0
0
0
0
0
0
0
0
0
0
0
0
0
0
0
0
0
0
0
0
0
0
0
0
0
0
0
0
0
0
0
0
0
0
0
0
0
0
0
0
0
0
3
3
3
3
3
3
3
3
3
3
3
3
3
4
4
4
4
4
4
4
4
4
4
4
4
4
4
4
4
4
4
4
4
4
4
4
4
4
4
4
4
4
4
4
4
4
4
4
4
4
4
4
4
4
4
4
4
4
4
4
4
4
4
4
4
4
4
4
4
4
4
4
4
4
4
4
4
4
4
4
4
4
4
4
4
4
4
4
4
4
4
4
4
4
5
5
5
5
5
5
5
5
5
5
5
5
5
5
5
6
6
6
6
6
6
6
6
6
6
6
6
6
6
6
6
6
6
6
6
6
6
6
6
6
6
6
6
6
6
6
6
6
6
6
6
6
6
6
6
6
6
6
6
7
7
6
6
6
6
6
6
6
6
6
6
6
6
6
6
6
6
6
6
6
6
6
6
6
6
6
6
6
6
5
5
4
4
4
4
4
3
3
3
3
3
2
2
2
2
2
2
2
2
2
2
2
2
2
2
2
2
2
2
3
3
3
3
3
3
3
3
3
3
3
3
3
3
3
2
2
2
2
1
1
1
1
1
1
1
1
1
1
1
1
1
1
1
1
1
1
1
1
1
1
1
1
1
1
1
1
1
1
1
1
1
1
1
1
1
1
1
1
1
1
1
1
1
1
1
1
1
1
1
1
1
1
1
1
1
1
1
1
1
1
1
2
2
2
2
2
2
2
2
2
2
2
2
2
2
2
2
2
2
2
2
2
2
2
2
2
2
2
2
2
2
2
2
2
2
2
2
2
2
1
1
1
1
1
1
1
1
1
1
1
1
1
1
1
1
1
1
1
1
1
1
1
1
1
2
2
3
3
3
3
3
3
3
3
3
3
3
3
3
3
3
3
3
3
3
3
3
3
3
3
3
3
3
3
3
3
3
3
3
3
3
3
3
3
2
2
2
2
2
2
2
2
2
2
2
2
2
2
2
2
2
2
2
2
2
2
2
2
2
2
2
2
2
2
2
2
2
2
2
2
1
1
1
1
1
1
1
1
1
1
1
1
1
1
1
1
1
1
1
1
1
1
1
1
1
1
1
1
1
1
1
1
1
1
1
0
0
0
0
0
0
0
0
0
0
0
0
0
0
0
0
0
0
0
0
0
0
0
0
0
0
0
0
0
0
0
0
0
0
0
0
0
0
0
0
0
0
0
0
0
0
0
0
0
0
0
0
0
0
0
0
0
0
0
0
0
0
0
0
0
0
0
0
0
0
0
0
0
0
0
0
0
0
0
0
0
0
0
0
0
0
0
0
0
0
0
0
0
0
0
0
0
0
0
0
0
0
0
0
0
0
0
0
0
0
0
0
0
0
0
0
0
0
0
0
0
0
1
1
1
1
1
1
1
1
1
1
1
1
1
1
1
1
1
1
1
1
1
1
1
1
1
2
2
2
2
2
2
2
2
2
2
2
2
2
2
2
2
2
2
2
2
2
2
2
2
2
2
2
2
2
2
2
2
2
2
2
2
2
2
2
2
2
2
2
2
2
2
2
3
3
3
3
3
3
3
3
3
3
3
3
3
3
3
3
3
3
3
3
3
3
3
3
3
3
2
2
2
2
2
2
2
2
2
2
2
2
2
2
2
2
2
2
2
2
2
2
2
2
2
2
2
2
2
2
2
2
2
2
2
2
2
2
2
2
2
2
2
2
2
2
2
2
2
2
2
2
2
2
2
2
2
2
2
2
2
2
2
2
2
2
2
2
2
2
1
1
1
0
0
0
0
0
0
0
0
0
0
0
0
0
0
0
0
0
0
0
0
0
0
0
1
1
1
1
1
1
1
1
1
1
1
1
1
1
2
2
2
2
2
2
2
2
2
2
2
2
2
2
2
3
3
3
3
3
3
3
3
3
3
3
3
3
3
3
3
2
2
2
2
2
2
2
2
2
2
2
2
2
2
2
2
2
2
2
2
2
2
2
2
2
2
2
2
2
2
2
2
2
2
2
2
2
2
2
2
2
2
2
2
2
2
2
2
2
2
2
2
2
2
2
2
2
2
2
2
2
2
2
2
2
2
2
2
2
2
2
2
2
2
2
2
2
2
2
2
2
2
2
2
2
2
2
2
2
2
1
1
1
1
1
1
1
1
1
1
1
1
1
1
1
1
1
1
1
0
0
0
0
0
0
0
0
0
0
0
0
0
0
0
0
0
0
0
0
0
0
0
0
0
0
0
0
0
0
0
0
0
0
0
0
0
0
0
0
0
0
0
0
0
0
0
0
0
0
0
0
0
0
0
0
0
0
0
0
0
0
0
0
0
0
0
0
0
0
0
0
0
0
0
0
0
0
0
0
0
0
0
0
0
0
0
0
0
0
0
0
0
0
0
0
0
0
0
0
0
0
0
0
0
0
0
0
0
0
0
0
0
0
0
0
0
0
0
0
0
0
0
0
0
0
0
0
0
0
0
0
0
0
0
0
0
0
0
0
0
0
0
0
0
0
0
0
0
0
0
0
0
0
0
0
0
0
0
0
0
0
0
0
0
0
0
0
0
0
0
0
0
0
0
0
0
0
0
0
0
1
1
1
1
1
1
1
1
1
1
1
1
1
1
3
3
3
4
4
4
4
4
4
4
4
4
4
4
4
4
6
6
6
6
6
6
6
6
6
6
6
6
6
6
6
6
6
6
6
6
6
6
6
6
6
6
6
6
6
6
6
6
6
6
6
6
6
6
6
6
6
6
6
6
6
6
6
6
6
6
6
6
6
6
6
6
6
6
6
6
6
6
6
6
6
6
6
6
6
6
6
6
6
6
6
6
6
6
6
6
6
6
6
6
6
6
6
6
6
6
6
6
6
6
6
6
6
6
6
6
6
6
6
6
6
6
6
6
6
4
4
2
2
2
2
2
3
3
3
3
3
2
2
2
2
2
2
2
2
2
2
2
2
2
2
2
2
2
2
2
2
2
2
2
1
1
1
1
1
1
1
1
1
1
1
1
1
1
1
1
1
1
1
1
1
1
1
1
1
1
1
1
1
1
1
1
1
1
1
0
0
0
0
0
0
0
0
0
0
0
0
0
0
0
0
0
0
0
0
0
0
0
0
0
0
0
0
0
0
0
0
0
0
0
0
0
0
0
0
0
0
0
0
0
0
0
0
0
0
0
0
0
0
0
0
0
0
0
0
0
0
0
0
0
0
0
0
0
0
0
0
0
0
0
0
0
0
0
0
0
0
0
0
0
0
0
0
0
0
0
0
0
0
0
0
0
0
0
0
0
0
0
0
0
0
0
0
0
0
0
0
0
0
0
0
0
0
0
0
0
1
1
1
1
1
1
1
1
1
1
1
1
1
1
1
1
1
1
1
1
1
1
1
1
1
1
1
1
1
1
1
1
1
1
1
1
1
0
0
0
0
0
0
0
0
0
0
0
0
0
0
0
0
0
0
0
0
0
0
0
0
0
0
0
0
0
0
0
0
0
0
0
0
0
0
0
0
0
0
0
0
0
0
0
0
0
0
0
0
0
0
0
0
0
0
0
0
0
0
0
0
0
0
0
0
0
0
0
0
0
0
0
0
0
0
0
0
0
0
0
0
0
0
0
0
0
0
0
0
0
0
0
0
0
0
0
0
0
0
0
0
1
1
1
1
1
1
1
1
1
1
1
1
1
1
1
1
1
1
1
1
1
1
1
1
1
1
1
1
1
1
1
1
1
1
1
1
1
1
1
1
1
1
1
1
1
1
1
1
1
1
1
1
1
1
1
1
1
1
1
1
1
1
1
1
1
2
2
2
2
2
2
2
2
2
2
2
2
2
2
2
2
2
2
2
2
2
2
2
2
2
2
2
2
2
2
2
2
2
2
2
2
2
2
2
2
2
2
2
2
2
2
2
2
2
2
2
2
2
2
2
2
2
2
2
2
2
2
2
2
2
2
2
2
2
2
2
2
2
2
2
2
2
2
2
2
3
3
3
3
3
3
3
3
3
3
3
3
3
3
3
4
4
4
4
4
4
4
4
3
3
3
3
3
3
3
3
3
3
3
3
3
3
3
3
3
3
3
3
3
2
2
2
2
2
2
2
2
2
2
2
2
2
2
2
2
2
2
2
2
2
1
1
1
1
1
1
1
1
1
1
1
1
1
1
1
1
1
1
1
1
1
3
3
3
3
3
3
3
3
3
3
3
3
3
3
3
3
3
4
4
4
4
4
4
4
3
3
3
3
3
3
3
3
3
3
3
3
3
3
3
3
3
3
3
3
3
3
3
3
3
3
3
3
3
3
3
3
3
4
4
4
4
4
4
4
4
4
4
4
4
4
4
4
4
4
4
4
4
4
3
3
3
3
3
3
3
3
3
3
3
3
3
3
3
3
3
3
3
3
3
3
3
3
3
3
3
3
3
3
3
3
3
3
3
3
3
3
3
3
3
3
3
3
3
3
3
3
3
3
3
3
3
3
3
3
3
3
3
1
1
1
1
1
1
1
1
1
1
1
1
1
1
1
1
1
1
1
1
1
1
1
1
1
1
1
1
1
1
1
1
1
1
1
1
1
1
1
1
1
1
1
1
1
1
1
1
1
1
1
1
1
1
1
1
2
2
2
2
2
2
2
2
2
3
3
2
2
2
2
2
2
2
2
2
2
2
2
2
2
2
2
2
2
2
2
2
2
2
2
2
2
2
2
2
2
2
2
2
2
2
2
2
2
2
2
2
2
2
2
2
2
2
2
2
2
2
1
1
1
1
1
1
1
2
2
2
2
2
2
2
2
2
2
2
2
2
2
2
2
2
2
2
2
2
2
2
2
2
2
2
2
2
2
2
2
2
2
2
2
2
2
2
2
2
2
2
2
2
2
2
2
2
2
2
2
2
2
2
2
2
2
2
2
2
2
2
2
2
2
2
2
2
2
2
2
2
2
2
2
2
2
1
1
1
1
1
1
1
1
1
1
1
1
1
1
1
1
1
1
1
1
1
1
1
1
1
1
1
1
1
1
1
1
1
1
1
1
1
1
1
1
1
1
1
1
1
1
1
1
1
1
1
1
1
1
1
1
1
1
1
1
1
1
1
1
1
1
0
0
0
0
0
0
0
0
0
0
0
0
0
0
0
0
0
0
0
0
0
0
0
0
0
0
0
0
0
0
0
0
0
0
0
0
0
0
0
0
0
0
0
0
0
0
0
0
0
0
0
0
0
0
0
0
0
0
0
0
0
0
0
0
0
0
0
0
0
0
0
0
0
0
0
0
0
0
0
0
0
0
0
0
0
0
0
0
0
0
0
0
0
0
0
0
0
0
0
0
0
0
0
0
0
0
0
0
0
0
0
0
0
0
0
0
0
0
0
0
0
0
0
0
0
0
0
0
0
0
0
0
0
0
0
0
0
0
0
0
0
0
0
0
0
0
0
0
0
0
0
0
0
0
0
0
0
0
0
0
0
0
0
0
0
0
0
0
0
0
0
0
0
0
0
0
0
0
0
0
0
0
0
0
0
0
0
0
0
0
0
0
0
0
0
0
0
0
0
0
0
0
0
0
0
0
0
0
0
0
0
0
0
0
0
0
0
0
0
0
0
0
0
0
0
0
0
0
0
0
0
0
0
0
0
0
0
0
0
0
0
0
0
0
0
0
0
0
0
0
0
0
0
0
0
0
0
0
0
0
0
0
0
0
0
0
0
0
0
0
0
0
0
0
1
1
1
1
1
1
1
1
1
1
1
1
1
1
1
1
1
1
1
1
1
1
1
1
1
1
1
1
1
1
1
1
1
1
1
1
1
1
1
1
1
1
1
1
1
1
1
1
1
1
1
1
1
1
1
1
1
1
1
1
1
1
2
2
2
2
2
3
3
3
3
3
3
3
3
3
3
3
3
3
3
3
3
3
3
3
3
3
3
3
3
3
3
3
3
3
3
3
3
3
3
3
3
3
3
3
3
3
3
3
3
3
3
3
3
3
3
3
3
3
3
3
3
3
3
3
3
3
3
3
3
3
3
3
3
3
3
3
3
3
3
3
3
3
3
3
3
3
3
3
3
3
3
3
3
3
3
3
3
3
3
3
3
3
3
3
3
3
3
2
2
2
3
3
3
3
3
3
3
3
3
3
3
3
3
3
3
3
3
3
3
3
3
3
3
3
3
3
3
3
3
3
3
3
3
3
3
3
3
3
3
3
3
3
3
3
3
3
3
3
3
3
3
3
3
3
3
3
3
3
3
3
3
3
3
3
3
3
3
3
3
3
3
3
3
3
3
3
3
3
3
3
3
3
3
3
3
3
3
3
3
3
3
3
3
3
2
2
2
2
2
2
2
2
2
2
2
2
2
2
2
2
2
2
2
2
2
2
2
2
2
2
2
2
2
2
2
2
2
2
2
2
2
2
2
2
3
3
3
3
3
3
3
3
3
3
3
3
3
3
3
3
3
3
3
3
3
3
3
3
3
3
2
2
0
0
0
0
0
0
0
0
0
0
0
0
0
0
0
0
0
0
0
0
0
0
0
0
0
0
0
0
0
0
0
0
0
0
0
0
0
0
0
0
0
0
0
0
0
0
0
0
0
0
0
0
0
0
0
0
0
0
0
0
0
0
0
0
0
0
0
0
0
0
0
0
0
0
0
0
0
0
0
0
0
0
0
0
0
0
0
0
0
0
0
0
0
0
0
0
0
0
0
0
0
0
0
0
0
0
0
0
0
0
0
0
0
0
0
0
0
0
0
0
0
0
0
0
0
0
0
0
0
0
0
0
0
0
0
0
0
0
0
0
0
0
0
0
0
0
0
0
0
0
0
0
0
0
0
0
0
0
0
0
0
0
0
0
0
0
0
0
0
0
0
0
0
0
0
0
0
0
0
0
0
0
0
0
0
0
0
0
0
0
0
0
0
0
0
0
0
0
0
0
0
0
0
0
0
0
0
0
0
0
1
1
1
1
1
1
1
1
1
1
1
1
1
1
1
1
1
1
1
1
1
1
1
1
1
1
1
1
1
1
1
1
1
1
1
1
1
1
1
1
1
1
1
1
1
1
1
1
1
1
1
1
1
1
1
1
1
1
1
1
1
1
1
1
1
1
1
1
1
1
1
1
1
1
1
1
1
1
1
1
1
1
1
1
1
1
1
1
1
1
1
1
1
1
1
1
1
1
1
1
1
1
1
1
1
1
1
1
1
1
1
1
1
1
1
1
1
1
1
1
1
1
1
1
1
1
1
1
1
1
1
1
1
1
1
1
1
1
1
1
1
1
1
0
0
0
0
0
0
0
0
0
0
0
0
0
0
0
0
0
0
0
0
0
0
0
0
0
0
0
0
0
0
0
0
0
0
0
0
0
0
0
0
0
0
0
0
0
0
0
0
0
0
0
0
0
0
0
0
0
0
0
0
0
0
0
0
0
0
0
0
0
0
0
0
0
0
0
0
0
0
0
0
0
0
0
0
0
0
0
0
0
0
0
0
0
0
0
0
0
0
0
0
0
0
0
0
0
0
0
0
0
0
0
0
0
0
0
0
0
0
0
0
0
0
0
0
0
0
0
0
0
0
0
0
0
0
0
0
0
0
0
0
0
0
0
0
0
0
0
0
0
0
0
0
0
0
0
0
0
0
0
0
0
0
0
0
0
0
0
0
0
0
0
0
0
0
0
0
0
0
0
1
1
1
1
1
1
2
2
2
2
2
2
2
2
2
2
2
2
2
2
3
3
3
3
3
3
3
3
3
3
3
3
3
3
3
3
3
3
3
3
3
3
3
3
3
3
3
3
3
3
3
3
3
3
3
3
3
4
4
4
4
4
4
4
4
4
4
4
4
4
5
5
5
5
5
5
5
5
5
5
5
5
5
5
5
5
5
5
5
5
4
4
4
4
4
4
4
4
4
4
4
4
4
4
4
4
4
4
4
4
4
4
4
4
4
4
3
3
3
3
3
3
3
3
3
4
4
4
4
4
4
5
5
6
6
6
6
6
6
6
6
7
6
6
6
6
7
7
7
7
7
7
8
7
7
7
7
7
7
7
7
7
7
7
7
7
7
7
7
7
7
7
7
7
7
7
7
7
7
7
7
7
7
7
7
7
7
7
6
6
6
6
6
6
6
6
6
6
6
7
7
9
11
13
13
14
14
14
14
14
14
14
14
14
14
14
14
14
14
14
14
14
14
14
14
14
14
14
14
15
15
15
15
15
15
15
15
16
16
16
16
16
16
16
16
16
17
17
17
16
16
16
16
16
17
17
18
18
18
18
18
19
19
19
20
19
19
18
17
17
17
17
19
19
19
19
19
19
19
19
19
20
20
20
20
20
20
20
20
20
20
20
20
20
20
20
21
21
21
21
20
20
20
20
20
20
20
21
21
21
21
20
21
22
22
22
22
22
22
21
21
21
21
21
19
19
19
19
19
18
18
18
18
18
19
18
18
18
18
18
18
18
18
18
18
18
19
19
19
19
19
19
20
21
21
21
21
21
21
21
21
21
21
21
21
21
21
21
21
22
22
22
22
22
22
22
22
22
22
22
21
21
21
21
21
20
20
20
20
20
20
20
20
19
19
19
19
19
19
19
18
19
19
17
17
16
16
17
17
17
17
18
18
18
18
18
18
19
19
19
19
19
19
19
19
19
19
20
20
20
18
18
17
17
17
19
19
19
19
19
19
19
19
19
20
20
20
20
20
20
21
19
19
19
19
20
21
20
20
20
20
19
19
19
19
19
19
19
19
19
19
19
19
19
19
19
19
19
19
19
19
19
19
19
16
16
16
16
16
16
15
15
15
15
15
15
15
15
15
15
15
15
15
15
16
16
16
16
16
16
16
16
16
16
16
16
16
16
16
16
16
17
17
17
18
18
18
18
18
18
18
18
18
18
18
18
18
18
17
17
16
16
16
16
15
15
13
13
13
14
14
14
14
14
14
14
13
13
13
13
12
12
12
12
12
12
12
12
12
12
12
12
12
12
12
12
10
10
10
11
11
11
11
11
11
11
11
11
11
11
11
11
11
11
11
11
11
11
11
12
12
12
12
12
12
12
12
12
12
12
12
12
12
12
11
12
12
11
10
11
11
11
11
11
11
10
10
10
10
10
10
10
12
12
13
13
13
13
13
13
13
13
13
13
13
13
14
14
13
13
13
13
13
13
13
13
13
13
13
13
13
13
13
14
14
14
14
14
13
13
13
13
13
13
14
14
15
15
15
16
16
16
16
16
16
16
16
16
16
16
16
16
16
16
16
16
16
16
17
17
17
17
17
17
18
18
18
18
18
18
18
18
18
18
18
18
18
18
19
19
19
19
19
20
20
20
20
20
20
20
20
19
19
19
19
19
19
19
19
19
19
21
22
21
20
20
20
20
20
20
20
20
20
20
20
20
20
22
22
22
22
22
22
22
21
21
21
21
21
21
21
21
21
21
21
21
21
21
21
21
21
21
21
21
21
21
21
21
21
21
21
21
21
21
21
21
21
21
22
22
22
22
22
22
22
22
22
22
22
22
23
24
24
24
24
23
23
23
22
22
22
22
22
21
21
20
21
21
21
21
21
21
21
21
21
21
21
21
21
21
22
22
21
20
20
20
20
20
19
19
17
17
15
15
15
15
15
16
17
17
15
11
11
10
10
10
10
10
10
10
10
10
10
10
10
10
10
10
10
10
10
10
10
11
11
12
12
12
12
13
13
13
13
14
14
14
14
14
14
14
14
14
15
15
15
15
15
15
16
16
16
16
16
16
16
17
17
16
16
16
16
16
16
16
16
16
17
16
16
16
16
15
15
15
15
15
15
15
16
16
16
16
16
16
16
16
16
16
16
17
17
17
17
17
17
17
17
18
18
18
18
18
17
17
18
18
18
18
18
18
18
18
18
18
18
18
18
18
18
18
18
18
18
18
18
18
18
18
18
18
17
17
17
17
17
17
17
17
17
17
17
17
17
17
17
17
17
17
17
17
19
19
19
19
19
19
19
19
19
19
19
19
19
19
19
19
18
18
18
19
19
19
18
18
17
17
17
17
16
15
16
15
16
15
16
15
15
16
16
17
19
19
19
20
20
21
21
21
21
21
21
21
21
21
22
21
21
22
22
22
22
21
23
23
23
23
23
24
24
24
24
25
25
24
24
24
24
24
24
24
23
23
23
25
25
24
24
24
25
25
25
24
27
27
28
28
28
28
28
31
31
32
32
32
32
32
32
32
32
32
32
32
32
32
34
34
34
34
34
34
35
35
35
35
36
36
36
36
36
35
35
35
35
34
34
34
34
34
34
34
31
30
31
31
34
34
34
34
36
36
36
36
36
36
36
37
37
37
37
37
38
38
39
39
39
39
39
40
40
40
40
40
40
40
40
40
40
40
40
40
40
40
42
42
42
42
42
42
42
42
42
42
42
42
42
42
39
39
38
36
36
37
36
36
36
36
36
36
36
35
35
35
35
35
35
33
27
25
25
24
23
22
23
21
21
21
22
22
22
22
22
22
22
21
21
21
21
21
21
21
21
21
21
21
21
21
20
20
20
20
20
20
20
20
20
20
20
20
20
20
18
18
18
17
17
17
17
17
17
17
16
16
16
16
16
16
16
16
16
17
17
17
18
18
18
18
18
18
18
18
18
18
18
17
17
17
16
16
16
16
16
16
16
16
14
14
14
12
11
10
10
9
8
5
5
4
4
4
4
4
4
4
4
3
3
4
4
5
5
5
5
5
5
5
5
5
5
5
5
5
5
6
6
7
7
7
7
7
7
7
7
7
7
7
7
7
7
7
7
7
7
7
7
8
9
9
9
9
9
10
11
11
11
11
11
11
11
11
12
12
13
14
14
15
15
15
15
15
15
15
16
16
18
18
18
17
17
17
17
17
17
17
17
17
17
17
17
17
17
17
17
17
17
17
17
17
17
17
18
19
19
19
19
19
19
19
19
19
19
19
19
19
19
19
19
19
19
19
19
20
20
20
20
20
20
20
20
20
20
20
20
20
20
20
20
20
20
20
20
18
17
17
17
17
17
17
17
16
16
16
16
16
16
16
16
17
17
17
17
16
16
16
15
15
16
16
16
16
16
16
17
17
17
17
17
17
17
18
19
19
19
18
18
18
18
18
18
18
19
19
19
19
19
19
19
19
19
19
19
19
20
20
20
20
20
20
20
18
18
17
17
18
18
18
18
18
20
20
20
20
20
20
20
21
21
21
23
23
24
24
26
26
25
25
27
26
26
26
26
26
28
28
27
27
27
29
29
29
28
27
27
27
27
27
27
27
27
27
27
27
27
27
27
28
28
28
28
28
28
28
28
28
28
28
28
28
28
28
28
28
28
28
28
28
28
28
28
28
28
28
28
28
28
28
28
30
30
30
30
30
30
30
30
30
31
32
32
32
32
32
32
32
32
32
32
32
31
30
30
30
30
29
31
30
30
30
30
30
30
31
31
31
31
32
32
32
32
32
32
32
33
33
33
33
33
33
33
33
32
31
30
30
30
30
28
27
25
25
26
25
25
25
25
25
25
24
24
24
24
23
23
22
22
22
22
22
22
21
20
20
20
20
19
15
15
15
15
15
15
15
15
15
16
16
16
17
17
17
18
18
19
19
19
19
19
20
20
20
20
21
21
21
21
22
23
23
23
23
23
23
23
24
24
24
24
24
25
25
26
26
26
26
26
26
26
27
30
31
32
32
31
31
31
31
31
31
34
34
35
35
35
35
35
35
35
35
35
35
35
35
36
37
36
35
34
33
33
32
33
35
38
38
38
37
37
36
37
37
37
37
37
38
38
38
38
41
43
44
44
45
45
48
48
48
49
50
50
54
54
54
54
54
55
57
59
59
59
60
61
63
66
66
66
66
67
67
67
67
67
64
65
64
64
63
63
60
61
61
62
62
62
63
63
62
62
62
62
62
63
65
65
65
65
65
65
66
66
68
68
68
68
68
68
68
68
68
68
68
68
70
70
71
71
71
69
69
69
69
69
69
71
74
74
74
74
74
74
74
76
77
77
77
77
77
77
77
77
77
77
77
76
76
76
76
76
76
76
76
76
76
76
75
75
76
76
76
76
76
75
75
75
73
73
72
72
72
71
71
71
71
66
66
66
65
66
65
65
68
67
68
68
70
66
64
64
63
61
61
61
59
60
59
54
55
56
57
56
57
57
56
56
53
52
52
52
52
50
50
50
50
50
48
48
48
48
48
48
47
47
44
45
46
46
46
48
48
48
48
46
45
45
45
45
45
46
46
46
46
46
46
46
45
46
46
45
44
42
42
42
43
43
43
43
43
43
43
43
43
43
43
43
43
43
42
42
42
42
41
41
41
42
43
42
43
43
42
42
42
43
42
42
41
41
41
41
41
40
40
40
40
40
40
38
38
38
37
37
37
38
38
37
37
38
38
39
40
40
38
35
36
35
37
37
37
36
37
37
37
37
37
36
35
35
32
32
32
32
30
31
31
31
30
30
30
30
30
30
30
30
30
30
30
30
30
30
30
30
29
29
29
29
29
29
29
29
29
30
30
30
30
30
30
30
30
30
30
31
30
30
30
31
31
31
31
31
30
30
29
29
29
29
29
29
29
29
31
31
31
30
32
32
32
31
32
32
32
32
32
32
35
35
35
34
33
32
32
32
32
33
33
33
30
29
29
28
27
27
29
29
29
29
30
32
34
34
34
34
34
34
33
33
33
33
29
28
28
28
29
30
31
32
32
32
32
33
34
34
34
34
34
34
34
34
34
36
36
36
36
36
36
36
36
35
35
35
35
36
36
36
36
37
39
39
40
40
40
41
40
40
40
41
41
41
41
43
44
44
44
45
45
45
45
44
44
44
44
44
44
44
44
44
44
44
44
44
46
46
46
46
46
46
46
46
46
46
46
47
47
48
48
47
46
46
45
45
45
45
45
45
45
45
45
45
45
44
44
44
44
44
44
44
45
45
45
44
44
44
44
44
44
45
44
37
35
33
33
34
34
34
34
34
35
35
35
35
36
36
36
36
36
36
36
38
39
39
38
38
38
37
39
39
39
39
38
35
32
33
33
30
30
29
30
30
29
28
29
29
29
31
31
31
31
32
32
31
32
32
29
29
30
32
33
33
35
35
35
36
36
36
36
36
36
36
36
36
36
37
38
38
39
39
39
39
40
40
41
41
43
43
44
44
44
45
47
48
49
49
49
48
48
48
48
48
48
49
50
50
50
50
50
50
50
51
51
51
52
52
52
52
52
52
52
54
54
54
54
54
52
53
54
54
54
55
57
57
57
57
57
57
56
56
56
56
56
56
56
56
56
56
58
58
58
58
58
58
58
58
59
59
59
60
60
60
60
60
61
61
61
61
61
61
61
61
61
62
62
62
62
62
62
63
63
63
63
63
63
61
60
60
60
60
59
58
58
56
57
57
54
54
54
51
48
47
46
44
44
44
44
44
44
45
45
43
42
45
44
44
46
46
46
47
47
47
47
46
46
46
45
41
40
40
40
39
40
40
39
39
38
38
38
39
39
39
39
39
39
40
40
40
40
41
41
41
39
39
39
38
39
39
39
42
43
41
41
41
42
42
42
41
40
40
40
39
31
31
32
33
32
32
32
33
34
36
36
37
37
37
37
37
38
41
41
41
41
41
42
42
45
45
45
45
45
45
45
45
46
47
47
47
48
48
48
48
48
48
48
49
49
49
49
49
49
49
49
49
50
50
50
50
50
50
50
50
50
50
50
51
51
53
55
55
55
55
55
55
55
55
55
55
55
55
55
55
55
56
57
57
56
56
57
57
57
56
56
56
55
53
53
54
54
54
54
54
54
54
54
54
53
53
53
53
53
53
54
54
55
56
56
58
60
61
62
63
63
63
63
64
64
64
65
65
65
65
65
65
65
65
65
65
65
65
65
65
65
65
65
65
65
65
65
65
65
65
65
65
65
66
66
70
70
68
67
65
66
66
66
64
63
64
63
56
57
57
58
56
56
50
49
50
49
50
50
50
51
52
51
51
51
51
51
51
51
51
51
51
51
51
51
51
51
51
51
51
51
51
51
52
52
52
52
53
53
52
51
51
49
49
43
42
42
41
41
41
41
42
42
42
42
42
42
42
42
43
44
47
47
47
46
46
47
47
48
48
48
48
45
44
44
44
44
45
45
45
45
44
44
44
44
44
46
46
46
46
44
44
44
44
44
45
45
46
48
48
47
47
47
45
44
44
45
47
47
49
50
50
50
49
49
49
49
49
48
48
48
47
47
48
47
49
49
50
51
51
51
52
52
53
53
53
55
55
53
50
50
50
50
50
50
50
50
50
50
50
50
50
49
49
49
49
49
50
50
50
50
50
51
51
50
50
50
50
51
51
50
50
50
51
50
50
51
51
50
50
50
50
50
50
50
50
51
51
50
50
49
49
44
45
44
43
42
41
40
39
40
40
40
40
42
42
42
43
44
45
46
47
47
47
47
47
47
47
47
47
49
50
50
49
49
50
51
50
50
49
49
49
49
49
51
51
51
52
52
52
51
51
51
51
51
52
51
53
54
57
58
58
58
58
58
58
58
57
59
59
60
59
58
58
58
58
58
58
58
59
59
59
59
59
59
59
59
59
59
59
59
59
60
60
59
58
58
59
58
58
58
58
57
57
57
55
55
53
51
51
50
50
50
50
50
50
50
50
51
51
51
51
51
51
51
52
52
52
52
52
52
52
52
52
52
52
52
51
51
51
51
50
50
50
50
50
50
50
50
50
50
50
50
50
50
50
50
49
48
48
48
48
48
48
48
47
41
39
39
37
33
26
26
24
24
24
24
24
25
25
24
21
21
19
19
19
19
20
19
20
19
19
19
19
19
19
19
19
19
19
19
19
19
18
18
18
18
18
18
18
18
17
17
17
17
17
17
17
17
17
17
17
17
17
17
17
17
17
17
17
17
17
17
18
16
16
15
12
12
11
11
11
11
10
10
10
10
10
10
11
11
10
10
10
10
10
10
10
9
9
9
9
9
9
8
8
9
9
9
9
9
9
9
9
9
9
9
10
11
11
11
11
11
11
11
11
11
11
11
11
11
11
12
12
12
12
12
12
14
15
13
13
13
13
14
14
14
15
15
15
15
15
15
15
15
15
15
15
15
15
15
18
18
18
18
18
18
18
18
18
18
18
18
17
20
20
20
21
23
23
23
23
25
27
27
30
30
34
34
34
34
34
34
34
34
35
37
37
37
38
38
38
38
38
39
40
40
40
40
40
40
41
41
41
41
41
41
40
40
40
40
40
40
40
40
40
40
40
42
42
42
42
42
43
41
41
39
38
37
37
37
38
38
38
38
38
38
38
38
38
38
38
38
38
38
38
38
38
37
37
37
36
36
36
35
37
36
39
36
36
36
36
37
37
37
37
37
36
35
35
35
35
36
37
37
37
37
37
37
37
37
37
37
37
36
36
36
36
36
36
39
39
39
39
39
38
40
40
40
40
40
40
42
42
42
42
36
35
34
34
34
34
33
32
32
32
32
32
32
32
32
32
32
32
32
32
32
32
31
31
31
31
31
31
31
31
31
31
31
31
34
34
34
34
34
35
35
35
35
35
36
37
37
37
37
37
37
37
37
37
37
37
37
37
37
38
38
38
38
39
41
43
43
43
43
43
43
43
45
45
45
45
45
45
45
45
44
44
43
43
41
41
41
42
43
45
45
45
45
45
45
45
45
45
47
47
47
48
48
48
47
47
47
49
49
50
50
50
50
48
48
47
43
42
41
41
40
40
42
43
43
43
42
42
41
43
44
44
44
41
41
41
41
42
43
43
43
43
44
44
44
45
46
47
46
46
46
47
47
47
47
49
49
50
50
49
49
50
50
50
50
52
53
55
55
55
56
55
56
58
58
58
59
60
63
63
63
63
61
61
60
60
60
60
63
64
64
63
63
64
63
62
61
60
60
63
63
63
63
63
63
64
65
65
65
66
66
67
67
69
69
70
70
71
72
71
71
71
71
71
74
74
74
74
74
74
76
78
78
78
78
78
78
78
78
78
78
78
78
79
79
79
80
81
81
81
81
82
81
78
77
77
77
78
78
78
78
77
76
76
76
76
75
74
74
74
72
72
72
68
68
61
60
62
62
63
63
63
63
63
61
62
62
62
62
62
62
62
62
62
62
62
62
62
62
62
62
62
62
63
63
63
66
66
65
66
66
64
64
66
66
65
65
65
63
63
63
63
62
64
62
62
62
62
63
63
63
68
68
67
65
65
65
65
66
65
67
67
65
64
63
62
62
62
62
61
60
64
64
63
64
65
65
66
63
65
61
62
61
60
60
62
62
62
62
62
63
64
64
64
67
72
71
75
75
75
74
74
74
74
75
78
79
80
79
79
79
79
79
79
81
81
83
85
87
87
88
88
89
89
95
95
96
97
97
97
97
97
101
101
104
105
109
109
109
109
109
105
105
106
106
106
107
107
107
107
105
103
107
108
108
106
106
106
105
104
105
105
105
105
108
107
107
107
106
106
106
107
107
105
105
105
105
105
105
105
105
105
105
105
106
106
106
106
106
106
105
105
105
105
105
105
105
105
106
106
106
106
106
106
106
106
106
106
108
108
108
106
106
106
102
103
103
103
104
104
104
104
104
104
104
104
104
104
104
104
104
104
104
104
105
105
104
102
102
100
100
99
99
97
91
91
91
89
89
88
85
84
79
74
72
72
72
72
72
72
70
71
70
64
56
55
55
55
54
54
56
57
53
52
52
51
43
44
42
41
42
39
37
30
30
30
30
30
30
30
30
30
31
31
31
31
31
33
34
34
36
36
37
37
37
37
38
38
38
38
38
38
38
38
39
39
40
40
41
42
43
45
45
45
45
45
46
47
47
48
48
50
50
47
46
46
45
45
45
46
46
46
47
47
47
47
47
47
47
46
46
46
47
47
48
48
48
48
48
48
48
48
48
49
49
49
50
50
50
50
50
53
54
54
54
55
55
56
60
60
60
60
61
62
62
62
63
63
63
64
64
65
65
67
67
67
68
69
69
71
71
71
71
71
69
68
66
65
64
63
63
65
65
65
65
64
64
63
64
63
64
65
65
69
72
73
73
72
72
72
73
72
71
70
64
64
64
64
64
64
64
63
62
62
61
61
61
61
60
60
60
61
62
62
62
62
63
63
63
63
63
64
65
65
66
66
66
66
66
66
66
66
66
66
66
66
66
66
66
66
66
66
66
63
62
59
56
53
53
55
54
54
56
57
57
58
56
53
53
53
53
53
54
53
53
53
53
53
53
53
53
53
53
53
53
53
53
53
53
53
53
56
59
59
59
59
62
62
62
60
62
61
61
61
59
59
59
58
57
57
57
57
63
62
62
60
60
61
61
61
61
61
61
60
60
60
60
61
59
58
58
55
53
53
53
53
53
53
53
53
53
53
54
54
54
50
52
51
51
51
51
51
51
53
53
54
54
56
56
54
54
56
54
54
54
54
55
56
57
58
58
59
58
59
59
60
61
62
63
63
64
66
67
67
67
67
67
66
66
68
66
66
66
67
67
67
67
67
66
66
66
66
67
67
67
67
67
66
67
68
68
68
68
73
73
73
73
73
73
73
75
76
76
76
76
76
76
76
76
76
76
76
76
78
78
78
78
79
79
78
77
78
78
78
81
81
80
81
88
89
91
93
95
95
96
96
98
96
99
101
101
101
101
101
99
98
98
98
97
97
96
96
96
96
96
96
97
97
95
94
91
90
90
93
93
96
96
95
96
99
101
101
101
101
102
104
104
104
104
104
104
105
100
100
100
98
93
91
91
91
91
94
96
97
97
97
95
97
98
96
95
95
94
94
95
95
95
95
95
95
95
95
96
96
96
96
96
96
96
96
95
95
94
94
93
93
90
88
87
89
88
88
87
87
87
87
87
87
87
87
87
87
87
87
87
87
87
87
87
87
87
87
87
87
87
85
83
83
83
83
81
80
78
78
76
76
76
75
75
75
75
75
74
74
73
73
70
69
69
68
68
68
68
67
66
65
50
47
44
40
39
39
39
39
31
27
27
27
25
24
24
24
25
25
24
23
24
22
22
22
22
22
22
22
22
21
20
19
18
18
18
19
21
21
21
21
20
18
18
18
18
18
17
17
17
17
18
18
18
18
18
18
18
18
18
18
18
18
19
19
19
19
19
19
19
19
19
19
19
19
19
19
19
19
19
20
20
20
20
20
21
21
21
21
21
21
21
21
21
21
21
21
21
21
21
21
26
26
29
29
29
29
30
30
30
30
29
28
28
28
28
28
28
28
28
28
28
28
28
29
29
29
28
28
28
28
28
28
28
28
27
27
26
26
26
27
27
27
27
27
27
27
27
27
27
27
28
28
28
29
29
30
30
30
30
32
32
32
32
32
32
32
32
32
32
32
32
32
32
33
33
33
33
33
33
32
32
32
32
32
32
32
32
30
30
29
30
30
30
30
30
30
30
30
28
28
28
29
29
29
29
29
30
30
30
30
30
30
30
30
30
30
30
31
31
31
31
31
31
32
32
32
32
33
34
35
35
34
34
35
35
35
35
35
35
35
35
35
35
35
35
35
35
35
35
35
33
32
32
32
33
33
33
33
31
32
32
32
32
32
33
33
33
33
33
34
34
34
34
36
36
36
36
35
35
35
35
35
35
34
34
33
31
31
31
32
29
29
29
29
29
29
30
31
32
32
32
32
32
31
31
31
31
31
31
31
30
29
30
30
30
30
30
30
30
30
30
30
30
30
30
30
29
29
26
26
26
27
27
27
26
26
26
25
25
25
25
25
25
25
26
26
27
28
29
31
31
31
31
32
32
32
33
32
32
32
33
34
35
35
35
35
35
35
36
36
36
36
36
34
36
32
31
31
32
31
30
29
29
29
29
29
30
30
30
30
28
27
26
26
26
24
23
23
23
23
23
23
23
23
23
23
23
23
23
23
23
23
23
23
23
23
23
23
23
23
23
23
23
23
23
23
23
23
23
23
23
23
23
23
23
22
22
22
22
22
22
22
22
22
22
22
22
22
22
22
22
22
22
22
23
20
17
16
16
16
16
16
16
16
16
16
16
16
16
16
13
13
13
13
13
13
13
13
13
13
13
14
14
14
14
14
14
14
15
15
14
14
14
14
14
14
14
14
14
14
14
14
15
14
12
12
12
12
11
12
12
11
11
11
11
11
11
11
11
11
11
11
11
11
10
11
9
8
8
7
7
7
7
7
7
7
7
7
7
7
7
7
7
7
7
7
7
7
7
7
7
8
8
8
8
8
8
8
8
8
8
8
8
8
8
8
8
8
8
8
8
8
8
8
8
8
9
9
9
9
9
9
9
9
9
9
9
8
9
9
9
9
9
9
10
10
10
10
10
10
10
10
10
10
10
11
11
11
11
11
11
11
11
11
11
11
11
11
11
11
11
11
11
11
11
12
12
12
13
13
13
13
13
13
13
13
13
13
13
13
13
13
13
13
13
13
14
14
14
14
14
14
14
14
14
14
12
11
11
10
10
10
10
10
10
10
10
10
10
10
10
10
10
9
9
9
9
9
9
9
9
9
9
10
10
10
10
10
10
10
10
10
10
10
10
10
10
10
10
10
10
10
10
10
10
10
10
10
10
10
10
10
10
10
10
10
10
10
10
10
8
8
8
8
8
8
8
8
8
8
8
8
8
8
8
8
8
8
8
8
8
7
7
7
7
7
7
7
7
7
7
7
7
7
6
5
5
5
4
4
3
3
2
2
2
2
2
2
2
1
1
1
3
3
3
3
3
3
3
3
3
3
3
2
2
2
2
2
2
2
2
2
2
2
2
2
2
2
2
2
2
2
2
2
2
2
2
2
2
2
2
2
2
2
2
2
2
2
2
2
2
2
3
3
3
3
3
6
10
11
12
13
14
15
16
16
16
16
16
17
17
17
17
17
17
17
17
17
18
18
18
20
20
20
20
22
23
23
23
23
23
23
23
23
24
24
26
26
26
26
27
27
28
28
28
30
32
33
33
33
34
35
36
38
38
40
40
40
40
40
40
40
40
40
40
40
40
40
41
41
41
43
43
43
43
47
48
48
48
48
48
49
51
51
51
52
53
53
53
53
53
55
54
55
55
52
52
52
52
52
53
53
53
53
53
54
54
54
54
54
54
54
54
54
54
56
56
56
56
56
58
58
59
58
60
63
64
64
65
65
65
66
66
66
66
67
67
67
67
67
68
68
68
69
70
70
70
70
70
70
70
70
68
68
68
62
57
57
57
55
56
56
56
56
58
58
58
58
60
59
59
59
59
60
60
60
61
61
63
63
63
63
63
65
65
65
65
65
65
65
65
65
64
64
64
64
64
64
64
64
64
64
64
64
64
64
64
64
63
62
62
63
60
60
59
59
58
59
56
57
57
56
56
56
56
56
55
57
57
59
60
60
59
59
59
59
59
59
59
59
59
59
59
59
59
60
60
60
60
60
60
62
64
61
62
63
63
62
62
61
62
65
65
67
66
66
65
67
68
68
66
65
61
53
51
49
50
50
48
48
50
50
50
49
50
50
50
50
51
51
52
52
56
56
56
56
56
56
58
59
60
60
60
60
60
60
60
60
60
60
60
60
60
60
60
60
60
60
60
60
60
59
59
58
58
58
55
56
56
56
56
58
57
58
57
56
56
56
56
56
56
56
55
57
57
57
57
57
57
56
56
55
55
55
55
55
53
54
54
54
54
55
55
55
55
55
54
54
53
53
50
49
47
45
44
44
44
43
43
43
41
41
42
39
39
39
39
39
39
39
39
39
40
38
38
37
37
37
37
37
37
37
37
37
36
36
36
37
37
37
37
40
42
42
41
40
39
39
37
35
35
35
30
29
28
25
25
25
21
18
20
21
21
21
21
18
19
19
19
19
19
19
19
19
21
21
21
25
28
28
28
28
28
28
28
28
28
28
28
28
28
28
31
33
39
42
46
52
53
53
53
55
55
55
55
53
53
53
53
54
54
54
54
54
54
54
55
55
55
55
55
56
57
58
58
58
58
58
58
58
58
58
57
56
56
56
56
56
57
58
58
59
59
59
59
60
60
60
60
61
63
65
65
65
65
68
67
68
68
66
66
67
67
68
69
70
71
72
73
77
77
77
77
77
78
78
79
79
79
80
79
79
79
78
78
78
78
78
78
77
77
77
77
77
77
78
78
79
79
79
78
78
79
78
78
78
78
78
79
79
79
78
77
77
78
78
79
79
79
79
79
76
75
75
76
76
75
75
75
75
75
75
75
75
75
74
74
74
74
74
74
74
74
75
76
75
73
72
71
70
70
70
68
66
66
68
69
69
69
69
69
70
71
74
74
74
74
74
73
73
73
74
74
76
73
72
72
72
65
61
60
55
51
42
42
38
38
38
38
39
38
39
39
38
38
38
40
39
38
38
39
40
41
42
42
42
42
42
42
44
43
43
42
42
43
43
43
42
42
42
42
42
42
42
43
42
43
43
42
41
41
43
43
43
43
43
43
44
44
44
44
44
44
44
46
46
46
46
46
46
46
47
50
49
49
48
47
46
46
47
46
46
46
46
44
44
44
44
44
44
47
48
49
49
49
50
50
50
50
50
52
52
52
52
52
52
53
53
53
53
53
53
53
53
54
54
54
54
54
54
54
55
55
57
59
60
62
64
64
61
60
59
59
59
59
59
58
58
60
60
61
62
64
64
64
64
66
66
66
67
66
66
66
66
68
68
66
67
66
66
65
65
64
64
66
66
66
65
66
66
66
66
68
68
68
68
68
68
68
68
68
69
70
70
70
71
71
71
72
67
67
65
65
64
65
64
63
57
61
59
59
59
59
60
60
60
61
61
61
61
61
61
61
58
58
58
58
58
60
61
61
62
63
64
64
64
64
64
64
64
65
65
67
67
67
67
67
67
67
68
68
68
66
62
62
62
61
62
61
61
61
61
63
63
64
65
65
65
65
65
65
66
66
65
65
65
65
64
64
64
64
64
64
66
69
69
70
70
70
70
70
70
69
69
69
66
66
64
66
67
71
71
71
71
72
71
71
71
71
72
72
71
72
72
73
73
73
70
71
69
65
64
64
63
64
64
63
64
65
65
62
61
60
58
59
56
55
54
50
48
48
47
48
48
48
46
46
46
49
49
49
49
49
49
50
50
50
50
50
47
47
47
49
47
47
48
49
50
49
50
50
50
50
52
54
53
54
54
52
52
53
55
56
56
57
57
57
56
57
57
57
60
62
62
63
63
63
64
64
65
68
68
68
68
68
70
70
70
71
67
67
67
68
74
79
80
78
79
80
80
79
80
80
80
80
80
82
81
81
84
85
84
84
84
84
84
87
88
87
87
89
87
88
89
89
88
87
88
87
89
89
89
89
91
93
94
94
94
94
94
98
98
100
100
101
101
101
101
101
100
100
100
101
101
101
100
101
100
100
100
101
100
100
100
99
99
100
100
101
103
103
103
102
102
102
102
101
101
101
101
101
101
101
101
101
101
102
103
104
104
102
101
101
101
101
102
102
102
102
101
100
100
101
101
101
99
95
94
94
96
96
95
96
92
90
90
89
90
87
87
87
87
86
85
85
84
83
83
83
86
86
86
86
86
85
85
85
85
85
86
85
84
84
84
84
85
80
79
76
75
72
69
70
70
69
65
67
68
67
67
55
53
55
53
53
52
53
53
54
54
58
58
58
57
57
57
57
57
57
57
60
60
60
60
61
60
60
60
60
61
61
61
61
59
59
59
59
59
60
62
61
61
59
59
59
56
56
56
57
56
55
54
52
51
52
53
53
52
53
53
53
53
53
53
53
53
53
53
53
53
53
54
54
54
54
54
54
54
54
54
53
53
53
53
53
53
53
51
51
50
50
50
50
50
50
50
50
50
50
50
50
50
50
50
50
50
50
50
50
50
50
50
50
50
50
50
51
51
51
50
49
49
49
44
43
33
32
30
29
29
28
28
28
28
28
27
27
25
25
25
25
25
24
23
23
23
23
23
23
23
23
23
23
23
23
23
23
23
23
23
23
23
23
21
19
19
19
19
18
18
18
18
18
18
18
18
19
19
19
19
8
8
8
7
7
5
5
5
5
5
5
5
5
3
2
2
2
2
2
2
2
2
2
2
2
2
3
3
3
3
3
3
3
3
3
2
2
2
2
2
2
2
2
2
2
2
2
2
2
2
2
2
2
2
2
2
2
2
2
2
2
2
2
2
2
2
2
2
2
2
2
2
2
2
2
2
2
2
2
2
2
2
2
2
2
2
2
2
2
2
2
2
2
2
2
2
2
2
2
3
3
3
1
1
1
1
1
1
1
1
1
1
1
1
1
1
1
1
1
1
1
1
1
1
1
1
1
1
1
1
1
1
1
1
1
1
1
1
1
1
1
1
1
1
1
1
1
1
1
1
1
1
1
1
1
1
1
1
1
1
1
1
1
1
1
1
1
1
1
1
1
1
1
1
1
1
1
1
1
1
1
1
1
1
1
1
1
1
1
1
0
0
0
0
0
0
0
0
0
0
0
0
0
0
0
0
0
0
0
0
0
0
0
0
0
0
0
0
0
0
0
0
0
1
1
1
1
1
1
1
1
1
1
1
1
1
1
1
1
1
1
1
1
1
2
2
2
2
2
2
2
2
2
1
1
1
1
1
1
1
1
1
1
1
1
1
1
1
1
1
1
1
1
1
1
1
1
1
1
1
1
1
1
1
1
1
1
1
1
1
1
1
1
1
1
1
1
1
1
1
1
1
1
1
1
1
1
1
1
1
1
1
1
1
1
1
1
1
1
1
1
1
1
1
1
1
1
1
1
1
1
1
1
1
1
1
1
1
1
1
1
1
1
1
1
1
1
1
1
1
1
1
1
1
1
1
2
2
2
2
2
2
2
2
2
2
2
2
2
1
1
1
1
1
1
1
1
1
1
1
1
1
1
1
1
1
1
1
1
0
0
0
0
0
0
0
0
0
0
0
0
0
0
0
0
0
0
0
0
0
0
0
0
0
0
0
0
0
0
0
0
0
0
0
0
0
0
0
0
0
0
0
0
0
0
0
0
0
0
0
0
0
0
0
0
0
0
0
0
0
0
0
0
0
0
0
0
0
0
0
0
0
0
0
0
0
0
0
0
0
0
1
1
1
1
1
1
1
1
1
1
1
1
1
1
1
1
1
1
1
1
1
1
1
1
1
1
1
1
1
1
1
1
1
1
1
1
1
1
1
1
1
1
1
1
1
1
1
1
1
1
1
1
1
1
1
1
0
0
0
0
0
0
0
0
0
0
0
0
0
0
0
0
0
0
0
0
0
0
0
0
0
0
0
0
0
0
0
0
0
0
0
0
0
0
0
0
0
0
0
0
0
0
0
0
0
0
0
0
0
0
0
0
0
0
0
0
0
0
0
0
0
0
0
0
0
0
0
0
0
0
0
0
0
0
0
0
0
0
0
0
0
0
0
0
0
0
0
0
0
0
0
0
0
0
0
0
0
0
0
0
0
0
0
0
0
0
0
0
0
0
0
0
0
0
0
0
0
0
0
0
0
0
0
0
0
0
0
0
0
0
0
0
0
0
0
0
0
0
0
0
0
0
0
0
0
0
0
0
0
0
0
0
0
0
0
0
0
0
0
0
0
0
0
0
0
0
0
0
0
0
0
0
0
0
0
0
0
0
0
0
0
0
0
0
0
0
0
0
0
0
0
0
0
0
0
0
0
0
0
0
0
0
0
0
0
0
0
0
0
0
0
0
0
0
0
0
0
0
0
0
0
0
0
0
0
0
0
0
0
0
0
0
0
0
0
0
0
0
0
0
0
0
0
0
0
0
0
0
0
0
0
0
0
0
0
0
0
0
0
0
0
0
0
0
0
0
0
0
0
0
0
0
0
0
0
0
0
0
0
0
0
0
0
0
0
0
0
0
0
0
0
0
0
0
0
0
0
0
0
0
0
0
0
0
0
0
0
0
0
0
0
0
0
0
0
0
0
0
0
0
0
0
0
0
0
0
0
0
0
0
0
0
0
0
0
0
0
0
0
0
0
0
0
0
0
0
0
0
0
0
0
0
0
0
0
0
0
0
0
0
0
0
0
0
0
0
0
0
0
0
0
0
0
0
0
0
0
0
0
0
0
0
0
0
0
0
0
0
0
0
0
0
0
0
0
0
0
0
0
0
0
0
0
0
0
0
0
0
0
0
0
0
0
0
0
0
0
0
0
0
0
0
0
0
0
0
0
0
0
0
0
0
0
0
0
0
0
0
0
0
0
0
0
0
0
0
0
0
0
0
0
0
0
0
0
0
0
0
0
0
0
0
0
0
0
0
0
0
0
0
0
0
0
0
0
0
0
0
0
0
0
0
0
0
0
0
0
0
0
0
0
0
0
0
0
0
0
0
0
0
0
0
0
0
0
0
1
1
1
1
1
1
1
1
1
1
1
1
1
1
1
1
1
1
1
1
1
1
1
1
1
1
1
0
0
0
0
0
1
1
1
1
1
1
1
1
1
1
1
1
1
1
1
1
1
1
1
1
1
1
1
1
1
1
1
1
1
1
1
1
2
2
2
2
2
2
2
2
2
2
2
2
2
2
2
2
2
2
2
2
2
2
2
2
2
2
2
2
2
2
2
2
2
2
2
2
2
2
2
2
2
2
2
2
2
2
2
2
2
2
2
3
3
3
3
3
3
3
3
3
3
3
3
3
3
3
3
3
3
3
3
3
3
3
3
3
3
3
3
3
3
3
3
3
3
3
3
3
3
3
3
3
3
3
3
3
3
3
4
4
4
4
4
4
4
4
4
4
4
4
4
4
4
4
4
4
4
4
4
3
3
3
3
2
2
2
2
2
2
2
2
2
2
2
2
2
2
2
2
2
2
2
2
2
2
2
2
2
2
1
1
1
1
1
1
1
1
1
1
1
1
1
1
1
1
1
1
1
1
1
1
1
1
1
1
2
2
2
2
2
2
2
2
2
2
2
2
2
2
2
2
2
2
2
2
2
2
2
2
2
2
2
2
2
2
2
2
2
2
2
2
2
2
2
2
2
2
2
2
2
2
2
2
2
2
2
2
2
2
2
2
2
2
2
2
2
2
2
2
2
2
2
2
2
2
2
2
2
2
2
2
2
2
2
2
2
2
2
2
2
2
2
2
2
2
2
2
2
2
2
2
2
2
2
2
2
2
2
2
2
2
2
2
2
2
2
2
2
2
2
2
2
2
2
2
2
2
2
2
2
2
2
2
2
2
2
2
2
2
2
2
2
1
1
1
0
0
0
0
0
0
0
0
0
0
0
0
0
1
1
1
1
1
1
1
1
1
1
1
1
2
2
2
2
2
2
2
2
2
2
2
2
2
2
2
2
2
2
2
2
2
2
2
2
2
2
2
2
2
2
2
2
2
2
2
2
2
2
2
2
2
2
2
2
2
2
2
2
2
2
2
2
2
2
2
2
2
2
2
2
2
2
2
2
2
2
2
2
2
2
2
2
2
2
2
2
2
2
2
2
2
2
2
1
1
1
1
1
1
1
1
1
1
1
1
1
1
1
0
0
0
0
0
0
0
0
0
0
0
0
0
0
0
0
0
0
0
0
0
0
0
0
0
0
0
0
0
0
0
0
0
0
0
0
0
0
0
0
0
0
0
0
0
0
0
0
0
0
0
0
0
0
0
0
0
0
0
0
0
0
0
0
0
0
0
0
0
0
0
0
0
0
0
0
0
0
0
0
0
0
0
0
0
0
0
0
0
0
0
0
0
0
0
0
0
0
0
0
0
0
0
0
0
0
0
0
0
0
0
0
0
1
1
1
1
1
1
1
1
1
1
1
1
1
1
1
1
1
1
1
1
1
1
1
1
1
1
1
1
1
1
1
1
1
1
1
1
1
1
1
1
1
1
1
1
1
1
1
1
1
1
1
1
1
1
1
1
1
1
1
1
1
1
1
1
1
1
1
1
1
1
1
1
1
0
0
0
0
0
0
0
0
0
0
0
0
0
0
0
0
0
0
0
0
0
0
0
0
0
0
0
0
0
0
0
0
0
0
0
0
0
0
0
0
0
0
0
0
0
0
0
0
0
0
0
0
0
0
0
0
0
0
0
0
0
0
0
0
0
0
0
0
0
0
0
0
0
0
0
0
0
0
0
0
0
0
0
0
0
0
0
0
0
0
0
0
0
0
0
0
0
0
0
0
0
0
0
0
0
0
0
0
0
0
0
0
0
0
0
0
0
0
0
0
0
0
0
0
0
0
0
0
0
0
0
0
0
0
0
0
0
0
0
0
0
0
0
0
0
0
0
0
0
0
0
0
0
0
0
0
0
0
0
0
0
0
0
0
0
0
0
0
0
0
0
0
0
0
0
0
0
0
0
0
0
0
0
0
0
0
0
0
0
0
0
0
0
0
0
0
0
0
0
0
0
0
0
0
0
0
0
0
0
0
0
0
0
0
0
0
0
0
0
0
0
0
0
0
0
0
0
0
0
0
0
0
0
0
0
0
0
0
0
0
0
0
0
0
0
0
0
0
0
0
0
0
0
0
0
0
0
0
0
0
0
0
0
0
0
0
0
0
0
0
0
0
0
0
0
0
0
0
0
0
0
0
0
0
0
0
0
0
0
0
0
0
0
0
0
0
0
0
0
0
0
0
0
0
0
0
0
0
0
0
0
0
0
0
0
0
0
0
0
0
0
0
0
0
0
0
0
0
0
0
0
0
0
0
0
0
0
0
0
0
0
0
0
0
0
0
0
0
0
0
0
0
0
0
0
0
0
0
0
0
0
0
0
0
0
0
0
0
0
0
0
0
0
0
0
0
0
0
0
0
0
0
0
0
0
0
0
0
0
0
0
0
0
0
0
0
0
0
0
0
0
0
0
0
0
0
0
0
0
0
0
0
0
0
0
0
0
0
0
0
0
0
0
0
0
0
0
0
0
0
0
0
0
0
0
0
0
0
0
0
0
0
0
0
0
0
0
0
0
0
0
0
0
0
0
0
0
0
1
1
1
1
1
1
1
1
1
1
1
1
1
1
1
1
1
1
1
1
1
1
1
1
1
1
1
1
1
1
1
1
1
1
1
1
1
1
1
1
1
1
1
1
1
1
1
3
3
3
4
5
5
5
6
6
6
6
6
6
6
6
6
6
6
6
6
6
6
6
6
6
6
6
6
6
6
6
6
5
5
5
5
5
5
5
5
5
5
5
5
5
5
5
5
5
5
5
5
5
5
5
5
5
5
5
5
5
5
5
5
5
5
5
5
5
5
6
7
7
7
7
7
7
7
7
7
6
6
6
6
6
6
6
6
6
6
6
6
6
6
6
6
6
6
6
6
6
6
6
6
6
6
6
6
6
5
5
5
5
5
5
5
5
5
5
5
5
5
6
6
6
6
6
6
6
6
6
5
5
5
5
5
5
4
4
4
4
4
4
4
4
4
4
4
4
4
4
4
4
4
4
4
4
4
4
4
4
4
4
4
4
3
3
3
3
3
2
2
2
2
2
2
2
2
2
2
2
2
2
2
2
2
2
2
2
2
2
2
2
2
2
2
3
3
3
3
3
2
2
2
2
2
2
2
1
1
1
1
1
1
1
1
1
1
2
2
2
2
2
2
2
2
2
2
2
2
2
2
2
2
2
2
2
2
2
2
2
2
2
2
2
2
2
2
2
2
2
2
2
2
2
2
2
2
2
2
2
2
2
2
2
2
2
2
1
1
1
1
1
1
1
1
1
1
1
1
1
1
1
1
1
1
1
1
1
1
1
1
1
1
1
1
1
1
1
1
1
1
1
1
1
1
1
1
1
1
1
1
1
1
1
1
1
1
1
1
1
1
1
1
1
1
1
1
0
0
0
0
0
0
0
0
0
0
0
0
0
0
0
0
0
0
0
0
0
0
0
0
0
0
0
0
0
0
0
0
0
0
0
0
0
0
0
0
0
0
0
0
0
0
0
0
0
0
0
0
0
0
0
0
0
0
0
0
0
0
0
0
0
0
0
0
0
0
0
0
0
0
0
0
0
0
0
0
0
0
0
0
0
0
0
0
0
0
0
0
0
0
0
0
0
0
0
0
0
0
0
0
0
0
0
0
0
0
0
0
0
0
0
0
0
0
0
0
0
0
0
0
0
0
0
0
0
0
0
0
0
0
0
0
0
0
0
0
0
0
0
0
0
0
0
0
0
0
0
0
0
0
0
0
0
0
0
0
0
0
0
0
0
0
0
0
0
0
0
0
0
0
0
0
0
0
0
0
0
0
0
0
0
0
0
0
0
0
0
0
0
0
0
0
0
0
0
0
0
0
0
0
0
0
0
0
0
0
0
0
0
0
0
0
0
0
0
0
0
0
0
0
0
0
0
0
0
0
0
0
0
0
0
0
0
0
0
0
0
0
0
0
0
0
0
0
0
0
0
0
0
0
0
0
0
0
0
0
0
1
1
1
1
1
1
1
1
1
1
1
1
1
1
1
1
1
1
1
1
1
1
1
1
1
1
1
1
1
1
1
1
1
1
1
1
1
1
1
1
1
1
1
1
1
1
1
1
1
1
1
1
1
1
1
1
1
1
1
1
1
1
1
0
0
0
0
0
0
0
0
0
0
0
0
0
0
0
0
0
0
0
0
0
0
0
0
0
0
0
0
0
0
0
0
0
0
0
0
0
0
0
0
0
0
0
0
0
0
0
0
0
0
0
0
0
0
0
0
0
0
0
0
0
0
0
0
0
0
0
0
0
0
0
0
0
0
0
0
0
0
0
0
0
0
0
0
0
0
0
0
0
0
0
0
0
0
0
0
0
0
0
0
0
0
0
0
0
1
1
1
1
1
1
1
1
1
1
1
1
1
1
1
1
1
1
1
1
1
1
1
1
1
1
1
1
1
1
1
1
1
1
1
1
1
1
1
1
1
1
1
1
1
1
1
1
1
1
1
1
1
1
1
1
1
1
1
1
1
1
1
1
1
1
1
1
1
1
1
1
1
1
1
1
1
1
1
1
1
1
1
1
2
2
2
2
2
2
2
2
2
2
2
2
2
2
2
2
2
2
2
2
2
2
2
2
2
2
2
2
2
2
2
2
2
2
2
2
2
2
2
2
2
2
2
2
2
2
2
2
2
2
2
2
2
2
2
2
2
2
2
2
2
2
2
2
2
2
2
2
2
2
2
2
2
2
2
2
0
0
0
0
0
0
0
0
0
0
0
0
0
0
0
0
0
0
0
0
0
0
0
0
0
0
0
0
0
0
0
0
0
0
0
0
0
0
0
0
0
0
0
0
0
0
0
0
0
0
0
0
0
0
0
0
0
0
0
0
0
0
0
0
0
0
0
0
0
0
0
0
0
0
0
0
0
0
0
0
0
0
0
0
0
0
0
0
0
0
0
0
0
0
0
0
0
0
0
0
0
0
0
0
0
0
0
0
0
0
0
0
0
0
0
0
0
0
0
0
0
0
0
0
0
0
0
0
0
0
0
0
0
0
0
0
0
0
0
0
0
0
0
0
0
0
0
0
0
0
0
0
0
0
0
0
0
0
0
0
0
0
0
1
1
1
1
1
1
1
1
1
1
1
1
1
1
1
1
1
1
1
1
1
1
1
1
1
1
1
1
1
1
1
1
1
1
1
1
1
1
1
1
1
1
1
1
1
1
1
1
1
1
1
1
1
1
1
1
1
1
1
1
1
1
1
1
1
1
1
1
1
1
1
1
1
1
1
1
1
1
1
1
1
1
1
1
1
1
1
1
1
1
1
1
1
1
1
1
1
1
1
1
1
1
1
1
1
1
0
0
0
0
0
0
0
0
0
0
0
0
0
0
0
0
0
0
0
0
0
0
0
0
0
0
0
0
0
0
0
0
0
0
0
0
0
0
0
0
0
0
0
0
0
0
0
0
0
0
0
0
0
0
0
0
0
0
0
0
0
0
0
0
0
0
0
0
0
0
0
0
0
0
0
0
0
0
0
0
0
0
0
0
0
0
0
0
0
0
0
0
0
0
0
0
0
0
0
0
0
0
0
0
0
0
0
0
0
0
0
0
0
0
0
0
0
0
0
0
0
0
0
0
0
0
0
0
0
0
0
0
0
0
0
0
0
0
0
0
0
0
0
0
0
0
0
0
0
0
0
0
0
0
0
0
0
0
0
0
0
0
0
0
0
0
0
0
0
0
0
0
0
0
0
0
0
0
0
0
0
0
0
0
0
0
1
1
1
1
1
1
1
1
1
1
1
1
1
1
1
1
1
1
1
1
1
1
1
1
1
1
1
1
1
1
1
1
1
1
1
1
1
1
1
1
1
1
1
1
1
1
1
1
1
1
1
1
1
1
1
1
1
1
1
1
1
1
1
1
1
1
1
1
1
1
1
1
1
1
1
1
1
1
1
1
1
1
1
1
1
1
2
2
2
2
2
2
2
2
2
2
1
1
1
1
1
1
1
1
1
1
1
1
1
1
1
1
1
1
1
1
1
1
1
1
1
1
1
1
1
1
1
1
1
1
1
1
1
1
1
1
1
1
1
1
1
1
1
1
1
1
1
1
1
1
1
1
1
1
1
1
1
1
1
1
1
1
1
1
1
1
0
0
0
0
0
0
0
0
0
0
0
0
0
0
0
0
0
0
0
0
0
0
0
0
0
0
0
0
0
0
0
0
0
0
0
0
0
0
0
0
0
0
0
0
0
0
0
0
0
1
1
1
1
1
1
1
1
1
1
1
1
1
1
1
1
1
1
1
1
1
1
1
1
1
1
1
1
1
1
1
1
1
1
1
1
1
1
1
1
1
1
1
1
1
1
1
0
0
0
0
0
0
0
0
0
0
0
0
0
0
0
0
0
0
0
0
0
0
0
0
0
0
0
0
0
0
0
0
0
0
0
0
0
0
0
0
0
0
0
0
0
0
0
0
0
0
0
0
0
0
0
0
0
0
0
0
0
0
0
0
0
0
0
0
0
0
0
0
0
0
0
0
0
0
0
0
0
0
0
0
0
0
0
0
0
0
0
0
0
0
0
0
0
0
0
0
0
0
0
0
0
0
0
0
0
0
0
0
0
0
0
0
0
0
0
0
0
0
0
0
0
0
0
0
0
0
0
0
0
0
0
0
0
0
0
0
0
0
0
0
0
0
0
0
0
0
0
0
0
0
0
0
0
0
0
0
0
0
0
0
0
0
0
0
0
0
0
0
0
0
0
0
0
0
0
0
0
0
0
0
0
0
0
0
0
0
0
0
0
0
0
0
0
0
0
0
0
0
0
0
0
0
0
0
0
0
0
0
0
0
0
0
0
0
0
0
0
0
0
0
0
0
0
0
0
0
0
0
0
0
0
0
0
0
0
0
0
0
0
0
0
0
0
0
0
0
0
0
0
0
0
0
0
0
0
0
0
0
0
0
0
0
0
0
0
0
0
0
0
0
0
0
0
0
0
0
0
0
0
0
0
0
0
0
0
0
0
0
0
0
0
0
0
0
0
0
0
0
0
0
0
0
0
0
0
0
0
0
0
0
0
0
0
0
0
0
0
0
0
0
0
0
0
0
0
0
0
0
0
0
0
0
0
0
0
0
0
0
0
0
0
0
0
0
0
0
0
0
0
0
0
0
0
0
0
0
0
0
0
0
0
0
0
0
0
0
0
0
0
0
0
0
0
0
0
0
0
0
0
0
0
0
0
0
0
0
0
0
0
0
0
0
0
0
0
0
0
0
0
0
0
0
0
0
0
0
0
0
0
0
0
0
0
0
0
0
0
0
0
0
0
0
0
0
0
0
0
0
0
0
0
0
0
0
0
0
0
0
0
0
0
0
0
0
0
0
0
0
0
0
0
0
0
0
0
0
0
0
0
0
0
0
0
0
0
0
0
0
0
0
0
0
0
0
0
0
0
0
0
0
0
0
0
0
0
0
0
0
0
0
0
0
0
0
0
0
0
0
0
0
0
0
0
0
0
0
0
0
0
0
0
0
0
0
0
0
0
0
0
0
0
0
0
0
0
0
0
0
0
0
0
0
0
0
0
0
0
0
0
0
0
0
0
0
0
0
0
0
0
0
0
0
0
0
0
0
0
0
0
0
0
0
0
0
0
0
0
0
0
0
0
0
0
0
0
0
0
0
0
0
0
0
0
0
0
0
0
0
0
0
0
0
0
0
0
0
0
0
0
0
0
0
0
0
0
0
0
0
0
0
0
0
0
0
0
0
0
0
0
0
0
0
0
0
0
0
0
0
0
0
0
0
0
0
0
0
0
0
0
0
0
0
0
0
0
0
0
0
0
0
0
0
0
0
0
0
0
0
0
0
0
0
0
0
0
0
0
0
0
0
0
0
0
0
0
0
0
0
0
0
0
0
0
0
0
0
0
0
0
0
0
0
0
0
0
0
0
0
0
0
0
0
0
0
0
0
0
0
0
0
0
0
0
0
0
0
0
0
0
0
0
0
0
0
0
0
0
0
0
0
0
0
0
0
0
0
0
0
0
0
0
0
0
0
0
0
0
0
0
0
0
0
0
1
1
1
1
1
1
1
1
1
1
1
1
1
1
1
1
1
1
1
2
2
2
2
2
2
2
2
2
2
2
2
2
2
2
2
2
2
2
2
2
2
2
2
2
2
2
2
2
2
2
2
2
2
2
2
2
2
2
2
2
2
2
2
2
2
2
2
2
2
2
2
2
2
2
2
2
2
2
3
3
3
3
3
3
4
4
4
4
4
4
4
4
4
4
3
3
3
3
3
3
3
3
3
3
3
3
3
3
3
3
3
3
3
3
3
3
3
3
3
3
3
3
3
3
3
3
3
3
3
3
4
4
4
4
4
4
3
3
3
3
2
2
2
2
2
2
2
2
2
2
2
2
2
2
2
2
2
2
2
2
2
2
2
2
2
2
2
2
2
2
2
2
2
2
2
2
2
2
2
2
2
2
2
2
2
2
2
2
2
2
2
2
2
2
2
2
1
1
1
1
1
1
1
1
1
1
1
1
1
1
1
1
1
1
1
1
1
1
1
1
1
1
1
1
1
1
1
1
1
1
1
1
1
1
1
1
1
1
1
1
1
1
1
1
1
1
1
1
1
1
1
1
1
1
0
0
0
0
0
0
0
0
0
0
0
0
0
0
0
0
0
0
0
0
0
0
0
0
0
0
0
0
0
0
0
0
0
0
0
0
0
0
0
0
0
0
0
0
0
0
0
0
0
0
0
0
0
0
0
0
0
0
0
0
0
0
0
0
0
0
0
0
0
0
0
0
0
0
0
0
0
0
0
0
0
0
0
0
0
0
0
0
0
0
0
0
0
0
0
0
0
0
0
0
0
0
0
0
0
0
0
0
0
0
0
0
0
0
0
0
0
0
0
0
0
0
0
0
0
0
0
0
0
0
0
0
0
0
0
0
0
0
0
0
0
0
0
0
0
0
0
0
0
0
0
0
0
0
0
0
0
0
0
0
0
0
0
0
0
0
0
0
0
0
0
0
0
0
0
0
0
0
0
0
0
0
0
0
0
0
0
0
0
0
0
0
0
0
0
0
0
0
0
0
0
0
0
0
0
0
0
0
0
0
0
0
0
0
0
0
0
0
0
0
0
0
0
0
0
0
0
0
0
0
0
0
0
0
0
0
0
0
0
0
0
0
0
0
0
0
0
0
0
0
0
0
0
0
1
1
1
1
1
1
1
1
1
1
1
1
1
1
1
1
1
1
1
1
1
1
1
1
1
1
1
1
1
1
1
1
1
1
1
1
1
1
1
1
1
1
1
1
1
1
1
1
1
1
1
1
1
1
1
1
1
1
1
1
1
1
1
1
1
1
1
1
1
1
2
2
2
2
2
2
2
2
2
2
2
2
2
2
2
2
2
2
2
2
2
2
2
2
2
2
2
2
2
2
2
2
2
2
2
2
2
2
2
2
2
2
2
2
2
2
2
2
2
2
2
2
2
2
2
2
1
1
1
1
1
1
1
1
1
1
1
1
1
1
1
1
1
1
1
0
0
0
0
0
0
0
0
0
0
0
0
0
0
0
0
0
0
0
0
0
0
0
0
0
0
0
0
0
0
0
0
0
0
0
0
0
0
0
0
0
0
0
0
0
0
0
0
0
0
0
0
0
0
0
0
0
0
0
0
0
0
0
0
0
0
0
0
0
0
0
0
0
0
0
0
0
0
0
0
0
0
0
0
0
0
0
0
0
0
0
0
0
0
0
0
0
0
0
0
0
0
0
0
0
0
0
0
0
0
0
0
0
0
0
0
0
0
0
0
0
0
0
0
0
0
0
0
0
0
0
0
0
0
0
0
0
0
0
0
0
0
0
0
0
0
0
0
0
0
0
0
0
0
0
0
0
0
0
0
0
0
0
0
0
0
0
0
0
0
0
0
0
0
0
0
0
0
0
0
0
0
0
0
0
0
0
0
0
0
0
0
0
0
0
0
0
0
0
0
0
0
0
0
0
0
0
0
0
0
0
0
0
0
0
0
0
0
0
0
0
0
0
0
0
0
0
0
0
0
0
0
0
0
0
0
0
0
0
0
0
0
0
0
0
0
0
0
0
0
0
0
0
0
0
0
0
0
0
0
0
0
0
0
0
0
0
0
0
0
0
0
0
0
0
0
0
0
0
0
0
0
0
0
0
0
0
0
0
0
0
0
0
0
0
0
0
0
0
0
0
0
0
0
0
0
0
0
0
0
0
0
0
0
0
0
0
0
0
0
0
0
0
0
0
0
0
0
0
0
0
0
0
0
0
0
0
0
0
0
0
0
0
0
0
0
0
0
0
0
0
0
0
0
0
0
0
0
0
0
0
0
0
0
0
0
0
0
0
0
0
0
0
0
0
0
0
0
0
0
0
0
0
0
0
0
0
0
0
0
0
0
0
0
0
0
0
0
0
0
0
0
0
0
0
0
0
0
0
0
0
0
0
0
0
0
0
0
0
0
0
0
0
0
0
0
0
0
0
0
0
0
0
0
0
0
0
0
0
0
0
0
0
0
0
0
0
0
0
0
0
0
0
0
0
0
0
0
0
0
0
0
0
0
0
0
0
0
0
0
0
0
0
1
1
1
1
1
1
1
1
1
1
1
2
2
2
2
2
2
2
2
2
2
2
2
2
2
2
2
2
2
2
2
2
2
2
2
2
2
2
2
2
2
2
2
2
2
2
2
2
2
2
2
2
2
2
2
2
2
2
2
2
2
2
2
2
2
2
2
2
2
2
2
2
2
2
2
2
2
2
2
2
2
2
2
2
2
2
2
2
2
2
2
2
2
2
2
2
2
2
2
2
2
2
2
2
2
2
2
2
2
2
2
1
1
1
1
1
1
1
1
1
1
1
1
1
1
1
0
0
0
0
0
0
0
0
0
0
0
0
0
0
0
0
0
0
0
0
0
0
0
0
0
0
0
0
0
0
0
0
0
0
0
0
0
0
0
0
0
0
0
0
0
0
0
0
0
0
0
0
0
0
0
0
0
0
0
0
0
0
0
0
0
0
0
0
0
0
0
0
0
0
0
0
0
0
0
0
0
0
0
0
0
0
0
0
0
0
0
0
0
0
0
0
0
0
0
0
0
0
0
0
0
0
0
0
0
0
0
0
0
0
0
0
0
0
0
0
0
0
0
0
0
0
0
0
0
0
0
0
0
0
0
0
0
0
0
0
0
0
0
0
0
0
0
0
0
0
0
0
0
0
0
0
0
0
0
0
0
0
0
0
0
0
0
0
0
0
0
0
0
0
0
0
0
0
0
0
0
0
0
0
0
0
0
0
0
0
0
0
0
0
0
0
0
0
0
0
0
0
0
0
0
0
0
0
0
0
0
0
0
0
0
0
0
0
0
0
0
0
0
0
0
0
0
0
0
0
0
0
0
0
0
0
0
0
0
0
0
0
0
0
0
0
0
0
0
0
0
0
0
0
0
0
0
0
0
0
1
1
1
1
1
1
1
1
1
1
1
1
1
1
2
2
2
2
2
2
2
2
2
2
2
2
2
2
2
2
2
2
2
2
2
2
2
2
2
2
2
2
2
2
2
2
2
2
2
2
2
2
2
2
2
2
2
2
2
2
2
2
2
2
2
2
2
2
2
2
2
2
2
2
2
2
2
2
2
2
2
2
2
2
3
3
3
3
3
3
3
3
3
3
3
3
3
3
3
3
3
3
3
3
3
3
3
3
3
3
2
2
2
2
2
2
2
2
2
2
2
2
2
2
2
2
2
2
2
2
2
2
2
2
2
2
2
2
2
2
2
2
2
2
2
2
2
2
2
2
2
2
2
2
2
2
2
2
2
2
2
2
2
2
2
2
2
2
1
1
1
1
1
1
1
1
1
1
1
1
1
0
0
0
0
0
0
0
0
0
0
0
0
0
0
0
0
0
0
0
0
0
0
0
0
0
0
0
0
0
0
0
0
0
0
0
0
0
0
0
0
0
0
0
0
0
0
0
0
0
0
0
0
0
0
0
0
0
0
0
0
0
0
0
0
0
0
0
0
0
0
0
0
0
0
0
0
0
0
0
0
0
0
0
0
0
0
0
0
0
0
0
0
0
0
0
0
0
0
0
0
0
0
0
0
0
0
0
0
0
0
0
0
0
1
1
1
1
1
1
1
1
1
1
1
1
1
1
1
1
1
1
1
1
1
1
1
1
1
1
1
1
1
1
1
1
1
1
1
1
1
1
1
1
1
1
1
1
1
1
1
1
1
1
1
1
1
1
1
1
1
1
1
1
1
1
1
1
1
1
1
1
1
1
1
1
1
1
1
1
1
1
1
1
1
1
1
0
0
0
0
0
0
0
0
0
0
0
0
0
0
0
0
0
0
0
0
0
0
0
0
0
0
0
0
0
0
0
0
0
0
0
0
0
0
0
0
0
2
3
5
11
13
15
22
29
35
37
37
37
37
37
38
38
47
48
49
49
49
50
50
50
52
54
56
65
65
65
65
65
65
67
67
69
70
71
71
71
74
74
74
74
75
76
76
78
79
79
79
80
81
81
81
82
82
82
82
82
82
82
82
82
82
82
82
82
82
83
83
83
83
83
84
84
84
84
85
85
85
86
86
86
86
86
86
86
86
86
87
87
85
85
85
85
85
88
88
88
88
89
88
85
84
83
81
82
82
81
81
81
79
79
79
79
78
77
77
77
77
77
77
77
77
78
78
78
78
79
79
81
82
82
82
82
82
82
81
81
82
83
84
84
84
84
84
84
84
84
86
80
78
77
77
77
74
70
57
55
53
52
52
54
54
52
46
45
45
46
45
45
46
45
43
44
44
45
45
46
48
48
48
48
48
48
48
49
49
49
49
48
48
48
48
48
48
48
47
46
45
46
46
46
46
45
42
42
43
43
43
43
43
44
45
45
46
46
46
47
49
49
49
49
49
51
51
58
59
59
59
59
60
60
60
60
61
63
63
63
63
63
63
63
63
64
65
65
65
66
66
66
67
67
67
70
71
71
71
71
72
73
73
73
75
75
75
76
76
76
77
77
77
77
77
77
78
78
78
79
79
80
81
83
84
84
85
85
85
85
85
85
85
85
84
84
80
80
80
80
78
76
78
78
79
79
79
79
81
81
81
81
79
79
78
78
78
81
81
82
82
82
82
82
82
83
83
83
85
85
84
83
83
83
81
77
77
70
70
70
70
70
70
69
68
67
60
59
59
59
58
56
56
56
57
57
57
57
57
56
56
55
56
56
56
56
55
55
54
54
54
56
56
56
55
55
56
56
56
56
56
56
57
58
58
58
58
59
59
59
59
60
60
60
60
61
62
62
62
62
62
62
63
63
63
64
64
65
65
65
65
65
65
62
61
61
61
60
60
59
58
56
53
53
49
42
43
42
42
42
43
41
39
35
35
32
33
30
30
30
30
31
32
32
32
32
33
33
33
33
33
33
33
34
33
33
33
33
33
33
33
33
32
31
31
31
31
31
31
32
33
33
32
32
32
32
32
32
33
33
32
34
35
35
35
35
35
37
37
37
37
37
37
37
37
37
36
38
38
38
38
41
41
42
42
42
43
44
44
43
43
43
42
40
38
38
38
38
39
39
39
38
38
38
37
37
37
37
37
39
40
38
38
38
41
41
41
41
41
41
39
41
41
40
40
41
42
42
45
45
45
45
45
45
45
46
47
48
48
48
50
50
50
50
50
51
53
55
55
55
55
55
55
55
61
65
65
65
67
68
68
69
69
72
75
76
77
78
80
80
81
81
81
81
81
82
82
81
82
80
80
80
81
81
82
83
83
84
86
86
88
88
88
89
89
89
90
90
90
89
89
89
89
89
89
89
89
89
89
89
90
93
93
93
92
93
94
95
95
95
97
97
97
99
100
100
101
101
101
100
100
100
100
100
100
101
101
101
100
101
101
101
101
101
101
101
101
101
101
101
101
103
101
100
100
100
101
101
103
104
106
108
107
107
105
103
102
102
100
101
101
101
103
101
101
102
102
99
101
100
100
100
99
100
97
97
91
92
87
83
81
81
82
84
83
82
77
76
75
72
72
72
72
71
71
71
71
71
71
71
71
71
71
71
71
72
73
73
73
73
73
73
73
73
73
72
73
74
74
75
75
75
74
73
74
74
75
75
72
71
70
72
73
72
72
72
70
70
64
64
64
65
65
65
64
64
65
65
66
66
66
66
68
73
73
73
73
75
75
75
77
77
78
79
78
78
79
79
80
78
82
83
84
85
84
83
83
82
82
82
83
84
86
84
84
84
80
80
78
78
75
75
75
78
79
80
82
83
83
85
85
85
85
86
86
89
92
92
92
90
89
89
89
90
90
94
95
94
90
91
91
91
92
90
91
93
93
93
93
94
94
93
93
93
95
97
97
97
98
99
101
101
101
101
101
101
102
101
100
100
98
98
98
99
99
99
100
100
99
99
99
99
98
98
98
98
96
91
91
90
88
83
84
81
80
84
85
85
85
85
84
84
81
79
79
78
78
77
77
77
77
78
78
78
78
79
78
78
78
79
79
82
83
82
82
82
82
82
82
81
79
79
79
78
77
77
77
77
77
77
81
82
82
82
82
82
84
82
83
83
83
83
83
83
83
83
83
84
84
86
84
84
84
85
86
86
86
87
87
87
87
87
87
87
87
87
83
83
83
72
73
74
74
74
75
73
72
72
70
69
74
74
69
63
65
63
64
63
59
59
59
55
55
57
58
59
59
59
59
59
60
60
61
61
61
63
63
65
65
65
65
65
65
66
66
66
64
63
63
63
63
65
64
64
64
64
64
64
64
64
64
64
66
65
64
64
64
64
65
66
66
66
66
65
65
65
65
65
66
66
66
66
66
66
69
69
69
69
71
71
71
71
73
73
73
74
74
75
74
73
73
73
73
74
73
73
73
74
73
73
72
72
71
70
68
68
69
65
65
59
60
58
56
55
55
56
58
59
59
59
59
59
59
57
57
54
54
50
50
50
51
52
52
54
55
55
54
55
55
55
56
56
56
56
56
62
63
63
62
58
58
58
58
58
59
59
59
59
59
59
59
59
59
59
59
59
59
59
59
59
59
59
59
59
59
59
57
57
57
58
58
56
56
54
54
54
54
54
54
55
55
55
55
55
55
55
56
57
57
57
57
57
57
57
57
57
57
57
57
57
57
55
54
54
54
54
55
54
54
54
54
54
56
57
57
57
57
57
57
57
61
61
61
61
61
61
60
60
60
60
59
59
59
59
59
59
59
59
58
58
58
58
57
57
58
58
57
57
57
54
54
55
51
50
50
50
49
48
47
47
50
50
50
41
39
37
34
33
34
44
46
48
49
49
49
49
49
50
50
50
50
50
50
51
51
51
51
51
51
53
53
54
54
54
54
54
54
54
54
54
54
55
55
55
54
54
54
54
54
54
54
54
54
55
55
55
55
55
55
55
55
55
55
57
57
57
57
57
57
57
58
59
59
59
59
65
65
66
67
68
68
67
67
68
68
68
68
69
68
67
67
66
68
68
68
68
68
68
68
67
67
67
68
69
69
69
69
69
70
71
70
71
72
71
64
63
62
60
59
56
52
51
51
54
54
54
54
54
51
51
53
54
55
55
55
54
54
54
56
56
57
57
57
57
57
57
60
60
60
60
59
60
60
60
61
65
65
65
65
66
68
69
68
69
73
73
73
74
81
84
84
88
88
87
95
95
95
95
97
102
102
102
102
102
103
103
105
106
106
107
106
106
99
97
100
100
102
104
102
108
112
115
115
117
119
118
119
118
119
119
118
115
115
115
115
115
116
116
116
116
117
116
118
118
118
118
119
119
120
120
120
120
120
120
120
120
120
120
120
120
120
121
120
120
121
121
122
122
123
123
123
123
126
126
127
127
128
130
130
130
130
131
131
131
131
131
131
131
131
131
131
131
132
131
131
131
132
133
134
134
134
134
134
135
137
138
138
138
136
136
136
136
136
136
136
136
136
135
135
135
132
132
131
130
129
127
126
125
125
125
124
125
122
122
116
117
115
105
104
97
93
93
93
93
92
92
86
82
82
79
74
71
73
72
73
72
72
72
73
73
73
71
71
70
70
70
69
69
69
67
67
69
67
67
67
65
57
53
53
53
51
53
50
50
49
48
49
49
50
48
48
48
46
46
45
48
48
48
45
47
48
50
50
51
47
47
47
46
46
48
48
48
48
47
48
48
48
48
48
48
48
48
48
48
49
50
50
50
50
50
53
53
57
57
57
57
57
57
57
56
56
56
55
55
55
55
56
56
57
57
66
66
67
68
68
68
68
68
68
68
69
70
72
72
66
66
66
66
67
67
67
67
67
67
67
67
68
70
70
70
69
72
72
72
72
71
71
71
72
72
72
73
75
77
76
77
77
77
78
78
78
78
80
81
78
78
79
79
79
79
77
76
77
74
74
73
71
71
70
71
71
71
71
72
73
74
74
74
74
74
74
74
75
75
76
76
80
83
83
85
85
86
86
86
86
86
86
87
87
87
87
87
87
87
87
88
88
88
89
89
91
90
92
92
94
95
95
95
94
94
96
96
96
96
96
96
95
96
96
98
99
101
105
105
103
103
104
104
104
104
105
102
95
81
77
76
76
77
79
79
79
79
81
80
78
78
78
79
79
79
79
79
80
81
80
80
79
78
78
77
77
81
81
82
82
81
81
83
84
85
85
84
85
88
89
92
91
91
93
94
96
97
97
97
97
97
97
103
107
106
107
107
107
106
111
113
116
116
117
117
119
119
121
125
126
128
131
131
131
131
137
139
139
139
140
140
142
145
145
142
142
145
144
144
145
146
146
146
145
145
147
147
143
129
129
129
129
133
133
133
133
133
133
133
133
133
133
133
133
134
134
140
144
144
145
144
143
143
143
143
143
144
144
144
145
145
145
151
151
151
151
151
151
151
151
152
152
152
152
152
152
152
152
154
154
154
152
151
146
142
140
139
138
138
138
140
140
141
134
135
132
127
124
122
119
118
120
117
119
117
117
117
118
118
116
117
118
121
121
121
121
121
120
120
120
114
110
101
101
103
102
103
105
103
101
101
101
100
100
100
101
101
101
101
101
101
101
101
101
100
101
101
101
101
101
101
102
101
101
101
100
101
100
94
94
71
71
69
69
67
67
66
51
49
48
48
48
45
44
45
44
44
44
45
45
45
46
46
45
47
48
48
48
47
47
47
47
47
47
47
47
47
47
46
46
46
46
46
47
48
49
49
49
50
51
52
52
52
52
52
53
52
49
49
49
50
50
46
46
43
41
40
40
40
40
40
40
40
41
41
41
41
41
41
41
41
41
41
41
41
41
41
41
41
42
42
42
42
41
41
43
44
44
44
43
43
43
43
43
43
43
43
42
43
43
43
44
44
44
44
44
44
44
44
44
45
45
46
47
47
47
47
47
48
50
50
50
50
51
51
51
51
51
51
51
51
51
51
51
51
52
52
52
52
52
52
53
53
53
54
56
56
55
55
55
55
56
56
56
56
56
56
54
53
54
59
60
61
63
62
64
65
64
61
60
58
55
55
50
50
52
55
55
56
56
56
56
55
57
60
60
60
60
60
61
61
61
61
61
62
62
63
63
63
63
65
66
67
67
68
68
69
70
73
75
75
76
76
77
77
77
78
78
78
78
79
79
79
79
80
80
80
80
80
80
81
81
81
81
80
81
81
81
82
82
82
84
84
85
85
85
85
85
85
85
85
85
85
85
85
85
86
86
88
89
89
89
89
89
88
87
87
87
87
87
87
87
86
86
85
85
83
83
81
75
75
72
74
73
72
72
73
73
72
72
71
71
72
70
59
59
58
57
57
57
57
56
57
57
57
57
57
57
57
58
57
56
53
52
51
50
50
51
51
51
50
49
48
48
47
46
45
45
46
46
46
46
45
45
45
45
45
45
45
45
44
44
44
44
44
44
43
43
42
39
33
33
33
33
33
33
34
34
34
34
34
34
34
34
34
34
34
34
34
34
34
34
34
34
34
34
34
34
34
34
34
34
35
35
36
36
36
36
35
35
35
35
37
37
37
37
37
37
37
37
38
38
38
38
38
38
38
37
37
37
34
31
31
30
30
30
29
29
29
30
31
31
31
32
32
32
28
28
28
28
26
25
26
26
26
26
26
26
26
26
26
26
27
27
27
27
27
29
29
29
29
29
29
29
29
29
27
26
26
27
27
27
27
27
26
26
26
26
26
26
25
20
20
20
20
20
20
20
20
20
20
20
20
20
20
20
20
20
20
20
20
20
20
20
20
20
20
19
19
19
18
18
17
17
17
17
18
18
18
18
18
18
18
19
19
19
19
19
19
19
19
18
18
18
18
18
18
18
18
18
18
18
18
18
18
18
17
17
17
17
17
17
17
17
17
17
17
17
17
16
16
16
15
15
14
12
9
10
10
10
10
10
11
11
11
11
11
12
12
13
13
13
13
12
12
11
11
11
11
11
11
11
11
11
11
11
10
9
9
9
9
7
7
7
7
7
7
7
7
6
5
5
5
5
5
5
4
4
4
4
4
4
4
4
4
4
4
4
4
4
4
4
4
4
4
4
4
4
4
4
4
4
4
5
5
5
5
5
5
5
5
5
5
5
5
5
5
5
5
5
5
5
5
5
5
5
5
6
6
5
5
5
5
5
5
5
5
5
5
5
5
5
5
5
5
5
5
5
5
5
5
5
5
5
5
5
5
5
5
5
5
5
5
5
5
5
5
5
5
5
5
5
5
5
5
5
5
5
5
5
5
5
5
5
5
5
5
5
5
5
5
5
5
5
5
5
5
5
5
5
5
5
6
6
6
6
6
6
6
6
6
6
6
6
6
6
6
6
6
6
6
6
6
6
7
7
8
7
7
8
8
8
9
9
9
9
8
8
8
8
8
8
8
8
7
7
7
7
8
8
8
8
8
8
8
8
9
8
9
9
9
9
9
9
9
9
9
9
9
9
9
9
9
10
10
10
10
10
10
9
9
9
9
9
9
9
9
9
9
9
9
9
9
9
9
9
9
9
9
9
9
9
9
9
9
9
9
9
9
9
9
9
9
9
9
9
9
9
9
9
9
9
7
7
6
6
6
5
4
4
4
5
5
5
5
5
5
5
5
5
5
5
5
5
5
5
5
5
6
6
6
6
6
6
6
6
6
6
6
5
5
5
5
5
5
5
5
5
5
5
5
5
5
5
5
5
5
5
5
5
5
5
5
5
5
5
5
5
5
5
5
5
5
5
5
5
5
5
5
4
5
5
5
5
4
4
4
4
4
4
4
5
5
5
5
5
5
5
5
5
5
5
5
5
5
5
5
5
5
5
5
4
4
4
4
4
4
4
4
4
4
4
4
4
4
4
4
4
4
4
4
4
4
4
4
5
5
4
4
4
4
4
4
4
4
4
4
4
4
4
4
4
4
4
4
4
3
3
3
3
3
3
3
3
3
3
3
3
3
3
3
3
3
3
3
3
3
3
3
3
3
3
4
4
4
4
4
4
4
4
4
4
4
4
4
4
4
4
4
4
4
3
3
3
3
3
3
3
3
3
3
3
3
3
3
3
3
3
3
3
4
4
4
4
4
4
4
4
4
4
4
4
4
4
4
4
4
4
4
4
4
4
4
4
4
5
4
3
3
3
3
3
3
3
3
3
3
3
3
3
2
2
2
2
2
2
2
2
2
2
2
2
2
2
2
2
2
2
2
2
2
2
2
2
2
2
2
2
2
2
3
3
3
4
4
4
4
4
4
4
4
4
4
4
4
4
4
4
4
4
4
4
4
4
4
4
4
4
4
4
4
4
4
4
4
4
4
4
4
4
4
4
4
4
4
4
4
4
4
4
4
4
4
4
4
4
4
4
4
4
4
4
4
3
3
3
3
3
2
2
2
2
2
2
2
2
2
2
2
2
1
1
1
1
1
1
1
1
1
1
1
1
1
1
1
1
1
1
1
1
1
1
1
1
1
1
1
1
1
1
1
1
1
1
1
1
1
1
1
1
1
1
1
1
1
1
1
1
1
1
1
1
1
1
1
1
1
1
1
1
1
1
1
1
1
1
1
1
1
1
1
1
1
1
1
1
1
1
1
1
1
1
1
1
1
1
1
1
1
1
1
1
1
1
0
0
0
0
0
0
0
0
0
0
0
0
0
0
0
0
0
0
0
0
0
0
0
0
0
0
0
0
0
0
0
0
0
0
0
0
0
0
0
0
0
0
0
0
0
0
0
0
0
0
0
0
0
0
0
0
0
0
0
0
0
0
0
0
0
0
0
0
0
0
0
0
0
0
0
0
0
0
0
0
0
0
0
0
0
0
0
0
0
0
0
0
0
0
0
0
0
0
0
0
0
0
0
0
0
0
0
0
0
0
0
0
0
0
0
0
0
0
0
0
0
0
0
0
0
0
0
0
0
0
0
0
0
0
0
0
0
0
0
0
0
0
0
0
0
0
0
0
0
0
0
0
0
0
0
0
0
0
0
0
0
0
0
0
0
0
0
0
0
0
0
0
0
0
0
0
0
0
0
0
0
0
0
0
0
0
0
0
0
0
0
0
0
0
0
0
0
0
0
0
0
0
0
0
0
0
0
0
0
0
0
0
0
0
0
0
0
0
0
0
0
0
0
0
0
0
0
0
0
0
0
0
0
0
0
0
0
0
0
0
0
0
0
0
0
0
0
0
0
0
0
0
0
0
0
0
0
0
0
0
0
0
0
0
0
0
0
0
0
0
0
0
0
0
0
0
0
0
0
0
0
0
0
0
0
0
0
0
0
0
0
0
0
0
0
0
0
0
0
0
0
0
0
0
0
0
0
0
0
0
0
0
0
0
0
0
0
0
0
0
0
0
0
0
0
0
0
0
0
0
0
0
0
0
0
0
0
0
0
0
0
0
0
0
0
0
0
0
0
0
0
0
0
0
0
0
0
0
0
0
0
0
0
0
0
0
0
0
0
0
0
0
0
0
0
0
0
0
0
0
0
0
0
0
0
0
0
0
0
0
0
0
0
0
0
0
0
0
0
0
0
0
0
0
0
0
0
0
0
0
0
0
0
0
0
0
0
0
0
0
0
0
0
0
0
0
0
0
0
0
0
0
0
0
0
0
0
0
0
0
0
0
0
0
0
0
1
1
1
1
1
1
1
1
1
1
1
1
1
1
1
1
2
2
2
2
2
2
2
2
2
2
2
2
2
2
2
3
3
3
3
3
3
3
3
3
3
3
3
3
3
3
3
3
3
3
3
3
3
3
3
3
3
3
3
3
3
3
3
3
3
3
3
3
3
3
4
4
5
5
5
5
6
6
6
7
7
7
7
7
7
7
7
7
7
7
7
7
7
7
7
7
7
7
7
7
7
7
7
8
8
8
7
7
7
7
7
7
7
7
7
8
8
8
8
8
8
8
8
9
9
9
9
8
8
8
7
7
7
7
7
7
7
7
7
8
8
8
7
7
7
7
7
7
7
7
7
7
7
7
7
7
7
8
8
8
8
8
7
7
6
6
6
6
6
6
6
6
6
6
6
6
6
6
5
5
6
6
7
7
7
6
6
6
6
6
6
6
6
6
6
7
7
7
7
7
7
7
7
7
7
7
7
7
7
7
7
7
7
7
7
7
7
7
7
7
7
7
7
7
7
7
7
7
7
7
7
7
7
7
7
7
7
6
6
6
6
6
6
6
6
6
6
6
6
6
6
6
6
6
6
6
6
6
6
6
6
6
6
6
6
6
6
6
6
6
6
6
6
6
6
6
6
5
5
5
5
5
4
4
4
4
4
4
4
4
4
4
4
5
5
5
5
5
5
5
5
5
5
5
5
5
5
5
5
5
5
5
5
5
5
5
5
4
4
4
4
4
4
4
4
4
4
4
4
4
4
4
4
4
4
4
4
4
4
4
4
4
4
4
4
4
4
4
4
4
4
3
3
3
3
3
3
3
3
3
3
3
3
3
3
3
3
3
3
3
3
3
3
3
3
3
3
3
3
3
3
3
3
3
2
2
2
2
2
2
2
1
1
1
1
1
0
0
0
0
0
0
0
0
0
0
0
0
0
0
0
0
0
0
0
0
0
0
0
0
0
0
0
0
0
0
0
0
0
0
0
0
0
0
0
0
0
0
0
0
0
1
1
1
1
1
1
1
1
1
1
1
1
1
1
1
1
1
1
1
1
1
1
1
1
1
1
1
1
1
1
1
1
1
1
1
1
1
1
1
1
1
1
1
1
1
1
1
1
1
1
1
1
1
1
1
1
1
1
1
1
1
1
1
1
1
1
1
1
1
1
1
1
1
1
1
1
1
1
1
1
1
1
1
1
1
1
1
1
1
1
1
1
1
1
1
1
1
1
1
1
1
1
1
1
1
1
1
1
0
0
0
0
0
0
0
0
0
0
0
0
0
0
0
0
0
0
0
0
0
0
0
0
0
0
0
0
0
0
0
0
0
0
0
0
0
0
0
0
0
0
0
0
0
0
0
0
0
0
0
0
0
0
0
0
0
0
0
0
0
0
0
0
0
0
0
0
0
0
0
0
0
0
0
0
0
0
0
0
0
0
0
0
0
0
0
0
0
0
0
0
0
0
0
0
0
0
0
0
0
0
0
0
0
0
0
0
0
0
0
0
0
0
0
0
0
0
0
0
0
0
0
0
0
0
0
0
0
0
0
0
0
0
0
0
0
0
0
0
0
0
0
0
0
0
0
0
0
0
0
0
0
0
0
0
0
0
0
0
0
0
0
0
0
0
0
0
0
0
0
0
0
0
0
0
0
0
0
0
0
0
0
0
0
0
0
0
0
0
0
0
0
0
0
0
0
0
0
0
0
0
0
0
0
0
0
0
0
0
0
0
0
0
0
0
0
0
0
0
0
0
0
0
0
0
0
0
0
0
0
0
0
0
0
0
0
0
0
0
0
0
0
0
0
0
0
0
0
0
0
0
0
0
0
0
0
0
0
0
0
0
0
0
0
0
0
0
0
0
0
0
0
0
0
0
0
0
0
0
0
0
0
0
0
0
0
0
0
0
0
0
0
0
0
0
0
0
0
0
0
0
0
0
0
0
0
0
0
0
0
0
0
0
0
0
0
0
0
0
0
0
0
0
0
0
0
0
0
0
0
0
0
0
0
0
0
0
0
0
0
0
0
0
0
0
0
0
0
0
0
0
0
0
0
0
0
0
0
0
0
0
0
0
0
0
0
0
0
0
0
0
0
0
0
0
0
0
0
0
0
0
0
0
0
0
0
0
0
0
0
0
0
0
0
0
0
0
0
0
0
0
0
0
0
0
0
0
0
0
0
0
0
0
0
0
0
0
0
0
0
0
0
0
0
0
0
0
0
0
0
0
0
0
0
0
0
0
0
0
0
0
0
0
0
0
0
0
0
0
0
0
0
0
0
0
0
0
0
0
0
0
0
0
0
0
0
0
1
1
1
1
1
1
1
1
1
1
1
1
1
1
1
1
1
1
1
1
1
1
1
1
1
1
1
1
1
1
1
1
1
1
1
1
2
3
3
3
3
3
3
3
3
3
3
3
3
3
3
3
3
3
3
3
3
3
3
3
3
3
3
3
3
3
3
3
3
3
3
3
3
3
3
3
3
3
3
3
3
3
3
3
3
3
3
3
3
3
3
3
3
3
3
3
3
3
3
3
3
4
4
4
4
4
4
4
4
4
4
4
4
4
4
4
4
4
4
4
4
4
4
4
4
4
4
4
4
4
4
4
4
4
4
4
4
3
3
4
4
3
3
3
2
2
2
2
2
2
2
2
3
3
3
2
2
2
2
2
2
2
2
2
2
2
2
2
2
2
2
2
2
2
2
2
2
2
2
2
2
2
2
2
2
2
2
2
2
2
2
2
2
2
2
2
2
2
2
2
2
2
2
2
2
2
2
2
2
2
2
2
2
2
2
2
2
2
2
2
2
2
2
2
2
2
2
2
2
2
2
2
2
2
2
2
2
2
1
1
1
1
1
1
1
1
1
1
1
1
1
1
1
1
1
1
1
1
1
1
1
1
1
1
1
1
1
1
1
1
1
1
1
1
1
1
1
1
1
1
1
1
1
1
1
1
1
1
1
1
1
1
1
1
1
0
0
0
0
0
0
0
0
0
0
0
0
0
0
0
0
0
0
0
0
0
0
0
0
0
0
0
0
0
0
0
0
0
0
0
0
0
0
0
0
0
0
0
0
0
0
0
0
0
0
0
0
0
0
0
0
0
0
0
0
0
0
0
0
0
0
0
0
0
0
0
0
0
0
0
0
0
0
0
0
0
0
0
0
0
0
0
0
0
0
0
0
0
0
0
0
0
0
0
0
0
0
0
0
0
0
0
0
0
0
0
0
0
0
0
0
0
0
0
0
0
0
0
0
0
0
0
0
0
0
0
0
0
0
0
0
0
0
0
0
0
0
0
0
0
0
0
0
0
0
0
0
0
0
0
0
0
0
0
0
0
0
0
0
0
0
0
0
0
0
0
0
0
0
0
0
0
0
0
0
0
0
0
0
0
0
0
0
0
0
0
0
0
0
0
0
0
0
0
0
0
0
0
0
0
0
0
0
0
0
0
0
0
0
0
0
0
0
0
0
0
0
0
0
0
0
0
0
0
0
0
0
0
0
0
0
0
0
0
0
0
0
0
0
0
0
0
0
0
0
0
0
0
0
0
0
0
0
0
0
0
0
0
0
0
0
0
0
0
0
0
0
0
0
0
0
0
0
0
0
0
0
0
0
0
0
0
0
0
0
0
0
0
0
0
0
0
0
0
0
0
0
0
0
0
0
0
0
0
0
0
0
0
0
0
0
0
0
0
0
0
0
0
0
0
0
0
0
0
0
0
0
0
0
0
0
5
11
12
12
12
12
12
12
13
14
15
15
15
15
15
15
15
15
16
17
17
18
18
18
18
18
18
18
19
19
19
19
20
20
20
20
21
21
23
23
23
24
24
24
24
24
24
24
24
24
24
26
26
27
31
32
32
32
32
35
35
38
39
41
41
41
41
41
41
41
41
41
41
41
41
41
41
41
41
41
41
41
45
45
45
46
46
46
47
53
55
55
55
55
57
57
57
57
58
60
68
68
68
69
69
69
69
69
69
70
70
70
70
70
70
73
75
75
75
77
78
79
79
81
82
84
84
84
84
84
85
85
88
89
89
90
90
90
90
89
89
89
89
89
90
91
91
91
91
91
91
91
91
91
91
91
89
87
87
88
87
87
87
87
87
87
85
85
85
85
85
84
85
86
87
87
87
87
84
84
84
84
84
81
81
81
81
81
78
76
75
73
73
73
72
73
79
79
79
79
79
79
79
79
79
79
79
78
79
80
81
82
82
83
83
83
83
83
83
82
68
56
54
54
54
54
53
53
53
54
54
57
57
57
57
58
49
50
51
50
50
50
50
50
49
49
48
48
47
47
48
48
47
46
46
47
47
46
46
47
46
48
47
48
48
44
44
43
43
43
44
44
44
44
44
45
45
45
45
45
45
45
45
46
46
46
47
47
47
47
47
48
48
48
49
50
50
51
51
50
50
50
50
50
50
50
49
49
49
49
49
49
49
49
49
49
50
51
51
51
51
48
48
43
44
42
42
42
42
43
43
45
45
45
45
45
45
46
46
50
50
51
52
54
56
57
57
57
58
58
58
58
58
58
58
59
59
59
59
59
59
59
59
60
61
61
61
61
61
61
61
61
61
60
61
61
58
56
54
50
51
50
50
50
50
53
51
51
51
51
51
51
52
55
55
55
55
55
55
55
55
55
55
55
56
56
56
57
57
60
60
60
60
60
60
60
60
60
60
59
59
50
50
50
51
51
50
50
49
49
49
49
48
50
50
49
49
50
50
50
50
50
51
51
50
50
50
50
50
39
39
37
37
33
33
33
33
33
33
33
33
33
33
33
34
33
33
33
33
33
33
33
33
33
34
34
34
34
36
36
36
36
36
36
36
36
37
37
36
38
38
38
38
38
38
38
39
39
39
39
39
36
36
36
36
36
36
36
38
38
39
39
39
39
39
41
41
41
41
41
42
42
44
42
42
42
43
43
44
45
45
45
47
47
44
43
38
38
39
38
40
41
42
42
42
42
42
42
42
42
40
40
40
40
40
40
40
40
42
42
42
42
43
43
43
43
43
43
43
43
43
43
43
43
43
43
43
43
43
44
44
44
44
44
44
44
45
44
42
42
42
42
42
42
42
42
42
42
42
40
40
40
40
40
40
40
40
40
39
39
39
39
39
39
39
39
39
39
39
39
39
35
32
32
32
32
32
32
32
34
34
34
34
33
33
33
33
33
33
33
33
29
29
27
27
26
24
20
18
19
20
20
19
20
20
20
20
19
19
19
19
19
19
19
20
20
20
20
19
22
23
21
21
21
21
23
23
23
23
23
23
23
23
24
24
24
24
26
26
26
26
26
26
26
26
25
25
24
24
25
25
29
29
29
29
29
29
27
27
26
26
27
27
27
27
27
27
27
29
29
29
29
27
26
26
26
26
26
26
26
26
26
26
26
27
27
27
27
27
27
27
27
27
27
27
28
28
30
29
31
31
31
31
31
31
32
32
35
35
35
35
35
35
35
35
35
35
36
37
38
38
38
38
38
38
43
43
43
42
42
42
42
42
42
42
42
42
41
39
38
37
37
37
37
37
37
38
38
40
40
40
40
40
40
40
40
39
38
38
38
39
39
40
39
38
38
31
31
31
29
29
28
28
28
28
28
29
29
29
29
29
29
29
29
29
29
29
30
30
30
30
32
33
34
34
34
32
32
33
33
33
33
32
32
32
32
32
32
32
32
32
32
32
32
32
32
33
32
32
32
34
32
32
32
29
27
26
26
28
28
30
29
30
30
30
30
30
30
30
30
30
30
30
31
31
32
32
32
32
32
32
31
31
31
31
31
31
31
31
33
33
33
33
34
34
35
35
35
35
35
31
33
33
33
32
31
31
31
31
31
32
32
32
33
34
34
34
34
35
36
37
37
37
37
37
39
38
38
38
38
38
38
38
38
38
38
36
36
36
34
34
34
32
32
32
32
32
32
31
31
32
32
32
32
37
38
37
37
36
37
37
37
37
36
36
36
36
36
36
36
36
36
36
36
36
36
36
36
36
36
36
36
36
36
36
36
37
37
37
37
37
37
37
36
36
36
36
36
36
36
36
36
36
35
34
34
34
34
34
34
31
32
32
33
32
32
32
33
33
33
32
33
33
33
33
34
34
34
34
34
34
35
35
35
35
35
35
35
35
35
35
34
35
35
34
35
35
35
35
36
36
36
36
36
36
36
36
36
36
36
36
36
36
36
36
37
37
38
38
39
38
36
32
27
23
22
21
19
22
21
21
21
22
23
23
24
24
24
23
23
23
23
23
23
23
23
23
23
23
23
23
23
23
23
23
23
23
23
23
23
23
23
23
24
25
25
25
25
25
25
25
25
25
26
26
32
32
31
31
32
32
32
32
32
32
32
32
32
32
33
37
37
37
37
38
37
37
39
39
39
39
38
38
38
38
42
45
45
45
45
45
45
45
45
45
45
45
46
46
46
45
45
45
46
46
46
46
46
46
46
46
47
46
47
47
48
46
46
43
42
43
43
43
43
44
44
44
44
44
44
43
43
43
43
43
43
43
43
43
44
44
44
44
44
44
44
44
44
44
44
44
44
44
44
44
44
44
44
44
43
43
43
44
44
44
44
42
42
42
42
42
42
44
44
44
44
44
44
44
41
41
40
40
41
40
40
40
40
40
41
41
41
41
41
41
41
41
41
41
41
41
39
38
36
36
34
31
30
30
28
26
25
24
22
17
17
17
17
17
17
17
17
16
16
16
16
14
14
12
12
13
13
11
12
12
11
11
11
11
12
12
12
13
15
17
17
17
17
17
18
18
18
19
19
19
21
20
20
20
20
21
21
23
23
25
27
28
30
30
29
29
29
29
29
29
29
29
29
32
32
32
32
32
32
32
32
32
32
32
32
32
32
35
35
35
35
35
38
38
40
41
41
41
41
41
41
41
42
42
42
46
46
46
46
47
47
47
47
48
48
48
49
49
50
50
50
50
50
50
50
50
53
53
53
53
53
53
53
52
52
52
51
54
54
54
54
55
55
55
55
55
55
55
55
55
55
55
55
55
55
55
55
54
53
52
53
53
51
51
50
50
48
43
43
40
39
40
38
38
38
38
38
39
38
38
38
38
38
38
38
38
38
38
38
39
39
39
39
39
39
39
39
40
40
40
40
40
40
40
40
41
41
41
41
40
40
39
39
40
40
42
41
37
36
29
23
22
22
22
23
23
23
23
23
23
23
23
23
23
23
23
23
23
23
23
23
22
22
21
20
20
20
20
20
20
20
18
18
17
17
14
15
15
15
15
15
16
16
16
16
16
16
15
15
15
15
15
15
15
15
15
15
15
15
15
15
16
17
16
16
16
17
17
17
16
16
16
16
16
16
16
15
14
14
14
14
15
15
18
18
18
19
19
19
20
20
19
19
21
21
21
22
22
22
22
22
22
22
22
22
22
24
24
24
24
25
25
25
25
25
24
24
24
24
24
24
24
24
24
25
26
26
26
26
26
26
26
26
26
30
32
32
32
32
32
32
32
32
32
32
32
32
32
33
33
32
32
32
32
32
32
32
33
34
34
34
35
34
35
34
34
36
36
37
37
37
37
37
37
37
37
37
37
37
37
37
37
37
37
37
38
38
38
38
37
40
41
36
36
35
35
37
37
37
37
37
37
37
37
37
39
44
44
44
44
44
45
44
44
44
44
45
45
45
45
45
45
45
44
42
42
42
42
50
57
59
60
60
59
60
61
62
62
62
62
61
61
61
61
61
61
61
61
62
63
63
63
63
63
62
63
63
65
64
66
65
66
66
66
66
66
66
67
66
65
59
57
56
56
57
57
58
58
58
58
59
60
61
61
61
61
61
61
61
61
61
61
61
61
61
61
63
66
66
66
66
72
72
75
77
78
78
78
78
78
78
78
78
80
79
79
79
78
78
78
78
78
79
79
79
79
80
80
80
76
75
74
74
73
73
73
73
73
73
73
72
71
68
68
68
68
68
68
65
64
64
64
65
65
65
65
65
65
65
65
65
65
62
62
63
62
60
59
59
57
57
57
56
56
55
56
57
56
56
56
56
56
56
56
57
56
56
55
55
55
55
51
51
51
51
51
51
51
51
51
50
50
50
49
49
48
47
47
44
44
43
41
41
41
39
38
39
35
33
33
33
22
19
19
18
18
18
18
19
18
17
17
17
17
17
18
20
20
19
20
20
20
20
20
20
20
20
19
19
19
19
20
20
19
18
18
18
18
18
19
19
19
19
19
19
19
19
19
19
19
19
19
19
19
19
19
19
19
19
19
19
19
19
19
19
19
19
20
20
20
21
22
22
22
22
22
22
23
23
23
23
23
23
23
23
23
23
23
23
23
23
23
23
23
23
23
23
24
24
24
24
24
23
23
23
23
23
23
23
23
23
23
23
23
24
25
25
25
25
26
26
26
26
26
26
26
26
26
26
26
26
26
26
26
25
24
22
22
22
22
20
20
19
18
18
18
18
18
16
17
17
17
17
17
17
17
17
17
17
17
17
17
17
17
17
17
16
16
16
16
16
16
17
16
16
15
15
15
15
16
16
16
16
16
15
15
15
15
15
15
15
15
15
15
15
15
15
15
15
16
16
16
15
15
12
12
12
12
12
12
12
13
13
13
13
12
12
14
14
13
12
12
13
15
15
15
15
15
15
15
15
15
15
15
15
15
15
15
15
15
15
15
15
15
15
15
14
14
14
14
14
14
15
15
15
15
14
14
15
16
17
17
17
18
20
20
20
20
20
20
20
20
20
20
20
20
21
21
21
21
21
21
21
21
21
21
21
22
22
22
22
22
22
22
22
23
23
24
24
25
25
25
25
25
26
26
26
27
27
27
27
28
28
27
27
27
27
27
27
27
27
28
28
28
28
28
28
28
28
27
26
27
23
23
24
28
28
28
28
29
29
29
30
30
30
30
30
30
30
30
30
30
30
31
31
31
31
31
31
31
31
31
31
31
28
28
28
28
28
29
29
29
29
30
30
30
30
30
30
30
30
30
29
29
29
28
28
28
28
25
25
24
24
24
24
24
24
24
24
24
24
24
24
24
24
24
24
24
24
25
26
26
26
26
26
26
26
26
26
27
26
26
25
25
25
26
26
26
26
26
26
25
25
24
24
24
24
24
24
25
25
26
26
25
24
23
23
22
22
18
17
17
17
17
16
16
16
16
14
13
13
11
10
10
10
10
10
10
10
10
10
10
10
10
10
10
10
9
9
9
9
9
8
8
8
8
8
8
8
8
8
8
8
8
8
8
10
10
10
10
10
10
10
10
10
10
10
10
10
10
10
10
10
10
10
10
10
10
10
10
10
10
10
10
10
10
10
10
10
10
10
10
10
10
10
10
10
10
10
9
9
9
9
9
9
9
9
9
9
9
9
9
9
9
9
9
9
9
9
9
9
9
9
9
9
9
9
9
10
10
10
10
10
10
10
10
10
10
10
10
10
10
8
8
8
7
7
7
7
7
7
7
7
7
7
7
7
7
7
7
7
7
7
7
7
7
7
7
7
7
7
7
7
7
7
7
7
7
7
7
6
6
6
6
5
5
5
5
4
4
4
4
4
4
4
4
3
2
2
2
2
2
2
2
2
2
3
3
3
3
3
3
3
3
3
3
3
3
3
3
3
3
3
3
3
3
2
2
2
2
2
2
2
2
2
2
2
2
2
2
2
2
2
2
2
2
2
2
2
2
2
2
2
2
2
2
2
2
2
1
0
0
0
0
0
0
0
0
0
0
0
1
1
1
1
1
1
1
1
1
1
1
1
1
1
1
1
1
1
1
1
1
1
1
1
1
1
1
1
1
1
1
1
1
1
1
1
1
1
1
1
1
1
1
1
1
1
1
2
2
2
2
2
2
2
2
2
2
2
2
2
2
2
2
2
2
2
2
2
2
2
2
2
2
2
2
2
2
2
2
2
2
3
3
3
3
3
3
3
3
3
3
3
3
3
3
3
3
3
3
3
3
3
3
3
3
3
3
3
3
3
3
4
4
4
4
4
4
4
4
4
4
4
4
4
4
4
4
4
4
4
4
4
4
4
4
4
4
4
4
4
4
4
4
4
4
4
4
4
4
4
4
4
4
3
3
3
3
3
3
3
3
3
3
3
3
3
3
3
3
3
3
3
3
3
3
3
3
3
3
2
2
2
1
1
1
1
1
1
1
1
0
0
0
0
0
0
0
0
0
0
0
0
0
0
0
0
0
0
0
0
0
0
0
0
1
1
2
2
2
2
2
2
2
2
2
2
2
2
2
2
1
1
1
1
1
1
1
1
1
1
1
1
1
1
1
1
1
1
1
1
1
1
1
1
1
2
2
2
2
2
2
2
2
2
2
2
2
2
2
2
2
2
2
2
2
2
2
2
2
2
2
2
2
2
2
2
2
2
2
2
2
2
2
2
2
2
2
2
2
2
3
3
3
3
3
3
3
3
3
3
3
3
3
3
3
3
3
3
3
3
3
3
3
3
3
3
3
3
3
3
3
3
3
3
3
3
3
3
3
2
2
2
2
2
2
2
2
2
2
2
2
2
2
2
2
2
2
2
2
2
2
2
2
2
2
2
2
2
2
2
2
2
2
2
2
2
2
2
2
2
2
2
2
2
2
2
2
2
2
2
2
2
2
2
2
2
2
2
2
2
2
2
2
2
2
2
2
2
2
2
2
2
2
2
2
2
2
2
2
2
1
1
1
1
0
0
0
0
0
0
0
0
0
0
0
0
0
0
0
0
0
0
0
0
0
0
0
0
0
0
0
0
0
0
0
0
0
0
0
0
0
0
0
0
0
0
0
0
0
0
0
0
0
0
0
0
0
0
0
0
0
0
0
0
0
0
0
0
0
0
0
0
0
0
0
0
0
0
0
0
0
0
0
0
0
0
0
0
0
0
0
0
0
0
0
0
0
0
0
0
0
0
0
0
0
0
0
0
0
0
0
0
0
0
0
0
0
0
0
0
0
0
0
0
0
0
0
0
0
0
0
0
0
0
0
0
0
0
0
0
0
0
0
0
0
0
0
0
0
0
0
0
0
0
0
0
0
0
0
0
0
0
0
0
0
0
0
0
0
0
0
0
0
0
0
0
0
0
0
0
0
0
0
0
0
0
0
0
0
0
0
0
0
0
0
0
0
0
0
0
0
0
0
0
0
0
0
0
0
0
0
0
0
0
0
0
0
0
0
0
0
0
0
0
0
0
0
0
0
0
0
0
0
0
0
0
0
0
0
0
0
0
0
0
0
0
0
0
0
0
0
0
0
0
0
0
0
0
0
0
0
0
0
0
0
0
0
0
0
0
0
0
0
0
0
0
0
0
0
0
0
0
0
0
0
0
0
0
0
0
0
0
0
0
0
0
0
0
0
0
0
0
0
0
0
0
0
0
0
0
0
0
0
0
0
0
0
0
0
0
0
0
0
0
0
0
0
0
0
0
0
0
0
0
0
0
0
0
0
0
0
0
0
0
1
1
1
1
1
1
1
1
1
1
1
1
1
1
1
1
1
1
1
1
1
1
1
1
1
1
1
1
1
1
1
1
1
1
1
1
1
1
1
1
1
1
1
1
1
1
1
1
1
1
1
1
1
1
1
1
1
1
1
1
1
1
1
1
1
1
1
1
1
1
1
1
1
1
1
1
1
1
1
1
1
1
1
1
1
1
1
1
1
1
1
1
1
1
1
1
1
0
0
0
0
0
0
0
0
0
0
0
0
0
0
0
0
0
0
0
0
0
0
0
0
0
1
1
1
1
1
1
1
1
1
1
1
1
1
1
1
1
1
1
2
2
2
2
2
2
2
2
2
2
2
2
2
2
2
2
2
2
1
1
1
1
1
1
1
1
1
1
1
1
1
1
2
2
2
2
3
4
4
4
4
4
4
4
4
4
4
4
4
4
4
4
4
4
4
5
5
5
5
5
5
5
5
5
5
5
5
5
5
5
5
5
5
5
5
5
5
5
5
5
5
5
5
5
5
5
5
5
5
5
5
5
5
5
5
5
5
5
5
5
5
5
5
5
5
5
5
5
5
5
5
5
5
5
5
5
5
5
5
5
5
5
5
5
5
5
5
5
5
5
5
5
5
5
5
5
5
5
5
5
5
5
4
4
4
4
4
4
4
4
4
4
4
4
4
4
4
4
4
4
4
4
4
4
3
3
3
3
1
1
1
0
0
0
0
0
0
0
0
0
0
0
0
0
0
0
0
0
0
0
0
0
0
0
0
0
0
0
0
0
0
0
0
0
0
0
0
0
0
0
0
0
0
0
0
0
0
0
0
0
0
0
0
0
0
0
0
0
0
0
0
0
0
0
0
0
0
0
0
0
0
0
0
0
0
0
0
0
0
0
0
0
0
0
0
0
0
0
0
0
0
0
0
0
0
0
0
0
0
0
0
0
0
0
0
0
0
0
0
0
0
0
0
0
0
0
0
0
0
0
0
0
0
0
0
0
0
0
0
0
0
0
0
0
0
0
0
0
0
0
0
0
0
0
0
0
0
0
0
0
0
0
0
0
0
0
0
0
0
0
0
0
0
0
0
0
0
0
0
0
0
0
0
0
0
0
0
0
0
0
0
0
0
0
0
0
0
0
0
0
0
0
0
0
0
0
0
0
0
0
0
0
0
0
0
0
0
0
0
0
0
0
0
0
0
0
0
0
0
0
0
0
0
0
0
0
0
0
0
0
0
0
0
0
0
0
0
0
0
0
0
0
0
0
0
0
0
0
0
0
0
0
0
0
0
0
0
0
0
0
0
0
0
0
0
0
0
0
0
0
0
0
0
0
0
0
0
0
0
0
0
0
0
0
0
0
0
0
0
0
0
0
0
0
0
0
0
0
0
0
0
0
0
0
0
0
0
0
0
0
0
0
0
0
0
0
0
1
1
1
1
1
1
1
1
1
1
1
1
1
1
1
1
1
1
1
1
1
1
1
1
1
1
1
1
1
1
1
1
1
1
1
1
1
1
1
1
1
1
1
1
1
1
1
1
1
1
1
1
1
1
1
1
1
1
1
1
1
1
1
1
1
1
1
1
1
1
1
1
1
1
1
1
1
1
1
1
1
1
1
1
1
1
1
1
1
1
1
1
1
1
1
1
1
1
1
1
2
2
2
2
2
2
2
2
2
2
2
2
2
2
2
2
2
2
2
2
2
2
2
2
2
2
2
2
2
2
2
2
2
2
2
2
2
2
2
2
2
2
2
2
2
2
2
2
2
2
2
2
2
2
2
2
3
3
3
3
3
3
3
3
3
3
3
3
3
3
3
3
3
3
3
3
3
3
3
3
3
3
3
3
3
3
3
3
3
3
3
3
3
3
3
3
3
3
3
3
3
3
3
3
3
3
3
3
3
3
3
3
3
3
3
3
3
3
3
3
3
3
3
3
3
3
3
3
3
4
4
4
4
4
4
4
3
3
3
3
3
3
3
3
3
3
2
2
2
2
2
4
4
4
4
4
4
4
4
4
4
3
3
3
3
3
3
3
3
3
3
3
3
3
3
3
3
3
3
3
3
3
3
3
3
3
3
3
3
3
3
3
3
3
3
3
3
3
3
3
3
3
3
3
3
3
3
3
3
3
3
3
3
3
3
3
3
3
3
3
3
3
3
3
3
3
3
3
3
3
3
3
3
3
3
3
3
3
3
3
3
3
3
3
3
3
3
3
3
3
3
3
3
3
3
3
3
3
3
3
3
3
3
3
3
3
3
3
3
3
3
9
11
12
12
13
13
13
13
14
14
14
15
15
15
15
20
22
31
34
38
48
55
80
102
106
168
168
171
177
183
240
260
264
277
285
291
300
304
306
308
338
443
447
450
451
452
452
452
452
452
452
459
466
474
499
501
501
521
523
525
526
528
538
551
571
581
582
603
610
617
631
632
642
643
643
644
653
654
654
658
664
664
664
664
668
668
681
705
719
719
731
747
751
753
756
759
760
762
774
777
780
782
785
787
787
787
792
795
795
799
800
802
803
805
807
809
809
809
809
809
809
817
820
823
824
824
825
825
827
828
830
827
826
825
826
826
827
829
831
832
833
832
833
835
836
835
834
834
835
835
834
833
831
831
831
831
832
832
830
830
831
827
826
824
824
823
823
820
798
777
775
765
766
766
762
761
757
756
756
757
735
727
716
697
422
418
410
401
374
349
329
327
334
335
336
336
338
339
336
336
333
332
330
331
330
331
332
325
319
319
315
315
314
316
315
312
311
309
308
308
312
312
310
310
304
292
271
264
249
248
250
244
240
239
236
237
233
229
220
179
172
152
150
151
147
148
152
157
162
158
145
142
140
139
141
144
144
149
151
152
152
152
152
152
152
152
153
153
154
154
154
154
155
154
154
154
153
156
162
162
162
163
163
162
163
162
163
160
159
156
155
150
147
147
147
151
150
155
155
154
154
154
152
156
160
160
159
159
160
160
160
161
162
166
167
165
167
168
168
171
181
191
192
196
195
192
192
191
191
191
192
199
199
203
206
210
213
216
215
215
214
223
223
223
224
223
223
224
225
225
226
226
226
226
226
226
236
252
252
261
263
263
262
263
267
268
269
272
272
273
273
274
275
276
276
277
278
279
282
285
286
287
288
294
300
304
303
300
297
295
298
299
305
310
304
302
303
300
301
302
303
302
299
291
283
275
275
274
273
277
275
276
277
276
274
272
272
273
279
279
280
280
281
281
281
282
282
283
283
284
292
295
295
295
294
294
294
294
294
294
294
295
296
296
297
302
309
303
303
303
303
304
302
302
303
300
299
295
295
295
298
299
302
302
302
300
293
291
289
279
277
277
273
260
251
235
235
237
236
236
238
239
239
239
236
236
233
232
229
228
226
221
218
217
220
222
221
221
221
222
215
216
217
215
214
215
215
219
219
219
220
221
226
226
226
239
240
246
245
241
236
235
236
236
230
237
238
242
237
237
237
238
236
241
243
248
259
252
253
248
258
259
262
254
254
244
248
238
242
245
243
238
227
223
220
221
225
239
245
252
246
246
245
245
247
249
249
252
253
253
254
258
261
261
261
261
262
272
272
277
295
303
316
316
326
327
341
339
345
355
355
357
356
355
354
354
357
358
361
368
368
365
367
367
382
382
387
388
395
400
393
405
403
402
402
403
412
414
416
417
417
419
417
418
418
419
420
423
425
425
434
440
441
443
445
447
447
451
450
456
457
458
461
467
472
474
508
522
523
527
524
530
533
538
538
538
538
538
538
543
547
548
552
551
553
554
554
554
558
565
571
571
570
568
568
570
569
568
568
569
568
567
563
562
564
566
568
566
568
565
566
566
566
562
562
564
563
564
562
558
562
554
554
546
543
543
546
548
550
557
557
558
556
558
560
561
563
566
577
583
586
586
585
591
593
593
597
597
597
599
602
600
599
604
623
637
642
643
646
662
666
674
607
600
574
464
460
463
469
475
496
502
464
451
452
452
455
466
480
481
476
477
475
524
522
535
536
539
542
562
573
573
573
591
597
596
594
594
597
617
615
615
622
622
629
621
625
628
628
632
631
639
636
636
631
607
609
606
601
597
607
618
631
637
637
637
637
645
648
657
660
664
664
668
668
673
675
678
677
677
683
683
687
687
697
697
708
709
706
711
711
724
732
735
737
738
739
740
742
747
750
752
748
739
738
717
717
719
723
723
722
718
714
710
698
677
675
674
674
671
680
684
686
698
704
711
715
718
717
718
726
734
741
760
759
777
774
773
775
787
785
785
788
789
787
788
789
775
767
771
771
769
776
774
777
775
767
767
733
699
664
653
660
655
646
654
656
672
663
662
662
660
660
659
660
659
660
660
656
640
648
648
652
649
655
658
663
660
656
652
653
645
671
674
681
676
670
664
671
657
658
658
654
645
637
637
640
646
649
647
644
643
644
642
637
638
639
646
650
654
657
663
671
671
670
671
671
671
672
674
676
681
681
682
680
681
680
683
674
673
675
666
658
657
657
659
659
660
662
660
667
646
639
632
625
563
552
531
524
490
486
488
486
484
483
483
488
488
490
488
487
486
486
486
487
488
499
500
502
512
510
508
508
508
508
509
509
508
506
502
500
505
496
488
484
483
479
479
481
479
480
485
483
478
481
473
476
477
473
465
484
487
485
488
480
466
465
458
458
458
461
464
450
442
418
400
396
397
398
395
398
396
395
394
394
394
392
389
386
389
389
391
391
389
392
397
407
416
412
418
419
445
454
459
455
459
452
452
451
453
456
464
462
449
448
429
414
418
417
416
427
439
439
441
436
439
440
443
449
447
465
475
469
467
467
467
469
469
478
479
484
484
486
486
487
500
504
506
511
508
510
515
516
521
531
531
531
533
533
537
537
537
536
539
543
551
550
546
546
547
543
543
539
541
536
532
536
537
535
534
537
529
528
528
533
531
529
523
514
515
510
510
510
511
511
512
514
513
513
513
510
510
510
508
510
511
511
511
512
512
512
513
525
527
527
522
510
506
505
506
510
508
508
507
506
504
504
504
507
507
507
505
504
504
503
495
495
494
498
490
465
462
467
440
410
410
365
357
353
348
324
328
329
328
324
321
314
286
286
283
281
274
254
253
257
258
272
263
264
266
262
266
263
261
260
257
253
263
264
264
264
262
261
274
280
281
282
284
286
286
289
291
292
292
292
292
297
298
296
300
299
302
303
304
308
312
312
313
316
318
318
320
323
324
324
333
333
334
334
336
331
362
363
364
362
361
352
347
348
348
348
357
360
364
364
364
364
366
367
369
369
372
375
376
384
387
391
396
402
408
410
411
411
410
413
421
420
420
420
418
418
419
420
420
419
418
418
418
418
418
418
417
415
415
412
410
409
409
409
411
410
413
414
408
400
402
377
382
378
374
370
345
333
333
335
335
335
334
333
332
332
332
332
333
333
340
349
348
348
349
353
353
357
360
360
360
360
358
358
363
363
363
362
360
363
367
365
367
369
376
378
368
354
356
333
332
326
324
317
311
297
290
289
282
278
265
266
268
254
252
253
254
254
255
254
255
255
254
248
228
224
222
220
215
214
212
219
218
215
217
211
211
212
213
211
211
204
194
191
185
184
184
183
183
184
184
185
187
190
191
192
194
194
193
193
193
193
194
196
192
192
192
192
193
196
197
198
198
197
195
196
198
198
196
196
196
196
196
196
196
198
198
198
198
198
199
200
201
202
202
202
202
202
202
203
202
201
203
203
204
204
210
211
215
215
212
210
209
209
209
210
212
214
215
216
216
219
221
224
227
228
228
231
233
234
234
233
225
223
201
201
191
191
178
134
113
98
99
101
102
103
108
115
122
122
127
130
130
131
132
133
135
138
138
138
138
138
138
139
141
150
155
157
164
166
161
164
166
173
173
173
182
182
186
186
186
189
191
193
194
194
194
195
197
200
203
203
203
203
203
203
203
204
204
205
205
205
207
209
212
212
213
214
215
215
213
213
213
215
215
215
215
215
214
214
214
214
217
216
216
217
222
223
227
227
223
224
225
219
222
221
221
221
223
229
229
239
242
242
241
241
241
241
240
240
237
238
238
239
239
239
239
236
236
236
230
232
232
231
231
231
232
232
233
236
235
231
228
229
224
222
222
221
219
221
221
228
227
211
201
196
199
199
199
199
198
202
200
200
201
201
203
204
205
205
200
197
193
193
192
192
194
202
203
199
200
187
187
187
184
183
183
181
181
182
182
181
180
180
180
180
180
182
180
179
181
181
180
181
180
180
181
182
182
183
183
184
184
184
185
185
185
186
193
193
195
192
189
187
188
181
178
175
170
155
153
154
153
153
151
151
152
149
152
145
132
132
129
128
128
129
153
160
165
165
164
164
163
163
166
186
195
194
198
194
193
194
196
196
196
196
203
203
201
201
204
203
208
208
208
213
214
215
216
218
226
226
228
228
229
229
229
232
236
236
239
239
242
244
246
246
244
244
245
246
247
249
248
249
245
243
245
251
252
254
254
254
254
254
254
254
254
265
264
265
266
269
275
277
280
280
281
285
285
285
285
287
288
290
290
293
299
305
305
304
304
304
305
305
304
310
310
309
308
307
307
307
307
307
309
309
309
309
309
309
310
310
310
310
310
310
310
310
311
311
307
304
299
287
287
286
285
280
265
255
254
254
253
252
247
247
244
244
237
235
236
234
236
229
229
218
215
214
209
205
202
203
202
198
200
196
196
187
180
172
170
170
169
170
169
170
169
170
170
170
170
170
170
170
170
169
164
162
163
161
164
156
157
155
155
155
155
155
142
136
132
99
102
101
101
105
99
101
98
100
98
97
99
99
99
99
99
101
103
105
105
106
106
107
107
107
109
110
121
123
127
132
132
133
134
133
133
134
137
137
138
136
134
134
134
134
135
137
143
143
145
146
152
152
152
152
152
154
157
157
157
159
159
162
163
164
164
164
164
168
169
169
169
170
172
174
175
175
175
175
175
173
173
176
176
178
178
180
179
179
179
180
181
182
182
183
184
178
179
180
180
180
180
180
173
172
166
166
166
166
164
167
168
167
164
161
160
160
161
161
161
161
161
161
161
161
162
163
164
164
163
163
162
162
162
162
163
163
163
163
163
163
163
163
163
162
162
162
161
161
161
162
163
163
163
162
158
157
156
155
154
154
156
146
147
147
139
139
139
126
127
129
121
103
103
101
101
100
101
102
101
99
93
77
76
75
75
77
78
78
78
78
79
81
81
79
80
80
79
79
79
76
77
77
74
73
72
72
72
67
67
66
66
66
66
66
66
66
67
67
67
66
66
66
65
65
65
61
61
57
57
56
57
54
47
47
45
45
45
45
45
45
45
46
46
46
46
46
46
46
46
46
44
44
44
44
44
44
44
43
43
43
44
44
44
45
45
45
45
45
45
45
45
44
43
42
43
43
44
44
44
44
45
44
45
45
46
45
44
44
44
44
44
45
45
46
47
49
49
49
49
49
49
51
51
51
51
51
50
49
51
53
53
53
54
54
52
53
53
54
51
47
45
42
42
42
42
42
41
42
39
39
39
39
40
40
40
40
40
41
42
42
42
42
42
42
40
40
40
40
41
41
41
42
42
42
43
43
41
39
42
42
42
42
42
42
42
42
42
41
42
43
43
43
43
44
44
44
44
44
47
47
47
47
47
49
48
50
50
50
50
50
50
50
50
50
50
50
50
50
50
50
50
50
50
50
50
50
50
50
50
50
49
49
49
50
50
50
50
50
51
51
51
51
51
51
51
51
51
51
51
50
50
50
51
51
50
50
47
45
43
42
40
40
40
40
40
40
40
40
41
40
40
39
39
39
39
39
39
39
39
39
39
39
39
39
39
40
40
40
40
40
41
43
43
43
45
45
45
47
47
46
46
50
50
45
47
44
44
44
37
37
36
37
37
35
35
36
37
37
40
40
39
39
39
39
39
39
39
38
38
37
36
36
31
31
31
33
33
34
34
34
34
34
34
34
37
37
37
37
37
37
37
37
37
37
37
37
37
38
38
38
39
39
39
39
39
39
39
39
39
39
38
37
37
37
37
37
38
39
40
40
40
41
41
41
41
46
45
45
45
45
45
45
45
45
45
45
45
45
46
46
46
45
45
45
44
44
44
44
44
44
43
43
43
43
42
42
42
42
42
42
41
41
41
41
40
41
41
41
42
42
42
42
42
44
43
44
42
42
42
42
42
39
40
40
39
38
38
38
38
39
40
40
40
40
40
43
41
41
40
41
41
41
41
41
41
41
41
41
41
41
41
41
41
41
41
41
41
44
46
47
54
54
54
54
55
53
55
55
56
55
55
54
54
55
54
55
55
55
56
56
56
56
56
56
50
50
50
50
50
50
50
50
50
50
50
50
51
51
50
50
50
50
50
50
50
50
50
50
50
48
48
48
48
48
48
48
49
49
49
49
49
49
49
49
49
49
49
50
50
50
50
53
54
52
52
51
50
50
54
54
54
55
55
53
53
51
51
51
51
51
51
50
51
51
51
51
51
51
51
51
52
52
52
52
52
52
52
51
52
52
52
52
52
52
52
51
51
52
52
54
54
54
54
50
50
50
50
50
50
49
49
47
47
46
46
46
46
46
46
46
46
46
46
46
46
46
46
46
46
46
44
44
44
44
44
44
44
44
45
45
45
45
45
45
45
45
45
45
45
45
45
45
45
45
45
45
45
43
43
44
44
43
43
43
42
41
40
36
31
30
30
30
29
29
29
29
29
29
29
29
27
26
26
26
25
25
25
25
23
23
23
23
23
23
23
23
23
22
22
20
19
10
9
8
8
8
8
8
8
7
6
6
6
6
6
6
6
6
6
6
6
6
6
6
6
6
6
6
6
6
5
5
3
3
3
3
3
3
3
3
3
3
3
3
3
3
3
3
3
3
3
3
3
3
3
3
3
3
3
3
3
3
3
3
3
3
3
3
3
3
3
3
3
3
3
3
3
3
2
2
2
2
0
0
0
0
0
0
0
0
1
1
1
1
1
1
1
1
1
1
1
1
1
1
1
1
1
1
1
1
1
1
1
1
1
1
1
1
1
1
1
1
1
1
1
1
1
1
1
1
1
0
0
0
0
0
0
0
0
0
0
0
0
0
0
0
0
0
0
0
0
0
0
0
0
0
0
0
0
0
0
0
0
0
0
0
1
1
1
1
1
1
1
1
1
1
1
1
1
1
1
1
1
1
1
1
2
2
2
2
2
2
2
2
2
2
2
2
2
2
2
2
2
3
3
3
3
3
3
3
3
3
3
3
3
3
3
3
3
4
4
4
4
4
4
4
4
4
5
5
5
5
5
5
5
5
5
6
6
6
6
6
6
6
6
6
6
7
7
7
7
7
7
8
8
8
7
7
7
7
7
7
7
7
8
8
8
8
9
9
9
9
9
9
9
9
9
9
9
9
9
9
9
9
9
9
9
9
9
9
9
9
9
9
9
8
8
8
8
8
8
8
8
8
8
6
6
5
5
5
5
5
5
5
5
5
5
5
5
5
5
5
5
5
6
6
6
6
6
6
6
6
6
6
6
6
5
5
5
5
5
5
5
5
5
5
5
5
5
5
5
5
5
5
5
5
6
6
6
6
6
6
6
6
6
6
6
6
6
6
6
6
6
6
6
6
6
6
6
6
6
6
6
6
6
6
6
6
5
5
5
5
5
5
5
5
5
5
5
3
3
3
3
3
3
3
3
3
3
4
4
4
5
5
5
5
5
5
5
5
5
5
5
5
5
5
5
5
5
5
5
5
5
5
5
5
5
5
5
5
5
6
6
6
6
6
6
6
6
6
6
6
6
6
6
6
6
6
6
6
6
6
6
6
6
6
5
5
5
5
5
5
5
5
5
5
5
5
5
5
5
5
5
5
5
5
5
5
5
5
5
5
5
5
5
5
5
5
5
5
5
5
5
5
5
6
6
6
6
6
6
6
6
6
6
6
6
5
5
5
5
5
5
5
5
5
5
5
5
5
5
4
4
4
4
3
3
3
3
3
3
3
3
3
3
3
3
3
3
3
3
3
3
3
3
3
3
3
3
3
3
3
3
3
3
2
2
3
4
4
4
4
4
4
4
3
3
3
3
3
3
3
3
3
3
3
3
3
3
3
3
3
3
3
3
3
3
3
3
3
3
3
3
3
3
4
4
4
4
4
4
4
4
3
3
3
3
3
3
3
3
3
3
3
3
3
3
3
3
3
3
3
3
3
3
3
3
3
3
3
3
3
3
3
3
3
3
3
3
3
3
3
3
3
3
3
3
3
3
3
3
3
3
3
3
3
3
3
3
3
3
3
3
3
3
3
3
3
3
2
2
3
3
3
3
3
3
3
3
3
3
3
3
3
3
3
3
3
3
3
3
3
3
2
2
3
3
3
3
3
3
3
3
3
3
3
3
3
3
3
3
3
3
3
3
2
2
2
2
2
2
3
3
3
3
6
6
6
6
6
6
7
7
7
7
7
7
7
7
7
8
8
8
8
8
8
8
8
8
8
8
10
10
9
9
10
10
12
12
12
12
12
12
12
12
12
12
12
12
12
12
12
12
12
12
12
12
12
12
12
12
12
12
12
13
13
13
13
13
13
13
13
13
13
13
13
13
13
13
13
13
13
13
13
13
13
13
13
13
13
13
14
14
14
14
14
14
14
14
15
15
15
15
15
15
15
15
16
16
16
16
16
16
16
16
16
16
17
17
17
17
17
17
17
17
17
17
17
17
17
17
17
17
17
17
17
17
17
17
17
17
17
18
18
18
17
17
17
17
17
17
16
16
16
14
14
14
14
14
14
14
14
14
14
14
14
14
14
14
14
14
14
14
14
13
13
13
13
13
13
13
13
13
13
13
8
8
8
8
8
8
8
8
8
8
8
8
8
8
8
8
8
8
7
7
7
7
7
7
7
8
8
8
8
8
8
8
8
8
8
8
8
8
8
8
8
8
8
8
8
8
8
8
8
7
7
7
7
7
7
7
7
7
7
7
7
7
7
7
7
7
8
8
8
8
8
8
8
8
8
8
8
8
8
7
7
7
7
8
7
7
7
7
7
7
7
7
7
7
7
7
7
7
7
7
7
7
7
7
7
7
7
7
6
6
6
6
6
5
5
5
4
4
4
4
4
4
4
4
4
4
4
4
4
4
4
4
4
4
4
4
4
4
4
4
4
4
4
4
4
4
4
4
5
4
4
3
3
3
3
3
3
3
3
3
3
3
3
3
3
3
3
3
3
3
3
4
4
4
4
4
4
4
4
4
4
4
3
3
3
3
3
3
3
3
3
3
3
3
3
3
3
3
3
3
3
3
3
3
3
3
3
3
3
3
3
3
3
3
3
3
3
3
3
3
3
3
3
3
3
3
3
3
3
3
3
3
3
3
3
3
3
3
3
4
4
4
4
4
4
4
4
4
4
4
4
4
4
4
4
4
4
4
4
4
4
4
4
4
4
4
4
4
4
4
4
4
4
4
4
4
4
4
4
4
4
4
4
4
4
4
4
4
4
4
4
3
3
3
3
3
3
3
3
3
3
3
5
6
6
6
6
6
6
6
6
6
6
6
6
6
6
6
6
6
6
6
6
7
7
7
7
7
7
7
7
7
7
7
7
7
8
8
8
8
8
8
8
8
8
8
7
7
7
7
7
7
7
7
7
7
7
7
7
7
8
8
8
8
8
8
9
9
9
10
10
10
10
9
9
9
9
9
9
9
8
8
9
9
9
9
9
9
9
9
9
9
9
9
9
9
9
9
9
9
9
9
8
8
8
8
8
8
8
8
8
8
8
8
8
9
9
9
9
9
8
8
8
8
8
8
8
8
8
8
8
8
8
8
8
8
8
8
8
7
7
7
7
7
7
7
7
7
7
7
7
7
7
7
7
7
7
7
7
7
7
7
6
6
6
6
6
6
6
6
6
6
6
6
6
6
6
6
6
6
6
6
6
6
6
4
4
4
3
3
3
3
3
3
3
3
3
3
3
3
3
3
3
3
3
3
3
4
4
4
4
4
4
4
4
4
4
4
4
4
4
4
4
4
4
4
4
4
4
4
4
4
4
4
4
4
4
4
4
4
4
4
4
4
4
4
4
4
4
4
4
4
4
4
4
4
4
4
4
4
4
4
4
4
4
4
4
4
4
4
4
4
4
4
4
4
4
4
4
3
3
3
3
3
3
3
3
3
3
3
3
3
3
3
3
3
3
3
3
3
3
3
3
3
2
2
2
2
2
2
2
2
2
2
2
2
2
2
2
2
2
2
2
1
0
0
0
0
0
0
0
0
0
0
0
0
0
0
0
0
0
0
0
0
0
0
0
0
0
0
0
0
0
0
0
0
0
0
0
0
0
0
0
0
0
0
0
0
0
0
0
0
0
0
0
0
0
0
0
0
0
0
0
0
0
0
0
0
0
0
0
0
0
0
0
0
0
0
0
0
0
0
0
0
0
0
0
0
0
0
0
0
0
0
0
0
0
0
0
0
0
0
0
0
0
0
0
0
0
0
0
0
0
0
0
0
0
0
0
0
1
1
1
1
1
1
1
1
1
2
2
2
2
2
2
2
2
2
2
2
2
2
2
2
3
3
3
3
3
3
3
3
3
3
3
3
3
3
3
4
4
4
4
4
4
4
4
4
4
4
4
4
4
4
4
4
4
4
4
4
4
4
4
4
4
4
4
5
5
5
5
5
5
5
5
5
5
5
5
5
5
5
5
5
5
5
5
5
5
5
5
5
5
5
5
5
5
5
5
5
5
5
5
5
5
5
5
5
5
5
5
5
5
5
5
5
5
5
5
5
5
5
5
5
5
5
5
5
4
4
4
4
4
4
4
4
4
3
3
3
3
3
3
3
3
3
3
3
3
2
2
2
2
2
2
2
1
1
1
1
1
1
1
1
1
1
1
1
1
1
1
1
1
1
1
1
1
1
1
2
2
2
2
1
1
1
1
1
1
1
1
1
1
1
1
1
1
1
1
1
1
1
1
1
1
1
1
1
2
3
3
3
3
3
3
3
3
3
3
3
3
3
3
3
3
3
3
3
3
3
3
3
3
3
3
2
2
3
3
4
4
4
4
4
4
12
17
34
35
38
40
41
41
41
41
41
44
47
49
49
49
50
50
51
51
52
52
58
62
64
65
65
65
65
67
67
67
67
67
67
67
68
69
69
69
69
69
69
69
69
70
70
70
70
70
71
71
70
71
71
71
71
71
71
71
71
71
71
73
75
76
77
77
77
77
77
77
78
78
78
79
79
79
79
79
79
79
77
77
78
78
78
79
80
79
79
79
78
77
77
78
78
81
80
81
77
77
79
83
84
86
87
87
84
84
83
84
84
82
82
82
82
81
81
81
80
84
85
85
86
85
85
85
85
87
87
89
89
89
97
98
98
98
99
98
101
99
99
99
100
98
98
101
100
97
97
98
100
101
103
104
104
104
101
99
99
99
99
100
100
101
101
101
101
107
109
109
109
110
110
110
111
114
116
115
113
115
115
115
115
115
115
117
117
117
115
115
115
114
117
119
119
117
117
117
117
117
117
120
121
122
122
121
121
122
123
126
129
129
129
130
129
128
129
129
129
129
130
130
130
130
130
131
132
132
133
133
133
133
133
133
133
133
133
133
134
137
138
138
138
137
136
136
134
134
133
133
131
131
131
131
131
131
131
132
132
133
133
135
139
143
143
139
132
131
129
129
131
131
130
128
118
117
118
118
113
112
105
105
105
105
105
105
105
104
105
105
104
104
96
96
91
88
74
71
69
68
68
67
67
67
68
68
69
69
70
70
70
71
73
73
73
73
73
73
72
73
73
73
73
73
73
73
73
73
73
73
73
73
73
72
72
72
72
72
72
72
73
74
73
72
71
67
67
69
69
69
69
69
69
69
68
69
68
68
68
68
68
68
68
68
67
67
63
60
58
53
51
49
49
48
47
48
46
55
51
51
51
51
50
50
49
48
43
43
43
43
43
43
42
40
41
41
43
43
43
44
46
46
47
47
49
50
50
50
50
50
52
52
52
52
52
53
53
52
52
52
54
54
54
54
54
54
54
54
54
54
54
54
54
54
54
54
54
54
54
54
54
54
54
54
54
54
54
52
52
52
52
53
53
61
61
62
62
63
63
66
66
67
68
68
68
68
69
69
69
69
71
71
71
71
72
72
74
79
77
79
79
78
78
80
82
82
85
85
85
85
85
84
84
84
85
85
85
85
87
92
97
96
97
97
99
101
101
102
104
103
105
94
96
97
91
90
90
90
88
88
88
88
87
87
87
87
89
89
89
89
89
90
95
100
101
101
103
105
106
108
110
110
110
111
112
113
114
116
116
117
118
119
119
119
119
117
120
122
122
125
125
124
124
125
124
126
123
123
121
120
118
119
116
117
116
116
116
116
118
118
117
117
116
116
116
116
116
116
116
117
117
118
118
118
118
119
119
119
120
120
119
119
119
119
119
119
120
121
121
121
119
119
117
117
117
116
115
114
113
113
114
113
113
113
112
110
110
108
107
104
103
102
101
101
101
101
102
102
102
101
101
101
101
101
103
103
103
104
104
104
104
106
107
109
109
109
109
109
110
109
110
110
111
101
99
99
87
86
87
79
61
53
50
45
44
45
45
47
47
46
40
40
42
43
43
45
45
46
45
45
45
44
44
43
43
42
39
38
38
39
39
39
39
39
39
40
40
40
40
40
40
40
40
40
39
40
40
40
40
40
40
39
39
39
39
39
39
39
39
39
39
39
39
40
40
40
41
41
38
37
37
37
37
36
36
36
36
36
36
36
36
36
36
36
36
36
36
36
36
36
36
36
36
36
35
35
35
35
35
35
35
35
35
36
32
31
28
29
29
29
31
31
30
31
28
26
27
27
27
27
27
27
27
26
25
24
24
23
21
21
21
21
21
21
21
22
22
22
22
22
22
22
21
21
21
21
21
21
21
21
21
22
22
22
22
22
22
22
22
22
21
20
20
19
18
18
18
18
18
18
18
18
18
18
18
20
21
21
21
21
21
22
22
22
23
23
25
25
25
26
29
29
31
31
32
32
33
33
33
34
34
34
33
33
32
32
32
33
33
44
44
44
44
43
43
43
44
45
45
45
46
45
45
45
46
46
47
47
47
47
48
48
48
48
48
48
48
52
52
52
53
52
54
54
54
55
55
55
55
55
55
55
55
55
57
57
57
57
57
57
59
59
59
59
59
59
59
59
59
59
59
59
58
58
58
58
58
58
58
58
58
57
57
57
57
57
57
56
57
56
57
57
57
57
58
58
58
59
59
59
59
59
59
59
59
59
59
59
59
59
59
60
60
61
62
62
62
61
60
61
61
61
61
61
61
61
61
61
60
60
60
60
60
61
61
61
58
58
54
53
53
53
54
54
54
52
52
53
52
52
52
52
49
49
49
42
44
44
36
36
36
37
37
37
37
39
40
41
41
42
45
45
45
46
47
47
47
46
46
46
45
45
45
45
45
45
45
46
46
47
47
47
47
47
47
47
47
45
46
45
45
45
45
45
45
45
44
43
45
44
43
42
39
39
40
40
40
40
39
39
39
39
39
40
40
40
40
42
42
42
42
43
43
43
43
43
43
43
43
43
45
45
45
45
46
46
45
45
45
45
45
45
45
45
47
49
50
50
49
49
47
48
49
49
49
49
50
50
50
50
50
50
50
50
50
50
51
52
52
52
52
52
52
52
52
52
51
52
52
52
52
52
53
52
52
52
54
54
55
52
49
49
48
47
47
47
47
47
47
47
47
47
47
47
47
47
46
46
46
46
46
46
47
48
48
48
48
48
48
47
47
47
47
46
47
45
44
45
43
41
41
40
40
40
43
43
43
43
44
42
42
42
42
42
42
42
43
43
43
43
40
39
37
36
36
36
36
36
36
37
37
37
38
37
38
37
36
35
35
34
34
34
35
36
36
36
36
35
34
35
35
35
36
36
36
37
37
37
37
37
37
37
38
38
38
38
37
37
37
37
37
38
38
38
38
38
38
37
36
36
36
36
36
36
36
36
36
36
36
36
36
36
37
37
37
37
37
37
38
38
38
39
38
38
36
36
36
35
35
34
34
34
34
34
34
34
34
34
34
32
30
30
32
32
32
31
31
32
34
35
34
34
36
34
33
34
32
29
28
27
27
27
27
27
27
29
29
29
29
29
29
28
28
28
28
28
28
28
26
26
26
26
26
25
24
24
24
24
24
24
24
24
24
23
23
23
23
22
22
22
20
19
19
19
19
19
19
19
19
19
19
19
19
19
19
18
18
18
18
18
18
18
18
18
18
18
18
18
18
18
18
18
18
18
18
18
18
18
18
18
18
18
18
18
18
18
18
18
16
16
16
16
16
16
16
16
16
15
14
13
13
13
13
13
13
13
13
13
13
13
13
14
14
14
14
14
14
14
14
14
14
14
14
14
14
14
14
14
14
14
14
14
14
14
14
14
15
15
15
15
15
16
16
16
16
16
16
16
16
16
16
16
16
16
16
16
16
15
6
6
6
6
6
5
5
5
5
5
5
5
5
4
3
3
3
3
3
3
3
3
3
3
3
3
3
3
3
3
3
3
3
3
3
3
3
3
3
3
3
3
3
3
3
3
3
3
3
3
3
3
3
3
3
3
3
3
3
3
3
3
3
3
3
3
3
3
3
3
3
3
3
3
3
3
2
2
2
2
2
2
2
2
2
2
2
2
2
3
3
3
3
2
2
2
2
2
2
2
2
2
2
2
2
2
2
2
2
2
2
2
2
2
2
2
2
2
2
2
2
4
4
4
4
4
4
4
4
4
4
4
4
4
4
4
4
4
4
4
4
3
3
3
2
2
2
2
2
2
2
2
2
2
2
2
2
2
2
2
2
2
2
2
2
2
2
2
2
2
2
2
2
2
2
2
2
2
2
2
2
2
2
2
2
2
2
2
2
2
2
2
2
2
2
2
2
2
2
2
2
2
2
2
2
2
2
2
2
2
2
2
1
1
1
1
1
1
1
1
1
1
1
1
1
1
1
1
1
1
1
1
1
1
1
1
1
0
0
0
0
0
0
0
0
0
0
0
0
0
0
0
0
0
0
0
0
0
0
0
0
0
0
0
0
0
0
0
0
0
0
0
0
0
0
0
0
0
0
0
0
0
0
0
0
0
0
0
0
0
0
0
0
0
0
0
0
0
0
0
0
0
0
0
0
0
0
0
0
0
0
0
0
0
0
0
0
0
0
0
0
0
0
0
0
0
0
0
0
0
0
0
0
0
0
0
0
0
0
0
0
0
0
0
0
0
0
0
0
0
0
0
0
0
0
0
0
0
0
0
0
0
0
0
0
0
0
2
2
2
1
1
1
1
1
1
1
1
1
1
1
1
1
1
1
1
1
1
1
1
1
1
1
1
1
1
1
1
1
1
1
1
1
1
1
1
1
1
1
1
1
1
1
1
1
1
1
2
2
2
2
2
2
2
2
2
2
2
2
2
2
2
2
2
2
2
2
2
2
2
2
2
2
2
2
2
2
2
2
2
2
2
2
2
2
2
2
2
2
2
2
2
2
2
2
2
2
2
2
2
2
2
2
2
2
2
2
2
2
2
2
2
2
2
2
2
2
2
2
2
2
0
0
0
0
0
0
0
0
0
0
0
0
0
0
0
0
0
0
0
0
0
0
0
0
0
0
0
0
0
0
0
0
0
0
0
0
0
0
0
1
1
1
2
2
2
2
2
3
3
3
3
2
2
2
2
2
2
2
2
2
2
2
2
2
2
2
2
2
2
2
2
2
2
2
2
2
2
2
2
2
2
2
2
2
2
2
2
2
2
2
2
2
2
2
2
2
2
2
2
2
2
2
2
2
2
2
2
2
2
2
2
2
2
2
2
2
2
2
2
2
2
2
2
2
2
2
2
2
2
2
2
2
2
2
2
2
2
2
2
2
2
2
2
2
2
2
2
2
2
2
2
2
2
2
2
2
2
2
2
2
2
2
2
2
2
2
2
2
2
2
2
2
2
2
2
2
2
2
2
2
2
2
2
2
2
2
2
2
2
2
2
2
2
1
1
2
2
2
2
2
1
1
1
1
1
1
1
1
1
2
2
2
2
2
2
2
2
2
2
2
2
2
2
2
2
2
2
1
1
1
1
1
1
1
1
1
1
1
1
1
1
1
1
1
1
1
1
1
1
1
1
1
1
1
1
1
1
1
1
1
1
2
2
2
2
2
2
2
2
2
2
2
2
2
2
2
2
2
2
2
2
2
2
2
2
2
2
2
2
2
2
2
2
2
2
2
2
2
2
2
2
2
2
2
2
2
2
2
2
2
2
2
2
2
2
2
2
2
2
2
2
2
2
2
2
2
2
2
2
2
2
2
2
2
2
2
2
2
2
2
2
2
2
2
2
2
2
2
2
2
2
2
2
2
2
2
2
2
2
2
2
2
2
2
2
2
2
2
2
2
2
1
1
1
1
1
1
1
1
1
1
1
1
1
1
1
1
1
2
2
2
2
2
2
1
1
1
1
1
1
1
1
1
1
1
1
1
1
1
1
1
1
1
1
1
1
1
1
1
1
1
1
1
1
1
1
1
1
1
1
1
1
1
1
1
1
1
1
1
1
1
1
1
1
1
1
1
1
1
1
1
1
1
1
1
1
1
1
1
1
1
1
1
1
1
1
1
1
1
1
1
1
1
1
1
1
1
1
1
1
1
1
1
1
1
1
1
2
2
2
2
2
2
2
2
2
2
2
2
2
2
2
2
2
2
2
2
2
2
2
2
2
2
2
2
2
2
2
2
2
2
2
2
2
2
2
2
2
2
2
2
2
2
2
2
2
2
2
2
2
2
2
2
2
2
2
2
2
2
2
2
2
2
2
2
2
2
2
2
2
2
2
2
2
2
2
2
2
2
2
2
2
2
2
2
2
0
0
0
0
0
0
0
0
0
0
0
0
0
0
0
0
0
0
0
0
0
0
0
0
0
0
0
0
0
0
0
0
0
0
0
0
0
0
0
0
0
0
0
0
0
0
0
0
0
0
0
0
0
0
0
0
0
0
0
0
0
0
0
0
0
0
0
0
0
0
0
0
0
0
0
0
0
0
0
0
0
0
0
0
0
0
0
0
0
0
0
0
0
0
0
0
0
0
0
0
0
0
0
0
0
0
0
0
0
0
0
0
0
0
0
0
0
0
0
0
0
0
0
0
0
0
0
0
0
0
0
0
0
0
0
0
0
0
0
0
0
0
0
0
0
0
0
0
0
0
0
0
0
0
0
0
0
0
0
0
0
0
0
0
0
0
0
0
0
0
0
0
0
0
0
0
0
0
0
0
0
0
0
0
0
0
0
0
0
0
0
0
0
0
0
0
0
0
0
0
0
0
0
0
0
0
0
0
0
0
0
0
0
0
0
0
0
0
0
0
0
0
0
0
0
0
0
0
0
0
0
0
0
0
0
0
0
0
0
0
0
0
0
0
0
0
0
0
0
0
0
0
0
0
0
0
0
0
0
0
0
0
0
0
0
0
0
0
0
0
0
0
0
0
0
0
0
0
0
0
0
0
0
0
0
0
0
0
0
0
0
0
0
0
0
0
0
0
0
0
0
0
0
0
0
0
0
0
0
0
0
0
0
0
0
0
0
0
0
0
0
0
0
0
0
0
0
0
0
0
0
0
0
0
0
0
0
0
0
0
0
0
0
0
0
0
0
0
0
0
0
0
0
0
0
0
0
0
0
0
0
0
0
0
0
0
0
0
0
0
0
0
0
0
0
0
0
0
0
0
0
0
0
0
0
0
0
0
0
0
0
0
0
0
0
0
0
0
0
0
0
0
0
0
0
0
0
0
0
0
0
0
0
0
0
0
0
0
0
0
0
0
0
0
0
0
0
0
0
0
0
0
0
0
0
0
0
0
0
0
0
0
0
0
0
0
0
0
0
0
0
0
0
0
0
0
0
0
0
0
0
0
0
0
0
0
0
0
0
0
0
0
0
0
0
0
0
0
0
0
0
0
0
0
0
0
0
0
0
0
0
0
0
0
0
0
0
0
0
0
0
0
0
0
0
0
0
0
0
0
0
0
0
0
0
0
0
0
0
0
0
0
0
0
0
0
0
0
0
0
0
0
0
0
0
0
0
0
0
0
0
0
0
0
0
0
0
0
0
0
0
0
0
0
0
0
0
0
0
0
0
0
0
0
0
0
0
0
0
0
0
0
0
0
0
0
0
0
0
0
0
0
0
0
0
0
0
0
0
0
0
0
1
1
1
1
1
1
1
1
1
1
1
1
1
1
1
1
1
1
1
1
1
1
1
1
1
1
1
1
1
1
1
1
1
1
1
1
1
1
1
1
1
1
1
1
1
1
1
1
1
1
1
1
1
1
1
1
1
1
1
1
1
1
1
1
1
1
1
1
1
1
1
1
1
1
1
1
1
1
1
1
1
1
1
1
1
1
1
1
1
1
1
1
1
1
1
1
1
1
1
1
1
1
1
1
1
1
1
1
1
1
1
1
1
1
1
1
1
1
1
1
1
1
1
1
1
1
1
1
1
1
1
1
1
1
1
1
1
1
1
1
1
1
1
1
1
1
1
1
1
1
1
1
1
1
1
1
1
1
1
1
1
1
1
1
1
1
1
1
1
1
1
1
1
1
1
1
1
1
1
1
1
1
1
1
1
1
0
0
0
0
0
0
0
0
0
0
0
0
0
0
0
0
0
0
0
0
0
0
0
0
0
0
0
0
0
0
0
0
0
0
0
0
0
0
0
0
0
0
0
0
0
0
0
0
0
0
0
0
0
0
0
0
0
0
0
0
0
0
0
0
0
0
0
0
0
0
0
0
0
0
0
0
0
0
0
0
0
0
0
0
0
0
0
0
0
0
0
0
0
0
0
0
0
0
0
0
0
0
0
0
0
0
0
0
0
0
1
1
2
2
3
6
7
7
7
7
7
7
14
14
16
16
16
16
16
17
18
18
18
17
17
17
17
17
17
17
17
17
18
18
18
18
18
18
18
18
18
18
18
18
18
18
18
18
18
18
18
18
18
18
18
18
18
18
18
18
18
19
19
19
19
19
19
19
19
19
19
19
19
20
20
20
20
20
20
20
20
20
20
20
20
20
20
20
20
20
20
20
20
20
20
20
21
21
21
21
21
21
21
21
21
21
21
21
21
21
21
21
21
21
20
16
14
12
11
11
11
9
9
9
9
9
8
8
8
8
8
8
9
9
9
9
9
9
9
10
11
11
11
11
11
10
11
11
11
11
11
11
11
11
11
11
11
10
10
10
10
10
10
10
10
11
11
11
11
10
11
11
12
13
13
13
13
13
13
13
13
13
13
13
13
13
13
13
13
13
13
13
13
13
14
14
14
14
14
14
14
14
14
14
15
15
16
16
16
16
16
16
16
16
16
16
16
16
16
16
16
16
16
16
16
16
16
16
16
16
16
16
16
16
15
15
15
16
16
16
17
17
17
18
18
18
18
18
18
18
18
18
17
17
16
16
16
16
16
16
15
14
14
15
15
15
15
15
15
16
16
16
14
14
14
14
14
14
14
14
14
14
15
15
15
15
14
14
15
16
16
16
16
16
14
13
14
14
14
14
14
14
14
14
14
14
14
14
14
14
14
14
14
14
14
14
14
15
15
16
16
16
16
16
17
17
17
18
16
17
17
18
18
18
18
18
18
20
20
20
20
21
21
21
21
23
23
23
23
24
24
25
22
22
20
22
22
22
22
22
22
22
22
22
22
24
24
24
24
25
26
26
26
26
27
27
27
28
28
28
28
28
28
28
30
29
29
29
28
28
28
28
28
28
28
28
28
28
28
28
28
28
29
29
29
29
28
28
28
28
28
28
28
28
28
28
28
28
28
28
28
28
28
28
29
30
30
30
30
30
31
31
31
31
31
31
31
32
32
32
32
32
32
32
32
32
34
33
33
33
33
33
33
33
33
33
33
33
33
33
33
33
32
28
29
22
22
20
21
22
23
24
24
24
24
24
24
26
24
24
23
23
22
22
22
22
22
22
22
22
22
22
22
22
22
22
22
23
23
23
23
23
24
21
21
21
21
21
21
21
22
22
23
23
23
27
27
27
27
26
26
26
26
26
26
28
28
28
28
28
28
28
28
28
28
28
28
28
29
29
29
29
29
29
29
29
29
29
29
29
29
29
29
29
29
29
29
29
29
29
29
26
26
26
27
27
27
27
27
27
25
25
25
25
24
23
23
23
23
23
23
23
23
23
23
23
24
24
24
24
24
23
23
23
23
23
23
23
23
24
23
23
23
23
23
23
23
24
24
24
24
24
23
23
23
21
19
19
19
19
19
20
20
20
18
17
17
17
17
17
17
17
16
15
15
14
14
13
13
12
12
12
12
12
14
14
15
15
15
16
16
16
16
16
16
16
16
16
16
16
16
16
17
18
18
18
18
19
19
19
19
19
19
19
19
19
19
19
19
19
19
19
19
20
20
20
20
20
20
20
19
19
19
19
19
18
18
18
18
18
18
16
18
18
18
18
18
18
18
18
18
19
18
18
18
18
18
18
18
19
19
19
19
19
19
19
19
19
19
19
19
19
19
19
19
19
19
19
19
19
19
19
19
19
20
20
20
20
20
18
18
16
15
15
15
15
15
15
15
15
15
15
16
16
16
16
16
16
16
16
15
15
15
15
17
17
16
16
16
16
16
16
14
14
14
14
13
12
12
12
12
12
12
12
12
12
12
12
12
12
12
12
12
12
12
12
12
12
13
13
13
13
13
13
13
14
14
14
14
15
15
15
15
15
15
14
13
13
13
15
14
12
12
10
10
10
10
10
10
10
10
10
9
10
10
10
10
10
10
10
10
10
10
10
10
10
10
10
10
10
10
10
10
10
10
10
10
10
10
10
10
10
10
10
10
10
10
10
10
10
10
10
10
10
10
10
10
10
10
10
10
10
10
10
10
9
9
9
9
9
9
9
9
9
9
9
9
9
9
9
9
9
9
9
9
9
9
8
8
8
8
8
8
8
8
8
7
8
8
8
8
8
8
8
6
6
5
5
5
5
5
4
4
4
4
3
3
3
3
4
4
4
4
4
3
2
2
2
2
2
2
2
2
2
2
2
2
2
2
2
2
2
2
2
2
2
2
2
2
2
2
2
2
1
1
1
1
1
1
1
1
1
1
1
1
1
1
1
1
1
1
1
1
1
1
1
1
1
1
1
1
1
1
1
1
1
1
1
1
1
1
1
1
1
1
1
1
1
1
1
1
1
1
1
1
1
1
1
1
1
1
1
1
1
1
1
1
1
1
1
1
1
1
1
1
1
1
0
0
0
0
0
0
0
0
0
0
0
0
0
0
0
0
0
0
0
0
0
0
0
0
0
0
0
0
0
0
0
0
0
0
0
0
0
0
0
0
0
0
0
0
0
0
0
0
0
0
0
0
0
0
0
0
0
0
0
0
0
0
0
0
0
0
0
0
0
0
0
0
0
0
0
0
0
0
0
0
0
0
0
0
0
0
0
0
0
0
0
0
0
0
0
0
0
0
0
0
0
0
0
0
0
0
0
0
0
0
0
0
0
0
0
0
0
0
0
0
0
0
0
0
0
0
0
0
0
0
0
0
0
0
0
0
0
0
0
0
0
0
0
0
0
0
0
0
0
0
0
0
0
0
0
0
0
0
0
0
0
0
0
0
0
0
0
0
0
0
0
0
0
0
0
0
0
0
0
0
0
0
0
0
0
0
0
0
0
0
0
0
0
0
0
0
0
0
0
0
0
0
0
0
0
0
0
0
0
0
0
0
0
0
0
0
0
0
0
0
0
0
0
0
0
0
0
0
0
0
0
0
0
0
0
0
0
0
0
0
0
0
0
0
0
0
0
0
0
0
0
0
0
0
0
0
0
0
0
0
0
0
0
0
0
0
0
0
0
0
0
0
0
0
0
0
0
0
0
0
0
0
0
0
0
0
0
0
0
0
0
0
0
0
0
0
0
0
0
0
0
0
0
0
0
0
0
0
0
0
0
0
0
0
0
0
0
0
0
0
0
0
0
0
0
0
0
0
0
0
0
0
0
0
0
0
0
0
0
0
0
0
0
0
0
0
0
0
0
0
0
0
0
0
0
0
0
0
0
0
0
0
0
0
0
0
0
0
0
0
0
0
0
0
0
0
0
0
0
0
0
0
0
0
0
0
0
0
0
0
0
0
0
0
0
0
0
0
0
0
0
0
0
0
0
0
0
0
0
0
0
0
0
0
0
0
0
0
0
0
0
0
0
0
0
0
0
0
0
0
0
0
0
0
0
0
0
0
0
0
0
0
0
0
0
0
0
0
0
0
0
0
0
0
0
0
0
0
0
0
0
0
0
0
0
0
0
0
0
0
0
0
0
0
0
0
0
0
0
0
0
0
0
0
0
0
0
0
0
0
0
0
0
0
0
0
0
0
0
0
0
0
0
0
0
0
0
0
0
0
0
0
0
0
0
0
0
0
0
0
0
0
0
0
0
0
0
0
0
0
0
0
0
0
0
0
0
0
0
0
0
0
0
0
0
0
0
0
0
0
0
0
0
0
0
0
0
0
0
0
0
0
0
0
0
0
0
0
0
0
0
0
0
0
0
0
0
0
0
0
0
0
0
0
0
0
0
0
0
0
0
0
0
0
0
0
0
0
0
0
0
0
0
0
0
0
0
0
0
0
0
0
0
0
0
0
0
0
0
0
0
0
0
0
0
0
0
0
0
0
0
0
0
0
0
0
0
0
0
0
0
0
0
0
0
0
0
1
1
1
1
1
1
1
2
2
2
2
2
2
2
2
2
2
2
3
3
3
3
3
3
3
3
3
3
3
3
3
3
3
3
3
3
3
3
3
3
3
3
3
3
3
3
3
3
3
3
3
3
3
3
3
3
3
3
3
3
3
3
3
3
3
3
3
3
3
3
3
3
3
3
4
4
4
4
4
4
4
4
4
4
4
4
4
4
5
5
5
5
5
6
6
6
6
6
6
6
6
6
6
6
6
6
7
7
7
7
7
7
6
6
6
6
6
6
6
6
7
8
7
7
7
6
6
7
7
7
7
7
7
7
7
7
7
7
7
7
7
7
7
7
7
7
7
7
7
7
7
7
7
7
7
6
6
6
6
6
6
6
6
6
6
6
6
6
6
6
6
6
6
6
6
6
6
6
6
6
6
6
6
6
6
6
6
6
6
6
6
6
7
7
7
6
6
6
6
6
6
5
5
5
5
5
5
5
5
5
5
5
5
5
5
5
5
5
5
5
5
5
5
4
4
4
4
4
4
4
4
4
4
4
4
3
3
3
3
3
3
3
3
2
2
1
1
1
2
2
2
2
2
2
2
2
2
2
2
2
2
3
3
3
3
4
4
4
4
4
4
4
4
4
4
4
4
4
4
4
4
4
4
4
4
3
3
3
3
3
3
3
3
3
3
3
3
3
3
3
3
3
3
3
3
3
3
3
3
3
3
3
3
3
3
3
3
3
3
3
3
3
3
3
3
3
3
3
3
3
3
3
3
3
3
3
3
3
3
3
3
3
3
3
3
3
3
3
3
3
3
3
3
3
3
3
3
3
3
3
3
3
3
3
3
3
3
2
2
2
2
2
0
0
0
0
0
0
0
0
0
0
0
0
0
0
0
0
0
0
0
0
0
0
0
0
0
0
0
0
0
0
0
0
0
0
0
0
0
0
0
0
0
0
0
0
0
0
0
0
0
0
0
0
0
0
0
0
0
0
0
0
0
0
0
0
0
0
0
0
0
0
0
0
0
0
0
0
0
0
0
0
0
0
0
0
0
0
0
0
0
0
0
0
0
0
0
0
0
0
0
0
0
0
0
0
0
0
0
0
0
0
0
0
0
0
0
0
0
0
0
0
0
0
0
0
0
0
0
0
0
0
0
0
0
0
0
0
0
0
0
0
0
0
0
0
0
0
0
0
0
0
0
0
0
0
0
0
0
0
0
0
0
0
0
0
0
0
0
0
0
0
0
0
0
0
0
0
0
0
0
0
0
0
0
0
0
0
0
0
0
0
0
0
0
0
0
0
0
0
0
0
0
0
0
0
0
0
0
0
0
0
0
0
0
0
0
0
0
0
0
0
0
0
0
0
0
0
0
0
0
0
0
0
0
0
0
0
0
0
0
0
0
0
0
0
0
0
0
0
0
0
0
0
0
0
0
0
0
0
0
0
0
0
0
0
0
0
0
0
0
0
0
0
0
0
0
0
0
0
0
0
0
0
0
0
0
0
0
0
0
0
0
0
0
0
0
0
0
0
0
0
0
0
0
0
0
0
0
0
0
0
0
0
0
0
0
0
0
0
0
0
0
0
0
0
0
0
0
0
0
0
0
0
0
0
0
0
0
0
0
0
0
0
0
0
0
0
0
0
0
0
0
0
0
0
0
0
0
0
0
0
0
0
0
0
0
0
0
0
0
0
0
0
0
0
0
0
0
0
0
0
0
0
0
0
0
0
0
0
0
0
0
0
0
0
0
0
0
0
0
0
0
0
0
0
0
0
0
0
0
0
0
0
0
0
0
0
0
0
0
0
0
0
0
0
0
0
0
0
0
0
0
0
0
0
0
0
0
0
0
0
0
0
0
0
0
0
0
0
0
0
0
0
0
0
0
0
0
0
0
0
0
0
0
0
0
0
0
0
0
0
0
0
0
0
0
0
0
0
0
0
0
0
0
0
0
0
0
0
0
0
0
0
0
0
0
0
0
0
0
0
0
0
0
0
0
0
0
0
0
0
0
0
0
0
0
0
0
0
0
0
0
0
0
0
0
0
0
0
0
0
0
0
0
0
0
0
0
0
0
0
0
0
0
0
0
0
0
0
0
0
0
0
0
0
0
0
0
0
0
0
0
0
0
0
0
0
0
0
0
0
0
0
0
0
0
0
0
0
0
0
0
0
0
0
1
1
1
1
1
1
1
1
1
1
1
1
1
1
1
1
1
1
1
1
1
1
1
1
1
1
1
1
2
2
2
2
2
2
2
2
2
2
2
2
2
2
2
2
2
2
2
3
3
3
3
3
3
3
3
3
3
3
3
3
3
3
3
3
3
2
2
2
2
2
2
2
2
2
2
2
2
2
2
2
2
2
2
2
2
2
2
2
2
2
2
2
2
2
2
2
2
2
2
2
2
2
2
2
2
2
2
2
2
2
2
2
3
3
3
3
3
3
3
3
3
3
3
3
3
3
3
3
3
3
3
3
3
3
3
3
3
3
3
3
3
3
3
3
3
3
3
3
3
3
3
3
3
3
3
3
3
3
3
2
2
2
2
2
2
2
2
2
2
2
2
1
1
1
1
1
1
1
1
1
1
1
1
1
1
1
1
1
1
1
1
1
1
1
1
1
1
1
1
1
1
1
1
1
1
1
1
1
1
1
1
1
1
1
1
1
1
1
1
1
1
1
1
1
1
1
1
1
1
1
1
1
1
1
1
1
1
1
1
1
1
1
1
1
1
1
1
1
1
1
1
1
1
1
1
1
1
1
1
1
1
1
1
1
1
1
1
1
1
1
1
1
1
1
1
1
0
0
0
0
0
0
0
0
0
0
0
0
0
0
0
0
0
0
0
0
0
0
0
0
0
0
0
0
0
0
0
0
0
0
0
0
0
0
0
0
0
0
0
0
0
0
0
0
0
0
0
0
0
0
0
0
0
0
0
0
0
0
0
0
0
0
0
0
0
0
0
0
0
0
0
0
0
0
0
0
0
0
0
0
0
0
0
0
0
0
0
0
0
0
0
0
0
0
0
0
0
0
0
0
0
0
0
0
0
0
0
0
0
0
0
0
0
0
0
0
0
0
0
0
0
0
0
0
0
0
0
0
0
0
0
0
0
0
0
0
0
0
0
0
0
0
0
0
0
0
0
0
0
0
0
0
0
0
0
0
0
0
0
0
0
0
0
0
0
0
0
0
0
0
0
0
0
0
0
0
0
0
0
0
0
0
0
0
0
0
0
0
0
0
0
0
0
0
0
0
0
0
0
0
0
0
0
0
0
0
0
0
0
0
0
0
0
0
0
0
0
0
0
0
0
0
0
0
0
0
0
0
0
0
0
0
0
0
0
0
0
0
0
0
0
0
0
0
0
0
0
0
0
0
0
0
0
0
0
0
0
0
0
0
0
0
0
0
0
0
0
0
0
0
0
0
0
0
0
0
0
0
0
0
0
0
0
0
0
0
0
0
0
0
0
0
0
0
0
0
0
0
0
0
0
0
0
0
0
0
0
0
0
0
0
0
0
0
0
0
0
0
0
0
0
0
0
0
0
0
0
0
0
0
0
0
0
0
0
0
0
0
0
0
0
0
0
0
0
0
0
0
0
0
0
0
0
0
0
0
0
0
0
0
0
0
0
0
0
0
0
0
0
0
0
0
0
0
0
0
0
0
0
0
0
0
0
0
0
0
0
0
0
0
0
0
0
0
0
0
0
0
0
0
0
0
0
0
0
0
0
0
0
0
0
0
0
0
0
0
0
0
0
0
0
0
0
0
0
0
0
0
0
0
0
0
0
0
0
0
0
0
0
0
0
0
0
0
0
0
0
1
1
1
1
1
1
1
1
1
1
1
1
1
1
1
1
1
1
1
1
1
1
1
1
1
1
1
1
1
1
1
1
1
1
1
1
1
1
1
1
1
1
1
1
1
1
1
1
1
1
1
1
1
1
1
1
1
1
1
1
1
1
1
1
1
1
1
1
1
1
1
1
1
1
1
1
1
1
1
1
1
1
1
1
1
1
1
1
1
1
1
1
1
1
1
1
1
1
1
1
1
1
1
1
1
1
1
1
1
1
1
1
1
1
1
1
1
1
1
1
1
1
1
1
1
1
1
1
1
1
1
1
1
1
1
1
1
1
1
1
1
1
1
1
1
1
1
1
1
0
0
0
0
0
0
0
0
0
0
0
0
0
0
0
0
0
0
0
0
0
0
0
0
0
0
0
0
0
0
0
0
0
0
0
0
0
0
0
0
0
0
0
0
0
0
0
0
0
0
0
0
0
0
0
0
0
0
0
0
0
0
0
0
0
0
0
0
0
0
0
0
0
0
0
0
0
0
0
0
0
0
0
0
0
0
0
0
0
0
0
0
0
0
0
0
0
0
0
0
0
0
0
0
0
0
0
0
0
0
0
0
0
0
0
0
0
0
0
0
0
0
0
0
0
0
0
0
0
0
0
0
0
0
0
0
0
0
0
0
0
0
0
0
0
0
0
0
0
0
0
0
0
0
2
3
3
3
3
3
3
3
3
3
3
3
4
4
4
4
4
4
4
4
4
4
5
5
5
5
5
5
5
5
5
5
6
6
6
7
7
7
7
8
8
8
9
9
9
9
9
9
9
9
9
9
9
9
9
9
9
9
9
10
10
10
10
10
10
10
10
10
10
10
10
10
10
11
11
11
11
11
11
11
11
11
11
11
12
12
12
12
13
13
13
13
13
13
13
13
13
13
13
13
13
13
12
12
12
12
12
12
12
12
12
12
12
12
12
12
12
12
12
12
12
12
12
12
12
12
12
12
12
12
12
12
11
12
11
10
10
10
10
10
11
11
11
11
11
11
9
9
9
9
9
9
9
9
9
9
9
9
9
10
10
10
10
10
10
10
10
10
10
10
8
7
7
7
7
7
7
7
7
7
7
7
7
7
7
7
7
7
7
7
7
7
7
7
7
7
7
8
8
8
8
8
7
7
7
7
7
7
7
6
6
6
6
6
6
6
7
7
7
7
7
7
7
7
7
7
7
7
7
7
7
7
7
7
7
7
7
7
7
7
7
6
6
6
6
6
5
5
5
6
6
6
6
6
6
6
6
6
6
6
6
6
6
6
6
6
6
6
6
5
5
5
5
5
5
5
5
5
5
5
5
4
4
4
4
4
4
4
4
4
4
4
3
3
3
3
3
3
3
3
3
3
3
3
3
3
3
3
3
3
3
3
3
3
3
3
3
3
3
3
3
3
3
3
3
3
3
3
3
3
3
3
3
2
2
3
3
3
2
2
2
2
2
2
2
2
2
2
3
3
3
4
4
4
4
4
5
5
5
5
5
5
5
5
5
5
5
5
5
5
5
5
5
5
5
6
6
6
6
6
6
6
6
6
6
6
7
7
7
7
7
7
7
6
6
6
6
7
7
7
7
7
7
7
7
7
7
7
7
7
7
7
7
7
7
7
7
7
7
8
8
8
8
8
8
8
8
8
9
9
9
9
9
9
9
9
9
9
9
9
9
9
9
9
10
10
10
10
10
10
10
10
10
10
10
10
10
10
10
10
10
10
10
10
10
10
10
10
10
10
10
10
10
10
10
10
10
10
10
10
10
10
10
10
10
10
10
10
10
10
10
10
10
10
10
10
10
10
10
10
10
10
10
10
10
10
10
10
10
10
10
10
10
10
10
10
10
10
10
10
10
9
9
9
9
9
9
9
9
9
9
9
9
9
9
9
9
9
8
7
5
4
4
4
5
6
6
6
6
6
6
6
6
6
6
6
6
6
6
6
6
5
5
5
5
5
5
5
6
6
6
5
5
5
6
6
7
7
8
8
7
7
8
8
8
8
8
8
8
8
8
8
8
8
9
9
9
9
8
8
9
9
9
9
9
9
9
9
9
9
9
9
9
10
11
11
11
11
11
11
11
11
11
11
11
11
11
11
11
11
11
11
11
11
12
12
12
12
12
12
12
12
12
12
12
11
11
11
11
11
11
11
12
12
12
13
13
13
13
13
13
13
13
13
13
13
12
13
13
13
13
13
13
13
13
13
13
13
13
13
13
13
13
13
13
13
13
13
13
13
13
13
13
13
12
11
11
11
11
11
9
9
9
8
10
10
10
10
9
9
9
9
9
9
7
7
7
8
8
8
8
8
8
8
8
8
8
8
8
8
8
8
8
8
8
8
8
8
8
8
8
8
8
8
8
8
8
8
8
8
7
6
6
6
6
6
6
6
6
6
6
6
6
6
6
5
5
5
7
7
7
6
6
6
6
6
6
6
6
6
6
6
6
6
6
6
6
6
6
6
6
5
6
6
6
6
6
6
6
6
6
6
6
6
6
6
6
6
6
6
6
6
6
6
6
6
6
6
6
6
6
6
6
6
6
6
6
6
6
6
6
6
6
6
6
6
6
6
6
7
7
7
7
7
7
7
7
7
7
7
7
7
7
7
7
7
7
7
7
7
7
7
7
7
7
6
6
6
6
6
6
5
5
5
5
3
3
3
3
3
3
3
3
3
3
3
3
3
3
3
3
3
3
3
2
2
2
2
2
2
2
2
2
2
1
1
1
1
1
1
1
1
1
1
1
1
1
1
1
1
1
1
1
1
1
1
1
1
1
1
1
1
1
1
1
1
1
1
1
1
1
1
2
2
2
2
2
2
2
2
2
2
2
2
2
2
2
2
2
2
2
2
2
2
2
2
2
3
3
3
3
3
3
3
3
3
4
4
4
4
4
4
4
4
4
4
4
4
4
4
4
4
4
4
4
4
4
4
4
4
4
4
4
4
4
4
4
4
4
4
4
4
4
4
4
4
4
4
4
4
4
4
4
4
4
4
4
4
4
4
4
4
4
4
4
4
4
4
4
4
4
4
4
4
4
4
4
4
4
4
4
4
4
4
4
4
4
4
4
4
4
4
4
4
4
4
4
4
4
4
4
4
4
4
4
4
4
4
4
3
3
3
3
3
3
3
3
3
3
3
3
3
3
3
3
3
2
2
2
2
2
2
2
2
2
2
2
2
2
1
0
0
0
0
0
0
0
0
0
0
0
0
0
0
0
0
0
0
0
0
0
0
0
0
0
0
0
0
0
0
0
0
0
0
0
0
0
0
0
0
0
0
0
0
0
0
0
0
0
0
0
0
0
0
0
0
0
0
0
0
0
0
0
0
0
0
0
0
0
0
0
0
0
0
0
0
0
0
0
0
0
0
0
0
0
0
0
0
0
0
0
0
0
0
0
0
0
0
0
0
0
0
0
0
0
0
0
0
0
0
0
0
0
0
0
0
0
0
0
0
0
0
0
0
0
0
0
0
0
0
0
0
0
0
0
0
0
0
0
0
0
0
0
0
0
0
0
0
0
0
0
0
0
0
0
0
0
0
0
0
0
0
0
0
0
0
0
0
0
0
0
0
0
0
0
0
0
0
0
0
0
0
0
0
0
0
0
0
0
0
0
0
0
0
0
0
0
0
0
0
0
0
0
0
0
0
0
0
0
0
0
0
0
0
0
0
0
0
0
0
0
0
0
0
0
0
0
0
0
0
0
0
0
0
0
0
0
0
0
0
0
0
0
0
0
0
0
0
0
0
0
0
0
0
0
0
0
0
0
0
0
0
0
0
0
0
0
0
0
0
0
0
0
0
0
0
0
0
0
0
0
0
0
0
0
0
0
0
0
0
0
0
0
0
0
0
0
0
0
0
0
0
0
0
0
0
0
0
0
0
0
0
0
0
0
0
0
0
0
0
0
0
0
0
0
0
0
0
0
0
0
0
0
0
0
0
0
0
0
0
0
0
0
0
0
0
0
0
0
0
0
0
0
0
0
0
0
0
0
0
0
0
0
0
0
0
0
0
0
0
0
0
0
0
0
0
0
0
0
0
0
0
0
0
0
0
0
0
0
0
0
0
0
0
0
0
0
0
0
0
0
0
0
0
0
0
0
0
0
0
0
0
0
0
0
0
0
0
0
0
0
0
0
0
0
0
0
0
0
0
0
0
0
0
0
0
0
0
0
0
0
0
0
0
0
0
0
0
0
0
0
0
0
0
0
0
0
0
0
0
0
0
0
0
0
0
0
0
0
0
0
0
0
0
0
0
0
0
0
0
0
0
0
0
0
0
0
0
0
0
0
0
0
0
0
0
0
0
0
0
0
0
0
0
0
0
0
0
0
0
0
0
0
0
0
0
0
0
0
0
0
0
0
0
0
0
0
0
0
0
0
0
0
0
0
0
0
0
0
0
0
0
0
0
0
0
0
0
0
0
0
0
0
0
0
0
0
0
0
0
0
0
0
0
0
0
0
0
0
0
0
0
0
0
0
0
0
0
0
0
0
0
0
0
0
0
0
0
0
0
0
0
0
0
0
0
0
0
0
0
0
0
0
0
0
0
0
0
0
0
0
0
0
0
0
0
0
0
0
0
0
0
0
0
0
0
0
0
0
0
0
0
0
0
0
0
0
0
0
0
0
0
0
0
0
0
0
0
0
0
0
0
0
0
0
0
0
0
0
0
0
0
0
0
0
0
0
0
0
0
0
0
0
0
0
0
0
0
0
0
0
0
0
0
0
0
0
0
0
0
0
0
0
0
0
0
0
0
0
0
0
0
0
0
0
0
0
0
0
0
0
0
0
0
0
0
0
0
0
0
0
0
0
0
0
0
0
0
0
0
0
0
0
0
0
0
0
0
0
0
0
0
0
0
0
0
0
0
0
0
0
0
0
0
0
0
0
0
0
0
0
0
0
0
0
0
0
0
0
0
0
0
0
0
0
0
0
0
0
0
0
0
0
0
0
0
0
0
0
0
0
0
0
0
0
0
0
0
0
0
0
0
0
0
0
0
0
0
0
0
0
0
0
0
0
0
0
0
0
0
0
0
0
0
0
0
0
0
0
0
0
0
0
0
0
0
0
0
0
0
0
0
0
0
0
0
0
0
0
0
0
0
0
0
0
0
0
0
0
0
0
0
0
0
0
0
0
0
0
0
0
0
0
0
0
0
0
0
0
0
0
0
0
0
0
0
0
0
0
0
0
0
0
0
0
0
0
0
0
0
0
0
0
0
0
0
0
0
0
0
0
0
0
0
0
0
0
0
0
0
0
0
0
0
0
0
0
0
0
0
0
0
0
0
0
0
0
0
0
0
0
0
0
0
0
0
0
0
0
0
0
0
0
0
0
0
0
0
0
0
0
0
0
0
0
0
0
0
0
0
0
0
0
0
0
0
0
0
0
0
0
0
0
0
0
0
0
0
0
0
0
0
0
0
0
0
0
0
0
0
0
0
0
0
0
0
0
0
0
0
0
0
0
0
0
0
0
0
0
0
0
0
0
0
0
0
0
0
0
0
0
0
0
0
0
0
0
0
0
0
0
0
0
0
0
0
0
0
0
0
0
0
0
0
0
0
0
0
0
0
0
0
0
0
0
0
0
0
0
0
0
0
0
0
0
0
0
0
0
0
0
0
0
0
0
0
0
0
0
0
0
0
0
0
0
0
0
0
0
0
0
0
0
0
0
0
0
0
0
0
0
0
0
0
0
0
0
0
0
0
0
0
0
0
0
0
0
0
0
0
0
0
0
0
0
0
0
0
0
0
0
0
0
0
0
0
0
0
0
0
0
0
0
0
0
0
0
0
0
0
0
0
0
0
0
0
0
0
0
0
0
0
0
0
0
0
0
0
0
0
0
0
0
0
0
0
0
0
0
0
0
0
0
0
0
0
0
0
0
0
0
0
0
0
0
0
0
0
0
0
0
0
0
0
0
0
0
0
0
0
0
0
0
0
0
0
0
0
0
0
0
0
0
0
0
0
0
0
0
0
0
0
0
0
0
0
0
0
0
0
0
0
0
0
0
0
0
0
0
0
0
0
0
0
0
0
0
0
0
0
0
0
0
0
0
0
0
0
0
0
0
0
0
0
0
0
0
0
0
0
0
0
0
0
0
0
1
1
1
1
1
1
1
1
1
1
2
2
2
2
2
2
2
2
2
2
2
2
3
3
3
4
5
5
5
5
5
5
5
5
6
6
6
6
6
6
6
6
6
6
6
6
6
6
6
6
6
6
6
6
6
7
7
7
7
7
7
7
7
7
7
7
7
7
7
7
7
7
7
7
7
8
8
8
8
8
8
8
9
9
9
9
9
9
9
9
9
9
9
9
9
9
9
9
9
9
9
9
9
10
10
10
10
10
10
10
10
10
10
10
10
10
10
10
10
10
10
11
11
11
11
11
11
11
11
11
11
11
11
11
11
11
11
10
10
10
10
10
10
9
9
9
8
7
7
7
7
7
7
7
7
7
7
7
7
7
7
7
7
7
7
6
6
5
5
5
5
5
5
5
5
5
4
4
4
4
4
4
4
4
4
4
4
4
4
4
4
4
4
5
5
5
5
5
5
5
5
5
5
5
5
5
4
4
4
4
4
4
3
3
3
3
3
3
3
3
3
1
1
1
1
1
1
1
1
1
1
1
1
1
1
1
1
1
1
1
1
1
1
1
1
1
1
1
1
1
1
1
1
1
1
1
1
1
1
1
1
1
1
1
1
1
1
1
1
1
1
0
0
0
0
0
0
0
0
0
0
0
0
0
0
0
0
0
0
0
0
0
0
0
0
0
0
0
0
0
0
0
0
0
0
0
0
0
0
0
0
0
0
0
0
0
0
0
0
0
0
0
0
0
0
0
0
0
0
0
0
0
0
0
0
0
0
0
0
0
0
0
0
0
0
0
0
0
0
0
0
0
0
0
0
0
0
0
0
0
0
0
0
0
0
0
0
0
0
0
0
0
0
0
0
0
0
0
0
0
0
0
0
0
0
0
0
0
0
0
0
0
0
0
0
0
0
0
0
0
0
0
0
0
0
0
0
0
0
0
0
0
0
0
0
0
0
0
0
0
0
0
0
0
0
0
0
0
0
0
0
0
0
0
0
0
0
0
0
0
0
0
0
0
0
0
0
0
0
0
0
0
0
0
0
0
0
0
0
0
0
0
0
0
0
0
0
0
0
0
0
0
0
0
0
0
0
0
0
0
0
0
0
0
0
0
0
0
0
0
0
0
0
0
0
0
0
0
0
0
0
0
0
0
0
0
0
0
0
0
0
0
0
0
0
0
0
0
0
0
0
0
0
0
0
0
0
0
0
0
0
0
0
0
0
0
0
0
0
0
0
0
0
0
0
0
0
0
0
0
0
0
0
0
0
0
0
0
0
0
0
0
0
0
0
0
0
0
0
0
0
0
0
0
0
0
0
0
0
0
0
0
0
0
0
0
0
0
0
0
0
0
0
0
0
0
0
0
0
0
0
0
0
0
0
0
0
0
0
0
0
0
0
0
0
0
0
0
0
0
0
0
0
0
0
0
0
0
0
0
0
0
1
1
1
1
1
1
1
2
2
3
3
3
3
3
3
3
3
3
3
3
3
3
3
4
4
4
4
4
4
4
4
4
4
4
5
5
5
5
5
5
5
5
5
5
5
5
5
5
5
5
5
5
5
5
5
5
5
5
5
5
5
5
5
5
5
5
5
5
5
5
5
5
5
5
5
5
5
5
5
5
5
5
5
5
5
5
4
4
5
5
5
5
5
5
5
5
5
5
5
5
5
5
5
5
5
5
5
5
5
5
5
6
6
6
6
6
6
6
6
6
6
6
6
6
7
7
7
7
7
7
7
7
7
7
7
7
7
7
8
9
9
9
9
9
9
9
9
9
9
9
11
11
11
11
10
9
9
10
10
10
10
10
10
10
10
10
10
10
10
10
10
10
10
11
11
14
14
14
14
14
14
15
19
19
19
19
19
19
19
19
19
19
20
20
20
20
20
20
20
20
20
20
20
21
21
21
22
22
23
23
23
23
23
23
24
23
23
23
22
22
22
22
22
23
23
23
23
23
23
23
25
25
25
25
25
25
25
25
25
25
25
25
25
25
25
25
25
25
25
25
25
25
24
24
24
24
24
24
24
24
24
24
24
24
24
24
24
24
24
24
24
24
24
24
28
28
28
28
28
28
28
28
28
28
28
28
28
28
28
31
32
32
32
32
33
33
34
34
34
34
34
34
35
35
36
35
34
34
34
34
29
28
29
29
28
28
28
28
28
28
32
28
28
28
26
27
27
28
28
28
28
28
28
28
28
28
28
28
29
29
30
30
30
30
30
30
30
30
30
30
30
30
31
32
32
32
32
32
32
31
32
32
32
33
33
33
33
33
33
33
33
33
33
33
33
33
33
33
33
33
33
34
34
34
35
35
35
36
36
36
36
36
36
36
36
36
36
38
38
38
38
39
39
39
39
38
34
32
28
28
27
27
27
27
28
28
28
28
28
29
29
30
30
30
29
29
30
31
31
31
31
31
31
31
31
31
31
31
31
30
30
30
30
30
30
30
30
30
31
31
31
32
32
32
33
34
34
33
34
35
34
34
33
33
33
33
33
33
33
33
31
31
30
30
31
31
30
29
29
29
30
30
28
27
24
24
24
24
24
22
22
22
22
23
23
23
23
23
23
23
23
25
25
25
26
26
26
26
26
26
25
25
25
27
27
28
28
28
28
28
28
28
28
28
28
28
28
27
27
27
27
27
27
25
25
25
24
23
23
17
16
16
16
16
16
16
16
16
16
16
14
14
14
14
14
14
14
14
14
14
14
15
16
16
16
16
16
16
16
16
16
16
16
16
16
16
16
16
16
17
17
17
16
16
16
16
16
17
17
17
17
17
17
17
17
17
17
17
17
16
17
14
13
13
13
13
13
13
13
13
13
13
16
14
14
16
17
17
17
17
17
17
17
17
17
17
17
17
17
16
16
16
16
16
17
16
16
16
17
17
17
17
17
17
17
17
15
15
15
16
16
16
16
16
16
16
16
17
17
17
17
17
17
17
17
17
17
17
17
17
17
17
17
17
17
18
18
18
18
18
18
18
16
18
18
18
18
18
19
19
19
19
20
20
20
20
20
20
20
20
20
20
20
20
20
20
20
20
20
20
20
21
22
24
24
24
24
24
24
24
24
24
26
26
26
26
27
27
27
26
23
21
21
21
21
18
18
19
18
17
17
17
19
19
19
19
20
22
22
22
22
23
23
23
23
24
24
24
24
24
24
24
26
26
26
26
27
27
27
27
27
27
27
27
27
27
27
27
27
27
27
27
27
27
27
31
32
33
33
34
34
34
35
36
36
36
36
36
36
36
36
37
38
38
38
38
38
39
39
38
37
37
39
38
38
38
38
39
40
40
40
40
41
41
41
42
41
41
41
40
40
40
40
40
40
40
40
40
42
42
42
41
41
40
39
38
37
37
38
38
38
39
38
38
35
35
35
35
35
35
35
34
34
34
34
32
31
30
30
31
31
31
32
32
35
34
34
34
34
33
34
34
34
34
36
36
35
35
35
35
35
35
35
35
35
36
37
37
37
37
37
37
35
35
35
35
35
35
35
35
35
38
38
39
39
40
40
39
39
39
39
36
36
33
33
33
33
32
31
29
26
26
25
25
26
26
26
26
26
26
26
26
26
25
24
24
23
23
23
23
22
21
22
22
25
24
24
25
25
25
25
25
25
25
25
25
26
26
26
26
26
26
26
26
26
25
25
26
26
26
26
26
26
27
27
29
29
31
32
32
32
33
32
32
32
32
31
31
31
31
34
37
37
37
37
38
38
38
38
38
38
38
38
38
38
39
40
40
40
44
46
46
46
45
45
46
47
46
46
46
46
46
46
46
47
47
47
47
47
47
47
46
46
47
47
47
45
45
43
44
44
44
46
47
47
49
49
49
50
50
50
50
50
50
51
53
54
54
54
54
55
55
55
55
55
56
56
57
58
58
58
58
58
58
60
60
59
59
60
62
63
64
64
64
64
64
64
64
64
65
64
64
64
64
64
65
67
67
67
67
67
67
67
67
68
68
68
68
68
68
67
67
58
55
55
55
55
55
55
55
55
55
54
53
53
51
51
45
45
45
42
41
37
36
36
36
36
38
38
38
38
38
38
38
38
38
38
38
38
38
38
39
39
39
39
39
39
39
40
40
39
39
39
39
39
39
38
37
34
32
32
32
32
33
33
33
33
34
33
32
32
27
27
27
25
24
24
24
24
24
20
20
20
19
19
17
17
17
16
16
17
17
17
17
17
17
17
17
17
18
18
18
18
18
18
18
18
18
18
18
18
18
18
18
17
17
17
17
17
17
17
17
17
17
17
17
17
17
17
17
17
17
17
18
18
18
18
18
18
18
18
18
18
18
18
18
18
18
18
18
18
18
17
17
16
16
16
16
16
16
16
16
16
16
16
13
12
12
12
12
12
11
11
11
11
10
9
9
8
8
8
6
6
6
6
6
6
5
5
5
5
5
5
5
8
9
10
11
11
11
11
11
11
11
11
11
11
11
11
11
11
11
11
11
11
11
11
11
9
9
9
9
9
9
9
9
9
9
9
9
9
10
10
10
10
10
10
10
11
11
11
11
11
11
11
11
10
10
8
8
8
8
8
8
8
8
8
9
9
9
9
9
9
9
9
9
9
9
9
9
9
9
9
9
9
9
9
9
9
9
9
9
9
9
9
9
9
9
9
9
9
9
9
9
7
7
7
7
7
7
7
7
7
7
7
7
6
7
7
7
7
7
7
7
7
7
7
7
8
8
8
8
8
8
8
8
8
8
8
8
7
6
6
6
6
6
6
6
6
6
6
6
6
6
6
6
6
5
4
3
3
3
3
3
3
3
4
4
4
4
4
4
4
4
4
4
4
4
4
4
4
4
4
4
3
3
3
3
2
2
2
2
2
2
2
2
2
2
2
2
2
2
2
2
2
2
2
2
2
2
2
2
2
2
2
2
2
2
2
2
2
2
2
2
2
2
2
3
3
3
3
3
3
3
3
3
3
3
3
3
3
3
3
3
3
3
3
3
3
3
3
3
3
3
3
3
3
3
3
3
3
3
3
3
3
3
3
3
3
3
3
3
3
4
4
4
4
4
4
4
4
4
4
4
4
4
3
3
3
3
3
3
3
3
3
3
3
3
3
3
3
3
3
3
3
3
3
4
4
4
4
4
4
5
5
5
5
5
4
3
3
3
3
3
3
3
4
4
4
4
4
4
4
4
4
4
4
4
4
4
4
4
4
4
5
5
6
6
6
6
6
6
6
6
6
6
6
6
6
6
6
6
6
6
6
6
6
6
6
6
7
7
7
7
7
7
7
7
7
7
7
7
7
7
8
8
8
8
8
8
8
8
8
8
8
8
8
8
8
8
9
9
9
9
9
9
9
9
9
9
9
9
9
9
9
9
9
9
8
8
8
8
8
8
8
10
11
11
11
11
11
13
13
13
13
13
14
15
15
15
15
15
15
15
15
15
15
14
14
14
14
14
14
14
14
14
14
15
15
15
15
15
15
15
15
15
15
15
15
15
15
15
15
15
16
16
16
16
16
16
16
16
16
16
16
16
14
14
14
13
13
13
13
12
14
14
14
14
14
14
14
14
14
13
13
13
13
13
13
13
13
13
14
14
14
14
14
14
14
15
15
15
16
16
16
16
16
16
16
16
16
16
16
15
15
15
15
15
15
15
15
15
15
14
14
14
14
13
13
13
13
13
13
13
13
13
13
13
13
13
13
15
15
15
15
15
15
15
15
15
15
14
14
11
11
11
11
11
11
11
13
13
13
13
13
13
13
13
13
13
13
13
13
13
13
13
13
13
13
13
13
13
13
13
13
14
14
14
14
14
14
14
14
14
14
14
13
13
13
13
13
13
13
14
14
14
14
14
14
14
14
14
14
14
14
14
14
14
14
14
14
14
14
14
15
15
15
16
16
16
16
17
17
16
16
15
16
15
14
14
14
14
14
14
14
15
15
16
16
16
17
17
17
17
17
17
17
17
17
17
17
17
18
18
18
19
19
19
19
19
19
19
19
19
19
21
21
21
19
20
20
20
21
21
21
21
21
22
22
22
22
22
23
23
23
23
23
23
23
22
22
22
22
23
22
22
22
22
22
22
22
22
22
22
22
22
22
23
23
23
23
23
23
23
23
23
23
23
23
23
22
22
21
22
22
21
22
21
21
21
21
20
20
20
20
20
20
20
20
20
20
20
20
20
20
20
19
19
19
19
19
18
18
18
18
18
18
18
18
18
18
18
18
18
18
18
18
18
18
18
18
18
18
18
18
17
18
18
18
18
18
18
18
18
18
18
18
17
17
17
16
16
17
17
17
17
17
16
16
15
15
14
14
14
15
15
17
19
20
19
19
21
21
21
21
22
22
22
22
22
22
22
22
23
23
22
22
22
18
18
18
18
18
18
19
19
20
20
25
25
25
25
25
25
25
26
26
26
26
26
26
26
27
27
26
26
26
26
26
26
26
26
27
27
27
27
27
27
27
27
27
27
27
27
27
27
27
27
28
28
28
28
28
28
28
28
28
28
28
28
28
28
28
28
28
28
28
28
28
28
28
28
29
30
30
30
30
30
30
30
30
30
30
30
28
27
27
27
27
26
26
26
23
22
20
19
19
19
20
21
21
20
20
20
20
20
20
20
20
20
20
20
20
20
20
20
21
21
22
22
21
21
21
21
21
21
20
20
17
17
17
17
17
17
20
20
21
21
21
21
21
21
21
21
21
21
20
20
20
20
20
20
20
19
19
18
18
19
19
19
19
20
20
20
19
18
18
18
21
21
21
21
21
21
21
21
21
21
20
19
18
18
18
19
19
19
19
19
19
18
18
18
18
18
18
18
18
18
18
16
16
16
16
16
16
16
16
16
16
16
17
17
17
17
17
17
16
16
16
16
16
16
20
20
20
20
20
20
19
19
19
19
19
19
19
19
19
19
20
20
20
20
20
20
21
21
21
23
23
23
23
23
23
23
23
23
23
23
21
21
21
21
21
19
19
19
20
22
22
22
22
22
22
22
22
22
22
22
22
22
18
17
17
17
17
17
16
16
16
16
16
16
16
17
17
17
17
17
17
17
17
17
17
17
18
18
18
19
19
19
19
20
20
20
20
21
21
21
21
21
21
21
22
22
22
22
22
22
22
22
22
22
23
23
23
23
23
24
24
24
24
24
24
24
24
24
24
24
24
24
24
23
23
23
23
23
23
22
21
20
18
18
18
18
17
17
17
17
17
18
16
16
16
16
16
16
16
16
16
16
16
15
15
15
15
15
15
15
15
15
15
15
14
13
13
13
13
13
13
13
13
13
13
13
13
13
13
13
13
13
13
13
13
13
13
13
13
13
13
12
12
12
12
12
11
11
11
11
8
8
7
6
5
5
5
5
5
5
5
5
5
4
4
4
4
4
4
4
4
4
4
3
3
2
2
2
2
2
2
2
2
2
2
2
2
2
2
2
1
1
1
1
1
1
1
1
1
1
2
2
2
2
2
2
2
2
2
2
2
2
2
2
2
2
2
2
2
2
2
2
2
2
2
2
2
2
2
2
2
2
2
2
2
2
2
2
2
2
2
2
2
2
2
2
2
2
1
1
1
1
0
0
0
0
0
0
0
0
0
0
0
0
0
0
0
0
0
0
0
0
0
0
0
0
0
0
0
0
0
0
0
0
0
0
0
0
0
0
0
0
0
0
0
0
0
0
0
0
0
0
0
0
0
0
0
0
0
0
0
0
0
0
0
0
0
0
0
0
0
0
0
0
0
0
0
0
0
0
0
0
0
0
0
0
0
0
0
0
0
0
0
0
0
0
0
0
0
0
0
0
0
0
0
0
0
0
0
0
0
0
0
0
0
2
2
2
2
2
3
3
3
3
3
3
3
4
4
4
4
4
4
4
4
4
4
4
4
4
4
4
4
4
4
4
4
4
4
4
5
5
5
5
6
6
6
6
6
6
6
6
6
6
6
6
6
6
6
6
6
6
6
6
6
6
6
6
6
6
6
6
6
6
6
6
7
7
7
7
7
7
7
7
7
7
7
7
7
7
7
7
7
7
7
7
7
7
7
7
7
7
7
7
7
7
7
7
7
7
7
7
7
7
7
7
7
7
7
7
7
7
7
7
7
7
7
7
8
7
7
7
7
7
7
7
7
7
7
7
7
7
7
7
6
6
6
6
6
5
5
5
5
5
5
5
5
4
4
4
4
4
4
4
3
3
3
3
3
3
3
3
3
3
2
2
2
1
1
1
1
1
1
1
0
0
0
0
0
0
0
0
0
0
0
0
0
0
0
0
0
0
0
0
0
0
0
0
0
0
0
0
0
0
0
0
0
0
0
0
0
0
0
0
0
0
0
0
0
0
1
1
1
1
1
1
1
1
1
1
1
1
1
1
1
1
1
1
1
1
1
1
1
1
1
1
1
0
0
0
0
0
0
0
0
0
0
0
0
0
0
0
0
0
0
0
0
0
0
0
0
0
0
1
1
1
2
3
3
3
3
3
3
3
3
3
3
3
3
3
3
3
3
3
3
3
3
3
3
3
3
3
3
3
3
3
3
3
3
3
3
3
3
3
2
2
2
2
2
2
2
2
2
2
2
2
2
2
2
2
2
2
2
2
2
2
2
2
2
2
2
2
2
2
2
2
2
2
2
2
2
2
2
2
2
2
2
3
3
3
3
3
3
3
4
4
4
4
4
4
5
5
5
5
5
5
5
5
5
5
4
3
3
3
3
3
3
3
3
3
3
3
3
3
3
3
3
3
3
3
3
3
3
3
3
3
3
3
3
3
2
2
2
2
2
2
2
2
2
2
2
2
2
2
2
2
2
2
2
2
2
2
2
2
2
2
2
2
2
2
2
2
2
2
2
2
2
2
2
2
2
2
2
2
2
2
2
2
2
2
2
2
2
2
2
2
2
2
2
2
2
2
2
2
2
2
2
2
2
2
2
2
2
2
2
2
2
1
1
1
0
0
0
0
0
0
0
0
0
0
0
0
0
0
0
0
0
0
0
0
0
0
0
0
0
0
0
0
0
0
0
0
0
0
0
0
0
0
0
0
0
0
0
0
0
0
0
0
0
0
0
0
0
0
0
0
0
0
0
0
0
0
0
0
0
0
0
0
0
0
0
0
0
0
0
0
0
0
1
1
1
1
1
1
1
1
1
1
1
1
1
1
3
3
3
3
3
3
3
3
3
4
4
4
4
4
4
4
4
4
4
4
5
5
5
6
6
6
6
6
6
6
6
6
6
6
6
6
6
6
6
6
6
6
6
6
6
6
6
6
6
6
6
6
6
6
6
7
7
8
8
8
8
8
9
9
9
9
9
9
9
9
9
9
9
9
9
9
9
9
9
9
10
10
10
10
10
10
10
10
10
10
10
10
10
10
11
11
11
11
11
11
11
11
11
10
10
10
10
10
10
10
10
10
10
10
10
10
10
10
11
11
11
11
11
11
11
11
11
11
11
11
11
11
11
11
11
11
11
11
11
11
11
11
11
11
10
10
10
10
10
10
10
10
10
10
10
10
10
10
10
10
10
10
10
10
10
10
9
9
9
9
9
9
9
9
9
9
9
9
9
9
9
9
9
9
9
9
8
8
7
7
5
5
3
1
1
1
1
1
1
0
0
0
0
0
0
0
0
0
0
0
0
0
0
0
0
0
0
0
0
0
0
0
0
0
0
0
0
0
0
0
0
0
0
0
0
0
0
0
0
0
0
0
0
0
0
0
0
0
0
0
0
0
0
0
0
0
0
0
0
0
0
0
0
0
0
0
0
0
0
0
0
0
0
0
0
0
0
0
0
0
0
0
0
0
0
0
0
0
0
0
0
0
0
0
0
0
0
0
0
0
0
0
0
0
0
0
0
0
0
0
0
0
0
0
0
0
0
0
0
0
0
0
0
0
0
0
0
0
0
0
0
0
0
0
0
0
0
0
0
0
0
0
0
0
0
0
0
0
0
0
0
1
1
1
1
1
1
1
1
1
1
1
1
1
1
1
1
1
1
1
1
1
1
1
1
1
1
1
1
1
1
1
1
1
1
1
1
1
1
1
1
1
1
1
1
1
1
1
1
1
1
1
1
1
1
1
1
1
1
1
1
1
1
1
1
1
1
1
1
1
1
1
1
1
1
1
1
1
1
1
1
1
1
1
1
1
1
1
1
1
1
1
1
1
1
1
1
1
1
1
1
1
1
1
1
1
1
1
1
1
1
2
2
2
2
2
2
2
2
1
1
1
1
1
1
1
1
1
1
1
1
1
1
1
1
1
1
1
0
0
0
0
0
1
1
1
1
1
1
1
1
1
1
1
1
1
1
1
1
1
1
1
1
1
1
1
1
1
1
1
1
1
1
1
1
1
1
1
1
1
1
1
1
1
1
1
1
1
1
1
1
1
1
1
1
1
1
1
1
1
1
1
1
1
1
1
1
1
1
1
1
1
1
1
1
1
1
1
1
1
1
1
1
1
1
0
0
0
0
0
0
0
0
0
0
0
0
0
0
0
0
0
0
0
0
0
0
0
0
0
0
0
0
0
0
0
0
0
0
0
0
0
0
0
0
0
0
0
0
0
0
0
0
0
0
0
0
0
0
0
0
0
0
0
0
0
0
0
0
0
0
0
0
0
0
0
0
0
0
0
0
0
0
0
0
0
0
0
0
0
0
0
0
0
0
0
0
0
0
0
0
0
0
0
0
0
0
0
0
0
0
0
0
0
0
0
0
0
0
0
0
0
0
0
0
0
0
0
0
0
0
0
0
0
0
0
0
0
0
0
0
0
0
0
0
0
0
0
0
0
0
0
0
0
0
0
0
0
0
0
0
0
0
0
0
0
0
0
0
1
1
1
1
1
1
1
1
1
1
1
1
1
1
1
1
1
1
1
1
1
1
1
1
1
1
1
1
1
1
1
1
1
1
1
1
1
1
1
1
1
1
1
1
1
1
1
1
1
1
1
1
1
1
1
1
1
1
1
1
1
1
1
1
1
1
1
1
1
1
1
1
1
1
1
1
1
1
1
1
1
1
1
1
1
1
1
1
1
1
1
1
1
1
1
1
1
1
1
1
1
1
1
1
1
1
1
1
1
1
1
1
1
1
1
1
1
1
1
0
0
0
0
0
0
0
0
0
0
0
0
0
0
0
0
0
0
0
0
0
0
0
0
0
0
0
0
0
0
0
0
0
0
0
0
0
0
0
0
0
0
0
0
0
0
0
0
0
0
0
0
0
0
0
0
0
0
0
0
0
0
0
0
0
0
0
0
0
0
0
0
0
0
0
0
0
0
0
0
0
0
0
0
0
0
0
0
0
0
0
0
0
0
0
0
0
0
0
0
0
0
0
0
0
0
0
0
0
0
0
0
0
0
0
0
0
0
0
0
0
0
0
0
0
0
0
0
0
0
0
0
0
0
0
0
0
0
0
0
0
0
0
0
0
0
0
0
0
0
0
0
0
0
0
0
0
0
0
0
0
0
0
0
0
0
0
0
0
0
0
0
0
0
0
0
0
0
0
0
0
0
0
0
0
0
0
0
0
0
0
0
0
0
0
0
0
0
0
0
0
0
0
0
0
0
0
0
0
0
0
0
0
0
0
0
0
0
0
0
0
0
0
0
0
0
0
0
0
0
0
0
0
0
0
0
0
0
0
0
0
0
0
0
0
0
0
0
0
0
0
0
0
0
0
0
0
0
0
0
0
0
0
0
0
0
0
0
0
0
0
0
0
0
0
1
1
1
1
1
1
1
1
1
1
1
1
1
1
1
1
1
12
12
13
15
16
16
20
20
20
21
22
22
22
22
22
22
22
23
24
24
24
24
24
24
24
24
26
27
27
27
27
27
27
27
27
27
27
27
27
27
27
27
28
28
29
30
31
31
32
33
33
33
35
36
36
36
36
36
36
36
36
37
37
37
37
38
38
38
38
38
38
38
38
38
39
40
40
40
40
41
41
41
41
41
42
43
43
44
44
45
45
45
45
45
47
47
48
48
48
48
48
47
47
47
48
49
50
50
50
50
50
50
50
49
49
50
50
50
50
50
50
50
50
49
50
50
48
47
47
46
46
44
44
44
43
42
40
41
41
41
40
40
38
38
39
39
44
45
45
45
45
45
47
47
47
47
47
47
47
47
48
48
49
49
49
49
49
49
49
50
50
50
54
56
57
57
57
57
57
57
58
58
58
59
58
57
58
58
59
59
59
59
59
60
60
60
60
60
60
60
60
60
60
61
61
61
61
61
61
61
62
62
62
63
63
63
64
65
62
62
61
61
59
60
60
60
60
60
61
61
62
62
63
63
61
61
61
60
60
61
61
61
61
61
60
60
59
60
60
59
58
58
57
57
59
59
59
59
59
59
59
59
59
59
59
56
53
51
50
49
49
48
48
48
48
48
48
49
49
49
49
49
50
50
50
50
50
50
50
50
50
50
50
50
49
47
46
43
43
39
39
39
39
42
42
42
41
40
40
40
39
39
39
39
40
35
35
35
36
36
36
35
35
35
35
35
35
35
35
38
37
38
38
38
39
39
39
39
41
41
38
38
38
36
36
35
35
34
34
35
37
37
36
36
36
36
36
36
36
37
35
35
36
36
36
36
36
36
39
39
43
44
47
47
47
47
46
45
45
46
46
46
46
46
46
47
47
47
47
46
46
46
46
46
45
45
45
45
45
45
45
45
45
45
44
44
44
45
45
45
46
47
47
47
47
48
48
48
49
49
50
50
50
51
51
51
51
51
52
52
52
54
54
54
54
54
54
54
54
55
52
52
52
51
51
51
51
51
49
49
49
46
46
46
46
46
46
45
45
45
45
45
44
45
45
45
45
45
45
45
45
45
45
45
45
44
44
44
44
43
42
42
42
42
42
42
43
43
43
43
43
43
43
43
43
42
42
41
40
37
37
37
37
38
38
39
38
37
37
38
40
37
36
35
38
38
38
38
38
38
38
38
38
38
39
39
39
39
39
39
39
35
33
31
32
29
29
25
25
25
23
23
23
23
22
21
21
22
23
24
23
22
22
21
22
21
21
21
21
21
20
20
20
20
20
22
22
22
23
23
23
23
23
24
24
24
26
26
26
26
26
26
26
28
28
30
32
33
34
34
33
33
33
33
33
34
34
33
32
32
32
32
32
32
32
32
32
32
34
34
34
35
38
38
38
38
38
39
40
41
41
41
41
42
42
42
42
42
41
42
44
44
44
46
48
51
54
54
54
54
54
55
54
54
54
53
52
52
52
54
56
69
68
68
69
69
69
70
71
71
71
71
71
71
71
72
70
69
69
70
70
70
70
70
71
71
71
71
70
71
71
71
71
72
71
72
72
72
72
72
73
73
73
74
74
74
73
73
73
73
73
73
73
73
72
72
72
73
73
73
73
73
73
73
73
73
73
73
73
73
73
73
73
72
72
72
72
72
72
72
72
72
72
72
72
72
72
72
73
73
73
74
72
72
72
73
72
67
67
67
68
67
67
66
65
65
67
62
55
44
37
36
36
36
36
36
36
36
36
36
36
33
32
32
32
32
32
32
32
36
34
34
34
33
34
34
34
36
37
38
39
38
36
36
37
39
39
42
42
43
44
47
47
47
47
47
45
45
45
48
48
47
47
46
46
46
47
48
49
49
49
50
51
51
54
52
50
50
50
50
50
50
50
50
52
54
53
54
55
56
57
57
57
57
58
58
60
60
60
59
59
59
60
60
60
60
60
60
60
60
60
63
64
67
68
68
68
69
70
70
71
72
72
73
73
75
77
77
77
78
78
84
84
84
85
85
85
85
85
88
87
89
89
90
90
90
92
94
93
93
92
92
92
92
92
92
92
92
92
93
94
94
94
95
95
96
99
99
99
99
99
99
99
99
99
100
100
98
99
98
98
98
98
99
99
99
100
100
101
98
98
94
91
88
88
81
81
82
82
81
77
77
77
76
76
76
74
75
75
73
75
73
73
74
76
76
76
76
76
76
76
75
74
75
75
75
74
75
75
75
75
75
75
77
77
76
75
76
75
77
77
77
76
76
76
77
77
78
78
71
71
71
72
70
73
73
73
72
72
74
73
79
80
79
77
72
62
61
62
64
63
63
63
62
63
63
63
64
64
64
64
65
65
65
65
65
65
64
64
64
64
66
66
69
67
69
68
68
67
68
68
68
69
69
70
70
70
71
71
71
71
71
70
70
70
70
75
75
75
75
75
77
77
78
78
78
79
79
79
79
81
82
81
81
82
81
81
81
83
83
83
83
83
83
83
84
85
85
84
84
84
84
84
84
84
84
85
85
84
84
84
84
84
84
84
84
84
83
83
83
82
82
83
83
83
83
83
83
83
83
84
85
85
86
86
86
86
84
84
83
83
82
70
69
64
63
62
60
60
60
59
58
58
59
60
60
60
60
62
63
63
63
63
64
64
62
62
61
60
57
54
52
52
52
53
55
54
55
55
55
55
54
54
54
53
53
52
52
54
56
55
53
51
49
49
47
48
48
48
48
47
47
46
46
46
46
46
46
46
45
45
46
46
46
47
47
48
48
48
47
46
45
45
44
44
43
41
41
41
41
42
42
43
44
44
44
45
45
45
45
45
45
44
44
44
44
44
43
43
44
43
43
42
42
42
42
42
41
41
41
41
42
43
44
44
43
43
41
40
39
39
40
40
36
36
36
36
36
35
35
35
35
35
35
35
35
35
35
34
34
34
34
34
34
34
34
34
35
35
35
35
35
35
35
35
36
36
37
37
35
35
35
35
35
35
34
31
26
24
24
25
25
25
25
25
25
25
24
24
24
24
22
22
22
22
22
22
23
22
20
20
19
19
18
18
18
18
18
18
18
18
17
17
17
16
16
16
16
16
16
16
15
16
15
15
15
15
16
16
16
16
16
16
16
16
16
16
14
14
15
15
15
16
16
16
16
17
17
17
17
17
17
17
17
17
17
17
17
17
17
17
17
17
17
17
18
18
18
18
18
17
17
17
17
17
16
16
16
16
15
15
15
14
12
12
12
11
11
11
14
15
16
16
16
16
16
16
16
16
16
17
18
19
19
19
21
21
21
21
21
21
23
23
23
25
24
25
25
25
25
25
25
25
25
25
25
25
25
25
25
25
25
26
28
29
29
29
29
29
29
28
28
28
28
29
29
29
29
29
29
29
29
29
29
29
29
29
29
31
31
31
31
31
31
31
31
31
31
31
32
32
32
32
32
31
31
30
30
30
30
30
30
30
29
29
29
29
29
29
29
30
30
30
30
30
30
30
30
31
33
33
32
32
32
33
33
33
34
34
38
38
38
37
37
37
37
37
37
37
37
37
37
37
37
37
37
37
37
37
38
39
39
38
38
38
38
39
39
39
39
39
39
40
40
40
38
38
38
38
38
37
35
35
35
35
35
36
37
37
37
37
37
37
37
38
39
38
36
35
34
34
34
36
36
36
36
38
40
40
40
41
42
42
43
42
42
43
42
41
42
41
41
42
42
41
41
42
42
43
44
46
46
46
46
46
46
48
50
52
52
53
52
50
50
49
49
49
45
45
45
45
45
45
45
45
45
45
45
45
45
45
45
45
45
45
45
45
44
44
44
45
46
46
46
47
47
47
47
47
47
47
47
47
47
47
47
50
50
50
50
50
50
50
50
50
50
50
51
51
51
51
51
51
51
51
51
51
51
51
51
50
50
50
49
45
43
41
41
41
38
38
39
39
38
38
37
34
34
34
34
34
33
33
33
35
39
39
39
37
37
37
37
37
39
39
39
39
39
39
39
39
39
40
41
43
46
46
46
46
46
48
48
50
50
50
52
52
52
52
52
52
54
54
53
53
53
53
53
53
54
54
54
55
55
54
54
54
55
55
55
56
56
56
56
56
56
56
56
56
55
55
55
54
51
50
50
50
50
50
50
50
50
50
50
50
50
50
50
50
50
50
50
50
50
50
50
50
50
50
51
52
52
52
51
51
51
51
51
51
51
51
52
52
52
53
54
54
55
56
56
58
60
59
59
58
61
58
59
59
50
50
50
50
50
51
51
51
52
52
52
52
52
52
52
52
53
53
53
53
54
52
54
53
52
52
52
54
54
65
65
65
67
68
67
68
69
69
69
70
68
67
67
67
66
67
67
70
73
74
73
73
73
73
73
74
75
77
77
78
79
79
79
79
80
80
80
80
82
83
83
86
86
86
85
85
85
85
86
86
86
86
86
86
86
87
87
87
87
88
89
89
90
90
90
90
91
91
91
91
91
93
94
94
94
94
94
94
96
96
96
97
96
96
97
98
98
98
98
98
98
98
98
98
101
101
102
102
102
101
98
93
93
93
93
93
95
94
94
94
90
85
84
83
81
77
76
73
71
71
70
71
71
69
69
69
69
68
67
67
66
66
66
67
66
65
62
56
54
54
51
51
51
50
50
50
48
48
43
41
40
39
40
40
40
40
40
40
39
39
38
38
38
38
38
38
34
34
33
30
30
29
28
28
28
28
28
28
28
28
28
27
27
27
27
28
28
28
28
28
28
28
28
29
29
29
29
29
29
29
29
27
26
23
23
23
22
22
22
21
19
19
19
18
18
18
18
17
17
17
16
15
15
15
13
13
13
13
13
13
13
13
13
13
13
13
13
12
11
11
11
11
11
11
11
11
11
11
11
11
10
10
10
10
9
9
9
9
9
9
9
9
9
9
10
10
10
10
10
10
10
11
10
10
10
10
10
10
8
8
8
8
8
9
9
9
9
9
9
9
8
8
8
8
8
8
8
8
8
8
8
8
8
8
8
8
8
8
9
9
9
9
9
9
8
8
8
8
8
8
8
8
8
8
8
8
8
8
8
8
8
8
8
8
8
8
8
8
8
8
8
8
8
8
8
8
8
8
8
8
8
8
8
8
8
8
8
8
8
8
8
8
8
9
9
9
9
9
9
9
9
9
9
9
9
9
9
10
10
10
10
10
10
10
10
10
10
10
10
10
10
10
10
9
9
9
9
9
9
9
9
9
9
9
9
9
9
9
9
9
9
9
9
9
9
9
9
9
8
8
8
8
8
8
8
8
8
8
8
8
8
8
8
8
8
8
8
8
8
8
8
7
7
7
7
7
7
7
6
6
6
6
6
6
5
5
3
2
2
2
2
2
2
2
2
2
2
2
2
2
2
2
2
2
2
2
2
2
2
2
2
2
2
2
2
2
2
2
2
2
2
2
2
2
2
0
0
0
0
0
0
0
0
0
0
0
0
0
0
0
0
0
0
0
0
0
0
0
0
0
0
0
0
0
0
0
0
0
0
0
0
0
0
0
0
0
0
0
0
0
0
0
0
0
0
0
0
0
0
0
0
0
0
0
0
0
0
0
0
0
0
0
0
0
0
0
0
0
0
0
0
0
0
0
0
0
0
0
0
0
0
0
0
0
0
0
0
0
0
0
0
0
0
0
0
0
0
0
0
0
0
0
0
0
0
0
0
0
0
0
0
0
0
0
0
0
0
0
0
0
0
0
0
1
1
1
1
1
1
1
1
1
1
1
1
1
1
1
1
1
1
1
1
1
1
1
1
1
1
1
1
1
1
1
1
1
1
1
1
1
1
1
1
1
1
1
1
1
1
1
1
1
1
1
1
1
1
1
1
1
1
1
1
1
1
1
1
1
1
1
1
1
1
1
1
1
1
1
1
1
1
1
1
1
1
1
1
1
1
1
1
1
1
1
1
1
1
1
1
1
1
1
1
1
1
1
1
1
1
1
1
1
1
1
1
1
1
1
1
1
1
1
1
1
1
1
1
1
1
1
1
1
1
1
1
1
1
1
1
0
0
0
0
0
0
0
0
0
0
0
0
0
0
0
0
0
0
0
0
0
0
0
0
0
0
0
0
0
0
0
0
0
0
0
0
0
0
0
0
0
0
0
0
0
0
0
0
0
0
0
0
0
0
0
0
0
0
0
0
0
0
0
0
0
0
0
0
0
0
0
0
0
0
0
0
0
0
0
0
0
0
0
0
0
0
0
0
0
0
0
0
0
0
0
0
0
0
0
0
0
0
0
0
0
0
0
0
0
0
0
0
0
0
0
0
0
0
0
0
0
0
0
0
0
0
0
0
0
0
0
0
0
0
0
0
0
0
0
0
0
0
0
0
0
0
0
0
0
0
0
0
0
0
0
0
0
0
0
0
0
0
0
0
0
0
0
0
0
0
0
0
0
0
0
0
0
0
0
0
0
0
0
0
0
0
0
0
0
0
0
0
0
0
0
0
0
0
0
0
0
0
0
0
1
1
1
1
1
1
1
1
1
1
1
1
1
1
1
1
1
1
1
1
1
1
1
1
1
1
1
1
1
2
2
2
2
2
2
2
2
2
2
2
2
2
2
2
2
2
2
2
2
2
2
2
2
2
2
2
2
2
2
2
2
2
2
2
2
2
2
2
2
2
2
2
2
2
2
2
2
2
2
1
1
1
1
1
1
1
1
1
1
1
1
1
1
1
1
1
1
1
1
1
1
1
1
1
1
1
1
1
1
1
1
1
1
1
1
1
1
1
1
1
1
1
1
1
1
1
1
1
1
1
1
2
2
2
2
2
2
2
2
2
2
2
2
2
2
2
2
2
1
1
1
1
1
1
1
1
1
1
1
1
1
1
1
1
1
1
1
1
1
1
1
1
1
1
1
1
1
1
1
1
1
1
1
1
1
1
1
1
1
1
1
1
1
1
1
1
1
1
1
1
1
1
1
1
1
1
1
1
1
1
1
1
1
1
1
1
1
1
1
1
1
1
1
1
1
1
1
1
1
1
1
1
1
1
1
1
1
1
1
1
1
1
1
1
1
1
1
1
1
1
1
1
1
1
1
1
1
1
1
1
1
1
1
1
1
1
1
0
0
0
0
0
0
0
0
0
0
0
0
0
0
0
0
0
0
0
0
0
0
0
0
0
0
0
0
0
0
0
0
0
0
0
0
0
0
0
0
0
0
0
0
0
0
0
0
0
0
0
0
0
0
0
0
0
0
0
0
0
0
0
0
0
0
0
0
0
0
0
0
0
0
0
0
0
0
0
0
0
0
0
0
0
0
0
0
0
0
0
0
0
0
0
0
0
0
0
0
0
0
0
0
0
0
0
0
0
0
0
0
0
0
0
0
0
0
0
0
0
0
0
0
0
0
0
0
0
0
0
0
0
0
0
0
0
0
0
0
0
0
0
0
0
0
0
0
0
0
0
0
0
0
0
0
0
0
0
0
0
0
0
0
0
0
0
0
0
0
0
0
0
0
0
0
0
0
0
0
0
5
18
19
19
19
19
20
20
37
37
38
39
40
40
40
41
42
42
43
48
49
53
55
58
58
65
66
66
66
66
66
66
66
67
67
69
69
69
73
73
73
73
73
74
74
74
74
74
77
77
77
77
77
77
77
77
77
77
77
77
78
78
79
79
79
79
80
80
80
80
80
80
80
80
80
80
80
80
80
80
80
80
81
81
82
82
82
82
82
84
84
84
85
85
85
85
84
83
83
83
84
85
85
84
84
84
84
84
84
84
84
84
84
85
84
84
84
87
80
79
78
78
76
82
82
82
83
83
82
79
80
82
82
81
79
77
76
82
83
83
83
83
83
83
83
83
83
83
83
83
83
83
83
84
85
85
86
86
89
90
88
86
85
88
85
85
84
82
83
77
71
64
62
62
60
61
61
64
64
62
62
60
60
60
60
60
64
65
63
61
61
61
61
61
62
62
63
63
63
62
61
62
62
62
62
62
62
62
62
62
62
62
62
62
62
62
62
62
62
62
61
63
63
60
62
62
62
62
62
62
63
63
63
63
63
64
63
62
62
62
62
62
62
62
62
62
62
62
61
62
62
61
61
62
64
64
62
62
61
61
60
60
60
60
58
57
57
57
57
57
57
58
58
57
57
54
54
52
52
52
51
51
50
50
48
48
48
47
47
48
47
46
46
45
43
37
31
28
28
27
27
27
27
27
27
27
28
28
28
28
28
28
28
28
28
29
29
30
30
30
30
29
29
29
29
29
29
29
29
29
28
29
29
29
29
29
29
29
29
29
29
29
29
30
30
30
30
30
31
31
31
31
31
31
32
31
31
30
30
29
30
30
30
29
28
31
31
31
31
31
32
30
30
30
30
30
30
30
25
24
24
24
27
27
29
31
31
31
32
32
32
34
34
34
34
34
35
35
36
36
36
36
36
36
36
36
36
36
37
37
37
37
37
37
37
37
37
37
39
39
39
39
39
41
41
41
41
41
42
43
43
43
42
43
43
43
43
43
43
43
43
43
43
43
43
43
43
43
44
44
45
45
45
46
46
46
46
46
46
46
46
46
46
46
46
46
45
45
45
45
45
46
46
47
47
46
47
45
41
41
37
31
28
27
27
27
27
27
27
27
27
27
27
27
27
27
27
27
27
27
27
27
27
27
26
26
26
26
27
28
28
28
27
27
28
30
30
30
28
28
28
28
28
28
27
27
26
26
26
27
26
26
26
26
26
26
27
27
27
27
27
27
26
24
24
22
22
22
22
23
24
24
24
25
25
25
25
25
25
25
25
25
25
25
25
24
24
24
23
23
22
22
21
21
21
19
18
18
18
18
18
16
16
17
17
17
17
17
17
17
17
17
17
17
17
17
17
17
17
17
17
17
18
18
18
18
18
18
18
18
18
18
18
18
18
18
18
18
18
18
18
18
18
17
17
17
17
17
18
17
14
14
14
14
15
15
15
15
15
15
13
13
14
14
14
11
11
11
11
11
11
11
11
11
13
13
14
14
14
14
14
16
16
16
18
19
20
20
21
21
21
21
21
21
21
21
21
23
24
24
24
23
22
23
23
24
24
24
24
23
24
25
25
26
26
26
26
26
26
26
26
26
27
27
27
26
25
25
25
31
33
38
40
41
43
44
44
44
47
47
49
49
49
49
49
49
49
49
49
49
50
50
50
51
51
51
51
51
52
52
52
52
52
52
52
52
51
51
52
52
52
52
52
52
52
53
53
54
54
54
54
54
54
55
54
54
54
54
54
54
54
54
54
53
52
53
54
55
55
55
55
55
55
55
55
55
55
55
56
56
57
57
58
59
59
59
59
58
58
58
58
60
56
56
52
51
51
50
50
50
50
50
50
50
50
50
50
50
50
50
48
48
48
48
48
48
47
47
47
48
48
46
47
47
47
47
47
47
49
51
51
52
54
54
54
53
53
52
52
52
51
51
51
50
50
50
50
48
48
48
48
47
47
38
35
32
31
31
31
31
31
32
33
33
32
31
31
31
31
31
31
29
31
31
32
34
34
34
34
35
35
35
35
36
36
35
34
32
31
32
32
34
34
37
38
36
36
36
38
38
40
40
40
40
46
45
45
45
45
45
46
47
47
47
46
49
49
49
49
49
50
49
49
50
49
49
49
48
48
46
45
45
46
46
46
46
46
46
46
45
45
45
45
44
42
40
40
40
40
41
41
41
41
41
41
40
40
40
40
40
41
41
41
41
41
41
41
41
41
41
41
41
41
42
41
41
41
41
41
41
41
43
43
43
43
43
43
43
44
44
44
43
43
43
43
43
43
43
43
43
43
43
43
43
43
42
42
42
42
42
40
36
35
35
35
35
35
35
35
33
33
33
33
33
33
33
33
33
33
33
33
33
33
34
34
33
32
31
31
26
25
17
16
16
16
16
16
16
16
17
17
17
17
16
17
15
15
15
15
15
15
15
15
15
15
15
15
15
15
15
14
14
14
14
13
13
11
11
11
11
11
11
10
10
10
10
10
10
10
11
10
10
12
12
12
12
12
11
11
9
9
9
9
9
9
10
10
10
10
10
10
10
10
10
10
10
9
9
9
9
10
10
10
10
10
10
10
10
10
10
10
10
10
10
10
10
10
10
10
10
11
11
12
12
12
12
13
13
13
13
14
14
14
14
14
15
15
15
15
15
15
16
16
16
18
18
18
18
17
17
17
17
18
17
17
17
19
19
20
20
21
21
23
23
24
25
26
26
26
26
26
26
26
27
28
28
30
31
31
32
32
32
32
37
41
41
42
42
42
42
42
42
43
43
44
45
45
48
48
48
49
48
48
48
49
49
51
50
51
51
50
50
50
50
50
50
56
68
69
69
69
70
69
73
73
73
74
82
83
83
83
83
84
85
96
101
105
106
107
108
108
108
110
110
113
113
114
114
114
114
114
114
115
116
116
116
116
116
116
116
117
119
119
120
120
120
121
121
122
121
121
121
121
121
121
122
122
124
124
124
124
124
124
124
126
126
126
126
126
126
126
126
126
126
126
126
127
127
128
127
127
127
127
127
125
126
127
125
120
118
121
119
119
119
119
119
119
118
118
117
117
116
116
116
115
115
114
114
114
114
114
114
114
114
114
114
113
113
111
110
106
106
106
106
106
106
104
105
105
103
88
88
87
87
83
81
80
79
74
72
65
66
57
55
47
45
44
44
44
43
43
44
43
40
39
39
39
39
38
38
38
39
39
39
39
39
39
40
40
40
40
41
41
41
41
40
37
35
33
33
33
32
32
32
32
32
32
31
28
26
26
26
26
26
26
24
24
24
24
25
25
24
24
24
24
24
24
24
24
24
24
24
24
20
19
19
19
21
21
21
21
21
21
21
22
19
19
19
20
20
20
20
20
20
20
21
21
21
20
20
20
20
20
20
20
20
20
19
19
19
19
19
19
19
19
19
19
19
20
20
20
19
19
18
18
18
18
18
18
18
18
18
20
20
20
20
20
20
20
19
20
20
18
17
17
17
17
17
17
16
16
16
16
15
15
14
14
14
14
14
15
16
17
18
18
18
18
18
18
18
19
19
19
19
19
19
19
19
19
19
19
19
19
20
20
20
20
21
21
21
21
22
22
22
21
19
18
18
18
18
18
18
18
18
18
17
17
16
16
15
15
15
15
15
15
15
15
15
15
15
15
15
15
15
15
15
15
15
16
16
16
16
16
16
16
17
17
18
18
18
20
22
22
22
22
22
22
22
22
25
28
29
35
35
36
38
42
59
59
65
65
65
66
67
69
71
76
76
76
76
76
75
75
76
77
79
80
83
83
84
91
94
97
101
101
102
103
104
104
104
105
107
107
107
109
109
109
108
110
108
108
109
110
110
111
114
116
116
118
119
123
122
126
126
126
126
127
127
128
128
128
128
130
132
132
132
132
132
134
134
136
136
136
136
136
136
137
138
139
140
139
139
139
139
139
139
140
140
137
136
134
134
137
137
137
137
138
138
139
139
139
139
138
138
138
140
141
143
139
136
133
127
124
124
124
125
128
128
128
126
126
126
126
125
124
123
122
122
123
123
123
123
123
127
127
127
127
126
131
131
130
130
130
130
130
130
131
135
136
136
142
142
141
143
134
134
134
127
126
113
113
113
102
102
96
94
94
94
94
90
90
91
92
92
90
90
89
91
90
91
90
87
83
83
81
80
80
80
80
80
80
79
79
82
81
80
80
79
78
78
79
79
79
79
77
77
78
80
80
80
80
81
81
82
82
82
82
83
86
87
87
87
87
87
89
89
88
90
90
90
91
91
93
95
93
93
93
93
107
107
108
110
110
112
110
106
104
101
100
94
94
94
94
96
96
96
96
97
97
98
93
93
95
95
95
95
95
95
97
97
93
93
90
91
88
88
89
83
83
85
86
86
87
88
89
89
87
85
85
85
84
81
80
80
80
83
85
86
86
86
90
90
90
94
94
94
93
94
97
96
97
97
97
97
97
97
97
98
98
99
99
99
100
100
100
99
100
101
101
101
104
104
104
105
105
104
104
104
104
105
105
108
108
108
108
107
107
105
97
95
95
93
92
90
89
87
83
81
79
78
78
78
78
77
78
80
77
79
78
78
75
74
73
74
78
78
78
77
77
78
79
79
78
79
79
81
83
84
86
85
84
86
86
86
85
85
85
87
87
88
88
88
88
88
88
90
91
91
91
91
91
92
92
92
92
92
92
92
92
92
92
92
93
92
92
93
92
92
92
92
93
92
93
93
94
94
94
94
94
94
93
94
91
90
92
86
85
83
84
86
80
79
80
78
80
80
81
82
80
80
81
80
83
83
83
83
83
83
83
84
84
85
85
86
87
88
89
90
90
90
92
92
91
91
91
91
90
82
81
81
78
69
63
61
61
64
65
65
65
65
66
66
66
67
66
65
65
63
63
63
64
64
65
69
69
69
69
69
69
68
68
68
70
71
71
71
71
71
71
72
72
71
71
72
72
74
75
73
71
71
71
71
71
71
72
72
72
73
73
73
73
73
73
73
73
73
70
71
70
62
59
59
57
53
53
53
50
50
52
52
52
52
52
53
53
53
53
54
54
56
56
55
55
55
55
55
55
55
56
58
58
58
58
58
58
58
58
58
58
55
50
50
50
51
51
51
51
51
51
51
53
53
52
52
52
53
54
54
54
54
54
55
52
52
52
51
47
45
45
44
44
44
44
48
49
49
49
49
49
46
46
46
47
48
46
45
44
44
44
44
44
44
44
45
46
46
46
45
46
46
46
47
47
47
47
47
47
46
45
40
37
38
38
38
38
37
37
38
38
38
37
36
36
36
36
36
36
36
36
35
34
34
34
34
34
34
36
36
36
36
38
38
38
38
38
39
41
41
44
44
47
48
49
49
50
50
50
49
49
49
49
46
45
45
45
46
46
48
49
49
49
50
50
50
50
50
50
50
50
50
50
50
50
50
50
50
50
49
49
49
49
48
48
48
48
45
44
42
41
41
41
41
41
44
45
45
45
45
43
40
41
41
42
42
42
42
44
44
44
45
45
45
45
45
45
45
45
46
46
45
47
48
48
48
50
50
50
50
51
51
51
54
55
56
56
56
56
57
58
59
60
62
63
63
64
64
64
64
64
64
64
64
63
64
65
65
65
65
65
65
66
66
67
67
67
67
67
66
66
66
66
66
67
67
69
68
69
69
71
72
73
73
73
73
73
74
74
74
74
74
73
73
74
75
76
75
75
75
76
74
72
72
72
72
72
72
72
73
74
72
72
72
71
72
72
72
72
72
72
72
72
72
72
72
73
73
73
72
73
73
73
71
71
70
69
68
68
67
66
66
65
58
58
55
52
53
53
53
55
56
57
57
57
57
58
58
58
57
57
56
57
58
58
58
56
52
52
52
53
55
55
55
56
55
53
53
52
59
59
59
60
58
60
60
60
60
60
60
55
59
59
60
60
60
60
61
61
61
60
62
57
52
52
52
52
50
50
50
50
50
50
50
50
50
50
50
50
49
48
49
49
50
50
50
50
50
49
49
49
49
49
49
49
49
49
49
49
49
49
49
49
49
49
49
49
49
49
49
49
49
49
49
49
49
49
49
49
50
50
50
50
50
50
50
50
50
52
52
52
52
52
52
52
53
54
53
53
53
53
53
56
56
57
57
55
55
56
56
56
56
55
54
54
54
54
54
55
54
54
54
54
55
61
72
73
73
74
75
75
75
77
79
79
79
77
77
78
77
76
74
68
60
57
54
59
61
61
61
61
59
60
62
61
61
61
61
61
61
61
62
61
61
63
63
63
64
64
64
64
64
64
64
64
64
64
64
64
65
65
65
65
65
65
65
65
66
66
66
66
67
67
67
67
67
67
67
66
66
66
66
66
67
67
67
66
66
66
66
66
66
66
66
66
65
65
64
64
64
61
61
61
61
61
61
61
61
62
62
61
61
61
60
60
60
60
60
60
60
60
60
60
60
60
60
60
60
60
60
59
59
59
59
59
59
58
58
58
55
55
55
55
55
55
55
55
55
55
54
54
54
53
53
53
50
44
34
25
24
23
23
23
23
22
22
21
20
18
17
17
12
13
11
8
7
7
7
7
7
7
7
7
7
7
7
7
7
7
7
7
7
7
7
7
7
7
7
7
7
7
7
7
7
7
7
7
7
8
6
6
5
5
5
5
5
5
5
5
5
5
4
4
4
4
5
5
5
5
5
4
5
5
5
5
5
5
5
5
5
5
5
5
5
6
7
7
7
7
7
7
7
7
7
7
7
6
6
6
6
6
6
5
5
5
5
5
5
5
5
6
6
6
6
6
7
7
7
7
7
7
7
7
7
7
7
7
7
7
7
8
8
8
8
8
8
8
8
8
8
8
8
8
8
8
8
8
8
8
7
7
7
7
7
7
7
7
7
7
7
7
7
7
7
7
7
7
6
6
6
6
6
6
6
6
6
6
6
6
6
6
6
6
6
6
7
7
7
8
8
8
8
8
8
8
8
8
8
8
8
8
8
8
8
8
8
8
8
8
8
8
8
8
8
8
8
9
9
10
10
10
10
10
10
10
10
10
10
10
10
11
10
10
10
10
10
10
10
10
11
12
11
10
10
10
10
11
11
11
11
11
11
11
11
11
11
11
11
11
11
11
11
12
12
13
13
13
13
13
13
13
13
13
13
13
14
14
14
15
15
16
16
16
16
17
17
17
17
17
17
17
17
17
17
17
17
17
17
17
17
17
17
17
17
17
16
16
17
17
17
17
17
17
16
16
16
16
16
16
16
16
16
17
17
17
17
17
17
17
17
17
17
18
18
18
18
18
18
18
18
16
16
16
16
16
16
16
16
17
17
17
17
17
17
17
17
17
17
17
18
18
18
18
18
18
18
18
18
18
18
18
18
18
18
18
18
18
18
18
18
18
18
18
18
18
18
18
18
18
18
17
17
17
17
17
17
17
15
15
13
11
11
11
10
9
9
9
9
9
9
9
9
9
9
9
9
9
9
9
9
9
9
9
9
9
9
9
9
9
9
9
9
9
9
9
9
9
8
8
8
8
8
7
6
6
6
4
4
4
4
4
4
4
4
3
3
3
3
3
3
3
3
2
2
2
2
2
2
2
2
2
2
2
2
2
2
1
1
2
2
2
2
2
2
2
2
2
1
1
1
1
1
1
1
1
1
1
1
1
1
0
0
0
0
0
0
0
0
0
0
0
0
0
0
0
0
0
0
0
0
0
0
0
0
0
0
0
0
0
0
0
0
0
0
0
0
0
0
0
0
0
0
0
0
0
0
0
0
0
0
0
0
0
0
0
0
0
0
0
0
0
0
0
0
0
0
0
0
0
0
0
0
0
0
0
0
0
0
0
0
0
0
0
0
0
0
0
0
0
0
0
0
0
0
0
0
0
0
0
0
0
0
0
0
0
0
0
0
0
0
0
0
0
0
0
0
0
0
0
0
0
0
0
0
0
0
0
0
0
0
0
0
0
0
0
0
0
0
0
0
0
0
0
0
0
0
0
0
0
0
0
0
0
0
0
0
0
0
0
0
0
0
0
0
0
0
0
0
0
0
0
0
0
0
0
0
0
0
0
0
0
0
1
1
1
1
1
1
1
1
1
1
1
1
1
2
2
2
2
2
2
2
2
2
2
2
3
3
3
4
4
4
4
4
4
4
4
4
4
4
4
4
4
4
4
4
4
4
4
4
4
4
4
4
4
4
4
4
4
4
4
4
4
4
4
4
4
4
4
4
4
4
4
4
4
4
4
4
4
4
4
4
4
4
4
4
4
4
4
4
4
4
4
4
4
4
4
4
4
4
4
4
4
4
4
4
4
4
4
4
4
4
4
4
4
4
4
4
4
4
4
4
4
4
4
4
4
4
4
4
4
4
4
4
3
3
2
2
2
2
2
2
2
2
2
1
1
1
1
1
1
1
1
1
2
2
2
2
2
2
2
2
2
2
2
2
2
3
3
3
3
3
3
3
3
3
3
3
3
3
3
2
2
2
2
2
2
2
2
2
2
2
2
2
2
2
2
2
2
2
2
2
2
2
2
2
2
2
2
2
2
2
2
2
2
2
2
2
2
2
2
2
2
2
2
2
2
2
2
2
2
2
2
2
2
2
2
2
2
2
2
2
2
2
2
2
2
2
2
2
2
2
2
2
2
2
2
2
2
2
2
2
2
2
2
2
2
2
2
2
2
2
2
2
2
2
2
2
2
2
2
2
2
2
2
2
2
2
2
2
2
3
3
3
3
3
3
3
3
3
3
3
3
2
2
2
2
2
2
2
2
1
1
1
1
1
1
1
1
1
1
1
1
1
1
1
1
1
1
1
1
1
1
1
1
1
1
1
1
1
1
1
1
1
1
1
1
1
1
1
1
1
1
1
1
1
1
1
1
1
0
0
0
0
0
0
0
0
0
0
0
0
0
0
0
0
0
0
0
0
0
0
0
0
0
0
0
0
0
0
0
0
0
0
0
0
0
0
0
0
0
0
0
0
0
0
0
0
0
0
0
0
0
0
0
0
0
0
0
0
0
0
0
0
0
0
0
0
0
0
0
0
1
1
1
1
1
1
1
1
1
1
1
1
1
1
1
1
1
1
1
1
1
1
1
1
1
1
1
1
1
1
1
0
0
0
0
0
0
0
0
0
0
0
0
0
0
0
0
0
0
0
0
0
0
0
0
0
0
0
0
0
0
0
0
0
0
0
0
0
0
0
0
0
0
0
0
0
0
0
0
0
0
0
0
0
0
0
0
0
0
0
0
0
0
0
0
0
0
0
0
0
0
0
0
0
0
0
0
0
0
0
0
0
0
0
0
0
0
0
0
0
0
0
0
0
0
0
0
0
0
0
0
0
0
0
0
0
0
0
0
2
2
3
3
4
4
4
4
4
4
4
5
5
6
6
6
6
6
6
6
6
6
6
6
6
6
6
6
6
6
6
6
6
6
6
6
6
6
6
6
6
6
6
6
6
6
6
6
6
6
6
6
8
8
8
8
8
8
8
8
8
8
8
8
8
8
8
8
8
8
8
8
8
8
8
8
8
8
8
8
8
8
8
8
8
8
8
8
8
8
8
8
8
7
7
7
7
5
5
5
5
5
5
5
5
5
5
5
5
4
4
4
4
4
4
4
4
4
4
4
4
4
4
4
4
4
4
3
3
3
3
3
3
3
3
3
3
3
3
3
3
3
3
3
3
3
3
3
3
3
3
3
3
3
3
3
3
3
3
3
3
3
3
3
3
3
3
3
2
2
2
2
2
2
2
2
2
3
3
3
3
3
3
3
3
3
3
3
3
3
3
3
3
3
3
3
3
3
3
3
3
3
2
2
2
2
2
2
2
2
2
2
2
2
2
2
2
2
2
2
2
2
2
2
2
2
2
2
2
2
2
2
2
2
2
2
2
1
1
1
1
1
1
1
1
1
1
1
1
1
1
1
1
1
1
1
1
1
1
1
1
1
1
1
1
1
1
1
1
0
0
0
0
0
0
0
0
0
0
0
0
0
0
0
0
0
0
0
0
0
0
0
0
0
0
0
0
0
0
0
0
0
0
0
0
0
0
0
0
0
0
0
0
0
0
0
0
0
0
0
0
0
0
0
0
0
0
0
0
0
0
0
0
0
0
0
0
0
0
0
0
0
0
0
0
0
0
0
0
0
0
0
0
0
0
0
0
0
0
0
0
0
0
0
0
0
0
0
0
0
0
0
0
0
0
0
0
0
0
0
0
0
0
0
0
0
0
0
0
0
0
0
0
0
0
0
0
0
0
0
0
0
0
0
0
0
0
0
0
0
0
0
0
0
0
0
0
0
0
0
0
0
0
0
0
0
0
0
0
0
0
0
0
0
0
0
0
0
0
0
0
0
0
0
0
0
0
0
0
0
0
0
0
0
0
0
0
0
0
0
0
0
0
0
0
0
0
0
0
0
0
0
0
0
0
0
0
0
0
0
0
0
0
0
0
0
0
0
0
0
0
0
0
0
0
0
0
0
0
0
0
0
0
0
0
0
0
0
0
0
0
0
0
0
0
0
0
0
0
0
0
0
0
0
0
0
0
0
0
0
0
0
0
0
0
0
0
0
0
0
0
0
0
0
0
0
0
0
0
0
0
0
0
0
0
0
0
0
0
0
0
0
0
0
0
0
0
0
0
0
0
0
0
0
0
0
0
0
0
0
0
0
0
0
0
0
0
0
0
0
0
0
0
0
0
0
0
0
0
0
0
0
0
0
0
0
0
0
0
0
0
0
0
0
0
0
0
0
0
0
0
0
0
0
0
0
0
0
0
0
0
0
0
0
0
0
0
0
0
0
0
0
0
0
0
0
0
0
0
0
0
0
0
0
0
0
0
0
0
0
0
0
0
0
0
0
0
0
0
0
0
0
0
0
0
0
0
0
0
0
0
0
0
0
0
0
0
0
0
0
0
0
0
0
0
0
0
0
0
0
0
0
0
0
0
0
0
0
0
0
0
0
0
0
0
0
0
0
0
0
0
0
0
0
0
0
0
0
0
0
0
0
0
0
0
0
0
0
0
0
0
0
0
0
0
0
0
0
0
0
0
0
0
0
0
0
0
0
0
0
0
0
0
0
0
0
0
0
0
0
0
0
0
0
0
0
0
0
0
0
0
0
0
0
0
0
0
0
0
0
0
0
0
0
0
0
0
0
0
0
0
0
0
0
0
0
0
0
0
0
0
0
0
0
0
0
0
0
0
0
0
0
0
0
0
0
0
0
0
0
0
0
0
0
0
0
0
0
0
0
0
0
0
0
0
0
0
0
0
0
0
0
0
0
0
0
0
1
1
1
1
1
1
1
1
1
1
1
1
1
1
1
1
1
1
1
1
2
2
2
2
2
2
2
2
2
2
2
2
2
2
2
2
2
2
2
2
2
2
2
2
2
2
2
2
2
2
2
2
2
2
2
2
2
2
2
2
2
2
2
2
2
2
3
3
3
3
3
3
3
3
3
3
3
3
3
3
3
3
3
3
3
3
3
3
3
3
3
3
3
3
3
3
3
3
3
3
3
3
3
3
3
3
3
3
3
3
3
3
3
3
3
3
3
3
3
3
3
3
3
3
3
3
2
2
2
2
2
1
1
1
1
1
1
1
0
0
0
0
0
0
0
0
0
0
0
0
1
1
1
1
1
1
1
1
1
1
1
2
2
2
2
2
2
2
2
2
2
2
2
2
2
2
2
2
2
2
3
3
3
3
3
3
3
3
3
3
4
4
4
4
4
4
4
4
4
4
4
4
4
4
4
4
4
4
4
4
4
4
4
4
4
4
4
4
4
5
5
5
5
5
5
5
5
5
5
5
5
5
5
5
5
5
5
5
5
5
5
5
5
5
5
5
5
5
5
5
5
5
5
5
5
5
5
5
5
6
6
6
6
6
6
6
6
6
6
5
5
5
5
5
5
5
5
5
5
5
5
5
5
5
5
5
5
5
5
5
5
5
5
5
5
5
5
5
5
5
5
5
5
5
5
5
4
4
4
4
4
4
3
3
3
2
1
1
1
1
1
1
1
1
1
1
1
1
1
1
1
1
1
1
1
1
1
1
1
1
1
1
1
1
1
1
1
1
1
1
1
1
1
1
1
1
1
1
1
1
1
0
0
0
0
0
0
0
0
0
0
0
0
0
0
0
0
0
0
0
0
0
0
0
0
0
0
0
0
0
0
0
0
0
0
0
0
0
0
0
0
0
0
0
0
0
0
0
0
0
0
0
0
0
0
0
0
0
0
0
0
0
0
0
0
0
1
1
1
1
1
1
1
1
1
1
1
1
1
1
1
1
1
1
1
1
1
1
1
1
1
1
1
1
1
1
1
1
1
1
1
1
1
1
1
1
1
1
1
1
1
1
1
1
1
1
1
2
2
2
2
2
2
2
2
2
2
2
2
2
2
2
2
2
2
2
2
2
2
2
2
2
2
2
2
2
2
2
2
2
2
2
2
2
2
2
2
2
2
2
2
2
2
2
2
2
2
2
2
2
2
2
2
2
2
2
2
2
2
2
2
3
3
3
3
3
3
3
3
3
3
3
3
3
3
3
3
3
3
3
3
3
3
3
3
3
3
3
3
3
3
3
3
3
3
3
3
3
3
2
2
0
0
0
0
0
0
0
0
0
0
0
0
0
0
0
0
0
0
0
0
0
0
0
0
0
0
0
0
0
0
0
0
0
0
0
0
0
0
0
0
0
0
0
0
0
0
0
0
0
0
0
0
0
0
0
0
0
0
0
0
0
0
0
0
0
0
0
0
0
0
0
0
0
0
0
0
0
0
0
0
0
0
0
0
1
2
2
2
2
2
2
2
5
5
5
5
5
5
5
5
5
5
5
5
5
5
5
5
5
5
5
5
5
5
5
6
6
6
6
6
6
6
6
6
6
6
6
6
6
6
6
6
6
6
6
6
6
6
6
6
6
6
6
6
6
6
6
6
6
6
6
7
8
8
8
8
8
8
8
8
8
8
8
8
8
8
8
8
8
8
8
8
7
7
7
7
7
7
7
7
8
8
8
8
8
8
8
8
9
9
9
9
8
8
8
8
8
8
8
8
8
8
8
8
9
9
9
8
8
8
8
8
9
9
10
10
10
10
10
10
10
10
10
10
10
10
10
10
10
10
10
10
10
10
10
10
11
11
11
11
11
11
11
11
11
10
9
9
10
9
9
9
9
9
10
10
10
10
10
11
11
11
11
11
11
11
11
11
11
11
11
11
11
11
11
11
11
11
11
12
12
12
12
12
12
10
10
10
10
10
10
10
10
10
10
10
10
10
10
9
9
9
9
9
9
9
9
9
9
9
10
10
10
10
10
10
10
10
10
10
10
10
10
10
10
10
10
10
10
10
10
10
10
9
9
9
9
8
8
8
8
8
8
8
8
8
8
8
7
7
6
6
6
6
6
6
6
6
6
7
7
6
6
6
6
6
6
6
6
6
6
6
6
6
6
6
6
3
3
3
3
3
3
3
3
3
3
3
3
3
2
2
2
2
2
2
2
2
2
2
2
2
2
2
2
2
2
2
1
1
1
1
1
1
1
1
1
1
1
1
1
1
1
1
1
1
1
1
1
1
1
1
1
1
1
1
1
1
1
1
1
1
1
1
1
1
1
1
1
1
1
1
1
1
1
1
1
1
1
1
1
1
1
1
1
1
1
1
0
0
0
0
0
0
0
0
0
0
0
0
0
0
0
0
0
0
0
0
0
0
0
0
0
0
0
0
0
0
0
0
0
0
0
0
0
0
0
0
0
0
0
0
0
0
0
0
0
0
0
0
0
0
0
0
0
0
0
0
0
0
0
0
0
0
0
0
0
0
0
0
0
0
0
0
0
0
0
0
0
0
0
0
0
0
0
0
0
0
0
0
0
0
0
0
0
0
0
0
0
0
0
0
0
0
0
0
0
0
0
0
0
0
0
0
0
0
0
0
0
0
0
0
0
0
0
0
0
0
0
0
0
0
0
0
0
0
0
0
0
0
0
0
0
0
0
0
0
0
0
0
0
0
0
0
0
0
0
0
0
0
0
0
0
0
0
0
0
0
0
0
0
0
0
0
0
0
0
0
0
0
0
0
0
0
0
0
0
0
0
0
0
0
0
0
0
0
0
0
0
0
0
0
0
0
0
0
0
0
0
0
0
0
0
0
0
0
0
0
0
0
0
0
0
0
0
0
0
0
0
0
0
0
0
0
0
0
0
0
0
0
0
0
0
0
0
0
0
0
0
0
0
0
0
0
0
0
0
0
0
0
0
0
0
0
0
0
0
0
0
0
0
0
0
0
0
0
0
0
0
0
0
0
0
0
0
0
0
0
0
0
0
0
0
0
0
0
0
0
0
0
0
0
0
1
1
1
1
1
1
1
1
1
1
1
1
1
1
1
1
1
1
1
1
1
1
1
1
1
1
1
1
1
1
1
1
1
1
1
1
1
1
1
1
1
1
1
1
1
1
1
1
1
1
1
1
1
1
1
1
1
1
1
1
1
1
1
1
1
1
1
1
1
1
1
1
1
1
1
1
1
1
1
1
1
1
1
1
0
0
0
0
0
0
0
0
0
0
0
0
0
0
0
0
0
0
0
0
0
0
0
0
0
0
0
1
1
1
1
1
1
1
1
1
1
1
1
1
1
1
1
1
1
1
1
1
1
1
1
1
1
1
1
1
1
1
1
1
1
1
1
1
1
1
1
1
1
1
1
1
1
1
1
1
1
1
1
1
1
1
1
1
1
0
0
0
0
0
0
0
0
0
0
0
0
0
0
0
0
0
0
0
0
0
0
0
0
0
0
0
0
0
0
0
0
0
0
0
0
0
0
0
0
0
0
0
0
0
0
0
0
0
0
0
0
0
0
0
0
0
0
0
0
0
0
0
0
0
0
0
0
0
0
0
0
0
0
0
0
0
0
0
0
0
0
0
0
0
0
0
0
0
0
0
0
0
0
0
0
0
0
0
0
0
0
0
0
0
0
0
0
0
0
0
0
0
0
0
0
0
0
0
0
0
0
0
0
0
0
0
0
0
0
0
0
0
0
0
0
0
0
0
0
0
0
0
0
0
0
0
0
0
0
0
0
0
0
0
0
0
0
0
0
0
0
0
0
0
0
0
0
0
0
0
0
0
0
0
0
0
0
0
0
0
0
0
0
0
0
0
0
0
0
0
0
0
0
0
0
0
0
0
0
0
0
0
0
0
0
0
0
0
0
0
0
0
0
0
0
0
0
0
0
0
0
0
0
0
0
0
0
0
0
0
0
0
0
0
0
0
0
0
0
0
0
0
0
0
0
0
0
0
0
0
0
0
0
0
0
0
0
0
0
0
0
0
0
0
0
0
0
0
0
0
0
0
0
0
0
0
0
0
0
0
0
0
0
0
0
0
0
0
0
0
0
0
0
0
0
0
0
0
0
0
0
0
0
0
0
0
0
0
0
0
0
0
0
0
0
0
0
0
0
0
0
0
0
0
0
0
0
0
0
0
0
0
0
0
0
0
0
0
0
0
0
0
0
0
0
0
0
0
0
0
0
0
0
0
0
0
0
0
0
0
0
0
0
0
0
0
0
0
0
0
0
0
0
0
0
0
0
0
0
0
0
0
0
0
0
0
0
0
0
0
0
0
0
0
0
0
0
0
0
0
0
0
0
0
0
0
0
0
0
0
0
0
0
0
0
0
0
0
0
0
0
0
0
0
0
0
0
0
0
0
0
0
0
0
0
0
0
0
0
0
0
0
0
0
0
0
0
0
0
0
0
0
4
4
4
4
4
4
4
6
6
6
6
7
8
8
10
10
10
10
10
10
10
11
12
12
12
12
12
12
12
12
12
12
12
13
13
14
14
15
16
18
18
18
18
18
20
22
22
22
22
22
22
22
22
22
22
22
22
22
22
22
22
23
23
23
23
23
23
23
23
23
23
23
23
24
24
24
25
25
25
25
25
25
25
25
25
25
25
25
25
25
25
25
25
25
25
25
25
25
25
25
25
26
26
26
26
27
27
27
27
27
27
27
27
27
27
27
27
27
27
27
27
27
27
27
27
27
27
27
27
27
27
27
27
27
27
27
27
27
29
29
29
29
29
29
29
29
29
29
29
29
28
28
28
28
28
27
27
27
27
27
27
27
27
27
27
27
27
27
27
27
27
27
27
26
24
24
24
24
24
23
22
22
23
22
21
21
19
18
18
15
14
10
10
10
6
6
6
6
6
5
5
5
5
5
5
5
4
4
4
4
4
4
4
4
4
4
4
4
4
4
4
4
4
4
4
4
4
4
4
4
5
5
5
5
4
4
4
4
4
4
4
4
4
3
3
3
3
3
3
3
3
3
3
3
3
3
3
3
3
3
2
2
2
3
3
3
3
3
3
2
2
2
2
2
2
2
2
2
2
2
2
2
2
2
2
2
2
2
2
2
2
2
2
2
2
2
2
5
5
5
5
5
5
5
5
5
5
5
5
5
5
5
5
5
5
5
5
5
5
5
5
5
6
6
6
6
6
6
6
6
6
6
6
6
6
6
6
6
6
6
6
6
6
6
5
5
5
5
5
5
5
5
5
5
5
5
5
5
5
5
5
5
4
4
4
4
4
4
4
4
4
4
4
4
4
4
4
4
4
4
4
4
4
4
4
4
4
4
4
4
4
2
2
2
2
2
2
2
2
2
2
2
2
2
2
1
1
1
1
1
1
1
1
1
1
1
1
1
1
1
1
1
1
1
1
1
1
1
1
1
1
1
1
1
1
1
1
1
1
1
1
1
1
1
1
1
1
1
1
1
1
1
1
1
1
1
1
1
1
1
1
1
1
1
1
0
0
0
0
0
0
0
0
0
0
0
0
0
0
0
0
0
0
0
0
0
0
0
0
0
0
0
0
0
0
0
0
0
0
0
0
0
0
0
0
0
0
0
0
0
0
0
0
0
0
0
0
0
0
0
0
0
0
0
0
0
0
0
0
0
0
0
0
0
0
0
0
0
0
0
0
0
0
0
0
0
0
0
0
0
0
0
0
0
0
0
0
0
0
0
0
0
0
0
0
0
0
0
0
0
0
0
0
0
0
0
0
0
0
0
0
0
0
0
0
0
0
0
0
0
0
0
0
0
0
0
0
0
0
0
0
0
0
0
0
0
0
0
0
0
0
0
0
0
0
0
0
0
0
0
0
0
0
0
0
0
0
0
0
0
0
0
0
0
0
0
0
0
0
0
0
0
0
0
0
0
0
0
0
0
0
0
0
0
0
0
0
0
0
0
0
0
0
0
0
0
0
0
0
0
0
0
0
0
0
0
0
0
0
0
0
0
0
0
0
0
0
0
0
0
0
0
0
0
0
0
0
0
0
0
0
0
0
0
0
0
0
0
0
0
0
0
0
0
0
0
0
0
0
0
0
0
0
0
0
0
0
0
0
0
0
0
0
0
1
1
1
1
1
1
1
1
1
1
1
1
1
1
1
1
1
1
1
1
1
1
1
1
1
1
1
1
1
1
1
1
1
1
1
1
1
1
1
1
1
1
1
1
1
1
1
1
1
1
1
1
1
1
1
1
1
1
1
1
1
1
1
1
1
1
1
1
1
1
1
1
1
1
1
1
1
1
1
1
1
1
1
1
1
1
1
1
1
1
1
1
1
1
1
1
1
1
1
1
1
1
1
1
1
1
1
1
1
1
1
1
1
1
1
1
1
1
1
1
1
1
1
1
1
1
1
1
1
1
1
1
1
1
1
1
1
1
1
1
1
1
1
1
1
1
1
1
1
1
1
1
1
1
1
1
1
1
1
1
1
1
1
1
1
1
1
1
1
1
1
1
1
1
1
1
1
1
2
2
2
1
1
1
1
1
1
1
1
1
1
1
1
1
1
1
1
1
1
1
1
1
1
1
1
1
1
1
1
1
1
1
1
1
1
1
1
1
1
1
1
1
1
1
1
1
1
1
1
1
1
1
1
1
1
1
1
1
1
1
1
1
1
1
1
1
1
1
1
1
1
1
1
1
1
1
1
1
1
1
1
1
1
1
1
1
1
1
1
1
1
0
0
0
0
0
0
0
0
0
0
0
0
0
0
0
0
0
0
0
0
0
0
0
0
0
0
0
0
0
0
0
0
0
0
0
0
0
0
0
0
0
0
0
0
0
0
0
0
0
0
0
0
0
0
0
0
0
0
0
0
0
0
0
0
0
0
0
0
0
0
0
0
0
0
0
0
0
0
0
0
0
0
0
0
0
0
0
0
0
0
0
0
0
0
0
0
0
0
0
0
0
0
0
0
0
0
0
0
0
0
0
0
0
0
0
0
0
0
0
0
0
0
0
0
0
0
1
1
1
1
1
1
1
1
1
1
1
1
1
1
1
1
1
1
1
1
1
1
1
1
1
1
1
1
1
1
1
1
1
1
1
1
1
1
1
1
1
1
1
1
1
1
1
1
1
1
1
1
2
2
2
2
2
2
2
2
2
2
2
2
2
2
2
2
2
2
2
2
2
2
1
1
1
1
1
1
1
1
1
1
1
1
1
1
1
1
1
1
1
1
1
1
1
1
1
1
0
0
0
0
0
0
0
0
0
1
1
1
1
1
2
2
2
2
2
2
2
2
2
2
2
2
2
2
2
2
2
2
2
2
2
2
2
2
2
2
2
2
2
2
2
2
2
2
2
2
2
2
2
2
2
2
3
3
3
3
3
3
3
3
3
3
3
3
3
3
3
3
3
3
3
3
3
3
3
3
4
4
4
4
4
4
4
4
4
4
4
4
4
4
4
4
4
4
4
4
4
4
3
3
3
3
3
3
3
3
3
3
3
3
3
3
3
3
3
3
3
3
3
3
3
3
3
3
3
3
3
3
3
3
3
3
3
3
3
3
3
3
2
2
2
2
2
2
2
2
2
2
2
2
2
2
2
2
2
2
2
3
2
2
2
2
2
1
1
1
1
1
1
1
1
1
1
1
1
1
1
1
1
1
1
1
1
1
1
1
1
1
1
1
1
1
1
1
1
1
1
1
1
1
1
1
1
1
1
1
1
1
1
1
1
1
1
1
0
0
0
0
0
0
0
0
0
0
0
0
0
0
0
1
1
2
2
2
2
2
2
2
2
2
2
2
2
2
2
2
2
3
3
3
3
3
3
3
3
3
3
4
4
4
4
4
4
4
4
4
4
4
4
4
4
4
4
4
4
4
4
4
4
4
4
4
4
4
4
4
4
4
4
4
4
4
5
5
5
5
5
5
5
5
5
5
5
5
5
5
5
5
5
5
5
5
5
5
5
5
5
5
5
5
5
5
5
5
5
5
5
5
5
5
5
5
5
5
5
5
5
5
5
5
5
5
5
4
4
4
4
4
3
3
3
3
3
3
2
2
2
2
2
2
2
2
2
2
2
2
2
2
2
2
2
2
2
2
2
2
2
2
2
2
2
2
2
2
2
2
2
2
2
2
2
2
2
2
2
2
2
2
2
2
2
2
2
2
2
2
2
2
2
2
2
2
2
2
2
2
2
2
2
2
2
2
2
2
2
2
2
2
2
2
2
2
2
2
2
2
2
2
2
2
2
2
2
2
2
1
1
1
1
1
1
1
1
1
1
1
1
1
1
1
1
1
1
1
1
1
1
1
1
1
1
1
1
1
1
1
1
1
1
1
1
1
1
1
1
1
1
1
1
1
1
1
1
1
1
1
1
1
1
1
1
1
1
1
1
1
1
1
1
1
1
1
1
1
1
1
1
1
1
1
1
1
1
1
1
1
1
1
1
1
1
1
1
1
0
0
0
0
0
0
0
0
0
0
0
0
0
0
0
0
0
0
0
0
0
0
0
0
0
0
0
0
0
0
0
0
0
0
0
0
0
0
0
0
0
0
0
0
0
0
0
0
0
0
0
0
0
0
0
0
0
0
0
0
0
0
0
0
0
0
0
0
0
0
0
0
0
0
0
0
0
0
0
0
0
0
0
0
0
0
0
0
0
0
0
0
0
0
0
0
0
0
0
0
0
0
0
0
0
0
0
0
0
0
0
0
0
0
0
0
0
0
0
0
0
0
0
0
0
0
0
0
0
0
0
0
0
0
0
0
0
0
0
0
0
0
0
0
0
0
0
0
0
0
0
0
0
0
0
0
0
0
0
0
0
0
0
0
0
0
0
0
0
0
0
0
0
0
0
0
0
0
0
0
0
0
0
0
0
0
0
0
0
0
0
0
0
0
0
0
0
0
0
0
0
0
0
0
0
0
0
0
0
0
0
0
0
0
0
0
0
0
0
0
0
0
0
0
0
0
0
0
0
0
0
0
0
0
0
0
0
0
0
0
0
0
0
0
0
0
0
0
0
0
0
0
0
0
0
0
0
0
0
0
0
0
0
0
0
0
0
0
0
0
0
0
0
0
0
0
0
0
0
0
0
0
0
0
0
0
0
0
0
0
0
0
0
0
0
0
0
0
0
0
0
0
0
0
0
0
0
0
0
0
0
0
0
0
0
0
0
0
0
0
0
0
0
0
0
0
0
0
0
0
0
0
0
0
0
0
0
0
0
0
0
0
0
0
0
0
0
0
0
0
0
0
0
0
0
0
0
0
0
0
0
0
0
0
0
0
0
0
0
0
0
0
0
0
0
0
0
0
0
0
0
0
0
0
0
0
0
0
0
0
0
0
0
0
0
0
0
0
0
0
0
0
0
0
0
0
0
0
0
0
0
0
0
0
0
0
0
0
0
0
0
0
0
0
0
0
0
0
0
0
0
0
0
0
0
0
0
0
0
0
0
0
0
0
0
0
0
0
0
0
0
0
0
0
0
0
0
0
0
1
1
1
1
1
1
1
1
1
1
1
1
1
1
1
1
1
1
1
1
1
1
1
1
1
2
2
2
2
2
2
2
2
2
2
2
2
2
2
2
2
2
2
2
2
2
2
2
2
2
2
2
2
2
2
2
2
2
2
2
2
2
2
2
2
1
1
1
1
1
1
1
1
1
1
1
1
1
1
1
1
1
1
1
1
1
1
1
1
1
1
1
1
1
1
1
1
1
1
1
1
1
1
1
1
1
1
1
1
1
1
1
1
1
1
1
1
1
1
1
1
1
1
1
1
1
1
0
0
0
0
0
0
0
0
0
0
0
0
0
0
0
0
0
0
0
0
0
0
0
0
0
0
0
0
0
0
0
0
0
0
0
0
0
0
0
0
0
0
0
0
0
0
0
0
0
0
0
0
0
0
0
0
0
0
0
0
0
0
0
0
0
0
0
0
0
0
0
0
0
0
0
0
0
0
0
0
0
0
0
0
0
0
0
0
0
0
0
0
0
0
0
0
0
0
0
0
0
0
0
0
0
0
0
0
0
0
0
0
0
0
0
0
0
0
0
0
0
0
0
0
0
0
0
0
0
0
0
0
0
0
0
0
0
0
0
0
0
0
0
0
0
0
0
0
0
0
0
0
0
0
0
0
0
0
0
0
0
0
0
0
0
0
0
0
0
0
0
0
0
0
0
0
0
0
0
0
0
0
0
0
0
0
0
0
1
1
1
1
1
1
1
1
1
1
1
1
1
1
1
1
1
1
1
1
1
1
1
1
1
1
1
1
1
1
1
1
1
1
1
1
1
1
1
1
1
1
1
1
1
1
1
1
1
1
1
1
1
1
1
1
1
1
1
1
1
1
1
1
1
1
1
1
1
1
1
1
1
1
1
1
1
1
1
1
1
1
1
1
1
1
1
1
1
1
1
1
1
1
1
1
2
2
2
2
2
2
2
2
2
2
2
2
2
2
2
2
2
2
2
2
2
2
2
2
2
2
2
2
2
2
2
2
2
2
2
2
1
1
1
1
1
1
1
1
1
1
1
1
1
1
1
1
1
1
1
1
1
1
1
1
1
1
1
1
1
1
1
1
1
1
1
1
1
1
1
1
1
1
1
1
1
1
1
1
1
1
1
1
1
1
1
1
1
1
1
1
1
1
1
1
1
1
1
1
1
1
1
1
0
0
0
0
0
0
0
0
0
0
0
0
0
0
0
0
0
0
0
0
0
0
0
0
0
0
0
0
0
0
0
0
0
0
0
0
0
0
0
0
0
0
0
0
0
0
0
0
0
0
0
0
0
0
0
0
0
0
0
0
0
0
0
0
0
0
0
0
0
0
0
0
0
0
0
0
0
0
0
0
0
0
0
0
0
0
0
0
0
0
0
0
0
0
0
0
0
0
0
0
0
0
0
0
0
0
0
0
0
0
0
0
0
0
0
0
0
0
0
0
0
0
0
0
0
0
0
0
0
0
0
0
0
0
0
0
0
0
0
0
0
0
0
0
0
0
0
0
0
0
0
0
0
0
0
0
0
0
0
0
0
0
0
0
0
0
0
0
0
0
0
0
0
0
0
0
0
0
0
0
0
0
0
0
0
0
0
0
0
0
0
0
0
0
0
0
0
0
0
0
0
0
0
0
0
0
0
0
0
0
0
0
0
0
0
0
0
0
0
0
0
1
1
1
1
1
1
1
1
1
1
1
1
1
1
1
1
1
1
1
1
1
1
1
1
1
1
1
1
1
1
1
1
1
1
1
1
1
1
1
1
1
1
1
1
1
1
1
1
1
1
1
1
1
1
1
1
1
1
1
1
1
1
1
1
1
1
1
1
1
1
1
1
1
1
1
1
1
1
1
1
1
1
1
1
1
1
1
1
1
1
1
1
1
1
1
1
1
1
1
1
1
1
1
1
1
1
1
1
2
2
3
3
3
3
4
4
8
8
7
7
7
7
7
8
9
10
10
10
11
12
12
13
14
14
14
14
14
14
14
15
15
15
15
15
15
16
16
16
17
17
17
17
18
18
18
18
18
18
18
18
18
18
18
18
18
18
18
18
19
19
19
19
19
19
19
19
19
19
19
19
19
19
19
19
19
19
19
19
19
19
19
19
19
19
19
19
19
19
19
19
19
19
19
19
19
19
19
19
19
19
19
19
19
19
19
19
19
19
19
20
20
20
19
19
19
18
18
18
15
15
15
9
8
8
8
8
8
8
8
8
7
7
7
7
6
7
7
7
7
7
7
7
7
8
8
8
8
8
8
8
7
7
7
7
7
7
7
7
7
7
7
7
7
7
7
7
7
7
7
7
7
7
7
7
7
7
7
7
7
7
7
6
6
6
6
6
6
6
6
6
6
6
6
6
6
7
7
7
7
7
7
7
7
7
9
10
10
10
9
9
9
9
9
9
9
9
9
9
9
9
9
9
9
9
9
9
9
9
7
7
7
7
7
7
7
7
7
7
7
7
7
7
7
7
7
7
8
8
8
8
8
7
7
7
7
7
7
7
7
7
7
7
7
7
7
7
7
7
7
7
7
7
7
7
7
7
7
7
7
7
7
7
7
7
7
7
7
7
7
7
7
7
7
7
7
7
6
6
6
6
6
6
6
6
5
5
5
5
5
5
5
5
5
5
5
5
5
5
5
5
5
5
5
5
4
3
3
2
1
1
0
2
2
2
2
2
2
2
2
2
2
2
2
2
2
2
2
2
2
2
2
2
2
2
2
2
2
3
3
3
3
3
3
3
3
3
3
3
3
3
3
3
3
3
3
3
3
3
3
3
3
3
3
3
3
3
3
3
3
3
3
2
2
2
2
2
2
2
2
2
2
2
2
2
2
2
2
2
2
2
2
2
2
2
2
2
2
2
2
2
2
2
2
2
2
2
2
3
3
3
3
3
3
3
3
3
3
3
3
3
3
4
4
4
4
4
4
4
4
4
4
4
4
4
4
4
4
4
4
4
4
3
3
3
2
2
2
2
2
2
2
2
2
2
2
2
2
2
2
2
2
2
2
2
2
2
2
2
2
2
2
2
2
2
2
2
2
2
2
2
2
2
2
2
2
2
2
2
3
3
3
3
3
3
3
3
3
3
4
4
4
4
4
4
4
4
4
4
4
4
4
4
4
4
4
4
4
4
4
4
4
4
3
3
3
4
4
4
4
4
4
3
3
3
3
3
3
3
3
3
3
3
3
3
3
4
4
4
4
4
4
4
4
5
5
5
5
5
5
5
5
5
5
5
5
5
5
5
5
5
5
5
5
5
5
5
5
5
5
5
5
5
5
5
5
5
5
5
5
5
5
6
6
6
6
6
6
6
6
6
6
6
6
7
7
7
7
7
7
7
7
7
7
7
7
7
7
7
7
7
7
7
7
7
7
7
7
7
7
7
7
7
7
7
7
7
7
7
7
7
7
7
7
7
7
7
7
7
7
7
7
7
7
7
7
7
7
6
6
6
6
6
6
6
6
6
6
6
5
5
5
5
5
4
4
4
3
3
3
3
3
3
3
2
2
2
2
2
2
2
2
2
2
2
2
2
2
2
2
2
2
2
2
2
2
2
2
2
2
1
1
1
1
1
1
1
1
0
0
0
0
0
0
0
0
0
0
0
0
0
0
0
0
0
0
0
0
0
0
0
0
0
0
0
0
0
0
0
0
0
0
0
0
0
0
0
0
0
0
0
0
0
0
0
0
0
0
0
0
0
0
0
0
0
0
0
0
0
0
0
0
0
0
0
0
0
0
0
0
0
0
0
0
0
0
0
0
0
0
0
0
0
0
0
0
0
0
0
0
0
0
0
0
0
0
0
0
0
0
0
0
0
0
0
0
0
0
0
0
0
0
0
0
0
0
0
0
0
0
0
0
0
0
0
0
0
0
0
0
0
0
0
0
0
0
0
0
0
0
0
0
0
0
0
0
0
0
0
0
0
0
0
0
0
0
1
1
1
1
1
1
1
1
1
1
1
1
1
1
1
1
1
1
1
1
1
1
1
1
1
1
1
1
1
1
1
1
1
1
1
1
1
1
1
1
1
1
1
1
1
1
1
1
1
1
1
1
1
1
2
2
2
2
2
2
2
2
2
2
2
2
2
2
2
2
2
2
2
2
2
2
2
2
2
2
2
2
2
2
2
2
2
2
2
2
2
2
2
2
2
2
2
2
2
3
3
3
3
3
3
3
3
3
3
3
3
3
3
3
3
3
3
3
3
3
3
3
3
3
3
3
3
3
3
3
3
3
3
3
3
3
3
3
3
3
3
3
1
1
1
1
1
1
1
1
1
1
1
1
1
1
1
1
1
1
1
1
1
1
1
1
1
1
1
1
1
1
1
1
1
1
1
1
1
1
1
1
1
1
1
1
1
1
1
1
1
1
1
1
1
1
1
1
1
1
1
1
1
1
1
1
1
1
1
1
1
1
1
1
1
1
1
1
1
1
1
0
0
0
0
0
0
0
0
0
0
0
0
0
0
0
0
0
0
0
0
0
0
0
0
0
0
0
0
0
0
0
0
0
0
0
0
0
0
0
0
0
0
0
0
0
0
0
0
0
0
0
0
0
0
0
0
0
0
0
0
0
0
0
0
0
0
0
0
0
0
0
0
0
0
0
0
0
0
0
0
0
0
0
0
0
0
0
0
0
0
0
0
0
0
0
0
0
0
0
0
0
0
0
0
0
0
0
0
0
0
0
0
0
0
0
0
0
0
0
0
0
0
0
0
0
0
4
11
13
16
18
19
19
20
20
25
25
28
30
33
35
37
37
38
38
38
38
44
44
44
44
44
44
44
45
45
46
49
49
49
49
49
49
49
50
50
50
50
50
52
52
52
52
53
56
56
57
57
57
57
58
59
59
59
59
59
60
61
61
61
61
61
62
62
62
62
62
63
63
63
68
68
68
68
68
68
68
68
68
68
68
68
68
68
69
69
70
70
70
72
72
72
72
71
71
70
70
69
69
69
69
69
66
66
66
67
67
67
67
68
68
68
68
71
71
71
71
66
66
66
64
64
64
64
61
62
62
61
61
60
60
60
60
61
60
60
60
60
60
60
60
60
60
60
60
60
60
60
60
60
59
59
55
54
53
53
52
52
52
52
52
51
51
51
51
50
50
50
49
47
47
46
45
43
41
39
40
36
36
36
28
27
27
27
27
26
26
12
10
11
9
9
9
11
11
11
11
11
13
13
15
17
17
17
16
16
18
19
19
19
20
20
20
20
20
20
20
20
20
20
20
20
20
20
20
20
20
20
20
20
20
20
20
20
19
20
20
21
21
21
21
21
21
21
21
21
21
21
21
21
22
22
22
22
22
22
22
23
23
24
25
25
26
27
29
29
29
29
29
29
30
32
32
32
32
32
32
32
32
32
32
33
33
33
34
35
36
36
36
36
36
35
35
36
36
36
36
36
36
36
36
36
36
36
36
36
36
36
36
36
36
36
36
36
36
36
36
36
36
36
37
37
37
38
38
38
36
36
36
36
36
37
37
40
37
36
36
36
36
36
41
43
44
42
43
43
43
44
45
45
47
47
48
49
49
50
50
50
50
51
51
54
53
55
52
52
52
53
53
59
60
60
60
60
61
62
67
69
69
69
65
65
65
65
67
67
69
69
70
70
71
72
72
72
74
76
77
81
82
83
84
83
83
83
85
85
86
85
86
86
89
90
92
91
91
91
91
91
92
91
98
101
101
103
105
106
106
106
110
110
113
115
115
115
117
120
120
120
121
121
123
123
126
126
126
125
126
126
126
126
126
125
124
124
124
124
124
124
122
122
120
122
122
122
122
122
123
124
125
125
125
127
127
127
126
126
126
126
124
114
113
109
109
109
109
110
110
110
110
110
110
110
111
110
110
110
109
109
109
106
106
106
106
106
107
106
106
106
106
106
106
106
106
105
105
105
105
105
105
105
105
105
106
106
105
105
105
105
105
100
98
98
97
97
79
78
66
61
51
44
41
39
38
38
37
37
37
37
37
38
37
37
37
37
37
35
35
33
32
30
29
29
29
26
26
25
25
25
24
24
23
23
23
23
23
23
23
23
23
23
23
23
23
23
23
23
23
24
24
24
24
24
24
24
24
24
24
24
23
23
23
24
24
24
24
24
24
23
23
24
24
24
24
24
23
23
23
23
23
23
23
23
23
23
23
23
23
23
23
23
22
22
20
21
20
19
19
19
20
20
20
20
20
19
19
19
19
19
19
18
18
17
17
17
18
18
18
18
18
18
18
18
18
18
17
16
16
16
16
16
16
16
16
16
16
15
16
16
16
17
18
18
18
18
16
16
16
16
16
16
16
16
16
16
16
16
16
17
17
17
17
17
17
18
18
19
19
19
18
17
17
17
17
17
17
17
17
17
17
17
17
17
17
17
17
17
17
17
17
16
16
16
16
16
15
15
15
15
15
15
14
14
14
12
12
12
12
12
12
12
12
12
12
12
12
12
12
12
12
12
12
12
12
12
12
12
12
12
12
12
12
12
12
12
12
12
11
11
11
11
11
11
11
11
11
11
11
11
11
10
10
10
9
8
5
5
5
5
5
5
5
5
5
5
5
5
5
5
5
5
5
5
5
5
5
5
5
5
5
5
5
5
5
5
5
5
5
4
4
4
4
4
4
4
4
4
3
3
3
3
4
4
4
5
6
6
7
7
7
7
7
8
8
9
18
26
30
31
32
33
34
35
37
42
42
44
44
44
44
48
48
48
56
58
63
63
66
72
72
72
72
75
75
77
77
77
77
79
79
81
84
91
91
91
92
92
93
94
94
94
96
97
97
97
97
98
102
102
102
103
104
104
104
104
105
105
106
106
106
108
108
108
108
108
108
108
108
110
110
110
110
110
110
110
110
110
110
110
110
110
110
109
110
110
110
110
110
110
110
112
112
112
112
112
112
112
111
111
111
111
111
111
111
111
111
111
112
112
112
112
112
111
111
111
111
111
111
111
111
112
112
112
112
113
112
112
113
116
115
116
114
114
113
107
108
105
102
103
101
101
102
103
102
97
97
84
85
85
73
69
68
67
67
67
68
67
62
58
57
55
55
55
64
64
64
64
63
56
58
63
62
61
62
62
62
62
62
62
62
61
61
61
61
61
61
61
62
63
64
65
65
64
64
64
64
64
64
65
65
65
67
70
70
70
70
70
71
72
72
72
72
72
72
71
73
74
74
74
74
74
74
76
76
76
76
76
76
77
77
77
78
81
88
88
88
88
89
90
99
99
100
100
101
100
97
97
97
96
92
97
98
96
96
94
94
94
92
92
92
92
91
91
90
90
90
90
91
91
91
91
92
92
92
93
93
93
93
93
93
93
94
98
100
101
101
101
101
101
100
100
100
100
97
98
98
98
98
99
99
99
99
98
98
98
98
98
102
102
102
102
102
104
104
103
103
103
103
101
98
98
95
94
99
99
100
100
100
100
99
99
99
96
95
85
83
83
83
84
84
84
83
83
83
83
83
81
81
80
80
79
79
78
78
78
77
73
72
70
66
62
56
53
50
50
49
49
49
49
49
49
49
49
49
48
48
48
48
47
47
47
47
47
47
47
47
47
47
47
47
47
47
47
46
46
46
46
46
46
46
46
46
46
47
46
46
46
46
46
46
47
47
47
46
46
46
46
36
36
36
35
34
33
33
33
33
33
33
33
32
32
31
32
32
31
31
32
32
32
31
28
28
28
28
29
29
28
24
21
20
20
20
20
20
18
17
17
17
17
17
17
17
17
17
17
17
17
17
17
15
15
16
17
17
17
17
17
13
12
12
12
12
12
12
12
11
10
10
10
10
12
13
13
13
13
13
13
13
14
14
14
14
14
14
14
14
15
15
15
15
15
15
15
15
15
15
15
15
15
16
16
16
16
17
17
17
18
19
20
20
20
20
21
21
23
23
23
23
23
22
22
22
22
22
22
21
21
22
22
22
22
22
22
22
22
22
22
22
22
21
20
20
20
20
20
20
20
20
20
20
20
20
20
20
20
20
20
20
21
21
21
21
21
21
21
21
21
21
21
21
21
21
21
21
21
21
21
21
20
20
19
19
18
18
19
19
19
19
19
18
18
18
18
19
19
19
19
19
19
19
19
18
18
17
17
17
17
17
17
17
17
17
17
17
17
17
17
17
17
17
17
17
14
13
13
13
13
12
12
12
12
12
12
12
12
12
12
12
12
12
11
11
11
11
11
11
11
11
11
11
11
11
10
10
11
11
10
9
6
4
4
4
4
4
4
4
4
4
4
4
4
4
4
4
4
5
4
4
4
4
4
4
4
4
4
4
4
4
4
4
4
4
4
4
5
5
5
5
5
5
5
5
5
5
5
5
5
5
5
5
5
5
5
5
5
5
5
5
5
5
5
5
6
6
5
5
5
5
5
5
5
5
5
5
4
4
3
3
3
3
3
3
3
3
3
3
3
3
3
3
3
3
3
3
3
3
3
3
3
3
3
3
3
3
3
3
3
3
3
3
3
3
3
3
3
3
3
3
3
3
4
4
4
4
4
4
4
4
4
5
5
5
5
5
5
5
5
5
5
5
5
5
5
5
5
5
5
5
5
5
5
5
5
5
5
5
5
5
5
5
5
5
5
4
4
4
4
4
4
4
4
4
4
4
4
4
4
4
4
4
3
3
3
3
3
3
3
3
3
3
3
3
3
3
3
3
3
3
3
3
3
2
2
2
2
2
2
1
1
1
1
1
1
1
1
1
1
1
1
1
1
1
1
1
1
1
1
0
0
0
0
0
0
0
0
0
0
0
0
0
0
0
0
0
1
1
1
1
1
1
1
1
1
1
1
1
1
1
1
1
1
1
1
1
1
1
1
1
1
1
1
1
1
0
0
0
0
0
0
0
0
0
0
0
0
0
0
0
0
0
0
0
0
0
0
0
0
0
0
0
0
0
0
0
0
0
0
0
0
0
0
0
0
0
0
0
0
0
0
0
0
0
0
0
0
0
0
0
0
0
0
0
0
0
0
0
0
0
0
0
0
0
0
0
0
0
0
0
0
0
0
0
0
0
0
0
0
0
0
0
0
0
0
0
0
0
0
0
0
0
0
0
0
0
0
0
0
0
0
0
0
0
0
0
0
0
0
0
0
0
0
0
0
0
0
0
0
0
0
0
0
0
0
0
0
0
0
0
0
0
0
0
0
0
0
0
0
0
0
0
0
0
0
0
0
0
0
0
0
0
0
0
0
0
0
0
0
0
0
0
0
0
0
0
0
0
0
0
0
0
0
0
0
0
0
0
0
0
0
0
0
0
0
0
0
0
0
0
0
0
0
0
0
0
0
0
0
0
0
0
0
0
0
0
0
0
0
0
0
0
0
0
0
0
0
0
0
0
0
0
0
0
0
0
0
0
0
0
0
0
0
0
0
0
0
0
0
0
0
0
0
0
0
0
0
0
0
0
0
0
0
0
0
0
0
0
0
0
0
0
0
0
0
0
0
0
0
0
0
0
0
0
0
0
0
0
0
0
0
0
0
0
0
0
0
0
0
0
0
0
0
0
0
0
0
0
0
0
0
0
0
0
0
0
0
0
0
0
0
0
0
0
0
0
0
0
0
0
0
0
0
0
0
0
0
0
0
0
0
0
1
1
1
1
1
1
1
1
1
1
1
1
1
0
0
0
0
0
0
0
0
0
0
0
0
0
1
1
1
1
1
1
1
1
1
1
1
1
1
1
1
1
1
1
1
1
1
1
1
1
1
1
1
1
1
1
1
1
1
1
1
1
1
1
1
1
1
1
1
1
2
3
3
4
4
4
4
4
4
4
4
4
4
4
4
4
4
4
4
4
4
4
4
4
4
4
4
4
4
4
4
4
4
4
4
4
4
4
4
4
4
4
4
4
4
4
4
4
4
4
4
4
4
4
4
4
4
4
4
4
4
4
4
4
4
4
4
4
4
4
4
4
4
4
4
4
4
4
4
4
4
4
3
3
3
3
3
3
3
3
3
3
3
3
3
2
2
2
2
2
2
2
2
3
4
4
4
4
4
4
4
4
5
6
6
6
6
6
6
6
6
6
6
6
6
6
6
6
6
6
5
5
5
5
5
5
5
5
5
5
6
6
6
6
6
6
6
6
6
6
6
6
6
6
6
6
6
6
6
6
6
6
6
6
6
6
6
6
6
6
6
6
6
6
6
6
6
6
6
6
6
6
6
6
6
6
6
6
5
5
5
5
5
5
5
5
5
5
5
5
5
5
5
5
6
6
6
6
5
5
5
5
5
5
5
5
5
5
5
5
5
5
5
5
5
5
5
6
6
10
10
11
12
13
13
13
14
14
15
15
15
16
16
16
17
17
17
17
17
18
18
18
18
17
18
18
18
18
18
17
17
17
17
17
17
17
17
17
17
17
17
17
17
17
17
17
18
18
18
18
17
17
17
17
17
17
17
17
17
17
17
17
17
17
17
17
17
17
17
17
17
17
17
17
19
19
20
21
21
22
22
22
22
22
22
22
21
21
21
23
22
23
23
24
24
24
24
23
23
23
23
23
23
23
23
23
23
23
23
23
20
19
19
18
17
15
15
15
15
15
15
15
15
15
15
15
15
15
14
14
14
14
14
14
14
14
14
13
13
13
13
13
13
13
13
13
13
13
13
13
13
13
13
13
13
13
13
14
14
14
14
14
14
14
14
14
14
14
14
14
14
13
13
13
13
13
13
14
14
14
14
15
15
15
15
15
15
15
15
15
15
15
15
15
15
15
15
14
13
14
8
7
7
7
7
7
7
7
7
7
7
6
6
6
6
6
6
6
6
6
6
6
6
6
6
6
6
6
6
7
7
7
7
7
7
7
7
8
8
8
8
8
8
8
8
8
8
8
8
8
8
8
8
8
8
8
8
8
8
8
8
8
8
8
8
8
8
8
8
8
8
8
8
8
8
8
8
8
8
8
8
8
8
8
8
8
8
8
8
8
8
8
8
8
7
6
6
6
6
6
6
5
5
5
5
5
5
5
5
5
5
5
5
5
5
5
5
5
5
5
5
5
5
5
4
4
4
4
4
4
4
4
4
4
4
4
3
3
3
3
3
3
3
3
3
4
4
4
4
4
4
4
4
4
4
4
4
4
4
4
4
4
3
3
4
4
4
4
4
4
4
4
4
4
4
4
4
4
4
4
4
4
3
3
3
3
3
3
3
3
3
3
3
3
3
3
3
3
3
3
3
3
3
3
3
3
3
3
3
3
3
3
3
3
3
3
3
3
3
3
3
3
3
3
3
3
3
3
3
3
3
3
3
3
3
4
4
4
4
4
4
4
4
4
4
4
4
4
4
4
4
4
4
4
3
3
3
3
3
3
3
3
3
3
3
3
3
3
3
3
3
3
3
3
3
3
3
3
3
3
3
3
3
3
3
3
3
3
3
3
3
3
2
2
2
2
2
2
2
2
2
2
2
2
2
2
2
2
2
2
2
2
2
2
2
2
2
2
2
2
2
2
2
2
2
2
2
2
2
2
2
2
2
2
2
2
2
2
2
2
2
2
1
1
1
1
1
0
0
0
0
0
0
0
0
0
0
0
0
0
0
0
0
0
0
0
0
0
0
0
0
0
0
0
0
0
0
0
0
0
0
0
0
0
0
0
0
0
0
0
0
0
0
0
0
0
0
0
0
0
0
0
0
0
0
0
0
0
0
0
0
0
0
0
0
0
0
0
0
0
0
0
0
0
0
0
0
0
0
0
0
0
0
0
0
0
0
0
0
0
0
0
0
0
0
0
0
0
0
1
1
1
1
1
1
1
1
1
1
1
1
1
1
1
1
1
1
1
1
1
1
1
1
1
1
1
0
0
0
0
0
0
0
0
0
0
0
0
0
0
0
1
1
1
1
1
1
1
1
1
1
1
1
1
1
1
1
1
1
1
1
1
1
1
1
1
1
1
1
1
1
1
1
1
1
1
1
1
1
1
1
1
1
1
1
1
1
1
1
1
1
1
1
1
1
1
1
1
1
1
1
1
1
1
1
1
1
1
1
1
1
1
1
1
1
1
1
1
1
1
1
0
0
0
0
0
0
0
0
0
0
0
0
0
0
0
0
0
0
0
0
1
1
1
1
1
1
1
1
1
1
1
1
1
1
1
1
1
1
1
1
1
1
0
0
0
0
0
0
0
0
0
0
0
0
0
0
0
0
0
0
0
0
0
0
0
1
1
1
1
1
1
1
1
1
1
1
1
1
1
1
1
1
1
1
1
1
1
1
1
1
1
1
1
1
1
1
1
1
1
1
1
2
2
2
2
2
2
2
2
2
2
2
2
2
2
2
2
2
2
2
2
2
2
2
2
2
2
2
2
2
2
2
2
2
2
2
2
2
2
2
2
2
2
2
2
2
2
2
2
2
2
2
2
2
2
2
2
2
2
2
2
2
2
1
1
1
1
1
1
1
1
1
1
1
1
1
1
1
1
1
1
1
1
1
1
1
1
1
1
1
1
1
1
1
1
1
1
1
1
1
1
1
1
0
0
0
0
0
0
0
0
0
0
0
0
0
0
0
0
0
0
0
0
0
0
0
0
0
0
0
0
0
0
0
0
0
0
0
0
0
0
0
0
0
0
0
0
0
0
0
0
0
0
0
0
0
0
0
0
0
0
0
0
0
0
0
0
0
0
0
0
0
0
0
0
0
0
0
0
0
0
0
0
0
0
0
0
0
0
0
0
0
0
0
0
0
0
0
0
0
0
0
0
0
0
0
0
0
0
0
0
0
0
0
0
0
0
0
0
0
0
0
0
0
0
0
0
0
0
0
0
0
0
0
0
0
0
0
0
0
0
0
0
0
0
0
0
0
0
0
0
0
0
0
0
0
0
0
0
0
0
0
0
0
0
0
0
0
0
0
0
0
0
0
0
0
0
0
0
0
0
0
0
0
0
1
1
1
1
1
1
1
1
1
1
1
1
1
1
1
1
1
1
1
1
1
1
1
1
1
1
1
1
1
1
1
1
1
1
1
1
1
1
1
1
1
1
1
1
1
1
1
1
1
1
1
1
1
1
1
1
1
1
1
1
1
1
1
1
1
1
1
1
1
2
2
3
3
3
3
3
3
3
3
4
4
4
4
4
4
4
4
4
4
4
4
4
4
4
4
4
4
4
4
4
4
4
3
3
3
3
3
3
3
3
3
5
6
7
7
11
14
15
15
15
18
23
23
31
34
34
36
46
50
85
88
101
110
114
120
132
141
141
166
176
177
185
200
203
203
203
203
204
205
210
211
222
224
224
224
225
225
225
225
225
228
244
247
247
247
248
248
248
249
251
250
250
267
269
269
270
272
273
278
278
278
278
280
279
286
287
290
290
290
291
291
291
296
303
302
304
305
307
312
314
318
318
318
318
322
322
323
324
325
328
328
328
330
331
335
335
339
339
339
340
340
341
342
343
346
346
345
345
345
344
343
342
347
339
339
343
342
343
345
345
346
347
350
350
350
350
350
350
351
351
350
347
342
341
337
335
336
324
301
283
277
262
263
263
262
260
258
254
254
254
253
252
252
251
251
254
254
253
253
253
249
245
242
242
243
245
246
246
248
249
248
249
251
251
252
252
253
254
254
254
254
256
256
259
259
260
260
263
264
264
259
253
229
234
233
234
219
214
214
203
203
201
199
200
200
198
199
198
201
202
203
203
205
203
202
202
207
206
208
208
207
206
205
205
207
208
207
207
207
204
198
194
187
172
171
174
171
174
174
168
167
166
171
172
172
172
173
173
170
170
168
168
168
171
172
172
175
176
176
176
176
180
189
189
188
187
186
186
186
185
187
185
172
169
152
156
158
159
160
161
161
161
159
161
159
159
159
161
161
161
161
163
164
165
165
165
166
165
165
166
168
170
169
170
171
173
176
178
178
176
176
174
177
177
177
177
177
179
179
180
180
180
180
180
180
180
180
180
180
181
181
181
181
183
183
185
185
187
186
186
186
188
190
190
190
190
190
191
192
192
194
194
194
195
195
195
195
199
201
201
201
201
201
201
201
201
202
202
202
202
202
202
203
202
201
201
205
205
206
205
206
204
204
204
183
180
179
109
98
97
94
95
95
95
95
95
95
94
93
93
93
92
91
87
87
89
89
89
89
89
87
86
84
82
82
81
78
76
75
76
76
76
76
76
78
75
74
72
73
73
71
72
72
74
75
75
78
77
75
63
64
62
63
64
64
64
64
64
64
64
66
65
66
62
62
58
58
57
57
57
58
58
58
58
58
57
57
57
57
57
57
56
56
56
53
54
54
53
53
53
53
53
53
54
54
54
54
54
53
53
53
52
50
50
48
48
47
43
41
41
41
41
41
41
41
41
41
41
40
40
40
40
39
39
39
38
38
37
36
35
35
35
35
34
34
34
34
34
33
33
33
33
33
33
33
33
33
33
33
33
32
29
25
23
22
21
21
20
20
15
15
15
12
12
12
12
12
11
11
9
9
9
9
9
9
9
9
8
8
8
8
7
7
7
7
7
7
7
6
6
6
6
6
6
5
3
3
3
3
1
1
1
1
1
1
1
1
0
0
0
0
0
0
0
0
0
0
0
0
0
0
0
0
0
0
0
0
0
0
0
0
0
0
0
0
0
0
0
0
0
0
0
0
0
0
0
0
0
0
0
0
0
0
0
0
0
0
0
0
0
0
0
0
0
0
0
0
0
0
0
0
0
0
0
0
0
0
0
0
0
0
0
0
0
0
0
0
0
0
0
0
0
0
0
0
0
0
0
0
0
0
0
0
0
0
0
0
0
0
0
0
0
0
0
0
0
0
0
0
0
0
0
0
0
0
0
0
0
0
0
0
0
0
0
0
0
0
0
0
0
0
0
0
0
0
0
0
0
0
0
0
0
0
0
0
0
0
0
0
0
0
0
0
0
0
0
0
0
0
0
0
0
0
0
0
0
0
0
0
0
0
0
0
0
0
0
0
0
0
0
0
0
0
0
0
0
0
0
0
0
0
0
0
0
0
0
0
0
0
0
0
0
0
0
0
0
0
0
0
0
0
0
0
0
0
0
0
0
0
0
0
0
0
0
0
0
0
0
0
0
0
0
0
0
0
0
0
0
0
0
0
0
0
0
0
0
0
0
0
0
0
0
0
0
0
0
0
0
0
0
0
0
0
0
0
0
0
0
0
0
0
0
0
0
0
0
0
0
0
0
0
0
0
0
0
0
0
0
28
35
78
98
211
242
249
255
265
281
281
291
303
306
307
307
310
310
310
315
317
317
317
318
319
320
320
320
321
321
324
326
327
328
329
330
330
330
333
333
333
339
341
341
341
345
352
353
353
353
354
355
356
356
356
357
357
358
360
362
364
374
383
413
423
426
429
441
443
443
443
447
451
454
457
457
458
459
459
459
460
463
465
494
497
516
518
526
527
530
538
573
599
603
609
626
628
627
630
629
630
629
657
663
664
663
666
676
679
722
732
732
737
739
743
752
752
752
761
769
777
775
769
759
788
799
813
776
787
835
866
869
898
909
933
953
955
954
967
967
982
978
976
980
1021
1035
1036
1031
1030
1031
1029
1029
1031
1056
1065
1070
1071
1075
1088
1113
1129
1148
1166
1172
1179
1184
1187
1225
1236
1280
1306
1313
1317
1323
1344
1384
1414
1423
1431
1433
1437
1453
1466
1504
1547
1571
1611
1610
1611
1614
1624
1630
1631
1645
1632
1624
1662
1626
1623
1602
1602
1604
1603
1615
1617
1618
1619
1620
1621
1621
1623
1621
1616
1616
1616
1602
1604
1601
1601
1595
1591
1572
1567
1565
1537
1534
1524
1363
1322
1300
1299
1299
1299
1298
1298
1296
1293
1293
1293
1291
1291
1289
1289
1277
1276
1276
1276
1275
1259
1256
1251
1251
1226
1220
1203
1201
1198
1194
1159
1156
1154
1154
1154
1146
1144
1144
1141
1138
1137
1131
1130
1129
1123
1116
1107
1106
1107
1107
1107
1107
1100
1100
1100
1099
1097
1097
1098
1097
1096
1095
1093
1092
1049
1043
967
932
565
562
535
515
444
172
94
84
82
82
76
76
64
64
48
36
26
24
21
21
23
24
28
32
50
52
55
70
73
73
78
93
117
128
127
128
130
143
143
143
147
147
149
149
149
151
153
154
155
158
159
159
159
163
168
172
172
172
174
174
174
174
174
176
178
178
178
178
178
178
178
178
177
177
177
177
177
177
177
177
178
178
178
178
177
176
176
176
176
176
174
174
174
174
175
175
175
175
175
174
174
174
174
173
173
173
173
173
173
173
173
173
173
173
173
173
173
173
173
173
173
173
167
157
156
156
147
143
134
132
127
128
128
128
128
129
129
129
129
129
128
128
128
128
128
128
128
128
128
127
127
108
107
106
104
93
82
78
11
11
11
11
11
10
44
48
49
50
53
54
55
76
90
90
93
93
110
110
111
111
111
114
115
119
125
125
127
127
129
135
137
137
135
136
134
135
135
136
136
139
139
144
144
144
144
144
144
144
144
144
148
149
149
149
149
149
150
150
150
150
150
150
151
151
151
151
151
152
153
153
153
156
159
164
163
164
166
166
168
171
171
172
172
173
173
173
174
175
175
175
175
178
181
181
182
182
182
183
183
183
183
185
184
183
183
182
183
183
183
182
182
181
183
182
185
173
157
156
158
137
138
186
209
204
226
224
231
232
247
252
260
295
299
308
386
427
428
433
445
448
521
533
545
571
602
608
607
604
605
607
612
618
620
624
656
679
688
687
687
690
690
694
711
737
747
749
774
774
786
795
799
803
803
810
813
821
832
843
873
930
963
979
993
1006
1014
1042
1056
1068
1189
1255
1305
1310
1316
1320
1361
1421
1528
1576
1594
1592
1595
1608
1620
1620
1621
1622
1629
1629
1636
1636
1638
1638
1639
1640
1645
1645
1652
1650
1664
1667
1661
1662
1655
1645
1636
1648
1646
1626
1616
1611
1571
1548
1543
1541
1542
1528
1517
1500
1501
1487
1485
1485
1477
1467
1462
1431
1414
1376
1371
1371
1370
1370
1381
1366
1363
1359
1359
1359
1358
1358
1358
1359
1360
1358
1361
1361
1361
1361
1362
1359
1358
1356
1356
1356
1356
1355
1342
1339
1339
1334
1330
1317
1293
1278
1273
1258
1256
1084
1007
984
969
963
798
728
714
666
665
660
651
645
626
623
610
607
588
584
570
521
373
355
282
280
270
267
221
221
217
211
209
202
200
186
186
184
180
179
180
180
180
181
176
178
179
175
172
172
170
170
166
166
157
157
152
148
148
147
152
152
151
121
112
110
109
109
109
111
117
113
112
112
105
105
105
103
104
108
108
108
108
108
108
113
116
117
117
117
117
117
117
119
118
120
120
120
118
118
120
120
120
119
114
110
108
109
109
108
111
110
111
114
117
119
119
121
118
119
122
124
124
126
127
127
128
128
132
132
132
133
134
135
136
137
137
139
140
140
140
140
140
140
141
140
140
140
152
151
152
146
146
145
146
146
141
144
141
135
132
133
133
133
135
134
134
134
134
134
134
135
135
134
135
135
135
135
135
137
138
141
141
141
149
150
150
149
149
150
151
152
152
152
155
157
158
161
161
161
161
161
161
158
158
157
158
158
154
150
151
151
152
151
152
152
152
153
156
154
150
151
151
145
147
148
147
148
147
144
139
137
137
138
138
138
138
138
138
137
138
139
137
137
140
140
140
141
142
143
176
176
174
174
176
177
177
180
180
180
183
183
181
174
174
174
171
162
161
159
156
156
151
151
151
152
153
155
156
157
160
160
157
156
155
156
155
159
161
161
160
160
160
160
159
158
157
155
155
151
152
151
151
151
153
161
162
162
165
165
165
165
165
168
169
171
166
165
163
163
163
164
165
165
166
173
177
179
179
179
179
179
179
180
180
180
181
181
182
185
185
186
186
187
187
188
188
188
188
188
190
192
193
193
193
193
193
195
195
195
197
198
197
196
191
189
182
193
155
145
144
133
125
118
121
119
119
117
116
117
117
118
119
119
119
118
118
118
118
118
118
118
119
120
122
122
122
122
122
122
126
126
126
126
126
126
126
126
126
126
126
127
127
127
130
130
130
130
131
130
131
132
132
130
129
132
130
132
129
128
127
127
115
114
111
111
111
111
111
112
110
109
107
106
106
107
107
107
107
107
107
107
108
108
108
109
107
107
106
106
106
106
103
103
103
108
108
107
107
108
108
108
108
107
104
97
86
83
91
96
91
92
90
95
108
106
117
116
115
114
113
114
117
117
117
117
119
121
121
122
122
122
121
121
121
121
121
124
124
124
127
130
132
135
135
139
143
145
147
144
145
148
152
152
152
153
152
153
152
154
154
153
153
155
155
157
159
159
159
159
160
160
160
163
163
167
168
168
169
169
170
171
171
170
170
171
171
174
174
174
175
177
176
177
178
178
178
176
178
176
176
176
174
174
175
175
175
176
176
177
177
177
174
175
175
175
171
170
165
163
163
163
165
170
170
170
170
163
161
159
159
159
159
161
164
165
166
166
166
166
168
168
169
169
171
171
171
169
165
165
166
165
165
163
166
137
129
123
115
115
113
105
105
107
103
101
101
102
102
102
102
104
104
104
103
103
102
102
102
102
102
102
102
101
103
104
104
103
103
104
105
104
103
102
101
101
91
89
89
89
88
75
68
69
71
71
71
71
72
72
71
70
69
66
65
64
64
64
64
64
64
64
65
65
64
64
63
63
63
63
66
66
64
63
61
59
57
57
58
59
59
60
60
60
60
60
60
59
59
61
61
60
60
60
60
60
61
62
62
62
62
62
62
63
64
64
64
64
64
66
67
68
68
67
67
70
68
67
66
67
63
61
60
51
51
50
48
48
48
50
50
52
51
51
50
51
52
52
52
52
52
55
55
55
55
55
56
56
56
57
57
57
57
57
57
57
60
60
60
61
61
62
62
62
62
62
63
63
67
69
69
70
70
64
68
73
73
70
73
75
74
73
72
72
72
71
71
71
71
71
72
72
72
72
72
72
72
72
72
74
74
74
74
75
79
79
79
79
79
79
79
78
78
78
78
78
77
83
83
83
83
83
83
83
84
84
84
84
84
83
83
84
86
87
80
80
80
80
80
80
80
80
81
82
83
85
87
88
87
88
88
89
89
90
91
93
97
97
98
98
98
98
100
105
105
107
108
108
109
108
108
108
108
110
108
108
108
108
111
107
109
106
104
104
104
104
104
104
104
104
103
103
104
105
102
99
100
98
97
99
99
101
98
99
99
99
99
101
102
102
102
111
113
114
113
111
109
106
106
115
119
121
125
136
142
143
143
151
160
161
165
166
166
168
168
177
184
187
187
187
192
197
200
203
205
215
228
231
231
231
232
232
233
234
244
258
259
261
264
268
270
271
273
275
278
278
282
284
284
285
285
286
292
298
299
292
287
286
285
287
290
292
292
291
296
299
299
298
298
298
301
301
301
301
301
301
301
301
302
304
304
304
304
304
304
304
304
305
304
304
304
304
304
304
304
304
303
303
303
303
303
303
303
303
303
301
298
294
293
292
292
292
291
291
290
290
290
290
290
290
290
290
290
290
290
290
290
290
290
291
291
291
292
292
292
291
285
277
276
276
273
269
260
228
199
170
152
152
144
144
137
124
120
101
86
79
59
56
53
48
48
48
48
47
47
47
46
46
46
46
41
41
39
33
30
29
29
28
28
28
28
23
23
21
21
21
20
20
20
19
19
19
17
18
18
18
18
18
18
16
14
14
13
13
13
10
10
10
10
9
8
6
5
5
5
5
5
5
5
5
4
4
4
4
4
4
4
4
4
4
4
4
4
4
4
4
4
4
4
4
4
3
3
3
3
2
2
2
2
2
2
2
2
2
2
2
2
2
2
2
2
2
2
2
2
2
2
2
2
2
2
2
2
2
2
2
2
2
2
2
2
2
2
2
2
2
2
2
2
2
2
2
2
2
2
2
2
2
2
2
2
2
2
2
2
2
2
2
1
1
1
1
1
1
1
0
0
0
0
0
0
0
0
0
0
0
0
0
0
0
0
0
2
2
2
2
2
2
2
3
5
50
58
73
75
80
152
167
269
305
314
321
324
328
343
344
345
348
356
356
360
360
364
366
368
377
378
381
385
387
388
393
393
395
398
398
403
409
409
409
411
419
453
453
456
457
461
462
462
463
463
463
463
463
463
463
464
465
465
465
465
467
467
470
471
471
471
471
472
473
473
475
479
479
482
483
485
485
491
491
499
508
508
508
509
509
513
515
516
516
518
524
550
552
558
559
589
591
593
594
600
600
601
602
604
615
616
644
650
652
652
652
655
663
673
694
694
701
703
703
703
704
706
706
706
706
703
702
701
703
703
702
693
695
688
688
688
684
687
632
608
544
542
550
546
547
545
546
571
568
562
561
559
558
553
545
542
540
497
488
477
477
467
455
451
444
442
441
441
441
441
441
441
441
441
441
441
441
441
441
441
441
441
441
441
441
442
442
442
442
440
437
436
436
435
435
435
435
435
436
436
435
431
430
430
429
429
428
428
428
425
422
420
420
418
418
418
418
418
418
415
413
405
402
397
396
395
395
395
395
394
394
394
379
375
370
362
355
187
186
182
180
173
157
147
97
89
77
64
11
4
4
5
5
19
50
72
90
92
94
97
109
115
121
127
128
160
172
214
214
214
230
231
231
231
232
232
237
238
238
238
239
241
245
257
261
261
271
273
273
292
300
317
319
321
341
343
344
351
351
353
353
361
375
379
387
393
408
408
408
410
414
416
424
448
458
459
462
467
468
468
468
470
470
470
472
472
539
542
553
556
558
564
564
607
610
626
697
704
704
716
727
734
734
734
742
772
889
893
899
899
902
905
931
980
1016
1005
1017
1019
1020
1020
1040
1041
1043
1048
1050
1049
1049
1057
1058
1060
1063
1066
1068
1073
1076
1075
1076
1078
1078
1080
1080
1081
1081
1080
1078
1073
1062
1060
1068
1070
1074
1075
1075
1075
1075
1068
1067
1067
1068
1060
1060
1061
1060
1060
1060
1060
1058
1057
1057
1057
1057
1057
1057
1047
1028
992
981
984
1014
1026
1009
1010
1010
1012
980
981
982
981
982
984
985
985
985
985
983
1001
1000
1001
1001
1001
1002
1002
1013
1011
1010
1010
1009
995
995
995
993
961
961
960
940
940
939
938
927
596
542
511
329
275
266
255
252
248
247
242
231
230
228
226
226
226
225
223
222
208
207
195
191
188
188
188
186
186
184
183
183
183
183
183
183
180
180
172
163
162
162
162
161
161
161
161
160
160
160
160
160
160
160
160
160
160
160
160
161
161
161
161
161
161
161
161
161
161
158
158
157
157
156
156
156
155
152
152
152
152
151
151
151
151
151
151
151
150
150
150
145
145
144
133
132
77
68
71
62
52
59
55
52
50
47
33
33
35
37
37
38
39
42
44
48
48
48
50
50
50
50
50
51
52
59
60
61
61
61
63
63
65
69
71
71
76
80
80
81
81
81
83
83
89
89
89
94
94
95
95
95
95
104
110
110
111
123
125
126
129
131
132
132
132
134
175
176
176
177
177
179
180
180
181
183
192
192
192
192
192
192
192
192
203
207
209
210
209
211
211
212
213
214
222
225
226
226
226
228
243
252
251
251
253
253
253
254
254
254
266
266
268
267
267
267
268
266
267
267
267
270
271
271
270
271
271
271
271
273
273
273
273
273
273
273
273
273
273
273
273
272
272
273
273
272
272
272
272
271
271
269
269
268
259
258
255
250
245
242
241
241
241
241
241
241
241
241
241
238
238
238
238
238
238
237
237
237
237
237
237
237
237
237
237
235
233
232
231
231
223
209
208
183
182
177
175
173
171
152
124
106
101
64
53
52
52
51
50
50
48
45
44
44
44
44
39
39
34
33
33
29
27
15
15
14
14
12
12
12
18
19
19
19
19
19
21
21
24
24
26
26
26
28
29
32
32
32
32
32
34
35
38
41
42
42
42
46
47
47
48
50
52
54
59
63
67
68
68
70
71
71
71
77
83
87
89
91
91
92
95
98
98
99
100
100
100
101
101
101
103
108
113
114
114
114
114
114
114
114
116
116
116
120
121
121
121
121
131
131
131
132
134
136
137
138
139
139
141
142
142
144
144
147
148
148
148
149
151
154
154
157
158
166
169
172
175
177
193
195
195
196
196
196
196
196
193
195
193
194
197
198
197
195
192
192
194
197
202
203
203
200
200
200
200
201
200
200
200
200
200
200
197
197
196
196
191
191
191
189
189
181
180
178
177
177
176
175
174
174
177
178
178
178
178
178
178
180
180
180
181
181
181
181
181
181
181
182
182
181
181
180
180
179
177
172
169
153
150
143
143
144
143
144
145
145
145
146
145
145
147
147
146
147
148
149
149
149
149
149
153
156
155
154
154
156
145
148
141
125
125
121
121
120
116
115
115
92
92
93
93
92
89
86
86
86
86
87
87
90
90
90
90
90
90
92
91
91
91
91
92
92
92
92
92
92
92
92
91
92
92
85
69
67
67
67
66
66
72
73
73
75
75
75
75
71
69
69
70
70
71
69
71
71
71
72
72
72
72
74
75
77
77
79
79
80
81
82
86
91
93
99
102
102
108
108
108
108
109
109
108
108
107
107
107
107
108
108
110
110
115
116
121
121
123
120
128
123
123
123
124
124
124
123
122
122
121
117
106
106
106
105
103
108
105
105
105
105
106
106
107
107
107
107
108
108
114
117
117
117
117
117
116
116
116
116
115
124
126
129
131
131
135
135
137
138
137
138
138
138
137
138
138
138
138
136
139
142
144
145
145
145
145
144
144
145
145
148
150
151
151
151
151
151
151
152
152
152
153
153
174
180
184
184
184
183
180
179
174
174
175
174
158
164
163
163
164
163
165
164
164
165
154
154
152
152
157
151
149
149
144
143
148
148
147
148
148
147
148
150
150
150
150
150
151
152
156
159
159
159
159
163
165
166
168
169
169
169
171
172
173
177
178
180
184
188
191
193
194
195
187
188
194
195
195
195
202
203
205
205
205
205
205
205
205
206
206
209
211
212
212
212
212
212
216
218
220
221
223
224
224
224
225
224
225
226
226
229
233
239
239
239
239
240
234
223
186
182
177
173
174
175
175
175
177
175
179
180
180
179
179
179
179
180
182
182
172
168
162
154
152
152
152
152
152
156
158
159
158
159
160
160
160
160
161
161
161
161
161
162
164
165
168
168
169
170
170
190
189
200
200
201
203
202
202
203
203
203
201
202
197
198
206
204
200
200
183
176
175
176
177
173
174
178
189
190
190
203
203
203
203
203
204
202
199
197
183
182
184
183
181
182
180
180
180
191
205
205
207
207
206
206
205
205
209
210
210
210
211
212
215
215
216
218
225
229
233
233
233
234
236
236
237
246
246
246
246
246
246
247
248
254
255
255
255
256
258
259
260
260
261
262
262
262
262
270
272
271
273
274
274
274
275
276
277
279
277
279
282
283
284
281
281
275
276
275
275
275
275
276
278
285
291
291
291
291
291
291
292
294
294
294
296
292
309
304
306
304
294
295
292
276
277
282
268
278
278
276
254
254
252
255
254
248
251
254
254
254
257
258
260
258
258
260
261
279
280
281
284
284
287
287
288
289
291
291
290
289
289
289
294
303
303
303
299
298
299
303
305
305
307
304
290
295
296
296
291
286
282
263
261
254
261
264
265
265
266
265
266
266
265
265
265
265
264
263
263
263
263
263
263
265
265
265
265
265
265
265
265
266
265
261
261
252
251
249
249
249
249
250
251
252
255
258
259
261
262
264
265
262
258
254
254
254
254
254
255
257
257
260
260
260
261
261
261
261
261
262
261
265
264
264
264
264
264
263
263
263
264
265
266
270
270
269
269
269
265
264
264
262
261
261
266
218
203
195
139
122
112
112
112
116
116
118
116
116
116
117
117
118
123
122
122
121
121
116
116
116
118
116
112
111
112
112
112
113
114
114
114
114
114
114
114
114
115
116
116
116
116
116
115
113
113
113
113
111
105
101
102
91
96
88
91
87
85
85
85
85
85
85
86
85
85
86
88
89
86
86
86
84
84
91
90
92
92
93
93
98
98
98
99
99
100
101
101
101
101
101
101
101
101
101
101
101
101
101
105
106
112
115
116
117
117
119
123
123
129
129
129
129
128
131
132
132
132
132
134
130
129
129
129
130
128
128
127
133
141
140
140
139
138
138
141
131
129
133
141
138
137
136
137
138
142
148
149
149
150
152
155
155
156
156
156
156
158
158
158
158
159
158
158
157
158
159
161
163
161
163
163
163
163
163
162
168
175
175
174
174
182
183
183
183
183
184
184
184
185
185
190
190
190
192
192
193
194
196
196
197
200
200
203
203
203
201
190
185
184
183
183
183
186
188
188
188
186
186
183
183
184
185
185
184
184
184
184
185
186
187
186
187
188
188
188
188
189
193
193
194
195
197
197
200
199
203
206
205
209
207
207
208
211
215
220
230
237
241
243
241
242
261
276
426
435
446
473
488
492
496
511
609
660
777
806
826
825
827
841
854
881
900
880
970
1003
1139
1212
1241
1324
1380
1667
1707
1774
1908
1920
1932
2859
3587
3838
3850
4108
4399
4585
4634
6183
6968
7179
7227
7286
8303
8497
8622
11672
12561
13007
13021
13038
13446
13678
13888
14498
14597
14787
15937
16029
16035
16056
16140
16856
16961
17278
17371
17560
17774
17971
18070
18144
18180
18714
18965
20561
20655
20781
20791
20995
21088
21113
21116
21118
21173
21184
21183
21184
21180
21184
21191
21191
21194
21195
21195
21198
21196
21195
21195
21202
21202
21202
21201
21203
21204
21210
21211
21204
21196
21192
21153
21128
21124
21122
21115
21115
21115
21112
21112
21110
21107
21086
21086
20937
20876
20782
20704
20673
20539
20538
20538
20536
20535
20535
20534
20528
20526
20522
20509
20500
20495
20492
20463
20461
20396
20355
20327
20264
20242
19892
19547
19489
18683
17778
17691
17676
17599
17502
17320
16348
15192
14856
14670
14580
14142
12029
11012
4068
3689
1432
1422
1339
1263
1010
859
763
741
695
607
227
124
115
106
100
97
92
92
92
87
81
56
54
41
36
31
106
119
136
137
140
142
152
164
161
161
163
160
160
161
161
161
163
164
165
166
168
168
168
168
168
168
173
173
176
176
181
183
183
183
184
185
187
190
191
192
193
193
192
192
192
199
203
203
205
206
206
211
210
211
214
218
218
218
222
230
233
235
239
244
245
246
246
250
273
273
273
273
273
273
275
276
276
276
277
276
278
287
290
291
290
290
291
292
292
292
296
297
296
297
297
295
295
295
292
292
293
292
294
293
291
271
258
257
253
253
254
254
255
255
255
256
255
257
258
261
271
272
272
280
277
277
282
280
278
277
278
278
278
279
279
279
279
279
281
281
282
282
282
282
282
284
284
285
287
287
288
288
288
288
288
288
287
288
290
289
287
285
282
270
270
242
244
243
242
242
242
242
242
241
240
240
239
238
237
178
179
173
173
157
156
156
156
158
158
158
158
151
149
149
151
146
151
151
148
147
148
148
149
151
151
151
152
152
152
152
152
152
154
157
158
164
165
165
166
165
163
166
165
166
152
152
148
140
138
137
136
130
129
129
129
138
138
135
133
137
136
134
134
132
130
130
132
117
120
120
122
120
118
120
122
127
123
124
124
125
126
143
163
163
163
164
165
165
166
167
167
167
167
166
166
166
173
174
174
175
175
174
175
176
190
190
191
190
190
190
195
195
198
198
200
213
213
213
213
225
229
232
232
234
235
236
236
236
238
238
241
241
242
246
256
269
270
272
274
274
275
275
275
282
283
287
288
287
289
290
294
300
301
301
301
304
304
304
308
309
309
309
310
310
310
310
313
313
313
314
313
313
313
315
315
316
317
317
313
314
314
312
307
307
304
295
294
271
258
257
249
249
246
247
247
247
242
240
240
240
242
243
242
242
241
241
239
241
241
241
241
242
240
239
237
236
236
228
228
228
228
228
228
227
227
228
228
228
220
215
209
190
190
168
166
167
162
153
147
144
142
142
142
142
142
140
140
140
138
138
138
137
137
138
138
133
137
134
129
119
106
104
99
83
83
62
52
50
46
41
41
42
42
42
47
47
47
47
47
46
46
46
46
46
46
46
47
47
47
47
47
47
47
50
54
54
54
59
58
58
59
60
60
59
61
61
66
67
67
69
69
71
72
73
73
73
77
78
78
78
78
78
78
80
86
86
99
108
115
112
122
124
124
124
124
124
124
124
126
125
125
125
120
119
119
120
123
124
124
125
126
126
127
127
130
131
132
132
131
133
133
135
137
136
136
137
136
136
136
137
138
137
137
137
135
137
135
131
130
130
130
130
130
130
130
130
130
131
131
131
135
135
135
135
136
138
138
139
139
140
140
148
147
147
147
148
148
148
148
148
148
148
148
148
150
152
153
155
155
155
155
158
158
158
164
165
165
165
165
165
166
171
171
170
170
174
175
175
175
179
174
171
171
173
168
168
169
169
168
168
154
143
143
140
134
111
99
95
94
102
102
107
108
108
111
115
119
117
117
117
119
121
121
120
120
120
126
127
128
132
139
137
137
140
142
142
144
144
144
144
144
141
141
142
146
147
147
148
148
148
148
148
148
150
151
151
151
153
156
154
154
154
151
151
153
158
162
162
161
171
171
171
171
171
175
175
176
178
180
180
180
184
186
187
187
187
187
186
190
190
191
193
194
195
195
195
195
195
196
198
198
198
197
197
197
189
188
188
188
188
190
189
188
188
188
188
188
188
187
187
187
187
186
187
188
188
188
188
188
188
188
179
178
176
160
143
136
120
120
120
120
120
120
120
120
119
120
118
113
108
107
105
104
104
105
105
105
105
105
104
108
108
108
108
108
108
108
108
109
109
109
111
112
112
111
109
108
105
105
101
99
97
93
94
94
94
94
94
84
81
80
79
78
78
78
78
74
72
53
33
33
32
32
32
31
36
36
38
38
38
35
35
35
35
35
35
36
37
46
46
46
46
47
47
47
47
47
48
48
48
48
48
48
48
50
50
50
50
49
49
49
50
50
50
49
52
52
52
52
54
56
56
56
56
56
57
57
57
58
61
60
57
55
55
55
55
57
57
58
57
57
56
56
57
57
56
56
54
54
54
54
54
54
60
66
69
70
70
70
70
70
72
73
74
75
77
77
77
77
82
85
86
86
86
86
86
86
86
87
87
87
87
87
87
88
88
88
88
88
87
87
87
87
88
90
90
90
90
90
90
90
89
89
88
88
88
88
88
88
90
90
92
93
94
94
94
95
94
94
94
98
97
97
97
99
99
98
98
98
97
97
101
100
101
101
101
101
106
106
106
106
107
106
103
96
92
92
92
86
81
79
84
83
81
82
81
81
81
82
84
86
89
84
81
81
90
86
84
85
85
87
86
88
90
90
90
89
90
90
96
98
99
99
98
99
96
98
106
106
107
107
117
120
119
121
124
126
137
133
137
137
136
151
152
155
155
155
155
155
155
156
159
159
164
174
180
182
193
194
196
197
201
207
217
217
219
220
222
224
225
228
228
228
228
228
233
234
247
247
247
247
247
249
252
253
254
254
254
254
254
257
257
266
269
270
270
271
273
274
272
274
276
278
280
278
277
275
267
266
265
264
264
264
264
264
264
264
264
264
264
265
265
265
262
262
260
260
260
260
259
259
259
259
259
257
257
257
257
257
254
254
254
254
254
251
251
251
251
251
250
249
236
232
231
231
231
231
230
230
229
227
227
218
218
215
215
215
206
203
203
203
199
160
160
150
150
150
144
143
138
137
136
134
122
117
100
100
99
63
57
50
40
38
37
36
36
36
35
35
35
35
35
32
31
31
31
31
29
29
27
20
20
13
9
7
2
2
2
2
2
2
2
2
5
5
4
4
4
7
20
24
24
26
28
38
39
39
40
40
40
42
42
44
44
44
46
49
50
50
52
52
52
53
53
53
53
55
55
55
55
55
55
55
55
55
55
55
55
56
57
57
57
59
59
59
59
59
59
59
59
59
59
60
60
60
63
65
65
65
70
76
76
76
76
78
88
88
89
90
91
91
91
91
96
96
110
110
110
114
115
117
121
129
129
141
142
142
142
144
157
159
159
160
161
168
170
166
166
166
169
170
168
167
174
174
182
180
182
183
186
186
186
186
186
186
188
190
190
188
188
188
188
186
187
188
180
180
179
179
158
160
162
166
166
168
168
169
169
169
172
176
176
175
175
176
176
176
175
173
174
174
174
174
174
174
175
177
176
176
176
176
176
176
176
176
176
177
177
178
178
178
179
179
179
179
179
178
177
171
170
168
163
162
160
158
154
153
153
151
151
149
151
152
154
153
152
152
152
152
151
144
142
136
130
107
107
106
104
104
104
104
104
104
104
104
103
102
101
100
100
98
94
92
91
73
73
72
68
62
48
48
47
47
46
45
45
45
41
38
38
36
35
35
34
34
32
31
30
28
26
26
26
26
26
26
26
26
26
26
26
26
26
27
27
27
27
27
27
27
27
27
27
27
27
27
28
28
28
28
28
28
28
28
28
28
28
28
28
28
28
23
23
23
22
20
19
14
12
9
9
9
7
7
6
6
4
4
4
4
4
4
4
4
4
4
4
4
4
4
4
4
4
4
3
3
3
3
3
3
3
3
3
3
3
3
3
3
3
3
3
3
3
3
3
3
3
3
3
3
3
3
3
3
3
3
3
3
3
3
2
1
1
1
1
1
1
1
1
1
1
1
1
1
1
1
1
1
1
0
0
0
0
0
0
0
0
0
0
0
0
0
0
0
0
0
0
0
0
0
0
0
0
0
0
0
0
0
0
0
0
0
0
0
0
0
0
0
0
0
0
0
0
0
0
0
0
0
0
0
0
0
0
0
0
0
0
0
0
0
0
0
0
0
0
0
0
0
0
0
0
0
0
0
0
0
0
0
0
0
0
0
0
0
0
0
0
0
0
0
0
0
0
0
0
0
0
0
0
0
0
0
0
0
0
0
0
0
0
0
0
0
0
0
0
0
0
0
0
0
0
0
0
0
0
0
0
0
0
0
0
0
0
0
0
0
0
0
0
0
0
0
0
0
0
0
0
0
0
0
0
0
0
0
0
0
0
0
0
0
0
0
0
0
0
0
0
0
0
0
0
0
0
0
0
0
0
0
0
0
0
0
0
0
0
0
0
0
0
0
0
0
0
0
0
0
0
0
0
0
0
0
0
0
0
0
0
0
0
0
0
0
0
0
0
0
0
0
0
0
0
0
0
0
0
0
0
0
0
0
0
0
0
0
0
0
0
0
0
0
0
0
0
0
0
0
0
0
0
0
0
0
0
0
0
0
0
0
0
0
0
0
0
0
0
0
0
0
0
0
0
0
0
0
0
0
0
0
0
0
0
0
0
0
0
0
0
0
0
0
0
0
0
0
0
0
0
0
0
0
0
0
0
0
0
0
0
0
0
0
0
0
0
0
0
0
0
0
0
0
0
0
0
0
0
0
0
0
0
0
0
0
0
0
0
0
0
0
0
0
0
0
0
0
0
0
0
0
0
0
0
0
0
0
0
0
0
0
0
0
0
0
0
0
0
0
0
0
0
0
0
0
0
0
0
0
0
0
0
0
0
0
0
0
0
0
0
0
0
0
0
0
0
0
0
0
0
0
0
0
0
0
0
0
0
0
0
0
0
0
0
0
0
0
0
0
0
0
0
0
0
0
0
0
0
0
0
0
0
0
0
0
0
0
0
0
0
0
0
0
0
0
0
0
0
0
0
0
0
0
0
0
0
0
0
0
0
0
0
0
0
0
0
0
0
0
0
0
0
0
0
0
0
0
0
0
0
0
0
0
0
0
0
0
0
0
0
0
0
0
0
0
0
0
0
0
0
0
0
0
0
0
0
0
0
0
0
0
0
0
0
0
0
0
0
0
0
0
0
0
0
0
0
0
0
0
0
0
0
0
0
0
0
0
0
0
0
0
0
0
0
0
0
0
0
0
0
0
1
1
1
1
1
1
1
1
1
1
1
1
1
1
1
1
1
1
1
1
1
1
1
1
1
1
1
1
1
1
1
1
1
1
1
1
1
1
1
1
1
1
1
1
1
1
1
1
1
1
1
1
1
1
1
1
1
1
1
1
1
1
1
1
1
1
1
1
1
1
1
1
1
0
0
0
0
0
0
0
0
0
1
1
1
1
1
1
1
1
1
1
1
1
1
1
1
1
2
2
2
2
2
2
2
2
2
2
3
3
3
3
3
3
3
3
3
3
3
3
3
3
3
3
3
3
3
3
3
4
4
4
4
4
4
4
4
4
4
4
4
4
4
4
4
4
4
4
3
3
3
3
3
3
3
3
3
3
3
4
4
4
4
4
4
4
4
4
4
4
4
4
4
4
4
4
5
5
5
5
6
6
6
6
6
6
6
6
6
6
6
6
6
6
6
7
7
7
8
8
8
8
8
8
8
8
8
8
8
8
8
8
8
8
8
8
8
8
8
8
8
8
8
8
8
8
8
8
8
8
8
8
8
8
8
8
8
8
8
8
8
8
8
8
8
8
8
8
8
8
8
8
8
8
6
6
6
6
6
6
6
6
6
6
6
6
6
6
6
6
6
6
6
6
6
6
6
6
6
6
6
6
6
6
5
5
5
5
5
5
5
5
5
5
5
5
5
5
5
5
5
5
5
4
4
4
4
4
4
4
3
1
0
0
0
0
0
0
0
0
0
0
0
0
0
0
0
0
0
0
0
0
0
0
0
0
0
0
0
0
0
0
0
0
0
0
0
0
0
0
0
0
0
0
0
0
0
0
0
0
0
0
0
0
0
0
0
0
0
0
0
0
0
0
0
0
0
0
0
0
0
0
0
0
0
0
0
0
0
0
0
0
0
0
0
0
0
0
0
0
0
0
0
0
0
0
0
0
0
0
0
0
0
0
0
0
0
0
0
0
0
0
0
0
0
0
0
0
0
0
0
1
1
1
1
1
1
1
1
1
1
1
1
1
1
1
1
1
1
1
1
1
1
1
1
1
1
1
1
1
1
1
1
1
1
1
1
1
1
1
1
1
1
1
1
1
1
1
1
1
1
1
1
1
1
1
1
1
1
1
1
1
1
1
1
1
1
1
1
1
1
1
1
1
1
1
1
1
1
1
1
1
1
1
1
1
1
1
0
0
0
0
0
0
0
0
0
0
0
0
0
0
0
0
0
0
0
0
0
0
0
0
0
0
0
0
0
0
0
0
0
0
0
0
0
0
0
0
0
0
0
0
0
0
0
0
0
0
0
0
0
0
0
0
0
0
0
0
0
0
0
0
0
0
0
0
0
0
0
0
0
0
0
0
0
0
0
0
0
0
0
0
0
0
0
0
0
0
0
0
0
0
0
0
0
0
0
0
0
0
0
0
0
0
0
0
0
0
0
0
0
0
0
0
0
0
0
0
0
0
0
0
0
1
1
1
1
1
1
1
1
1
1
1
1
1
1
1
1
2
2
2
4
4
4
4
4
4
5
5
5
5
6
6
7
7
7
7
7
7
7
7
7
7
8
9
9
9
10
10
10
10
10
10
10
10
10
10
10
10
11
11
11
11
11
11
11
11
11
11
11
11
11
11
11
11
11
11
11
11
11
11
11
11
11
11
11
11
11
12
12
12
12
12
12
12
12
12
12
12
13
13
13
13
13
13
13
13
13
13
13
13
13
13
15
15
15
15
15
15
15
15
15
15
15
15
15
13
13
13
13
13
13
12
12
12
12
12
12
12
12
12
12
12
12
12
12
12
12
12
12
12
12
12
12
12
12
12
12
12
12
12
12
12
12
12
12
12
13
13
13
13
13
13
13
13
13
13
13
13
13
13
13
13
13
13
13
12
12
12
12
12
12
12
12
12
12
12
12
12
12
12
9
8
8
8
8
7
7
7
7
6
6
6
6
6
6
6
6
6
6
6
6
6
6
4
4
4
4
4
4
4
4
4
4
3
3
3
3
3
3
3
3
3
1
1
1
1
1
1
1
1
1
1
1
1
1
1
1
1
1
1
1
1
1
1
1
1
1
1
1
1
1
1
1
1
1
1
1
1
1
1
1
1
1
1
1
1
1
1
1
1
1
1
1
1
0
0
0
0
0
0
0
0
0
0
0
0
0
0
0
0
0
0
0
0
0
0
0
1
1
1
1
1
1
1
1
1
1
1
1
1
1
1
1
2
2
3
4
4
4
5
5
5
6
6
6
6
6
6
6
6
6
6
6
6
6
6
6
6
6
6
6
6
6
6
6
6
6
6
6
6
6
6
6
6
7
7
7
7
7
7
7
7
7
7
7
7
7
7
7
7
7
7
7
7
7
7
7
7
7
7
7
7
7
7
7
7
7
7
7
8
8
8
8
8
8
8
8
8
8
8
8
8
8
8
8
8
8
8
8
8
8
8
8
8
8
8
8
8
8
7
7
7
6
6
6
6
6
6
6
6
6
6
6
6
6
6
6
6
6
6
6
6
6
7
7
7
6
6
6
6
6
6
6
6
6
6
6
6
6
6
7
7
7
7
7
7
7
7
4
4
4
4
4
3
3
3
3
4
3
4
4
4
4
4
4
4
4
4
4
4
4
4
4
4
4
4
4
4
4
4
4
4
4
4
4
4
4
4
4
4
4
4
5
5
5
5
5
5
5
5
5
5
5
5
5
5
5
5
5
5
5
5
5
5
5
5
5
5
5
5
5
5
5
5
6
6
6
6
6
6
6
6
7
7
7
7
7
7
7
7
7
7
7
7
7
7
7
7
7
7
7
7
7
7
7
7
7
7
7
7
7
7
7
7
7
7
7
7
6
6
6
6
6
6
6
5
5
4
4
3
3
3
3
3
3
3
3
3
3
3
3
3
3
3
3
3
3
3
3
3
3
3
3
3
3
3
3
3
3
3
3
3
3
3
3
3
3
3
3
3
1
1
1
1
1
1
1
1
1
1
1
1
1
1
1
0
0
0
0
0
0
0
0
0
0
0
0
0
0
0
0
0
0
0
0
0
0
0
0
0
0
0
0
0
0
0
0
0
0
0
0
0
0
0
0
0
0
0
0
0
0
0
0
0
0
0
0
0
0
0
0
0
0
0
0
0
0
0
0
0
0
0
0
0
0
0
0
0
0
0
0
0
0
0
0
0
0
0
0
0
0
0
0
0
0
0
0
0
0
0
0
0
0
0
0
0
0
0
0
0
0
0
0
0
0
0
0
0
0
0
0
0
0
0
0
0
0
0
0
0
0
0
0
0
0
0
0
0
0
0
0
0
0
0
0
0
0
0
0
0
0
0
0
0
0
0
0
0
0
0
0
0
0
0
0
0
0
0
0
0
0
0
0
0
0
0
0
0
0
0
0
0
0
0
0
0
0
0
0
0
0
0
0
0
0
0
0
0
0
0
0
0
0
0
0
0
0
0
0
0
0
0
0
0
0
0
0
0
0
0
0
0
0
0
0
0
0
0
0
0
0
0
0
0
0
0
0
0
0
0
0
0
0
0
0
0
0
0
0
0
0
0
0
0
0
0
0
0
0
0
0
0
0
1
1
1
1
1
1
1
1
1
1
1
1
1
1
1
1
1
1
1
1
1
1
1
1
1
1
1
1
1
1
1
1
1
1
1
1
1
1
1
1
1
1
1
1
1
1
1
1
1
1
1
1
1
1
1
1
1
1
1
1
1
1
1
1
1
1
1
1
1
1
1
1
2
2
2
2
2
2
2
2
2
2
2
2
2
2
2
2
2
2
2
2
2
2
2
2
2
2
2
2
2
2
2
2
2
2
2
2
2
2
2
2
2
2
2
2
2
2
2
2
2
3
3
3
3
3
3
3
3
3
3
3
3
3
3
3
3
3
3
3
3
3
3
3
3
3
3
3
3
3
3
3
3
3
3
3
3
2
2
2
2
2
2
2
2
1
1
1
1
1
1
1
1
1
1
2
2
2
2
2
2
2
1
1
1
1
1
1
1
1
1
1
1
1
1
1
1
1
1
1
1
1
1
1
1
1
1
1
1
1
1
1
1
1
1
1
1
1
1
1
2
2
2
2
2
2
2
2
2
2
2
2
2
2
2
2
2
2
2
2
2
2
2
2
3
3
3
3
3
3
3
3
3
3
3
3
3
3
3
3
3
3
3
3
3
3
3
3
3
3
3
3
3
3
3
3
3
2
2
2
2
2
2
2
2
2
2
2
2
2
2
2
4
4
4
4
4
4
4
4
4
4
4
4
4
4
4
4
4
4
4
4
4
4
4
4
4
4
4
4
4
4
4
4
4
4
4
4
5
5
5
5
5
5
5
5
5
5
5
5
5
5
5
5
5
5
5
5
5
5
5
5
5
5
5
5
6
6
6
6
6
6
7
8
9
9
9
9
9
8
7
7
7
7
7
7
7
7
7
8
8
8
8
8
8
8
8
8
8
8
8
7
7
7
7
7
7
7
7
7
7
7
7
7
7
7
7
7
7
7
7
7
7
7
7
7
7
7
7
7
7
7
7
7
7
7
7
8
8
7
7
7
7
7
7
7
7
7
7
7
7
7
7
7
7
7
7
7
7
7
7
6
6
6
6
6
6
6
6
6
6
6
6
6
6
6
6
6
5
5
4
4
4
4
4
4
4
4
4
4
4
5
5
5
5
5
4
4
4
4
4
4
4
4
4
4
4
4
4
4
4
3
3
3
3
3
3
3
3
3
3
3
3
3
3
3
3
3
2
2
2
2
2
2
2
2
2
2
2
1
1
1
1
1
1
1
1
1
1
2
1
1
1
2
2
2
2
2
2
2
2
2
2
2
2
2
2
2
2
2
2
2
2
2
2
2
2
2
2
2
2
2
2
2
2
2
2
2
2
2
2
2
2
2
2
2
2
2
2
2
2
2
2
2
2
2
2
2
3
3
3
3
3
2
2
2
2
2
2
2
2
2
2
2
2
2
2
2
2
2
2
2
2
2
2
2
2
2
2
2
2
2
2
2
2
2
1
1
1
1
1
1
1
1
1
1
1
1
1
1
1
1
1
1
1
1
1
1
1
1
1
1
1
1
1
1
1
1
1
1
1
1
1
1
1
1
1
1
1
1
1
1
1
1
1
1
1
2
2
2
2
2
2
2
2
2
2
2
2
2
2
2
2
2
2
2
2
2
2
2
2
2
2
2
2
2
2
2
2
2
2
2
2
2
2
2
2
2
2
2
2
1
0
0
0
0
0
0
0
0
0
0
0
0
0
0
0
0
0
0
0
0
0
0
0
0
0
0
0
0
0
0
0
0
0
0
0
0
0
0
0
0
0
0
0
0
0
0
0
1
1
1
1
1
1
1
1
1
1
1
1
1
1
1
1
1
1
1
1
1
1
1
1
1
1
1
1
1
1
0
0
0
0
0
0
0
0
0
0
0
0
0
0
0
0
0
0
0
0
0
0
0
0
0
0
0
0
0
0
0
0
0
0
0
0
0
0
0
0
0
0
0
0
0
0
0
0
0
0
0
0
0
0
0
0
0
0
0
0
0
0
0
0
0
0
0
0
0
0
0
0
0
0
0
0
0
0
0
0
0
0
0
0
0
0
0
0
0
0
0
0
0
0
0
0
0
0
0
0
0
0
0
0
0
0
0
0
0
0
0
0
0
0
0
0
0
0
0
0
0
0
0
0
0
0
0
0
0
0
0
0
0
0
0
0
0
0
0
0
0
0
0
0
0
0
0
0
0
0
0
0
0
0
0
0
0
0
0
0
0
0
0
0
0
0
0
0
0
0
0
0
0
0
0
0
0
0
0
0
0
0
0
0
0
0
0
0
0
0
0
0
0
1
1
1
1
1
1
1
1
1
1
1
1
1
1
1
1
2
2
2
2
2
2
2
2
2
2
2
2
2
2
2
2
2
2
2
2
2
2
2
2
2
2
2
2
2
2
2
2
2
2
2
2
2
2
2
2
2
2
2
2
2
2
2
2
2
2
2
2
2
3
3
3
3
3
3
3
3
3
3
3
3
3
3
3
3
3
3
3
3
3
3
3
3
3
3
3
3
3
3
3
3
3
3
3
3
3
3
2
2
2
2
2
2
2
2
2
2
2
2
2
2
2
2
2
2
2
2
2
2
2
2
2
2
2
2
2
2
2
2
2
2
2
2
2
2
2
2
2
2
2
2
2
2
2
1
1
1
1
1
1
1
1
1
1
1
1
1
1
1
1
1
1
1
1
1
1
1
1
1
1
1
1
1
1
1
1
1
1
1
1
1
1
1
1
1
1
1
1
1
1
1
1
1
0
0
0
0
0
0
0
0
0
0
0
0
0
0
0
0
0
0
0
0
0
0
0
0
0
0
0
0
0
0
0
0
0
0
0
0
0
0
0
0
0
0
0
0
0
0
0
0
0
0
0
0
0
0
0
0
0
0
0
0
0
0
0
0
0
0
0
0
0
0
0
0
0
0
0
0
0
0
0
0
0
0
0
0
0
0
0
0
0
0
0
0
0
0
0
1
1
5
5
5
5
5
5
5
6
6
8
8
8
8
8
8
8
8
8
8
8
8
8
8
8
9
9
9
9
9
9
9
9
9
9
10
10
10
10
10
10
10
10
10
10
11
11
11
11
11
11
11
11
11
11
11
11
11
11
11
11
11
11
11
11
11
11
11
11
11
11
11
11
11
11
11
11
11
11
11
11
11
11
11
11
10
10
11
11
10
10
10
10
10
10
10
10
10
10
10
10
10
10
11
11
11
11
11
11
11
11
11
11
11
11
11
11
11
11
11
11
10
10
10
10
10
10
9
8
7
6
5
5
5
5
5
5
5
5
5
6
6
6
6
6
6
6
5
5
5
6
6
6
6
6
6
6
6
6
6
6
6
6
6
6
6
6
6
6
6
6
6
7
7
7
7
9
9
9
9
9
11
11
11
11
11
11
11
11
11
11
11
11
11
11
11
11
11
11
11
11
11
11
11
11
12
12
11
10
10
11
11
11
11
11
11
11
11
11
11
11
11
11
11
11
11
11
11
11
13
16
16
19
25
25
30
30
31
38
51
52
52
52
61
69
69
74
75
76
78
83
85
85
86
98
97
98
100
107
122
122
128
131
131
133
134
134
137
140
140
148
152
152
153
155
159
160
166
169
170
171
171
174
181
184
204
204
212
213
228
230
234
241
250
265
266
267
272
273
283
283
283
283
283
290
293
293
293
293
293
296
296
306
310
311
311
311
312
313
312
315
318
320
328
329
330
330
333
334
334
335
335
336
337
339
338
338
338
340
341
341
341
342
343
347
348
348
348
350
350
350
350
350
350
350
354
354
354
355
355
357
365
364
364
364
364
362
366
363
367
366
364
368
365
366
367
365
366
355
357
363
365
370
373
419
420
420
423
423
423
423
423
425
427
432
432
433
435
435
439
439
438
438
428
428
424
425
415
418
329
292
269
257
254
253
254
251
252
248
247
244
245
242
232
233
246
250
252
254
254
255
256
255
256
256
257
267
267
269
271
271
272
272
273
273
273
273
274
276
280
288
288
295
296
296
296
297
298
300
300
303
309
308
310
311
311
310
310
311
318
325
328
328
328
330
331
331
332
335
334
331
335
326
322
323
322
317
318
318
317
315
314
314
314
319
320
327
325
323
327
328
338
357
357
363
364
370
371
372
380
373
361
363
360
360
363
352
352
341
368
372
381
385
385
389
392
392
392
393
393
393
393
392
392
393
393
394
392
393
402
402
402
403
403
404
404
404
404
402
402
403
397
390
390
384
380
378
377
376
376
376
377
377
379
379
380
383
384
381
381
379
378
375
375
373
373
373
375
375
375
376
373
373
376
371
372
365
366
366
369
368
369
369
369
370
369
370
370
370
368
368
373
373
373
373
369
373
355
350
348
346
347
346
349
350
351
337
331
324
311
304
304
285
282
265
236
240
238
230
226
222
189
181
179
181
179
179
177
167
165
166
168
166
165
164
164
164
164
165
165
165
165
166
164
164
164
164
167
167
168
163
164
161
162
161
165
166
171
168
170
170
170
173
175
171
170
172
173
173
173
172
173
174
174
173
176
175
176
176
177
177
180
192
192
192
195
195
195
195
196
203
203
206
206
206
207
206
219
221
220
219
226
224
222
225
226
218
217
213
210
210
211
211
217
221
234
237
237
247
246
246
246
246
289
291
292
291
293
300
306
305
310
315
316
319
305
305
306
306
306
292
292
288
290
288
292
293
293
295
294
295
296
296
296
296
296
297
298
297
297
298
294
294
295
292
292
291
290
291
291
291
291
292
292
291
292
292
292
291
291
291
291
294
295
295
295
295
295
295
295
295
296
296
298
298
298
299
300
300
300
301
301
301
301
301
302
303
303
303
304
307
307
310
310
310
310
312
310
313
314
313
312
308
313
313
309
307
302
303
296
291
290
286
289
292
295
294
293
292
292
294
298
299
300
292
257
249
239
245
244
238
231
221
180
171
150
150
150
152
151
150
148
142
139
139
138
137
137
138
139
139
138
138
138
138
135
135
135
135
135
134
134
137
139
140
140
138
138
140
141
141
143
143
143
144
144
145
146
146
146
146
147
147
147
149
149
149
149
149
149
148
148
149
149
150
150
150
151
152
152
153
154
154
154
155
155
155
157
158
161
162
161
162
162
163
163
163
164
165
164
162
162
161
161
164
162
150
141
129
127
131
133
135
133
134
133
135
138
138
128
122
101
101
101
100
105
110
110
109
108
106
106
107
107
107
108
113
113
113
113
113
114
114
115
115
115
116
117
116
118
115
117
116
112
112
112
111
111
110
106
104
101
101
102
102
102
105
105
105
105
107
112
114
115
115
114
114
114
114
114
123
124
123
117
108
108
104
104
104
112
112
114
115
116
116
116
116
116
116
116
116
120
120
119
119
118
123
125
125
126
127
130
132
137
137
134
134
135
135
135
136
140
149
152
156
156
157
158
162
170
171
170
170
172
172
171
170
168
169
171
167
164
156
158
151
152
154
153
154
156
156
156
156
158
163
162
162
163
166
166
166
166
165
167
168
168
170
170
170
174
178
190
189
188
187
187
189
190
194
193
193
202
203
203
203
203
205
203
203
203
203
204
204
204
205
205
205
205
205
205
205
205
205
207
208
208
208
208
210
211
212
213
214
214
213
213
213
213
212
215
215
214
213
213
212
212
215
216
219
219
218
219
220
218
217
211
212
213
212
211
211
210
210
210
203
204
201
200
198
201
198
200
201
202
207
206
207
210
212
210
210
208
209
203
205
203
205
201
192
171
160
163
170
173
171
168
167
164
164
163
167
172
172
175
177
185
186
190
193
195
197
196
197
198
208
206
203
213
217
220
221
224
226
240
241
242
242
244
246
247
250
252
252
254
256
256
257
257
257
256
256
256
257
268
277
277
271
266
264
268
272
274
275
274
288
291
291
291
295
295
296
296
307
308
308
308
308
306
306
306
306
309
310
312
316
317
319
320
321
322
322
322
323
323
323
323
323
323
322
322
322
322
322
322
322
320
320
316
316
316
313
315
307
301
287
284
279
279
278
278
278
278
278
279
279
279
278
278
278
278
278
278
278
277
277
277
277
277
279
279
281
281
281
281
281
281
281
281
280
280
280
280
280
280
280
281
281
281
280
279
279
279
276
275
275
272
272
249
244
239
200
199
179
109
88
59
58
57
53
52
51
50
49
50
49
48
48
49
55
57
65
66
65
65
65
67
67
70
73
73
73
73
74
74
74
74
74
74
74
74
75
75
75
75
76
81
81
81
81
83
90
90
89
89
90
90
90
97
101
101
101
101
101
98
98
98
92
90
92
92
96
99
101
103
102
103
105
105
112
115
116
116
117
120
120
121
121
121
121
124
127
129
129
129
130
130
132
131
131
131
137
139
141
141
141
141
141
140
143
143
143
143
143
143
144
144
143
143
143
143
138
138
138
138
138
140
140
142
143
143
143
143
143
143
144
145
145
144
143
143
143
143
144
145
144
148
148
146
144
142
141
141
141
141
143
144
145
145
146
147
147
149
149
148
148
148
150
150
150
150
150
150
150
149
150
150
148
146
144
144
144
143
143
142
142
144
148
146
143
120
122
120
117
117
115
130
128
133
133
131
131
132
130
133
134
134
135
132
132
131
131
131
119
118
116
119
117
116
119
124
124
128
126
132
134
133
133
133
133
135
135
135
136
136
137
136
137
137
138
141
141
146
146
147
153
154
151
152
153
178
177
184
190
190
190
197
198
200
202
201
201
204
204
208
208
208
209
209
213
216
218
218
219
218
219
219
218
218
222
222
223
226
232
234
233
233
235
237
240
240
241
242
242
244
245
244
244
246
248
251
253
253
254
255
260
262
265
265
268
268
270
272
273
273
274
276
280
280
287
289
289
290
290
290
300
302
304
295
291
286
286
286
286
283
283
284
285
286
287
288
288
291
291
292
292
292
294
295
295
296
296
300
313
313
312
311
311
310
313
307
307
305
299
259
239
237
237
238
240
240
243
242
241
241
243
245
242
242
241
238
238
236
232
232
232
233
238
239
239
239
239
240
237
238
237
236
236
236
242
243
244
243
239
238
239
239
239
238
238
234
233
231
231
231
233
233
234
234
234
234
234
235
234
234
235
235
234
234
227
226
225
225
219
220
220
219
217
210
210
209
213
217
217
219
219
219
219
219
222
223
225
224
224
223
223
221
215
213
213
163
157
137
135
136
130
124
125
122
122
116
119
118
120
130
141
146
150
148
148
161
173
174
181
184
184
190
197
197
198
199
198
198
195
209
209
215
215
209
203
205
208
209
209
208
209
207
206
207
213
212
211
210
205
206
206
224
245
246
248
249
248
253
254
256
260
271
272
274
275
277
285
285
293
294
293
292
293
293
300
300
301
302
303
319
333
335
336
338
337
341
342
343
345
347
347
347
348
347
347
349
350
352
352
352
355
355
355
355
358
359
364
364
366
368
369
376
378
379
377
367
364
363
352
349
345
345
346
346
345
345
345
346
346
343
341
336
336
332
329
329
329
328
327
327
327
325
325
325
325
325
325
327
327
328
329
330
337
337
337
336
336
335
332
328
329
328
329
328
327
327
324
324
320
321
314
312
308
300
294
294
292
290
291
300
299
301
296
296
304
303
305
304
302
299
296
297
281
279
276
273
255
254
254
246
239
241
244
245
251
251
250
251
250
251
254
257
263
273
248
239
239
236
235
234
233
235
243
244
247
247
250
246
248
247
245
251
253
254
258
263
270
276
277
275
275
275
271
269
267
261
254
251
249
250
256
258
258
259
261
262
264
266
267
267
266
265
265
267
267
267
273
286
288
291
296
299
302
301
301
302
306
314
318
319
319
317
322
311
312
314
315
315
314
314
314
315
315
314
314
314
314
314
313
314
311
311
310
308
309
308
309
311
313
313
313
312
311
310
310
309
308
308
307
307
307
307
306
304
304
297
295
294
295
303
302
301
302
303
301
278
280
280
280
283
249
234
229
197
195
195
192
193
196
198
190
191
190
192
195
195
195
195
199
201
205
205
209
212
212
212
212
212
213
213
214
215
217
217
215
214
215
215
215
218
218
218
217
209
203
198
196
171
170
170
167
166
165
162
159
159
161
161
160
160
152
150
149
147
146
146
149
144
142
142
142
142
137
139
140
135
132
131
132
132
133
133
134
137
142
142
142
142
142
140
140
140
140
140
140
140
140
143
145
145
144
144
146
146
151
151
150
155
152
152
152
152
151
152
148
134
134
135
131
130
130
132
141
142
146
143
141
145
144
143
143
143
143
144
144
144
144
144
143
143
143
143
143
143
143
143
149
149
149
149
147
147
139
139
137
132
130
123
121
121
121
121
122
123
123
127
128
128
128
128
128
129
135
134
136
136
136
134
133
133
133
133
133
131
132
127
128
128
126
125
118
118
124
128
131
132
132
132
130
139
137
137
138
134
130
123
125
130
135
135
135
137
137
137
136
138
139
142
142
142
140
141
141
142
142
143
144
144
144
140
142
141
135
129
128
125
124
126
126
126
130
133
133
132
134
137
137
138
139
142
142
142
143
148
148
150
150
150
150
149
150
152
153
153
153
153
153
153
156
156
156
156
155
156
156
156
156
156
159
160
161
161
161
162
164
165
165
166
168
171
173
173
176
181
182
188
190
194
193
199
198
196
196
195
195
197
198
197
198
198
198
198
197
197
197
199
199
198
197
197
200
198
198
195
195
195
196
196
196
197
196
193
194
194
190
187
187
187
188
190
190
191
189
186
186
187
187
188
188
188
188
187
185
185
185
185
186
186
186
186
186
186
186
187
187
186
186
185
185
185
186
186
186
185
184
184
184
171
171
171
170
170
170
136
131
125
123
104
102
95
77
75
75
76
76
76
78
78
78
77
75
73
73
73
72
72
73
74
73
71
71
71
71
71
69
67
67
66
66
65
64
63
63
64
64
60
60
60
60
59
59
58
58
58
52
47
44
41
38
40
39
39
35
35
34
33
33
33
32
29
29
28
28
28
28
29
29
29
29
29
29
29
29
29
29
29
28
27
26
26
26
26
27
27
27
27
28
29
29
29
29
29
29
31
31
30
30
29
29
29
29
29
29
29
29
27
27
27
26
25
23
22
20
20
20
19
19
19
19
19
19
18
16
15
15
15
15
15
15
15
16
16
16
16
16
16
16
16
16
16
16
17
17
17
17
17
18
18
17
17
17
17
17
17
17
17
17
20
22
26
26
27
36
44
44
45
46
47
47
49
50
50
50
55
62
62
72
73
73
75
77
79
88
94
100
106
108
111
113
113
115
115
121
121
122
122
121
124
124
123
123
124
124
124
124
124
124
124
124
124
124
124
124
124
124
124
125
125
125
125
125
127
127
127
129
130
130
132
134
136
144
147
147
147
148
148
148
148
149
149
149
149
149
150
152
152
152
152
152
153
153
154
159
160
161
160
160
161
162
162
163
163
163
167
168
169
170
170
171
172
173
173
172
174
174
173
172
171
171
174
172
175
176
176
178
179
178
178
176
175
175
173
172
170
170
174
177
177
176
171
166
166
168
169
171
171
170
171
171
172
173
176
174
165
160
149
149
149
152
154
154
156
151
150
148
151
152
155
155
155
155
152
152
148
148
152
156
159
159
159
158
160
157
162
158
157
158
160
160
159
159
162
162
162
160
168
167
167
169
169
171
170
170
171
177
186
187
178
181
170
172
169
169
169
169
171
171
171
171
172
172
172
170
172
175
178
184
185
178
177
176
176
179
179
180
180
180
183
183
184
199
201
209
209
209
210
211
211
212
213
215
216
216
217
218
218
218
217
218
220
223
225
223
223
223
218
217
216
215
215
215
214
215
219
219
218
218
219
219
219
218
218
218
219
218
217
217
215
213
206
203
201
201
192
193
176
176
178
175
176
175
172
170
170
170
173
172
170
172
173
172
171
170
172
174
174
172
171
169
169
171
171
171
170
170
170
162
162
164
161
160
157
153
152
152
152
151
149
146
144
143
141
141
142
140
140
138
133
96
96
91
94
94
93
92
90
89
86
86
86
86
86
88
91
91
93
93
92
92
92
92
92
93
94
94
94
94
96
98
100
99
85
81
78
78
78
78
81
82
81
82
80
79
80
79
77
77
78
78
78
79
79
80
82
83
84
88
88
88
88
88
88
88
88
89
89
89
89
89
91
91
91
92
92
94
94
94
95
96
103
106
105
105
105
102
102
106
105
106
106
106
101
101
99
99
100
101
101
101
101
101
101
101
101
104
104
104
105
106
106
106
104
102
103
103
103
104
104
103
103
102
102
102
102
104
102
101
101
102
102
103
102
103
101
101
101
99
98
100
100
100
101
99
101
102
102
100
98
98
98
98
99
99
102
102
102
102
102
102
102
106
106
106
109
109
109
109
110
112
115
118
119
121
121
119
119
122
122
122
122
123
122
130
134
134
135
134
138
138
138
141
147
168
169
171
172
173
173
175
174
177
177
179
178
179
179
179
182
187
195
194
193
188
188
187
190
194
193
195
191
194
194
195
194
196
196
191
191
197
197
199
199
200
202
204
204
204
204
204
204
204
204
204
205
205
205
205
205
206
207
209
210
211
217
219
224
225
226
226
226
227
228
229
230
230
230
230
230
230
230
231
232
236
239
239
240
251
254
257
258
259
278
282
284
283
282
293
292
291
295
294
293
291
286
289
288
291
290
286
286
283
281
279
279
279
275
276
274
267
266
263
253
251
248
247
250
248
250
250
252
252
253
253
253
253
252
252
252
252
251
252
252
252
253
253
253
253
253
254
259
259
259
258
255
254
248
245
237
235
234
234
234
235
235
233
231
232
232
233
233
233
227
225
224
224
222
222
222
221
222
222
224
225
225
225
225
225
225
225
225
225
225
224
223
223
222
221
221
218
217
205
184
183
146
138
132
129
129
129
129
131
114
112
98
98
97
99
100
100
94
95
96
99
101
101
98
98
108
108
109
109
109
109
111
112
111
111
115
107
107
109
109
117
119
133
133
134
136
139
133
135
135
134
135
138
140
141
141
144
146
147
149
150
151
151
154
160
162
163
160
160
160
160
160
160
160
160
166
166
167
167
168
168
168
168
168
169
169
171
167
165
164
164
163
166
166
166
168
168
167
168
167
170
174
175
174
174
179
183
183
184
184
184
184
185
185
188
189
190
190
190
191
191
191
193
194
197
197
199
199
201
201
201
201
201
201
201
202
203
203
203
203
203
206
206
207
206
210
208
206
206
207
204
209
212
211
214
215
217
217
218
220
220
220
220
222
229
229
229
230
232
232
232
232
233
233
234
234
235
235
241
243
242
242
243
243
243
243
246
247
246
246
233
227
235
231
231
231
218
217
214
198
196
194
187
184
182
181
184
183
186
182
183
183
186
189
189
189
190
190
194
194
193
189
189
191
195
193
193
194
194
194
194
189
190
196
193
191
191
191
190
190
191
187
181
181
177
177
176
176
177
178
178
178
179
177
177
175
170
172
173
173
174
175
175
174
166
164
163
162
162
159
153
153
152
151
150
150
150
151
150
147
144
144
144
145
145
145
145
145
146
146
146
147
146
146
146
146
146
146
147
147
142
142
140
136
136
135
104
105
103
101
102
92
90
87
88
89
89
90
87
87
88
88
86
86
85
86
86
88
88
88
89
89
91
93
94
94
94
94
94
95
95
95
95
91
92
90
89
87
86
84
83
83
84
85
85
85
85
84
84
83
83
85
85
85
84
83
83
84
83
83
80
80
80
79
78
77
77
76
75
75
75
80
81
81
78
77
77
73
73
75
76
76
76
75
74
73
70
66
66
66
66
66
66
66
66
66
66
67
68
68
68
68
68
68
68
70
70
70
70
70
70
71
71
71
73
73
73
74
74
74
73
72
69
63
57
57
59
60
60
59
59
59
60
60
60
60
60
59
58
58
55
55
55
55
54
54
54
55
55
55
52
52
52
52
52
53
53
53
53
54
54
54
55
54
51
50
50
50
48
48
48
48
48
48
47
46
46
45
45
44
44
43
41
38
37
37
36
36
36
37
37
38
39
39
39
39
38
38
38
38
44
46
46
47
47
48
48
49
50
50
50
50
50
50
50
49
49
49
50
53
53
54
54
54
54
54
54
54
54
53
51
52
50
50
50
50
50
52
53
55
55
55
55
55
55
55
54
54
56
58
59
60
60
60
60
61
61
61
61
61
61
64
64
64
64
64
65
67
68
68
68
68
68
70
69
69
69
70
70
71
72
72
73
73
73
73
73
73
73
73
74
76
75
76
77
77
77
77
77
77
78
82
84
84
85
85
87
89
89
90
88
91
92
92
91
91
91
91
91
92
93
93
92
93
90
90
90
90
90
93
93
101
101
101
103
103
103
103
103
103
104
104
104
104
104
104
104
104
104
104
104
104
104
104
104
104
104
104
104
104
104
104
102
101
100
98
97
97
98
97
97
97
99
94
95
92
92
91
91
89
89
90
90
90
90
90
90
90
90
90
90
91
91
91
91
91
88
87
84
81
81
80
80
80
80
79
79
79
79
79
79
79
79
78
77
77
77
70
58
55
52
50
50
48
47
45
45
45
44
42
40
38
37
36
35
34
34
34
34
34
34
34
33
33
33
32
32
32
31
31
31
31
31
31
31
31
31
30
30
29
28
17
13
13
11
11
11
12
12
11
11
11
9
9
9
9
8
8
8
8
8
8
8
8
8
8
8
7
6
6
6
6
6
6
6
6
6
6
6
6
6
6
6
6
5
4
3
3
3
3
3
3
0
0
0
0
0
0
0
0
0
0
0
0
0
0
0
0
0
0
0
0
0
0
0
1
1
1
1
1
1
1
2
2
3
5
46
82
86
92
107
118
119
119
119
120
121
122
129
129
131
134
144
145
146
147
147
151
151
151
157
161
165
167
174
174
174
176
176
207
208
222
226
226
227
265
293
299
301
306
307
309
310
342
345
348
348
349
349
352
355
355
363
377
385
385
401
406
439
443
496
528
531
531
537
562
603
612
612
613
613
621
621
629
643
723
723
732
734
741
742
745
763
772
787
788
812
813
815
844
902
886
892
903
906
913
915
919
920
927
932
935
960
960
963
975
975
981
990
995
997
1006
1012
1008
1021
1024
1024
1026
1022
1022
1022
1025
1027
1034
1041
1041
1043
1044
1047
1047
1051
1054
1055
1063
1071
1074
1080
1081
1086
1090
1093
1108
1110
1111
1117
1118
1130
1133
1136
1138
1139
1143
1146
1146
1150
1147
1148
1147
1148
1146
1146
1154
1154
1155
1155
1157
1157
1157
1157
1157
1157
1157
1159
1159
1159
1159
1159
1158
1158
1162
1162
1161
1161
1161
1163
1163
1163
1163
1168
1169
1169
1169
1169
1169
1170
1170
1171
1170
1171
1169
1170
1172
1174
1174
1169
1170
1171
1167
1167
1166
1165
1163
1161
1161
1158
1152
1149
1097
1082
990
988
966
961
923
898
737
700
696
650
646
645
540
532
511
505
480
468
464
456
450
445
414
417
389
346
346
326
330
325
307
290
289
288
289
290
292
293
292
288
286
281
281
280
280
282
282
283
282
283
278
278
275
277
277
281
281
284
285
279
280
280
277
277
273
268
263
269
272
272
272
271
267
267
268
270
272
271
277
276
276
280
287
286
289
294
291
290
290
291
294
298
298
304
303
302
307
308
312
312
319
334
347
341
334
334
336
336
335
349
351
350
357
361
370
368
369
368
371
375
383
381
381
390
383
380
378
376
383
386
392
396
396
400
400
402
424
428
437
437
437
437
441
443
443
448
457
466
466
475
475
479
483
481
491
494
508
508
509
515
522
523
522
519
516
521
525
538
538
556
561
569
582
582
592
595
598
608
607
612
615
617
618
619
623
623
625
624
624
634
654
664
668
661
673
673
673
682
685
714
733
740
748
744
741
734
730
728
711
711
743
741
736
729
740
736
738
740
742
744
753
756
756
757
766
766
768
774
775
774
775
785
790
793
794
794
794
794
794
793
793
799
799
794
791
779
779
781
782
787
808
807
810
816
818
832
840
846
854
854
869
883
893
894
893
894
895
898
897
898
925
926
924
919
931
942
947
959
960
962
974
969
964
962
948
927
877
907
909
892
893
880
913
925
930
931
931
919
957
958
967
959
959
914
909
912
908
893
890
900
905
912
914
917
922
915
939
939
940
942
943
942
943
946
952
947
948
956
957
966
967
970
975
979
971
969
938
961
944
960
962
927
922
928
913
922
922
920
917
921
926
929
929
932
979
993
990
998
999
999
998
1009
1007
1009
1009
1010
1016
1013
1015
1016
1013
1033
1036
1039
1041
1047
1048
1054
1066
1067
1067
1069
1062
1065
1055
1055
1055
1062
1061
1061
1061
1061
1069
1096
1095
1088
1082
1095
1094
1095
1096
1103
1108
1112
1094
983
968
969
917
900
892
891
877
836
823
786
797
794
797
793
792
783
770
769
770
776
807
814
813
818
824
823
822
814
816
818
826
833
832
831
833
834
833
834
837
842
842
844
841
841
841
843
844
844
847
852
855
861
865
858
863
863
852
857
793
790
759
762
745
646
657
635
631
631
635
636
631
635
657
647
645
625
612
611
611
613
613
630
643
646
655
657
664
664
686
693
697
695
691
680
680
674
673
669
675
676
675
672
664
683
688
691
703
708
710
723
729
727
729
733
732
734
737
738
736
753
753
743
747
764
792
775
773
778
798
797
775
770
762
766
757
748
741
750
747
726
710
675
693
670
670
674
676
676
685
685
696
697
697
697
700
702
704
704
706
706
711
717
724
734
735
732
729
732
733
733
743
759
753
753
754
758
760
761
762
762
762
765
765
764
765
767
769
768
769
782
796
794
799
784
769
762
762
764
800
783
770
729
727
724
727
730
732
734
734
735
747
750
755
770
782
796
797
799
806
810
812
821
822
830
828
864
871
872
874
870
844
857
860
870
864
863
860
854
856
866
861
858
857
854
824
828
913
925
924
929
911
910
905
912
914
929
964
976
973
984
965
979
977
971
969
988
999
993
987
983
982
980
982
984
989
1018
1020
1001
1004
1007
1017
1033
1033
1031
1043
1043
1037
1036
1046
1048
1052
1054
1060
1063
1103
1110
1115
1117
1117
1119
1121
1127
1128
1128
1131
1152
1158
1160
1158
1158
1156
1158
1158
1158
1163
1164
1164
1161
1160
1161
1162
1163
1167
1168
1169
1172
1179
1179
1179
1183
1185
1191
1191
1195
1198
1200
1216
1219
1225
1234
1235
1240
1240
1241
1242
1239
1256
1257
1256
1265
1248
1249
1249
1233
1234
1232
1220
1208
1212
1206
1150
1147
1090
1084
1084
1073
1088
1066
1062
1032
1012
972
949
938
917
916
929
921
908
880
856
737
735
721
722
728
777
758
758
757
762
748
747
736
731
728
720
685
682
699
698
715
721
752
761
761
769
769
771
768
783
770
741
722
724
665
664
662
669
670
653
648
638
636
623
624
640
638
636
640
640
640
640
644
644
637
644
639
648
642
640
639
639
641
641
641
643
641
645
647
647
649
648
647
649
651
651
651
649
648
653
656
658
658
660
659
652
652
653
660
661
665
665
666
665
665
665
665
666
672
670
669
666
660
659
659
659
659
660
660
660
661
660
661
656
642
642
640
638
638
629
631
629
610
587
579
575
571
567
563
547
542
539
522
518
517
512
512
501
496
490
489
487
487
486
479
475
472
474
471
464
464
463
462
469
407
398
345
343
325
307
306
306
307
308
311
314
305
306
306
309
308
288
284
239
233
230
222
222
206
206
196
182
175
175
175
175
175
178
177
170
170
169
169
169
167
167
170
170
170
171
169
161
161
157
157
160
163
162
160
157
158
157
156
158
152
155
152
152
150
145
151
151
154
155
156
156
158
158
160
159
160
158
156
156
155
151
148
145
146
143
142
139
141
141
143
143
144
144
145
145
148
148
148
153
153
152
152
152
152
152
153
157
157
157
159
161
160
161
163
163
163
163
162
170
171
176
176
176
176
177
177
181
184
189
188
193
194
183
182
181
181
179
183
181
181
183
185
186
185
185
184
183
184
184
181
181
185
188
190
188
192
192
189
191
193
194
194
195
195
195
196
196
196
196
197
199
199
199
199
201
202
206
207
207
207
207
205
205
204
203
205
203
203
202
198
199
200
195
195
195
194
194
194
194
193
193
193
193
193
193
195
194
194
191
189
185
185
186
186
184
184
184
184
184
184
183
183
183
182
181
182
182
179
180
174
172
169
168
168
168
169
169
169
169
169
170
170
170
171
171
173
172
172
173
170
163
162
162
161
154
132
125
123
121
120
117
116
113
112
109
109
109
114
115
115
117
120
119
118
115
113
112
110
111
107
107
100
91
88
89
92
91
96
100
99
98
83
82
78
73
77
67
62
65
66
69
68
68
68
69
71
70
70
71
72
72
72
75
75
75
79
81
81
81
81
81
83
83
83
83
83
83
83
85
86
86
86
87
93
94
98
98
101
103
108
108
108
108
108
108
107
107
107
107
108
109
110
112
112
111
111
111
111
112
113
113
114
114
113
113
113
113
113
113
113
113
113
110
110
108
107
107
107
107
107
107
107
107
108
106
107
106
105
106
107
109
109
110
110
110
110
110
110
110
110
110
110
110
111
111
111
111
111
111
111
111
111
111
111
112
113
113
113
113
113
113
113
112
107
106
105
105
106
106
106
105
103
106
106
105
105
105
105
105
105
102
102
102
101
90
88
88
89
87
85
77
75
76
74
76
65
53
56
52
53
53
52
50
49
50
50
50
50
50
50
50
50
50
51
53
53
53
53
55
55
55
55
55
55
55
55
55
55
55
61
61
61
61
61
61
61
61
62
61
61
63
64
64
65
70
70
70
70
69
67
67
70
70
70
70
70
70
70
77
77
77
77
77
77
77
77
77
78
79
79
81
81
82
81
80
80
81
81
81
81
81
81
81
80
80
80
80
80
82
82
82
82
81
81
81
82
82
82
83
83
82
82
82
82
82
82
82
82
84
82
75
72
67
64
63
62
61
60
61
61
61
60
58
56
56
56
56
56
56
56
56
56
56
56
56
56
56
56
56
57
57
57
57
57
57
57
58
59
59
60
60
59
59
59
59
59
59
59
59
59
59
59
59
59
59
59
58
58
58
58
59
59
56
48
47
43
40
40
40
40
40
40
39
39
39
39
38
38
38
38
38
37
37
36
35
35
32
32
32
31
30
29
28
28
28
27
27
26
26
26
25
25
24
24
23
23
23
21
20
19
19
19
19
18
18
18
18
17
17
15
15
15
16
16
16
16
16
16
16
16
16
16
16
16
16
16
16
16
16
16
16
16
16
16
16
16
16
16
16
16
16
16
16
16
16
16
16
16
16
16
16
16
15
15
13
11
11
8
6
6
5
5
5
5
5
5
5
5
5
4
4
4
4
4
4
4
3
3
3
3
3
3
3
3
3
3
3
3
3
3
3
3
3
3
3
3
2
2
2
2
2
2
2
2
2
2
2
2
2
2
2
2
2
2
2
1
1
1
1
1
1
1
1
1
0
1
0
0
0
0
0
0
0
0
0
0
0
0
0
0
0
0
0
0
0
0
0
0
0
0
0
0
0
0
0
0
0
0
0
0
0
0
0
0
0
0
0
0
0
0
0
0
0
0
0
0
0
0
0
0
0
0
0
0
0
0
0
0
0
0
0
0
0
0
0
0
0
0
0
0
0
0
0
0
0
0
0
0
0
0
0
0
0
0
0
0
0
0
0
0
0
0
0
0
0
0
0
0
0
0
0
0
0
0
0
0
0
0
0
0
0
0
0
0
0
0
0
0
0
0
0
0
0
0
0
0
0
0
0
0
0
0
0
0
0
0
0
0
0
0
0
0
0
0
0
0
0
0
0
0
0
0
0
0
0
0
0
0
0
0
0
0
0
0
0
0
0
0
0
0
0
0
0
0
0
0
0
0
0
0
0
0
0
0
0
0
0
0
0
0
0
0
0
0
0
0
0
0
0
0
0
0
0
0
0
0
0
0
0
0
0
0
0
0
0
0
0
0
0
0
0
0
0
0
0
0
0
0
0
0
0
0
0
0
0
0
0
0
0
0
0
0
0
0
0
0
0
0
0
0
0
0
0
0
0
0
0
0
0
0
0
0
0
0
0
0
0
0
0
0
0
0
0
0
0
0
0
0
0
0
0
0
0
0
0
0
0
0
0
0
0
0
0
0
0
0
0
0
0
0
0
0
0
0
0
0
0
0
0
0
0
0
0
0
0
0
0
0
0
0
0
0
0
0
0
0
0
0
0
0
0
0
0
0
0
0
0
0
0
0
0
0
0
0
0
0
0
0
0
0
0
0
0
0
0
0
0
0
0
0
0
0
0
0
0
0
0
0
0
0
0
0
0
0
0
0
0
0
0
0
0
0
0
0
0
0
0
0
0
0
0
0
0
0
0
0
0
0
0
0
0
0
0
0
0
0
0
0
0
0
0
0
0
0
0
0
0
0
0
0
0
0
0
0
0
0
0
0
0
0
0
0
0
0
0
0
0
0
0
0
0
0
0
0
0
0
0
0
0
0
0
0
0
0
0
0
0
0
0
0
0
0
0
0
0
0
0
0
0
0
0
0
0
0
0
0
0
0
0
0
0
0
0
0
0
0
0
0
0
0
0
0
0
0
0
0
0
0
0
0
0
0
0
0
0
0
0
0
0
0
0
0
0
0
0
0
0
0
0
0
0
0
0
0
0
0
0
2
2
2
2
2
2
2
2
2
2
2
2
2
2
2
2
2
2
2
2
2
2
2
2
2
2
2
2
2
2
2
2
2
2
2
2
2
2
2
2
2
2
2
2
2
2
2
2
2
2
2
2
2
2
2
2
2
2
2
2
2
2
2
2
2
2
2
2
2
2
2
2
2
2
2
2
2
2
2
2
2
2
2
2
2
2
2
2
2
2
2
2
2
2
2
2
2
2
2
2
2
2
2
2
2
2
2
2
2
2
2
2
2
2
2
2
2
2
2
2
2
2
2
2
2
2
2
2
2
2
2
2
2
2
2
2
3
3
3
3
3
3
3
3
3
3
3
3
3
3
3
3
3
3
3
3
3
3
2
2
2
2
2
2
2
2
2
2
1
1
1
1
1
1
1
1
1
1
1
1
1
1
1
1
1
1
1
1
1
1
1
1
1
1
1
1
1
1
1
1
1
1
1
1
1
1
1
1
1
1
1
1
1
1
1
1
1
1
1
1
1
1
1
1
1
1
1
1
1
1
1
1
1
1
1
1
1
1
1
1
1
1
1
1
1
1
0
0
0
0
0
0
0
0
0
0
0
0
0
0
0
0
0
0
0
0
0
0
0
0
0
0
0
0
0
0
0
0
0
0
0
0
0
0
0
0
0
0
0
0
0
0
0
0
0
0
0
0
0
0
0
0
0
0
0
0
0
0
0
0
0
0
0
0
0
0
0
0
0
0
0
0
0
0
0
0
0
0
0
0
0
0
0
0
0
0
0
0
0
0
0
0
0
0
0
0
0
0
0
0
0
0
0
0
0
0
0
0
1
1
1
2
2
2
2
2
2
2
2
2
2
2
2
2
2
2
2
2
2
2
2
2
2
2
2
2
2
2
2
2
2
2
2
2
2
2
2
2
2
2
2
2
2
2
2
2
2
2
2
2
2
2
2
2
2
2
2
2
2
2
2
2
2
2
2
2
2
2
2
2
2
1
1
1
1
1
1
1
1
1
1
1
1
1
1
1
1
1
1
1
1
1
1
1
1
1
1
1
1
1
1
1
1
1
1
1
0
0
0
0
0
0
0
0
0
0
0
0
0
0
0
0
0
0
0
0
0
0
0
0
0
0
0
0
0
0
0
0
0
0
0
0
0
0
0
0
0
0
0
0
0
0
0
0
0
0
0
0
0
0
0
0
0
0
0
0
0
0
0
0
0
0
0
0
0
0
0
0
0
0
0
0
0
0
0
0
0
0
0
0
0
0
0
0
0
0
0
0
0
0
0
0
0
0
0
0
0
0
0
0
0
0
0
0
0
0
0
0
0
0
0
0
0
0
0
0
0
0
0
0
0
0
0
0
0
0
0
0
0
0
0
0
0
0
0
0
0
0
0
0
0
0
0
0
0
0
0
0
0
0
0
0
0
0
0
0
0
0
0
0
0
0
0
0
0
0
0
0
0
0
0
0
0
0
0
0
0
0
0
0
0
0
0
0
0
0
0
0
0
0
0
0
0
0
0
0
0
0
0
0
0
0
0
0
0
0
0
0
0
0
1
1
1
1
1
1
1
1
1
1
1
1
1
1
1
1
1
1
2
2
2
2
2
2
2
4
4
4
4
4
4
4
4
4
4
4
4
4
4
4
4
4
4
4
5
5
5
5
5
5
5
5
5
5
5
5
5
5
5
5
5
5
5
5
6
6
6
6
6
6
7
7
7
7
7
7
7
7
7
7
7
9
9
9
9
9
9
9
9
9
9
9
9
9
9
9
9
9
9
9
9
10
10
10
10
10
10
10
10
10
11
11
10
10
10
10
10
10
10
10
10
10
10
10
10
10
9
9
9
9
10
10
10
10
10
10
10
10
10
10
10
10
10
9
10
10
10
10
10
10
10
10
10
10
10
10
10
10
10
10
10
10
10
10
10
10
10
10
10
10
10
9
8
7
7
7
7
7
7
7
7
7
7
7
7
7
7
7
7
7
6
6
6
6
6
6
6
6
6
7
6
6
6
6
7
7
8
10
10
10
10
11
11
11
10
10
10
10
11
12
12
12
12
12
12
12
12
12
12
12
13
13
13
13
16
17
18
21
23
23
23
26
26
33
34
35
35
38
39
40
41
41
41
41
42
42
42
42
42
42
42
42
42
42
42
42
42
43
43
47
47
47
48
48
48
50
50
50
50
50
52
52
58
58
62
62
62
61
61
61
62
63
64
64
64
66
70
70
72
72
73
73
70
71
71
71
70
69
68
68
68
69
69
73
74
79
77
77
76
76
77
77
93
94
95
99
100
100
101
101
101
101
102
102
103
103
103
103
107
107
107
108
108
109
109
109
108
108
108
109
109
110
109
110
111
113
118
119
118
117
117
124
125
125
124
124
123
123
123
123
122
121
119
118
118
119
119
120
119
123
129
129
129
128
128
128
128
128
128
128
128
129
129
129
129
131
131
132
132
134
133
133
133
133
133
133
132
133
133
135
135
135
137
137
138
137
137
137
137
138
140
140
140
142
142
144
148
149
149
153
154
156
157
161
162
164
166
182
189
191
195
195
198
198
198
201
210
212
215
217
218
218
218
216
211
210
211
211
208
206
207
199
203
215
215
215
211
198
196
196
196
196
195
196
190
194
195
193
193
187
187
187
187
187
189
189
190
190
189
189
190
193
196
198
199
199
205
204
204
204
205
207
209
208
210
209
209
209
209
209
210
210
211
211
213
213
213
213
213
213
214
215
215
217
218
224
224
226
226
226
226
226
227
227
227
228
229
229
231
226
226
225
223
223
220
213
209
207
201
191
193
193
189
188
196
197
198
198
199
198
198
198
198
198
198
199
197
198
198
199
200
199
200
203
201
202
199
200
194
200
204
196
194
195
182
174
170
159
146
133
131
132
133
134
135
134
133
134
134
137
137
136
136
137
138
138
138
137
136
136
132
133
133
132
134
134
135
137
137
137
137
138
137
135
127
119
116
116
110
111
110
112
113
114
114
114
114
115
115
117
116
117
116
111
109
109
109
109
109
108
109
109
109
109
109
110
111
111
110
108
107
107
106
106
105
105
106
106
107
110
110
111
111
111
112
117
120
120
122
122
122
122
123
124
124
124
125
125
124
123
124
126
130
131
132
129
129
129
126
126
127
128
131
133
133
133
132
137
137
140
142
144
147
152
153
155
156
156
156
158
163
164
162
162
162
164
165
164
167
171
171
168
167
169
170
174
175
173
173
173
170
173
181
182
183
185
189
190
187
185
181
181
189
189
192
193
194
196
209
206
208
208
211
211
211
211
212
215
215
217
218
219
221
223
224
227
227
237
236
240
240
238
240
242
247
247
246
246
246
247
247
247
250
255
255
257
256
257
260
260
260
260
260
264
264
266
268
268
268
268
273
275
277
281
281
282
285
288
294
295
298
299
302
306
308
310
311
312
313
314
313
312
311
310
313
314
314
322
323
329
333
336
341
348
348
347
347
355
356
360
364
364
365
366
369
369
372
377
380
383
383
383
383
386
383
374
374
364
363
355
354
351
352
346
315
315
316
322
326
326
324
320
327
326
332
333
333
335
336
340
341
341
343
343
343
343
344
344
344
344
345
343
345
345
348
350
351
354
354
354
356
349
345
342
340
340
336
332
331
328
328
328
321
323
328
328
322
307
306
261
253
252
249
247
246
250
251
265
265
273
274
273
273
272
272
272
271
270
266
285
292
291
291
293
292
292
300
302
302
309
310
310
309
309
317
319
327
330
325
326
326
327
327
327
339
337
343
340
322
319
311
348
336
332
338
332
336
336
349
349
339
339
335
335
336
339
352
345
339
335
334
337
338
339
340
353
371
374
376
375
373
374
378
382
382
386
386
386
387
388
388
390
390
391
392
391
391
391
389
394
393
392
393
394
399
397
397
397
397
399
398
398
396
395
395
395
396
396
397
397
396
394
397
399
399
398
399
400
406
407
407
407
408
408
407
408
407
407
408
404
404
404
404
402
403
403
403
403
406
406
406
407
408
408
408
407
408
410
411
410
407
407
408
408
406
406
407
415
417
406
404
399
403
362
314
268
258
225
217
192
193
195
213
210
201
200
202
203
195
200
200
198
201
205
195
191
191
189
183
182
183
184
183
185
185
188
188
189
191
190
190
190
190
190
191
191
189
189
188
186
189
189
191
189
189
188
187
188
188
188
187
190
194
193
193
194
197
198
198
198
198
200
201
207
208
208
208
207
207
207
207
207
205
205
205
205
205
208
208
208
209
208
207
207
206
207
209
209
209
210
210
216
216
219
220
220
219
217
213
213
213
208
212
214
218
217
217
213
213
215
216
215
217
217
215
215
214
212
206
207
208
207
206
199
198
205
201
165
153
148
146
145
144
145
145
145
147
149
149
150
152
151
151
155
154
155
155
156
154
156
163
163
163
162
162
167
168
168
172
173
173
173
173
173
173
173
173
172
176
175
170
169
169
170
170
173
176
176
179
174
173
173
167
167
164
163
163
160
160
159
160
160
157
159
159
161
163
162
161
160
161
159
161
161
160
161
161
161
161
161
160
160
158
156
156
156
158
145
145
145
147
147
147
147
146
146
149
147
148
150
150
150
152
152
152
152
153
153
154
153
152
153
155
155
155
154
153
153
153
153
153
152
152
152
152
152
152
152
152
151
151
151
151
151
151
151
151
152
152
152
152
152
152
152
152
151
150
140
118
101
95
95
91
91
86
85
81
82
82
82
82
83
82
85
88
83
83
79
81
78
78
78
78
77
78
78
78
79
76
76
78
78
78
77
78
77
77
78
78
78
78
78
84
84
83
83
83
83
83
83
83
82
81
81
79
80
81
80
81
81
81
83
83
84
84
84
84
84
84
84
84
84
89
89
89
89
89
89
89
89
89
89
89
89
90
90
90
90
90
92
92
93
92
92
92
92
91
91
93
93
93
93
91
91
91
91
91
91
91
89
88
87
87
87
88
89
89
90
91
91
91
90
90
90
90
89
85
82
79
78
75
75
75
75
76
77
78
79
79
80
81
81
81
83
83
84
84
84
86
87
87
88
88
88
88
88
88
88
88
88
93
93
92
92
93
92
85
85
87
86
81
79
72
67
67
65
65
65
65
66
66
66
68
68
73
72
72
72
73
74
74
75
78
79
83
83
84
85
85
86
86
86
86
87
88
88
88
88
87
86
88
88
88
91
94
93
90
90
90
90
97
99
101
101
101
101
100
100
100
101
101
106
108
105
106
107
108
108
111
111
113
113
112
116
116
116
117
116
116
117
117
117
117
117
117
117
119
117
118
117
120
121
121
122
122
122
121
121
121
121
123
116
116
117
115
115
114
116
116
116
117
117
119
119
119
119
119
119
118
119
119
119
119
119
119
119
120
120
120
119
120
120
120
120
119
119
118
118
117
117
117
118
121
121
121
121
121
120
122
122
123
123
122
122
122
122
122
122
122
122
122
122
121
121
121
120
115
113
110
109
109
108
108
108
109
111
110
110
109
109
106
106
105
107
107
102
101
74
68
66
63
61
60
60
58
60
59
58
55
55
56
56
57
59
60
61
62
62
62
62
62
61
60
60
61
61
61
60
60
61
61
61
61
61
64
64
65
65
66
66
68
68
71
71
71
74
74
74
74
76
76
76
74
74
73
73
70
70
72
72
72
72
73
73
72
72
72
72
72
72
71
74
74
74
73
73
73
73
73
73
73
73
72
71
70
71
71
73
73
73
73
73
73
73
73
73
72
72
72
72
73
73
74
75
76
77
77
79
79
79
80
80
81
83
81
83
86
86
85
85
85
85
86
86
87
87
87
84
83
83
83
83
85
84
83
82
77
75
69
63
60
57
57
57
57
57
57
57
57
57
57
57
57
57
56
56
56
54
54
54
55
55
57
57
58
58
58
58
58
59
60
61
61
60
60
61
61
64
64
65
62
61
60
60
59
60
60
66
68
68
68
68
68
68
68
68
67
67
67
67
67
67
67
67
67
67
69
70
72
72
71
69
69
69
70
71
71
72
72
75
75
77
77
77
78
78
78
80
81
81
81
81
82
82
82
82
83
83
81
82
82
80
81
80
80
80
80
80
82
82
82
83
81
80
78
78
79
79
84
84
84
83
82
81
81
80
80
80
83
84
85
85
86
86
86
86
86
88
88
89
88
87
90
90
91
91
90
90
89
89
90
89
92
93
93
93
93
92
92
92
99
99
96
96
96
96
96
100
101
103
103
105
103
104
103
105
105
108
108
109
107
109
112
112
107
107
106
111
111
113
114
113
112
112
112
114
114
117
117
117
116
114
114
113
113
113
111
111
112
108
105
101
101
102
102
104
104
104
106
107
107
114
114
116
115
114
114
114
114
118
120
123
126
126
129
129
129
129
130
130
131
129
130
131
131
134
135
137
137
136
135
134
134
134
135
135
136
136
136
136
137
137
138
138
139
139
140
140
140
139
139
139
141
138
139
139
139
138
137
136
135
136
135
136
134
134
131
128
128
128
128
128
128
130
129
128
125
125
124
124
123
120
117
117
113
108
108
108
109
111
116
116
116
117
113
113
112
112
112
108
99
83
83
83
83
83
83
82
82
82
81
78
78
78
77
78
78
79
80
80
80
81
81
80
79
77
77
77
75
74
75
79
76
74
69
66
63
63
62
62
62
62
61
64
63
62
61
61
59
60
59
58
60
59
59
58
58
57
55
55
53
53
54
54
52
52
52
51
51
52
52
52
52
52
52
51
51
51
51
51
51
51
51
52
53
55
56
56
56
58
60
61
61
60
61
62
63
64
65
65
65
64
64
62
62
63
63
64
68
69
69
70
70
69
69
73
74
74
77
77
80
80
81
81
81
81
84
85
85
85
86
86
86
95
95
94
95
92
91
91
91
91
89
88
87
86
85
85
85
85
85
85
85
86
89
89
89
89
92
98
98
99
101
103
103
103
103
106
106
109
105
105
105
105
106
107
109
109
109
109
108
108
108
107
110
110
112
114
116
118
118
118
118
118
118
119
118
117
117
121
121
121
121
121
120
120
127
130
131
131
131
128
128
125
128
127
124
124
126
128
128
129
130
132
132
131
134
134
135
135
130
130
131
131
132
131
132
132
132
133
137
134
132
130
131
126
126
126
127
127
130
131
133
133
134
134
132
132
132
132
131
131
131
127
132
131
132
132
133
136
136
137
136
134
130
123
122
122
122
122
122
122
121
121
121
121
120
122
121
121
121
121
122
124
124
124
124
124
124
125
125
125
125
125
125
125
125
125
124
120
118
118
118
117
117
117
116
116
115
112
112
112
111
110
110
109
109
109
109
112
108
111
111
109
101
92
83
83
82
82
78
79
79
79
80
83
83
83
83
83
86
87
87
87
86
85
86
85
87
87
85
86
84
87
88
88
88
89
89
89
89
89
89
89
89
89
89
89
88
77
77
78
78
79
75
75
75
75
75
75
73
75
77
80
81
81
81
79
82
82
83
83
82
83
83
83
83
83
82
82
82
87
87
87
88
89
89
89
89
89
89
89
91
91
91
90
90
89
89
89
89
89
90
91
91
91
91
91
90
90
91
92
92
92
91
93
93
87
78
77
70
70
67
66
67
63
59
59
58
58
58
56
55
55
57
57
57
59
60
60
62
62
64
64
65
69
70
70
70
71
71
72
72
72
72
73
72
72
73
74
74
75
73
74
74
75
77
78
78
79
79
80
80
79
79
80
80
80
80
80
81
81
83
84
87
87
87
85
85
85
87
87
88
89
89
89
89
90
90
90
90
90
90
92
92
95
95
95
95
95
95
95
97
100
101
102
103
103
104
104
107
107
107
111
110
110
110
110
108
108
108
109
109
109
111
111
111
108
107
108
107
107
101
101
100
100
93
93
94
96
96
97
95
90
93
85
88
88
85
84
84
86
86
86
85
85
81
84
84
84
84
85
85
84
84
84
84
84
83
83
85
87
87
87
88
88
88
88
88
88
89
89
89
89
89
89
89
89
89
89
89
94
94
97
98
97
98
100
106
106
105
106
103
106
102
103
102
101
102
102
102
104
104
105
107
108
112
112
113
115
115
115
117
119
119
120
120
121
121
121
122
122
130
127
127
128
129
129
128
132
139
140
140
141
145
146
151
152
152
153
152
154
153
153
153
153
153
153
152
152
152
152
150
151
149
149
149
149
148
147
147
146
146
146
146
146
147
149
143
141
140
141
140
140
141
141
141
141
147
147
148
147
148
145
145
146
146
146
145
145
145
145
143
142
142
142
142
142
142
142
142
142
141
141
141
141
141
141
141
141
141
140
140
140
140
141
141
141
141
140
140
140
140
122
122
121
109
105
101
95
92
90
92
92
92
92
94
96
93
93
93
78
77
68
68
68
68
67
66
61
61
55
56
54
54
55
56
56
56
57
57
57
57
57
57
62
62
62
62
62
62
62
62
61
61
61
54
50
50
49
49
44
40
40
40
40
41
40
39
37
36
36
35
35
35
35
37
41
41
42
43
42
43
44
44
44
44
47
45
46
46
46
46
46
46
46
48
49
50
51
52
51
51
52
56
57
57
57
56
56
56
58
61
61
61
61
61
61
61
61
62
62
63
65
65
65
65
65
65
65
65
65
72
72
72
72
73
73
73
73
73
73
73
73
73
73
73
78
75
75
75
75
74
74
74
74
75
76
76
76
77
77
77
77
77
80
81
81
81
80
80
80
80
80
80
80
81
82
82
82
82
82
82
82
83
83
83
83
85
85
84
83
82
78
78
76
75
72
71
71
71
71
71
72
72
72
72
72
72
73
73
72
72
72
70
69
69
71
72
73
72
72
72
71
71
71
71
71
71
71
71
70
70
70
70
68
67
66
67
67
67
67
65
57
55
53
50
49
49
51
51
51
52
51
51
51
52
52
51
51
51
50
50
50
50
51
52
51
51
51
50
50
50
51
51
51
51
51
52
52
52
51
51
50
50
50
50
51
50
50
50
46
45
44
46
46
46
48
48
47
47
50
49
49
49
44
44
43
43
43
44
44
44
44
44
44
44
44
44
44
44
44
44
44
46
47
47
47
48
48
48
48
50
50
51
51
51
51
51
51
51
51
51
51
50
50
50
50
49
40
40
39
40
40
40
40
40
40
37
37
38
36
36
37
38
38
38
38
38
38
38
38
38
38
38
39
39
39
39
39
40
40
40
40
40
40
39
40
40
40
40
41
41
41
41
41
41
41
41
42
41
42
42
42
42
43
43
43
42
42
42
42
42
42
43
43
43
43
44
44
44
44
48
47
45
31
31
30
29
29
28
28
28
28
28
28
28
28
29
29
30
30
30
30
29
31
33
34
34
34
34
37
37
37
36
36
36
36
35
35
35
35
35
35
34
35
35
35
35
35
36
36
39
39
39
39
39
39
39
39
40
39
39
39
38
37
38
38
38
37
37
37
37
38
38
38
38
37
36
36
36
36
36
36
36
38
38
37
37
37
38
39
39
39
39
39
39
39
39
41
41
40
40
42
42
42
41
41
42
42
42
43
44
43
43
44
45
45
45
45
45
45
44
44
44
44
44
47
47
47
47
47
45
45
48
48
49
50
49
49
49
49
49
48
48
49
50
50
50
50
50
50
50
50
49
49
48
49
51
51
51
51
47
46
46
45
46
46
46
47
47
45
45
46
46
46
46
46
46
47
47
47
47
47
47
47
47
47
49
49
50
51
52
52
52
52
50
50
52
50
50
51
50
50
51
54
54
55
56
60
60
60
61
64
69
71
72
71
72
71
70
70
75
76
77
78
79
78
80
81
81
81
81
80
78
80
80
81
81
81
78
73
71
69
69
69
69
69
69
69
69
69
69
69
69
69
69
69
69
69
69
69
69
69
69
69
69
69
69
68
68
68
68
68
68
68
68
68
68
68
68
69
69
69
69
68
68
68
68
68
68
70
70
70
71
71
71
71
71
71
71
71
71
71
71
71
71
73
73
73
73
72
72
72
71
75
74
74
75
72
70
70
70
70
70
70
70
70
71
71
71
71
71
71
71
71
68
67
66
66
63
64
61
56
41
41
41
39
36
37
40
40
40
38
38
38
38
38
38
37
37
37
40
40
40
40
38
33
33
33
35
36
38
38
38
39
39
39
40
41
43
43
46
47
49
50
50
51
52
52
52
52
52
56
56
60
61
62
63
65
64
65
71
70
70
79
79
80
81
82
81
81
81
84
84
86
91
93
93
96
96
101
101
103
107
107
108
108
108
108
110
110
109
109
109
113
114
114
114
113
113
114
116
116
116
116
115
113
113
113
115
115
112
115
114
114
115
118
118
119
117
117
117
116
116
116
116
118
118
118
118
118
119
119
119
119
119
119
120
119
119
121
121
121
121
121
121
121
121
121
121
121
121
121
121
121
121
122
122
122
123
123
123
124
124
124
124
124
123
122
119
119
115
115
115
115
115
115
116
116
116
116
116
116
116
116
116
116
116
111
111
110
110
110
109
109
110
110
110
109
109
108
108
107
106
96
92
79
80
77
76
76
75
73
73
73
73
73
73
72
66
65
64
64
64
64
64
64
64
63
64
63
63
63
62
62
61
57
56
56
55
55
55
56
56
55
55
57
55
53
50
39
36
35
32
32
31
31
31
32
32
32
32
32
30
30
31
31
31
31
31
30
30
30
30
31
31
31
31
30
30
30
30
32
31
31
31
30
30
30
30
30
29
29
29
29
30
29
29
29
29
30
30
30
30
32
32
34
34
34
34
34
35
35
35
35
35
35
35
34
31
31
31
30
29
29
28
28
27
26
26
26
27
27
27
27
27
27
27
28
28
28
28
28
28
28
28
28
28
28
29
31
32
32
33
33
33
33
33
33
33
33
33
34
34
34
33
33
33
33
33
33
33
33
33
33
33
33
33
34
35
36
36
37
38
38
39
39
39
40
40
38
34
33
33
28
28
28
28
26
27
27
27
27
27
27
28
28
28
29
29
30
30
30
31
30
30
29
28
28
28
28
28
28
28
28
28
28
28
29
29
29
29
29
29
29
28
28
28
28
28
28
28
28
28
28
28
28
28
28
29
30
30
30
30
30
30
30
30
31
31
31
31
31
31
31
31
30
30
30
30
29
28
28
28
28
27
27
27
27
27
27
29
29
30
30
29
29
29
29
29
29
29
29
30
30
31
31
31
31
31
31
32
32
33
33
33
35
35
35
35
35
35
35
35
34
34
35
34
35
35
32
29
29
29
26
26
26
26
26
26
26
26
26
26
26
26
26
26
26
26
26
26
26
26
26
26
26
23
22
22
22
22
22
22
22
23
23
23
23
23
23
24
24
24
23
23
27
26
26
26
26
26
25
25
25
24
24
25
25
25
25
25
25
25
25
25
25
25
25
26
27
27
27
27
27
27
29
29
31
31
31
32
32
32
32
33
33
33
34
34
34
36
36
36
35
35
35
35
34
34
33
32
31
33
33
33
33
33
33
33
33
33
33
33
34
34
34
34
34
34
34
34
34
34
35
35
35
35
35
35
36
36
36
36
36
36
35
35
37
37
36
36
35
34
34
34
36
36
36
36
36
36
34
34
34
35
35
34
34
32
31
33
32
33
33
33
33
33
33
31
32
32
31
34
34
34
35
37
38
38
38
38
38
39
41
41
41
41
41
41
41
40
40
41
41
41
41
41
41
41
41
41
41
41
41
41
40
40
42
40
41
40
40
40
41
41
41
41
41
42
42
42
42
42
42
42
42
42
42
42
42
42
42
42
42
42
42
41
41
42
43
43
44
44
44
44
44
46
46
46
46
46
46
46
46
46
46
46
45
45
45
44
44
42
41
41
42
42
43
43
43
45
45
45
45
44
45
45
45
45
45
44
44
44
47
47
48
48
48
48
48
48
48
49
48
47
42
42
42
42
42
42
42
42
42
41
40
39
39
39
41
42
42
42
41
40
39
39
39
39
39
39
39
42
42
43
43
44
44
44
46
46
46
46
48
47
49
49
50
50
50
52
53
53
54
54
54
54
54
54
54
56
56
55
55
54
54
55
55
56
58
58
57
57
58
58
58
59
59
59
58
58
58
56
56
54
54
53
55
56
56
56
56
56
56
56
58
58
58
58
58
58
58
58
59
59
61
64
64
64
65
65
66
69
69
69
69
68
68
69
72
72
72
70
69
69
69
69
70
70
71
71
71
71
71
72
72
71
71
71
69
69
69
69
69
69
70
70
69
69
69
68
68
68
67
68
68
69
70
70
70
69
69
71
71
71
71
70
70
63
63
61
62
62
61
61
61
61
61
61
61
61
61
61
61
61
61
61
61
61
61
63
63
63
62
63
60
61
56
54
54
54
52
52
52
52
52
52
52
52
52
53
52
51
50
47
47
47
44
42
42
42
36
35
35
33
33
33
33
33
33
34
35
34
33
33
33
33
33
33
33
32
31
30
30
31
31
31
31
31
34
34
34
34
34
33
33
33
33
34
35
35
35
35
35
35
35
35
35
33
33
34
33
31
29
27
27
27
28
27
27
27
27
27
27
27
27
27
27
27
28
28
28
28
28
28
28
28
28
28
28
28
29
28
28
30
30
30
29
29
31
31
31
31
31
35
36
36
36
36
36
34
34
35
35
35
35
36
37
37
37
37
37
37
37
37
35
36
36
37
37
37
37
36
36
36
36
36
36
36
36
36
36
36
36
36
36
36
36
36
36
36
35
36
36
36
35
30
30
29
30
30
31
32
33
33
33
33
33
33
33
33
33
34
32
32
32
32
32
32
32
33
33
33
33
33
33
33
33
33
33
35
35
35
35
37
37
40
40
41
41
41
42
43
43
42
42
42
42
41
40
40
40
41
41
42
42
42
42
43
43
44
44
44
45
45
45
44
44
47
47
46
43
43
42
42
42
43
42
44
44
45
45
46
46
46
49
48
48
49
49
47
47
47
48
48
48
48
48
48
48
47
47
47
48
48
48
48
48
48
48
48
49
50
51
51
51
51
52
52
54
54
53
53
54
54
54
54
54
54
54
52
52
51
53
53
53
53
53
53
53
52
52
51
51
51
53
54
54
52
50
49
49
49
49
49
50
50
50
50
50
50
50
50
50
48
48
48
48
48
48
50
50
50
50
51
51
51
50
51
52
52
52
52
52
52
52
52
54
54
54
54
54
53
53
53
51
51
51
52
52
52
54
53
55
50
50
50
45
44
41
43
42
41
41
41
41
41
41
46
47
50
55
57
57
57
58
58
61
64
64
64
67
68
69
69
69
69
70
71
74
74
74
73
73
76
79
79
80
80
80
81
81
87
87
89
90
90
90
95
95
98
98
98
101
103
106
106
106
106
106
112
112
114
116
116
117
117
119
120
120
121
121
121
121
121
121
121
122
125
125
125
125
125
125
137
139
140
141
141
141
142
142
143
145
152
153
151
151
151
151
151
151
151
155
160
163
163
165
164
164
171
178
179
182
182
186
185
185
185
185
188
188
190
190
190
191
194
197
199
198
197
200
202
202
202
202
203
206
209
209
208
208
208
209
208
211
215
216
211
211
207
207
216
217
216
216
217
201
199
198
197
196
199
200
200
201
201
201
203
206
206
206
207
210
210
212
212
212
212
216
220
224
224
225
224
225
226
226
229
230
230
230
230
231
231
232
235
235
235
237
238
238
237
241
240
240
240
239
239
239
240
240
238
235
227
226
226
226
223
224
223
224
225
240
242
243
244
244
244
245
243
244
244
245
245
239
234
235
222
219
222
236
238
238
242
235
236
236
227
223
220
211
193
189
182
182
182
182
184
184
185
182
182
182
183
184
187
186
186
186
185
184
185
185
184
184
184
184
181
181
184
184
184
182
181
181
181
187
190
190
188
185
184
183
183
188
191
191
189
187
185
186
186
188
188
189
188
183
186
181
180
179
179
179
166
168
164
152
150
140
139
137
136
137
136
136
136
135
135
137
138
137
135
131
129
128
128
129
129
130
129
127
128
128
129
129
128
128
128
128
134
133
134
135
135
135
135
135
136
137
137
137
134
136
135
135
139
138
138
132
133
133
136
138
139
136
136
135
132
128
125
121
118
117
117
117
117
120
121
123
121
121
122
132
136
137
136
146
146
148
148
147
147
148
146
147
147
147
146
146
147
150
150
151
151
152
153
153
153
158
158
164
164
166
168
170
171
172
173
177
179
181
182
182
183
182
182
183
183
184
184
184
185
184
184
184
184
184
186
186
187
187
187
187
187
187
187
188
190
191
194
197
197
197
198
198
197
194
193
191
193
193
192
192
192
192
193
195
195
195
194
194
193
194
196
196
194
197
195
190
190
192
190
190
180
178
181
183
183
183
186
189
189
189
189
188
190
190
189
192
196
196
193
194
198
196
194
192
188
187
194
192
189
199
195
190
191
178
178
178
167
166
166
166
167
162
161
153
152
151
151
150
152
153
154
152
155
155
161
162
161
161
161
161
164
167
170
170
170
170
175
175
176
176
176
177
177
178
181
183
183
184
181
182
176
180
175
185
183
181
181
179
181
183
185
184
185
186
189
189
190
191
191
191
192
192
193
193
194
196
196
197
202
202
202
202
200
200
200
204
204
203
203
202
194
197
197
198
197
197
197
197
198
200
202
202
202
210
211
216
219
220
220
224
230
231
233
235
242
243
243
242
243
250
250
250
253
253
254
254
254
249
248
250
242
244
244
241
241
234
233
228
223
224
223
227
230
230
229
230
233
234
235
235
236
238
239
238
236
238
241
241
239
236
236
236
236
236
234
235
235
227
216
215
209
209
207
205
205
212
211
212
214
215
214
214
214
214
215
215
216
217
218
219
219
219
219
219
218
218
219
220
220
221
222
223
223
225
226
226
227
227
226
225
227
227
227
225
225
223
222
222
226
226
226
226
225
225
225
226
226
227
228
228
228
228
228
228
230
231
232
231
230
219
212
217
213
218
217
215
203
203
208
200
200
206
203
202
199
184
184
185
173
159
157
162
157
159
159
157
158
150
147
139
138
140
143
141
141
136
134
134
133
136
135
137
137
137
142
143
146
145
145
145
145
148
148
156
156
157
158
157
158
158
158
158
159
161
160
161
160
160
160
159
166
166
167
168
168
168
168
168
168
168
168
168
170
170
170
170
169
170
171
171
171
171
171
170
170
170
170
171
171
172
172
172
172
173
174
174
174
177
179
179
178
178
178
178
178
178
179
179
178
177
177
174
174
178
179
174
175
174
174
173
191
191
190
190
188
191
192
197
199
199
201
201
201
201
201
201
201
201
200
200
200
202
202
203
203
206
206
206
204
205
205
205
205
205
219
220
219
220
219
221
221
223
220
218
218
218
219
219
219
220
219
220
224
225
223
229
229
227
228
212
215
219
220
219
222
221
221
224
224
226
226
231
226
234
243
243
236
243
248
246
249
242
237
235
226
226
227
235
241
242
242
252
258
259
259
260
260
269
271
271
271
289
287
286
287
293
296
296
302
303
303
303
303
303
305
305
305
305
306
306
306
308
308
308
308
308
308
309
309
310
312
313
313
312
309
306
308
304
304
304
304
304
304
310
312
312
314
313
313
313
314
316
316
317
317
317
318
319
320
320
320
320
319
317
317
317
319
319
320
320
319
317
316
315
315
315
321
324
324
324
325
328
329
330
329
328
327
327
327
328
328
329
328
331
326
326
307
304
297
271
227
216
211
184
175
173
173
174
176
172
167
158
154
150
150
150
148
149
140
141
145
149
145
147
145
145
149
149
144
139
129
129
132
132
132
133
133
133
133
133
133
133
134
135
136
136
140
141
142
143
148
151
153
154
160
158
163
165
166
168
170
172
172
176
175
173
176
174
173
174
175
174
174
176
179
181
185
189
191
191
193
200
200
203
203
204
203
202
200
199
199
200
202
203
202
203
202
202
200
199
198
199
199
200
201
198
198
196
203
202
203
202
195
192
197
196
194
196
197
198
198
200
203
203
204
204
204
204
208
210
212
212
215
215
216
220
220
221
219
219
219
220
229
227
227
226
233
240
242
243
244
244
245
245
245
246
246
246
244
243
243
246
248
249
250
271
271
270
275
275
284
291
316
316
314
314
309
312
312
312
312
308
310
308
311
323
324
323
329
326
328
329
327
325
326
323
322
323
336
336
333
326
315
318
327
330
331
332
332
336
336
336
339
344
344
348
349
350
350
355
356
359
364
365
371
371
378
388
399
412
412
417
420
428
427
427
427
427
428
428
426
426
426
432
435
434
435
432
433
433
433
433
436
439
438
442
443
444
446
452
443
441
439
438
439
439
441
443
447
442
433
380
380
376
376
377
377
377
378
378
380
383
384
383
384
384
384
384
384
384
386
383
382
379
381
377
373
371
371
372
372
372
372
373
371
372
371
371
371
372
372
372
373
373
373
374
374
374
375
374
374
373
373
373
373
374
375
376
375
375
374
372
373
369
368
364
361
354
353
341
333
331
312
312
307
307
280
274
243
214
214
208
209
210
206
205
209
209
214
214
208
207
208
204
204
203
200
200
200
201
201
208
209
208
206
207
207
210
205
213
209
209
189
186
173
172
166
159
146
136
125
122
114
112
113
111
113
108
109
108
107
107
107
108
109
110
110
108
110
110
110
109
114
114
114
116
117
122
122
123
123
123
123
123
123
123
124
124
124
124
124
124
124
124
125
126
127
127
127
131
131
134
134
134
134
134
136
136
137
138
138
139
139
139
139
139
139
139
139
141
141
142
146
149
152
152
152
152
153
157
155
154
152
149
150
147
150
150
150
150
150
150
150
150
150
153
156
155
158
158
158
158
159
159
159
159
159
159
158
158
157
157
158
158
158
159
161
161
161
161
163
159
155
152
150
150
152
152
152
152
152
157
146
146
147
145
142
130
129
128
129
132
132
132
133
134
133
133
133
132
131
130
130
130
130
130
127
127
128
129
130
130
130
130
129
129
131
132
134
135
133
134
134
134
135
135
135
137
138
138
138
137
138
138
136
132
130
128
127
116
118
118
118
111
111
104
104
104
104
104
102
101
84
84
82
82
81
81
80
84
83
86
85
83
82
85
81
81
81
83
83
83
84
90
91
90
90
93
95
96
100
101
101
101
101
101
101
101
101
98
98
96
98
99
98
99
99
101
101
102
102
102
103
104
104
104
101
101
101
101
101
101
101
103
103
103
101
101
101
103
105
109
109
110
110
110
110
110
110
110
111
111
111
109
107
106
112
112
111
111
111
111
111
108
107
108
110
110
110
110
109
109
110
114
114
115
117
117
117
118
118
118
116
116
114
118
124
122
122
123
124
124
125
128
129
129
127
125
123
123
123
124
124
122
117
112
111
107
106
105
101
101
101
101
101
101
101
103
109
111
114
114
113
114
115
117
126
127
128
128
129
129
129
136
137
138
140
141
142
143
142
141
141
153
157
160
160
160
161
161
164
164
165
165
166
165
165
164
163
163
163
162
162
162
161
163
161
162
162
160
156
155
152
154
153
155
153
152
152
159
167
167
168
169
169
168
168
169
169
174
175
183
183
187
186
191
192
193
193
194
194
194
194
195
196
197
197
199
200
203
205
206
206
208
212
212
215
217
217
218
217
216
216
220
219
217
215
216
225
225
234
238
239
239
239
235
238
238
244
242
235
229
224
234
234
232
233
232
231
234
233
237
245
245
247
246
246
246
247
248
248
248
267
269
272
272
273
274
274
273
271
272
272
272
269
272
274
277
278
284
283
287
287
289
289
289
285
285
285
286
286
286
287
287
287
285
285
285
290
290
295
296
296
296
298
299
297
297
297
295
296
297
298
300
301
301
301
300
300
294
294
287
280
267
266
266
266
264
264
264
263
263
263
261
261
261
261
261
262
264
264
264
264
264
264
265
266
268
267
266
266
266
266
267
267
267
267
267
267
268
269
272
265
265
268
257
257
254
210
165
165
150
145
146
146
141
141
142
144
144
144
145
145
141
142
140
139
138
138
129
132
132
120
105
99
94
93
92
93
93
101
126
126
129
130
134
142
141
146
148
152
152
151
150
147
148
149
151
151
155
152
154
154
148
150
150
148
148
148
148
147
148
148
149
149
150
151
151
151
151
151
151
151
152
152
152
153
153
153
153
153
159
160
160
160
161
162
163
165
165
165
165
167
167
168
168
175
175
176
176
174
174
180
180
182
182
181
181
183
183
184
186
192
196
196
196
197
197
197
197
200
202
203
203
205
208
211
211
213
216
216
217
217
217
220
220
220
220
220
220
219
222
212
211
214
208
207
206
206
205
203
203
200
203
199
198
190
187
184
181
187
186
186
185
170
175
169
170
169
169
169
169
166
163
163
161
161
162
162
163
163
163
163
164
164
164
164
165
164
164
163
163
163
163
163
165
167
166
165
165
166
165
165
166
166
165
166
167
167
167
167
169
170
170
169
168
163
163
163
162
163
162
162
162
162
162
163
163
163
163
162
162
162
162
162
162
162
163
163
163
163
161
161
160
156
153
153
154
153
151
155
138
130
130
121
121
121
121
121
121
120
103
102
67
66
66
66
66
66
66
65
65
65
65
65
65
65
65
65
65
65
66
66
66
65
64
64
64
64
65
65
65
64
63
63
63
63
63
63
64
64
63
61
62
62
61
59
59
59
59
48
48
48
44
43
38
35
30
30
30
30
31
31
31
32
32
32
32
32
32
32
32
32
33
33
33
33
33
33
33
33
32
33
32
32
33
33
29
29
29
29
29
29
29
29
29
29
29
29
30
29
28
28
29
29
28
28
28
28
28
30
30
29
29
26
26
23
23
22
21
21
21
21
21
21
21
21
21
21
21
20
20
20
20
20
20
20
20
20
20
20
20
20
20
21
22
23
23
23
22
23
23
25
26
26
29
30
30
30
30
30
30
30
29
26
27
28
27
28
28
28
30
30
30
31
31
31
31
31
31
32
32
32
32
32
32
32
34
35
35
35
35
35
35
35
35
36
36
36
36
36
36
37
37
37
38
39
39
39
39
39
39
39
39
39
39
40
40
40
40
40
40
39
39
39
40
41
41
40
40
40
40
40
40
40
40
40
40
40
40
40
41
42
42
42
42
42
42
43
43
43
43
42
42
42
42
43
43
42
40
39
38
38
39
40
40
40
40
41
42
42
42
42
39
38
38
38
37
37
37
37
37
37
37
37
37
37
37
37
37
37
37
38
38
37
34
32
32
31
32
32
32
30
30
30
30
30
32
33
34
33
33
32
35
34
34
34
34
29
30
28
28
28
27
31
31
33
33
33
34
34
34
34
34
34
33
33
32
35
35
35
35
35
35
37
37
38
38
38
39
37
37
37
37
37
38
38
38
38
39
40
40
40
43
43
43
43
47
47
47
48
48
48
50
50
50
50
50
53
53
54
56
57
57
57
57
57
57
58
59
61
61
64
64
65
65
68
68
68
68
68
69
69
73
74
75
75
75
75
75
76
76
81
85
86
87
87
87
87
87
87
87
87
90
90
90
90
90
94
96
97
97
98
100
100
100
100
99
99
98
98
99
98
98
92
91
91
91
91
91
92
92
92
93
94
94
97
97
97
98
100
101
101
101
99
99
99
97
98
98
97
97
97
97
97
97
99
99
99
99
99
98
98
99
99
99
100
100
100
100
100
102
102
102
101
102
102
105
105
106
106
106
105
104
107
107
107
107
107
107
107
107
107
105
105
105
105
104
105
107
112
108
110
110
110
122
126
129
126
127
126
124
125
125
132
131
133
132
128
127
125
120
121
117
116
112
105
105
102
101
104
107
107
107
108
110
110
110
111
109
109
108
107
107
107
109
109
108
110
109
107
107
104
102
101
101
101
103
102
104
105
105
105
105
105
105
105
105
105
109
110
109
109
109
109
110
110
112
112
113
113
113
113
113
113
117
117
117
117
118
119
120
121
121
121
121
121
121
122
121
121
121
121
120
120
120
120
120
119
119
117
119
121
120
119
115
110
101
98
92
87
84
83
82
81
83
84
91
88
86
83
82
80
81
81
81
83
83
83
83
88
90
91
95
101
106
109
108
110
114
118
120
118
119
122
123
123
123
121
120
124
122
122
121
123
124
124
126
126
126
126
129
131
133
134
138
138
139
139
140
147
147
152
152
152
152
153
154
156
158
158
158
158
160
161
163
164
168
168
170
171
172
168
168
167
163
161
162
165
164
164
164
164
165
165
169
171
176
176
177
178
178
179
183
183
184
184
184
191
191
192
192
193
194
194
194
195
195
195
195
192
193
194
196
194
194
194
195
195
199
201
201
200
203
199
206
207
213
215
215
216
218
220
224
225
221
221
216
219
222
221
219
222
222
221
221
222
224
227
244
244
246
248
248
247
247
268
269
271
271
267
267
268
269
269
268
268
265
263
256
257
263
261
261
216
206
201
191
192
196
204
214
219
221
222
222
228
229
231
231
247
254
254
256
259
258
270
269
269
271
272
274
272
272
269
270
271
269
267
266
266
267
267
269
277
282
286
287
287
284
285
285
286
287
294
294
297
303
303
305
306
307
307
307
307
308
308
309
309
312
312
317
322
322
337
340
340
340
337
337
337
336
357
365
365
365
364
363
363
363
363
363
365
366
372
371
371
370
371
372
377
378
378
376
376
377
377
380
381
383
382
375
344
344
329
331
330
316
316
319
326
323
328
325
323
325
325
321
321
324
319
318
317
320
322
318
316
312
312
313
313
321
324
334
334
337
338
337
321
318
318
317
318
317
320
323
325
333
332
331
333
342
347
347
348
346
347
346
337
337
339
338
335
330
319
310
309
304
300
300
301
304
304
305
304
304
304
311
313
313
314
314
320
316
328
331
340
347
347
348
348
347
349
348
344
357
357
356
337
332
331
331
340
343
343
343
343
343
343
347
347
350
350
351
352
351
351
352
352
352
355
356
357
357
358
358
358
362
362
368
368
368
368
371
371
372
369
367
361
358
351
352
352
355
359
365
363
355
352
352
352
351
351
349
351
346
343
334
331
329
330
333
332
332
332
330
326
325
327
326
327
329
329
323
313
310
312
306
306
306
305
306
303
302
303
304
306
314
317
320
323
323
322
327
328
330
330
328
322
315
307
301
297
293
290
279
277
276
274
272
270
265
265
239
235
223
208
209
202
199
189
186
185
184
185
186
187
186
184
184
184
184
186
187
186
186
186
186
186
186
187
187
187
187
186
187
187
185
185
184
183
183
182
182
180
179
179
178
177
178
178
172
171
171
170
165
161
162
162
163
163
163
163
166
166
167
167
167
166
160
158
158
161
163
163
164
164
164
163
164
160
160
156
150
149
126
125
119
119
111
104
101
97
94
92
92
87
87
87
85
86
90
90
81
79
78
75
74
78
79
78
80
80
80
80
77
77
75
68
68
64
64
64
64
64
63
63
64
60
57
57
53
50
50
50
50
50
50
50
50
50
50
50
49
49
49
48
48
49
50
51
51
51
52
52
53
53
53
53
53
53
53
53
53
53
54
54
53
53
53
53
52
52
52
57
61
65
65
66
68
70
70
71
71
72
75
73
73
75
72
73
73
73
73
73
73
74
74
74
74
74
74
73
73
73
73
74
74
74
74
74
74
74
74
73
74
74
72
72
71
71
71
71
72
73
73
74
74
75
75
75
75
75
75
77
77
78
78
78
78
78
79
79
79
79
79
79
79
80
80
80
80
80
80
80
80
80
81
81
81
81
81
81
82
82
83
87
88
88
88
88
85
85
85
85
85
86
86
87
87
88
88
88
88
88
88
91
88
88
88
87
86
84
81
80
77
77
70
66
66
66
65
61
60
59
59
60
59
56
53
54
54
52
52
51
52
50
50
50
50
50
52
52
52
52
52
53
53
53
51
55
57
59
59
58
59
60
60
63
64
64
64
62
61
61
61
61
60
61
61
60
60
61
60
60
60
59
58
58
59
60
60
60
60
62
62
62
62
61
61
61
63
65
66
65
64
64
62
62
63
63
62
62
62
62
62
62
65
65
65
65
66
66
66
67
67
67
67
67
66
65
65
65
66
67
64
61
60
60
57
57
53
50
50
50
50
50
50
50
50
50
50
50
49
48
48
48
48
48
48
48
48
48
48
49
49
49
50
49
49
48
47
47
46
46
47
47
47
47
46
45
41
38
38
38
38
38
38
38
38
38
38
41
41
41
43
44
44
44
44
44
44
44
48
48
48
48
48
49
50
51
51
50
50
50
50
51
53
53
53
53
54
54
55
56
55
55
54
53
53
47
49
47
47
46
47
47
45
45
45
45
45
45
46
46
46
48
48
47
48
48
48
50
50
50
50
50
50
49
49
49
49
49
49
49
50
50
50
50
50
51
51
51
51
51
51
51
51
51
51
51
51
52
52
51
51
51
51
51
52
52
52
53
53
53
53
53
53
53
54
53
53
53
53
52
52
52
52
52
52
54
55
56
57
57
57
57
58
58
58
58
58
58
59
59
59
59
59
60
60
60
60
60
60
62
63
63
63
61
61
61
61
61
61
61
68
68
68
68
67
68
68
70
72
72
72
71
71
71
72
72
73
72
71
68
68
67
67
66
66
66
66
68
68
69
69
69
69
70
71
71
72
72
72
72
72
73
73
73
71
72
73
73
74
75
73
73
74
74
75
76
75
72
72
62
61
62
64
62
65
63
71
71
73
73
75
78
77
77
79
82
82
83
84
84
83
82
83
83
84
83
82
87
87
85
84
84
84
85
86
87
87
89
89
89
89
89
89
89
92
94
96
96
93
92
89
89
89
89
90
89
91
91
91
92
95
95
95
95
95
97
97
97
98
98
98
98
98
98
99
99
98
100
100
101
101
105
105
106
108
108
108
108
108
108
109
109
109
109
109
109
109
110
110
112
112
112
112
112
112
112
113
113
113
113
112
112
112
112
113
113
113
113
113
114
112
110
110
109
107
108
107
103
101
100
97
85
83
83
83
83
83
90
90
90
91
91
92
92
93
95
96
96
95
95
95
95
95
95
92
88
78
69
69
68
66
66
65
64
64
64
64
64
64
64
64
65
65
70
73
73
73
73
73
75
76
74
76
79
79
79
79
78
79
77
78
77
76
76
75
75
75
75
73
72
72
72
73
74
71
71
71
71
75
76
78
79
79
79
79
81
82
83
84
84
83
83
83
82
83
84
84
84
84
88
88
88
88
88
88
89
90
90
90
90
90
88
88
88
88
88
88
85
80
80
80
80
81
81
81
84
85
87
88
90
90
93
91
91
94
96
96
97
97
97
97
97
97
97
97
98
98
99
101
100
99
99
97
96
96
97
99
102
104
96
96
92
91
92
93
93
93
92
90
88
88
92
92
92
93
94
94
94
96
96
98
98
101
102
104
104
105
105
105
105
107
107
109
109
109
109
109
109
109
109
109
109
109
109
108
108
108
109
109
109
108
108
108
107
106
101
96
95
93
92
91
92
92
93
96
97
98
98
98
98
98
98
98
98
98
100
100
100
100
100
98
97
96
90
90
89
88
87
87
88
84
83
81
82
85
85
85
85
83
84
84
86
86
86
86
86
87
88
88
88
88
87
87
87
87
84
83
79
80
77
77
78
78
77
77
77
77
77
79
77
76
76
76
76
74
74
67
64
67
72
70
71
70
69
69
68
68
69
69
69
70
70
70
70
71
71
71
73
76
75
75
76
78
78
80
80
79
81
80
78
77
76
76
77
77
77
78
77
77
77
76
75
77
78
78
78
78
77
77
77
77
78
78
78
75
77
77
77
77
77
77
77
77
77
77
78
77
77
77
78
83
83
83
84
85
87
87
88
88
88
88
88
88
88
88
88
90
90
90
90
90
90
91
91
92
92
92
90
90
90
90
89
89
89
89
88
88
88
88
88
88
86
86
86
86
86
85
83
82
82
80
81
83
83
83
79
78
77
78
78
78
77
77
77
77
77
75
75
73
73
73
73
73
73
73
73
73
73
73
73
73
72
68
67
65
60
59
59
59
57
55
55
53
59
59
58
56
52
52
51
51
54
54
54
55
55
54
53
52
50
50
50
48
45
40
40
38
38
40
44
46
46
46
46
50
50
50
51
51
50
50
50
50
50
50
50
49
49
49
49
49
50
51
51
52
53
52
52
52
53
53
55
55
55
55
55
55
55
55
54
55
55
55
55
55
55
56
56
56
56
56
56
56
56
56
56
57
57
57
57
57
58
58
59
59
58
58
59
60
60
60
60
60
60
60
60
60
60
60
60
61
62
62
62
62
62
64
65
65
65
65
64
66
66
66
66
66
66
66
64
64
64
64
64
64
65
66
66
66
66
66
67
66
63
48
48
48
47
47
46
46
46
46
46
46
45
48
48
48
49
47
45
43
42
38
37
37
37
39
36
35
35
35
38
39
39
39
40
42
42
43
42
43
43
44
44
44
44
44
44
41
41
41
43
46
46
46
49
49
50
50
50
50
50
50
54
55
55
55
56
56
57
59
59
59
59
59
60
60
60
61
62
64
64
68
70
71
71
71
71
72
75
76
76
78
79
79
80
79
79
79
80
81
82
82
83
83
83
83
88
92
92
92
92
92
92
93
93
92
93
93
93
94
95
95
96
95
98
98
99
97
97
101
102
105
107
108
108
106
107
106
107
107
107
109
111
111
115
115
117
117
117
117
118
118
118
118
118
118
120
121
121
121
120
119
118
118
118
118
118
120
121
121
120
120
121
119
120
120
115
115
115
115
101
101
101
101
103
102
100
100
105
106
106
105
103
103
103
103
103
105
105
106
106
105
105
107
109
109
109
109
109
109
110
110
111
112
112
112
112
112
110
110
109
107
107
107
107
107
107
106
106
106
110
109
110
110
111
109
109
108
106
102
104
105
105
105
105
105
105
105
105
103
101
100
72
58
57
55
55
53
50
50
48
47
46
46
46
46
45
45
45
45
46
47
47
47
46
47
48
48
48
48
52
53
53
53
53
55
55
56
56
57
58
58
59
59
59
59
59
59
59
59
60
60
59
59
59
60
57
56
55
55
55
56
58
58
58
58
58
58
58
57
58
59
59
60
60
61
60
57
57
57
66
66
72
73
74
74
74
73
73
73
73
71
71
71
71
71
70
70
70
69
69
69
68
68
68
67
65
65
65
65
65
65
66
68
68
68
66
66
67
67
67
68
68
69
69
69
69
70
71
71
71
70
69
70
68
66
65
65
69
68
69
69
70
70
70
70
70
70
76
76
77
77
76
76
76
74
74
74
74
74
73
76
76
76
76
76
77
77
77
78
80
80
79
79
79
79
79
78
72
73
74
77
67
69
70
68
67
67
60
56
56
55
55
55
57
57
57
57
57
58
58
58
57
57
57
57
57
58
58
57
57
57
57
59
59
59
59
59
57
57
59
59
59
59
60
60
61
61
61
61
61
61
62
62
62
61
61
61
61
61
61
61
61
61
61
61
60
60
61
61
61
62
62
62
63
60
60
60
61
62
62
62
62
62
62
62
63
61
61
59
59
59
58
58
55
56
55
55
55
39
38
38
38
38
38
39
39
39
39
39
39
39
39
40
40
40
40
42
42
42
42
42
41
42
42
42
42
42
42
42
42
42
42
43
42
42
42
43
43
44
44
46
46
47
48
47
47
47
48
47
48
47
46
46
45
45
45
45
47
47
47
47
47
47
47
47
47
47
47
46
43
42
41
41
41
41
40
40
41
38
37
37
37
37
37
41
41
41
43
44
45
46
49
50
50
50
51
51
51
50
50
50
50
49
49
49
49
49
49
49
49
48
48
48
46
46
47
47
47
43
43
42
42
42
42
42
42
42
42
42
40
38
38
38
38
38
38
38
38
38
39
40
40
40
40
40
40
40
40
40
40
40
41
41
43
44
44
44
44
44
44
44
44
44
44
44
44
45
47
49
49
49
49
48
48
48
49
49
49
49
49
49
49
49
50
50
49
50
50
50
49
49
48
47
47
47
47
47
48
49
50
50
50
51
51
51
51
50
50
47
44
44
43
43
46
45
48
48
48
48
49
50
49
49
48
46
47
50
51
52
54
54
66
66
66
66
66
66
67
67
69
69
69
69
69
73
73
76
76
75
74
73
72
72
73
73
76
78
78
73
73
73
73
76
77
77
76
76
76
77
77
77
78
79
79
79
79
79
79
78
79
79
79
79
79
79
79
79
80
79
79
80
80
79
79
79
79
79
79
79
80
80
81
81
82
82
82
82
82
82
81
80
80
80
79
78
78
78
79
78
71
66
64
64
64
64
67
68
68
66
66
64
64
64
62
62
62
62
62
62
62
62
61
60
60
60
60
61
62
63
63
63
63
63
64
64
61
61
55
56
52
52
52
52
53
52
53
52
49
40
39
35
35
35
35
35
35
36
36
37
37
37
37
38
38
38
38
38
38
39
39
39
38
37
37
37
37
37
37
37
37
37
38
38
39
39
39
39
39
38
38
38
37
37
37
37
37
37
39
39
39
39
38
38
38
39
39
39
39
39
40
40
40
40
41
40
34
33
33
31
30
30
30
30
30
28
27
26
25
25
27
27
27
27
27
28
28
28
28
28
28
28
28
28
28
28
28
28
30
30
30
30
29
29
29
28
28
28
28
26
25
24
25
25
25
26
24
25
25
24
24
23
23
23
23
23
23
23
23
23
23
23
23
23
23
25
25
25
25
25
25
25
26
26
26
27
27
27
27
28
28
28
28
27
27
27
28
27
27
28
27
28
28
26
27
28
30
32
34
34
34
34
34
34
34
34
34
34
33
33
33
33
34
35
35
35
35
35
34
33
33
33
34
36
36
36
36
36
36
36
35
35
37
35
34
34
34
35
36
36
36
36
35
35
35
35
35
35
34
34
34
34
34
34
34
36
37
37
37
38
37
37
38
38
38
38
38
38
38
40
40
40
40
40
40
40
40
40
40
40
39
39
39
39
39
39
39
39
40
40
40
40
40
40
40
41
41
41
43
41
41
43
44
42
41
40
41
41
41
41
42
42
49
51
51
52
52
53
54
56
56
56
56
54
54
55
56
56
57
54
56
56
56
56
57
57
57
55
55
55
55
56
56
56
56
56
56
56
56
56
56
55
54
55
55
55
56
56
56
56
55
55
54
54
54
54
55
55
55
55
55
56
56
57
57
58
57
57
57
57
57
57
57
57
57
57
57
57
58
58
57
57
57
57
57
57
57
57
57
57
57
58
58
58
58
58
58
58
58
58
58
58
58
58
58
58
58
58
58
58
59
59
59
58
58
57
57
56
57
57
56
56
55
46
46
36
33
31
31
31
32
32
32
32
32
31
30
27
25
25
26
28
28
28
27
24
23
21
19
19
18
18
18
17
17
17
17
17
17
18
18
18
19
21
21
20
20
20
20
20
20
20
20
21
20
20
20
20
21
20
20
20
21
22
22
22
22
22
22
23
23
23
24
24
24
24
24
24
26
25
25
26
26
26
27
29
29
29
29
29
29
29
29
29
29
30
30
30
30
30
30
30
30
30
30
30
33
33
33
33
33
32
32
32
33
33
34
34
35
35
36
36
36
36
36
40
40
42
44
44
44
44
45
45
44
44
44
44
44
44
44
44
44
44
45
46
46
46
47
47
47
47
49
50
50
51
50
50
49
49
49
49
49
49
49
49
49
49
49
49
50
47
47
47
46
46
45
45
45
46
46
48
48
48
49
49
49
49
49
49
49
49
49
49
50
50
50
50
50
50
49
49
49
51
52
52
52
52
52
52
51
51
50
50
49
45
43
43
43
43
41
41
40
38
38
38
38
38
38
37
37
37
37
38
39
37
37
36
35
35
35
35
35
35
35
34
33
33
33
33
33
34
34
34
35
35
36
36
35
35
35
35
36
37
41
41
41
41
41
41
41
42
42
42
42
41
40
40
40
40
40
41
41
40
40
40
34
34
34
36
37
37
37
37
37
37
37
38
37
37
37
35
35
35
34
34
34
34
34
34
34
34
34
34
34
34
34
34
34
34
34
34
33
33
33
34
34
33
33
33
33
33
33
33
33
32
32
32
32
31
31
31
31
30
29
29
28
28
28
28
28
28
29
29
29
29
29
29
29
29
29
28
28
28
28
29
30
31
31
31
31
30
30
34
35
35
35
35
35
35
36
37
37
37
37
36
36
36
36
35
35
34
33
31
31
29
29
28
28
35
35
36
37
37
39
39
42
42
42
42
42
43
44
44
44
44
44
46
46
46
47
47
47
47
46
46
44
42
39
38
36
37
38
39
39
39
39
39
39
39
40
40
40
40
40
40
40
40
40
42
42
42
42
42
42
42
43
43
44
46
47
47
47
47
47
48
48
48
48
49
49
49
49
49
49
49
49
49
49
49
49
50
50
50
50
50
50
50
50
50
50
50
50
51
51
50
51
50
49
49
49
49
49
49
50
50
51
51
51
50
50
50
50
50
51
52
52
52
52
53
53
53
54
54
55
55
55
55
56
56
59
60
61
61
61
61
61
61
61
60
60
60
66
66
65
63
63
59
61
59
60
53
53
50
50
50
48
46
46
45
45
45
45
45
43
44
44
43
43
43
43
43
43
43
43
43
39
36
36
36
37
37
37
37
37
37
37
38
38
37
37
37
37
38
38
38
38
38
38
38
38
38
38
38
38
38
38
38
38
38
39
39
39
39
39
39
39
39
40
40
40
40
40
41
41
41
41
41
41
42
42
42
42
42
42
42
42
42
45
46
46
46
46
46
46
46
45
44
44
38
38
36
37
37
37
35
35
35
35
35
35
35
35
35
35
35
35
39
39
39
35
39
40
40
40
40
38
37
33
34
34
36
36
36
37
37
37
38
38
39
39
39
40
40
40
39
38
38
38
38
40
41
41
41
41
41
41
41
41
41
41
41
42
43
44
45
45
45
46
46
46
47
48
48
48
49
49
49
51
51
51
51
51
51
51
51
51
51
51
56
57
56
56
55
53
53
53
55
55
56
56
56
56
56
58
58
59
60
57
57
57
57
57
57
57
57
57
57
57
57
55
55
55
55
54
55
55
55
54
54
54
54
55
55
55
55
55
55
55
55
55
55
54
54
54
54
54
57
57
56
56
55
55
55
56
56
56
56
56
55
53
53
53
51
50
50
53
54
54
54
54
57
58
58
60
59
59
59
59
59
59
63
63
63
63
63
63
63
63
63
65
65
64
61
63
66
66
66
65
65
64
65
65
65
64
64
64
64
64
64
64
64
64
63
64
64
64
65
65
63
63
63
63
60
60
61
60
60
60
59
58
58
58
57
57
58
58
58
56
56
55
55
54
53
52
51
52
51
53
52
52
51
51
51
51
52
52
52
53
53
53
53
53
53
53
53
53
53
53
53
52
53
53
53
53
51
51
51
51
51
51
51
50
50
50
49
49
49
49
49
48
47
47
47
47
47
47
46
45
46
47
45
45
42
40
40
40
36
35
34
34
29
28
28
29
30
30
30
30
30
30
30
29
30
29
29
30
30
30
30
27
26
25
25
25
25
25
25
25
25
25
25
28
30
31
33
33
33
32
32
32
33
33
33
33
34
34
34
34
37
39
39
39
39
40
40
40
41
40
41
41
41
41
41
41
41
41
41
41
41
41
40
40
38
40
41
41
41
40
40
40
41
41
41
41
41
40
40
40
40
41
41
41
41
41
41
41
41
41
41
41
41
41
41
41
41
42
42
42
41
41
41
41
41
41
41
41
42
42
42
42
42
41
41
41
43
43
43
44
45
45
46
46
46
46
46
47
47
47
47
47
47
50
50
50
50
50
50
50
50
48
48
48
48
49
49
48
47
43
36
34
38
38
38
40
40
39
39
40
39
40
40
40
40
40
40
40
39
39
40
40
42
43
43
43
43
43
43
43
45
45
46
46
46
46
50
50
53
54
54
54
54
54
55
55
55
55
55
55
55
55
54
54
55
54
54
55
55
55
55
55
55
54
54
54
55
56
56
56
58
58
58
58
59
58
58
59
59
59
59
59
59
58
58
59
60
62
60
57
56
56
56
56
57
57
58
58
57
57
56
56
55
55
55
55
55
55
55
55
55
55
56
56
56
56
56
57
58
58
58
59
59
59
63
67
67
67
67
68
71
73
73
73
74
69
60
60
60
60
60
60
60
59
59
59
59
59
59
59
59
59
59
59
59
59
59
56
56
55
53
53
53
53
50
50
50
50
50
50
49
49
48
45
44
42
42
36
36
35
35
35
35
35
35
35
35
35
37
37
37
37
37
37
37
38
38
38
38
38
40
41
41
41
42
42
44
44
44
44
44
44
44
45
45
45
45
44
44
44
44
44
45
44
44
44
42
43
43
43
43
43
43
42
42
41
41
41
42
42
42
45
44
48
50
50
51
51
51
51
51
50
50
49
49
49
49
46
45
44
45
45
45
45
46
47
47
49
50
49
51
51
54
54
55
57
57
57
62
62
62
62
64
63
63
63
64
68
69
69
69
68
69
68
68
69
69
70
71
71
73
73
75
74
76
76
83
84
86
86
86
85
85
85
85
86
88
88
89
92
93
93
94
94
94
93
93
93
93
93
93
93
92
93
96
95
99
99
99
100
100
100
100
101
101
101
101
101
104
105
106
106
107
107
106
106
107
108
108
108
109
109
110
111
111
111
111
111
111
113
115
115
115
115
115
115
117
117
117
117
117
117
118
117
117
117
117
116
115
115
115
115
117
116
112
111
111
112
112
112
112
112
112
112
111
111
111
110
110
110
110
110
110
110
110
110
109
109
108
108
107
105
104
102
100
94
87
86
85
76
76
75
77
76
71
70
67
67
65
66
61
66
66
64
63
62
62
61
61
58
57
54
54
54
54
54
54
54
53
53
52
52
52
52
54
53
54
53
55
56
56
55
54
54
54
52
50
50
50
51
50
48
45
44
43
43
45
45
45
44
44
44
44
44
45
45
45
45
46
45
45
45
45
45
45
45
45
45
46
46
46
47
47
47
47
49
50
50
50
50
50
50
51
51
51
51
50
50
50
50
50
50
50
50
50
50
50
50
51
51
50
50
50
50
51
54
54
54
54
54
54
54
54
54
54
56
56
56
56
59
59
62
62
62
62
62
62
62
62
62
62
62
63
63
64
65
65
66
67
68
68
66
66
67
67
67
67
67
64
62
62
64
63
64
64
64
69
70
69
70
70
69
70
73
73
70
69
63
63
63
63
62
63
62
63
64
67
65
64
64
64
64
64
64
64
64
64
64
64
64
65
64
64
64
63
64
63
63
63
65
65
65
65
65
65
65
65
65
65
65
65
65
65
65
65
64
64
64
64
62
62
62
62
64
64
64
63
63
62
63
65
65
65
65
65
65
65
65
66
66
66
66
66
66
66
66
66
66
66
66
66
65
66
66
65
65
65
62
59
55
50
49
49
45
45
45
45
45
47
47
47
48
48
48
48
49
49
48
48
47
47
47
47
47
46
45
45
44
44
44
41
41
42
42
42
38
38
37
37
38
37
37
37
37
37
39
39
39
39
40
40
40
40
41
42
41
41
41
42
42
42
42
43
44
43
45
45
45
45
46
46
46
46
47
47
47
47
46
46
47
47
49
50
53
54
54
54
54
55
54
53
53
53
53
54
55
52
53
49
49
49
50
50
50
49
49
50
50
50
50
50
50
50
50
50
50
50
50
50
50
50
50
50
50
50
50
51
53
53
54
55
56
59
59
59
59
59
59
59
59
60
60
60
60
60
60
59
59
59
59
59
59
59
59
59
59
58
58
59
58
58
59
59
60
60
60
60
60
60
60
59
59
59
59
59
59
59
59
59
59
59
59
59
59
59
59
59
60
60
60
60
61
61
61
62
62
62
62
62
62
62
62
64
65
65
65
67
68
68
69
69
69
68
68
68
68
67
67
67
67
67
67
67
68
68
68
68
67
68
68
68
67
65
60
56
53
53
52
52
50
46
47
50
50
50
47
47
47
46
48
50
45
45
44
43
43
43
43
43
44
44
45
45
47
46
46
46
46
46
46
45
45
45
45
43
43
43
43
45
45
44
44
47
47
47
47
47
47
47
47
50
50
50
50
50
51
51
51
51
51
51
50
50
50
50
51
51
50
50
51
51
52
52
52
52
52
54
55
55
57
57
57
57
57
57
57
60
60
60
60
60
63
63
63
63
63
63
65
66
66
65
66
64
64
63
64
62
62
62
62
62
63
59
54
54
53
51
52
52
50
50
49
49
50
50
50
50
50
50
50
50
49
49
49
48
48
47
47
48
48
49
49
50
50
50
50
50
50
50
50
50
51
53
53
53
53
53
53
53
53
53
53
53
53
53
53
53
53
53
55
55
55
55
55
56
56
56
55
55
55
55
55
55
55
56
56
56
55
55
55
55
57
57
57
57
57
57
57
57
57
49
49
40
40
40
40
39
39
40
40
39
39
40
40
40
38
36
33
34
34
34
35
36
34
34
34
34
35
35
37
37
37
37
37
37
37
37
37
37
37
37
37
36
38
38
38
38
38
38
38
38
38
38
39
34
33
34
34
34
33
33
33
33
33
33
33
33
33
33
33
33
32
32
30
28
28
28
30
28
28
28
28
28
28
28
28
28
28
28
28
28
28
28
28
26
26
26
26
26
26
20
20
20
20
20
18
19
19
19
19
19
19
19
19
19
19
19
22
22
22
22
22
22
22
22
22
22
22
23
23
23
25
25
25
23
23
23
23
23
23
24
24
24
24
24
24
27
27
27
27
27
27
27
27
27
29
29
29
29
29
26
25
24
24
24
24
24
24
24
24
24
24
24
24
24
24
24
24
24
24
24
24
24
24
24
23
23
23
20
18
18
19
19
19
19
19
19
19
19
19
19
19
20
21
21
21
21
22
22
22
22
22
22
22
22
22
23
24
26
26
26
27
28
29
29
29
29
29
30
33
33
33
33
33
33
33
33
35
35
35
34
34
35
35
35
35
34
34
35
36
37
37
37
37
37
37
36
36
36
36
36
36
36
36
36
40
40
40
40
40
40
44
44
45
45
45
45
45
45
45
46
47
47
47
48
50
50
50
50
50
50
52
53
52
52
51
51
52
60
61
62
62
66
67
69
75
76
81
81
82
84
84
86
86
86
86
86
88
88
92
92
93
96
96
96
97
98
100
100
100
101
101
117
118
117
117
120
120
119
122
122
123
123
124
121
122
135
136
134
134
131
131
131
133
136
136
136
137
139
141
141
141
144
146
149
149
152
152
156
156
156
156
156
156
161
161
161
160
160
160
160
162
162
163
164
164
164
165
165
166
169
168
168
168
168
168
168
168
168
168
168
167
166
166
166
166
166
166
164
164
163
164
164
164
164
163
160
160
160
162
162
162
163
163
163
163
163
163
164
164
164
164
166
166
166
166
166
164
165
162
162
161
159
160
158
158
157
157
158
158
157
154
154
157
158
154
155
155
152
155
152
136
125
124
118
110
104
104
105
105
107
109
108
107
103
103
96
94
93
92
96
96
95
94
85
86
93
102
103
104
104
102
102
102
102
102
103
103
103
103
101
101
101
91
88
84
82
84
83
83
84
84
86
86
90
89
91
91
91
92
93
94
94
94
94
94
94
99
99
107
107
108
108
107
107
109
109
108
105
105
109
109
111
111
110
111
111
112
112
113
114
115
115
116
117
116
116
116
115
113
113
113
113
114
114
114
114
115
115
116
116
117
117
117
117
117
117
117
117
118
118
120
120
120
120
120
120
120
121
121
122
122
123
123
123
123
123
124
124
124
124
125
124
121
117
117
117
117
117
117
116
114
109
111
111
111
111
111
111
111
112
112
108
107
107
97
97
96
96
92
94
95
92
90
87
87
81
81
81
81
81
81
80
74
78
79
78
78
82
81
81
84
85
85
84
84
85
84
85
85
85
84
84
85
85
86
86
84
84
84
83
79
81
84
83
88
90
90
91
91
93
95
96
91
90
95
96
97
96
97
100
100
101
102
98
98
107
103
104
104
105
105
104
106
106
106
106
106
104
104
104
103
104
107
107
109
112
112
114
114
114
114
116
116
115
115
115
115
115
117
118
118
118
118
118
120
120
120
120
122
125
126
126
126
126
128
128
130
130
129
130
128
128
128
130
130
133
134
136
135
135
138
138
140
140
139
139
142
144
145
150
150
151
151
148
149
149
148
150
151
152
152
152
151
149
149
149
152
153
153
152
152
152
152
154
153
152
155
152
151
151
150
149
149
144
143
141
142
137
131
126
124
121
121
121
121
122
125
125
124
124
124
126
126
126
128
129
129
129
126
126
127
126
124
124
121
115
115
115
115
116
116
116
116
116
116
116
116
115
115
112
112
109
110
110
109
106
105
103
101
101
101
99
97
92
88
88
88
85
85
86
86
87
86
87
87
87
85
84
84
84
84
84
85
83
80
80
77
78
77
79
78
77
77
78
77
77
75
74
66
59
59
63
63
63
62
61
61
60
60
59
59
59
58
58
56
55
55
53
53
52
52
52
53
50
49
48
45
43
43
43
43
42
40
40
40
40
41
43
42
44
45
46
46
46
46
46
48
48
48
48
48
49
49
49
49
49
50
50
50
50
50
50
50
50
50
50
52
52
51
52
52
52
51
50
49
47
50
51
51
51
51
51
51
50
51
51
51
51
51
51
51
51
53
54
54
54
54
54
54
54
55
55
55
55
55
55
57
58
58
58
58
58
58
58
60
61
62
62
62
65
65
66
67
68
69
68
70
68
67
68
67
67
67
65
65
64
64
65
65
65
65
65
66
71
72
73
74
74
73
72
74
74
76
76
73
74
74
73
74
75
74
74
74
74
74
78
77
77
79
80
80
79
79
80
80
81
82
82
82
84
86
86
86
86
83
83
83
83
83
83
83
82
83
83
84
85
86
87
87
87
87
87
89
90
90
90
90
88
86
86
85
85
85
85
86
86
86
85
85
83
83
83
83
83
83
83
81
81
82
82
84
84
84
85
86
87
87
86
86
85
86
86
86
86
86
86
86
86
87
88
88
88
89
88
87
87
87
88
89
81
81
80
76
74
74
74
73
73
71
71
71
71
71
70
69
69
68
68
66
55
51
47
48
48
47
45
42
42
42
44
44
44
44
44
44
45
44
44
44
44
44
44
44
45
44
44
44
43
43
43
43
44
44
45
45
46
45
46
46
46
46
46
46
46
46
47
47
47
47
46
46
46
46
45
46
46
47
47
47
48
47
47
47
48
48
49
49
49
48
48
48
48
48
47
47
46
46
46
46
46
46
47
48
48
48
48
48
48
48
47
48
48
49
49
46
46
47
47
47
48
49
48
48
49
50
49
48
48
48
50
51
56
56
57
62
65
65
64
64
65
64
63
63
63
63
63
66
66
66
65
66
66
68
69
69
69
69
69
69
69
70
70
71
70
71
71
73
73
73
73
73
74
74
74
74
75
76
76
76
76
76
77
77
77
76
74
72
72
75
72
72
72
72
71
70
70
71
71
71
71
71
74
74
74
74
74
74
74
74
74
74
74
75
75
75
75
75
75
75
75
75
75
75
75
74
74
74
74
74
75
75
75
75
75
75
74
73
72
71
71
70
69
69
70
70
70
70
71
70
69
70
69
69
69
67
67
67
67
68
68
68
68
68
68
68
69
68
67
67
67
65
65
65
56
56
50
48
42
41
39
39
37
37
37
36
36
36
36
35
35
34
36
34
34
34
35
33
33
33
33
34
32
33
32
32
32
32
32
29
28
28
26
26
25
26
26
27
28
28
29
30
31
32
32
32
32
32
32
32
32
32
32
32
32
32
32
32
32
35
35
35
35
35
35
35
35
35
35
35
36
36
36
36
36
36
35
35
35
35
34
34
34
34
34
34
34
34
34
37
37
38
39
39
39
39
38
39
39
39
38
38
38
39
39
39
40
39
37
37
38
38
38
38
38
38
38
39
40
41
42
42
42
41
41
42
42
44
45
46
46
46
47
47
47
48
48
48
48
48
47
46
46
45
46
46
45
46
48
48
45
44
41
40
40
40
40
41
41
41
41
41
40
41
41
42
42
42
41
40
40
40
40
41
41
41
42
42
42
42
42
42
42
42
43
43
43
43
43
43
44
44
44
43
43
43
43
43
43
43
43
43
43
43
43
43
43
43
43
43
43
43
44
48
48
49
48
48
50
50
50
50
50
50
51
51
50
51
51
51
51
52
52
52
49
50
49
45
42
42
41
41
41
41
41
41
43
44
44
43
43
43
41
41
40
40
40
44
45
45
46
46
45
44
46
50
50
50
50
49
47
46
43
43
43
44
44
44
45
45
45
46
46
45
45
46
47
47
47
48
48
48
48
48
49
49
49
49
50
50
50
50
50
51
53
53
53
53
53
53
53
53
52
53
53
52
52
50
50
49
48
49
47
47
47
47
48
48
48
48
48
49
49
49
49
49
49
49
49
49
49
49
49
50
50
50
50
50
50
51
50
50
50
50
50
50
50
52
52
52
52
52
52
52
52
52
53
53
53
53
53
53
53
53
54
54
54
54
54
56
53
52
52
53
54
52
50
50
50
50
50
43
37
34
34
34
35
35
36
36
36
36
36
36
36
36
36
36
36
36
36
35
36
36
36
36
40
40
40
39
37
37
37
38
38
38
39
38
36
36
36
36
34
34
34
33
33
34
34
34
34
34
34
34
34
35
35
37
37
37
36
36
36
36
36
37
37
37
36
36
36
36
36
36
36
36
36
36
37
37
37
37
37
38
38
38
38
38
38
38
38
38
38
38
37
37
37
37
37
37
37
36
36
35
35
35
35
35
34
32
32
32
30
30
29
29
29
29
29
29
29
29
29
29
29
29
30
30
30
30
30
30
30
33
34
34
34
33
35
35
35
35
35
35
35
35
35
35
35
35
35
35
35
35
34
34
33
33
33
32
30
29
31
30
30
30
29
31
31
32
30
29
27
29
26
26
26
26
27
29
28
27
27
26
25
25
22
22
21
21
21
22
22
22
23
23
23
23
23
23
22
22
22
22
23
23
23
23
23
23
23
23
23
23
23
23
23
23
22
22
22
23
24
25
25
27
27
27
27
27
27
27
27
31
31
31
31
31
32
32
32
32
32
32
32
32
32
32
32
31
31
31
32
32
32
32
33
34
35
35
35
35
35
33
33
33
33
33
31
31
31
30
30
30
30
30
30
30
30
30
30
30
30
30
30
29
30
30
30
28
28
28
28
28
28
28
29
29
29
29
29
29
29
29
29
27
27
26
26
24
24
20
19
19
18
19
20
21
21
22
21
20
19
19
19
19
19
19
19
19
19
19
19
19
19
19
17
17
17
17
17
17
16
15
15
15
16
16
16
16
16
16
16
15
15
15
16
16
16
16
16
16
15
15
16
16
16
21
21
20
20
20
20
20
20
20
20
20
20
20
21
21
21
21
21
21
21
22
22
22
22
22
22
22
22
22
22
22
22
23
23
23
23
23
23
22
22
22
21
21
21
21
21
22
22
22
22
22
22
22
24
24
24
24
24
24
24
25
25
26
26
25
25
25
25
27
27
27
27
27
27
27
27
27
27
26
26
25
25
25
25
25
25
25
25
25
25
25
26
26
27
26
26
26
27
27
27
28
28
28
28
29
29
29
29
29
29
28
28
28
28
28
28
29
29
29
29
29
29
29
29
29
29
30
30
30
31
30
29
29
29
30
30
30
30
30
30
30
30
30
30
30
30
30
29
29
29
29
30
30
30
30
27
26
27
34
33
48
60
66
68
68
67
67
65
83
97
108
109
110
110
111
118
141
143
148
160
183
196
207
210
217
218
221
224
225
225
227
227
227
227
232
232
247
247
248
249
251
252
252
258
260
258
260
264
271
271
272
272
272
272
273
282
282
286
290
291
293
295
296
296
299
301
303
303
304
304
306
307
310
310
328
329
330
330
330
330
331
331
334
339
340
340
340
340
340
340
341
341
345
345
347
348
349
349
351
350
352
353
354
355
356
358
358
359
358
355
360
360
355
353
331
319
313
311
309
312
319
316
319
321
323
323
325
326
333
338
335
331
335
335
338
339
339
338
337
332
328
328
328
326
325
330
331
332
330
329
335
314
317
322
313
312
317
316
317
319
321
318
318
312
309
309
310
308
308
308
313
314
315
315
305
304
304
302
301
302
296
295
294
298
298
297
304
310
310
310
310
309
318
319
335
337
333
327
325
312
312
311
311
310
308
308
304
304
304
304
304
303
303
303
303
303
303
303
303
304
304
306
307
307
308
311
313
313
313
312
311
313
310
308
308
313
313
316
317
307
306
292
295
227
229
233
229
203
194
194
194
194
195
198
197
201
200
203
207
207
208
205
205
209
209
212
212
217
217
225
226
227
229
230
233
236
243
243
243
246
247
251
253
255
265
264
260
264
266
267
269
269
269
264
265
265
272
273
274
274
275
283
286
288
288
292
293
293
307
309
309
311
310
338
338
338
339
336
335
335
333
332
332
333
316
305
310
299
302
302
305
311
313
312
313
313
314
315
315
315
314
314
316
316
318
325
326
326
331
329
330
331
330
330
330
331
334
332
325
325
324
324
322
319
319
317
318
315
313
313
309
309
303
305
303
296
294
294
294
294
294
295
296
297
299
299
297
295
295
295
295
301
302
303
304
304
304
304
304
304
303
303
299
300
300
301
301
293
290
278
277
278
278
278
271
267
265
264
263
264
263
264
265
266
271
271
271
271
267
269
267
268
271
274
280
279
250
245
244
199
199
179
177
165
156
153
154
159
160
172
172
172
172
172
174
174
174
174
175
175
175
175
176
177
180
179
178
176
176
178
178
178
179
179
179
180
181
181
183
181
178
178
177
176
174
173
174
174
176
177
179
161
162
160
161
160
160
160
160
160
164
164
165
165
165
165
165
165
164
164
162
162
162
161
161
162
161
160
161
161
161
161
161
162
162
162
162
162
162
162
162
162
163
160
159
159
159
158
157
158
157
157
158
161
161
162
162
162
157
158
154
154
154
157
155
150
150
148
148
143
140
139
134
130
122
88
83
81
81
80
75
75
75
76
76
76
75
75
75
76
78
78
77
76
77
87
89
89
89
88
88
91
91
91
93
92
87
86
74
74
75
74
75
73
73
67
64
62
59
63
62
63
63
64
64
64
64
65
66
66
67
67
67
67
67
68
68
68
68
73
73
74
75
75
75
85
87
90
91
92
92
94
96
98
97
97
98
99
100
98
98
96
96
94
92
94
94
94
93
94
95
95
96
96
101
101
101
103
104
104
106
107
108
108
111
113
113
113
113
116
117
117
119
119
118
118
117
117
117
116
117
118
119
121
121
122
122
123
123
125
124
124
124
125
125
125
125
127
127
127
128
128
129
128
129
127
127
127
127
127
127
129
129
129
129
130
131
133
134
133
133
133
133
130
132
132
133
131
132
129
129
129
129
130
132
134
138
139
138
139
139
139
139
139
138
139
138
139
139
139
139
138
137
136
136
136
136
136
135
134
134
134
131
119
115
111
111
111
110
111
109
109
107
107
107
107
108
109
109
109
109
111
113
113
113
114
112
114
117
116
116
116
116
115
113
114
113
112
112
112
111
111
110
110
108
114
116
113
113
114
113
117
117
118
120
121
121
120
123
130
129
128
126
126
126
127
131
129
130
130
124
123
127
125
122
111
110
104
113
112
112
112
103
100
100
101
101
103
105
105
110
111
107
107
110
113
114
114
114
112
116
118
118
118
118
118
120
120
120
120
120
120
120
120
120
122
122
122
122
124
124
124
124
125
126
126
126
127
131
131
131
132
134
133
132
132
132
131
133
134
135
135
142
142
148
150
152
152
152
152
152
153
154
154
154
154
154
154
154
155
155
156
156
159
161
161
161
161
158
157
153
155
155
155
155
156
155
154
155
155
152
152
152
152
152
152
152
152
153
157
158
158
157
156
156
156
156
158
158
158
159
159
159
159
159
160
160
161
161
161
161
162
161
161
161
161
161
161
161
161
158
155
152
148
148
141
140
141
141
142
141
139
137
132
132
134
126
127
124
103
101
96
93
86
77
76
69
69
69
70
71
71
71
70
74
74
75
75
75
75
75
75
75
75
76
76
74
74
74
73
72
70
70
70
65
62
58
55
55
54
49
47
47
45
45
41
41
42
41
41
39
39
39
39
39
39
39
39
39
40
41
41
41
41
41
41
41
41
41
41
41
41
41
40
40
40
41
42
42
42
42
42
42
42
42
42
42
42
43
43
42
42
42
42
42
42
42
43
43
43
43
43
43
43
43
43
43
46
47
47
47
45
43
45
43
44
45
46
44
42
42
41
44
45
44
45
46
41
39
39
39
39
39
37
35
35
35
35
35
36
37
36
35
35
35
35
36
36
36
36
37
38
37
37
37
37
37
37
38
38
40
40
40
40
40
40
40
40
39
39
39
38
39
39
39
39
39
40
41
41
41
41
41
41
40
40
40
41
43
43
42
42
42
41
40
38
38
38
39
39
39
42
42
42
40
40
40
39
39
39
39
39
39
39
39
39
39
41
42
42
42
41
43
45
46
46
46
46
48
48
48
48
48
47
48
48
48
48
48
46
46
46
46
46
46
46
46
46
46
43
43
43
43
42
42
40
40
39
38
39
39
39
39
36
36
36
36
36
36
35
35
35
32
32
32
32
32
32
32
32
32
32
32
32
32
32
32
31
30
30
30
30
30
30
30
30
30
30
30
30
30
30
30
30
30
30
30
31
31
31
31
31
31
31
31
31
31
31
31
31
31
31
31
31
31
31
31
31
31
24
24
17
17
17
16
16
15
15
15
15
14
15
15
14
14
14
14
14
14
14
13
15
13
13
13
13
13
12
12
12
12
12
12
13
13
13
13
13
13
13
13
13
13
13
13
13
12
12
12
12
12
12
12
12
12
12
12
12
12
11
11
11
11
10
9
9
9
9
9
8
8
8
8
8
8
9
9
8
8
8
8
8
8
8
8
8
8
8
8
8
8
8
8
8
8
8
8
8
10
10
10
10
10
10
10
10
10
10
10
10
10
10
10
10
10
10
10
9
9
9
9
9
9
9
9
9
9
9
9
9
9
9
9
9
9
9
9
9
9
9
9
9
9
8
6
6
5
5
5
5
5
4
4
4
4
4
4
4
4
4
4
6
6
6
6
6
6
6
6
6
6
6
6
6
6
6
6
6
6
6
6
6
6
6
6
6
6
6
6
6
6
6
6
6
6
5
5
4
4
4
3
3
3
3
3
3
3
2
2
2
2
1
1
1
1
1
1
1
1
1
1
1
1
1
1
1
1
1
1
1
1
1
1
1
1
1
1
1
1
1
1
1
1
1
1
1
1
1
1
1
1
1
1
1
1
1
1
1
1
1
1
1
1
1
1
1
1
1
1
1
1
1
1
1
1
1
1
1
1
1
1
1
1
1
1
1
1
1
1
1
1
1
1
1
1
1
1
1
1
1
1
1
1
1
1
1
1
1
0
0
0
0
0
0
0
0
0
0
0
0
0
0
0
0
0
0
0
0
0
0
0
0
0
0
0
0
0
0
0
0
0
0
0
0
0
0
0
0
0
0
0
0
0
0
0
0
0
0
0
0
0
0
0
0
0
0
0
0
0
0
0
0
0
0
0
0
0
0
0
0
0
0
0
0
0
0
0
0
0
0
0
0
0
0
0
0
0
0
0
0
0
0
0
0
0
0
0
0
0
0
0
0
0
0
0
0
0
0
0
0
0
0
0
0
0
0
0
0
0
0
0
0
0
0
0
0
0
0
0
0
0
0
0
0
0
0
0
0
0
0
0
0
0
0
0
0
0
0
0
0
0
0
0
0
0
0
0
0
0
0
0
0
0
0
0
0
0
0
0
0
0
0
0
0
0
0
0
0
0
0
0
0
0
0
0
0
0
0
0
0
0
0
0
0
0
0
0
0
0
0
0
0
0
0
0
0
0
0
0
0
0
0
0
0
0
0
0
0
0
0
0
0
0
0
0
0
0
0
0
0
0
0
0
0
0
0
0
0
0
0
0
0
0
0
0
0
0
0
0
0
0
0
0
0
0
0
0
0
0
0
0
0
0
0
0
0
0
0
0
0
0
0
0
0
0
0
0
0
0
0
0
0
0
0
0
0
0
0
0
0
0
0
0
0
0
0
0
0
0
0
0
0
0
0
0
0
0
0
0
0
0
0
0
0
0
0
0
0
0
0
0
0
0
0
0
0
0
0
0
0
0
0
0
0
0
0
0
0
0
0
0
0
0
0
0
0
0
0
0
0
0
0
0
0
0
0
0
0
0
0
0
0
0
0
0
0
0
0
0
0
0
0
0
0
0
0
0
0
0
0
0
0
0
0
0
0
0
0
0
0
0
0
0
0
0
0
0
0
0
0
0
0
0
0
0
0
0
0
0
0
0
0
0
0
0
0
0
0
0
0
0
0
0
0
0
0
0
0
0
0
0
0
0
0
0
0
0
0
0
0
0
0
0
0
0
0
0
0
0
0
0
0
0
0
0
0
0
0
0
0
0
0
0
0
0
0
0
0
0
0
0
0
0
0
0
0
0
0
0
0
0
0
0
0
0
0
0
0
0
0
0
0
0
0
0
0
0
0
0
0
0
0
0
0
0
0
0
0
0
0
0
0
0
0
0
0
0
0
0
0
0
0
0
0
0
0
0
0
0
0
0
0
0
0
0
0
0
0
0
0
0
0
0
0
0
0
0
0
0
0
0
0
0
0
0
0
0
0
0
0
0
0
0
0
0
0
0
0
0
0
0
0
0
0
0
0
0
0
0
0
0
0
0
0
0
0
0
0
0
0
0
0
0
0
0
0
0
0
0
0
0
0
0
0
0
0
0
0
0
0
0
0
0
0
0
0
0
0
0
0
0
0
0
0
0
0
0
0
0
0
0
1
1
1
1
1
1
1
1
1
1
1
1
1
1
1
1
1
1
1
1
1
1
1
1
1
1
1
1
1
1
1
1
1
1
1
1
1
1
1
1
1
1
1
1
1
1
1
1
1
1
1
1
1
1
1
1
1
1
1
1
1
1
1
1
1
1
1
1
1
1
1
1
1
1
1
1
1
1
1
1
1
1
1
1
1
1
1
1
1
1
1
1
1
1
1
1
1
1
1
1
1
1
1
1
1
1
1
1
1
1
1
1
1
1
1
1
1
1
1
1
1
1
1
1
1
1
1
1
1
1
1
1
1
1
1
1
0
0
0
0
0
0
0
0
0
0
0
0
0
0
0
0
0
0
0
0
0
0
0
0
0
0
0
0
0
0
0
0
0
0
0
0
0
0
0
0
0
0
0
0
0
0
0
0
0
0
0
0
0
0
0
0
0
0
0
0
0
0
0
1
1
1
1
1
1
1
1
1
1
1
1
1
1
1
1
1
1
1
1
1
1
1
1
1
1
1
1
1
1
1
1
1
1
1
1
1
1
1
1
1
2
2
2
2
2
2
2
2
2
2
2
2
2
3
3
4
4
4
4
4
4
4
4
4
4
4
5
5
5
5
5
5
5
5
5
5
5
5
5
5
5
5
5
5
5
5
5
5
5
5
5
5
5
5
4
4
6
6
6
7
7
7
7
7
7
7
7
7
7
7
7
7
7
7
7
7
7
8
8
9
9
9
9
9
9
9
9
9
9
9
9
9
9
9
9
9
9
9
9
9
9
9
8
8
8
8
8
8
8
8
8
8
8
8
8
8
9
9
10
10
10
10
10
10
10
10
10
12
12
12
12
13
13
13
13
13
13
13
13
14
16
16
16
16
16
16
16
15
15
15
15
15
15
15
15
15
15
15
15
15
15
15
15
15
14
14
14
14
13
13
12
12
12
12
12
12
12
13
14
14
14
14
14
14
14
14
14
14
14
14
14
14
14
14
14
14
14
14
14
14
14
14
14
14
14
14
14
12
11
11
11
11
11
11
11
11
11
11
11
11
11
11
11
11
11
11
11
11
11
11
11
11
11
11
11
11
13
13
13
13
13
13
13
13
13
13
13
13
13
13
14
14
14
13
13
14
14
14
14
14
13
13
13
13
13
13
12
12
12
12
12
12
12
12
12
12
12
12
13
13
13
13
13
12
12
12
12
13
11
11
11
11
11
11
11
11
11
11
11
13
13
13
13
13
13
13
13
13
13
13
13
11
11
11
11
10
10
10
10
10
10
10
10
8
8
8
8
8
8
8
8
8
9
9
9
9
9
9
9
9
9
9
9
9
8
8
8
8
8
8
8
8
8
9
9
9
9
9
9
9
9
9
9
9
10
10
10
10
10
10
9
9
9
9
10
10
10
10
11
11
11
11
11
11
11
11
11
11
11
11
11
11
11
11
11
11
11
11
11
11
11
10
10
9
9
9
9
9
9
9
9
9
9
9
9
9
9
9
9
9
9
10
9
9
9
9
9
9
9
9
9
9
9
9
9
9
9
9
9
9
9
9
9
8
7
7
7
7
7
7
7
7
7
7
7
7
6
6
6
6
6
6
7
7
7
6
6
5
5
5
5
4
4
4
4
4
4
4
4
4
4
4
4
4
4
4
4
4
4
4
4
4
4
4
4
4
4
4
4
4
4
4
4
4
4
4
4
4
4
4
4
4
4
4
3
3
3
3
3
4
4
4
4
4
4
4
4
4
4
4
4
4
4
4
5
5
5
5
5
5
5
5
5
5
5
5
5
5
5
5
5
5
5
5
5
5
6
6
6
6
6
6
6
6
5
5
5
5
5
5
5
4
4
4
4
4
4
4
3
3
3
3
3
3
3
3
3
3
3
3
3
3
3
3
3
3
3
3
3
3
3
3
3
3
3
3
3
3
4
4
4
4
4
4
4
3
3
3
3
3
3
3
3
3
3
3
3
3
3
3
3
3
3
3
3
3
3
3
3
3
3
3
3
3
3
3
2
2
2
2
2
2
2
3
3
3
3
3
3
3
3
3
3
3
3
3
3
3
3
3
3
3
3
2
2
2
2
2
2
2
2
2
2
2
2
2
2
2
2
2
2
2
2
2
2
2
2
2
2
2
2
2
3
3
3
3
3
3
3
3
3
3
3
3
3
3
3
3
3
3
3
3
3
3
3
3
3
3
3
3
3
3
3
3
3
3
3
3
3
3
3
3
2
2
2
2
2
2
2
2
2
2
2
2
2
2
2
2
2
2
2
2
2
2
2
2
2
2
2
2
1
1
1
1
1
1
1
1
1
1
1
1
1
1
1
1
1
1
1
1
1
1
1
1
1
1
0
0
0
0
0
0
0
0
0
0
0
0
0
0
0
0
0
0
0
0
0
0
0
0
0
0
0
0
0
0
1
1
1
1
1
1
1
1
1
1
1
1
1
1
1
1
1
1
1
1
2
2
2
2
2
2
2
2
2
2
2
2
2
2
2
2
2
2
2
2
3
3
3
3
3
3
3
3
3
3
3
3
3
3
3
3
3
3
3
3
3
3
3
4
4
4
4
4
4
4
4
4
4
4
4
4
4
4
4
4
4
4
4
4
4
4
4
4
4
4
4
4
4
4
4
3
3
3
3
3
3
3
3
3
3
3
3
3
3
3
3
3
3
3
3
3
3
2
2
2
2
2
2
2
2
2
2
2
2
2
2
2
2
2
2
2
2
2
2
2
2
2
2
2
2
2
2
2
2
2
1
1
0
0
0
0
0
0
0
0
0
0
0
0
0
0
0
0
0
0
0
0
0
0
0
0
0
0
0
0
0
0
0
0
0
0
0
0
0
0
0
0
0
0
0
0
0
0
0
0
0
0
0
0
0
0
0
0
0
0
0
0
0
0
0
0
0
0
0
0
0
0
0
0
0
0
0
0
0
0
0
0
0
0
0
0
0
0
0
0
0
0
0
0
0
0
0
0
0
0
0
0
0
0
0
0
0
0
0
0
0
0
0
0
0
0
0
0
0
0
0
0
0
0
0
0
0
0
0
0
0
0
0
0
0
0
0
0
0
0
0
0
0
0
0
0
0
0
0
0
0
0
0
0
0
0
0
0
0
0
0
0
0
0
0
0
0
0
0
0
0
0
0
0
0
0
0
0
0
0
0
0
0
0
0
0
0
0
0
0
0
0
0
0
0
0
0
0
0
0
0
0
0
0
0
0
0
0
0
0
0
0
0
0
0
0
0
0
0
0
0
0
0
0
0
0
0
0
0
0
0
0
0
0
0
0
0
0
0
0
0
0
0
0
0
0
0
0
0
0
0
0
0
0
0
0
0
0
0
0
0
0
0
0
0
0
0
0
0
0
0
0
0
0
0
0
0
0
0
0
0
0
0
0
0
0
0
0
0
0
0
0
0
0
0
0
0
0
0
0
0
0
0
0
0
0
0
0
0
0
0
0
0
0
0
0
0
0
0
0
0
0
0
0
0
0
0
0
0
0
0
0
0
0
0
0
0
0
0
0
0
0
0
0
0
0
0
0
0
0
0
0
0
0
0
0
0
0
0
0
0
0
0
0
0
0
0
0
0
0
0
0
0
0
0
0
0
0
0
0
0
0
0
0
0
0
0
0
0
0
0
0
0
0
0
0
0
0
0
0
0
0
0
0
0
0
0
0
0
0
0
0
0
0
0
0
0
0
0
0
0
0
0
0
0
0
0
0
0
0
0
0
0
0
0
0
0
0
0
0
0
0
0
0
0
0
0
0
0
0
0
0
0
0
0
0
0
0
0
0
0
0
0
0
0
0
0
0
0
0
0
0
0
0
0
0
0
0
0
0
0
0
0
0
0
0
0
0
0
0
0
0
0
0
0
0
0
0
0
0
0
0
0
0
0
0
0
0
0
0
0
0
0
0
0
0
0
0
0
0
0
0
0
0
0
0
0
0
0
0
0
0
0
0
0
0
0
0
0
0
0
0
0
0
0
0
0
0
0
0
0
0
0
0
0
0
0
0
0
0
0
0
0
0
0
0
0
0
0
0
0
0
0
0
0
0
0
0
0
0
0
0
0
0
0
0
0
0
0
0
0
0
0
0
0
0
0
0
0
0
0
0
0
0
0
0
0
0
0
0
0
0
0
0
0
0
0
0
0
0
0
0
0
0
0
0
0
0
0
0
0
0
0
0
0
0
0
0
0
0
0
0
0
0
0
0
0
0
0
0
0
0
0
0
0
0
0
0
0
0
0
0
0
0
0
0
0
0
0
0
0
0
0
0
0
0
0
0
0
0
0
0
0
0
0
0
0
0
0
0
0
0
0
0
0
0
0
0
0
0
0
0
0
0
0
0
0
0
0
0
0
0
0
0
0
0
0
0
0
0
0
0
0
0
0
0
0
0
0
0
0
0
0
0
0
0
0
0
0
0
0
0
0
0
0
0
0
0
0
0
0
0
0
0
0
0
0
0
0
0
0
0
0
0
0
2
4
5
5
5
5
5
5
5
5
5
5
5
5
5
5
5
5
5
5
5
5
5
5
5
5
5
5
5
5
5
5
5
5
5
5
5
5
5
5
5
5
5
5
5
4
4
4
4
4
4
4
4
4
4
4
4
4
4
4
4
4
4
4
4
4
4
4
4
4
4
4
4
4
4
4
4
4
4
4
4
4
4
4
4
4
4
4
5
5
5
5
5
5
5
5
5
5
5
4
4
3
3
3
3
3
3
3
3
3
3
3
3
1
0
0
0
0
0
0
0
0
0
0
0
0
0
0
0
0
0
0
0
0
0
0
0
0
0
0
0
0
0
0
0
0
0
0
0
0
0
0
0
0
0
0
0
0
0
0
0
0
0
0
0
0
0
0
0
0
0
0
0
0
0
0
0
0
0
0
0
0
0
0
0
0
0
0
0
1
1
1
1
1
1
1
1
1
1
1
1
1
1
1
1
1
1
1
0
0
0
0
0
0
0
0
0
0
0
0
0
0
0
0
0
0
0
0
0
0
0
0
0
0
2
2
2
2
2
2
2
2
2
2
2
2
2
2
2
2
2
2
2
2
2
2
2
2
2
2
2
2
2
2
2
2
2
2
2
2
2
2
2
2
2
2
2
2
2
2
2
2
2
2
2
2
2
2
2
2
2
2
2
2
2
2
2
3
3
3
3
3
3
3
3
3
3
3
3
3
3
3
3
3
3
3
3
3
2
2
2
2
2
2
2
2
2
2
2
2
2
2
2
2
2
2
2
2
2
2
2
2
2
2
2
2
2
2
2
2
2
2
2
2
2
2
2
2
2
2
2
2
2
2
2
2
2
2
2
2
2
2
2
2
2
2
2
2
2
2
2
0
0
0
0
0
0
0
0
0
0
0
0
0
0
0
0
0
0
0
0
0
0
0
0
0
0
0
0
0
0
0
0
0
0
0
0
0
0
0
0
0
0
0
0
0
0
0
0
0
0
0
0
0
0
0
0
0
0
0
0
0
0
0
0
0
0
0
0
0
0
0
0
0
0
0
0
0
0
0
0
1
1
1
1
1
1
1
1
1
1
1
2
2
2
2
2
3
3
3
3
3
3
3
3
3
3
3
3
3
3
3
3
3
3
3
3
3
3
3
3
3
3
3
3
3
3
3
3
2
2
2
2
2
2
2
2
2
2
2
3
3
3
3
3
3
3
3
3
3
3
3
3
3
3
4
4
4
4
4
4
4
4
4
4
4
4
4
4
4
4
4
4
4
4
4
4
4
4
4
4
4
4
4
4
4
4
4
4
4
4
4
4
4
4
4
4
4
3
3
3
3
3
3
3
3
3
3
3
3
3
3
3
3
3
3
3
3
3
3
3
3
3
3
3
3
3
3
3
3
2
2
2
2
2
2
2
2
2
2
2
2
2
1
1
1
1
1
1
1
1
1
1
1
1
1
1
1
1
2
2
2
3
3
3
3
3
3
3
3
3
3
3
3
3
2
2
2
2
2
2
2
2
2
2
1
1
1
1
1
1
1
1
1
1
1
1
1
1
1
1
1
1
1
1
1
1
1
1
1
1
1
1
1
1
1
1
1
1
1
1
1
1
1
1
2
2
2
2
2
2
2
2
2
2
2
2
2
2
2
2
2
2
2
2
2
2
2
2
2
2
2
2
2
2
2
2
2
2
2
2
2
2
3
3
3
3
3
3
3
3
3
3
3
3
3
3
3
3
3
3
2
2
2
2
1
1
1
1
1
1
1
1
1
1
1
2
4
10
14
25
28
33
37
52
52
60
64
64
68
69
70
73
76
78
79
89
92
96
97
98
98
98
98
98
98
98
99
99
99
99
99
99
99
99
101
101
101
101
102
102
102
102
102
102
102
102
102
102
102
102
102
102
102
102
102
102
102
102
102
102
102
104
105
106
106
107
109
109
109
110
110
111
111
114
114
114
114
114
114
114
114
115
115
115
117
117
121
121
119
117
115
113
109
106
106
108
99
100
99
99
97
97
97
98
98
95
93
72
57
57
56
56
55
52
56
57
59
62
61
63
63
63
63
63
63
66
65
64
61
61
61
57
58
60
62
65
66
68
69
69
69
69
69
69
69
69
70
70
70
70
70
70
70
70
71
74
74
73
75
75
77
78
79
79
80
81
82
82
83
83
83
84
85
85
87
92
97
97
97
97
97
97
99
101
103
103
107
107
107
107
108
106
107
108
110
108
108
103
101
101
101
101
101
101
104
101
100
101
101
101
101
101
101
102
102
103
103
103
103
103
103
103
103
103
104
104
102
103
103
101
102
102
102
101
101
101
101
101
101
102
102
102
103
103
103
104
105
105
105
106
106
106
106
106
106
106
106
106
106
107
108
107
107
106
106
103
103
103
102
102
101
102
102
102
101
100
101
101
101
101
100
97
96
93
94
94
93
93
94
94
94
96
95
93
93
85
85
84
84
84
84
78
75
77
76
76
75
71
68
70
68
68
64
65
65
65
67
67
69
69
68
68
66
68
67
67
66
66
66
66
67
67
68
68
68
68
69
70
70
70
71
72
72
72
72
73
74
74
73
73
73
73
75
74
74
74
74
74
74
74
73
73
73
71
71
71
71
71
68
71
70
65
65
65
65
65
66
66
66
66
66
66
66
66
67
67
68
68
68
69
69
69
69
70
71
71
72
72
70
72
71
71
70
70
71
71
71
70
69
68
67
69
68
65
63
61
61
62
62
62
64
64
64
65
63
65
60
60
60
55
55
55
57
60
61
62
62
62
62
62
63
62
62
63
63
63
62
61
60
60
60
64
66
66
66
66
69
73
73
73
73
74
78
78
78
78
78
78
78
78
78
78
78
78
77
76
77
77
77
77
78
80
80
79
80
78
78
80
80
82
82
82
84
82
82
84
84
82
82
80
77
79
79
78
75
75
77
77
77
78
78
79
79
83
83
83
84
85
85
86
85
85
85
85
85
82
82
82
82
83
83
83
83
82
82
84
84
83
82
81
81
84
84
84
84
84
84
84
84
84
87
87
89
89
89
93
92
94
94
96
96
96
98
99
98
99
99
99
102
106
106
105
105
104
101
100
101
102
103
103
102
106
108
109
111
108
108
108
108
107
109
111
111
113
113
112
112
112
113
116
117
116
114
113
110
110
108
107
105
102
101
101
102
103
104
104
104
104
104
104
104
104
106
108
112
112
112
113
112
113
113
114
114
114
116
118
119
119
120
120
120
120
120
121
121
126
127
127
127
127
128
128
131
132
134
134
134
138
138
138
139
139
138
139
138
142
143
145
144
143
143
143
143
143
143
145
145
144
145
144
144
144
145
143
133
132
142
140
140
141
140
141
141
142
142
142
141
140
137
138
136
134
143
142
141
141
140
140
141
139
141
141
140
140
141
137
135
135
135
133
135
137
138
141
142
142
152
152
153
153
154
154
153
153
152
152
152
152
152
152
152
151
150
151
151
151
151
158
155
137
136
133
134
134
131
130
129
129
126
116
113
110
108
108
108
108
108
108
108
108
109
111
111
111
111
112
113
113
113
112
112
112
110
112
112
113
113
113
113
113
113
113
113
113
113
111
111
111
111
111
111
111
112
112
112
112
112
112
110
107
108
108
108
111
111
112
112
113
113
114
113
113
113
112
113
113
113
112
112
114
111
105
101
100
92
83
77
70
61
62
61
60
61
62
61
61
59
58
57
56
53
50
50
51
55
61
63
62
60
59
59
58
59
59
65
64
70
69
72
72
73
74
74
74
77
77
81
81
82
83
87
88
87
88
88
94
96
96
96
98
99
99
99
101
101
101
100
98
99
99
99
100
101
103
106
106
109
109
110
110
110
110
123
130
133
134
133
133
132
131
132
132
132
132
135
132
137
139
139
140
140
140
141
142
143
143
143
142
143
143
143
142
142
142
142
146
148
148
148
148
149
151
153
153
153
153
156
156
162
162
166
167
167
168
169
170
166
166
166
162
164
166
167
169
177
180
185
187
190
191
192
192
192
193
193
193
196
197
197
197
197
197
197
198
198
198
198
197
195
195
203
205
202
203
197
199
199
197
202
213
224
224
222
222
222
224
232
243
243
243
243
242
241
242
245
245
245
248
247
253
252
250
253
228
227
214
214
220
216
213
219
224
228
225
225
225
224
226
230
232
235
235
236
238
238
239
239
239
239
241
241
247
254
254
254
253
249
252
252
252
250
248
248
250
251
251
251
259
265
265
267
267
268
268
268
270
271
270
270
269
269
270
272
272
272
272
271
270
270
269
272
272
273
273
273
273
273
272
273
273
275
274
274
273
273
271
271
273
274
273
273
272
272
271
271
271
271
271
270
274
274
275
274
265
264
253
252
253
250
250
251
254
252
247
247
214
214
203
203
189
182
178
169
163
166
159
158
150
145
144
143
144
144
144
144
145
144
142
141
141
141
142
143
142
142
141
141
140
140
140
142
142
143
145
145
143
143
144
145
145
145
144
147
147
152
153
152
150
152
133
128
124
119
115
104
102
102
102
104
106
107
107
107
109
108
111
112
120
125
131
131
132
135
135
140
142
142
143
142
145
146
146
147
147
150
150
151
150
151
152
152
153
153
153
152
155
155
156
158
158
160
161
160
162
168
169
170
174
174
175
175
175
176
175
175
175
175
175
175
175
175
175
175
175
175
175
175
176
178
177
177
172
173
170
169
170
169
169
175
175
175
175
175
174
173
174
172
172
171
171
171
169
170
169
175
173
177
178
177
186
186
187
187
187
187
187
192
189
189
189
189
189
189
189
190
186
185
183
173
178
175
173
172
172
172
173
169
160
156
155
153
152
152
152
152
152
151
151
153
156
155
153
151
144
128
124
112
113
113
112
114
114
114
113
113
113
113
113
111
108
106
105
105
102
104
104
104
103
103
102
100
98
98
98
99
99
99
100
100
100
104
104
104
104
104
104
103
105
105
105
105
105
106
109
109
108
109
109
109
109
108
108
109
108
107
107
107
104
104
104
106
108
107
104
106
108
106
106
106
105
105
111
111
112
112
112
113
114
116
117
118
118
117
116
120
118
114
113
109
104
104
105
99
100
98
97
88
84
83
86
86
87
89
89
90
90
90
92
92
94
93
92
92
92
92
93
92
96
100
98
101
104
103
102
102
102
106
106
108
108
113
113
113
113
114
114
117
124
125
124
124
124
125
125
125
126
126
125
123
117
117
117
118
121
128
129
129
129
131
138
138
142
141
143
143
142
145
152
153
159
159
159
157
157
158
158
165
170
175
175
176
177
177
177
177
177
177
177
177
179
179
179
179
179
178
179
179
180
180
190
192
192
196
196
196
196
195
196
196
201
205
208
208
214
216
216
217
218
219
221
224
223
216
217
220
220
221
221
220
220
218
220
224
229
228
227
228
228
233
233
232
239
244
243
245
243
244
244
247
244
239
239
236
238
238
239
240
242
243
243
241
237
235
235
236
237
247
243
242
246
243
241
241
239
242
241
241
249
249
249
249
249
250
250
252
265
272
273
276
276
277
283
288
286
282
280
280
283
287
290
292
289
283
281
278
275
273
268
267
266
264
267
270
277
279
281
281
284
287
286
287
285
284
286
286
289
292
293
301
302
303
304
304
304
304
304
304
313
329
333
333
332
337
331
330
325
305
301
303
295
298
301
303
303
304
306
307
308
307
310
309
309
306
304
300
299
301
303
303
303
304
305
309
309
309
308
309
311
311
310
310
310
310
310
311
311
313
312
319
320
320
320
322
322
330
331
333
333
329
329
329
329
329
329
329
330
327
320
318
316
316
316
316
310
313
314
318
318
327
321
320
320
320
320
320
321
325
325
324
322
313
312
306
304
304
305
305
306
300
293
292
287
279
275
268
268
278
280
281
279
267
267
266
258
254
254
254
255
255
258
258
258
264
263
260
259
256
257
245
244
241
234
233
232
222
219
220
218
217
217
213
201
198
191
184
186
187
188
188
188
188
189
190
194
194
199
204
208
209
208
208
209
209
209
209
209
211
212
213
213
213
213
214
215
215
217
216
215
216
210
210
211
202
203
181
181
172
164
152
148
147
146
145
145
142
152
156
150
150
144
143
143
142
140
140
139
141
143
146
144
143
143
145
148
148
147
145
146
153
155
159
159
159
161
160
160
161
164
164
164
164
166
167
167
168
168
169
172
173
173
173
173
174
174
177
178
178
179
178
178
179
179
179
178
177
177
177
173
173
173
173
174
165
165
165
165
159
156
157
158
159
155
151
150
149
149
149
152
152
152
153
155
153
153
150
144
143
141
137
136
135
137
137
136
136
137
138
138
138
138
134
134
134
134
134
134
134
134
134
136
136
136
136
137
138
139
137
134
132
129
123
114
104
100
98
96
95
98
99
97
92
91
89
89
89
89
88
89
88
86
90
92
92
93
94
94
93
93
93
96
96
95
94
93
92
90
86
88
93
95
95
92
90
89
89
88
87
86
86
86
88
90
91
92
92
93
95
98
102
103
104
105
105
105
111
112
113
116
116
137
139
139
139
140
143
144
145
145
146
146
147
144
144
145
145
143
143
145
145
146
146
146
146
148
148
147
149
149
149
149
149
149
151
151
151
151
151
151
151
151
151
151
151
151
151
151
151
151
151
151
151
151
151
152
152
152
152
152
152
152
152
149
148
146
145
145
145
143
145
146
146
146
151
151
151
151
151
152
152
152
153
153
155
153
154
154
153
153
152
152
152
152
152
151
149
143
139
138
139
139
137
127
126
111
110
109
99
76
66
66
63
67
65
66
64
55
53
54
52
52
50
50
52
52
53
54
58
58
58
58
58
58
58
58
59
59
60
60
61
61
61
61
61
61
61
61
63
63
63
63
63
63
62
62
62
62
63
66
66
66
65
64
63
63
63
65
64
63
61
61
61
61
61
61
60
62
61
61
60
61
62
62
62
62
61
62
61
61
61
60
59
58
60
59
59
58
58
58
59
59
60
60
61
63
63
62
61
61
61
62
62
62
62
62
63
63
63
63
63
64
63
64
65
65
63
62
62
60
62
61
61
60
56
55
54
54
54
54
54
54
54
54
54
54
53
51
50
50
50
50
50
50
50
50
49
49
50
50
50
50
51
51
51
51
51
52
53
54
54
53
50
50
50
50
50
50
50
50
50
50
50
50
50
50
50
50
50
50
51
51
55
52
54
55
55
55
53
53
54
54
54
54
56
56
57
57
58
58
58
58
58
58
58
58
60
60
60
61
61
61
60
60
61
61
64
64
64
63
61
60
60
60
60
59
59
59
59
61
62
62
62
61
60
59
60
60
60
60
59
60
60
60
60
60
63
63
63
63
64
63
63
64
64
64
64
64
65
66
66
66
66
67
67
68
68
70
70
70
70
71
69
69
57
55
50
47
46
46
46
46
45
44
44
46
46
46
46
47
47
47
47
48
46
45
45
45
45
44
44
44
44
45
44
44
45
45
45
45
45
45
45
45
45
45
46
46
46
46
46
46
46
46
46
49
49
49
50
50
50
50
51
53
54
54
54
54
54
55
55
57
57
57
56
56
56
57
57
57
56
56
56
55
56
57
55
56
55
53
52
52
52
51
51
52
55
55
52
50
50
50
50
50
49
49
48
48
48
46
46
46
46
47
47
47
47
47
47
47
47
47
47
48
49
48
49
49
48
48
49
49
49
50
50
50
50
48
48
48
48
49
49
49
50
50
48
48
49
49
49
49
50
50
50
50
50
50
50
50
50
49
49
46
46
46
46
47
50
50
50
49
50
50
50
50
50
50
50
49
49
48
48
48
48
50
50
50
51
60
66
68
68
69
69
71
70
70
68
71
71
71
71
71
71
71
71
71
69
69
68
65
62
59
59
59
57
54
54
53
52
52
51
51
51
54
54
58
58
64
65
66
66
67
71
73
77
77
77
77
77
76
76
76
76
81
81
83
84
85
85
85
86
89
89
91
89
89
89
93
94
94
94
95
95
96
97
97
97
98
101
101
101
101
101
101
102
107
108
111
112
112
113
114
115
117
117
116
116
115
115
117
116
117
117
117
118
117
117
116
115
115
115
115
111
110
110
108
108
108
108
111
111
111
111
112
112
110
110
110
110
110
108
106
106
105
104
104
104
103
103
103
103
103
103
103
104
104
102
101
100
98
98
96
97
97
97
97
97
97
98
98
96
96
96
96
95
95
96
96
96
95
95
94
93
93
94
94
93
86
84
82
81
81
82
82
82
82
83
84
85
85
85
85
85
85
85
84
84
80
79
78
78
77
74
66
61
58
58
58
57
57
56
56
54
55
55
54
45
44
44
31
29
29
28
27
28
29
29
29
29
29
28
26
26
26
25
25
23
23
23
23
23
23
25
25
26
25
22
22
22
22
22
22
23
23
23
21
21
21
21
21
21
21
20
20
20
20
20
20
20
20
20
21
22
23
23
23
23
22
22
22
22
22
22
24
27
26
27
27
26
26
27
27
27
27
27
27
27
27
27
27
27
27
26
26
26
26
26
26
26
26
25
25
25
25
25
25
25
25
25
25
25
25
25
25
25
25
25
25
25
25
25
25
25
24
22
22
22
22
22
22
21
21
21
20
19
18
18
18
18
18
18
17
17
17
17
16
16
16
16
16
16
16
16
16
16
16
16
16
16
16
16
16
16
16
16
16
16
16
16
16
16
16
15
15
15
15
15
15
15
15
14
14
15
16
18
20
20
20
20
19
19
19
19
19
19
20
21
20
20
20
20
20
21
21
21
20
20
21
18
18
18
18
17
16
15
15
15
16
16
16
16
16
16
17
17
17
17
17
17
17
17
17
17
17
17
16
16
17
17
17
17
17
17
17
17
19
20
20
20
20
20
20
20
20
19
19
19
19
19
19
19
19
19
19
19
19
19
19
19
19
19
19
19
19
19
19
19
19
19
19
19
19
19
19
19
19
19
19
19
19
19
19
19
19
19
19
19
19
19
19
19
19
17
17
17
19
19
19
19
19
19
19
19
19
19
18
17
16
16
16
14
14
14
14
13
13
14
14
14
14
14
14
14
13
10
10
10
10
10
11
11
11
11
11
11
11
11
11
11
11
11
11
11
11
11
11
10
11
11
11
11
11
11
11
11
11
11
11
10
10
10
10
10
10
10
10
10
10
10
10
10
10
10
10
9
9
9
9
9
9
10
11
11
11
11
11
11
11
11
11
11
11
11
11
11
11
11
11
11
11
11
11
11
11
10
10
9
9
9
9
9
9
9
8
7
7
6
5
5
5
5
5
5
5
5
5
5
5
6
6
6
6
6
6
6
6
6
6
6
6
6
6
6
6
6
6
6
6
6
6
6
6
6
6
6
6
6
6
6
6
6
6
6
6
6
6
6
6
6
6
6
6
6
6
5
5
5
5
5
5
5
5
5
5
5
5
5
5
5
5
5
5
5
5
5
5
5
5
5
5
5
5
5
5
5
5
5
5
4
3
2
2
2
2
1
1
1
0
0
0
0
1
1
1
1
1
1
1
1
1
1
1
1
1
1
1
1
1
1
1
1
1
1
1
1
1
1
1
1
1
1
1
1
1
1
1
1
1
1
1
1
1
1
1
1
1
1
1
1
1
1
1
1
1
1
1
1
1
1
1
1
1
1
1
1
1
1
1
1
1
1
1
1
1
1
1
1
2
2
2
2
2
2
2
2
2
2
2
2
2
2
2
2
2
2
2
2
2
2
2
2
2
2
3
3
3
3
3
3
3
3
3
3
3
3
3
3
3
3
3
3
3
3
3
3
3
3
3
3
3
3
3
3
3
3
3
1
1
1
1
1
1
1
2
3
3
3
3
3
3
3
3
3
3
3
3
3
3
3
3
3
3
3
3
3
3
3
3
3
3
3
3
4
4
4
4
4
4
4
5
5
5
5
5
5
5
5
5
5
5
5
5
5
5
5
5
5
5
5
4
4
4
4
4
4
4
4
4
4
4
4
4
4
4
4
4
4
4
4
4
4
4
4
4
4
4
4
4
4
4
4
4
4
4
4
4
4
4
4
4
4
4
4
4
5
5
5
5
5
5
5
5
5
5
5
5
5
5
5
5
5
5
5
5
5
7
6
6
6
6
6
6
6
6
6
6
6
6
6
6
6
6
6
6
6
6
7
7
7
7
7
7
7
7
7
7
7
7
7
7
7
6
6
6
6
6
6
5
5
5
5
5
5
5
5
5
5
5
5
5
5
4
4
4
4
4
4
4
4
4
4
4
4
4
4
3
3
3
3
3
3
3
3
3
3
3
3
3
3
4
4
4
4
4
4
4
4
4
4
4
3
3
3
3
3
3
3
3
3
3
3
3
3
3
3
3
3
3
3
3
3
3
3
3
3
3
3
3
3
3
3
3
3
3
3
3
2
2
2
2
2
2
2
2
2
2
2
2
2
2
2
3
3
3
3
3
3
3
3
3
3
3
3
3
3
3
3
3
3
3
3
3
3
3
3
3
3
3
3
3
3
2
2
2
2
2
2
2
2
2
2
1
1
1
1
1
1
1
1
1
1
1
1
1
1
1
1
1
1
1
0
0
0
0
0
0
0
0
0
0
0
0
0
0
0
0
0
0
0
0
0
0
0
0
1
1
1
1
1
1
1
2
2
2
4
4
4
4
4
4
4
4
4
4
4
4
4
4
4
4
4
4
4
4
4
4
4
4
3
3
3
3
3
3
3
3
3
3
3
3
3
3
3
3
3
3
3
3
3
3
3
4
4
4
4
4
4
4
4
4
4
4
4
5
5
5
5
5
5
5
5
5
5
5
5
5
5
5
5
5
5
5
5
6
6
6
6
6
6
6
6
7
9
9
9
9
9
9
9
9
9
9
9
9
9
9
9
9
9
9
9
9
9
9
9
9
9
8
8
8
8
8
8
8
8
8
8
8
8
8
8
8
8
8
8
8
8
8
8
8
8
8
8
8
8
8
8
8
8
8
8
8
8
8
8
10
10
10
10
10
10
10
10
11
11
11
11
11
11
11
11
11
11
11
11
11
11
11
11
11
11
11
11
11
11
11
12
12
11
11
11
11
11
9
8
8
6
6
6
6
6
6
6
6
6
6
6
6
5
5
5
5
5
5
5
5
6
6
6
6
6
6
6
6
6
6
6
6
7
7
7
7
7
7
7
7
7
8
8
8
8
8
8
8
8
8
8
8
8
8
8
8
8
8
8
8
8
7
7
7
7
7
7
7
7
7
7
7
7
7
7
7
7
7
7
7
7
7
7
7
7
7
7
7
8
8
8
7
7
7
7
7
6
7
7
7
7
7
7
7
8
8
7
7
7
7
7
7
7
7
7
7
7
7
7
7
7
7
7
7
7
7
6
6
6
6
5
5
7
7
7
7
7
7
7
7
7
7
7
7
7
7
7
7
6
6
6
6
6
6
5
5
5
5
5
5
5
5
5
5
5
5
5
5
5
5
5
5
5
5
5
5
4
4
5
6
6
7
8
8
8
8
8
8
8
8
8
8
8
8
8
8
8
8
7
7
7
7
7
7
7
7
7
7
7
7
7
7
7
7
9
9
9
9
9
9
9
9
9
10
10
10
10
10
10
10
8
8
8
8
8
8
8
9
9
9
9
9
9
9
9
10
10
10
10
11
11
11
11
11
11
11
11
13
13
13
13
13
13
13
13
13
13
13
13
13
13
13
13
13
13
13
13
13
13
13
14
15
15
15
15
14
15
15
15
15
15
15
15
15
15
15
15
15
15
15
15
15
15
15
15
15
15
16
16
16
16
16
16
16
16
16
16
16
16
16
16
16
16
17
17
17
17
17
18
18
18
18
18
16
16
17
17
17
17
17
17
17
17
17
17
17
17
17
17
17
17
17
17
17
17
15
15
15
15
11
11
10
10
10
9
9
9
8
8
8
8
8
8
8
8
8
8
8
8
8
8
9
10
10
10
10
10
10
10
10
10
10
10
10
10
11
11
11
11
11
11
11
11
10
10
9
9
9
9
9
9
9
9
9
9
9
9
7
7
7
6
6
6
8
10
9
9
8
8
8
9
10
12
12
13
13
13
13
13
15
15
15
15
15
15
16
16
16
16
16
16
18
18
18
18
18
18
18
18
18
18
18
18
19
19
19
19
19
21
21
21
21
21
21
21
21
21
21
21
21
21
21
21
21
23
23
23
23
23
23
23
23
23
23
24
24
24
24
24
24
24
24
24
24
24
24
24
24
24
24
24
24
24
24
24
24
24
24
24
24
24
24
24
24
24
25
25
25
25
25
25
25
23
24
24
24
24
24
24
24
24
24
24
24
24
23
23
23
23
23
24
24
24
24
24
24
24
24
24
24
24
24
23
24
24
24
25
25
26
26
26
27
27
27
27
27
26
21
21
20
21
21
18
18
22
22
24
27
30
34
36
35
36
36
37
38
38
38
37
37
37
37
38
40
40
40
40
40
41
41
39
39
38
38
50
50
50
51
51
54
54
58
60
60
63
64
64
64
64
68
69
69
69
69
68
69
69
69
71
71
73
72
72
72
72
73
73
73
73
73
73
73
73
73
73
73
74
75
77
77
77
79
79
79
79
79
79
79
79
80
80
80
80
80
80
80
80
80
80
80
80
80
80
80
80
80
79
79
79
78
78
78
78
78
78
78
78
78
78
79
79
80
80
80
80
80
80
80
80
80
80
80
80
81
81
81
81
81
81
81
81
83
83
83
83
83
84
84
84
84
83
83
83
83
83
83
83
82
81
80
80
80
80
80
80
78
81
74
73
75
75
77
78
78
78
78
76
76
63
64
56
56
55
46
46
47
49
49
51
51
49
48
44
42
42
42
42
42
41
41
41
41
41
41
41
41
41
42
42
42
43
43
44
44
44
44
44
44
46
46
45
45
45
45
45
45
45
45
45
45
45
45
45
45
46
46
46
46
45
46
46
46
45
45
45
46
45
44
45
45
45
44
44
44
44
45
45
44
46
46
50
50
49
49
49
49
50
50
50
50
50
50
50
50
50
50
50
50
50
50
50
51
52
55
55
53
51
50
50
50
50
50
50
50
50
50
50
50
50
50
50
50
50
50
50
53
53
53
54
54
54
55
55
55
54
54
53
52
53
53
53
52
52
52
52
53
53
53
53
53
53
52
52
52
52
53
53
53
52
52
52
52
52
52
52
52
52
52
52
52
52
53
53
53
53
53
53
53
53
53
53
53
53
52
52
52
52
52
52
52
52
52
50
50
46
46
46
46
46
47
47
47
47
48
48
47
47
49
49
49
49
49
50
50
51
51
50
50
45
43
43
34
34
28
24
23
23
21
22
22
22
21
20
20
18
18
18
18
19
19
19
19
19
19
19
19
19
19
19
20
20
20
19
19
19
19
19
19
19
19
19
19
18
18
18
18
21
21
20
20
19
19
19
19
19
19
19
20
21
21
21
21
21
23
23
23
23
23
23
23
23
23
23
23
23
23
23
23
23
23
23
23
25
25
25
25
26
26
27
27
32
32
34
34
34
34
34
34
34
34
34
34
35
35
35
36
36
36
36
36
36
36
37
37
37
37
37
38
38
38
38
38
42
42
42
42
41
42
42
42
41
41
41
42
42
43
44
44
44
44
44
44
44
44
44
45
49
49
49
48
48
48
50
50
50
50
52
53
54
54
54
54
54
54
54
55
55
55
55
55
56
58
58
58
58
59
59
59
59
59
58
57
56
56
57
57
58
58
58
58
58
58
58
59
59
59
61
61
61
61
61
61
61
61
61
61
61
62
62
62
62
62
62
61
61
58
57
57
55
54
54
53
54
55
55
55
55
55
54
55
55
55
54
51
50
50
50
50
50
50
51
51
59
59
59
59
57
57
58
59
59
59
59
59
59
59
60
64
64
64
63
65
64
68
67
62
61
59
57
55
55
56
56
56
54
55
52
52
51
52
53
60
61
61
59
58
62
64
67
67
69
69
69
73
73
73
73
74
74
76
76
76
76
75
73
73
72
72
71
71
70
75
75
78
78
79
83
85
85
85
85
87
88
88
88
88
88
89
89
89
91
91
91
90
90
90
90
90
88
89
89
90
90
90
90
90
90
90
91
91
91
91
91
91
91
91
91
91
91
91
91
91
91
91
91
91
91
91
91
91
91
91
91
91
91
91
92
92
92
92
92
92
93
93
93
93
94
94
94
94
94
94
94
94
94
94
94
94
94
93
94
94
94
94
94
94
94
93
93
93
93
90
89
89
88
87
89
87
88
84
84
74
73
70
70
66
54
50
48
47
42
41
42
42
41
38
37
37
23
22
21
21
21
21
21
21
23
23
23
23
22
22
23
24
24
25
25
26
27
27
27
27
26
26
26
26
26
26
26
25
25
26
26
27
27
27
27
27
28
28
28
28
28
27
27
27
27
27
28
28
28
28
27
27
27
27
27
27
26
26
27
28
28
29
29
29
29
29
29
29
29
29
28
28
29
29
29
29
30
30
30
32
32
32
32
32
32
32
31
29
29
29
29
29
29
29
28
28
26
25
26
25
25
24
25
25
25
25
25
24
23
24
24
24
24
24
24
24
25
25
25
24
24
24
24
24
25
25
25
25
21
20
20
20
21
21
21
21
21
21
23
23
23
23
22
22
22
22
22
22
20
20
20
20
21
21
21
21
22
22
21
21
20
20
20
21
21
21
20
20
21
19
17
17
17
17
15
16
16
16
16
17
17
17
17
17
17
17
17
17
17
17
17
17
17
17
18
18
18
18
18
19
19
19
19
19
19
18
18
18
18
18
18
18
18
18
18
18
18
18
18
18
18
18
18
18
17
16
15
15
15
15
15
15
15
15
15
15
15
15
15
15
15
15
15
15
15
15
15
15
15
15
15
15
15
15
15
15
16
16
16
16
16
16
16
16
16
16
16
16
16
16
16
15
15
15
15
12
12
9
7
7
7
7
7
7
7
6
6
6
6
6
6
6
6
6
6
6
6
6
6
6
6
6
6
6
4
4
4
4
4
3
2
2
2
2
2
2
2
2
2
2
1
1
1
1
1
1
1
1
1
1
1
1
1
1
1
1
1
1
1
1
1
1
1
1
1
1
1
1
1
1
1
1
1
1
1
1
1
1
1
1
1
1
1
1
1
1
1
1
1
1
1
1
1
2
2
2
2
2
2
2
2
2
2
2
2
2
2
2
2
2
2
2
2
2
2
2
2
2
2
2
1
1
1
1
1
1
1
1
1
1
1
1
1
1
1
1
1
1
1
1
1
1
1
1
1
1
1
1
1
1
1
1
1
1
1
1
1
1
1
1
1
1
1
1
1
1
1
1
1
1
1
1
1
1
1
1
1
1
1
1
1
1
1
1
1
1
1
1
1
1
1
1
1
1
1
1
1
1
1
1
1
1
1
1
1
1
1
1
1
1
1
1
1
1
1
1
1
1
1
1
1
1
1
1
1
1
1
1
1
1
1
1
1
1
1
1
1
1
1
1
1
1
1
1
1
1
1
1
1
1
1
1
1
1
1
1
1
1
1
1
1
1
1
1
1
1
1
1
1
1
2
2
2
2
2
2
2
2
2
2
2
2
2
2
2
2
2
2
2
1
1
1
1
1
1
1
1
1
1
1
1
1
1
1
1
1
1
1
1
1
1
1
1
1
1
1
1
1
1
1
1
2
2
2
2
2
2
2
3
3
3
3
3
3
3
3
3
3
3
3
3
2
2
2
2
2
2
2
2
2
2
2
2
2
2
2
2
2
2
2
2
2
2
2
2
2
2
2
2
2
2
2
2
2
2
2
2
2
2
3
3
3
3
3
3
3
3
3
3
3
3
3
3
3
3
3
3
3
3
3
3
3
3
3
3
3
3
3
3
3
3
3
3
3
3
3
3
3
3
3
3
3
3
3
3
3
2
2
2
2
2
2
2
2
2
2
2
2
1
1
1
1
1
1
1
1
1
1
1
1
1
1
1
1
1
1
1
1
1
1
1
1
1
1
1
1
1
1
1
1
1
1
1
1
1
1
1
1
1
1
1
1
1
1
1
1
1
1
2
2
2
2
2
2
2
2
2
2
2
2
2
2
2
2
2
2
2
2
2
2
2
2
2
2
2
2
2
2
2
2
2
2
2
2
2
2
0
0
0
0
0
0
0
0
0
0
1
1
1
1
1
1
1
1
1
1
1
1
1
1
1
1
1
1
1
1
1
2
2
2
2
2
2
2
2
2
2
2
2
2
2
2
2
2
2
2
2
2
2
2
2
2
2
2
2
2
2
2
2
2
2
2
2
2
2
2
2
2
2
2
2
2
2
2
2
2
2
2
2
2
2
2
2
2
2
2
2
2
2
2
2
2
2
2
2
2
2
2
2
2
2
2
2
2
2
2
2
2
2
2
2
2
2
2
2
2
2
2
2
2
2
2
1
2
2
2
2
2
2
2
2
2
2
2
2
2
2
2
2
2
2
2
2
2
2
2
2
2
2
2
2
2
2
2
2
2
2
2
2
2
2
2
2
2
2
2
2
2
2
2
2
1
1
1
1
1
1
1
1
1
1
0
0
0
0
0
0
0
0
0
0
0
0
0
0
0
0
0
0
0
0
0
0
0
0
0
0
0
0
0
0
0
0
0
0
0
0
0
0
0
0
0
0
0
0
0
0
0
0
0
0
0
0
0
0
0
0
0
0
0
0
0
0
0
0
0
0
0
0
0
0
0
0
0
0
0
0
0
0
0
0
0
0
0
0
0
0
0
0
0
0
0
0
0
0
0
0
0
0
0
0
0
0
0
0
0
0
0
0
0
0
0
0
0
0
0
0
0
0
0
0
0
0
0
0
0
0
0
0
0
0
0
0
0
0
0
0
0
0
0
0
0
0
0
0
0
0
0
0
0
0
0
0
0
0
0
0
0
0
0
0
0
0
0
0
0
0
0
0
0
0
0
0
0
0
0
0
0
0
0
0
0
0
0
0
0
0
0
0
0
0
0
0
0
0
0
0
0
0
0
0
0
0
0
0
0
0
0
0
0
0
0
0
0
0
0
0
0
0
0
0
0
0
0
0
0
0
0
0
0
0
0
0
0
0
0
0
0
0
0
0
0
0
0
0
0
0
0
0
0
2
2
2
2
2
2
5
6
6
6
6
6
6
6
6
6
6
6
6
6
6
6
7
7
8
8
8
8
8
8
8
7
7
7
7
7
7
7
7
7
7
7
7
7
7
7
7
7
7
7
7
7
7
7
7
7
7
7
7
7
7
7
7
7
7
7
7
7
7
7
7
7
7
7
7
7
7
7
7
7
7
7
7
7
7
8
8
8
8
8
8
8
8
8
8
8
8
8
8
8
8
8
8
8
8
8
8
8
8
8
8
7
7
7
7
7
7
7
6
6
6
6
5
5
5
5
4
2
2
2
2
2
1
1
1
1
1
1
1
1
1
1
1
1
1
1
1
1
1
1
1
1
1
1
1
1
1
1
1
1
1
1
1
1
1
1
1
1
1
1
1
1
1
1
1
1
1
1
1
1
1
1
1
1
1
1
1
0
0
0
0
0
0
0
0
0
0
0
0
0
0
0
0
0
0
0
0
0
0
0
0
0
0
0
0
0
0
0
0
0
0
0
0
0
0
0
0
0
0
0
0
0
0
0
0
0
0
0
0
0
0
0
0
0
0
0
0
0
0
0
0
0
0
0
0
0
0
0
0
0
0
0
0
0
0
0
0
0
0
0
0
0
0
0
0
0
0
0
0
0
0
0
0
0
0
0
0
0
0
0
0
0
0
0
0
0
0
0
0
0
0
0
0
0
0
0
0
0
0
0
0
0
0
0
0
0
0
0
0
0
0
0
0
0
0
0
0
0
0
0
0
0
0
0
0
0
0
0
0
0
0
0
0
0
0
0
0
0
0
0
0
0
0
0
0
0
0
0
0
0
0
0
0
0
0
0
0
0
0
0
0
0
0
0
0
0
0
0
0
0
0
0
0
0
0
0
0
0
0
0
0
0
0
0
0
0
0
0
0
0
0
0
0
0
0
0
0
0
0
0
0
0
0
0
0
0
0
0
0
0
0
0
0
0
0
0
0
0
0
0
0
0
0
0
0
0
0
0
0
0
0
0
0
0
0
0
0
0
0
0
0
0
0
0
0
0
0
0
0
0
0
0
0
0
0
0
0
0
0
0
0
0
0
0
0
0
0
0
0
0
0
0
0
0
0
0
0
0
0
0
0
0
0
0
0
0
0
0
0
0
0
0
0
0
0
0
0
0
0
0
0
0
0
0
0
0
0
0
0
0
0
0
0
0
0
0
0
0
0
0
0
0
0
0
0
0
0
0
0
0
0
0
0
0
0
0
0
0
0
0
0
0
0
0
0
0
0
0
0
0
0
0
0
0
0
0
0
0
0
0
0
0
0
0
0
0
0
0
0
0
0
0
0
0
0
0
0
0
0
0
0
0
0
0
0
0
0
0
0
0
0
0
0
0
0
0
0
0
0
0
0
0
0
0
0
0
0
0
0
0
0
0
0
0
0
0
0
0
0
0
0
0
0
0
0
0
0
0
0
0
0
0
0
0
0
0
0
0
0
0
0
0
0
0
0
0
0
0
0
0
0
0
0
0
0
0
0
0
0
0
0
0
0
0
0
0
0
0
0
0
0
0
0
0
1
1
1
1
1
1
1
1
1
1
1
1
1
1
1
1
1
1
1
1
1
1
1
1
1
1
1
1
1
1
1
1
1
1
1
1
1
1
1
1
1
1
1
1
1
1
1
1
1
1
1
1
1
1
1
1
1
1
1
1
1
1
1
1
1
1
1
1
1
1
1
1
1
1
1
1
1
1
1
1
1
1
1
1
1
1
1
1
1
1
1
1
1
1
1
1
1
1
1
1
1
1
1
1
1
1
1
1
1
1
1
1
1
1
1
1
1
1
1
1
1
1
1
1
1
1
0
0
0
0
0
0
0
0
0
0
0
0
0
0
0
0
0
0
0
0
0
0
0
0
0
0
0
0
0
0
0
0
0
0
0
0
0
0
0
0
0
0
0
0
0
0
1
1
1
1
1
1
1
1
1
1
1
1
1
2
3
3
3
3
3
3
3
3
3
3
3
3
3
3
3
3
3
3
3
3
3
3
3
3
3
3
3
3
3
3
3
3
3
3
3
3
3
3
3
3
3
3
3
3
3
3
3
3
3
3
3
3
3
3
3
3
3
3
3
3
3
3
3
3
3
3
3
3
3
3
3
3
7
7
7
7
7
8
8
8
8
9
9
9
9
9
9
9
9
9
9
9
9
9
9
9
9
9
9
9
9
9
9
9
9
9
9
9
8
8
8
6
6
6
6
6
6
6
6
6
6
6
6
6
6
6
6
6
6
6
6
6
7
7
7
7
7
7
7
7
7
7
7
7
6
6
7
7
7
7
7
7
7
7
7
7
7
7
7
7
7
7
7
7
7
7
7
7
7
7
7
7
8
9
8
8
8
8
8
8
8
8
8
8
8
6
6
6
6
6
6
6
6
6
6
6
6
6
6
6
7
7
7
7
7
7
7
7
6
6
6
6
6
6
6
6
6
6
6
6
6
6
6
6
6
6
6
6
6
6
6
6
6
6
6
6
6
6
6
6
6
6
6
6
6
6
6
6
6
6
5
5
5
5
5
5
5
5
5
5
5
5
5
5
5
5
5
5
5
6
6
6
6
6
6
6
6
6
6
5
5
5
5
5
5
5
5
5
5
4
4
3
3
3
2
2
2
2
2
2
2
2
2
2
2
2
2
2
2
2
2
2
2
2
2
2
2
2
2
2
2
2
2
2
2
2
2
2
2
2
2
2
2
2
2
1
1
1
1
1
1
1
1
1
1
1
1
1
1
1
1
1
1
1
1
1
1
1
1
1
1
1
1
1
1
1
1
0
0
0
0
0
0
0
0
0
0
0
0
0
0
0
0
0
0
0
0
0
0
0
0
0
0
0
0
0
0
0
0
0
1
1
1
1
1
1
1
1
1
1
1
1
1
1
1
1
1
1
1
1
1
1
1
1
1
1
1
1
1
0
0
0
0
0
0
0
0
0
0
0
0
0
0
0
0
0
0
0
0
0
0
0
0
0
0
0
0
0
0
0
0
0
0
0
0
0
0
0
0
0
0
0
0
0
0
0
0
0
0
0
0
0
0
0
0
0
0
0
0
0
0
0
0
0
0
0
0
0
0
0
0
0
0
0
0
0
1
1
1
1
1
1
1
1
1
1
1
1
1
1
1
1
1
1
1
1
1
1
1
1
1
1
1
1
1
1
1
1
1
1
1
1
1
1
1
1
1
0
0
0
0
0
0
0
0
0
0
0
0
0
0
0
0
0
0
0
0
0
0
0
0
0
0
0
0
0
0
0
0
0
0
0
0
0
0
0
0
0
0
0
0
0
0
0
0
0
0
0
0
0
0
0
0
0
0
0
0
0
0
0
0
0
0
0
0
0
0
0
0
0
0
0
0
0
0
0
0
0
0
0
0
0
0
0
0
0
0
0
0
0
0
0
0
0
0
0
0
0
0
0
0
0
0
0
0
0
0
0
0
0
0
0
0
0
0
0
0
0
0
0
0
0
0
0
0
0
0
0
0
0
0
0
0
0
0
0
0
0
0
0
0
0
0
0
0
0
0
0
0
0
0
0
0
0
0
0
0
0
0
0
0
0
0
0
0
0
0
0
0
0
0
0
0
0
0
0
0
0
0
0
0
0
0
0
0
0
0
0
0
0
0
0
0
0
0
0
0
0
0
0
0
0
0
0
0
0
0
0
0
0
0
0
0
0
0
0
0
0
0
0
0
0
0
0
0
0
0
0
0
0
0
0
0
0
0
0
0
0
0
0
0
0
0
0
0
0
0
0
0
0
0
0
0
0
0
0
0
1
1
1
1
1
1
1
1
1
1
1
1
1
1
1
1
1
1
1
1
1
1
1
1
1
1
1
1
1
1
2
2
2
2
2
2
2
2
2
2
2
2
2
2
2
2
2
2
2
2
2
2
2
2
2
2
2
2
2
2
2
2
2
2
2
2
2
2
2
2
2
2
2
2
2
2
2
2
2
2
2
2
2
2
2
2
2
2
2
2
2
2
2
2
2
2
2
2
2
2
2
2
2
2
2
2
2
2
2
2
2
2
2
2
2
2
2
2
2
2
2
2
2
2
2
2
2
2
2
2
2
2
2
2
2
2
2
2
2
2
2
2
0
0
0
1
1
1
1
1
1
1
1
1
1
1
1
1
1
1
1
1
1
0
0
0
0
0
0
0
0
0
0
0
0
0
0
0
0
0
0
0
0
0
0
0
0
0
0
0
0
0
0
0
0
0
0
0
0
0
0
0
0
0
0
0
1
1
1
1
2
2
2
2
2
2
2
2
2
2
2
2
2
2
2
2
2
2
2
2
2
2
2
2
2
2
2
2
2
2
2
2
2
2
2
2
2
2
2
1
1
1
1
1
1
1
1
1
1
1
1
1
1
1
1
1
1
1
1
1
1
1
1
1
1
1
1
1
1
1
1
1
1
2
2
2
2
2
2
2
2
2
2
2
2
2
2
2
2
2
2
2
2
3
3
3
3
3
3
3
3
3
3
3
4
4
4
4
4
4
4
4
4
4
4
4
4
4
4
4
4
4
4
4
4
4
4
4
4
4
4
4
4
4
4
4
4
4
4
4
4
4
4
4
3
3
3
3
3
3
2
3
3
3
3
3
3
3
3
3
3
3
3
3
3
3
3
3
3
3
3
3
3
3
3
3
3
3
3
3
3
3
2
2
2
2
2
2
2
2
2
2
2
2
2
2
2
2
2
2
2
2
2
2
1
1
1
1
1
1
1
1
1
1
1
1
1
1
1
1
1
1
1
1
1
1
1
1
1
1
1
1
2
2
4
4
4
4
4
4
4
4
4
3
3
3
3
3
3
3
3
3
3
3
3
3
3
3
3
3
3
3
3
2
2
2
2
2
2
2
2
2
2
2
2
2
2
2
2
2
2
2
2
2
2
2
2
2
2
2
2
2
2
2
2
2
2
2
2
2
2
2
2
2
2
2
2
2
2
2
2
2
2
2
2
2
2
2
2
2
2
2
2
2
2
2
2
3
3
3
3
3
3
3
3
3
3
3
3
3
3
2
2
2
1
1
2
2
2
2
2
2
2
2
2
2
2
2
2
2
2
2
2
2
2
2
2
2
2
2
2
2
2
2
2
2
2
2
2
2
2
2
2
2
2
2
2
2
2
2
2
2
2
2
2
2
2
2
2
2
2
2
2
2
2
2
2
2
2
2
2
2
2
2
2
2
2
2
2
2
2
2
2
2
2
2
2
2
2
2
2
2
2
2
2
2
1
1
1
1
1
1
0
0
0
0
0
0
0
0
0
0
0
0
0
0
0
0
0
0
0
0
0
0
0
0
0
0
0
0
0
0
0
0
0
0
0
0
0
0
0
0
0
0
0
0
0
0
0
0
1
1
1
1
1
1
1
1
3
3
3
9
16
18
20
20
20
20
26
27
27
30
37
37
38
39
39
39
41
43
43
43
43
43
44
47
47
47
47
48
48
49
49
49
50
50
50
50
50
50
50
50
50
50
50
50
50
50
50
50
50
50
50
50
50
50
50
51
51
51
51
51
52
52
52
52
52
52
53
53
53
53
53
53
54
54
54
54
54
54
55
55
54
54
54
54
54
57
57
57
59
58
58
57
56
58
58
67
68
68
68
68
68
68
70
74
74
75
78
77
77
77
77
80
80
82
83
83
82
82
74
74
72
74
72
72
73
72
70
67
63
65
63
59
55
52
52
52
53
53
53
55
54
54
54
57
57
59
60
61
61
61
62
62
63
64
63
63
63
63
63
63
63
64
66
66
67
67
67
67
67
67
67
67
67
67
67
67
67
67
67
67
67
67
67
67
68
68
68
69
69
69
69
69
69
69
69
69
69
69
69
67
67
67
67
67
67
67
68
68
67
67
63
63
62
50
50
49
48
47
43
41
40
40
39
39
37
36
36
36
38
38
38
38
38
39
38
38
38
38
38
38
39
40
40
39
39
39
40
41
41
41
39
40
40
40
40
40
42
42
42
42
42
42
43
43
43
45
45
45
43
43
40
41
41
38
37
34
35
36
37
37
38
38
39
39
39
39
40
40
40
40
40
40
40
40
40
40
40
40
42
42
42
42
42
43
44
44
44
44
44
45
45
45
46
48
48
48
49
50
50
50
50
52
52
54
55
56
56
57
57
58
58
58
61
62
62
62
62
62
63
63
62
63
63
62
62
64
65
68
69
70
69
69
69
70
70
70
73
74
74
76
76
77
75
75
75
79
81
82
82
84
85
86
86
88
88
90
90
90
90
90
90
90
90
94
95
96
96
96
96
96
97
97
97
99
104
102
104
105
107
109
109
111
111
113
116
116
115
115
117
119
119
119
118
118
118
118
118
122
122
122
122
121
121
120
117
118
117
119
119
118
118
118
122
123
124
124
126
126
126
128
128
128
128
131
130
130
130
130
130
130
130
130
130
131
131
131
131
132
133
134
134
133
135
134
134
134
134
134
137
136
139
139
138
138
139
140
140
140
141
141
142
142
141
143
143
143
144
144
152
152
152
152
152
152
147
141
139
137
135
131
130
130
129
128
128
123
126
126
125
125
117
118
125
127
128
128
128
117
117
118
101
90
90
90
91
91
91
91
92
92
92
92
92
92
92
91
91
91
93
94
94
94
94
96
97
98
98
98
98
99
99
98
99
99
99
98
96
96
96
96
96
96
96
94
94
93
93
93
92
92
92
90
88
88
89
92
92
92
91
92
85
84
83
82
82
81
81
81
82
81
80
78
80
81
81
83
83
81
80
79
78
78
78
78
78
80
81
86
86
87
86
86
87
87
89
89
88
85
76
77
75
75
77
76
76
77
77
76
76
76
76
76
75
72
72
74
74
74
75
79
79
83
84
83
94
96
96
95
95
96
95
96
96
99
102
102
96
93
96
97
98
100
102
104
97
95
93
90
90
91
92
95
95
96
96
99
100
99
100
101
101
102
102
102
102
102
104
104
104
105
107
107
107
107
107
107
106
107
109
119
119
123
123
124
124
124
124
124
125
125
126
125
127
128
128
128
128
128
128
129
129
129
131
132
132
133
133
133
136
136
137
135
134
134
134
136
136
136
136
138
139
139
139
140
140
138
139
137
139
144
146
146
147
148
149
149
148
149
149
150
151
151
152
154
155
155
156
158
158
158
157
160
161
161
161
162
162
162
162
162
162
163
164
165
165
165
163
163
162
162
160
151
143
109
104
102
102
102
101
101
100
97
97
97
92
91
90
87
85
84
84
82
82
82
84
83
83
84
84
84
84
84
84
84
84
83
82
83
82
82
81
81
81
81
81
82
82
82
82
82
82
82
82
82
82
82
82
83
85
85
84
82
84
84
84
81
80
82
79
84
81
77
73
71
70
69
70
70
70
71
71
72
72
67
67
65
66
63
65
66
65
65
65
62
64
55
58
53
52
50
48
47
47
47
47
49
49
49
49
49
49
50
50
50
51
51
55
55
54
54
55
55
57
59
61
61
60
61
60
61
61
63
64
64
64
64
66
66
66
66
66
66
67
67
67
67
67
67
68
68
68
69
70
72
71
71
71
71
71
71
72
72
72
72
72
72
73
74
73
73
73
74
74
74
73
73
73
73
73
74
75
75
75
75
77
77
78
77
77
77
77
77
77
77
77
78
78
79
78
79
79
79
79
79
79
79
79
80
82
82
82
82
83
83
82
82
82
82
82
83
82
82
81
82
81
83
83
83
84
84
85
84
86
87
87
88
86
86
86
86
85
77
75
72
69
68
75
75
74
71
69
66
66
69
70
71
71
71
71
71
71
71
71
71
70
69
74
73
75
74
74
75
76
76
77
77
78
77
79
83
83
84
83
82
84
84
84
84
83
84
85
85
85
89
89
89
89
89
89
90
91
89
87
89
88
88
91
92
95
96
94
94
94
95
98
101
100
99
100
99
98
101
102
106
106
108
106
107
110
110
110
110
109
108
111
112
112
110
110
108
108
108
108
108
108
107
108
108
112
111
111
111
110
110
110
113
113
115
115
117
115
119
119
123
120
120
120
119
118
118
122
119
121
121
122
122
121
122
122
122
122
122
123
123
123
123
121
120
120
123
123
123
124
124
124
124
124
124
124
124
123
121
121
123
123
123
123
124
127
126
124
122
108
106
106
105
104
104
104
104
104
104
105
106
106
106
109
107
106
106
105
105
105
105
105
105
105
104
105
106
107
107
107
106
105
105
105
105
104
103
103
104
105
105
105
105
105
105
105
104
105
106
106
106
106
105
105
105
101
101
102
101
99
83
82
81
81
81
73
74
63
61
61
60
61
65
64
64
64
68
71
67
70
63
61
59
61
62
62
63
63
65
66
65
66
66
67
67
67
67
68
72
72
71
73
74
74
75
76
80
80
80
78
78
78
80
82
81
80
79
79
79
79
79
79
79
78
77
81
81
79
80
79
78
78
78
78
78
81
81
81
82
81
82
82
81
78
78
80
81
81
81
83
85
87
87
87
88
89
91
92
92
92
92
92
92
93
93
93
94
95
95
95
95
95
96
104
106
106
106
104
101
101
94
96
92
92
88
89
91
93
94
96
99
100
101
101
101
101
103
103
103
103
103
103
103
104
104
106
106
106
107
107
108
111
111
111
111
111
112
112
113
113
114
113
114
112
111
111
111
110
110
111
111
111
111
111
114
114
114
115
117
119
119
119
120
120
120
121
120
120
121
121
122
123
123
126
126
126
126
126
127
128
130
130
130
130
130
131
131
131
131
133
131
132
134
135
135
135
134
134
136
135
136
138
139
139
139
139
139
141
141
141
140
144
144
140
137
137
135
135
136
137
136
116
118
108
108
108
110
113
111
112
113
115
116
116
116
117
117
120
121
122
123
125
125
122
121
121
123
124
127
128
130
130
126
126
126
126
127
128
129
129
131
131
131
130
126
129
128
132
132
132
132
132
133
134
134
134
133
131
131
132
135
137
137
137
135
135
139
139
141
141
141
144
143
145
149
148
151
152
149
148
149
149
148
148
148
147
147
147
146
146
146
146
144
142
143
145
141
141
140
141
126
126
127
124
125
125
125
127
127
126
126
125
125
125
125
121
121
122
113
116
116
116
118
115
115
115
115
115
116
117
117
117
117
117
116
116
116
117
117
115
113
111
109
113
111
111
112
112
110
111
110
103
102
101
101
101
101
101
101
102
102
102
102
102
102
102
102
102
102
102
102
102
104
105
105
105
105
106
106
106
106
106
105
106
106
106
104
102
101
100
98
88
85
84
84
72
73
73
72
72
72
72
72
73
73
73
73
73
73
73
73
73
73
73
72
72
72
70
70
70
70
70
69
68
68
68
68
68
68
68
67
67
67
67
67
68
68
68
68
68
68
68
68
69
69
69
70
70
71
69
69
69
68
67
66
66
66
65
65
65
65
65
65
65
65
65
63
63
64
64
64
63
63
61
58
63
60
60
61
61
59
60
57
49
49
49
41
39
35
35
35
31
34
36
38
38
38
39
39
40
40
40
40
41
45
45
45
45
46
46
50
50
50
50
53
53
53
53
53
53
53
53
52
53
53
53
53
53
53
53
53
53
54
54
61
62
62
62
62
62
62
63
63
63
64
65
65
68
68
68
68
68
68
68
68
68
68
69
71
72
72
74
74
74
74
74
74
76
76
77
77
77
77
78
79
80
80
85
85
86
88
88
89
89
91
91
91
91
91
91
92
92
93
93
93
96
97
98
98
98
99
97
99
99
99
100
100
101
101
101
100
100
99
99
99
101
98
98
96
96
95
95
101
101
101
101
102
102
103
103
103
103
103
103
103
102
101
102
103
103
103
103
103
103
103
103
107
108
108
108
108
108
108
108
108
108
111
111
111
111
111
112
112
112
112
112
111
111
112
113
113
114
114
114
115
117
120
120
121
121
121
121
121
121
124
125
125
125
124
123
122
118
118
117
117
113
105
101
100
99
91
93
89
79
71
71
72
72
74
74
74
72
68
70
70
70
73
74
74
74
74
74
74
74
74
74
75
75
75
77
77
78
78
79
79
80
82
82
82
84
85
86
87
90
91
90
89
89
89
89
90
90
90
91
91
89
89
89
90
92
101
101
100
100
102
102
112
119
123
125
129
131
131
131
133
132
132
131
131
131
132
136
137
138
138
138
137
138
141
141
141
143
142
143
141
141
142
143
144
144
145
146
146
146
146
146
146
146
146
150
149
150
149
149
148
147
147
147
147
145
143
143
142
143
143
144
144
144
144
143
145
145
145
145
145
146
146
146
146
146
146
147
147
147
148
150
150
150
150
149
149
149
149
149
149
151
151
151
151
152
152
152
152
152
152
152
152
152
152
152
152
148
148
148
148
145
138
137
133
130
128
122
121
121
113
110
110
108
106
105
103
96
96
95
79
66
64
65
64
65
62
59
53
56
56
58
59
62
64
65
65
67
67
68
66
65
65
65
65
65
65
66
67
67
66
65
62
61
61
61
62
61
61
61
60
60
60
60
60
59
57
57
57
58
58
58
58
57
57
57
57
59
60
59
57
56
56
57
57
59
59
58
58
58
58
61
59
58
58
59
60
60
60
60
60
63
64
64
64
65
65
66
66
66
66
71
75
80
85
86
86
86
86
86
91
92
93
95
96
97
97
98
98
98
98
99
99
100
100
101
101
101
101
101
101
102
104
104
101
101
101
100
100
100
99
99
98
97
96
94
90
90
90
90
90
91
91
91
93
93
92
92
92
92
92
92
93
93
94
94
93
93
93
93
93
93
93
97
97
97
97
97
97
97
97
97
99
99
98
98
95
94
94
94
95
95
94
93
93
92
92
92
92
90
91
91
91
91
90
90
90
90
90
91
91
83
81
80
80
80
80
80
80
80
79
79
80
80
78
64
59
60
57
54
53
48
49
48
48
43
41
38
36
36
36
37
36
35
35
35
37
40
42
42
42
43
43
43
43
43
43
43
44
44
44
44
44
44
44
44
44
44
46
47
47
47
49
50
50
49
49
48
47
47
47
47
47
50
50
50
50
50
49
49
50
49
48
48
48
49
49
49
49
46
46
45
45
45
44
44
44
44
44
44
47
48
50
50
50
52
52
53
54
55
56
58
59
58
58
58
58
59
59
59
59
60
60
59
59
58
58
58
58
58
58
55
55
56
55
61
61
61
63
63
63
63
63
63
63
63
61
61
61
61
62
62
62
64
64
66
66
66
66
66
66
66
65
65
62
60
66
67
67
67
67
67
68
73
76
79
76
76
75
76
81
83
85
86
87
87
88
88
88
90
90
90
90
91
94
94
96
96
96
97
97
97
97
97
97
96
95
94
87
88
87
89
85
85
85
87
87
88
92
95
95
97
96
98
99
99
99
99
103
103
103
102
102
102
101
102
102
102
102
104
104
104
104
106
109
109
109
111
112
119
120
120
120
120
123
124
124
124
124
126
126
127
128
128
128
128
128
129
129
129
129
127
127
129
131
131
129
129
128
129
129
130
129
126
129
123
121
118
119
123
124
124
126
125
136
137
137
137
138
138
138
142
142
147
149
144
143
143
141
141
139
139
137
129
126
121
116
116
115
116
118
118
121
121
120
118
119
117
117
118
118
118
118
119
121
121
121
121
121
121
121
121
124
123
123
123
123
123
123
123
124
124
125
125
125
125
127
127
127
127
127
129
131
132
132
133
133
132
131
131
132
131
131
131
130
130
127
127
127
126
126
127
127
127
127
127
127
126
126
123
124
123
121
121
113
113
117
119
117
118
118
113
114
113
112
102
95
90
89
89
89
89
87
84
80
79
76
75
75
75
78
80
80
83
85
85
85
86
86
88
88
88
89
89
89
89
89
90
90
88
88
89
92
93
94
94
94
94
94
95
95
97
100
101
100
98
96
96
96
96
97
96
96
96
97
93
95
96
97
98
98
97
96
96
96
98
99
99
101
101
104
104
104
103
101
99
92
92
91
93
94
98
99
99
98
95
98
104
104
104
104
103
103
103
103
103
107
109
108
108
108
109
109
110
112
112
112
109
107
106
108
112
114
116
117
119
119
119
119
119
119
119
120
118
120
118
116
116
116
115
115
115
115
115
118
119
119
119
119
120
116
117
117
117
119
119
119
119
120
120
120
120
120
120
119
120
121
124
120
121
117
111
109
111
111
110
111
113
115
119
119
119
119
121
122
125
127
128
124
123
123
123
123
133
132
131
132
130
130
130
133
130
131
131
130
131
132
133
132
136
137
142
143
144
145
145
146
145
153
155
153
153
153
152
152
149
150
149
144
139
134
134
134
135
135
139
139
140
141
141
141
147
154
154
156
159
160
160
162
163
164
164
161
161
162
163
166
167
180
180
180
179
179
179
179
180
180
181
179
176
175
175
175
175
175
175
174
174
174
174
176
179
180
180
180
180
179
180
185
182
184
184
184
185
195
197
197
197
198
197
197
197
195
194
197
196
201
204
206
206
203
203
201
201
201
201
202
202
203
203
203
203
203
203
203
203
203
202
202
200
199
199
203
203
202
201
203
200
198
195
197
199
203
183
154
153
151
156
144
143
144
146
145
146
147
142
141
141
138
137
137
140
140
149
153
153
163
163
164
162
163
163
171
179
179
182
182
182
187
187
188
188
189
191
191
193
193
195
200
202
210
212
209
204
204
204
205
205
214
216
220
224
225
225
226
227
228
227
238
239
239
240
246
246
253
255
254
258
260
260
260
260
260
261
262
262
262
265
268
271
271
273
273
276
290
293
294
308
308
312
311
313
305
306
307
309
311
314
314
316
317
319
319
319
319
324
329
329
331
331
331
331
331
331
332
332
332
333
333
334
334
335
335
335
336
336
336
335
335
335
335
335
332
332
330
330
330
328
329
329
328
326
324
323
324
329
329
324
324
323
322
327
334
334
339
350
355
361
363
363
363
363
370
369
377
377
384
382
377
377
380
377
380
376
376
372
373
364
360
355
353
353
341
343
337
336
355
330
317
309
313
291
294
294
309
318
319
318
313
312
314
316
317
315
318
308
308
306
301
290
287
287
287
287
299
315
320
308
301
301
303
303
304
306
307
306
306
308
308
308
308
309
310
312
311
315
317
316
317
319
321
322
323
323
323
323
322
321
323
328
329
329
328
328
327
327
327
328
329
330
331
331
333
333
334
348
347
348
349
350
352
352
352
351
344
340
337
336
333
332
329
330
332
323
322
314
310
311
308
308
308
308
311
309
309
308
307
307
307
308
309
311
311
307
303
300
300
300
299
296
294
264
256
248
225
224
213
204
202
201
201
202
202
203
187
177
152
151
142
142
141
141
143
147
153
153
153
152
144
143
144
145
146
148
148
145
144
133
131
131
133
133
137
137
137
139
139
139
139
139
139
140
140
143
145
145
145
146
146
147
148
149
150
152
152
153
153
153
154
154
154
154
154
154
154
156
156
159
159
159
159
159
159
159
159
165
165
169
168
168
168
169
169
169
174
176
176
177
178
179
180
180
180
180
180
181
181
179
179
179
179
179
179
179
179
180
180
181
183
203
203
203
203
203
204
206
203
203
203
204
203
201
201
195
193
193
183
182
181
181
177
173
156
151
154
154
154
158
160
161
161
160
164
162
162
161
160
160
161
161
160
159
159
163
163
166
166
166
166
166
165
165
168
168
167
165
168
163
163
177
175
171
171
170
174
177
179
179
176
171
167
168
171
172
171
173
175
176
184
184
184
183
179
180
181
182
184
184
185
185
185
185
186
186
186
187
187
187
190
190
190
190
194
196
196
196
195
195
195
196
197
203
205
210
209
209
209
209
211
211
212
213
213
213
213
214
214
214
214
214
214
213
215
215
215
216
212
214
215
213
211
212
213
210
209
209
210
214
220
220
219
221
219
218
210
218
213
213
207
193
190
185
193
193
194
195
195
201
202
202
204
205
207
207
211
211
211
211
212
213
214
216
218
223
225
224
232
233
233
229
223
220
219
218
218
221
221
223
221
223
223
221
221
227
225
226
229
228
233
233
248
250
249
249
218
218
220
221
221
224
226
225
230
230
234
231
238
241
241
241
241
255
255
259
264
267
267
272
281
281
279
283
286
287
289
301
303
304
304
303
303
309
319
322
322
324
323
323
327
335
335
338
341
340
340
344
345
346
347
347
351
352
370
375
381
381
388
387
397
404
405
403
404
407
408
410
413
416
418
418
419
419
420
422
424
425
426
430
428
429
429
427
426
426
427
427
429
429
429
429
428
428
428
430
431
431
433
435
435
437
437
435
433
433
424
421
411
410
410
408
409
410
412
412
406
406
406
406
407
412
416
419
420
425
429
430
430
431
431
432
435
435
435
442
444
445
447
449
449
449
450
452
452
452
453
452
453
453
453
453
453
451
442
421
420
421
422
421
346
347
352
324
321
306
283
283
274
279
282
281
288
288
288
288
288
289
289
295
293
292
300
297
289
288
283
261
261
268
258
267
298
302
330
346
354
357
361
370
384
417
458
456
464
468
476
483
483
485
484
495
497
500
505
508
513
514
523
515
515
540
541
548
547
547
547
549
556
563
565
564
566
569
571
575
578
583
592
595
592
605
614
610
611
615
615
625
627
628
627
627
629
634
633
643
645
644
650
652
662
658
658
655
647
645
643
642
658
660
669
668
668
668
671
673
694
699
710
712
712
715
720
727
727
725
725
725
731
756
756
764
767
769
768
773
789
794
796
794
782
781
784
785
783
791
789
801
762
766
770
773
778
782
785
785
789
792
792
795
792
780
766
760
744
737
725
699
698
695
695
695
698
693
688
691
683
678
680
681
683
683
685
692
692
695
697
697
703
703
699
689
692
700
703
708
715
720
721
724
726
730
730
733
737
734
725
721
722
727
739
736
734
734
732
731
731
732
731
736
660
644
640
634
633
627
605
606
606
603
597
585
574
573
580
580
580
590
586
569
572
547
572
575
554
550
549
565
564
570
566
554
553
558
523
524
524
523
517
516
517
510
512
511
483
479
471
504
509
513
529
523
525
536
531
527
524
518
509
507
497
497
500
508
508
504
496
496
500
508
511
509
508
508
509
508
508
512
512
514
516
516
519
533
542
549
549
550
556
574
597
597
598
599
599
601
602
606
608
609
609
609
609
637
637
636
634
646
650
656
680
695
697
700
699
707
711
717
717
716
719
722
730
736
737
742
761
775
773
783
782
783
792
792
819
821
841
840
838
838
834
834
843
844
848
811
793
793
792
792
792
822
824
827
825
830
862
866
858
853
851
848
830
829
834
837
837
838
829
831
836
833
835
836
840
853
850
856
872
882
875
868
887
885
886
886
882
876
878
880
878
881
883
882
879
881
881
886
892
895
921
919
961
960
964
963
967
968
969
984
988
1001
1017
1009
1008
1011
1011
1009
1009
1019
1018
1023
1024
1022
1022
1023
1030
1030
1032
1037
1068
1075
1079
1098
1103
1104
1108
1102
1130
1134
1104
1074
1093
980
975
940
916
908
895
877
808
786
783
766
763
767
760
744
741
747
755
756
757
760
759
769
767
766
766
768
769
771
773
780
781
789
793
789
790
791
801
802
802
803
805
807
810
810
809
805
804
805
805
803
804
794
786
775
770
761
762
762
752
750
749
749
753
754
762
762
767
770
770
770
771
771
771
764
771
760
750
744
740
747
748
759
759
759
758
764
773
772
772
768
754
751
737
736
735
733
731
728
711
714
719
717
704
698
693
655
658
656
606
545
490
442
436
425
430
431
433
436
436
428
423
413
414
396
394
387
384
389
389
392
400
403
400
397
376
380
364
365
355
330
333
327
327
327
330
337
339
339
338
339
340
338
337
336
342
343
346
344
343
339
340
348
348
350
355
355
362
363
364
369
371
371
375
376
370
378
382
380
367
372
366
367
367
367
362
352
349
341
337
333
324
315
315
316
314
308
307
307
307
308
309
304
304
305
305
304
304
315
317
322
324
314
315
318
318
318
316
318
317
319
320
330
332
337
338
351
350
354
354
354
356
356
365
365
365
366
375
386
391
393
393
390
387
382
384
386
373
372
364
373
373
373
373
385
386
386
386
386
388
391
387
389
390
390
389
392
392
393
393
393
393
394
404
406
406
414
417
417
417
417
420
420
427
427
426
431
433
430
432
435
433
432
431
438
425
428
429
427
416
422
409
411
410
411
418
394
393
395
396
398
393
391
389
389
387
389
392
395
396
402
404
405
406
406
407
409
419
420
418
423
426
428
428
428
432
438
438
441
443
444
446
446
448
450
453
455
453
453
453
451
457
459
457
450
432
433
437
445
469
470
461
457
446
447
470
478
478
480
480
476
475
477
483
485
487
487
480
480
480
486
486
486
487
489
489
491
489
491
492
491
486
476
474
473
474
477
482
484
485
486
486
488
488
492
496
500
502
507
504
493
499
498
495
492
492
494
492
498
504
503
508
505
504
507
509
526
527
547
550
553
553
549
565
566
563
566
569
579
580
572
571
555
556
554
554
560
565
570
578
577
588
591
595
595
600
602
601
601
598
586
586
574
567
557
551
554
547
543
544
545
563
570
561
560
559
561
562
564
580
587
587
632
614
597
597
586
584
583
582
591
578
567
551
546
549
549
549
558
568
574
574
580
580
580
580
579
581
581
589
596
604
606
607
606
611
613
635
637
638
639
639
636
636
636
636
637
660
661
674
677
679
679
680
687
689
695
700
710
706
703
703
703
704
705
735
746
748
750
755
759
766
787
789
790
790
791
790
807
805
819
815
867
869
863
851
846
759
767
805
806
797
777
774
775
787
790
787
785
788
784
784
787
795
812
813
816
843
849
853
862
864
876
876
874
882
882
882
886
885
893
894
913
922
925
930
929
927
926
909
921
915
914
917
902
900
900
901
902
905
903
901
903
904
906
904
910
914
910
910
859
859
861
865
864
851
823
795
794
789
777
801
805
805
806
811
812
813
817
823
836
836
844
848
853
856
854
858
857
858
880
881
890
890
892
892
893
894
895
899
900
908
918
925
921
909
908
908
893
893
879
881
880
880
829
815
813
795
781
782
723
668
653
634
605
573
556
552
552
538
540
542
541
543
539
535
535
540
543
543
545
545
545
546
543
543
546
546
546
547
545
543
544
548
547
549
550
546
544
531
530
530
531
533
539
539
539
539
535
535
537
540
532
520
499
468
467
467
468
466
462
455
454
457
458
466
462
459
456
442
423
432
427
433
433
432
432
431
406
404
400
397
388
364
354
338
337
338
337
339
339
339
341
339
340
340
340
330
327
327
309
308
299
270
266
247
244
243
238
235
228
224
222
222
224
221
223
223
221
219
219
218
218
217
216
220
218
218
217
218
218
218
218
219
218
218
216
213
212
211
206
205
205
207
207
209
209
209
209
209
209
205
200
200
199
199
196
196
189
188
181
181
180
179
178
154
148
136
130
128
123
123
123
123
121
120
120
120
123
128
131
127
127
127
127
127
127
127
128
127
129
129
129
132
132
132
132
134
134
134
134
135
135
135
135
135
132
133
128
132
131
132
128
120
116
113
111
111
111
111
112
112
109
105
105
105
99
99
99
98
97
98
96
96
96
96
97
97
97
97
97
97
98
98
98
98
99
98
100
104
103
105
105
106
108
110
110
110
118
121
121
121
121
121
121
122
123
123
123
123
123
122
121
120
120
120
127
123
128
128
125
123
123
124
125
125
127
126
126
128
128
128
129
129
128
125
124
123
122
122
123
125
125
133
139
139
139
140
140
141
143
144
145
145
146
147
148
149
149
150
152
152
153
154
154
154
164
164
170
170
172
173
173
173
175
175
180
180
181
180
182
182
177
179
176
157
157
156
157
158
166
166
166
167
171
168
167
167
167
167
167
167
174
174
175
179
177
179
179
179
183
182
181
179
178
173
172
172
170
169
164
163
163
161
161
161
161
161
161
161
163
162
162
162
160
160
160
160
161
161
162
163
163
163
163
164
164
165
165
166
169
169
169
171
171
172
172
173
174
174
174
173
173
174
176
176
177
177
172
166
170
168
169
159
158
144
139
139
139
141
141
142
139
141
136
137
137
137
139
139
139
141
143
147
150
152
152
154
154
155
155
155
170
181
181
178
178
179
182
179
182
179
174
184
181
180
180
177
176
170
169
146
145
146
152
154
154
157
159
162
162
161
160
160
160
158
160
161
164
165
165
165
165
165
165
165
166
166
170
170
170
171
171
174
175
176
176
177
177
178
179
179
181
185
187
187
188
188
188
188
188
188
190
190
191
191
202
205
212
213
215
215
215
215
219
224
224
224
224
223
225
225
228
228
234
235
234
235
239
240
241
242
240
239
237
237
238
239
240
241
240
240
240
245
245
245
245
244
242
242
242
242
242
242
242
242
241
241
241
241
241
239
238
238
238
225
224
198
188
184
184
181
153
153
152
151
148
146
144
144
144
144
144
144
144
144
144
144
144
145
146
146
146
147
147
147
149
149
150
150
149
150
150
151
150
150
152
152
152
152
152
152
152
152
152
152
152
152
152
152
153
152
153
153
153
153
152
152
152
152
150
146
145
145
143
141
141
138
136
134
115
115
111
44
41
41
38
39
39
39
37
37
37
37
40
40
40
46
46
46
46
46
46
46
46
47
47
48
48
48
48
50
50
49
47
50
51
54
56
55
55
55
55
54
54
54
53
52
51
51
51
50
50
50
50
50
50
50
50
50
50
50
50
50
50
50
50
51
51
51
51
49
49
50
50
50
51
50
48
47
49
50
50
49
49
49
49
48
48
49
49
50
50
49
48
43
43
43
43
45
45
47
48
48
48
48
48
47
47
47
47
47
47
47
47
47
47
48
48
49
49
49
49
49
49
49
49
49
50
50
50
50
50
52
53
56
57
58
58
58
58
58
58
58
58
58
58
58
58
58
57
57
57
57
57
56
56
57
57
56
53
53
53
53
53
53
52
52
51
50
50
50
50
50
51
50
51
51
51
51
51
49
48
49
49
49
49
50
50
50
48
50
49
48
49
48
48
48
49
50
50
50
49
49
49
49
49
49
49
50
50
55
55
57
58
58
58
59
61
62
61
62
64
66
71
72
72
72
72
72
72
72
72
72
72
72
70
69
69
69
68
67
66
66
66
65
65
65
66
65
64
61
61
61
61
61
61
61
61
62
62
64
66
67
66
66
65
64
65
65
65
66
66
66
68
69
69
69
69
69
69
69
70
71
71
71
71
74
74
75
75
75
75
75
75
76
76
76
75
76
77
79
83
83
84
84
84
84
84
85
85
84
85
85
85
86
86
78
75
69
68
67
63
62
66
66
66
66
66
66
67
67
68
68
68
68
68
68
68
67
67
62
62
62
60
62
62
62
62
63
63
63
63
63
63
64
65
65
65
65
66
66
68
70
71
73
71
71
71
71
71
71
71
71
72
72
72
72
72
72
72
73
74
74
74
74
74
74
73
74
74
75
79
79
79
79
80
80
80
82
82
83
83
83
83
83
83
83
83
85
85
87
90
94
94
94
95
95
95
95
95
95
95
95
95
95
95
95
95
95
95
94
94
91
91
90
91
89
87
84
82
82
78
68
65
65
58
57
54
54
54
54
54
54
53
53
52
51
51
51
50
50
50
50
50
50
50
50
50
49
49
49
49
49
49
49
49
49
49
49
49
49
49
46
46
46
46
46
46
46
46
46
45
45
45
44
43
43
43
43
43
43
43
43
43
43
42
41
41
40
39
39
39
39
39
39
38
38
38
38
38
38
37
37
37
37
37
37
34
34
32
32
31
31
31
31
30
8
6
6
6
6
8
8
8
8
8
8
9
9
9
10
10
10
10
10
10
10
10
10
10
10
10
10
10
10
10
10
10
10
10
11
11
11
11
11
11
11
11
12
12
12
13
13
13
13
13
14
14
14
14
14
14
14
14
14
14
15
15
15
16
16
16
16
16
16
16
17
17
17
17
17
17
17
19
19
19
19
19
19
19
19
19
20
21
21
22
22
22
22
22
22
21
20
19
17
18
19
19
20
20
21
19
19
19
20
20
20
21
21
22
22
22
23
23
23
23
24
24
25
25
26
26
30
30
31
31
30
32
32
32
31
31
31
31
31
32
32
32
32
32
32
32
34
34
34
34
35
35
35
35
35
35
35
35
35
35
35
35
35
36
37
39
39
39
39
41
41
43
43
47
47
50
47
47
47
47
47
49
49
49
51
51
54
54
54
54
54
54
54
54
54
55
56
58
58
59
60
60
60
60
60
60
60
60
60
60
60
60
60
60
60
60
60
60
60
60
62
63
64
64
64
64
64
64
64
64
64
64
64
65
65
65
65
65
66
66
65
65
66
65
64
62
58
58
58
58
58
58
58
58
58
58
62
62
62
62
62
63
63
62
62
62
62
62
62
61
61
61
61
58
58
58
59
59
60
60
59
58
58
58
58
58
58
58
57
57
57
55
55
53
51
51
51
50
50
50
50
50
50
50
50
47
44
44
41
41
39
35
35
31
31
32
32
32
32
32
32
31
32
32
32
32
29
29
30
31
32
34
34
34
32
33
33
34
34
34
34
36
37
38
38
38
39
39
39
39
39
40
39
39
39
39
39
39
39
39
39
39
39
39
40
40
40
40
41
41
40
39
39
37
37
37
35
31
31
28
28
26
24
24
24
24
24
24
24
24
24
24
23
23
23
24
24
24
24
25
25
25
25
25
25
25
25
25
25
25
25
25
25
25
26
26
26
26
26
26
26
26
27
27
27
27
27
27
27
27
27
27
27
27
27
26
26
25
22
21
19
19
18
18
18
17
17
16
16
16
18
18
18
17
17
17
17
17
17
17
17
18
18
18
18
18
18
18
20
21
24
24
24
24
24
26
26
26
26
27
28
28
29
29
29
29
29
29
29
29
31
31
33
33
33
34
34
34
34
34
34
34
34
34
35
36
36
37
39
39
41
41
41
42
43
43
43
43
43
44
44
44
44
44
44
44
44
46
46
47
46
46
46
46
46
46
46
47
47
47
48
50
50
50
50
50
50
50
50
50
50
50
49
49
49
49
49
49
51
51
51
51
52
52
54
54
54
56
56
57
56
56
58
58
58
58
58
59
59
58
58
58
59
61
60
60
60
60
60
60
59
59
58
57
57
53
54
53
53
53
51
52
52
54
54
55
58
57
56
54
54
54
53
53
53
53
54
55
56
57
60
60
60
60
60
60
59
62
63
63
63
63
64
65
68
68
68
68
68
69
70
70
71
73
73
73
73
73
73
73
73
73
73
73
74
74
74
74
74
74
74
74
74
73
73
73
73
72
72
71
71
73
73
70
70
68
68
68
67
68
68
67
65
64
63
63
63
63
63
63
63
65
66
67
69
69
69
69
69
71
71
71
71
70
70
76
76
76
76
76
78
76
76
76
76
76
71
69
71
71
76
72
71
72
70
70
71
72
72
72
72
72
72
72
72
68
68
68
68
68
68
69
69
66
63
60
60
60
61
61
61
61
60
60
60
62
62
62
62
62
62
62
63
63
61
61
61
61
59
59
59
57
57
57
57
59
60
60
59
59
59
60
60
61
62
61
61
62
62
64
64
65
65
65
65
65
65
65
65
65
64
65
65
65
64
65
65
66
68
68
68
68
69
69
69
69
71
71
71
72
73
73
74
74
74
74
74
74
74
75
75
74
74
69
68
66
66
67
69
69
69
68
68
66
65
64
63
63
64
64
63
62
60
52
52
52
53
53
54
55
55
55
55
54
58
62
64
64
64
64
64
67
67
68
68
68
68
67
67
67
67
68
69
68
68
73
76
76
76
76
76
77
78
78
80
80
80
81
82
86
86
87
87
88
91
91
91
91
91
91
93
97
97
97
97
97
97
98
98
98
98
96
94
94
88
83
84
85
84
83
83
83
83
82
83
85
85
85
85
86
87
87
88
88
89
90
91
92
92
92
92
93
95
96
96
97
99
100
101
101
101
101
101
101
101
101
101
101
100
100
100
100
101
101
101
101
99
99
99
98
93
93
90
92
91
94
93
93
95
97
96
96
98
99
99
99
99
100
100
100
100
100
100
100
99
99
98
95
93
89
90
90
90
91
93
95
96
96
96
95
96
97
97
100
100
101
97
97
95
95
90
76
73
69
71
71
71
71
71
70
70
70
70
72
72
73
73
73
73
73
74
78
78
79
78
79
80
80
80
79
80
81
80
80
80
80
79
79
78
78
78
82
84
83
82
82
82
80
80
80
80
80
79
79
78
78
78
76
78
77
76
75
78
76
76
75
75
75
76
76
76
76
76
77
77
76
76
76
76
72
71
72
74
73
73
72
74
76
76
76
76
76
76
76
77
77
78
79
80
80
80
80
80
80
80
80
80
81
81
81
81
82
82
82
83
81
79
78
75
75
75
75
74
75
75
75
75
76
77
77
75
74
65
63
54
54
54
54
54
54
56
56
58
57
58
58
57
57
53
53
54
54
54
52
51
51
51
52
52
52
53
53
53
54
54
55
54
54
54
54
55
55
56
56
58
56
55
55
55
55
56
55
55
54
55
55
55
54
54
54
54
51
50
50
52
53
53
53
53
53
53
52
53
53
54
54
54
55
55
55
55
55
56
59
59
59
59
57
58
58
58
59
59
60
60
60
61
62
62
63
63
66
67
67
67
67
67
66
67
64
64
65
64
65
64
62
62
62
62
63
61
61
61
61
61
61
62
62
62
62
62
63
63
68
67
68
69
70
71
73
77
80
81
81
84
84
88
89
88
88
90
94
94
94
94
94
94
95
98
100
101
102
101
101
101
101
101
101
101
101
101
101
101
100
100
100
101
101
101
101
101
101
102
102
102
101
104
104
104
104
104
105
106
106
105
107
110
109
109
109
109
109
109
109
112
112
112
110
110
110
110
110
110
110
110
110
111
111
111
110
106
111
111
111
112
114
113
113
103
102
103
103
102
102
102
103
104
103
103
104
104
104
104
103
104
105
105
103
102
102
100
99
97
95
96
94
94
90
89
89
80
70
70
70
71
72
72
72
73
72
73
74
74
75
75
75
75
76
76
76
76
77
78
77
78
78
78
78
76
75
75
75
75
76
76
76
76
76
77
78
73
76
77
80
80
77
77
70
69
75
75
75
76
77
77
77
77
77
77
78
77
78
82
81
84
82
83
87
90
91
93
97
97
98
99
99
99
98
98
98
99
101
101
102
103
102
103
103
104
103
103
104
104
105
106
106
106
106
105
105
105
106
105
104
104
104
105
106
107
107
107
107
108
111
110
108
107
103
102
100
101
104
104
106
106
107
107
109
110
110
110
108
108
108
108
107
107
107
107
107
107
109
109
110
111
111
112
112
113
114
114
114
117
119
119
120
118
118
118
118
118
118
121
122
122
122
122
122
123
123
123
123
123
123
123
122
125
125
125
122
107
107
95
95
95
95
97
97
96
96
96
94
94
94
95
92
92
91
91
89
87
85
86
85
85
85
85
85
85
86
85
85
84
84
84
84
83
81
81
80
80
77
77
77
77
77
77
77
77
78
78
78
77
77
77
77
77
76
77
77
76
76
75
57
58
57
57
57
55
55
55
55
51
50
49
49
49
50
50
50
50
50
49
50
50
51
51
52
50
50
49
50
50
48
44
45
45
45
45
42
42
42
41
40
40
41
37
36
36
36
31
31
32
31
31
31
32
32
32
32
32
32
33
33
33
33
33
31
30
31
31
31
31
31
31
31
31
32
32
32
32
32
32
32
33
33
33
34
33
32
32
32
33
33
33
33
33
33
33
33
34
34
33
33
33
33
33
33
36
35
35
35
34
32
32
33
33
34
34
33
34
33
33
34
34
35
35
36
36
35
42
43
44
44
44
44
44
44
44
44
44
46
46
47
47
47
47
47
47
47
47
47
50
48
48
48
46
47
47
48
50
50
51
52
52
51
52
53
53
53
53
57
57
57
57
56
55
51
50
50
53
54
55
55
55
55
55
55
64
65
65
65
65
65
65
65
65
65
64
64
64
63
63
63
64
65
65
65
65
65
66
69
70
70
72
73
76
77
77
77
78
79
81
81
81
81
81
81
81
81
82
82
83
83
83
84
84
84
85
85
87
91
91
92
92
91
94
95
99
104
105
105
107
105
113
113
113
113
114
112
110
110
111
109
110
111
111
117
117
119
120
121
121
121
122
122
123
123
123
123
122
122
122
123
123
126
127
129
129
129
129
129
129
129
129
130
130
134
134
135
134
134
133
133
133
136
134
136
136
136
137
137
138
137
137
137
140
143
141
141
141
141
144
144
145
145
146
146
145
145
145
146
148
152
152
154
157
155
155
155
158
158
158
159
159
159
159
159
160
160
160
160
158
158
163
160
160
160
160
155
153
151
140
137
137
132
131
131
130
129
126
126
123
124
124
121
119
115
114
112
112
116
116
118
118
118
118
118
117
118
118
118
118
118
118
117
117
117
120
120
120
120
118
118
119
118
118
111
111
112
112
113
113
112
114
111
111
109
109
106
107
96
90
89
89
89
89
90
89
88
88
90
90
93
92
102
107
105
103
100
99
100
100
101
106
119
120
121
121
125
125
125
128
129
130
127
129
134
134
135
140
140
140
140
141
142
143
143
145
146
151
152
152
152
157
157
157
158
158
159
161
162
169
169
176
177
177
176
176
177
180
181
182
182
183
183
183
183
183
183
184
184
186
186
187
189
191
190
190
191
191
191
191
190
192
193
192
191
193
193
193
194
194
193
194
195
194
194
194
194
196
197
197
198
199
198
198
200
201
201
201
201
201
202
202
202
202
202
202
203
203
202
202
203
204
204
205
205
205
205
206
206
206
208
211
211
211
212
211
211
212
214
214
218
218
217
214
215
208
208
206
206
201
200
201
161
148
143
134
130
131
130
130
129
127
132
134
136
135
125
122
122
118
119
119
119
122
110
110
101
98
96
96
101
101
102
103
103
103
103
102
99
100
100
100
103
103
103
103
103
103
103
104
104
104
104
107
109
113
113
113
112
111
114
114
115
115
116
118
118
118
119
120
123
124
124
124
124
128
129
129
130
130
131
131
133
133
133
134
134
138
138
141
140
139
137
137
138
138
139
139
149
155
156
165
166
169
169
169
169
169
169
180
181
182
182
182
182
182
184
193
194
194
197
192
191
191
192
190
180
180
180
168
167
163
161
161
161
162
164
165
165
163
163
163
163
163
163
163
163
163
162
159
159
159
161
161
160
160
160
160
160
162
162
163
163
163
162
162
162
160
160
160
160
160
160
160
160
160
161
161
161
161
161
161
161
161
161
159
159
158
159
159
159
159
159
158
158
158
157
157
157
157
158
158
158
157
161
160
156
150
137
132
132
121
117
111
116
115
119
115
110
118
107
109
111
94
94
80
81
86
86
87
91
89
91
91
96
101
101
99
99
95
95
95
95
95
95
100
99
99
101
101
102
102
101
101
101
102
102
99
100
112
115
115
116
117
120
119
119
120
121
121
121
121
126
127
127
128
128
130
129
129
135
135
136
136
139
141
143
143
141
143
143
143
143
143
143
144
144
143
143
143
142
144
144
146
146
147
147
147
147
147
148
148
148
147
147
147
147
145
145
145
147
146
146
154
154
154
158
157
157
157
157
155
152
155
155
156
158
158
158
161
162
163
163
163
163
163
163
163
163
163
163
165
165
174
175
174
174
175
175
175
174
180
182
186
185
184
183
184
184
184
193
193
193
193
192
192
191
191
190
186
186
186
192
198
200
201
191
185
187
187
194
193
195
195
198
202
200
200
200
200
201
202
201
208
215
214
214
214
220
222
227
229
237
244
243
243
244
243
243
244
246
263
272
276
275
277
276
276
278
288
288
295
292
288
283
281
277
282
284
284
287
289
293
293
294
297
296
295
296
308
308
311
316
313
314
315
321
321
321
323
324
325
327
325
324
324
329
335
343
344
345
345
344
348
351
364
372
376
374
375
376
380
393
397
398
399
401
396
396
397
397
398
401
404
405
405
407
407
407
407
408
408
419
416
416
415
416
418
419
420
420
420
422
421
421
422
418
418
417
418
419
420
422
426
432
433
437
439
441
441
443
446
451
456
444
452
453
462
481
452
451
455
456
470
465
466
470
469
468
465
465
472
475
473
473
462
470
470
473
475
472
475
475
476
477
480
480
477
477
458
457
452
427
427
376
367
357
356
358
357
358
359
359
357
358
356
356
356
356
352
350
348
349
343
341
332
333
335
320
323
322
322
318
314
308
304
302
299
303
303
303
302
303
303
303
302
304
306
306
306
306
306
306
308
308
309
310
311
312
312
312
312
312
312
316
315
315
315
317
318
316
315
315
315
313
314
312
306
306
303
251
242
241
238
232
233
234
233
233
232
234
234
233
234
234
233
232
231
231
226
228
226
222
216
212
189
191
189
188
187
186
185
184
183
179
174
173
166
162
163
162
162
163
163
164
164
168
169
174
174
174
174
174
173
174
174
175
177
174
199
203
203
203
192
190
190
187
190
189
185
182
182
184
186
187
188
188
189
189
189
189
191
197
199
200
202
202
203
204
204
204
205
206
208
212
209
210
212
212
220
220
227
229
218
222
221
222
219
222
222
222
223
223
223
230
230
236
237
241
249
249
251
254
254
259
257
257
265
270
272
272
272
279
282
282
284
287
289
291
291
291
291
294
299
304
308
309
309
309
318
321
326
326
330
333
335
335
342
343
352
355
355
355
363
365
366
366
366
367
372
383
383
383
383
383
381
381
383
387
387
387
388
390
391
392
402
408
412
411
411
415
415
443
454
450
454
456
427
430
432
435
433
430
436
443
447
457
457
457
457
457
467
470
482
485
487
488
495
495
503
505
506
508
523
520
524
523
525
529
537
536
540
544
544
545
548
548
548
549
550
550
554
558
564
573
586
588
600
605
607
604
602
605
605
607
605
614
614
621
617
622
625
630
629
636
639
639
639
638
645
648
652
651
648
647
646
645
646
645
644
639
641
645
642
649
651
651
650
651
653
654
654
654
654
649
649
649
646
648
647
648
644
644
644
644
644
647
651
653
652
652
652
652
654
653
654
653
649
649
641
644
644
633
632
627
609
609
606
537
530
532
506
503
497
483
481
483
482
484
485
483
471
467
464
399
398
394
362
351
305
296
292
239
234
217
196
196
195
194
195
193
193
195
195
195
195
195
195
192
192
192
193
193
192
189
187
185
184
181
161
159
157
153
152
152
152
155
155
153
148
147
142
133
133
134
135
136
134
129
128
130
130
131
132
132
132
132
133
133
136
136
136
136
138
138
140
142
143
144
143
144
144
144
148
148
148
149
150
148
148
148
147
145
146
143
145
144
144
142
145
145
143
143
143
144
142
142
140
143
143
143
143
143
142
144
144
144
144
145
137
139
138
138
137
136
138
137
136
135
134
128
126
124
125
127
127
127
125
122
122
117
118
118
120
121
120
120
118
119
118
118
118
119
119
119
119
119
118
119
120
118
117
119
118
120
124
125
126
125
131
131
131
131
131
130
129
129
128
129
129
129
129
127
127
127
128
127
121
121
121
121
119
115
115
116
119
119
120
120
120
119
118
118
119
120
123
123
123
123
123
120
119
106
101
101
101
96
94
95
95
95
97
97
97
97
98
98
98
98
98
96
96
96
94
94
97
101
103
103
104
104
104
104
107
108
107
107
107
109
109
111
112
112
112
114
110
111
111
111
112
109
109
108
108
108
108
108
108
108
109
109
109
109
109
111
112
110
106
102
101
101
99
99
103
104
101
98
98
99
99
100
102
101
104
102
101
99
97
97
98
98
103
101
102
104
106
106
98
96
101
101
99
99
101
101
101
101
102
103
110
108
106
109
104
106
108
112
113
116
124
124
128
128
128
128
128
130
129
130
129
129
130
134
132
140
140
141
141
141
144
145
146
147
153
153
155
155
158
165
170
170
171
173
173
174
179
179
180
182
182
185
184
187
189
189
192
193
193
193
195
195
199
199
198
197
198
199
199
201
201
201
202
202
202
203
203
204
203
203
203
203
203
205
207
210
213
213
212
212
213
213
213
213
213
215
214
214
212
212
212
210
210
210
210
210
209
210
208
208
208
202
203
211
214
214
215
215
215
215
215
216
213
213
203
200
203
203
204
209
208
207
207
206
206
206
206
209
207
207
207
206
205
205
206
206
206
206
206
207
207
207
208
208
210
209
207
207
208
208
207
206
211
209
211
212
212
213
215
216
216
216
216
218
218
218
218
218
220
221
223
223
223
222
218
218
217
216
214
214
201
189
186
186
180
174
172
172
173
174
180
179
168
169
153
152
152
154
156
153
153
152
152
153
152
161
162
162
162
163
162
162
162
162
164
165
165
167
168
169
169
169
170
170
171
174
173
165
157
151
151
142
144
134
135
135
131
128
128
129
129
133
134
134
135
138
138
142
144
145
145
145
141
141
142
143
143
141
139
140
142
142
142
141
141
141
141
141
141
141
141
141
141
141
141
140
139
135
120
120
110
108
107
107
107
106
105
105
104
101
101
101
100
101
101
101
101
101
100
101
101
102
102
102
102
102
102
102
99
100
99
98
94
93
93
94
93
92
92
91
91
91
91
90
94
93
94
94
94
94
94
94
95
94
95
94
92
92
91
91
90
90
90
89
89
89
86
81
72
72
65
65
62
57
47
45
45
45
45
44
44
44
44
43
43
42
41
40
40
39
39
38
38
38
33
30
29
29
29
29
29
30
32
32
32
32
32
32
32
32
32
32
32
33
33
33
34
34
34
33
34
34
35
35
41
46
46
46
47
47
47
47
47
47
47
47
48
48
48
48
49
49
48
48
47
46
44
44
44
44
44
44
44
45
45
45
45
45
46
46
50
50
50
50
50
50
50
50
53
53
53
53
53
52
52
51
51
50
50
50
50
51
51
51
50
50
50
50
52
52
52
52
52
52
52
52
55
56
56
59
59
59
59
61
61
62
62
62
62
66
72
77
78
78
79
79
80
81
81
81
81
81
81
81
82
82
84
84
85
88
87
86
86
84
86
87
86
86
87
88
89
88
88
88
88
89
90
90
94
94
96
97
98
100
101
101
97
97
97
97
97
97
99
100
100
101
101
101
101
101
101
102
102
102
102
104
104
105
106
106
107
107
107
107
109
109
109
109
109
109
109
109
109
110
110
110
111
111
111
111
111
110
111
109
108
105
105
105
105
105
105
105
105
103
103
103
102
101
101
101
103
103
103
102
101
101
101
101
102
103
104
110
109
110
110
109
109
110
111
114
117
118
117
116
101
102
101
99
99
94
89
88
89
90
93
94
93
92
91
91
85
84
81
86
90
89
88
89
90
90
96
100
101
101
101
101
100
101
101
101
101
103
103
103
103
103
109
108
115
116
117
116
119
120
119
122
123
124
124
125
125
126
126
126
127
127
127
127
127
128
129
129
129
129
130
131
134
134
134
134
134
134
134
134
134
134
134
134
134
135
139
139
139
139
139
139
139
139
138
138
138
137
135
134
134
136
136
136
137
136
135
134
134
134
136
135
133
132
122
121
121
119
120
120
120
120
120
120
120
120
120
120
120
119
117
117
116
116
116
116
116
116
116
116
116
116
116
115
114
114
113
112
112
109
109
104
104
102
100
99
94
93
93
78
70
68
58
58
55
54
55
53
50
50
50
50
50
50
51
51
53
54
55
55
54
54
54
54
55
55
55
55
55
53
58
58
58
58
54
51
51
49
49
50
42
42
35
40
38
38
39
34
34
35
33
33
33
33
33
33
35
35
36
36
36
37
37
36
38
39
38
38
38
38
38
38
38
39
39
39
40
41
40
40
40
42
42
42
42
42
42
42
41
41
41
42
41
42
42
42
42
42
42
42
42
42
42
42
42
42
42
42
42
42
42
42
42
42
43
43
44
44
44
44
44
45
46
46
46
46
46
46
46
46
46
46
46
45
45
45
45
45
45
45
44
44
41
42
40
40
40
37
37
37
38
38
40
40
40
40
38
38
38
38
38
38
37
38
37
37
34
34
33
33
33
32
32
33
33
32
30
30
29
29
29
29
28
27
27
27
24
24
24
22
21
21
21
21
21
21
20
21
21
21
21
21
22
22
21
21
21
20
21
21
21
20
21
21
21
21
22
22
22
22
21
20
20
20
20
20
20
20
19
19
19
19
20
20
20
20
20
20
20
20
20
20
20
20
20
20
20
20
20
20
20
20
20
21
21
21
21
21
21
21
21
21
21
21
21
21
21
21
21
22
23
23
23
22
22
21
21
21
23
23
23
22
22
22
22
22
21
21
19
19
19
19
17
16
16
16
16
16
16
16
16
16
16
16
16
16
16
16
16
17
17
17
16
16
16
16
16
16
16
15
15
15
14
14
13
13
12
13
13
12
12
12
12
12
13
13
13
13
13
13
13
12
12
12
11
11
11
11
11
11
11
11
11
11
11
11
11
11
11
11
12
12
12
12
12
12
13
13
13
13
13
13
13
13
13
13
13
13
13
13
13
13
13
13
13
13
13
13
13
12
12
12
12
12
12
12
12
12
12
12
12
12
12
12
11
11
11
11
11
11
11
11
11
11
11
12
11
11
11
11
11
12
13
14
14
14
14
16
16
17
17
17
17
17
17
17
17
17
18
18
17
18
18
17
18
19
21
21
21
23
21
20
20
20
20
20
20
21
21
21
21
21
22
22
22
22
22
22
22
22
22
22
23
23
23
23
23
23
23
23
23
23
23
23
23
23
23
23
23
23
23
23
23
23
23
23
22
22
22
22
22
23
24
24
24
24
24
24
24
24
24
25
25
25
25
26
26
26
26
26
26
26
26
26
26
26
26
28
28
28
28
28
28
27
27
27
27
27
28
29
29
28
28
27
27
27
26
29
28
28
28
28
28
27
26
25
22
23
22
22
22
22
22
22
24
24
24
25
25
26
26
26
26
25
25
25
25
25
25
25
25
26
26
26
26
28
32
36
38
38
38
38
38
42
42
42
42
42
44
44
44
45
48
49
49
49
49
49
49
50
50
51
51
52
52
52
52
52
53
53
54
54
54
54
54
54
54
54
53
53
55
53
53
53
53
53
53
52
52
52
53
53
52
50
50
49
49
49
49
49
50
50
50
50
50
50
51
51
51
51
51
51
51
52
52
52
52
52
52
52
52
52
52
53
53
53
53
53
53
53
53
53
53
53
53
53
53
53
53
53
53
53
52
52
51
51
50
50
50
50
50
48
48
45
44
44
43
42
42
43
43
43
43
44
39
35
33
33
29
29
27
27
26
22
22
21
20
20
20
20
20
20
20
21
21
21
21
21
21
21
22
20
20
20
20
21
22
22
22
23
23
23
23
23
23
23
23
23
23
23
23
23
23
23
22
22
22
22
22
21
22
24
24
23
21
21
20
20
20
20
20
21
22
22
22
22
22
22
22
22
22
22
22
22
22
22
21
21
21
21
21
21
21
21
21
21
21
20
20
20
20
20
20
20
21
22
23
23
23
23
23
23
24
24
24
24
26
26
26
26
26
26
26
26
27
28
28
28
27
25
25
24
24
24
24
24
24
24
24
25
25
25
25
25
25
25
25
25
26
27
28
31
31
33
33
35
34
34
35
35
35
35
35
35
35
35
36
36
36
36
36
37
37
37
36
37
37
37
37
37
36
36
36
36
36
36
36
36
36
36
36
38
38
36
35
36
36
36
36
36
36
36
36
36
36
35
35
36
35
35
35
35
35
35
35
35
35
35
35
35
35
35
35
35
35
35
35
35
35
35
35
35
35
35
35
35
35
33
33
33
33
33
26
26
26
26
24
24
24
24
24
24
24
24
24
24
23
23
24
25
25
25
24
24
24
24
24
24
24
25
25
25
26
26
25
25
25
25
24
24
23
22
20
18
18
18
18
18
17
17
17
15
15
15
15
15
15
15
15
15
15
15
14
14
14
13
14
14
14
14
14
14
14
13
13
12
11
11
11
11
11
11
11
11
11
11
11
10
10
10
10
10
10
10
10
9
9
9
9
9
9
10
10
10
10
10
10
10
10
10
10
10
10
10
10
9
9
9
9
9
9
9
8
9
10
10
10
10
10
10
10
9
9
9
9
9
9
9
9
9
9
10
10
10
10
11
11
11
11
11
11
11
12
12
12
12
12
12
12
12
12
12
12
12
11
11
11
11
12
12
13
13
13
13
13
13
15
17
17
17
17
18
18
18
16
17
17
17
17
17
17
19
20
20
21
21
21
21
21
21
21
21
21
21
22
22
22
23
23
23
23
24
24
26
26
26
26
26
26
26
27
27
27
27
27
27
27
29
29
29
29
28
29
29
29
29
29
30
30
30
30
30
30
30
30
30
29
29
29
29
29
29
29
29
29
29
29
29
29
29
29
29
29
29
30
30
30
30
29
29
29
29
29
29
29
29
29
29
30
30
30
30
30
29
29
29
29
29
29
29
29
30
30
30
30
30
30
30
30
30
30
30
27
25
25
25
24
23
22
21
20
20
18
17
17
17
18
18
19
19
19
19
19
19
19
20
20
20
19
19
19
20
20
20
20
20
21
21
21
21
21
21
21
21
21
21
21
21
21
20
22
22
22
22
22
21
21
17
16
16
16
16
15
15
15
15
14
14
12
12
12
12
12
11
13
13
13
13
13
13
13
13
13
13
13
14
14
14
14
14
14
14
14
14
14
14
14
14
14
14
14
14
15
15
15
15
15
15
15
15
15
15
15
15
15
15
15
15
15
15
15
15
15
15
18
18
18
18
18
18
18
18
18
18
18
18
18
18
18
18
19
19
19
19
19
19
19
19
19
19
22
22
21
21
21
21
21
18
18
17
17
17
17
17
17
17
17
17
15
16
16
16
15
15
16
16
17
17
17
17
17
17
16
15
15
15
15
17
17
17
17
19
19
20
20
23
24
24
24
24
24
24
24
24
27
27
27
26
26
26
26
26
26
27
27
27
26
26
26
26
26
29
30
31
34
35
35
37
37
37
37
38
38
38
38
38
38
38
38
41
41
40
40
40
40
40
40
40
41
42
42
42
42
42
42
42
42
43
44
46
48
48
48
48
48
48
48
48
48
48
48
46
45
45
45
45
43
44
44
44
44
44
43
43
43
43
43
43
43
43
44
44
45
45
45
45
45
46
44
45
45
45
45
45
45
45
45
45
45
45
46
46
46
48
48
48
48
48
49
49
49
49
50
50
50
50
50
50
50
47
47
47
47
47
45
45
43
43
43
43
43
43
43
43
43
43
43
43
43
43
43
44
44
44
44
44
44
44
44
44
44
44
43
42
39
38
35
32
28
27
26
24
25
27
26
26
26
24
25
25
25
25
25
25
25
25
25
25
25
25
25
26
26
26
26
26
26
26
27
27
28
28
30
30
30
30
30
31
31
31
31
32
32
31
31
31
32
32
30
30
30
30
30
30
30
30
30
30
30
30
30
30
30
30
29
30
30
30
30
29
29
29
30
30
31
31
32
31
30
30
30
30
30
30
29
30
30
30
30
29
29
28
28
28
27
27
27
27
27
27
27
27
28
29
29
29
29
28
28
28
28
28
28
28
27
27
27
27
27
28
28
28
28
29
29
29
28
28
29
29
27
23
23
23
22
21
21
19
19
19
19
18
18
17
16
16
16
16
16
16
16
15
15
15
15
16
16
16
18
18
18
18
18
18
18
18
18
18
18
19
19
19
19
19
19
19
19
20
20
20
22
23
26
27
28
28
28
28
29
33
33
32
32
30
30
31
31
31
31
31
29
29
29
29
29
29
30
30
30
30
30
30
30
30
30
30
30
30
30
32
32
32
32
32
32
32
31
31
31
31
31
30
30
30
30
30
30
29
29
29
29
29
29
29
30
31
31
31
31
31
31
30
30
30
30
30
30
30
30
30
29
29
29
29
29
29
29
31
31
31
31
32
32
32
33
33
32
32
32
31
31
31
32
32
32
32
32
34
34
34
34
34
34
34
34
34
34
35
35
34
32
32
27
26
15
15
15
15
15
15
15
15
15
15
15
16
16
16
16
16
16
16
16
17
16
16
16
16
16
16
16
16
16
16
16
16
16
16
16
16
16
16
16
16
16
16
16
17
17
17
17
17
17
17
17
17
17
17
17
17
17
17
17
17
17
17
17
17
17
16
16
17
16
16
14
14
14
14
14
14
13
13
11
11
11
11
12
12
12
12
12
12
12
12
13
13
16
16
16
16
16
17
17
18
18
18
19
20
20
20
20
20
20
20
20
20
20
20
20
20
19
18
18
18
18
17
16
17
18
18
18
18
18
18
18
18
18
18
18
20
20
20
20
20
21
21
21
21
22
22
22
22
22
22
22
22
22
22
22
22
22
23
23
23
23
23
23
23
23
23
23
23
23
22
24
24
24
24
24
24
24
24
26
26
26
26
26
26
26
26
24
24
24
24
24
26
26
29
29
29
30
30
30
30
30
30
30
31
31
31
30
30
30
30
30
30
30
30
30
30
30
30
29
29
29
28
28
28
28
28
28
27
27
25
24
24
24
23
23
23
23
23
23
24
24
24
24
24
25
25
25
25
25
25
25
25
25
25
25
25
25
25
25
25
25
24
24
24
24
24
24
24
23
23
23
25
25
25
26
25
25
23
23
23
26
25
25
25
26
25
22
23
23
23
23
23
24
24
24
24
25
25
25
25
25
25
25
25
25
25
26
26
26
24
24
24
23
23
22
21
21
20
20
20
20
18
18
18
18
18
18
18
18
18
18
18
19
19
20
20
20
20
20
19
19
19
19
19
19
19
20
20
20
20
20
20
20
20
21
21
21
21
21
21
21
21
21
21
21
21
21
22
22
22
22
22
24
24
24
24
22
21
21
22
23
23
23
23
23
23
23
23
22
23
23
23
23
23
21
19
18
17
18
18
18
18
18
18
18
18
18
18
18
17
17
17
17
18
18
18
18
18
18
18
18
18
20
21
22
22
22
22
22
22
22
22
22
23
23
23
23
23
23
24
24
23
23
23
23
23
29
29
29
29
29
29
29
29
29
29
29
29
30
30
30
30
30
30
30
30
30
31
32
32
32
32
32
32
34
34
34
34
34
34
34
34
34
34
36
36
37
38
38
38
38
38
38
37
37
38
37
38
38
38
38
38
38
38
38
38
38
38
38
38
38
38
38
38
38
38
38
38
38
38
38
39
39
40
40
39
39
40
39
40
40
40
40
40
41
41
41
41
41
41
41
41
41
41
44
44
44
45
44
43
42
43
43
44
43
43
44
45
45
45
45
45
45
45
44
44
42
42
40
38
36
36
36
36
36
37
37
37
38
38
38
38
38
38
38
38
38
39
39
39
39
39
39
39
36
36
36
36
35
35
30
30
30
31
31
31
30
32
32
32
32
32
33
34
35
35
35
35
35
35
35
36
36
37
38
38
37
37
37
37
38
38
37
36
36
35
36
37
37
37
37
37
37
38
38
38
38
38
40
40
41
41
41
40
39
38
38
38
38
38
39
43
43
43
43
43
42
41
41
43
43
42
39
36
36
35
35
35
35
36
36
37
37
38
38
38
38
38
38
38
38
38
38
38
38
38
38
37
38
39
38
37
39
37
40
40
41
41
41
41
41
41
40
40
41
41
41
41
41
42
43
43
45
45
45
45
45
45
46
46
46
46
46
46
46
47
47
47
47
46
46
46
46
46
46
46
46
46
46
47
46
46
46
46
46
46
46
46
46
46
46
46
45
45
45
45
45
45
45
45
45
45
45
45
45
45
45
45
45
45
45
45
45
44
44
44
43
43
41
41
42
42
42
34
34
29
27
27
24
24
24
24
25
25
25
25
25
25
25
24
22
22
20
21
21
21
18
16
16
16
17
18
18
18
16
15
15
15
15
16
16
16
16
17
17
17
17
17
17
17
17
17
17
17
16
16
16
16
16
16
16
16
16
16
16
16
16
16
16
16
16
16
16
16
16
16
16
16
16
16
16
16
16
16
16
16
16
16
16
16
15
15
15
15
15
18
18
18
19
19
19
19
19
19
19
21
21
21
21
21
21
21
21
21
22
22
22
22
22
22
22
22
22
21
21
20
18
17
17
18
18
18
16
16
16
16
16
16
15
15
14
13
13
13
13
14
15
14
14
14
14
14
14
14
14
14
14
13
13
13
13
12
11
11
11
11
11
11
11
11
11
11
11
11
11
11
11
11
11
11
11
11
11
11
11
11
11
11
11
11
11
11
12
12
12
12
12
12
12
12
13
14
15
15
16
17
17
17
17
18
18
18
18
18
18
18
18
20
20
21
21
21
21
21
21
21
21
21
21
22
22
22
23
23
23
23
21
21
21
20
20
18
18
17
15
16
18
19
19
19
19
19
19
20
20
20
20
20
22
23
23
23
23
23
23
23
23
23
23
23
23
24
25
25
25
25
25
25
25
25
25
25
25
25
25
25
25
27
27
27
27
28
28
28
28
28
28
28
28
29
29
30
30
29
31
31
31
31
31
31
31
31
31
31
31
31
31
31
31
31
32
32
32
31
31
30
30
30
30
30
30
30
30
30
31
32
31
30
29
28
28
27
27
27
27
27
27
27
27
27
27
27
27
27
27
27
27
27
27
27
27
27
27
27
27
27
27
27
26
27
27
27
27
27
28
28
30
30
30
30
29
29
29
29
29
29
29
29
29
29
29
29
29
30
30
30
30
30
30
30
29
29
30
30
30
30
30
28
29
28
28
28
28
27
27
27
27
26
27
26
26
25
25
25
25
25
25
25
28
26
26
23
23
23
24
24
24
25
25
25
26
28
26
28
28
27
27
28
28
28
27
28
28
28
28
28
28
28
29
29
29
29
29
29
29
29
29
29
30
30
30
30
29
29
29
29
29
29
29
29
29
29
29
29
29
29
28
28
28
28
28
28
28
28
29
29
29
29
29
29
29
29
29
30
30
31
31
31
31
31
31
31
31
31
32
33
31
31
32
33
33
36
36
36
36
37
40
42
42
43
43
43
43
43
44
44
43
41
40
40
41
41
41
41
42
46
46
46
46
46
46
45
46
46
44
42
40
41
41
41
41
43
43
43
44
44
44
45
45
45
45
46
46
46
48
48
48
48
48
48
48
48
48
48
48
48
49
49
49
49
49
49
49
49
49
49
49
49
49
49
49
49
49
49
49
49
49
49
49
49
49
49
49
49
49
48
48
48
48
48
48
48
48
48
48
48
48
47
47
47
46
46
46
46
46
46
46
46
46
46
46
46
46
46
46
46
46
46
46
46
46
46
46
45
46
46
46
46
46
46
46
46
46
45
46
45
44
41
44
44
39
39
37
36
30
30
30
29
28
24
23
20
18
19
18
18
20
20
17
17
17
17
18
18
18
19
20
20
21
20
20
20
23
24
24
24
25
25
25
25
25
25
25
25
25
25
26
26
26
26
26
26
26
26
26
26
26
25
25
25
25
24
24
24
24
24
25
26
26
26
26
26
26
26
26
26
26
26
26
26
26
26
26
26
26
27
27
27
27
27
27
27
27
27
27
27
27
27
27
27
27
27
27
28
28
28
28
28
28
28
28
28
28
29
29
29
29
29
29
29
30
31
31
30
25
24
24
26
27
26
28
27
27
27
27
28
29
30
31
31
31
31
31
31
31
31
32
31
31
30
31
31
29
29
29
29
29
29
28
28
26
25
25
25
25
25
25
25
25
25
25
25
25
25
25
25
25
25
25
25
25
25
25
25
25
25
25
25
25
25
25
25
25
25
25
26
26
26
26
26
26
26
27
28
28
28
28
28
28
29
29
29
29
29
28
28
28
28
28
28
28
27
27
25
21
21
21
21
21
21
21
20
20
20
20
20
20
20
20
20
20
20
20
21
23
23
23
23
20
19
18
18
18
18
18
18
17
17
17
17
16
16
16
19
19
19
19
19
19
20
20
18
18
18
18
17
17
17
16
15
14
14
14
14
14
14
14
14
14
14
14
14
14
14
14
14
14
14
14
14
14
14
14
14
14
14
14
13
13
13
13
13
13
13
13
13
13
13
12
12
12
12
13
14
14
14
14
14
13
14
15
15
15
15
15
16
16
16
16
16
17
17
17
17
17
16
16
17
17
15
15
15
15
14
13
14
15
16
17
19
19
19
21
21
21
21
21
21
21
20
20
20
20
20
19
19
19
20
20
20
19
19
19
19
19
19
19
19
19
19
19
20
20
20
20
20
21
21
21
21
21
21
21
21
21
21
21
21
21
22
22
22
22
22
22
22
22
24
24
24
24
24
24
24
24
24
24
24
24
24
24
25
25
25
25
25
26
26
26
26
26
26
26
26
26
26
26
26
27
26
26
26
26
26
25
22
21
21
20
18
16
16
15
14
14
13
14
14
14
14
14
15
15
15
15
15
15
15
15
15
15
15
14
14
14
14
14
14
14
13
13
16
16
16
16
17
16
16
16
16
16
16
17
17
19
19
19
19
19
19
19
18
18
18
18
19
19
19
20
20
21
21
21
21
21
22
22
23
23
23
22
22
21
25
25
26
26
26
25
25
25
25
25
25
26
26
26
26
26
26
26
26
26
26
26
26
26
26
26
26
26
26
26
26
26
26
26
26
26
26
26
26
26
26
26
26
26
26
26
26
26
25
25
25
25
25
25
25
25
25
25
25
25
25
26
26
26
26
25
25
26
26
28
28
28
28
27
27
27
27
28
28
28
28
28
28
28
28
29
29
30
30
29
30
28
28
28
28
30
30
30
30
30
27
26
26
26
26
26
26
26
26
26
26
26
26
26
26
23
24
24
24
25
23
23
23
24
28
29
29
29
28
28
28
30
30
30
30
29
29
28
28
28
28
28
28
29
29
30
30
30
30
30
30
31
31
31
34
34
34
34
34
35
35
34
34
34
34
34
35
36
36
36
36
37
37
37
37
37
37
36
36
36
36
36
36
36
36
37
37
37
37
37
37
37
37
38
39
40
39
39
41
41
41
41
40
40
40
41
41
41
42
42
41
41
41
41
41
41
41
41
41
41
41
41
41
41
41
41
41
41
41
40
39
33
33
33
31
31
31
31
32
31
31
31
31
31
31
30
29
28
27
25
26
26
26
26
26
26
26
26
26
26
26
26
27
27
27
27
27
28
28
28
28
26
25
24
23
23
22
22
22
22
22
23
23
23
23
23
23
23
23
23
23
23
23
23
23
23
23
23
23
23
23
23
23
22
20
20
19
19
18
18
19
19
17
15
12
13
13
13
12
12
12
11
11
11
10
10
10
10
10
9
9
9
10
10
11
11
11
11
11
11
11
11
11
11
12
12
12
12
12
12
12
12
12
12
12
12
12
12
12
13
13
13
13
12
12
11
11
11
11
11
11
11
11
11
11
11
11
11
11
12
12
12
12
12
12
12
12
12
12
12
12
12
12
12
12
12
12
12
12
12
12
10
10
10
9
9
8
8
9
9
9
9
10
11
11
11
10
10
10
10
10
10
10
10
9
9
9
9
9
9
9
9
9
9
9
9
9
9
9
9
9
9
9
9
9
9
9
9
9
9
9
10
10
9
9
9
9
9
10
10
10
10
10
10
10
11
11
11
11
10
9
9
10
8
8
8
7
8
8
8
8
8
8
8
8
8
8
8
8
8
8
8
8
8
8
8
8
9
9
9
9
9
9
9
10
10
10
10
10
10
10
10
10
10
10
10
11
11
11
11
11
11
11
11
11
11
11
11
11
11
11
11
11
11
11
11
11
11
11
11
11
11
11
11
11
11
11
11
11
11
11
11
11
11
11
11
11
11
11
11
11
11
11
11
11
11
11
12
12
12
12
12
12
12
12
12
12
12
12
12
11
11
11
11
11
11
11
11
12
20
22
22
23
23
24
25
35
40
40
41
42
42
42
42
44
44
44
44
44
44
44
47
47
47
47
48
48
49
51
52
52
52
52
52
52
54
54
53
53
55
55
69
73
78
80
81
81
81
80
83
84
87
90
91
91
89
89
89
89
90
91
91
91
94
94
96
98
98
98
98
100
100
100
101
101
101
102
102
103
103
104
105
107
107
107
110
114
115
117
117
117
117
118
118
118
121
121
122
122
122
122
123
124
124
124
124
124
124
124
125
124
123
123
123
124
124
124
124
124
123
123
123
124
126
127
127
127
127
128
129
129
130
126
124
117
117
117
110
111
111
103
102
102
101
101
101
102
100
99
100
100
100
100
99
97
97
98
98
99
99
99
100
101
101
101
101
100
101
101
101
102
101
101
99
97
96
94
92
88
86
90
88
88
88
89
89
89
89
90
90
90
90
90
86
85
84
82
81
81
82
81
81
81
78
76
73
74
71
71
71
72
72
73
70
70
71
71
63
61
62
63
63
64
64
64
64
64
63
63
62
62
62
61
61
62
63
64
64
64
64
64
64
64
64
64
59
58
54
51
51
51
51
51
51
52
52
52
52
52
52
52
51
51
51
51
50
50
50
50
50
50
50
50
50
50
50
50
50
50
50
49
48
48
48
47
47
47
47
47
47
47
47
46
45
45
45
45
46
46
45
45
45
45
45
45
45
44
44
44
45
45
45
44
40
40
39
37
38
41
41
40
40
37
36
36
35
34
33
32
32
29
29
29
29
29
29
29
28
27
28
28
27
27
24
22
21
16
15
15
15
15
14
14
14
14
15
15
15
15
15
16
16
15
15
15
15
15
15
15
15
14
14
14
14
15
16
16
16
16
16
16
16
17
17
17
18
18
19
20
20
20
20
20
21
22
21
21
20
20
20
21
21
22
22
23
25
25
27
27
27
29
29
29
29
29
31
31
31
31
31
31
31
31
34
34
34
33
32
32
34
34
34
34
35
34
34
33
33
33
33
33
33
34
34
35
36
37
37
37
37
37
38
39
42
42
42
43
43
43
43
46
46
47
46
46
46
45
45
45
47
48
50
50
50
50
50
50
50
50
50
50
51
51
55
58
63
63
63
63
64
64
64
64
67
67
67
68
68
69
69
69
69
69
69
69
71
71
74
75
76
77
77
77
77
79
79
79
79
80
81
81
84
84
84
86
87
87
87
87
89
89
89
89
86
87
88
87
87
88
89
90
90
90
91
92
92
92
92
92
92
92
92
92
92
96
96
94
91
92
91
91
91
91
94
94
94
94
94
94
94
94
94
93
91
91
93
95
95
100
100
99
100
100
100
99
99
99
99
99
99
99
99
99
99
99
99
98
95
95
95
95
95
96
96
98
98
98
98
98
98
98
100
101
101
101
101
101
101
103
103
103
103
103
103
98
98
97
97
92
91
87
85
87
87
87
88
89
91
93
94
94
95
95
95
95
95
95
95
95
95
96
96
96
99
99
100
100
99
97
96
96
89
78
77
68
68
68
68
67
65
63
63
63
65
65
65
65
65
65
65
65
64
65
65
65
67
67
69
69
69
70
71
72
73
74
74
74
75
76
77
76
76
76
76
76
78
80
80
80
84
84
85
85
85
85
85
85
85
86
86
87
87
86
86
85
85
85
82
82
81
82
81
81
81
81
83
85
86
87
87
87
88
92
92
93
93
93
92
91
92
92
93
93
93
93
93
93
94
92
91
91
92
92
92
92
95
92
91
91
90
91
91
91
91
91
91
91
91
88
87
89
90
90
90
90
91
92
92
87
87
88
87
83
84
85
87
87
89
90
90
90
90
90
91
92
92
92
92
93
93
94
94
93
93
94
96
95
95
95
93
87
85
86
84
82
83
81
81
81
81
79
79
78
78
78
78
78
77
77
77
77
77
77
77
78
81
81
82
86
87
87
87
88
88
90
89
88
94
94
94
96
98
98
98
101
101
101
105
103
102
102
103
103
105
105
106
107
108
109
109
109
109
109
109
110
110
111
111
111
111
111
111
111
111
110
111
110
101
97
97
101
101
100
99
98
93
93
92
88
88
88
88
88
88
88
91
90
90
91
90
92
92
89
88
85
84
86
87
89
88
87
86
83
83
83
83
83
83
83
83
85
85
85
85
85
85
86
86
87
88
89
89
88
89
88
88
88
88
88
87
86
86
86
85
85
85
84
83
83
80
79
78
77
76
73
71
69
67
67
67
67
72
72
72
73
71
71
71
68
70
71
71
71
70
70
70
70
70
70
70
71
71
71
71
72
72
72
70
70
70
69
67
67
68
68
63
62
61
61
61
61
59
59
59
57
60
59
55
50
50
48
50
51
51
51
52
52
52
53
53
53
53
53
54
54
56
56
58
58
59
59
59
59
61
61
62
62
62
62
62
62
62
63
63
60
59
58
59
57
56
57
59
60
58
58
59
60
60
61
61
61
61
61
62
62
62
61
58
57
55
61
61
63
62
62
61
61
61
61
61
63
63
62
62
60
59
59
59
59
60
60
59
59
59
59
59
59
59
59
59
61
62
64
66
66
66
66
66
66
67
67
67
67
67
69
69
73
74
75
75
81
82
82
82
82
82
82
85
85
87
87
87
92
92
92
92
93
93
96
97
101
101
100
98
97
97
97
97
97
97
101
109
109
110
110
111
110
111
111
112
115
118
122
124
124
124
125
129
131
131
135
135
133
133
133
133
133
134
135
130
124
118
116
116
116
116
116
116
117
118
118
119
119
119
119
122
125
126
126
125
125
125
126
126
126
126
126
127
126
125
125
126
125
124
124
124
123
123
123
123
123
124
124
124
124
125
125
126
126
126
126
128
129
129
129
129
131
131
131
131
132
132
132
132
132
132
131
132
132
130
122
117
114
113
102
102
99
99
101
100
99
98
98
98
98
96
92
92
92
90
90
90
92
91
91
91
91
91
89
88
89
90
92
91
91
91
88
88
87
87
85
84
84
81
71
64
62
62
61
59
60
60
61
59
58
58
58
58
58
57
57
56
56
56
56
56
56
55
55
54
54
54
56
55
55
55
54
54
55
55
55
55
55
55
55
55
55
55
55
55
55
56
56
56
54
54
51
48
47
44
44
43
43
43
43
44
44
44
37
33
28
28
28
27
27
27
27
27
27
26
25
25
25
25
25
25
25
25
25
25
25
24
24
20
20
20
20
20
19
18
18
18
17
17
17
17
16
16
14
14
14
14
14
13
13
13
13
13
13
13
14
14
15
15
15
15
14
14
14
14
14
13
13
12
12
12
12
12
12
11
11
10
10
10
10
10
9
9
8
8
8
6
4
4
4
4
4
4
4
4
4
4
4
4
4
4
3
3
2
2
2
2
2
2
2
2
2
2
2
2
2
2
2
2
2
2
2
2
2
2
2
3
3
3
3
3
3
3
3
3
3
3
3
3
3
3
3
3
3
3
3
3
3
3
3
3
3
3
3
3
3
3
3
3
3
3
3
3
3
3
3
3
3
3
3
2
2
2
2
2
2
2
2
2
2
2
2
2
2
1
1
1
1
1
1
1
2
2
2
2
2
2
2
2
2
2
2
2
2
2
2
2
2
2
2
2
2
3
4
5
5
5
5
5
5
5
5
5
5
5
5
5
5
5
5
5
5
5
5
5
5
5
5
5
5
5
5
5
5
5
5
5
5
5
6
6
6
6
6
6
6
7
7
8
8
8
8
8
8
8
8
8
7
7
8
8
8
8
8
8
8
8
8
7
7
7
7
7
7
7
7
7
7
7
7
7
7
7
7
7
7
8
8
8
8
8
8
8
8
8
8
8
8
8
8
8
8
8
8
8
8
8
8
8
8
9
9
11
11
11
11
11
11
10
10
10
10
10
10
10
10
10
10
10
10
10
9
9
9
9
8
8
8
8
8
8
8
8
8
8
8
8
8
8
8
9
9
9
9
9
9
9
9
9
9
9
9
9
9
9
9
9
9
9
9
9
9
9
9
9
9
9
9
9
9
9
9
9
9
9
9
9
9
9
9
9
9
9
9
9
8
8
8
8
8
8
9
9
9
9
9
9
9
9
7
7
7
7
5
5
5
5
5
5
5
5
5
5
5
5
5
5
5
5
5
5
5
5
4
4
4
4
4
4
4
4
4
4
4
4
4
4
4
4
4
4
4
4
4
4
4
4
4
4
4
4
4
4
4
4
4
4
4
4
4
4
4
4
4
4
4
4
4
4
4
4
4
4
4
4
4
4
4
3
3
2
2
2
2
2
2
1
1
1
1
1
1
1
1
1
1
1
1
1
1
1
1
1
1
1
1
1
0
0
0
0
0
0
0
0
0
0
0
0
0
0
0
0
0
0
0
0
0
0
0
0
0
0
0
0
0
0
0
0
0
0
0
0
0
0
0
0
0
0
0
0
0
0
0
0
0
0
0
0
0
0
0
0
0
0
0
0
0
0
0
0
0
0
0
0
0
0
0
0
0
0
0
0
0
0
0
0
0
0
0
0
0
0
0
0
0
0
0
0
0
0
0
0
0
0
0
0
0
0
0
0
0
0
0
0
0
0
0
0
0
0
0
0
0
0
0
0
0
0
0
0
0
0
0
0
0
0
0
0
0
0
0
0
0
0
0
0
0
0
0
0
0
0
0
0
0
0
0
0
0
0
0
0
0
0
0
0
0
0
0
0
0
0
0
0
0
0
0
0
0
0
0
0
0
0
0
0
0
0
0
0
0
0
0
0
0
0
0
0
0
0
0
0
0
0
0
0
0
0
0
0
0
0
0
0
0
0
0
0
0
0
0
0
0
0
0
0
0
0
0
0
0
0
0
0
0
0
0
0
0
0
0
0
0
0
0
0
0
0
0
0
0
0
0
0
0
0
0
0
0
0
0
0
0
0
0
0
0
0
0
0
0
0
0
0
0
0
0
0
0
0
0
0
0
0
0
0
0
0
1
1
1
1
1
1
1
1
1
1
1
1
1
1
1
1
1
1
1
1
1
1
1
1
1
1
1
1
1
1
1
1
1
1
1
1
1
1
1
1
1
1
1
1
1
1
1
1
1
1
1
1
1
1
2
2
2
2
2
2
2
2
2
2
2
2
2
2
2
2
2
2
2
2
2
2
2
2
2
2
2
2
2
1
1
1
1
1
1
1
1
1
1
1
1
1
1
1
1
1
1
1
1
1
1
1
1
1
1
1
1
1
1
1
1
1
1
1
1
1
1
1
1
1
1
1
1
1
1
1
1
1
1
1
1
1
1
1
1
1
0
0
0
0
0
0
0
0
0
0
0
0
0
0
0
0
0
0
0
0
0
0
0
0
0
0
0
0
0
0
0
0
0
0
0
0
0
0
0
0
0
0
0
0
0
0
0
0
0
0
0
0
0
0
0
0
0
0
0
0
0
0
0
0
0
0
0
0
0
0
0
0
0
0
0
0
0
0
0
0
0
0
0
0
0
0
0
0
0
0
0
0
0
0
0
0
0
0
0
0
0
0
0
0
0
0
0
0
0
0
0
0
0
0
0
0
0
0
0
0
0
0
0
0
0
0
0
0
0
0
0
0
0
0
0
0
0
0
0
0
0
0
0
0
0
0
0
0
0
0
0
0
0
0
0
0
0
0
0
0
0
0
0
0
0
0
0
0
0
0
0
0
0
0
0
0
0
0
0
0
0
0
0
0
0
0
0
0
0
0
0
0
0
0
0
0
0
0
0
0
0
0
0
0
0
0
0
0
0
0
0
0
0
0
0
0
0
0
0
0
0
0
0
0
0
0
0
0
0
0
0
0
0
0
0
0
0
0
0
0
0
0
0
0
0
0
0
0
0
0
0
0
0
0
0
0
0
0
0
0
0
0
0
0
0
0
0
0
0
0
0
0
0
0
0
0
0
0
0
0
0
0
0
0
0
0
0
0
0
0
0
0
0
0
0
0
0
0
0
0
0
0
0
0
0
0
0
0
0
0
0
0
0
0
0
0
0
0
0
0
0
0
0
0
0
0
0
0
0
0
0
0
0
0
0
1
1
1
1
1
1
1
1
1
1
1
1
1
1
1
1
1
1
1
1
1
1
1
1
1
1
1
1
1
1
1
1
1
1
1
1
1
1
1
1
1
1
1
1
1
1
1
1
1
1
1
1
1
1
1
1
1
1
1
1
1
1
1
1
1
1
1
1
1
1
1
1
1
1
1
1
1
1
1
1
1
1
1
1
0
0
0
0
0
0
0
0
0
0
0
0
0
0
0
0
0
0
0
0
0
0
0
0
0
0
0
0
0
0
0
0
0
0
0
0
0
0
0
0
0
0
0
0
0
0
0
0
0
0
0
0
0
0
0
0
0
0
0
0
0
0
0
0
0
0
0
0
0
0
0
0
0
0
0
0
0
0
0
0
0
0
0
0
0
0
0
0
0
0
0
0
0
0
0
0
0
0
0
0
0
0
0
0
0
0
0
0
0
0
0
0
0
0
0
0
0
0
0
0
0
0
0
0
0
0
0
0
0
0
0
0
0
0
0
0
0
0
0
0
0
0
0
0
0
0
0
0
0
0
0
0
0
0
0
0
0
0
0
0
0
0
0
0
0
0
0
0
0
0
0
0
0
0
0
0
0
0
0
0
0
0
0
0
0
0
0
0
0
0
0
0
0
0
0
0
0
0
0
0
0
0
0
0
0
0
0
0
0
0
0
0
0
0
0
0
0
0
0
0
0
0
0
0
0
0
0
0
0
0
0
0
0
0
0
0
0
0
0
0
0
0
0
0
0
0
0
0
0
0
0
0
0
0
0
0
0
0
0
0
0
0
0
0
0
0
0
0
0
0
0
0
0
0
0
0
0
0
0
0
0
0
0
0
0
0
0
0
0
0
0
0
0
0
0
0
0
1
1
1
1
1
1
1
1
1
1
1
1
1
1
1
1
1
1
1
1
1
1
1
1
1
1
1
1
1
1
1
1
1
1
1
1
1
1
1
1
1
1
1
1
1
1
1
1
1
1
1
1
1
1
1
2
2
2
2
2
2
2
2
2
2
2
2
2
2
2
2
2
2
2
2
2
2
2
2
2
2
2
4
4
4
4
4
4
4
4
4
4
4
4
4
4
5
5
5
5
5
5
5
5
5
5
5
5
5
5
5
5
5
5
5
5
5
5
5
5
5
5
5
5
5
5
5
5
5
5
5
5
5
5
5
5
5
5
5
5
5
5
5
5
5
5
5
5
5
5
5
5
5
5
5
5
5
5
5
5
5
5
4
4
4
4
5
5
5
5
5
6
6
6
6
6
6
6
6
6
5
5
5
5
5
5
5
5
5
6
7
7
5
5
5
4
4
3
4
4
4
4
4
5
5
5
5
5
5
5
5
5
5
5
5
5
5
5
5
5
5
5
5
5
5
5
5
5
5
5
5
5
5
5
5
5
5
5
5
5
5
5
5
5
5
5
5
5
5
5
5
5
5
5
5
5
5
5
5
5
5
5
5
5
5
5
5
5
5
6
6
6
6
6
6
6
6
7
7
7
7
7
7
7
7
7
7
7
7
7
7
9
9
9
9
8
8
7
6
6
6
6
6
6
6
6
6
6
6
6
6
6
6
6
6
6
6
6
6
6
6
6
7
7
7
7
7
7
7
7
7
7
7
7
7
7
7
7
7
7
7
7
7
7
7
7
7
7
7
7
7
7
7
7
7
7
7
7
8
8
8
8
8
8
8
9
9
9
8
8
8
8
8
8
8
8
8
8
8
8
8
8
8
7
7
7
7
7
7
7
6
6
6
6
6
6
6
6
6
6
6
6
6
5
5
5
5
6
6
6
6
6
6
6
5
5
5
5
6
6
6
6
6
6
6
6
6
6
6
6
6
6
6
6
6
6
6
6
6
6
6
6
6
6
6
6
6
6
6
6
6
6
6
6
6
6
6
6
6
6
6
6
6
6
6
6
5
5
5
5
5
5
5
5
5
5
5
5
3
3
3
3
3
3
3
3
3
4
4
4
4
4
5
6
6
6
6
6
6
6
6
6
6
6
6
6
6
7
8
8
8
7
7
7
7
6
6
6
6
6
6
6
6
6
6
6
7
7
7
7
7
7
7
7
7
7
7
7
7
7
7
7
7
6
6
6
6
5
5
5
5
5
5
5
5
5
5
5
5
5
5
5
5
5
5
5
5
5
5
5
5
5
5
5
5
5
5
5
5
5
5
5
5
5
5
5
5
5
5
5
5
5
5
5
5
5
5
5
5
5
5
5
5
5
5
5
5
5
5
5
5
5
5
5
5
5
5
6
6
6
6
6
6
6
6
6
6
6
6
6
6
6
6
6
6
6
5
5
5
5
5
4
3
3
2
2
2
2
2
2
2
2
2
2
3
3
3
3
3
3
3
3
3
3
3
3
3
3
3
3
4
4
4
4
4
4
4
4
4
4
4
3
3
3
3
3
3
3
3
3
3
3
3
3
3
3
3
3
4
4
4
4
4
5
5
6
6
6
6
6
6
6
6
6
6
6
6
6
6
6
6
6
6
6
6
6
7
7
7
7
7
7
7
7
7
7
7
7
7
7
7
7
7
7
8
8
8
7
7
7
7
7
7
7
8
8
8
8
8
8
8
9
9
9
9
9
9
8
8
8
8
8
8
8
8
8
8
8
8
8
8
8
8
8
8
8
8
8
8
7
7
7
7
7
7
7
7
7
7
7
7
7
7
7
7
7
7
7
7
8
8
8
8
8
8
8
8
8
8
8
8
8
8
8
8
8
8
8
8
8
8
8
8
8
8
8
8
8
8
8
8
8
8
8
8
7
7
7
7
7
7
5
5
5
5
5
5
4
5
5
5
5
5
5
5
5
5
5
5
5
5
4
4
4
4
3
3
3
3
3
3
3
3
3
3
4
6
7
8
9
9
9
9
9
9
9
10
10
10
10
11
11
11
11
11
11
11
11
10
10
10
10
10
10
10
10
10
10
10
10
11
11
11
11
13
13
13
13
13
14
14
14
15
15
15
16
16
16
16
18
18
18
18
18
18
18
18
19
19
19
19
19
19
19
20
20
20
20
21
21
21
21
21
21
22
22
22
22
22
22
22
23
23
23
23
23
23
23
23
24
24
24
24
24
25
25
25
25
26
26
26
26
26
26
26
26
26
26
26
26
26
26
27
27
25
24
24
25
23
23
21
22
22
22
22
22
22
22
22
22
22
22
21
21
21
20
20
19
19
19
19
19
19
20
20
20
20
20
20
20
20
20
20
20
20
20
20
20
20
20
17
16
14
14
13
13
13
14
15
15
15
15
15
15
15
15
15
15
15
15
15
15
15
16
16
16
16
15
15
15
15
17
17
17
17
17
17
17
17
17
17
17
18
19
21
21
21
22
22
21
21
21
21
21
22
23
23
23
23
23
23
23
25
25
25
25
23
23
22
22
21
21
22
19
19
19
22
24
25
25
26
26
26
26
27
27
27
29
29
29
29
29
29
29
30
30
30
30
30
30
31
31
31
31
31
31
31
31
31
31
32
32
32
32
32
34
35
35
35
35
35
35
35
34
36
36
36
36
38
39
42
41
41
41
41
41
41
40
41
41
41
41
41
43
43
43
44
44
44
45
44
44
45
45
45
45
45
44
45
45
44
44
44
44
44
44
44
44
44
43
44
44
44
44
44
43
43
43
42
41
44
44
44
45
44
44
44
45
43
43
43
42
43
43
42
41
37
37
37
37
37
37
37
37
37
37
38
38
38
38
38
38
38
41
41
41
41
41
41
41
41
41
41
41
41
41
40
40
39
39
39
39
39
39
39
39
41
40
40
41
39
39
39
36
34
34
33
33
33
33
33
33
33
34
34
34
34
33
32
32
28
27
27
27
27
27
26
26
26
26
25
25
25
25
25
25
25
24
24
24
23
23
23
23
23
23
23
23
23
23
23
23
23
23
23
23
23
23
22
22
21
20
20
20
20
20
20
20
20
20
20
20
20
20
20
20
20
18
18
17
17
13
13
13
13
12
11
9
8
8
7
7
7
7
7
7
7
7
7
7
7
7
7
7
7
5
4
1
0
0
0
0
0
0
0
0
2
2
2
2
2
2
2
2
2
2
2
2
2
2
2
2
2
2
2
3
3
3
3
3
3
3
3
3
3
3
3
4
4
4
4
4
4
4
4
4
4
4
4
4
4
4
4
4
4
4
5
5
5
5
5
6
6
6
7
8
8
8
8
8
8
8
8
8
8
8
8
8
8
8
8
8
8
8
8
9
9
9
9
9
9
9
9
9
9
9
9
9
9
9
9
9
9
9
9
9
9
9
9
9
9
9
9
9
9
9
9
9
10
10
10
10
10
10
10
10
10
10
10
10
10
10
10
10
10
10
10
11
11
11
11
12
12
12
12
12
13
13
13
13
13
13
13
13
13
13
13
12
12
12
12
12
12
12
12
12
12
12
12
12
12
13
14
14
14
13
13
13
12
12
12
9
9
9
9
9
8
7
7
7
7
8
8
9
9
9
10
10
10
10
10
10
10
10
10
10
10
10
10
9
9
9
9
9
9
9
9
9
9
9
10
10
10
10
10
10
10
10
10
10
10
10
10
10
10
10
10
10
10
10
10
10
10
10
10
10
10
11
13
13
13
13
13
13
17
17
17
17
17
17
17
17
17
17
18
18
18
18
18
18
18
18
18
18
18
18
18
18
18
18
18
18
20
20
20
20
20
20
20
20
20
21
21
21
21
21
21
20
20
20
20
20
20
20
20
20
20
20
20
20
20
20
20
20
20
20
20
20
20
20
20
20
20
20
20
21
21
21
21
21
21
21
22
22
22
22
22
23
23
23
23
23
23
24
23
23
22
22
20
20
21
21
21
21
21
20
20
20
20
19
17
16
16
16
16
16
16
16
17
16
16
16
15
15
14
13
12
12
12
11
11
11
11
11
11
11
11
11
11
11
11
11
11
11
11
11
11
11
12
15
15
15
16
16
16
16
16
16
17
17
17
17
17
17
17
17
17
17
17
17
17
17
17
17
17
17
18
18
18
17
17
17
17
17
17
17
15
15
15
15
15
15
15
15
15
15
15
15
14
14
13
13
12
13
12
12
12
12
12
12
13
13
13
12
12
12
12
13
13
13
13
13
13
13
13
13
13
13
13
13
13
13
13
13
13
13
13
13
13
14
14
14
14
15
15
14
14
15
15
15
16
16
16
16
17
17
19
19
19
19
19
19
19
19
20
20
20
20
18
18
17
17
17
17
17
16
18
18
18
18
18
18
18
18
18
18
18
18
18
18
18
20
20
20
20
20
20
20
20
20
20
20
20
21
21
21
21
21
21
21
21
21
21
21
23
23
23
23
23
23
24
24
24
25
25
25
25
25
26
26
26
26
26
27
27
27
27
28
28
27
27
28
28
28
27
27
28
30
30
30
30
33
33
32
33
31
31
31
31
31
30
31
31
31
31
31
31
32
31
31
31
31
31
31
31
31
31
31
31
31
31
31
31
30
30
30
30
29
26
26
26
26
26
25
25
25
25
25
25
26
26
26
26
26
26
26
26
26
26
26
26
26
26
26
26
25
25
25
25
25
25
26
26
26
26
26
27
27
27
27
27
28
28
28
28
28
28
28
28
28
28
28
28
28
28
26
26
26
26
26
27
27
28
28
28
28
29
27
21
21
21
19
18
18
17
17
17
18
18
18
21
21
21
21
21
21
21
21
21
22
22
23
23
24
24
24
24
24
24
24
24
23
23
23
24
22
22
22
22
22
22
23
23
23
23
23
23
23
23
24
27
27
27
27
27
27
27
28
27
27
27
25
26
26
26
26
26
26
26
26
27
27
27
27
28
28
28
28
28
28
28
28
29
30
30
30
30
30
30
30
30
30
30
30
30
30
31
31
31
31
32
32
32
32
32
32
32
32
32
32
32
32
32
32
32
32
32
34
34
33
32
32
32
32
32
33
33
33
33
33
33
33
33
33
33
33
33
33
33
33
33
33
33
33
33
33
32
30
30
30
30
30
30
30
30
30
30
30
30
30
31
33
33
34
34
34
34
34
34
34
34
36
35
35
36
36
35
34
34
34
34
34
29
28
28
28
26
26
27
27
27
27
27
27
27
27
27
27
26
26
26
26
24
24
24
21
19
19
16
16
15
15
15
15
15
15
15
15
15
15
15
15
15
15
15
15
15
15
15
15
15
15
15
15
15
15
15
15
15
15
15
15
15
15
15
15
15
15
15
15
15
15
14
16
17
17
18
18
17
16
15
14
14
14
14
13
13
13
13
13
13
13
13
13
13
13
13
13
13
13
13
12
12
11
11
11
12
12
12
12
12
12
12
12
11
11
11
10
10
10
10
10
10
10
10
8
10
10
10
10
10
10
10
10
10
10
10
9
9
9
9
9
9
9
9
9
9
9
9
9
9
9
9
9
9
9
8
8
9
9
9
9
9
9
9
9
9
9
9
9
9
9
9
9
9
9
9
9
9
9
9
9
9
9
9
9
9
8
8
8
8
8
8
8
8
8
8
8
8
8
9
9
9
9
9
9
10
10
10
10
10
10
16
16
16
17
19
20
21
22
22
22
21
21
21
21
21
21
21
22
20
19
20
20
20
21
21
21
22
22
22
22
22
22
22
22
22
22
22
22
22
22
22
22
22
22
22
23
23
23
23
23
23
23
23
23
24
24
25
25
25
25
25
25
25
25
26
26
27
27
27
27
27
27
27
27
27
27
27
27
27
27
28
28
28
28
28
28
28
28
28
28
28
28
28
27
25
25
25
25
24
21
20
20
20
20
20
22
23
23
23
23
23
23
23
23
23
23
23
22
20
20
20
22
22
22
22
22
22
22
22
22
22
22
22
23
23
23
23
24
24
25
25
24
24
24
23
23
23
23
23
23
23
23
23
25
25
25
24
24
24
24
26
27
27
29
29
29
29
30
30
30
30
31
31
33
33
34
34
33
36
36
37
38
38
38
36
35
36
35
35
35
35
34
34
34
33
33
32
32
32
32
32
32
32
32
32
32
32
32
32
32
32
32
33
34
34
34
34
34
34
34
34
34
34
36
36
37
37
38
39
39
39
39
40
40
40
40
40
40
40
40
40
40
40
40
40
40
42
42
42
42
42
43
42
42
42
42
42
42
44
44
44
45
45
47
47
47
47
47
48
48
48
48
49
49
49
49
49
50
50
50
50
52
52
52
52
52
52
52
52
51
51
50
49
48
48
48
48
48
48
48
48
48
47
47
46
46
47
47
47
47
47
47
47
47
46
46
47
46
46
46
45
45
44
44
44
44
44
43
36
36
36
36
35
34
34
34
33
33
33
33
33
33
33
33
33
33
33
33
33
33
33
33
33
33
33
33
33
33
33
33
33
33
33
33
33
33
33
33
33
33
33
33
33
33
33
33
33
33
32
30
24
24
22
20
19
14
13
10
10
10
10
10
10
10
10
10
10
9
8
8
8
8
8
8
3
3
4
3
3
3
3
3
3
3
3
3
3
3
3
3
3
3
3
3
3
3
3
3
3
3
3
3
3
3
3
3
3
3
3
3
3
3
3
3
3
2
2
2
2
2
2
2
2
2
2
2
2
1
1
1
1
1
1
0
0
0
0
0
0
0
0
0
0
0
0
0
0
0
0
0
0
0
0
0
0
0
0
0
0
0
0
0
0
0
0
0
0
0
0
0
0
0
0
0
0
0
0
0
0
0
0
0
0
0
0
0
0
0
0
0
0
0
0
0
0
0
0
0
0
0
0
0
0
0
0
0
7
8
8
9
12
21
23
31
31
31
31
32
33
34
34
44
45
48
48
48
49
51
53
53
53
53
53
53
54
54
54
54
55
55
56
57
58
60
60
60
60
59
59
59
59
61
62
62
62
62
62
62
62
66
66
66
67
69
69
69
72
72
72
72
72
73
73
74
74
76
76
76
77
78
79
79
82
83
83
83
83
83
83
84
84
84
84
86
86
86
86
86
86
86
86
86
86
86
86
86
86
88
88
88
88
88
88
88
88
88
88
88
88
88
88
88
88
88
89
89
89
89
89
89
84
83
83
80
76
74
73
73
74
73
72
72
73
69
69
69
70
70
70
67
66
65
65
63
61
63
60
58
57
58
58
58
58
58
57
57
56
56
55
54
54
52
53
51
50
47
38
38
37
37
37
38
38
37
38
38
37
37
37
37
38
40
40
38
38
39
38
38
39
39
37
36
35
36
36
38
38
38
38
38
38
38
38
38
38
37
37
37
37
38
38
38
38
38
39
39
40
41
41
43
43
45
45
45
46
46
45
45
44
46
46
47
47
47
47
47
46
45
46
48
48
50
50
50
50
50
50
52
53
53
53
52
52
52
52
52
51
51
51
51
54
54
53
53
54
54
54
54
54
54
58
59
60
61
61
61
62
62
62
63
63
64
64
65
65
65
66
67
67
67
69
69
69
69
68
69
70
73
69
68
68
68
68
65
65
65
68
68
78
81
82
84
84
84
86
88
90
90
91
94
99
99
101
101
105
105
105
105
105
105
108
111
113
113
114
120
119
119
124
131
134
134
136
138
138
140
140
141
142
141
140
139
137
136
136
136
136
139
142
143
146
148
147
147
147
149
149
152
153
153
152
152
152
155
155
154
154
154
154
153
153
153
153
153
153
153
152
153
153
153
154
154
154
154
156
159
159
158
157
156
155
158
162
162
162
162
156
153
153
153
153
153
153
153
152
152
154
154
154
154
154
154
155
155
155
154
154
154
154
154
154
153
153
152
152
153
155
156
157
153
152
145
141
140
130
128
125
119
117
112
107
103
102
103
104
105
105
105
104
103
103
102
101
91
87
86
86
87
87
86
86
86
86
85
86
85
95
101
101
101
98
99
100
101
110
110
110
109
109
111
109
110
110
111
111
109
107
99
101
101
102
108
118
117
113
112
104
103
103
102
103
103
103
103
103
103
103
103
103
103
104
103
102
104
104
105
105
105
107
107
107
108
108
107
107
107
107
109
108
108
108
108
108
108
109
111
113
113
114
114
115
114
114
114
114
114
114
114
114
114
114
114
114
116
116
117
117
117
118
118
117
117
117
117
117
117
117
117
117
119
119
119
120
115
114
114
113
113
112
113
113
112
113
112
111
111
111
111
112
111
110
108
106
102
104
103
102
102
82
74
69
69
68
67
67
63
63
62
62
64
64
64
65
64
68
68
68
68
67
68
68
68
66
64
65
63
66
69
69
70
73
72
73
74
71
70
67
67
68
67
67
69
69
69
69
70
71
72
72
73
72
74
74
73
76
73
73
72
72
72
73
73
73
74
73
71
70
69
70
70
70
70
71
72
73
73
73
73
73
73
73
72
73
73
71
71
71
71
71
72
72
72
72
72
72
72
72
72
72
72
72
72
72
72
72
72
72
72
72
72
72
72
72
72
72
72
72
72
72
72
72
72
72
72
72
72
72
72
72
72
72
72
70
68
66
66
66
66
66
66
65
64
64
64
64
63
62
60
59
53
40
39
38
38
38
38
38
38
37
37
37
36
36
36
36
36
35
35
33
32
32
32
31
31
28
27
27
26
26
26
25
25
24
12
13
9
10
8
7
7
7
8
8
8
8
8
8
8
9
11
12
12
12
13
14
16
17
18
18
19
21
21
21
21
21
21
21
21
21
21
21
21
21
23
23
23
23
23
23
23
23
25
25
26
26
26
26
26
26
26
26
26
26
26
26
26
26
30
30
30
31
31
31
34
34
34
34
34
34
34
35
35
36
36
36
38
38
38
38
38
39
39
39
40
40
40
40
40
40
40
41
40
41
40
40
40
41
41
41
41
41
42
43
43
43
44
44
44
44
43
43
43
42
42
42
42
42
42
42
42
41
41
41
41
40
41
40
40
38
38
38
38
38
38
37
36
36
35
34
33
31
30
30
30
30
31
31
31
29
29
29
29
29
30
30
29
29
29
29
29
29
29
29
29
30
30
30
30
30
30
30
30
30
30
30
30
30
30
28
28
27
26
26
26
25
25
25
25
19
11
9
9
9
9
9
9
9
9
9
9
9
9
9
9
9
9
8
8
8
8
9
10
15
18
21
22
24
24
25
25
26
26
28
29
29
29
29
29
29
31
31
31
31
32
32
32
34
34
34
34
34
34
34
33
33
33
33
31
36
36
36
36
36
36
36
36
36
38
38
39
39
39
41
41
42
43
43
43
43
43
43
43
44
45
45
45
46
46
46
46
46
46
46
46
46
46
46
48
49
49
49
49
50
50
50
53
54
54
54
56
57
57
57
60
60
63
63
63
65
65
65
65
65
65
65
65
65
65
64
64
63
62
62
61
61
60
59
59
58
57
56
56
57
56
54
54
54
54
53
52
52
52
52
52
51
52
52
52
52
52
52
52
52
52
52
52
52
52
52
52
52
53
53
53
53
53
53
53
53
53
53
53
53
53
53
53
54
54
54
54
54
54
54
54
54
54
54
54
52
52
52
52
52
51
51
51
51
51
50
50
50
50
50
50
50
50
50
50
50
49
49
49
47
39
39
37
37
35
35
35
33
33
32
25
20
20
20
18
18
18
18
17
16
16
15
12
12
12
12
12
12
12
12
12
12
12
10
10
8
8
8
8
8
8
8
8
9
9
9
10
10
8
7
7
6
8
8
8
8
8
8
8
8
8
8
8
8
8
8
8
9
9
9
9
9
9
9
9
9
9
9
9
9
9
9
9
9
9
9
9
9
9
9
10
10
10
10
10
10
10
10
10
10
10
10
10
10
10
11
11
11
11
11
12
12
14
14
14
15
15
15
15
15
15
15
14
14
14
14
15
14
14
14
14
15
15
15
15
15
15
15
15
15
15
14
14
16
16
17
17
17
17
17
17
17
17
17
17
18
18
18
18
18
18
18
17
16
16
16
17
19
19
21
21
22
22
23
23
23
23
23
23
23
22
22
22
23
23
24
24
24
24
24
25
25
25
25
25
25
25
25
25
25
25
25
25
25
25
25
25
24
24
23
23
23
23
24
24
24
24
24
24
24
24
24
24
24
23
23
23
23
24
24
24
24
24
24
24
24
24
24
24
24
24
25
25
26
26
26
26
26
26
26
26
26
26
26
26
26
26
26
26
26
26
26
26
27
27
27
27
27
27
26
26
25
22
23
23
23
24
25
25
24
24
23
23
23
23
23
23
23
23
24
24
24
24
24
26
27
28
29
29
28
28
28
28
27
27
28
27
27
26
27
26
26
24
25
25
25
25
25
26
26
25
25
25
25
25
25
24
24
24
24
24
25
25
25
25
25
25
25
25
25
25
24
24
25
25
25
25
26
26
26
26
26
26
26
27
27
26
26
26
26
27
28
28
28
28
28
28
28
28
28
28
28
28
28
28
28
28
29
31
31
31
31
31
31
31
30
30
33
33
32
30
30
30
30
30
28
28
28
28
28
28
28
28
28
29
28
28
27
26
26
26
26
26
26
26
26
26
24
23
23
23
23
23
23
23
23
23
23
23
23
23
23
23
23
23
23
23
23
23
23
23
23
23
24
24
24
24
24
24
24
24
25
25
25
25
24
25
26
26
26
26
26
20
20
20
20
21
19
19
19
19
19
19
20
20
20
20
20
20
20
20
20
20
20
20
21
22
22
22
22
22
23
24
25
25
25
24
25
24
24
24
25
25
26
26
26
26
26
27
27
27
27
27
27
27
27
28
28
28
28
28
28
28
28
28
28
26
26
25
27
27
27
28
28
28
28
29
29
29
29
29
29
32
32
32
32
33
33
34
34
35
35
36
36
36
36
36
35
35
35
35
36
36
36
36
36
36
36
35
35
34
34
35
35
35
35
35
35
36
36
36
35
35
35
35
35
35
35
36
36
36
36
36
36
36
36
36
36
35
35
35
35
35
35
35
35
35
35
35
35
35
35
35
35
35
35
35
35
35
35
35
35
35
35
35
35
35
33
33
33
31
30
30
29
28
25
25
25
25
25
25
27
26
26
26
26
26
26
26
26
26
26
26
26
26
26
26
26
24
23
23
23
22
18
18
16
15
14
13
11
6
6
6
6
7
7
7
7
7
7
7
7
7
5
6
6
6
6
6
6
6
5
5
5
5
5
5
5
5
5
5
5
5
5
5
5
5
5
5
5
5
5
5
5
5
4
4
4
4
4
6
6
6
6
6
5
5
5
5
5
5
5
5
5
5
5
5
5
5
5
5
5
5
5
5
5
5
5
5
5
5
5
5
5
5
5
5
5
5
5
5
4
5
5
5
5
5
5
5
5
5
5
5
5
5
5
5
5
5
5
5
5
5
6
6
6
6
6
6
6
6
6
6
6
6
6
6
6
6
6
6
6
6
6
6
6
6
6
6
5
5
5
5
5
5
5
6
6
6
6
6
6
6
5
5
5
5
5
5
5
4
4
4
4
3
3
3
3
3
3
3
3
3
3
3
3
3
3
3
3
3
3
3
3
3
3
3
3
3
3
3
3
3
3
3
3
3
3
3
3
3
3
3
3
3
3
3
3
3
3
3
3
3
3
3
3
3
4
4
4
4
4
4
4
4
4
4
4
4
4
4
4
4
4
4
4
4
4
4
4
4
4
4
4
4
4
4
4
4
4
4
4
4
3
4
4
4
5
5
5
5
5
5
5
5
4
4
4
4
4
4
4
4
4
3
3
3
4
4
4
4
4
4
4
4
4
4
4
4
4
4
4
4
4
4
4
4
4
4
4
5
5
5
5
5
5
5
5
5
5
5
5
5
5
7
18
22
28
45
49
50
50
51
55
60
60
64
66
66
67
67
69
72
73
75
76
77
77
82
85
95
95
96
100
100
101
101
104
106
108
109
109
112
114
114
115
115
120
121
121
121
122
124
124
124
124
124
126
126
127
127
127
128
129
130
130
130
133
134
134
138
140
140
140
140
141
141
142
142
142
142
142
142
142
142
142
142
143
144
146
146
148
148
148
148
148
149
149
149
149
149
149
150
150
150
150
150
151
151
151
151
151
151
151
151
151
152
152
152
152
153
153
153
153
153
154
154
154
154
154
154
154
154
155
154
154
154
154
155
155
156
156
156
155
155
156
156
157
157
150
149
148
101
101
83
83
78
75
70
61
53
52
50
45
48
47
47
47
48
46
47
48
48
48
48
47
47
46
46
45
44
44
44
43
44
44
42
42
41
41
41
42
42
42
42
44
44
45
45
45
46
46
48
48
48
48
48
48
48
48
48
48
48
48
49
49
49
49
49
49
49
49
50
51
52
52
52
52
53
55
56
58
58
58
58
60
60
60
60
60
60
62
64
65
65
65
65
66
66
66
66
67
68
69
69
64
63
63
55
52
50
50
50
51
52
52
52
52
52
52
53
53
53
53
53
55
55
56
56
56
56
56
56
56
57
57
57
57
57
57
56
56
56
56
56
56
56
55
55
56
57
57
58
58
58
58
58
58
58
58
58
58
59
60
60
60
60
62
62
62
62
63
63
62
62
62
62
62
62
61
61
61
62
61
61
61
62
62
62
62
62
61
61
64
64
64
64
65
65
65
65
65
66
64
64
64
64
67
67
67
68
68
68
67
55
52
51
50
50
50
50
52
52
52
52
53
53
53
53
53
50
50
35
36
35
34
33
33
32
32
32
33
33
33
33
33
33
33
33
33
33
33
33
33
34
34
34
34
34
34
34
34
34
34
34
34
34
35
35
36
36
36
36
36
36
36
36
36
36
36
36
36
36
37
37
37
37
37
38
38
38
38
38
38
38
38
40
40
40
40
41
41
41
41
41
41
41
40
39
39
39
39
37
35
35
35
35
34
34
33
31
31
31
30
29
29
30
30
30
30
29
28
28
28
28
28
26
25
24
24
24
24
25
23
20
21
21
21
21
22
22
22
22
21
21
20
20
20
20
20
20
20
20
20
20
21
21
22
22
22
22
23
24
24
25
25
25
25
25
25
25
25
25
25
25
26
26
26
26
26
26
26
26
25
24
24
24
24
24
24
24
23
22
22
19
19
19
18
20
21
22
22
22
22
23
22
24
24
24
24
24
24
24
24
24
24
24
24
24
24
24
24
24
25
26
26
26
26
26
26
26
26
26
26
26
26
26
25
26
26
26
26
26
26
26
26
26
26
26
26
26
25
25
25
25
25
26
26
26
26
26
26
26
26
26
27
27
28
28
28
28
28
28
28
28
28
28
28
28
28
27
26
26
26
26
26
28
28
28
28
28
28
28
27
27
27
27
28
28
27
27
27
27
27
27
27
29
31
31
31
31
31
31
31
31
31
31
31
31
31
31
31
32
32
32
32
32
33
33
34
34
34
34
36
41
42
43
43
43
43
45
45
46
46
46
49
50
47
46
44
44
44
43
43
43
43
43
42
43
43
43
42
42
42
42
42
42
42
42
42
42
41
41
42
42
42
42
43
42
42
42
42
42
42
42
42
42
42
42
42
42
41
42
43
43
43
43
43
42
42
42
41
41
41
41
41
44
44
44
44
44
44
46
47
48
47
46
46
46
46
46
47
47
47
47
47
47
47
47
47
47
47
47
47
47
47
47
47
47
47
47
47
47
47
47
47
47
48
48
48
48
50
50
50
50
50
49
49
49
45
44
43
42
42
41
41
42
40
40
40
40
40
39
39
40
43
41
42
41
41
41
41
42
41
40
40
39
39
39
39
40
41
40
39
37
36
36
36
38
38
38
38
38
38
39
39
39
39
39
39
39
39
39
39
39
39
38
38
38
37
38
38
38
38
38
39
39
39
39
39
38
38
38
38
38
38
40
41
40
40
40
41
41
41
41
42
42
42
42
43
44
44
44
45
45
46
46
47
49
49
49
49
48
48
48
46
46
46
47
47
47
47
48
48
48
47
47
47
47
48
47
46
46
46
47
47
47
45
44
44
45
46
46
46
46
47
46
45
45
45
44
44
45
45
46
46
46
45
45
45
45
45
45
47
47
47
47
47
47
47
47
47
48
48
48
48
47
47
47
47
47
48
48
48
47
47
47
47
47
47
47
47
47
47
47
49
49
49
50
48
47
48
48
48
46
45
41
41
41
42
42
36
38
34
35
37
39
39
39
39
39
39
40
41
41
41
42
45
45
45
47
46
51
52
56
56
56
61
61
61
62
65
65
65
65
65
65
65
65
65
66
66
66
66
66
66
66
66
66
67
67
67
68
68
68
68
69
69
70
69
70
68
68
68
68
68
68
68
68
68
68
69
70
70
70
70
70
71
71
71
75
76
76
76
75
76
76
76
76
76
76
76
76
76
75
76
76
76
77
77
75
75
75
75
76
76
76
76
76
75
75
75
77
77
78
78
79
79
78
78
78
78
78
78
78
78
78
78
79
79
79
79
79
79
81
81
82
82
83
83
84
85
80
70
69
56
56
56
56
54
54
55
52
50
50
52
53
53
53
52
53
55
57
57
58
59
59
60
59
59
58
59
60
62
62
62
61
59
58
58
65
68
72
72
70
70
72
72
72
72
73
72
72
72
72
72
72
72
72
72
72
72
72
72
73
74
74
73
73
74
74
76
76
80
79
80
79
77
76
76
71
70
71
71
70
68
68
68
69
69
69
69
70
70
70
71
71
72
72
73
73
73
74
74
74
74
74
75
76
76
77
77
77
78
78
80
80
79
79
79
79
79
82
84
84
84
85
86
82
82
82
82
81
78
79
80
80
80
80
80
80
80
80
81
82
82
82
83
83
83
84
84
84
85
85
85
89
90
90
89
88
86
86
87
83
80
78
79
75
68
61
58
58
58
57
57
57
57
58
63
64
65
65
65
66
65
67
68
68
68
68
69
70
71
71
71
73
73
73
73
75
76
76
76
76
78
78
78
78
78
79
79
80
79
79
79
83
85
85
85
95
96
96
101
100
108
109
110
108
108
105
105
105
106
106
107
107
107
110
110
109
109
109
114
114
116
122
122
122
122
123
124
124
128
128
129
129
129
129
129
131
131
129
131
137
138
138
139
149
149
150
151
151
151
151
151
152
152
153
153
153
153
153
156
157
157
157
158
158
158
158
160
159
159
158
143
142
142
142
141
141
142
143
144
144
144
144
143
143
143
144
144
144
144
144
144
145
146
146
146
146
147
148
146
146
147
147
147
147
148
148
148
148
147
147
147
147
148
149
150
150
150
150
152
152
152
153
152
153
152
152
152
152
153
153
153
153
153
153
153
153
152
152
152
146
146
144
144
143
142
140
140
140
135
135
104
104
104
94
93
93
86
81
79
77
77
77
77
75
75
59
59
53
53
50
50
50
50
50
50
50
50
51
51
50
50
49
49
49
49
49
48
48
47
47
47
47
47
48
50
50
50
50
50
49
46
46
45
45
45
45
46
46
47
47
47
47
46
46
44
44
44
45
46
45
45
38
33
33
33
33
31
31
30
27
27
27
27
27
27
27
27
27
27
27
27
27
27
27
27
27
28
28
28
28
29
29
29
28
28
28
28
28
29
30
28
27
26
25
26
26
26
24
24
25
26
26
25
25
25
26
25
25
26
27
27
27
27
27
27
27
28
28
28
28
28
27
27
32
32
32
32
32
32
31
31
31
31
31
32
33
33
33
34
34
34
34
38
38
39
40
40
40
40
40
40
40
40
40
40
39
40
40
41
41
44
45
45
45
45
45
45
45
46
46
48
49
49
49
49
49
49
49
49
50
50
50
50
50
50
50
50
50
50
50
50
50
50
50
50
50
50
50
50
50
49
47
47
47
47
46
46
46
45
45
45
45
45
45
45
43
43
42
38
38
38
36
36
36
36
36
36
36
36
36
36
36
36
36
37
37
37
37
37
37
37
38
38
38
38
38
38
38
38
38
38
38
38
38
38
38
38
38
38
39
38
38
38
38
38
39
39
39
39
39
39
39
39
40
38
38
24
20
20
14
14
14
14
13
14
14
15
15
15
14
13
14
14
15
15
15
15
15
14
14
14
14
14
14
14
14
14
14
14
14
14
14
13
13
13
13
13
13
14
14
14
14
14
14
14
14
14
14
14
14
14
14
14
14
14
14
14
14
14
14
14
13
13
13
13
13
13
13
13
13
13
13
13
13
13
13
13
13
13
13
13
13
13
13
13
13
13
13
13
13
13
13
13
13
13
13
13
13
13
13
14
14
14
14
13
13
13
14
14
14
16
16
16
16
16
15
15
15
15
15
15
15
14
14
14
14
14
14
14
14
13
13
14
14
14
14
15
15
15
15
15
15
15
15
15
14
14
13
13
13
13
15
15
15
14
14
14
15
15
15
15
15
15
15
15
15
15
15
14
14
14
14
14
14
14
14
14
14
15
15
15
16
16
16
16
16
16
16
16
16
15
15
16
16
16
16
16
15
15
15
16
16
16
16
16
16
16
16
16
16
16
16
17
17
17
17
17
16
15
14
14
14
14
14
15
14
14
14
14
14
14
14
15
15
15
15
15
16
16
16
16
16
16
16
15
15
15
15
15
15
15
15
15
15
15
15
15
15
16
15
15
15
15
15
16
15
15
15
16
16
15
15
15
15
15
15
15
16
16
16
16
16
16
16
16
17
17
18
18
17
17
17
17
17
17
17
17
16
15
17
16
16
15
16
21
21
22
24
24
26
26
27
27
27
27
27
29
29
29
29
29
29
29
29
29
29
29
29
29
29
29
29
29
29
29
29
29
29
29
29
29
29
28
28
28
28
28
27
27
27
28
28
29
30
30
30
30
30
30
30
30
30
30
30
30
30
30
30
30
31
31
31
31
31
31
31
31
32
32
32
32
32
32
32
32
32
32
32
32
32
32
33
34
34
34
34
34
34
35
35
35
35
35
35
35
34
34
34
35
35
35
35
35
35
35
35
35
35
35
36
36
36
36
36
36
36
36
36
36
36
37
35
34
34
30
30
30
22
21
21
21
20
20
20
20
20
20
20
19
19
19
19
18
18
18
19
20
20
20
20
20
20
20
20
20
20
20
20
20
20
20
19
19
19
19
19
19
19
21
21
21
21
22
22
20
20
20
17
16
16
16
16
16
16
17
14
16
16
17
17
17
17
17
17
18
18
17
17
17
17
18
19
21
22
22
23
23
24
24
25
25
27
27
27
27
27
27
27
29
29
29
29
29
29
30
30
30
31
31
31
32
32
32
33
33
33
34
34
34
34
36
36
37
37
37
36
36
36
36
39
39
39
41
44
44
44
44
44
44
46
47
48
48
50
50
50
50
50
50
50
51
51
51
52
52
56
56
56
56
56
57
57
60
61
60
59
60
58
58
63
64
65
65
65
65
65
65
65
65
65
66
66
66
66
67
67
68
68
68
69
69
70
70
71
71
71
73
73
72
72
75
75
75
74
74
74
74
75
76
76
76
76
76
77
76
76
76
76
76
76
73
72
73
72
71
70
69
69
69
69
69
69
69
70
70
70
70
72
73
73
73
73
74
74
73
73
73
73
73
73
75
75
74
74
74
68
68
68
68
68
67
66
64
66
69
68
69
69
58
58
58
59
63
61
60
62
61
61
61
61
64
65
66
67
69
70
71
71
71
71
71
71
71
70
71
70
70
70
69
69
68
68
78
78
78
77
73
73
72
73
73
73
72
71
70
70
70
71
71
72
72
72
71
71
71
71
73
73
73
73
74
74
74
74
74
74
74
75
75
75
75
75
73
73
73
73
73
73
73
73
73
73
73
73
73
73
73
73
73
73
73
73
73
73
73
73
73
73
73
73
73
74
74
74
73
73
73
73
74
74
74
74
74
74
74
74
74
68
68
60
62
60
59
59
51
50
50
51
52
50
50
50
50
57
58
58
58
58
60
60
59
59
57
55
54
50
50
50
50
50
51
52
51
51
51
51
52
52
53
53
54
53
50
48
47
43
43
43
44
43
42
41
40
40
40
40
40
40
40
40
40
40
40
45
45
45
45
45
45
45
43
42
42
42
42
42
42
42
42
41
41
41
41
41
41
41
41
41
41
41
41
41
41
41
41
41
41
41
41
41
41
41
41
41
41
41
41
41
41
41
39
39
39
39
39
39
39
39
36
33
29
29
26
25
25
25
25
25
24
23
22
22
22
21
21
22
22
22
22
22
22
22
22
22
23
23
23
23
23
23
23
23
23
23
22
21
22
22
22
22
22
22
23
22
22
22
23
23
22
21
23
23
23
23
23
23
24
24
24
24
24
24
23
22
22
22
24
24
26
26
26
26
26
25
24
24
24
25
24
24
24
25
25
25
25
27
27
27
27
27
27
27
27
27
29
29
29
29
29
29
29
29
29
29
29
29
29
29
29
29
29
29
29
29
29
29
29
29
29
29
29
30
30
30
32
32
32
32
32
32
32
32
32
32
32
32
33
33
33
33
33
33
33
34
34
36
37
37
39
39
39
42
42
42
42
42
42
41
41
41
41
41
41
41
43
43
43
44
34
34
34
34
34
38
38
38
38
38
38
38
38
38
38
39
39
39
39
38
37
36
36
36
35
34
34
35
35
35
36
36
39
39
39
39
39
39
39
39
39
40
41
41
41
41
41
40
40
41
41
41
41
41
41
40
41
43
44
45
45
46
47
48
48
48
46
46
46
46
46
46
47
47
47
47
47
48
49
49
49
48
48
50
50
49
49
49
41
41
41
38
38
37
37
37
37
37
37
37
38
38
38
38
38
38
38
38
38
35
35
35
33
33
33
33
33
33
33
33
33
33
34
34
34
34
34
34
34
34
34
36
36
37
37
37
37
37
38
40
40
41
43
43
43
44
44
44
44
46
46
46
46
46
47
46
47
48
47
48
48
47
46
45
46
46
46
46
45
45
45
46
46
47
47
48
48
48
48
48
49
49
50
50
50
50
50
48
48
48
48
48
48
48
48
48
48
50
50
50
49
49
49
48
48
48
49
48
45
44
42
41
38
38
39
39
39
39
39
38
38
38
37
37
38
39
41
41
41
42
43
43
43
43
44
44
44
44
44
46
46
46
46
46
46
50
50
51
53
57
57
57
56
58
57
56
59
59
58
59
57
57
57
55
55
56
55
54
52
51
51
50
50
51
51
51
50
50
50
51
50
49
49
49
49
49
50
50
50
50
50
50
50
50
50
50
50
50
50
50
50
50
50
50
50
50
50
50
50
50
50
50
50
50
50
50
50
50
50
50
50
50
50
50
50
50
50
50
52
52
52
52
52
53
54
54
54
54
54
54
54
54
54
54
54
54
54
54
54
55
55
55
54
54
54
54
54
52
52
52
52
52
50
48
48
48
47
47
47
40
39
38
36
33
32
30
29
27
26
27
27
26
26
21
19
19
20
20
22
22
20
20
20
20
20
21
22
21
22
22
22
22
22
22
23
23
23
22
22
22
22
22
22
22
22
22
22
22
22
22
22
22
22
22
22
22
23
23
24
24
25
24
25
25
25
25
25
24
25
25
25
27
26
26
26
26
26
25
25
25
25
25
25
25
25
25
25
25
26
26
26
26
26
26
27
27
26
27
27
28
28
28
28
29
28
29
31
32
31
31
31
31
31
31
31
31
31
32
34
34
35
35
35
35
36
36
38
38
37
37
37
37
37
37
37
37
38
38
38
39
40
40
41
41
41
41
41
41
41
41
41
41
41
41
41
41
41
41
41
41
44
44
44
44
45
45
43
43
46
46
46
46
46
46
46
46
50
50
52
52
52
52
52
52
52
52
52
52
54
54
53
53
53
53
53
54
54
54
54
54
54
54
55
55
55
55
55
54
53
53
53
53
53
52
51
51
51
50
50
50
50
50
49
48
48
46
47
47
47
47
47
47
49
48
48
49
50
50
50
49
49
49
49
50
50
49
49
48
48
48
48
48
48
48
48
47
48
48
48
50
50
50
50
50
50
51
49
49
49
48
48
47
46
46
46
46
45
44
43
42
45
45
45
45
46
46
46
46
46
47
47
47
47
46
45
44
42
39
39
39
39
40
40
40
40
41
42
42
42
42
42
42
42
42
42
43
44
44
44
45
43
45
44
44
44
45
44
44
44
44
44
44
44
44
44
45
45
45
46
46
48
48
48
48
49
49
50
50
50
50
51
51
50
50
50
50
50
52
53
53
53
58
63
65
65
62
62
63
62
62
61
59
58
58
58
58
58
58
59
59
59
60
60
60
60
60
61
62
62
63
65
65
66
66
67
67
67
67
67
70
70
71
74
75
75
75
75
75
75
75
75
75
75
75
75
75
75
75
75
74
75
74
74
73
73
71
71
71
71
71
70
70
70
70
70
70
70
70
70
70
70
68
67
67
68
69
70
70
70
70
69
67
66
66
68
68
69
69
69
69
70
69
68
69
69
69
69
69
67
66
66
64
62
63
64
55
55
55
52
52
52
52
54
54
52
50
48
43
40
42
41
38
38
37
37
37
37
38
37
38
37
37
37
37
36
37
37
38
36
36
36
36
36
36
36
36
35
35
35
37
37
37
37
36
35
35
36
36
36
35
34
34
34
33
32
32
31
31
31
31
31
31
31
31
31
31
32
33
33
34
35
35
35
35
35
35
35
35
35
35
35
35
35
35
35
35
35
36
36
36
36
36
37
38
38
38
38
38
39
39
39
39
40
39
39
39
40
39
39
39
38
38
38
38
38
38
38
38
38
38
38
37
38
38
38
38
39
39
39
39
39
39
39
39
36
36
36
35
34
33
30
23
22
22
21
21
20
18
18
18
18
18
19
19
19
19
19
19
19
19
19
19
19
19
19
18
18
18
18
18
18
18
18
18
18
18
18
17
17
16
16
16
16
16
17
17
17
17
17
17
16
15
15
15
16
16
16
16
16
15
15
15
21
22
22
47
49
54
73
79
86
86
87
87
91
94
97
96
96
98
98
102
106
106
115
128
127
126
126
127
127
127
128
134
134
134
133
133
133
134
136
136
136
137
138
139
142
143
149
149
153
153
153
153
152
152
158
158
158
159
160
160
161
163
163
165
168
168
168
168
170
170
170
171
170
170
170
170
170
170
173
174
177
178
182
185
185
186
186
186
190
191
194
194
194
195
196
196
196
196
197
196
196
197
200
200
201
201
199
201
201
202
203
203
205
205
205
205
205
205
205
205
206
207
210
211
211
211
211
210
208
210
213
212
210
212
212
214
216
214
211
213
213
214
214
214
214
217
217
216
209
205
204
200
198
202
203
207
208
211
216
209
210
211
210
203
203
195
193
195
195
195
196
197
198
196
195
194
194
191
189
189
195
194
193
193
193
193
194
195
197
198
200
200
198
198
210
209
208
209
208
207
207
207
207
207
207
208
207
207
209
209
209
207
209
209
209
209
208
208
208
206
204
198
198
199
201
203
199
199
196
196
195
203
203
206
207
210
210
210
210
210
210
210
211
213
217
214
212
209
210
213
213
213
214
212
213
210
211
212
212
213
209
209
209
207
207
206
206
207
203
203
206
206
216
216
214
223
216
218
219
219
219
224
214
213
213
210
207
198
197
189
189
188
182
182
184
185
187
191
192
193
192
192
192
193
194
194
194
194
194
194
195
195
196
196
196
197
198
198
198
198
198
198
201
201
201
201
201
203
202
202
202
200
199
195
193
192
192
191
190
189
181
180
179
180
180
182
182
180
179
176
176
173
174
174
175
174
174
174
159
159
153
142
140
135
134
126
126
122
118
117
119
120
122
122
122
122
123
123
122
121
121
121
124
124
124
124
124
123
124
118
118
117
114
103
100
97
95
94
92
91
92
91
91
90
91
93
89
84
83
83
84
84
85
88
88
88
87
88
88
88
87
87
91
93
94
90
84
79
78
77
77
78
78
78
77
77
77
77
77
77
77
77
76
76
76
77
77
82
82
82
82
82
83
84
96
101
101
102
104
106
106
106
109
109
109
111
110
110
110
112
111
111
110
109
110
110
110
110
110
110
110
108
108
108
110
110
110
111
111
111
112
112
112
112
112
111
110
110
110
110
110
110
109
111
110
111
111
111
109
106
106
106
106
106
108
108
108
108
107
107
107
107
107
107
107
107
107
107
107
107
109
106
106
105
104
103
101
102
102
101
101
101
101
101
101
102
102
102
102
102
103
101
100
95
94
87
87
87
88
90
89
90
89
87
87
87
88
88
88
88
87
87
87
87
87
87
87
87
84
83
83
83
82
82
81
81
82
78
78
70
69
71
70
67
69
67
63
62
63
61
60
60
57
59
58
57
54
50
50
49
48
48
48
48
48
48
48
48
48
48
48
48
48
48
48
47
44
43
43
44
44
44
44
42
42
41
41
39
39
37
36
36
36
36
36
36
36
36
36
36
36
36
36
36
36
36
36
36
37
35
35
34
34
34
33
32
32
32
33
33
33
32
32
32
32
32
32
33
35
35
35
35
34
34
35
35
35
35
35
30
30
32
30
29
30
29
29
29
29
30
30
29
30
30
31
32
32
32
32
32
32
32
32
31
31
29
28
28
28
28
28
28
29
29
29
30
30
30
30
30
30
30
30
29
29
29
28
28
28
28
27
27
27
27
27
27
27
26
27
27
27
27
27
27
27
27
27
27
27
27
27
27
27
25
25
25
25
25
25
25
25
25
25
24
24
24
24
24
24
24
24
24
24
24
24
24
24
24
24
24
24
24
24
24
24
24
24
24
24
24
24
24
24
24
24
24
24
24
24
24
23
23
23
23
22
21
18
18
16
16
16
16
16
13
12
12
12
12
12
12
12
12
12
12
12
12
12
12
12
12
13
14
14
13
12
12
12
12
12
12
12
11
12
11
12
12
10
8
8
8
9
10
10
9
10
10
9
9
9
9
8
8
7
7
7
7
7
7
7
8
8
8
8
8
8
8
8
8
8
8
8
7
7
7
7
7
7
7
7
7
7
7
7
8
8
8
8
8
8
8
8
8
8
8
8
8
8
8
8
8
8
8
8
8
8
8
8
8
8
8
8
8
8
8
8
8
8
8
8
8
8
8
8
8
8
8
8
8
8
8
8
8
8
8
8
8
8
8
8
8
8
8
8
7
7
7
7
7
7
7
7
5
5
4
4
4
3
2
1
1
1
1
1
1
1
1
1
1
1
0
0
0
0
0
0
0
0
0
0
0
0
0
0
0
0
0
0
0
0
0
0
0
0
0
0
0
0
0
0
0
0
0
1
1
1
1
1
1
1
1
1
1
1
1
1
1
1
1
1
1
1
2
2
2
2
2
2
2
2
2
2
3
3
3
3
3
3
3
3
3
3
4
4
3
3
3
3
3
3
3
3
3
4
4
4
4
4
4
4
4
4
4
5
5
5
5
6
6
6
6
6
6
6
6
6
6
6
6
6
6
6
6
6
6
6
6
6
6
6
7
7
7
7
7
7
7
7
7
7
7
7
7
7
7
7
8
8
8
8
8
8
8
8
8
8
7
7
7
7
7
7
7
7
7
7
7
7
7
7
7
7
7
7
7
7
7
7
7
7
7
7
7
7
7
7
7
7
7
7
7
7
7
7
7
7
7
7
6
6
6
6
6
6
6
6
6
6
6
6
6
6
6
6
6
6
6
6
6
6
6
6
6
6
6
4
4
3
3
4
4
4
3
3
3
3
3
3
3
3
3
3
3
3
3
3
3
3
3
3
3
3
3
3
3
3
3
3
3
3
3
3
3
3
3
3
3
3
3
3
3
3
3
3
3
3
3
3
3
3
3
3
3
3
3
3
3
3
3
3
3
3
3
3
3
3
3
3
3
3
3
3
3
3
3
3
3
3
3
3
3
3
3
3
3
3
3
3
3
3
3
3
3
3
3
3
3
3
3
3
3
3
3
3
3
3
3
3
2
2
2
2
2
2
2
2
2
2
2
2
1
1
1
1
1
2
2
2
2
2
2
2
2
2
2
2
2
2
2
2
2
2
2
2
2
2
3
3
3
3
3
3
3
3
3
3
3
3
3
3
3
3
3
3
3
3
3
3
3
3
3
3
3
3
3
3
3
3
3
3
3
3
4
4
4
4
4
4
4
4
4
4
4
4
4
4
4
4
4
4
4
4
4
4
4
4
4
4
4
4
4
5
5
5
5
5
5
5
5
5
5
5
5
5
5
5
5
5
5
5
5
5
5
5
5
5
5
5
5
5
5
5
5
5
5
5
5
5
5
5
5
5
5
5
5
5
5
5
5
5
5
5
5
5
5
4
4
4
3
3
3
2
2
2
2
2
2
2
2
2
2
2
2
2
2
2
2
2
2
2
2
2
2
2
2
2
2
2
2
2
2
2
2
2
2
2
2
2
2
2
2
2
2
2
2
2
2
2
2
2
2
2
2
2
2
2
2
2
2
2
2
2
2
2
2
2
2
2
2
2
2
2
2
2
2
2
2
2
2
2
2
2
2
2
3
3
3
3
3
3
3
3
3
3
3
3
3
3
3
3
3
2
2
1
1
1
1
1
1
1
1
1
0
0
0
0
0
1
1
1
3
4
4
4
4
5
5
5
5
5
5
5
5
5
5
5
5
6
6
6
6
6
6
6
6
6
6
6
6
6
6
6
6
7
7
7
7
7
7
7
8
8
8
8
8
8
8
8
8
9
9
9
9
9
9
9
10
10
10
10
10
10
11
11
11
11
11
11
11
11
11
11
11
11
11
11
11
11
11
11
11
11
11
11
11
11
11
11
10
10
10
10
10
10
10
10
10
10
10
10
10
10
10
10
10
10
10
10
10
10
9
9
9
9
9
9
9
8
8
8
7
7
7
7
7
7
7
6
6
6
6
6
6
6
6
6
6
6
6
6
6
6
6
6
6
6
6
7
7
7
7
7
7
7
7
7
6
6
6
7
7
7
7
7
7
7
7
7
7
6
6
5
5
5
5
5
5
5
5
5
5
5
5
5
5
5
5
5
5
5
5
5
5
5
5
5
5
5
5
5
5
5
5
5
3
4
4
4
4
3
3
3
3
3
3
3
3
3
3
3
3
3
3
2
2
2
2
2
2
2
2
2
2
2
2
2
2
2
2
2
2
2
2
2
2
2
2
2
2
1
1
1
1
1
1
1
2
2
2
2
2
2
2
2
2
2
2
2
2
2
2
2
2
3
3
3
2
2
2
2
2
2
2
2
2
2
2
2
2
2
2
2
2
2
2
2
2
2
2
2
2
2
2
2
2
2
2
2
2
2
2
2
2
2
2
2
2
2
2
2
2
2
2
2
2
2
2
2
2
2
2
2
3
3
3
3
3
3
3
3
3
3
3
3
3
3
3
3
3
3
3
3
3
3
3
3
3
3
3
3
3
4
4
5
5
5
5
5
5
5
5
5
5
5
5
5
5
5
5
5
5
5
5
5
5
5
5
5
5
6
6
6
6
6
6
6
6
6
6
6
7
7
7
7
7
7
7
7
7
7
7
7
7
7
7
8
8
8
8
8
8
8
8
8
8
8
8
8
8
8
8
7
7
7
7
7
7
7
7
7
6
6
6
6
6
6
6
6
7
8
8
8
8
8
8
8
8
8
8
8
8
8
8
8
8
8
8
8
8
8
8
8
8
8
8
8
7
7
7
6
6
6
6
6
5
5
4
4
4
4
4
4
4
5
5
5
5
5
5
5
5
5
5
5
5
5
5
5
5
5
5
6
6
6
7
7
7
7
7
7
7
7
7
7
7
7
7
7
7
7
7
7
8
8
8
8
8
8
8
8
8
8
8
8
8
8
8
8
7
7
7
7
8
8
8
8
7
7
7
7
7
7
7
7
7
7
7
7
7
7
7
8
8
8
8
8
8
8
8
8
8
8
8
8
8
8
8
8
8
8
8
8
8
8
8
8
8
8
8
8
8
8
8
8
8
8
6
5
5
5
5
5
5
5
5
5
5
5
5
5
5
5
5
5
5
5
5
5
5
5
5
5
5
5
4
4
4
4
4
4
4
3
3
3
3
3
2
2
2
2
2
1
1
1
1
1
1
1
1
1
1
1
1
1
1
1
1
1
1
1
1
1
1
1
1
1
1
1
1
1
1
1
1
1
1
1
1
1
1
1
1
1
1
1
1
1
1
1
0
0
0
0
0
0
0
0
0
0
0
0
0
0
0
0
0
0
0
0
0
1
1
1
1
1
1
1
1
1
1
2
2
2
2
2
2
2
2
2
2
2
2
2
2
2
2
2
2
2
2
2
2
2
2
2
2
2
2
2
2
2
2
2
2
2
2
2
2
2
2
2
2
2
2
2
2
2
2
2
2
2
2
2
2
2
2
2
2
2
2
2
2
2
2
2
2
2
2
2
2
2
2
2
2
2
2
2
2
2
2
2
2
2
2
2
2
2
2
2
2
2
2
2
2
2
2
2
2
2
1
1
1
1
1
1
1
1
1
1
1
1
1
1
1
1
1
1
1
1
1
1
0
0
0
0
0
0
0
0
0
0
0
0
0
0
0
0
0
0
0
0
0
0
0
0
0
0
0
0
0
0
0
0
0
0
0
0
0
0
0
0
0
0
0
0
0
0
0
0
0
0
0
0
0
0
0
0
0
0
0
0
0
0
0
0
1
1
1
1
1
1
1
1
1
1
1
1
1
1
1
1
1
1
1
1
1
2
2
2
2
2
2
2
2
2
2
2
2
2
2
2
2
2
2
2
2
2
2
2
2
2
2
2
2
2
3
3
3
4
4
4
4
4
4
4
4
5
5
5
5
5
5
5
6
6
6
6
6
6
6
6
6
6
6
6
6
6
6
6
6
6
6
6
6
6
6
6
7
7
7
7
7
7
7
7
7
7
7
8
8
8
8
8
8
8
8
8
8
8
8
8
8
8
8
8
8
8
8
8
8
8
8
8
8
8
8
8
8
8
8
8
8
8
8
8
8
8
8
8
8
8
8
8
8
8
8
8
8
8
8
8
8
8
8
8
8
8
8
8
8
8
8
7
7
7
7
7
7
7
6
6
5
5
5
5
5
4
3
3
3
3
3
3
3
3
3
3
3
3
3
3
3
3
3
3
3
3
4
4
2
2
2
1
1
1
1
1
1
1
1
1
1
1
1
1
1
1
1
1
1
1
1
1
1
1
1
1
1
1
1
1
1
1
1
1
1
1
1
1
1
1
1
1
1
1
1
1
1
1
1
1
1
1
1
1
1
1
1
1
1
1
1
1
1
1
1
1
1
1
1
1
1
1
1
3
3
3
3
3
3
3
3
3
3
3
3
3
3
3
3
3
3
3
3
3
3
3
3
3
3
3
3
3
3
3
3
3
3
3
3
3
3
3
3
3
3
3
3
3
3
3
3
3
3
3
3
3
3
3
3
3
3
4
4
4
4
4
4
4
4
4
4
4
4
4
4
4
4
4
4
4
4
4
3
3
3
3
3
3
3
3
3
3
3
3
3
3
3
3
3
3
3
3
3
3
3
3
3
3
2
2
2
2
2
2
2
2
2
2
2
2
2
2
3
3
3
3
3
5
5
6
7
7
7
7
7
7
7
7
7
7
7
7
7
7
7
7
8
8
8
8
8
8
8
8
8
8
9
10
10
11
11
11
11
9
9
9
9
9
9
10
10
10
10
10
10
10
11
11
11
11
11
11
11
11
11
11
11
11
11
11
11
11
12
12
12
11
11
12
12
12
12
12
12
12
12
13
13
13
13
13
14
14
14
14
14
14
14
14
14
14
14
15
15
15
15
15
15
15
15
15
15
15
15
15
15
15
15
15
15
15
15
15
15
15
15
15
15
15
15
14
14
14
14
14
14
14
14
14
14
14
14
14
14
14
14
14
14
14
14
14
14
14
14
14
14
14
14
11
11
11
11
11
10
10
10
10
9
9
9
9
9
9
5
5
5
5
5
5
5
5
5
5
5
5
5
5
5
4
4
3
3
3
3
3
3
3
2
2
2
3
3
3
3
3
3
3
3
3
3
3
3
3
3
3
3
3
3
5
5
5
5
5
5
5
5
5
5
5
5
5
5
5
5
5
5
5
5
5
5
5
5
4
4
3
3
3
3
2
2
2
2
2
2
2
2
2
2
2
2
2
2
2
2
3
3
3
3
3
3
5
6
6
6
8
8
8
8
8
8
8
8
8
8
8
8
8
8
8
8
8
8
8
8
8
8
9
9
9
9
9
9
11
11
11
11
11
11
11
11
11
11
11
11
11
11
11
11
11
11
12
12
12
12
13
13
13
13
14
16
16
16
17
17
17
17
17
17
17
17
17
18
19
19
19
19
19
19
19
19
19
19
19
19
19
19
19
19
19
19
19
19
19
19
19
19
19
19
19
19
19
19
19
20
20
20
20
20
21
22
22
22
22
22
22
25
25
25
25
24
24
24
24
24
24
24
24
24
24
24
23
22
22
22
21
22
23
23
23
24
26
26
27
27
27
28
28
30
32
36
38
33
33
33
33
33
34
34
34
34
34
34
34
34
34
34
36
36
36
37
37
37
38
38
38
38
40
40
40
41
41
41
41
41
41
41
41
41
41
41
41
41
41
41
41
41
41
41
40
40
40
40
40
41
41
41
41
41
41
41
42
43
43
45
45
45
46
46
49
59
64
68
72
72
75
83
84
84
84
84
84
84
85
87
88
90
90
90
91
90
90
91
91
91
94
96
96
98
98
100
101
102
101
101
107
107
108
114
116
117
119
126
127
128
128
129
132
133
133
135
132
136
134
134
138
144
145
141
140
141
139
140
141
141
141
142
149
151
151
152
152
152
152
152
152
152
151
152
151
152
152
152
152
152
153
157
159
159
158
159
159
159
163
163
162
161
160
161
161
162
162
162
162
160
160
160
160
159
158
158
157
157
157
157
156
158
158
157
157
157
157
159
159
159
159
158
160
163
163
161
160
161
161
160
161
162
162
162
162
163
163
163
163
164
167
167
168
170
171
171
171
172
175
175
175
174
174
173
172
172
172
172
173
171
169
168
168
151
151
142
113
106
91
87
88
88
88
90
90
91
94
93
92
93
94
94
96
95
95
95
95
97
97
97
96
96
96
96
95
96
95
93
89
88
88
89
91
86
86
85
86
90
91
97
97
97
97
101
101
101
101
101
102
105
106
106
107
106
108
109
110
110
110
108
108
107
110
109
110
110
110
110
110
110
110
109
110
109
109
109
109
109
108
109
109
110
111
111
111
111
111
110
110
112
112
112
112
119
120
120
120
120
120
120
119
119
120
122
122
119
119
119
119
120
120
120
123
124
127
125
124
124
123
123
123
123
123
123
123
123
124
123
123
123
123
122
123
125
125
125
125
125
122
120
115
114
114
114
117
118
118
116
113
110
110
110
112
113
113
112
111
110
118
119
118
118
118
118
118
120
120
120
121
119
118
120
122
123
123
124
123
122
122
122
122
121
120
120
120
121
121
115
115
116
116
114
116
113
110
112
102
105
104
104
95
86
86
89
87
98
98
97
97
97
97
98
98
96
97
98
101
102
104
104
105
105
109
103
110
110
112
113
111
112
116
117
119
120
120
120
123
124
124
122
124
124
125
127
127
127
128
128
129
128
128
129
130
130
131
131
131
133
135
136
136
136
139
140
142
143
142
143
144
144
140
140
141
141
138
141
139
139
139
140
139
135
138
138
139
139
139
143
143
145
144
143
143
152
152
152
152
155
155
155
160
162
164
173
173
175
175
175
175
177
177
180
180
180
180
180
180
180
183
185
197
193
193
189
188
187
187
190
190
193
195
196
194
194
193
192
195
195
194
194
190
190
189
188
188
187
187
186
184
184
185
185
182
182
182
184
182
184
179
175
176
175
175
176
180
180
182
182
183
183
183
183
183
184
184
184
184
184
185
185
186
186
188
190
190
190
191
194
194
194
194
194
194
194
194
194
195
195
197
198
201
201
201
202
202
203
203
203
205
205
203
203
200
199
198
199
193
193
170
156
152
153
155
159
158
158
160
157
148
148
146
151
157
162
161
161
162
162
161
162
161
162
162
160
162
160
159
155
146
146
146
146
146
146
146
147
146
147
147
149
149
151
151
152
152
152
152
152
153
154
155
156
156
161
161
160
160
160
161
161
161
161
161
161
161
162
162
162
162
163
164
167
168
169
173
170
170
158
154
154
151
150
147
139
138
138
138
138
138
140
139
140
138
137
137
139
141
144
147
147
147
147
146
146
144
141
141
140
141
141
145
145
145
145
145
147
146
146
147
140
140
131
126
117
117
121
119
119
117
117
121
121
119
119
120
120
120
121
122
121
125
121
122
120
119
120
120
120
121
121
121
122
123
123
122
121
121
121
119
118
117
118
119
121
122
122
123
121
122
123
123
122
123
121
124
123
123
123
124
124
124
127
127
128
132
133
132
130
127
127
127
126
130
131
130
132
132
132
131
130
130
130
131
131
127
125
120
120
120
117
117
119
122
124
127
129
130
131
129
130
130
132
132
133
133
133
135
135
135
134
134
134
134
135
137
137
137
138
138
138
138
138
138
138
138
138
140
140
140
140
140
140
140
140
141
141
141
141
141
141
141
141
140
135
129
124
119
120
118
122
122
120
121
119
118
119
120
120
119
117
113
115
116
116
119
119
119
120
120
120
120
120
120
121
122
123
123
123
126
127
127
127
127
127
127
127
126
126
128
123
126
126
113
111
109
109
109
109
109
108
107
107
105
105
103
102
101
101
103
103
102
103
102
105
106
107
108
102
103
103
103
103
100
99
99
98
96
91
91
91
88
88
93
94
97
97
100
99
99
102
102
101
101
101
101
102
104
104
104
106
107
112
112
114
114
114
115
116
119
119
121
123
126
126
128
128
127
127
133
133
136
136
137
134
137
137
137
137
139
138
144
146
143
143
142
140
143
142
143
141
142
143
143
143
144
144
144
145
145
145
145
145
148
148
147
147
149
149
149
149
149
150
152
152
152
153
155
154
156
156
156
157
156
156
156
158
158
157
155
155
155
156
155
154
154
155
155
155
160
160
160
162
162
164
165
167
167
167
167
167
167
171
172
172
172
176
175
176
176
176
175
175
175
175
176
175
177
177
176
175
177
179
178
178
178
179
181
182
182
182
182
184
184
183
182
182
182
182
182
180
180
178
174
171
170
170
157
156
155
155
155
155
155
139
129
129
128
127
125
124
123
94
88
88
88
87
87
87
87
87
87
87
87
86
85
85
85
81
78
76
76
76
75
75
76
76
76
76
76
76
76
76
77
77
77
77
77
77
77
77
77
77
77
77
77
77
77
78
78
77
77
77
77
77
76
74
74
74
74
73
73
68
68
68
67
67
67
64
63
63
62
62
60
58
57
57
57
57
57
57
58
57
57
58
55
53
50
50
37
37
37
38
33
33
31
31
26
27
27
26
20
19
17
17
17
17
17
16
15
13
13
13
13
13
13
13
13
13
12
12
12
12
12
12
12
12
12
12
12
12
12
12
12
12
12
12
13
13
13
13
13
13
13
13
13
13
13
13
13
13
13
13
13
13
13
13
13
13
13
13
13
13
13
13
13
13
13
13
13
13
13
13
13
13
13
13
13
13
13
13
13
13
13
12
12
12
12
12
12
11
11
11
11
11
11
11
11
11
11
11
10
9
9
9
9
9
8
8
8
8
8
6
6
6
6
5
5
5
5
5
5
5
5
5
5
5
5
5
5
5
5
5
5
5
5
5
5
5
5
5
5
5
6
6
6
6
6
6
6
6
5
5
5
5
5
5
4
4
4
4
4
4
4
4
4
4
5
5
5
5
5
5
5
5
4
4
3
3
3
3
3
3
3
3
3
3
4
4
4
4
4
4
4
4
4
4
4
4
4
4
4
4
4
4
5
5
5
5
5
5
5
5
6
6
6
6
6
6
6
6
6
6
6
6
6
6
6
6
7
7
7
7
7
7
7
7
7
7
7
7
7
8
8
8
8
8
8
8
8
8
8
8
8
8
8
8
8
8
8
8
8
8
8
8
8
8
8
8
8
8
8
8
8
8
8
8
8
8
8
8
8
8
8
8
8
8
8
8
8
9
9
9
9
9
10
10
10
10
10
10
10
10
10
10
10
10
10
10
10
10
10
10
10
10
10
10
10
10
9
9
9
9
9
9
9
8
8
8
8
8
8
8
8
8
8
8
8
8
8
8
8
8
8
8
8
8
8
10
10
9
9
8
8
8
8
8
8
9
9
9
9
9
9
9
9
9
9
8
8
8
8
8
8
8
8
8
8
8
8
8
8
8
8
8
8
8
8
8
8
8
8
8
8
8
8
8
8
8
8
8
7
7
7
7
7
7
7
7
7
7
7
7
7
7
7
8
8
8
8
8
10
10
12
12
12
12
12
12
12
12
12
12
12
14
14
14
14
14
15
15
16
17
18
18
18
16
16
17
17
16
16
16
16
16
16
16
16
16
16
16
16
16
16
17
17
15
14
13
13
13
15
16
16
17
18
18
18
18
19
19
19
20
20
20
20
20
20
20
20
21
21
21
21
21
21
21
21
21
21
21
21
21
21
21
21
21
21
21
21
21
21
21
21
22
22
22
22
22
23
23
23
23
23
23
23
23
23
23
23
23
23
23
24
24
24
22
22
22
22
22
22
22
22
22
21
21
21
21
21
22
22
22
22
22
22
22
22
22
22
22
22
21
21
21
22
22
22
22
22
22
22
23
23
23
23
23
23
23
23
22
23
23
23
23
23
23
23
23
23
23
22
22
21
18
18
15
13
13
13
14
14
14
14
14
15
16
16
16
16
16
15
15
16
15
15
13
13
13
13
13
13
13
13
13
13
14
14
14
14
14
14
14
14
14
14
13
13
14
14
14
14
14
14
14
14
14
14
14
14
14
14
14
14
14
14
13
12
11
11
11
11
11
11
11
11
11
11
11
11
11
11
11
11
12
12
12
12
12
12
14
13
13
13
13
13
13
13
13
13
13
13
14
14
14
13
13
13
13
13
13
12
12
10
11
11
11
11
11
11
11
11
11
11
11
11
12
12
12
12
12
12
12
11
11
11
12
12
11
11
11
11
11
11
11
11
11
10
10
10
10
10
10
10
10
10
10
10
10
10
10
10
11
11
11
11
11
11
11
11
11
11
11
11
11
11
11
11
10
10
10
10
10
10
10
10
11
11
10
10
10
10
10
10
10
10
10
10
9
9
9
7
7
7
7
7
7
7
7
7
7
6
6
6
6
6
6
6
6
6
6
6
5
5
5
5
5
5
5
5
5
5
5
5
5
5
5
5
5
5
5
5
5
5
5
4
4
4
4
4
4
4
4
4
2
2
2
2
2
2
2
2
2
2
2
2
2
2
2
2
2
2
2
2
2
2
2
2
2
2
2
2
2
2
2
2
2
2
2
2
2
2
2
2
2
2
2
2
2
2
2
2
2
2
2
2
2
2
2
2
2
2
2
2
1
1
1
0
0
0
0
0
0
0
0
0
0
0
0
0
0
0
0
0
0
0
0
0
0
0
0
0
0
0
0
0
0
0
0
0
0
0
0
0
0
0
0
0
0
0
0
0
0
0
0
0
0
0
0
0
0
0
0
0
0
1
1
1
1
1
1
1
1
1
1
1
1
1
1
1
1
1
1
1
1
1
1
1
1
1
1
1
1
1
1
1
1
1
1
1
1
1
1
1
1
1
1
1
1
1
1
1
1
1
1
1
1
1
1
1
1
1
1
1
1
1
1
1
1
1
1
1
1
1
1
1
1
1
1
1
1
1
1
1
1
1
1
1
1
1
1
1
1
1
1
1
1
1
1
1
1
1
1
1
0
0
0
0
0
0
0
0
0
0
0
0
0
0
0
0
0
0
0
0
0
0
0
0
0
0
0
0
0
0
0
0
0
0
0
0
0
0
0
0
0
0
0
0
0
0
0
0
0
0
0
0
0
0
0
0
0
0
0
0
0
0
0
0
0
0
0
0
0
0
0
0
0
0
0
0
0
0
0
0
0
0
0
0
0
0
0
0
0
0
0
0
0
0
0
0
0
0
0
0
0
0
0
0
0
0
0
0
0
0
0
0
0
0
0
0
0
0
0
0
0
0
0
0
0
0
0
0
0
0
0
0
0
0
0
0
0
0
0
0
0
0
0
0
0
0
0
0
0
0
0
0
0
0
0
0
0
0
0
0
0
0
0
0
0
0
0
0
0
0
0
0
0
0
0
0
0
0
0
0
0
0
0
0
0
0
0
0
0
0
0
0
0
0
0
0
0
0
0
0
0
0
0
0
0
0
0
0
0
0
0
0
0
0
0
0
0
0
0
0
0
0
0
0
0
0
0
0
0
0
0
0
0
0
0
0
0
0
0
0
0
0
0
0
0
0
0
0
0
0
0
0
0
0
0
0
0
0
0
0
0
0
0
0
0
0
0
0
0
0
0
0
0
0
0
0
0
0
0
0
0
0
0
0
0
0
0
0
0
0
0
0
0
0
0
0
0
0
0
0
0
0
0
0
0
0
0
0
0
0
0
0
0
0
0
0
0
0
0
0
0
0
0
0
0
0
0
0
0
0
0
0
0
0
0
0
0
0
0
0
0
0
0
0
0
0
0
0
0
0
0
0
0
0
0
0
0
0
0
0
0
0
0
0
0
0
0
0
0
0
0
0
0
0
0
0
0
0
0
0
0
0
0
0
0
0
0
0
0
0
0
0
0
0
0
0
0
0
0
0
0
0
0
0
0
0
0
0
0
0
0
0
0
0
0
0
0
0
0
0
0
0
0
0
0
0
0
0
0
0
0
0
0
0
0
0
0
0
0
0
0
0
0
0
0
0
0
0
0
0
0
0
0
0
0
0
0
0
0
0
0
0
0
0
0
0
0
0
0
0
0
0
0
0
0
0
0
0
0
0
0
0
0
0
0
0
0
0
0
0
0
0
0
0
0
0
0
1
1
1
1
1
1
1
1
1
1
1
1
1
1
1
1
1
1
1
1
1
1
1
1
1
1
1
2
2
2
2
2
2
2
2
2
2
2
2
2
2
2
2
2
2
2
2
2
2
2
2
2
2
2
2
2
2
2
2
2
2
2
2
2
2
2
2
2
2
2
2
2
2
2
2
2
2
2
2
2
2
2
2
2
2
2
2
2
2
2
2
2
2
2
2
2
2
2
2
2
2
2
2
2
2
2
3
3
3
3
3
3
3
3
3
3
3
3
3
3
3
3
3
3
3
3
3
3
2
2
1
1
1
1
1
1
1
1
1
1
1
1
1
1
1
1
1
1
1
1
1
1
1
1
1
2
2
2
2
2
2
2
2
2
2
2
2
2
2
2
2
2
2
2
2
2
2
2
2
2
2
2
2
2
2
2
2
2
2
2
2
2
2
2
2
2
2
2
2
2
2
2
2
2
2
2
2
2
2
2
2
2
2
2
2
2
2
2
2
0
0
0
0
0
0
0
0
0
0
0
0
0
0
0
0
0
0
0
0
0
0
0
0
0
0
0
0
0
0
0
0
0
0
0
0
0
0
0
0
0
0
0
0
0
0
0
0
0
0
0
0
0
0
0
0
0
0
0
0
0
0
0
0
0
0
0
0
0
0
0
0
0
0
0
0
0
0
0
0
0
0
0
0
0
0
0
0
0
0
0
0
0
0
0
0
0
0
0
0
0
0
0
0
0
0
0
0
0
0
0
0
0
0
0
0
0
0
0
0
0
0
0
0
0
0
0
0
0
0
0
0
0
0
0
0
0
0
0
0
0
0
0
0
0
0
0
0
0
0
0
0
0
0
0
0
0
0
0
0
0
0
0
0
0
0
0
0
0
0
0
0
0
0
0
0
0
0
0
0
0
0
0
0
0
0
0
0
0
0
0
0
0
0
0
0
0
0
0
0
0
0
0
0
0
0
0
0
0
0
0
0
0
0
0
0
0
0
0
0
0
0
0
0
0
0
0
0
0
0
0
0
0
0
0
0
0
0
0
0
0
0
0
0
0
0
0
0
0
0
0
0
0
0
0
0
0
0
0
0
0
0
0
0
0
0
0
0
0
0
0
0
0
0
0
0
0
0
0
0
0
0
0
0
0
0
0
0
0
0
0
0
0
0
0
0
0
0
0
0
0
0
0
0
0
0
0
0
0
0
0
0
0
0
0
0
0
0
0
0
0
0
0
0
0
0
0
0
0
0
0
0
0
0
0
0
0
0
0
0
0
0
0
0
0
0
0
0
0
0
0
0
0
0
0
0
0
0
0
0
0
0
0
0
0
0
0
0
0
0
0
0
0
0
0
0
0
0
0
0
0
0
0
0
0
0
0
0
0
0
0
0
0
0
0
0
0
0
0
0
0
0
0
0
0
0
0
0
0
0
0
0
0
0
0
0
0
0
0
0
0
0
0
0
0
0
0
0
0
0
0
0
0
0
0
0
0
0
0
0
0
0
0
0
0
0
0
0
0
0
0
0
0
0
0
0
0
0
0
0
0
0
0
0
0
0
0
0
0
0
0
0
0
0
0
0
0
0
0
0
0
0
0
0
0
0
0
0
0
0
0
0
0
0
0
0
0
0
0
0
0
0
0
0
0
0
0
0
0
0
0
0
0
0
0
0
0
0
0
0
0
0
0
0
0
0
0
0
0
0
0
0
0
0
0
0
0
0
0
0
0
0
0
0
0
0
0
0
0
0
0
0
0
0
0
0
0
0
0
0
0
0
0
0
0
0
0
0
0
0
0
0
0
0
0
0
0
0
0
0
0
0
0
0
0
0
0
0
0
0
0
0
0
0
0
0
0
0
0
0
0
0
0
0
0
0
0
0
0
0
0
0
0
0
0
0
0
0
0
0
0
0
0
0
0
0
0
0
0
0
0
0
0
0
0
0
0
0
0
0
0
0
0
0
0
0
0
0
0
0
0
0
0
0
0
0
0
0
0
0
0
0
0
0
0
0
0
0
0
0
0
0
0
0
0
0
0
0
0
0
0
0
0
0
0
0
0
0
0
0
0
0
0
0
0
0
0
0
0
0
0
0
0
0
0
0
0
0
0
0
0
0
0
0
0
0
0
0
0
0
0
0
0
0
0
0
0
0
0
0
0
0
0
0
0
0
0
0
0
0
0
0
0
0
0
0
0
0
0
0
1
2
2
2
2
2
2
2
2
2
2
2
2
2
2
2
2
2
2
2
2
2
2
2
3
3
3
3
3
3
3
3
3
3
3
3
3
3
3
3
3
3
4
4
4
4
4
5
5
5
6
6
6
6
6
6
6
6
6
6
6
7
7
7
7
7
8
8
8
8
8
8
8
8
8
8
8
8
8
8
8
8
8
8
8
8
8
8
8
8
8
7
7
7
7
7
7
7
7
7
7
7
7
7
7
7
7
8
8
8
8
8
8
8
8
8
8
8
8
8
8
8
8
7
7
7
7
7
7
7
7
7
7
7
7
7
7
7
7
7
7
7
7
7
7
7
7
7
7
7
7
7
7
7
8
8
8
8
8
8
8
8
8
8
8
8
9
9
9
9
6
6
6
6
6
6
6
4
4
4
4
4
4
4
4
4
4
4
4
4
4
6
6
6
6
6
6
6
6
6
6
6
6
6
6
6
6
7
7
7
7
7
7
7
7
7
7
7
7
6
6
6
6
6
6
6
6
6
6
6
6
6
6
6
6
6
6
6
6
6
6
6
6
6
6
6
6
6
6
6
6
6
6
6
7
7
7
7
7
7
7
7
7
7
7
7
7
6
6
5
4
4
4
4
4
4
4
4
4
4
4
4
4
4
4
4
4
4
4
4
4
4
5
5
7
7
7
7
7
7
7
7
7
7
7
7
7
7
7
7
7
7
7
7
7
6
6
6
5
5
5
5
5
5
5
5
5
5
5
5
5
5
5
5
5
5
4
4
4
3
3
3
3
3
3
3
3
3
3
3
3
3
3
2
2
2
2
2
2
2
2
2
2
2
2
2
2
2
2
2
2
2
2
2
2
2
2
2
2
2
2
2
2
2
2
2
3
3
3
3
3
3
3
3
3
3
3
3
1
1
1
1
1
1
1
1
1
1
1
0
0
0
0
0
0
0
0
0
0
0
0
0
0
0
0
0
0
0
0
0
0
0
0
0
0
0
0
0
0
0
0
0
0
0
0
0
0
0
0
0
0
0
0
0
0
0
0
0
0
0
0
0
0
0
0
0
0
0
0
0
0
0
0
0
0
0
0
0
0
0
0
0
0
0
0
0
0
0
0
0
0
0
0
0
0
0
0
0
0
0
0
0
0
0
0
0
0
0
0
0
0
0
0
0
0
0
0
0
0
0
0
0
0
0
0
0
0
0
0
0
0
0
0
0
0
0
0
0
0
0
0
0
0
0
0
0
0
0
0
0
0
0
0
0
0
0
0
0
0
0
0
0
0
0
0
0
0
0
0
0
0
0
0
0
0
0
0
0
0
0
0
0
0
0
0
0
0
0
0
0
0
0
0
0
0
0
0
0
0
0
0
0
0
0
0
0
0
0
0
0
0
0
0
0
0
0
0
0
0
0
0
0
0
1
1
1
1
1
1
1
1
1
1
1
1
1
1
1
1
1
1
1
1
1
1
1
1
1
1
1
1
1
1
1
1
1
1
1
1
1
1
1
1
1
1
1
1
1
1
1
1
1
1
1
1
1
1
1
1
1
1
1
1
1
1
1
1
1
1
1
1
1
1
1
1
1
1
1
1
1
1
1
1
1
1
1
1
1
1
2
2
2
2
2
2
2
2
2
2
2
2
2
2
2
2
2
2
2
2
2
2
2
2
2
2
2
2
2
2
2
2
2
2
1
1
1
1
1
1
1
1
1
1
1
1
1
1
1
1
1
1
1
1
1
1
1
1
1
1
1
1
1
1
1
1
1
1
1
1
1
1
1
1
1
1
1
1
1
1
1
1
1
1
1
1
1
1
1
1
1
1
1
1
1
1
1
1
1
1
1
1
1
0
0
0
0
0
0
0
0
0
0
0
0
1
1
0
0
0
0
0
0
0
0
0
0
0
0
0
0
0
0
0
0
0
0
0
0
0
0
0
0
0
0
0
0
0
0
0
0
0
0
0
0
0
0
0
0
0
0
0
0
0
0
0
0
0
0
0
0
0
0
0
0
0
0
0
0
0
0
0
0
0
0
0
0
0
0
0
0
0
0
0
0
0
0
0
0
0
0
0
0
0
0
0
0
0
0
0
0
0
0
0
0
0
0
0
0
0
0
0
0
0
0
0
0
0
0
0
0
0
0
0
0
0
0
0
0
0
0
0
0
0
0
0
0
0
0
0
0
0
0
0
0
0
0
0
0
0
0
0
0
0
0
0
0
0
0
0
0
0
0
0
0
0
0
0
0
0
0
0
0
0
0
0
0
0
0
0
0
0
0
0
0
0
0
0
0
0
0
0
0
0
0
0
0
0
0
0
0
0
0
0
0
0
0
0
0
0
0
0
0
0
0
0
0
0
0
0
0
0
0
0
0
0
0
0
0
0
0
0
0
0
0
0
0
0
0
0
0
0
0
0
0
0
0
0
0
0
0
0
0
0
0
0
0
0
0
0
0
0
0
0
0
0
0
0
0
0
0
0
0
0
0
0
0
0
0
0
0
0
0
0
0
0
0
0
0
0
0
0
0
0
0
0
0
0
1
1
1
1
1
1
1
1
1
1
1
1
1
1
1
1
1
1
1
1
1
1
1
1
1
1
1
1
1
1
1
1
1
1
1
1
1
1
1
1
1
1
1
1
1
1
1
1
1
1
1
1
1
1
1
1
1
1
2
2
2
2
2
2
2
2
2
2
2
2
2
2
2
2
2
2
2
2
2
2
2
2
2
2
2
2
2
2
2
2
2
2
2
2
2
2
2
2
2
2
2
2
2
2
2
2
2
2
2
2
2
2
2
2
2
2
2
2
2
2
2
2
2
2
2
2
2
1
1
1
1
1
1
1
1
1
1
1
1
1
1
1
1
1
0
0
0
0
0
0
0
0
0
0
0
0
0
0
0
0
0
0
0
0
0
0
0
0
0
0
0
0
0
0
0
0
0
0
0
0
0
0
0
0
0
0
0
0
0
0
0
0
0
0
0
0
0
0
0
0
0
0
0
0
0
0
0
0
0
0
0
0
0
0
0
0
0
0
0
0
0
0
0
1
1
1
1
1
1
1
1
1
1
0
0
0
0
0
0
0
0
0
0
0
0
0
0
0
0
0
0
0
0
0
0
0
0
0
0
0
0
0
0
0
0
0
0
0
0
0
0
0
0
0
0
0
0
0
0
0
0
0
0
0
0
0
0
0
0
0
0
0
0
0
0
0
0
1
1
1
1
1
1
1
1
1
1
1
1
1
1
1
1
1
1
1
1
1
1
1
1
1
1
1
1
1
1
1
1
1
0
0
0
0
0
0
0
0
0
0
0
0
0
0
0
0
0
0
0
0
0
0
0
0
0
0
0
0
0
0
0
0
0
0
0
0
0
0
0
0
0
0
0
0
0
0
0
0
0
0
0
0
0
0
0
0
0
0
0
0
0
0
0
0
0
0
0
0
0
0
0
0
0
0
0
0
0
0
0
0
0
0
0
0
0
0
0
0
0
0
0
0
0
0
0
0
0
0
0
0
0
0
0
0
0
0
0
0
0
0
0
0
0
0
0
0
0
0
0
0
0
0
0
0
0
0
0
0
0
0
0
0
0
0
0
0
0
0
0
0
0
0
0
0
0
0
0
0
0
0
0
0
0
0
0
0
0
0
0
0
0
0
0
0
0
0
0
0
0
0
0
0
0
0
0
0
0
0
0
0
0
0
0
0
0
0
0
0
0
0
0
0
0
0
0
0
0
0
0
0
0
0
0
0
0
0
0
0
0
0
0
0
0
0
0
0
0
0
0
0
0
0
0
0
0
0
0
0
0
0
0
0
0
0
0
0
0
0
0
0
0
0
0
0
0
0
0
0
0
0
0
0
0
0
0
0
0
0
0
0
0
0
0
0
0
0
0
0
0
0
0
0
0
0
0
0
0
0
0
0
0
0
0
0
0
0
0
0
0
0
0
1
1
1
1
1
1
1
1
1
1
1
1
1
1
1
1
1
1
1
1
1
1
1
1
1
1
1
1
1
1
1
1
1
1
1
1
1
1
1
1
1
1
1
1
1
1
1
1
1
1
1
1
1
1
1
1
1
1
1
1
1
1
1
1
1
1
1
1
1
2
2
2
2
2
2
2
2
2
2
2
2
2
2
2
2
2
2
2
2
2
2
2
2
2
2
2
2
2
2
2
2
2
2
2
2
2
2
2
2
2
2
2
2
2
2
2
2
2
2
2
2
2
2
2
2
2
2
2
2
2
2
2
2
2
2
2
2
2
2
2
2
2
2
2
2
2
2
2
2
2
2
2
2
2
2
2
2
2
2
2
2
2
2
2
2
2
2
2
2
2
2
2
2
2
2
1
0
0
0
0
0
0
0
0
0
0
0
0
0
0
0
0
0
0
0
0
0
0
0
0
0
0
0
0
0
0
0
0
0
0
0
0
0
0
0
0
0
0
0
0
0
0
0
0
0
0
0
0
0
0
0
0
0
0
0
0
0
0
0
0
0
0
0
0
0
0
0
0
0
0
0
0
0
0
0
0
0
0
0
0
0
0
0
0
0
0
0
0
0
0
0
0
0
0
0
0
0
0
0
0
0
0
0
0
0
0
0
0
0
0
0
0
0
0
0
0
0
0
0
0
0
0
0
0
0
0
0
0
0
0
0
0
0
0
0
0
0
0
0
0
0
0
0
0
0
0
0
0
0
0
0
0
0
0
0
0
0
0
0
0
0
0
0
0
0
0
0
0
0
0
0
0
0
0
0
0
0
0
0
0
0
1
1
1
1
1
1
1
1
1
1
1
1
1
1
1
1
1
1
1
1
1
1
1
1
1
1
1
1
1
1
1
1
1
1
1
1
1
1
1
1
1
1
1
1
1
1
1
1
1
1
1
1
1
1
1
1
1
1
1
1
1
1
1
1
1
1
1
1
1
2
2
2
2
2
2
2
2
2
2
2
2
2
2
2
2
2
2
2
1
1
1
1
1
1
1
1
1
1
1
1
1
1
1
1
1
1
1
1
1
1
1
1
1
1
1
1
1
1
1
1
1
1
1
1
1
1
1
1
1
1
1
1
2
2
2
2
2
2
2
2
1
1
1
1
1
1
1
1
1
1
1
1
1
1
1
1
1
1
1
1
1
1
1
1
1
1
1
1
1
1
1
1
1
1
1
1
1
1
1
1
1
1
1
1
1
1
1
1
1
1
1
1
1
1
1
1
1
1
1
1
1
1
1
1
1
1
1
1
1
1
1
1
1
1
1
1
1
1
1
1
1
1
1
1
1
1
1
1
1
1
1
1
1
1
1
1
1
1
1
1
1
1
1
1
1
1
1
1
1
1
1
1
1
1
1
1
1
1
1
1
1
1
1
1
1
1
1
1
1
0
0
0
0
1
1
1
1
1
1
1
2
2
2
2
2
2
2
3
3
3
3
3
3
3
3
3
3
3
3
3
3
3
3
3
3
3
3
3
3
3
3
3
3
4
4
4
4
4
4
4
4
4
4
4
4
4
4
4
4
4
4
4
4
4
4
4
4
4
4
4
4
4
4
4
4
4
4
4
4
5
5
5
5
5
5
5
5
5
5
5
5
5
5
5
5
5
5
6
7
7
7
6
6
6
6
6
6
6
6
7
7
7
7
7
7
7
7
7
7
7
7
7
7
7
7
7
6
7
7
7
7
7
6
6
5
5
5
4
4
4
4
4
4
4
4
4
4
4
4
4
4
4
4
4
4
4
4
4
4
4
4
5
5
5
5
5
5
5
5
5
5
5
5
5
5
5
5
5
5
5
5
5
5
5
5
5
5
5
5
5
5
5
5
5
5
5
4
4
4
4
4
4
4
4
4
3
3
3
3
3
3
3
3
3
3
3
3
3
3
2
2
2
2
2
2
2
2
2
2
2
2
2
2
2
2
2
2
2
2
2
2
2
2
2
2
2
2
2
2
2
2
2
2
2
2
2
2
2
2
2
1
1
1
1
1
0
0
0
0
0
0
0
0
0
0
0
0
0
0
0
0
0
0
0
0
0
0
0
0
0
0
0
0
0
0
0
0
0
0
0
0
0
0
0
0
0
0
0
0
0
0
0
0
0
0
0
0
0
0
0
0
0
0
0
0
0
1
1
1
1
1
1
1
1
1
1
1
1
1
1
1
1
1
1
1
1
1
1
1
1
1
1
1
1
1
1
1
0
0
0
0
0
0
0
0
0
0
0
0
0
0
0
0
0
0
0
0
0
0
0
0
0
0
0
0
0
0
0
0
0
0
0
0
0
0
0
0
0
0
0
0
0
1
1
1
1
1
1
1
1
2
2
2
2
2
2
2
2
2
2
2
2
2
2
2
2
2
2
2
2
2
2
2
2
2
2
2
2
2
2
2
2
2
2
2
2
2
2
2
2
2
2
2
2
2
2
2
2
2
2
2
2
2
2
2
2
2
2
2
2
2
2
2
2
2
2
2
2
2
2
2
2
2
2
2
2
2
2
2
2
2
2
2
2
2
2
2
2
2
2
2
2
2
1
1
1
1
1
1
1
1
1
1
1
1
1
1
0
0
0
0
0
0
0
0
0
0
0
0
0
0
0
0
0
0
0
0
0
0
0
0
0
0
0
0
0
0
0
0
0
0
0
0
0
0
0
0
0
0
0
0
0
0
0
0
0
0
0
0
0
0
0
0
0
0
0
0
0
0
0
0
0
0
0
0
0
0
0
0
0
0
0
0
0
0
0
0
0
0
0
0
0
0
0
0
0
0
0
0
0
0
0
0
0
0
0
0
0
0
1
1
1
1
1
1
1
1
1
1
1
2
2
2
2
2
2
2
2
2
2
2
2
3
3
3
3
3
3
3
3
3
3
3
3
3
3
3
3
3
3
3
3
3
3
3
3
3
3
3
3
3
3
3
3
3
3
3
3
3
3
3
3
3
3
3
3
3
3
3
3
3
3
3
3
3
3
3
3
3
3
3
3
3
3
3
3
3
3
3
3
3
3
3
3
3
3
4
4
4
4
4
4
4
4
4
4
4
4
4
5
5
5
5
5
4
4
4
2
2
2
1
1
1
1
1
1
1
1
1
1
1
1
1
1
1
1
1
1
1
1
1
1
1
1
1
1
1
1
1
1
1
1
1
1
2
2
2
2
2
2
2
2
2
2
2
2
2
2
2
2
2
2
2
2
2
2
2
2
2
2
2
2
2
2
2
2
2
2
2
2
2
2
2
2
2
2
2
2
2
2
2
2
2
2
2
2
2
2
2
2
2
2
2
2
2
2
2
2
2
3
3
3
3
3
3
3
3
3
3
3
3
3
3
3
3
3
3
3
3
3
3
3
3
2
2
2
2
2
2
2
2
2
2
2
2
2
2
2
2
2
2
2
2
2
2
2
2
2
2
2
2
2
2
2
2
2
2
2
2
2
2
2
2
2
2
2
2
2
2
2
2
1
1
1
1
1
1
1
1
1
1
1
1
1
1
1
1
1
1
1
1
1
1
1
1
1
1
2
1
1
1
1
1
1
1
1
1
1
1
1
1
1
1
1
1
1
1
1
1
1
1
1
1
1
1
1
1
1
1
1
1
1
1
1
1
1
1
1
1
1
1
1
1
1
1
1
1
1
1
1
1
1
1
1
1
1
1
1
1
1
1
1
1
1
1
1
1
1
1
1
1
1
1
1
1
1
1
1
1
1
1
1
1
1
1
1
1
1
1
2
2
2
2
2
2
2
2
2
2
1
1
1
0
0
0
0
0
0
0
1
1
1
1
1
1
1
1
1
1
1
1
1
1
1
1
1
1
1
1
1
1
1
1
1
1
1
1
1
1
1
1
1
1
1
1
1
1
1
1
1
1
1
1
1
1
1
1
1
1
1
1
1
1
1
1
1
1
1
1
1
1
1
1
1
1
1
1
1
1
1
1
1
1
1
1
1
1
1
1
1
1
1
1
1
1
1
1
1
1
1
1
1
1
1
2
2
2
2
1
1
1
1
1
1
1
1
1
1
1
1
1
1
1
1
1
1
1
0
0
0
0
0
0
0
0
0
0
0
0
0
0
0
0
0
0
0
0
0
0
0
0
0
0
0
0
0
0
0
0
0
0
0
0
0
0
1
1
1
1
1
1
1
1
1
1
1
1
1
1
1
1
1
1
1
1
1
1
1
1
1
1
1
1
1
1
1
1
1
1
1
1
1
2
2
2
3
3
3
3
3
3
3
3
3
3
3
3
3
3
3
3
3
3
3
3
3
3
3
3
3
3
3
3
3
3
3
3
3
3
3
3
3
3
3
3
3
3
3
4
4
4
4
4
4
4
4
4
4
4
4
4
4
4
4
4
4
4
4
4
4
4
4
4
4
4
4
4
4
4
4
4
4
4
4
4
4
4
4
4
4
4
3
3
3
3
3
3
3
3
3
2
2
2
2
2
2
2
0
1
1
1
2
2
2
2
2
2
2
2
2
2
2
2
2
2
2
2
2
2
2
2
2
2
2
2
2
2
2
2
2
2
2
2
2
2
2
2
2
2
2
2
2
2
2
2
2
2
2
2
2
2
2
2
2
2
2
2
2
2
2
2
2
2
2
2
2
2
2
2
1
1
1
2
2
2
2
2
2
2
2
2
2
2
2
2
2
2
2
2
2
2
2
2
2
2
2
2
2
2
2
2
2
2
2
2
2
2
2
2
2
2
1
0
0
0
0
0
0
1
1
1
1
1
1
1
1
1
1
1
1
1
1
1
1
1
1
1
1
1
1
1
1
1
1
1
1
1
1
1
1
1
1
1
1
1
1
1
1
1
1
1
1
1
1
1
1
1
1
1
1
1
1
1
1
1
1
1
1
1
1
1
1
1
1
1
1
1
1
1
1
1
1
1
1
1
1
1
1
1
1
1
1
1
1
1
1
1
0
0
0
0
0
0
0
0
0
0
0
0
0
0
0
0
0
0
0
0
1
1
1
1
1
1
1
1
1
1
1
1
1
1
1
1
1
1
1
1
1
1
1
1
1
1
1
1
1
1
1
1
1
1
1
1
1
1
1
1
1
1
1
1
1
1
1
2
2
2
2
2
2
2
2
2
2
2
2
2
2
2
2
2
2
2
2
2
2
2
2
2
2
2
2
2
3
3
3
3
3
3
3
3
3
3
3
3
3
2
2
2
2
2
2
2
2
2
2
1
1
1
1
1
1
1
1
1
1
1
1
1
1
1
1
1
1
2
2
2
2
2
2
2
2
2
2
2
2
2
2
2
2
2
2
2
2
2
2
2
2
2
2
2
2
2
2
2
2
2
2
2
2
2
2
2
2
2
2
2
2
2
2
2
2
2
2
2
2
2
2
2
2
2
2
2
2
2
2
2
2
2
2
2
2
2
2
2
2
2
2
2
2
2
2
2
2
2
2
1
1
1
1
1
1
1
1
1
1
1
1
1
1
1
1
1
1
1
1
1
1
1
1
1
1
1
1
1
1
1
1
1
0
0
0
0
0
0
0
0
0
0
0
0
0
0
0
0
0
0
0
0
0
0
0
0
0
0
0
0
0
0
0
0
0
0
0
0
0
0
0
0
0
0
0
0
0
0
0
0
0
0
0
0
0
0
0
0
0
0
0
0
0
0
0
0
0
0
0
0
0
0
0
0
0
0
0
0
0
0
0
0
0
0
0
0
0
0
0
0
0
0
0
0
0
0
0
0
0
0
0
0
0
0
0
0
0
0
0
0
0
0
0
0
0
0
0
0
0
0
0
0
0
0
0
0
0
0
0
0
0
0
0
0
0
0
0
0
0
0
0
0
0
0
0
0
0
0
0
0
0
0
0
0
0
0
0
0
0
0
0
0
0
0
0
0
0
0
0
0
0
0
0
0
0
0
0
0
0
0
0
0
0
0
0
0
0
0
0
0
0
0
0
0
0
0
0
0
0
0
0
0
0
0
0
0
0
0
0
0
0
0
0
0
0
0
0
0
0
0
0
0
0
0
0
0
0
0
0
0
0
0
0
0
0
0
0
0
0
0
0
0
0
0
0
0
0
0
0
0
0
0
0
0
0
0
0
0
0
0
0
0
0
0
0
0
0
0
0
0
0
0
0
0
0
0
0
0
0
0
0
0
0
0
0
0
0
0
0
0
0
0
0
0
0
0
0
0
0
0
0
0
0
0
0
0
0
0
0
0
0
0
0
0
0
0
0
0
0
0
0
0
0
0
0
0
0
0
0
0
0
0
0
0
0
0
0
0
0
0
0
0
0
0
0
0
0
0
0
0
0
0
0
0
0
0
0
0
0
0
0
0
0
0
0
0
0
0
0
0
0
0
0
0
0
0
1
2
3
3
3
3
5
5
6
6
6
6
6
6
6
6
6
6
6
6
6
6
6
6
6
6
6
6
6
6
7
7
7
7
7
7
7
7
7
7
7
7
7
7
7
7
7
7
7
7
7
7
7
7
7
7
7
7
7
7
7
7
7
7
7
7
7
7
7
7
7
7
7
7
7
7
7
7
7
7
7
7
7
7
7
7
7
7
7
7
7
7
7
7
7
7
7
7
7
7
7
7
7
7
7
7
7
7
7
7
7
7
7
7
7
7
7
6
5
5
5
5
5
5
5
6
6
6
6
6
6
5
5
5
4
3
3
3
3
3
3
3
3
3
3
3
3
3
3
3
3
3
3
3
2
2
2
2
2
2
2
2
2
2
2
2
2
2
2
2
2
2
2
2
2
2
2
2
2
2
2
2
2
2
2
2
2
3
3
3
3
3
3
3
3
3
2
2
2
2
2
2
2
2
2
2
2
2
2
2
2
2
2
2
2
2
2
2
2
2
2
2
2
2
2
2
1
1
1
1
1
1
1
1
1
1
1
1
1
1
1
1
1
1
1
1
1
1
1
1
1
1
2
2
2
2
2
2
2
2
2
2
2
2
2
2
2
2
2
2
2
2
2
2
2
2
2
2
3
3
3
3
3
3
3
3
3
3
3
3
3
3
3
3
3
3
3
3
3
3
2
2
2
2
2
2
2
2
2
2
2
2
2
2
2
2
2
2
2
2
2
2
2
2
2
2
2
2
2
2
2
2
2
2
2
2
2
1
1
1
1
1
1
1
1
1
1
1
1
1
1
1
1
1
1
1
1
1
1
1
1
1
1
1
1
1
1
1
1
1
1
1
1
1
1
1
1
1
1
1
1
1
1
1
1
1
1
1
1
1
1
1
1
1
1
1
1
1
1
1
1
1
1
1
1
1
1
1
1
1
1
1
1
1
1
1
1
1
1
1
1
0
0
0
0
0
0
1
1
1
1
1
1
1
1
1
2
2
2
3
3
3
3
3
3
3
3
3
3
3
3
3
3
3
3
3
3
3
3
3
3
3
3
3
3
2
2
2
2
2
2
2
2
2
2
2
2
2
2
2
2
2
2
2
2
2
2
2
2
2
2
2
2
2
2
2
2
2
2
2
2
2
2
2
2
2
2
2
2
2
2
2
2
2
2
2
2
2
2
2
2
2
2
2
2
2
2
2
2
2
2
2
2
2
2
2
2
2
2
2
2
2
2
2
2
2
2
2
2
1
1
1
1
1
1
1
1
1
1
1
0
0
0
0
0
0
0
0
0
0
0
0
0
0
0
0
0
0
0
0
0
0
0
0
0
0
0
0
0
0
0
0
0
0
0
0
0
0
0
0
0
0
0
0
0
0
0
0
0
0
0
0
0
0
0
0
0
0
0
0
0
0
0
0
0
0
0
0
0
0
0
0
0
0
0
0
0
0
0
0
0
0
0
0
0
0
0
0
0
0
0
0
0
0
0
0
0
0
1
1
1
1
1
1
1
1
1
1
1
1
1
1
1
1
1
1
1
1
1
1
1
1
1
1
1
1
1
1
1
1
1
1
1
1
1
1
1
1
1
1
1
1
1
1
1
1
1
1
1
1
1
1
1
1
1
1
1
1
1
1
1
1
1
1
1
1
1
1
1
1
1
1
0
0
0
0
0
0
0
0
0
0
0
0
0
0
0
0
0
0
0
0
0
0
0
0
0
0
0
0
0
0
0
0
0
0
0
0
0
0
0
0
0
0
0
0
0
0
0
0
0
0
0
0
0
0
0
0
0
0
0
0
0
0
0
0
0
0
0
0
0
0
0
0
0
0
0
0
0
0
0
0
0
1
1
1
1
1
1
1
1
1
1
1
1
1
1
1
1
1
1
1
1
1
1
1
1
1
1
1
1
1
1
1
1
1
1
1
1
1
2
2
2
2
2
2
2
2
2
2
2
2
2
2
2
2
2
2
2
2
2
2
3
3
3
3
3
3
3
3
3
3
3
3
3
3
3
3
3
3
3
3
3
3
3
3
3
3
3
3
3
3
3
3
3
3
3
3
3
3
3
3
3
3
3
3
3
3
3
3
3
3
3
3
3
3
3
3
3
3
3
3
1
1
1
1
1
1
1
1
1
1
1
1
1
1
1
1
1
1
1
1
1
1
1
1
1
1
1
1
1
0
0
0
0
0
0
0
0
0
0
0
0
0
0
0
0
0
0
0
0
0
0
0
0
0
0
0
0
0
0
0
0
0
0
0
0
0
0
0
0
0
0
0
0
0
0
0
0
0
0
0
0
0
0
0
0
0
0
0
0
0
0
0
0
0
0
0
0
0
0
0
0
0
0
0
0
0
0
0
0
0
0
0
0
0
0
0
0
0
0
0
0
0
0
0
0
0
0
0
0
0
0
0
0
0
0
0
0
0
0
0
0
0
0
0
0
0
0
0
0
0
0
0
0
0
0
0
0
0
0
0
0
0
0
0
0
0
0
0
0
0
0
0
0
0
0
0
0
0
0
0
0
0
0
0
0
0
0
0
0
0
0
0
0
0
0
1
1
1
1
1
1
1
1
1
1
1
1
1
1
1
1
1
1
1
1
1
1
1
1
1
1
1
1
1
1
1
1
1
1
1
1
1
0
0
0
0
0
0
0
0
0
0
0
0
0
0
0
0
2
2
2
2
2
2
3
4
4
4
4
4
4
4
4
4
4
4
4
4
4
4
4
4
4
4
4
4
4
4
4
5
5
5
5
5
5
5
5
5
5
5
5
5
5
5
6
6
6
6
6
6
6
6
6
6
6
6
6
6
6
6
7
7
7
8
8
9
9
9
9
9
9
9
9
9
9
9
9
9
9
9
9
9
9
9
9
9
9
9
9
8
8
8
8
8
8
7
7
7
7
7
7
7
7
7
7
7
7
7
7
7
7
7
7
7
7
7
7
7
7
7
6
6
6
7
7
7
7
7
7
7
7
7
7
7
7
7
7
7
7
7
7
7
7
7
7
7
7
7
7
7
7
7
7
7
7
7
7
7
7
7
7
7
7
7
7
7
7
7
7
6
7
7
7
7
7
7
7
7
7
6
6
6
6
6
6
6
5
5
5
5
5
4
4
3
3
3
3
3
3
3
3
3
3
2
2
2
2
2
2
2
2
2
2
2
2
2
2
2
2
2
2
2
2
2
2
2
2
2
2
2
2
2
2
2
2
2
2
2
2
2
2
2
2
2
2
2
2
2
2
2
2
2
2
2
2
2
2
2
2
2
2
2
2
2
2
2
2
2
2
2
2
2
2
2
2
2
3
3
3
3
3
3
3
3
3
3
3
3
3
3
2
2
2
2
2
2
2
2
2
2
2
2
2
2
2
2
2
2
2
2
2
2
2
2
2
2
2
2
2
2
2
2
3
3
3
2
2
2
2
2
2
2
2
2
2
2
2
2
2
2
2
2
2
2
2
2
2
2
2
2
2
2
2
2
2
2
2
2
2
2
2
2
2
2
2
2
2
2
2
2
2
2
2
2
2
2
2
2
2
2
2
2
2
2
2
2
2
2
2
2
2
2
2
2
2
2
2
2
2
2
2
2
2
2
2
2
2
2
2
2
2
2
2
2
2
2
2
2
2
2
2
2
2
2
2
2
2
2
2
2
2
2
2
3
3
3
3
3
2
2
2
2
2
2
3
3
3
3
3
3
3
3
3
3
3
3
3
3
3
3
3
3
3
2
2
2
2
2
2
2
2
2
2
2
2
2
2
2
2
2
2
2
2
2
2
2
2
2
2
2
2
2
2
2
2
2
2
2
2
2
2
2
2
2
2
1
1
1
1
1
1
1
1
1
1
1
1
1
1
1
1
1
1
1
1
1
1
1
1
1
1
1
1
1
1
1
1
1
1
1
1
1
1
1
1
1
1
1
1
1
0
0
0
1
1
1
1
1
1
1
1
1
1
1
1
1
1
2
2
2
2
2
2
2
2
2
2
2
2
1
1
1
1
1
1
1
1
1
1
1
1
1
1
1
1
1
1
1
1
1
1
1
1
1
1
1
1
1
1
1
1
1
1
1
1
1
1
1
1
1
1
1
1
1
1
1
1
1
1
1
1
1
1
1
1
1
1
1
1
1
1
1
1
1
1
1
1
1
1
1
1
1
1
1
1
1
1
1
1
1
1
1
1
1
1
1
1
1
1
1
0
0
0
0
0
0
0
0
0
0
0
0
0
0
0
0
0
0
0
0
0
0
0
0
0
0
0
0
0
0
0
0
0
0
0
0
0
0
0
0
0
0
0
0
0
0
0
0
0
0
0
0
1
1
1
1
1
1
1
1
1
1
1
1
1
1
1
1
1
1
1
1
1
1
1
1
1
1
1
1
1
1
1
1
1
1
1
1
1
1
1
1
1
1
1
1
1
1
1
0
0
0
0
0
0
0
0
0
0
0
0
0
0
0
0
0
0
0
0
0
0
0
0
0
0
0
0
0
0
0
0
0
0
0
0
0
0
0
0
0
0
0
0
0
0
0
0
0
0
0
0
0
0
0
0
0
0
0
0
0
0
0
0
0
0
0
0
0
0
0
0
0
0
0
0
0
0
0
0
0
0
0
0
0
0
0
0
0
0
0
0
0
0
0
0
0
0
0
0
0
0
0
0
0
0
0
0
0
0
0
0
0
0
0
0
0
0
0
0
0
0
0
0
0
0
0
0
0
0
0
0
0
0
0
0
0
0
0
0
0
0
0
0
0
0
0
0
0
0
0
0
0
0
0
0
0
0
0
0
0
0
0
0
0
0
0
0
0
0
0
0
0
0
0
0
0
0
0
0
0
0
0
0
0
0
0
0
0
0
0
0
0
0
0
0
0
0
0
0
0
0
0
0
0
0
0
0
0
0
0
0
0
0
0
0
0
0
0
0
0
0
0
0
0
0
0
0
0
0
0
0
0
0
0
0
0
0
0
0
0
0
0
0
0
0
0
0
0
0
0
0
0
0
0
0
0
0
0
0
0
0
0
0
0
0
0
0
0
0
0
0
0
0
0
0
0
0
0
0
0
0
0
0
0
0
0
0
0
0
0
0
0
0
0
0
0
0
0
0
0
0
0
0
0
0
0
0
0
0
0
0
0
0
0
0
0
0
0
0
0
0
0
0
0
0
0
0
0
0
0
0
0
0
0
0
0
0
0
0
0
0
0
0
0
0
0
0
0
0
0
0
0
0
0
0
0
0
0
0
0
0
0
0
0
0
0
0
0
0
0
0
0
0
0
0
0
0
0
0
0
0
0
0
0
0
0
0
0
0
0
0
0
0
0
0
0
0
0
0
0
0
0
0
0
0
0
0
0
0
0
0
0
0
0
0
0
0
0
0
0
0
0
0
0
0
0
0
0
0
0
0
0
0
0
0
0
0
0
0
0
0
0
0
0
0
0
0
0
0
0
0
0
0
0
0
0
0
0
0
0
0
0
0
0
0
0
0
0
0
0
0
0
0
0
0
0
0
0
0
0
0
0
0
0
0
0
0
0
0
0
0
0
0
0
0
0
0
0
0
0
0
0
0
0
0
0
0
0
0
0
0
0
0
0
0
0
0
0
0
0
0
0
0
0
0
0
0
0
0
0
0
0
0
0
0
0
0
0
0
0
0
0
0
0
0
0
0
0
0
0
0
0
0
0
0
0
0
0
0
0
0
0
0
0
0
0
0
0
0
0
0
0
0
0
0
0
0
0
0
0
0
0
0
0
0
0
0
0
0
0
0
0
0
0
0
0
0
0
0
0
0
0
0
0
0
0
0
0
0
0
0
0
0
0
0
0
0
0
0
0
0
0
0
0
0
0
0
0
0
0
0
0
0
0
0
0
0
0
0
0
0
0
0
0
0
0
0
0
0
0
0
0
0
0
0
0
0
0
0
0
0
0
0
0
0
0
0
0
0
0
0
0
0
0
0
0
0
0
0
0
0
0
0
0
0
0
0
0
0
0
0
0
0
0
0
0
0
0
0
0
0
0
0
0
0
0
0
0
0
1
1
1
1
1
1
1
1
1
1
1
1
1
1
1
1
1
1
1
1
1
1
1
1
1
1
1
1
1
1
1
1
1
1
1
1
2
2
2
2
2
2
2
2
2
2
2
2
2
2
2
2
2
2
2
2
2
2
2
2
2
2
2
2
2
2
2
2
2
2
2
2
2
2
2
2
2
2
2
2
2
2
2
2
2
2
2
2
2
2
2
2
2
2
2
2
2
2
2
2
2
2
2
2
2
2
2
2
2
2
2
2
2
2
2
2
2
2
2
2
2
2
2
2
2
2
2
2
2
2
2
2
2
2
2
2
2
2
2
2
2
2
2
2
2
2
2
2
2
2
2
2
2
1
1
1
1
1
1
1
1
1
1
1
1
1
2
2
2
3
3
3
2
2
2
2
2
2
2
2
2
3
3
3
3
3
3
3
3
3
3
3
3
3
3
3
3
3
3
3
3
3
3
3
3
3
3
2
2
2
2
2
2
2
2
2
2
2
2
2
2
2
2
2
2
2
2
2
2
2
2
2
2
2
2
2
2
2
2
2
2
2
2
2
2
2
2
2
2
2
2
2
2
2
2
2
2
2
2
2
2
2
2
2
2
2
2
2
2
2
2
2
2
2
2
2
2
2
2
2
2
2
2
2
2
2
2
2
2
2
2
2
2
2
2
2
2
2
2
2
2
2
2
2
2
2
2
2
2
2
2
2
2
2
2
2
2
2
2
2
2
2
2
2
2
2
2
2
2
2
2
2
2
2
2
2
2
2
2
2
2
2
2
2
2
2
2
2
2
2
2
2
2
2
2
2
2
2
2
2
2
2
2
2
2
2
1
1
1
1
1
1
1
0
0
0
0
0
0
0
0
0
0
0
0
0
0
1
0
0
0
0
0
0
0
0
0
0
0
0
0
0
0
0
0
0
0
0
0
0
0
0
0
0
0
0
0
0
0
0
0
0
0
0
0
0
0
0
0
0
0
0
0
0
0
0
0
0
0
0
0
0
0
0
0
0
0
0
0
0
0
0
0
0
0
0
0
0
0
0
0
0
0
0
0
0
0
0
0
0
0
0
0
0
0
0
0
0
0
0
0
0
0
0
0
0
0
0
0
0
0
0
0
0
0
0
0
0
0
0
0
0
0
0
0
0
0
0
0
0
0
0
0
0
0
0
0
0
0
0
0
0
0
0
0
0
0
0
0
0
0
0
0
0
0
0
0
0
0
0
0
0
0
0
0
0
0
0
0
0
0
0
0
0
0
0
0
0
0
0
0
0
0
0
0
0
0
0
0
0
0
0
0
0
0
0
0
0
0
0
0
0
0
0
0
0
0
0
0
0
0
0
0
0
0
0
0
0
0
0
0
0
0
0
0
0
0
0
0
0
0
0
0
0
0
0
0
0
0
0
0
0
0
0
0
0
0
0
0
0
0
0
0
0
0
0
0
0
0
0
0
0
0
0
0
0
0
0
0
0
0
0
0
0
0
0
0
0
0
0
0
0
0
0
0
0
0
0
0
0
0
0
0
0
0
0
0
0
0
0
0
1
1
1
1
1
1
1
1
1
1
1
1
1
1
1
1
1
1
1
1
1
1
1
1
1
1
1
1
1
1
1
1
1
1
1
1
1
1
1
1
1
1
1
1
1
1
1
1
1
1
1
1
1
1
1
1
1
1
1
1
1
1
1
1
1
1
0
0
0
0
0
0
0
0
0
0
0
0
0
0
0
0
0
0
0
0
0
0
0
0
0
0
0
0
0
0
0
0
0
0
0
0
0
0
0
0
0
0
0
0
0
0
0
0
0
0
0
0
0
0
0
0
0
0
0
0
0
0
0
0
0
0
0
0
0
0
0
0
0
0
0
0
0
0
0
0
0
0
0
0
0
0
0
0
0
0
0
0
0
0
0
0
0
0
0
0
0
0
0
0
0
0
0
0
0
0
0
0
0
0
0
0
0
0
0
0
0
0
0
0
0
0
0
0
0
0
0
0
0
0
0
0
0
0
0
0
0
0
0
0
0
0
0
0
0
0
0
0
0
0
0
0
0
0
0
0
0
0
0
0
0
0
0
0
0
0
0
0
0
0
0
0
0
0
0
0
0
0
0
0
0
0
0
0
0
0
0
0
0
0
0
0
0
0
0
0
0
0
0
0
0
0
0
0
0
0
0
0
0
0
0
0
0
0
0
0
0
0
0
0
0
0
0
0
0
0
0
0
0
0
0
0
0
0
0
0
0
0
0
0
0
0
0
0
0
0
0
0
0
0
0
0
0
0
0
0
0
0
0
0
0
0
0
0
0
0
0
0
0
0
0
0
0
0
0
0
0
0
0
0
0
0
0
0
0
0
0
0
0
0
0
0
0
0
0
0
0
0
0
0
0
0
0
0
0
0
0
0
0
0
0
0
0
0
0
0
0
0
0
0
0
0
0
0
0
0
0
0
0
0
0
0
0
0
0
0
0
0
0
0
0
0
0
0
0
0
0
0
0
0
0
0
0
0
0
0
0
0
0
0
0
0
0
0
0
0
0
0
0
0
0
0
0
0
0
0
0
0
0
0
0
0
0
0
0
0
0
0
0
0
0
0
0
0
0
0
0
0
0
0
0
0
0
0
0
0
0
0
0
0
0
0
0
0
0
0
0
0
0
0
0
0
0
0
0
0
0
0
0
0
0
0
0
0
0
0
0
0
0
0
0
0
0
0
0
0
0
0
0
0
0
0
0
0
0
0
1
1
1
1
1
1
1
1
1
1
1
1
1
1
1
1
1
1
1
1
1
1
1
1
1
1
1
1
1
1
1
1
1
1
1
1
1
1
1
1
1
1
1
1
1
1
1
1
1
1
1
1
1
1
1
1
1
1
1
1
1
1
1
1
1
1
1
1
1
1
1
1
1
2
2
2
2
2
2
2
2
2
2
2
2
2
2
2
2
2
2
2
2
2
2
2
2
2
2
1
1
1
1
1
1
1
1
1
1
1
1
1
1
1
1
1
1
1
1
1
1
1
1
1
1
0
0
0
0
0
0
0
0
0
0
0
0
0
0
0
0
0
0
0
0
0
0
0
0
0
0
0
0
0
0
0
0
0
0
0
0
0
0
0
0
0
0
0
0
0
0
0
0
0
0
0
0
0
0
0
0
0
0
0
0
0
0
0
0
0
0
0
0
0
0
0
0
0
0
0
0
0
0
0
0
0
0
0
0
0
0
0
0
0
0
0
0
0
0
0
0
0
0
0
0
0
0
0
0
0
0
0
0
0
0
0
0
0
0
0
0
0
0
0
0
0
0
0
0
0
0
0
0
0
0
0
0
0
0
0
0
0
0
0
0
0
0
0
0
0
0
0
0
0
0
0
0
0
0
0
0
0
0
0
0
0
0
0
0
0
0
0
0
0
0
0
0
0
0
0
0
0
0
0
0
0
0
0
0
0
0
0
0
0
0
0
0
0
0
0
0
0
0
0
0
0
0
0
0
0
0
0
0
0
0
0
0
0
0
0
0
0
0
0
0
0
0
0
0
0
0
0
0
0
0
0
0
0
0
0
0
0
0
0
0
0
0
0
0
0
0
0
0
0
0
0
0
0
0
0
0
0
0
0
0
0
0
0
0
0
0
0
0
0
0
0
0
0
0
0
0
0
0
0
0
0
0
1
1
1
1
1
1
1
1
1
1
1
1
1
1
1
1
1
1
1
1
1
1
1
1
1
1
1
1
1
1
1
1
1
1
1
1
1
1
0
0
0
0
0
0
0
0
0
0
0
0
0
0
0
0
0
0
0
0
0
0
0
0
0
0
0
0
0
0
0
0
0
0
0
0
0
0
0
0
0
0
0
0
0
0
0
0
0
0
0
0
0
0
0
0
0
0
0
0
0
0
0
0
0
0
0
0
0
0
0
0
0
0
0
0
0
0
0
0
0
0
0
0
0
0
0
0
0
0
0
0
0
0
0
0
0
0
0
0
0
0
0
0
0
0
0
0
0
0
0
0
0
0
0
0
0
0
0
0
0
0
0
0
0
0
0
0
0
0
0
0
0
0
0
0
0
0
0
0
0
0
0
0
0
0
0
0
0
0
0
0
0
0
0
0
0
0
0
0
0
0
0
0
0
0
0
0
0
0
0
0
0
0
0
0
0
0
0
0
0
0
0
0
0
0
0
0
0
0
0
0
0
0
0
0
0
0
0
0
0
0
0
0
0
0
0
0
0
0
0
0
0
0
0
0
0
0
0
0
0
0
0
0
0
0
0
0
0
0
0
0
0
0
0
0
0
0
0
0
0
0
0
0
0
0
0
0
0
0
0
0
0
0
0
0
0
0
0
0
0
0
0
0
0
0
0
0
0
0
0
0
0
0
0
0
0
0
0
0
0
0
0
0
0
0
0
0
0
0
0
0
0
0
0
0
0
0
0
0
0
0
0
0
0
0
0
0
0
0
0
0
0
0
0
0
0
0
0
0
0
0
0
0
0
0
0
0
0
0
0
0
0
0
0
0
0
0
0
0
0
0
0
0
0
0
0
0
0
0
0
0
0
0
0
0
0
0
0
0
0
0
0
0
0
0
0
0
0
0
0
0
0
0
0
0
0
0
0
0
0
0
0
0
0
0
0
0
0
0
0
0
0
0
0
0
0
0
0
0
0
0
0
0
0
0
0
0
0
0
0
0
0
0
0
0
0
0
0
0
0
0
0
0
0
0
0
0
0
0
0
0
0
0
0
0
0
0
0
0
0
0
0
0
0
0
0
0
0
0
0
0
0
0
0
0
0
0
0
0
0
0
0
0
0
0
0
0
0
0
0
0
0
0
0
0
0
0
0
0
0
0
0
0
0
0
0
0
0
0
0
0
0
0
0
0
0
0
0
0
0
0
0
0
0
0
0
0
0
0
0
0
0
0
0
0
0
0
0
0
0
0
0
0
0
0
0
0
0
0
0
0
0
0
0
0
0
0
0
0
0
0
0
0
0
0
0
0
0
0
0
0
0
0
0
0
0
0
0
0
0
0
0
0
0
0
0
0
0
0
0
0
0
0
0
0
0
0
0
0
0
0
0
0
0
0
0
0
0
0
0
0
0
0
0
0
0
0
0
0
0
0
0
0
0
0
0
0
0
0
0
0
0
0
0
0
0
0
0
0
0
0
0
0
0
0
0
0
0
0
0
0
0
0
0
0
0
0
0
0
0
0
0
0
0
0
0
0
0
0
0
0
0
0
0
0
0
0
0
0
0
0
0
0
0
0
0
0
0
0
0
0
0
0
0
0
0
0
0
0
0
0
0
0
0
0
0
0
0
0
0
0
0
0
0
0
0
0
0
0
0
0
0
0
0
0
0
0
0
0
0
0
0
0
0
0
0
0
0
0
0
0
0
0
0
0
0
0
0
0
0
0
0
0
0
0
0
0
0
0
0
0
0
0
0
0
0
0
0
0
0
0
0
0
0
0
0
0
0
0
0
0
0
0
0
0
0
0
0
0
0
0
0
0
0
0
0
0
0
0
0
0
0
0
0
0
0
0
0
0
0
0
0
0
0
0
0
0
0
0
0
0
0
0
0
0
0
0
0
0
0
0
0
0
0
0
0
0
0
0
0
0
0
0
0
0
0
0
0
0
0
0
0
0
0
0
0
0
0
0
0
0
0
0
0
0
0
0
0
0
0
0
0
0
0
0
0
0
0
0
0
0
0
0
0
0
0
0
0
0
0
0
0
0
0
0
0
0
0
0
0
0
0
0
0
0
0
0
0
0
0
0
0
0
0
0
0
0
0
0
0
0
0
0
0
0
0
0
0
0
0
0
0
0
0
0
0
0
0
0
0
0
0
0
0
0
0
0
0
0
0
0
0
0
0
0
0
0
0
0
0
0
0
0
0
0
0
0
0
0
0
0
0
0
0
0
0
0
0
0
0
0
0
0
0
2
2
2
2
2
2
2
2
2
2
2
2
2
2
2
2
3
3
3
3
3
3
3
3
3
3
3
3
3
3
3
3
3
3
3
5
5
5
5
5
5
5
5
5
5
5
5
5
5
5
5
5
5
5
5
5
5
5
5
5
5
5
6
6
6
6
7
7
7
7
7
7
7
7
7
7
7
7
7
7
7
7
7
7
7
7
7
7
7
7
7
7
7
7
7
7
7
7
7
7
7
7
7
7
7
7
7
7
6
6
6
6
6
6
6
6
6
6
6
6
6
7
7
7
7
7
7
7
7
7
7
7
7
7
7
6
6
6
6
6
6
6
6
6
6
6
6
6
6
6
6
6
6
6
6
6
6
6
7
7
8
8
8
8
8
8
8
8
8
8
8
8
8
8
8
8
8
8
8
8
8
8
8
8
8
8
8
8
8
8
8
8
8
8
8
8
8
8
8
8
8
8
8
8
8
8
8
8
7
7
7
6
6
6
6
6
6
6
4
4
4
4
4
4
4
4
4
4
4
4
4
4
4
4
4
4
4
3
3
3
3
3
3
3
3
3
3
3
3
3
3
2
2
2
2
2
2
2
2
2
2
2
2
2
2
2
2
2
2
2
2
2
1
1
1
1
1
1
1
1
1
1
1
1
1
1
1
1
1
1
1
1
2
2
2
1
1
1
1
1
1
1
0
0
0
0
0
0
0
0
0
0
0
0
0
0
0
0
0
0
0
0
0
0
0
0
0
0
0
0
0
0
0
0
0
0
0
0
0
0
0
0
0
0
0
0
0
0
0
0
0
0
0
0
0
0
0
0
0
0
0
0
0
0
0
0
0
0
0
0
0
1
1
1
1
1
1
1
1
1
1
1
1
1
1
1
1
1
1
1
1
1
1
1
1
1
1
1
1
1
1
1
1
1
1
1
1
1
1
1
1
1
1
1
1
1
1
0
0
0
0
0
0
0
0
0
0
0
0
0
0
0
0
0
0
0
0
0
0
0
0
0
0
0
0
0
0
0
0
0
0
0
0
0
0
0
0
0
0
0
0
0
0
0
0
0
0
0
0
0
0
0
0
0
0
0
0
0
0
0
0
0
0
0
0
0
0
0
0
0
0
0
0
0
0
0
1
1
1
1
1
1
1
1
1
1
1
1
1
1
1
1
1
1
1
1
1
1
1
1
1
1
1
1
1
1
1
1
1
1
1
1
1
1
1
1
1
1
1
1
1
1
1
1
1
1
1
1
1
1
1
1
1
1
1
1
1
1
1
1
1
1
1
1
1
1
1
1
1
1
1
1
1
1
1
1
1
1
1
1
1
1
1
1
1
1
1
1
1
1
1
1
1
1
1
1
1
1
1
1
1
1
1
1
1
1
1
1
1
1
1
1
1
1
1
2
2
2
2
2
2
2
0
0
0
0
0
0
0
0
0
0
0
0
0
0
0
0
0
0
0
0
0
0
0
0
0
0
0
0
0
0
1
1
1
1
1
1
1
1
1
1
1
1
1
1
1
1
1
1
1
1
1
1
1
1
1
1
1
1
1
1
1
1
1
1
1
1
1
1
1
1
1
1
2
2
2
2
2
2
2
2
2
2
2
2
2
2
2
2
2
2
2
2
1
1
1
1
1
1
1
1
1
1
1
1
1
1
1
1
1
1
1
1
1
1
1
1
1
1
1
1
1
1
1
1
1
1
1
1
1
1
1
1
1
1
1
1
1
1
1
2
2
2
2
2
2
2
2
2
2
2
2
2
2
2
2
2
2
3
3
3
3
3
3
3
3
3
3
3
3
3
3
3
3
3
3
3
3
3
3
3
3
3
3
2
2
2
2
2
2
2
2
2
2
2
2
2
2
2
1
2
2
2
2
2
2
2
2
2
2
2
2
2
2
2
2
2
2
2
2
2
2
2
2
2
3
3
3
3
3
4
4
4
4
4
5
5
5
5
5
5
5
5
5
5
5
5
5
6
6
6
6
6
6
6
6
6
6
6
6
6
6
6
6
6
6
6
6
6
5
5
5
5
5
5
5
5
5
5
5
5
5
5
5
5
5
5
5
5
5
5
5
5
5
5
6
6
5
5
5
5
6
6
6
6
6
6
6
6
6
6
6
6
6
6
6
6
6
6
6
6
6
6
6
6
6
6
6
6
5
5
5
5
5
5
5
5
5
5
5
5
5
5
5
5
5
5
5
5
5
5
5
5
5
5
5
4
3
3
3
3
3
3
3
3
3
3
3
3
2
2
2
2
2
2
2
2
2
2
2
2
2
2
2
2
2
1
1
1
1
1
1
1
1
1
1
1
1
1
1
1
1
1
1
1
1
1
1
2
2
2
2
2
2
2
2
2
2
2
2
2
2
2
2
2
1
1
1
1
1
1
1
1
1
1
1
1
1
1
1
1
1
1
1
1
1
1
2
2
2
2
2
2
2
2
2
2
2
2
2
2
2
2
2
2
2
2
2
2
2
2
2
2
2
2
2
2
2
2
2
2
2
2
2
2
2
2
2
2
2
2
2
2
2
2
2
2
2
2
2
2
2
2
2
2
2
2
2
2
2
2
2
2
2
2
2
3
3
3
3
3
3
3
3
3
3
3
3
3
3
3
3
3
3
3
3
3
3
3
3
3
3
3
3
3
3
3
3
3
3
3
3
3
3
3
3
2
2
2
0
0
0
0
0
0
0
0
0
0
0
0
0
0
0
0
0
0
0
0
0
0
0
0
0
0
0
0
0
0
0
0
0
0
0
0
0
0
0
0
0
0
1
1
1
1
1
1
1
1
1
1
1
1
1
1
1
1
1
1
1
1
1
1
1
1
1
1
1
1
1
1
1
1
1
1
1
1
1
1
1
1
1
1
1
1
1
1
1
1
1
1
1
1
1
1
1
1
1
1
1
1
2
2
2
2
2
1
1
1
1
1
1
1
1
1
1
1
1
1
1
1
1
1
1
1
1
1
1
1
1
1
1
1
1
1
1
1
1
1
1
1
1
2
2
2
2
2
2
2
2
2
2
2
2
2
2
2
2
2
2
2
2
2
2
2
2
2
2
2
2
2
2
2
2
2
2
2
2
2
2
2
2
2
2
2
2
2
2
2
2
2
2
2
2
2
2
2
2
2
2
2
2
2
2
2
2
2
2
2
2
1
1
1
1
1
1
1
1
1
1
1
1
1
1
1
1
1
1
1
1
1
1
1
1
1
1
1
0
0
0
0
0
0
0
0
0
0
0
0
0
0
0
0
0
0
0
0
0
0
0
0
0
0
0
0
0
0
0
0
0
0
0
0
0
0
0
0
0
0
0
0
0
0
0
0
0
0
0
0
0
0
0
0
0
0
0
0
0
0
0
0
0
0
0
0
0
0
0
0
0
0
0
0
0
0
0
0
0
0
0
0
0
0
0
0
0
0
0
0
0
0
0
0
0
0
0
0
0
0
0
0
1
1
1
1
1
1
1
1
1
1
1
1
1
1
1
1
1
1
1
1
1
1
1
1
1
1
1
1
1
1
1
1
1
1
1
1
1
1
1
1
1
1
1
1
1
1
1
1
1
1
1
1
1
1
1
1
1
1
1
1
1
1
1
1
1
1
1
1
1
1
1
1
1
1
1
1
1
1
1
1
1
1
1
1
1
1
1
1
1
1
1
1
1
1
1
1
1
1
1
1
1
1
1
1
1
1
1
1
1
0
0
0
0
0
0
0
0
0
0
0
0
0
0
0
0
0
0
0
0
0
0
0
0
1
1
1
1
1
1
1
1
1
1
1
0
0
0
0
0
0
0
0
0
0
0
0
0
0
0
0
0
0
0
0
0
0
0
0
0
0
0
0
0
0
0
0
0
0
0
0
0
0
0
0
0
0
0
0
0
0
0
0
0
0
0
0
0
0
0
0
0
0
0
0
0
0
0
0
0
0
0
0
0
0
0
0
0
0
0
0
0
0
0
0
0
0
0
0
0
0
0
0
0
1
1
1
1
1
1
1
1
1
1
1
1
1
1
1
1
1
1
1
1
1
1
1
1
1
1
1
1
1
1
1
1
1
1
1
1
1
1
1
1
1
1
1
1
1
1
1
1
1
1
1
1
1
1
1
1
1
1
1
1
1
1
1
1
1
1
1
1
1
1
1
1
1
1
1
1
1
1
1
1
1
1
1
1
1
1
1
1
1
1
1
1
1
1
1
1
1
1
1
1
1
1
1
1
1
1
1
1
1
0
0
0
0
0
0
0
0
0
0
0
0
0
0
0
0
0
0
0
0
0
0
0
0
0
0
0
0
0
0
0
0
0
0
0
0
0
0
0
0
0
0
0
0
0
0
0
0
0
0
0
0
0
0
0
0
0
0
0
0
0
0
0
0
0
0
0
0
0
0
0
0
0
0
0
0
0
0
0
0
0
0
0
0
0
0
0
0
0
0
0
0
0
0
0
0
0
0
0
0
0
0
0
0
0
0
0
0
0
0
0
0
0
0
0
0
0
0
0
0
0
0
0
0
0
0
0
0
0
0
0
0
0
0
0
0
0
0
0
0
0
0
0
0
0
0
1
1
1
1
1
1
1
1
1
1
1
1
1
1
1
2
2
2
2
2
2
2
2
2
2
2
2
2
2
2
2
2
3
3
3
3
3
3
3
3
3
3
3
3
3
3
3
3
3
3
3
3
3
3
3
3
3
3
3
3
3
4
4
4
4
4
4
4
4
4
4
4
4
4
4
4
4
5
5
5
5
5
5
5
5
5
5
5
5
5
5
5
5
5
5
5
5
5
5
5
5
5
5
5
5
5
5
5
5
5
5
5
5
5
5
5
5
5
5
5
5
5
5
5
5
5
5
5
5
5
5
5
4
4
4
4
4
4
4
4
4
4
4
4
3
3
3
3
3
2
2
2
2
2
2
1
1
1
1
1
1
1
1
1
1
1
1
1
1
1
1
1
1
1
1
1
1
1
1
1
1
1
1
1
1
1
1
1
1
1
1
1
1
1
0
0
0
0
0
0
0
0
0
0
0
0
0
0
0
0
0
0
0
0
0
0
0
0
0
0
0
0
0
0
0
0
0
0
0
0
0
0
0
0
0
0
0
0
0
0
0
0
0
0
0
0
0
0
0
0
0
0
0
0
0
0
0
0
0
0
0
0
0
0
0
0
0
0
0
0
0
0
0
0
0
0
0
0
0
0
0
0
0
0
0
0
0
0
0
0
0
0
0
0
0
0
0
0
0
0
0
0
0
0
0
0
0
0
0
0
0
0
0
0
0
0
0
0
0
0
0
0
0
0
0
0
0
0
0
0
0
0
0
0
0
0
0
0
0
0
0
0
0
0
0
0
0
0
0
0
0
0
0
0
0
0
0
0
0
0
0
0
0
0
0
0
0
0
0
0
0
0
0
0
0
0
0
0
0
0
0
0
0
0
0
0
0
0
0
0
0
0
0
0
0
0
0
0
0
0
0
0
0
0
0
0
0
0
0
0
0
0
0
0
1
1
1
1
1
1
1
1
1
1
1
1
1
1
1
1
1
1
1
1
1
1
1
1
1
1
1
1
1
1
1
1
1
1
1
1
1
1
1
1
1
1
1
1
1
1
1
1
2
2
2
2
1
1
1
1
1
1
1
1
1
1
1
1
1
1
1
1
1
1
1
1
1
1
1
1
1
1
2
2
2
2
2
2
2
2
2
2
2
2
2
2
2
2
2
2
2
2
2
2
2
2
2
2
3
3
3
3
3
3
3
3
3
3
3
3
3
3
3
3
3
3
3
3
3
3
3
3
3
3
3
3
2
2
2
2
2
2
2
2
2
2
2
2
2
3
3
3
3
3
3
4
4
4
4
4
4
4
4
4
4
4
5
5
5
6
6
7
8
8
8
8
9
9
9
9
9
9
9
10
10
10
10
10
10
10
10
10
10
10
10
10
10
11
11
11
9
9
9
9
13
13
13
13
13
13
13
13
13
13
12
13
13
13
13
13
13
13
13
13
13
13
13
13
13
13
13
13
13
13
13
13
13
13
14
14
14
14
14
14
14
14
14
14
14
14
13
14
14
14
14
14
14
14
15
15
15
15
15
15
15
15
15
15
16
17
17
17
18
20
21
21
23
23
23
23
23
24
24
24
24
24
24
24
24
24
23
23
23
24
24
24
24
23
22
22
22
22
22
22
20
20
20
20
20
20
20
20
20
19
19
19
19
19
18
18
18
18
17
18
18
18
18
18
18
18
18
18
18
18
19
19
19
19
19
19
22
25
25
25
25
24
24
24
24
24
24
24
24
24
24
24
24
24
24
25
25
25
24
25
26
27
27
27
27
27
28
28
30
30
31
30
31
30
30
30
31
30
30
30
29
29
30
30
30
31
31
31
31
35
36
36
37
37
36
36
38
37
37
37
37
37
37
37
37
37
37
40
40
40
40
41
42
42
42
43
44
44
45
45
45
45
45
46
47
47
47
48
48
48
49
49
49
49
49
49
50
50
50
55
57
57
57
58
58
58
58
58
58
59
59
59
59
58
58
58
58
65
66
65
63
56
56
56
56
59
59
59
57
57
58
57
57
57
57
59
59
59
59
59
59
59
59
59
59
59
59
59
59
59
59
61
61
61
64
65
67
67
68
69
71
72
72
72
72
72
73
73
73
73
75
76
76
76
78
78
79
81
81
81
82
81
78
78
78
78
76
76
76
76
76
76
78
78
78
79
72
75
75
75
75
76
78
78
79
80
81
82
82
83
82
74
74
73
73
73
73
73
73
73
74
74
74
74
74
74
74
74
74
74
74
74
74
74
74
74
74
75
75
75
76
76
76
76
76
78
78
78
79
79
78
77
77
77
77
78
79
79
78
78
77
76
76
76
76
76
76
73
73
75
75
75
75
78
78
78
75
75
74
73
70
70
70
67
68
64
67
70
69
69
66
66
66
66
66
65
65
65
64
62
58
56
50
50
48
50
50
50
50
50
50
47
47
47
47
47
46
46
46
46
46
43
43
44
44
44
44
44
44
44
45
45
46
46
46
46
46
46
46
46
46
45
45
45
45
45
46
46
44
43
43
43
40
40
39
38
38
38
38
38
38
38
38
37
37
32
28
30
35
32
32
32
32
33
33
33
33
33
33
34
33
33
33
33
32
32
32
32
32
32
32
32
32
32
32
32
32
32
32
32
32
32
32
32
32
32
32
32
32
32
32
32
30
30
30
30
30
30
30
30
30
30
30
31
32
32
32
32
32
32
32
32
32
32
28
27
27
25
25
25
25
25
20
20
20
20
20
21
22
22
23
23
23
23
23
24
24
24
24
24
24
24
24
25
25
25
25
24
24
25
25
25
26
27
28
28
28
28
28
29
29
30
28
26
25
25
26
26
26
25
26
26
27
27
27
27
26
26
25
25
25
26
26
26
26
26
27
27
27
27
27
27
27
28
28
28
28
28
28
28
28
28
25
25
24
23
23
23
21
21
21
21
21
21
21
21
23
23
23
24
25
25
26
26
26
27
27
28
30
33
33
33
35
35
35
35
35
36
36
36
36
36
36
36
37
37
37
37
37
37
37
37
37
38
38
38
38
38
38
38
38
38
38
39
39
40
40
41
42
41
41
41
41
41
41
41
40
40
40
40
39
39
39
40
40
39
39
39
39
39
39
39
38
38
36
32
31
31
31
31
31
32
32
32
32
32
32
32
32
32
32
33
33
34
33
32
31
30
30
30
30
30
30
30
31
31
31
31
31
32
33
33
33
34
34
34
34
34
35
34
34
28
27
26
26
25
25
25
25
25
25
25
24
23
23
23
21
21
21
22
21
21
20
20
20
21
19
18
19
18
18
18
18
18
18
18
18
18
18
18
18
18
18
18
18
18
18
18
18
18
18
18
18
18
18
18
18
18
18
18
18
18
18
18
18
18
18
18
19
19
19
19
20
20
20
20
20
20
21
21
21
21
21
21
22
22
22
22
22
22
22
21
21
21
21
21
20
20
20
20
20
20
20
21
21
21
21
20
20
20
20
20
17
17
17
18
18
18
18
18
19
20
20
21
21
20
20
20
20
21
21
21
21
22
22
22
22
23
23
23
23
23
23
23
25
25
25
23
23
23
23
23
23
23
23
23
23
23
23
23
23
23
23
23
23
23
23
23
23
23
23
22
22
22
22
22
21
21
21
21
21
21
22
22
22
23
23
23
23
23
23
23
23
23
23
23
23
23
23
23
23
23
23
23
25
25
25
25
24
24
23
23
23
23
23
23
23
23
23
23
23
23
23
23
24
24
24
24
24
24
24
24
24
24
23
23
23
23
23
25
25
25
25
26
29
29
29
29
29
29
29
29
30
31
31
28
28
28
30
31
31
30
31
32
33
32
32
32
32
32
32
32
32
32
32
33
32
31
31
31
32
32
32
32
32
32
31
31
31
31
31
31
32
32
34
33
33
32
31
31
31
31
32
32
32
32
32
32
32
32
32
31
31
31
31
31
31
30
30
30
30
30
30
31
32
32
32
32
32
32
32
32
32
32
32
32
32
32
32
33
33
33
33
33
33
34
34
34
34
33
31
31
31
31
31
32
32
32
32
32
32
32
32
32
33
34
35
31
30
29
24
26
26
24
24
24
24
23
23
23
23
23
23
23
23
23
24
24
24
24
24
24
24
24
24
25
25
25
25
25
25
25
25
24
24
24
24
23
23
24
24
24
24
24
23
23
23
23
23
23
23
23
23
23
23
24
24
24
24
24
24
24
24
24
24
24
24
25
25
25
25
24
23
23
22
22
21
20
21
21
20
20
20
20
20
20
20
20
20
20
20
20
20
20
20
20
20
18
18
18
18
18
18
19
19
19
19
16
15
15
15
15
15
15
12
12
12
12
12
13
13
13
13
13
13
12
12
13
12
12
12
12
12
12
12
13
13
13
13
13
13
13
13
13
13
13
13
13
13
13
13
13
13
14
14
14
14
14
14
14
14
14
14
14
14
14
14
14
14
14
14
14
14
14
14
14
14
13
13
13
13
13
13
10
10
9
7
6
5
4
4
4
4
4
4
4
4
4
4
4
4
4
4
4
4
4
4
4
4
4
4
4
4
4
4
4
4
4
4
4
4
4
4
4
4
4
4
4
4
4
4
4
4
4
4
4
4
4
4
4
4
4
4
4
4
4
4
4
4
4
4
5
5
5
4
4
4
4
3
3
1
1
1
0
0
0
0
0
0
0
0
0
0
0
0
0
0
0
0
0
0
0
0
0
0
0
0
0
0
0
0
0
0
0
0
0
0
0
0
0
0
0
0
0
0
0
0
0
0
0
0
0
0
0
0
0
1
1
1
1
1
1
1
1
1
1
1
1
1
1
1
1
1
1
1
1
1
1
1
1
1
1
1
1
1
1
1
1
1
1
1
1
1
1
1
1
1
1
1
1
1
1
1
1
1
1
1
1
1
1
1
1
1
1
1
1
1
1
1
1
1
1
1
1
1
1
1
1
1
1
1
1
1
1
1
1
1
1
1
1
1
1
1
1
1
1
1
1
1
1
1
1
1
1
1
1
1
1
1
1
1
1
1
1
1
1
1
1
1
1
1
1
1
1
1
1
1
1
1
0
0
0
0
0
0
0
0
0
0
0
0
0
0
0
0
0
0
0
0
0
0
0
0
0
0
0
0
0
0
0
0
0
0
0
0
0
0
0
0
0
0
0
0
0
0
0
0
0
0
0
0
0
0
0
0
0
0
0
0
0
0
0
0
0
0
0
0
0
0
0
0
0
0
0
0
0
0
0
0
0
0
0
0
0
0
0
0
0
0
0
0
0
0
0
0
0
0
0
0
0
0
0
0
0
0
0
0
0
0
0
0
0
0
0
0
0
0
0
0
0
0
0
0
0
0
0
0
0
0
0
0
0
0
0
0
0
0
0
0
0
0
0
0
0
0
0
0
0
0
0
0
0
0
0
0
0
0
0
0
0
0
0
0
0
0
0
0
0
0
0
0
0
0
0
0
0
0
0
0
0
0
0
0
0
0
0
0
0
0
0
0
0
0
0
0
0
0
0
0
0
0
0
0
0
0
0
0
0
0
0
0
0
0
0
0
0
0
0
0
0
0
0
0
0
0
0
0
0
0
0
0
0
0
0
0
0
0
0
0
0
0
0
0
0
0
0
0
0
0
0
0
0
0
0
0
0
0
0
0
0
0
0
0
0
0
0
0
0
0
0
0
0
0
0
0
0
0
0
0
0
0
0
0
0
0
0
0
0
0
0
0
0
0
0
0
0
0
0
0
0
0
0
0
0
0
0
0
0
0
0
0
0
0
0
0
0
0
0
0
0
0
0
0
0
0
0
0
0
0
0
0
0
0
0
0
0
0
0
0
0
0
0
0
0
0
0
0
0
0
0
0
0
0
0
0
0
0
0
0
0
0
0
0
0
0
0
0
0
0
0
0
0
0
0
0
0
0
0
0
0
0
0
0
0
0
0
0
0
0
0
0
0
0
0
0
0
0
0
0
0
0
0
0
0
0
0
0
0
0
0
0
0
0
0
0
0
0
0
0
0
0
0
0
0
0
0
0
0
0
0
0
0
0
0
0
0
0
0
0
0
0
0
0
0
0
0
0
0
0
0
0
0
0
0
0
0
0
0
0
0
1
1
1
1
1
1
1
1
1
1
1
1
1
1
1
1
1
1
1
2
2
2
3
3
3
3
4
4
4
4
4
4
4
4
4
4
4
4
4
4
4
4
4
6
6
6
8
8
9
9
9
9
9
10
10
10
10
10
10
10
10
10
11
11
11
12
12
12
12
14
14
14
14
15
15
15
15
15
15
15
15
15
16
16
15
15
15
15
15
15
15
15
15
16
17
17
17
17
18
18
18
18
18
19
20
20
20
20
20
20
20
20
20
21
21
21
21
21
21
22
22
23
23
23
23
23
23
23
23
24
25
26
27
27
28
30
30
30
30
30
30
30
32
32
32
32
32
32
32
33
33
33
33
33
33
33
33
33
33
33
34
34
35
36
36
36
36
36
36
36
37
39
39
39
40
42
42
42
43
43
43
43
43
43
43
43
49
49
49
49
49
50
50
50
49
49
48
48
48
48
48
48
48
48
49
48
48
48
48
49
49
49
49
49
54
53
53
52
52
52
52
52
51
51
51
54
54
54
55
55
56
56
56
56
56
56
56
56
56
56
60
66
66
65
66
65
65
65
68
70
71
72
72
71
71
74
74
74
78
80
79
79
79
79
79
79
80
81
82
82
82
82
82
83
100
100
100
101
102
104
104
106
107
107
109
112
111
111
111
111
112
112
113
111
111
111
106
106
107
104
103
103
104
102
100
100
99
98
97
97
96
96
95
94
94
94
94
96
96
96
96
96
96
96
96
97
97
97
97
97
97
97
97
98
99
99
99
99
99
99
99
98
98
98
98
98
99
100
101
101
101
101
101
101
101
101
101
101
101
101
101
101
101
101
101
101
101
101
99
99
99
99
99
99
100
100
99
99
99
98
98
99
99
99
99
99
99
96
93
92
91
87
86
85
84
49
48
44
37
30
23
18
20
20
20
20
20
20
20
20
20
20
20
21
21
19
19
19
19
19
19
19
19
19
19
19
19
19
19
19
18
18
18
17
17
17
16
16
16
16
16
17
17
17
17
17
17
17
17
17
17
17
17
17
17
17
17
17
17
17
17
17
17
17
17
17
17
15
15
15
15
15
15
15
15
15
15
14
14
14
14
14
14
14
16
16
16
16
16
16
16
16
16
16
16
16
17
17
18
18
17
17
17
16
16
16
15
15
15
15
15
15
15
15
15
15
15
15
15
15
15
14
14
14
10
10
10
9
6
6
5
5
5
5
5
5
5
5
5
5
5
5
5
5
5
5
5
5
5
5
5
5
5
5
5
5
5
5
5
5
5
5
5
5
5
6
6
7
6
6
6
6
6
6
6
6
6
6
6
6
6
6
6
6
6
6
6
6
5
5
5
5
5
5
5
5
5
5
5
5
5
5
5
5
5
5
5
5
5
5
4
2
2
2
2
2
2
2
2
2
2
2
2
2
2
2
2
2
2
2
3
3
3
3
3
3
3
3
3
3
3
3
3
3
3
3
3
3
3
3
3
3
3
3
4
4
4
4
4
4
4
4
4
4
4
4
4
4
4
4
4
4
4
4
4
4
4
5
5
5
5
5
5
5
5
5
5
5
5
5
5
5
5
5
5
5
5
4
4
4
4
4
4
4
4
4
4
4
4
4
4
4
4
4
4
4
4
5
5
5
5
5
5
5
5
5
5
5
5
5
5
5
5
5
5
4
4
4
4
4
4
4
3
3
3
3
3
3
3
3
3
3
3
3
3
3
3
3
3
3
3
3
3
3
3
3
3
3
3
3
3
3
2
2
3
3
3
3
3
3
4
4
4
4
4
4
3
3
3
3
3
3
3
3
3
3
3
3
3
3
3
3
3
3
3
3
3
3
3
3
3
3
3
3
3
3
3
3
3
3
3
3
3
3
3
3
3
3
3
3
3
3
3
3
3
3
3
3
3
3
3
3
3
3
2
2
2
2
2
2
2
2
2
2
2
2
2
2
2
2
2
2
2
2
2
2
2
2
2
2
2
2
2
2
2
2
2
2
2
3
3
3
3
3
3
3
3
3
3
3
3
3
3
3
3
3
2
2
2
2
2
2
2
2
2
2
2
2
2
2
2
2
2
2
2
2
2
2
2
2
2
2
2
2
2
2
2
2
2
2
2
2
2
2
2
2
2
2
2
2
2
2
1
1
1
1
1
1
0
0
0
0
0
0
0
0
0
0
0
0
0
0
0
0
0
0
0
0
0
0
0
0
0
0
0
0
0
0
0
0
0
0
0
0
0
0
0
0
0
0
0
0
0
0
0
0
0
0
0
0
0
0
0
0
0
0
0
0
0
0
0
0
0
0
0
0
0
0
0
0
0
0
0
0
0
0
0
0
0
0
0
0
0
0
0
0
0
0
0
0
0
0
0
0
0
0
0
0
0
0
0
0
0
0
0
0
0
0
0
0
0
0
0
0
0
0
0
0
0
0
0
0
0
0
0
0
0
0
0
0
0
0
0
0
0
0
0
0
0
0
0
0
0
0
0
0
0
0
0
0
0
0
0
0
0
0
0
0
0
0
0
0
0
0
0
0
0
0
0
0
0
0
0
0
0
0
0
0
0
0
0
0
0
0
0
0
0
0
0
0
0
0
0
0
0
0
0
0
0
0
0
0
0
0
0
0
0
0
0
0
0
0
0
0
0
0
0
0
0
0
0
0
0
0
0
0
0
0
0
0
0
0
0
0
0
0
0
0
0
0
0
0
0
0
0
0
0
0
0
0
0
0
0
0
0
0
0
0
0
0
0
0
0
0
0
0
0
0
0
0
0
0
0
0
0
0
0
0
0
0
0
0
0
0
0
0
0
0
0
0
0
0
0
0
0
0
0
0
0
0
0
0
0
0
0
0
0
0
0
0
0
0
0
0
0
0
0
0
0
0
0
0
0
0
0
0
0
0
0
0
0
0
0
0
0
0
0
0
0
0
0
0
0
0
0
0
0
0
0
0
0
0
0
0
0
0
0
0
0
0
0
0
0
0
0
0
0
0
0
0
0
0
0
0
0
0
0
0
0
0
0
0
0
0
0
0
0
0
0
0
0
0
0
0
0
0
0
0
0
0
0
0
0
0
0
0
0
0
0
0
0
0
0
0
0
0
0
0
0
0
0
0
0
0
0
0
0
0
0
0
0
0
0
0
0
0
0
0
0
0
0
0
0
0
0
0
0
0
0
0
0
0
0
0
0
0
0
0
0
0
0
0
0
0
0
0
0
0
0
0
0
0
0
0
0
0
0
0
0
0
0
0
0
0
0
0
0
0
0
0
0
0
0
0
0
0
0
0
0
0
0
0
0
0
0
0
0
0
0
0
0
0
0
0
0
0
0
0
0
2
2
2
2
3
3
3
7
7
7
7
7
7
7
7
9
9
9
12
12
13
13
13
13
13
13
13
13
13
13
14
14
14
14
15
15
15
15
15
15
15
15
15
15
15
15
16
16
16
16
16
16
16
16
16
16
16
16
16
16
16
16
16
17
17
17
17
17
17
17
17
17
17
17
17
17
17
17
17
17
17
17
17
17
17
17
17
17
17
17
17
17
17
17
17
17
17
18
18
18
18
18
18
19
19
20
20
20
21
21
21
21
21
21
21
21
21
21
21
21
21
20
20
20
20
20
19
19
19
19
19
19
19
21
21
21
16
16
16
16
16
16
16
15
14
13
11
11
11
11
11
11
11
10
11
11
11
11
11
10
10
10
10
10
10
10
10
10
10
10
10
10
10
10
10
10
10
10
10
10
10
10
10
10
10
10
10
10
10
10
10
10
10
10
10
10
10
10
10
10
10
10
9
8
8
8
8
8
8
7
7
7
7
7
7
7
7
7
8
9
9
10
10
10
10
10
10
10
10
10
9
9
9
8
7
7
8
9
10
10
10
8
8
8
8
8
8
8
8
8
8
8
8
8
8
8
8
8
8
8
8
8
8
8
8
8
8
8
8
8
9
9
10
10
10
10
10
10
10
10
10
10
10
10
10
10
10
10
10
10
10
10
10
10
10
10
10
10
10
10
10
10
10
10
10
10
10
10
10
10
10
11
11
11
11
11
11
11
11
11
11
11
11
11
11
11
11
12
12
12
12
12
12
12
12
12
12
12
13
11
11
11
11
11
11
10
10
10
10
10
10
10
10
10
10
9
9
9
9
8
8
8
8
8
8
8
8
8
8
8
8
7
7
7
7
8
8
8
8
8
8
8
8
8
8
8
8
8
8
8
8
8
8
8
8
8
8
8
8
9
9
9
9
9
9
9
8
8
8
7
5
5
5
4
4
4
4
4
4
4
4
4
4
4
4
4
4
4
4
4
4
4
4
4
4
4
4
4
4
5
5
5
5
5
5
5
5
5
5
5
5
5
5
5
5
3
3
3
3
3
3
3
3
3
3
3
3
3
3
3
3
3
3
3
3
3
3
3
3
3
3
3
3
3
3
3
3
2
2
2
2
2
2
2
2
2
2
2
2
2
2
2
2
2
2
2
2
2
2
2
2
2
2
2
2
2
2
2
2
2
2
2
2
2
2
1
1
1
1
1
1
1
1
1
1
1
1
1
0
0
0
0
0
0
0
0
0
0
0
0
0
0
0
0
0
0
0
0
0
0
0
0
0
0
0
0
1
1
1
1
1
1
1
1
1
1
1
1
1
1
1
1
1
2
2
2
2
2
2
2
2
2
2
2
2
2
2
2
2
2
2
2
2
2
2
3
3
3
3
3
3
3
3
3
3
3
3
3
3
3
3
3
3
3
4
5
5
5
5
5
5
5
5
5
5
5
5
5
5
5
5
5
6
6
6
6
6
6
6
6
6
6
6
6
6
6
7
7
7
8
8
8
8
8
8
8
8
8
8
8
8
8
8
8
8
8
8
8
8
8
9
9
10
10
10
10
10
10
10
10
10
10
10
10
11
11
11
11
11
11
11
11
11
11
11
11
11
11
11
11
11
11
11
11
11
11
11
11
10
10
10
10
10
11
11
11
12
12
12
12
12
12
12
12
11
11
11
11
11
11
11
11
11
11
11
11
11
13
13
13
13
13
13
13
13
13
13
13
13
12
12
12
12
13
13
12
12
12
12
12
12
12
12
12
12
12
11
11
11
11
11
11
11
11
11
11
10
11
11
11
11
11
11
11
11
11
11
11
10
10
10
10
10
10
10
10
10
10
10
9
9
9
9
9
9
9
9
9
9
9
9
9
10
10
10
10
10
10
10
10
10
11
11
10
10
10
10
10
10
10
10
10
10
10
10
10
10
10
10
10
10
10
10
10
10
10
10
10
10
10
9
9
9
8
8
8
7
7
7
7
7
7
7
7
7
7
7
6
5
4
2
2
2
2
2
2
2
2
2
2
2
2
2
2
2
2
2
2
2
2
2
2
2
2
2
2
2
2
2
2
2
2
2
2
2
2
2
2
2
3
3
3
3
3
3
4
4
4
3
3
3
3
4
4
4
4
4
4
4
4
4
4
4
4
4
4
4
4
4
4
4
4
4
4
4
4
4
4
4
4
4
4
4
4
4
4
4
4
3
3
4
4
4
4
4
4
5
5
5
5
5
5
5
5
5
5
5
5
5
5
5
5
5
5
5
5
5
5
5
5
5
5
5
5
5
5
6
6
6
6
6
6
6
6
6
6
6
6
6
6
7
7
7
7
7
7
7
7
7
7
7
7
7
7
7
7
7
7
7
7
7
7
7
7
7
7
7
7
7
7
7
7
7
7
7
7
7
7
7
5
4
3
2
2
2
2
2
3
3
3
3
3
3
3
3
3
3
3
3
3
3
3
3
3
3
3
3
3
3
3
3
3
3
3
3
3
3
3
4
4
4
5
5
5
5
6
6
6
6
5
5
5
5
5
5
5
5
5
5
5
5
5
5
5
5
5
5
5
5
5
5
5
5
4
4
4
4
4
4
4
4
4
4
4
4
4
4
4
4
5
4
5
5
5
5
5
5
5
5
6
6
6
6
6
6
6
6
7
7
7
7
7
7
7
7
7
7
7
7
7
7
7
6
6
6
6
6
6
6
6
6
6
6
6
6
6
6
6
6
6
6
6
6
7
7
7
7
7
7
7
8
10
11
12
12
12
12
12
12
14
14
15
15
15
15
16
16
16
16
16
16
17
17
17
17
17
17
17
17
17
17
19
19
19
19
19
19
18
18
18
18
19
19
19
19
19
20
22
24
24
24
24
24
24
24
25
25
25
25
25
25
25
26
26
26
26
26
26
26
26
27
28
27
27
27
27
27
27
27
27
27
27
27
27
27
27
27
27
27
28
29
29
29
29
29
29
29
29
29
29
29
29
29
29
29
29
29
30
30
30
30
30
30
30
30
30
30
30
30
30
30
30
29
29
29
29
29
29
29
29
28
29
29
29
29
31
31
31
32
32
29
29
28
28
28
28
28
29
29
30
30
30
30
30
31
30
30
29
29
29
29
29
29
31
31
32
32
32
32
34
34
36
38
38
40
44
42
42
46
45
45
48
50
49
49
49
48
48
49
50
49
50
49
49
49
49
49
49
49
49
48
48
48
47
47
46
47
47
45
45
44
43
44
45
46
46
46
46
46
46
46
47
47
47
46
46
47
47
47
48
48
48
46
46
46
46
46
46
46
46
46
47
47
47
46
46
46
46
47
47
47
47
48
48
48
48
49
49
49
49
49
49
50
50
49
49
49
49
48
47
47
47
47
46
45
42
40
40
39
39
41
41
43
43
43
43
42
41
41
41
41
41
37
37
36
33
34
32
32
32
32
32
31
31
32
32
30
29
27
27
26
26
27
27
27
26
26
26
26
26
26
26
26
27
27
27
27
27
27
27
27
27
27
27
27
27
27
28
28
28
28
28
28
28
28
28
28
28
28
28
28
28
28
28
28
27
27
27
27
26
27
27
27
26
24
23
23
23
23
22
22
22
21
19
19
18
16
15
15
15
15
15
15
16
16
16
16
15
15
15
16
16
16
16
12
12
12
13
13
13
13
13
13
13
13
13
13
14
14
14
13
13
13
13
13
13
13
13
14
14
14
14
15
15
15
15
15
15
15
15
15
15
15
15
15
15
15
15
15
15
15
15
15
16
16
16
17
18
18
18
18
18
18
18
18
18
18
18
19
19
19
19
17
17
17
17
19
16
16
16
16
18
18
19
20
20
20
20
20
20
20
21
20
20
20
20
20
20
21
21
21
20
19
19
19
23
23
23
23
23
23
23
23
23
23
23
23
23
23
23
23
23
23
24
23
23
23
23
23
23
23
26
26
26
25
26
26
27
27
27
27
27
27
29
29
29
30
29
29
29
29
29
29
29
29
29
29
29
29
29
29
29
29
28
28
28
28
28
28
28
28
28
27
27
27
27
27
27
27
27
27
27
27
27
27
27
27
27
27
27
27
27
27
26
27
27
27
27
27
27
27
28
28
28
28
28
28
28
27
27
27
27
27
27
27
27
27
27
27
27
27
26
26
26
25
25
24
24
24
24
24
23
23
21
21
21
21
21
21
21
21
21
21
20
18
18
18
18
18
18
17
15
14
15
15
15
14
13
14
14
12
12
12
12
12
11
11
11
11
11
11
11
11
11
11
11
10
10
10
10
10
10
10
10
10
10
10
10
9
9
8
8
8
7
6
5
5
5
5
5
5
5
5
5
4
4
4
4
4
4
4
4
5
5
5
6
6
6
6
8
9
8
8
8
10
10
10
10
10
10
10
10
10
10
10
11
11
11
11
11
11
11
11
11
11
11
11
11
11
11
10
10
10
10
10
10
10
10
10
10
12
12
12
12
12
12
12
13
13
13
13
13
13
13
13
13
14
14
14
13
13
13
14
14
14
14
14
14
15
15
15
15
15
16
16
16
17
17
17
17
17
17
17
17
18
18
18
18
18
18
18
18
20
20
20
20
20
20
20
20
20
20
20
21
21
21
21
21
21
20
20
20
21
21
21
22
22
22
22
23
23
24
24
24
23
24
24
24
24
23
20
19
20
20
20
20
20
20
20
20
20
20
20
20
20
21
21
21
21
21
21
20
21
21
21
21
21
21
21
21
23
23
23
23
23
23
23
23
23
23
23
23
23
24
25
25
24
24
24
24
24
24
23
23
23
23
23
23
23
23
23
23
23
24
26
31
31
30
30
30
30
30
30
30
30
30
30
30
30
30
30
30
28
28
28
28
28
28
28
29
28
28
28
28
28
28
28
28
28
28
28
28
28
28
28
28
28
28
28
28
28
28
28
29
29
30
30
30
31
31
31
31
31
31
31
31
33
35
35
35
35
35
35
37
36
36
36
35
35
33
37
39
39
39
39
36
36
36
36
36
37
37
38
38
38
38
41
41
41
41
41
43
43
43
43
43
45
45
45
46
46
46
45
44
46
46
45
45
47
47
47
46
45
46
46
47
47
47
45
45
44
45
45
45
45
45
45
44
42
42
42
42
42
42
41
41
40
40
40
40
40
40
40
40
40
40
40
40
41
41
41
41
41
41
42
42
42
42
42
41
42
42
43
44
44
44
44
46
46
46
46
46
46
46
46
47
48
48
49
49
49
49
49
49
49
49
49
48
48
48
48
47
47
43
43
44
44
44
44
37
35
35
33
33
28
26
24
24
23
23
23
23
21
22
22
22
21
22
22
22
22
22
22
22
22
22
22
22
22
22
22
22
22
23
23
23
23
24
24
24
24
24
24
25
26
27
26
26
25
25
25
25
25
25
27
26
26
26
26
26
26
26
26
26
26
26
26
27
27
27
27
27
27
27
27
27
27
27
26
26
26
26
26
26
26
26
25
25
25
25
25
25
26
25
25
25
25
25
26
26
26
23
23
23
23
23
23
23
23
24
24
24
24
24
24
24
24
24
24
24
23
23
23
23
23
22
22
22
20
20
19
19
19
19
19
18
18
17
17
17
17
17
17
17
17
18
20
19
19
18
18
18
18
18
18
18
18
18
19
19
19
19
20
19
19
20
20
20
20
20
21
21
21
21
21
22
22
22
22
22
23
23
23
24
25
25
25
25
25
28
28
28
28
28
28
28
28
30
30
29
29
30
30
30
29
29
29
29
29
29
29
30
29
29
29
28
28
28
28
29
27
27
25
25
24
25
25
25
26
26
26
26
27
27
27
27
27
24
24
24
24
23
23
23
23
23
23
23
23
24
24
24
24
24
24
24
24
24
24
24
24
23
23
23
23
23
23
23
23
23
23
22
22
23
23
23
23
23
23
23
23
24
23
23
23
23
22
22
22
22
22
22
22
22
21
21
20
20
20
20
20
19
19
19
19
19
19
19
19
19
19
19
21
21
20
20
16
15
15
14
13
14
14
14
14
14
14
14
16
16
16
16
16
16
16
16
16
16
16
16
16
16
16
16
16
16
16
16
17
17
17
17
17
17
17
17
17
17
17
17
18
18
18
18
18
18
18
18
18
18
18
18
18
18
18
18
18
17
17
17
17
17
17
17
17
17
17
17
17
17
17
17
17
17
17
17
17
17
17
17
17
17
17
17
17
17
17
17
17
17
17
17
17
17
17
17
17
17
16
16
16
16
16
16
15
15
15
14
15
15
15
15
15
15
15
15
15
15
15
15
13
11
11
11
11
11
11
10
9
9
9
9
9
10
10
10
10
9
9
8
7
7
7
7
7
7
7
9
9
9
9
9
9
9
9
9
9
9
8
8
7
7
7
7
7
7
7
7
7
7
7
7
7
7
7
7
8
8
8
7
7
6
6
6
6
6
6
6
6
6
6
6
6
6
6
6
6
6
6
6
6
6
6
6
6
6
6
6
6
6
6
6
6
6
6
6
6
6
6
6
6
6
6
6
6
6
6
6
6
6
6
6
6
6
6
6
6
6
6
6
6
6
6
6
6
6
6
6
6
6
6
6
6
6
6
6
6
5
5
5
5
5
3
3
2
2
2
2
2
2
2
2
2
2
2
2
2
2
2
2
1
1
1
1
1
1
1
1
1
1
1
1
1
1
1
1
1
1
0
0
0
0
0
0
0
0
0
0
0
0
0
0
0
0
0
0
0
0
0
0
0
0
0
0
0
0
0
0
0
0
0
0
0
0
0
0
0
0
0
0
0
0
0
0
0
0
0
0
0
0
0
0
0
0
0
0
0
0
0
0
0
0
0
0
0
0
0
0
0
0
0
0
0
0
0
0
0
0
0
0
0
0
0
0
0
0
0
0
0
0
0
0
0
0
0
0
0
0
0
0
0
0
0
0
0
0
0
0
0
0
0
0
0
0
0
0
0
0
0
0
0
0
1
1
1
1
1
1
1
1
1
1
1
1
1
1
1
1
1
1
1
1
1
1
1
1
1
1
1
1
1
1
1
1
1
1
1
1
1
1
1
1
1
1
1
1
1
1
1
1
1
1
1
1
1
1
1
1
1
1
1
1
1
1
1
1
1
1
1
1
1
1
1
1
1
1
1
1
1
1
1
1
1
1
1
1
1
1
1
1
1
1
1
0
0
0
0
0
0
0
0
0
0
0
0
0
0
0
0
0
0
0
0
0
0
0
0
0
0
0
0
0
0
0
0
0
0
0
0
0
0
0
0
0
0
0
0
0
0
0
0
0
0
0
0
0
0
0
0
0
0
0
0
0
0
0
0
0
0
0
0
0
0
0
0
0
0
0
0
0
0
0
0
0
0
0
0
0
0
0
0
0
0
0
0
0
0
0
0
0
0
0
0
0
0
0
0
0
0
0
0
0
0
0
0
0
0
0
0
0
0
0
0
0
0
0
0
0
0
0
0
0
0
0
0
0
0
0
0
0
0
0
0
0
0
0
0
0
0
0
0
0
0
0
0
0
0
0
0
0
0
0
0
0
0
0
0
0
0
0
0
0
0
0
0
0
0
0
0
0
0
0
0
0
0
0
0
0
0
0
0
0
0
0
0
0
0
0
0
0
0
0
0
0
0
0
0
0
0
0
0
0
0
0
0
0
0
0
0
0
0
0
0
0
0
0
0
0
0
0
0
0
0
0
0
0
0
0
0
0
0
0
0
0
0
0
0
0
0
0
0
0
0
0
0
0
0
0
0
0
0
0
0
0
0
0
0
0
0
0
0
0
0
0
0
0
0
0
0
0
0
0
0
0
0
0
0
0
0
0
0
0
0
0
0
0
0
0
0
0
0
0
0
0
0
0
0
0
0
0
0
0
0
0
0
0
0
0
0
0
0
0
0
0
0
0
0
0
0
0
0
0
0
0
0
0
0
0
0
0
0
0
0
0
0
0
0
0
0
0
0
0
0
0
0
0
0
0
0
0
0
0
0
0
0
0
0
0
0
0
0
0
0
0
0
0
0
0
0
0
0
0
0
0
0
0
0
0
0
0
0
0
0
0
0
0
0
0
0
0
0
0
0
0
0
0
0
0
0
0
0
0
0
0
0
0
0
0
0
0
0
0
0
0
0
0
0
0
0
0
0
0
0
0
0
0
0
0
0
0
0
0
0
0
0
0
0
0
0
0
0
0
0
0
0
0
0
0
0
0
0
0
0
0
0
0
0
0
0
0
0
0
0
0
0
0
0
0
0
0
0
0
0
0
0
0
0
0
0
0
0
0
0
0
0
0
0
0
0
0
0
0
0
0
0
0
0
0
0
0
0
0
0
0
0
0
0
0
0
0
0
0
0
0
0
0
0
0
0
0
0
0
0
0
0
0
0
0
0
0
0
0
0
0
0
0
0
0
0
0
0
0
0
0
0
0
0
0
0
0
0
0
0
0
0
0
0
0
0
0
0
0
0
0
0
0
0
0
0
0
0
0
0
0
0
0
0
0
0
0
0
0
0
0
0
0
0
0
0
0
0
0
0
0
0
0
0
0
0
0
0
0
0
0
0
0
0
0
0
0
0
0
0
0
0
0
0
0
0
0
0
0
0
0
0
0
0
0
0
0
0
0
0
0
0
0
0
0
0
0
0
0
0
0
0
0
0
0
0
0
0
0
0
0
0
0
0
0
0
0
0
0
0
0
0
0
0
0
0
0
0
0
0
0
0
0
0
0
0
0
0
0
0
0
0
0
0
0
0
0
0
0
0
0
0
0
0
0
0
0
0
0
0
0
0
0
0
0
0
0
0
0
0
0
0
0
0
0
0
0
0
0
0
0
0
0
0
0
0
0
0
0
0
0
0
0
0
0
0
0
0
0
0
0
0
0
0
0
0
0
0
0
0
0
0
0
0
0
0
0
0
0
0
0
0
0
0
0
0
0
0
0
0
0
0
0
0
0
0
0
0
0
0
0
0
0
0
0
0
0
0
0
0
0
0
0
0
0
0
1
1
1
1
1
1
1
1
1
1
1
1
1
1
1
1
1
1
1
1
1
1
1
1
1
1
1
1
1
1
1
1
1
1
1
1
1
1
1
1
1
1
1
1
1
1
1
1
1
1
1
1
1
1
1
1
1
1
1
1
1
1
1
1
1
1
1
1
1
1
1
1
1
1
1
1
1
1
1
1
1
3
3
3
3
4
4
4
4
4
4
4
4
4
4
4
4
4
4
4
4
3
3
3
3
3
3
3
3
3
3
3
3
3
3
3
3
3
3
2
2
2
2
2
2
2
2
2
2
2
2
3
3
3
3
3
3
3
3
3
3
3
3
3
4
4
4
4
4
4
5
9
9
9
9
10
10
14
15
16
16
16
16
19
20
22
22
22
22
22
23
23
23
24
24
24
24
25
26
26
30
31
32
35
35
48
51
52
52
52
52
53
53
54
54
60
61
61
62
63
60
60
61
61
61
61
61
66
66
66
66
68
70
70
74
81
85
85
85
86
87
98
104
105
105
105
110
117
125
130
131
131
131
136
136
138
139
143
143
143
146
149
149
149
163
203
207
214
215
215
215
217
219
234
240
240
240
240
241
241
242
244
246
255
260
261
261
261
266
269
289
293
293
293
293
293
293
293
304
306
307
308
309
309
310
310
311
309
314
311
312
314
313
314
319
326
327
327
327
326
324
325
324
325
330
333
334
334
334
336
338
342
347
348
353
355
357
359
359
366
369
371
371
375
375
376
377
376
376
382
387
392
394
393
393
391
393
392
394
397
397
393
397
402
406
411
413
416
417
424
427
438
442
454
451
444
443
442
447
448
450
452
450
450
450
451
451
452
452
450
447
447
444
444
446
444
438
434
435
433
391
384
376
374
375
376
377
376
369
365
357
355
352
351
352
351
351
351
353
353
354
353
353
353
353
352
345
343
340
336
329
320
321
324
326
327
323
315
313
310
315
316
316
315
315
317
317
316
316
318
319
319
319
319
319
320
321
321
321
321
323
326
326
326
332
336
341
342
343
345
346
350
339
329
326
323
297
228
233
222
209
183
175
177
172
172
177
179
181
182
185
185
185
185
185
196
195
196
194
192
193
196
190
190
192
196
197
197
198
197
197
197
197
208
210
217
214
214
214
214
216
218
221
222
221
219
218
216
216
237
237
239
246
254
256
258
264
264
266
266
265
266
267
268
263
265
293
299
301
301
302
300
300
300
300
299
303
303
301
306
313
317
316
317
316
328
333
336
337
337
346
340
337
343
343
348
349
346
337
338
336
336
335
335
334
336
336
336
336
338
338
338
343
343
345
347
348
347
347
348
346
346
346
345
345
348
349
350
352
352
355
350
351
352
357
357
356
357
356
356
356
362
365
365
366
365
360
361
361
358
358
360
358
358
355
354
355
355
355
355
355
355
356
357
357
355
355
355
355
357
358
362
365
362
359
359
359
360
356
357
356
356
356
355
346
342
332
329
323
323
323
327
325
330
322
315
304
230
225
226
226
234
236
234
232
227
227
227
229
228
229
229
238
237
239
238
238
239
241
241
241
241
243
246
246
242
241
242
242
241
252
254
254
254
252
253
252
246
246
242
241
232
228
243
242
243
240
232
233
231
232
232
232
233
233
233
234
232
234
230
219
215
213
213
214
215
214
217
221
225
225
226
221
223
221
221
223
227
230
232
232
233
234
233
232
231
231
232
238
239
242
248
243
245
246
244
242
242
242
241
238
238
238
239
242
242
242
242
241
241
244
249
251
253
256
256
258
259
259
262
263
265
265
265
266
266
267
269
271
271
271
271
272
272
273
273
273
274
279
284
285
291
298
297
298
300
295
295
295
297
296
304
304
304
303
301
300
299
297
294
286
281
284
277
280
278
274
282
282
291
296
297
304
304
311
319
319
321
328
328
328
328
328
327
327
330
332
343
346
349
355
354
352
348
350
349
349
351
355
361
371
375
377
380
383
393
387
389
387
376
373
371
370
374
365
380
373
350
334
340
364
363
380
381
380
378
379
381
383
384
395
388
391
395
396
399
401
414
433
439
441
443
443
448
455
458
465
468
469
470
472
473
474
480
480
482
481
505
506
515
518
523
529
542
543
545
545
554
563
569
569
569
569
569
570
570
580
583
585
586
586
586
585
587
587
587
592
598
608
612
615
616
616
614
615
624
626
630
633
637
625
626
616
610
609
643
603
611
612
612
614
616
615
611
612
618
615
620
611
600
597
609
615
633
633
633
645
638
642
644
646
646
656
656
660
660
712
696
693
698
697
695
693
694
706
722
729
727
719
719
729
729
732
732
731
730
659
655
616
613
608
613
613
621
625
619
618
634
640
642
640
622
626
627
631
633
635
639
641
641
641
641
649
660
663
663
666
669
669
668
669
670
673
674
672
667
664
666
666
672
672
671
669
664
663
663
679
679
676
673
658
656
655
653
652
653
652
650
647
627
627
626
629
629
627
624
625
630
632
635
640
643
643
643
642
642
650
660
676
683
684
683
685
683
686
718
733
741
744
742
742
742
757
752
752
740
730
727
671
665
673
659
640
609
577
542
519
517
521
522
523
518
528
537
573
590
592
594
594
598
598
601
603
611
636
650
638
637
635
634
657
581
569
564
554
553
548
547
543
542
539
527
527
530
534
533
540
544
544
543
546
557
550
551
546
542
542
546
546
548
550
550
553
550
551
546
546
551
553
552
557
559
566
566
568
568
567
566
563
562
562
562
561
558
556
555
553
554
554
553
551
551
551
549
549
549
549
547
547
548
542
538
538
537
536
536
538
538
538
534
536
536
535
534
534
528
527
525
523
523
524
524
526
526
519
524
524
523
504
489
485
474
450
446
406
391
251
217
194
182
183
182
176
177
176
175
175
174
174
174
178
176
178
177
175
176
177
176
179
178
186
185
185
184
182
182
182
179
184
183
166
155
143
143
152
150
151
149
148
148
142
142
142
142
143
140
139
139
140
140
141
141
142
144
141
141
141
141
141
141
141
141
145
146
146
147
147
147
147
147
147
147
147
148
148
150
150
150
150
152
152
152
156
157
159
159
159
159
159
162
162
164
164
164
164
164
162
163
164
164
164
164
164
163
162
161
162
161
162
162
161
158
156
156
156
157
158
158
158
158
152
151
152
151
152
149
145
144
144
144
144
142
134
125
115
110
107
107
105
105
105
107
108
106
106
109
106
107
107
107
107
108
111
112
111
112
113
116
116
116
115
115
116
117
117
118
118
118
117
115
116
119
122
120
123
123
121
123
123
119
118
108
106
107
103
103
103
103
102
102
103
105
104
104
104
104
104
104
104
105
105
105
105
101
101
101
101
101
101
100
100
99
99
99
99
99
98
97
89
88
88
89
89
88
89
89
89
89
88
88
88
89
89
89
90
91
91
91
90
90
90
90
90
90
90
89
90
88
88
88
88
86
86
84
84
84
83
83
83
82
82
81
81
81
81
82
82
81
81
79
79
78
77
73
73
73
73
72
69
66
65
65
63
61
61
60
60
60
55
53
50
44
36
32
27
26
28
28
28
28
27
27
23
22
21
21
21
21
21
21
20
21
21
22
22
20
21
22
23
22
21
21
21
21
21
21
21
21
21
21
21
21
21
21
21
22
22
22
22
22
22
22
22
22
22
22
22
22
22
23
24
24
24
24
25
25
25
25
24
24
26
26
26
26
27
27
27
27
27
27
27
27
27
27
27
27
27
27
28
28
28
28
28
28
28
28
28
28
28
28
28
28
28
28
27
27
27
28
28
28
30
30
29
30
30
29
29
29
29
29
29
30
30
29
29
29
29
29
30
30
30
30
29
29
32
32
31
31
31
28
28
28
27
27
25
25
25
25
25
25
25
25
25
25
25
25
25
24
23
23
23
23
22
22
21
21
21
21
21
21
21
21
21
21
21
21
21
21
21
21
21
21
21
20
21
21
21
21
21
21
21
21
21
21
21
21
21
21
22
22
22
22
22
22
22
22
22
22
22
22
22
23
25
25
25
25
25
25
25
25
25
25
25
25
25
25
25
25
26
26
26
26
26
26
26
26
25
26
26
26
26
26
26
26
26
25
25
25
25
25
25
25
25
21
16
15
14
13
13
12
12
13
13
14
14
14
15
16
16
16
14
14
14
15
14
14
14
14
14
14
14
14
14
14
14
14
14
14
14
14
14
14
14
14
13
13
13
13
13
13
13
13
13
13
13
13
13
13
13
13
13
13
13
13
13
13
13
13
12
12
12
12
12
12
12
13
11
11
10
10
10
11
11
11
11
11
11
11
11
11
11
12
12
12
12
12
12
12
12
12
12
12
12
12
12
12
12
11
11
11
11
11
11
11
11
11
11
11
11
10
9
9
9
9
9
8
8
8
8
8
9
9
9
9
9
8
8
8
9
9
9
9
9
7
5
5
5
5
5
5
5
6
6
6
6
6
6
6
6
6
6
6
6
6
6
6
6
6
6
6
6
6
6
6
6
7
7
7
7
7
7
7
7
7
7
7
7
7
7
9
9
9
9
9
9
9
9
9
9
10
10
10
10
10
10
10
11
11
11
11
11
11
11
11
11
11
11
11
11
11
11
11
11
11
10
10
10
10
10
10
10
10
10
10
10
10
10
10
10
10
10
10
10
10
10
10
10
10
10
10
9
9
9
9
9
9
9
9
9
9
9
9
9
9
9
9
9
9
9
9
9
9
9
9
9
9
9
9
7
6
6
6
6
6
6
6
6
6
6
5
5
5
5
5
5
5
4
4
4
3
3
3
3
3
3
2
2
1
0
0
0
0
0
0
0
0
0
0
0
0
0
0
0
0
0
0
0
0
0
0
0
0
0
0
0
0
0
0
0
0
0
0
0
0
0
0
0
0
0
0
0
0
0
0
0
0
0
0
0
0
0
0
0
0
0
0
0
0
0
0
0
0
0
0
0
0
0
0
0
0
0
0
0
0
0
0
0
0
0
0
0
0
0
0
0
0
0
0
0
0
0
0
0
0
0
0
0
0
0
0
0
0
0
0
0
0
0
0
0
0
0
0
0
0
0
0
0
0
0
0
0
0
0
0
0
0
0
0
0
0
0
0
0
0
0
0
0
0
0
0
0
0
0
0
0
0
0
0
0
0
0
0
0
0
0
0
0
0
0
0
0
0
0
0
0
0
0
0
0
0
0
0
0
0
0
0
0
0
0
0
0
0
0
0
0
0
0
0
0
0
0
0
0
0
1
1
1
1
1
1
1
1
1
1
1
1
1
1
1
1
1
1
1
1
1
1
1
1
1
1
1
1
1
1
1
1
1
1
1
1
1
1
1
1
1
1
1
1
1
1
1
1
1
1
1
1
1
1
1
1
1
1
1
1
1
1
1
1
1
1
1
1
1
1
1
1
1
1
1
1
1
1
1
1
1
1
1
1
1
1
1
1
1
1
1
1
1
1
1
1
1
1
1
1
1
1
1
1
1
1
1
1
1
1
1
1
1
1
1
1
1
1
1
1
1
1
1
1
1
1
1
1
1
1
1
1
1
1
1
1
1
0
0
0
0
0
0
0
0
0
0
0
0
0
0
0
0
0
0
0
0
0
0
0
0
0
0
0
0
0
0
0
0
0
0
0
0
0
0
0
0
0
0
0
0
0
0
0
0
0
0
0
0
0
0
0
0
0
0
0
0
0
0
0
0
0
0
0
0
0
0
0
0
0
0
0
0
0
0
0
0
0
0
0
0
0
0
0
0
0
0
0
0
0
0
0
0
0
0
0
0
0
0
0
0
0
0
0
0
0
0
0
0
0
0
0
0
0
0
0
0
0
0
0
0
0
0
0
0
0
0
0
0
0
0
0
0
0
0
0
0
0
0
0
0
0
0
0
0
0
0
0
0
0
0
0
0
0
0
0
0
0
0
0
0
0
0
0
0
0
0
0
0
0
0
0
0
0
0
0
0
0
0
0
0
0
0
0
0
0
0
0
0
0
0
0
0
0
0
0
0
0
0
0
0
0
0
0
0
0
0
0
0
0
0
0
0
0
0
0
0
0
0
0
0
0
0
0
0
0
0
0
0
0
0
0
0
0
0
0
0
0
0
0
0
0
0
0
0
0
0
0
0
0
0
0
0
0
0
0
0
0
0
0
0
0
0
0
0
0
0
0
0
0
0
0
0
0
0
0
0
0
0
0
0
0
0
0
0
0
0
0
0
0
0
0
0
0
0
0
0
0
0
0
0
0
0
0
0
0
0
0
0
0
0
0
0
0
0
0
0
0
0
0
0
0
0
0
0
0
0
0
0
0
0
0
0
0
0
0
0
0
0
0
0
0
0
0
0
0
0
0
0
0
0
0
0
0
0
0
0
0
0
0
0
1
1
1
1
1
1
1
1
1
1
1
1
1
1
1
1
1
1
1
1
1
1
1
1
1
1
1
1
1
1
1
1
1
1
1
1
1
1
1
1
1
1
1
1
1
1
1
1
1
1
1
1
1
1
1
1
1
1
1
1
1
1
1
1
1
1
1
1
1
1
1
1
1
1
1
1
1
1
1
1
1
1
1
1
1
1
1
1
1
1
1
1
1
1
1
1
0
0
0
0
0
0
0
0
0
0
0
0
0
0
0
0
0
0
0
0
0
0
0
0
0
0
0
0
0
0
0
0
0
0
0
0
0
0
0
0
0
0
0
0
0
0
0
0
0
0
0
0
0
0
0
0
0
0
0
0
0
0
0
0
0
0
0
0
0
0
0
0
0
0
0
0
0
0
0
0
0
0
0
0
0
0
0
0
0
0
0
0
0
0
0
0
0
0
0
0
0
0
0
0
0
0
0
0
0
0
0
0
0
0
0
0
0
0
0
0
0
0
0
0
0
0
0
0
0
0
0
0
0
0
0
0
0
0
0
0
0
0
0
0
0
0
0
0
0
0
0
0
0
0
0
0
0
0
0
0
0
0
0
0
0
0
0
1
1
1
1
1
1
1
1
1
1
1
1
1
1
1
1
1
1
1
1
1
1
1
1
1
1
1
1
1
1
1
1
1
1
1
1
1
1
1
1
1
1
1
1
1
1
1
1
1
1
1
1
1
0
0
0
0
0
0
0
0
0
0
0
0
0
0
0
0
0
0
0
0
0
0
0
0
0
0
0
0
0
0
0
0
0
0
0
0
0
0
0
0
0
0
0
0
0
0
0
0
0
0
0
0
0
0
0
0
0
0
0
0
0
0
0
0
0
0
0
0
0
0
0
0
0
0
0
0
0
0
0
0
0
0
0
0
0
0
0
0
0
0
0
0
0
0
0
0
0
0
0
0
0
0
0
0
0
0
0
0
0
0
0
0
0
0
0
0
0
0
0
0
0
0
0
0
0
0
0
0
0
0
0
0
0
0
0
0
0
0
0
0
0
0
0
0
0
0
0
0
0
0
0
0
0
0
0
0
0
0
0
0
0
0
0
0
0
0
0
0
0
0
0
0
0
0
0
0
0
0
0
0
0
0
0
0
0
0
0
0
0
0
0
0
0
0
0
0
0
0
0
0
0
0
0
0
0
0
0
0
0
0
0
0
0
0
0
0
0
0
0
0
0
0
0
0
0
0
0
0
0
0
0
0
0
0
0
0
0
0
0
0
0
0
0
0
0
0
0
0
0
0
0
0
0
0
0
0
0
0
0
0
0
0
0
0
0
0
0
0
0
0
0
0
0
0
0
0
0
0
1
1
1
1
1
1
1
1
1
1
1
1
1
1
1
1
1
1
1
1
1
1
1
0
0
0
0
0
0
0
0
0
0
0
0
0
0
0
0
0
0
0
0
0
0
0
0
0
0
0
0
0
0
0
0
0
0
0
0
0
0
0
0
0
0
0
0
0
0
0
0
0
0
0
0
0
0
0
0
0
0
0
0
0
0
0
1
1
1
1
1
1
1
1
1
1
1
1
1
1
1
1
1
1
1
1
1
1
1
1
1
1
1
1
1
1
1
1
1
1
1
1
1
1
1
1
1
1
1
1
1
1
1
1
1
1
1
1
1
1
1
1
1
1
1
1
1
1
1
1
1
1
1
1
1
1
0
0
0
0
0
0
0
0
0
0
0
0
0
0
0
0
0
0
0
0
0
0
0
0
0
0
0
0
0
0
0
0
0
0
0
0
0
0
0
0
0
0
0
0
0
0
0
0
0
0
0
0
0
0
0
0
0
0
0
0
0
0
0
0
0
0
0
0
0
0
0
0
0
0
0
0
0
0
0
0
0
0
0
0
0
0
0
0
0
0
0
0
0
0
0
0
0
0
0
0
0
0
0
0
0
0
0
0
0
0
0
0
0
0
0
0
0
0
0
0
0
0
0
0
0
0
0
0
0
0
0
0
0
0
0
0
0
0
0
0
0
0
0
0
0
0
0
0
0
0
0
0
0
0
0
0
0
0
0
0
0
0
0
0
0
0
0
0
0
0
0
0
0
0
0
0
0
0
0
0
0
0
0
0
0
0
0
0
0
0
0
0
0
0
0
0
0
0
0
0
0
0
0
0
0
0
0
0
0
0
0
0
0
0
0
0
0
0
0
0
0
0
0
0
0
0
0
0
0
0
0
0
0
0
0
0
0
0
0
0
0
0
0
0
0
0
0
0
0
0
0
0
0
0
0
0
0
0
0
0
0
0
0
0
0
0
0
0
0
0
0
0
0
0
0
0
0
0
0
0
0
0
0
0
0
0
0
0
0
0
0
0
0
0
0
0
0
0
0
0
0
0
0
0
0
0
0
0
0
0
0
0
0
0
0
0
0
0
0
0
0
0
0
0
0
0
0
0
0
0
0
0
0
0
0
0
0
0
0
0
0
0
0
0
0
0
0
0
0
0
0
0
0
0
0
0
0
0
0
0
0
0
0
0
0
0
0
0
0
0
0
0
0
0
0
0
0
0
0
0
0
0
0
1
1
2
2
2
2
2
2
2
2
2
2
2
2
2
2
2
2
2
2
2
2
2
2
2
2
2
2
2
2
2
2
2
2
2
2
2
2
2
2
2
2
2
2
2
2
2
2
2
2
2
2
2
2
2
2
2
2
2
2
2
2
2
2
2
2
2
1
1
1
1
1
1
1
1
1
1
1
3
3
3
3
3
3
3
3
3
3
3
3
3
3
3
3
3
3
3
3
3
3
3
3
3
3
3
3
3
3
3
3
3
3
4
4
4
4
4
4
2
2
2
2
2
2
3
3
3
3
3
3
3
3
3
3
3
3
3
3
3
3
3
3
3
3
3
3
3
3
3
3
3
3
3
3
3
3
3
3
3
3
3
3
3
3
3
3
3
3
3
3
3
3
3
3
3
3
3
3
3
3
3
3
3
3
3
3
3
3
3
3
3
3
3
3
3
3
3
3
1
1
1
1
1
1
1
1
1
1
1
1
1
1
1
1
1
1
1
1
1
1
1
1
1
1
1
1
1
1
1
1
1
1
1
1
1
1
1
1
0
0
0
0
0
0
0
0
0
0
0
0
0
0
0
0
0
0
0
0
0
0
0
0
0
0
0
0
0
0
0
0
0
0
0
0
0
0
0
0
0
0
0
0
0
0
0
0
0
0
0
0
0
0
0
0
0
0
0
0
0
0
0
0
0
0
0
0
0
0
0
0
0
0
0
0
0
0
0
0
0
0
0
0
0
0
0
0
0
0
0
0
0
0
0
0
0
0
0
0
0
0
0
1
1
1
1
1
1
1
1
1
1
1
1
1
1
1
1
1
1
1
1
1
1
1
1
1
1
1
1
1
1
1
1
1
1
1
1
1
1
1
1
1
1
1
1
1
1
1
1
1
1
1
1
1
1
1
1
1
1
1
1
1
1
1
1
1
1
1
1
1
1
1
1
1
1
1
1
1
0
0
0
0
0
0
0
0
0
0
0
0
0
0
0
0
0
0
0
0
0
0
0
0
0
0
0
0
0
0
0
0
0
0
0
0
0
0
0
0
0
0
0
0
0
0
0
0
0
0
0
0
0
0
0
0
0
0
0
0
0
0
0
0
0
0
0
0
0
0
0
0
0
0
0
0
0
0
0
0
0
0
0
0
0
0
0
0
0
0
1
1
1
1
1
1
1
1
1
1
1
1
1
1
1
1
1
1
1
1
1
1
1
1
1
1
1
1
1
1
1
1
1
1
1
1
1
1
1
1
1
1
1
1
1
1
1
1
1
1
1
1
1
1
1
1
1
1
1
1
1
1
1
1
1
1
1
1
1
1
1
1
1
1
1
1
1
1
1
1
1
1
1
1
1
1
1
1
1
1
1
1
1
1
1
1
1
1
1
1
1
1
1
1
1
1
1
1
1
1
1
1
1
1
1
1
1
1
1
1
1
1
1
1
1
1
1
1
1
1
1
1
1
1
1
1
1
1
1
1
0
0
0
0
0
0
0
0
0
0
0
0
0
0
0
0
0
0
0
0
0
0
0
0
0
0
0
0
0
0
0
0
0
0
0
0
0
0
0
0
0
0
0
0
0
0
0
0
0
0
0
0
0
0
0
0
0
0
0
0
0
0
0
0
0
0
0
0
0
0
0
0
0
0
0
0
0
0
0
0
0
0
0
0
0
0
0
0
0
0
0
0
0
0
0
0
0
0
0
0
0
0
0
0
0
0
0
0
0
0
0
0
0
0
0
0
0
0
0
0
0
0
0
0
0
0
0
0
0
0
0
0
0
0
0
0
0
0
0
0
0
0
0
0
0
0
0
0
0
0
0
0
0
0
0
0
0
0
0
0
0
0
0
0
0
0
0
1
1
1
1
1
1
1
1
1
1
1
1
1
1
1
1
1
0
0
0
0
0
0
0
0
0
0
0
0
0
0
0
0
0
0
0
0
0
0
0
0
0
0
0
0
0
0
0
0
0
0
0
0
0
0
0
0
0
0
0
0
0
0
0
0
0
0
0
0
0
0
0
0
0
0
0
0
0
0
1
1
1
1
1
1
1
1
1
1
1
1
1
1
1
1
1
1
1
1
0
0
0
0
0
0
0
0
0
0
0
0
0
0
0
0
0
0
0
0
0
0
0
0
0
0
0
0
0
0
0
0
0
0
0
0
0
1
1
1
1
1
1
1
1
1
1
1
1
1
1
1
1
1
1
1
1
1
1
1
1
1
1
1
1
1
1
1
1
1
1
1
1
1
1
1
1
1
1
1
1
1
1
1
1
1
1
1
1
1
1
1
1
2
2
2
2
2
2
2
2
3
3
3
3
3
3
3
3
3
3
5
5
5
5
5
5
5
5
4
4
4
4
4
4
4
4
4
4
4
4
4
4
4
4
4
4
4
4
4
4
4
4
4
4
4
4
4
4
4
4
4
4
4
4
4
3
3
3
3
3
3
3
3
3
3
3
3
3
3
3
3
3
3
3
3
3
3
3
3
3
3
3
3
3
3
3
3
3
3
3
3
3
3
3
3
3
3
4
4
4
4
4
4
4
4
4
4
4
4
4
4
4
4
4
3
3
3
3
3
3
3
3
3
3
3
3
3
3
3
3
3
3
3
3
3
3
3
2
2
2
2
1
1
0
0
0
0
0
0
1
1
1
1
1
1
1
1
1
1
1
1
1
1
1
1
1
1
1
1
1
1
1
1
1
1
1
1
1
1
1
1
1
1
1
1
1
1
1
1
1
1
1
1
1
1
1
1
1
1
2
2
2
2
2
2
2
2
2
2
2
2
2
3
3
3
3
3
3
3
3
3
3
3
3
3
3
3
3
3
3
3
3
3
3
3
3
3
3
3
3
3
3
3
3
3
2
2
2
2
2
2
2
2
2
2
2
2
2
2
1
1
1
1
1
1
1
1
1
1
1
1
1
1
1
1
1
1
1
1
1
1
1
1
1
1
1
1
1
1
1
1
1
1
1
1
1
1
1
1
1
1
1
1
1
1
1
1
1
1
0
0
0
0
0
0
0
0
0
0
0
0
0
0
0
0
0
0
0
0
0
0
1
1
1
1
1
1
1
1
1
1
1
1
0
0
0
0
0
0
0
0
0
0
0
0
0
0
0
0
0
0
0
0
0
0
0
0
0
0
0
0
0
0
0
0
0
0
0
0
0
0
0
0
0
0
0
0
0
0
0
0
0
0
0
0
0
0
0
0
0
0
0
0
0
0
0
0
0
0
0
0
0
0
0
0
0
0
0
0
0
0
0
0
0
0
0
0
1
1
1
1
1
1
1
1
1
1
1
1
1
1
2
2
1
1
1
1
1
1
1
1
1
1
1
1
1
1
1
1
1
1
1
1
1
1
1
1
1
1
1
1
1
1
1
1
1
1
2
2
2
2
2
2
2
2
2
2
2
2
2
2
2
2
2
2
2
2
2
2
2
2
2
2
2
2
2
2
2
2
2
2
2
2
2
2
2
2
2
2
2
2
2
2
2
2
2
2
2
2
2
2
2
2
2
2
2
2
2
1
1
1
1
1
1
1
1
1
1
1
1
1
1
1
1
1
1
1
1
1
1
1
1
2
2
2
2
2
2
2
2
2
2
2
2
2
2
2
2
2
2
2
2
2
2
2
2
2
2
2
2
2
2
2
2
2
2
2
2
2
3
3
3
3
3
3
3
3
3
3
3
3
3
3
3
3
3
3
3
3
3
3
3
3
3
3
3
3
3
3
3
3
3
3
3
3
3
2
2
2
2
2
2
2
2
2
2
2
2
2
2
2
2
2
2
2
2
2
2
2
2
2
2
2
2
2
2
2
2
2
2
2
2
2
2
2
2
2
1
1
1
1
1
1
1
1
2
2
2
2
2
2
2
2
2
2
2
2
2
2
2
2
2
2
2
2
2
2
2
2
2
2
2
2
2
2
2
2
2
2
2
2
2
2
2
2
2
2
2
2
2
2
2
2
2
2
2
2
2
2
2
3
3
3
3
3
3
3
3
3
3
3
3
3
3
3
3
3
3
3
3
3
3
2
2
2
1
1
1
1
1
1
1
1
1
1
1
1
1
1
1
1
1
1
1
1
1
1
1
1
1
1
1
1
1
1
1
1
1
1
1
1
1
1
1
1
1
1
1
1
1
1
1
1
1
1
1
1
1
1
1
1
1
1
1
1
1
1
1
1
1
1
1
1
1
1
1
1
1
1
1
1
1
1
1
1
1
1
1
1
1
1
1
1
1
1
1
1
1
1
1
1
1
1
1
1
1
1
1
1
1
1
1
1
1
1
1
1
1
1
1
1
1
1
1
1
1
1
1
1
1
1
1
0
0
0
0
0
0
0
0
0
0
0
0
0
0
0
0
0
0
0
0
0
0
0
0
0
0
0
0
0
0
0
0
0
0
0
0
0
0
0
0
0
0
0
0
0
0
0
0
0
0
0
0
0
0
0
0
0
0
0
0
0
0
0
0
0
0
0
0
0
0
0
0
0
0
0
0
0
0
0
0
0
0
0
0
0
0
0
0
0
0
0
0
0
0
0
0
0
0
0
0
0
0
0
0
0
0
0
1
1
1
1
1
1
1
1
1
2
2
2
2
2
2
2
2
2
2
2
2
2
2
2
2
2
2
2
2
2
2
2
2
2
2
2
2
2
2
2
2
2
2
2
2
2
2
2
3
4
4
5
5
5
5
5
5
5
5
5
5
5
5
5
5
5
5
5
5
6
6
6
6
6
6
6
7
7
7
7
7
7
7
7
7
7
7
8
8
8
8
8
8
8
8
8
8
8
8
8
8
8
8
8
8
7
7
7
7
7
7
7
7
7
7
7
7
7
7
7
7
7
7
7
7
7
7
7
7
7
7
7
7
7
7
7
7
7
7
7
7
7
7
7
7
7
7
7
7
7
7
7
7
7
6
6
6
6
6
6
6
6
6
5
3
3
3
3
3
3
3
3
3
3
3
3
3
3
3
3
3
3
3
3
3
3
3
3
3
3
3
3
3
3
3
3
3
3
3
3
3
3
3
3
3
3
3
3
2
2
2
2
2
1
1
1
0
0
0
0
0
0
0
0
0
0
0
0
0
0
0
0
0
0
0
0
0
0
0
0
0
0
0
0
0
0
0
0
0
0
0
0
0
0
0
0
0
0
0
0
0
0
0
0
0
0
0
0
0
0
0
0
0
0
0
0
0
0
0
0
0
0
0
0
0
0
0
0
0
0
0
0
0
0
1
2
2
2
3
3
3
8
8
8
8
8
8
8
8
8
8
8
8
8
9
9
9
9
9
9
9
9
9
9
9
9
9
9
9
9
9
9
9
9
10
10
10
10
11
11
11
11
11
11
11
12
12
12
12
12
12
12
12
12
12
12
12
12
12
12
12
12
12
12
12
12
12
12
12
12
12
12
12
12
13
13
13
13
12
13
13
13
13
13
13
13
13
13
13
13
13
14
14
14
14
14
14
14
14
14
14
14
13
13
13
13
13
13
13
13
12
12
12
12
12
12
12
13
13
13
13
13
13
13
13
14
14
13
13
13
13
13
13
13
13
13
13
12
12
12
10
10
10
10
10
10
10
10
10
9
9
9
9
10
10
10
10
11
11
11
11
12
12
12
12
12
12
12
12
11
11
11
11
11
11
11
11
11
11
11
11
12
12
12
12
12
12
12
12
12
12
12
12
12
12
12
12
11
11
11
11
11
11
11
11
11
9
8
8
7
7
7
7
7
7
7
7
8
8
8
8
8
8
9
9
9
9
9
9
9
9
9
9
9
9
9
9
9
9
9
9
9
9
9
9
9
9
9
9
9
9
9
9
9
9
9
9
9
9
9
9
9
9
8
8
8
8
8
9
9
9
9
9
9
9
9
9
9
9
9
9
10
10
10
10
10
10
10
10
10
10
9
7
7
7
7
7
7
7
7
7
7
7
7
7
7
7
7
8
8
8
8
7
6
6
6
6
6
6
6
6
6
6
6
6
6
6
5
5
5
5
5
5
5
5
6
6
6
6
6
6
6
7
7
7
7
7
7
7
7
7
7
7
6
6
6
6
6
6
6
6
6
6
6
6
6
7
7
7
7
7
7
7
7
7
7
8
8
9
9
9
9
9
9
9
9
9
9
9
9
9
9
9
9
9
9
9
9
8
8
8
8
8
8
8
8
8
8
8
8
8
8
8
8
8
8
8
8
7
7
7
7
7
7
7
7
7
7
7
9
9
9
9
9
9
10
10
10
10
10
10
8
8
8
9
9
9
9
9
10
10
10
10
9
9
9
9
8
8
8
8
8
8
8
8
7
7
7
7
7
7
7
7
7
8
8
8
8
8
8
8
8
8
8
8
9
9
9
9
9
9
9
9
9
9
8
8
8
8
8
8
8
8
8
8
8
8
8
8
8
8
8
8
8
8
8
8
8
8
8
8
8
8
8
8
9
9
9
9
9
9
9
9
9
9
9
9
9
9
9
9
9
9
8
8
8
8
8
8
7
7
7
7
7
7
7
7
7
7
7
6
6
5
5
5
5
5
5
5
5
5
5
5
5
5
5
5
5
5
5
5
5
5
5
5
5
5
5
5
5
5
5
5
4
4
4
4
4
4
4
4
4
4
4
4
4
4
4
4
4
4
4
4
4
4
4
5
5
5
5
5
5
5
5
5
5
5
5
5
5
4
4
4
3
3
3
2
2
2
2
2
2
2
3
3
3
3
3
3
3
3
2
2
2
2
2
2
2
2
2
2
2
2
2
2
1
1
1
1
1
1
1
1
1
1
1
1
1
1
1
1
1
1
1
1
1
1
1
1
1
1
1
1
1
2
2
2
2
2
2
2
2
2
2
2
2
2
2
2
2
2
2
2
2
2
2
2
2
2
2
2
2
2
2
2
2
2
2
2
2
2
2
2
1
1
1
1
1
1
1
1
1
1
1
1
1
1
1
1
1
1
1
1
1
1
1
1
1
1
2
2
2
2
2
2
2
2
1
1
1
1
1
1
1
1
1
1
1
1
1
1
1
1
1
1
1
1
1
1
1
1
1
1
1
1
1
1
1
1
1
1
1
1
1
1
1
1
0
0
0
0
0
0
0
0
0
0
0
0
0
0
0
0
0
0
0
0
0
0
0
0
0
0
0
0
0
0
0
0
0
0
0
0
0
0
0
0
0
0
0
0
0
0
0
0
0
0
0
0
0
0
0
0
0
0
0
0
0
0
0
0
0
0
0
0
0
0
0
0
0
0
0
0
0
0
0
0
0
0
0
0
0
0
0
0
0
0
0
0
0
0
0
0
0
0
0
0
0
0
0
0
0
0
0
0
0
0
0
0
0
0
0
0
0
0
0
0
0
0
0
0
0
0
0
0
0
0
0
0
0
0
0
0
0
0
0
0
0
0
0
0
0
0
0
0
0
0
0
0
0
0
0
0
0
0
0
0
0
0
0
0
0
0
0
0
0
0
0
0
0
0
0
0
0
0
0
0
0
0
0
0
0
0
0
0
1
1
1
1
1
1
1
1
1
1
1
1
1
1
1
1
1
1
1
1
1
1
1
1
1
1
1
1
1
1
1
1
1
1
1
1
1
1
1
1
1
1
0
0
0
0
0
0
0
0
0
0
0
0
0
0
0
0
0
0
0
0
0
0
0
0
0
0
0
0
0
0
0
0
0
0
0
0
0
0
0
0
0
0
0
0
0
0
0
0
0
0
0
0
0
0
0
0
0
0
0
0
0
0
0
0
0
0
0
0
0
0
0
0
0
0
0
0
0
0
0
0
0
0
0
0
0
0
0
0
0
0
0
0
0
0
0
0
0
0
0
0
0
0
0
0
0
0
0
0
0
0
0
0
0
0
0
0
0
0
0
0
0
0
0
0
0
0
0
0
0
0
0
0
0
0
0
0
0
0
0
0
0
0
0
0
0
0
0
0
0
0
0
0
0
0
0
0
0
0
0
0
0
0
0
0
0
0
0
0
0
0
0
0
0
0
0
0
0
0
0
0
0
0
0
0
0
0
0
0
0
0
0
0
0
0
0
0
0
0
0
0
0
0
0
0
0
0
0
0
0
0
0
0
0
0
0
0
0
0
0
0
0
0
0
0
0
0
0
0
0
0
0
0
0
0
0
0
0
0
0
0
0
0
0
0
0
0
0
0
0
0
0
0
0
0
0
0
0
0
0
0
0
0
0
0
0
0
0
0
0
0
0
0
0
0
0
0
0
0
0
0
0
0
0
0
0
0
0
0
0
0
0
0
0
0
0
0
0
0
0
0
0
0
0
0
0
0
0
0
0
0
0
0
0
0
0
0
0
0
0
0
0
0
0
0
0
0
0
0
0
0
0
0
0
0
0
0
0
0
0
0
0
0
0
0
0
0
0
0
0
0
0
0
0
0
0
0
0
0
0
0
0
0
0
0
0
0
0
0
0
0
0
0
0
0
0
0
0
0
0
0
0
0
0
0
0
0
0
0
0
0
0
0
0
0
0
0
0
0
0
0
0
0
0
0
0
0
0
0
0
0
0
0
0
0
0
0
0
0
0
0
0
0
0
0
0
0
0
0
0
0
0
0
0
0
0
0
0
0
0
0
0
0
0
0
0
0
0
0
0
0
0
0
0
0
0
0
0
0
0
0
0
0
0
0
0
0
0
0
0
0
0
0
0
0
0
0
0
0
0
0
0
0
0
0
0
0
0
0
0
0
0
0
0
0
0
0
0
0
0
0
0
0
0
0
0
0
0
0
0
0
0
0
0
0
0
0
0
0
0
0
0
0
0
0
0
0
0
0
0
0
0
0
0
0
0
0
0
0
0
0
0
0
0
0
0
0
0
0
0
0
0
0
0
0
0
0
0
0
0
0
0
0
0
0
0
0
0
0
0
0
0
0
0
0
0
0
0
0
0
0
0
0
0
0
0
0
0
0
0
0
0
0
0
0
0
0
0
0
0
0
0
0
0
0
0
0
0
0
0
0
0
0
0
0
0
0
0
0
0
0
0
0
0
0
0
0
0
0
0
0
0
0
0
0
0
0
0
0
0
0
0
0
0
0
0
0
0
0
0
0
0
0
0
0
0
0
0
0
0
0
0
0
0
0
0
0
0
0
0
0
0
0
0
0
0
0
0
0
0
0
0
0
0
0
0
0
0
0
0
0
0
0
0
0
0
0
0
0
0
0
0
0
0
0
0
0
0
0
0
0
0
0
0
0
0
0
0
0
0
0
0
0
0
0
0
0
0
0
0
0
0
0
0
0
0
0
0
0
0
0
0
0
0
0
0
0
0
0
0
0
0
0
0
0
0
0
0
0
0
0
0
0
0
0
0
0
0
0
0
0
0
0
0
0
0
0
0
0
0
0
0
0
0
0
0
0
0
0
0
0
0
0
0
0
0
0
0
0
0
0
0
0
0
0
0
0
0
0
0
0
0
0
0
0
0
0
0
0
0
0
0
0
0
0
0
0
0
0
0
0
0
0
0
0
0
0
0
0
0
0
0
0
0
0
0
0
0
0
0
0
0
0
0
0
0
0
0
0
0
0
0
0
0
0
0
0
0
0
0
0
0
0
0
0
0
0
0
0
0
0
0
0
0
0
0
0
0
0
0
0
0
0
0
0
0
0
0
0
0
0
0
0
0
0
0
0
0
0
0
1
1
1
1
1
1
1
1
1
1
1
1
1
1
1
1
1
1
1
1
1
1
1
1
1
1
1
1
1
1
1
1
1
1
1
1
1
1
1
1
1
1
1
1
1
1
1
1
1
1
1
1
1
1
1
1
1
1
1
1
1
1
1
1
1
1
1
1
1
1
1
1
1
1
1
1
1
1
1
1
1
1
1
1
1
1
1
1
1
1
1
1
1
1
1
1
1
1
1
1
1
1
1
1
1
1
1
1
1
1
1
1
1
1
1
1
1
1
1
1
0
0
0
0
0
0
0
0
0
0
0
0
0
0
0
0
0
0
0
0
0
0
0
0
0
0
0
0
0
0
0
0
0
0
0
0
0
1
1
1
1
1
1
0
0
0
0
0
0
0
0
0
0
0
0
0
0
0
0
1
1
1
1
1
1
1
1
1
1
1
1
1
1
1
1
1
1
1
1
1
1
1
1
1
1
1
1
1
1
1
1
1
1
1
1
1
1
1
1
1
1
1
1
1
1
1
1
1
1
1
1
1
1
1
1
1
1
1
1
3
3
3
3
3
3
3
3
3
3
3
3
3
3
3
3
3
3
3
3
3
3
3
3
4
4
4
4
4
4
4
4
4
4
4
4
4
4
4
4
4
3
3
3
3
3
3
3
3
3
3
3
3
3
3
3
3
3
3
3
3
3
3
3
3
3
3
3
3
3
3
3
3
3
3
3
3
3
3
3
3
3
3
3
3
3
3
3
3
3
3
3
3
3
3
3
3
3
3
3
3
3
3
3
3
3
3
3
3
3
3
3
3
3
3
3
3
3
3
3
3
3
3
3
3
3
3
3
3
3
3
3
3
3
3
3
3
3
3
3
3
3
3
3
3
3
3
3
3
3
2
2
1
2
2
2
2
0
0
0
0
0
0
0
0
0
0
0
0
0
0
0
0
0
0
0
0
0
0
0
0
0
0
0
0
0
0
0
0
0
0
0
0
0
0
0
0
0
0
0
0
0
0
0
0
0
0
0
0
0
0
0
0
0
0
0
0
0
0
0
0
0
0
0
0
0
0
0
0
0
0
0
0
0
0
0
0
0
0
0
0
0
0
0
0
0
0
0
0
0
0
0
0
0
0
0
0
0
0
0
0
0
0
0
0
0
0
0
0
0
0
0
0
0
0
0
0
0
0
0
0
0
0
0
0
0
0
0
0
0
0
0
0
0
0
0
0
0
0
0
0
0
0
0
0
0
0
0
0
0
0
0
0
0
0
0
0
0
0
0
0
0
0
0
0
0
0
0
0
0
0
0
0
0
0
0
0
0
0
0
0
0
0
0
0
0
0
0
0
0
0
0
0
0
0
0
0
0
0
0
1
1
1
1
1
1
1
1
1
1
1
1
1
1
1
1
1
1
1
1
1
1
1
1
1
1
1
1
1
1
1
1
1
1
1
1
1
1
1
1
1
1
1
1
1
1
1
1
1
1
1
1
1
1
1
1
1
1
1
1
1
1
1
1
1
1
1
1
1
1
1
1
1
1
1
1
1
1
1
1
1
1
1
1
1
1
1
1
1
1
1
1
1
1
1
1
1
1
1
1
1
1
1
1
1
1
1
1
1
2
2
3
3
3
2
2
2
2
2
2
2
2
2
2
2
2
2
2
2
2
2
2
2
2
2
2
2
2
2
2
2
2
2
2
2
2
2
2
2
2
2
2
2
2
2
2
2
2
2
2
2
2
2
2
2
1
1
1
1
1
1
1
1
1
1
1
1
1
1
1
1
1
1
1
1
1
1
1
1
1
1
1
1
1
1
1
1
1
1
1
1
1
1
1
1
1
1
1
1
1
1
1
1
1
1
1
1
1
1
1
1
1
1
1
1
1
1
1
1
1
1
1
1
1
1
1
1
1
1
1
1
1
1
1
1
0
0
0
0
0
0
0
0
0
0
0
0
0
0
0
0
0
0
0
0
0
0
0
0
0
0
0
0
0
0
0
0
0
0
0
0
0
0
0
0
0
0
0
0
0
0
0
0
0
0
0
0
0
0
0
0
0
0
0
0
0
0
0
0
0
0
0
0
0
0
0
0
0
0
0
0
0
0
0
0
0
0
0
0
0
0
0
0
0
0
0
0
0
0
0
0
0
0
0
0
0
0
0
0
0
0
0
0
0
0
0
0
0
0
0
0
0
0
0
0
0
0
0
0
0
0
0
0
0
0
0
0
0
0
0
0
0
0
0
0
0
0
0
0
0
0
0
0
0
0
0
0
0
0
0
0
0
0
0
0
0
0
0
0
0
0
0
0
0
0
0
0
0
0
0
0
0
0
0
0
0
0
0
0
0
0
0
0
0
0
0
0
0
0
0
0
0
0
0
0
0
0
0
0
0
0
0
0
0
0
0
0
0
0
0
0
0
0
0
0
0
0
0
0
0
0
0
0
0
0
0
0
0
0
0
0
0
0
0
0
0
0
0
0
0
0
0
0
0
0
0
0
0
0
0
0
0
0
0
0
0
0
0
0
0
0
0
0
0
0
0
0
0
0
0
0
0
0
0
0
0
0
0
0
0
0
0
0
0
0
0
0
0
0
0
0
0
0
0
0
0
0
0
0
0
0
0
0
0
0
0
0
0
0
0
0
0
0
0
0
0
0
0
0
0
0
0
0
0
0
0
0
0
0
0
0
0
0
0
0
0
0
0
0
0
0
0
0
0
0
0
0
0
0
0
0
0
0
0
0
0
0
0
0
0
0
0
0
0
0
0
0
0
0
0
0
0
0
0
0
0
0
0
0
0
0
0
0
0
0
0
0
0
0
0
0
0
0
0
0
0
0
0
0
0
0
0
0
0
0
0
0
0
0
0
0
0
0
0
0
0
0
0
0
0
0
0
0
0
0
0
0
0
0
0
0
0
0
0
0
0
0
0
0
0
0
0
0
0
0
0
0
0
0
0
0
0
0
0
0
0
0
0
0
0
0
0
0
0
0
0
0
0
0
0
0
0
0
0
0
0
0
0
0
0
0
0
0
0
0
0
0
0
0
0
0
0
0
0
0
0
0
0
0
0
0
0
0
0
0
0
0
0
0
0
0
0
0
0
0
0
0
0
0
0
0
0
0
0
0
0
0
0
0
0
0
0
0
0
0
0
0
0
0
0
0
0
0
0
0
0
0
0
0
0
0
0
0
0
0
0
0
0
0
0
0
0
0
0
0
0
0
0
0
0
0
0
0
0
0
0
0
0
0
0
0
0
0
0
0
0
0
0
0
0
0
0
0
0
0
0
0
0
0
0
0
0
0
0
0
0
0
0
0
0
0
0
0
0
0
0
0
0
0
0
0
0
0
0
0
0
0
1
1
1
1
1
1
1
1
1
1
1
1
1
1
1
1
1
1
1
1
1
1
1
1
1
1
1
1
1
1
1
1
1
1
1
1
1
1
1
1
1
1
1
1
1
1
1
1
1
1
1
1
1
1
1
1
1
1
1
1
1
1
1
1
1
1
1
1
1
1
1
1
1
1
1
1
1
1
1
1
1
1
1
1
1
1
1
1
1
1
0
0
0
0
0
0
0
0
0
0
0
0
0
0
0
0
0
0
0
0
0
0
0
0
0
0
0
0
0
0
0
0
0
0
0
0
0
0
0
0
0
0
0
0
0
0
0
0
0
0
0
0
0
0
0
0
0
0
0
0
0
0
0
0
0
0
0
0
0
0
0
0
0
0
0
0
0
0
0
0
0
0
0
0
0
0
0
0
0
0
0
0
0
0
0
0
0
0
0
0
0
0
0
0
0
0
0
0
0
0
0
0
0
0
0
0
0
0
0
0
0
0
0
0
0
0
0
0
0
0
0
0
0
0
0
0
0
0
0
0
0
0
0
0
0
0
0
0
0
0
0
0
0
0
0
0
0
0
0
0
0
0
0
0
0
0
0
0
0
0
0
0
0
0
0
0
0
0
0
0
0
0
0
0
0
0
0
0
0
0
0
0
0
0
0
0
0
0
0
0
0
0
0
0
0
0
0
0
0
0
0
0
0
0
0
0
0
0
0
0
0
0
0
0
0
0
0
0
0
0
0
0
0
0
0
0
0
0
0
0
0
0
0
0
0
0
0
0
0
0
0
0
0
0
0
1
1
1
1
1
1
1
1
1
1
1
1
1
1
1
1
1
1
1
1
1
1
1
1
1
1
1
1
1
1
1
1
1
1
1
1
1
1
1
1
1
1
1
1
1
1
1
1
1
1
1
1
1
1
1
1
2
2
2
2
2
2
2
2
2
2
2
2
2
2
2
2
2
2
2
2
2
2
2
1
1
1
1
1
1
1
1
1
1
1
2
2
2
2
2
2
2
3
3
3
3
3
3
3
3
3
3
3
3
3
3
3
3
3
3
3
3
3
3
3
3
3
3
3
3
3
3
3
3
3
3
3
3
3
3
3
3
3
3
2
2
2
2
2
2
2
2
2
2
2
2
2
2
2
2
2
2
2
2
2
2
2
2
2
2
1
1
2
2
2
2
2
2
2
2
2
2
2
2
2
2
2
2
2
2
2
2
2
2
2
2
2
2
2
2
2
2
2
1
1
1
1
1
1
1
1
1
1
1
1
1
1
1
1
1
1
1
1
1
1
1
1
1
1
1
1
1
1
1
1
1
1
1
1
1
1
1
1
1
1
1
1
1
1
1
1
1
1
1
1
1
1
1
1
1
1
1
1
0
0
0
0
0
0
0
0
0
0
0
0
0
0
0
0
0
0
0
0
0
0
0
0
0
0
0
0
0
0
0
0
0
0
0
0
0
0
0
0
0
0
0
0
0
0
0
0
0
0
0
0
0
0
0
0
0
0
0
0
0
0
0
0
0
0
0
0
0
0
0
0
0
0
0
0
0
0
0
0
0
0
0
0
0
0
0
0
0
0
0
0
0
0
0
0
0
0
0
0
0
0
0
0
0
0
0
0
0
0
0
0
0
0
0
0
0
0
0
0
0
0
0
0
0
0
0
0
0
0
0
0
0
0
0
0
0
0
0
0
0
0
0
0
0
0
0
0
0
0
0
0
0
0
0
0
0
0
0
0
0
0
0
1
1
1
1
1
1
1
1
1
1
1
1
1
1
1
1
1
1
1
1
1
1
1
1
1
1
1
1
1
1
1
1
1
1
1
1
1
1
1
1
1
1
1
1
1
1
1
1
1
1
1
1
1
1
1
1
1
1
1
1
1
1
1
1
1
1
1
1
1
1
1
1
1
1
1
1
1
1
1
1
1
1
1
1
1
1
1
1
1
1
1
1
1
1
1
1
1
1
1
1
1
1
1
1
1
1
1
1
1
1
1
1
1
1
1
1
1
1
1
1
0
0
0
0
0
0
0
0
0
0
0
0
0
0
0
0
0
0
0
0
0
0
0
0
0
0
0
0
0
0
0
0
1
1
1
1
1
1
1
1
1
2
2
2
2
2
3
3
3
3
3
3
3
3
3
3
3
3
3
3
3
3
4
4
4
4
4
4
4
4
4
4
4
4
4
4
4
4
4
4
4
4
4
4
4
4
4
4
4
4
4
4
4
4
4
4
4
4
4
4
4
4
4
5
5
5
5
5
5
5
5
5
5
5
5
5
5
5
5
5
5
5
5
5
5
5
5
5
5
5
6
6
6
6
6
6
6
6
6
6
6
6
6
7
7
7
7
7
7
7
7
8
8
8
8
8
8
8
8
8
9
9
9
9
9
9
9
8
8
8
8
8
8
8
7
7
7
7
7
7
7
7
6
5
5
5
5
5
5
5
5
5
5
5
5
5
5
5
5
5
5
5
5
5
5
5
5
5
5
5
5
5
5
5
5
5
5
5
5
5
5
5
5
5
5
5
5
4
4
4
4
4
4
4
4
4
4
4
4
5
5
5
5
5
5
5
5
5
5
5
5
5
5
5
4
4
4
4
4
4
4
4
4
4
4
4
4
4
4
4
4
5
5
5
5
5
5
5
5
5
5
5
5
5
5
5
5
5
5
5
5
5
5
5
5
5
5
5
5
5
5
5
5
5
5
5
5
5
5
5
4
4
3
3
3
3
3
3
3
3
3
3
3
3
3
3
3
3
3
3
3
3
3
3
3
3
3
3
3
3
3
3
3
3
3
3
3
3
3
3
3
3
3
3
3
3
3
3
3
3
3
3
3
3
3
3
3
3
2
2
2
2
2
2
2
2
2
2
2
2
2
2
2
1
0
0
0
0
0
0
0
0
0
0
0
0
0
0
0
0
0
0
0
0
0
0
0
0
0
0
0
0
0
0
0
0
0
0
0
0
0
0
0
0
0
0
0
0
0
0
0
0
0
0
0
0
0
0
0
0
0
0
0
0
0
0
0
0
0
0
0
0
0
0
0
0
0
0
0
0
0
0
0
0
0
0
0
0
0
0
0
0
0
0
0
0
0
0
0
0
0
0
0
0
0
0
0
0
0
0
0
0
0
0
0
0
0
0
0
0
0
0
0
0
0
0
0
0
0
0
0
0
0
0
0
0
0
0
0
0
0
0
0
0
0
0
0
0
0
0
0
0
0
0
0
0
0
0
0
0
0
0
0
0
0
0
0
0
0
0
0
0
0
0
0
0
0
0
0
0
0
0
0
0
0
0
0
0
0
0
0
0
0
0
0
0
0
0
0
0
0
0
0
0
0
0
0
0
0
0
0
0
0
0
0
0
0
0
0
0
0
0
0
0
0
0
0
0
0
0
0
0
0
0
0
0
0
0
0
0
0
0
0
0
0
0
0
0
0
0
0
0
0
0
0
0
0
0
0
0
0
0
0
0
0
0
0
0
0
0
0
0
0
0
0
0
0
0
0
0
0
0
0
0
0
0
0
0
0
0
0
0
0
0
0
0
0
0
0
0
0
0
0
0
0
0
0
0
0
0
0
0
0
0
0
0
0
0
0
0
0
0
0
0
0
0
0
0
0
0
0
0
0
0
0
0
0
0
0
0
0
0
0
0
0
0
0
0
0
0
0
0
0
0
0
0
0
0
0
0
0
0
0
0
0
0
0
0
0
0
0
0
0
0
0
0
0
0
0
0
0
0
0
0
0
0
0
0
0
0
0
0
0
0
0
0
0
0
0
0
0
0
0
0
0
0
0
0
0
1
1
1
1
1
1
1
1
1
1
1
1
1
1
1
1
1
1
1
1
1
1
1
1
1
1
1
1
1
1
1
1
1
1
1
1
1
1
1
1
1
1
1
1
1
1
1
1
1
1
1
1
1
1
1
1
1
1
1
1
1
1
1
1
1
1
1
1
1
1
1
1
1
1
1
1
1
1
1
1
1
1
1
1
1
1
1
1
1
1
1
1
1
1
1
1
1
2
2
2
2
2
2
2
2
2
2
2
2
2
2
2
2
2
2
2
2
2
2
2
2
2
2
2
2
2
2
2
2
2
2
2
2
2
2
2
2
2
2
2
2
2
2
2
2
2
2
2
2
2
2
2
2
2
2
2
2
2
2
2
2
2
2
2
2
2
2
3
3
3
3
3
3
3
3
3
3
3
3
1
1
1
1
1
1
1
1
1
1
1
1
1
1
1
1
1
1
1
1
1
1
1
1
1
1
1
1
1
1
1
1
1
1
1
0
0
1
1
1
1
1
1
1
1
1
2
4
11
12
12
15
18
20
24
25
25
25
28
29
36
37
37
39
39
39
39
39
39
40
43
44
45
45
45
45
46
49
50
50
51
51
51
51
51
51
52
53
56
56
56
57
59
59
59
60
61
61
63
63
63
63
63
63
63
63
66
66
66
66
66
67
68
67
68
68
68
68
68
68
69
69
69
69
69
69
70
70
70
71
72
73
75
75
76
79
80
80
81
81
81
81
81
81
81
81
81
82
84
84
84
84
84
84
84
84
84
84
84
84
84
84
86
86
87
87
91
94
93
93
93
94
97
97
97
97
97
97
97
97
97
97
97
99
98
98
99
99
98
97
97
98
100
101
102
102
102
102
102
102
102
102
104
104
106
104
104
104
104
104
105
105
105
105
105
105
105
105
105
105
105
100
99
99
99
94
94
94
79
78
79
81
81
81
78
76
75
74
75
75
75
75
75
77
77
78
78
78
78
79
79
81
81
81
82
82
85
85
84
82
82
82
82
82
81
81
81
81
81
81
80
79
76
76
75
76
75
75
75
73
73
73
73
73
73
74
76
77
78
78
78
78
78
77
77
77
77
77
77
77
77
77
78
76
77
80
75
75
75
72
69
66
65
60
60
60
60
60
60
60
61
62
63
60
60
60
61
60
60
60
61
60
60
61
61
63
64
67
67
67
67
67
67
67
67
67
65
62
63
63
63
63
63
66
66
63
63
64
64
62
53
52
51
53
57
60
59
60
57
57
56
56
56
57
57
58
58
58
58
58
58
58
58
58
58
58
58
58
60
60
60
60
62
62
62
59
60
55
55
56
56
56
56
58
58
57
57
57
58
58
58
58
57
57
57
57
55
55
62
67
68
68
69
70
70
69
70
72
72
73
72
72
72
72
71
71
72
73
73
72
72
72
74
74
74
74
74
72
73
77
77
78
81
82
82
82
83
84
84
82
82
82
82
81
79
76
76
72
71
70
64
64
64
67
69
69
72
72
76
76
69
70
70
74
73
73
71
72
72
72
72
72
72
72
73
73
74
77
78
79
79
79
79
79
79
80
80
80
82
82
82
84
84
84
84
85
85
86
87
88
89
88
90
90
91
91
91
92
92
92
95
95
96
96
96
96
96
96
100
100
101
101
101
101
101
101
101
101
101
101
101
101
103
103
103
101
101
101
101
100
99
102
103
103
101
101
100
101
100
98
98
98
98
97
97
97
97
97
95
94
93
93
92
92
92
92
90
87
87
86
86
88
88
88
84
84
85
85
86
86
84
83
83
83
78
75
74
71
72
72
72
72
73
74
75
75
75
74
74
74
74
74
74
74
75
75
74
75
77
77
76
76
76
76
77
76
76
76
76
76
76
76
77
77
77
76
75
75
75
75
75
75
75
76
76
75
74
73
75
75
74
74
74
73
73
73
73
73
73
73
73
72
75
73
71
72
73
73
75
75
76
76
77
72
70
69
68
67
67
69
72
72
76
75
75
75
71
77
77
77
77
77
75
73
69
69
69
69
70
71
71
74
75
75
75
75
75
76
76
78
78
78
78
78
78
79
79
79
80
80
82
82
82
82
82
82
82
82
81
80
80
81
82
82
82
82
82
82
83
83
83
83
83
83
83
83
83
83
83
83
83
83
83
84
84
84
84
84
84
84
85
86
86
87
87
87
87
87
87
86
88
87
87
88
87
86
87
89
89
89
92
92
91
91
91
89
89
89
82
80
80
80
72
67
68
68
66
65
65
65
65
65
65
65
65
65
65
65
65
64
60
60
57
57
43
43
42
42
42
41
41
40
40
39
40
39
39
38
37
36
36
35
35
34
34
32
31
31
32
32
34
34
34
34
33
33
33
33
33
34
34
34
34
31
31
31
31
30
30
30
30
31
30
27
27
26
24
24
25
25
25
25
24
24
24
24
23
23
23
23
23
23
24
24
24
23
23
21
21
21
20
19
20
18
18
17
17
19
17
17
17
17
17
17
18
18
18
18
18
18
18
18
18
16
16
16
16
16
16
16
16
16
16
17
17
17
17
17
17
17
17
17
17
17
17
17
19
19
19
19
19
19
19
20
20
20
20
20
20
20
20
20
20
20
20
21
21
21
20
20
19
19
19
19
19
19
19
19
19
19
19
19
19
17
17
17
17
17
17
17
16
16
16
15
15
15
15
15
15
15
14
12
11
11
11
11
11
11
11
11
10
10
10
10
10
10
10
9
9
9
9
9
9
9
9
9
9
9
9
9
9
9
9
9
9
9
9
9
9
9
9
9
9
9
9
9
8
8
8
8
7
6
5
5
5
5
3
3
3
3
3
3
3
2
2
2
2
2
2
2
1
0
1
0
0
0
0
0
0
0
0
0
0
0
0
0
0
0
0
0
0
0
0
0
0
0
0
0
0
0
0
0
0
0
0
0
0
0
0
0
0
0
0
0
0
0
0
0
0
0
0
0
0
0
0
0
0
0
0
0
0
0
0
0
0
0
0
0
0
0
0
0
0
0
0
0
0
0
0
0
0
0
0
0
0
0
0
0
0
0
0
0
0
0
0
0
0
0
0
0
0
0
0
0
0
0
0
0
0
0
0
0
0
0
0
0
0
0
0
0
0
0
0
0
0
0
0
0
0
0
0
0
0
0
0
0
0
0
0
0
0
0
0
0
0
0
0
0
0
0
0
0
0
0
0
0
0
0
0
0
0
0
0
0
0
0
0
0
0
0
0
0
0
0
0
0
0
0
0
0
0
0
0
0
0
0
0
0
0
0
0
0
0
0
0
0
0
0
0
0
0
0
0
0
0
0
0
0
0
0
0
0
0
0
0
0
0
0
0
0
0
0
0
0
0
0
0
0
0
0
0
0
0
0
0
0
0
0
0
0
0
0
0
0
0
0
0
0
0
0
0
0
0
0
0
0
0
0
0
0
0
0
0
0
0
0
0
0
0
0
0
0
0
0
0
0
0
0
0
0
0
0
0
0
0
0
0
0
0
0
0
0
0
0
0
0
0
0
0
0
0
0
0
0
0
0
0
0
0
0
0
0
0
0
0
0
0
0
0
0
0
0
0
0
0
0
0
0
0
0
0
0
0
0
0
0
0
0
0
0
0
0
0
0
0
0
0
0
0
0
0
0
0
0
0
0
0
0
0
0
0
0
0
0
0
0
0
0
0
0
0
0
0
0
0
0
0
0
0
0
0
0
0
0
0
0
0
0
0
0
0
0
0
0
0
0
0
0
0
0
0
0
0
0
0
0
0
0
0
0
0
0
0
0
0
0
0
0
0
0
0
0
0
0
0
0
0
0
0
0
0
0
0
0
0
0
0
0
0
0
0
0
0
0
0
0
0
0
0
0
0
0
0
0
0
0
0
0
0
0
0
0
0
0
0
0
0
0
0
0
0
0
0
0
0
0
0
0
0
0
0
0
0
0
0
0
0
0
0
0
0
0
0
0
0
0
0
0
0
0
0
0
0
0
0
0
0
0
0
0
0
0
0
0
0
0
0
0
0
0
0
0
0
0
0
0
0
0
0
0
0
0
0
0
0
0
0
0
0
0
0
0
0
0
0
0
0
0
0
0
0
0
0
0
0
0
0
0
0
0
0
0
0
0
0
0
0
0
0
0
0
0
0
0
0
0
0
0
0
0
0
0
0
0
0
0
0
0
0
0
0
0
0
0
0
0
0
0
0
0
0
0
0
0
0
0
0
0
0
0
0
0
0
0
0
0
0
0
0
0
0
0
0
0
0
0
0
0
0
0
0
0
0
0
0
0
0
0
0
0
0
0
0
0
0
0
0
0
0
0
0
0
0
0
0
0
0
0
0
0
0
0
0
0
0
0
0
0
0
0
0
0
0
0
0
0
0
0
0
0
0
0
0
0
0
0
0
0
0
0
0
0
0
0
0
0
0
0
0
0
0
0
0
0
0
0
0
0
0
0
0
0
0
0
0
0
0
0
0
0
0
0
0
0
0
0
0
0
0
0
0
0
0
0
0
0
0
0
0
0
0
0
0
0
0
0
0
0
0
0
0
0
0
0
0
0
0
0
0
0
0
0
0
0
0
0
0
0
0
0
0
0
0
0
0
0
0
0
0
0
0
0
0
0
0
0
0
0
0
0
0
0
0
0
0
0
0
0
0
0
0
0
0
0
0
0
0
0
0
0
0
0
0
0
0
0
0
0
0
0
0
0
0
0
0
0
0
0
0
0
0
0
0
0
0
0
0
0
0
0
0
0
0
0
0
0
0
0
0
0
0
0
0
0
0
0
0
0
0
0
0
0
0
0
0
0
0
0
0
0
0
0
0
0
0
0
0
0
0
0
0
0
0
0
0
0
0
0
0
0
0
0
0
0
0
0
0
0
0
0
0
0
0
0
0
0
0
0
0
0
0
0
0
0
0
0
0
0
0
0
0
0
0
0
0
0
0
0
0
0
0
0
0
0
0
0
0
0
0
0
0
0
0
0
0
0
0
0
0
0
0
0
0
0
0
0
0
0
0
0
0
0
0
0
0
0
0
0
0
0
0
0
0
0
0
0
0
0
0
0
0
0
0
0
0
0
0
0
0
0
0
0
0
0
0
0
0
0
0
0
0
0
0
0
0
0
0
0
0
0
0
0
0
0
0
0
0
0
0
0
0
0
0
0
0
0
0
0
0
0
0
0
0
0
0
0
0
0
0
0
0
0
0
0
0
0
0
0
0
0
0
0
0
0
0
0
0
0
0
0
0
0
0
0
0
0
0
0
0
0
0
0
0
0
0
0
0
0
0
0
0
0
0
0
0
0
0
0
0
0
0
0
0
0
0
0
0
0
0
0
0
0
0
0
0
0
0
0
0
0
0
0
0
0
0
0
0
0
0
0
0
0
0
0
0
0
0
0
0
0
0
0
0
0
0
0
0
0
0
0
0
0
0
0
0
0
0
0
0
0
0
0
0
0
0
0
0
0
0
0
0
0
0
0
0
0
0
0
0
0
0
0
0
0
0
0
0
0
0
0
0
0
0
0
0
0
0
0
0
0
0
0
0
0
0
0
0
0
0
0
0
0
0
0
0
0
0
0
0
0
0
0
0
0
0
0
0
0
0
0
0
0
0
0
0
0
0
0
0
0
0
0
0
0
0
0
0
0
0
0
0
0
0
0
0
0
0
0
0
0
0
0
0
0
0
0
0
0
0
0
0
0
0
0
0
0
0
0
0
0
0
0
0
0
0
0
0
0
0
0
0
0
0
0
0
0
0
0
0
0
0
0
0
0
0
0
0
0
0
0
0
0
0
0
0
0
0
0
0
0
0
0
0
0
0
0
0
1
1
1
1
1
1
1
1
1
1
1
1
1
1
1
1
1
1
1
1
1
1
1
1
1
1
1
1
1
1
1
1
1
1
1
1
1
1
1
1
1
1
1
1
1
1
1
1
1
1
1
1
1
1
1
2
2
2
2
2
2
2
2
2
2
2
3
3
3
3
3
3
3
3
3
3
3
3
3
3
3
3
3
3
3
3
3
3
3
3
3
3
3
3
3
3
3
3
3
3
2
2
2
2
2
2
2
2
2
2
2
2
2
2
2
2
2
2
2
2
2
2
2
2
2
2
2
2
2
2
2
2
2
2
2
2
2
2
2
2
2
2
2
2
2
2
2
2
2
2
2
2
2
2
2
2
2
2
2
2
2
2
2
2
2
2
2
2
2
2
2
2
2
2
2
2
2
2
2
2
2
1
1
1
1
1
1
1
1
1
1
1
1
1
1
1
1
1
1
1
1
1
1
1
1
1
1
1
1
1
1
1
1
1
1
1
1
1
1
1
1
1
1
1
1
1
1
1
1
1
1
1
1
1
1
1
1
1
1
1
1
1
1
1
1
1
1
1
1
1
1
1
1
1
1
1
1
1
1
1
1
1
1
1
1
1
1
1
1
1
1
1
1
1
1
1
1
1
1
1
1
1
1
1
1
1
1
1
1
1
1
1
1
1
1
1
1
1
1
1
1
1
1
1
1
1
1
1
1
1
1
1
1
1
1
1
1
1
1
1
1
1
1
1
1
1
1
1
1
1
1
1
1
1
2
2
2
2
2
2
2
2
2
2
2
2
2
2
2
2
2
2
2
2
2
2
2
2
2
2
2
2
2
2
2
2
2
2
2
2
2
2
2
2
1
1
1
1
1
1
1
1
1
1
1
1
1
1
1
1
1
1
1
1
1
1
1
1
1
1
1
1
1
1
1
1
1
1
1
1
1
1
1
1
1
1
1
1
1
1
1
1
1
1
1
1
1
1
1
1
1
1
1
1
1
1
1
1
1
1
1
1
1
1
1
1
1
0
0
0
0
0
0
0
0
0
0
0
0
0
0
0
0
0
0
0
0
0
0
0
0
0
0
0
0
0
0
0
0
0
0
0
0
0
0
0
0
0
0
0
0
0
0
0
0
0
0
0
0
0
0
0
0
0
0
0
0
0
0
0
0
0
0
0
0
0
0
0
0
0
0
0
0
0
0
0
0
0
0
0
0
0
0
0
0
0
0
0
0
0
0
0
0
0
0
0
0
0
0
0
0
0
0
0
0
0
0
0
0
0
0
0
0
0
0
0
0
0
0
0
0
0
0
0
0
0
0
0
0
0
0
0
0
0
0
0
0
0
0
0
0
0
0
0
0
0
0
0
0
0
0
0
0
0
0
0
0
0
0
0
0
0
0
0
0
0
0
0
0
0
0
0
0
0
0
0
0
0
0
0
0
0
0
0
0
0
0
0
0
0
0
0
0
0
0
0
0
0
0
0
0
0
0
0
0
0
0
0
0
0
0
0
0
0
0
0
0
0
0
0
0
0
0
0
0
0
0
0
0
0
0
0
0
0
0
0
0
0
0
0
0
0
0
0
0
0
0
0
0
0
0
0
0
0
0
0
0
0
0
0
0
0
0
0
0
0
0
0
0
0
0
0
0
0
0
0
0
0
0
0
0
0
0
0
0
0
0
0
0
0
0
0
0
0
0
0
0
0
0
0
0
0
0
0
0
0
0
0
0
0
0
0
0
0
0
0
0
0
0
0
0
0
0
0
0
0
0
0
0
0
0
0
0
0
0
0
0
0
0
0
0
0
0
0
0
0
0
0
0
0
0
0
0
0
0
0
0
0
0
0
0
0
0
0
0
0
0
0
0
0
0
0
0
0
0
0
0
0
0
0
0
0
0
0
0
0
0
0
0
0
0
0
0
0
0
0
0
0
0
0
0
0
0
0
0
0
0
0
0
0
0
0
0
0
0
0
0
0
0
0
0
0
0
0
0
0
0
0
0
0
0
0
0
0
0
0
0
0
0
0
0
0
0
0
0
0
0
0
0
0
0
0
0
0
0
0
0
0
0
0
0
0
0
0
0
0
0
0
0
0
0
0
0
0
0
0
0
0
0
0
0
0
0
0
0
0
0
0
0
0
0
0
0
0
0
0
0
0
0
0
0
0
0
0
0
0
0
0
0
0
0
0
0
0
0
0
0
0
0
0
0
0
0
0
0
0
0
0
0
0
0
0
0
0
0
0
0
0
0
0
0
0
0
0
0
0
0
0
0
0
0
0
0
0
0
0
0
0
0
0
0
0
0
0
0
0
0
0
0
0
0
0
0
0
0
0
0
0
0
0
0
0
0
0
0
0
0
0
0
0
0
0
0
0
0
0
0
0
0
0
0
0
0
0
0
0
0
0
0
0
0
0
0
0
0
0
0
0
0
0
0
0
0
0
0
0
0
0
0
0
0
0
0
0
0
0
0
0
0
0
0
0
0
0
0
0
0
0
0
0
0
0
0
0
0
0
0
0
0
0
0
0
0
0
0
0
0
0
0
0
0
0
0
0
0
0
0
0
0
0
0
0
0
0
0
0
0
0
0
0
0
0
0
0
0
0
0
0
0
0
0
0
0
0
0
0
0
0
0
0
0
0
0
0
0
0
0
0
0
0
0
0
0
0
0
0
0
0
0
0
0
0
0
0
0
0
0
0
0
0
0
0
0
0
0
0
0
0
0
0
0
0
0
0
0
0
0
0
0
0
0
0
0
0
0
0
0
0
0
0
0
0
0
0
0
0
0
0
0
0
0
0
0
0
0
0
0
0
0
0
0
0
0
0
0
0
0
0
0
0
0
0
0
0
0
0
0
0
0
0
0
0
0
0
0
0
0
0
0
0
0
0
0
0
0
0
0
0
0
0
0
0
0
0
0
0
0
0
0
0
0
0
0
0
0
0
0
0
0
0
0
0
0
0
0
0
0
0
0
0
0
0
0
0
0
0
0
0
0
0
0
0
0
0
0
0
0
0
0
0
0
0
0
0
0
0
0
0
0
0
0
0
0
0
0
0
0
0
0
0
0
0
0
0
0
0
0
0
0
0
0
0
0
0
0
0
0
0
0
0
0
0
0
0
0
0
0
0
0
0
0
0
0
0
0
0
0
0
0
0
0
0
0
0
0
0
0
0
0
0
0
0
0
0
0
0
0
0
0
0
0
0
0
0
0
0
0
0
0
0
0
0
0
0
0
0
0
0
0
0
0
0
0
0
0
0
0
0
0
0
0
0
0
0
0
0
0
0
0
0
0
0
0
0
0
0
0
0
0
0
0
0
0
0
0
0
0
0
0
0
0
0
0
0
0
0
0
0
0
0
0
0
0
0
0
0
0
0
0
0
0
0
0
0
0
0
0
0
0
0
0
0
0
0
0
0
0
0
0
0
0
0
0
0
0
0
0
0
0
0
0
0
0
0
0
0
0
0
0
0
0
0
0
0
0
0
0
0
0
0
0
0
0
0
0
0
0
0
0
0
0
0
0
0
0
0
0
0
0
0
0
0
0
0
0
0
0
0
0
0
0
0
0
0
0
0
0
0
0
0
0
0
0
0
0
0
0
0
0
0
0
0
0
0
0
0
0
0
0
0
0
0
0
0
0
0
0
0
0
0
0
0
0
0
0
0
0
0
0
0
0
0
0
0
0
0
0
0
0
0
0
0
0
0
0
0
0
0
0
0
0
0
0
0
0
0
0
0
0
0
0
0
0
0
0
0
0
0
0
0
0
0
0
0
0
0
0
0
0
0
0
0
0
0
0
0
0
0
0
0
0
0
0
0
0
0
0
0
0
0
0
0
0
0
0
0
0
0
0
0
0
0
0
0
0
0
0
0
0
0
0
0
0
0
0
0
0
0
0
0
0
0
0
0
0
0
0
0
0
0
0
0
0
0
0
0
0
0
0
0
0
0
0
0
0
0
0
0
0
0
0
0
0
0
0
0
0
0
0
0
0
0
0
0
0
0
0
0
0
0
0
0
0
0
0
0
0
0
0
0
0
0
0
0
0
0
0
0
0
0
0
0
0
0
0
0
0
0
0
0
0
0
0
0
0
0
0
0
0
0
0
0
0
0
0
0
0
0
0
0
0
0
0
0
0
0
0
0
0
0
0
0
0
0
0
0
0
0
0
0
0
0
0
0
0
0
0
0
0
0
0
0
0
0
0
0
0
0
0
0
0
0
0
0
0
0
0
0
0
0
0
0
0
0
0
0
0
0
0
0
0
0
0
0
0
0
0
0
0
0
0
0
0
0
0
0
0
0
0
0
0
0
0
0
0
0
0
0
0
0
0
0
0
0
0
0
0
0
0
0
0
0
0
0
0
0
0
0
0
0
0
0
0
0
0
0
0
0
0
0
0
0
0
0
0
0
0
0
0
0
0
0
0
0
0
0
0
0
0
0
0
0
0
0
0
0
0
0
0
0
0
0
0
0
0
0
0
0
0
0
0
0
0
0
0
0
0
0
0
0
0
0
0
0
0
0
0
0
0
0
0
0
0
0
0
0
0
0
0
0
0
0
0
0
0
0
0
0
0
0
0
0
0
0
0
0
0
0
0
0
0
0
0
0
0
0
0
0
0
0
0
0
0
0
0
0
0
0
0
0
0
0
0
0
0
0
0
0
0
0
0
0
0
0
0
0
0
0
0
0
0
0
0
0
0
0
0
0
0
0
0
0
0
0
0
0
0
0
0
0
0
0
0
0
0
0
0
0
0
0
0
0
0
0
0
0
0
0
0
0
0
0
0
0
0
0
0
0
0
0
0
0
0
0
0
0
0
0
0
0
0
0
0
0
0
0
0
0
0
0
0
0
0
0
0
0
0
0
0
0
0
0
0
0
0
0
0
0
0
0
0
0
0
0
0
0
0
0
0
0
0
0
0
0
0
0
0
0
0
0
0
0
0
0
0
0
0
0
0
0
0
0
0
0
0
0
0
0
0
0
0
0
0
0
0
0
0
0
0
0
0
0
0
0
0
0
0
0
0
0
0
0
0
0
0
0
0
0
0
0
0
0
0
0
0
0
0
0
0
0
0
0
0
0
0
0
0
0
0
0
0
0
0
0
0
0
0
0
0
0
0
0
0
0
0
0
0
0
0
0
0
0
0
0
0
0
0
0
0
0
0
0
0
0
0
0
0
0
0
0
0
0
0
0
0
0
0
0
0
0
0
0
0
0
0
0
0
0
0
0
0
0
0
0
0
0
0
0
0
0
0
0
0
0
0
0
0
0
0
0
0
0
0
0
0
0
0
0
0
0
0
0
0
0
0
0
0
0
0
0
0
0
0
0
0
0
0
0
0
0
0
0
0
0
0
0
0
0
0
0
0
0
0
0
0
0
0
0
0
0
0
0
0
0
0
0
0
0
0
0
0
0
0
0
0
0
0
0
0
0
0
0
0
0
0
0
0
0
0
0
0
0
0
0
0
0
0
0
0
0
0
0
0
0
0
0
0
0
0
0
0
0
0
0
0
0
0
0
0
0
0
0
0
0
0
0
0
0
0
0
0
0
0
0
0
0
0
0
0
0
0
0
0
0
0
0
0
0
0
0
0
0
0
0
0
0
0
0
0
0
0
0
0
0
0
0
0
0
0
0
0
0
0
0
0
0
0
0
0
0
0
0
0
0
0
0
0
0
0
0
0
0
0
0
0
0
0
0
0
0
0
0
0
0
0
0
0
0
0
0
0
0
0
0
0
0
0
0
0
0
0
0
0
0
0
0
0
0
0
0
0
0
0
0
0
0
0
0
0
0
0
0
0
0
0
0
0
0
0
0
0
0
0
0
0
0
0
0
0
0
0
0
0
0
0
0
0
0
0
0
0
0
0
0
0
0
0
0
0
0
0
0
0
0
0
0
0
0
0
0
0
0
0
0
0
0
0
0
0
0
0
0
0
0
0
0
0
0
0
0
0
0
0
0
0
0
0
0
0
0
0
0
0
0
0
0
0
0
0
0
0
0
0
0
0
0
0
0
0
0
0
0
0
0
0
0
0
0
0
0
0
0
0
0
0
0
0
0
0
0
0
0
0
0
0
0
0
0
0
0
0
0
0
0
0
0
0
0
0
0
0
0
0
0
0
0
0
0
0
0
0
0
0
0
0
0
0
0
0
0
0
0
0
0
0
0
0
0
0
0
0
0
0
0
0
0
0
0
0
0
0
0
0
0
0
0
0
0
0
0
0
0
0
0
0
0
0
0
0
0
0
0
0
0
0
0
0
0
0
0
0
0
0
0
0
0
0
0
0
0
0
0
0
0
0
0
0
0
0
0
0
0
0
0
0
0
0
0
0
0
0
0
0
0
0
0
0
0
0
0
0
0
0
0
0
0
0
0
0
0
0
0
0
0
0
0
0
0
0
0
0
0
0
0
0
0
0
0
0
0
0
0
0
0
0
0
0
0
0
0
0
0
0
0
0
0
0
0
0
0
0
0
0
0
0
0
0
0
0
0
0
0
0
0
0
0
0
0
0
0
0
0
0
0
0
0
0
0
0
0
0
0
0
0
0
0
0
0
0
0
0
0
0
0
0
0
0
0
0
0
0
0
0
0
0
0
0
0
0
0
0
0
0
0
0
0
0
0
0
0
0
0
0
0
0
0
0
0
0
0
0
0
0
0
0
0
0
0
0
0
0
0
0
0
0
0
0
0
0
0
0
0
0
0
0
0
0
0
0
0
0
0
0
0
0
0
0
0
0
0
0
0
0
0
0
0
0
0
0
0
0
0
0
0
0
0
0
0
0
0
0
0
0
0
0
0
0
0
0
0
0
0
0
0
0
0
0
0
0
0
0
0
0
0
0
0
0
0
0
0
0
0
0
0
0
0
0
0
0
0
0
0
0
0
0
0
0
0
0
0
0
0
0
0
0
0
0
0
0
0
0
0
0
0
0
0
0
0
0
0
0
0
0
0
0
0
0
0
0
0
0
0
0
0
0
0
0
0
0
0
0
0
0
0
0
0
0
0
0
0
0
0
0
0
0
0
0
0
0
0
0
0
0
0
0
0
0
0
0
0
0
0
0
0
0
0
0
0
0
0
0
0
0
0
0
0
0
0
0
0
0
0
0
0
0
0
0
0
0
0
0
0
0
0
0
0
0
0
0
0
0
0
0
0
0
0
0
0
0
0
0
0
0
0
0
0
0
0
0
0
0
0
0
0
0
0
0
0
0
0
0
0
0
0
0
0
0
0
0
0
0
0
0
0
0
0
0
0
0
0
0
0
0
0
0
0
0
0
0
0
0
0
0
0
0
0
0
0
0
0
0
0
0
0
0
0
0
0
0
0
0
0
0
0
0
0
0
0
0
0
0
0
0
0
0
0
0
0
0
0
0
0
0
0
0
0
0
0
0
0
0
0
0
0
0
0
0
0
0
0
0
0
0
0
0
0
0
0
0
0
0
0
0
0
0
0
0
0
0
0
0
0
0
0
0
0
0
0
0
0
0
0
0
0
0
0
0
0
0
0
0
0
0
0
0
0
0
0
0
0
0
0
0
0
0
0
0
0
0
0
0
0
0
0
0
0
0
0
0
0
0
0
0
0
0
0
0
0
0
0
0
0
0
0
0
0
0
0
0
0
0
0
0
0
0
0
0
0
0
0
0
0
0
0
0
0
0
0
0
0
0
0
0
0
0
0
0
0
0
0
0
0
0
0
0
0
0
0
0
0
0
0
0
0
0
0
0
0
0
0
0
0
0
0
0
0
0
0
0
0
0
0
0
0
0
0
0
0
0
0
0
0
0
0
0
0
0
0
0
0
0
0
0
0
0
0
0
0
0
0
0
0
0
0
0
0
0
0
0
0
0
0
0
0
0
0
0
0
0
0
0
0
0
0
0
0
0
0
0
0
0
0
0
1
1
1
1
1
1
1
1
1
1
1
1
1
1
1
1
1
1
1
1
1
1
1
1
1
1
1
1
1
1
1
1
1
1
1
1
1
1
1
1
1
1
1
1
1
1
1
1
1
1
1
1
1
1
1
1
1
1
1
1
1
1
1
1
1
1
1
1
1
1
1
1
1
2
3
3
3
3
3
3
3
3
3
3
3
2
2
2
2
2
2
2
2
2
2
2
2
2
2
2
2
2
2
2
2
2
2
2
2
2
2
2
2
2
2
2
2
2
2
2
2
2
2
2
2
2
3
3
4
5
6
6
6
6
6
6
6
6
6
6
6
6
6
6
6
6
6
6
6
6
6
6
6
6
6
6
6
6
6
7
7
7
7
7
7
7
7
7
7
7
6
6
6
6
6
6
6
6
6
6
6
6
6
6
6
6
6
6
6
6
6
6
6
6
6
6
6
6
6
6
6
6
6
6
6
6
6
6
6
6
6
6
6
6
6
6
6
6
6
6
6
6
6
6
7
7
7
7
7
7
7
7
7
7
7
7
7
7
7
7
7
7
8
8
8
8
8
8
8
8
8
8
8
9
9
9
9
9
9
9
10
10
10
10
10
10
10
10
10
10
10
10
10
10
10
11
11
11
11
10
10
10
10
10
9
8
8
8
7
7
7
7
7
7
7
7
7
7
7
7
7
7
7
7
7
7
8
8
8
8
8
8
8
8
8
8
8
8
8
8
8
8
8
8
8
8
8
8
8
8
8
8
8
8
8
8
8
8
8
8
8
8
8
8
8
8
8
8
6
6
5
4
4
4
4
4
4
4
4
4
4
4
4
4
4
4
4
4
4
3
3
3
3
3
3
3
3
3
3
3
3
3
3
3
3
3
3
3
3
3
3
3
3
3
3
3
2
2
2
2
2
2
3
3
3
3
3
3
3
3
3
3
3
3
3
3
3
3
3
3
3
3
3
3
3
3
3
3
3
3
3
3
3
3
3
3
3
3
3
3
3
3
3
2
2
2
2
2
2
2
2
2
2
2
2
2
2
2
2
2
2
2
2
2
2
2
2
2
2
2
1
1
1
1
1
1
1
1
1
1
1
1
1
1
1
1
1
1
1
1
1
1
1
1
1
1
1
1
1
1
1
1
1
1
1
1
1
1
1
1
1
1
1
1
1
1
1
1
0
0
0
0
0
0
0
0
0
0
0
0
0
0
0
0
0
0
0
0
0
0
0
0
0
0
0
0
0
0
0
0
0
0
0
0
0
0
0
0
0
0
0
0
0
0
0
0
0
0
0
0
0
0
0
0
0
0
0
0
0
0
0
0
0
0
0
0
0
0
0
0
0
0
0
0
0
0
0
0
0
0
0
0
0
0
0
0
0
0
0
0
0
0
0
0
0
0
0
0
0
0
0
0
0
0
0
0
0
0
0
0
0
0
0
0
0
0
0
0
0
0
0
0
0
0
0
0
0
0
0
0
0
0
0
0
0
0
0
0
0
0
0
0
0
0
0
0
0
0
0
0
0
0
0
0
0
0
0
0
0
0
0
0
0
0
0
0
0
0
0
0
0
0
0
0
0
0
0
0
0
0
0
0
0
0
0
0
0
0
0
0
0
0
0
0
0
0
0
0
1
1
1
1
1
1
1
1
1
1
1
1
1
1
1
1
1
1
1
1
1
1
1
1
1
1
1
1
1
1
1
1
1
1
1
1
1
1
1
1
1
1
1
1
1
1
1
1
1
1
1
1
1
1
1
1
1
2
2
2
2
2
2
2
2
2
2
2
2
2
2
2
2
2
2
2
2
2
2
2
2
2
2
2
2
2
2
2
2
2
2
2
2
2
2
2
2
2
2
2
2
2
2
2
2
2
2
2
2
2
2
2
2
2
2
2
2
2
2
2
2
2
2
2
2
2
2
2
2
2
2
2
2
2
2
2
2
2
2
2
2
2
2
2
2
2
2
2
2
2
2
2
2
2
2
1
1
1
1
1
1
1
1
1
1
2
2
3
3
3
4
4
4
4
4
4
4
4
4
4
4
4
4
4
4
4
4
4
4
4
4
4
4
4
4
4
4
4
4
4
5
6
6
6
6
6
6
6
7
7
8
8
8
8
8
8
8
8
8
7
7
7
7
7
7
7
7
7
7
7
7
7
7
7
7
7
7
7
7
7
7
7
7
7
7
7
7
7
7
7
7
7
8
8
8
8
8
8
8
8
8
8
8
8
9
9
10
10
10
10
10
10
10
10
10
10
10
10
10
10
10
10
10
10
10
10
10
10
10
10
10
10
10
10
10
11
11
11
11
11
10
10
10
10
11
11
11
11
11
11
11
11
11
11
11
11
11
11
11
11
11
11
11
11
11
11
11
11
11
11
11
11
11
11
11
11
11
11
11
11
11
11
11
11
11
11
11
11
11
11
11
11
11
11
11
11
11
11
11
11
11
11
11
11
11
11
11
11
12
12
12
12
11
11
11
11
10
13
14
14
14
12
12
12
12
12
12
12
12
11
9
9
9
10
10
10
9
9
9
9
9
9
9
9
9
9
9
9
9
9
9
9
9
9
9
9
10
10
10
10
8
8
8
8
8
8
8
8
8
8
8
8
8
9
9
9
9
9
9
9
9
9
9
9
9
9
9
9
9
9
9
9
9
7
7
7
7
7
7
7
7
7
7
7
7
7
7
7
8
8
8
8
8
8
8
8
8
7
6
6
6
6
6
6
6
6
6
6
6
6
6
6
6
6
6
6
6
6
6
6
6
5
5
5
5
5
5
5
5
4
4
4
3
3
2
2
2
2
2
2
2
2
2
2
2
2
1
1
1
1
1
1
1
1
1
1
1
1
1
1
1
1
1
1
1
1
1
1
1
1
1
1
1
1
1
1
1
1
1
1
1
1
1
1
1
1
1
1
1
1
1
1
1
1
1
1
1
1
1
1
0
0
0
0
0
0
0
0
0
0
0
0
0
0
1
1
1
1
1
1
1
1
1
1
1
0
0
0
0
0
0
0
0
0
0
0
0
0
0
0
0
0
0
0
0
0
0
0
0
0
0
0
0
1
1
1
1
1
1
1
1
1
1
1
1
1
1
1
1
1
1
1
1
1
1
1
1
1
1
1
1
1
1
1
1
1
1
1
1
1
1
1
1
1
1
1
1
1
1
1
1
1
1
1
1
1
1
1
1
1
1
1
1
1
1
1
1
1
1
1
1
1
1
1
1
1
1
1
1
1
1
1
1
1
1
1
1
1
0
0
0
0
0
0
0
0
0
0
0
0
0
0
0
0
0
0
0
0
0
0
0
0
0
0
0
0
0
0
0
0
0
0
0
0
0
0
0
0
0
0
0
0
0
0
0
0
0
0
0
0
0
0
0
0
0
0
0
0
0
0
0
0
0
0
0
0
0
0
0
0
0
0
0
0
0
0
0
0
0
0
0
0
0
0
1
1
1
1
1
1
1
1
1
1
1
1
1
1
1
1
1
1
1
1
1
1
1
1
1
1
1
1
1
1
1
1
1
1
1
1
1
1
1
1
1
1
1
1
1
1
1
1
1
1
1
1
1
1
1
1
1
1
1
1
1
1
1
1
1
1
1
1
1
1
1
1
1
1
1
1
1
1
1
1
1
1
1
1
1
1
1
2
2
2
2
2
2
2
2
2
2
2
2
2
2
2
2
2
2
2
2
2
2
2
2
2
2
2
2
2
2
2
2
2
2
2
2
2
2
3
3
3
3
3
3
3
3
2
2
2
2
2
2
2
2
2
2
2
2
2
2
2
2
2
2
2
2
2
2
2
2
2
2
2
2
2
2
2
2
2
2
2
2
2
2
2
2
2
2
2
2
2
2
2
2
2
2
2
2
2
2
2
2
2
2
2
2
2
2
2
2
2
2
2
2
2
2
2
2
2
2
2
2
2
2
2
2
2
2
2
2
2
2
2
2
2
2
2
2
2
2
2
1
1
1
1
1
1
1
1
1
1
1
1
1
1
1
1
1
1
1
1
1
1
1
1
1
1
1
1
1
1
0
0
0
0
0
0
0
0
0
0
0
0
0
0
1
1
1
1
1
1
1
1
1
1
1
0
0
0
0
0
0
0
0
0
0
0
0
0
0
0
0
0
1
2
2
2
2
2
2
2
2
2
2
2
2
2
2
2
2
2
2
2
2
2
2
2
2
2
2
2
2
2
2
2
2
2
2
2
2
2
2
2
2
3
4
4
4
4
4
4
4
4
4
4
4
4
4
4
4
4
4
4
4
4
4
4
4
4
4
4
4
4
4
4
4
4
4
4
4
4
4
4
4
4
4
4
4
4
4
4
4
4
4
4
4
4
4
4
4
4
4
4
4
4
4
4
4
4
4
4
4
4
4
4
4
4
4
4
4
4
5
4
4
4
4
4
4
4
4
4
4
4
4
4
4
5
5
5
5
4
4
4
4
4
4
4
4
3
3
3
3
3
3
3
3
3
3
3
3
3
3
3
3
3
3
3
3
3
3
3
3
3
3
3
3
3
3
3
3
3
3
3
3
3
3
3
3
3
3
3
3
3
3
3
3
3
3
3
3
3
3
3
3
3
3
3
3
3
3
3
3
2
2
2
2
2
2
2
2
2
2
2
2
2
2
2
2
2
2
1
1
1
1
1
1
1
1
1
1
1
1
1
1
1
1
1
1
1
1
1
1
1
1
1
1
1
1
1
1
1
1
1
1
1
1
1
1
1
1
1
1
1
1
1
1
1
1
1
2
2
2
1
1
1
1
1
1
1
1
1
1
1
1
1
1
1
1
1
1
1
1
1
1
1
1
1
1
1
1
1
1
1
1
1
1
1
1
1
1
1
1
1
1
1
1
1
1
1
1
1
1
1
1
1
1
1
1
1
1
1
1
1
1
1
1
1
1
1
1
1
1
1
1
1
1
1
1
1
1
1
1
1
1
1
1
1
1
1
1
1
1
1
1
1
1
1
1
1
1
1
1
1
1
1
1
1
1
1
1
1
1
1
1
1
1
1
1
1
1
1
1
1
1
1
1
1
1
1
1
1
1
1
1
1
1
1
1
1
1
1
1
1
1
1
1
1
1
1
1
1
1
1
1
1
1
1
1
1
1
1
0
0
0
0
0
0
0
0
0
0
0
0
0
0
0
0
0
0
0
0
0
0
0
0
0
0
0
0
0
0
0
0
0
0
0
0
0
0
0
0
0
0
0
0
0
0
0
0
0
0
0
0
0
0
0
0
0
0
0
0
0
0
0
0
0
0
0
0
0
0
0
0
0
0
0
0
0
0
0
0
0
0
0
0
0
0
0
0
0
0
0
0
0
0
0
0
0
0
0
0
0
0
0
0
0
0
0
0
0
0
0
0
0
0
0
0
0
0
0
0
0
0
0
0
0
0
0
0
0
0
0
0
0
0
0
0
0
0
0
0
0
0
0
0
0
0
0
0
0
0
0
0
0
0
0
0
0
0
0
0
0
0
0
0
0
0
0
0
0
0
0
0
0
0
0
0
0
0
0
0
0
0
0
0
0
0
0
0
0
0
0
0
0
0
0
0
0
0
0
0
0
0
0
0
0
0
0
0
0
0
0
0
0
0
0
0
0
0
0
0
0
0
0
0
0
0
0
0
0
0
0
0
0
0
0
0
0
0
0
0
0
0
0
0
0
0
0
0
0
0
0
0
0
0
0
0
0
0
0
0
0
0
0
0
0
0
0
0
0
0
0
0
0
0
0
0
0
0
0
0
0
0
0
0
0
0
0
0
0
0
0
0
0
0
0
0
0
0
0
0
0
0
0
0
0
0
0
0
0
0
0
0
0
0
0
0
0
0
0
0
0
0
0
0
0
0
0
0
0
0
0
0
0
0
0
0
0
0
0
0
0
0
0
0
0
0
0
0
0
0
0
0
0
0
0
0
0
0
0
0
0
0
0
0
0
0
0
0
0
0
0
0
0
0
0
0
0
0
1
1
1
1
1
1
1
1
1
1
1
0
0
0
0
0
0
0
0
0
0
0
0
0
0
0
0
0
0
0
0
0
0
0
0
0
0
0
0
0
0
0
0
0
0
0
0
0
0
0
0
0
0
0
0
0
0
0
0
0
0
0
0
0
0
0
0
0
0
0
0
0
0
0
0
0
0
0
0
0
0
0
0
0
0
0
0
0
0
0
0
0
0
0
0
0
0
0
0
0
0
0
0
0
0
0
0
0
0
0
0
0
0
0
0
0
0
0
0
0
0
0
0
0
0
0
0
0
0
0
0
0
0
0
0
0
0
0
0
0
0
0
0
0
0
0
0
0
0
0
0
0
0
0
0
0
0
0
0
0
0
0
0
0
0
0
0
0
0
0
0
0
0
0
0
0
0
0
0
0
0
0
0
0
0
0
0
0
0
0
0
0
0
0
0
0
0
0
0
0
0
0
0
0
0
0
0
0
0
0
0
0
0
0
0
0
0
0
0
0
0
0
0
0
0
0
0
0
0
0
0
0
0
0
0
0
0
0
0
0
0
0
0
0
0
0
0
0
0
0
0
0
0
0
0
0
0
0
0
0
0
0
0
0
0
0
0
0
0
0
0
0
0
0
0
0
0
0
0
0
0
0
0
0
0
0
0
0
0
0
0
0
0
0
0
0
0
0
0
0
0
0
0
0
0
0
0
0
0
0
0
0
0
0
0
0
0
0
0
0
0
0
0
0
0
0
0
0
0
0
0
0
0
0
0
0
0
0
0
0
0
0
0
0
0
0
0
0
0
0
0
0
0
0
0
0
0
0
0
0
0
0
0
0
0
0
0
0
0
0
0
0
0
0
0
0
0
0
0
0
0
0
0
0
0
0
0
0
0
0
0
0
0
0
0
0
0
0
0
0
0
0
0
0
0
0
0
0
0
0
0
0
0
0
0
0
0
0
0
0
0
0
0
0
0
0
0
0
0
0
0
0
0
0
0
0
0
0
0
0
0
0
0
0
0
0
0
0
0
0
0
0
0
0
0
0
0
0
0
0
0
0
0
0
0
0
0
0
0
0
0
0
0
0
0
0
0
0
0
0
0
0
0
0
0
0
0
0
0
0
0
0
0
0
0
0
0
0
0
0
0
0
0
0
0
0
0
0
0
0
0
0
0
0
0
0
0
0
0
0
0
0
0
0
0
0
0
0
0
0
0
0
0
0
0
0
0
0
0
0
0
0
0
0
0
0
0
0
0
0
0
0
0
0
0
0
0
0
0
0
0
0
0
0
0
0
0
0
0
0
0
0
0
0
0
0
0
0
0
0
0
0
0
0
0
0
0
0
0
0
0
0
0
0
0
0
0
0
0
0
0
0
0
0
0
0
0
0
0
0
0
0
0
0
0
0
0
0
0
0
0
0
0
0
0
0
0
0
0
0
1
1
2
2
2
2
2
2
2
2
2
2
2
2
2
2
2
2
2
2
2
2
2
2
2
2
2
2
2
2
2
2
2
2
2
2
2
2
2
3
3
3
3
3
3
3
3
3
3
3
3
3
3
3
3
3
3
3
3
3
3
3
3
3
3
3
3
3
3
3
3
3
3
3
3
3
3
3
3
3
3
3
3
3
3
3
2
2
2
2
3
3
3
3
3
3
3
4
4
4
4
4
4
4
3
3
3
3
4
4
4
4
4
4
4
4
4
4
4
4
4
4
4
4
4
4
4
4
4
4
4
4
3
3
3
3
3
4
4
4
4
4
4
4
4
4
4
3
3
3
3
3
3
3
3
4
4
4
4
4
4
4
4
4
4
4
4
4
4
4
4
5
5
5
6
6
6
6
6
6
6
6
6
6
6
6
6
6
6
6
6
6
6
6
6
6
6
6
6
6
6
6
6
6
6
6
6
6
6
6
6
6
6
6
6
6
6
6
6
6
6
6
6
6
6
6
6
6
6
6
6
6
6
6
6
6
6
6
6
6
6
6
6
6
6
6
6
6
6
6
6
6
7
7
7
5
5
6
6
6
6
6
6
5
5
5
5
5
5
5
5
5
5
5
5
5
5
5
5
5
5
5
4
4
4
4
4
4
4
4
4
4
4
4
4
4
4
4
4
4
4
4
4
4
4
4
4
4
4
4
4
4
4
4
4
4
4
2
2
1
1
1
1
1
1
1
1
1
1
1
1
1
1
1
1
1
1
1
1
1
1
1
1
1
1
1
1
1
1
1
1
1
1
1
1
1
2
2
2
2
2
2
2
2
2
2
2
2
2
2
2
2
2
2
2
2
2
2
2
2
2
2
1
1
1
1
1
1
1
1
1
1
1
1
1
1
1
1
1
1
1
1
1
1
1
1
1
1
1
1
1
1
1
1
1
1
1
1
1
1
1
1
1
1
1
1
1
1
1
1
1
1
1
1
1
1
1
1
1
1
1
1
1
1
1
1
1
1
1
1
1
1
1
1
1
1
1
1
1
1
1
1
1
1
1
1
1
1
1
1
1
1
1
1
1
1
1
1
1
1
1
1
1
1
1
1
1
1
1
0
0
0
0
0
0
0
0
0
0
0
0
0
0
0
0
0
0
0
0
0
1
1
1
1
1
1
1
1
1
1
1
3
3
3
3
3
3
3
3
3
3
3
3
3
3
3
3
3
5
5
5
5
5
5
5
5
5
5
5
5
5
5
5
5
5
5
5
5
5
5
5
5
5
5
5
5
5
5
5
5
5
5
5
5
5
5
5
5
5
5
5
5
5
5
5
5
5
5
5
5
5
5
5
5
5
5
5
5
5
5
5
5
5
5
5
5
5
5
5
5
5
4
4
4
4
4
4
4
4
5
5
5
5
5
5
5
5
5
5
5
5
5
5
5
5
5
5
5
5
5
5
4
4
4
4
4
4
3
3
3
3
3
3
3
2
2
2
2
2
2
2
2
2
2
2
2
2
2
2
2
2
2
2
2
2
2
2
2
2
2
2
2
2
2
2
2
2
2
2
2
2
2
2
2
2
2
2
2
2
2
2
2
2
2
2
2
2
3
3
3
3
2
2
2
2
2
2
2
2
2
1
1
1
1
1
1
1
1
1
1
1
1
1
1
1
1
1
1
1
1
1
1
1
2
1
1
1
1
1
1
1
1
1
1
1
1
1
1
1
1
1
1
1
1
1
1
1
1
1
1
1
1
1
1
1
1
2
2
2
2
2
2
2
2
2
2
2
2
2
2
2
2
2
2
2
2
2
2
2
2
2
2
2
2
2
2
2
2
3
3
3
3
3
3
3
3
3
3
3
3
3
3
3
3
3
3
3
3
3
3
3
3
3
3
3
3
3
3
3
3
3
3
3
3
3
3
3
3
3
3
3
3
3
3
3
3
3
3
3
3
3
3
3
3
3
3
3
3
3
3
3
3
3
3
3
3
3
3
3
3
3
3
3
3
3
3
3
3
3
3
3
3
3
3
3
3
3
3
3
3
3
3
3
3
2
2
2
2
2
2
2
2
2
2
2
2
2
2
2
2
2
2
2
2
2
2
2
2
2
1
1
1
1
1
1
1
0
0
0
0
0
0
0
0
0
0
0
0
0
0
0
0
0
0
0
0
0
0
0
0
0
0
0
0
0
0
0
0
0
0
0
0
0
0
0
0
0
0
0
0
0
0
0
0
0
0
0
0
0
0
0
0
0
1
1
1
1
1
1
1
1
1
1
1
1
1
1
1
1
1
1
1
1
1
1
1
1
1
1
1
1
1
1
1
2
2
2
2
2
2
2
2
2
2
2
2
2
2
2
2
2
3
3
3
2
2
2
2
2
2
2
2
2
2
2
2
2
2
2
2
2
2
2
2
2
2
2
2
3
3
3
3
3
3
3
3
3
3
3
3
3
3
3
3
3
3
3
3
3
3
3
3
3
3
3
3
3
3
3
3
3
3
3
3
3
3
3
3
3
3
3
4
4
6
6
6
6
7
7
7
7
7
7
7
8
8
8
8
8
8
9
9
8
8
8
8
8
8
8
8
8
8
8
8
8
8
8
8
8
8
8
8
8
8
8
8
8
8
8
8
8
8
8
8
8
8
8
8
8
8
8
8
8
8
8
8
8
8
8
8
8
8
8
8
8
8
8
8
8
8
8
8
8
8
8
8
8
8
8
8
8
8
8
8
8
8
8
7
7
7
7
7
7
7
7
7
7
7
7
7
7
7
7
7
7
7
7
7
6
5
5
5
5
5
5
6
6
6
6
6
6
6
6
6
6
6
7
7
7
7
7
7
7
7
7
7
5
5
5
5
5
5
5
5
5
5
5
5
5
5
5
5
5
5
5
5
5
4
4
4
4
4
3
4
4
4
4
4
4
4
4
4
4
4
4
4
4
4
4
4
4
4
4
4
4
4
4
4
4
4
4
4
4
4
4
4
4
4
4
4
4
4
4
4
4
4
4
4
4
4
4
4
4
4
4
4
4
4
4
4
4
4
4
4
4
4
4
4
4
4
4
4
4
4
2
1
0
0
0
0
0
0
0
0
0
0
0
0
0
0
0
0
0
0
0
0
0
0
0
0
0
0
0
0
0
0
0
0
0
0
0
0
0
0
0
0
0
0
0
0
0
0
0
0
0
0
0
0
0
0
0
0
0
0
0
0
0
0
0
0
0
0
0
0
0
0
0
0
0
0
0
0
0
0
0
0
0
0
0
0
0
0
0
0
0
0
0
0
0
0
0
0
0
0
0
0
0
0
0
0
0
0
0
0
0
0
0
0
0
0
0
0
0
0
0
0
0
0
0
0
1
1
1
1
1
1
1
1
1
1
1
1
1
1
1
1
1
1
1
1
1
1
1
1
1
1
1
1
1
1
1
1
1
1
1
1
1
1
1
1
1
1
1
1
1
1
1
1
1
1
1
1
1
1
1
1
1
1
1
1
1
1
1
1
1
1
1
1
1
1
1
1
1
1
1
1
1
1
1
1
1
1
1
1
1
2
2
2
2
2
2
2
2
2
2
2
2
2
2
2
2
2
2
2
2
2
2
2
2
2
2
2
2
2
2
2
2
2
2
2
2
2
2
2
2
2
2
2
2
2
2
2
2
2
2
2
2
2
2
2
2
2
2
2
2
2
2
2
2
2
2
2
2
2
2
2
2
2
2
2
2
2
2
2
2
2
2
2
2
2
1
1
1
1
1
1
1
1
1
1
1
1
1
1
1
1
1
1
1
1
1
1
1
1
1
1
1
1
1
1
1
1
1
1
1
1
1
1
1
1
1
1
1
1
1
1
1
1
1
1
1
1
1
1
1
1
1
1
1
1
1
1
1
1
1
1
1
1
1
1
1
0
0
0
0
0
0
0
0
0
0
0
0
0
0
0
0
0
0
0
0
0
0
0
0
0
0
0
0
0
0
0
0
0
0
0
0
0
0
0
0
0
0
0
0
0
0
0
0
0
0
0
0
0
0
0
0
0
0
0
0
0
0
0
0
0
0
0
0
0
0
0
0
0
0
0
0
0
0
0
0
0
0
0
0
0
0
0
0
0
0
0
0
0
0
0
0
0
0
0
0
0
0
0
0
0
0
0
0
0
0
0
0
0
0
0
0
0
0
0
0
0
0
0
0
0
0
0
0
0
0
0
0
0
0
0
0
0
0
0
0
0
0
0
0
0
0
0
0
0
0
0
0
0
0
0
0
0
0
0
0
0
0
0
0
0
0
0
0
0
0
0
0
0
0
0
0
0
0
0
0
0
0
0
1
1
1
1
1
2
2
2
2
2
2
2
2
2
2
2
2
3
3
3
3
3
3
3
3
3
4
4
4
4
4
4
4
4
4
4
4
4
4
4
4
4
4
4
4
4
4
4
4
4
4
3
3
3
3
3
3
3
3
3
3
3
3
3
3
3
3
3
3
3
3
3
3
3
3
3
3
3
3
3
3
3
3
3
3
3
3
3
3
3
3
3
3
3
3
3
3
3
3
3
3
3
3
4
4
4
4
4
4
5
4
4
4
4
4
4
4
4
4
4
4
4
4
4
4
4
4
4
4
4
4
4
4
5
5
5
5
5
5
5
5
5
5
5
5
5
5
5
5
5
5
5
5
5
5
5
5
5
5
5
5
6
6
6
6
6
5
5
5
5
5
5
5
5
5
5
4
4
4
4
4
4
4
4
4
4
4
4
4
4
4
4
4
4
4
4
4
4
4
4
4
4
4
4
4
4
4
4
4
4
4
4
4
4
4
4
4
4
4
4
4
4
4
4
4
4
4
4
4
4
4
4
3
3
4
4
4
4
4
4
4
4
4
4
4
4
4
4
4
4
4
3
3
2
2
2
2
2
2
2
2
2
2
2
2
2
2
2
2
2
2
2
2
1
1
1
1
1
1
1
1
1
1
1
1
1
1
1
1
1
1
1
1
1
1
1
1
1
1
1
1
1
1
1
1
1
1
1
1
1
1
1
1
1
1
1
1
1
1
1
1
0
0
0
0
0
0
0
0
0
0
0
0
0
0
0
0
0
0
0
0
0
0
0
0
0
0
0
0
0
0
0
0
0
0
0
0
0
0
0
0
0
0
0
0
0
0
0
0
0
0
0
0
0
0
0
0
0
0
0
0
0
0
0
0
0
0
0
0
0
0
0
0
0
0
0
0
0
0
0
0
0
0
0
0
0
0
0
0
0
0
0
0
0
0
0
0
0
0
0
1
1
1
1
1
1
1
1
1
1
1
2
2
2
2
2
2
2
2
2
2
2
2
2
2
2
2
2
2
2
2
2
2
2
2
2
2
2
2
2
2
2
2
2
2
2
2
2
2
2
2
2
2
2
2
2
2
2
2
2
2
2
2
2
2
2
2
2
2
2
2
2
2
2
2
2
2
2
2
2
2
2
2
2
2
2
2
2
2
2
2
2
2
2
2
2
2
2
2
2
2
2
2
2
2
2
2
2
2
2
2
2
2
2
2
2
2
2
2
2
2
2
2
2
2
2
2
2
2
2
2
2
2
2
2
2
2
2
2
2
2
2
2
2
2
2
2
2
2
2
2
2
2
2
2
2
2
2
2
2
2
1
1
1
1
1
1
1
1
1
1
1
1
1
1
1
1
0
1
1
1
1
1
1
1
1
1
1
1
1
1
1
1
1
1
1
1
1
1
1
1
1
1
1
1
1
1
1
1
1
1
1
1
1
1
1
1
1
1
1
1
1
1
1
1
1
1
1
1
1
1
1
1
1
1
1
1
1
1
1
1
1
1
1
1
1
1
1
1
1
1
1
1
1
1
1
1
1
1
1
1
1
1
1
1
1
1
1
2
2
2
2
2
2
2
2
2
2
2
2
2
2
2
2
2
3
3
3
3
3
3
3
3
3
3
3
4
4
4
4
4
4
4
4
4
4
4
4
4
4
4
4
4
4
4
4
4
5
5
5
5
5
5
5
5
5
5
5
5
5
5
5
5
5
5
5
5
5
5
5
5
5
5
5
5
5
5
5
5
5
5
5
5
5
5
5
5
5
5
6
6
6
6
6
6
6
6
6
6
6
6
6
6
7
7
7
6
6
6
5
5
5
5
5
5
5
5
5
5
5
5
5
5
5
5
5
5
5
5
5
5
5
5
5
5
5
5
5
5
5
5
5
5
5
5
5
5
5
5
5
5
5
5
5
5
5
5
5
5
5
5
5
5
5
5
5
5
5
5
5
5
5
5
5
4
4
4
4
4
4
4
4
4
4
4
4
4
4
5
5
5
5
5
5
5
5
5
5
5
5
5
5
6
6
6
6
6
6
6
7
7
7
7
6
6
6
6
6
6
6
6
5
5
4
4
4
4
4
4
4
4
4
4
4
4
4
4
4
4
4
4
4
4
4
4
4
4
4
4
4
4
4
4
4
4
4
4
4
4
4
4
4
4
4
4
4
4
4
4
4
4
4
4
4
4
4
4
4
4
4
4
4
4
4
4
4
4
4
4
4
4
4
4
4
4
4
4
4
5
5
5
5
5
5
5
5
5
5
5
5
5
5
5
5
5
5
5
5
5
5
5
5
5
5
5
5
5
5
5
5
5
5
4
4
4
4
4
4
4
4
4
4
4
4
4
4
4
4
4
4
4
4
4
4
4
4
4
4
4
4
4
4
4
4
4
4
4
4
4
4
4
4
4
4
4
3
3
4
4
4
4
4
4
4
4
4
4
4
4
4
4
4
4
4
4
4
4
4
4
4
4
3
3
3
2
1
1
1
1
1
1
1
1
1
1
1
1
1
1
1
1
1
1
1
1
1
1
1
1
1
1
1
1
1
1
1
1
1
1
1
1
1
1
1
1
1
1
1
1
1
1
1
1
1
1
1
1
1
1
1
1
1
1
1
1
1
1
1
1
0
0
0
0
0
0
0
0
0
0
0
0
0
0
0
0
0
0
0
0
0
0
0
0
0
0
1
1
1
1
1
1
1
1
1
1
1
1
1
1
1
1
1
1
1
1
1
1
1
1
1
1
2
2
2
2
3
3
3
3
4
4
4
4
4
4
4
4
4
4
4
4
4
4
4
4
4
4
4
4
4
4
4
4
4
4
4
4
4
4
4
4
4
4
4
4
4
4
3
3
3
3
3
3
3
3
3
3
3
3
3
3
3
3
3
3
3
3
3
3
3
3
3
3
3
3
3
3
3
3
3
3
3
3
3
3
3
3
3
3
3
3
3
3
3
3
3
3
3
3
3
3
3
3
3
3
3
3
3
3
3
3
3
3
3
3
3
3
2
2
2
2
2
2
2
2
2
2
2
2
2
2
2
2
2
2
2
2
2
2
2
2
2
2
2
2
2
2
2
2
2
2
2
2
2
2
2
2
2
2
2
2
2
2
1
1
1
1
1
1
1
1
1
1
1
1
1
1
1
1
1
1
1
1
1
1
1
1
1
1
1
1
1
1
1
1
0
0
0
0
0
0
0
0
0
0
0
0
0
0
0
0
0
0
0
1
1
1
1
1
1
1
1
1
1
2
2
2
2
2
2
2
2
2
2
2
2
2
2
2
2
2
2
2
2
2
2
2
2
2
2
2
2
2
2
2
2
2
2
3
3
3
3
3
3
3
3
3
3
3
3
3
3
3
3
3
3
3
3
3
3
3
3
3
3
3
3
4
4
4
4
4
4
4
4
4
4
4
4
4
4
4
4
4
4
4
4
4
4
4
4
4
4
4
4
4
3
3
3
3
3
3
3
3
3
3
3
3
2
1
1
1
1
1
1
1
1
1
1
1
2
2
2
2
2
2
2
2
2
2
2
2
2
2
2
2
2
2
2
2
2
2
2
2
2
2
3
3
3
3
3
3
3
3
3
3
3
3
3
3
3
3
3
3
3
3
3
3
3
3
3
3
3
4
3
3
3
3
3
3
3
3
3
3
3
2
2
2
2
2
2
2
2
2
2
2
2
2
2
2
2
2
2
2
2
3
3
3
3
3
3
3
3
3
3
3
3
3
3
3
3
4
4
4
4
4
4
4
4
4
4
4
4
4
4
4
4
4
4
4
4
4
4
4
4
4
4
4
4
4
4
4
4
4
4
3
3
3
3
3
3
3
3
3
3
3
3
3
3
3
4
4
4
4
4
4
4
4
4
4
4
4
4
4
4
4
4
4
4
4
4
4
4
4
4
3
3
3
3
3
3
3
3
3
3
3
3
3
3
3
3
4
4
4
4
5
5
5
5
5
4
4
3
3
3
3
3
3
3
3
3
3
3
3
3
3
3
3
3
3
3
3
3
3
3
3
3
3
3
3
3
3
3
3
3
3
3
3
3
3
3
3
3
3
3
3
3
3
3
3
3
3
3
3
3
3
3
3
3
3
3
3
3
3
3
3
3
3
3
3
3
3
3
3
3
3
3
3
3
3
3
3
3
3
3
3
3
3
3
3
3
3
3
3
3
3
3
3
3
3
4
4
4
4
4
4
4
4
4
4
3
3
3
3
3
3
3
3
3
3
3
3
3
3
3
3
3
3
3
3
3
3
3
3
3
3
4
4
4
4
4
4
4
4
4
4
5
5
6
6
6
6
6
6
6
6
6
6
6
6
6
6
6
6
6
6
6
6
6
6
6
6
6
6
6
6
6
6
6
6
6
6
6
6
6
6
6
5
5
5
5
5
5
5
5
5
5
5
5
5
5
5
4
4
4
4
4
4
4
4
4
4
4
4
4
4
4
4
4
4
4
4
4
4
4
4
4
4
3
3
3
3
3
3
3
3
3
3
3
3
3
3
3
3
2
2
2
1
1
1
1
1
1
1
1
1
1
1
1
1
1
1
1
1
1
1
1
1
0
0
0
0
0
0
0
0
0
0
0
0
0
0
0
0
0
0
0
0
0
0
0
0
0
0
0
0
0
0
0
0
0
0
0
0
0
0
0
0
0
0
0
0
0
0
0
0
0
0
0
0
0
0
0
0
0
0
0
0
0
0
0
0
0
0
0
0
0
0
0
0
0
0
0
0
0
0
0
0
1
1
1
1
1
1
1
1
1
1
1
1
1
1
1
1
1
1
1
1
1
1
1
1
1
1
1
1
1
1
1
1
1
1
1
1
1
1
1
1
1
1
1
1
1
1
1
1
1
1
1
1
1
1
1
1
1
1
1
1
1
1
1
1
1
1
1
1
1
1
1
1
1
1
1
1
1
1
1
1
1
1
1
1
1
1
1
1
1
1
1
1
1
1
1
1
1
1
1
1
1
1
1
1
1
1
1
1
1
1
1
1
1
1
1
1
1
1
1
1
1
1
1
1
1
1
1
1
1
1
1
1
1
1
1
1
1
1
3
6
7
12
16
20
21
26
27
37
37
37
37
37
38
38
39
40
40
40
41
41
41
41
44
45
45
45
45
45
45
45
45
45
45
45
45
45
45
45
45
45
46
47
48
48
48
48
48
48
48
48
48
48
48
48
48
49
49
49
49
49
49
49
49
50
50
50
50
50
50
50
51
51
51
52
52
53
53
53
53
54
54
54
56
56
56
56
57
57
57
57
57
57
57
58
60
59
59
58
58
59
58
58
58
58
58
58
58
58
58
58
58
57
57
57
58
59
59
60
59
59
59
59
61
61
61
60
61
60
62
63
62
61
63
56
54
55
55
55
55
54
52
51
50
49
47
46
42
42
40
40
39
39
39
41
41
41
42
42
41
43
43
44
44
44
44
44
44
44
44
44
44
44
44
44
44
45
47
46
46
48
48
50
51
51
51
50
50
50
50
50
50
50
50
50
50
50
50
50
50
50
50
50
50
51
51
51
51
51
51
51
51
51
51
53
53
53
53
53
53
52
52
52
51
50
50
50
50
50
48
47
45
42
42
41
41
41
41
41
41
39
40
39
39
38
38
38
38
38
38
38
38
38
38
38
38
40
40
40
40
40
39
39
36
35
34
33
33
33
33
33
32
32
33
33
33
31
30
30
31
31
32
29
28
28
28
28
28
28
28
28
28
27
27
27
28
28
29
29
29
25
24
21
21
17
17
17
17
17
17
17
17
16
16
16
16
16
17
18
19
19
19
20
20
20
20
20
20
20
19
19
19
19
19
19
19
19
19
20
20
21
19
19
19
19
19
19
18
18
17
17
17
17
17
17
17
17
17
17
17
17
17
17
17
17
17
17
17
17
17
15
16
16
16
16
16
19
20
23
23
24
24
24
24
24
24
24
24
24
24
24
24
25
25
25
25
25
26
26
26
26
26
26
26
26
26
26
26
26
26
27
27
27
28
28
28
28
28
29
34
34
35
35
36
36
36
36
36
36
36
36
38
38
42
42
42
42
42
41
42
42
42
42
42
43
43
43
44
44
44
46
46
46
46
46
49
48
48
50
50
50
53
54
55
55
55
55
55
57
57
57
57
57
58
62
63
63
63
63
62
63
63
63
63
63
63
63
63
63
63
63
63
63
63
63
64
64
64
64
64
64
64
64
64
64
64
64
64
61
59
59
58
58
57
57
57
57
57
56
55
55
55
55
55
55
57
57
55
55
54
55
55
56
56
58
59
59
59
60
60
60
56
56
57
56
56
55
55
54
56
56
56
56
56
57
57
60
60
59
59
61
57
57
53
53
51
50
51
53
53
52
52
50
49
49
43
38
38
38
38
38
37
37
36
34
34
34
35
35
34
34
34
36
37
37
37
37
37
36
36
36
36
36
37
37
37
37
37
38
38
39
37
36
36
37
36
36
36
36
36
36
37
37
37
37
37
37
37
37
37
37
37
37
37
37
37
37
37
37
38
38
38
38
37
37
37
37
37
37
37
32
32
30
30
30
29
29
28
28
28
28
25
24
24
24
24
24
24
23
23
23
23
23
22
21
20
20
20
20
19
19
19
18
18
17
16
16
16
16
16
17
17
17
17
17
18
18
18
18
18
18
18
17
17
17
17
17
17
17
17
16
16
13
12
12
12
9
10
9
9
9
8
8
8
8
8
8
8
8
7
7
7
7
7
7
7
7
7
6
6
6
6
6
6
6
6
6
6
6
6
6
6
6
6
6
6
6
6
6
6
6
6
6
6
6
6
6
6
6
6
5
5
5
4
4
4
4
4
4
4
4
4
4
4
4
4
4
4
4
4
4
4
4
4
4
4
4
4
4
4
4
4
4
4
4
4
4
4
4
4
4
4
4
4
4
4
4
4
4
4
4
4
3
3
3
3
2
2
2
2
2
2
2
2
2
2
2
2
2
2
2
2
2
1
1
1
1
1
1
1
1
0
0
0
0
0
0
0
0
0
0
0
0
0
0
0
0
0
0
0
0
0
0
0
0
0
0
0
0
0
0
0
0
0
0
0
0
0
0
0
0
0
0
0
0
0
0
0
0
0
0
0
0
0
0
0
0
0
0
0
0
0
0
0
0
0
0
0
0
0
0
0
0
0
0
0
0
0
0
0
0
0
0
0
0
0
0
0
0
0
0
0
0
0
0
0
0
0
0
0
0
0
0
0
0
0
0
0
0
0
0
0
0
0
0
0
0
0
0
0
0
0
0
0
0
0
0
0
0
0
0
0
0
0
0
0
0
0
0
0
0
0
0
0
0
0
0
0
0
0
0
0
0
0
0
0
0
0
0
0
0
0
0
0
0
0
0
0
0
0
0
0
0
0
0
0
0
0
0
0
0
0
0
0
0
0
0
0
0
0
0
0
0
0
0
0
0
0
0
0
0
0
0
0
0
0
0
0
0
0
0
0
0
0
0
0
0
0
0
0
0
0
0
0
0
0
0
0
0
0
0
0
0
0
0
0
0
0
0
0
0
0
0
0
0
0
0
0
0
0
0
0
0
0
1
1
1
1
1
1
1
1
1
1
1
1
1
1
1
1
1
1
1
1
1
1
1
1
1
1
1
1
1
1
1
1
1
1
1
1
1
1
1
1
1
1
1
1
1
1
1
1
1
1
1
1
1
1
1
1
1
1
1
1
1
1
1
1
1
1
1
1
1
1
1
1
1
1
1
1
1
0
0
0
0
0
0
0
0
0
0
0
0
0
0
0
0
0
0
0
0
0
0
0
0
0
0
0
0
1
1
1
1
1
1
1
1
1
1
1
1
1
1
1
1
1
1
1
1
1
1
1
1
1
1
1
1
0
0
0
0
0
0
0
0
0
0
0
0
0
0
0
0
0
0
0
0
0
0
0
0
0
0
0
0
0
0
0
0
0
0
0
0
0
0
0
0
0
0
0
0
0
0
0
0
0
0
0
0
0
0
0
0
0
0
0
0
0
0
0
0
0
0
0
0
0
0
0
0
0
0
0
0
0
0
0
0
0
0
0
0
0
0
0
0
0
0
0
0
0
0
0
0
0
0
0
0
0
0
0
0
0
0
0
0
0
0
0
0
0
0
0
0
0
0
0
0
0
0
0
0
0
0
0
0
0
0
0
0
0
0
0
0
0
0
0
0
0
0
0
0
0
0
0
0
0
0
0
0
0
0
0
0
0
0
0
0
0
0
0
0
0
0
0
0
0
0
0
0
0
0
0
0
0
0
0
0
0
0
0
0
0
0
0
0
0
0
0
0
0
0
0
0
0
0
0
0
0
0
0
0
0
0
0
0
0
0
0
0
0
0
0
0
0
0
0
0
0
0
0
0
0
0
0
0
0
0
0
0
0
0
0
0
0
0
0
0
0
0
0
0
0
0
0
0
0
0
0
0
0
0
1
1
1
1
1
1
1
1
1
1
1
1
1
1
1
1
1
1
1
1
1
1
1
1
1
1
1
1
1
1
1
1
1
0
0
0
0
0
0
0
0
0
0
0
0
0
0
0
0
0
0
0
0
0
0
0
0
0
0
0
0
0
0
0
0
0
0
0
0
0
0
0
0
0
0
0
0
0
0
0
0
0
0
0
0
0
0
0
0
0
0
0
0
0
0
0
0
0
0
0
0
0
0
0
0
0
0
0
0
0
0
0
0
0
0
0
0
0
0
0
0
0
0
0
0
0
1
1
1
1
1
1
1
1
1
1
1
1
1
1
1
1
1
1
1
1
1
1
1
1
1
1
1
1
1
1
1
1
1
1
1
1
1
1
1
1
1
1
1
1
1
1
1
1
1
1
1
1
1
1
1
1
1
1
1
1
1
1
1
1
1
1
1
1
1
1
1
1
1
1
1
1
1
1
1
1
1
1
1
1
1
1
1
1
1
1
1
1
0
0
0
1
1
1
1
1
1
1
1
1
1
1
1
1
1
1
1
1
1
1
1
1
1
1
1
1
1
1
1
1
1
1
1
1
1
1
1
1
1
1
1
1
1
1
1
1
1
1
1
1
1
1
1
1
1
1
1
1
1
1
1
1
1
1
1
1
1
1
1
1
1
1
1
1
1
1
1
1
1
1
1
1
1
1
1
1
1
1
1
1
1
1
1
1
1
1
1
1
1
1
1
1
1
1
1
1
1
1
1
1
1
1
1
1
1
1
1
1
1
1
1
1
1
1
1
1
1
1
1
1
1
1
1
1
1
1
1
1
0
0
0
0
0
0
0
0
0
0
0
0
0
0
0
0
0
0
0
0
0
0
0
0
0
0
0
0
0
0
0
0
0
0
0
0
0
0
0
0
0
0
0
0
0
0
0
0
0
0
0
0
0
0
0
0
0
0
0
0
0
0
0
0
0
0
0
0
0
0
0
0
0
0
0
0
0
0
0
0
0
0
0
0
0
0
0
0
0
0
0
0
0
0
0
0
0
0
0
0
0
0
0
0
0
0
0
0
0
0
0
0
0
0
0
0
0
0
0
0
0
0
0
0
0
0
0
0
0
0
0
0
0
0
0
0
0
0
0
0
0
0
0
0
0
0
0
0
0
0
0
0
0
0
0
0
0
0
0
0
0
0
0
0
0
0
0
0
0
0
0
0
0
0
0
0
0
0
0
0
0
0
0
0
0
0
0
0
0
0
0
0
0
0
0
0
0
0
0
0
0
0
0
0
0
0
0
0
0
0
0
0
0
0
0
0
0
0
0
0
0
0
0
0
0
0
0
0
0
0
0
0
0
0
0
0
0
0
0
0
0
0
0
0
0
0
0
0
0
0
0
0
0
0
0
0
0
0
0
0
0
0
0
0
0
0
0
0
0
0
0
0
0
0
0
0
0
0
0
0
0
0
0
0
0
0
0
0
0
0
0
0
0
0
0
0
0
0
0
0
0
0
0
0
0
0
0
0
0
0
0
0
0
0
0
0
0
0
0
0
0
0
0
0
0
0
0
0
0
0
0
0
0
0
0
0
0
0
0
0
0
0
0
0
0
0
0
0
0
0
0
0
0
0
0
0
0
0
0
0
0
0
0
0
0
0
0
0
0
0
0
0
0
0
0
0
0
0
0
0
0
0
0
0
0
0
0
0
0
0
0
0
0
0
0
0
0
0
0
0
0
0
0
0
0
0
0
0
0
0
0
0
0
0
0
0
0
0
0
0
0
0
0
0
0
0
0
0
0
0
0
0
0
0
0
0
0
0
0
0
0
0
0
0
0
0
0
0
0
0
0
0
0
0
0
0
0
0
0
0
0
0
0
0
0
0
0
0
0
0
0
0
0
0
0
0
0
0
0
0
0
0
0
0
0
0
0
0
0
0
0
0
0
0
0
0
0
0
0
0
0
0
0
0
0
0
0
0
0
0
0
0
0
0
0
0
0
0
0
0
0
0
0
0
0
0
0
0
0
0
0
0
0
0
0
0
0
0
0
0
0
0
0
0
0
0
0
0
0
0
0
0
0
0
0
0
0
0
0
0
0
0
0
0
0
0
0
0
0
0
0
0
0
0
0
0
0
0
0
0
0
0
0
0
0
0
0
0
0
0
0
0
0
0
0
0
0
0
0
0
0
0
0
0
0
0
0
0
0
0
0
0
0
0
0
0
0
0
0
0
0
0
0
0
0
0
0
0
0
0
0
0
0
0
0
0
0
0
0
0
0
0
0
0
0
0
0
0
0
0
0
0
0
0
0
0
0
0
0
0
0
0
0
0
0
0
0
0
0
0
0
0
0
0
0
0
0
0
0
0
0
0
0
0
0
0
0
0
0
0
0
0
0
0
0
0
0
0
0
0
0
0
0
0
0
0
0
0
0
0
0
0
0
0
0
0
0
0
0
0
0
0
0
0
0
0
0
0
0
0
0
0
0
0
0
0
0
0
0
0
0
0
0
0
0
0
0
0
0
0
0
0
0
0
0
0
0
0
0
0
0
0
0
0
0
0
0
0
0
0
0
0
0
0
0
0
0
0
0
0
0
0
0
0
0
0
0
0
0
0
0
0
0
0
0
0
0
0
0
0
0
0
0
0
0
0
0
0
0
0
0
0
0
0
0
0
0
0
0
0
0
0
0
0
0
0
0
0
1
1
1
1
1
1
1
1
1
1
1
1
1
1
1
1
1
1
1
1
1
1
1
1
1
1
1
1
1
1
1
1
1
1
1
1
1
1
1
1
1
1
1
1
1
1
1
1
1
1
1
1
1
1
1
1
1
1
1
1
1
1
1
1
1
1
1
1
1
1
1
1
1
1
1
1
1
1
1
1
1
1
1
1
1
1
1
1
1
1
1
1
1
1
1
1
1
1
1
1
1
1
1
1
1
1
1
1
1
1
1
1
1
1
1
1
1
1
1
1
1
1
1
1
1
1
1
1
1
1
1
1
1
1
1
1
1
1
1
1
1
1
1
1
1
0
0
0
0
0
0
0
0
0
0
0
0
0
0
0
0
0
0
0
0
0
0
0
0
0
0
0
0
0
0
0
0
0
0
0
0
0
0
0
0
0
0
0
0
0
0
0
0
0
0
0
0
0
0
0
0
0
0
0
0
0
0
0
0
0
0
0
0
0
0
0
0
0
0
0
0
0
0
0
0
0
0
0
0
0
0
0
0
0
0
0
0
0
0
0
0
0
0
0
0
0
0
0
0
0
0
0
0
0
0
0
0
0
0
0
0
0
0
0
0
0
0
0
0
0
0
0
0
0
0
0
0
0
0
0
0
0
0
0
0
0
0
0
0
0
0
0
0
0
0
0
0
0
0
0
0
1
1
1
1
1
1
1
1
1
1
1
1
1
1
1
1
1
1
1
1
1
1
1
1
1
1
1
1
1
2
2
2
2
2
2
2
2
2
2
3
3
3
3
3
3
4
4
5
5
5
5
5
5
5
5
5
5
5
5
5
5
5
5
5
5
4
4
4
4
4
4
4
4
4
4
4
4
4
4
4
4
4
4
4
4
4
4
4
4
5
5
5
5
5
5
5
5
5
5
5
5
5
5
5
5
5
5
6
6
6
6
6
6
6
6
6
6
6
6
6
6
6
6
6
6
6
6
6
6
6
6
6
6
6
6
6
6
6
6
6
6
6
6
6
6
6
6
6
6
6
6
6
6
6
6
6
4
4
4
4
4
4
4
4
4
4
4
4
5
5
5
5
5
5
5
5
5
5
5
5
5
5
5
5
5
5
5
5
6
6
6
6
6
6
6
6
6
6
6
6
6
6
6
6
6
6
5
6
6
6
6
6
6
6
6
6
6
6
6
6
6
6
5
5
5
5
5
5
5
5
5
5
5
5
5
3
3
3
3
3
3
3
3
3
3
4
4
4
4
4
4
4
4
4
4
4
4
4
4
4
4
4
4
4
4
4
4
4
4
4
5
5
5
5
5
5
5
5
5
5
5
5
5
5
5
5
5
5
5
5
5
5
5
5
6
6
6
6
6
5
5
5
5
5
5
5
5
5
5
5
5
5
5
5
5
5
5
5
5
5
5
5
5
5
5
5
5
5
4
4
4
4
4
4
4
4
4
4
4
4
4
4
4
4
4
4
4
4
4
4
4
4
4
4
4
4
4
4
4
4
4
4
4
4
4
4
4
4
4
4
4
4
4
4
4
5
5
5
5
5
5
5
5
5
5
5
5
5
5
5
5
5
5
5
5
5
5
5
5
5
5
5
5
5
5
5
5
5
5
4
3
3
3
4
4
4
4
4
4
4
4
4
4
4
4
4
4
5
5
5
5
5
5
5
5
5
5
5
5
5
5
5
5
5
5
6
6
6
6
6
6
6
6
6
6
6
6
6
6
6
6
6
6
6
6
6
6
5
5
5
5
5
4
4
4
4
4
4
4
4
4
4
4
4
4
4
4
4
4
4
4
4
4
4
4
4
4
4
4
4
4
4
4
4
4
4
4
4
3
3
3
3
3
3
3
3
3
3
2
2
2
2
2
2
2
2
2
2
2
2
2
2
2
2
2
2
2
2
2
2
2
2
2
2
2
2
2
2
2
1
1
1
1
1
1
1
1
1
1
1
2
2
2
1
1
2
2
2
2
2
2
3
3
3
3
3
2
2
2
2
2
2
2
2
2
2
2
2
2
2
2
2
2
2
2
2
2
2
2
2
2
2
2
2
2
2
2
2
2
2
2
3
3
3
3
3
4
4
4
4
4
4
4
4
4
4
4
4
4
4
4
5
5
5
5
5
5
5
5
5
5
5
5
5
5
5
5
5
5
5
5
5
5
5
5
5
5
5
5
5
5
5
5
5
5
5
5
5
5
5
5
5
5
5
5
5
5
5
5
5
5
5
5
5
5
5
5
5
5
5
5
5
5
5
5
5
6
6
6
6
6
6
6
6
6
6
5
5
5
5
5
5
5
5
5
5
5
5
5
5
5
5
5
5
5
5
5
5
5
5
5
5
5
5
5
5
5
5
5
5
4
4
4
4
4
4
4
4
5
5
4
4
4
4
4
4
4
4
4
4
4
4
4
4
4
4
4
4
4
4
4
4
4
4
4
4
4
4
4
4
4
4
4
4
4
4
4
4
4
3
3
2
2
2
2
2
2
2
2
2
2
2
2
2
2
2
2
2
2
2
2
2
2
2
2
2
2
2
2
2
2
2
2
2
2
2
2
2
2
2
2
2
2
2
2
2
2
2
0
0
0
1
1
1
1
1
1
1
1
1
1
1
1
1
1
1
1
1
1
1
1
1
1
1
1
1
1
1
1
1
1
1
1
0
0
0
0
0
0
0
0
0
0
0
0
0
0
0
0
0
0
0
0
0
0
0
0
0
0
0
0
0
0
0
0
0
0
0
0
0
0
0
0
0
0
0
0
0
0
0
0
0
0
0
0
0
0
0
0
0
1
1
1
1
1
1
1
1
1
1
1
1
1
1
1
1
1
1
1
1
1
1
1
1
1
1
1
1
1
1
1
1
1
1
1
1
1
1
1
1
1
1
1
1
1
2
2
2
2
2
2
2
2
2
2
2
2
2
2
2
2
2
1
1
1
1
1
1
1
1
1
1
1
1
1
1
1
1
1
1
1
1
1
1
1
1
1
1
1
1
1
1
1
1
1
1
1
1
1
1
1
1
1
1
1
1
1
1
1
1
1
1
1
1
0
0
0
0
0
0
0
0
0
0
0
0
0
0
0
0
0
0
0
0
0
0
0
0
0
0
0
0
0
0
0
0
0
0
0
0
0
0
0
0
0
0
0
0
0
0
0
0
0
0
0
0
0
0
0
0
0
0
0
0
0
0
0
0
0
0
0
0
0
0
0
0
0
0
0
0
0
0
0
0
0
0
0
0
0
0
0
0
0
0
0
0
0
0
0
0
0
0
0
0
0
0
0
0
0
0
0
0
0
0
0
0
0
0
0
0
0
0
0
0
0
0
0
0
0
0
0
0
0
0
0
0
0
0
0
0
0
0
0
0
0
0
0
0
0
0
0
0
0
0
0
0
0
0
0
0
0
0
0
0
0
0
0
0
0
0
0
0
0
0
0
0
0
0
0
0
0
0
0
0
0
0
0
0
0
0
0
0
0
0
0
0
0
0
0
0
0
0
0
0
0
0
0
0
0
0
0
0
0
0
0
0
0
0
0
0
0
0
0
0
0
0
0
0
0
0
0
0
0
0
0
0
0
0
0
0
0
0
0
0
0
0
0
0
0
0
0
0
0
0
0
0
0
0
0
0
0
0
0
0
0
0
0
0
0
0
0
0
0
0
0
0
0
0
0
0
0
0
0
0
0
0
0
0
0
0
0
0
0
0
0
0
0
0
0
0
0
0
0
0
0
0
0
0
0
0
0
0
0
0
0
0
0
0
0
0
0
0
0
0
0
0
0
0
0
0
0
0
0
0
0
0
0
0
0
0
0
0
0
0
0
0
0
0
0
0
0
0
0
0
0
0
0
0
0
0
0
0
0
0
0
0
0
0
0
0
0
0
0
0
0
0
0
0
0
0
0
0
0
0
0
0
0
0
0
0
0
0
0
0
0
0
0
0
0
0
0
0
0
0
0
0
0
0
0
0
0
0
0
0
0
0
0
0
0
0
0
0
0
0
0
0
0
0
0
0
0
0
0
0
0
0
0
0
0
0
0
0
0
0
0
0
0
0
0
0
0
0
0
0
0
0
0
0
0
0
0
0
0
0
0
0
0
0
0
0
0
0
0
0
0
0
0
0
0
0
0
0
0
0
0
0
0
0
0
0
0
0
0
0
0
0
0
0
0
0
0
0
0
0
0
0
0
0
0
0
0
0
0
0
0
0
0
0
0
0
0
0
0
0
0
0
0
0
0
0
0
0
0
0
0
0
0
0
0
0
0
0
0
0
0
0
0
0
0
0
0
0
0
0
0
0
0
0
0
0
0
0
0
0
0
0
0
0
0
0
0
0
0
0
0
0
0
0
0
0
0
0
0
0
0
0
0
0
0
0
0
0
0
0
0
0
0
0
0
0
0
0
0
0
0
0
0
0
0
0
0
0
0
0
0
0
0
0
0
0
0
0
0
0
0
0
0
0
0
0
0
0
0
0
0
0
0
0
0
0
0
0
0
0
0
0
0
0
0
0
0
0
0
0
0
0
0
0
0
0
0
0
0
0
0
0
0
0
0
0
0
0
0
0
0
0
0
0
0
0
0
0
0
0
0
0
0
0
0
0
0
0
0
0
0
0
0
0
0
0
0
0
0
0
0
0
0
0
0
0
0
0
0
0
0
0
0
0
0
0
0
0
0
0
0
0
0
0
0
0
0
0
0
0
0
0
0
0
0
0
0
0
0
0
0
0
0
0
0
0
1
1
1
1
1
1
1
1
2
2
2
4
5
6
19
20
25
26
36
39
40
41
41
42
42
42
42
42
42
42
42
42
42
43
43
43
44
44
45
45
45
45
45
45
46
46
46
46
46
46
46
47
47
50
50
50
50
51
51
52
53
54
55
55
55
55
55
55
62
62
62
62
63
65
65
67
68
68
68
68
68
68
71
71
75
78
81
82
82
82
82
83
83
84
84
84
86
86
87
89
91
91
93
94
96
96
96
97
98
99
105
110
114
112
112
112
109
109
107
105
105
101
99
97
98
98
97
97
96
98
99
101
101
101
101
102
102
101
101
101
102
102
101
101
101
101
101
101
102
102
102
103
104
104
103
103
103
103
103
103
108
109
110
110
110
110
111
112
112
112
112
113
113
113
113
113
114
114
114
114
114
114
115
115
122
122
122
123
118
119
109
109
109
109
98
97
95
95
93
89
92
93
94
96
99
98
98
98
98
98
94
93
88
90
90
90
90
93
95
95
95
97
97
97
97
97
97
97
100
100
100
100
101
101
101
101
101
102
103
104
105
106
106
106
107
107
107
107
108
108
108
109
109
110
110
109
107
108
106
107
107
107
107
107
110
110
110
110
110
110
110
110
110
109
112
109
108
108
108
107
108
104
106
107
104
103
103
103
103
106
108
111
111
111
113
112
112
111
107
107
104
104
104
104
104
105
105
106
107
107
107
98
98
98
96
96
97
97
97
98
98
95
88
82
82
92
94
95
98
99
100
104
104
105
119
119
123
122
124
125
125
126
130
132
135
133
130
128
130
130
129
129
130
131
132
132
133
134
136
137
138
139
140
140
140
140
140
141
141
141
142
142
142
142
142
142
141
141
142
142
142
142
143
146
146
147
146
145
145
145
145
145
144
144
146
144
145
145
145
145
145
141
141
144
145
147
152
159
160
159
161
163
176
179
178
180
191
200
206
204
203
207
198
214
213
212
213
216
221
224
224
227
225
225
225
224
233
235
238
236
227
227
227
228
228
231
230
227
232
230
229
231
231
247
247
248
249
249
251
251
251
254
255
256
255
260
260
260
261
260
260
270
273
274
282
283
287
287
287
293
295
300
303
301
303
303
310
310
313
313
312
312
313
314
314
314
315
316
317
316
316
315
317
317
324
327
328
330
330
331
331
332
333
333
333
333
333
335
335
336
336
335
335
328
326
330
327
323
288
286
277
277
273
273
273
272
275
274
269
273
275
279
280
281
283
283
284
285
286
286
290
290
291
288
284
280
279
282
282
282
282
282
282
282
281
281
281
282
282
282
283
284
283
282
280
281
278
278
275
276
273
273
271
271
276
277
277
277
279
279
281
271
257
249
251
217
216
214
213
206
208
209
208
211
214
211
209
207
207
203
204
202
202
205
196
195
188
167
166
167
163
168
165
164
162
160
160
157
162
163
163
163
163
168
171
170
176
182
183
183
182
179
190
191
192
194
195
201
200
200
203
203
201
201
201
202
203
212
212
213
213
217
223
224
235
248
245
247
250
250
249
252
254
251
252
263
261
265
266
279
281
281
281
286
290
291
292
304
304
309
307
306
305
307
303
303
301
300
304
303
306
310
313
318
317
317
318
318
318
319
326
337
338
339
338
342
342
341
341
341
343
344
344
346
348
351
352
351
351
351
351
351
351
353
353
353
353
352
352
352
352
352
352
352
352
352
352
352
353
355
355
354
354
354
354
355
355
355
355
357
357
358
359
360
360
361
361
360
360
362
362
362
362
361
360
360
358
361
362
359
354
340
338
336
316
311
305
311
300
291
289
287
284
286
282
282
284
283
275
275
277
279
280
279
279
278
278
276
276
287
288
289
281
256
256
254
230
224
203
200
183
167
163
163
158
156
154
154
152
152
152
153
154
154
153
156
153
153
153
151
151
154
157
157
157
157
157
157
157
157
154
154
154
154
155
155
154
163
163
163
164
165
168
169
169
169
169
169
169
170
170
172
174
176
176
179
180
189
189
188
188
188
189
197
197
196
194
191
192
190
191
178
181
182
179
174
181
182
181
181
185
185
182
182
182
182
183
179
174
172
172
171
174
174
173
173
172
174
173
174
174
174
176
175
176
176
178
178
179
180
180
184
184
187
187
187
187
188
188
194
195
196
195
201
200
203
203
203
201
201
201
202
202
202
202
202
202
202
203
203
204
204
203
203
203
203
204
204
204
206
206
206
207
207
208
208
212
212
208
210
211
210
208
206
205
203
203
202
203
203
205
205
205
206
206
206
207
207
206
206
208
196
192
190
190
189
180
177
177
179
180
180
179
179
179
180
180
180
180
181
181
181
182
182
182
182
184
184
184
184
183
182
181
143
143
139
137
116
110
111
111
111
114
114
112
111
110
110
109
109
110
109
109
109
109
111
111
113
113
113
112
112
113
114
114
114
114
113
114
108
108
105
104
103
101
100
99
103
103
103
103
103
103
104
105
106
106
107
106
106
106
106
106
106
108
108
108
108
109
109
109
109
109
109
104
103
102
102
102
97
97
96
96
92
86
85
79
80
78
79
77
77
80
81
83
84
84
85
85
86
86
86
86
86
86
86
86
86
86
86
86
85
85
86
86
84
84
84
87
90
94
92
90
84
74
73
68
70
69
65
64
65
66
66
65
66
69
69
69
69
69
69
71
71
72
72
72
72
72
72
72
72
72
72
72
72
75
78
79
78
77
78
83
83
83
83
84
84
84
87
87
87
87
87
92
93
93
93
92
92
92
92
93
93
94
96
96
96
96
98
99
102
102
103
103
103
103
103
103
101
101
101
101
101
101
101
101
101
101
101
101
101
101
103
106
105
104
104
105
104
104
104
107
107
107
109
110
111
111
112
112
112
117
117
117
117
111
105
106
105
106
105
107
109
109
112
112
115
115
115
115
115
115
116
118
117
119
119
120
120
120
119
121
120
120
122
124
126
126
127
127
127
128
129
128
128
126
126
119
119
119
119
119
118
118
121
121
121
121
121
121
121
120
120
120
120
122
122
121
121
116
114
113
108
108
101
100
100
90
89
87
86
83
81
81
81
81
81
81
81
80
80
80
79
80
81
80
80
80
80
80
80
80
80
80
80
80
80
81
81
81
81
81
81
81
78
78
78
78
78
77
77
77
75
74
73
74
68
67
53
50
50
46
46
45
46
46
50
50
47
47
47
47
47
47
53
53
53
53
53
53
53
54
54
54
54
51
50
50
50
44
44
43
44
43
42
42
41
41
40
42
41
41
41
41
41
43
43
43
43
43
42
42
42
42
43
43
39
39
40
40
40
41
41
41
42
42
42
42
42
43
43
43
43
43
42
42
42
41
40
40
40
40
40
40
40
40
40
38
37
37
37
37
39
39
39
39
39
39
39
39
39
39
39
39
37
37
37
37
37
37
37
37
37
37
37
37
37
37
37
37
37
37
37
37
37
37
37
37
37
37
37
37
37
37
37
37
34
34
33
33
33
33
31
18
17
15
15
13
12
11
11
11
11
11
11
11
11
11
11
11
10
10
10
10
10
10
10
10
10
10
10
10
10
10
10
10
9
9
8
8
8
8
8
8
8
8
8
8
8
8
8
8
8
6
5
5
5
5
5
5
5
5
5
5
5
5
5
5
4
4
3
3
3
3
2
2
2
1
1
1
1
1
1
1
1
1
1
1
1
1
1
1
0
0
0
0
0
0
0
0
0
0
0
0
0
0
0
0
0
0
0
0
0
0
0
0
0
0
0
0
0
0
0
0
0
0
0
0
0
0
0
0
0
0
0
0
0
0
0
0
0
0
0
0
0
0
0
0
0
0
0
0
0
0
0
0
0
0
0
0
0
0
0
0
0
0
0
0
0
0
0
0
0
0
0
0
0
0
0
0
0
0
0
0
0
0
0
0
0
0
0
0
0
0
0
0
0
0
0
0
0
0
0
0
0
0
0
0
0
0
0
0
0
0
0
0
0
0
0
0
0
0
0
0
0
0
0
0
0
0
0
0
0
0
0
0
0
0
0
0
0
0
0
0
0
0
0
0
0
0
0
0
0
0
0
0
0
0
0
0
0
0
0
0
0
0
0
0
0
0
0
0
0
0
0
0
0
0
0
0
0
0
0
0
0
0
0
0
0
0
0
0
0
0
0
0
0
0
0
0
0
0
0
0
0
0
0
0
0
0
0
0
0
0
0
0
0
0
0
0
0
0
0
0
0
0
0
0
0
0
0
0
0
0
0
0
0
0
0
0
0
0
0
0
0
0
0
0
0
0
0
0
0
0
0
0
0
0
0
0
0
0
0
0
0
0
0
0
0
0
0
0
0
0
0
0
0
0
0
0
0
0
0
0
0
0
0
0
0
0
0
0
0
0
0
0
0
0
0
0
0
0
0
0
0
0
0
0
0
0
0
0
0
0
0
0
0
0
0
0
0
0
0
0
0
0
0
0
0
0
0
0
0
0
0
0
0
0
0
0
0
0
0
0
0
0
0
0
0
0
0
0
0
0
0
0
0
0
0
0
0
0
0
0
0
0
0
0
0
0
0
0
0
0
0
0
0
0
0
0
0
0
0
0
0
0
0
0
0
0
0
0
0
0
0
0
0
0
0
0
0
0
0
0
0
0
0
0
0
0
0
0
0
0
0
0
0
0
0
0
0
0
0
0
0
0
0
0
0
0
0
0
0
0
0
0
0
0
0
0
0
0
0
0
0
0
0
0
0
0
0
0
0
0
0
0
0
0
0
0
0
0
0
0
0
0
0
0
0
0
0
0
0
0
0
0
0
0
0
0
0
0
0
0
0
0
0
0
0
0
0
0
0
0
0
0
0
0
0
0
0
0
0
0
0
0
0
0
0
0
0
0
0
0
0
0
0
0
0
0
0
0
0
0
0
0
0
0
0
0
0
0
0
0
0
0
0
0
0
0
0
0
0
0
0
0
0
0
0
0
0
0
0
0
0
0
0
0
0
0
0
0
0
0
0
0
0
0
0
0
0
0
0
0
0
0
0
0
0
0
0
0
0
0
0
0
0
0
0
0
0
0
0
0
0
0
0
0
0
0
0
0
0
0
0
0
0
0
0
0
0
0
0
0
0
0
0
0
0
0
0
0
0
0
0
0
0
0
0
0
0
0
0
0
0
0
0
0
0
0
0
0
0
0
0
0
0
0
0
0
0
0
0
0
0
0
0
0
0
0
0
0
0
0
0
0
0
0
0
0
0
0
0
0
0
0
0
0
0
0
0
0
0
0
0
0
0
0
0
0
0
0
0
0
0
0
0
0
0
0
0
0
0
0
0
0
0
0
0
0
0
0
0
0
0
0
0
0
0
0
0
0
0
0
0
0
0
0
0
0
0
0
0
0
0
0
0
0
0
0
0
0
0
0
0
0
0
0
0
0
0
0
0
0
0
0
0
0
0
0
0
0
0
0
0
0
0
0
0
0
0
0
0
0
0
0
0
0
0
0
0
0
0
0
0
0
0
0
0
0
0
0
0
0
0
0
0
0
0
0
0
0
0
0
0
0
0
0
0
0
0
0
0
0
0
0
0
0
0
0
0
0
0
0
0
0
0
0
0
0
0
0
0
0
0
0
0
0
0
0
0
0
0
0
0
0
0
0
0
0
0
0
0
0
0
0
0
0
0
0
0
0
0
0
0
0
0
0
0
0
0
0
0
0
0
0
0
0
0
0
0
0
0
0
0
0
0
0
0
0
0
0
0
0
0
0
0
0
0
0
0
0
0
0
0
0
0
0
0
0
0
0
0
0
0
0
0
0
0
0
0
0
0
0
0
0
0
0
0
0
0
0
0
0
0
0
0
0
0
0
0
0
0
0
0
0
0
0
0
0
0
0
0
0
0
0
0
0
0
0
0
0
0
0
0
0
0
0
0
0
0
0
0
0
0
0
0
0
0
0
0
0
0
0
0
0
0
0
0
0
0
0
0
0
0
0
0
0
0
0
0
0
0
0
0
0
0
0
0
0
0
0
0
0
0
0
0
0
0
0
0
0
0
0
0
0
0
0
0
0
0
0
0
0
0
0
0
0
0
0
0
0
0
0
0
0
0
0
0
0
0
0
0
0
0
0
0
0
0
0
0
0
0
0
0
0
0
0
0
0
0
0
0
0
0
0
0
0
0
0
0
0
0
0
0
0
0
0
0
0
0
0
0
0
0
0
0
0
0
0
0
0
0
0
0
0
0
0
0
0
0
0
0
0
0
0
0
0
0
0
0
0
0
0
0
0
0
0
0
0
0
0
0
0
0
0
0
0
0
0
0
0
0
0
0
0
0
0
0
0
0
0
0
0
0
0
0
0
0
0
0
0
0
0
0
0
0
0
0
0
0
0
0
0
0
0
0
0
0
0
0
0
0
0
0
0
0
0
0
0
0
0
0
0
0
0
0
0
0
0
0
0
0
0
0
0
0
0
0
0
0
0
0
0
0
0
0
0
0
0
0
0
0
0
0
0
0
0
0
0
0
0
0
0
0
0
0
0
0
0
0
0
0
0
0
0
0
0
0
0
0
0
0
0
0
0
0
0
0
0
0
0
0
0
0
0
0
0
0
0
0
0
0
0
0
0
0
0
0
0
0
0
0
0
0
0
0
0
0
0
0
0
0
0
0
0
0
0
0
0
0
0
0
0
0
0
0
0
0
0
0
0
0
0
0
0
0
0
0
0
0
0
0
0
0
0
0
0
0
0
0
0
0
0
0
0
0
0
0
0
0
0
0
0
0
0
0
0
0
0
0
0
0
0
0
0
0
0
0
0
0
0
0
0
0
0
0
0
0
0
0
0
0
0
0
0
0
0
0
0
0
0
0
0
0
0
0
0
0
0
0
0
0
0
0
0
0
0
0
0
0
0
0
0
0
0
0
0
0
0
0
0
0
0
0
0
0
0
0
0
0
0
0
0
0
0
0
0
0
0
0
0
0
0
0
0
0
0
0
0
0
0
0
0
0
0
0
0
0
0
0
0
0
0
0
0
0
0
0
0
0
0
0
0
0
0
0
0
0
0
0
0
0
0
0
0
0
0
0
0
0
0
0
0
0
0
0
0
0
0
0
0
0
0
0
0
0
0
0
0
0
0
0
0
0
0
0
0
0
0
0
0
0
0
0
0
0
0
0
0
0
0
0
0
0
0
0
0
0
0
0
0
0
0
0
0
0
0
0
0
0
0
0
0
0
0
0
0
0
0
0
0
0
0
0
0
0
0
0
0
0
0
0
0
0
0
0
0
0
0
0
0
0
0
0
0
0
0
0
0
0
0
0
0
0
0
0
0
0
0
0
0
0
0
0
0
0
0
0
0
0
0
0
0
0
0
0
0
0
0
0
0
0
0
0
0
0
0
0
0
0
0
0
0
0
0
0
0
0
0
0
0
0
0
0
0
0
0
0
0
0
0
0
0
0
0
0
0
0
0
0
0
0
0
0
0
0
0
0
0
0
0
0
0
0
0
0
0
0
0
0
0
0
0
0
0
0
0
0
0
0
0
0
0
0
0
0
0
0
0
0
0
0
0
0
0
0
0
0
0
0
0
0
0
0
0
0
0
0
0
0
0
0
0
0
0
0
0
0
0
0
0
0
0
0
0
0
0
0
0
0
0
0
0
0
0
0
0
0
0
0
0
0
0
0
0
0
0
0
0
0
0
0
0
0
0
0
0
0
0
0
0
0
0
0
0
0
0
0
0
0
0
0
0
0
0
0
0
0
0
0
0
0
0
0
0
0
0
0
0
0
0
0
0
0
0
0
0
0
0
0
0
0
0
0
0
0
0
0
0
0
0
0
0
0
0
0
0
0
0
0
0
0
0
0
0
0
0
0
0
0
0
0
0
0
0
0
0
0
0
0
0
0
0
0
0
0
0
0
0
0
0
0
0
0
0
0
0
0
0
0
0
0
0
0
0
0
0
0
0
0
0
0
0
0
0
0
0
0
0
0
0
0
0
0
0
0
0
0
0
0
0
0
0
0
0
0
0
0
0
0
0
0
0
0
0
0
0
0
0
0
0
0
0
0
0
0
0
0
0
0
0
0
0
0
0
0
0
0
0
0
0
0
0
0
0
0
0
0
0
0
0
0
0
0
0
0
0
0
0
0
0
0
0
0
0
0
0
0
0
0
0
0
0
0
0
0
0
0
0
0
0
0
0
0
0
0
0
0
0
0
0
0
0
0
0
0
0
0
0
0
0
0
0
0
0
0
0
0
0
0
0
0
0
0
0
0
0
0
0
0
0
0
0
0
0
0
0
0
0
0
0
0
0
0
0
0
0
0
0
0
0
0
0
0
0
0
0
0
0
0
0
0
0
0
0
0
0
0
0
0
0
0
0
0
0
0
0
0
0
0
0
0
0
0
0
0
0
0
0
0
0
0
0
0
0
0
0
0
0
0
0
0
0
0
0
0
0
0
0
0
0
0
0
0
0
0
0
0
0
0
0
0
0
0
0
0
0
0
0
0
0
0
0
0
0
0
0
0
0
0
0
0
0
0
0
0
0
0
0
0
0
0
0
0
0
0
0
0
0
0
0
0
0
0
0
0
0
0
0
0
0
0
0
0
0
0
0
0
0
0
0
0
0
0
0
0
0
0
0
0
0
0
0
0
0
0
0
0
0
0
0
0
0
0
0
0
0
0
0
0
0
0
0
0
0
0
0
0
0
0
0
0
0
0
0
0
0
0
0
0
0
0
0
0
0
0
0
0
0
0
0
0
0
0
0
0
0
0
0
0
0
0
0
0
0
0
0
0
0
0
0
0
0
0
0
0
0
0
0
0
0
0
0
0
0
0
0
0
0
0
0
0
0
0
0
0
0
0
0
0
0
0
0
0
0
0
0
0
0
0
0
0
0
0
0
0
0
0
0
0
0
0
0
0
0
1
1
1
1
1
1
1
1
1
1
1
1
1
1
1
1
1
1
1
1
1
1
1
1
1
1
1
1
1
1
1
1
1
1
1
1
1
1
1
1
1
1
1
1
1
1
1
1
1
1
1
1
1
1
1
1
1
1
1
1
1
1
1
1
1
1
1
1
1
1
1
1
1
1
1
1
1
1
1
1
1
1
1
1
1
1
1
1
1
1
1
1
1
1
1
1
1
1
1
1
1
1
1
1
1
1
1
1
1
1
1
1
1
1
1
1
1
1
1
1
1
1
1
1
1
1
1
1
1
1
1
1
1
1
1
1
1
1
1
1
1
1
1
1
1
1
1
1
1
1
1
1
1
1
1
1
1
1
1
0
0
0
0
0
0
0
0
0
0
0
0
0
0
0
0
0
0
0
0
0
0
0
0
0
0
0
0
0
0
0
0
0
0
0
0
0
0
0
0
0
0
0
0
0
0
0
0
0
0
0
0
0
0
0
0
0
0
0
0
0
0
0
0
0
0
0
0
0
0
0
0
0
0
0
0
0
0
0
0
0
0
0
0
0
0
0
0
0
0
0
0
0
0
0
0
0
0
0
0
0
0
0
0
0
0
0
0
0
0
0
0
0
0
0
0
0
0
0
0
0
0
0
0
0
0
0
0
0
0
0
0
0
0
0
0
0
0
0
0
0
0
0
0
0
0
0
0
0
0
0
0
0
0
0
0
0
0
0
0
0
0
0
0
0
0
0
0
0
0
0
0
0
1
1
1
1
1
1
1
1
1
1
1
1
1
1
1
1
1
1
1
1
1
1
1
1
1
1
1
1
1
1
1
1
1
1
1
1
1
1
1
1
1
1
1
1
1
1
1
1
1
1
1
1
1
1
1
1
1
1
1
1
1
1
1
1
1
1
1
1
1
1
1
1
1
1
1
1
1
1
1
1
1
1
1
1
1
1
1
1
1
1
1
1
1
1
1
1
1
1
1
1
1
1
1
1
1
1
1
1
1
1
1
1
1
1
1
1
1
1
1
1
1
1
1
1
1
1
1
1
0
0
0
0
0
0
0
0
0
0
0
0
0
0
0
0
0
0
0
0
0
0
0
0
0
0
0
0
0
0
0
0
0
0
0
0
0
0
0
0
0
0
0
0
0
0
0
0
0
0
0
0
0
0
0
0
0
0
0
0
0
0
0
0
0
0
0
0
0
0
0
0
0
0
0
0
0
0
0
0
0
0
0
0
0
0
0
1
1
1
1
1
1
1
1
1
1
1
1
1
1
1
1
1
1
1
1
1
1
1
1
1
1
1
1
1
1
1
1
1
1
1
1
1
1
1
1
1
1
1
1
1
1
1
1
1
1
1
1
1
1
1
1
1
1
1
1
1
1
1
1
3
5
5
5
6
6
6
6
6
6
6
6
6
6
6
6
6
6
6
6
6
6
6
6
6
6
6
6
6
6
6
6
6
6
6
6
6
6
6
6
6
6
6
6
6
6
6
6
6
6
6
6
6
6
6
6
6
6
6
6
6
6
6
6
5
5
5
5
5
5
5
5
5
5
5
5
5
5
5
5
5
5
5
5
5
5
5
5
5
5
5
5
5
5
5
4
4
4
4
4
3
3
3
3
3
4
4
4
4
4
4
4
4
4
4
4
4
4
4
4
4
4
4
4
4
4
4
4
4
4
4
4
4
3
3
3
3
3
3
3
3
3
3
3
3
3
2
2
2
2
2
1
1
0
0
0
0
0
0
0
0
0
0
0
0
0
0
0
0
0
0
0
0
0
0
0
0
0
0
0
0
0
0
0
0
0
0
0
0
0
0
0
0
0
0
0
0
0
0
0
0
0
0
0
0
0
0
0
0
0
0
0
0
0
0
0
0
0
0
0
0
0
0
0
0
0
0
0
1
1
1
1
1
1
1
1
1
1
1
1
1
1
1
1
1
1
1
1
1
1
1
1
1
1
1
1
1
1
1
1
1
1
1
1
1
1
1
1
1
1
1
1
0
0
0
0
0
0
0
0
0
0
0
0
0
0
0
0
0
0
0
0
0
0
0
0
0
0
0
0
0
0
0
1
1
1
1
1
1
1
1
1
1
1
1
1
1
1
1
1
1
1
1
1
1
1
1
1
1
1
1
1
1
1
1
1
1
1
1
1
1
1
1
1
1
1
1
1
1
1
2
3
3
3
3
3
3
3
3
3
3
3
3
3
3
3
3
3
3
3
3
3
3
3
3
3
3
3
3
4
4
4
4
4
4
4
4
4
4
4
4
4
4
3
3
3
3
3
3
3
3
3
4
4
4
4
4
4
4
5
5
5
5
5
5
5
5
5
5
5
5
5
5
6
6
6
6
6
6
6
6
6
6
6
6
7
7
7
7
7
7
7
7
8
8
8
8
9
10
10
10
10
10
10
10
11
11
11
11
11
12
12
13
13
13
13
13
13
13
13
13
13
13
12
12
12
12
12
12
12
12
12
12
12
12
13
13
13
12
12
12
12
12
12
12
13
13
14
14
14
15
15
15
16
16
17
17
17
17
17
17
17
17
19
20
22
22
22
22
24
25
25
25
25
25
25
25
25
25
25
26
26
26
26
26
26
27
27
28
28
29
31
31
32
31
31
34
34
35
35
34
31
31
30
33
33
35
34
34
36
36
36
36
36
36
36
39
39
37
37
35
35
35
35
35
35
35
35
35
35
36
36
36
36
36
36
36
36
36
36
36
36
36
36
36
36
36
38
38
38
38
38
38
38
38
38
38
38
39
39
39
39
38
39
39
38
38
37
37
38
38
38
38
41
41
42
43
43
43
45
45
46
47
50
53
54
55
57
58
58
56
59
60
61
59
58
57
57
57
57
57
57
56
58
58
58
58
61
63
63
63
68
71
74
74
74
74
77
77
77
77
77
77
73
72
71
70
69
69
69
69
70
70
71
71
71
71
71
72
72
74
74
75
77
77
77
77
77
77
77
77
77
78
78
79
81
80
79
79
79
79
79
79
82
83
83
84
84
84
84
84
84
84
84
85
85
85
85
85
84
84
84
84
84
84
86
87
87
87
87
87
87
87
87
87
87
87
87
86
86
86
87
87
84
84
80
80
77
78
79
78
76
76
77
77
78
85
85
85
85
84
84
84
84
84
86
86
90
91
93
94
94
93
97
97
96
95
94
88
88
86
86
85
85
83
81
81
83
84
84
84
85
85
85
85
85
85
84
85
83
78
77
77
74
73
74
74
71
69
67
66
66
66
66
66
70
70
70
70
70
71
72
71
70
70
70
70
70
70
70
70
70
70
68
68
68
68
68
69
69
69
69
69
69
69
69
69
69
69
69
70
70
70
71
70
70
69
69
68
68
68
69
70
70
70
70
70
71
71
71
71
70
71
71
71
71
71
70
70
70
71
70
69
69
68
70
70
70
70
72
72
71
71
71
71
71
71
71
72
72
72
72
71
72
72
72
72
68
68
67
47
45
44
38
37
36
31
30
32
32
35
35
38
38
39
39
39
42
42
45
48
49
49
49
49
48
49
50
50
51
51
52
52
52
52
54
54
56
57
58
58
58
58
59
61
61
61
61
61
61
61
62
63
63
63
63
63
64
64
64
64
64
64
70
70
70
70
70
69
69
70
76
76
76
75
72
73
72
73
72
71
71
74
75
78
82
83
83
83
83
84
84
84
84
83
85
85
85
87
87
87
87
87
87
87
87
87
87
87
87
88
86
86
86
85
88
89
88
91
91
90
92
90
89
90
91
93
93
93
94
95
95
95
96
96
97
98
98
99
100
101
101
101
102
103
101
101
106
106
107
114
116
116
116
116
116
116
118
117
117
117
117
114
108
108
107
107
108
108
110
109
109
110
105
105
105
105
105
105
105
111
112
112
107
108
109
111
115
115
117
119
121
120
119
114
118
118
118
119
119
121
121
125
128
129
130
130
131
132
132
137
137
137
137
138
145
145
144
144
144
144
144
144
144
143
143
143
144
145
144
143
143
143
140
140
138
137
137
138
139
140
142
143
144
144
149
149
149
149
149
149
149
152
152
153
152
154
154
157
160
160
160
161
161
161
161
162
167
168
168
166
166
167
168
170
170
170
171
174
173
173
173
173
174
157
155
153
155
153
147
144
146
146
154
155
155
163
163
163
165
166
166
167
168
170
171
171
171
171
172
172
177
176
176
175
175
175
175
175
175
175
173
171
168
168
167
167
165
160
160
158
155
156
160
164
165
164
164
164
158
159
161
162
164
167
166
165
164
166
167
169
168
169
169
175
174
177
178
178
179
184
188
188
177
165
166
162
168
166
165
167
164
164
163
165
163
167
166
168
169
169
168
165
165
163
165
164
164
166
168
171
173
173
174
175
175
174
174
174
174
175
175
175
175
175
176
171
171
171
170
172
171
163
164
156
154
154
152
152
152
153
155
156
156
156
156
153
153
152
152
155
158
161
160
159
155
153
153
153
153
153
152
153
152
152
152
152
152
152
152
152
152
152
153
153
152
152
152
152
153
160
160
161
166
167
173
174
175
177
177
178
179
184
187
189
190
190
189
190
190
189
194
192
190
189
159
158
151
147
130
127
113
113
114
114
114
112
112
111
110
110
112
115
116
124
121
125
128
126
123
123
123
124
124
124
124
124
124
124
124
125
125
125
125
126
126
126
126
124
124
124
123
123
121
121
121
120
120
118
118
118
118
118
119
119
119
119
119
119
119
119
119
119
119
119
119
120
120
120
120
120
121
121
121
121
121
122
123
123
123
122
122
122
123
123
124
124
123
122
122
120
120
120
121
120
120
116
117
117
116
116
116
116
113
113
112
112
112
113
113
113
111
106
102
97
97
96
95
95
73
71
38
37
36
36
36
36
34
34
32
31
31
31
31
30
30
30
30
29
29
29
29
29
30
30
29
29
26
26
27
28
28
28
28
30
30
30
30
30
30
30
30
30
30
30
30
30
30
30
30
30
30
30
30
30
30
30
30
30
30
30
30
28
28
27
27
25
25
25
21
21
21
21
21
21
21
21
22
21
17
17
18
20
20
20
20
25
26
26
29
32
32
32
34
36
36
36
36
36
36
37
37
37
37
38
39
39
39
39
39
39
41
41
42
42
42
39
39
39
39
39
38
37
33
33
33
33
33
35
35
35
35
35
35
35
35
35
36
37
37
37
37
37
38
38
41
41
41
41
41
42
42
42
42
43
43
43
43
43
44
44
44
44
44
44
44
44
44
44
44
44
44
44
43
40
40
40
40
38
38
38
38
38
38
38
39
39
39
39
40
40
40
40
40
40
40
40
50
50
50
50
50
47
46
47
50
50
51
50
50
50
50
50
50
50
50
50
50
50
50
50
50
50
51
51
50
50
50
50
50
50
50
51
53
53
53
53
53
53
53
53
53
53
53
53
53
53
55
55
55
54
54
53
53
53
52
52
51
50
50
49
49
48
47
47
47
47
47
47
47
47
50
50
50
50
50
54
54
55
55
55
55
55
55
55
55
54
53
53
54
54
55
55
56
56
56
56
56
56
56
56
56
56
58
58
60
60
60
61
61
61
62
62
62
62
62
62
62
62
63
63
63
60
60
60
60
59
56
53
52
51
51
50
50
50
40
40
40
41
42
43
42
42
42
42
43
41
41
40
41
41
41
40
40
40
40
41
41
41
40
40
40
40
40
42
42
42
42
42
42
42
41
41
42
43
43
43
42
43
43
39
39
38
37
37
35
34
34
34
34
34
35
35
36
36
35
35
33
35
33
34
34
34
35
36
37
37
37
37
37
36
36
35
37
37
37
37
36
36
37
37
39
40
40
41
41
41
41
42
42
42
42
42
42
43
43
43
43
43
43
43
43
43
43
43
43
43
43
43
41
41
40
39
39
39
37
37
37
37
37
36
32
32
33
33
33
33
33
33
33
33
33
33
33
33
33
35
35
35
35
35
35
35
35
35
35
35
35
33
33
33
33
33
33
33
32
32
32
32
32
32
32
31
31
29
29
29
28
28
29
27
27
26
26
26
25
22
22
24
23
23
24
26
26
30
29
28
28
27
24
24
23
23
22
18
20
20
21
21
21
21
21
20
21
21
21
21
21
22
22
22
22
22
22
22
22
22
23
23
23
23
23
23
23
23
23
23
23
23
23
23
23
23
23
23
23
23
23
23
23
22
21
21
21
21
21
21
21
21
21
21
21
21
21
21
21
21
21
21
21
21
21
21
20
20
20
20
20
20
20
20
20
20
19
19
19
19
19
19
19
18
18
18
18
18
18
18
18
18
18
18
18
18
18
18
18
18
18
18
18
18
18
18
18
18
16
16
15
14
14
14
12
12
12
12
12
12
12
12
12
12
13
13
13
13
13
13
13
12
10
10
10
9
9
9
9
9
7
4
5
5
5
5
5
5
5
5
5
5
5
5
5
5
5
5
5
5
5
6
6
6
6
6
6
6
6
6
6
6
6
5
5
5
5
5
5
5
5
5
5
5
5
5
5
5
5
5
5
5
5
5
5
5
5
5
6
6
6
6
6
6
6
6
5
5
5
5
5
5
5
5
5
5
6
6
6
5
5
5
5
5
5
5
5
5
4
4
4
4
4
4
4
4
4
4
4
4
5
5
5
5
5
5
5
5
5
5
5
5
5
5
5
5
5
5
5
5
5
5
5
5
5
5
5
5
5
5
5
5
5
5
5
5
5
5
5
5
5
5
5
5
5
5
5
5
5
5
5
5
6
6
6
6
6
6
6
6
6
7
7
6
6
6
6
6
7
7
7
7
7
7
7
8
8
9
8
8
8
8
8
8
8
8
8
8
8
8
8
8
8
8
8
8
9
9
9
9
9
8
8
8
8
8
8
8
8
8
8
8
8
10
11
11
11
15
15
15
15
15
16
16
16
16
16
16
16
16
16
16
16
16
16
17
17
17
17
18
18
19
20
20
20
20
20
20
20
20
21
21
21
21
21
21
21
21
21
21
21
21
22
22
22
22
22
22
23
23
23
23
23
24
24
24
23
23
24
25
25
25
24
24
23
23
24
24
24
25
25
25
25
25
26
26
27
27
27
27
28
28
29
29
29
29
30
30
30
30
30
30
30
30
31
31
31
31
31
31
32
32
32
33
34
34
35
35
35
35
35
35
35
35
33
32
32
32
33
33
34
34
34
32
32
33
33
34
40
36
36
36
37
37
38
38
38
37
37
37
37
37
37
35
34
35
35
35
36
36
37
37
37
37
37
37
37
37
37
38
38
39
39
39
39
40
40
40
40
40
40
40
42
42
42
43
42
42
41
41
40
39
40
40
41
41
41
41
41
43
44
44
44
43
43
43
44
44
44
44
44
44
44
45
45
44
44
44
44
43
42
39
39
38
38
38
36
36
36
36
35
35
35
35
35
35
32
32
31
25
25
26
24
25
25
27
27
27
28
28
26
26
26
26
26
26
26
26
26
26
26
26
26
26
26
26
26
26
26
26
26
26
25
25
25
25
25
24
24
24
25
24
24
24
24
24
24
24
25
25
25
25
25
22
22
22
22
22
22
22
22
17
18
17
17
17
17
17
17
17
17
17
17
17
17
17
17
17
17
17
17
17
17
17
17
17
17
17
17
15
15
13
13
13
13
13
13
13
13
11
11
11
11
11
11
10
10
10
10
10
10
10
10
10
10
10
10
10
10
10
10
10
10
9
9
9
9
8
8
8
8
8
8
8
8
8
8
8
8
6
4
4
4
4
4
4
4
4
4
4
4
4
4
4
4
4
4
3
3
2
2
2
1
1
1
1
1
1
1
1
1
1
1
1
1
1
0
0
0
0
0
0
0
0
0
0
0
0
0
0
0
0
0
0
0
0
0
0
0
0
0
0
0
0
0
0
0
0
0
0
0
0
0
0
0
0
0
0
0
0
0
0
0
0
0
0
0
0
0
0
0
0
0
0
0
0
0
0
0
1
1
1
1
1
1
1
1
2
2
2
2
3
3
3
4
4
4
4
4
4
4
4
4
4
4
4
4
4
4
4
4
4
4
4
4
4
4
4
4
4
4
4
4
4
4
4
4
4
4
4
4
4
5
7
8
11
11
11
11
11
11
11
13
13
13
14
16
16
16
16
16
16
17
20
21
21
22
22
22
23
23
23
23
23
23
23
25
25
25
25
25
25
25
26
26
26
26
26
27
29
29
29
29
29
29
29
30
31
31
32
32
32
33
36
37
37
37
37
37
37
37
37
37
37
38
37
37
37
37
38
39
40
40
40
40
40
41
41
41
41
41
41
41
41
41
41
41
41
41
41
41
41
41
41
41
41
41
41
41
41
41
41
42
42
42
42
39
39
37
37
37
37
37
37
36
36
36
36
36
36
37
37
37
37
36
35
35
35
35
36
37
37
37
38
38
38
38
38
38
38
38
35
35
35
33
33
33
33
32
31
31
31
31
31
31
31
31
31
31
31
31
31
32
32
32
32
31
26
25
25
25
24
24
24
24
25
29
31
31
32
32
32
31
31
30
30
24
24
23
22
22
22
23
23
23
23
23
23
22
22
23
22
22
21
22
23
22
21
22
24
24
30
30
30
30
30
29
58
60
66
71
70
73
73
101
137
147
152
157
158
164
176
176
177
180
182
186
186
187
187
187
188
191
197
198
201
204
210
212
212
212
212
214
214
214
214
214
215
216
217
217
217
218
220
220
220
220
222
227
228
229
230
230
230
230
231
231
234
239
242
242
242
242
243
246
248
248
248
248
249
249
249
251
251
252
252
253
253
254
254
254
254
253
251
251
257
261
261
261
261
261
260
260
260
260
261
262
261
258
256
256
256
255
257
257
257
257
259
257
258
258
258
257
257
256
256
256
257
256
256
257
256
256
257
254
256
254
254
254
246
245
242
236
237
223
212
180
171
164
162
162
162
162
166
168
164
163
163
163
161
163
159
161
161
161
160
152
148
144
146
146
145
145
145
145
145
146
147
147
148
149
150
150
149
149
149
149
149
146
145
144
136
131
131
129
118
117
109
108
101
101
101
101
101
100
99
101
106
106
107
107
101
101
93
93
91
88
88
86
84
81
80
79
79
79
78
76
76
78
78
78
78
79
78
78
79
80
80
80
80
79
79
80
80
81
82
81
80
79
77
79
79
79
81
81
81
81
79
77
77
77
75
74
74
77
78
69
70
66
58
58
59
59
59
59
59
62
62
69
70
74
75
75
75
75
76
76
77
78
79
81
77
78
78
78
79
79
80
80
88
90
90
90
89
89
91
92
92
93
93
94
95
95
95
95
95
96
96
97
97
99
99
98
98
99
99
99
99
100
100
100
100
100
98
98
98
98
94
94
92
91
90
90
84
83
81
81
80
80
80
80
81
82
82
81
82
82
83
83
83
86
89
91
92
92
92
93
93
95
95
97
97
101
101
101
100
100
101
101
101
101
101
101
103
102
102
102
101
101
101
101
101
101
101
101
96
95
94
93
81
82
80
80
85
84
83
82
82
79
79
79
78
78
81
80
79
79
79
79
78
79
79
79
79
80
80
84
85
85
85
85
85
85
85
86
87
88
87
87
85
86
87
87
88
87
87
87
86
87
87
87
87
87
87
88
88
88
88
87
87
89
92
92
91
94
94
94
95
95
95
99
96
99
95
95
95
92
93
87
89
89
89
90
97
96
95
96
96
96
95
97
104
103
125
126
124
122
124
123
127
126
127
126
126
122
126
126
126
126
124
120
119
120
120
120
120
121
121
121
124
124
124
124
125
125
125
125
125
125
125
126
127
128
128
127
127
126
125
124
124
124
125
125
126
126
126
126
126
127
128
128
128
128
128
128
127
128
128
128
129
130
129
129
129
129
129
129
129
128
128
127
127
127
125
121
120
120
119
119
119
117
116
112
112
112
113
112
110
110
107
104
103
103
101
91
91
89
88
87
85
66
55
55
50
50
47
47
43
43
41
40
40
40
40
40
41
41
41
41
41
41
42
44
44
44
44
42
39
39
39
39
39
38
37
37
36
36
35
33
33
34
32
33
31
32
28
29
29
27
26
25
25
25
25
25
25
25
25
26
26
25
25
25
24
24
25
25
25
25
25
25
25
25
25
25
25
25
25
25
26
26
28
28
27
27
28
27
27
27
27
25
25
24
24
24
25
26
28
27
28
29
29
29
29
29
29
29
29
29
29
29
29
28
28
28
28
28
28
28
28
28
29
29
29
29
29
29
29
29
29
29
29
28
28
28
28
29
31
31
31
31
31
31
31
31
32
32
32
32
32
31
31
31
31
32
32
32
32
32
32
32
31
31
30
30
31
32
32
32
32
32
33
35
35
35
35
35
35
35
35
35
36
36
37
37
37
35
36
36
36
26
26
20
20
20
20
20
21
22
22
22
22
22
22
24
25
26
26
27
28
28
28
28
28
28
28
28
28
28
28
28
28
28
28
28
28
28
29
29
29
27
27
27
28
28
29
29
27
27
27
27
28
28
28
28
28
28
29
30
32
32
32
33
33
33
34
34
34
34
34
34
34
34
33
33
33
33
34
34
34
34
33
31
32
32
32
32
32
32
33
34
33
33
33
32
32
32
34
34
34
35
35
35
35
35
35
35
36
36
37
37
37
38
38
37
37
38
38
40
40
40
38
35
35
35
36
36
37
37
37
37
37
39
39
39
37
37
37
38
38
38
39
39
39
39
39
39
39
39
39
39
39
38
38
40
40
40
39
39
39
39
38
38
38
38
38
38
38
38
38
38
38
37
37
37
37
37
37
37
37
37
37
37
37
37
37
37
37
37
37
37
35
34
32
33
31
30
30
29
30
31
31
29
29
29
29
29
29
28
27
25
25
24
24
24
27
27
27
27
27
27
27
27
27
27
27
27
28
28
28
28
28
28
28
29
29
29
29
28
28
29
27
24
24
23
22
22
22
22
22
22
21
19
19
19
19
19
20
20
20
20
20
20
20
20
23
23
23
23
23
23
22
19
19
19
19
19
17
17
17
17
17
17
18
19
19
19
19
19
19
19
19
19
19
19
19
19
18
18
19
21
23
23
23
23
23
23
23
23
23
23
23
23
23
23
23
23
23
23
23
23
23
23
23
23
23
23
23
20
19
19
21
21
21
21
21
21
21
20
20
20
21
21
21
21
21
20
20
20
20
20
20
20
21
21
21
21
21
21
21
21
21
20
21
21
21
21
21
20
20
20
20
20
20
19
19
19
19
19
19
19
19
19
19
19
19
18
17
17
19
24
26
27
28
28
26
27
28
28
27
31
29
28
28
28
30
30
30
30
30
30
30
30
33
33
34
34
34
35
35
35
36
36
36
36
36
36
36
36
37
37
37
37
37
37
37
38
38
38
39
39
40
40
40
38
38
39
39
38
38
38
37
36
36
34
33
33
33
33
33
33
33
33
33
33
33
33
33
33
33
33
33
33
33
33
33
33
33
33
33
33
32
31
29
30
30
30
30
29
30
31
31
31
31
31
31
31
31
31
31
30
30
30
30
30
29
30
30
28
27
26
26
26
26
26
26
26
26
26
27
27
27
27
26
26
24
22
22
21
21
21
21
21
21
21
22
23
23
23
23
23
22
22
22
22
22
22
22
23
21
20
19
16
16
16
15
15
17
17
17
17
17
17
17
17
16
16
16
16
16
16
16
17
19
18
21
20
20
20
20
20
20
20
20
19
19
19
19
19
20
20
20
20
20
24
24
24
24
24
25
27
29
29
30
33
36
36
36
36
36
36
36
35
35
36
36
38
38
40
41
41
41
41
41
42
43
43
43
43
43
43
43
43
44
44
44
45
47
47
47
47
47
47
48
48
48
48
48
48
48
48
48
49
48
48
48
48
48
48
48
48
48
48
48
48
48
48
48
48
48
50
50
50
50
51
51
51
51
51
51
51
52
52
52
52
52
52
52
52
54
57
57
58
59
59
59
59
60
60
61
62
62
62
63
63
63
63
63
65
65
65
65
65
65
65
65
65
68
68
68
68
71
74
75
75
76
78
78
87
87
88
87
84
78
77
75
75
80
82
83
86
85
83
84
83
77
77
77
78
79
79
82
82
91
92
92
92
92
92
92
92
94
97
97
97
93
93
91
93
93
92
92
93
94
94
95
98
98
99
99
99
100
100
100
100
101
101
101
101
107
109
111
110
111
111
112
112
113
114
114
115
115
115
116
116
116
116
116
116
116
116
117
117
119
119
119
119
119
120
121
122
123
123
123
123
123
123
126
125
125
125
125
125
125
125
126
128
129
130
130
130
130
130
131
132
132
132
132
127
125
125
125
125
123
122
122
122
121
121
120
121
120
120
120
120
119
119
119
118
118
118
117
117
119
118
118
118
118
117
118
117
117
113
110
97
95
95
91
88
87
77
71
70
70
67
61
60
60
61
61
61
62
62
62
63
60
61
60
59
58
57
55
55
54
53
53
52
52
52
51
50
50
50
51
51
51
50
50
50
50
50
50
50
50
50
50
50
47
45
45
45
45
44
42
42
39
39
39
36
38
38
38
38
38
38
38
39
41
41
41
41
41
40
40
41
42
42
42
43
44
44
44
50
46
42
40
40
40
40
41
42
42
45
45
47
47
48
48
48
48
48
47
47
46
43
43
44
43
43
42
42
42
42
42
42
42
42
42
43
43
43
43
43
43
43
43
43
43
43
43
44
44
45
45
45
45
45
45
45
45
44
44
44
44
44
44
44
44
44
44
44
44
44
44
44
43
43
43
43
43
43
43
44
44
44
45
42
41
41
41
42
45
46
46
46
46
45
45
44
44
44
44
45
43
43
43
43
42
42
42
44
44
43
39
33
31
31
31
31
31
31
31
31
32
32
31
30
26
26
26
22
21
22
22
22
22
23
23
23
24
24
24
24
24
24
24
24
24
24
24
24
24
24
24
24
24
24
24
24
24
24
24
23
24
24
24
24
24
23
23
22
22
22
22
18
18
18
19
19
19
19
19
19
19
19
19
19
18
17
17
17
17
17
17
16
15
15
14
13
13
11
10
7
7
7
7
7
7
7
7
8
8
8
8
8
10
10
10
10
10
10
10
10
10
10
9
9
9
9
9
9
9
9
9
9
9
9
12
12
12
12
12
14
14
15
15
15
15
15
15
16
16
16
16
16
16
16
16
16
16
16
16
16
16
16
16
16
16
16
16
16
16
16
16
16
16
16
17
17
17
17
17
17
17
17
17
17
17
17
17
17
17
17
17
17
18
18
18
17
17
17
17
17
17
17
17
17
17
17
17
17
17
17
17
17
17
17
17
17
17
17
17
17
17
17
17
17
17
17
17
17
17
17
17
17
17
17
17
17
17
17
17
17
17
17
17
18
15
15
15
15
15
15
15
15
15
15
14
14
12
12
11
11
11
11
11
10
10
10
10
10
10
10
10
10
10
10
10
10
10
10
10
9
8
7
7
6
6
6
6
6
6
6
6
4
4
4
4
4
4
4
4
4
4
4
4
4
4
4
4
4
4
4
4
4
4
4
4
4
4
4
4
4
3
3
3
3
3
3
2
2
2
2
1
1
1
1
1
1
0
0
0
0
0
0
0
0
0
0
0
0
0
0
0
0
0
0
0
0
0
0
0
0
0
0
0
0
0
0
0
0
0
0
0
0
0
0
0
0
0
0
0
0
0
0
0
0
0
0
0
0
0
0
0
0
0
0
0
0
0
0
0
0
0
0
0
0
0
0
0
0
0
0
0
0
0
0
0
0
0
0
0
0
0
0
0
0
0
0
0
0
0
0
0
0
0
0
0
0
0
0
0
0
0
0
0
0
0
0
0
0
0
0
0
0
0
0
0
0
0
0
0
0
0
0
0
0
0
0
0
0
0
0
0
0
0
0
0
0
0
0
0
0
0
0
0
0
0
0
0
0
0
0
0
0
0
0
0
0
0
0
0
0
0
0
0
0
0
0
0
0
0
0
0
0
0
0
0
0
0
0
0
0
0
0
0
0
0
0
0
0
0
0
0
0
0
0
0
0
0
0
0
0
0
0
0
0
0
0
0
0
0
0
0
0
0
0
0
0
0
0
0
0
0
0
0
0
0
0
0
0
0
0
0
0
0
0
0
0
0
0
0
0
0
0
0
0
0
0
0
0
0
0
0
0
0
0
0
0
0
0
0
0
0
0
0
0
0
0
0
0
0
0
0
0
0
0
0
0
0
0
0
0
0
0
0
0
0
0
0
0
0
0
0
0
0
0
0
0
0
0
0
0
0
0
0
0
0
0
0
0
0
0
0
0
0
0
0
0
0
0
0
0
0
0
0
0
0
0
0
0
0
0
0
0
0
0
0
0
0
0
0
0
0
0
0
0
0
0
0
0
0
0
0
0
0
0
0
0
0
0
0
0
0
0
0
0
0
0
0
0
0
0
0
0
0
0
0
0
0
0
0
0
0
0
0
0
0
0
0
0
0
0
0
0
0
0
0
0
0
0
0
0
0
0
0
0
0
0
0
0
0
0
0
0
0
0
0
0
0
0
0
0
0
0
0
0
0
0
0
0
0
0
0
0
0
0
0
0
0
0
0
0
0
0
0
0
0
0
0
0
0
0
0
0
0
0
0
0
0
0
0
0
0
0
0
0
0
0
0
0
0
0
0
0
0
0
0
0
0
0
0
0
0
0
0
0
0
0
0
0
0
0
0
0
0
0
0
0
0
0
0
0
0
0
0
0
0
0
0
0
0
0
0
0
0
0
0
0
0
0
0
0
0
0
0
0
0
0
0
0
0
0
0
0
0
0
0
0
0
0
0
0
0
0
0
0
0
0
0
0
0
0
0
0
0
0
0
0
0
0
0
0
0
0
0
0
0
0
0
0
0
0
0
0
0
0
0
0
0
0
0
0
0
0
0
0
0
0
0
0
0
0
0
0
0
0
0
0
0
0
0
0
0
0
0
0
0
0
0
0
0
0
0
0
0
0
0
0
0
0
0
0
0
0
0
0
0
0
0
0
0
0
0
0
0
0
0
0
0
0
0
0
0
0
0
0
0
0
0
0
0
0
0
0
0
0
0
0
0
0
0
0
0
0
0
0
0
0
0
0
0
0
0
0
0
0
0
0
0
0
0
0
0
0
0
0
0
0
0
0
0
0
0
0
0
0
0
0
0
0
0
0
0
0
0
0
0
0
0
0
0
0
0
0
0
0
0
0
0
0
0
0
0
0
0
0
0
0
0
0
0
0
0
0
0
0
0
0
0
0
0
0
0
0
0
0
0
0
0
0
0
0
0
0
0
0
0
0
0
0
0
0
0
0
0
0
0
0
0
0
0
0
0
0
0
0
0
0
0
0
0
0
0
0
0
0
0
0
0
0
0
0
0
0
0
0
0
0
0
0
0
0
0
0
0
0
0
0
0
0
0
0
0
0
0
0
0
0
0
0
0
0
0
0
0
0
0
0
0
0
0
0
0
0
0
0
0
0
0
0
0
0
0
1
1
1
1
1
1
1
1
1
1
1
1
1
1
1
1
1
1
1
1
2
2
2
2
2
3
3
3
3
3
3
3
2
2
2
2
2
2
2
2
2
2
2
2
2
2
2
2
2
2
2
2
2
2
2
2
2
2
2
2
2
2
2
2
2
2
2
2
2
2
2
2
2
2
2
2
2
2
2
2
2
2
2
2
2
2
2
2
2
2
2
2
2
2
2
2
2
2
2
2
2
2
2
2
2
2
2
2
2
2
2
2
2
2
2
2
2
2
2
2
2
2
2
2
2
2
2
2
2
2
2
2
2
2
2
2
2
2
2
2
2
2
2
2
2
2
2
2
2
2
2
2
2
1
1
1
1
1
1
1
1
1
1
1
1
1
1
1
0
0
0
0
0
0
0
0
0
0
0
0
0
0
0
0
0
0
0
0
0
0
0
0
0
0
0
0
0
0
0
0
0
0
0
0
0
0
0
0
0
0
0
0
0
0
0
0
0
0
0
0
0
0
0
0
0
0
0
0
0
0
0
0
0
0
0
0
0
0
0
0
0
0
0
0
0
0
1
1
1
1
1
1
1
1
1
1
1
1
1
1
1
1
1
1
1
1
1
1
1
1
1
1
1
1
1
1
1
1
1
1
1
1
1
1
1
1
1
1
1
1
1
1
1
1
1
1
1
1
1
1
1
1
1
1
1
1
1
1
1
1
1
1
1
1
1
1
1
1
1
1
1
1
1
1
1
1
1
1
1
1
1
1
1
1
1
1
1
1
1
1
1
1
1
1
1
1
1
1
1
1
1
1
1
1
1
1
1
1
1
1
1
1
1
1
1
1
2
2
2
2
2
2
2
2
2
2
2
2
2
2
2
2
2
2
2
2
2
2
2
2
2
2
2
2
2
2
2
2
2
2
2
2
2
2
2
2
1
1
1
1
1
1
1
1
1
1
1
1
1
1
1
0
0
0
0
0
0
0
0
0
0
0
0
0
0
0
0
0
0
0
0
0
0
0
0
0
0
0
0
0
0
0
0
0
0
0
0
0
0
0
0
1
1
1
1
1
2
2
2
2
2
3
3
3
3
3
3
3
3
3
3
3
3
3
3
3
3
3
3
3
2
2
2
2
2
2
2
2
3
3
3
3
3
4
4
4
4
4
4
4
4
4
4
4
4
4
4
4
4
4
4
4
4
4
4
4
4
4
4
4
4
4
4
4
4
4
4
4
4
4
4
4
4
4
4
4
4
4
4
4
4
4
4
4
4
4
4
4
4
4
4
4
4
4
4
4
4
4
4
4
4
3
3
3
3
3
3
3
3
2
2
2
2
2
2
2
2
2
2
2
2
2
2
2
2
2
2
2
2
2
2
2
2
2
1
1
1
1
1
1
1
1
1
1
1
1
1
1
1
1
1
1
1
1
1
1
1
1
1
1
1
1
1
1
1
1
1
1
1
1
1
1
1
1
1
1
1
1
1
1
1
1
1
1
2
2
2
2
2
2
2
2
2
2
2
2
2
2
2
2
2
2
2
2
2
2
2
2
2
2
3
3
3
3
3
3
3
3
3
3
3
3
3
3
3
2
2
2
2
2
2
2
2
2
1
1
1
1
1
1
1
1
1
2
2
2
2
2
2
2
2
2
2
2
2
2
2
2
2
2
2
2
2
2
2
2
2
2
2
2
2
2
2
2
2
2
2
2
2
2
2
2
2
2
2
2
2
2
2
2
2
2
2
2
2
2
2
2
2
2
2
2
2
2
2
2
2
2
2
2
2
2
2
2
2
2
2
2
2
2
2
2
2
2
2
2
2
2
2
1
1
1
1
1
1
0
0
0
0
0
0
0
0
0
0
0
0
0
0
0
0
0
0
0
0
0
0
0
0
0
0
0
0
0
0
0
0
0
0
0
0
0
0
0
0
0
0
0
0
0
0
0
0
0
0
1
1
1
1
1
1
1
1
1
1
1
1
1
1
1
1
1
1
1
1
1
1
1
1
1
1
1
1
1
1
1
1
1
1
1
1
1
1
1
1
1
1
1
1
1
1
1
1
1
1
1
1
0
0
0
0
0
0
0
0
0
0
0
0
0
0
0
0
0
0
0
0
0
0
0
0
0
0
0
0
0
0
0
0
0
0
0
0
0
0
0
0
0
0
0
0
0
0
0
0
0
0
0
0
0
0
0
0
0
0
0
0
0
0
0
0
0
0
0
0
0
0
0
0
0
0
0
0
0
0
0
0
0
0
0
0
0
0
0
0
0
0
0
0
0
0
0
0
0
0
0
0
0
0
0
0
0
0
0
0
0
0
0
0
0
0
0
0
0
0
0
0
0
0
0
0
0
0
0
0
0
0
0
0
0
0
0
0
0
0
0
0
0
0
0
0
0
0
0
0
0
0
0
0
0
0
0
0
0
0
0
0
0
0
0
0
0
0
0
0
0
0
0
0
0
0
0
0
0
0
0
0
0
0
0
0
0
0
0
0
0
0
0
0
0
0
0
0
0
0
0
0
1
1
1
1
1
1
1
1
1
1
1
1
1
1
1
1
1
1
1
1
1
1
1
1
1
1
1
1
1
1
1
1
1
1
1
1
1
1
1
1
1
1
1
1
1
1
1
1
1
1
1
1
1
1
1
1
1
1
1
1
2
3
3
3
3
3
3
3
3
3
3
3
3
3
3
3
3
3
3
3
3
3
3
3
3
3
3
3
3
3
3
3
3
3
3
3
3
3
3
3
3
3
3
3
3
3
2
2
2
2
2
2
2
2
2
2
2
2
2
2
2
2
2
2
1
1
1
1
1
1
1
1
1
1
1
1
1
1
1
1
1
1
1
1
1
1
1
1
1
1
1
1
1
1
1
1
1
1
1
1
1
1
1
1
1
1
1
1
1
1
1
1
1
1
1
1
1
1
1
1
1
1
1
2
2
2
2
2
2
2
2
2
0
0
0
0
0
0
0
0
0
0
0
0
0
0
0
0
0
0
0
0
0
0
0
0
0
0
0
0
0
0
0
0
0
0
0
0
0
0
0
0
0
0
0
0
0
0
0
0
0
0
0
0
0
0
0
0
0
0
0
0
0
0
0
0
0
0
0
0
0
0
0
1
1
1
1
1
1
1
1
1
1
1
1
1
1
1
1
1
1
1
1
1
1
1
1
1
1
1
1
1
1
1
1
1
1
1
1
1
1
1
1
1
1
1
1
1
1
1
1
1
1
1
0
0
0
0
0
0
0
0
0
0
0
0
0
0
0
0
0
0
0
0
0
0
0
0
0
0
0
0
0
0
0
2
2
2
2
2
3
3
3
3
3
3
3
3
3
3
3
3
3
3
3
3
3
3
3
3
3
3
3
3
3
3
3
3
3
3
3
3
3
3
3
3
3
3
3
3
3
3
3
3
3
3
3
3
3
3
3
3
3
3
2
2
2
2
2
2
2
2
2
2
2
2
2
2
2
2
2
2
2
2
2
2
2
2
2
2
2
2
2
2
2
2
2
2
2
2
2
2
2
2
2
2
2
2
2
2
2
2
2
2
2
2
2
2
2
2
2
2
2
2
1
1
1
1
1
1
1
1
1
1
1
1
1
1
0
0
0
0
0
0
0
0
0
0
0
0
0
0
0
0
0
0
0
0
0
0
0
0
0
0
0
0
0
0
0
0
0
0
0
0
0
0
0
0
0
0
0
0
0
0
0
0
0
0
0
0
0
0
0
0
0
0
0
0
0
0
0
0
0
0
0
0
0
0
0
0
0
0
0
0
0
0
0
0
0
0
0
0
0
0
0
0
0
0
0
0
0
0
0
0
0
0
0
0
0
0
0
0
0
0
0
0
0
0
0
0
0
1
1
1
1
1
1
1
1
1
1
1
1
1
1
1
1
1
1
1
1
1
1
1
1
1
1
1
1
1
1
1
1
1
1
1
1
1
1
1
1
1
1
1
1
1
1
1
1
1
1
1
1
1
1
1
1
1
1
1
1
1
1
1
1
1
1
1
1
1
1
1
1
1
1
1
1
1
1
1
1
1
1
1
1
1
1
1
1
1
1
1
1
1
1
1
1
1
1
1
1
1
1
1
1
1
1
1
1
1
1
1
1
1
1
1
1
1
1
1
1
1
1
1
1
0
0
0
0
0
0
0
0
0
0
0
0
0
0
0
0
0
0
0
0
0
0
0
0
0
0
0
0
0
0
0
0
0
0
0
0
0
0
0
0
0
0
0
0
0
0
0
0
0
0
0
0
0
0
0
0
0
0
0
0
0
0
0
0
0
0
0
0
0
0
0
0
0
0
0
0
0
0
0
0
0
0
0
0
0
0
0
0
0
0
0
0
0
0
0
0
0
0
0
0
0
0
0
0
0
0
0
0
0
0
0
0
0
0
0
0
0
0
0
0
0
0
0
0
0
0
0
0
0
0
0
0
0
0
0
0
0
0
0
0
0
0
0
0
0
0
0
0
0
0
0
0
0
0
0
0
0
0
0
0
0
0
0
0
0
0
0
0
0
0
0
0
0
0
0
0
0
0
0
0
0
0
0
0
0
0
0
0
0
0
0
0
0
0
0
0
0
0
0
0
0
0
0
0
0
0
0
0
0
0
0
0
0
0
0
0
0
0
0
0
0
0
0
0
0
0
0
0
0
0
0
0
0
0
0
0
0
0
0
0
0
0
0
0
0
0
0
0
0
0
0
0
0
0
0
0
0
0
0
0
0
0
0
0
0
0
0
0
0
0
0
0
0
0
0
0
0
0
0
0
0
0
0
0
0
0
0
0
0
0
0
0
0
0
0
0
0
0
0
0
0
0
0
0
0
0
0
0
0
0
0
0
0
0
0
0
0
0
0
0
0
0
0
0
0
0
0
0
0
0
0
0
0
0
0
0
0
0
0
0
0
0
0
0
0
0
0
0
0
0
0
0
0
0
0
0
0
0
0
0
0
0
0
0
0
0
0
0
0
0
0
0
0
0
0
0
0
0
0
0
0
0
0
0
0
0
0
0
0
0
0
0
0
0
0
0
0
0
0
0
0
0
0
0
0
0
0
0
0
0
0
0
0
0
0
0
0
0
0
0
0
0
0
0
0
0
0
0
0
0
0
0
0
0
0
0
0
0
0
0
0
0
0
0
0
0
0
0
0
0
0
0
0
0
0
0
0
0
0
0
0
0
0
0
0
0
0
0
0
0
0
0
0
0
0
0
0
0
0
0
0
0
0
0
0
0
0
0
0
0
0
0
0
0
0
0
0
0
0
0
0
0
0
0
0
0
0
0
0
0
0
0
0
0
0
0
0
0
0
0
0
0
0
0
0
0
0
0
0
0
0
0
0
0
0
0
0
0
0
0
0
0
0
0
0
0
0
0
0
0
0
0
0
0
0
0
0
0
0
0
0
0
0
0
0
0
0
0
0
0
0
0
0
0
0
0
0
0
0
0
0
0
0
0
0
0
0
0
0
0
0
0
0
0
0
0
0
0
0
0
0
0
0
0
0
0
0
0
0
0
0
0
0
0
0
0
0
0
0
0
0
0
0
0
0
0
0
0
0
0
0
0
0
0
0
0
0
0
0
0
0
0
0
0
0
0
0
0
0
0
0
0
0
0
0
0
0
0
0
0
0
0
0
0
0
0
0
0
0
0
0
0
0
0
0
0
0
0
0
0
0
0
0
0
0
0
0
0
0
0
0
0
0
0
0
0
0
0
0
0
0
0
0
0
0
0
0
0
0
0
0
0
0
0
0
0
0
0
0
0
0
0
0
0
0
0
0
0
0
0
0
0
0
0
0
0
0
0
0
0
0
0
0
0
0
0
0
0
0
0
0
0
0
0
0
0
0
0
0
0
0
0
0
0
0
0
0
0
0
0
0
0
0
0
0
0
0
0
0
0
0
0
0
0
0
0
0
0
0
0
0
0
0
0
0
0
0
0
0
0
0
0
0
0
0
0
0
0
0
0
0
0
0
0
0
0
0
0
0
0
0
0
0
0
0
0
0
0
0
0
0
0
0
0
0
0
0
0
0
0
0
0
0
0
0
0
0
0
0
0
0
0
0
0
0
0
0
0
0
0
0
0
0
0
0
0
0
0
0
0
0
0
0
0
0
0
0
0
0
0
0
0
0
0
0
0
0
0
0
0
0
0
0
0
0
0
0
0
0
0
0
0
0
0
0
0
0
0
0
0
0
0
0
0
0
0
0
0
0
0
0
0
0
0
0
0
0
0
0
0
0
0
0
0
0
0
0
0
0
0
0
0
0
0
0
0
0
0
0
0
0
0
0
0
0
0
0
0
0
0
0
0
0
0
0
0
0
0
0
0
0
0
0
0
0
0
0
0
0
0
0
0
0
0
0
0
0
0
0
0
0
0
0
0
0
0
0
0
0
0
0
0
0
0
0
0
0
0
0
0
0
0
0
0
0
0
0
0
0
0
0
0
0
0
0
0
0
0
0
0
0
0
0
0
0
0
0
0
0
0
0
0
0
0
0
0
0
0
0
0
0
0
0
0
0
0
0
0
0
0
0
0
0
0
0
0
0
0
0
0
0
0
0
0
0
0
0
0
0
0
0
0
0
0
0
0
0
0
0
0
0
0
0
0
0
0
0
0
0
0
0
0
0
0
0
0
0
0
0
0
0
0
0
0
0
0
0
0
0
0
0
0
0
1
1
1
1
1
1
1
1
1
1
1
1
1
1
1
1
1
1
1
1
1
1
1
1
1
1
1
1
1
1
1
1
1
1
1
1
1
1
1
1
1
1
1
1
1
1
1
1
1
1
1
1
1
1
1
1
1
1
1
1
1
1
1
1
1
1
1
1
1
1
1
1
1
1
1
1
0
0
0
0
0
0
0
0
0
0
0
0
0
0
0
0
0
0
0
0
0
0
0
0
0
0
0
0
0
0
0
0
1
1
1
1
0
0
0
0
0
0
0
0
0
0
0
0
0
0
0
0
0
0
0
0
0
0
0
0
0
0
0
0
0
0
0
0
0
0
0
0
0
0
0
0
0
0
0
0
0
0
0
0
0
0
0
0
0
0
0
0
0
0
0
0
1
1
1
1
1
1
1
1
1
1
1
1
1
1
1
1
1
1
1
1
1
1
1
1
1
1
1
1
1
1
1
1
1
1
1
1
1
1
1
1
2
2
2
2
2
2
2
2
2
2
2
2
2
2
2
2
2
2
2
2
2
2
2
3
3
3
3
3
3
3
3
3
3
3
3
3
3
3
3
3
3
3
3
3
3
2
2
2
2
2
2
2
2
2
2
2
2
2
2
2
2
2
2
2
2
1
1
1
1
1
1
1
1
1
2
2
2
2
2
2
2
2
2
2
2
2
2
2
2
2
2
2
2
2
2
2
2
2
2
2
2
2
2
2
2
2
2
2
2
2
2
2
2
2
2
3
3
3
3
3
3
3
3
3
3
3
3
3
3
3
3
3
3
3
3
3
3
3
3
3
4
4
4
4
4
4
4
4
4
4
4
4
4
4
3
3
3
3
3
3
3
3
3
3
3
3
3
4
4
4
4
3
3
3
3
3
3
3
3
3
3
3
3
3
3
3
3
3
3
3
3
3
3
3
3
3
3
3
3
3
3
3
3
3
3
3
3
3
3
3
3
3
3
3
3
2
2
2
2
2
2
2
2
2
2
2
2
2
2
2
3
3
3
3
3
3
3
3
3
3
3
3
3
3
3
3
3
3
3
3
3
3
3
3
3
3
2
2
2
2
2
1
1
1
1
1
1
1
1
1
1
1
1
1
1
1
1
1
1
1
1
1
1
0
0
0
0
0
1
1
1
1
1
1
1
1
1
1
1
1
1
1
1
1
1
1
1
1
1
1
1
1
1
1
1
1
1
1
1
1
1
1
1
1
1
1
1
1
1
1
1
1
1
1
1
1
1
1
1
1
1
1
1
1
1
1
1
1
1
1
1
1
1
1
1
1
1
1
1
1
1
1
1
1
1
1
1
1
1
1
1
1
1
1
1
1
1
1
1
1
1
1
1
1
1
1
1
1
1
0
0
0
0
0
0
0
0
0
0
0
0
0
0
0
0
0
0
0
0
0
0
0
0
0
0
0
0
0
0
0
0
0
0
0
0
0
0
0
0
0
0
0
0
0
0
0
0
0
0
0
0
0
0
0
0
0
0
0
0
0
0
0
0
0
0
0
0
0
0
0
0
0
0
0
0
0
0
0
0
0
0
0
0
0
0
0
0
0
0
0
0
0
0
0
0
0
0
0
0
0
0
0
0
0
0
0
0
0
0
0
0
0
0
0
0
0
0
0
0
0
0
0
0
0
0
0
0
0
0
0
0
0
0
0
0
0
0
0
0
0
0
0
0
0
0
0
0
0
0
0
0
0
0
0
0
0
0
0
0
0
0
0
0
0
0
0
0
0
0
0
0
0
0
0
0
0
0
0
0
0
0
0
0
0
0
0
0
0
0
0
0
0
0
0
0
0
0
0
0
0
0
0
0
0
0
0
0
0
0
0
0
0
0
0
0
0
0
0
0
0
0
0
0
0
0
0
0
0
0
0
0
0
0
0
0
0
0
0
0
0
0
0
0
0
0
0
0
0
0
0
0
0
0
0
0
0
0
0
0
0
0
0
0
0
0
0
0
0
0
0
0
0
0
0
0
0
0
0
0
0
0
0
0
0
0
0
0
0
0
0
0
0
0
0
0
0
0
0
0
0
0
0
0
0
0
0
0
0
0
0
1
1
1
1
1
1
1
1
1
1
1
1
1
1
1
1
1
1
1
1
1
1
1
1
1
1
1
1
1
1
1
1
1
1
1
1
1
1
1
1
1
1
1
1
1
1
1
1
1
1
1
1
1
1
1
1
1
1
1
1
1
1
1
1
1
1
1
1
1
1
1
1
1
1
1
1
1
1
1
1
1
1
1
1
1
1
1
1
1
1
1
1
1
1
1
1
1
1
1
1
1
1
1
1
1
1
1
1
1
1
1
1
1
1
1
1
1
1
1
1
1
1
1
1
1
1
1
1
1
1
1
1
1
1
0
0
0
0
0
0
0
0
0
0
0
0
0
0
0
0
0
0
0
0
0
0
0
0
0
0
0
0
0
0
0
0
0
0
0
0
0
0
0
0
0
0
0
0
0
0
0
0
0
0
0
0
0
0
0
0
0
0
0
0
0
0
0
0
0
0
0
0
0
0
0
0
0
0
0
0
0
0
0
0
0
0
0
0
0
0
0
0
0
0
0
0
0
0
0
0
0
0
0
0
0
0
0
0
0
0
0
0
0
0
0
0
0
0
0
0
0
0
0
0
0
0
0
0
0
0
0
0
0
0
0
0
0
0
0
0
0
0
0
0
0
0
0
0
0
0
0
0
0
0
0
0
0
0
0
0
0
0
0
0
0
0
0
0
0
0
0
0
0
0
0
0
0
0
0
0
0
0
0
0
0
0
0
0
0
0
0
0
0
0
0
0
0
0
0
0
0
0
0
0
0
0
0
0
0
0
0
0
0
0
0
0
0
0
0
0
0
0
0
0
0
0
0
0
0
0
0
0
0
0
0
0
0
0
0
0
0
0
0
0
0
0
0
0
0
0
0
0
0
0
0
0
0
0
0
0
0
0
0
0
0
0
0
0
0
0
0
0
0
0
0
0
0
0
0
0
0
0
0
0
0
0
0
0
0
0
0
0
0
0
0
0
0
0
0
0
0
0
0
0
0
0
0
0
0
0
0
0
0
0
0
0
0
0
0
0
0
0
0
0
0
0
0
0
0
0
0
0
0
0
0
0
0
0
0
0
0
0
0
0
0
0
0
0
0
0
0
0
0
0
0
0
0
0
0
0
0
0
0
0
0
0
0
0
0
0
1
1
1
1
1
1
1
1
1
1
1
1
1
1
1
1
1
1
1
1
1
1
1
1
1
1
1
1
1
1
1
1
1
1
1
1
1
1
1
1
1
1
1
1
1
1
1
1
1
1
1
1
1
1
1
1
1
1
1
1
1
1
1
1
1
1
1
1
1
1
1
1
1
0
0
0
0
0
0
0
0
0
0
0
0
0
0
0
0
0
0
0
0
0
0
0
0
0
0
0
0
0
0
0
0
0
0
0
0
0
0
0
0
0
0
0
0
0
0
0
0
0
0
0
0
0
0
0
0
0
0
0
0
0
0
0
0
0
0
0
0
0
0
0
0
0
0
0
0
0
0
0
0
0
0
0
0
0
0
0
0
0
0
0
0
0
0
0
0
0
0
0
0
0
0
0
0
0
0
0
0
0
0
0
0
0
0
0
0
0
0
0
0
0
0
0
0
0
0
0
0
0
0
0
0
0
0
0
0
0
0
0
0
0
0
0
0
0
0
0
0
0
0
0
0
0
0
0
0
0
0
0
0
0
0
0
0
0
0
0
0
0
0
0
0
0
0
0
0
0
0
0
0
0
0
0
0
0
0
0
0
0
0
0
0
0
0
0
0
0
0
0
0
0
0
0
0
0
0
0
0
0
0
0
0
0
0
0
0
0
0
0
0
0
0
0
0
0
0
0
0
0
0
0
0
0
0
0
0
0
0
0
0
0
0
0
0
0
0
0
0
0
0
0
0
0
0
0
0
0
0
0
0
0
0
0
0
0
0
0
0
0
0
0
0
0
0
0
0
0
0
0
0
0
0
0
0
0
0
0
0
0
0
0
0
0
0
0
0
0
0
0
0
0
0
0
0
0
0
0
0
0
0
0
0
0
0
0
0
0
1
1
1
1
1
1
1
1
1
1
1
1
1
1
1
1
1
1
2
2
2
2
2
2
2
2
2
2
2
2
2
2
2
2
2
2
2
2
2
2
2
2
2
2
2
3
3
3
3
3
3
3
3
3
3
3
4
4
4
4
4
4
4
4
4
4
4
4
4
4
4
4
4
4
4
4
4
4
4
4
4
4
4
4
4
4
4
4
4
4
4
4
4
4
4
4
4
4
4
4
4
4
4
4
4
4
4
4
4
4
4
4
4
4
4
4
4
4
4
4
4
4
4
4
4
4
4
5
5
5
5
5
5
5
5
5
5
5
5
5
5
5
5
4
4
4
4
4
4
4
4
4
4
4
4
4
4
4
4
4
4
4
4
4
4
4
3
3
3
3
3
3
3
3
3
3
3
3
2
2
2
2
2
2
2
2
2
2
2
2
2
2
2
2
2
2
2
1
1
1
1
1
1
1
1
1
1
1
1
1
1
1
1
1
1
1
1
1
1
1
1
1
1
1
1
1
1
1
1
1
1
1
1
1
1
1
1
1
1
1
1
1
1
1
1
1
1
1
1
1
1
1
1
1
1
1
1
1
1
1
1
1
1
1
1
1
1
1
1
1
1
1
1
1
1
1
1
1
1
1
1
1
0
0
0
0
0
0
0
0
0
0
0
0
0
0
0
0
0
0
0
0
0
0
0
0
0
0
0
0
0
0
0
0
0
0
0
0
0
0
1
1
1
1
1
1
1
1
1
1
1
1
1
1
1
1
1
1
1
2
2
2
2
3
2
2
2
2
2
2
2
2
2
2
2
2
2
2
2
2
2
2
2
2
2
2
2
2
2
2
2
2
2
2
2
2
2
2
2
2
2
2
2
2
2
2
2
3
3
3
3
4
4
4
5
5
5
5
5
5
5
5
5
5
5
5
5
5
5
5
5
5
5
5
5
5
5
5
5
5
5
5
5
5
5
5
5
5
5
5
5
5
5
5
5
5
5
5
5
5
5
5
5
5
5
5
5
5
5
5
5
5
5
5
5
5
5
5
5
5
5
5
5
5
5
5
5
5
5
5
5
5
5
5
5
5
5
5
5
5
5
5
5
5
5
5
5
5
5
5
5
5
5
5
5
5
5
5
5
5
5
5
5
5
5
5
5
5
5
5
5
4
4
4
4
4
4
4
4
4
4
3
3
3
3
3
3
3
3
3
3
3
3
3
3
3
3
3
3
3
3
3
4
4
3
3
3
3
3
3
3
3
3
3
3
3
2
2
1
1
1
1
1
1
1
1
1
1
1
1
1
1
1
1
1
1
1
1
1
1
1
1
1
1
1
1
1
1
1
1
1
1
1
1
1
1
1
1
1
1
1
1
1
1
1
1
1
1
1
1
1
1
1
1
1
1
1
1
1
1
1
1
1
1
1
1
1
1
1
1
1
1
1
1
1
1
1
1
1
1
1
1
1
1
1
1
1
1
1
1
1
1
1
1
1
1
1
1
1
1
1
1
1
1
1
1
1
2
1
1
1
1
1
1
1
1
1
1
1
1
1
1
1
1
1
1
1
1
1
1
1
1
1
1
1
1
1
1
1
1
1
1
1
1
1
1
1
1
1
1
1
1
1
1
1
1
1
1
1
1
1
1
1
1
1
1
1
1
1
1
1
1
1
1
1
1
1
1
1
1
1
1
1
1
1
1
1
1
1
1
1
1
1
1
1
1
1
1
1
1
1
1
1
1
1
1
1
1
1
1
1
1
1
1
1
1
1
1
1
1
1
1
1
1
1
1
1
1
1
1
1
1
1
1
1
1
1
1
1
1
0
0
0
0
0
0
0
0
0
0
0
0
0
0
0
0
0
0
0
0
0
0
0
0
0
0
0
0
0
0
0
0
0
0
0
0
0
0
0
0
0
0
0
0
0
0
0
0
0
0
0
0
0
0
0
0
0
0
0
0
0
0
0
0
0
0
0
0
0
0
0
0
0
0
0
0
0
0
0
0
0
0
0
0
0
0
0
0
0
0
0
0
0
0
0
0
0
0
0
0
0
0
0
0
0
0
0
0
0
0
0
0
0
0
0
0
0
0
0
0
0
0
0
0
0
0
0
0
0
0
0
0
0
0
0
0
0
0
0
0
0
0
0
0
0
0
0
0
0
0
0
0
0
0
0
0
0
0
0
0
0
0
0
0
0
0
0
0
0
0
0
0
0
0
0
0
0
0
0
0
0
0
0
0
0
0
0
0
0
0
0
0
0
0
0
0
0
0
0
0
0
0
0
0
0
0
0
0
0
0
0
0
0
0
0
0
0
0
0
0
0
0
0
0
0
0
0
0
0
0
0
0
0
0
0
0
0
0
0
0
0
0
0
0
0
0
0
0
0
0
0
0
0
0
0
1
1
1
1
1
1
1
1
1
1
1
1
1
1
1
1
1
1
1
1
1
1
1
1
1
1
1
1
1
1
1
1
1
1
1
1
1
1
1
1
1
1
1
1
1
1
1
1
1
1
1
2
2
2
2
2
3
3
3
3
3
3
3
3
3
3
3
3
3
4
4
4
5
5
5
6
6
6
6
6
6
7
7
7
6
6
6
6
6
6
6
6
6
6
6
6
6
6
6
6
6
6
6
6
6
6
7
7
7
7
7
7
7
7
7
7
7
7
7
7
7
7
7
7
7
7
7
7
7
7
7
7
7
7
7
7
7
7
7
7
7
7
7
7
7
7
7
7
7
7
7
7
7
7
6
6
6
6
6
6
6
6
5
5
5
5
5
5
5
5
5
5
5
5
5
5
5
5
6
6
6
6
10
11
14
14
15
16
15
15
15
16
16
16
19
21
21
21
21
21
21
25
27
28
31
31
32
32
32
32
32
31
32
32
31
31
31
31
33
33
36
36
36
36
36
37
38
38
43
44
44
45
45
45
45
45
45
45
45
46
47
47
47
47
48
49
49
51
52
52
52
52
52
52
52
53
53
53
53
53
53
53
53
53
53
55
55
54
54
54
54
54
55
55
54
55
54
57
57
57
57
57
57
57
57
57
57
57
57
57
63
63
63
63
63
63
63
65
65
65
65
65
65
65
65
65
65
65
65
66
66
66
66
64
64
63
63
63
64
64
65
65
64
64
63
63
62
62
62
62
63
61
64
65
66
64
64
64
64
64
63
62
61
60
60
60
58
58
57
58
57
57
57
57
57
58
58
58
57
56
56
55
55
53
53
54
46
45
44
41
40
36
36
35
35
35
35
36
36
37
37
37
36
37
37
37
38
38
38
38
38
38
38
38
38
37
38
38
38
40
40
40
40
40
35
35
35
31
30
30
30
30
30
30
30
31
31
31
31
31
31
31
31
32
32
32
32
31
31
31
31
31
32
32
32
32
33
33
33
33
33
33
33
33
33
33
33
34
34
34
34
34
34
33
33
33
31
31
31
32
32
32
32
32
32
32
32
32
32
32
32
32
32
33
31
31
31
31
32
32
32
32
32
31
31
31
31
31
29
29
29
29
29
29
29
29
29
29
29
30
30
32
32
33
34
35
34
34
34
32
35
35
35
33
32
31
30
29
30
32
32
30
29
29
29
29
29
28
27
26
25
24
24
24
24
24
24
24
24
25
25
26
26
27
27
27
27
27
27
26
24
21
21
20
20
20
21
22
22
22
22
22
22
21
21
21
21
21
21
21
21
21
21
21
21
20
21
21
21
21
21
21
21
21
21
22
22
21
21
21
22
22
23
23
23
23
23
23
23
23
23
23
23
23
24
24
24
24
24
24
24
24
24
24
24
24
24
24
24
24
24
24
24
24
24
24
24
24
24
23
23
23
23
23
23
23
23
23
23
22
22
23
23
23
23
23
23
23
23
23
23
23
23
23
23
23
23
23
23
22
19
18
18
14
14
13
12
12
12
12
13
14
13
13
14
14
14
14
15
15
15
15
15
15
15
15
15
15
17
17
17
17
17
17
17
17
17
17
17
17
17
17
17
17
17
17
17
15
14
14
14
14
14
13
14
14
14
14
14
14
14
14
14
14
14
14
16
15
15
14
14
13
13
13
12
11
11
12
12
12
12
12
12
12
12
13
13
13
14
14
14
14
14
14
14
14
14
13
13
13
15
15
15
15
15
15
15
15
16
16
16
16
16
16
17
17
17
17
17
17
17
17
17
17
17
17
17
17
17
17
17
17
17
17
17
17
17
17
17
17
17
17
17
16
16
16
16
16
16
16
16
16
16
16
16
16
16
16
15
15
15
15
15
15
15
15
15
15
15
15
15
15
15
15
15
15
15
15
15
15
15
15
15
14
14
14
15
15
15
15
15
15
15
15
15
15
16
16
16
16
16
15
15
18
18
18
19
19
14
14
15
15
15
15
16
16
16
16
16
16
16
16
16
17
17
17
17
17
17
17
17
18
18
18
18
19
19
19
19
16
14
14
14
14
14
16
16
17
17
18
18
18
18
18
18
18
18
18
18
19
20
20
21
21
21
21
21
23
23
24
24
25
26
26
26
26
26
26
26
26
26
26
26
26
26
26
27
27
27
27
27
27
27
27
27
27
27
27
27
27
28
29
29
29
29
29
29
29
29
29
29
29
29
29
30
29
30
30
30
30
30
30
30
30
30
30
29
29
30
31
32
32
32
32
29
30
30
30
30
35
40
42
47
47
47
47
46
47
47
47
47
47
49
48
49
48
48
48
48
49
49
50
50
50
50
50
50
50
50
50
50
50
50
50
50
50
50
50
50
50
50
50
50
50
50
50
50
50
50
50
50
50
50
50
50
50
50
50
50
50
50
50
50
50
50
50
50
50
50
50
50
50
50
50
50
50
50
50
51
50
50
50
50
50
50
50
50
50
50
50
50
49
49
49
48
48
47
48
48
48
48
48
51
51
51
51
50
50
49
49
49
49
47
45
45
45
44
44
41
41
39
38
30
29
29
29
28
21
20
19
16
16
16
15
15
15
15
15
15
15
15
15
15
15
15
16
16
16
17
20
24
24
25
25
25
25
25
25
26
28
28
28
29
29
29
29
29
29
29
29
29
29
29
30
30
30
30
29
25
25
26
26
26
26
25
26
26
26
26
26
26
26
26
26
26
26
26
26
26
27
27
27
27
27
28
29
29
29
31
31
31
31
32
32
32
32
31
31
31
31
31
31
31
30
30
30
30
31
31
31
31
31
30
31
31
31
32
32
32
32
32
32
32
31
31
31
31
31
31
31
31
31
31
31
31
31
31
32
32
32
32
34
34
34
34
34
34
34
34
33
33
33
33
32
31
30
30
30
30
30
30
30
30
31
31
31
31
31
31
33
35
35
36
36
34
34
34
34
34
34
34
34
34
33
32
31
31
31
30
30
29
29
28
27
27
27
27
27
27
27
27
27
27
27
27
27
27
27
27
27
27
27
27
27
27
28
28
28
28
28
28
28
29
29
29
31
31
31
31
31
31
31
31
31
31
31
31
30
30
30
30
20
17
17
14
15
15
15
15
16
16
16
16
16
16
15
14
14
14
14
14
14
14
14
14
14
14
14
14
14
14
14
14
14
14
14
14
14
14
14
14
14
14
14
14
14
14
14
14
14
14
14
14
14
14
14
14
14
14
14
14
14
14
14
14
13
13
13
13
13
12
12
12
11
11
11
11
11
11
11
11
11
11
9
9
9
9
9
9
9
8
8
8
8
7
7
7
7
7
7
6
6
6
4
3
3
3
4
4
5
7
7
7
6
6
6
6
6
6
6
6
6
6
6
6
7
7
7
7
7
7
7
7
7
7
7
8
11
11
11
11
11
11
11
11
11
11
11
11
11
11
11
12
12
12
12
12
12
12
12
12
12
12
12
12
12
12
12
12
13
13
13
13
13
13
13
13
13
13
13
13
13
13
13
13
13
13
13
13
13
13
13
13
13
13
13
13
13
13
13
13
13
13
13
13
13
13
13
13
13
13
13
13
13
13
13
13
13
13
12
12
12
12
12
12
12
12
12
12
12
12
12
12
12
12
12
12
12
13
13
13
12
13
13
13
13
13
13
13
13
13
13
12
12
11
11
11
11
7
7
7
7
7
7
7
7
8
8
8
8
8
8
8
8
8
8
8
9
8
8
8
8
8
8
8
7
7
7
7
7
8
8
8
8
8
8
9
7
7
6
6
6
6
6
6
6
6
6
6
6
6
7
7
7
7
7
7
7
8
10
10
11
11
11
11
11
11
11
11
11
11
11
10
10
10
11
11
11
11
11
11
11
12
12
12
12
12
12
12
13
13
14
13
13
13
13
13
13
13
13
13
13
13
13
13
13
13
13
14
14
13
13
13
13
13
13
13
13
14
14
14
14
14
14
14
14
14
14
14
14
13
13
13
13
14
14
14
14
14
14
14
14
14
15
15
15
16
16
16
16
16
16
16
16
16
17
17
17
17
17
17
17
17
17
17
16
16
16
16
16
16
15
15
15
15
15
15
17
17
18
18
19
19
19
19
19
19
19
19
19
20
20
20
20
20
20
19
19
19
19
19
19
19
19
19
19
19
19
19
19
19
19
19
19
19
19
19
18
18
18
18
18
18
18
18
18
18
18
19
19
19
19
19
19
21
21
21
21
21
21
21
21
22
22
22
22
22
22
22
22
22
22
22
22
22
22
20
20
20
19
19
19
19
19
19
18
17
17
16
16
16
16
16
17
17
17
17
18
20
20
21
21
21
21
21
21
21
20
20
20
21
21
21
20
20
19
18
18
18
18
18
18
18
18
18
18
18
17
17
17
17
17
16
15
15
16
16
16
17
17
19
19
19
18
18
18
18
20
20
20
20
20
20
20
20
20
20
20
20
20
20
20
20
20
20
20
20
19
19
19
19
18
22
22
22
22
23
24
24
26
26
26
26
27
27
27
28
28
28
28
28
28
28
30
30
30
30
30
30
30
30
31
32
34
34
36
36
36
36
35
36
36
36
36
35
35
35
35
35
37
37
37
36
35
33
33
34
34
34
34
35
35
35
35
35
35
35
35
35
35
35
35
34
35
35
35
35
35
35
35
35
35
35
35
35
35
35
35
35
35
35
35
34
34
34
34
34
34
34
34
34
34
34
34
34
34
34
34
34
34
34
34
34
32
32
32
32
31
30
29
29
29
29
29
29
29
29
28
28
27
27
27
27
26
26
26
27
26
25
25
25
16
16
15
15
14
12
12
11
11
11
11
12
12
12
12
12
11
11
10
10
10
10
7
7
7
7
7
7
7
7
7
7
7
8
9
9
9
9
9
9
9
9
9
9
9
9
9
9
9
9
9
9
9
9
9
9
9
9
9
9
9
9
9
9
9
9
9
9
9
9
9
9
9
9
9
9
9
9
9
9
9
9
9
9
9
9
9
9
9
9
9
9
9
9
11
11
11
11
11
11
11
11
11
11
11
11
11
11
11
11
11
11
11
11
11
10
10
10
10
10
9
9
9
9
9
8
8
8
8
8
8
8
8
8
7
7
7
7
7
7
7
6
6
6
6
4
4
4
4
4
4
4
3
3
3
3
3
3
3
2
2
2
2
2
2
2
2
2
2
2
2
2
2
2
2
2
2
2
2
2
2
2
2
2
2
2
2
2
2
2
2
2
2
2
2
2
2
2
2
2
2
2
2
2
2
2
2
2
2
2
2
2
2
2
2
2
2
1
1
0
0
0
0
0
0
0
0
0
0
0
0
0
0
0
0
1
1
1
1
1
1
1
1
1
1
1
1
1
1
1
1
1
1
1
1
1
1
1
1
1
1
1
1
1
1
1
3
3
3
3
3
3
3
4
4
4
4
4
4
4
4
4
4
4
4
4
4
4
4
4
4
4
4
4
4
4
4
4
4
4
4
4
4
4
4
4
4
4
5
5
5
4
4
4
4
4
5
5
5
5
5
5
5
5
5
5
5
5
5
5
5
5
5
5
5
5
5
5
5
5
5
5
5
5
5
5
5
5
5
5
5
5
5
5
5
5
5
5
5
5
5
5
5
5
5
5
5
5
5
5
5
5
5
5
5
5
6
6
6
6
6
6
6
6
6
6
6
6
6
6
5
5
5
5
5
5
5
5
5
5
5
5
5
5
5
3
3
2
3
3
3
4
4
4
4
4
4
4
4
2
2
2
2
2
2
2
2
2
2
2
2
2
2
2
2
2
2
2
2
2
2
2
2
2
3
3
3
3
3
3
3
3
3
3
3
3
3
3
3
3
3
3
3
3
3
3
3
3
3
3
3
3
3
3
3
3
3
3
3
3
3
3
3
3
3
3
3
3
3
3
3
3
3
3
3
3
3
3
3
3
3
2
2
2
2
2
2
2
2
2
2
2
2
2
2
2
2
2
2
2
2
2
2
2
2
2
2
2
2
2
2
2
2
2
2
2
2
2
2
2
2
1
1
1
1
1
1
0
0
0
0
0
0
0
0
0
0
0
0
0
0
0
0
0
0
0
0
0
0
0
0
0
0
0
0
0
0
0
0
0
0
0
0
0
0
0
0
0
0
0
0
0
0
0
0
0
0
0
0
0
0
1
1
1
1
1
1
1
1
1
1
1
1
1
1
1
0
0
0
0
0
0
0
0
0
0
0
0
0
0
0
0
0
0
0
0
0
0
0
0
0
0
0
0
0
0
0
0
0
0
0
0
0
0
0
0
0
0
0
0
0
0
1
1
1
1
1
1
1
1
1
1
1
1
1
1
1
1
1
1
1
1
1
1
1
1
1
1
1
1
1
1
1
1
1
1
1
0
0
0
0
0
0
0
0
0
0
0
0
0
0
0
0
0
0
0
0
0
0
0
0
0
1
1
1
1
1
1
1
1
1
1
1
1
1
1
1
1
1
1
1
1
1
1
1
1
1
1
1
1
1
1
1
1
1
1
1
1
1
1
1
1
1
1
1
1
1
1
1
1
1
1
1
1
1
1
1
1
1
1
1
1
1
1
1
1
1
1
1
1
1
1
1
1
1
1
1
1
1
1
1
1
1
1
1
1
1
1
1
1
1
1
1
1
1
1
1
1
1
1
1
1
1
1
1
1
1
1
1
1
1
1
1
1
1
1
1
1
1
1
1
1
1
1
1
1
1
1
1
1
1
1
1
1
1
1
1
1
1
1
1
2
2
2
1
1
1
1
1
1
1
1
1
1
1
1
2
2
2
2
2
2
2
2
2
2
2
2
1
1
1
1
1
1
1
1
1
1
1
1
1
1
1
1
1
1
1
1
1
1
1
1
1
1
1
1
1
1
1
1
1
1
1
1
1
1
1
1
1
1
1
1
1
1
1
1
1
1
1
1
1
1
1
1
1
1
1
1
1
1
1
1
1
1
1
1
1
0
0
0
0
0
0
0
0
0
0
0
0
0
0
0
0
1
1
1
1
1
1
1
1
1
1
1
1
1
1
1
1
1
1
1
1
1
1
1
1
1
1
1
1
1
1
1
1
1
1
1
1
1
1
1
1
1
1
1
1
1
1
1
1
1
1
1
1
1
1
1
1
1
1
0
0
0
0
0
1
1
1
1
1
1
1
1
1
1
1
1
1
1
1
1
1
1
1
1
1
1
1
1
1
1
1
1
1
1
1
1
1
1
1
1
1
1
1
1
1
1
1
1
1
1
1
1
1
1
1
1
1
1
1
1
1
1
1
1
1
1
1
1
1
1
1
1
1
1
1
1
1
1
1
1
1
1
1
1
1
1
1
1
1
1
1
1
1
1
1
1
1
1
1
1
1
1
1
1
1
2
2
2
2
2
2
2
2
2
2
3
3
3
3
3
2
2
2
2
2
2
2
2
2
2
2
2
2
2
2
2
2
2
2
2
2
3
2
2
2
2
2
2
2
2
2
2
2
3
3
3
3
3
3
3
3
3
3
3
3
3
3
3
3
3
3
3
3
3
3
3
3
3
3
3
3
3
3
3
3
3
3
3
3
3
3
3
3
3
3
3
3
3
3
3
3
3
3
3
3
3
3
3
3
3
3
3
3
3
4
4
4
4
4
4
4
4
4
4
4
4
4
4
4
4
4
4
4
4
4
4
4
4
2
2
2
2
2
2
2
2
2
2
2
2
2
2
2
2
2
2
2
2
2
2
2
1
1
1
1
1
1
1
2
2
2
2
2
2
2
2
2
2
2
2
2
2
2
2
2
2
2
2
2
2
2
2
2
2
2
2
2
1
1
1
1
1
1
1
1
1
1
1
1
1
1
1
1
1
1
1
1
1
1
1
1
1
1
1
1
1
1
1
1
1
1
1
1
1
1
1
1
1
1
1
1
1
1
1
1
1
1
1
1
1
1
1
1
1
1
1
1
1
1
1
1
1
1
1
1
1
1
1
1
1
1
1
1
1
1
1
1
1
1
1
1
0
0
0
0
0
0
0
0
0
0
0
0
0
0
0
0
0
0
0
0
0
0
0
0
0
0
0
0
0
0
0
0
0
0
0
0
0
0
0
0
0
0
0
0
0
0
0
0
0
0
0
0
0
0
0
0
0
0
0
0
0
0
0
0
0
0
0
0
0
0
0
0
0
0
0
0
0
0
0
0
0
0
0
0
0
0
0
0
0
0
0
0
0
0
0
0
0
0
0
0
0
0
0
0
0
0
0
0
0
0
0
0
0
0
0
0
0
0
0
0
0
0
0
0
0
0
0
0
0
0
0
0
0
0
0
0
0
0
0
0
0
0
0
0
0
0
0
0
0
0
0
0
0
0
0
0
0
0
0
0
0
0
0
0
0
0
0
0
0
0
0
0
0
0
0
0
0
0
0
0
0
0
0
0
0
0
0
0
0
0
0
0
0
0
0
0
0
0
0
0
0
0
0
0
0
0
0
0
0
0
0
0
0
0
0
0
0
0
0
0
0
0
0
0
0
0
0
0
0
0
0
0
0
0
0
0
0
0
0
0
0
0
0
0
0
0
0
0
0
0
0
0
0
0
0
0
0
0
0
0
0
0
0
0
0
0
0
0
0
0
0
0
0
0
0
0
0
0
0
0
0
0
0
0
0
0
0
0
0
0
0
0
0
0
0
0
0
0
0
0
0
0
0
0
0
0
0
0
0
0
0
0
0
0
0
0
0
0
0
0
0
0
0
0
0
0
0
0
0
0
0
0
0
0
0
0
0
0
0
0
0
0
0
0
0
0
0
0
0
0
0
0
0
0
0
0
0
0
0
0
0
0
0
0
0
0
0
0
0
0
0
0
0
0
0
0
0
0
0
0
0
0
0
0
0
0
0
0
0
0
0
0
0
0
0
0
0
0
0
0
0
0
0
0
0
0
0
0
0
0
0
0
0
0
0
0
0
0
0
0
0
0
0
0
0
0
0
0
0
0
0
0
0
0
0
0
0
0
0
0
0
0
0
0
0
0
0
0
0
0
0
0
0
0
0
0
0
0
0
0
0
0
0
0
0
0
0
0
0
0
0
0
0
0
0
0
0
0
0
0
0
0
0
0
0
0
0
0
0
0
0
0
0
0
0
0
0
0
0
0
0
0
0
0
0
0
0
0
0
0
0
0
0
0
0
0
0
0
0
0
0
0
0
0
0
0
0
0
0
0
0
0
0
0
0
0
0
0
0
0
0
0
0
0
0
0
0
0
1
1
1
1
1
1
1
1
1
1
1
1
1
1
1
1
1
1
1
1
2
2
2
2
2
2
2
2
2
2
2
2
2
2
2
2
3
4
4
4
4
4
4
4
4
4
4
4
4
4
4
4
4
4
4
4
4
4
4
4
4
4
4
4
4
4
4
4
4
4
4
4
5
5
5
5
5
5
6
6
6
6
6
6
6
6
6
6
6
6
6
6
6
6
6
6
6
6
6
6
6
6
6
6
6
6
6
6
6
6
6
6
6
6
6
6
6
7
7
7
7
7
7
7
7
8
7
7
7
8
8
8
8
8
8
9
9
9
9
9
9
9
9
10
10
10
10
10
10
10
10
10
10
10
10
10
10
10
10
10
10
10
10
10
10
10
10
10
10
10
10
10
10
10
10
10
10
10
10
9
9
9
9
9
9
9
10
10
10
10
10
10
10
10
10
10
10
10
10
10
10
10
10
10
10
10
10
9
9
9
9
9
9
9
9
9
9
7
7
6
5
5
5
5
5
5
5
5
5
5
5
5
5
5
5
5
5
5
5
4
4
3
3
1
1
1
0
0
0
0
0
0
0
0
0
0
0
0
0
0
0
0
0
0
0
0
0
0
0
0
0
0
0
0
0
0
0
0
0
0
0
0
0
0
0
0
0
0
0
0
0
0
0
0
0
0
0
0
0
0
0
0
0
1
1
1
1
1
1
1
1
1
2
2
2
2
2
2
2
2
2
2
2
2
2
2
2
2
2
2
2
2
2
2
2
2
2
2
2
2
2
2
2
2
2
1
1
1
1
1
1
1
1
1
1
2
2
2
2
2
2
2
2
2
2
2
2
2
2
2
2
2
2
2
2
2
2
2
2
2
2
2
2
2
2
2
2
2
2
2
2
2
1
1
1
1
1
1
1
1
1
1
1
1
1
1
1
1
1
1
1
1
1
1
1
1
1
1
1
1
1
1
1
1
1
1
1
1
1
1
1
1
1
1
1
1
1
1
1
1
1
1
1
1
1
1
0
0
0
0
0
0
0
0
0
0
0
0
0
0
0
0
0
0
0
0
0
0
0
0
0
0
0
0
0
0
0
0
0
0
0
0
0
0
0
0
0
0
0
0
0
0
0
0
0
0
0
0
0
0
0
0
0
0
0
0
0
0
0
0
0
0
0
0
0
0
0
0
0
0
0
0
0
0
0
0
0
0
0
0
0
0
0
0
0
0
0
0
0
0
0
0
0
0
0
0
0
0
0
0
0
0
0
0
0
0
0
0
0
0
0
0
0
0
0
0
0
0
0
0
0
0
0
0
0
0
0
0
0
0
0
0
0
0
0
0
0
0
0
0
0
0
0
0
0
0
0
0
0
0
0
0
0
0
0
0
0
0
0
0
0
0
0
0
0
0
0
0
0
0
0
0
0
0
0
0
0
0
0
0
0
0
0
0
0
0
0
0
0
0
0
0
0
0
0
0
0
0
0
0
0
0
0
0
0
0
0
0
0
0
0
0
0
0
0
0
0
0
0
0
0
0
0
0
0
0
0
0
0
0
0
0
0
0
0
0
0
0
0
0
0
0
0
0
0
0
0
0
0
0
0
0
0
0
0
0
0
0
0
0
0
0
0
0
0
0
0
0
0
0
0
0
0
0
0
0
0
0
0
0
0
0
0
0
0
0
0
0
0
0
0
0
0
0
0
0
0
0
0
0
0
0
0
0
0
0
0
0
0
0
0
0
0
0
0
0
0
0
0
0
0
0
0
0
0
0
0
0
0
0
0
0
0
0
0
0
0
0
0
0
0
0
0
0
0
0
0
0
0
0
0
0
0
0
0
0
0
0
0
0
0
0
0
0
0
0
0
0
0
0
0
1
1
1
1
1
1
1
1
1
1
1
1
1
1
1
1
1
1
1
1
1
2
2
2
2
2
2
2
3
3
3
3
3
3
3
3
4
4
4
4
4
4
4
4
4
4
4
4
4
4
4
4
4
4
4
4
4
4
4
4
4
4
4
4
4
4
4
4
4
4
4
4
4
4
4
4
4
4
4
4
4
4
4
4
4
4
4
4
4
4
4
4
4
4
4
4
4
4
4
4
4
4
4
4
4
4
4
4
4
4
4
4
4
4
4
4
4
3
3
3
3
3
3
3
3
3
3
3
3
3
3
3
3
3
3
2
2
2
2
2
2
1
0
0
0
0
0
0
0
0
0
0
0
0
0
0
0
0
0
0
0
0
0
0
0
0
0
0
0
0
0
0
0
0
0
0
0
0
0
0
0
0
0
0
0
0
0
0
0
0
0
0
0
0
0
0
0
0
0
0
0
0
0
0
0
0
0
0
0
0
0
0
0
0
0
0
0
0
0
0
0
0
0
0
0
0
0
0
0
0
0
0
0
0
0
0
0
0
0
0
0
0
0
0
0
0
0
0
0
0
0
0
0
0
0
0
0
0
0
0
0
0
0
0
0
0
0
0
0
0
0
0
0
0
0
0
0
0
0
0
0
0
0
0
0
0
0
0
0
0
0
0
0
0
0
0
0
0
0
0
0
0
0
0
0
0
0
0
0
0
0
0
0
0
0
0
0
0
0
0
0
0
0
0
0
0
0
0
0
0
0
0
0
0
0
0
0
0
0
0
0
0
0
0
0
0
0
0
0
0
0
0
0
0
0
0
0
0
0
0
0
0
0
0
0
0
0
0
0
0
0
0
0
0
0
0
1
1
1
1
1
1
1
1
1
1
1
1
1
1
1
1
1
1
1
1
1
1
1
1
1
1
1
1
1
1
1
1
1
1
1
1
1
1
1
1
1
1
1
1
1
1
1
1
1
1
1
1
1
1
1
1
1
1
1
1
1
1
1
1
1
1
1
1
1
1
1
1
1
1
1
1
1
1
1
1
1
1
1
1
1
1
1
1
0
0
0
0
0
0
0
0
0
0
0
0
0
0
0
0
0
0
0
0
0
0
0
0
0
0
0
0
0
0
0
0
0
0
0
0
0
0
0
0
0
0
0
0
0
0
0
0
0
0
0
0
0
0
0
0
0
0
0
0
0
0
0
0
0
0
0
0
0
0
0
0
0
0
0
0
0
0
0
0
0
0
0
0
0
0
0
0
0
0
0
0
0
0
0
0
0
0
0
0
0
0
0
0
0
0
0
0
0
0
0
0
0
0
0
0
0
0
0
0
0
0
0
0
0
0
0
0
0
0
0
0
0
0
0
0
0
0
0
0
0
0
0
0
0
0
0
0
0
0
0
0
0
0
0
0
0
0
0
0
0
0
0
0
0
0
0
0
0
0
0
0
0
0
0
0
0
0
0
0
0
0
0
0
0
0
0
0
0
0
0
0
0
0
0
0
0
0
0
0
0
0
0
0
0
0
0
0
0
0
0
0
0
0
0
0
0
0
0
0
0
0
0
0
0
0
0
0
0
0
0
0
0
0
0
0
0
0
0
0
0
0
0
0
0
0
0
0
0
0
0
0
0
0
0
0
0
0
0
0
0
0
0
0
0
0
0
0
0
0
0
0
0
0
0
0
0
0
0
0
0
0
0
0
0
0
0
0
0
0
0
0
0
0
0
0
0
0
0
0
0
0
0
0
0
0
0
0
0
0
0
0
0
0
0
0
0
0
0
0
0
0
0
0
0
0
0
0
0
0
0
0
0
0
0
0
0
0
0
0
0
0
0
0
0
0
0
0
0
0
0
0
0
0
0
0
0
0
0
0
0
0
0
0
0
0
0
0
0
0
0
0
0
0
0
0
0
0
0
0
0
0
0
0
0
0
0
0
0
0
0
0
0
0
0
0
0
0
0
0
0
0
0
0
0
0
0
0
0
0
0
0
0
0
0
0
0
0
0
0
0
0
0
0
0
0
0
0
0
0
0
0
0
0
0
0
0
0
0
0
0
0
0
0
0
0
0
0
0
0
0
0
0
0
0
0
0
0
0
0
0
0
0
0
0
0
0
0
0
0
0
0
0
0
0
0
0
0
0
0
0
0
0
0
0
0
0
0
0
0
0
0
0
0
0
0
0
0
0
0
0
0
0
0
0
0
0
0
0
0
0
0
0
0
0
0
0
0
0
0
0
0
0
0
0
0
0
0
0
0
0
0
0
0
0
0
0
0
0
0
0
0
0
0
0
0
0
0
0
0
0
0
0
0
0
0
0
0
0
0
0
0
0
0
0
0
0
0
0
0
0
0
0
0
0
0
0
0
0
0
0
0
0
0
0
0
0
0
0
0
0
0
0
0
0
0
0
0
0
0
0
0
0
0
0
0
0
0
0
0
0
0
0
0
0
0
0
0
0
0
0
0
0
0
0
0
0
0
0
0
0
0
0
0
0
0
0
0
0
0
0
0
0
0
0
0
0
0
0
0
0
0
0
0
0
0
0
0
0
0
0
0
0
0
0
0
0
0
0
0
0
0
0
0
0
1
1
1
1
1
1
1
1
1
1
1
1
1
1
1
1
1
1
1
1
1
1
1
1
1
1
1
1
1
1
1
1
1
1
1
1
1
1
1
1
1
1
1
1
1
1
1
1
1
1
1
1
1
1
1
1
1
1
1
1
1
1
1
1
1
1
1
1
1
1
1
1
1
1
1
1
1
1
1
1
1
1
1
1
1
1
1
1
0
0
0
0
0
0
0
0
0
0
0
0
0
0
0
0
0
0
0
0
0
0
0
0
0
0
0
0
0
0
0
0
0
0
0
0
0
0
0
0
0
0
0
0
0
0
0
0
0
0
0
0
0
0
0
0
0
0
0
0
0
0
0
0
0
0
0
0
0
0
0
0
0
0
0
0
0
0
0
0
0
0
0
0
0
0
0
0
0
0
0
0
0
0
0
0
0
0
0
0
0
0
0
0
0
0
0
0
0
0
0
0
0
0
0
0
0
0
0
0
0
0
0
0
0
0
0
0
0
0
0
0
0
0
0
0
0
0
0
0
1
1
1
1
1
1
1
1
1
1
1
1
1
1
1
2
2
2
2
2
2
2
2
2
2
2
2
2
2
2
2
2
2
2
2
2
2
2
2
2
2
2
2
2
2
2
2
2
2
2
2
2
2
2
2
2
2
2
2
2
2
2
2
2
2
2
2
2
2
2
2
2
2
2
2
2
2
2
2
2
2
2
2
2
2
2
2
2
2
2
2
2
2
2
2
2
2
2
2
2
2
2
2
2
2
2
2
2
2
2
2
2
2
2
3
3
3
3
3
3
3
3
3
3
3
2
2
2
2
2
2
2
2
2
2
2
2
2
2
2
2
2
2
2
2
2
2
2
2
2
2
2
2
2
2
2
2
2
2
2
2
2
2
2
2
2
2
2
2
2
2
2
2
2
2
2
2
2
2
2
2
2
2
2
2
2
2
2
2
2
2
2
2
1
1
1
1
1
1
1
1
1
1
1
1
1
1
1
1
1
1
1
1
1
1
1
1
1
1
1
1
1
1
1
1
1
1
1
1
1
1
1
1
1
1
1
1
1
1
1
1
1
1
1
1
1
1
1
1
2
2
2
2
2
2
2
2
2
2
2
2
2
2
1
1
1
1
0
0
0
0
0
0
0
0
0
0
0
1
1
1
1
1
1
1
1
1
1
1
1
1
1
1
1
1
1
1
1
1
1
1
1
1
1
1
1
1
1
1
1
1
1
1
1
1
1
1
1
1
1
1
1
1
1
1
1
1
1
1
1
1
1
1
1
1
1
1
1
1
1
1
1
1
1
1
1
1
1
1
1
1
1
1
1
1
1
1
1
1
1
1
1
1
1
1
1
1
1
1
1
1
1
1
1
1
1
1
1
1
1
1
1
1
1
1
1
1
1
1
1
1
1
1
1
1
1
1
1
1
1
1
1
1
1
1
1
1
1
1
1
1
1
1
1
1
1
1
1
1
1
1
1
1
1
1
1
1
0
0
0
0
0
0
0
0
0
0
0
0
0
0
0
0
0
0
0
0
0
0
0
0
0
0
0
0
0
0
0
0
0
0
0
0
0
0
0
0
0
0
0
0
0
0
0
0
0
0
0
0
0
0
0
0
0
0
0
0
0
0
0
0
0
0
0
0
0
0
0
0
0
0
0
0
0
0
0
0
0
0
0
0
0
0
0
0
0
0
0
0
0
0
0
0
0
0
0
0
1
1
1
1
1
1
1
1
1
1
1
1
1
1
1
1
1
1
1
1
1
1
1
1
1
1
1
1
1
1
1
1
1
1
1
1
1
1
1
1
1
1
1
1
1
1
1
1
1
1
1
1
1
1
1
1
1
1
1
1
1
1
1
1
1
1
2
2
2
2
2
2
2
2
2
2
2
2
2
2
2
2
2
2
2
2
2
2
2
2
2
1
1
1
1
1
1
1
1
1
1
1
1
1
1
1
1
1
1
1
1
1
1
1
1
1
1
1
1
1
1
1
1
1
1
1
1
1
1
1
1
1
1
1
1
1
1
1
2
2
2
2
2
2
2
2
2
2
2
2
2
2
2
2
2
2
2
2
2
2
2
2
2
2
2
2
2
2
2
2
2
2
2
2
2
2
3
3
3
3
3
3
3
3
3
3
3
3
3
3
3
3
3
3
3
3
3
3
3
3
3
3
3
3
3
3
3
3
3
3
3
3
3
3
3
3
3
3
3
3
3
3
3
3
3
3
3
3
3
3
3
3
3
3
3
3
3
3
3
3
3
3
3
3
3
3
4
4
3
3
3
3
3
3
3
4
4
4
4
4
4
4
4
4
4
4
4
4
4
4
3
3
3
3
3
3
3
3
2
2
2
2
2
2
2
2
2
2
2
2
2
2
2
2
2
2
2
2
2
2
2
2
2
2
2
2
2
1
1
1
1
1
1
1
1
1
1
1
1
1
1
1
1
1
1
1
1
1
1
1
1
1
1
1
1
1
1
1
1
1
1
1
1
1
1
1
0
0
0
0
0
0
0
0
0
0
0
0
0
0
0
0
0
0
0
0
0
0
0
0
0
0
0
0
0
0
0
0
0
0
0
0
0
0
0
0
0
0
0
0
0
0
0
0
0
0
0
0
0
0
0
0
0
0
0
0
1
1
1
1
1
1
1
1
1
1
1
1
1
1
1
1
1
1
1
1
1
1
1
1
1
1
1
1
1
1
1
1
1
1
1
1
1
1
1
1
1
1
1
1
1
1
1
1
1
1
1
1
1
1
1
1
1
1
1
1
1
1
1
1
1
1
1
1
1
1
1
1
1
1
1
1
1
1
1
1
1
1
1
1
1
1
1
1
1
1
1
1
1
1
1
1
1
1
1
1
1
1
1
1
1
1
1
1
1
1
1
1
1
1
1
1
1
1
1
1
1
1
1
1
1
0
0
0
0
0
0
0
0
0
0
0
0
0
0
0
0
0
0
0
0
0
0
0
0
0
0
0
0
0
0
0
0
0
0
0
0
0
0
0
0
0
0
0
0
0
0
0
0
0
0
0
0
0
0
0
0
0
0
0
0
0
0
0
0
0
0
0
0
0
0
0
0
0
0
0
0
0
0
0
0
0
0
0
0
0
0
0
0
0
0
0
0
0
0
0
0
0
0
0
0
0
0
0
0
0
0
0
0
0
0
0
0
0
0
0
0
0
0
0
0
0
0
0
0
0
0
0
0
0
0
0
0
0
0
0
0
0
0
0
0
0
0
0
0
0
0
0
0
0
0
0
0
0
0
0
0
0
0
0
0
0
0
0
0
0
0
0
0
0
0
0
0
0
0
0
0
0
0
0
0
0
0
0
0
0
0
0
0
0
0
0
0
0
0
0
0
0
0
0
0
0
0
0
0
0
0
0
0
0
0
0
0
0
0
0
0
0
0
0
0
0
0
0
0
13
17
26
33
35
35
35
36
41
41
45
45
48
48
49
50
51
60
60
62
62
62
62
62
62
62
62
62
62
62
62
64
64
64
66
66
66
67
67
74
74
75
75
75
75
76
76
76
76
76
76
77
78
78
79
79
79
79
80
81
81
81
82
82
83
83
87
89
90
90
90
93
96
96
96
96
96
99
99
101
103
103
106
106
106
106
107
110
111
111
111
109
109
109
114
117
117
114
115
114
115
115
116
116
127
126
129
129
128
128
128
128
129
143
143
152
151
152
150
149
149
149
151
151
151
151
152
155
155
158
158
159
160
158
161
161
163
162
161
155
152
153
153
155
167
172
177
179
179
183
185
186
188
187
188
188
191
194
198
198
199
199
198
200
201
201
201
200
199
201
203
211
213
213
217
217
217
217
217
222
223
225
225
225
225
224
222
225
222
220
217
212
210
213
215
227
228
227
229
232
232
234
234
237
237
237
250
251
253
254
254
254
255
264
266
268
270
273
273
275
274
279
284
284
284
284
284
288
285
285
285
288
290
282
285
283
283
289
290
292
293
293
295
300
300
301
303
303
304
306
306
310
311
315
321
327
327
326
326
328
327
327
328
326
333
332
333
334
334
334
333
333
333
334
335
336
337
337
336
337
337
337
338
339
342
343
343
343
340
339
339
338
346
336
335
328
321
317
317
317
316
316
316
317
307
305
304
304
305
305
305
306
306
305
305
305
305
307
308
308
308
308
308
309
306
306
309
309
305
300
301
298
299
299
301
302
304
304
304
308
311
325
325
324
325
326
328
333
334
335
344
347
348
353
349
349
345
308
299
298
295
288
264
228
207
201
205
203
202
203
202
205
204
208
211
216
213
199
197
194
196
196
196
201
203
206
207
209
209
209
211
209
211
211
210
210
210
212
212
211
209
208
203
207
205
205
203
203
210
211
211
210
210
211
214
214
214
215
217
218
219
218
215
215
215
217
219
219
228
229
230
230
230
230
230
233
233
233
233
233
233
233
233
233
233
235
236
236
236
235
235
244
246
246
246
246
246
252
252
255
255
254
254
254
255
263
263
261
257
256
253
253
253
238
236
229
227
220
220
225
227
227
224
225
224
222
225
226
229
229
231
231
231
240
242
243
262
261
262
260
251
234
231
249
251
247
247
235
231
235
232
242
240
237
238
231
228
227
230
229
230
223
221
215
211
210
214
213
212
212
213
215
217
217
218
218
218
222
221
222
229
232
236
237
237
238
237
237
239
248
250
250
250
251
248
248
248
248
248
248
246
246
249
251
251
254
254
254
254
254
254
254
254
255
256
262
266
267
267
267
267
267
269
272
272
272
272
272
273
273
273
275
275
276
277
275
278
278
278
277
277
277
277
285
285
285
286
289
291
295
296
297
296
297
300
300
300
302
304
304
311
311
309
310
310
304
303
303
303
302
314
312
291
288
291
269
269
267
268
281
282
262
261
254
257
254
261
256
244
246
223
222
233
235
229
230
229
225
229
229
230
232
238
238
237
243
250
256
255
257
253
250
250
247
255
257
257
260
261
264
265
269
269
275
276
276
274
274
276
276
279
282
291
293
298
304
305
304
302
305
305
306
306
306
311
313
313
315
316
317
320
323
323
323
323
323
324
324
326
330
334
335
345
349
351
352
352
352
352
355
355
355
356
356
357
357
358
358
358
358
358
360
372
372
372
372
373
376
375
380
380
381
382
381
382
382
383
386
385
384
379
380
369
367
365
367
372
374
367
359
355
355
353
356
355
359
360
361
361
363
363
363
363
363
362
362
362
361
365
364
365
365
365
366
366
365
363
359
366
364
363
343
322
322
318
319
320
318
318
319
320
323
325
322
289
288
286
286
265
265
254
239
221
207
200
198
196
197
197
198
202
204
204
203
201
201
202
203
203
203
202
201
201
199
198
198
198
197
195
199
197
198
199
199
200
198
198
199
200
203
201
199
199
199
185
185
184
160
158
158
152
146
149
150
149
149
149
149
149
146
146
148
148
150
146
146
142
143
135
139
139
138
134
132
132
131
132
133
134
133
123
119
119
114
113
115
116
115
115
114
114
114
115
123
124
124
123
122
122
122
122
122
122
122
122
121
121
121
121
121
121
121
121
122
124
125
125
126
126
124
123
120
123
121
119
119
119
121
120
122
116
117
117
117
116
116
123
125
125
124
127
128
128
128
129
130
130
129
128
128
133
133
133
136
136
138
138
140
139
139
139
142
146
145
147
144
144
146
146
154
152
153
153
147
145
144
145
145
147
151
147
150
152
152
152
153
156
156
155
159
155
150
150
150
150
149
149
150
150
151
152
152
153
154
160
162
162
172
173
172
172
172
175
175
175
178
178
178
182
182
185
185
185
187
189
189
189
185
183
188
187
183
177
177
177
177
177
177
177
177
178
177
178
175
175
175
176
176
176
176
176
177
183
184
185
185
184
184
184
185
186
186
186
186
187
186
186
187
187
187
185
185
185
185
187
190
186
189
190
191
192
190
193
192
191
190
191
192
191
190
192
188
172
159
159
160
160
160
160
161
168
169
170
169
169
169
170
170
171
170
170
170
169
169
159
156
150
146
130
135
133
136
133
133
134
135
135
136
138
137
137
140
141
141
141
142
142
143
143
145
145
146
148
148
148
148
148
147
147
146
146
147
147
148
148
148
150
150
148
148
145
146
146
145
145
148
151
150
152
151
151
151
157
156
156
156
157
157
159
159
167
170
170
184
180
186
186
186
186
187
187
186
187
186
185
187
192
196
193
194
194
192
212
212
212
213
213
213
213
213
213
210
210
207
207
214
216
216
217
216
216
216
218
221
212
213
210
209
208
208
208
216
216
215
211
211
212
213
212
213
210
210
210
198
203
203
206
201
199
195
195
199
199
199
199
199
199
199
199
200
200
198
199
199
208
208
209
209
209
208
208
208
208
208
208
208
209
209
209
209
209
210
213
215
215
214
215
216
219
219
220
222
222
223
211
208
208
204
197
189
185
181
183
182
181
181
183
182
183
188
189
191
191
191
192
189
184
182
182
182
181
181
181
181
181
183
184
185
181
173
156
154
155
155
156
156
156
156
157
161
163
165
164
164
164
164
164
165
165
166
166
167
167
166
166
165
166
167
169
170
164
165
165
165
166
166
165
164
165
161
161
161
161
158
161
162
161
161
160
160
152
140
139
126
127
127
124
129
129
129
135
140
140
137
136
137
133
134
131
130
130
130
133
136
140
140
140
140
142
143
145
145
145
148
146
152
155
151
152
152
152
152
152
153
155
155
155
157
161
164
167
168
168
168
173
177
179
185
186
188
190
195
197
197
197
199
199
198
198
198
201
203
204
204
204
207
208
216
220
222
228
233
232
236
235
228
233
227
224
221
222
222
221
225
226
227
238
233
229
230
228
235
238
243
243
251
248
252
254
253
253
254
255
259
259
263
265
270
270
266
266
262
267
272
273
274
275
278
278
279
279
279
279
279
281
282
280
281
282
282
282
281
284
283
283
283
284
287
285
297
298
298
298
296
295
295
296
296
296
298
298
297
296
296
296
295
295
291
287
286
290
290
285
288
288
287
287
285
286
284
282
279
277
277
275
273
273
274
273
273
272
271
271
270
270
270
271
271
271
270
269
267
267
265
254
253
252
245
245
245
241
240
237
237
230
230
227
228
221
218
221
210
211
209
206
160
154
151
129
122
118
116
120
121
120
115
110
110
109
109
114
113
113
100
100
100
100
100
101
105
105
107
107
106
106
108
103
102
98
95
93
94
95
97
100
99
101
102
102
103
103
103
105
105
105
104
101
101
101
101
101
103
103
105
105
106
106
104
104
104
105
105
105
106
109
108
108
106
107
105
105
106
108
112
113
113
113
114
114
114
114
114
114
116
118
118
118
118
118
118
118
119
119
120
125
125
126
125
123
124
124
125
124
124
127
127
127
128
128
128
128
128
128
128
128
127
126
123
122
121
120
120
120
108
107
104
101
89
85
84
81
82
82
82
82
82
82
82
82
82
82
82
83
83
83
83
83
83
83
83
83
83
83
83
83
83
82
82
82
82
81
80
79
79
79
79
79
80
81
81
81
80
80
80
80
80
80
80
81
81
80
80
80
81
81
81
82
81
81
80
80
80
80
81
82
81
81
79
76
75
72
72
71
69
54
50
39
37
38
36
33
30
30
30
31
31
31
33
33
33
32
32
31
29
29
29
29
30
30
31
31
31
31
32
31
32
32
32
34
32
32
31
31
35
35
35
35
35
36
40
40
40
42
41
40
40
40
42
42
42
42
44
43
42
42
42
42
46
47
47
50
50
50
50
51
51
51
51
51
51
54
56
59
58
58
58
59
59
60
60
62
60
60
60
60
60
61
61
61
61
61
61
62
61
61
61
60
60
60
61
62
62
62
62
62
62
62
62
62
63
63
63
63
63
63
63
63
63
63
63
63
63
63
63
63
63
64
64
64
64
64
65
66
66
66
66
66
67
67
67
67
68
72
72
72
72
73
76
77
77
77
77
77
77
77
77
77
77
76
74
74
68
68
68
69
69
70
69
58
58
59
54
54
52
50
50
50
50
50
50
50
50
50
50
50
50
50
50
50
50
50
49
49
47
47
47
42
39
37
37
37
37
37
37
37
38
38
35
36
35
35
35
36
38
38
38
38
38
37
37
36
36
36
36
36
36
36
35
36
37
38
39
39
38
39
39
39
39
40
41
41
40
40
40
40
40
40
37
37
37
36
37
36
35
34
33
32
32
33
33
33
35
35
34
35
35
33
33
33
34
35
35
37
39
39
39
38
38
38
38
39
39
40
40
40
41
43
43
43
44
48
49
49
53
55
56
56
56
56
56
56
56
57
57
57
57
57
56
55
55
56
57
57
57
57
57
57
61
61
60
61
60
58
58
58
58
58
58
59
60
61
61
63
63
63
63
63
63
63
63
63
63
65
66
66
66
69
70
70
68
69
69
70
70
71
72
72
72
72
72
72
72
72
72
72
72
72
72
72
73
76
76
76
76
76
77
77
77
77
78
78
78
78
78
78
78
78
78
78
78
81
81
81
81
81
81
81
81
80
80
80
80
80
80
82
82
82
83
83
85
85
85
85
82
82
78
78
79
78
78
78
77
78
78
80
80
81
82
80
80
82
85
88
84
83
83
84
84
83
82
81
82
85
85
87
85
86
80
81
80
80
85
79
75
74
66
66
66
63
60
61
62
62
62
62
59
60
60
61
61
61
61
62
62
62
62
63
64
66
69
68
67
67
66
65
66
66
66
67
67
70
70
72
72
73
73
73
73
73
74
74
74
75
75
75
79
80
79
79
79
79
79
79
79
78
79
78
78
78
78
79
80
80
80
81
81
84
83
83
83
83
83
83
83
85
86
86
85
85
85
85
85
85
83
83
84
84
84
84
84
84
84
84
83
83
84
83
83
83
82
83
82
81
80
81
83
76
75
75
70
68
68
57
57
56
54
55
55
55
55
55
52
52
53
53
53
53
56
56
56
56
56
57
57
57
59
59
60
61
61
61
61
69
69
68
68
68
68
67
67
67
67
67
67
69
68
68
66
64
64
62
67
67
67
63
62
61
61
62
64
62
61
63
63
64
66
66
65
64
65
65
63
61
62
62
62
62
62
62
60
61
61
61
62
63
63
65
66
67
67
69
69
68
68
69
69
69
69
69
69
69
69
69
69
69
70
70
70
70
70
70
70
70
70
70
70
70
70
70
70
70
69
69
69
69
69
69
69
69
70
70
70
70
70
69
69
69
69
69
69
69
69
70
70
70
70
69
70
67
68
67
67
66
61
61
59
56
56
56
54
54
54
54
53
53
55
56
55
56
56
57
57
57
56
55
55
54
55
55
55
56
57
57
57
57
55
55
55
55
56
56
56
56
56
54
52
53
52
52
50
50
49
49
49
47
47
46
46
46
47
47
50
49
49
49
49
49
48
48
48
48
46
46
46
44
44
45
44
44
44
44
44
44
44
44
44
44
44
44
43
44
44
44
44
46
46
46
46
46
46
46
46
46
48
50
51
52
51
52
53
53
53
52
53
52
52
46
45
47
46
46
46
46
46
46
46
46
46
47
47
47
47
47
50
50
52
52
54
54
54
52
53
54
54
53
53
52
56
58
59
60
58
57
55
55
56
55
56
56
56
56
56
62
62
64
64
66
66
67
69
69
69
69
70
71
71
72
76
76
77
77
77
77
77
77
77
77
77
77
77
77
77
77
77
77
77
78
80
80
83
86
86
86
86
86
87
87
87
87
88
88
88
88
89
89
89
90
90
90
90
90
90
90
90
90
90
91
91
91
91
91
91
91
91
91
92
92
92
87
85
84
84
84
84
85
85
85
83
83
83
84
84
84
84
84
84
84
83
81
81
81
81
78
77
78
78
78
78
81
80
78
77
77
78
75
76
76
76
72
70
64
62
62
62
63
63
63
63
63
63
64
59
59
59
60
59
56
56
57
58
59
57
57
57
59
61
61
59
60
60
60
60
60
60
59
59
59
60
60
62
62
62
63
63
63
63
63
62
63
64
65
64
63
63
62
62
61
61
61
59
53
52
52
48
48
48
50
50
50
52
52
53
52
51
53
53
53
52
50
50
50
50
50
50
53
53
53
54
55
55
55
55
55
55
55
55
53
53
53
53
53
53
54
54
54
54
54
54
54
55
55
55
55
55
55
54
54
54
54
54
54
54
54
54
54
54
54
54
54
54
54
54
54
54
54
54
54
52
51
50
50
50
47
47
47
47
46
43
43
42
42
42
42
42
41
40
40
40
40
40
39
39
39
38
39
39
39
39
39
39
38
38
38
38
38
38
38
38
38
38
38
38
38
37
37
36
36
36
36
36
36
36
36
36
35
35
35
35
34
34
34
34
33
33
33
33
33
33
33
32
31
31
31
25
24
18
15
15
15
5
2
2
2
2
2
2
2
2
2
2
2
2
3
3
3
3
3
3
4
6
8
8
8
8
8
9
9
9
10
10
10
10
10
10
10
10
11
11
11
11
12
12
12
13
13
13
13
13
13
13
13
14
16
17
17
19
21
21
21
21
21
21
21
21
21
21
21
21
21
20
20
20
20
21
21
21
21
21
21
21
22
23
23
24
24
24
24
24
25
25
25
25
27
28
28
28
30
30
30
30
30
30
30
31
31
31
31
31
33
33
34
34
34
39
39
40
40
40
40
40
40
41
42
43
43
43
43
43
43
42
42
42
42
43
43
43
43
43
43
43
43
43
43
43
44
44
44
44
44
44
44
45
45
45
45
45
45
45
45
45
44
44
45
45
45
45
45
45
46
46
46
46
48
48
48
48
48
48
48
48
48
48
48
48
48
48
48
48
49
49
50
50
50
50
50
51
54
54
54
54
55
57
57
57
57
57
58
58
63
63
63
63
63
64
65
65
65
64
64
60
54
59
59
56
56
56
56
56
56
56
56
55
55
57
57
59
62
68
68
63
64
64
63
62
63
63
63
67
68
67
67
67
67
67
68
68
68
72
72
74
74
74
74
74
74
76
76
75
75
75
77
77
78
81
80
80
80
80
80
80
80
79
79
79
79
79
79
79
79
79
79
79
80
81
81
81
81
81
81
81
81
81
85
85
86
87
87
90
91
92
93
92
91
90
89
90
90
94
94
92
90
88
87
87
87
86
85
83
82
82
81
81
82
81
82
80
80
78
78
78
78
79
79
78
80
80
81
81
81
81
81
81
81
81
81
83
83
84
84
84
86
89
90
90
90
90
90
90
91
91
91
92
92
92
93
96
94
92
93
93
92
93
93
93
93
93
92
92
91
91
91
91
92
92
92
92
93
94
94
94
94
96
95
94
94
95
91
91
78
77
77
75
73
62
58
64
64
67
66
66
66
68
68
68
68
68
68
71
74
74
74
74
76
76
79
79
79
79
80
83
84
85
87
88
90
90
90
89
89
90
90
90
90
90
90
90
91
91
93
94
96
99
101
102
102
103
104
107
108
108
112
115
115
114
114
114
114
114
116
116
117
118
118
119
121
122
122
129
130
133
133
136
152
157
159
160
160
160
173
175
175
175
175
176
176
177
177
178
178
179
180
179
182
182
184
183
183
183
183
184
185
185
185
185
185
184
184
184
184
185
185
185
185
184
183
182
180
178
177
180
180
180
180
179
179
180
179
179
179
179
179
179
179
179
179
179
178
178
178
178
179
178
178
179
177
177
176
175
175
175
172
166
164
165
160
157
156
154
155
154
156
157
156
158
159
158
160
160
160
160
159
159
158
158
159
160
158
157
155
155
151
150
143
139
141
123
124
121
125
106
88
84
81
67
66
67
66
66
67
65
64
63
64
64
64
64
64
64
65
67
67
66
67
68
68
68
71
71
71
72
73
72
71
72
68
68
69
69
69
65
67
69
69
69
69
69
69
70
71
71
74
74
73
72
75
76
75
73
73
75
84
88
90
89
89
85
86
87
87
88
88
89
89
89
89
89
91
94
94
94
94
93
93
93
96
96
96
97
98
98
98
98
98
98
98
99
99
101
101
101
101
101
101
101
101
101
101
101
101
101
103
103
103
103
103
103
103
103
104
104
106
106
105
105
105
105
106
106
106
105
105
104
106
105
105
105
105
105
105
105
105
105
106
106
106
106
106
106
106
105
106
103
103
103
103
103
103
104
105
105
104
104
104
104
104
104
104
106
107
107
108
108
106
107
107
106
106
106
107
106
106
103
101
101
100
74
76
75
74
64
64
57
58
57
56
58
58
58
59
60
60
60
60
63
63
63
64
62
63
64
64
65
65
66
66
66
66
66
66
66
66
66
66
67
67
67
67
67
67
67
67
66
66
66
66
66
66
66
65
65
65
65
65
65
65
65
65
65
65
65
65
65
66
66
66
66
66
63
62
60
59
58
58
59
59
60
60
60
60
60
60
60
60
60
59
59
59
57
56
55
55
51
51
50
50
49
47
45
45
44
44
44
44
44
44
44
44
42
41
41
40
40
40
40
40
39
38
38
38
38
38
35
30
28
24
22
22
10
9
9
9
9
9
9
9
9
9
9
9
10
10
10
10
10
10
10
10
10
12
12
12
13
13
13
13
13
13
13
13
12
12
12
12
12
12
12
12
12
12
12
11
11
11
11
11
11
11
8
6
6
6
6
6
6
6
6
6
6
6
6
6
5
5
5
5
5
5
4
4
4
4
4
4
4
4
4
4
4
4
4
4
4
4
4
4
4
4
4
4
4
4
4
4
4
4
4
4
4
4
4
4
4
4
4
4
4
4
4
4
4
5
5
4
4
4
3
3
2
2
2
2
2
2
2
2
2
2
2
2
2
2
2
2
2
2
2
2
2
2
2
2
2
2
2
2
2
2
2
2
2
2
2
2
2
2
2
2
2
2
2
2
2
2
2
2
2
2
2
2
1
1
1
1
1
1
1
1
1
1
1
1
1
1
1
1
1
1
1
1
1
1
1
1
1
1
1
1
1
1
1
1
1
1
1
1
1
1
1
1
1
1
1
1
1
1
1
1
0
0
0
0
0
0
0
0
0
0
0
0
0
0
0
0
0
0
0
0
0
1
1
1
1
1
1
1
1
1
1
1
1
1
1
1
1
1
1
1
1
1
1
1
1
2
2
2
2
2
2
2
2
2
2
2
3
3
3
3
3
3
3
3
3
3
3
3
3
3
3
3
3
3
3
3
3
3
3
3
3
4
4
4
4
4
4
4
4
4
4
4
4
4
4
4
4
4
4
4
4
4
4
4
4
4
4
4
4
4
4
4
4
4
4
4
4
4
4
4
4
4
4
4
4
4
4
4
4
4
4
4
4
4
4
4
4
4
4
4
4
4
4
4
3
3
3
3
3
3
2
2
2
2
2
2
2
1
1
1
1
1
1
1
1
1
1
1
1
1
1
1
1
1
1
1
1
1
1
0
0
0
0
0
0
0
0
0
0
0
0
0
0
0
0
0
0
0
0
0
0
0
0
0
0
0
0
0
0
0
0
0
0
0
0
0
0
0
0
0
0
0
0
0
0
0
0
0
0
0
0
0
0
0
0
0
0
0
0
0
0
0
0
0
0
0
0
0
0
0
0
0
0
0
0
0
0
0
0
0
0
0
0
0
0
0
0
0
0
0
0
0
0
0
0
0
0
0
0
0
0
0
0
0
0
0
0
0
0
0
0
0
0
0
0
0
0
0
0
0
0
0
0
0
0
0
0
0
0
0
0
0
0
0
0
0
0
0
0
0
0
0
0
0
0
0
0
0
0
0
0
0
0
0
0
0
0
0
0
0
0
0
0
0
0
0
0
0
0
0
0
0
0
0
0
0
0
0
0
0
0
0
0
0
0
0
0
0
0
0
0
0
0
0
0
0
0
0
0
0
0
0
0
0
0
0
0
0
0
0
0
0
0
0
0
0
0
0
0
0
0
0
0
0
0
0
0
0
0
0
0
0
0
0
0
0
0
0
0
0
0
0
0
0
0
0
0
0
0
0
0
0
0
0
0
0
0
0
0
0
0
0
0
0
0
0
0
0
0
0
0
0
0
0
0
0
0
0
0
0
0
0
0
0
0
0
0
0
0
0
0
0
0
0
0
0
0
0
0
0
0
0
0
0
0
0
0
0
0
0
0
0
0
0
0
0
0
0
0
0
0
0
0
0
0
0
0
0
0
0
0
0
0
0
0
0
0
0
0
0
0
0
0
0
0
0
0
0
0
0
0
0
1
1
1
1
1
1
1
1
1
1
1
1
1
1
1
1
1
1
1
1
1
1
1
1
1
1
1
1
1
1
1
1
1
1
1
1
1
1
1
1
1
1
1
1
1
1
1
1
1
1
1
1
1
1
1
1
1
1
1
1
1
1
1
1
1
1
1
1
1
1
1
1
1
1
1
1
1
1
1
1
1
1
1
1
1
1
1
1
1
1
1
1
1
1
1
1
1
1
1
1
1
1
1
1
1
1
1
1
1
1
1
1
1
1
1
1
2
2
2
2
2
2
2
2
2
2
2
2
2
2
2
2
2
2
2
2
1
1
1
1
1
1
1
1
1
0
0
0
0
0
0
0
0
0
0
0
0
0
0
0
0
0
0
0
0
0
0
0
0
0
0
0
0
0
0
0
0
0
0
0
0
0
0
0
0
0
0
0
0
0
0
0
0
0
0
0
0
0
0
0
0
0
0
0
0
0
0
0
0
0
0
0
0
0
0
0
0
0
0
0
0
0
0
0
0
0
0
0
0
0
0
0
0
0
0
0
0
0
0
0
0
0
0
0
0
0
0
0
0
0
0
0
0
0
0
0
0
0
0
0
0
0
0
0
0
0
0
0
0
0
0
0
0
0
0
0
0
0
0
0
0
0
0
0
0
0
0
0
0
0
0
0
0
0
0
0
0
0
0
0
0
0
0
0
0
0
0
0
0
0
1
1
1
1
1
1
1
1
1
1
1
1
1
1
1
1
1
2
2
2
2
2
2
2
2
2
2
2
2
2
2
2
2
2
2
2
2
2
2
2
2
2
2
3
3
3
3
3
3
3
3
3
3
3
3
3
3
3
3
3
3
3
3
3
3
3
3
3
3
3
3
3
4
4
4
4
4
4
4
4
4
4
4
4
4
4
4
4
4
5
5
5
5
5
5
5
5
5
5
5
5
5
5
5
5
5
5
5
5
5
5
6
6
6
6
6
6
6
6
6
6
6
6
6
6
6
6
6
6
6
6
6
6
6
6
6
6
6
6
6
6
6
6
6
6
6
6
6
6
6
6
6
6
6
6
6
6
6
5
4
4
4
4
4
4
4
4
4
3
3
3
3
3
2
2
2
2
2
2
2
2
2
2
2
2
2
2
2
2
2
2
2
2
2
2
1
1
1
1
1
1
1
1
1
1
1
1
1
1
1
1
1
1
1
1
1
1
1
1
1
1
1
1
1
1
1
1
1
1
1
1
1
1
1
1
1
1
1
1
1
1
1
1
1
1
1
1
1
1
1
1
1
1
1
0
0
0
0
0
0
0
0
0
0
0
0
0
0
0
0
0
0
0
0
0
0
0
0
1
1
1
1
1
1
2
2
2
2
2
2
2
2
2
2
2
2
2
2
2
2
2
2
2
2
2
2
2
2
2
2
2
2
2
2
2
2
2
2
2
2
2
2
2
2
2
2
3
3
3
3
3
3
3
3
3
3
3
3
3
3
3
3
3
3
3
3
3
3
3
3
3
3
3
3
3
3
3
3
3
3
3
3
3
3
3
3
3
3
3
3
3
3
3
3
3
3
3
3
3
3
3
3
3
3
3
3
3
3
3
3
3
3
3
3
2
2
2
2
2
2
2
2
2
2
2
2
2
2
2
2
2
2
2
2
2
2
2
1
1
1
1
1
1
1
1
1
1
1
1
1
1
1
1
1
1
1
1
1
1
1
1
1
1
1
1
1
1
1
1
1
1
0
0
0
0
0
0
0
0
0
0
0
0
0
0
0
0
0
0
0
0
0
0
0
0
0
0
0
0
0
0
0
0
0
0
0
0
0
0
0
0
0
0
0
0
0
0
0
0
0
0
0
0
0
0
0
0
0
0
0
0
0
0
0
0
0
0
0
0
0
0
0
0
0
0
0
0
0
0
0
0
0
0
0
0
0
0
0
0
0
0
0
0
0
0
0
0
0
0
0
0
0
0
0
0
0
0
0
0
0
0
0
0
0
0
0
0
0
0
0
0
0
0
0
0
0
0
0
0
0
0
0
0
0
0
0
0
0
0
0
0
0
0
0
0
0
0
0
0
0
0
0
0
0
0
0
0
0
0
0
0
0
0
0
0
0
0
0
0
0
0
0
0
0
0
0
0
0
0
0
0
0
0
0
0
0
0
0
0
0
0
0
0
0
0
0
0
0
0
0
0
0
0
0
0
0
0
0
0
0
0
0
0
0
0
0
0
0
0
0
0
0
0
0
0
0
1
1
1
1
1
1
1
1
1
1
1
2
2
2
2
2
2
2
2
3
4
4
4
4
4
4
4
4
4
4
4
4
4
4
4
4
4
4
4
4
4
4
4
4
4
4
4
4
4
4
4
4
4
4
4
4
4
4
4
4
4
4
4
4
4
4
3
3
3
3
3
3
3
3
3
3
3
3
3
3
3
3
3
3
3
3
3
3
3
3
3
3
3
3
3
4
4
4
4
4
4
4
4
4
4
4
4
4
4
4
4
4
4
4
4
4
4
4
4
3
2
2
2
2
2
2
2
2
2
2
2
3
3
3
3
3
3
3
3
3
3
3
3
3
3
2
2
2
2
2
2
2
2
2
2
2
2
2
2
2
2
2
2
2
2
2
2
2
2
2
2
2
2
2
2
2
2
2
2
2
2
2
2
2
2
2
2
2
2
2
2
2
2
2
2
2
2
2
2
2
2
2
1
1
1
1
1
1
1
1
1
1
1
1
1
1
1
1
1
1
1
1
1
1
1
1
1
1
1
1
1
1
1
1
1
1
1
1
1
1
1
1
1
1
1
1
1
1
1
1
0
0
0
0
0
0
0
0
0
0
0
0
0
0
0
0
0
0
0
0
0
0
0
0
0
0
0
0
0
0
0
0
0
0
0
0
0
0
0
0
0
0
0
0
0
0
0
0
0
0
0
0
0
0
0
0
0
0
0
0
0
0
0
0
0
0
0
0
0
0
0
0
0
0
0
0
0
0
0
0
0
0
0
0
0
0
0
0
0
0
0
0
0
0
0
0
0
0
0
0
0
0
0
0
0
0
0
0
0
0
0
0
0
0
0
0
0
0
0
0
0
0
0
0
0
0
0
0
0
0
0
0
0
0
0
0
0
0
0
0
0
0
0
0
0
0
0
0
0
0
0
0
0
0
0
0
0
0
0
0
0
0
0
0
0
0
0
0
0
0
0
0
0
0
0
0
0
0
0
0
0
0
0
0
0
0
0
0
0
0
0
0
0
0
0
0
0
0
0
0
0
0
0
0
0
0
0
0
0
0
0
0
0
0
0
0
0
0
0
0
0
0
0
0
0
0
0
0
0
0
0
0
0
0
0
0
0
0
0
0
0
0
0
0
0
0
0
0
0
0
0
0
0
0
0
0
0
0
0
0
0
0
0
0
0
0
0
0
0
0
0
0
0
0
0
0
0
0
0
0
0
0
0
0
0
0
0
0
0
0
0
0
0
0
0
0
0
0
0
0
0
0
0
0
0
0
0
0
0
0
0
0
0
0
0
0
0
0
0
0
0
0
0
0
0
0
0
0
0
0
0
0
0
0
0
0
0
0
0
0
0
0
0
0
0
0
0
0
0
0
0
0
0
0
0
0
0
0
0
0
0
0
0
0
0
0
0
0
0
0
0
0
0
0
0
0
0
0
0
0
0
0
0
0
0
0
0
0
0
0
0
0
0
0
0
0
0
0
0
0
0
0
0
0
0
0
0
0
0
0
0
0
0
0
0
0
0
0
0
0
0
0
0
0
0
0
0
0
0
0
0
0
0
0
0
0
0
0
0
0
0
0
0
0
0
0
0
0
0
0
0
0
0
0
0
0
0
0
0
0
0
0
0
0
0
0
0
0
0
0
0
0
0
0
0
0
0
0
0
0
0
0
0
0
0
0
0
0
0
0
0
0
0
0
0
0
0
0
0
0
0
0
0
0
0
0
0
0
0
0
0
0
0
0
0
0
0
0
0
0
0
0
0
0
0
0
0
0
0
0
0
0
0
0
0
0
0
0
0
0
0
0
0
0
0
0
0
0
0
0
0
0
0
0
0
0
1
1
1
1
1
1
1
1
1
1
1
1
1
1
1
1
1
1
1
1
1
1
1
1
1
1
1
1
1
1
1
1
1
1
1
1
1
1
1
1
1
1
1
1
1
1
1
1
1
1
1
1
1
1
1
1
1
1
1
1
1
1
1
1
1
1
1
1
1
1
1
1
1
1
1
1
1
1
1
1
1
1
1
1
1
1
1
1
1
1
1
1
1
1
1
1
1
1
1
1
1
1
1
1
1
1
1
1
1
1
1
1
1
1
1
1
1
1
1
1
1
1
1
1
1
1
1
1
1
1
1
1
1
1
1
1
1
1
1
1
1
1
1
1
1
1
1
1
1
1
1
1
0
0
1
1
1
1
1
2
2
2
2
2
2
2
2
2
2
2
2
2
2
2
2
2
2
2
2
2
2
2
2
2
2
2
2
2
2
2
2
2
2
2
2
2
2
2
2
2
2
2
2
2
2
2
2
2
2
2
2
2
2
2
2
2
2
2
2
2
2
2
2
2
2
1
1
1
1
1
1
1
1
1
1
1
1
1
1
1
1
1
1
1
1
1
1
1
1
1
1
1
1
1
1
1
1
1
1
1
1
1
1
1
1
1
1
1
1
1
1
1
1
1
1
1
1
1
1
1
1
2
2
2
2
2
2
2
2
2
2
2
2
2
2
1
1
1
1
1
1
1
1
1
1
1
1
0
0
0
0
0
0
0
0
0
0
0
0
0
0
0
0
0
0
0
0
0
0
0
0
0
0
0
0
0
0
0
0
0
0
0
0
0
0
0
0
0
0
0
0
0
0
0
0
0
0
0
0
0
0
0
0
0
0
0
0
0
0
0
0
0
0
0
0
0
0
0
0
0
0
0
0
0
0
0
0
0
0
0
0
0
0
0
0
0
0
0
0
0
0
0
0
0
0
0
0
0
0
0
0
0
0
0
0
0
0
0
0
0
0
0
0
0
0
0
0
0
0
0
0
0
0
0
0
0
0
0
0
0
0
0
0
0
0
0
0
0
0
0
0
0
0
0
0
0
0
0
0
0
0
0
0
0
0
0
0
0
0
0
0
0
0
0
0
0
0
0
0
0
0
0
0
0
0
0
0
0
0
0
0
0
0
0
0
0
0
1
1
1
1
1
1
1
1
1
1
1
1
1
1
1
1
1
1
1
1
1
1
1
1
1
1
1
1
1
1
1
1
1
1
1
1
1
1
1
1
1
1
1
2
2
2
2
2
2
2
2
2
2
2
2
2
2
2
2
2
2
2
2
2
2
2
1
1
1
1
1
1
1
1
1
1
1
2
2
2
2
2
2
2
2
2
2
2
2
2
2
2
2
2
2
2
2
2
2
2
2
2
2
2
2
2
2
2
2
2
2
2
2
2
2
2
2
2
2
1
1
1
1
1
1
1
1
1
2
2
2
2
2
2
2
2
2
2
2
2
2
2
2
2
2
2
2
2
2
2
2
2
2
2
2
2
2
2
2
2
2
2
2
2
2
2
2
2
2
2
2
2
2
2
2
2
2
2
2
2
2
2
2
2
2
2
2
1
1
1
1
0
0
0
0
0
0
0
0
0
0
0
0
0
0
0
0
0
0
0
0
0
0
0
0
0
0
0
0
0
0
0
0
0
0
0
0
0
0
0
0
0
0
0
0
0
0
0
0
0
0
0
0
0
0
0
0
0
0
0
0
0
0
0
0
0
0
0
0
0
0
0
0
0
0
0
0
0
0
0
0
0
0
0
0
0
0
0
0
0
0
0
0
0
0
0
0
0
0
0
0
0
0
0
0
0
0
0
0
0
0
0
0
0
0
0
0
0
0
0
0
0
0
0
0
0
0
0
0
0
0
0
0
0
0
0
0
0
0
0
0
0
0
0
0
0
0
0
0
0
0
0
0
0
0
0
0
0
0
0
0
0
0
0
0
0
0
0
0
0
0
0
0
0
0
0
0
0
0
0
0
0
0
0
0
0
0
0
0
0
0
0
0
0
0
0
0
0
0
0
0
0
0
0
0
0
0
0
0
0
0
0
0
0
0
0
0
0
0
0
0
0
0
0
0
0
0
0
0
0
0
0
0
0
0
0
0
0
0
0
0
0
0
0
0
0
0
0
0
0
0
0
0
0
0
0
0
0
0
0
0
0
0
0
0
0
0
0
0
0
0
0
0
0
0
0
0
0
0
0
0
0
0
0
0
0
0
0
0
0
0
0
0
0
0
0
0
0
0
0
0
0
0
0
0
0
0
0
0
0
0
0
0
0
0
0
0
0
0
0
0
0
0
0
0
0
0
0
0
0
0
0
0
0
0
0
0
0
0
0
0
0
0
0
0
0
0
0
0
0
0
0
0
0
0
0
0
0
0
0
0
0
0
0
0
0
0
0
0
0
0
0
0
0
0
0
0
0
0
0
0
0
0
0
0
0
0
0
0
0
0
0
0
0
0
0
0
0
0
0
0
0
0
0
0
0
0
0
0
0
0
0
0
0
0
0
0
0
0
0
0
0
0
0
0
0
0
0
0
0
0
0
0
0
0
0
0
0
0
0
0
0
0
0
0
0
0
0
0
0
0
0
0
0
0
0
0
0
0
0
0
0
0
0
0
0
0
0
0
0
0
0
0
0
0
0
0
0
0
0
0
0
0
0
0
0
0
0
0
0
0
0
0
0
0
0
0
0
0
0
0
0
0
0
0
0
0
0
0
0
0
0
0
0
0
0
0
0
0
0
0
0
0
0
0
0
0
0
0
0
0
0
0
0
0
0
0
0
0
0
0
0
0
0
0
0
0
0
0
0
0
0
0
0
0
0
0
0
0
0
0
0
0
0
0
0
0
0
0
0
0
0
0
0
0
0
0
0
0
0
0
0
0
0
0
0
0
0
0
0
0
0
0
0
0
0
0
0
0
0
0
0
0
0
0
0
0
0
0
0
0
0
0
0
0
0
0
0
0
0
0
0
0
0
0
0
0
0
0
0
0
0
0
0
0
0
0
0
0
0
0
0
0
0
0
0
0
0
0
0
0
0
0
0
0
0
0
0
0
0
0
0
0
0
0
0
0
0
0
0
0
0
0
0
0
0
0
0
0
0
0
0
0
0
0
0
0
0
0
0
0
0
0
0
0
0
0
0
0
0
0
0
0
0
0
0
0
0
0
0
0
0
0
0
0
0
0
0
0
0
0
0
0
0
0
0
0
0
0
0
0
0
0
0
0
0
0
0
0
0
0
0
0
0
0
0
0
0
0
0
0
0
0
0
0
0
0
0
0
0
0
0
0
0
0
0
0
0
0
0
0
0
0
0
0
0
0
0
0
0
0
0
0
0
0
0
0
0
0
0
0
0
0
0
0
0
0
0
0
0
0
0
0
0
0
0
0
0
0
0
0
0
0
0
0
0
0
0
0
0
0
0
0
0
0
0
0
0
0
0
0
0
0
0
0
0
0
0
0
0
0
0
0
0
0
0
0
0
0
0
0
0
0
0
0
0
0
0
0
0
0
0
0
0
0
0
0
0
0
0
0
0
0
0
0
0
0
0
0
0
0
0
0
0
0
0
0
0
0
0
0
0
0
0
0
0
0
0
0
1
1
1
1
1
1
1
1
1
1
1
1
1
1
1
1
1
1
1
1
1
0
0
0
0
0
0
0
0
0
0
0
0
0
0
0
0
0
0
0
0
0
0
0
0
0
0
0
0
0
0
0
0
0
0
0
0
0
0
0
0
0
0
0
0
0
0
0
1
1
1
1
1
1
1
1
1
1
1
1
1
1
1
1
1
1
1
1
1
1
1
1
1
1
1
1
1
1
1
1
0
0
0
0
0
0
0
0
0
0
0
0
0
0
0
0
0
0
0
0
0
0
0
0
0
0
0
0
0
0
0
0
0
0
0
0
0
0
0
0
0
0
0
0
0
0
0
0
0
0
0
0
0
0
0
0
0
0
0
0
0
0
0
0
0
0
0
0
0
0
0
0
0
0
0
0
0
0
0
0
0
0
0
0
0
0
0
0
0
0
0
0
0
0
0
0
0
0
0
0
0
0
0
0
0
0
0
0
0
0
0
0
0
0
0
0
0
0
0
0
0
0
0
0
0
0
0
0
0
0
0
0
0
0
0
0
0
0
0
0
0
0
0
0
0
0
0
0
0
0
0
0
0
0
0
0
0
0
0
0
0
0
0
0
0
0
0
0
0
0
0
0
0
0
0
0
0
0
0
0
0
0
0
0
0
0
0
0
0
0
0
0
0
0
0
0
0
0
0
0
0
0
0
0
0
0
0
0
0
0
0
0
0
0
0
0
0
0
0
0
0
0
0
0
0
0
0
0
0
0
0
0
0
0
0
0
0
0
0
0
0
0
0
0
0
0
0
0
0
0
0
0
0
0
0
0
0
0
0
0
0
0
0
0
0
0
0
0
0
0
0
0
0
0
0
0
0
0
0
0
0
0
0
0
0
0
0
0
0
0
0
0
0
0
0
0
0
0
0
0
0
0
0
0
0
0
0
0
0
0
0
0
0
0
0
0
0
0
0
0
0
0
0
0
0
0
0
0
0
0
0
0
0
0
0
0
0
0
0
0
0
0
0
0
0
0
0
0
0
0
0
0
0
0
0
0
0
0
0
0
0
0
0
0
0
0
0
0
0
0
0
0
0
0
0
0
0
0
0
0
0
0
0
0
0
0
0
0
0
0
0
0
0
0
0
0
0
0
0
0
0
0
0
0
0
0
0
0
0
0
0
0
0
0
0
0
0
0
0
0
0
0
0
0
0
0
0
0
0
0
0
0
0
0
0
0
0
0
0
0
0
0
0
0
0
0
0
0
0
0
0
0
0
0
0
0
0
0
0
0
0
0
0
0
0
0
0
0
0
0
0
1
1
1
1
1
1
1
1
1
1
1
1
1
1
1
1
1
1
1
1
1
1
1
1
1
1
1
1
1
1
1
1
1
1
1
1
1
1
1
1
1
1
1
1
1
1
1
1
1
1
1
1
1
1
1
1
1
1
1
2
2
2
2
2
2
2
2
2
2
2
2
2
2
2
2
2
2
2
2
2
2
2
2
2
2
2
2
2
2
2
2
2
2
2
2
2
2
2
2
2
2
2
2
2
2
2
2
2
2
2
2
2
1
1
1
0
0
0
1
1
1
1
1
1
1
1
1
1
1
1
1
1
1
1
1
1
1
1
1
1
1
1
1
1
1
1
1
1
1
1
1
1
1
1
1
1
1
1
1
1
1
1
1
1
1
1
1
1
1
1
1
1
1
1
1
1
1
1
1
1
1
1
1
1
1
1
1
1
1
1
1
1
1
2
2
2
2
2
2
1
1
1
1
1
1
1
1
1
1
1
1
1
1
1
1
1
1
1
1
1
1
1
1
1
1
1
1
1
1
1
1
1
1
1
1
1
1
1
1
1
1
1
1
1
1
1
1
1
1
1
1
1
1
1
1
1
1
1
1
1
1
1
1
1
1
1
1
1
1
1
1
1
1
1
1
1
1
1
1
1
1
1
1
1
1
1
1
1
1
1
1
1
1
1
1
1
1
1
1
1
1
1
1
1
1
1
1
1
1
1
1
1
1
1
1
1
1
1
1
1
1
1
1
1
2
2
2
2
2
1
1
1
1
1
1
1
1
1
1
1
1
1
1
1
1
1
1
1
1
1
1
1
1
1
1
1
1
1
1
1
1
1
1
1
1
1
1
1
1
1
1
1
1
1
1
1
1
1
1
1
1
1
1
1
1
1
1
1
1
1
1
1
1
1
1
1
1
1
1
1
1
0
0
0
0
0
0
0
0
0
0
0
0
0
0
0
0
0
0
0
0
0
0
0
0
0
0
0
0
0
0
0
0
0
0
0
0
0
0
0
1
1
1
1
1
1
1
1
1
1
1
1
1
1
1
1
1
1
1
1
1
1
1
1
1
1
1
1
1
1
1
1
1
1
1
1
1
1
1
1
1
1
1
1
1
1
1
1
1
1
1
1
1
1
1
1
1
1
1
1
1
1
1
1
1
1
1
1
1
1
1
1
1
1
1
1
1
1
1
1
1
1
2
2
2
2
2
2
2
2
2
6
6
6
6
6
6
6
6
6
6
6
5
5
5
4
4
4
4
4
4
4
4
4
4
4
5
5
5
5
5
5
5
5
5
5
5
5
5
5
5
5
5
5
5
5
5
5
5
5
5
5
5
5
5
5
5
5
5
5
5
5
5
5
5
5
5
5
5
5
6
6
7
7
7
7
7
7
7
7
7
7
7
7
7
7
7
7
7
8
8
8
8
8
8
8
8
8
8
8
8
9
9
9
9
9
9
9
9
9
9
9
9
9
9
9
9
9
9
9
8
8
8
8
8
8
8
8
8
8
8
8
8
8
7
7
7
7
7
7
7
7
7
6
6
6
6
6
6
6
6
6
6
6
6
6
6
6
6
6
6
6
6
6
7
8
8
8
8
8
8
8
8
8
8
8
8
8
8
8
8
8
7
7
7
7
7
7
7
7
7
7
6
6
6
6
6
6
6
6
5
5
5
5
5
5
5
5
5
4
4
4
4
4
4
4
4
4
4
4
4
4
4
4
4
4
4
4
4
4
4
4
4
4
4
4
5
6
6
6
6
6
6
6
5
5
5
5
5
5
5
5
4
4
4
4
4
4
4
4
4
4
4
4
4
4
4
4
4
4
4
4
4
3
3
3
3
3
3
3
3
3
3
3
3
3
3
3
3
3
3
3
3
3
2
2
2
2
2
2
2
2
2
2
2
2
2
2
2
2
2
2
2
2
2
2
2
2
2
2
2
2
2
2
2
2
2
2
2
1
1
1
1
1
1
1
1
1
1
1
1
1
1
1
1
1
0
0
0
0
0
0
0
0
0
0
0
0
0
0
0
0
0
0
0
0
0
0
0
0
0
0
0
0
0
0
0
0
0
0
0
0
0
0
0
0
0
0
0
0
0
0
0
0
0
0
1
1
1
1
2
2
2
2
2
2
2
2
2
2
2
2
2
2
2
2
2
2
2
2
2
2
2
2
2
2
2
2
2
2
2
2
2
2
2
2
2
2
2
2
2
2
2
2
2
2
2
2
2
2
2
2
2
2
2
3
3
3
3
3
3
3
3
3
3
3
3
3
3
3
3
3
3
3
3
3
3
3
3
3
3
3
3
3
3
3
3
3
3
3
3
3
3
3
3
3
3
3
3
3
3
3
3
3
3
3
3
3
3
3
3
3
3
3
3
3
3
3
3
3
3
3
3
2
2
2
2
2
3
3
3
3
3
3
3
3
3
3
3
3
3
3
3
3
3
3
3
3
3
3
3
3
3
3
3
3
3
3
3
3
3
3
3
3
3
3
3
3
3
3
3
3
3
3
3
3
3
3
3
3
3
3
3
3
3
3
3
3
3
3
3
3
3
3
3
3
3
3
3
3
3
3
3
3
3
3
3
3
3
3
3
3
3
3
3
3
3
3
3
3
3
3
3
2
2
2
2
2
2
2
2
2
2
2
2
2
2
2
2
2
2
2
2
2
2
2
2
2
2
2
2
1
1
2
2
2
2
2
2
2
2
2
2
2
2
2
3
3
3
2
2
2
2
2
2
2
2
2
2
2
2
2
2
2
2
2
2
2
2
2
2
2
2
2
2
2
2
2
2
2
2
2
2
2
2
2
2
2
2
2
2
2
2
2
2
2
2
2
2
2
2
2
2
2
2
2
2
2
2
2
2
2
2
2
2
2
2
2
2
2
2
2
2
2
2
2
2
2
2
2
2
2
2
2
2
2
2
2
2
2
2
2
2
2
2
2
2
2
2
2
2
2
2
2
2
2
2
2
2
2
2
2
3
3
3
3
3
4
4
4
4
4
4
4
2
2
2
2
2
1
1
1
1
1
1
1
1
1
1
1
1
1
1
1
1
1
1
1
1
1
1
1
1
1
1
1
1
1
1
1
1
1
1
1
1
1
1
1
1
1
1
1
1
1
1
1
1
1
1
1
1
1
1
1
1
1
1
1
1
1
1
1
1
1
1
1
1
1
1
1
2
2
2
2
2
2
2
2
2
2
2
2
2
2
2
2
2
2
2
2
2
2
2
2
2
2
2
2
2
2
2
2
2
1
1
1
1
1
1
1
1
1
1
1
1
1
1
1
1
1
1
1
1
1
1
1
1
1
1
1
1
1
1
1
1
1
1
1
1
1
1
1
1
1
1
1
1
1
1
1
1
1
1
1
1
1
1
1
1
1
1
1
1
1
1
1
1
1
1
1
1
1
1
1
1
1
1
1
1
1
1
1
1
0
0
0
0
0
0
0
0
0
0
0
0
0
0
0
0
0
0
0
0
0
0
0
0
0
0
0
0
0
0
0
0
0
0
0
0
0
0
0
0
0
0
0
0
0
0
0
0
0
0
0
0
0
0
0
0
0
0
0
0
0
0
0
0
0
0
0
0
0
0
0
0
0
0
0
0
0
0
0
0
0
0
0
0
0
1
1
1
1
1
1
1
1
1
1
1
1
1
1
1
1
1
1
1
1
1
1
1
1
1
1
1
1
1
1
1
1
1
1
1
1
1
1
1
1
1
1
1
1
1
1
1
1
1
1
1
1
1
1
1
1
1
1
1
1
1
1
1
1
0
0
0
0
0
0
0
0
0
0
0
0
0
0
0
0
0
0
0
0
0
0
0
0
0
0
0
0
0
0
0
0
0
0
0
0
0
0
0
0
0
0
0
0
0
0
0
0
0
0
0
0
0
0
0
0
0
0
0
0
0
0
0
0
0
0
0
0
0
0
0
0
0
0
0
0
0
0
0
0
0
0
0
0
0
0
0
0
0
0
0
0
0
0
0
0
0
0
0
0
0
0
0
0
0
0
0
0
0
0
0
0
0
0
0
0
0
0
0
0
0
0
0
0
0
0
0
0
0
0
0
0
0
0
0
0
0
0
0
0
0
0
0
0
0
0
0
0
0
0
0
0
0
0
0
0
0
0
0
0
0
0
0
0
0
0
0
0
0
0
0
0
0
0
0
0
0
0
0
0
0
0
0
0
0
0
0
0
0
0
0
0
0
0
0
0
0
0
0
0
0
0
0
0
0
0
0
0
0
0
0
0
0
0
0
0
0
0
0
0
0
0
0
0
0
0
0
0
0
0
0
0
0
0
0
0
0
0
0
0
0
0
0
0
0
0
0
0
0
0
0
0
0
0
0
0
0
0
0
0
0
0
0
0
0
0
0
0
0
0
0
0
0
0
0
0
0
0
0
0
0
0
0
0
1
1
1
1
1
1
1
1
1
1
1
1
1
1
1
1
1
1
1
1
1
1
1
1
1
1
1
1
1
1
1
1
1
1
1
1
1
1
1
1
1
1
1
1
1
1
1
1
1
1
1
1
1
1
1
1
1
1
1
1
1
1
1
1
1
1
1
1
1
1
1
1
1
1
1
1
1
1
1
1
1
1
1
1
1
1
1
1
1
1
1
1
1
1
1
1
1
1
1
1
1
1
1
1
1
1
1
1
1
1
1
1
0
0
0
0
0
0
0
0
0
0
0
0
0
0
0
0
0
0
0
0
0
0
0
0
0
0
0
0
0
0
0
0
0
0
0
0
0
0
0
0
0
0
0
0
0
0
0
0
0
0
0
0
0
0
0
0
0
0
0
0
0
0
0
0
0
0
0
0
0
0
0
0
0
0
0
0
0
0
0
0
0
0
0
0
1
1
1
2
2
2
3
3
3
3
3
3
3
4
4
4
4
4
8
8
8
8
8
8
8
8
8
8
8
8
8
8
8
8
8
9
9
9
9
9
10
10
10
10
10
10
10
10
10
10
10
10
10
10
10
10
10
10
10
10
10
10
10
10
10
10
10
10
11
11
11
11
11
11
11
11
11
11
11
11
11
11
11
11
11
11
11
11
11
12
12
12
12
12
12
12
12
12
12
12
12
12
12
12
12
12
12
12
12
12
12
12
12
12
12
12
12
12
12
12
12
12
12
12
12
12
12
12
12
12
12
12
11
11
11
11
11
11
11
11
11
11
11
12
12
12
12
12
13
13
13
13
13
13
13
13
13
12
12
12
11
10
10
10
10
10
10
9
9
9
9
8
8
8
8
8
8
8
8
7
7
7
7
7
7
7
7
7
7
7
7
7
7
7
7
7
7
7
7
6
5
4
4
4
4
4
4
4
4
4
3
3
3
3
3
3
3
3
3
3
3
3
3
4
4
4
4
4
4
4
4
4
4
4
4
5
5
5
6
6
6
6
6
6
6
6
6
6
6
6
6
6
7
7
7
7
7
7
7
7
7
7
7
7
7
7
7
7
7
7
7
8
9
9
9
9
9
9
9
9
9
8
8
7
7
6
6
6
7
7
8
8
8
8
8
8
8
8
8
8
8
8
8
8
7
7
7
7
7
7
7
7
7
7
7
8
7
7
7
7
7
7
7
7
7
7
8
8
9
9
9
9
9
9
9
9
9
9
9
9
9
9
9
9
9
9
9
9
9
9
9
9
9
9
9
9
9
9
9
9
9
9
10
10
10
10
10
10
10
10
10
10
10
10
10
10
9
9
9
9
9
9
9
9
9
7
7
7
7
7
7
7
7
7
7
7
7
7
7
7
8
9
9
9
9
9
9
9
9
9
9
9
8
8
8
8
8
8
8
8
8
8
8
7
6
6
6
6
6
6
6
6
6
6
6
8
8
8
7
7
7
7
7
7
7
7
7
7
7
7
7
7
7
7
7
7
7
7
7
7
7
7
7
7
8
8
8
8
8
8
8
8
8
7
7
7
7
7
7
7
7
7
7
7
7
7
7
7
7
7
7
7
7
7
7
7
7
7
7
7
7
7
7
7
7
7
7
7
7
7
7
7
7
7
7
7
7
7
7
7
7
8
8
8
8
8
8
8
8
8
8
8
8
8
8
8
8
8
8
8
8
9
9
9
9
9
9
9
9
9
9
9
9
9
8
8
8
8
9
9
9
10
10
10
8
6
6
6
6
6
7
7
7
8
8
8
8
8
8
8
8
8
8
8
8
8
8
8
8
8
8
8
8
8
8
8
8
8
8
8
7
7
7
7
7
7
7
7
7
7
7
7
7
7
7
7
7
7
7
7
7
7
7
7
7
7
6
5
4
4
4
4
4
4
4
4
4
4
4
4
4
4
4
4
4
4
4
4
4
4
4
4
4
4
4
4
4
4
4
5
5
5
5
5
5
5
5
5
5
5
5
5
5
5
5
5
6
6
6
6
6
6
6
6
6
6
7
7
7
7
6
4
4
4
4
4
4
4
4
4
4
4
4
4
4
4
4
5
5
5
6
6
6
6
6
6
6
6
6
5
5
5
5
5
5
5
5
6
6
6
6
6
6
6
6
6
6
6
6
6
6
6
6
6
6
6
6
6
6
6
6
6
6
6
6
6
6
6
6
6
6
6
7
7
7
7
7
7
8
8
8
8
9
9
9
9
9
9
10
10
10
10
10
11
11
11
11
11
11
11
11
11
11
11
11
11
11
11
11
11
11
11
11
11
11
11
11
11
11
11
11
11
11
11
11
13
13
13
12
12
11
11
11
11
11
11
11
11
11
11
11
11
11
11
11
11
11
11
11
11
11
11
11
12
12
12
12
10
10
10
10
10
10
12
13
13
13
12
12
12
12
12
14
15
15
15
15
15
15
15
16
16
16
16
16
18
21
22
22
22
22
23
23
23
22
24
24
23
23
23
24
24
24
24
24
24
24
24
24
24
24
24
24
24
24
24
24
24
24
24
24
24
24
24
24
23
23
23
23
23
22
22
22
22
22
22
22
22
22
22
22
22
22
22
22
22
22
22
22
22
22
22
22
24
24
24
24
24
24
24
24
24
24
24
24
24
24
24
24
24
24
24
24
24
24
24
24
25
25
25
25
25
24
24
25
25
25
25
25
25
25
25
26
26
26
25
25
25
25
25
23
22
22
22
22
22
22
22
21
21
21
20
20
20
20
19
19
18
18
18
17
17
17
17
12
12
12
12
12
12
12
11
11
9
8
8
8
7
7
6
6
6
6
6
6
6
6
6
6
6
6
6
6
6
6
6
6
6
6
6
6
6
6
6
6
6
6
6
6
6
6
6
6
6
6
6
6
6
5
5
5
5
5
5
5
5
5
5
5
5
5
5
5
5
5
5
5
5
5
3
4
4
3
3
3
2
2
2
1
1
1
1
1
1
0
0
0
0
0
0
0
0
0
0
0
0
0
0
0
0
0
0
0
0
0
0
0
0
0
0
0
0
0
0
1
1
1
1
1
1
1
1
1
1
1
1
1
1
1
1
1
1
1
1
1
1
1
1
1
1
1
1
1
1
1
1
1
1
1
1
1
1
1
1
1
1
1
1
1
1
1
1
1
1
1
1
1
1
1
1
1
1
1
1
1
1
1
1
1
2
2
2
2
2
2
2
2
2
2
2
2
2
2
2
2
2
2
2
2
2
2
2
3
3
3
3
3
3
3
3
3
3
2
2
2
2
2
2
2
2
2
2
2
2
2
2
2
2
2
2
2
2
2
2
2
3
3
3
3
3
3
3
3
3
3
3
3
3
4
4
4
4
4
4
4
4
4
4
4
4
4
4
4
4
4
3
3
3
3
3
3
3
3
3
3
3
3
2
2
2
2
2
2
2
2
2
2
2
2
2
2
2
2
1
1
1
1
1
1
1
1
1
1
1
1
1
1
1
1
1
1
1
1
1
1
1
1
1
1
1
1
1
1
1
1
1
1
1
1
1
1
1
1
1
1
1
1
1
1
1
1
1
1
1
1
1
1
1
1
1
1
1
1
1
1
1
1
1
1
1
1
1
1
2
2
2
2
2
2
2
2
2
2
2
2
2
2
2
2
2
2
2
2
2
3
4
4
5
6
6
6
6
6
6
6
6
6
6
6
6
6
6
5
5
5
5
5
5
5
5
5
5
5
5
5
5
5
5
5
5
6
6
6
6
6
6
6
6
6
6
6
6
6
6
6
6
6
6
7
7
7
7
7
7
7
7
7
7
7
7
7
7
7
7
7
7
7
7
7
7
7
7
7
7
7
7
7
7
7
7
7
7
7
7
7
7
7
7
7
7
7
7
7
7
7
7
7
7
7
7
7
8
8
8
8
8
8
8
8
8
8
8
8
8
8
8
7
7
7
7
7
7
7
7
7
6
6
6
6
6
6
6
6
6
5
5
5
5
5
5
5
5
5
5
5
5
5
5
5
5
5
4
4
4
5
5
5
5
5
5
5
5
5
5
5
8
9
11
13
16
29
33
35
36
36
36
35
36
36
36
36
36
39
39
39
39
39
39
39
39
39
41
42
42
42
42
42
43
43
43
46
50
52
53
55
55
56
57
58
58
58
61
61
64
67
68
68
68
74
75
75
76
81
85
90
91
91
91
91
95
98
98
101
104
105
106
107
108
108
108
108
108
108
121
126
126
125
126
127
127
132
134
138
138
142
141
141
141
140
141
140
141
142
140
140
141
140
147
150
150
150
149
149
151
152
153
153
155
156
157
157
158
159
159
158
158
155
155
156
155
151
151
151
151
153
154
154
154
153
153
155
154
153
153
159
159
159
159
159
159
158
158
158
159
159
160
160
160
161
161
161
161
161
161
161
162
162
162
164
165
165
166
166
166
166
167
167
167
167
167
168
168
169
169
169
169
169
170
170
170
170
175
176
176
176
174
176
178
178
176
177
173
175
166
155
154
150
146
145
144
144
144
139
134
133
129
121
121
118
116
112
107
106
105
105
106
107
111
111
111
111
111
109
108
108
108
106
106
103
101
102
81
81
80
77
75
75
74
74
75
77
81
81
81
81
81
83
85
86
87
87
87
87
87
88
89
90
90
88
86
87
87
89
91
91
93
93
93
93
94
97
97
98
99
101
101
100
100
101
101
101
102
101
102
103
103
103
103
103
103
105
106
106
108
108
108
108
108
108
110
111
112
112
118
118
122
122
123
128
128
129
128
128
128
130
131
130
127
126
125
125
120
121
122
124
124
121
124
125
127
127
127
128
129
128
128
128
129
132
132
134
132
133
133
138
138
138
145
148
153
157
157
158
158
158
159
159
160
163
163
162
162
164
162
162
162
163
165
165
164
166
168
165
167
169
169
169
169
169
169
168
177
182
189
189
190
190
190
190
189
190
191
183
184
179
179
170
166
165
168
168
168
168
167
169
168
168
170
171
172
172
172
173
173
173
174
174
174
175
177
177
177
177
179
179
179
179
179
179
180
180
181
181
181
183
181
182
181
181
177
176
175
176
178
178
181
181
181
181
180
178
178
177
178
177
175
173
175
176
177
177
178
177
171
170
164
164
165
164
166
164
162
158
158
158
160
163
162
158
157
155
153
151
151
151
139
127
116
116
116
116
118
118
118
118
118
116
116
116
116
116
117
119
119
120
125
128
129
128
127
127
127
128
131
133
132
133
130
124
120
120
120
116
99
97
87
87
87
87
88
87
86
85
86
86
86
86
89
86
86
87
87
88
89
92
93
94
95
95
95
95
95
96
98
99
98
97
96
93
93
93
95
95
96
95
95
94
94
93
93
92
92
92
97
97
95
94
93
93
93
95
95
95
95
93
90
89
89
89
93
89
89
89
88
88
88
93
92
92
93
95
101
103
103
107
110
111
115
118
120
120
120
120
120
120
120
120
121
122
125
127
127
128
128
132
132
132
130
128
129
129
128
126
126
126
126
127
127
130
132
133
134
132
132
133
133
136
137
137
136
137
135
134
137
140
141
140
140
136
136
137
137
143
143
144
144
143
141
141
141
142
144
145
150
152
152
152
152
153
160
160
159
160
160
159
162
162
162
165
164
166
165
165
165
167
173
175
173
174
176
178
177
177
177
186
189
198
204
203
203
205
204
204
211
217
222
223
221
218
218
218
220
221
222
224
231
234
241
246
249
251
258
258
258
260
247
248
243
243
244
244
243
241
240
235
236
233
238
236
234
242
241
248
249
251
251
250
250
248
248
250
249
254
254
253
252
249
247
246
254
254
255
257
257
257
259
258
258
261
261
261
261
261
261
261
261
263
262
262
263
263
267
268
268
268
267
268
270
270
270
270
269
269
270
269
268
268
269
270
272
272
272
272
272
272
273
273
273
273
273
271
272
272
272
272
280
281
281
281
276
275
275
274
274
273
273
272
269
268
274
273
272
275
275
277
279
280
281
281
281
280
279
278
278
281
285
279
268
264
253
215
211
205
181
174
174
172
172
175
170
166
161
164
170
170
174
175
174
174
173
172
170
168
168
140
140
135
134
134
132
120
119
116
114
116
114
117
118
118
119
119
119
120
121
128
128
128
129
126
127
127
127
127
129
130
132
138
139
141
141
140
138
137
136
137
136
137
141
144
147
148
149
150
151
151
149
149
152
152
151
150
150
150
152
152
157
158
155
155
153
156
156
156
156
156
152
151
150
149
149
149
149
149
149
151
152
152
152
152
152
152
157
158
160
164
162
162
162
166
164
168
168
168
168
168
168
163
164
167
166
172
168
170
169
175
175
175
175
175
176
177
176
176
176
188
184
181
181
180
180
180
180
184
184
185
186
186
183
183
197
201
203
203
203
205
205
205
207
208
220
215
208
208
208
208
209
210
211
211
210
209
206
211
215
219
219
219
220
220
220
220
220
220
219
231
231
231
231
233
233
233
233
234
231
231
232
233
230
230
229
227
225
225
225
225
225
231
231
230
231
225
227
227
227
224
230
232
232
234
241
242
241
228
230
227
230
230
231
234
238
240
240
240
239
239
238
234
234
245
244
242
242
242
249
253
264
264
265
266
260
253
253
252
251
252
250
250
252
258
262
264
267
269
270
267
264
260
257
265
265
268
268
268
268
269
271
272
273
274
271
271
272
274
275
280
281
281
281
276
282
281
283
286
285
286
287
289
291
291
293
291
290
291
290
291
292
297
297
297
298
298
297
296
298
299
299
300
296
295
294
292
295
295
296
297
296
296
300
300
301
301
302
303
294
295
294
294
294
288
282
276
276
274
273
270
258
249
243
225
220
221
221
221
222
224
227
225
226
224
223
219
219
218
219
219
219
219
219
217
218
217
217
217
217
217
219
218
217
217
216
218
218
218
218
218
219
219
218
217
216
216
217
214
210
217
214
212
212
207
207
206
205
204
171
175
155
149
144
134
127
115
118
117
118
119
118
119
119
122
125
133
131
135
132
134
134
137
138
137
137
134
133
134
134
135
137
140
140
139
140
139
144
146
146
145
151
157
157
164
165
166
169
170
169
170
168
170
170
174
174
171
172
170
169
170
170
170
170
170
170
173
176
175
178
179
179
183
186
186
192
195
200
205
206
207
207
214
215
216
216
216
221
221
227
227
227
229
233
234
240
241
241
242
245
246
248
248
248
246
252
257
271
274
277
278
277
280
280
292
317
319
320
321
320
330
331
331
332
333
331
331
332
332
332
332
330
330
326
317
317
317
317
314
313
313
313
308
304
304
304
303
303
303
304
304
306
309
313
313
313
313
314
314
317
316
316
316
319
319
319
321
321
323
323
323
323
321
329
335
335
337
336
334
335
331
332
333
331
328
327
332
332
332
334
346
349
349
352
353
352
355
355
356
364
364
368
363
365
365
361
360
361
353
354
357
362
368
368
368
368
374
372
384
384
385
382
381
381
381
383
392
393
393
393
388
388
387
381
373
366
365
337
334
329
330
302
298
299
301
291
294
302
302
302
303
303
315
307
304
301
288
287
279
275
262
256
267
265
266
266
272
278
277
277
277
280
285
275
279
279
279
279
284
286
288
289
289
286
286
293
293
296
302
302
301
301
300
300
304
310
310
305
305
304
304
299
304
306
307
305
300
291
287
261
264
259
255
251
228
222
213
222
221
223
231
230
231
231
231
231
231
233
232
230
231
233
234
234
235
235
236
236
236
236
236
236
236
236
236
236
236
236
236
236
236
236
236
236
236
236
237
237
237
238
238
238
238
238
238
239
239
238
238
238
238
238
238
238
237
237
240
239
239
239
239
240
240
239
189
185
186
171
173
174
178
178
176
162
164
165
171
174
170
168
167
171
168
173
177
178
177
176
181
185
186
185
180
172
173
172
174
175
174
173
157
156
144
144
128
130
130
126
123
113
114
118
118
121
116
117
116
115
115
114
115
116
117
117
117
117
117
118
118
118
118
118
118
119
119
120
122
123
123
124
121
121
121
121
118
118
117
117
116
115
114
112
110
108
110
111
111
112
112
112
112
112
112
112
115
114
111
113
114
115
116
116
114
111
110
108
108
110
111
111
111
111
110
113
112
112
112
107
107
107
108
109
109
110
110
109
108
109
104
105
106
108
108
108
108
109
108
109
109
109
109
113
113
113
113
113
113
114
114
114
114
114
116
117
118
119
120
120
119
119
119
119
119
121
120
120
123
123
123
123
126
126
128
129
129
129
129
129
129
130
131
131
131
131
128
124
125
125
123
123
126
128
129
129
130
129
129
129
129
130
131
133
131
130
129
123
121
120
124
124
124
127
133
140
142
143
143
144
144
145
145
145
148
152
155
155
154
154
155
156
158
159
160
161
164
165
165
170
173
178
178
178
178
176
175
174
174
174
187
187
188
186
186
185
186
187
195
196
196
195
195
203
204
205
205
204
204
205
203
203
203
203
203
202
202
194
192
186
187
186
186
188
190
195
194
194
186
185
184
183
193
185
188
188
185
183
183
183
185
185
185
185
185
182
181
183
185
186
187
186
191
192
192
196
196
190
188
189
189
193
193
193
193
193
193
193
196
202
204
205
207
211
211
211
211
211
211
210
209
208
209
211
210
209
220
221
218
218
209
209
209
207
212
212
210
199
193
189
184
179
176
173
173
175
184
184
183
183
183
184
183
185
186
181
174
174
174
174
175
175
175
176
175
173
172
172
172
172
176
176
176
178
178
178
178
180
183
184
184
184
184
184
185
184
184
190
190
190
187
188
188
189
188
185
183
185
181
180
180
178
182
180
179
180
181
183
184
185
186
186
183
166
165
163
164
161
159
153
153
152
147
147
147
145
145
144
144
143
143
143
143
141
141
142
143
143
142
142
140
141
140
133
133
133
135
136
136
136
136
136
136
135
137
138
138
139
139
139
139
138
138
137
136
134
134
134
134
134
134
135
132
129
127
116
114
114
113
113
113
113
117
117
117
117
119
118
118
118
118
118
119
119
117
117
117
117
117
118
118
118
120
116
115
115
115
115
115
115
112
111
112
110
106
103
92
84
84
82
82
84
84
86
86
86
83
80
81
81
81
81
80
80
80
79
79
78
74
72
71
69
69
69
72
75
76
77
78
70
70
70
69
69
69
69
70
70
69
70
70
70
70
70
71
72
74
74
75
75
74
74
72
73
72
72
75
76
75
73
70
70
70
71
72
71
71
72
72
72
72
75
75
76
76
76
86
82
81
81
74
74
75
75
75
76
76
76
75
78
78
79
80
80
79
79
79
79
80
80
83
92
96
97
97
97
98
98
101
104
103
103
102
102
102
101
102
106
113
113
113
112
111
111
112
109
113
117
121
122
121
121
121
123
123
123
124
124
122
122
122
122
122
124
131
134
136
136
136
136
136
138
140
140
143
143
147
151
152
152
153
152
153
155
155
156
157
158
157
157
158
161
161
161
161
162
162
162
164
164
164
171
176
177
177
175
175
175
172
177
179
178
177
175
176
177
178
179
179
179
177
178
174
174
176
175
173
175
176
180
182
193
195
196
198
199
208
210
210
210
210
216
216
216
219
221
221
224
224
224
224
225
226
226
228
229
229
230
232
232
232
233
233
233
236
241
241
251
251
255
256
249
247
244
239
241
231
232
231
229
209
208
208
210
211
214
211
215
215
215
216
219
219
219
220
221
222
230
231
231
231
233
233
231
233
235
237
237
237
231
228
228
231
217
217
217
217
222
217
214
209
204
203
200
200
200
199
199
200
202
205
206
208
203
202
202
202
201
202
203
206
208
208
206
203
204
204
204
205
205
210
208
208
209
209
209
210
210
209
209
209
209
209
209
209
207
206
206
203
199
199
199
199
186
183
183
178
178
173
148
138
133
132
132
131
131
130
130
132
126
126
124
124
121
120
118
117
116
116
116
110
111
110
116
111
110
110
108
103
103
102
101
102
102
103
102
103
102
102
104
104
105
106
106
107
108
108
107
108
108
109
109
111
111
112
114
114
115
114
112
114
111
109
101
88
86
86
87
84
84
85
84
85
85
88
88
86
86
87
83
83
83
83
84
87
87
87
85
85
85
85
86
86
89
89
90
90
90
90
90
90
93
93
93
93
94
94
94
96
98
98
99
99
99
99
99
99
99
98
97
97
97
97
97
97
97
96
97
96
97
97
98
98
98
98
98
98
98
98
98
98
98
98
98
98
98
98
98
98
98
96
96
96
97
94
94
94
90
86
84
75
75
75
75
74
74
69
69
68
67
67
64
64
60
59
59
59
59
59
58
60
62
63
62
62
61
61
61
61
61
61
61
60
60
60
60
60
60
61
61
61
61
61
61
61
61
63
62
63
62
63
63
64
64
63
64
65
66
66
66
67
66
62
60
58
56
56
61
59
59
57
57
57
56
57
59
59
61
62
60
54
53
53
52
53
56
57
57
56
57
59
59
60
60
60
61
58
58
59
59
58
53
53
55
54
54
54
54
63
64
64
64
64
66
66
66
66
67
67
67
67
67
70
70
70
70
69
70
71
71
74
76
76
76
76
76
77
77
77
78
78
78
78
79
79
79
79
79
81
83
83
83
83
83
83
83
83
83
84
84
84
84
85
85
85
85
86
86
86
86
89
91
91
91
92
92
92
92
93
94
98
98
98
98
98
106
108
108
108
108
108
108
109
109
109
109
109
107
106
106
107
107
111
111
108
109
102
105
105
105
105
105
105
104
107
107
105
104
100
98
98
101
101
102
103
105
106
107
108
108
110
110
110
110
111
111
111
111
111
111
111
109
108
106
109
109
111
114
113
112
112
111
112
112
111
111
110
110
110
112
112
111
110
110
110
108
109
109
111
111
111
109
109
107
107
109
110
111
111
109
105
103
98
97
97
95
93
93
95
96
96
96
95
95
95
96
96
96
96
96
96
97
97
97
98
99
100
101
102
102
102
107
107
107
109
111
112
114
113
114
115
108
108
108
108
108
108
109
109
109
109
110
111
111
110
110
110
112
112
113
110
111
112
111
111
116
116
115
108
107
101
99
98
90
91
89
89
93
96
101
101
101
102
102
102
103
103
104
106
108
110
110
111
113
113
114
114
113
113
114
115
116
116
116
116
117
119
119
119
119
119
119
118
117
120
120
119
119
121
124
127
129
132
131
127
129
128
130
132
132
133
133
134
134
134
134
136
136
138
138
138
138
138
138
138
138
138
138
138
138
138
138
139
139
139
139
137
136
135
134
134
134
135
136
137
134
134
134
135
135
135
137
137
139
137
137
137
136
136
133
133
132
131
131
131
130
128
127
127
127
127
127
128
128
129
129
129
130
130
130
131
132
134
134
132
132
131
130
130
127
127
127
128
128
128
120
90
87
86
60
59
57
53
53
53
52
52
52
54
54
54
54
54
50
48
48
50
50
53
53
51
52
53
53
54
53
53
54
54
54
54
54
54
53
50
49
49
49
49
52
52
52
53
53
54
56
56
57
57
57
57
55
54
54
54
58
58
58
58
58
58
61
61
61
61
63
63
63
63
63
63
64
64
64
66
68
68
68
68
72
73
73
74
74
74
75
80
80
79
79
79
79
79
79
79
79
79
78
78
77
78
78
75
74
74
70
70
70
67
65
66
65
66
66
66
68
68
68
71
71
71
70
70
72
71
72
74
74
74
73
72
70
70
70
70
70
70
71
71
71
71
71
71
71
71
71
71
71
71
74
74
76
74
74
74
74
74
75
75
75
75
74
74
74
77
77
79
79
79
83
83
81
81
82
84
84
84
84
84
84
82
82
82
82
82
83
83
83
81
81
80
80
80
80
80
81
81
80
78
76
74
74
74
73
72
74
71
69
69
69
64
65
63
62
61
60
60
60
59
58
53
58
58
58
58
58
58
58
57
58
59
57
58
57
57
56
57
57
57
58
59
59
59
59
59
59
59
59
59
60
60
59
59
60
59
59
60
60
60
60
60
60
60
61
62
61
61
61
62
61
60
60
57
57
57
61
61
59
59
57
57
56
56
56
56
56
56
56
56
56
56
55
55
55
54
54
54
52
52
52
50
50
50
50
50
50
50
49
50
47
47
47
47
47
46
46
46
46
46
46
46
46
46
47
47
46
46
44
43
43
43
43
43
44
44
43
43
43
43
42
42
42
42
41
41
41
41
41
41
41
42
42
41
41
42
42
40
39
38
38
36
36
37
36
36
33
32
30
28
28
27
27
28
29
29
30
31
31
31
31
31
31
32
32
32
32
32
31
31
31
30
30
31
31
31
31
31
30
31
31
31
31
31
31
31
31
30
29
29
29
31
32
32
32
30
27
27
25
25
25
25
24
24
25
25
26
26
25
24
24
24
24
24
24
24
24
24
24
25
25
28
28
28
28
34
35
35
35
35
35
35
35
35
35
35
36
36
36
36
37
37
38
39
39
39
39
39
39
39
39
39
39
39
39
40
40
40
40
40
38
38
38
38
39
39
39
39
39
39
39
39
39
39
39
39
39
39
39
38
37
36
36
36
36
36
36
36
36
36
36
36
36
36
36
36
36
36
36
36
36
36
38
38
38
38
38
38
38
38
38
38
38
38
38
39
39
39
39
40
40
40
40
42
42
42
42
42
44
44
44
44
44
47
48
48
49
49
49
49
49
49
49
49
50
50
49
49
49
48
46
47
47
50
44
44
43
41
41
38
39
43
41
39
35
35
35
35
35
35
35
35
36
36
36
38
39
39
39
39
39
39
39
39
39
39
39
39
39
40
40
40
41
42
42
43
43
43
43
44
45
45
45
45
45
45
45
45
45
45
45
45
45
45
45
45
45
45
45
45
45
45
45
45
45
45
45
45
45
45
45
45
45
45
45
45
45
45
45
45
45
45
45
45
45
45
45
46
46
46
47
47
47
49
50
51
51
51
51
52
52
52
52
52
52
53
54
56
57
57
57
57
57
57
57
57
57
57
56
56
57
57
57
57
57
56
56
56
55
54
53
53
50
48
48
48
48
48
48
48
48
48
47
45
46
45
44
44
44
44
37
37
37
37
37
36
36
37
37
37
29
29
29
29
29
29
29
29
30
30
30
34
34
34
34
36
35
36
35
35
35
36
36
36
37
38
40
42
43
43
43
43
44
44
45
48
48
49
49
48
48
48
47
46
46
43
44
43
40
40
40
42
42
43
44
45
47
48
52
52
52
55
55
57
57
57
57
57
57
57
57
57
57
57
56
56
58
59
59
61
62
63
64
66
67
68
69
70
70
70
70
71
71
71
71
71
71
71
71
72
73
76
76
77
77
79
79
79
81
82
82
82
82
82
82
82
86
86
86
88
86
87
87
87
89
89
89
88
89
89
89
92
93
93
93
94
94
96
96
98
97
98
101
100
100
100
100
100
102
103
104
107
107
107
108
109
109
110
115
115
115
119
120
120
120
120
120
121
121
120
116
113
112
112
108
108
107
105
107
106
106
105
105
105
106
105
105
105
106
106
106
107
106
106
106
106
106
107
107
107
107
107
107
107
109
109
109
109
109
109
109
109
109
109
109
109
109
109
109
106
106
105
103
103
104
105
105
106
106
107
107
106
104
104
104
105
105
105
107
108
108
107
105
101
101
101
101
100
98
93
93
92
93
93
93
93
93
93
94
96
97
97
97
91
90
92
92
88
82
78
74
64
65
65
64
64
61
61
60
60
59
57
57
57
58
58
58
58
58
59
59
59
60
60
61
61
58
58
58
56
56
55
55
55
57
57
57
58
58
58
58
58
58
59
59
59
58
56
55
55
55
54
54
55
55
55
52
52
52
50
50
50
50
50
50
50
50
50
51
53
52
52
52
52
51
51
51
51
51
51
51
49
47
46
45
46
45
45
45
46
46
47
48
50
51
52
53
54
54
53
54
54
54
54
54
54
53
53
53
52
49
47
47
65
65
65
66
68
70
70
82
83
83
84
81
78
78
78
81
82
82
85
84
84
84
84
84
84
86
95
97
98
100
101
101
101
101
101
101
104
103
103
103
104
106
109
109
109
109
109
110
110
110
111
111
112
114
114
115
116
116
116
116
117
118
118
119
119
119
119
119
119
119
119
120
120
120
121
121
121
122
122
122
122
122
122
122
122
123
123
123
123
123
123
123
123
123
123
124
125
125
125
125
124
124
124
123
122
124
124
125
125
125
124
124
120
120
116
116
116
114
113
117
117
118
116
115
115
114
114
118
120
120
121
121
121
121
121
123
124
124
123
124
124
123
123
123
123
129
128
127
126
124
124
124
124
128
122
123
121
119
116
118
88
87
87
79
78
76
76
78
78
76
74
74
75
77
80
81
81
82
82
82
82
82
84
87
88
88
87
88
88
89
89
89
89
90
89
89
89
90
91
91
91
90
91
90
91
91
93
92
94
95
94
94
98
97
98
98
98
98
100
101
101
101
101
102
103
103
103
103
103
105
107
110
111
111
112
110
110
111
112
113
115
114
115
117
118
118
118
118
118
118
118
119
115
115
116
114
114
115
114
115
112
113
112
116
116
117
117
117
118
118
118
119
119
120
120
120
120
121
120
120
120
121
121
121
119
118
118
118
118
117
117
116
116
117
117
116
116
116
114
114
114
114
113
111
111
111
110
110
110
113
113
113
113
113
113
112
112
112
108
108
108
96
92
92
92
92
91
91
91
95
94
94
93
93
93
93
93
93
95
95
92
92
89
89
89
88
88
90
90
89
89
90
89
89
86
85
83
80
78
70
63
52
49
45
45
44
44
44
44
44
36
35
35
35
35
35
35
35
34
34
34
34
34
34
35
35
35
35
35
35
35
35
35
35
38
38
40
39
39
39
38
37
37
37
37
37
37
37
37
37
37
37
37
36
36
36
36
36
36
36
36
36
36
36
37
37
37
37
37
37
37
37
37
37
37
38
36
36
37
37
37
36
36
36
36
36
34
35
35
35
34
35
36
36
35
32
33
33
33
34
34
35
36
36
36
36
36
37
38
39
39
39
40
40
40
40
40
40
40
41
40
40
40
40
40
41
40
42
43
43
44
44
46
46
47
51
56
57
59
58
56
56
57
57
60
62
62
62
65
66
66
66
68
69
72
74
80
80
80
80
79
80
80
95
98
99
99
99
102
106
106
107
111
112
112
112
112
112
114
114
114
112
112
112
112
112
112
114
114
115
115
115
118
118
118
121
123
134
135
142
145
145
146
146
147
148
149
148
152
152
152
154
154
155
156
158
157
157
156
157
157
157
157
157
157
160
160
160
160
160
160
161
162
163
163
165
165
166
166
167
169
169
169
169
169
169
169
169
169
170
170
170
170
170
170
170
170
170
170
170
170
170
169
169
169
169
168
167
167
167
165
164
163
163
162
160
158
158
155
156
151
150
151
144
137
137
128
128
127
122
122
119
118
119
118
118
118
118
118
118
118
119
119
119
119
119
120
120
120
120
121
121
122
122
122
122
122
120
119
119
114
104
97
97
96
95
96
94
95
98
97
94
94
93
92
92
93
94
94
86
73
54
52
51
39
35
35
34
34
34
34
34
34
36
36
35
35
32
33
32
30
31
31
31
31
31
31
32
32
32
32
32
32
32
32
32
32
32
32
31
31
31
31
31
31
31
32
32
32
32
32
32
33
32
33
34
37
37
40
40
41
41
41
41
42
43
43
42
42
42
44
44
44
44
44
44
44
44
44
44
44
44
43
43
45
45
45
45
45
45
45
45
45
46
46
46
46
46
46
46
46
45
45
45
45
45
45
45
43
43
40
39
39
39
39
40
39
40
40
41
41
41
41
43
44
45
45
45
46
41
41
41
41
44
44
45
45
46
46
46
46
46
46
46
43
43
43
43
44
46
46
46
48
48
47
47
46
46
46
46
46
46
47
48
50
49
47
47
47
47
47
48
50
50
50
51
51
50
53
53
56
56
56
56
56
55
56
56
56
57
53
54
54
54
54
53
53
53
51
51
55
60
61
60
60
61
63
64
65
68
68
68
68
68
69
69
69
69
69
69
69
69
68
68
70
70
72
73
74
74
74
78
89
91
93
93
93
93
93
93
93
94
95
94
94
96
96
98
98
98
98
105
105
113
114
114
116
115
122
124
125
134
136
136
139
139
140
140
142
143
144
144
144
147
147
147
147
146
147
149
152
155
154
154
152
153
153
152
152
152
152
152
153
153
158
160
160
161
162
162
162
162
162
162
162
163
163
162
162
162
162
162
162
162
163
164
164
164
164
164
165
166
168
171
174
174
176
176
176
176
176
177
177
178
177
176
176
176
176
176
176
177
181
183
182
182
182
182
179
176
172
168
162
162
161
159
158
155
154
152
150
149
145
146
147
146
147
147
150
150
151
146
144
135
134
130
129
128
126
126
125
125
125
125
126
107
107
105
102
101
96
93
73
73
69
69
69
69
68
68
67
69
69
69
69
69
69
72
74
74
74
74
73
74
74
74
74
74
75
76
77
77
77
77
77
77
76
77
78
78
78
78
78
78
78
78
78
78
74
70
70
65
65
66
65
63
64
59
59
57
56
56
53
54
57
57
59
59
59
59
59
59
60
60
61
61
62
62
64
64
64
64
66
66
66
66
66
66
66
66
65
65
67
67
66
66
67
68
68
68
67
66
66
66
66
66
63
61
58
58
58
60
60
60
61
61
61
61
61
62
62
62
62
61
61
60
59
57
56
56
55
55
56
57
53
54
54
54
53
53
52
52
53
54
54
55
55
54
54
53
53
53
57
59
60
60
61
62
62
62
62
62
62
62
63
64
64
64
63
63
64
64
60
57
53
54
54
54
54
54
54
54
54
54
54
53
53
53
53
52
51
50
51
51
51
51
51
51
49
49
48
48
48
48
48
48
48
48
48
48
48
48
48
48
47
50
50
50
50
50
50
50
50
50
49
49
49
48
48
48
50
50
50
50
50
50
50
50
50
51
52
52
52
53
53
53
53
53
52
52
52
50
50
50
49
42
39
39
39
39
35
35
34
33
30
31
31
31
31
31
30
29
30
31
32
32
32
32
32
32
32
30
30
30
30
29
29
25
23
21
21
20
20
20
20
20
20
20
20
20
20
20
20
20
21
20
20
20
20
20
20
20
19
19
19
19
19
19
19
19
19
19
19
19
19
19
19
19
19
19
19
19
19
19
19
19
19
19
19
19
19
18
18
17
16
16
16
15
15
15
15
15
15
15
15
15
14
14
12
12
12
12
12
12
12
12
12
12
12
12
12
12
12
12
12
12
12
12
12
12
12
12
11
10
10
10
10
11
11
11
11
11
11
11
11
11
11
11
11
11
11
11
10
8
6
4
3
3
3
3
2
2
2
2
2
2
2
3
3
3
3
3
3
3
3
3
3
2
2
2
2
2
2
2
2
2
2
2
2
2
2
2
2
2
2
2
2
2
2
2
2
2
2
2
2
2
2
2
2
1
1
1
1
1
1
1
1
1
1
1
1
1
1
1
1
1
1
1
1
1
1
1
1
1
1
1
1
1
1
1
1
1
1
1
1
1
1
1
1
2
2
2
2
2
2
2
2
2
2
2
2
2
2
2
2
1
0
0
0
0
0
0
0
0
0
0
0
0
0
0
0
0
0
0
0
0
0
0
0
0
0
0
0
0
0
0
0
0
0
0
0
0
0
0
0
0
0
0
0
0
0
0
0
0
0
0
0
0
0
0
0
0
0
0
0
0
0
1
1
1
1
1
1
1
1
1
1
1
1
1
1
1
1
1
1
1
1
1
1
1
1
1
1
1
1
1
1
1
1
1
1
1
1
1
1
1
1
1
1
1
1
1
1
1
1
1
1
1
1
1
1
1
1
1
1
1
1
1
1
1
1
1
1
1
1
1
1
1
1
1
1
1
1
1
1
1
1
1
1
1
1
1
1
1
1
1
1
1
1
1
1
1
1
1
0
0
0
0
0
0
0
0
0
0
0
0
0
0
0
0
0
0
0
0
0
0
0
0
0
0
0
0
0
0
0
0
0
0
0
0
0
0
0
0
0
0
0
0
0
0
0
0
0
0
0
0
0
0
0
0
0
0
0
0
0
0
0
0
0
0
0
0
0
0
0
0
0
0
0
0
0
0
0
0
0
0
0
0
0
0
0
0
0
0
0
0
0
0
0
0
0
0
0
0
0
0
0
0
0
0
0
0
0
0
0
0
0
0
0
0
0
0
0
0
0
0
0
0
0
0
0
0
0
0
0
0
0
0
0
0
0
0
0
0
0
0
0
0
0
0
0
0
0
0
0
0
0
0
0
0
0
0
0
0
0
0
0
0
0
0
0
0
0
0
0
0
0
0
0
0
0
0
0
0
0
0
0
0
0
0
0
0
0
0
0
0
0
0
0
0
0
0
0
0
0
0
0
0
0
0
0
0
0
0
0
0
0
0
0
0
0
0
0
0
0
0
0
0
0
0
0
0
0
0
0
0
0
0
0
0
0
0
0
0
0
0
0
0
0
0
0
0
0
0
0
0
0
0
0
0
0
0
0
0
0
0
0
0
0
0
0
0
0
0
0
0
0
0
0
0
0
0
0
0
0
0
0
0
0
0
0
0
0
0
0
0
0
0
0
0
0
0
0
0
0
0
0
0
0
0
0
0
0
0
0
0
0
0
0
0
0
0
0
0
0
0
0
0
0
0
0
0
0
0
0
0
0
0
0
0
0
0
0
0
0
0
0
0
0
0
0
0
0
0
0
0
0
0
0
0
0
0
0
0
0
0
0
0
0
0
0
0
0
0
0
0
0
0
0
0
0
0
0
0
0
0
0
0
0
0
0
0
0
0
0
0
0
0
0
0
0
0
0
0
0
0
0
0
0
0
0
0
0
0
0
0
0
0
0
0
0
0
0
0
0
0
0
0
0
0
0
0
0
0
0
0
0
0
0
0
0
0
0
0
0
0
0
0
0
0
0
0
0
0
0
0
0
0
0
0
0
0
0
0
0
0
0
0
0
0
0
0
0
0
0
0
0
0
0
0
0
0
0
0
0
0
0
0
0
0
0
0
0
0
0
0
0
0
0
0
0
0
0
0
0
0
0
0
0
0
0
0
0
0
0
0
0
0
0
0
0
0
0
0
0
0
0
0
0
0
0
0
0
0
0
0
0
0
0
0
0
0
0
0
0
0
0
0
0
0
0
0
0
0
0
0
0
0
0
0
0
0
0
0
0
0
0
0
0
0
0
0
0
0
0
0
0
0
0
0
0
0
0
0
0
0
0
0
0
0
0
0
0
0
0
0
0
0
0
0
0
0
0
0
0
0
0
0
0
0
0
0
0
0
0
0
0
0
0
0
0
0
0
0
0
0
0
0
0
0
0
0
0
0
0
0
0
0
0
0
0
0
0
0
0
0
0
0
0
0
0
0
0
0
0
0
0
0
0
0
0
0
0
0
0
0
0
0
0
0
0
0
0
0
0
0
0
0
0
0
0
0
0
0
0
0
0
0
0
0
0
0
0
0
0
0
0
0
0
0
0
0
0
0
0
0
0
0
0
0
0
0
0
0
0
0
0
0
0
0
0
0
0
0
0
0
0
0
0
0
0
0
0
0
0
0
0
0
0
0
0
0
0
0
0
0
0
0
0
0
0
0
0
0
0
0
0
0
0
0
0
0
0
0
0
0
0
0
0
0
0
0
0
0
0
0
0
0
0
0
0
0
0
0
0
0
0
0
0
0
0
0
0
0
0
0
0
0
0
0
0
0
0
0
0
0
0
0
0
0
0
0
0
0
0
0
0
0
0
0
0
0
0
0
0
0
0
0
0
0
0
0
0
0
0
0
0
0
0
0
0
0
0
0
0
0
0
0
0
0
0
0
0
0
0
0
0
0
0
0
0
0
0
0
0
0
0
0
0
0
0
0
0
0
0
0
0
0
0
0
0
0
0
0
0
0
0
0
0
0
0
0
0
0
0
0
0
0
0
0
0
0
0
0
0
0
0
0
0
0
0
0
0
0
0
0
0
0
0
0
0
0
0
0
0
0
0
0
0
0
0
0
0
0
0
0
0
0
0
0
0
0
0
0
0
0
0
0
0
0
0
0
0
0
0
0
0
0
0
0
0
0
0
0
0
0
0
0
0
0
0
0
0
0
0
0
0
0
0
0
0
0
0
0
0
0
0
0
0
0
0
0
0
0
0
0
0
0
0
0
0
0
0
0
0
0
0
0
0
0
0
0
0
0
0
0
0
0
0
0
0
0
0
0
0
0
0
0
0
0
0
0
0
0
0
0
0
0
0
0
0
0
0
0
0
0
0
0
0
0
0
0
0
0
0
0
0
0
0
0
0
0
0
0
0
0
0
0
0
0
0
0
0
0
0
0
0
0
0
0
0
0
0
0
0
0
0
0
0
0
0
0
0
0
0
0
0
0
0
0
0
0
0
0
0
0
0
0
0
0
0
0
0
0
0
1
1
1
1
1
1
3
3
3
4
4
4
4
4
4
4
4
4
4
4
4
4
4
4
4
4
5
5
5
5
5
5
5
5
5
5
5
5
5
5
5
5
5
5
5
5
5
5
5
5
5
5
5
6
6
6
6
6
6
6
6
6
6
6
6
6
6
6
6
6
6
6
6
6
6
6
6
6
6
6
6
6
6
6
6
6
6
6
6
6
6
6
6
6
6
6
6
6
6
6
6
6
5
5
5
5
5
5
5
5
5
4
4
4
4
3
3
3
3
3
3
3
3
3
3
3
2
2
2
2
2
2
2
2
2
2
2
2
3
3
3
3
3
3
3
3
3
3
2
2
2
2
2
2
2
2
2
2
2
2
2
2
2
2
2
2
2
2
2
2
1
1
1
1
1
1
1
1
1
1
1
1
1
1
1
1
1
1
1
1
1
1
1
1
1
1
1
1
1
1
2
2
2
2
2
2
2
2
2
2
2
2
2
2
2
2
2
2
2
2
2
2
2
2
2
2
2
2
2
2
2
2
3
3
3
3
3
3
4
4
4
4
4
4
3
3
3
3
3
3
3
3
3
3
3
2
2
2
2
2
2
2
2
2
2
2
2
2
2
2
2
2
2
2
2
2
2
2
2
2
2
2
2
2
2
2
2
2
2
2
2
2
2
2
2
2
2
2
2
2
2
2
2
2
2
2
2
2
2
2
2
2
2
2
2
2
2
2
2
2
2
2
2
2
2
2
2
2
2
2
2
2
2
2
2
2
2
2
2
2
2
2
2
2
2
2
2
2
2
2
2
2
2
2
2
2
2
2
2
2
2
2
2
2
2
1
1
0
0
0
0
0
0
0
0
0
0
0
0
0
0
0
0
0
0
0
0
0
0
0
0
0
0
0
0
0
0
0
0
0
0
0
0
0
0
0
0
0
0
0
0
0
0
0
0
0
0
0
0
0
0
0
0
0
0
0
0
0
0
0
0
0
0
0
0
0
0
0
0
0
0
0
0
0
0
0
0
0
0
0
0
0
0
0
0
0
0
0
0
0
0
0
0
0
0
0
0
0
0
0
0
0
0
0
0
0
0
0
0
0
0
0
0
0
0
0
0
0
0
0
0
0
0
0
0
0
0
0
0
0
0
0
0
0
0
0
0
0
0
0
0
0
0
0
0
0
0
0
0
0
0
0
0
0
0
0
0
0
0
0
0
0
0
0
0
0
0
0
0
0
0
0
0
0
0
0
0
0
0
0
0
0
0
0
0
0
0
0
0
0
0
0
0
0
0
0
0
0
0
0
0
0
0
0
0
0
1
1
1
1
1
1
1
1
1
1
1
1
1
1
1
1
1
1
1
1
1
1
1
1
1
1
1
1
1
1
1
1
1
1
1
1
1
1
1
1
1
1
1
1
1
1
1
1
1
1
1
1
1
1
1
1
1
1
1
1
1
1
1
1
1
1
1
1
1
1
1
1
1
1
1
1
1
1
1
1
1
1
1
1
1
1
1
1
1
1
1
1
1
1
1
1
1
1
1
0
0
0
0
0
0
0
0
0
0
0
0
0
0
0
0
0
0
0
0
0
0
0
0
0
0
0
0
0
0
0
0
0
0
0
0
0
0
0
0
0
0
0
0
0
0
0
0
0
0
0
0
0
0
0
0
0
0
0
0
0
0
0
0
0
0
0
0
0
0
0
0
0
0
0
0
0
0
0
0
0
0
0
0
0
0
0
0
0
0
0
0
0
0
0
0
0
0
0
0
0
0
0
0
0
0
0
0
0
0
0
0
0
0
0
0
0
0
0
0
0
0
0
0
0
0
0
0
0
0
0
0
0
0
0
0
0
0
0
0
0
0
0
0
0
0
0
0
0
0
0
0
0
0
0
0
0
0
0
0
0
0
0
0
0
0
0
0
0
0
0
0
0
0
0
0
0
0
0
0
0
0
0
0
0
0
0
0
0
0
0
0
0
0
0
0
0
0
0
0
0
0
0
0
0
0
0
0
0
0
0
0
0
0
0
0
0
0
0
0
0
0
0
0
0
0
0
0
0
0
0
0
0
0
0
0
0
0
0
0
0
0
0
0
0
0
0
0
0
0
0
0
0
0
0
0
0
0
0
0
0
0
0
0
0
0
0
0
0
0
0
0
0
0
0
0
0
0
0
0
0
0
0
0
0
0
0
0
0
0
0
0
0
0
0
0
0
0
0
0
0
0
0
0
0
0
0
0
0
0
0
0
0
0
0
0
0
0
0
0
0
0
0
0
0
0
0
0
0
0
0
0
0
0
0
0
0
0
0
0
0
0
0
0
0
0
0
0
0
0
0
0
0
0
0
0
0
0
0
0
0
0
0
0
0
0
0
0
0
0
0
0
0
0
0
0
0
0
0
1
1
1
1
1
1
1
1
1
1
1
1
1
1
1
1
1
1
1
1
2
2
2
2
2
2
2
2
2
2
2
2
2
2
2
2
2
2
2
2
2
2
2
2
2
2
2
2
2
2
2
2
2
2
2
2
2
2
2
2
2
2
2
2
2
2
2
2
2
2
2
2
2
2
2
2
2
2
2
2
2
2
2
2
2
2
2
2
2
2
2
2
2
2
2
2
2
2
2
2
2
2
2
2
2
2
2
2
2
2
2
2
2
2
2
2
2
2
2
2
2
2
2
2
2
2
2
2
2
2
2
2
2
2
2
2
2
2
2
2
2
2
2
2
2
2
1
1
1
1
1
1
1
1
1
1
1
1
1
1
1
1
1
1
1
1
1
1
1
1
1
1
1
1
1
1
1
1
1
1
1
1
1
1
1
1
1
1
1
1
1
1
1
1
1
1
1
1
1
1
1
1
1
1
1
1
1
1
1
1
1
1
1
1
1
1
1
1
1
1
1
1
1
1
1
1
1
1
1
1
1
1
1
1
1
1
0
0
0
0
0
0
0
0
0
0
0
0
0
0
0
0
0
0
0
0
0
0
0
0
0
0
0
0
0
0
0
0
0
0
0
0
0
0
0
0
0
0
0
0
0
0
0
0
0
0
0
0
0
0
0
0
0
0
0
0
0
0
0
0
0
0
0
0
0
0
0
0
0
0
0
0
0
0
0
0
0
0
0
0
0
0
0
0
0
0
0
0
0
0
0
0
0
0
0
0
0
0
0
0
0
0
0
0
0
0
0
0
0
0
0
0
0
0
0
0
0
0
0
0
0
0
0
0
0
0
0
0
0
0
0
0
0
0
0
0
0
0
0
0
0
0
0
0
0
0
0
0
0
0
0
0
0
0
0
0
0
0
0
0
0
0
0
0
0
0
0
0
0
0
0
0
0
0
0
0
0
0
0
0
0
0
0
0
0
0
0
0
0
0
0
0
0
0
0
0
0
0
0
0
0
0
0
0
0
0
0
1
1
1
1
1
1
1
1
1
1
1
1
1
1
1
1
1
1
1
1
1
1
1
1
1
1
2
2
2
2
2
2
2
2
2
2
2
2
2
2
2
2
2
2
2
2
2
2
2
2
2
2
2
2
2
2
2
2
2
2
2
2
2
2
2
1
1
1
1
1
1
1
1
1
1
1
1
1
1
1
1
1
1
1
1
1
1
1
1
1
1
1
1
1
1
1
1
1
1
1
1
1
1
1
1
1
1
1
1
1
1
1
0
0
0
0
0
0
0
0
0
0
0
0
0
0
0
0
0
0
0
0
0
0
0
0
0
0
0
0
0
0
0
0
0
0
0
0
0
0
0
0
0
0
0
0
0
0
0
0
0
0
0
0
0
0
0
0
0
0
0
0
0
0
0
0
0
0
0
0
0
0
0
0
0
0
0
0
0
0
0
0
0
0
0
0
0
0
0
1
1
1
1
1
1
1
1
1
1
1
1
1
1
1
1
1
1
1
1
1
1
1
1
1
1
1
1
1
1
1
1
1
1
1
1
1
1
1
1
1
1
1
1
1
1
1
1
1
1
1
1
1
1
1
1
1
1
1
1
1
1
1
1
1
1
1
1
1
1
1
1
1
1
1
1
1
1
1
1
1
1
1
1
1
1
1
1
1
1
1
1
1
1
1
1
1
1
1
1
1
1
1
1
1
1
1
1
1
1
1
1
1
1
1
1
1
1
1
1
1
1
1
1
1
1
1
1
1
1
1
1
1
1
1
1
1
1
1
1
1
1
1
1
1
1
1
1
1
1
1
1
1
1
1
1
1
1
1
1
1
1
1
1
1
1
1
1
1
1
1
1
1
1
0
0
0
0
0
0
0
0
0
0
0
0
0
0
0
0
0
0
0
0
0
0
0
0
0
0
0
0
0
0
0
0
0
0
0
0
0
0
0
0
0
0
0
0
0
0
0
0
0
0
0
0
0
0
0
0
0
0
0
0
0
0
0
0
0
0
0
0
0
0
0
0
0
0
0
0
0
0
0
0
0
0
0
0
0
0
0
0
0
0
0
0
0
0
0
0
0
0
0
0
0
1
1
1
1
1
1
1
1
1
1
1
1
1
1
1
1
1
1
1
1
1
1
1
1
1
1
1
1
1
1
1
1
1
1
1
1
1
2
2
2
2
2
2
2
2
2
2
2
2
2
2
2
2
2
2
2
2
2
2
3
3
3
3
3
3
3
3
3
3
3
3
3
3
3
3
3
3
3
3
3
3
3
3
3
3
3
3
3
3
3
3
3
3
3
4
4
4
4
4
4
4
4
4
4
4
4
4
4
4
4
4
4
4
4
4
4
4
4
4
4
4
4
4
4
4
4
4
4
4
4
4
4
4
4
4
4
4
4
4
4
4
4
4
4
4
4
4
4
4
4
4
4
3
3
3
3
3
2
2
2
2
2
2
1
1
1
1
2
2
7
13
15
18
18
18
18
18
19
25
27
46
48
48
49
58
64
67
68
69
71
76
77
79
79
80
81
82
82
82
82
85
85
89
89
91
92
92
92
92
92
92
92
92
92
92
92
92
92
93
93
94
94
94
94
94
95
97
99
99
101
101
101
103
106
106
109
110
110
110
110
110
110
110
110
113
113
114
114
115
116
117
117
117
117
117
117
117
117
117
120
120
121
121
121
123
128
127
127
128
128
129
128
131
132
132
132
132
132
132
130
129
129
130
131
134
134
134
134
134
134
134
133
134
132
131
129
117
106
103
101
102
101
100
98
96
99
99
99
99
99
97
97
97
95
98
98
97
97
96
97
98
97
96
105
106
105
105
105
105
105
105
106
110
109
108
105
104
102
101
98
99
95
98
97
97
98
98
98
98
98
101
102
103
103
104
104
104
104
104
104
104
103
104
105
106
107
106
108
109
110
110
110
111
115
115
114
114
115
107
106
100
100
100
101
100
102
113
115
116
116
113
114
114
114
114
114
114
116
117
117
119
119
119
119
119
117
116
117
119
113
111
107
104
102
101
101
100
100
100
101
101
101
101
101
100
100
101
100
100
101
100
100
100
100
100
100
100
100
100
99
99
99
98
99
99
98
101
101
101
100
100
101
101
101
101
99
99
97
97
96
96
96
95
95
95
95
94
93
94
94
94
94
94
94
94
96
97
97
97
97
96
96
96
96
96
96
94
95
91
91
91
89
88
85
81
79
72
72
66
66
63
63
62
60
59
59
58
57
57
57
55
55
55
53
53
53
53
52
52
44
45
44
44
44
44
45
45
45
45
45
45
45
44
44
44
44
44
43
45
45
45
44
43
43
44
44
44
44
47
47
47
47
47
47
50
50
50
50
50
51
50
50
50
50
50
50
50
50
48
48
48
46
46
47
39
36
38
38
38
39
39
39
40
41
41
37
37
36
36
36
36
36
36
37
37
36
37
41
43
50
50
52
53
54
53
53
53
53
56
57
58
58
58
58
58
58
58
61
62
63
63
63
63
63
63
64
64
64
64
61
61
61
65
69
69
70
73
72
71
70
69
69
69
70
70
70
70
70
70
70
70
71
71
71
73
73
73
73
73
73
73
73
73
74
74
75
75
74
75
74
74
74
74
74
74
74
74
74
74
74
74
74
74
74
74
74
74
76
76
76
76
76
76
77
77
78
79
79
79
79
79
79
79
79
79
79
79
80
81
81
81
81
82
82
82
82
82
82
82
82
82
83
84
85
85
84
84
84
84
84
84
87
84
85
81
70
56
52
51
53
53
53
53
53
55
56
56
55
51
50
51
51
50
50
50
52
52
52
54
55
55
53
53
54
54
54
53
53
52
52
52
52
53
53
53
53
54
55
55
54
54
52
52
54
55
53
53
53
53
54
54
57
59
59
58
56
55
55
53
53
53
53
53
54
54
54
54
53
54
54
54
55
56
56
57
57
57
56
58
60
60
60
60
60
60
60
58
59
60
61
58
58
59
61
61
61
61
59
58
59
59
60
60
60
60
60
60
60
63
64
64
64
64
64
64
63
63
63
63
63
62
64
64
64
64
64
64
64
64
65
65
66
66
66
65
66
66
66
66
66
70
70
71
71
72
73
73
73
75
74
75
77
79
80
80
80
78
79
78
78
79
80
83
83
83
84
83
84
85
84
84
84
83
83
84
84
84
85
86
89
87
87
87
87
88
88
88
89
90
90
87
87
87
88
89
87
82
82
82
82
86
87
88
88
92
94
94
92
91
87
88
88
88
88
88
91
90
90
89
92
98
98
98
99
99
98
100
100
100
99
100
101
100
100
100
100
101
102
102
102
104
104
104
109
109
109
109
109
109
110
113
113
112
112
111
111
111
111
111
111
112
112
111
111
111
111
111
111
113
112
112
112
112
111
110
110
110
110
110
110
109
109
110
110
111
111
109
109
109
109
110
111
110
105
105
101
94
91
91
88
87
89
90
91
91
91
90
91
91
92
92
92
92
92
92
93
93
93
93
93
95
93
93
93
92
92
93
93
92
90
89
80
80
80
82
87
87
83
77
70
70
70
70
71
71
71
71
72
74
74
74
73
73
74
77
77
78
78
80
81
81
83
84
81
78
70
71
71
73
73
73
73
74
75
75
76
76
80
80
80
80
80
80
80
80
81
82
82
81
81
78
78
78
77
77
77
79
81
80
80
80
80
78
77
78
79
80
82
83
83
83
83
83
83
83
84
84
86
86
87
90
91
91
92
93
95
96
97
96
93
92
94
94
95
95
94
94
93
93
92
92
100
105
108
109
111
112
112
112
117
116
124
120
120
120
119
119
121
123
126
126
129
129
129
128
129
130
130
130
131
133
133
135
137
137
137
140
142
143
152
151
150
152
155
154
154
157
157
162
164
164
165
165
164
165
164
164
164
163
164
167
167
165
166
166
163
163
162
159
159
159
159
159
159
159
160
159
159
159
159
159
159
159
158
156
157
156
156
156
156
156
156
156
156
156
156
156
156
156
156
156
156
156
156
156
156
156
156
156
156
156
155
155
155
154
153
153
154
154
154
154
155
155
155
155
155
155
155
155
155
154
153
152
151
148
148
148
148
148
148
148
147
147
147
145
145
145
143
137
135
132
124
122
57
55
48
26
25
16
16
16
16
16
16
15
15
15
15
16
16
16
16
16
16
16
16
16
16
16
16
16
15
15
15
15
15
15
13
13
13
13
13
13
11
11
11
10
10
10
9
9
9
9
9
9
9
10
10
10
10
10
10
10
10
10
10
10
10
10
10
10
10
10
10
10
11
11
11
11
11
11
10
10
10
10
10
10
10
10
10
10
10
10
10
10
10
10
10
10
10
9
9
8
8
8
8
8
8
8
8
8
7
6
6
6
6
6
6
6
7
7
7
7
7
7
7
7
6
5
5
5
5
5
6
6
6
6
6
6
6
6
6
5
4
4
4
5
5
5
5
5
6
6
6
6
6
6
6
6
7
7
8
8
8
8
7
7
7
7
7
7
7
7
7
7
7
7
7
7
7
7
7
7
7
7
7
7
7
7
7
7
7
7
7
7
7
8
8
8
8
8
8
8
8
8
8
8
8
8
8
8
8
8
8
8
9
9
9
9
9
9
9
9
9
9
9
9
9
9
9
9
9
9
9
9
9
8
7
7
7
7
6
6
6
6
6
5
5
5
5
5
6
6
6
6
6
6
6
6
5
5
5
5
5
5
5
5
5
5
5
5
5
5
5
5
5
5
5
5
5
5
5
3
3
3
3
3
3
3
3
3
3
3
3
3
3
3
3
3
3
3
3
3
3
3
3
3
3
3
3
3
3
3
3
3
3
3
3
3
3
3
3
3
3
3
3
3
3
3
3
2
2
2
2
2
2
2
2
2
2
2
2
2
2
2
2
2
2
2
2
2
2
2
2
2
2
2
2
2
2
2
2
2
2
2
2
2
2
2
2
2
2
2
2
2
2
2
2
2
2
2
2
2
2
2
2
2
2
2
2
2
2
1
2
2
2
2
2
2
3
3
3
3
3
3
3
3
3
3
3
3
3
3
3
3
3
3
2
2
2
2
2
2
2
2
2
2
2
2
2
2
3
3
3
3
3
3
3
3
3
3
3
3
3
3
3
3
3
3
3
3
3
3
3
3
3
3
2
2
3
3
3
4
4
4
4
4
4
4
4
4
4
4
4
4
4
4
4
4
4
4
4
4
4
4
4
4
4
4
4
4
4
4
4
4
4
4
4
4
5
4
4
3
3
3
4
4
4
4
4
4
4
5
5
5
5
5
5
5
5
5
5
5
5
5
5
5
5
5
5
5
5
5
5
5
5
5
5
5
5
5
6
6
6
6
6
6
6
6
6
7
7
7
7
7
7
7
7
7
7
7
7
6
6
6
6
6
6
6
6
6
6
6
6
6
6
6
6
6
6
6
5
5
5
5
5
5
5
5
5
5
5
5
5
5
5
5
5
5
5
5
5
5
5
5
5
5
5
5
5
5
5
5
5
5
5
5
5
5
6
7
7
5
5
5
3
3
3
3
3
3
4
4
5
5
5
5
5
5
5
5
5
5
5
5
4
6
6
6
6
6
6
6
6
6
6
7
7
7
7
7
7
7
7
7
7
7
7
7
7
7
7
7
7
7
7
7
8
8
8
8
8
8
8
8
8
8
8
8
8
8
8
8
8
8
8
8
8
8
8
8
8
8
8
8
8
8
8
8
8
8
8
8
8
8
8
8
9
9
9
9
9
9
9
9
10
11
11
11
11
11
12
12
12
12
13
13
13
13
13
13
13
15
14
14
14
14
14
14
14
13
12
11
11
12
10
11
11
11
11
11
11
11
11
11
12
12
12
12
12
12
12
12
12
12
12
13
13
13
13
13
13
13
13
13
13
13
13
14
14
14
14
14
14
14
14
14
14
14
14
14
14
14
14
14
14
14
14
14
14
14
14
14
14
14
14
14
14
14
14
14
14
14
13
13
13
13
13
13
13
13
13
13
14
14
14
14
15
15
15
15
15
15
15
15
15
15
13
12
12
12
12
12
12
12
12
12
12
12
12
12
12
12
12
12
12
12
12
12
12
12
12
12
12
12
12
11
11
11
8
8
8
7
7
6
4
3
3
3
3
3
3
3
3
3
3
3
3
3
3
3
3
3
3
3
3
3
3
3
3
3
3
3
3
3
3
3
2
2
2
2
2
2
2
2
2
2
3
3
3
3
3
3
3
3
3
3
3
3
3
3
3
3
3
3
2
2
1
1
1
1
1
1
1
1
2
2
1
1
1
1
1
1
1
1
1
1
1
1
1
1
1
1
1
1
2
2
2
2
2
2
2
2
2
2
2
2
2
2
2
2
2
2
2
2
2
2
2
2
2
2
2
2
2
2
2
3
3
3
3
3
3
3
3
3
3
3
3
3
3
3
3
3
3
3
3
3
3
3
3
3
3
3
3
3
3
3
3
3
3
3
3
3
3
2
2
2
2
2
2
2
2
2
2
2
2
2
2
2
2
2
2
2
2
2
2
2
2
2
2
2
3
3
3
3
3
3
3
3
3
4
4
4
5
5
6
6
6
5
5
5
5
5
5
5
5
5
5
5
4
4
4
4
4
4
4
4
4
4
4
4
4
4
4
4
4
4
4
4
4
4
4
4
4
4
4
4
4
4
4
4
4
4
4
4
4
4
4
4
4
4
4
4
4
4
4
4
4
4
4
4
4
4
4
4
4
4
4
4
4
4
4
4
4
4
4
4
4
4
4
4
4
4
4
4
4
4
2
2
2
2
2
2
2
2
2
2
2
1
1
1
1
1
1
1
1
1
1
1
1
1
2
1
1
1
1
1
1
1
1
1
1
1
1
2
2
2
2
2
2
2
2
2
2
2
2
2
2
2
2
2
2
2
2
2
2
2
2
2
2
2
2
2
2
2
2
2
2
2
2
2
2
1
1
1
1
1
1
1
1
1
1
1
1
1
1
1
1
1
1
1
1
1
1
1
1
1
1
1
2
2
2
2
2
2
2
2
2
2
2
2
2
2
2
2
2
2
2
2
2
2
2
2
2
2
2
2
2
2
2
2
2
2
2
2
2
2
2
2
2
2
2
2
2
2
2
2
2
2
2
2
2
2
2
2
2
2
2
2
1
1
1
1
1
1
0
0
0
0
0
0
0
0
0
0
0
0
0
0
0
11
16
49
50
55
58
63
63
81
84
84
91
95
99
100
100
100
100
100
104
106
106
107
109
109
109
110
110
110
110
110
110
113
113
113
113
114
115
115
116
117
117
117
117
118
119
119
120
122
123
124
125
125
124
124
124
124
125
125
125
126
127
127
127
127
127
131
132
132
132
132
133
133
133
135
136
136
138
138
138
138
138
138
138
138
138
138
140
141
141
142
142
142
142
142
141
141
139
140
140
140
142
142
141
136
133
131
133
132
133
135
137
133
134
134
132
132
135
135
137
135
137
133
133
138
138
138
139
138
138
137
135
135
131
132
130
130
131
133
132
131
131
127
127
128
121
117
114
115
117
117
117
117
118
117
116
116
115
115
117
117
117
121
122
123
124
123
123
123
123
124
124
125
125
125
124
124
124
124
124
124
126
126
126
125
126
127
128
128
129
128
128
128
128
128
128
129
126
121
120
106
101
103
103
102
102
102
102
102
102
102
103
103
105
105
106
106
106
107
108
108
107
109
109
110
110
109
108
108
108
110
113
114
118
118
118
118
118
118
121
121
121
121
121
124
124
125
127
125
124
124
124
127
129
129
131
131
131
131
131
129
129
131
130
131
130
130
129
129
130
130
128
127
126
126
126
125
128
127
127
127
127
127
127
128
128
128
128
135
134
134
137
137
139
130
133
128
123
123
116
116
117
114
117
115
115
113
112
114
114
115
114
114
114
114
114
122
122
122
121
121
122
122
126
126
126
127
127
126
126
125
124
125
125
124
124
124
131
131
131
131
131
136
136
143
143
142
142
142
142
141
142
142
143
145
147
147
147
147
147
147
148
149
152
166
169
170
170
172
174
174
174
174
173
173
175
175
175
175
177
177
177
179
176
175
175
165
169
169
167
163
161
161
164
159
158
158
158
158
155
148
148
148
147
147
150
150
151
151
150
149
143
143
143
142
146
147
147
146
145
145
146
149
149
149
149
148
146
147
148
148
147
148
148
148
148
150
150
150
151
151
152
153
153
153
153
154
154
155
158
156
156
156
154
155
155
154
154
154
156
156
155
153
149
145
144
143
143
144
146
147
146
147
148
148
148
145
145
143
145
145
145
146
145
143
141
126
117
116
117
119
119
118
118
119
117
117
116
103
101
97
96
96
96
95
97
97
94
92
92
92
92
92
92
91
91
91
91
91
91
91
92
92
92
94
94
95
95
95
95
95
95
97
98
98
98
98
98
101
101
101
101
100
100
100
98
97
95
94
83
83
80
81
81
81
81
78
82
81
81
83
83
83
87
87
87
88
89
89
89
89
91
91
93
92
92
92
91
91
91
90
89
85
80
75
68
67
66
60
60
60
63
64
64
64
64
65
64
64
65
65
65
65
65
65
65
65
65
65
65
65
65
65
66
68
68
72
74
75
80
87
86
86
85
89
92
92
92
87
88
88
88
88
88
88
89
89
89
89
89
89
89
89
89
89
89
91
92
92
92
95
96
96
96
93
94
94
95
93
92
93
92
94
94
99
99
98
98
99
101
101
102
102
102
101
101
101
102
101
99
94
89
90
100
101
99
99
98
98
98
96
96
97
99
102
104
104
103
105
106
106
106
106
108
108
112
113
113
114
114
116
116
117
117
119
119
119
121
121
122
123
123
123
125
125
124
124
127
134
136
140
139
139
139
139
142
142
142
142
142
142
134
135
134
132
132
132
127
123
120
118
118
117
117
117
117
117
119
119
118
118
118
118
118
118
118
117
117
117
122
120
120
119
114
113
113
112
113
113
113
113
113
114
115
116
117
117
117
118
118
118
119
123
123
124
124
126
130
131
131
131
132
132
132
132
133
134
135
135
135
137
137
140
139
138
138
135
137
138
138
137
141
142
137
136
135
137
147
149
148
148
149
150
150
151
152
152
152
155
153
154
158
160
160
158
162
161
148
149
146
144
144
147
147
151
153
152
151
150
150
150
152
152
153
153
153
151
147
146
146
145
150
151
151
151
150
150
151
151
152
152
152
152
152
154
155
158
158
159
159
159
158
158
159
159
159
163
164
163
162
162
166
169
170
169
169
167
164
164
161
151
151
141
140
139
139
139
139
141
140
140
138
139
138
138
134
127
125
125
127
128
128
128
129
128
128
128
130
132
132
131
129
121
121
116
116
114
112
112
113
110
109
109
110
111
104
101
100
99
100
100
102
104
104
104
103
100
99
100
101
101
101
104
108
108
107
107
110
110
114
115
115
115
115
120
120
127
129
129
131
119
112
113
115
117
116
110
107
107
112
113
114
114
114
114
114
114
115
115
122
135
141
144
144
147
147
151
152
152
152
153
153
153
153
153
153
154
155
155
156
155
157
157
161
161
160
160
160
160
162
162
162
165
167
167
167
169
172
174
174
173
172
172
172
171
172
172
175
175
177
178
178
179
179
180
180
180
180
183
183
181
181
182
181
181
183
183
185
187
187
184
186
188
190
193
193
193
193
195
203
203
205
205
206
206
203
204
204
204
203
210
210
210
210
210
211
213
215
215
215
216
215
209
210
209
209
210
212
206
195
190
172
170
171
168
166
166
167
167
167
168
168
168
168
168
168
168
168
168
168
168
169
167
167
167
163
163
163
163
165
162
161
161
153
152
148
148
145
145
145
145
145
146
149
147
147
147
148
148
148
148
147
147
145
147
146
148
146
140
139
139
138
140
139
140
138
135
133
127
126
127
127
125
125
123
117
117
117
117
114
114
114
114
114
108
105
104
101
99
99
97
97
94
94
95
93
93
92
92
91
87
84
84
84
84
81
81
76
68
67
65
64
62
62
62
59
53
50
49
50
50
50
51
51
51
51
52
53
53
54
54
54
54
54
55
55
54
54
54
54
58
57
57
57
56
55
53
54
55
55
55
55
54
53
50
50
50
50
50
50
50
50
50
50
50
50
51
50
50
50
50
50
50
50
51
51
51
51
54
54
54
54
54
54
54
54
55
56
56
55
52
52
44
45
45
45
48
48
48
48
48
48
48
47
47
48
48
48
48
48
50
49
49
51
55
55
58
58
58
58
58
58
59
60
61
63
64
62
63
63
65
65
67
68
68
68
70
71
71
72
73
75
75
76
76
76
79
79
79
79
78
79
81
81
81
81
81
82
81
81
81
83
83
81
81
81
82
82
84
84
79
79
80
79
80
81
84
88
88
90
90
90
91
91
95
95
95
96
97
97
96
96
96
96
96
96
97
100
101
101
99
99
99
99
100
101
102
103
104
106
107
109
112
113
114
115
116
116
115
115
116
120
120
120
120
120
120
120
121
120
119
121
121
118
119
116
115
115
117
117
118
118
122
124
124
124
124
124
124
124
124
124
124
124
124
124
124
124
126
126
128
127
128
128
128
129
129
129
129
129
128
128
128
128
131
132
133
131
133
133
133
133
133
134
134
135
135
135
135
136
137
133
133
132
130
130
129
131
132
131
132
132
132
132
132
135
134
134
136
136
136
136
136
137
142
144
148
147
148
149
149
149
151
150
150
136
138
138
137
135
131
129
130
132
128
124
122
109
109
95
95
96
94
94
93
93
91
91
90
90
90
90
90
89
91
90
87
87
84
84
84
84
85
85
85
81
75
73
73
73
73
73
74
75
75
75
74
74
74
75
75
75
74
74
73
73
73
72
71
69
69
68
68
67
67
67
67
65
65
63
62
62
62
62
62
62
62
61
62
60
59
59
59
61
63
64
63
58
57
56
56
57
58
59
57
57
58
58
58
58
61
61
63
63
63
61
59
58
58
52
52
50
51
50
50
50
50
51
51
50
50
50
50
50
50
49
45
45
45
45
46
46
48
49
49
49
49
49
49
49
49
49
49
49
49
49
51
51
53
52
50
50
50
50
50
50
50
43
42
41
40
40
41
41
43
43
43
43
43
44
45
45
46
46
47
48
47
47
47
47
47
47
47
47
48
48
48
48
48
48
48
48
48
48
48
48
48
48
46
48
48
48
49
49
49
49
49
50
50
50
50
50
49
49
51
53
54
54
54
54
55
54
54
54
53
50
49
47
45
45
50
50
51
52
52
54
52
68
76
89
104
104
141
151
157
164
198
207
215
215
217
217
217
221
221
224
230
232
233
232
232
231
231
234
238
231
235
236
238
239
239
239
239
239
242
241
247
249
251
252
253
251
251
251
251
251
251
255
258
258
257
257
259
265
272
273
275
277
277
277
282
287
289
289
289
288
288
298
299
299
300
302
309
309
312
313
313
313
310
304
300
303
306
307
307
308
311
311
313
317
316
325
328
327
327
327
333
333
331
331
326
324
322
325
328
327
328
326
327
329
328
326
326
323
320
312
312
311
313
332
335
337
331
331
323
292
290
290
266
261
254
250
254
254
254
251
249
256
256
256
257
256
256
255
257
274
275
277
278
278
279
285
286
289
289
293
292
295
295
294
318
321
325
322
321
322
322
322
324
333
337
338
340
341
342
340
339
345
348
348
349
350
355
364
364
367
369
369
376
383
394
399
399
398
399
400
414
416
415
415
415
430
410
410
407
404
402
348
346
346
346
346
341
343
343
345
347
347
357
371
373
379
380
386
389
393
394
400
402
405
405
406
406
408
409
412
412
416
412
416
415
419
417
420
421
419
421
422
434
461
462
461
463
463
469
469
486
487
488
491
491
491
494
495
495
497
498
500
500
504
504
506
500
495
447
439
429
419
418
419
418
419
421
418
413
411
411
411
415
420
420
420
421
423
424
424
425
425
426
426
431
432
431
434
434
435
435
436
437
436
436
429
428
428
430
429
427
427
427
428
429
430
429
429
429
438
438
438
438
439
440
443
445
444
444
444
446
446
445
446
446
446
446
452
452
457
457
443
441
443
444
450
447
442
441
441
433
431
434
433
424
386
343
319
325
322
326
283
264
263
254
253
253
254
254
253
252
254
252
250
234
228
216
213
216
222
223
224
225
225
230
229
229
228
228
233
233
233
235
241
241
236
223
221
220
220
220
220
220
218
211
203
203
203
203
207
207
208
209
211
212
211
210
209
212
211
211
211
211
212
212
213
213
214
214
214
214
216
218
217
217
218
219
219
221
221
222
223
223
222
222
220
218
217
217
217
219
217
216
216
212
212
203
203
203
211
206
198
196
196
197
200
201
203
210
214
217
217
226
226
228
228
228
230
230
232
237
240
242
242
243
241
239
241
242
241
252
252
251
251
257
266
266
268
267
265
266
265
266
265
267
266
233
233
232
235
238
239
239
243
248
252
250
246
247
246
247
248
250
254
255
257
258
258
260
260
269
276
280
282
283
283
281
287
291
294
303
302
300
299
295
285
284
282
282
295
296
294
299
300
304
304
304
304
304
310
312
317
316
318
318
318
325
329
329
327
327
327
329
323
323
325
335
330
317
312
320
324
324
327
329
331
334
325
326
347
348
353
353
352
358
357
382
399
405
411
416
417
418
424
426
428
431
443
444
445
444
444
444
444
444
454
458
462
475
477
479
498
500
503
510
512
519
525
563
570
576
587
588
588
589
588
590
584
583
580
579
586
592
594
595
602
597
593
599
598
599
617
620
632
656
660
668
668
668
666
665
711
719
740
740
746
753
753
756
763
768
773
784
781
772
775
774
770
770
763
763
762
794
803
813
816
814
813
819
824
825
825
824
835
837
839
841
839
843
847
847
848
848
848
848
849
852
849
848
842
842
838
851
849
848
845
854
858
857
852
852
852
846
824
791
798
795
811
813
817
819
824
828
829
835
842
851
854
863
866
874
889
893
897
899
901
903
912
922
922
922
941
953
996
998
1004
1001
1005
1012
1018
1019
1026
1033
1031
1021
1018
1017
1019
1026
1019
1008
1005
991
986
984
953
934
940
1030
1083
1095
1087
1067
1045
1049
1054
1046
1055
1067
1107
1097
1106
1103
1053
1054
990
973
980
974
989
979
967
970
974
981
985
993
995
998
999
1003
1009
1010
1015
1011
1011
1007
993
974
972
963
960
957
959
957
953
955
959
964
971
970
967
969
973
972
972
975
978
981
980
980
975
975
980
984
984
987
989
999
999
1000
1003
1003
1010
1020
1026
1034
1030
1024
1010
980
974
974
971
969
965
964
962
962
963
963
962
961
962
952
940
923
919
917
915
905
904
898
891
887
882
881
885
884
884
855
832
824
829
827
826
826
831
830
832
829
829
827
828
823
806
806
783
758
749
723
717
712
699
691
593
569
547
538
537
538
523
516
512
510
502
501
499
460
433
413
412
412
412
412
409
411
408
408
402
392
379
371
360
355
329
326
291
273
272
269
269
269
265
255
245
226
218
207
202
202
199
186
189
186
184
186
160
162
159
157
148
148
149
151
151
148
150
151
146
140
139
138
139
138
131
130
127
125
120
120
119
117
116
117
120
124
124
127
127
127
128
128
130
129
128
127
120
120
120
120
118
113
115
115
116
118
119
118
117
118
119
120
120
120
119
120
120
123
122
123
123
124
124
123
124
125
124
124
125
124
123
124
125
125
126
125
125
125
126
126
127
127
128
129
130
130
130
130
130
130
130
131
131
133
133
135
135
136
135
135
135
134
134
134
134
134
134
134
134
135
135
135
135
135
135
135
135
135
135
135
135
135
135
135
133
130
127
125
124
124
125
126
126
125
122
120
120
120
119
119
120
120
119
119
120
120
120
119
117
116
112
111
114
112
114
114
114
114
114
114
114
114
112
113
112
111
111
111
111
111
111
112
113
112
112
111
113
115
117
117
92
92
92
74
74
72
73
51
51
50
50
50
50
55
55
52
53
53
52
52
53
53
52
53
53
52
52
52
50
50
50
50
50
50
50
53
54
55
55
55
56
59
59
63
63
63
62
61
59
59
59
60
62
63
64
64
64
66
66
67
67
67
67
67
67
67
67
67
67
67
68
68
68
68
68
68
68
69
69
69
69
68
68
68
69
68
68
68
68
68
68
67
67
67
67
67
67
67
65
65
65
65
65
65
65
65
65
65
65
65
65
65
65
65
65
65
65
65
65
65
65
65
64
64
64
59
57
56
56
57
55
55
55
55
53
52
52
52
49
49
49
49
46
46
46
46
46
46
46
46
46
46
46
46
46
46
46
48
48
49
49
49
49
48
47
47
46
46
42
41
37
33
35
32
22
13
13
13
13
13
13
13
13
13
14
14
14
14
14
14
14
14
14
14
14
14
14
14
14
15
14
15
15
15
16
16
16
16
16
16
16
16
16
16
16
16
16
16
18
18
18
18
18
18
18
18
19
19
19
19
19
20
19
20
20
20
20
19
19
19
19
19
18
20
20
20
20
20
20
20
21
21
21
21
21
21
21
21
21
21
22
22
22
20
18
18
18
18
18
18
18
18
18
18
18
18
18
17
19
19
19
19
19
19
18
17
17
17
17
18
18
18
18
18
19
19
19
19
19
19
19
19
19
19
19
19
19
19
19
19
19
19
19
19
19
19
19
19
17
17
17
17
17
17
17
17
17
17
17
17
17
17
17
17
17
17
18
18
18
18
18
18
19
19
19
19
20
20
20
20
20
20
20
20
20
20
22
23
24
24
23
23
23
23
23
23
23
23
23
23
23
23
23
23
23
23
23
23
23
23
23
23
23
22
22
22
20
20
19
19
17
16
16
16
16
17
17
17
17
17
17
17
17
17
17
17
17
18
18
18
18
18
18
18
18
18
18
18
18
18
18
18
18
18
18
16
16
17
17
18
18
18
18
18
18
18
18
18
18
19
19
19
19
19
19
19
19
19
19
19
19
19
19
19
18
18
18
18
18
18
18
17
17
19
19
19
19
19
17
18
18
17
17
17
17
17
15
15
15
10
9
9
9
9
9
9
9
9
10
10
10
10
11
12
12
12
12
12
12
12
12
12
12
12
12
12
12
12
12
12
12
12
12
12
12
12
12
12
12
12
12
12
11
11
11
11
11
11
11
11
11
11
11
11
11
11
11
11
11
11
11
12
12
12
12
12
12
12
12
13
14
14
14
14
14
14
14
14
14
14
14
14
14
13
13
13
13
13
13
14
14
14
14
14
14
14
14
14
14
14
13
14
12
10
10
10
10
10
10
10
11
11
11
11
11
12
12
12
12
12
12
13
13
14
15
16
16
16
16
16
16
16
16
14
14
14
13
13
13
13
13
13
13
13
13
13
13
13
13
13
13
13
13
13
15
16
16
16
16
16
16
17
17
17
17
17
17
17
17
19
19
18
18
18
18
18
18
18
18
18
18
18
18
19
19
19
19
19
19
19
19
19
20
20
20
20
20
20
20
20
20
20
20
20
20
20
20
20
20
20
20
20
21
21
22
23
23
23
23
23
23
23
23
23
23
23
23
23
23
23
23
23
23
23
23
23
23
23
23
23
23
23
24
26
26
26
27
27
26
26
26
25
24
24
24
24
24
24
24
23
23
24
24
26
26
26
26
26
26
27
27
28
26
26
25
26
27
27
27
26
26
26
26
26
26
26
26
26
26
26
26
26
26
26
26
26
28
29
29
30
30
30
30
30
30
31
31
31
31
29
30
30
31
29
28
27
26
26
25
26
26
26
27
29
29
29
29
29
29
29
29
29
29
29
29
30
30
30
30
30
30
30
29
29
29
29
30
30
30
30
30
30
30
30
30
30
31
31
31
31
31
31
31
32
32
32
32
32
32
32
32
32
32
32
32
32
32
32
32
32
32
32
31
31
31
31
31
31
30
29
27
27
28
28
28
28
28
28
28
28
28
27
27
25
22
22
16
16
14
14
14
14
14
14
14
14
14
14
14
14
14
14
14
14
14
15
15
15
16
16
16
16
16
16
16
16
16
16
16
16
16
16
16
16
16
15
15
15
15
15
14
10
10
10
10
9
9
7
6
5
7
7
7
7
8
9
9
9
10
9
9
10
10
10
10
10
10
10
10
10
10
10
11
10
10
10
10
10
10
10
10
10
10
10
10
10
10
10
10
10
10
10
11
11
11
11
11
11
11
11
11
11
11
11
11
11
11
11
11
11
11
11
11
11
11
12
12
12
12
13
13
14
14
14
14
14
14
14
14
14
14
14
14
14
14
14
14
14
14
14
14
14
14
14
14
14
13
14
14
14
14
14
14
14
14
14
14
13
13
13
13
13
13
13
13
14
14
14
14
14
14
14
14
14
14
14
14
14
14
14
15
16
16
17
17
17
17
16
16
16
17
17
17
17
16
16
16
16
16
16
16
16
16
16
16
16
16
16
17
18
18
18
18
18
18
18
18
18
18
18
18
18
18
18
18
17
17
15
15
15
15
15
15
15
15
15
15
15
15
15
15
15
15
15
15
15
14
14
14
14
14
14
14
14
14
14
14
14
14
14
14
13
13
13
13
13
13
13
13
13
13
12
12
12
12
12
9
9
9
9
8
8
8
8
8
8
8
8
8
8
8
8
8
8
8
8
8
9
9
9
9
9
9
9
9
9
9
9
9
9
9
9
10
10
10
10
10
10
10
10
10
10
9
9
9
9
9
9
9
9
9
9
9
9
10
10
10
10
9
8
7
7
6
6
8
8
8
9
9
9
9
9
9
9
9
10
10
10
10
10
10
10
10
10
10
10
10
10
10
10
10
10
10
10
10
10
10
10
10
10
10
10
10
10
10
10
10
10
10
10
10
10
10
10
10
10
10
10
10
10
10
10
10
10
10
10
10
10
9
9
9
9
9
9
9
9
9
9
9
9
9
9
9
8
8
8
8
9
9
9
9
9
9
9
9
9
9
9
9
9
9
9
9
9
9
9
9
9
9
9
9
9
9
9
9
9
9
9
9
9
9
9
9
9
8
8
7
7
7
7
9
8
8
7
6
6
6
6
6
6
5
6
4
4
4
5
6
7
7
8
8
8
8
8
8
8
8
8
8
8
8
8
8
8
8
8
8
8
8
8
9
9
9
9
9
9
9
9
9
9
9
9
9
9
9
9
9
9
9
9
10
10
10
10
10
10
10
10
10
10
10
10
10
10
10
10
10
10
10
10
10
10
10
10
10
10
10
10
10
10
10
10
10
9
9
9
9
9
9
9
9
9
9
9
9
9
9
9
9
9
9
9
9
9
9
9
9
9
8
8
8
8
8
8
8
8
8
8
8
8
8
7
7
7
7
7
7
7
7
7
7
6
6
6
6
6
5
5
5
4
4
4
4
4
4
4
4
4
4
4
4
4
4
4
4
4
4
4
4
4
4
4
4
4
4
4
4
4
4
4
4
4
4
4
4
5
5
5
5
5
5
4
4
3
3
3
2
2
2
2
2
2
2
2
2
1
1
1
1
1
2
2
1
1
1
1
1
1
1
1
1
1
1
1
1
1
1
3
3
3
3
3
3
3
3
3
3
3
3
3
3
3
3
3
3
3
3
3
3
3
3
3
3
3
3
3
3
3
4
4
4
4
4
4
4
4
4
4
4
4
4
4
4
4
4
4
4
4
4
4
4
4
4
4
4
4
4
4
4
5
5
5
5
5
5
5
5
5
5
5
5
5
6
6
6
6
7
8
8
8
8
8
8
8
8
8
8
8
8
8
8
8
8
8
8
8
8
8
10
10
11
11
11
11
11
11
11
11
11
11
11
11
11
11
12
12
12
12
12
12
12
12
12
12
12
12
12
12
12
12
12
12
12
12
12
12
12
12
12
12
12
12
12
12
12
12
12
12
12
12
12
12
12
12
12
12
12
12
13
13
13
13
13
13
13
14
13
13
13
13
13
13
13
13
13
13
13
13
13
12
12
12
12
12
12
12
12
12
12
11
11
11
9
9
9
9
9
7
7
7
7
7
7
7
7
7
7
7
7
7
7
7
7
7
7
8
8
8
8
8
8
8
8
8
8
8
8
8
8
8
8
8
8
8
8
8
8
8
8
8
8
8
8
8
8
8
8
9
9
9
9
10
10
10
10
7
6
6
6
6
6
6
6
6
5
6
6
6
6
8
8
8
8
9
9
9
9
9
9
9
9
9
9
9
9
9
9
9
9
9
9
9
10
10
10
10
10
10
10
10
10
10
10
10
10
10
10
9
9
9
9
9
9
9
9
9
9
9
9
9
9
9
9
9
9
9
8
8
8
8
7
7
7
7
7
7
7
7
8
8
8
7
8
9
9
9
9
9
9
9
9
9
9
9
9
9
9
9
9
9
9
9
9
9
9
9
9
9
9
9
9
9
9
9
9
9
10
10
10
10
10
10
10
10
10
10
10
10
10
10
10
10
10
10
10
10
10
10
10
10
9
9
9
9
9
10
10
10
10
10
10
10
10
9
9
9
9
9
9
9
9
10
11
11
11
11
11
11
11
11
11
11
10
9
9
9
9
9
9
9
9
9
9
10
10
10
10
10
10
10
10
10
10
10
10
9
9
9
10
10
10
10
10
10
10
10
10
10
10
10
10
10
10
10
10
10
9
9
9
9
9
9
9
9
9
9
10
10
10
10
9
9
8
8
8
8
9
9
8
6
6
6
6
6
6
6
6
6
6
6
6
6
6
7
7
7
7
7
7
7
7
7
7
7
7
7
7
7
7
7
7
7
7
7
7
7
7
6
6
6
6
6
6
6
6
6
6
6
6
6
6
6
6
6
6
6
6
6
6
6
6
6
6
6
6
6
6
6
6
6
6
6
6
6
5
5
5
5
5
5
5
5
5
5
4
4
4
4
4
4
4
4
4
4
4
4
4
4
4
4
4
4
4
4
4
4
4
4
4
4
4
4
4
4
4
4
4
4
4
3
3
3
3
3
2
2
2
2
2
2
2
2
2
2
2
2
2
2
2
3
3
3
3
3
3
3
4
3
3
3
2
3
3
3
3
3
3
3
3
3
3
3
3
3
3
3
3
3
3
3
3
3
3
3
3
3
3
3
3
3
3
3
3
3
3
3
3
3
3
3
5
5
5
5
5
5
5
5
5
5
5
5
5
5
5
5
5
5
4
4
4
4
4
4
4
4
4
4
4
4
4
4
4
4
4
4
4
4
4
4
4
4
4
4
4
4
4
4
4
4
4
4
4
4
4
4
4
4
4
4
4
4
4
4
4
4
4
4
4
4
4
4
4
4
4
4
4
4
5
5
5
5
5
5
5
5
5
5
5
5
3
3
3
3
3
4
4
4
4
4
4
4
4
4
4
4
4
4
4
4
4
4
4
4
4
5
5
5
6
6
6
6
4
5
5
5
5
5
5
6
6
6
6
6
6
6
6
6
6
6
6
6
6
6
6
6
6
6
6
6
6
6
6
6
6
6
6
6
6
6
6
6
6
7
7
7
7
7
7
7
7
7
7
7
7
8
8
8
8
8
8
8
8
8
8
8
8
8
8
8
8
8
8
8
8
8
8
8
8
8
8
8
8
8
8
8
8
8
9
10
11
11
11
11
11
11
11
11
11
13
13
13
13
13
13
13
13
13
13
13
13
13
13
13
13
13
13
13
13
13
13
13
13
13
13
13
13
13
13
13
13
13
13
13
13
13
13
14
14
13
13
13
13
13
11
10
10
10
7
7
7
7
7
7
7
7
7
7
7
7
7
7
7
6
6
6
6
6
6
6
7
7
7
7
7
7
7
7
7
7
7
7
7
7
7
7
7
7
7
7
7
7
7
7
7
7
7
7
7
7
7
7
7
7
7
7
7
7
7
7
7
7
7
7
5
5
5
5
4
4
4
4
4
4
3
3
3
4
4
4
4
3
3
3
3
4
3
3
3
3
3
3
3
5
5
5
5
5
5
5
5
5
5
5
5
5
5
5
5
5
5
5
5
5
4
4
4
4
4
4
4
4
4
4
4
4
4
4
4
4
4
4
4
4
4
4
4
6
6
6
6
6
6
6
6
6
6
6
6
6
6
6
6
6
6
6
6
6
6
6
6
6
6
6
6
6
6
6
6
6
6
6
6
6
6
6
6
6
6
6
6
6
6
6
6
6
6
6
6
6
7
7
8
8
8
8
8
8
8
9
9
9
9
9
9
9
9
9
9
9
9
8
8
8
8
8
8
8
8
7
7
7
7
7
6
6
6
6
6
7
9
9
9
9
9
9
9
9
9
9
9
9
9
9
9
9
9
9
9
9
9
9
9
10
10
10
9
9
9
9
9
8
8
10
10
11
11
11
11
11
11
11
11
11
11
11
11
11
11
11
11
11
11
11
11
11
11
11
11
11
11
11
12
12
12
12
12
12
12
12
12
12
12
12
12
12
12
12
12
12
12
12
12
12
12
12
12
12
12
12
13
13
13
14
14
14
14
13
13
13
13
14
14
14
14
14
14
14
14
14
14
14
13
13
13
13
13
13
13
13
12
12
12
11
16
16
16
15
11
11
11
11
11
10
10
10
10
10
10
10
10
10
10
10
10
10
10
10
10
10
10
10
10
10
10
10
10
10
10
10
10
10
10
10
10
10
10
10
10
10
10
10
10
10
10
10
10
10
10
10
10
10
10
10
10
10
10
10
10
10
10
10
11
11
11
11
11
12
12
12
12
10
10
10
10
10
10
10
10
10
10
10
10
10
10
10
10
10
10
10
10
10
10
11
11
11
10
9
9
10
10
10
10
10
10
10
10
10
10
10
10
10
10
10
10
10
10
10
9
8
8
8
8
8
8
8
6
6
6
6
7
9
9
9
9
9
9
9
9
12
12
12
12
12
12
12
12
13
14
14
14
13
13
13
13
13
13
13
13
13
13
13
13
13
13
14
14
15
15
15
15
13
13
13
13
13
13
13
13
13
13
13
13
13
13
13
13
13
13
13
13
13
14
14
14
14
14
14
14
14
14
14
14
14
14
14
14
14
14
14
14
14
14
14
14
15
15
15
16
16
17
16
16
16
16
16
16
16
16
16
16
16
15
15
15
14
14
14
12
12
12
11
10
10
9
9
9
9
9
9
9
10
9
10
10
10
10
10
10
10
10
10
10
10
10
10
10
10
10
10
11
11
11
11
11
11
11
12
12
13
13
14
14
14
14
14
14
14
14
14
14
15
14
13
13
13
13
13
13
12
13
12
12
12
13
12
12
12
12
13
13
13
13
13
13
13
13
13
14
14
14
15
15
15
15
15
15
15
15
18
19
20
20
20
21
21
21
21
20
20
20
20
20
20
20
20
20
20
20
20
20
20
20
20
20
20
20
20
20
21
21
21
21
21
21
21
21
21
21
21
21
21
21
21
21
21
21
21
21
21
21
21
21
21
21
21
21
21
21
21
21
21
21
21
21
21
21
21
21
20
20
20
20
20
20
21
22
22
23
23
23
23
23
23
23
24
24
24
24
24
24
24
24
24
24
24
24
24
24
24
24
24
24
24
23
22
22
22
22
21
21
20
19
19
19
19
17
17
17
15
16
16
17
15
15
15
12
12
11
11
11
11
12
11
11
9
7
7
7
7
7
8
8
8
8
8
8
8
8
8
8
8
8
8
9
9
9
8
8
8
8
9
9
10
10
10
10
10
11
11
11
11
11
13
13
13
14
14
14
14
14
14
14
14
14
14
14
14
14
14
14
14
14
14
14
14
15
17
17
17
17
17
17
17
17
17
17
17
17
17
17
17
17
17
17
17
17
18
18
18
18
18
18
18
19
19
20
20
21
22
22
22
22
22
22
22
22
22
22
22
22
22
22
23
23
23
23
23
23
23
23
23
23
23
24
24
24
24
24
24
24
24
24
24
24
24
24
24
24
24
24
25
26
26
26
26
24
24
25
26
26
27
27
27
27
27
27
27
26
25
25
24
24
24
26
28
28
28
28
28
28
28
29
30
29
27
25
25
25
25
25
26
26
27
26
28
28
28
30
30
30
30
30
31
31
31
31
30
30
31
31
31
29
29
28
28
28
28
28
28
28
28
28
28
28
29
29
28
27
26
26
26
26
30
31
31
31
32
32
32
32
31
30
30
30
30
30
31
31
31
34
34
34
34
34
34
34
34
34
34
34
34
34
35
35
35
35
36
36
36
36
36
36
36
36
36
36
36
36
36
36
36
36
36
36
37
37
37
36
36
36
35
35
35
35
35
35
35
35
35
34
34
34
34
33
33
33
33
33
32
31
31
31
31
31
31
31
31
31
32
32
32
32
33
33
32
30
29
27
27
27
26
26
25
25
25
25
25
25
25
25
25
25
25
25
25
25
25
25
25
25
25
25
25
25
25
25
25
25
25
25
25
24
24
23
19
18
18
14
13
12
9
9
9
9
9
9
9
9
8
7
7
7
7
5
5
5
4
4
4
4
4
4
4
4
4
4
4
4
4
4
4
4
4
4
4
4
4
4
4
4
4
4
4
4
4
4
4
4
4
4
4
4
4
4
4
4
6
6
7
7
7
7
7
7
7
7
7
7
7
7
7
7
7
7
7
7
7
7
7
8
8
8
8
8
8
7
7
6
6
6
6
6
6
6
6
6
7
8
8
8
8
10
10
10
10
10
10
10
10
10
10
10
10
10
10
10
12
12
12
12
12
12
12
12
12
12
13
13
13
14
14
15
15
15
15
15
15
15
15
15
15
15
15
15
15
16
16
16
16
16
16
16
16
16
16
16
16
16
16
16
16
16
16
16
16
15
15
15
15
15
15
15
15
15
15
15
15
15
15
15
15
15
15
16
16
16
15
15
15
15
15
14
14
14
14
14
15
16
16
16
16
16
16
16
16
16
16
16
16
16
16
17
17
17
16
16
17
16
16
16
16
16
17
17
17
17
17
17
17
17
17
17
17
17
16
15
15
15
14
14
14
12
12
11
11
11
11
10
8
8
8
8
8
8
6
6
8
8
10
10
10
10
10
10
10
10
10
10
11
11
11
11
12
12
12
12
12
12
12
12
14
14
14
14
14
14
14
14
16
16
16
16
16
16
16
16
16
16
16
16
16
16
17
17
17
17
17
17
17
17
17
17
17
17
17
17
18
18
18
18
18
18
18
18
18
18
18
19
19
18
18
18
18
18
18
18
21
21
21
21
21
21
21
21
21
21
21
21
21
20
20
19
19
19
19
19
19
19
18
20
20
21
21
22
22
22
22
22
22
22
22
22
22
22
22
22
22
22
21
21
21
22
22
23
23
23
23
24
24
24
24
24
24
24
24
24
26
26
27
26
26
26
26
26
27
27
28
28
29
29
29
29
29
29
29
29
29
28
28
28
28
28
29
29
28
30
30
30
30
30
30
31
31
31
31
32
31
31
31
31
31
31
31
31
32
33
33
33
33
33
32
32
32
32
33
33
33
33
33
33
33
33
34
34
34
34
34
34
35
36
37
37
37
38
38
38
38
38
38
38
38
38
38
38
38
38
38
38
38
38
39
39
39
39
39
39
39
39
39
39
39
39
39
39
38
38
39
38
38
38
38
38
38
38
38
38
35
34
34
34
36
37
38
38
38
39
39
39
37
34
34
34
27
26
25
25
26
25
25
25
27
27
27
27
27
27
27
27
30
31
31
31
32
35
37
39
39
39
40
40
40
41
41
41
42
43
43
42
42
41
41
41
41
41
41
41
41
41
40
40
39
41
39
39
39
39
39
39
40
40
40
39
40
40
40
40
39
39
39
39
40
40
40
40
39
38
39
39
39
39
39
39
39
39
39
39
39
39
39
39
39
39
39
39
39
39
39
39
39
39
39
39
38
38
38
38
38
38
36
32
32
31
29
28
28
28
28
26
26
26
25
25
25
25
25
25
24
24
24
24
24
24
24
25
25
23
22
22
22
22
22
22
22
22
22
22
21
21
19
18
17
17
16
16
16
16
16
16
16
16
16
16
16
15
15
15
16
15
15
15
16
16
14
12
11
11
11
12
12
12
12
11
10
10
10
10
10
10
10
10
10
10
10
10
10
10
10
10
12
12
12
12
12
10
10
9
8
8
9
9
9
10
10
10
10
10
10
10
10
10
10
10
10
10
10
10
10
11
11
11
11
11
11
11
11
11
11
11
11
11
11
11
11
11
11
11
11
12
12
12
12
12
12
12
12
12
12
12
11
11
11
11
11
11
11
11
11
11
11
11
11
12
12
12
12
12
12
12
12
12
12
12
12
12
12
12
12
12
12
13
13
12
13
13
13
13
13
14
14
14
14
14
15
15
15
15
16
16
16
16
15
14
16
16
16
16
16
17
17
17
17
17
17
17
17
17
17
17
17
17
17
17
18
19
19
19
19
19
19
19
19
19
19
20
20
20
20
20
20
20
20
20
21
21
21
21
21
21
21
21
22
23
22
22
22
22
22
22
22
24
24
24
24
24
24
24
24
25
26
26
26
26
26
26
27
27
27
27
27
27
27
27
27
27
28
28
29
29
29
29
29
29
28
28
28
28
28
28
28
28
29
29
30
30
30
30
30
31
31
31
31
31
31
31
31
31
31
30
30
30
30
30
29
29
29
29
29
29
29
29
29
28
28
28
28
28
28
28
28
28
28
28
28
28
28
28
28
28
28
28
28
28
28
28
28
28
30
30
25
25
25
22
22
23
22
20
20
20
18
18
18
18
18
19
19
19
19
19
19
19
19
19
19
19
19
19
19
19
17
17
17
18
18
18
19
19
19
18
18
18
17
17
16
16
13
13
12
12
12
12
12
12
12
12
12
12
12
12
12
12
12
12
12
13
13
13
12
12
12
12
12
12
12
12
12
13
13
13
13
13
13
13
13
13
13
13
13
13
13
13
13
13
13
13
13
13
13
13
12
12
12
12
12
12
12
11
10
10
10
10
10
10
10
10
10
10
10
10
10
10
10
10
10
10
10
10
10
10
10
10
10
10
10
10
9
9
8
8
7
7
6
6
6
6
6
6
6
6
6
6
6
6
6
6
4
4
4
3
2
2
2
2
2
2
2
2
2
2
0
0
0
0
0
0
0
0
0
0
0
0
0
0
0
0
1
1
1
1
1
1
1
1
1
1
1
1
1
1
1
2
2
2
2
2
2
3
3
3
3
3
3
3
3
3
3
3
3
3
4
4
4
4
4
4
4
4
4
4
4
4
4
4
6
6
6
6
6
6
6
7
7
7
7
7
8
8
8
8
8
8
8
8
8
8
8
8
9
9
9
11
13
13
13
13
13
13
13
13
13
13
13
13
14
14
14
14
14
14
15
15
15
15
16
16
16
16
17
17
17
18
17
17
17
17
18
19
19
19
20
20
20
20
20
20
21
21
21
21
21
21
22
22
22
22
22
22
22
22
22
22
22
22
22
22
22
22
22
22
22
22
22
22
22
22
22
23
23
23
23
24
24
24
24
25
28
28
28
28
28
28
28
28
28
28
28
29
28
28
27
27
26
26
26
26
26
26
26
27
28
28
28
28
28
28
28
28
28
28
28
29
29
28
28
29
29
29
29
29
29
29
29
29
29
29
29
29
29
28
28
28
27
27
27
27
27
27
27
27
27
27
27
27
27
27
27
27
27
27
27
28
28
28
27
27
27
25
25
25
23
23
23
25
25
25
25
25
23
23
22
22
21
21
18
15
15
15
14
14
15
15
15
15
15
15
15
15
15
15
15
15
16
16
16
16
16
15
14
14
14
14
14
13
13
12
12
11
11
11
11
11
11
11
11
11
11
10
10
10
10
10
10
10
10
10
10
10
10
10
10
10
10
10
10
10
10
10
10
10
10
10
10
10
8
8
8
8
8
8
8
8
8
8
8
8
9
9
9
9
9
11
11
11
11
11
11
9
9
9
9
9
9
9
10
11
11
11
11
11
11
11
11
11
11
11
11
11
11
11
12
12
12
12
13
13
13
13
14
14
14
14
14
13
13
13
13
13
13
13
13
13
13
13
13
13
13
13
13
13
13
14
14
14
14
15
15
15
15
15
15
15
15
14
14
14
15
14
14
15
17
17
18
18
19
19
18
18
18
18
19
20
20
20
20
20
20
20
20
20
22
22
22
22
22
22
21
21
21
21
21
21
22
22
22
22
22
22
22
22
22
22
22
23
23
24
24
24
24
24
24
24
24
25
25
26
26
26
26
26
26
26
26
26
26
26
26
26
26
26
26
26
25
25
25
25
25
25
25
25
25
24
24
22
22
22
21
21
21
19
19
19
18
17
17
17
17
18
19
19
20
20
20
20
20
20
19
19
19
19
19
19
19
19
20
20
20
20
21
21
21
21
22
22
22
22
22
22
22
22
22
22
22
22
22
22
22
22
22
21
20
20
20
17
17
18
17
16
14
14
13
13
13
13
13
13
13
13
13
13
13
12
11
11
11
11
11
11
11
11
11
11
11
11
11
11
11
11
11
11
11
11
11
11
11
11
11
11
11
11
11
11
11
11
11
11
11
10
10
10
10
10
10
9
9
9
7
7
7
7
7
7
7
7
7
7
7
7
7
7
7
8
8
8
8
8
8
8
8
8
7
5
5
3
3
3
3
3
3
2
2
2
2
2
2
2
2
2
2
2
2
2
2
2
2
2
2
2
2
2
2
2
2
2
2
2
2
2
2
2
2
2
2
2
3
3
3
3
3
3
3
3
4
4
4
4
4
4
4
4
4
4
4
4
4
4
4
4
4
4
4
4
4
4
4
4
4
4
4
4
4
4
4
4
4
4
4
4
4
4
4
4
4
5
5
5
5
4
4
3
3
3
3
3
3
3
3
3
3
3
3
3
3
3
3
3
3
3
3
4
4
4
4
4
5
5
5
5
5
5
5
5
5
5
5
6
7
7
7
7
7
7
7
8
9
9
9
9
9
9
9
9
9
9
9
9
9
9
9
9
9
9
9
9
9
9
9
9
9
9
9
9
9
9
9
9
9
9
8
8
8
9
9
9
9
9
9
9
9
9
9
8
8
8
8
8
8
8
8
8
8
8
8
8
8
8
8
8
8
8
8
8
8
9
9
10
10
10
10
10
10
10
10
11
11
11
11
11
10
10
10
11
11
11
11
11
11
11
11
11
10
10
10
10
10
10
10
10
10
10
10
10
10
10
10
10
10
10
10
10
10
10
10
10
10
10
10
10
10
11
11
11
11
11
11
11
11
11
11
11
11
10
10
10
10
10
10
10
10
10
10
10
9
9
9
9
8
9
9
9
9
9
9
9
9
9
9
9
9
9
9
10
10
10
10
10
10
10
10
10
9
9
9
9
9
9
9
9
9
9
9
9
9
8
8
8
9
9
9
9
9
9
9
9
8
8
8
8
10
11
11
11
11
11
11
12
12
12
11
11
11
11
11
11
11
11
11
11
11
12
12
12
12
12
12
11
11
11
11
12
12
12
12
12
12
12
12
12
12
12
12
12
12
12
12
12
12
12
11
11
11
10
10
11
11
15
15
15
15
15
15
15
15
15
15
15
15
15
15
15
15
15
15
15
15
15
15
15
15
15
15
15
15
15
16
16
16
16
16
16
16
16
16
16
16
16
17
17
15
15
15
15
14
14
14
13
13
13
13
13
13
13
13
13
13
13
13
13
13
13
13
13
13
13
13
13
13
13
13
13
14
14
16
16
15
14
14
14
14
14
14
13
13
13
13
13
13
13
13
13
13
13
13
13
13
13
13
13
13
14
14
14
13
14
12
13
13
17
16
16
16
14
14
14
14
14
14
14
13
13
13
13
13
13
13
13
13
13
13
13
13
13
13
13
13
13
13
13
13
13
13
13
13
13
13
13
13
13
13
13
14
14
14
14
14
14
14
14
14
14
14
14
14
14
14
14
14
14
14
14
14
14
14
14
14
14
14
14
14
14
14
14
14
14
14
14
14
14
14
14
14
13
13
13
13
13
13
13
13
13
13
13
13
13
13
13
13
13
13
13
12
12
12
13
12
12
10
12
12
11
10
10
10
10
10
10
10
10
10
8
7
7
7
6
5
5
5
5
5
5
6
6
6
6
6
5
5
5
5
5
5
5
5
5
5
5
5
5
5
6
6
6
6
6
6
6
6
6
6
7
7
7
7
7
7
7
7
7
7
7
8
8
8
8
8
8
9
9
9
9
9
9
9
9
9
9
9
9
9
9
9
9
9
9
9
10
10
10
10
10
10
10
9
9
9
9
9
9
10
10
10
10
10
10
10
10
10
10
10
10
10
10
10
10
10
10
11
11
11
11
12
12
12
12
12
12
11
11
11
11
11
11
11
11
11
11
11
11
11
11
11
12
12
12
12
12
12
12
12
12
12
12
12
14
14
14
14
14
14
14
14
13
13
13
13
13
13
13
12
12
12
12
12
12
12
12
12
12
12
12
12
12
12
12
12
12
12
12
12
10
10
10
10
10
10
10
9
9
9
9
9
10
10
10
10
10
10
10
10
10
10
10
10
10
10
10
10
10
10
10
10
10
10
10
10
10
10
10
10
10
10
10
10
10
10
10
10
10
10
10
10
11
11
11
11
11
11
11
11
11
11
11
11
14
14
14
14
14
14
14
14
14
14
14
14
14
14
14
14
14
14
14
14
14
14
14
14
14
14
14
14
12
12
14
12
11
11
10
10
10
9
9
9
9
10
10
10
9
9
9
9
9
9
9
9
9
9
9
9
9
10
10
10
10
10
10
10
11
11
11
11
11
11
11
12
12
12
12
12
12
12
12
11
11
11
11
11
11
11
11
11
11
11
11
11
11
11
11
11
11
11
11
12
12
12
12
12
12
12
11
11
11
11
11
12
12
12
12
12
12
12
12
12
12
12
12
12
12
12
12
12
12
12
12
11
11
11
11
10
10
10
10
10
10
10
10
10
10
10
10
10
11
11
11
11
11
11
11
11
11
11
10
10
10
10
10
10
10
10
10
10
10
9
7
7
7
6
5
5
5
5
5
5
5
6
6
6
6
6
6
6
6
6
6
6
6
6
6
6
6
6
6
6
6
6
6
6
6
7
7
7
7
7
7
7
7
7
7
7
7
7
7
7
7
7
7
7
7
7
7
7
7
8
8
8
8
8
8
8
8
7
7
7
7
7
7
7
7
6
5
5
4
4
3
3
3
3
3
3
3
3
3
3
3
3
3
3
3
3
3
3
3
3
3
3
3
3
3
3
3
3
3
3
2
2
2
2
2
2
2
2
2
2
2
2
2
2
2
2
2
2
2
2
2
2
2
2
2
2
2
2
2
2
2
2
2
2
2
1
1
1
1
2
2
2
3
5
4
4
4
4
4
4
6
6
7
7
7
7
7
7
7
7
7
7
7
7
8
8
8
8
8
8
8
8
8
9
9
9
9
9
9
9
9
9
10
10
10
10
11
11
11
11
11
11
11
12
12
12
12
13
14
16
16
16
16
16
16
16
16
16
16
17
17
19
19
19
19
19
19
19
19
19
19
19
19
19
19
19
21
22
23
23
23
23
23
23
23
23
23
26
26
26
26
26
26
26
26
26
27
27
29
29
29
30
30
31
32
32
32
32
32
32
34
34
35
35
35
35
35
35
36
36
36
36
39
40
40
40
40
41
42
42
41
41
41
41
41
41
40
40
40
39
41
41
41
41
41
41
41
41
41
41
41
41
41
41
41
41
41
42
42
42
42
42
42
42
42
42
42
42
42
42
42
42
42
42
40
37
36
36
37
37
37
37
37
37
37
37
37
37
38
38
38
38
38
38
38
38
38
38
37
37
36
37
32
31
31
31
29
26
25
25
25
25
24
23
23
23
23
22
22
22
22
22
22
21
21
21
21
20
20
19
19
19
19
19
19
19
19
19
19
18
18
18
18
18
18
18
18
19
16
15
14
14
13
11
9
9
8
8
8
8
9
9
9
9
9
9
9
9
9
9
9
9
9
9
9
9
10
11
10
10
10
10
10
10
10
11
11
10
10
10
10
10
10
10
10
10
10
10
10
10
10
10
10
11
11
11
11
11
11
11
11
11
11
10
10
10
10
10
10
10
10
10
10
10
10
10
10
10
10
10
10
10
10
10
10
10
10
10
10
10
10
10
10
10
10
10
10
10
9
9
8
8
8
8
8
8
8
8
8
8
8
8
8
8
7
5
4
4
3
4
4
4
4
4
4
4
4
4
4
4
4
4
4
4
4
4
4
4
4
4
4
4
4
4
4
4
4
4
4
4
4
4
4
4
4
4
4
4
4
4
4
4
4
4
4
4
4
4
4
4
4
4
4
4
4
4
4
4
4
4
4
4
4
4
4
4
3
3
2
2
2
2
1
1
1
1
1
1
1
1
1
0
0
0
0
0
0
0
0
0
0
0
0
0
0
0
0
0
0
0
0
0
0
0
0
0
0
0
0
0
0
0
0
0
0
0
0
0
0
0
0
0
0
0
0
0
0
0
0
0
0
0
0
0
0
0
0
0
0
0
0
0
0
0
0
0
0
0
0
0
0
0
0
0
0
0
0
0
0
0
0
0
0
0
0
0
0
0
0
0
0
0
0
0
0
0
0
0
0
0
0
0
0
0
0
0
0
0
0
0
0
0
0
0
0
0
0
0
0
0
0
0
0
0
0
0
0
0
0
0
0
0
0
0
0
0
0
0
0
0
0
0
0
0
0
0
0
0
0
0
0
0
0
0
0
0
0
0
0
0
0
0
0
0
0
0
0
0
0
0
0
0
0
0
0
0
0
0
0
0
0
0
1
1
1
1
1
1
1
1
1
1
1
1
1
1
1
1
1
1
1
1
1
1
1
1
1
1
1
1
1
1
1
1
1
1
1
1
1
1
0
0
0
0
0
0
0
0
0
0
0
0
0
0
0
0
0
0
0
0
0
0
0
0
0
0
0
0
0
0
0
0
0
0
0
0
0
0
0
0
0
0
0
0
0
0
0
0
0
0
0
0
0
0
0
0
0
0
0
0
0
0
0
0
0
0
0
0
0
0
0
0
0
0
0
0
0
0
0
0
0
0
0
0
0
0
0
0
0
0
0
0
0
0
0
0
0
0
0
0
0
0
0
0
0
0
0
0
0
0
0
0
0
0
0
0
0
0
0
0
0
0
0
0
0
0
0
0
0
0
0
0
0
0
0
0
0
0
0
0
0
0
0
0
0
0
0
0
0
0
0
0
0
0
0
0
0
0
0
0
0
0
0
0
0
0
0
0
0
0
0
0
0
0
0
0
0
0
0
0
0
0
0
0
0
0
0
0
0
0
0
0
0
0
0
0
0
0
0
0
0
0
0
0
0
0
0
0
0
0
0
0
0
0
0
0
0
0
0
0
0
0
0
0
0
0
0
0
0
0
0
0
0
0
0
0
0
0
0
0
0
0
0
0
0
0
0
0
0
0
0
0
0
0
0
0
0
0
0
0
0
0
0
0
0
0
0
0
0
0
0
0
0
0
0
0
0
0
0
0
0
0
0
0
0
0
0
0
0
0
0
0
0
0
0
0
0
0
0
0
0
0
0
0
0
0
0
0
0
0
0
0
0
0
0
0
0
0
0
0
0
0
0
0
0
0
0
0
0
0
0
0
0
0
0
0
0
0
0
0
0
0
0
0
0
0
0
0
0
0
0
0
0
0
0
0
0
0
0
0
0
0
0
0
0
0
0
0
0
0
0
0
0
0
0
0
0
0
0
0
0
0
0
0
0
0
0
0
0
0
0
0
0
0
0
0
0
0
0
0
0
0
0
0
0
0
0
0
0
0
0
0
0
0
0
0
0
0
0
0
0
0
0
0
0
0
0
0
0
0
0
0
0
0
0
0
0
0
0
0
0
0
0
0
0
0
0
0
0
0
0
0
0
0
0
0
0
0
0
0
0
0
0
0
0
0
0
0
0
0
0
0
0
0
0
0
0
0
0
0
0
0
0
0
0
0
0
0
0
0
0
0
0
0
0
0
0
0
0
0
0
0
0
0
0
0
0
0
0
0
0
0
0
0
0
0
0
0
0
0
0
0
0
0
0
0
0
0
0
0
0
0
0
0
0
0
0
0
0
0
0
0
0
0
0
0
0
0
0
0
0
0
0
0
0
0
0
0
0
0
0
0
0
0
0
0
0
0
0
0
0
0
0
0
0
0
0
0
0
0
0
0
0
0
0
0
0
0
0
0
0
0
0
0
0
0
0
0
0
0
0
0
0
0
0
0
0
0
0
0
0
0
0
0
1
1
1
1
1
1
1
1
1
1
1
1
1
1
1
1
1
1
1
1
1
1
1
1
1
1
5
6
6
6
6
6
6
6
6
6
6
6
6
6
6
6
6
6
6
6
6
7
7
7
8
8
8
8
8
8
8
9
9
9
9
9
9
9
9
9
9
9
10
10
10
10
10
10
10
10
10
12
12
12
12
13
13
13
13
13
13
13
13
13
13
13
14
14
16
16
16
16
16
17
17
17
17
17
17
17
17
17
17
17
17
17
16
16
16
16
16
16
16
16
16
16
16
16
16
16
16
16
16
16
16
16
16
16
16
16
15
15
15
15
15
15
15
15
15
15
15
15
15
15
15
15
15
15
15
16
16
16
16
16
16
16
16
16
16
16
16
16
16
16
16
16
15
15
15
15
15
13
13
13
13
13
12
12
13
13
13
13
13
13
13
13
14
15
15
16
12
12
12
12
12
12
12
12
14
14
14
14
15
15
15
15
14
14
15
15
18
19
20
22
23
23
23
24
24
24
24
24
24
24
24
24
24
24
24
24
24
24
24
24
24
24
24
25
26
26
26
26
26
26
26
26
25
25
23
23
23
23
23
23
23
23
23
23
24
24
25
28
28
28
28
28
28
30
31
31
31
32
32
32
33
33
33
33
34
34
34
34
34
34
34
34
34
36
36
36
36
36
36
36
36
36
36
39
39
39
39
39
39
39
39
39
39
39
39
39
39
39
39
40
40
40
40
39
39
39
39
39
39
39
39
39
38
37
37
37
37
37
37
37
38
38
38
38
38
40
40
40
40
40
40
40
40
40
40
40
40
38
38
38
38
38
37
40
40
39
38
41
40
43
43
36
36
38
34
37
37
38
37
37
39
39
39
39
40
40
38
37
37
36
38
37
37
37
44
44
44
58
58
57
57
57
57
61
63
63
64
68
68
67
67
68
71
73
72
72
71
75
76
76
77
80
81
80
84
84
85
85
86
86
86
88
88
88
91
92
94
95
95
96
96
96
96
96
96
96
96
97
97
97
97
97
96
96
96
96
96
99
99
99
99
102
102
104
105
105
105
105
105
104
104
104
106
105
106
106
105
105
106
106
106
108
108
108
111
112
112
112
113
113
114
115
116
117
120
120
120
120
120
120
121
121
121
122
121
121
120
120
120
121
121
112
113
112
113
107
109
108
105
105
97
91
91
89
89
88
88
88
85
86
86
86
86
87
87
87
88
88
90
91
94
95
96
100
100
99
99
100
100
100
100
100
100
100
100
99
99
99
99
99
99
99
105
111
111
112
113
113
113
113
112
111
111
111
103
91
92
98
98
98
97
97
97
98
98
99
99
99
99
91
91
92
94
91
91
91
95
98
98
99
100
100
100
101
102
101
101
101
101
101
102
102
101
101
101
99
99
99
99
99
96
96
96
96
96
99
99
99
99
99
99
100
100
100
101
101
101
101
101
101
101
101
100
101
101
101
101
102
102
100
99
99
101
101
101
101
101
100
100
100
100
101
101
97
98
98
98
99
100
100
100
101
101
101
101
101
101
101
101
101
104
106
106
108
108
108
111
112
107
107
105
102
101
97
93
89
89
91
93
99
101
100
100
97
97
97
96
96
95
94
83
80
80
80
80
80
80
80
83
85
84
84
84
84
84
84
84
85
85
85
85
85
86
87
87
88
88
88
88
88
88
90
90
90
90
90
90
90
91
91
92
92
92
92
92
92
94
94
94
95
95
95
95
96
96
96
95
95
95
94
92
92
92
92
91
92
92
92
92
92
92
93
94
92
91
91
91
90
90
90
82
82
83
63
61
61
61
61
61
61
61
61
61
63
64
60
59
59
58
59
59
59
60
57
55
55
55
55
54
53
50
51
51
52
50
50
50
50
50
50
50
50
49
49
49
49
49
49
49
49
49
49
49
50
50
50
49
49
49
50
50
50
50
51
51
51
51
52
52
53
53
54
54
54
55
55
56
58
58
59
60
60
58
58
58
58
58
59
54
58
57
54
55
55
55
56
56
56
57
57
57
59
59
60
60
60
60
60
61
61
60
60
59
61
58
58
58
59
59
58
60
60
60
60
60
61
61
62
62
62
62
62
63
63
64
64
64
64
64
66
67
68
68
64
63
63
63
65
65
67
67
66
65
65
65
64
64
64
64
64
65
65
64
64
65
64
64
64
65
64
64
58
60
56
55
56
56
56
57
58
58
58
58
58
58
58
59
59
60
62
63
62
62
62
61
61
61
61
61
61
61
61
61
61
62
62
62
62
62
62
62
63
63
63
62
61
60
60
60
60
60
60
60
60
59
57
57
57
56
56
57
57
57
57
58
53
51
47
43
40
40
40
40
34
34
32
32
32
31
31
31
31
31
31
31
31
29
29
29
29
30
30
30
30
30
30
30
30
30
30
30
30
30
30
30
30
30
28
27
25
25
25
17
17
17
16
14
12
12
12
12
12
12
12
12
12
12
12
12
12
15
17
19
19
20
29
42
101
103
123
134
134
157
157
161
161
171
172
173
173
176
177
231
239
239
250
257
257
257
261
264
265
268
269
270
270
271
272
291
287
289
291
297
303
303
303
304
306
308
312
323
324
324
329
334
349
383
387
392
393
410
411
418
425
425
425
426
429
429
435
440
449
450
454
457
458
470
482
487
506
508
508
522
523
523
527
540
542
553
554
556
559
560
560
560
572
572
572
572
573
576
576
576
573
575
586
588
588
588
589
606
607
609
629
679
693
755
783
779
786
809
814
815
822
833
829
832
850
855
871
894
953
1016
1034
1040
1043
1054
1097
1102
1103
1106
1106
1110
1096
1093
1096
1111
1094
1059
1046
1043
1041
1055
1055
1062
1067
1067
1073
1071
1072
1072
1073
1077
1077
1078
1078
1078
1079
1075
1074
1076
1067
1072
1067
1068
1068
1064
1062
1063
1034
1028
1026
1021
1016
1013
1016
1013
1013
1013
1033
1013
1013
1013
1017
1018
1016
1015
1000
993
994
988
988
990
996
998
1008
1008
1005
1000
1001
1001
1004
1021
1020
1023
1024
1025
1034
1047
1050
1054
1057
1059
1061
1063
1067
1072
1073
1073
1076
1079
1089
1113
1126
1129
1137
1143
1152
1148
1148
1123
1105
941
934
913
922
909
784
643
585
544
542
562
566
563
569
566
514
517
520
506
502
516
518
534
542
542
542
542
543
543
544
551
556
558
561
562
562
566
567
565
565
568
573
573
572
573
575
584
586
585
580
578
577
560
558
558
558
558
558
557
556
555
555
555
554
550
550
551
549
545
544
531
532
531
531
531
529
530
529
530
528
524
523
523
523
522
523
523
523
523
515
514
512
509
508
508
508
507
506
497
496
494
494
494
493
493
493
493
491
491
491
491
491
490
490
485
483
483
482
434
389
386
376
351
349
344
326
306
306
299
279
275
274
272
247
246
241
231
145
105
56
49
48
47
46
38
38
36
33
33
32
32
31
29
24
22
22
22
22
22
22
22
22
21
21
21
21
21
21
21
21
21
21
21
21
21
20
19
19
18
18
18
18
18
18
18
18
17
17
17
14
13
13
11
11
11
9
9
9
8
6
6
6
3
3
3
3
3
3
3
3
3
3
3
2
2
2
2
2
2
2
2
2
2
2
2
2
2
2
1
1
1
1
1
1
2
2
2
2
2
2
2
2
2
2
2
2
2
2
2
2
1
1
1
1
1
1
1
1
1
1
1
1
1
1
1
1
1
1
1
1
1
1
1
1
1
1
1
1
1
1
1
1
1
1
1
1
1
1
1
1
1
1
1
1
1
1
1
1
1
1
1
1
1
1
1
1
1
1
1
1
1
1
1
1
1
1
1
1
1
1
1
1
1
1
1
1
1
1
1
1
1
1
1
1
1
1
1
1
1
1
1
1
1
0
0
0
0
0
0
0
0
0
0
0
0
0
0
0
0
0
0
0
0
0
0
0
0
0
0
0
0
0
0
0
0
0
0
0
0
0
0
0
0
0
0
0
0
0
0
0
0
0
0
0
0
0
0
0
0
0
0
1
1
1
1
1
1
2
2
2
2
2
2
2
2
2
2
2
2
2
2
2
2
2
2
2
2
2
2
2
2
2
2
2
2
2
2
2
2
2
2
2
2
2
2
2
2
2
2
2
1
1
1
1
1
1
1
1
1
1
1
1
1
1
1
1
1
1
1
1
1
1
1
1
1
1
1
1
1
1
1
1
1
1
1
1
1
1
1
1
1
1
1
1
1
1
9
9
10
16
21
28
38
45
49
53
74
81
82
82
84
86
86
92
92
92
92
93
94
94
94
94
97
99
100
100
100
100
103
103
103
104
104
104
104
104
104
104
104
104
104
105
105
105
105
105
108
110
110
112
112
114
113
113
113
117
118
117
117
118
119
121
128
129
129
133
133
138
138
138
138
140
140
140
140
140
141
144
144
145
148
149
150
151
151
153
154
160
160
161
162
162
167
167
168
169
171
172
171
158
159
158
161
165
171
168
168
168
168
168
168
170
171
172
174
174
175
179
179
180
183
185
190
191
190
187
187
187
187
187
188
189
192
191
187
181
181
181
182
184
185
185
187
187
190
190
191
191
191
196
197
199
200
202
202
202
203
201
201
201
201
203
203
203
204
203
203
203
203
204
204
204
203
208
208
212
211
211
212
215
216
211
213
216
212
209
203
197
196
195
195
196
196
196
197
197
199
201
201
201
201
202
203
203
205
202
202
198
198
197
196
199
198
196
194
183
181
181
169
168
168
173
167
166
157
155
155
157
157
161
162
161
154
149
152
153
153
154
155
156
160
161
162
158
159
158
158
157
156
156
158
161
161
161
165
165
168
169
171
171
171
170
169
168
168
167
170
171
170
171
170
170
170
170
170
170
162
155
140
137
136
137
137
137
139
141
140
133
133
131
133
131
129
129
128
137
135
140
140
140
141
140
140
140
141
145
145
145
144
144
147
147
148
148
149
148
147
149
152
154
157
163
165
170
174
174
175
174
174
176
178
183
186
186
187
187
187
186
186
187
187
190
193
192
192
193
196
196
203
203
205
205
205
207
207
212
213
213
213
213
215
212
212
212
218
219
224
221
222
221
221
225
263
271
271
272
282
282
283
283
283
284
285
284
284
287
287
289
284
293
291
291
294
298
303
303
304
304
309
310
310
313
313
314
314
315
320
319
320
315
318
317
317
325
321
319
324
329
321
321
327
329
348
347
355
358
370
372
373
372
373
379
380
391
397
399
406
403
404
405
406
406
407
412
420
426
427
429
426
425
425
425
427
427
429
431
439
441
443
442
442
443
444
444
446
447
446
449
448
448
449
453
454
461
455
447
447
451
450
450
450
451
451
451
452
451
451
452
452
450
443
442
442
442
451
447
447
448
447
448
448
442
439
436
433
425
423
421
421
417
418
417
418
418
420
414
414
385
385
375
378
349
335
326
317
318
318
318
318
319
320
319
319
320
320
318
320
320
323
328
328
325
319
316
315
315
311
305
302
302
301
300
301
295
295
295
296
294
284
209
206
195
191
183
170
174
173
161
155
154
156
156
157
164
163
167
167
164
164
164
164
164
169
170
171
173
174
179
179
184
186
186
187
192
184
182
179
214
213
214
214
214
215
216
217
219
220
221
225
226
227
228
228
237
237
243
244
247
247
247
248
248
251
257
261
261
264
264
264
264
264
264
264
264
265
266
266
259
260
261
263
262
262
261
261
261
260
264
264
264
267
264
259
259
260
257
260
256
254
251
252
253
253
253
254
257
259
259
255
255
253
253
250
246
251
248
248
247
242
243
243
246
251
252
258
258
258
260
260
260
260
260
260
261
262
263
263
263
264
267
267
270
270
269
269
269
268
268
268
269
270
274
276
278
277
278
277
277
277
277
277
278
278
278
278
280
280
280
279
279
279
278
280
281
276
274
261
245
245
229
219
199
188
182
179
179
180
180
182
182
181
178
177
179
178
177
178
177
176
176
172
172
169
163
158
159
161
161
161
162
162
163
164
164
164
164
164
164
164
164
164
165
165
165
160
160
158
150
150
147
146
146
141
141
124
90
82
77
77
77
76
77
76
75
74
77
77
77
75
74
73
67
67
67
67
68
67
65
64
64
67
67
69
69
70
70
71
70
71
71
71
72
74
74
74
75
75
75
75
75
76
74
74
74
73
73
74
74
73
73
73
71
73
75
75
74
74
73
72
72
72
73
73
73
69
68
68
65
61
62
62
63
63
63
64
68
70
71
70
76
76
76
76
76
76
76
76
76
76
76
76
74
72
73
73
79
79
79
81
81
81
81
80
80
80
80
81
81
81
81
81
85
86
85
85
85
84
84
84
84
84
84
85
88
88
89
90
90
90
90
90
91
91
94
94
92
93
94
93
93
97
98
100
100
100
100
103
103
103
103
104
108
107
107
107
106
106
107
101
101
104
103
103
100
98
98
99
96
97
98
98
99
99
100
105
105
105
102
100
99
100
100
99
98
99
100
105
105
105
107
109
108
107
109
110
111
111
110
110
111
111
111
111
111
113
113
113
114
114
115
115
115
115
115
114
115
116
126
132
135
140
144
152
152
155
155
156
157
157
159
158
158
160
160
160
161
164
165
165
166
169
170
171
172
174
174
175
175
175
175
178
177
180
179
183
186
197
201
201
199
212
212
210
210
210
210
219
219
220
220
221
220
216
215
215
216
220
222
223
223
222
221
221
222
222
222
221
221
223
228
233
235
235
236
236
236
236
245
246
246
246
244
245
246
246
246
247
251
259
262
261
261
255
254
253
252
252
253
255
256
256
250
250
251
252
253
253
253
254
254
254
253
253
257
257
258
259
260
260
262
268
269
269
269
269
269
269
271
271
274
276
274
274
277
280
283
289
290
290
290
294
294
289
287
287
286
265
256
253
239
238
239
237
236
238
237
243
241
228
219
219
216
218
222
222
222
221
217
217
219
219
215
217
219
220
219
221
220
217
217
217
217
217
215
219
211
205
187
190
189
190
190
191
192
194
192
196
196
196
198
200
202
205
210
211
213
213
217
219
221
224
223
224
231
237
237
236
247
246
246
245
242
240
242
242
242
243
247
249
249
250
248
248
249
252
250
250
251
240
241
243
238
234
227
226
225
224
225
229
229
231
237
240
239
239
239
241
240
243
239
240
241
239
237
235
235
234
235
237
238
239
238
237
240
239
240
241
243
244
247
245
246
246
248
248
248
249
249
251
250
251
253
256
257
257
257
258
259
258
259
267
267
267
267
267
270
271
273
274
277
276
278
277
272
271
271
272
278
278
278
278
279
279
278
278
278
278
278
281
282
283
283
282
279
278
277
288
292
290
291
294
297
297
295
295
294
295
280
277
274
274
272
260
254
240
247
255
251
250
251
249
251
257
256
257
259
262
269
269
269
269
271
273
276
277
277
284
285
289
287
287
287
286
286
286
286
293
293
295
296
293
293
297
297
298
298
302
302
302
303
304
338
339
338
339
331
330
330
332
333
337
337
315
308
307
308
308
306
314
317
317
319
318
308
307
296
305
299
301
299
296
294
294
292
291
293
303
302
302
303
303
303
304
304
307
307
307
305
305
305
306
304
304
304
300
300
299
303
304
302
297
300
300
299
299
302
305
308
308
308
309
311
314
316
320
320
321
323
322
322
322
321
321
329
325
325
321
321
321
321
322
322
322
322
323
325
324
327
331
331
331
341
338
339
344
344
338
336
333
336
334
343
337
335
337
343
344
346
351
350
353
348
338
340
341
337
326
320
323
323
323
321
321
327
328
327
327
328
329
328
328
342
348
357
346
345
343
340
339
352
356
355
341
339
334
332
334
335
336
341
343
344
340
342
340
341
342
343
342
345
345
351
363
372
381
381
381
384
384
390
390
391
395
394
392
391
399
404
405
407
409
414
420
423
425
424
415
416
418
416
416
416
418
418
419
420
419
439
442
441
441
439
438
438
437
436
437
436
442
426
424
424
424
424
425
425
430
429
430
429
433
434
434
435
436
438
438
438
438
440
441
439
442
441
440
438
430
423
423
409
409
406
406
401
395
379
375
383
381
379
375
378
374
374
370
370
363
356
354
349
346
345
347
344
345
342
337
338
338
341
345
346
353
361
359
362
363
363
363
363
366
367
368
368
368
369
369
369
370
370
373
376
373
372
372
373
382
381
382
383
364
364
295
291
279
275
254
223
226
229
226
228
203
200
204
205
204
203
204
203
203
201
200
202
203
204
205
205
205
205
206
207
212
213
213
213
212
212
213
213
214
216
216
219
218
218
218
219
220
220
225
225
231
230
230
231
231
232
234
235
235
235
236
237
240
240
240
240
240
242
242
242
243
243
243
241
240
246
248
245
243
240
242
243
240
243
238
230
223
221
215
213
212
212
210
210
211
208
208
209
207
204
203
203
203
203
203
200
202
201
200
200
178
153
152
152
149
142
136
135
135
135
134
134
139
154
157
156
156
156
156
156
154
154
154
152
150
142
140
140
140
141
142
142
141
141
143
144
144
145
144
144
144
144
145
146
147
147
145
146
145
145
145
148
148
148
152
150
148
150
146
147
143
142
121
120
122
123
123
123
122
123
125
125
125
125
125
125
125
125
125
125
125
125
126
125
126
126
125
125
125
125
125
125
127
127
127
127
127
127
128
128
127
126
126
126
126
125
125
125
124
124
124
124
124
124
124
124
124
124
124
124
124
124
124
122
121
121
121
119
116
116
113
112
111
107
107
107
106
106
106
105
105
105
105
102
102
101
100
100
99
98
97
96
96
93
93
93
89
90
89
90
86
86
86
86
86
86
86
76
61
61
44
42
40
38
38
38
38
36
34
34
33
32
30
25
25
21
20
20
16
16
18
17
17
16
16
16
16
17
16
16
16
16
16
16
16
15
15
14
14
15
15
15
15
15
15
15
15
15
13
13
13
14
15
15
15
15
15
15
15
15
15
15
15
15
15
15
15
15
15
15
15
15
15
15
15
15
15
15
15
15
15
15
15
15
15
15
14
14
14
14
14
14
14
14
14
14
14
14
14
14
14
14
14
14
14
14
14
13
13
13
13
13
13
12
12
12
12
12
12
12
12
12
12
12
12
12
12
12
12
12
12
12
12
12
11
11
11
11
11
10
10
10
10
10
10
10
10
10
10
10
11
9
6
6
4
4
4
3
3
3
2
1
1
1
1
1
1
1
1
1
1
1
1
1
1
1
1
1
1
1
1
2
2
3
3
3
3
3
4
5
5
5
5
5
6
6
6
6
6
6
7
7
7
7
7
7
7
7
7
7
9
9
9
9
9
9
9
9
9
9
9
9
9
9
9
9
9
9
9
9
9
9
9
9
9
9
9
9
9
9
9
9
9
9
9
9
9
9
9
9
9
9
9
9
9
9
9
9
9
9
9
9
9
9
9
9
9
9
9
9
9
9
9
9
9
9
9
9
9
9
9
9
9
9
8
8
8
8
8
8
8
8
8
7
7
7
7
7
7
7
7
7
7
7
7
8
8
8
8
8
8
8
8
8
8
8
8
8
8
8
8
8
8
8
8
8
8
8
10
8
8
7
7
7
7
7
7
7
7
7
7
7
7
7
7
7
6
7
7
7
6
6
6
6
6
6
6
6
6
6
6
6
6
6
6
6
6
5
4
4
4
4
5
5
6
6
6
6
6
6
6
6
6
6
6
6
6
6
6
6
6
6
6
6
6
6
6
6
6
6
6
6
6
6
6
6
6
6
6
6
6
6
6
6
6
6
6
6
6
6
6
6
6
6
6
6
6
6
6
6
6
6
6
6
6
6
6
6
6
6
6
6
6
6
6
6
6
5
5
5
5
5
5
5
5
2
2
2
2
2
2
2
2
2
2
2
2
2
2
2
2
2
1
1
2
2
2
2
2
2
2
1
1
1
1
1
1
1
2
2
2
2
2
2
2
1
1
1
1
1
1
1
1
1
1
1
1
1
1
1
1
1
1
1
1
1
1
1
1
1
1
1
1
1
1
1
1
1
1
1
1
1
1
1
1
2
2
3
4
4
4
4
4
4
4
4
4
4
4
4
4
4
4
4
4
4
4
4
5
5
5
5
5
5
5
5
5
5
5
5
5
5
5
5
5
5
5
5
5
5
5
5
5
5
5
5
5
5
5
4
4
4
4
4
4
4
4
4
4
4
4
4
4
4
4
4
4
4
4
4
4
4
4
4
4
4
4
4
4
4
4
4
4
4
4
4
4
4
4
4
4
4
3
3
3
3
3
3
3
3
3
2
2
2
2
2
2
1
1
1
1
1
1
1
1
1
1
1
1
1
1
1
1
1
1
1
1
0
0
0
0
0
0
0
0
0
0
0
0
0
0
0
0
0
0
0
0
0
0
0
0
0
0
0
0
0
0
0
0
0
0
0
0
0
0
0
0
0
0
0
0
0
0
0
0
0
0
0
0
0
0
0
0
0
0
0
0
0
0
0
0
0
0
0
0
0
0
0
0
0
0
0
0
0
0
0
0
0
0
0
0
0
0
0
0
0
0
0
0
0
0
0
0
0
0
0
0
0
0
0
0
0
0
0
0
0
0
0
0
0
0
0
0
0
0
0
0
0
0
0
0
0
0
0
0
0
0
0
0
0
0
0
0
0
0
0
0
0
0
0
0
0
0
0
0
0
0
0
0
0
0
0
0
0
0
0
0
0
0
0
0
0
0
0
0
0
0
0
0
0
0
0
0
0
0
0
0
0
0
0
0
0
0
0
0
0
0
0
0
0
0
0
0
0
0
0
0
0
0
0
0
0
0
0
0
0
0
0
0
0
0
0
0
0
0
0
0
0
0
0
0
0
0
0
0
0
0
0
0
0
0
0
0
0
0
0
0
0
0
0
0
0
0
0
0
0
0
0
0
0
0
0
0
0
0
0
0
0
0
0
0
0
0
0
0
0
0
0
0
0
0
0
0
0
0
0
0
1
1
1
1
1
1
1
1
1
1
1
1
1
1
1
1
1
1
1
1
1
1
1
1
1
1
1
1
1
1
1
1
1
1
1
1
1
1
1
1
1
1
1
1
1
1
1
1
1
1
1
1
1
1
1
1
1
1
1
1
1
1
1
1
2
2
2
2
2
2
2
2
2
2
2
2
2
1
1
1
1
1
1
1
1
1
1
1
1
1
1
2
3
3
3
3
3
4
4
4
4
4
4
4
4
4
4
4
4
4
4
4
4
5
6
6
6
6
6
6
6
6
6
6
6
6
6
6
6
7
7
7
7
7
7
7
7
7
7
7
7
7
7
7
7
7
7
7
7
7
7
7
7
7
7
7
7
7
7
7
7
7
7
7
7
7
7
7
7
7
7
7
7
7
7
7
7
7
7
7
7
7
7
7
7
7
6
6
6
6
5
5
5
5
5
5
4
5
5
5
5
5
5
5
5
5
5
5
5
5
5
5
5
5
5
5
5
6
6
6
6
6
6
6
6
6
6
6
6
6
6
6
6
6
6
6
6
6
4
4
4
4
4
4
4
4
4
4
4
4
4
4
4
4
4
4
4
4
3
3
3
3
3
3
3
3
3
3
3
3
3
3
3
3
3
3
3
3
3
3
3
4
4
4
4
4
4
4
4
4
4
4
4
4
4
4
4
4
4
4
4
4
4
4
4
4
4
4
4
4
4
4
4
4
4
4
4
4
4
4
4
4
4
4
4
4
4
4
4
4
4
4
4
4
4
4
4
4
4
4
5
5
5
5
5
5
5
5
5
5
5
5
5
5
5
5
5
5
5
5
4
3
3
3
2
2
2
2
2
2
2
2
2
2
2
2
2
2
2
2
2
2
2
2
2
2
2
2
2
2
2
2
2
2
2
2
2
2
2
2
2
2
2
2
2
2
2
3
3
3
3
3
2
2
2
2
2
2
1
1
1
1
1
1
1
1
1
1
1
1
1
1
1
1
3
3
3
3
3
3
3
3
3
3
3
3
3
3
4
4
4
4
4
4
4
4
4
4
4
4
4
4
4
4
4
4
4
4
4
4
4
4
4
4
4
4
4
4
4
4
4
4
4
4
4
4
4
4
4
4
4
4
4
4
4
4
4
4
4
4
4
4
4
4
4
4
4
4
4
4
4
4
4
4
4
4
4
4
4
3
3
3
3
3
3
3
3
3
3
3
3
3
3
3
3
3
3
3
3
3
3
3
3
3
3
3
3
3
3
3
3
3
3
3
3
3
3
3
3
3
3
1
1
1
1
1
1
1
1
1
1
1
1
1
1
1
1
1
0
0
0
0
0
0
0
0
0
0
0
0
0
0
0
0
0
0
0
0
0
0
0
0
0
1
1
1
1
1
1
1
1
1
1
1
1
1
1
1
1
1
1
1
1
1
1
1
1
1
1
1
1
1
1
1
1
1
1
1
1
1
1
1
1
1
1
1
1
1
1
2
2
2
2
2
2
2
2
2
2
2
2
2
2
2
2
2
2
2
2
2
2
2
2
2
2
2
3
3
3
3
3
3
3
3
3
3
3
3
3
3
3
3
3
3
3
3
3
3
3
3
3
3
3
3
3
3
3
3
3
3
3
3
3
3
2
2
2
2
2
2
2
2
1
1
1
1
1
1
1
2
2
2
2
2
2
2
2
2
2
2
2
2
2
2
2
2
2
2
2
2
2
2
2
2
2
2
2
2
2
2
2
2
2
1
1
1
3
3
3
3
3
3
3
3
3
3
3
3
3
3
3
3
3
3
3
2
2
2
2
2
2
2
2
2
2
2
2
2
2
2
2
2
2
2
2
2
2
2
2
3
3
3
3
3
3
3
3
3
3
3
3
3
3
3
3
3
3
3
3
3
3
3
4
4
4
4
4
4
4
4
4
4
4
4
4
4
4
4
4
4
4
4
4
4
4
4
4
4
4
4
4
4
4
4
4
4
4
4
4
4
4
4
4
4
4
4
4
4
4
4
4
4
4
4
4
4
4
4
4
4
4
4
4
4
4
4
4
4
4
4
4
4
4
4
4
4
4
4
4
4
4
4
4
4
4
4
4
4
4
4
4
4
4
4
4
4
4
4
4
4
4
4
4
4
4
4
4
4
4
3
3
3
3
3
3
3
3
3
3
2
3
2
2
2
2
2
2
1
1
1
1
2
2
2
1
1
1
1
1
1
1
1
1
1
1
1
1
1
1
1
1
1
1
1
1
1
1
1
1
1
1
1
1
1
1
1
1
1
1
1
1
1
1
1
1
1
1
1
1
1
1
1
1
1
1
1
1
1
1
1
1
1
1
1
1
1
1
1
1
1
1
1
1
1
1
1
1
1
1
1
1
1
1
1
1
1
1
1
1
1
1
1
1
1
1
1
1
1
1
1
1
1
1
1
1
1
1
1
1
1
1
1
1
1
1
1
1
1
1
1
0
0
0
0
0
0
0
0
0
0
0
0
0
0
0
0
0
0
0
0
0
0
0
0
0
0
0
0
0
0
0
0
0
0
0
0
0
0
0
0
0
0
0
0
0
0
0
0
0
0
0
0
0
0
0
0
0
0
0
0
0
0
0
0
0
0
0
0
0
0
0
0
0
0
0
0
0
0
0
0
0
0
0
0
0
0
0
0
0
0
0
0
0
0
0
0
0
0
0
0
0
0
0
0
0
0
0
0
0
0
0
0
0
0
0
0
0
0
0
0
0
0
0
0
0
0
0
0
0
0
0
0
0
0
0
0
0
0
0
0
0
0
0
0
0
0
0
0
0
0
0
0
0
0
0
0
0
0
0
0
0
0
0
0
0
0
0
0
0
0
0
0
0
0
0
0
0
0
0
0
0
0
0
0
0
0
0
0
0
0
0
0
0
0
0
0
0
0
0
0
0
0
0
0
0
0
0
0
0
0
0
0
0
0
0
0
0
0
0
0
0
0
0
0
0
0
0
0
0
0
0
0
0
0
0
0
0
0
0
0
0
0
0
0
0
0
0
0
0
0
0
0
0
0
0
0
0
0
0
0
0
0
0
0
0
0
0
0
0
0
0
0
0
0
0
0
0
0
0
0
0
0
0
0
0
0
0
0
0
0
0
0
0
0
0
0
0
0
0
0
0
0
0
0
0
0
0
0
0
0
0
0
0
0
0
0
0
0
0
0
0
0
0
0
0
0
0
0
0
0
0
0
0
0
0
0
0
0
0
0
0
0
0
0
0
0
0
0
0
0
0
0
0
0
0
0
0
0
0
0
0
0
0
0
0
0
0
0
0
0
0
0
0
0
0
0
0
0
0
0
0
0
0
0
0
0
0
0
0
0
0
0
0
0
0
0
0
0
0
0
0
0
0
0
0
0
0
0
0
0
0
0
0
0
0
0
0
0
0
0
0
0
0
0
0
0
0
0
0
0
0
0
0
0
0
0
0
0
0
0
0
0
0
0
0
0
0
0
0
0
0
0
0
0
0
0
0
0
0
0
0
0
0
0
0
0
0
0
0
0
0
0
0
0
0
0
0
0
0
0
0
0
0
0
0
0
0
0
0
0
0
0
0
0
0
0
0
0
0
0
0
0
0
0
0
0
0
0
0
0
0
0
0
0
0
0
0
0
0
0
0
0
0
0
0
0
0
0
0
0
0
0
0
0
0
0
0
0
0
0
0
0
0
0
0
0
0
0
0
0
0
0
0
0
0
0
0
0
0
0
0
0
0
0
0
0
0
0
0
0
0
0
0
0
0
0
0
0
0
0
0
0
0
0
0
0
1
1
1
1
1
1
1
1
1
1
1
1
1
1
1
1
1
1
1
2
2
2
2
2
2
2
2
2
2
2
2
2
2
2
2
2
2
2
2
2
2
2
2
2
2
2
2
2
2
2
2
2
2
2
2
2
2
2
2
2
2
2
2
2
2
2
2
2
2
2
2
2
2
2
2
2
2
2
2
2
2
2
2
2
2
2
2
2
2
2
2
2
2
2
2
2
2
2
2
2
2
2
2
2
2
2
2
2
2
2
2
1
0
0
0
0
0
0
0
0
0
0
0
0
0
0
0
0
0
0
0
0
0
0
0
0
0
0
0
0
0
0
0
0
0
0
0
0
0
0
0
0
0
0
0
0
0
0
0
0
0
0
0
0
0
0
0
0
0
0
0
0
0
0
0
0
0
0
0
0
0
0
0
0
0
0
0
0
0
0
0
0
0
0
0
0
0
0
0
0
0
0
0
0
0
0
0
0
0
0
0
0
0
0
0
0
0
0
0
0
0
0
0
0
0
0
0
0
0
0
0
0
0
0
0
0
0
0
0
0
0
0
0
0
0
0
0
0
0
0
0
0
0
0
0
0
0
0
0
0
0
0
0
0
0
0
0
0
0
0
0
0
0
0
0
0
0
0
0
0
0
1
1
1
1
1
1
1
1
1
1
1
1
1
1
1
1
0
0
0
0
0
0
0
0
0
0
0
0
0
0
0
0
0
0
0
0
0
0
0
0
0
0
0
0
0
0
0
0
0
0
0
0
0
0
0
0
0
0
0
0
0
0
0
0
0
0
0
0
0
0
0
0
0
0
0
0
0
0
0
0
0
0
0
0
0
0
0
0
0
0
0
0
0
0
0
0
0
0
0
0
0
0
1
1
1
1
1
1
1
1
2
2
2
2
2
2
2
2
2
2
2
2
2
2
2
2
2
2
2
2
2
2
2
2
2
2
2
2
1
1
1
1
1
1
1
1
1
1
1
1
1
1
1
1
1
1
1
1
1
1
1
1
1
1
2
2
2
2
2
2
2
2
2
2
2
2
2
2
2
2
2
2
2
2
2
2
2
2
2
2
2
2
2
2
2
2
2
2
2
2
2
2
2
2
2
2
2
2
2
2
2
2
2
2
2
2
2
2
2
2
2
2
2
2
2
2
2
2
2
2
2
2
2
2
2
2
2
2
2
2
2
2
2
2
2
2
2
2
2
2
2
2
2
2
2
2
2
2
2
2
2
2
2
2
2
2
2
2
2
2
2
2
2
2
2
2
2
2
2
2
2
2
2
2
2
2
2
2
2
2
2
2
2
1
1
1
0
0
0
0
0
0
0
0
0
0
0
0
0
0
0
0
0
0
0
0
0
0
0
0
0
0
0
0
0
0
0
0
0
0
0
0
0
0
0
0
0
0
0
0
0
0
0
0
0
0
0
0
0
0
0
0
0
0
0
0
0
0
0
0
0
0
0
0
0
0
0
0
0
0
0
0
0
0
0
0
0
0
0
0
0
0
0
0
0
0
0
0
0
0
0
0
0
0
0
0
0
0
0
0
0
0
0
0
0
0
0
0
0
0
0
0
0
0
0
0
0
0
0
0
0
0
0
0
0
0
0
0
0
0
0
0
0
0
0
0
0
0
0
0
0
0
0
0
0
0
0
0
0
0
0
0
0
0
0
0
0
0
0
0
0
0
0
0
0
0
0
0
0
0
0
0
0
0
0
0
0
0
0
0
0
0
0
0
0
0
0
0
0
0
0
0
0
0
0
0
0
0
0
0
0
0
0
0
0
0
0
0
0
0
0
0
0
0
0
0
0
0
0
0
0
0
0
0
0
0
0
0
0
0
0
0
0
0
0
0
0
0
0
0
0
0
0
0
0
0
0
0
0
0
0
0
0
0
0
0
0
0
0
0
0
0
0
0
0
0
0
0
0
0
0
0
0
0
0
0
1
4
4
5
5
5
8
10
10
10
10
19
19
19
20
20
20
22
23
27
27
27
27
28
30
30
30
30
30
31
31
31
31
31
31
31
35
35
34
34
34
34
36
39
40
40
40
40
41
43
44
44
44
45
50
52
52
52
53
53
53
53
53
54
54
54
56
56
56
56
56
56
56
58
61
61
62
63
63
63
64
64
64
64
68
72
72
72
73
73
73
73
73
77
78
80
81
81
85
85
86
86
86
86
86
87
86
86
86
86
86
86
86
87
87
87
87
87
88
88
88
88
88
89
89
89
89
95
95
96
96
96
96
96
96
96
96
96
96
98
98
98
98
98
99
99
99
98
98
98
97
96
95
94
96
96
96
96
94
93
92
92
92
93
93
93
93
94
94
94
95
95
95
95
95
95
95
94
91
89
89
89
89
89
91
90
90
90
90
90
90
90
90
90
90
89
89
89
88
89
89
90
91
91
66
65
66
68
73
65
62
63
62
62
61
61
62
64
64
64
64
64
68
68
71
72
72
72
73
73
78
77
78
78
81
83
85
85
85
85
85
85
86
88
88
89
89
91
91
91
90
90
90
90
91
91
91
92
92
93
93
94
94
94
93
94
94
94
94
94
94
94
94
94
94
94
94
94
94
93
93
93
93
94
94
95
93
93
92
92
92
92
92
92
91
90
90
90
90
90
90
90
90
90
90
89
89
88
89
90
91
89
87
86
85
85
85
86
86
85
85
85
85
84
84
84
84
84
84
85
85
85
85
85
85
86
86
86
86
86
84
83
77
66
63
64
30
28
27
23
23
22
22
22
22
20
20
20
20
20
20
20
20
20
19
19
20
21
22
20
20
19
20
20
21
20
20
22
28
28
29
29
29
29
29
29
29
29
29
31
31
32
32
32
32
32
32
35
35
35
35
37
37
38
39
39
38
38
37
37
37
37
37
37
37
37
37
37
37
37
37
37
38
39
38
38
37
36
36
40
40
39
39
40
40
40
40
40
40
40
40
40
40
40
42
42
42
42
41
41
41
41
41
41
43
43
43
43
43
43
43
43
44
44
44
44
44
44
44
44
44
44
44
45
46
48
48
48
48
48
48
48
48
48
48
46
47
45
45
45
44
44
42
42
43
43
42
41
41
43
43
43
46
46
46
47
48
50
50
50
50
50
50
50
50
50
50
50
49
49
50
51
51
51
55
55
56
56
56
58
64
72
72
72
79
83
85
85
88
88
89
89
92
92
93
95
95
95
97
98
98
98
98
98
102
104
108
108
114
118
119
121
122
121
120
120
120
120
121
120
125
127
127
127
128
129
130
132
133
132
132
131
131
132
132
132
131
132
132
133
133
132
131
137
137
137
138
137
137
137
137
140
143
143
142
142
142
144
145
146
147
147
147
147
147
147
147
147
149
149
150
150
150
150
149
150
149
149
149
149
149
156
158
158
158
158
159
159
159
159
159
158
162
164
164
163
163
164
170
173
174
174
171
168
164
161
161
162
158
142
133
131
122
123
123
123
124
125
126
127
129
130
130
132
133
133
133
134
134
135
136
136
136
136
134
134
134
134
134
134
132
130
130
130
132
133
134
135
137
136
136
124
123
122
120
119
117
116
114
114
114
114
112
114
115
116
115
116
117
117
117
117
117
117
117
120
120
120
121
123
126
126
126
126
126
126
126
126
126
127
128
128
130
130
130
130
130
134
133
134
134
132
132
123
123
123
118
126
124
124
122
110
110
111
109
108
114
122
119
119
116
111
110
111
113
114
115
121
127
130
129
129
129
130
135
134
134
147
151
158
159
164
169
169
171
170
170
173
175
176
176
176
177
179
181
181
182
182
182
183
183
183
185
184
184
184
185
187
187
188
179
176
170
169
169
169
170
169
170
170
170
170
170
170
170
170
170
170
170
170
170
172
172
175
175
176
173
170
168
169
169
169
169
169
169
167
167
167
172
172
172
172
172
171
171
172
173
173
173
174
176
174
175
175
175
174
174
175
174
175
175
178
177
175
175
175
174
177
175
176
175
175
171
172
171
168
168
167
167
138
130
125
123
109
101
102
97
97
98
98
98
98
101
101
100
94
94
93
93
93
91
94
95
93
89
85
75
73
73
73
74
74
75
76
77
77
76
77
77
77
77
77
76
77
78
80
93
94
94
95
93
93
94
95
97
98
99
99
100
100
100
100
99
99
98
98
98
98
98
98
98
98
98
98
98
98
98
98
98
97
95
96
95
95
95
95
95
95
95
95
95
95
95
95
95
95
95
95
95
95
95
94
95
95
92
90
89
90
92
92
93
95
95
94
94
94
95
95
96
96
98
98
100
100
100
103
103
102
102
104
104
104
104
103
104
102
101
100
99
99
99
99
100
102
103
106
107
106
108
108
106
106
105
112
113
112
112
111
111
110
111
110
111
113
113
114
114
114
114
115
115
116
117
117
116
116
116
115
116
119
119
119
119
119
119
119
119
120
120
120
119
119
119
120
120
122
122
123
125
126
126
126
126
128
128
128
129
127
127
125
125
124
124
126
102
102
102
102
102
100
105
105
106
107
105
102
103
101
105
106
105
105
106
106
106
106
106
106
106
106
106
106
107
108
108
109
110
111
111
112
115
116
116
117
117
117
118
118
120
120
127
128
129
131
131
132
132
132
132
133
131
132
131
131
138
131
131
130
127
124
120
119
116
117
121
112
111
111
115
119
119
122
123
123
125
128
137
138
138
140
140
140
140
142
142
142
145
140
140
140
142
142
143
144
145
146
147
150
153
157
157
160
160
160
160
161
161
162
162
164
164
164
164
164
165
170
170
171
171
171
175
176
177
178
178
178
177
177
177
177
177
178
181
181
182
183
183
186
186
187
187
188
189
189
189
193
194
195
196
197
197
197
198
198
196
197
196
194
193
190
191
185
185
183
183
183
185
184
180
174
161
159
152
152
152
154
154
153
153
153
153
153
153
150
150
143
141
137
136
135
138
158
159
159
157
159
159
159
159
159
160
160
160
159
164
163
168
166
166
162
160
156
156
154
155
153
156
153
152
150
151
152
146
146
146
146
143
139
139
129
121
122
120
124
126
129
127
125
118
117
116
115
118
117
117
117
116
116
115
114
114
113
115
115
109
102
102
103
104
104
104
104
106
107
107
107
107
107
107
107
108
108
108
108
108
108
109
109
111
111
113
113
112
112
113
113
114
114
115
115
115
117
117
117
117
117
116
116
116
116
117
124
124
124
125
124
124
126
126
130
135
136
134
125
121
120
121
121
112
116
118
118
119
125
131
131
133
138
139
140
141
140
138
138
140
143
142
143
145
147
147
148
148
147
148
148
140
131
132
131
130
135
137
134
139
139
140
140
143
144
145
145
145
146
146
147
147
147
146
147
151
151
151
152
153
153
153
153
153
153
154
155
157
157
157
157
159
159
159
161
162
163
163
163
163
163
163
160
159
161
160
164
164
164
163
162
162
169
171
172
172
171
169
168
161
161
161
157
157
149
148
149
149
149
147
148
147
147
149
154
156
156
156
156
158
159
159
159
159
160
162
161
161
161
161
161
161
164
164
166
165
165
164
164
164
168
168
167
162
162
161
152
144
143
135
123
122
122
122
121
120
119
107
107
106
106
108
111
111
116
117
118
121
120
122
123
123
125
127
128
129
128
128
128
128
130
132
129
129
130
128
124
124
123
119
117
117
115
115
114
114
112
111
111
112
111
110
110
109
109
109
110
110
110
111
115
117
117
117
117
117
117
119
119
120
122
122
120
120
120
120
119
119
120
120
120
120
121
122
121
121
121
122
122
122
122
122
120
121
121
121
120
121
119
116
116
114
113
112
114
114
114
115
116
116
117
117
116
116
116
116
113
113
112
112
109
108
105
105
105
112
114
115
115
114
116
116
119
119
121
122
122
122
115
112
110
110
111
108
110
109
107
106
105
105
104
104
104
104
118
108
106
95
90
92
92
92
91
89
89
72
72
72
72
72
72
72
72
72
77
77
80
84
84
93
93
95
97
96
98
98
99
99
101
101
100
96
98
98
97
100
100
100
101
105
105
107
107
109
109
109
116
116
116
116
117
119
121
130
132
131
131
131
130
129
129
129
130
126
125
125
125
125
123
124
124
126
126
127
129
132
132
132
133
134
134
134
134
134
134
134
134
133
133
133
135
136
137
137
137
137
137
138
141
141
142
142
142
143
143
143
143
144
146
146
146
146
146
147
146
146
146
146
145
145
140
143
142
142
142
138
141
140
141
140
140
140
140
142
143
146
146
147
147
147
147
147
147
148
147
148
148
148
148
148
148
148
148
147
147
145
145
143
143
143
143
143
143
143
143
143
143
143
143
143
143
143
144
144
144
144
144
144
144
144
144
144
144
144
144
146
145
146
146
147
144
143
143
143
143
143
145
146
146
148
145
145
152
152
152
152
152
152
152
152
152
152
152
152
153
153
156
156
161
162
164
166
171
176
180
179
179
184
183
181
182
177
172
171
143
135
135
123
109
111
109
108
107
107
108
95
96
93
90
87
86
86
87
86
86
86
85
85
85
85
86
85
85
85
86
87
88
88
88
88
88
89
89
89
90
90
89
89
88
88
88
88
88
89
90
91
92
92
92
93
93
93
93
92
92
95
96
97
97
97
99
99
101
101
101
101
102
101
101
101
105
103
102
102
101
104
98
96
98
101
102
101
101
101
105
106
106
106
104
104
103
104
104
105
104
103
99
98
96
94
95
97
98
97
97
100
100
102
104
105
106
106
108
109
110
110
111
115
115
116
117
117
117
118
122
123
126
126
126
127
127
129
129
129
133
138
137
137
137
139
139
140
140
143
144
144
144
142
141
141
141
141
145
145
145
146
147
151
151
150
149
150
150
149
148
148
152
152
150
150
141
140
140
141
141
141
146
142
142
142
141
141
141
141
141
140
140
140
140
140
140
140
140
140
140
140
140
140
140
140
140
140
140
140
139
139
140
140
139
139
139
142
143
145
145
145
145
142
142
142
143
143
144
144
143
144
141
141
141
141
142
142
142
142
142
142
133
134
129
126
124
124
122
122
122
122
121
118
119
110
110
111
111
95
95
91
88
87
87
77
75
75
74
77
75
70
70
64
64
59
59
59
59
59
60
60
60
60
60
59
59
59
59
59
59
58
59
59
58
56
55
55
55
55
54
52
50
45
44
42
42
42
42
41
38
36
35
33
33
33
33
33
33
33
33
33
33
33
34
34
33
32
31
31
30
30
30
29
30
32
31
30
30
31
29
27
27
25
26
26
22
21
20
20
20
19
19
19
19
19
20
21
22
22
22
22
22
22
23
23
23
24
26
26
26
26
26
26
26
25
24
24
25
25
25
25
25
25
25
26
25
25
25
25
25
27
26
26
27
27
27
27
27
28
29
29
29
29
29
29
29
29
29
29
29
29
29
29
30
30
35
34
33
33
35
36
36
36
36
36
36
36
36
36
36
37
38
38
38
38
39
39
39
39
39
39
39
39
40
42
42
42
42
42
40
40
40
41
42
42
42
40
39
39
39
41
41
41
41
40
40
39
39
40
40
39
39
39
39
39
39
39
38
38
38
37
37
37
37
37
37
37
37
37
37
36
36
36
36
36
36
36
36
36
36
36
35
35
35
36
36
36
36
37
37
37
37
36
35
34
34
34
34
33
33
33
33
33
33
35
35
35
35
35
34
34
34
34
34
34
34
34
34
35
35
34
35
35
36
36
37
36
35
32
28
28
28
30
30
30
31
31
31
31
31
31
32
32
32
29
28
28
28
28
28
28
28
28
26
25
25
25
25
25
23
23
23
23
23
23
23
23
23
23
23
23
23
23
23
23
23
22
22
22
22
22
22
22
22
22
22
22
22
22
22
22
22
22
22
22
22
24
24
23
22
22
22
22
22
23
23
23
23
23
23
23
23
23
23
23
23
23
23
24
24
24
24
24
24
23
23
23
23
23
22
20
19
19
19
19
19
19
19
19
19
18
18
18
18
18
18
18
18
18
18
18
18
18
18
15
15
16
15
14
14
14
14
14
13
12
12
12
15
15
17
18
18
18
17
17
17
17
17
17
17
17
16
16
16
16
16
16
17
17
17
17
17
17
18
18
18
18
19
21
21
21
21
21
20
20
20
20
20
20
20
20
20
20
20
20
21
21
21
21
21
21
21
21
21
21
21
21
21
21
21
21
21
21
21
20
20
20
20
20
20
20
20
20
19
20
20
20
20
19
19
19
21
22
21
21
21
21
21
22
22
22
23
23
23
23
23
23
23
23
23
23
23
25
26
26
26
26
26
27
26
26
26
27
27
27
27
27
27
27
27
27
27
27
27
27
28
28
28
28
28
28
28
28
28
28
28
28
28
28
28
28
28
30
30
30
30
29
29
29
29
29
29
29
27
26
26
28
28
28
28
28
28
28
28
28
28
28
28
30
30
30
30
30
30
31
31
31
31
31
32
31
32
32
32
32
32
33
32
32
32
34
36
35
35
34
34
34
34
34
34
35
35
35
35
35
35
35
35
35
35
35
34
33
33
33
33
32
32
32
32
32
32
32
31
31
30
30
30
30
30
30
30
31
31
30
30
30
29
29
31
31
31
31
31
31
31
31
32
32
32
33
33
33
33
30
30
25
25
25
22
23
23
22
23
23
23
23
23
24
25
25
25
25
25
25
25
26
26
26
26
26
26
26
27
27
27
25
24
23
23
23
23
24
25
25
24
24
22
22
22
23
24
24
25
25
26
26
25
25
25
25
25
25
25
25
26
26
26
27
27
27
27
27
26
26
26
26
26
26
26
25
25
27
29
30
30
29
29
29
30
30
31
31
31
31
31
31
31
31
31
31
31
31
30
30
33
33
32
32
32
32
32
32
36
36
36
37
38
38
39
39
39
39
40
41
41
41
41
41
41
41
41
41
41
41
41
42
42
43
43
43
43
43
43
45
54
57
67
71
71
75
75
80
81
83
85
85
85
85
86
89
94
94
104
104
104
104
104
106
115
118
122
123
125
129
129
129
131
141
142
147
148
148
147
148
148
149
149
149
149
149
152
152
152
152
152
152
152
153
153
153
153
158
158
158
158
158
158
158
158
158
158
159
160
159
158
158
158
159
159
159
159
159
159
159
160
161
162
162
162
163
163
154
159
161
162
173
172
171
172
172
172
173
172
168
169
170
163
164
165
164
168
170
170
170
174
176
183
184
184
183
185
189
192
194
194
195
195
195
195
197
200
203
210
218
217
211
208
208
209
191
173
173
153
153
154
156
155
155
155
155
157
157
158
158
163
174
184
184
185
183
183
184
184
194
194
195
195
195
195
198
197
198
198
198
198
198
198
197
198
198
198
198
198
199
199
200
200
199
204
204
206
206
207
207
207
207
207
207
206
208
208
208
209
209
208
208
209
209
210
213
213
213
213
213
213
214
213
215
215
217
216
219
220
220
220
220
223
223
224
223
222
222
222
211
211
213
213
213
211
211
212
213
215
214
213
207
207
207
205
205
205
204
203
199
194
181
177
177
175
170
169
165
152
140
135
133
127
126
126
124
122
118
118
118
119
120
120
114
112
111
101
100
97
99
100
101
101
101
101
101
101
102
102
103
102
101
103
101
101
83
84
78
78
80
80
80
82
82
82
81
83
83
83
83
83
82
80
80
79
78
79
73
72
72
72
73
76
76
76
77
77
77
77
78
78
78
78
79
80
80
80
81
81
81
81
81
81
82
84
82
97
97
95
88
86
83
81
86
86
86
86
88
96
102
103
103
104
104
104
105
105
105
106
106
106
105
105
105
105
107
107
115
115
115
116
116
119
120
120
120
121
121
121
121
121
122
123
123
127
128
128
130
128
130
130
131
133
136
136
136
136
136
138
140
142
145
146
150
149
149
149
149
149
150
150
148
149
149
150
150
150
151
150
149
149
149
152
154
154
152
152
152
150
149
150
151
152
152
151
151
150
151
151
147
143
138
137
138
139
139
139
139
139
140
140
140
141
141
141
141
141
141
142
142
142
142
142
142
141
141
141
141
141
141
141
141
141
141
141
139
140
140
139
139
139
138
138
137
137
137
139
138
138
138
139
138
138
137
139
139
140
140
140
139
139
139
139
139
139
138
138
138
138
138
138
138
132
133
129
117
115
112
109
108
105
102
100
100
99
76
66
64
59
59
57
42
42
41
41
36
33
32
30
29
28
25
25
24
24
22
19
17
17
17
17
17
17
17
17
17
17
17
17
17
17
17
18
18
18
18
17
17
17
17
17
16
16
15
15
15
15
15
15
14
14
14
13
13
13
13
13
13
13
13
13
13
13
13
13
13
13
13
13
13
13
13
13
13
13
13
13
13
13
13
12
12
12
12
12
11
11
11
11
11
11
11
11
11
11
11
11
10
10
10
10
8
4
4
4
4
2
2
3
3
3
3
3
4
4
4
4
4
4
4
5
5
5
5
5
5
5
5
5
5
5
5
5
5
5
5
5
5
5
5
5
5
5
5
5
5
5
5
5
5
5
5
5
5
5
5
5
5
5
5
5
5
5
5
5
5
5
5
5
5
5
5
5
5
5
5
3
3
3
3
3
3
3
3
3
3
3
3
3
3
3
3
3
3
3
3
3
3
3
3
3
3
3
3
3
3
3
3
3
3
3
3
3
3
3
3
3
3
3
2
2
2
2
2
2
2
2
2
2
1
1
0
0
0
0
0
0
0
0
0
0
0
0
0
0
0
0
0
0
0
0
0
0
0
0
0
0
0
0
0
0
0
0
0
0
0
0
0
0
0
0
0
0
0
0
0
0
0
0
0
0
0
0
0
0
0
0
0
0
0
0
0
0
0
0
0
0
0
0
0
0
0
0
0
0
0
0
0
0
0
0
0
0
0
0
0
0
0
0
0
0
0
0
0
0
0
0
0
0
0
0
0
0
0
0
0
0
0
0
0
0
0
0
0
0
0
0
0
0
0
0
0
0
0
0
0
0
0
0
0
0
0
0
0
0
0
0
0
0
0
0
0
0
0
0
0
0
0
0
0
0
0
0
0
0
0
0
0
0
0
0
0
0
0
0
0
0
0
0
0
0
0
0
0
0
0
0
0
0
0
0
0
0
0
0
0
0
0
0
0
0
0
0
0
0
0
0
0
0
0
0
0
0
0
0
0
0
0
0
0
0
0
0
0
0
0
0
0
0
0
0
0
0
0
0
0
0
0
0
0
0
0
0
0
0
0
0
0
0
0
0
0
0
0
0
0
0
0
0
0
0
0
0
0
0
0
0
0
0
0
0
0
0
0
0
0
0
0
0
0
0
0
0
0
0
0
0
0
0
0
0
0
0
0
0
0
0
0
0
0
0
0
0
0
0
0
0
0
1
1
1
1
1
1
1
1
1
1
1
1
1
1
1
1
1
1
1
1
1
1
1
1
1
1
1
1
1
1
1
1
1
1
1
1
1
1
1
1
1
1
1
2
2
2
2
2
2
2
2
2
2
2
2
2
2
2
2
2
2
2
2
2
2
2
2
2
2
2
2
2
2
2
2
2
2
3
3
3
3
3
3
3
3
3
3
3
3
3
3
3
3
3
3
3
3
3
3
3
3
3
4
5
5
5
5
5
5
6
6
6
6
6
7
7
7
7
7
7
7
7
7
7
7
7
8
9
9
9
9
9
9
9
9
9
9
9
9
9
9
9
9
9
9
9
9
9
9
9
9
9
11
11
11
11
11
11
11
11
11
11
11
11
12
12
12
12
12
12
12
12
13
13
13
13
13
13
13
13
13
13
13
13
13
13
13
12
12
12
12
12
12
15
15
15
15
15
14
14
14
14
14
14
14
14
14
14
14
14
14
14
14
14
14
14
14
14
13
13
14
14
14
14
14
13
13
13
13
13
13
13
13
13
13
13
13
13
13
13
13
13
13
13
13
13
13
13
13
13
13
13
13
13
13
13
15
15
16
16
16
15
15
15
15
15
15
15
16
16
16
16
18
18
18
18
18
18
18
18
18
18
18
19
18
18
18
17
17
17
17
16
20
20
20
20
20
22
22
22
21
22
22
22
21
21
21
21
21
21
21
21
21
21
22
23
23
23
23
26
26
26
26
26
26
28
28
28
28
28
28
28
28
28
28
31
31
31
32
32
32
32
32
32
33
33
33
34
34
34
34
35
35
35
36
36
37
38
38
38
38
39
39
38
38
38
39
41
41
41
42
44
45
47
49
49
49
49
49
50
50
50
50
51
51
51
51
51
51
52
52
52
52
52
53
53
53
53
53
53
53
53
53
53
53
53
53
54
54
54
54
54
53
53
53
55
55
59
60
60
60
61
60
61
62
62
62
63
63
63
63
63
63
63
63
63
63
64
61
61
61
61
61
62
58
57
55
53
53
53
53
52
51
50
50
50
50
50
51
51
51
51
52
52
52
52
50
50
50
50
50
50
52
53
53
52
49
47
47
48
47
47
47
47
48
48
48
48
48
47
47
47
47
46
46
45
45
45
45
45
45
45
45
46
45
45
45
46
47
47
47
47
47
46
47
47
47
47
49
49
49
49
50
50
51
50
51
51
53
53
53
53
53
53
53
53
53
53
52
53
53
52
52
50
51
51
51
47
39
39
39
39
40
39
38
38
38
38
38
38
36
36
36
36
37
37
38
38
38
38
38
38
38
39
39
39
38
34
35
32
32
32
32
30
30
30
29
32
31
32
32
30
30
30
30
30
30
30
29
29
30
30
30
31
31
31
31
31
31
31
31
31
31
31
31
31
30
29
28
28
28
28
28
28
28
28
29
29
29
29
29
29
29
29
29
29
29
30
30
29
29
30
30
30
32
32
32
32
32
34
34
34
34
36
35
35
35
35
35
36
36
34
33
33
33
33
33
33
33
33
33
33
33
33
33
34
34
35
35
35
36
36
36
37
36
35
35
35
35
35
35
35
35
35
35
35
35
35
35
35
35
35
35
35
35
35
35
35
35
35
36
36
36
36
36
36
33
32
31
28
26
26
26
26
26
26
26
26
26
26
27
27
27
27
27
27
27
27
27
27
27
27
27
27
27
27
27
27
27
27
27
27
27
27
27
27
27
27
27
27
27
27
27
27
27
27
27
26
25
25
25
24
23
22
21
18
17
12
12
11
10
8
5
5
4
4
4
4
4
4
4
4
4
4
4
4
4
4
4
4
3
3
3
3
3
3
3
2
2
2
2
2
2
2
2
2
2
2
2
2
2
2
2
2
2
2
2
2
2
2
3
2
2
2
2
2
2
2
2
2
2
1
1
1
1
1
1
1
1
1
1
1
1
1
1
1
1
1
1
1
1
1
1
1
1
1
1
1
1
1
1
1
1
1
1
0
0
0
0
0
0
1
1
1
2
2
3
3
3
3
3
3
3
3
3
3
3
3
3
3
3
3
3
3
3
3
3
3
3
3
3
4
4
4
4
4
4
4
4
4
4
4
4
4
4
5
5
5
5
5
5
5
5
5
5
6
6
6
6
6
6
6
6
6
6
6
6
6
6
6
6
6
6
6
6
6
6
6
6
6
6
6
6
6
6
6
6
6
6
6
6
6
6
6
6
6
6
6
6
7
7
7
7
7
7
7
7
7
7
7
7
7
7
7
7
7
7
6
6
5
5
5
5
5
4
4
4
6
6
6
6
6
6
6
6
6
6
5
5
5
5
5
5
5
5
5
5
5
5
6
6
6
6
6
6
6
6
6
6
6
6
6
6
6
6
7
7
7
7
7
7
7
7
7
7
7
7
7
7
7
7
7
7
7
7
7
7
7
7
7
6
6
6
6
6
6
6
6
6
6
6
6
6
6
6
6
6
6
6
6
6
6
6
6
6
6
6
6
6
6
6
6
6
6
6
6
6
6
6
6
6
6
6
6
6
6
5
5
5
5
6
6
6
6
6
6
6
6
6
6
6
6
6
6
6
6
6
6
6
6
6
6
6
6
6
6
6
6
6
6
6
7
7
7
7
7
7
6
6
6
4
4
3
3
2
2
2
2
2
2
2
2
2
2
2
2
2
2
2
2
2
2
2
2
2
2
2
2
1
1
1
1
1
1
1
1
1
1
1
1
1
1
1
1
1
1
1
1
1
1
1
1
1
1
1
1
1
1
1
1
1
1
1
1
1
1
1
1
1
1
2
2
2
2
2
2
2
2
2
2
2
2
2
2
2
2
2
2
2
2
2
2
2
2
2
2
2
2
2
2
2
2
2
2
2
2
2
2
2
2
2
2
2
2
2
2
2
2
2
1
1
1
1
1
1
1
1
1
1
1
1
1
1
1
1
1
1
1
1
1
1
1
1
1
1
1
1
1
1
1
1
1
1
1
1
1
1
1
1
1
1
1
1
1
1
1
1
1
1
2
2
2
2
2
2
2
2
2
2
2
2
2
2
2
2
2
3
3
3
3
3
3
3
3
3
3
3
3
3
3
3
3
3
2
1
1
1
1
1
1
1
1
1
1
1
1
1
1
1
1
1
1
1
1
1
1
1
1
1
1
1
1
1
1
1
1
1
1
1
1
1
1
1
1
1
1
1
1
1
1
1
1
1
1
1
1
1
1
1
1
1
1
1
1
1
1
1
1
1
1
1
1
1
1
1
1
1
1
1
1
1
1
1
1
2
2
2
2
2
2
2
2
2
2
2
1
1
1
1
1
1
1
1
1
1
1
1
1
1
1
1
1
1
1
1
1
1
1
1
1
1
1
1
1
1
1
1
1
1
1
1
1
1
1
1
1
1
1
1
0
0
0
0
0
0
0
0
0
0
0
0
0
0
0
0
0
0
0
0
0
0
0
0
0
0
0
0
0
0
0
0
0
0
0
0
0
0
0
0
0
0
0
0
0
0
0
0
0
0
0
0
0
0
0
0
0
0
0
0
0
0
0
0
0
0
0
0
0
0
0
0
0
0
0
0
0
0
0
0
0
0
0
0
0
0
0
0
0
0
0
0
0
0
0
0
0
0
0
0
0
0
0
0
0
0
0
0
0
0
0
0
0
0
0
0
0
0
0
0
0
0
0
0
0
0
0
0
0
0
0
0
0
0
0
0
0
0
0
0
0
0
0
0
0
0
0
0
0
0
0
0
0
0
0
0
0
0
0
0
0
0
0
0
0
0
0
0
0
0
0
0
0
0
0
0
0
0
0
0
0
0
0
0
0
0
0
0
0
0
0
0
0
0
0
0
0
0
0
0
0
0
0
0
0
0
0
0
0
0
0
0
0
0
0
0
0
0
0
0
0
0
0
0
0
0
0
0
0
0
0
0
0
0
0
0
0
0
0
0
0
0
0
0
0
0
0
0
0
0
0
0
0
0
0
0
0
0
0
0
0
0
0
0
0
0
0
0
0
0
0
0
0
0
0
0
0
0
0
0
0
0
0
0
0
0
0
0
0
0
0
0
0
0
0
0
0
0
0
0
0
0
0
0
0
0
0
0
0
0
0
0
0
0
0
0
0
0
0
0
0
0
0
0
0
0
0
0
0
0
0
0
0
0
0
0
0
0
0
0
0
0
0
0
0
0
0
0
0
0
0
0
0
0
0
0
0
0
0
0
0
0
0
0
0
0
0
0
0
0
0
0
0
0
0
0
0
0
0
0
0
0
0
0
0
0
0
0
0
0
0
0
0
0
0
0
0
0
0
0
0
0
0
0
0
0
0
0
0
0
0
0
0
0
0
0
0
0
0
0
0
0
0
0
0
0
0
0
0
0
0
0
0
0
0
0
0
0
0
0
0
0
0
0
0
0
0
0
0
0
0
0
0
0
0
0
0
0
0
0
0
0
0
0
0
0
0
0
0
0
0
0
0
0
0
0
0
0
0
0
0
0
0
0
0
0
0
0
0
0
0
0
0
0
0
0
0
0
0
0
0
0
0
0
0
0
0
0
0
0
0
0
0
0
0
0
0
0
0
0
0
0
0
0
0
0
0
0
0
0
0
0
0
0
0
0
0
0
0
0
0
0
0
0
0
0
0
0
0
0
0
0
0
0
0
0
0
0
0
0
0
0
0
0
0
0
0
0
0
0
0
0
0
0
0
0
0
0
0
0
0
0
0
0
0
0
0
0
0
0
0
0
0
0
0
0
0
0
0
0
0
0
0
0
0
0
0
0
0
0
0
0
0
0
0
0
0
0
0
0
0
0
0
0
0
0
0
0
0
0
0
0
0
0
0
0
0
0
0
0
0
0
0
0
0
0
1
1
1
1
1
1
1
1
1
1
1
1
1
1
1
1
1
1
1
1
1
1
1
2
2
2
2
2
2
2
2
2
2
2
2
2
3
3
3
3
3
3
3
3
4
4
4
4
4
4
4
4
4
4
4
4
4
4
4
4
4
4
5
5
5
5
5
5
5
6
6
6
6
6
6
6
6
6
6
6
6
6
6
6
6
6
6
6
6
6
6
6
6
6
6
6
6
9
9
9
9
9
8
8
8
8
8
8
8
8
8
8
8
8
9
9
9
9
9
9
9
9
9
9
9
9
9
9
9
9
9
9
9
9
8
8
8
8
8
7
7
7
7
7
7
7
7
7
7
7
7
7
7
7
7
7
6
6
6
6
6
6
6
6
6
6
6
6
6
6
6
6
6
6
6
6
6
6
6
6
6
6
6
6
6
6
6
6
6
6
5
5
5
5
5
5
5
5
5
5
5
5
5
5
5
5
5
5
5
5
4
4
4
4
3
3
3
3
3
3
2
2
2
2
2
2
2
2
1
1
1
1
0
0
0
0
0
0
0
0
0
0
0
0
0
0
0
0
0
0
0
0
0
0
0
0
0
0
0
0
0
0
0
0
0
0
0
0
0
0
0
0
0
0
0
0
0
0
0
0
0
0
0
0
0
0
0
0
0
0
0
0
0
0
0
0
0
0
0
0
0
0
0
0
0
0
0
0
0
0
0
0
0
0
0
0
0
0
0
0
0
0
0
0
0
0
0
0
0
0
0
0
0
0
0
0
0
0
0
0
0
0
0
0
0
0
0
0
0
0
0
0
0
0
0
0
0
0
0
0
0
0
0
0
0
0
0
0
0
0
0
0
0
0
0
0
0
0
0
0
0
0
0
0
0
0
0
0
0
0
0
0
0
0
0
0
0
0
0
0
0
0
0
0
0
0
0
0
0
0
0
0
0
0
0
0
0
0
0
0
0
0
0
0
0
0
0
0
0
0
0
0
0
0
0
0
0
0
0
0
0
0
0
0
0
0
0
0
0
0
0
0
0
0
0
0
0
0
0
0
0
0
0
0
0
0
0
0
0
0
0
0
0
0
0
0
0
0
0
0
0
0
0
0
0
0
0
0
0
0
0
0
0
0
0
0
0
0
0
0
0
0
0
0
0
0
0
0
0
0
0
0
0
0
0
0
0
0
0
0
0
0
0
0
0
0
0
0
0
0
0
0
0
0
0
0
0
0
0
0
0
0
0
0
0
0
0
0
0
0
0
0
0
0
0
0
0
0
0
0
0
0
0
0
0
0
0
0
0
0
0
0
0
0
0
0
0
0
0
0
0
0
0
0
0
0
0
0
0
0
0
0
0
0
0
0
0
0
0
0
0
0
0
0
0
0
0
1
1
1
1
1
1
1
1
1
1
0
0
0
0
0
0
0
0
0
0
0
0
0
0
0
0
0
0
0
0
0
0
0
0
0
0
0
0
0
0
0
0
0
0
0
0
0
0
0
0
0
0
1
1
1
1
1
1
1
1
1
1
1
1
1
1
1
1
1
1
1
1
1
1
1
1
1
1
1
1
2
2
2
2
2
2
2
2
2
2
2
2
2
2
2
2
2
2
2
2
2
2
2
2
2
2
2
2
2
2
2
2
2
2
2
2
2
2
2
2
2
2
2
2
2
2
2
2
2
2
2
2
2
2
2
2
2
2
2
2
2
2
2
2
2
2
2
2
2
3
3
3
3
3
3
3
3
3
3
3
3
3
3
3
3
3
3
3
3
3
3
3
3
2
2
2
2
2
2
2
2
2
2
2
2
2
2
2
2
2
2
2
2
2
2
2
2
2
2
2
2
2
2
2
2
2
1
1
1
1
1
1
1
1
1
1
1
1
1
1
1
1
1
1
1
1
1
1
1
1
1
1
1
1
1
1
1
1
0
0
0
0
0
0
0
0
0
1
2
2
2
2
2
2
2
2
2
2
2
2
2
2
2
2
2
2
2
2
2
2
2
2
3
3
3
3
3
3
3
3
3
3
3
3
3
3
3
3
3
3
3
3
3
3
3
3
3
3
3
3
3
3
3
3
3
3
3
3
3
3
3
3
3
3
3
3
3
3
3
3
3
3
3
3
3
3
3
3
3
3
3
3
3
3
3
3
3
3
3
3
3
3
4
4
4
4
4
4
4
4
4
4
4
4
4
4
4
4
4
4
4
4
4
4
4
4
4
4
4
4
3
3
3
3
3
2
2
1
1
1
1
1
1
1
1
1
1
1
1
1
1
1
1
1
1
1
1
1
1
1
1
1
1
1
1
1
1
1
1
1
1
1
1
1
1
1
1
1
1
1
1
1
1
1
1
1
1
1
1
1
1
1
1
1
1
1
1
1
1
1
1
1
1
1
1
1
1
1
1
1
1
1
1
1
1
1
1
1
1
1
1
1
1
1
1
1
1
1
1
1
0
0
0
0
0
0
0
0
0
0
0
0
0
0
0
0
0
0
0
1
2
2
2
2
2
2
2
2
2
2
2
2
3
3
3
3
3
3
3
3
3
3
3
3
3
3
3
3
3
3
3
3
3
3
3
3
3
3
3
3
3
3
3
3
3
3
3
3
3
3
3
3
3
3
3
3
3
3
3
3
3
3
3
3
3
3
3
3
3
3
3
3
3
3
3
3
3
3
3
3
3
3
3
3
3
3
3
3
3
3
3
3
3
3
3
3
3
3
3
3
3
3
3
3
3
3
3
3
3
3
3
3
3
3
3
3
3
3
3
3
3
3
3
3
2
2
2
2
2
2
2
2
2
2
2
2
2
2
2
2
2
2
2
2
2
2
2
2
2
2
2
2
2
2
2
2
2
2
2
2
2
2
2
2
2
2
1
1
1
1
1
1
1
1
1
1
1
1
1
1
1
1
1
1
1
1
1
0
0
0
0
0
0
0
0
0
0
0
0
0
0
0
0
0
0
0
0
0
0
0
0
0
0
0
0
0
0
0
0
0
0
0
0
0
0
0
0
0
0
0
0
0
0
0
0
0
0
0
0
0
0
0
0
0
0
0
0
0
0
0
0
0
0
0
0
0
0
0
0
0
0
0
0
0
0
0
0
0
0
0
0
0
0
0
0
0
0
0
0
0
0
0
0
0
0
0
0
0
0
0
0
0
0
0
0
0
0
0
0
0
0
0
0
0
0
0
0
0
0
0
0
0
0
0
0
0
1
1
1
1
1
1
1
1
1
1
1
1
1
1
1
1
1
1
1
0
0
0
0
0
0
0
0
0
0
0
0
0
0
0
0
0
0
0
0
0
0
0
0
0
0
0
0
0
0
0
0
0
0
0
0
0
0
0
0
0
0
0
0
0
0
0
0
0
0
0
0
0
0
0
0
0
0
0
0
0
0
0
0
0
0
0
0
0
0
0
0
0
0
0
0
0
0
0
0
0
0
0
0
0
0
0
0
0
0
0
0
0
0
0
0
0
0
0
0
0
0
0
0
0
0
0
0
0
0
0
0
0
0
0
0
0
0
0
0
0
0
0
0
0
0
0
0
0
0
0
0
0
0
0
0
0
0
0
0
0
0
0
0
0
0
0
0
0
0
0
0
1
1
1
1
1
1
1
1
1
1
1
1
1
1
1
1
1
1
1
1
1
1
1
1
1
1
1
1
1
1
1
1
1
1
1
1
0
0
0
0
0
0
0
0
0
0
0
0
0
0
0
0
0
0
0
0
0
0
0
0
0
0
0
0
0
0
0
0
0
0
0
0
0
0
0
0
0
0
0
0
0
0
0
0
0
0
0
0
0
0
0
0
0
0
0
0
0
0
0
0
0
0
0
0
0
0
0
0
0
0
0
0
0
0
0
0
0
0
2
2
2
1
1
1
1
1
1
1
1
1
1
1
1
1
1
2
3
3
3
3
3
3
3
4
4
4
4
4
4
4
4
4
4
4
4
4
4
4
5
5
5
5
5
5
5
5
5
5
5
5
5
5
5
5
5
5
5
5
5
5
5
5
5
5
5
5
5
5
5
5
5
5
5
5
5
5
5
5
5
6
6
6
6
6
6
6
6
6
6
6
6
6
6
6
6
6
6
6
6
6
6
6
6
6
6
6
6
6
6
6
6
6
4
4
4
4
3
3
3
3
3
3
3
3
3
3
3
3
3
3
3
3
3
3
3
3
3
3
3
3
3
3
3
3
3
3
3
3
3
3
3
3
3
3
2
2
2
2
2
2
2
2
2
2
2
2
2
2
2
2
2
2
2
2
2
2
2
2
2
2
2
2
2
3
3
3
3
3
3
3
4
4
4
4
4
4
4
4
4
4
4
4
4
4
4
4
4
4
4
4
4
4
4
4
4
4
4
4
4
3
3
2
2
2
2
2
2
2
2
2
2
2
2
2
2
2
2
2
2
1
1
1
1
1
1
1
1
1
1
1
1
1
1
1
1
1
1
1
1
1
1
1
1
1
1
1
1
1
1
1
1
1
1
1
1
1
1
1
1
1
1
1
1
1
1
1
1
1
1
1
1
1
1
1
1
1
1
1
1
1
1
1
1
1
1
2
2
2
2
2
2
2
2
2
2
2
2
2
2
2
2
2
2
2
2
2
1
1
1
1
1
1
1
1
1
1
1
1
1
1
1
2
2
2
3
3
3
3
3
3
3
3
3
3
3
3
3
4
4
4
4
4
4
4
5
5
5
5
5
5
5
5
5
5
5
5
5
5
5
5
5
5
6
6
6
6
6
6
6
6
6
6
6
6
5
5
5
6
6
6
6
6
7
7
7
7
7
7
7
7
7
7
7
7
7
7
7
7
7
7
8
8
8
8
8
8
8
8
8
8
8
8
8
8
8
8
8
8
8
8
8
8
8
8
8
8
8
8
8
8
8
8
8
8
8
8
8
8
8
8
8
8
8
8
8
8
8
8
8
8
8
8
8
8
8
8
8
8
8
8
8
8
8
8
8
8
8
8
8
8
8
8
8
8
8
8
8
8
8
8
8
8
8
8
8
8
8
7
7
7
7
7
6
6
6
5
5
5
5
5
5
5
5
5
5
5
5
5
5
5
5
5
5
5
5
5
5
5
5
5
5
5
5
5
5
3
3
3
0
0
0
0
0
0
0
0
0
0
0
0
0
0
0
0
0
0
0
0
0
0
0
0
0
0
0
0
0
0
0
0
0
0
0
0
0
0
0
0
0
0
0
0
0
0
0
0
0
0
0
0
0
0
0
0
0
0
0
0
0
0
0
0
0
0
0
0
0
0
0
0
0
0
0
0
0
0
0
0
0
0
0
0
0
0
0
0
0
0
0
0
0
0
0
0
0
0
0
0
0
0
0
0
0
0
0
0
0
0
0
0
0
0
0
0
0
0
0
0
0
0
0
0
0
0
0
0
0
0
0
0
0
0
0
0
0
0
0
0
0
0
0
0
0
0
0
0
0
0
0
0
0
0
0
0
0
0
0
0
0
0
0
0
0
0
0
0
0
0
0
0
0
0
0
0
0
0
0
0
0
0
0
0
0
0
0
0
0
0
0
0
0
0
0
0
0
0
0
0
0
0
0
0
0
0
0
0
0
0
0
0
0
0
0
0
0
0
0
0
0
0
0
0
0
0
0
0
0
0
0
0
0
0
0
0
0
0
0
0
0
0
0
0
0
0
0
0
0
0
0
0
0
0
0
0
0
0
0
0
0
0
0
0
0
0
0
0
0
0
0
0
0
0
0
0
0
0
0
0
0
0
0
0
0
0
0
0
0
0
0
0
0
0
0
0
0
0
0
0
0
0
0
0
0
0
0
0
0
0
0
0
0
0
0
0
0
0
0
0
0
0
0
0
0
0
0
0
0
0
0
0
0
0
0
0
0
0
0
1
3
3
3
3
3
3
3
3
3
4
5
5
5
5
5
5
5
5
5
5
5
5
5
5
5
5
5
5
5
5
5
5
5
5
5
5
5
5
5
5
5
5
5
5
5
5
5
7
7
7
7
7
7
7
7
7
7
7
7
7
7
7
7
7
7
7
7
7
7
7
7
8
8
8
8
8
8
8
8
8
8
8
8
8
8
8
8
8
8
8
8
8
8
8
8
8
8
8
8
8
8
8
8
8
8
8
8
8
8
8
8
8
8
8
8
8
8
8
8
8
8
8
8
8
8
8
8
8
8
8
7
7
7
7
7
7
7
7
7
7
7
7
7
7
7
7
7
7
7
7
7
7
7
7
7
6
6
6
6
6
6
5
5
5
5
5
5
5
5
4
4
4
4
6
6
6
6
6
6
6
6
6
6
6
5
4
4
4
4
4
4
1
1
1
2
2
2
3
3
3
3
3
3
3
3
3
3
3
4
4
4
4
4
4
4
4
4
4
4
4
4
4
4
4
4
4
4
4
4
4
4
4
4
4
4
4
4
4
4
4
4
4
4
4
4
4
4
4
4
4
4
4
4
4
4
4
4
4
4
4
4
4
4
4
4
4
4
4
4
4
4
4
4
4
4
4
4
4
4
4
4
4
4
4
4
4
3
3
4
4
4
4
4
4
4
4
4
4
4
4
4
1
1
1
1
1
1
1
1
1
1
1
1
0
1
1
1
1
1
1
1
1
1
1
1
1
1
1
1
1
1
1
1
1
1
1
1
1
1
1
1
1
1
1
1
1
1
1
1
1
1
1
1
1
1
1
1
1
1
1
1
1
1
1
2
2
2
2
2
2
2
2
2
2
2
2
2
2
2
2
2
2
2
2
2
2
2
3
3
3
3
3
3
3
3
3
3
4
4
4
4
3
3
3
3
3
3
3
3
3
3
3
3
3
3
3
3
3
3
3
3
3
3
3
3
3
3
3
3
3
2
2
2
2
2
2
2
2
2
2
2
2
2
2
2
2
2
2
2
2
2
2
2
2
2
2
2
2
2
2
2
2
2
2
2
2
2
2
2
2
2
2
2
2
2
2
2
2
2
2
2
2
2
2
2
2
2
2
2
2
2
2
2
2
2
2
2
2
2
2
2
2
2
2
2
2
2
2
2
2
2
2
2
2
2
2
1
1
1
1
1
1
1
1
1
1
1
1
1
1
1
1
0
0
0
0
0
0
0
0
0
0
0
0
0
0
0
0
0
0
0
0
0
0
0
0
0
0
0
0
0
0
0
0
0
0
0
0
0
0
0
0
0
0
0
0
0
0
0
0
0
0
0
0
0
0
0
0
0
0
0
0
0
0
0
0
0
0
0
0
0
0
0
0
0
0
0
0
0
0
0
0
0
0
0
0
0
0
0
0
0
0
0
0
0
0
0
0
0
0
0
0
0
0
0
0
0
0
0
0
0
0
0
0
0
0
0
0
0
0
0
0
0
0
0
0
0
0
0
0
0
0
0
0
0
0
0
0
0
0
0
0
0
0
0
0
0
0
0
0
0
0
0
0
0
0
0
0
0
0
0
0
0
0
0
0
0
0
0
0
0
0
0
0
0
0
0
0
0
0
0
0
0
0
0
0
0
0
0
0
0
0
0
0
0
0
0
0
0
0
1
1
2
2
2
2
2
2
2
2
2
2
2
2
2
2
2
2
2
2
2
2
2
2
2
2
2
2
2
2
2
2
2
2
2
2
2
2
2
2
2
2
2
2
2
2
2
2
2
2
2
2
2
2
2
2
2
2
2
2
2
2
2
2
2
2
2
2
2
2
2
2
2
2
2
2
2
2
2
2
2
2
2
2
2
2
2
2
2
2
2
1
1
1
1
1
1
1
1
1
1
1
1
1
1
1
0
0
0
0
0
0
0
0
0
0
0
0
0
0
0
0
0
0
0
0
0
0
0
0
0
0
0
0
0
0
0
0
0
0
0
0
0
0
0
1
1
1
1
1
1
1
1
1
1
1
1
1
1
1
1
1
1
1
1
1
1
1
1
1
1
1
1
1
1
1
1
1
1
1
1
1
1
1
1
1
1
1
1
1
1
1
1
1
1
1
1
1
1
1
1
1
1
1
1
1
1
1
1
1
1
1
1
1
1
1
1
1
1
1
1
1
1
1
1
1
1
1
1
1
1
1
1
1
1
1
1
1
1
1
1
1
1
1
1
1
1
1
1
1
1
0
0
0
0
0
0
0
0
0
0
0
0
0
0
0
0
0
0
0
0
0
0
0
0
0
0
0
0
0
0
0
0
0
0
0
0
0
0
0
0
0
0
0
0
0
0
0
0
0
0
0
0
0
0
0
0
0
0
0
0
0
0
0
0
0
0
0
0
0
0
1
1
1
1
1
1
1
1
1
1
1
1
2
2
2
2
2
2
2
2
2
2
2
2
2
2
2
2
2
2
2
2
2
2
2
2
2
2
2
2
2
2
2
2
2
2
2
2
2
2
2
2
2
2
2
2
2
2
2
2
2
2
2
2
2
2
2
2
2
2
2
2
2
2
2
2
2
2
2
2
2
2
2
2
2
2
2
2
2
2
2
2
2
2
2
2
2
2
2
2
2
2
2
2
2
2
2
2
2
1
1
1
1
1
1
1
1
1
1
1
1
1
1
1
1
1
1
1
1
1
1
1
1
1
1
1
1
1
1
1
1
1
1
1
1
1
1
1
1
1
1
1
1
1
1
1
1
1
1
1
1
1
1
1
1
1
1
1
1
1
1
1
1
1
1
1
1
1
1
1
1
1
1
1
1
1
0
0
0
0
0
0
0
0
0
0
0
0
0
0
0
0
0
0
0
0
0
0
0
0
0
0
0
0
0
0
0
0
0
0
0
0
0
0
0
0
0
0
0
0
0
0
0
0
0
0
0
0
0
0
0
0
0
0
0
0
0
0
0
0
0
0
0
0
0
0
0
0
0
0
0
0
0
0
0
0
0
0
0
0
0
0
0
0
0
0
0
0
0
0
0
0
0
0
0
0
0
0
0
1
1
1
1
1
1
1
2
2
2
2
2
2
2
2
2
2
2
2
2
2
2
2
2
2
2
2
2
2
2
2
2
2
2
2
2
2
2
2
2
2
2
2
2
2
2
2
2
2
2
2
2
2
2
2
2
2
2
2
2
2
2
2
2
2
2
2
2
2
2
2
2
2
2
2
2
2
2
2
2
2
2
2
2
2
2
2
2
2
3
3
3
3
3
3
3
3
3
3
3
3
3
3
3
3
3
3
3
3
3
3
3
3
3
3
3
3
3
3
3
3
3
3
3
3
3
3
3
3
3
3
3
3
3
3
3
3
3
3
3
3
3
3
3
3
3
2
2
1
1
1
1
1
1
1
1
1
1
1
1
1
1
1
1
1
1
1
1
1
1
1
1
1
1
1
1
1
1
1
1
1
1
1
1
1
1
1
1
1
1
1
1
1
1
1
1
1
1
1
1
1
1
0
0
0
0
0
0
0
0
0
0
0
0
0
0
0
0
0
0
0
0
0
0
0
0
0
0
0
0
0
0
0
0
0
0
0
0
0
0
0
0
0
0
0
0
0
0
0
0
0
0
0
0
0
0
0
0
0
0
0
0
0
0
0
0
0
0
0
0
0
0
0
0
0
0
0
0
0
0
0
0
0
0
0
0
1
1
1
1
1
1
1
1
1
1
1
1
1
1
1
1
1
1
1
1
1
1
1
1
1
1
1
1
1
1
2
2
2
2
2
2
2
2
2
2
2
2
2
2
2
2
2
2
2
2
2
2
2
2
2
2
2
2
2
2
2
2
2
2
2
2
2
2
2
2
2
2
2
2
2
2
2
2
2
2
2
2
2
2
2
2
2
2
2
2
2
2
2
2
2
2
2
2
2
2
2
2
1
1
1
1
1
1
1
1
1
1
1
1
1
1
0
0
0
0
0
0
0
0
0
0
0
0
0
0
0
0
0
0
0
0
0
0
0
0
0
0
0
0
0
0
0
0
0
0
0
0
0
0
0
0
0
0
0
0
0
0
0
0
0
0
0
0
0
0
0
0
0
0
0
0
0
0
0
0
0
0
0
0
0
0
0
0
0
0
1
1
1
1
1
1
1
1
1
1
1
1
1
1
1
1
1
1
1
1
1
1
1
1
1
1
1
1
1
1
1
1
1
1
1
1
1
1
1
1
1
1
1
2
2
2
2
2
2
2
2
2
2
2
2
2
2
2
2
2
2
2
2
2
2
2
2
2
2
2
2
2
2
2
2
2
2
2
2
2
2
2
2
2
2
2
2
2
2
2
2
2
2
2
2
2
2
3
3
3
3
3
3
3
3
3
3
3
3
3
3
3
3
3
3
3
3
3
3
3
3
3
5
5
5
6
6
6
6
6
6
6
6
6
6
6
6
6
6
5
5
5
5
5
5
4
4
4
3
3
3
3
3
3
3
3
3
3
3
3
3
3
3
3
3
3
3
3
3
3
3
3
3
3
3
3
3
3
3
3
3
3
3
3
3
3
3
3
3
3
3
3
3
3
3
3
3
3
3
3
3
3
3
3
3
3
3
3
3
3
3
3
3
3
3
3
3
3
3
3
3
3
3
3
3
3
2
2
2
2
2
2
2
2
1
1
1
1
1
1
1
1
1
1
1
1
1
1
1
1
1
1
1
1
1
1
1
1
1
1
1
1
1
1
1
0
0
0
0
0
0
0
0
0
0
0
0
0
0
0
0
0
0
0
0
0
0
0
0
0
0
0
0
0
0
0
0
0
0
0
0
0
0
0
0
0
0
0
0
0
0
0
0
0
0
0
0
0
0
0
0
0
0
0
0
0
0
0
0
0
0
0
0
0
0
0
0
0
0
0
0
0
0
0
0
0
0
0
0
0
0
0
0
0
0
0
1
1
1
1
1
1
1
1
1
1
1
1
1
1
1
1
1
1
1
1
1
1
1
1
1
1
1
1
1
1
1
1
1
1
1
1
1
1
0
0
0
0
0
0
0
0
0
0
0
0
0
0
0
0
0
0
0
0
0
0
0
0
0
0
0
0
0
0
0
0
0
0
0
0
0
0
0
0
0
0
0
0
0
0
0
0
0
0
0
0
0
0
0
0
0
0
0
0
0
0
0
0
0
0
0
0
0
0
0
0
0
0
0
0
0
0
0
0
0
0
0
0
0
0
0
0
0
0
0
0
0
0
0
0
0
0
0
0
0
0
0
0
0
0
0
0
0
0
0
0
0
0
0
0
0
0
0
0
0
0
0
0
0
0
0
0
0
0
0
0
0
0
0
0
0
0
0
0
0
0
0
0
0
0
0
0
0
0
0
0
0
0
0
0
0
0
0
0
0
0
0
0
0
0
0
0
0
0
0
0
0
0
0
0
0
0
0
0
0
0
0
0
0
0
0
0
0
0
0
0
0
0
0
0
0
0
0
0
0
0
0
0
0
0
0
0
0
0
0
0
0
0
0
0
0
0
0
0
0
0
0
0
0
0
0
0
0
0
0
0
0
0
0
0
0
0
0
0
0
0
0
0
0
0
0
0
0
0
0
0
0
0
0
0
0
0
0
0
0
0
0
0
0
0
0
0
0
0
0
0
0
0
0
0
0
0
0
0
0
0
0
0
0
0
0
0
0
0
0
0
0
0
0
0
0
0
0
0
0
0
0
0
0
0
0
0
0
0
0
0
0
0
0
0
0
0
0
0
0
0
0
0
0
0
0
0
0
0
0
0
0
0
0
0
0
0
0
0
0
0
0
0
0
0
0
0
0
0
0
0
0
0
0
0
0
0
0
0
0
0
0
0
0
0
0
0
0
0
0
0
0
0
0
0
0
0
0
0
0
0
0
0
0
0
0
0
0
0
0
0
0
0
0
0
0
0
0
1
1
1
1
1
1
1
1
1
1
1
1
1
1
1
1
1
1
1
2
2
2
2
2
2
2
2
2
2
2
2
2
2
2
2
2
2
2
2
2
2
2
2
2
3
3
3
3
3
3
3
3
3
3
3
3
3
3
3
3
3
3
3
3
3
3
3
3
3
3
3
3
3
3
3
3
3
3
3
3
3
3
3
3
3
3
3
3
3
3
3
3
3
3
3
3
3
3
3
3
3
3
3
3
3
3
3
3
3
3
3
3
3
3
3
3
3
3
3
3
3
3
3
3
3
3
3
3
3
3
3
3
3
3
3
3
3
3
3
3
3
3
3
3
3
2
2
2
2
2
2
2
2
2
2
2
1
1
1
1
1
1
1
1
1
1
1
1
1
1
1
1
1
1
1
1
1
1
1
1
1
1
1
1
1
1
0
0
0
0
0
0
0
0
0
0
0
0
0
0
0
0
0
0
0
0
0
0
0
0
0
0
0
0
0
0
0
0
0
0
0
0
0
0
0
0
0
0
0
0
0
0
0
0
0
0
0
0
0
0
0
0
0
0
0
0
0
0
0
0
0
0
0
0
0
0
0
0
0
0
0
0
0
0
0
0
0
0
0
0
0
0
0
0
0
0
0
0
0
0
0
0
0
0
0
0
0
0
0
0
0
0
0
0
0
0
0
0
0
0
0
0
0
0
0
0
0
0
0
0
0
0
0
0
0
0
0
0
0
0
0
0
0
0
0
0
0
0
0
0
0
0
0
0
0
0
0
0
0
0
0
0
0
0
0
0
0
0
0
0
0
0
0
0
0
0
0
0
0
0
0
0
0
0
0
0
0
0
0
0
0
0
0
0
0
0
0
0
0
0
0
0
0
0
0
0
0
0
0
0
0
0
0
0
0
0
0
0
0
0
0
0
0
0
0
0
0
0
0
0
0
0
0
0
0
0
0
0
0
0
0
0
0
0
0
0
0
0
0
0
0
0
0
0
0
0
0
0
0
0
0
0
0
0
0
0
0
0
0
0
0
0
0
1
1
1
1
1
1
1
1
1
1
1
1
1
1
1
1
1
1
1
1
1
1
1
1
1
1
1
1
1
1
1
1
1
1
1
1
1
1
1
1
1
1
1
1
1
1
1
1
1
1
1
1
1
1
1
1
1
1
1
1
1
1
1
1
1
1
0
0
0
0
0
0
0
0
0
0
0
0
0
0
0
0
0
0
0
0
0
0
0
0
0
0
0
0
0
0
0
0
0
0
0
0
0
0
0
0
0
0
0
0
0
0
0
0
0
0
0
0
0
0
0
0
0
0
0
0
0
0
0
0
0
0
0
0
0
0
1
2
2
3
3
3
3
3
3
3
3
3
3
3
3
3
3
3
4
5
5
5
5
5
5
5
5
5
5
5
5
5
5
5
5
5
5
6
6
6
6
6
6
6
6
6
6
7
8
8
8
9
9
10
10
10
11
11
11
11
11
11
13
13
14
14
14
15
15
15
15
15
15
16
16
17
17
17
17
17
17
18
18
18
18
18
18
18
19
20
20
20
21
21
21
22
22
22
22
22
22
22
22
23
23
23
23
23
27
28
28
28
28
29
29
30
30
30
30
29
29
29
29
29
29
29
29
29
31
31
31
32
32
32
32
32
32
32
33
33
33
33
33
33
33
33
33
33
34
34
35
35
35
36
36
36
36
36
36
38
38
38
38
38
38
38
39
42
42
41
39
39
40
40
40
41
41
41
41
41
41
41
41
41
42
42
39
40
42
42
42
42
42
44
44
47
47
47
47
45
44
44
44
44
44
46
47
46
45
45
45
45
45
45
45
45
45
45
45
45
45
45
45
45
45
45
45
45
45
45
45
45
45
45
45
45
45
43
43
42
43
43
43
43
43
44
44
44
44
44
45
45
45
46
46
46
45
45
44
44
44
44
44
44
44
44
44
44
43
43
43
41
41
41
41
41
41
41
41
41
41
41
41
41
41
41
41
40
42
42
43
40
40
39
39
39
39
39
37
34
32
32
32
30
27
27
27
26
26
25
25
25
25
25
25
24
24
22
22
21
19
19
19
19
19
19
19
17
17
17
17
17
17
17
17
17
18
18
18
18
18
18
18
18
17
17
17
17
17
17
17
17
17
17
18
18
18
18
18
17
17
17
17
18
18
18
18
18
18
17
18
19
19
19
18
18
18
18
19
19
19
20
20
20
20
20
20
20
20
20
19
19
20
20
20
20
20
19
19
18
19
19
17
17
17
17
17
17
17
17
17
17
17
17
17
16
16
15
15
15
15
15
15
15
15
15
15
15
15
15
15
15
15
15
15
15
15
15
16
16
16
16
16
17
17
17
17
17
17
17
17
17
17
17
16
16
16
16
16
17
17
19
19
19
19
20
20
20
20
20
20
20
20
20
22
22
22
22
23
23
23
23
23
23
24
24
24
24
24
24
23
24
24
24
25
25
25
25
25
25
25
25
25
25
25
28
28
28
28
28
28
27
27
28
28
28
29
29
29
29
29
29
29
29
29
29
29
29
29
29
29
29
29
29
29
29
29
29
29
29
29
29
29
29
30
31
31
31
31
32
32
32
32
32
32
32
31
31
31
31
31
31
31
33
34
34
34
34
34
36
36
36
35
35
34
34
34
34
34
34
34
34
35
35
35
35
35
35
35
35
35
35
34
33
32
32
32
32
32
29
27
26
25
26
26
26
26
26
26
26
26
26
26
26
27
27
28
24
24
22
22
22
22
22
22
22
22
22
22
22
22
22
21
22
22
21
21
21
21
21
21
21
21
21
21
22
22
23
23
23
23
23
24
24
24
24
24
24
24
24
24
23
24
24
25
25
25
25
24
24
24
25
25
23
21
19
19
18
18
18
18
18
18
17
17
16
16
16
16
16
16
16
16
16
16
16
16
15
15
15
15
15
15
15
15
16
16
16
16
16
16
16
16
16
16
16
16
16
16
16
16
16
16
16
16
16
16
16
16
16
17
17
17
17
18
18
18
18
17
17
17
18
18
18
18
18
17
16
16
16
16
16
16
17
17
17
20
20
20
20
20
20
21
22
22
22
21
21
21
21
21
21
21
21
20
19
19
19
19
21
21
21
21
21
21
21
21
21
21
21
21
21
21
21
23
22
22
22
21
21
21
20
20
20
20
22
22
22
22
22
22
23
23
23
23
23
24
24
24
24
26
27
27
27
27
27
27
28
30
30
30
30
30
30
30
30
31
31
31
31
35
36
36
36
35
37
37
37
37
37
38
41
44
43
43
43
43
43
45
45
45
45
45
44
44
48
49
49
50
50
51
51
52
53
53
53
55
55
55
55
56
55
55
59
61
62
62
62
62
62
62
62
63
63
64
63
63
63
64
65
65
66
66
66
67
67
67
69
68
68
67
67
67
67
67
67
67
67
67
67
67
67
67
68
67
69
70
69
69
69
69
69
69
68
68
69
69
69
69
70
69
69
69
68
68
68
68
69
69
70
70
70
72
71
71
70
70
70
70
70
70
70
70
71
71
72
71
71
71
72
72
74
74
73
73
73
74
74
73
73
71
70
70
70
70
71
72
68
65
63
56
56
56
56
56
56
56
57
55
53
47
47
47
47
43
42
41
41
39
40
40
40
40
42
42
41
40
40
41
41
41
41
41
41
41
40
40
40
40
40
40
40
39
39
37
35
35
35
35
35
36
39
38
38
38
37
37
38
38
38
37
37
36
37
36
37
37
37
37
37
37
37
37
37
37
37
37
37
37
37
37
37
37
38
38
38
38
38
38
38
38
38
38
38
38
38
38
38
39
39
39
39
39
39
38
37
36
36
36
33
33
33
29
29
26
27
27
27
26
26
26
24
24
24
23
24
23
23
23
```
