## Supplemental Data S2 for "Transcriptome profiling of *Variovorax paradoxus* EPS under different growth conditions reveals regulatory and structural novelty in biofilm formation": TrimmomaticSph2L1-2_TrimmomaticSph2L1-1_NC_014931_v1_m15_l33_fr.plus.wig (part 2 of 17)

```
23
24
24
24
24
24
24
23
23
23
23
24
24
24
24
24
24
25
25
25
25
24
24
24
24
24
24
24
24
24
24
24
24
24
23
22
22
22
22
22
22
22
22
21
21
20
20
20
20
20
19
17
17
17
17
17
17
17
17
17
17
17
17
17
17
17
17
17
17
17
17
17
16
16
16
16
15
15
15
15
15
15
15
15
15
15
15
15
15
15
15
15
15
15
15
15
15
15
15
15
15
15
15
15
15
13
12
6
4
4
1
1
0
0
0
0
0
0
0
0
0
0
0
0
0
0
0
0
0
0
0
0
0
0
0
0
0
0
0
0
0
0
0
0
0
0
0
0
0
0
0
0
0
0
0
0
0
0
0
0
0
0
0
0
0
1
1
1
1
1
1
1
2
2
2
2
2
2
2
2
2
2
2
2
2
2
2
2
2
2
2
2
2
2
2
2
2
2
2
3
3
3
4
4
4
4
4
4
5
5
5
5
5
5
5
5
5
5
5
5
5
5
5
5
5
5
5
5
5
5
5
5
5
5
5
5
5
5
5
5
5
5
5
5
4
4
4
4
4
4
4
4
4
5
6
6
6
6
6
6
6
6
5
5
5
5
5
5
5
5
5
4
4
4
4
4
4
4
4
4
4
4
4
4
4
4
4
4
4
4
4
4
4
4
4
4
4
4
4
4
4
4
4
4
3
2
2
2
2
2
2
2
2
2
2
2
2
2
2
2
2
2
2
2
2
3
3
3
3
3
3
3
3
3
3
3
3
3
3
3
3
3
3
4
4
4
4
4
4
5
5
5
5
5
5
5
6
6
6
6
6
5
5
5
5
6
6
6
6
6
6
6
6
6
6
6
6
6
5
5
5
5
5
5
5
5
5
5
5
5
6
6
6
6
6
6
6
6
6
6
6
6
6
6
6
6
6
6
6
6
6
6
6
6
6
6
6
6
6
6
6
6
6
6
6
6
6
6
6
6
6
6
6
6
6
6
6
6
6
6
5
5
5
5
5
5
5
5
5
5
5
5
5
5
4
4
4
5
5
5
6
6
9
9
9
9
9
9
9
10
10
10
10
10
10
10
10
10
10
10
10
10
10
10
14
15
16
16
16
16
16
16
16
17
17
17
21
21
21
21
21
20
20
20
20
20
21
20
19
21
22
23
24
24
24
25
24
24
25
26
26
26
26
26
26
26
26
26
26
26
26
26
26
26
26
26
27
27
27
27
27
28
29
29
29
29
29
29
29
29
30
30
30
31
31
31
31
31
31
31
31
31
31
31
31
31
33
33
34
35
36
36
36
36
36
36
36
36
36
36
36
36
34
33
33
33
33
33
32
32
32
32
32
33
33
33
33
33
33
33
33
33
33
33
33
33
33
33
33
32
32
33
34
34
34
34
34
34
35
34
34
33
32
28
28
26
26
26
26
25
26
25
23
23
21
21
21
19
19
19
19
19
19
19
19
19
19
19
19
19
19
19
19
19
19
19
19
18
18
18
17
17
17
17
17
17
17
17
17
17
17
17
17
16
16
16
16
16
18
18
18
18
18
18
18
18
18
17
14
13
11
11
11
11
11
12
12
12
12
12
12
12
12
13
13
13
13
13
13
15
15
15
15
16
16
16
16
16
16
16
15
15
14
14
14
14
14
13
14
14
14
14
14
14
14
16
17
17
17
15
15
15
15
15
15
15
15
15
15
15
15
15
15
15
15
15
15
16
16
16
17
17
17
18
18
18
18
18
18
18
18
18
18
18
18
18
18
18
18
18
18
18
18
19
19
19
19
19
19
19
19
19
19
19
19
19
20
20
20
20
20
20
20
20
20
20
20
21
21
21
21
21
21
21
21
21
21
21
21
21
21
25
25
26
26
26
26
26
26
26
26
26
26
26
26
26
26
26
25
25
25
25
25
25
26
27
27
25
25
26
26
26
26
26
26
26
28
27
27
26
26
26
27
28
27
26
27
26
26
25
25
25
25
25
25
25
25
25
25
25
25
25
25
25
25
25
25
25
25
24
24
24
24
23
23
23
23
23
22
21
21
21
21
21
21
21
21
21
21
21
20
17
15
15
15
15
15
16
16
16
17
17
17
17
17
17
17
17
17
17
17
17
16
16
16
15
14
14
14
14
14
14
14
14
14
14
14
14
14
14
14
14
14
13
13
13
13
12
12
11
12
12
12
12
12
12
12
12
12
12
13
13
12
12
12
12
12
12
13
13
13
13
13
13
14
15
15
15
15
15
15
15
15
15
15
15
15
15
15
15
15
15
16
16
14
13
13
13
12
12
12
12
13
13
13
14
14
14
14
14
15
15
16
16
16
16
16
16
17
18
19
19
19
19
19
19
19
19
19
19
19
18
17
17
17
17
17
17
18
18
18
18
18
18
18
18
17
18
18
18
18
18
18
18
18
18
18
18
18
18
18
18
19
19
19
19
19
19
19
20
22
24
26
26
26
26
26
26
26
28
28
28
28
28
29
29
30
30
29
29
29
30
30
30
30
31
31
31
32
32
32
32
31
31
31
31
31
31
31
31
31
31
32
32
32
32
32
32
32
32
32
32
32
32
32
33
32
32
32
32
32
32
32
32
32
32
32
32
32
32
32
32
32
32
32
32
33
33
33
33
33
32
32
32
32
32
32
32
32
32
31
31
31
31
31
31
31
31
31
31
30
30
30
30
30
30
30
30
30
30
29
29
25
24
24
24
24
24
19
18
17
16
16
16
16
16
17
17
17
16
14
10
9
9
9
8
6
6
6
6
7
8
10
9
9
11
12
12
12
11
11
11
11
11
11
11
13
13
13
13
13
13
14
14
14
14
15
16
16
16
16
19
19
20
20
20
22
22
22
22
22
27
26
26
26
26
26
26
26
26
26
30
30
30
30
30
30
30
30
30
31
32
33
35
35
35
35
35
35
36
36
37
37
38
38
38
38
38
38
38
37
38
38
39
40
40
40
40
40
40
40
40
40
40
41
41
41
41
41
41
41
41
41
41
41
41
41
40
40
40
40
40
40
40
39
39
39
39
39
40
39
39
39
39
39
40
40
40
40
40
40
40
40
40
40
40
40
39
38
38
38
38
38
38
38
38
38
38
37
37
36
36
36
36
37
36
38
37
37
37
37
37
37
37
37
37
37
37
37
37
37
37
37
37
37
37
37
37
36
36
35
35
35
35
35
35
35
34
33
32
18
17
17
17
17
16
16
16
16
15
15
14
14
14
14
14
14
14
14
14
14
14
14
14
14
14
15
14
14
12
12
12
12
11
11
11
11
11
11
10
10
10
10
10
10
10
10
10
10
9
9
9
9
9
10
10
10
12
13
13
13
12
12
12
12
12
12
12
12
11
11
10
10
10
10
10
11
11
11
11
11
11
11
10
10
10
10
10
11
11
11
11
11
11
11
11
11
11
11
11
11
11
11
11
11
11
11
8
8
8
8
8
8
8
8
8
8
8
8
8
7
7
6
6
6
6
6
6
6
6
6
6
6
6
6
6
6
6
6
6
6
6
6
6
6
6
6
6
6
6
7
7
7
7
7
7
7
7
7
7
7
7
7
7
7
7
8
9
9
9
9
9
9
9
9
9
9
9
9
9
9
9
9
9
9
9
9
9
9
9
8
7
7
7
7
7
7
7
7
7
7
7
7
7
7
7
7
7
7
7
7
7
7
7
7
7
7
7
7
7
7
7
7
7
7
7
7
7
7
7
6
6
6
6
6
6
6
6
6
6
6
6
5
5
4
4
4
4
4
4
4
4
4
4
4
4
4
5
5
5
5
5
5
5
5
5
5
5
5
5
5
5
4
4
4
3
3
3
3
3
3
3
3
3
3
3
3
3
3
3
3
3
3
3
3
3
3
3
3
3
3
3
3
3
3
3
3
3
3
3
3
3
3
3
3
3
3
3
3
3
2
2
2
1
1
1
1
0
0
0
0
0
0
0
0
0
0
0
0
0
0
0
0
0
0
0
0
0
0
0
0
0
0
0
0
0
0
0
0
0
0
0
0
0
0
0
0
0
0
0
0
0
0
0
0
0
0
0
0
0
0
0
0
0
0
0
0
0
0
0
0
0
0
0
0
0
0
0
0
0
0
0
0
0
0
0
0
0
0
0
0
0
0
0
0
0
0
0
0
0
0
0
0
0
0
0
0
0
0
0
0
0
0
0
0
0
0
0
0
0
0
0
0
0
0
0
0
0
0
0
0
0
0
0
0
0
0
0
0
0
0
0
0
0
0
0
0
0
0
0
0
0
1
1
1
1
1
1
1
1
1
1
1
1
1
1
1
1
1
1
1
1
1
1
1
1
1
1
1
1
1
1
1
1
1
1
1
1
1
1
3
3
3
3
3
3
3
3
3
3
3
2
2
2
2
2
2
2
2
2
2
2
2
2
2
2
2
2
2
2
2
2
2
2
2
2
2
2
2
2
2
2
2
2
2
2
2
2
2
2
2
2
2
2
2
2
2
2
2
2
2
2
2
2
2
2
2
2
2
2
2
2
2
2
2
2
2
2
2
2
2
2
2
2
2
2
2
2
2
2
2
2
2
2
2
2
2
2
2
2
2
2
2
2
2
2
2
2
2
2
2
1
1
1
2
2
2
3
2
2
2
2
2
2
2
2
2
2
2
2
2
2
2
2
2
2
2
2
2
2
2
2
2
2
2
2
2
2
2
2
2
2
2
2
2
2
2
2
2
2
2
2
2
2
2
2
3
3
3
3
3
3
3
3
3
3
3
3
3
3
3
3
3
3
3
3
3
3
3
3
3
3
3
3
3
3
4
4
4
4
4
4
4
4
4
4
4
4
4
4
4
4
4
4
4
4
4
4
4
4
4
4
4
4
4
4
4
4
4
4
4
4
4
4
4
4
4
4
4
4
4
4
4
4
3
3
3
3
3
3
3
3
3
3
3
3
3
3
3
3
3
3
3
3
3
3
3
3
3
3
3
3
3
3
3
3
3
3
1
1
1
1
1
1
1
1
1
1
1
1
1
1
1
1
1
1
1
1
1
1
1
1
1
1
1
1
1
1
1
1
2
2
2
2
2
2
2
2
2
2
2
2
2
2
2
2
2
2
2
2
2
2
2
2
2
2
2
2
2
2
2
2
2
2
2
2
2
2
2
2
2
2
2
2
1
1
1
1
1
1
1
1
1
1
1
1
1
1
1
1
0
0
0
0
0
0
0
0
0
0
0
0
0
0
0
0
0
0
0
0
0
0
0
0
0
0
0
0
0
0
0
0
0
0
0
0
0
0
0
0
0
0
0
0
0
0
0
0
0
0
0
0
0
0
0
0
0
0
0
0
0
0
0
0
0
0
0
0
0
0
0
0
0
0
0
0
0
0
0
0
0
0
0
0
0
0
0
0
0
0
0
0
0
0
0
0
0
0
0
0
0
0
0
0
0
0
0
0
0
0
0
0
0
0
0
0
0
0
0
0
0
0
0
0
0
0
0
0
0
0
0
0
0
0
0
0
0
0
0
0
0
0
0
0
0
0
0
0
0
0
0
0
0
0
0
0
0
0
0
0
0
0
0
0
0
0
0
0
0
0
0
0
0
0
0
0
0
0
0
0
0
0
0
0
0
0
0
0
0
0
0
0
0
0
0
0
0
0
0
0
0
0
0
0
0
0
0
0
0
0
0
0
0
0
0
0
0
0
0
0
0
0
0
0
0
0
0
0
0
0
0
0
0
0
0
0
0
0
0
0
0
0
0
0
0
0
0
0
0
0
0
0
0
0
0
0
0
0
0
0
0
0
0
0
0
0
0
0
0
0
0
0
0
0
0
0
0
0
0
0
0
0
1
1
2
2
3
3
3
3
3
3
3
3
3
3
3
3
3
3
3
3
3
3
3
3
3
3
3
3
3
3
3
3
3
3
3
3
3
3
3
3
3
3
3
3
3
3
3
3
3
3
3
3
3
3
3
3
3
4
4
4
4
4
4
4
4
4
4
4
4
4
4
4
4
4
4
4
4
4
4
4
4
4
4
4
4
4
4
4
4
4
4
4
4
4
4
4
3
3
3
3
3
3
3
4
4
4
4
4
4
4
4
4
4
4
4
4
4
4
4
4
4
4
4
4
4
3
3
3
2
2
2
2
2
1
1
1
1
1
1
1
1
1
1
1
1
1
1
1
1
1
1
1
1
1
1
1
1
1
1
1
1
1
1
1
1
1
1
1
1
1
1
1
1
1
1
1
1
1
1
1
1
1
1
1
1
1
1
1
1
1
1
1
1
1
1
1
1
1
1
1
1
1
1
1
1
1
1
1
1
1
1
1
1
1
1
1
1
1
1
1
1
1
1
1
1
1
1
1
1
1
1
1
1
1
1
1
1
1
1
1
1
1
1
1
1
1
1
1
1
1
1
1
1
1
0
0
0
0
0
0
0
0
0
0
0
0
0
0
0
0
0
0
0
0
0
0
0
0
0
0
0
0
0
0
0
0
0
0
1
1
1
1
1
1
1
1
1
1
1
1
1
1
1
1
1
1
1
1
1
1
1
1
1
1
1
1
1
1
1
1
1
1
1
1
1
1
1
1
1
1
1
1
1
1
1
1
1
1
1
1
1
1
1
1
1
1
1
1
1
1
1
1
1
1
1
1
1
1
1
1
1
1
1
1
1
1
1
1
1
1
1
1
1
1
1
1
1
1
1
1
1
1
1
1
1
1
1
1
1
0
0
0
0
0
0
0
0
0
0
0
0
0
0
0
0
0
0
0
0
0
0
0
0
0
0
0
0
0
0
0
0
0
0
0
0
0
0
0
0
0
0
0
0
0
0
0
0
0
0
0
0
0
0
0
0
0
0
0
0
0
0
0
0
0
0
0
0
0
0
0
0
0
0
0
0
0
0
0
0
0
0
0
0
0
0
0
0
0
0
0
0
0
0
0
0
0
0
0
0
0
0
0
0
0
0
0
0
0
0
0
0
0
0
0
0
0
0
0
0
0
0
0
0
0
1
1
1
2
2
2
2
2
2
2
2
2
2
2
2
2
2
2
2
2
2
2
2
2
2
2
2
2
2
2
2
2
2
2
2
2
2
2
2
2
2
2
2
2
2
2
2
2
2
2
2
2
2
2
2
2
2
2
2
2
2
3
3
3
3
3
3
3
3
3
3
3
3
3
3
3
3
3
3
3
3
3
3
3
3
3
3
2
2
2
2
2
1
1
1
1
1
1
1
1
1
1
1
1
1
1
1
1
1
1
1
1
1
1
1
1
1
1
1
1
1
1
1
1
1
1
1
1
1
1
1
1
1
1
1
1
1
1
1
1
1
1
1
1
1
1
1
1
1
1
1
1
1
1
1
2
2
2
2
2
2
2
2
2
2
2
2
2
2
2
2
2
2
2
2
2
2
2
2
2
2
2
2
2
2
2
2
2
2
2
2
2
2
2
2
2
2
2
2
2
2
2
2
2
2
2
2
2
2
2
2
1
1
1
1
1
1
0
0
0
0
0
0
0
0
0
0
0
0
0
0
0
0
0
0
0
0
0
0
0
0
0
0
0
0
0
0
0
0
0
0
0
0
0
0
0
0
0
0
0
0
0
0
0
0
0
0
0
0
0
0
0
0
0
0
0
0
0
0
0
0
0
0
0
0
0
0
0
0
0
0
0
0
0
0
0
0
0
0
0
0
0
0
0
0
0
0
0
0
0
0
0
0
0
0
0
0
0
0
0
0
0
0
0
0
0
0
0
0
0
0
0
0
0
0
0
0
0
0
0
0
0
0
0
0
0
0
0
0
0
0
0
0
0
0
0
0
0
0
0
0
0
0
0
0
0
0
0
0
0
0
0
0
0
0
0
0
0
0
0
0
0
0
0
0
0
0
0
0
0
0
0
0
0
0
0
0
0
0
0
0
0
0
0
0
0
0
0
0
0
0
0
0
0
0
0
0
0
0
0
0
0
0
0
0
0
0
0
0
0
0
0
0
0
0
0
0
0
0
0
0
0
0
0
0
0
0
0
0
0
0
0
0
0
0
0
0
0
0
0
0
0
0
0
0
0
0
0
0
0
0
0
0
0
0
0
0
0
0
0
0
0
0
0
0
0
0
0
0
0
0
0
0
0
0
0
0
0
0
0
0
0
0
0
0
0
0
0
0
0
0
0
0
0
0
0
0
0
0
0
0
0
0
0
0
0
0
0
0
0
0
0
0
0
0
0
0
0
0
0
0
0
0
0
0
0
0
0
0
0
0
0
0
0
0
0
0
0
0
0
0
0
0
0
0
0
0
0
0
0
0
0
0
0
0
0
0
0
0
0
0
0
0
0
0
0
1
1
1
1
1
1
1
1
1
1
1
1
1
1
1
1
1
1
1
1
1
1
1
1
1
1
1
1
1
1
1
1
1
1
1
1
1
1
1
1
1
1
1
1
1
1
1
1
1
1
1
1
1
1
1
1
1
1
1
1
1
1
1
1
1
1
1
1
1
1
1
1
1
1
1
1
1
1
1
1
1
1
1
1
1
1
1
1
1
1
1
1
1
1
1
1
1
1
1
1
1
1
1
1
1
1
1
1
1
1
1
1
1
1
1
0
0
0
0
0
0
0
0
0
0
0
0
0
0
0
0
0
0
0
0
0
0
0
0
0
0
0
0
0
0
0
0
0
0
0
0
0
0
0
0
0
0
0
0
0
0
0
0
0
0
0
0
0
0
0
0
0
0
0
0
0
0
0
0
0
0
0
0
0
0
0
0
0
0
0
0
0
0
0
0
0
0
0
0
0
0
0
0
0
0
0
0
0
0
0
0
0
0
0
0
0
0
0
0
0
0
0
0
0
0
0
0
0
0
0
0
0
0
0
0
0
0
0
0
0
0
0
0
0
0
0
0
0
0
0
0
0
0
0
0
0
0
0
0
0
0
0
0
0
0
0
0
0
0
0
0
0
0
0
0
0
0
0
0
0
0
0
0
0
0
0
0
0
0
0
0
0
0
0
0
0
0
0
0
0
0
0
0
0
0
0
0
0
0
0
0
0
0
0
0
0
0
0
0
0
0
0
0
0
0
0
1
1
1
1
1
1
1
1
1
1
1
1
1
1
1
1
1
1
1
1
1
1
1
1
1
1
1
1
1
1
1
1
1
1
1
1
1
1
1
1
2
2
2
2
2
2
2
2
2
2
2
2
2
2
2
2
2
2
2
2
2
2
2
2
2
2
2
2
2
2
1
1
1
1
1
1
1
1
1
1
1
1
1
1
1
1
1
1
1
1
1
1
1
1
1
1
1
1
1
1
1
1
1
1
1
1
1
1
1
1
1
1
1
1
1
1
1
1
1
1
1
0
0
0
0
0
0
0
0
0
0
0
0
0
0
0
0
0
0
0
0
0
0
0
0
0
2
3
3
3
3
3
3
3
3
3
3
3
3
3
3
3
3
3
3
3
3
3
4
4
4
4
4
4
4
4
4
4
4
4
4
4
4
4
4
4
4
4
4
4
4
4
4
4
4
4
4
4
4
3
3
3
3
3
3
3
3
3
3
3
3
3
3
3
3
3
3
3
3
3
3
3
3
3
3
3
3
3
3
3
3
3
3
3
3
3
3
3
3
3
3
3
3
3
3
3
3
3
3
3
3
3
3
3
3
3
3
3
3
3
3
3
3
3
3
3
3
3
3
3
2
2
2
2
2
2
2
2
2
2
1
1
1
1
1
1
1
1
1
0
0
0
0
0
0
0
0
0
0
0
0
0
0
0
0
0
0
0
0
0
0
0
0
0
0
0
0
0
0
0
0
0
0
0
0
0
0
0
0
0
0
0
0
1
1
1
1
1
1
1
1
1
1
1
1
1
1
1
1
1
1
1
1
1
1
1
1
1
1
1
1
1
1
1
1
1
1
1
1
1
1
1
1
1
1
1
1
1
1
1
1
1
1
1
1
1
1
1
1
1
1
1
1
1
1
1
1
1
1
1
1
1
1
1
1
1
1
1
1
1
1
1
1
1
1
1
1
1
1
1
1
1
1
1
1
1
1
1
1
1
1
1
1
1
1
1
1
1
1
2
2
2
2
2
2
0
0
0
0
0
0
0
0
0
0
0
0
0
0
0
0
0
0
0
0
0
0
0
0
0
0
0
0
0
0
0
0
0
0
0
0
0
0
0
0
0
0
0
0
0
0
0
0
0
0
0
0
0
0
0
0
0
0
0
0
0
0
0
1
1
1
1
1
1
1
1
1
1
1
1
1
1
2
2
2
2
2
2
2
2
2
2
2
2
2
2
2
2
2
2
2
2
2
2
2
2
2
2
2
2
2
2
2
2
2
2
2
2
2
2
2
2
2
2
2
2
2
2
2
2
2
2
2
2
2
2
2
2
2
2
2
2
2
2
2
2
2
2
2
2
3
3
3
3
3
3
3
3
3
3
3
3
3
3
3
3
3
3
3
3
3
3
3
3
3
3
3
3
3
3
3
3
3
3
3
3
3
3
3
3
3
3
3
3
3
3
3
3
3
3
2
2
2
2
2
2
2
2
2
2
2
2
2
2
2
2
2
2
2
2
2
2
2
2
2
1
1
1
1
1
1
1
1
1
1
1
1
1
1
1
1
1
1
1
1
1
1
1
1
1
1
1
1
1
1
1
1
1
1
1
1
1
1
1
1
1
1
1
1
1
1
1
1
1
1
1
1
2
2
2
2
2
2
0
0
0
0
0
0
0
0
0
0
0
0
0
0
0
0
0
0
0
0
0
0
0
0
0
0
0
0
0
0
0
0
0
0
0
0
0
0
0
0
0
0
0
0
0
0
0
0
0
0
0
0
0
0
0
0
0
0
0
0
0
0
0
0
0
0
0
0
0
0
0
0
0
0
0
0
0
0
0
0
0
0
0
0
0
0
0
0
0
0
0
0
0
0
0
0
0
0
0
0
0
0
0
0
0
0
0
0
0
0
0
0
0
0
0
0
0
0
0
0
0
0
0
0
0
0
0
0
0
0
0
0
0
0
0
0
0
0
0
0
0
0
0
0
0
0
0
0
0
0
0
0
0
0
0
0
0
0
0
0
0
0
0
0
0
0
0
0
0
0
0
0
0
0
0
0
0
0
0
0
0
0
0
0
0
0
0
0
0
0
0
0
0
0
0
0
0
0
0
0
0
0
0
0
0
0
0
0
0
0
0
0
0
0
0
0
0
0
0
0
0
0
0
0
0
0
0
0
0
0
0
0
0
0
0
0
0
0
0
1
1
1
1
1
1
1
1
1
1
1
1
1
1
1
1
1
1
1
1
1
1
1
1
1
1
1
1
1
1
1
1
1
1
1
1
1
1
1
1
1
1
1
1
1
1
1
1
1
1
1
1
1
1
1
1
1
1
1
1
0
0
0
0
0
0
0
0
0
0
0
0
0
0
0
0
0
0
0
0
0
0
0
0
0
0
0
0
0
0
0
0
0
0
0
0
0
0
0
0
0
0
0
0
0
0
0
0
0
0
0
0
0
0
0
0
0
0
0
1
1
1
1
1
1
1
1
1
1
1
1
1
1
1
1
1
1
1
1
1
1
1
0
0
0
0
0
0
0
0
0
0
0
0
0
0
0
0
0
0
0
0
0
0
0
0
0
0
0
0
0
0
0
0
0
0
0
0
0
0
0
1
1
1
1
1
1
1
1
1
1
1
1
1
1
1
1
1
1
1
1
1
1
1
1
1
1
1
1
1
1
1
1
1
1
1
1
1
1
1
1
1
1
1
1
1
0
0
0
0
0
0
0
0
0
0
1
1
1
2
2
2
2
2
3
3
3
3
4
4
4
4
4
4
4
4
4
4
4
4
5
5
5
5
14
14
15
15
18
18
22
24
28
31
31
31
31
31
33
33
35
36
36
36
36
36
36
36
41
42
42
42
43
44
45
45
46
51
56
61
62
62
62
63
64
64
64
65
65
65
66
66
66
66
66
68
68
68
69
69
69
69
69
70
73
74
76
76
76
77
79
79
81
82
83
83
83
83
83
83
83
83
83
85
85
85
85
85
85
85
85
85
85
85
87
86
86
86
86
84
85
84
84
85
85
85
85
86
89
90
90
90
89
89
90
92
91
93
93
91
86
82
81
80
80
78
78
78
80
81
81
83
84
84
83
84
84
85
83
82
83
83
84
84
84
84
82
82
82
81
81
81
81
81
81
81
81
81
80
80
80
80
81
81
81
79
79
79
79
79
79
79
79
79
80
80
80
80
80
80
80
80
79
79
79
79
79
79
79
79
79
79
78
78
77
78
78
77
77
74
71
71
65
63
62
62
63
62
57
48
46
43
43
43
43
43
44
44
44
44
44
44
44
44
44
44
45
45
43
43
41
41
41
41
41
41
41
40
40
38
36
36
35
30
30
29
28
25
25
25
24
23
23
23
21
21
21
22
21
21
21
20
20
19
19
19
19
19
19
19
19
19
19
20
20
20
19
19
18
18
18
20
20
20
20
20
20
20
20
20
21
21
21
22
21
20
20
20
20
21
21
21
21
21
20
20
20
20
20
20
20
21
21
21
21
21
21
21
21
21
20
20
20
19
19
18
18
17
17
17
17
18
18
19
20
20
20
20
20
20
19
19
19
19
20
19
19
19
17
16
16
16
16
17
19
19
20
21
21
21
22
22
23
23
23
23
24
24
24
24
24
24
24
24
24
24
24
24
24
24
24
24
24
23
23
23
23
24
24
24
24
24
24
24
24
24
25
25
25
25
25
24
24
24
24
23
22
22
22
20
20
21
21
21
21
20
20
20
20
20
20
20
22
22
22
22
22
22
22
22
24
24
23
23
23
23
26
26
26
26
26
25
25
25
25
25
25
25
25
24
24
24
25
25
27
26
26
26
25
26
27
27
26
27
27
25
24
23
22
22
21
19
19
19
19
19
19
19
19
19
19
20
21
21
21
21
22
25
25
25
25
25
25
25
26
27
31
31
31
29
29
31
31
31
31
31
31
31
32
32
32
32
32
32
32
32
32
32
32
32
32
33
34
34
34
34
34
34
34
34
34
34
32
32
32
32
32
32
32
32
32
32
32
32
32
32
32
33
33
35
33
31
32
34
35
35
35
37
37
36
36
37
37
37
38
41
42
42
42
42
44
44
44
45
45
44
44
44
44
44
44
44
44
44
44
44
44
45
48
47
49
50
50
50
50
50
51
54
50
49
49
46
48
48
47
45
45
44
45
47
48
49
50
50
50
50
50
50
51
51
53
52
52
52
52
52
52
52
52
52
52
51
50
50
50
50
51
51
51
51
52
52
52
52
52
52
52
52
52
52
52
52
52
52
51
50
50
50
51
51
51
51
51
54
54
54
57
57
57
59
59
59
61
63
66
67
68
68
73
74
74
74
77
77
76
77
77
78
78
78
79
79
78
78
78
78
81
81
84
85
86
87
87
87
87
87
89
89
89
89
83
83
77
77
80
80
79
75
68
67
67
67
69
69
69
69
67
67
67
67
67
69
69
69
69
70
70
70
70
71
71
71
71
71
71
70
70
70
71
71
71
71
71
71
71
71
71
72
72
72
71
71
71
71
71
72
72
71
69
67
65
65
65
65
65
65
65
65
65
65
65
65
65
66
65
65
65
65
65
65
67
67
67
67
67
66
66
64
64
64
64
62
62
59
59
51
46
45
44
41
40
39
40
40
39
39
38
38
37
37
37
38
40
40
40
40
40
39
39
39
40
39
39
39
37
39
40
40
40
41
41
40
39
26
25
25
24
24
25
25
24
23
23
23
23
23
23
23
23
23
23
23
23
23
23
25
25
25
25
25
25
25
25
26
26
27
27
27
28
28
28
28
29
30
30
30
30
32
32
32
32
32
32
32
31
31
32
32
34
36
35
36
36
36
36
35
35
35
35
35
35
35
36
36
36
36
36
36
36
36
36
36
36
38
38
39
38
38
38
38
39
39
39
39
42
44
46
46
46
46
46
46
47
47
47
47
47
46
46
45
47
48
47
47
46
46
46
46
46
46
46
46
46
46
46
46
46
46
46
46
46
46
46
47
47
47
47
47
48
48
48
48
48
48
48
48
48
48
48
49
49
49
49
49
49
49
48
48
48
48
48
47
47
46
46
46
45
46
46
46
46
46
46
46
46
46
46
46
46
47
47
47
47
47
47
47
47
48
49
49
49
49
49
50
50
50
49
48
48
48
48
48
48
50
50
50
50
50
50
50
50
38
32
33
30
30
30
28
27
26
26
26
26
26
26
26
26
26
26
26
26
25
25
25
25
25
25
25
25
25
25
25
25
25
25
25
25
25
25
25
25
25
25
25
25
25
25
25
25
25
25
25
25
25
25
25
26
25
25
25
24
24
24
24
24
24
24
24
24
23
23
22
22
22
23
23
23
23
23
23
23
24
24
24
24
24
24
24
24
24
24
24
24
24
23
23
22
22
14
14
13
13
11
9
7
7
8
7
7
7
7
7
7
8
9
9
9
9
9
9
10
10
10
10
10
10
10
10
10
8
8
8
8
8
8
8
8
8
8
8
8
8
8
8
8
8
7
8
8
8
8
8
8
8
8
8
8
8
8
8
8
8
8
7
6
6
6
6
6
7
7
7
7
7
7
7
7
7
7
7
7
7
7
7
7
6
6
6
6
6
6
6
6
6
6
6
7
7
7
7
7
7
8
8
8
9
9
9
9
9
9
9
9
9
10
10
10
10
10
10
10
10
10
10
10
10
10
10
10
10
10
10
11
11
11
12
12
12
12
12
12
12
12
11
11
10
10
10
10
10
10
10
10
10
11
11
11
12
12
12
12
12
12
12
12
12
12
12
12
13
13
13
13
13
12
12
12
12
12
12
12
12
12
12
12
12
12
12
12
12
12
12
11
11
11
10
10
10
10
10
11
11
11
11
11
11
12
12
12
12
12
12
12
12
12
12
12
13
14
14
15
15
15
15
16
17
17
17
17
17
17
17
17
17
17
17
17
17
17
17
18
18
18
18
18
18
18
19
19
20
20
20
19
18
17
17
17
17
16
16
15
15
15
15
15
15
15
17
17
17
17
17
17
17
17
18
18
18
18
18
18
18
17
17
17
16
16
16
16
16
16
16
16
16
16
16
16
16
16
16
16
16
16
16
16
16
16
16
16
16
16
16
17
17
17
17
18
17
17
17
17
17
18
18
18
18
18
18
18
18
16
16
17
18
18
24
24
24
25
25
25
25
25
25
24
24
24
24
24
23
23
22
22
22
22
21
21
21
20
19
19
19
19
19
19
18
18
18
18
18
18
18
18
18
20
20
20
20
20
20
20
20
19
19
19
19
19
18
17
17
17
17
17
18
18
18
18
18
18
19
20
20
20
20
20
20
20
20
21
21
22
22
22
23
23
23
23
23
23
23
23
23
23
23
22
22
26
26
27
29
29
29
29
29
29
29
29
27
27
24
22
21
22
21
21
21
21
21
22
22
22
22
22
22
21
21
21
19
19
19
19
19
19
20
20
20
20
20
20
20
20
20
20
20
20
20
20
20
20
20
20
20
20
20
20
20
20
20
20
20
20
20
20
20
20
20
20
20
20
20
20
20
20
20
20
20
20
20
20
20
20
20
20
20
20
20
21
21
21
21
20
20
20
20
20
20
20
20
20
20
20
20
20
20
20
20
20
20
20
20
20
20
20
20
20
20
20
20
19
19
18
17
12
10
8
7
7
7
6
3
2
2
2
2
1
1
1
1
1
1
1
1
1
1
1
1
1
1
1
1
1
1
1
1
1
1
1
1
1
1
1
1
1
1
1
1
1
1
1
1
0
0
0
0
0
0
0
0
0
0
0
0
0
0
0
0
0
0
1
1
1
1
1
1
2
2
2
2
2
3
3
3
3
3
3
4
4
4
4
5
5
5
5
5
5
5
5
5
5
5
5
5
5
5
5
5
5
5
5
5
5
5
5
5
5
5
5
5
5
5
5
5
5
5
5
5
5
5
5
5
5
5
6
9
9
9
9
9
9
9
9
9
9
9
9
9
9
9
9
9
9
10
10
10
10
10
11
11
12
13
13
13
13
14
14
14
14
14
14
14
14
14
14
14
14
14
14
14
15
15
17
17
17
17
17
15
15
15
15
16
16
16
16
16
16
16
15
16
16
17
17
17
18
18
18
18
18
18
18
18
18
18
18
18
17
17
17
17
17
18
18
18
18
20
20
20
21
21
21
21
21
21
21
21
21
21
21
21
22
22
22
22
22
22
22
22
22
22
22
22
22
22
22
22
22
22
22
22
22
22
22
23
23
23
23
23
23
23
23
23
23
23
23
23
23
25
25
25
25
25
25
25
25
25
25
25
25
25
25
25
25
25
25
26
26
26
26
26
26
26
26
26
26
26
26
26
26
26
26
26
26
26
26
22
22
21
20
20
19
19
19
18
18
17
18
18
18
18
17
17
18
16
16
16
8
9
8
8
8
8
9
9
9
9
9
9
11
11
11
11
11
11
11
11
11
11
11
11
11
11
12
12
12
14
14
14
14
14
14
14
14
14
14
14
14
14
15
15
15
15
15
15
15
14
14
14
14
14
14
14
14
14
14
14
14
14
14
14
14
14
14
14
14
14
14
14
14
14
14
14
14
14
14
11
11
11
11
11
11
11
11
11
12
12
12
12
12
12
12
12
12
13
13
12
12
13
12
12
12
12
12
12
13
13
13
13
13
13
13
12
12
12
12
12
11
11
11
10
10
10
10
10
11
11
11
11
10
10
10
10
10
10
9
9
8
7
7
7
7
7
7
8
8
8
8
8
8
8
8
8
8
8
8
8
8
8
8
8
8
8
8
8
8
8
8
8
8
8
8
8
8
8
8
8
9
9
9
9
9
9
9
9
9
9
9
8
8
8
8
9
9
9
9
10
10
10
10
10
11
11
11
10
10
9
9
9
10
10
10
9
9
9
9
9
9
9
9
9
9
9
9
9
9
9
9
8
8
8
8
8
9
9
9
10
10
10
10
9
9
9
9
8
8
8
8
8
8
8
8
8
8
8
8
8
8
8
8
8
9
9
9
9
9
9
9
9
9
9
9
9
9
9
9
9
8
8
8
8
8
8
8
8
8
8
8
7
7
7
7
7
7
7
7
7
7
7
7
7
7
7
7
7
8
8
8
11
11
11
11
11
11
11
11
11
11
11
10
10
10
10
10
10
10
10
10
10
11
11
11
11
11
11
11
11
11
11
11
11
11
12
12
12
12
12
12
12
10
10
10
10
10
10
10
11
11
11
11
11
11
11
11
11
11
11
11
11
11
12
12
12
12
12
13
13
13
13
13
13
13
13
13
13
13
13
13
13
13
13
13
13
13
13
13
13
13
13
13
13
15
15
15
15
14
13
13
13
13
13
14
14
14
14
14
14
14
14
14
14
14
14
14
14
14
14
14
14
14
14
14
13
13
13
13
13
13
12
12
13
13
13
13
13
13
13
13
13
13
13
13
14
14
14
14
14
14
15
15
16
16
16
16
16
16
16
16
16
16
16
16
16
15
15
11
11
10
10
10
10
10
10
10
10
11
11
12
12
12
12
12
12
12
12
12
12
12
13
13
13
13
13
13
13
13
13
13
13
13
16
16
16
16
16
16
16
16
16
15
15
15
13
13
13
13
13
13
13
12
12
11
11
10
10
10
10
10
10
11
11
11
11
11
11
11
12
12
12
12
12
12
12
13
13
13
13
14
14
14
14
15
15
16
16
16
16
16
15
15
17
17
17
17
17
17
17
17
17
17
18
18
20
20
21
22
22
22
22
22
22
22
22
22
23
23
23
23
23
23
23
23
23
23
23
23
23
24
24
24
24
24
24
24
23
25
25
25
26
26
26
26
26
25
25
25
25
25
25
25
25
25
25
25
25
25
25
25
25
25
25
25
25
25
25
24
24
24
24
25
25
25
25
25
25
25
25
25
25
25
25
25
25
25
23
22
22
22
19
19
19
19
19
20
20
20
20
20
20
20
20
20
19
19
19
21
20
17
17
17
17
16
15
15
15
14
16
17
17
17
17
20
20
20
20
17
17
17
17
17
17
17
16
17
18
19
19
19
19
19
19
19
19
20
20
20
20
20
20
20
20
20
20
20
19
19
19
20
20
20
20
20
20
20
20
20
20
20
20
20
20
20
20
20
20
20
20
20
20
21
21
21
21
21
21
21
21
21
21
21
21
21
21
21
21
21
21
21
21
21
21
21
21
21
21
21
21
21
21
21
21
21
21
20
20
20
20
20
20
20
19
18
18
18
18
18
18
18
18
18
18
18
16
16
16
16
15
15
15
15
15
15
15
14
14
14
15
15
15
15
14
14
13
13
13
13
13
10
10
10
9
9
9
8
8
6
6
6
6
6
5
5
4
4
4
4
4
4
4
4
4
4
4
4
4
4
4
4
4
4
5
4
4
2
2
2
2
2
2
2
2
2
2
2
2
2
3
3
3
3
3
3
3
3
3
3
3
3
3
4
4
4
4
4
4
4
4
4
4
4
4
4
4
4
4
4
4
4
4
4
4
4
4
4
4
4
4
4
4
4
4
4
4
4
4
4
4
4
4
4
4
5
5
5
5
5
5
5
6
6
6
6
7
7
7
7
7
7
7
7
7
7
7
7
7
7
7
7
7
7
7
7
6
6
6
6
6
6
6
6
6
6
6
6
6
6
6
6
6
6
6
6
6
6
6
6
6
6
6
6
6
6
6
6
6
6
6
6
6
6
6
6
6
6
6
6
6
6
6
6
6
6
6
6
6
6
6
6
7
7
7
7
7
7
7
7
7
7
7
7
7
7
7
7
7
7
8
8
8
8
7
7
7
7
6
6
6
6
6
6
6
6
6
6
6
6
6
6
7
7
7
7
7
7
7
7
7
7
7
7
7
7
7
7
7
7
7
7
7
7
7
7
7
7
7
6
6
6
6
6
6
6
7
8
8
8
6
6
5
5
5
5
5
5
5
5
5
5
5
5
5
5
5
5
6
7
7
7
7
7
7
7
7
7
7
7
7
7
8
8
8
8
8
8
8
8
10
10
10
10
10
10
10
10
10
11
11
12
13
13
13
13
13
13
13
13
16
16
17
17
17
17
17
17
17
17
17
17
17
17
18
18
18
18
19
20
20
20
20
20
20
20
19
19
19
19
19
19
19
19
19
19
19
19
19
19
19
19
20
20
20
20
20
20
20
21
21
21
20
20
21
21
21
21
21
22
22
23
24
24
24
24
24
24
24
24
24
23
23
21
21
21
23
23
26
26
26
26
27
27
27
28
28
28
29
30
30
41
42
43
43
42
43
44
45
50
57
57
58
58
61
61
66
66
66
67
68
68
68
64
64
64
65
65
65
65
65
65
67
67
66
65
65
63
63
63
63
63
63
64
64
64
64
65
65
66
68
70
70
69
69
69
69
73
73
73
73
73
74
74
74
74
74
75
76
76
76
76
76
76
76
77
77
77
77
78
78
77
77
77
77
78
79
79
79
78
78
78
78
79
79
79
80
81
82
82
82
82
84
84
84
84
84
84
84
84
84
85
85
85
86
86
84
76
73
71
66
66
63
63
56
55
55
50
50
52
53
53
53
53
53
53
53
53
53
53
53
53
53
53
53
53
53
54
53
53
53
51
51
51
50
50
50
50
50
50
50
50
50
50
51
51
50
50
50
50
50
50
49
49
49
49
49
49
49
49
49
49
49
49
49
49
49
48
48
47
47
47
43
42
42
41
40
40
40
40
40
38
38
38
38
38
38
38
38
38
38
38
38
38
38
38
39
39
39
38
38
38
38
38
38
38
38
43
43
43
42
34
33
33
30
30
29
28
22
20
20
20
19
17
17
17
17
17
16
16
16
16
15
15
15
15
15
15
15
15
14
14
14
12
12
13
13
13
13
13
13
14
14
14
14
14
15
15
15
15
15
15
15
15
15
14
14
14
14
14
14
14
14
14
13
13
13
13
13
13
13
13
14
14
14
14
14
14
15
15
15
16
16
16
16
16
16
17
17
16
16
16
16
16
16
16
16
17
17
17
17
17
17
17
17
16
16
16
16
15
14
14
14
14
15
16
16
16
16
16
16
16
16
16
17
17
17
15
15
15
15
15
15
16
16
16
16
16
16
16
15
15
16
16
16
17
17
17
18
18
18
18
18
18
18
19
19
19
19
19
19
19
19
19
20
20
20
20
20
20
20
20
20
20
20
20
20
20
20
20
19
19
19
19
19
19
19
19
19
19
19
19
19
19
19
19
19
19
19
19
21
21
21
21
20
20
20
20
20
20
20
19
19
18
18
17
17
17
17
17
17
13
14
13
13
13
13
13
13
13
13
13
13
13
13
14
14
14
14
14
14
14
14
14
14
14
14
15
17
16
16
15
14
13
13
14
14
13
13
13
13
13
13
13
13
13
13
13
13
13
13
13
13
14
14
15
15
15
15
15
15
15
15
15
15
15
16
17
17
17
17
17
17
17
17
18
18
18
18
18
18
18
18
18
18
18
18
18
18
18
18
18
18
18
18
18
18
18
18
18
18
18
18
19
19
19
19
19
19
19
19
19
19
18
18
18
18
18
18
18
18
18
17
17
17
17
17
16
16
16
16
16
16
16
16
16
16
16
17
19
19
19
19
19
19
19
19
19
20
20
21
21
21
22
22
22
22
22
22
22
22
22
23
23
23
19
17
17
17
15
14
14
14
14
14
13
13
12
12
12
12
12
12
12
13
13
13
13
13
14
14
14
14
14
14
14
15
16
16
16
16
16
16
16
16
17
18
18
18
18
18
18
18
17
17
17
17
17
17
17
17
17
17
17
17
18
18
18
19
19
20
20
21
21
21
22
23
28
28
28
28
28
28
28
28
28
28
28
28
29
29
29
29
29
29
29
30
31
31
31
30
30
31
31
31
31
31
31
31
30
30
30
30
30
31
31
31
31
32
32
32
34
33
34
35
35
34
34
34
33
33
33
32
32
32
32
31
31
31
31
32
32
32
31
31
31
32
34
34
34
34
34
34
36
38
38
38
38
38
39
39
39
39
39
39
39
39
39
39
39
39
39
39
39
39
39
38
38
38
37
37
37
37
37
37
37
37
37
37
34
34
34
34
35
35
34
34
34
34
33
33
33
32
32
32
32
32
32
32
32
32
32
32
32
32
32
32
32
32
32
32
32
32
32
32
32
32
32
32
32
31
31
32
32
32
32
28
27
27
27
27
26
26
25
25
26
26
26
27
27
27
27
27
27
27
27
27
27
26
26
25
21
19
15
14
15
15
12
12
12
12
12
12
13
13
13
14
14
14
14
13
12
12
12
12
12
12
11
11
11
11
11
12
12
12
12
12
12
13
13
13
13
13
13
13
13
13
13
13
13
13
13
13
13
13
13
13
13
13
13
13
14
15
16
16
16
17
17
17
17
17
17
17
17
17
18
18
18
19
19
20
20
20
20
23
23
23
24
24
26
26
28
28
28
28
28
28
28
28
28
29
29
31
33
33
33
33
33
33
33
34
34
34
35
35
35
35
35
35
36
38
39
40
39
39
41
43
43
44
44
45
43
43
42
42
42
42
42
42
42
42
42
42
42
45
45
45
45
45
45
45
46
46
46
46
46
46
46
46
46
46
46
46
46
46
46
46
46
45
45
46
48
48
48
48
49
49
49
49
49
50
50
50
50
51
51
51
51
51
53
53
53
53
53
53
53
53
53
53
53
53
52
52
52
54
72
79
83
84
89
98
101
101
101
101
102
103
103
103
103
104
104
103
103
104
104
101
101
101
101
108
118
122
122
122
123
122
124
135
146
147
152
155
160
160
161
157
162
161
161
162
162
164
167
168
170
171
171
171
172
172
173
174
174
173
174
175
175
176
177
178
181
181
181
181
182
184
186
186
187
187
189
188
189
189
191
193
194
194
195
196
198
198
197
197
198
198
198
197
197
196
197
196
198
202
203
203
204
205
205
207
207
209
209
209
209
210
209
210
212
217
221
221
222
218
219
219
213
211
209
210
211
182
183
186
182
178
173
176
174
172
169
167
173
173
174
180
181
184
191
191
194
194
194
194
201
202
202
212
209
209
208
213
215
213
214
214
204
203
203
205
218
220
220
211
212
213
213
215
223
225
229
228
230
228
231
232
230
228
232
234
235
235
248
249
251
253
255
253
253
254
256
260
260
260
260
261
261
262
264
265
265
265
271
272
272
268
266
266
267
266
264
266
270
269
276
276
276
277
277
278
278
278
278
282
291
295
295
300
301
303
304
305
305
308
315
317
318
320
321
322
330
331
342
342
345
348
347
348
346
344
344
344
348
348
348
349
351
349
348
344
340
338
335
335
335
336
346
348
348
350
353
354
355
355
358
358
359
361
360
361
364
364
365
358
359
350
337
333
284
281
276
265
263
260
259
257
251
248
241
238
234
236
237
238
237
237
238
238
239
239
239
246
247
244
243
241
241
241
243
243
243
242
243
240
239
239
240
239
240
239
239
238
238
238
238
238
240
241
239
237
235
236
235
239
239
233
230
229
227
224
225
224
215
205
205
203
202
201
195
193
176
180
179
175
167
168
169
169
171
167
167
167
161
161
163
160
160
154
153
152
152
153
153
157
155
158
158
159
157
157
157
157
160
163
165
164
161
166
155
156
157
156
156
155
155
152
152
152
152
152
153
153
154
154
155
155
155
156
160
162
162
163
175
176
176
176
173
174
175
158
153
153
153
145
137
135
141
142
142
141
141
142
143
144
145
145
145
146
146
146
146
146
147
148
149
151
152
152
153
154
154
154
154
156
155
154
153
153
153
153
158
158
159
161
162
161
161
160
161
161
162
164
165
162
162
161
157
157
157
159
156
155
152
152
152
151
148
149
149
149
149
149
151
152
158
165
166
166
166
166
165
165
164
163
167
167
166
166
167
174
175
180
182
183
182
166
165
167
169
171
171
171
169
169
177
173
164
164
163
163
162
162
158
159
159
156
153
152
152
156
162
161
161
160
159
159
160
160
159
160
161
161
161
165
165
163
163
164
165
165
167
167
172
172
172
171
171
171
171
173
173
173
175
175
176
176
176
176
176
175
176
177
176
175
168
168
168
170
169
170
170
170
168
169
165
156
154
154
153
152
153
152
152
151
149
148
148
148
147
146
144
145
151
152
154
155
156
157
157
153
155
160
155
155
153
153
153
153
152
152
152
152
153
154
153
152
152
152
152
152
152
153
155
156
156
156
158
157
161
156
155
156
152
152
149
148
149
150
148
146
147
145
147
145
141
140
140
140
149
148
149
149
153
156
147
146
146
145
144
144
144
147
148
147
147
147
147
147
147
150
151
151
151
152
151
151
152
153
153
157
157
155
156
151
148
146
146
146
143
146
149
150
151
152
148
144
145
145
146
146
146
145
143
143
138
139
138
144
144
151
154
156
156
156
161
165
167
167
167
166
166
164
166
170
173
175
174
175
177
176
176
176
176
176
177
178
178
178
178
178
178
178
179
180
181
183
188
190
197
202
203
231
237
246
244
250
252
251
251
251
251
246
246
244
242
246
247
235
238
239
241
246
246
265
266
272
273
273
274
277
282
282
281
280
288
288
288
289
296
298
307
309
309
312
311
312
312
313
313
315
314
321
322
321
320
320
320
352
354
355
356
357
358
360
360
363
363
363
365
364
384
392
406
413
410
410
411
408
417
426
425
425
419
418
420
419
421
424
427
431
436
447
435
438
445
446
448
448
457
457
457
457
457
457
457
457
458
458
460
462
463
463
468
468
470
470
470
479
479
483
485
486
486
486
477
476
474
479
480
480
484
485
487
487
483
480
475
476
476
476
475
472
475
474
478
474
474
473
473
473
473
473
473
474
475
476
476
477
475
471
468
466
464
456
457
450
451
445
444
440
437
434
434
432
432
432
430
426
426
417
417
417
415
406
405
399
402
402
394
390
381
374
353
349
272
273
272
269
266
247
235
235
237
237
238
238
240
236
236
235
236
235
237
237
237
237
237
237
237
237
235
237
237
232
231
229
225
221
218
210
204
204
201
161
163
146
145
131
131
126
126
117
117
116
114
113
117
117
115
113
101
95
92
91
93
91
91
92
92
94
94
94
94
94
94
94
94
94
94
94
93
95
92
92
92
92
91
91
90
91
91
74
73
71
69
68
67
67
68
68
67
66
67
68
71
71
74
75
75
75
76
75
76
76
78
78
81
82
82
83
83
83
83
83
83
84
84
83
83
83
83
83
84
84
84
85
85
85
85
85
85
85
85
84
84
84
84
84
84
84
86
86
86
87
87
87
87
87
85
85
82
84
81
81
78
77
77
77
78
78
78
78
77
76
77
77
78
76
74
74
75
75
76
76
75
75
75
76
77
78
79
79
79
81
81
81
81
81
80
81
82
83
84
88
87
89
90
90
93
92
92
92
93
97
97
98
97
99
99
101
101
102
103
102
102
103
103
106
106
106
105
105
105
105
105
105
106
106
124
125
125
124
124
123
124
116
112
113
112
114
104
104
101
101
100
99
96
102
103
103
111
113
113
113
113
113
113
113
113
113
113
115
116
116
118
118
118
119
120
120
120
120
120
120
120
120
120
120
120
120
120
120
120
120
122
122
121
121
121
121
120
120
120
119
120
120
120
120
120
118
120
120
120
121
121
121
120
120
120
120
120
121
121
122
124
124
124
124
121
121
121
121
120
120
120
121
123
124
124
123
121
122
122
123
124
126
125
125
126
126
125
125
125
125
126
126
126
126
126
126
126
126
126
123
113
101
95
73
73
72
57
54
54
53
56
56
55
56
57
54
50
41
41
42
42
44
44
44
45
45
46
47
48
49
50
50
49
49
50
49
49
50
50
50
53
53
53
56
57
58
58
58
58
58
58
58
59
60
60
60
62
62
63
63
63
63
63
62
65
66
65
65
64
64
64
64
64
64
63
63
63
62
62
62
62
62
62
63
62
59
60
59
61
61
61
61
60
60
60
60
61
65
64
63
61
62
63
63
63
62
62
61
61
60
59
59
59
60
60
60
60
60
60
60
58
58
58
58
58
58
59
59
61
61
61
61
62
62
63
63
63
63
62
63
64
66
66
65
65
67
67
67
69
74
74
74
74
75
75
75
76
76
76
75
70
66
66
66
66
64
65
66
66
66
66
66
66
68
68
68
67
67
68
68
68
68
67
67
70
70
70
67
68
69
69
70
68
62
62
62
62
62
62
62
61
63
63
63
63
63
68
68
68
68
68
69
68
69
68
68
67
64
63
62
62
63
62
61
61
61
61
61
61
61
61
61
61
63
63
68
68
68
71
72
73
77
77
77
77
77
78
78
78
81
81
82
82
82
82
82
82
81
81
81
76
77
83
83
82
82
83
83
83
83
83
84
84
84
83
83
83
82
81
80
80
81
81
81
82
82
82
82
85
85
85
85
84
82
82
80
80
81
80
77
74
74
74
74
74
74
73
74
71
71
69
68
68
70
69
69
69
69
68
68
68
68
69
75
74
73
74
75
75
77
77
77
77
77
76
76
75
76
76
76
76
76
76
77
77
77
75
75
75
75
75
76
77
74
73
68
67
68
67
66
63
63
63
60
60
55
55
50
50
50
50
50
50
50
51
51
51
51
51
51
51
51
50
50
50
50
50
50
50
50
50
54
55
55
55
55
55
55
55
57
58
59
59
58
55
55
54
54
53
53
54
53
53
53
53
52
52
52
49
49
50
47
45
45
44
44
44
44
44
44
44
44
45
45
45
45
45
45
45
45
45
45
45
45
45
45
45
45
45
45
45
45
43
42
42
41
41
41
42
42
42
42
42
42
42
41
41
42
42
42
42
42
42
42
42
42
42
43
43
43
43
40
39
39
38
38
37
37
37
46
46
45
45
44
44
44
42
42
42
43
41
40
39
36
36
35
36
36
36
37
41
41
45
46
46
47
48
48
47
48
48
48
48
50
50
50
50
50
51
51
51
51
51
51
50
48
48
48
48
49
49
49
49
49
49
49
50
50
50
50
50
50
50
50
50
50
50
50
50
51
51
51
50
51
52
58
58
58
59
59
59
59
63
67
67
67
70
72
72
72
73
73
74
74
74
74
73
73
73
79
81
82
82
82
82
82
83
84
84
85
85
85
83
82
84
83
82
82
83
83
83
83
83
83
83
88
98
100
100
100
100
99
99
101
101
105
103
101
101
102
103
103
108
108
109
110
115
115
115
116
115
115
115
115
115
116
120
120
121
121
121
121
125
126
131
132
131
131
130
130
131
131
133
135
135
135
143
143
143
143
143
145
145
146
146
146
149
149
151
151
151
151
151
152
152
152
154
152
152
152
150
150
149
149
149
150
152
152
152
151
151
153
153
153
153
153
152
153
153
153
152
152
152
152
151
156
158
160
160
160
160
163
163
164
165
165
167
167
167
168
168
168
168
173
173
173
173
172
169
169
171
170
170
170
170
169
168
168
168
170
170
170
170
170
170
171
173
174
173
172
171
174
165
164
165
152
152
152
119
112
108
95
92
90
86
85
88
85
85
85
84
86
88
88
84
84
84
85
86
86
89
89
90
91
91
91
91
91
91
94
94
96
96
96
96
97
98
98
97
89
89
89
91
92
91
93
92
91
91
92
93
93
94
94
95
95
95
95
95
95
95
96
95
96
96
96
94
94
94
94
94
94
95
95
97
97
97
100
100
99
99
98
98
101
92
92
89
86
85
82
82
83
79
78
76
75
76
75
75
75
76
76
76
76
76
76
77
76
76
76
75
75
75
75
76
76
76
76
76
76
76
76
77
77
77
77
79
79
81
82
76
71
71
71
67
59
59
57
56
57
57
54
55
55
55
52
52
52
52
52
54
54
55
55
55
54
55
54
54
54
54
54
55
55
55
54
53
52
52
52
52
52
52
52
52
52
52
52
52
52
52
52
53
52
52
52
52
52
52
52
52
52
53
50
49
49
50
50
50
49
49
49
49
49
49
49
49
50
50
50
51
51
51
52
52
52
52
53
53
53
53
53
53
54
53
53
54
54
54
55
55
53
53
53
53
54
54
55
55
55
54
54
53
54
52
52
50
49
48
40
38
40
41
40
40
39
40
40
40
40
39
40
39
39
37
37
37
37
37
38
35
35
35
35
35
35
35
35
35
36
36
36
38
37
37
37
37
37
37
37
37
37
37
37
37
37
37
37
37
37
37
37
37
37
38
39
46
48
48
48
49
49
49
49
50
50
50
50
51
51
51
51
51
51
51
51
51
51
51
50
50
50
50
49
48
47
47
47
48
48
45
44
43
44
44
44
44
40
39
39
38
38
38
38
38
38
38
39
39
39
39
39
39
39
39
39
39
40
37
36
37
37
36
35
35
35
35
36
36
36
36
36
36
36
36
36
36
36
37
37
37
37
37
37
37
37
37
37
38
39
39
40
40
39
38
37
37
37
37
37
38
38
38
38
38
38
38
38
37
37
34
25
24
25
22
22
21
21
21
21
21
23
23
23
23
28
28
28
30
30
31
31
31
31
32
32
32
32
34
38
39
39
40
41
41
41
41
41
41
41
41
41
41
41
41
43
46
47
47
47
47
48
48
48
48
48
49
53
53
53
54
54
56
56
56
57
56
56
57
58
58
58
60
62
65
66
67
68
70
70
70
70
70
70
70
70
70
70
70
71
71
71
71
71
71
78
81
82
83
84
84
84
85
88
89
90
92
94
95
95
97
97
99
103
105
109
109
110
110
111
115
114
114
114
115
115
115
115
115
122
123
126
128
128
128
129
129
130
134
137
141
142
142
143
149
149
149
149
149
150
152
153
152
151
154
154
154
157
162
162
162
163
176
177
180
180
180
180
184
184
184
185
185
185
188
189
189
191
191
194
195
196
200
200
201
200
199
203
204
203
200
194
194
194
199
199
199
199
203
203
206
206
212
211
211
212
214
219
221
223
225
225
226
226
226
226
228
228
230
230
230
231
231
231
231
232
232
232
232
232
232
231
232
233
233
233
231
234
238
241
245
241
238
237
235
236
237
241
236
218
216
213
213
213
213
213
207
206
199
198
198
199
194
187
191
191
185
187
192
193
193
193
194
196
201
202
199
199
199
196
196
196
195
193
194
183
180
182
182
183
183
183
187
188
191
191
191
180
177
177
177
176
175
172
174
169
164
163
162
148
142
142
136
135
134
134
134
136
139
139
139
139
139
140
140
140
141
141
141
141
134
134
134
134
132
131
131
129
129
128
130
131
131
133
133
134
133
134
134
134
134
134
134
134
135
135
134
134
135
136
136
136
137
137
137
137
137
137
137
139
139
140
141
141
141
141
141
141
139
139
140
142
139
135
135
107
105
88
88
88
88
88
88
88
89
89
89
87
86
86
86
86
83
83
84
85
84
85
86
96
94
94
95
97
97
97
100
100
101
101
109
108
111
114
114
114
114
119
119
119
117
107
99
95
95
96
95
92
92
93
93
96
95
94
93
93
92
91
91
91
92
91
90
90
89
87
83
83
82
82
83
84
83
85
84
83
83
83
83
83
83
83
84
84
84
85
86
85
85
85
85
85
88
87
87
87
87
88
89
89
89
90
91
91
91
91
91
91
91
92
93
95
95
96
97
97
97
97
95
95
95
95
96
96
96
97
97
97
98
98
98
97
98
96
96
96
95
95
95
95
92
92
92
99
100
97
96
95
95
95
96
96
95
95
95
96
97
96
97
92
89
88
86
86
87
86
84
86
86
86
82
80
79
78
77
76
77
77
77
76
76
74
72
72
72
74
73
73
73
73
70
71
72
72
69
69
69
68
68
67
72
75
72
71
71
70
71
72
72
72
71
71
73
72
73
70
70
69
69
70
70
70
70
71
71
73
79
81
81
81
81
81
81
82
82
83
85
85
86
86
86
87
87
87
87
87
87
87
87
87
87
88
88
88
90
89
88
88
94
95
95
96
96
96
96
96
96
96
96
96
96
96
96
96
96
95
94
94
95
95
94
94
94
94
93
93
93
93
93
93
93
94
94
94
94
92
92
92
92
92
92
92
92
92
92
92
92
90
88
88
87
87
90
90
90
89
90
88
82
83
83
83
83
78
77
76
76
76
76
75
75
73
72
72
72
72
72
66
67
67
65
65
61
61
61
61
62
62
60
50
50
47
47
47
47
46
45
42
37
36
37
34
34
33
32
32
32
33
33
32
32
31
31
30
30
30
30
30
29
29
29
27
27
27
26
25
25
26
25
25
25
26
26
26
27
27
26
26
26
24
24
24
24
24
24
23
25
25
25
25
25
26
28
29
30
30
30
30
30
31
31
31
31
30
30
31
31
30
30
30
30
31
31
31
32
32
33
34
34
36
37
34
31
30
30
30
29
29
29
30
30
30
30
30
31
31
31
31
33
33
35
35
35
35
36
36
36
36
36
38
39
39
39
39
39
39
39
39
41
41
41
41
41
41
41
41
41
41
41
41
42
43
43
43
43
43
43
43
43
43
43
43
43
43
43
43
43
43
44
44
44
45
45
45
45
45
45
45
45
45
45
45
45
45
45
46
46
46
46
46
46
46
46
47
47
47
46
45
45
45
45
46
46
46
46
46
46
46
45
45
45
45
45
45
45
45
46
46
45
45
46
46
46
46
46
46
46
44
43
43
43
43
43
43
43
43
42
42
41
41
40
39
31
31
31
24
24
23
23
23
22
22
22
23
23
23
23
23
23
23
24
24
26
25
25
25
25
25
25
25
25
24
22
20
17
16
16
16
14
14
14
14
14
14
14
14
14
15
15
15
15
15
15
15
15
15
13
13
13
13
13
13
12
11
11
11
11
12
12
12
12
12
13
13
14
14
14
14
14
14
14
14
14
14
14
14
15
15
15
15
15
15
15
15
15
15
15
15
16
16
17
17
19
18
19
19
19
20
20
20
20
20
21
20
20
20
19
18
18
18
18
18
18
19
19
19
19
20
20
20
20
20
20
20
21
21
21
21
21
22
22
22
22
21
22
22
23
23
23
24
26
26
26
26
26
27
27
27
28
28
28
28
28
29
30
32
32
31
31
32
32
32
32
32
32
31
31
31
31
31
31
31
31
31
31
31
31
32
32
32
32
32
32
32
32
32
32
33
32
32
31
31
31
31
31
30
28
28
28
28
28
28
28
28
28
27
27
27
27
27
27
27
28
27
27
27
27
27
27
28
28
28
29
30
31
31
31
31
31
31
31
31
30
30
30
29
29
29
29
29
28
31
30
30
27
24
24
24
25
25
24
24
23
24
25
25
25
25
24
24
24
24
23
24
25
24
23
23
24
24
24
24
24
24
24
24
24
24
24
24
24
24
24
24
24
24
24
24
24
24
24
24
24
24
24
24
24
24
24
24
24
24
25
25
25
25
25
25
25
25
23
24
23
23
23
23
23
23
23
23
23
23
23
23
23
23
23
23
23
23
23
23
23
23
23
23
23
23
23
23
23
24
24
23
23
23
23
23
23
23
23
23
23
23
24
24
24
24
24
24
24
24
22
22
22
22
21
21
21
21
10
10
10
10
10
11
11
11
11
11
12
12
12
12
12
12
11
11
11
11
12
13
13
13
13
13
13
14
14
14
14
14
15
15
15
15
15
16
16
16
16
16
16
17
17
17
17
17
17
17
17
17
17
17
18
18
18
17
17
17
17
18
20
20
20
20
20
20
20
21
21
21
22
21
21
20
20
19
19
18
19
21
21
22
22
22
22
23
23
23
23
23
23
23
23
23
23
24
25
25
25
25
25
25
25
25
25
25
25
26
26
26
28
28
28
28
28
28
30
30
32
32
33
33
34
34
33
33
33
33
33
34
34
36
37
37
37
37
36
38
38
38
41
42
43
43
43
42
42
43
43
43
42
44
44
44
44
44
44
45
47
47
47
47
47
48
48
49
49
49
49
50
50
50
50
50
50
50
50
51
52
52
52
53
53
54
54
54
54
55
55
55
55
55
55
55
55
54
55
55
55
55
55
55
55
55
55
55
55
55
55
54
54
55
55
55
55
55
55
55
55
56
56
56
56
56
57
56
56
54
54
54
55
55
55
55
55
55
55
55
55
55
55
55
54
54
53
54
54
54
55
55
54
54
55
54
60
58
60
59
59
60
59
58
56
55
53
53
53
55
52
52
53
43
41
42
39
38
39
38
41
42
42
42
47
47
47
48
48
47
47
48
48
48
48
48
48
48
47
47
47
47
46
39
40
40
41
41
42
43
43
43
43
43
43
44
44
44
44
50
50
50
51
53
53
53
54
54
54
54
55
57
57
57
57
57
59
59
59
60
61
61
61
61
61
61
62
62
62
62
62
62
62
62
62
62
62
63
63
62
62
63
63
63
63
63
65
65
65
65
64
64
64
64
64
65
64
64
64
64
64
64
64
64
64
65
65
65
65
65
65
64
64
64
64
65
66
66
66
66
66
66
66
67
67
67
65
66
66
65
63
48
47
47
47
47
46
46
45
45
45
45
46
46
46
47
47
47
47
47
47
47
45
45
42
42
42
40
40
40
37
40
41
46
44
44
48
48
48
49
49
49
49
49
48
48
48
48
48
49
47
45
45
45
47
47
47
48
48
48
48
48
48
48
49
49
49
50
51
51
51
50
50
50
49
48
49
49
49
49
49
49
49
49
50
50
50
50
50
50
50
50
50
50
50
50
50
50
49
49
49
49
49
48
47
46
46
46
46
46
46
48
47
47
48
50
50
50
50
50
50
50
50
50
51
51
50
50
50
50
50
50
50
50
50
52
51
52
51
51
51
50
50
50
50
50
49
49
49
49
50
50
50
50
50
50
52
52
53
53
52
52
51
51
51
51
49
48
48
48
47
48
50
49
48
48
48
48
48
48
48
47
47
47
47
47
47
47
45
44
44
42
42
40
40
40
40
40
40
40
40
40
40
40
39
37
37
37
38
38
38
38
37
36
35
35
35
33
32
33
33
33
33
32
31
30
32
32
31
31
31
30
30
30
29
29
29
30
30
31
30
31
31
31
31
31
30
30
29
26
26
21
21
21
21
21
21
20
21
21
21
21
21
21
21
22
22
22
22
22
22
22
21
21
20
20
20
19
19
19
19
19
19
19
19
19
19
19
19
19
19
19
19
19
18
18
18
18
18
18
18
18
18
19
18
19
19
19
19
24
25
25
25
25
25
25
25
25
25
25
25
25
25
26
26
27
27
27
27
27
27
27
28
28
32
33
37
36
34
34
34
35
35
34
34
34
34
34
34
34
34
34
34
34
36
36
36
39
37
37
37
37
37
38
37
37
37
38
40
40
40
40
40
40
39
39
41
41
41
41
41
41
41
41
42
42
42
42
50
50
50
50
51
51
52
52
55
55
56
58
60
60
61
61
61
61
62
63
65
70
70
70
70
69
69
69
69
71
73
74
74
73
73
74
74
74
75
75
76
76
76
76
76
76
76
76
81
81
81
80
79
79
79
79
80
81
81
78
75
75
76
75
75
75
75
75
75
74
74
74
75
75
76
76
76
77
75
75
75
75
75
77
77
76
75
75
75
74
74
74
73
73
73
73
73
73
73
73
73
73
73
73
74
74
74
75
75
75
75
75
75
74
74
74
74
74
74
74
74
74
74
73
73
74
74
74
74
74
74
74
74
73
73
73
73
73
73
73
73
73
73
71
69
69
69
68
68
67
65
64
64
64
63
63
63
63
59
58
41
28
18
17
17
17
17
17
17
17
17
17
17
17
17
17
17
16
16
16
16
17
17
16
16
16
16
15
16
16
16
16
17
17
17
17
17
18
18
18
18
19
19
19
19
19
19
19
19
19
19
19
19
19
19
19
18
18
18
18
18
18
18
18
18
18
19
18
17
15
15
14
14
14
13
13
11
11
11
11
11
11
11
11
11
11
11
11
11
11
11
11
11
11
11
11
10
10
10
10
10
10
11
11
10
8
8
8
8
8
8
8
8
8
9
9
9
9
9
9
11
11
11
11
11
11
10
10
10
10
10
10
13
14
14
14
14
16
15
15
15
15
15
15
14
14
14
14
14
14
14
15
15
15
15
15
15
15
15
15
15
15
15
15
15
15
15
16
16
16
16
16
16
15
15
15
15
15
15
15
15
15
15
15
15
16
16
16
16
16
16
16
16
16
16
16
16
16
16
16
16
16
16
16
16
16
16
16
16
16
15
15
15
15
15
15
15
15
15
15
15
16
17
17
20
20
19
19
19
19
19
18
18
17
17
16
15
15
15
15
17
17
17
16
16
16
16
16
17
16
16
16
16
16
17
17
17
18
18
18
18
18
18
18
18
18
18
18
18
18
19
19
19
19
19
19
19
20
20
20
20
20
20
20
20
20
20
21
21
21
21
22
22
22
22
22
22
23
23
23
23
23
23
23
23
23
21
21
21
23
24
25
25
26
26
26
26
26
24
24
25
25
27
26
26
26
26
26
26
26
26
26
26
27
26
25
25
25
26
26
26
27
30
30
33
34
37
38
38
43
44
46
50
53
53
55
60
61
71
74
74
74
94
101
117
119
122
122
123
123
140
140
142
154
156
162
165
164
169
191
193
196
196
202
206
209
211
211
214
215
217
217
216
216
217
217
217
217
220
220
222
231
237
237
237
237
238
239
239
239
239
240
240
240
240
240
240
240
240
240
240
240
240
240
240
240
243
243
244
245
245
245
245
248
250
252
254
255
253
252
252
253
253
253
253
254
254
254
254
252
252
253
257
257
255
255
255
256
255
257
258
257
258
258
258
258
258
260
260
259
260
259
258
258
260
260
260
260
259
259
259
259
259
259
259
259
259
259
260
260
261
261
262
261
262
265
261
256
256
207
181
170
145
131
115
111
109
109
109
109
108
104
97
83
81
76
75
75
75
75
77
79
79
80
80
80
80
81
80
80
80
83
83
83
82
82
82
80
80
73
72
70
60
60
57
57
57
57
57
57
57
57
57
57
57
57
57
57
56
56
56
54
54
54
54
52
51
52
52
50
51
49
46
46
47
48
50
49
49
49
49
49
49
49
49
49
49
49
49
49
49
49
49
49
49
49
49
50
50
48
47
46
46
46
46
46
45
45
45
45
45
44
44
44
44
44
43
43
43
45
45
44
44
42
42
38
37
37
34
33
31
32
33
33
32
32
34
33
33
32
32
32
33
33
30
30
29
29
30
30
30
30
28
26
26
25
25
25
25
25
25
25
26
26
26
27
28
28
28
29
29
30
29
29
29
29
29
30
32
32
32
32
32
32
31
31
31
31
31
31
31
31
31
31
31
30
30
30
32
32
32
32
33
33
32
32
32
32
32
32
34
34
34
34
34
34
35
35
35
35
35
34
34
34
33
33
34
34
34
34
35
34
34
35
37
40
39
37
37
38
38
38
38
38
38
38
38
39
39
39
39
39
38
38
38
38
38
39
40
40
40
40
40
40
40
41
41
41
42
42
42
42
42
42
41
41
41
41
41
41
40
40
41
41
41
45
45
46
46
46
46
46
46
46
47
47
46
43
44
45
43
43
44
42
43
42
41
40
39
39
37
39
40
40
42
42
42
42
42
42
42
42
43
43
43
43
43
43
44
44
44
45
45
46
46
46
46
46
46
46
44
44
44
44
45
44
44
39
38
38
38
38
38
38
38
39
39
39
39
40
40
40
40
40
41
41
41
40
40
40
39
40
41
43
43
43
43
43
43
43
43
43
43
44
45
45
47
47
49
49
49
49
53
55
55
57
57
57
61
61
62
64
65
65
66
66
66
66
66
66
66
66
66
65
64
63
62
62
62
63
63
63
63
62
62
62
62
61
62
61
61
61
61
62
63
63
63
67
67
67
67
66
66
66
66
66
65
65
65
63
64
63
64
64
63
63
69
69
68
68
69
70
70
72
75
75
76
76
77
78
78
80
79
80
80
80
80
81
81
81
81
81
81
82
82
83
83
83
84
84
84
84
83
84
84
84
84
83
83
83
82
81
80
79
73
73
72
65
66
62
62
63
61
61
61
61
61
61
59
59
59
58
58
55
54
53
54
53
53
53
53
53
52
52
53
53
52
52
52
53
53
53
53
53
54
55
55
55
55
55
55
55
55
55
55
55
55
55
55
55
55
55
55
55
54
54
52
52
50
50
50
49
44
38
35
35
35
31
29
26
25
25
27
27
27
27
26
26
26
26
27
27
28
29
29
30
30
30
29
29
29
29
29
29
29
29
28
28
28
27
27
26
25
26
26
26
24
23
22
23
23
23
24
24
24
24
24
24
24
24
24
24
24
24
24
24
24
25
25
25
25
26
26
26
26
26
26
26
26
26
26
26
26
26
26
26
26
27
27
28
29
29
29
29
29
27
28
28
28
28
28
28
28
28
28
29
29
29
30
30
30
30
29
29
29
30
31
32
31
31
31
30
30
30
30
30
28
28
28
28
28
28
28
30
29
29
29
30
30
30
30
30
32
32
32
32
32
32
31
31
31
31
31
31
31
32
32
32
33
33
35
35
35
35
37
36
36
36
36
36
36
36
35
37
38
38
40
40
41
40
39
39
39
39
41
43
43
42
40
37
37
37
37
37
37
37
37
37
37
37
37
37
37
39
40
40
40
40
40
40
40
40
40
40
40
40
40
40
40
40
40
40
40
40
41
42
42
41
41
41
41
41
41
41
41
41
41
41
41
41
37
37
34
34
33
33
33
33
33
33
33
33
33
33
33
33
33
33
33
33
33
33
33
33
33
31
31
31
31
30
29
29
29
29
29
29
29
29
29
29
29
29
29
29
25
25
25
25
25
25
26
26
26
26
26
23
23
23
22
23
23
23
23
24
23
23
22
22
21
21
21
22
23
23
23
23
23
24
23
23
23
23
18
17
12
12
12
12
12
12
12
12
13
13
13
13
13
13
13
13
12
12
14
14
14
14
14
14
14
14
14
15
14
14
14
14
14
14
21
22
22
22
22
22
23
23
23
24
24
26
26
26
26
26
26
26
26
28
28
28
28
28
28
29
29
29
29
29
29
30
31
31
31
31
32
33
34
34
34
33
33
33
33
33
34
35
35
36
36
36
36
36
36
36
34
34
34
35
35
35
35
35
35
35
35
35
35
35
35
35
33
33
33
33
33
33
33
33
33
33
33
33
33
34
34
34
34
34
34
34
34
34
34
34
34
34
34
34
34
34
34
34
34
34
34
34
34
34
34
34
33
34
34
33
33
33
33
33
33
33
32
31
31
31
31
31
31
31
31
31
31
31
31
30
30
30
29
29
29
29
28
28
28
28
28
27
27
27
27
27
27
26
26
25
18
17
17
9
9
9
9
9
9
9
9
9
9
9
9
8
8
7
7
6
6
6
6
6
6
6
5
5
5
5
5
5
5
5
5
5
4
3
3
3
3
3
3
4
4
4
4
4
4
4
4
4
5
5
5
5
5
6
6
6
7
7
7
8
8
8
10
10
10
10
11
14
14
14
13
13
12
12
12
12
12
12
12
12
13
14
14
15
16
16
16
16
16
16
16
16
16
16
16
16
17
17
17
17
17
17
18
18
18
18
18
18
18
19
19
19
19
19
19
19
19
19
19
19
17
17
17
17
17
17
18
18
18
18
18
18
18
18
18
18
18
18
23
23
23
23
23
23
23
23
23
23
23
23
23
23
23
23
22
22
22
22
22
22
22
22
22
23
23
23
23
21
21
21
20
19
20
21
21
22
22
23
23
23
23
28
29
30
30
29
30
30
30
30
29
29
29
30
30
27
27
27
27
27
28
28
29
29
29
29
29
30
30
30
30
30
31
32
31
31
31
30
30
32
31
31
31
31
31
31
31
31
31
31
31
31
31
31
31
31
30
30
30
30
31
32
32
32
33
35
35
35
35
35
35
35
36
36
36
36
36
36
35
35
35
35
38
38
39
39
39
39
39
40
41
41
41
41
41
42
42
42
42
42
42
42
43
44
44
44
44
45
46
46
46
46
45
45
45
46
47
46
46
45
45
46
46
47
47
47
46
46
46
46
46
46
47
47
48
48
50
50
50
50
50
50
50
50
52
52
52
52
52
52
52
52
52
52
52
55
58
58
58
59
59
57
58
57
53
53
52
53
53
55
56
57
57
58
58
58
54
54
53
53
54
54
54
54
53
53
53
54
54
55
55
58
57
57
54
52
52
53
52
52
53
52
52
50
48
49
50
54
56
57
57
57
57
57
57
57
59
59
59
59
59
59
59
59
60
60
60
61
63
63
63
63
63
64
64
64
66
68
70
70
70
71
71
71
74
74
75
76
78
79
81
90
93
93
93
93
93
94
95
97
97
97
98
98
98
98
99
99
99
95
101
97
98
98
98
98
98
97
101
100
100
98
97
96
98
97
98
98
97
98
98
98
100
100
101
101
101
101
101
101
101
101
101
101
101
102
101
101
101
101
101
101
102
102
103
104
104
104
104
103
103
101
101
104
105
105
106
107
108
108
108
108
109
109
108
108
108
108
109
108
109
109
109
109
109
110
110
110
110
112
114
114
114
114
114
116
117
117
119
119
119
119
120
121
121
125
125
125
125
123
115
115
118
118
103
103
104
100
101
101
101
99
97
96
96
96
96
97
97
101
101
101
99
98
98
98
98
98
98
98
98
96
95
95
93
86
83
83
82
82
80
74
69
68
68
68
68
68
68
69
69
69
69
69
70
67
65
65
65
65
65
65
65
66
66
66
67
67
67
68
68
68
68
68
68
69
69
69
68
67
66
64
64
63
63
63
61
61
61
61
59
58
58
58
58
58
57
56
53
49
44
43
41
40
40
40
40
40
44
44
41
40
39
37
37
38
38
38
38
38
38
38
38
38
38
38
38
38
40
40
41
41
42
42
42
42
42
42
41
41
41
40
40
42
42
41
38
37
37
37
39
39
40
40
39
39
37
38
35
35
32
31
30
31
32
31
30
31
30
30
30
30
30
30
30
30
31
31
31
31
33
33
34
34
36
36
36
36
36
36
36
36
36
38
38
38
38
38
39
39
39
40
40
40
40
40
40
41
40
41
41
41
41
41
41
41
41
41
41
41
41
41
41
41
42
42
42
43
43
43
42
42
42
43
43
43
43
43
43
43
43
43
43
43
43
43
43
43
43
43
43
43
43
42
42
44
44
44
47
46
46
43
44
45
45
45
45
45
45
45
47
47
48
48
45
45
43
43
43
43
43
43
43
44
44
44
44
44
45
45
45
45
43
45
43
44
44
42
43
39
36
36
36
37
37
37
38
38
38
38
38
38
38
38
38
38
38
37
37
37
36
36
36
37
37
37
37
36
36
36
37
37
37
37
37
37
37
37
38
38
38
38
38
38
38
38
38
38
37
36
36
35
35
36
36
36
36
36
36
37
37
37
37
37
37
38
38
39
40
41
42
44
43
45
43
43
43
43
43
44
43
43
44
44
44
44
44
41
40
40
40
39
39
40
41
40
41
41
41
41
41
41
41
42
42
43
43
43
43
42
42
40
40
40
40
39
39
39
39
39
39
38
38
38
38
39
38
38
37
37
37
37
37
35
34
33
33
33
33
33
33
33
33
33
33
33
32
32
32
32
32
32
32
32
32
32
32
32
32
32
32
32
32
32
32
31
31
31
31
31
30
30
27
27
27
27
27
27
27
27
27
27
27
26
25
24
22
22
22
22
22
20
20
19
19
17
16
15
14
14
11
11
11
11
10
10
5
5
5
5
5
5
5
5
5
5
4
4
4
4
4
4
4
4
4
4
4
4
4
4
4
3
3
3
3
3
3
3
3
3
3
3
3
3
2
2
2
1
0
0
0
0
0
0
0
0
0
0
0
0
0
0
0
0
0
0
0
0
0
0
0
0
0
0
0
0
0
0
0
0
0
0
0
0
0
0
0
0
0
0
0
0
0
0
0
0
0
0
0
0
0
0
0
0
0
0
0
0
0
0
0
0
0
0
0
0
0
0
0
0
0
0
0
0
0
0
0
0
0
0
0
0
0
0
0
0
0
0
0
0
0
0
0
0
0
0
0
0
0
0
0
0
0
0
0
0
0
0
0
1
1
1
1
1
1
1
1
1
1
1
1
1
1
1
2
2
2
2
2
2
2
2
2
2
2
2
2
2
2
2
2
2
2
2
2
2
2
2
2
2
2
2
2
2
2
2
2
2
2
2
2
2
2
2
2
2
2
2
2
2
2
2
2
2
2
2
2
2
2
2
2
2
2
2
2
2
2
2
2
2
2
2
2
2
2
2
2
2
2
2
2
2
2
2
2
2
2
2
2
2
2
2
2
2
1
1
1
1
1
1
1
1
1
1
1
1
1
1
1
1
1
1
1
1
1
1
1
1
1
1
1
1
1
1
1
1
1
1
1
1
1
1
1
1
1
1
1
1
1
1
1
1
1
1
1
1
0
0
0
0
0
0
0
0
0
0
0
0
0
0
0
0
0
0
0
0
0
0
0
0
0
0
0
0
0
0
0
0
0
0
0
0
0
0
0
0
0
0
0
0
0
0
0
0
0
0
0
0
0
0
0
0
0
0
0
0
0
0
0
0
0
0
0
0
0
0
0
0
0
0
0
0
0
0
0
0
0
0
0
0
0
0
0
0
0
0
0
0
0
0
0
0
0
0
0
0
0
0
0
0
0
0
0
0
0
0
0
0
0
0
0
0
0
0
0
0
0
0
0
0
0
0
0
0
0
0
0
0
0
0
0
0
0
0
0
0
0
0
0
0
0
0
0
0
0
0
0
0
0
0
0
0
0
0
0
0
0
0
0
0
0
0
0
0
0
0
0
0
0
0
0
0
0
0
0
0
0
0
0
0
0
0
0
0
0
0
0
1
1
1
1
1
1
1
1
1
1
1
1
1
1
1
1
1
1
1
1
1
1
1
1
2
2
2
2
2
2
2
2
2
2
2
2
2
2
2
2
2
2
2
2
2
2
2
2
2
2
2
2
2
2
2
2
2
2
2
2
2
2
2
2
2
2
2
2
2
2
2
2
2
2
2
2
2
2
2
2
2
2
2
3
3
3
3
3
3
3
3
3
3
3
3
3
3
3
3
3
3
3
3
3
3
3
3
3
3
3
3
2
2
2
2
2
2
2
2
2
2
2
2
2
2
2
2
2
2
2
2
2
2
2
2
2
2
2
2
2
2
2
2
2
2
2
2
2
2
2
2
2
2
2
2
2
2
2
2
1
1
1
0
0
0
0
0
0
0
0
0
0
0
0
0
0
0
0
0
0
0
0
0
0
0
0
0
0
0
0
0
0
0
0
0
0
0
0
0
0
0
0
0
0
0
0
0
0
0
0
0
0
0
0
0
0
0
0
0
0
0
0
0
0
0
0
0
0
0
0
0
0
0
0
0
0
0
0
0
0
0
0
0
0
0
0
0
0
0
0
0
0
0
0
0
0
0
0
0
0
0
0
0
0
0
0
0
0
0
0
0
0
0
0
0
0
0
0
0
0
1
1
1
1
1
1
1
1
1
1
1
1
2
2
2
2
2
2
2
2
2
2
2
2
2
2
2
2
2
2
2
2
2
2
2
2
2
2
2
2
2
2
2
2
2
2
2
2
2
2
2
2
2
2
2
2
2
2
2
2
2
2
2
2
2
2
2
2
2
2
2
2
2
2
2
2
2
2
2
2
2
2
2
2
2
2
2
2
2
2
2
2
2
2
2
2
2
2
2
2
2
2
2
2
2
2
2
2
2
2
2
2
2
2
2
2
2
2
2
2
2
2
2
2
2
1
1
1
1
1
1
1
1
1
1
1
1
1
1
1
1
1
1
1
0
0
0
0
0
0
0
0
0
0
0
0
0
0
0
0
0
0
0
0
0
0
0
0
0
0
0
0
0
0
0
0
0
0
0
0
0
0
0
0
0
0
0
0
0
0
0
0
0
0
0
0
0
0
0
0
0
0
0
0
0
0
0
0
0
0
0
0
0
0
0
0
0
0
0
0
0
0
0
0
0
0
0
0
0
0
0
0
0
0
0
0
0
0
0
0
0
0
0
0
0
0
0
0
0
0
0
0
0
0
0
0
0
0
0
0
0
0
0
0
0
0
0
0
0
0
0
0
0
0
0
0
0
0
0
0
0
0
0
0
0
0
0
0
0
0
0
0
0
0
0
0
0
0
0
0
0
0
0
0
0
0
0
0
0
0
0
0
0
0
0
0
0
0
0
0
0
0
0
0
0
0
0
0
0
1
1
1
1
1
1
1
1
1
1
1
1
1
1
1
2
2
2
2
2
2
2
2
2
2
2
2
2
2
2
2
2
2
2
2
2
2
2
2
2
2
2
2
2
2
2
2
2
2
2
2
2
2
2
2
2
2
2
2
2
2
2
2
2
2
2
2
2
2
2
1
2
2
2
2
2
2
2
2
2
2
2
2
2
2
2
2
2
2
2
2
2
2
2
2
2
2
2
2
2
2
2
2
2
2
2
2
2
2
2
2
2
2
2
2
2
2
2
2
2
2
2
2
2
2
2
2
2
1
1
1
1
1
1
1
1
1
1
1
1
1
1
1
1
1
1
1
1
1
1
1
1
1
1
1
1
1
1
1
1
1
1
1
1
1
1
1
1
1
1
1
1
1
1
1
1
1
1
1
1
1
1
1
1
1
1
1
1
1
1
1
1
1
1
1
1
1
1
1
1
1
1
1
1
1
1
1
1
1
1
1
1
1
1
1
1
1
1
1
1
1
1
1
1
1
1
1
1
1
1
1
1
1
1
1
1
1
1
1
1
0
0
0
0
0
0
0
0
0
0
0
0
0
0
0
0
0
0
0
0
0
0
0
0
0
0
0
0
0
0
0
0
0
0
0
0
0
0
0
0
0
0
0
0
0
0
0
0
0
0
0
0
0
0
0
0
0
0
0
0
0
0
0
0
0
0
0
0
0
0
0
0
0
0
0
0
0
0
0
0
0
0
0
0
0
0
0
0
0
0
0
0
0
0
0
0
0
0
0
0
0
0
0
0
0
0
0
0
0
0
0
0
0
0
0
0
0
0
0
0
0
0
0
0
0
0
0
0
0
0
0
0
0
0
0
0
0
0
0
0
0
0
0
0
0
0
0
0
0
0
0
0
0
0
0
0
0
0
0
0
0
0
0
0
0
0
0
0
0
0
0
0
0
0
0
0
0
0
0
0
0
0
0
0
0
0
0
0
0
0
0
0
0
0
0
0
0
0
0
0
0
0
0
0
0
0
0
0
0
0
0
0
0
0
0
0
0
0
0
0
0
0
0
0
0
0
0
0
0
0
0
0
0
0
0
0
0
0
0
5
14
18
23
25
26
27
30
40
41
42
42
42
42
42
42
43
44
44
44
44
44
47
49
49
49
49
49
49
49
51
51
51
51
51
51
51
53
53
53
53
54
54
55
57
57
59
59
59
59
60
61
61
63
64
64
64
65
67
67
67
68
68
77
78
78
79
79
79
79
81
82
83
85
93
94
95
99
100
100
104
104
105
105
106
106
106
106
105
105
105
105
105
104
104
104
103
103
103
99
99
99
97
97
97
97
97
97
99
99
98
101
102
103
104
104
106
107
112
114
114
114
115
115
118
118
119
117
117
116
116
118
118
119
117
115
108
104
103
103
102
101
99
98
98
99
100
100
104
103
102
102
102
102
103
105
105
107
108
110
112
112
112
111
111
111
111
111
111
111
111
111
111
111
111
111
111
111
113
113
113
113
113
114
115
115
115
115
115
115
115
115
116
116
116
116
116
116
116
115
117
116
116
115
110
104
101
100
97
98
97
97
96
94
95
94
93
89
88
84
84
84
84
84
83
83
78
78
75
73
71
70
68
64
61
58
52
52
51
50
50
50
50
53
53
53
53
54
54
54
52
51
51
52
51
51
51
51
51
51
51
50
50
50
50
49
49
49
49
48
48
48
48
49
48
48
48
48
48
48
48
47
47
47
47
47
46
45
45
45
44
41
40
39
39
38
38
37
38
38
37
37
37
38
39
39
38
37
38
39
40
44
47
47
48
48
48
48
48
48
49
49
49
49
49
52
50
51
50
49
49
48
48
48
48
48
50
51
51
50
50
49
49
47
45
45
45
46
45
44
46
45
45
44
45
45
46
47
47
47
50
50
50
50
50
50
50
50
50
50
56
56
57
57
57
57
57
58
58
58
62
64
65
69
70
71
71
71
71
71
71
72
72
71
71
72
71
70
70
70
70
70
71
72
70
71
73
73
74
74
76
76
79
78
78
78
78
79
77
77
77
77
79
79
81
81
81
80
81
81
80
80
80
80
80
78
78
78
78
77
76
76
75
75
75
75
77
77
77
77
79
79
79
79
79
79
79
79
79
79
79
79
79
80
80
80
80
81
81
82
82
82
82
82
82
83
83
83
83
83
81
84
84
84
84
84
83
82
82
81
79
79
72
72
72
68
67
65
61
59
58
59
56
56
54
51
50
50
50
50
51
53
50
50
50
50
52
55
56
59
60
62
62
62
63
64
65
67
68
68
68
69
70
69
69
67
67
67
66
66
66
68
69
69
68
65
65
64
65
66
65
67
67
70
70
71
71
71
71
71
71
71
70
69
70
69
69
66
66
66
66
66
66
67
67
67
68
68
68
70
71
71
74
73
74
74
74
75
75
76
78
78
78
78
77
77
76
75
75
73
73
74
70
71
71
71
71
70
70
70
70
70
70
70
69
69
69
68
68
68
67
67
67
67
67
67
67
67
67
67
67
67
67
67
67
67
67
67
66
66
65
65
65
65
65
65
65
65
65
65
65
64
64
64
64
64
64
63
63
63
62
62
62
62
62
62
62
62
62
62
62
61
61
61
62
62
62
62
63
63
63
63
63
62
62
62
62
62
62
62
61
61
61
62
62
61
61
61
61
61
50
48
40
27
25
12
13
13
13
13
13
13
13
13
13
13
13
13
13
13
13
13
13
14
14
14
14
14
15
14
14
14
14
14
14
14
14
14
14
14
14
14
14
14
13
13
13
13
13
13
13
12
12
12
12
12
12
12
12
12
12
11
10
10
10
10
10
10
10
10
10
10
10
10
10
10
10
9
9
9
9
10
10
11
12
12
12
12
12
13
13
13
13
13
12
12
12
12
12
12
12
12
12
12
12
12
12
12
12
12
12
12
12
12
12
12
12
12
12
12
12
12
11
10
10
9
8
8
8
8
8
8
8
7
7
7
7
7
6
6
6
6
6
5
5
5
3
3
4
4
4
4
4
4
4
4
4
4
4
4
4
4
4
4
4
4
4
4
4
4
4
4
4
4
4
4
4
4
4
4
4
4
4
4
4
4
4
4
4
4
4
4
4
4
4
4
4
4
4
4
4
4
4
4
4
4
4
4
4
4
4
4
4
4
4
4
4
4
4
4
4
4
4
4
4
4
4
4
4
4
4
4
4
4
4
4
3
3
3
3
3
3
3
3
3
3
3
3
3
3
3
3
3
3
3
3
3
3
3
3
3
3
3
3
3
3
3
3
3
3
3
3
3
3
3
3
3
3
3
3
3
3
3
3
3
3
3
3
3
2
2
2
2
1
1
1
1
1
1
1
1
1
1
1
1
1
0
0
0
0
0
0
0
0
0
0
0
0
0
0
0
0
0
0
0
0
0
0
0
0
0
0
0
0
0
0
0
0
0
0
0
0
0
0
0
0
0
0
0
0
0
0
0
0
0
0
0
0
0
0
0
0
0
0
0
0
0
0
0
0
0
0
0
0
0
0
0
0
0
0
0
0
0
0
0
0
0
0
0
0
0
0
0
0
0
0
0
0
0
0
0
0
0
0
0
0
0
0
0
0
0
0
0
0
0
0
0
0
0
0
0
0
0
0
0
0
0
0
0
0
0
0
0
0
0
0
0
0
0
0
0
0
0
0
0
0
0
0
0
0
0
0
0
0
0
0
0
0
0
0
0
0
0
1
1
1
1
1
1
1
1
1
1
1
1
1
1
1
1
1
1
1
1
1
1
1
1
1
0
0
0
0
0
1
1
1
1
1
1
1
1
1
1
1
1
1
1
1
1
1
1
1
1
1
1
1
1
1
1
1
1
1
1
1
1
1
1
1
1
1
1
1
1
1
1
1
1
1
1
1
1
1
1
1
1
1
1
1
1
1
1
1
1
1
1
1
1
1
1
1
1
1
1
1
1
1
1
1
1
1
1
1
1
1
1
1
1
1
1
1
1
1
1
1
1
1
1
1
1
1
1
1
1
1
1
1
1
1
1
1
1
0
0
0
0
0
0
0
0
0
0
0
0
0
0
0
0
0
0
0
0
0
0
0
0
0
0
0
0
0
0
0
0
0
0
0
0
0
0
0
0
0
0
0
0
0
0
0
0
0
0
0
0
0
0
0
0
0
0
0
0
0
0
0
0
0
0
0
0
0
0
0
0
0
0
0
0
0
0
0
0
0
0
0
0
0
0
0
0
0
0
0
0
0
0
0
0
0
0
0
0
0
0
0
0
0
0
0
0
0
0
0
0
0
0
0
0
0
0
0
0
0
0
0
0
0
0
0
0
0
0
0
0
0
0
0
0
0
0
0
0
0
0
0
0
0
0
0
0
0
0
0
0
0
0
0
0
0
0
0
0
0
0
0
0
0
0
0
0
0
0
0
0
0
0
0
0
0
0
0
0
0
0
0
0
0
0
0
0
0
0
0
0
0
0
0
0
0
0
0
0
0
0
0
0
0
0
0
0
0
0
0
0
0
0
0
0
0
0
0
0
0
0
0
0
0
0
0
0
0
0
0
0
0
0
0
0
0
0
0
0
0
0
0
0
0
0
0
0
0
0
0
0
0
0
0
0
0
0
0
0
0
0
0
0
0
0
0
0
0
0
0
0
0
0
0
0
0
0
0
0
0
0
0
0
0
0
0
0
0
0
0
0
0
0
0
0
0
0
0
0
0
0
0
0
0
0
0
0
0
0
0
0
0
0
0
0
0
0
0
0
0
0
0
0
0
0
0
0
0
0
0
0
0
0
0
0
0
0
0
0
0
0
0
0
0
0
0
0
0
0
0
0
0
0
0
0
0
0
0
0
0
0
0
0
0
0
0
0
0
0
0
0
0
0
0
0
0
0
0
0
0
0
0
0
0
0
0
0
0
0
0
0
0
0
0
0
0
0
0
0
0
0
0
0
0
0
0
0
0
0
0
0
0
0
0
0
0
0
0
0
0
0
0
0
0
0
0
0
0
0
0
0
0
0
0
0
0
0
0
0
0
0
0
0
0
0
0
0
0
0
0
0
0
0
0
0
0
0
0
0
0
0
0
0
0
0
0
0
0
0
0
0
0
0
0
0
0
0
0
0
0
0
0
0
0
0
0
0
0
0
0
0
0
0
0
0
0
0
0
0
0
0
0
0
0
0
0
0
0
0
0
0
0
0
0
0
0
0
0
0
0
0
0
0
0
0
0
0
0
0
0
0
0
0
0
0
0
0
0
0
0
0
0
0
0
0
0
0
0
0
0
0
0
0
0
0
0
0
0
0
0
0
0
0
0
0
0
0
0
0
0
0
0
0
0
0
0
0
0
0
0
0
0
0
0
0
0
0
0
0
0
0
0
0
0
0
0
0
0
0
0
0
0
0
0
0
0
0
0
0
0
0
0
0
0
0
0
0
0
0
0
0
0
0
0
0
0
0
0
0
0
0
0
0
0
0
0
0
0
0
0
0
0
0
0
0
0
0
0
0
0
0
0
0
0
0
0
0
0
0
0
0
0
0
0
0
0
0
0
0
0
0
0
0
0
0
0
0
0
0
0
0
0
0
0
0
0
0
0
0
0
0
0
0
0
0
0
0
0
0
0
0
0
0
0
0
0
0
0
0
0
0
0
0
0
0
0
0
0
0
0
0
0
0
0
0
0
0
0
0
0
0
0
0
0
0
0
0
0
0
0
0
0
0
0
0
0
0
0
0
0
0
0
0
0
0
0
0
0
0
0
0
0
0
0
0
0
0
0
0
0
0
0
0
0
0
0
0
0
0
0
0
0
0
0
0
0
0
0
0
0
0
0
0
0
0
0
0
0
0
0
0
0
0
0
0
0
0
0
0
0
0
0
0
0
0
0
0
0
0
0
0
0
0
0
0
0
0
0
0
0
0
0
0
0
0
0
0
0
0
0
0
0
0
0
0
0
0
0
0
0
0
0
0
0
0
0
0
0
0
0
0
0
0
0
0
0
0
0
0
0
0
0
0
0
0
0
0
0
0
0
0
0
0
0
0
0
0
0
0
0
0
0
0
0
0
0
0
0
0
0
0
0
0
0
0
0
0
0
0
0
0
0
0
0
0
0
0
0
0
0
0
0
0
0
0
0
0
0
0
0
0
0
0
0
0
0
0
0
0
0
0
0
0
0
0
0
0
0
0
0
0
0
0
0
0
0
0
0
0
0
0
0
1
1
1
0
0
0
0
0
0
0
0
0
0
0
0
0
0
0
0
0
0
0
0
0
0
0
0
0
0
0
0
0
0
0
0
0
0
0
0
0
0
0
0
0
0
0
0
0
0
0
0
0
0
0
0
0
0
0
0
0
0
0
0
0
0
0
0
0
0
0
0
0
0
0
0
0
0
0
0
0
0
0
0
0
0
0
0
0
0
0
0
0
0
0
0
0
0
0
0
0
0
0
0
0
0
0
0
0
0
1
1
1
1
1
1
1
1
1
1
1
1
1
1
1
1
1
1
1
1
1
1
1
1
1
1
1
1
1
1
1
1
1
1
1
1
1
1
1
1
1
1
0
0
0
0
0
0
0
0
0
0
0
0
0
0
0
0
0
0
0
0
0
0
0
0
0
0
0
0
0
0
0
0
0
0
0
0
0
0
0
0
0
0
0
0
0
0
0
0
0
0
0
0
0
0
0
0
0
0
0
0
0
0
0
0
0
0
0
0
0
0
0
0
0
0
0
0
0
0
0
0
0
0
0
0
0
0
0
0
0
0
0
0
0
0
0
0
0
0
0
0
0
0
0
0
0
0
0
0
0
0
0
0
0
0
0
0
0
0
0
0
0
0
0
0
0
0
0
0
0
0
0
0
0
0
0
0
0
0
0
0
0
0
0
0
0
0
0
0
0
0
0
0
0
0
0
0
0
0
0
0
0
0
0
0
0
0
0
0
0
0
0
0
0
0
0
0
0
0
0
0
0
0
0
0
0
0
0
0
0
0
0
0
0
0
0
0
0
0
0
0
0
0
0
0
0
0
0
0
0
0
0
0
0
0
0
0
0
0
0
0
0
0
0
0
0
0
0
0
0
0
0
0
0
0
0
0
0
0
0
0
0
0
0
0
0
0
0
0
0
0
0
0
0
0
0
0
0
0
0
0
0
0
0
0
0
0
0
0
0
0
0
0
0
0
0
0
0
0
0
0
0
0
0
0
0
0
0
0
0
0
0
0
0
0
0
0
0
0
0
0
0
0
0
0
0
0
0
0
0
0
0
0
0
0
0
0
0
0
0
0
0
0
0
0
0
0
0
0
0
0
0
0
0
0
0
0
0
0
0
0
0
0
0
0
0
0
0
0
0
0
0
0
0
0
0
0
0
0
0
0
0
0
0
0
0
0
0
0
0
0
0
0
0
0
0
0
0
0
0
0
0
0
0
0
0
0
0
0
0
0
0
0
0
0
0
0
0
0
0
0
0
0
0
0
0
0
0
0
0
0
0
0
0
0
0
0
0
0
0
0
0
0
0
0
0
0
0
0
0
0
0
0
0
0
0
0
0
0
0
0
0
0
0
0
0
0
0
0
0
0
0
0
0
0
0
0
0
0
0
0
0
0
0
0
0
0
0
0
0
0
0
0
0
0
0
0
0
0
0
0
0
0
0
0
0
0
0
0
0
0
0
0
0
0
0
0
0
0
0
0
0
0
0
0
0
0
0
0
0
0
0
0
0
0
0
0
0
0
0
0
0
0
0
0
0
0
0
0
0
0
0
0
0
0
0
0
0
0
0
0
0
0
0
0
0
0
0
0
0
0
0
0
0
0
0
0
0
0
0
0
0
0
0
0
0
0
0
0
0
0
0
0
0
0
0
0
0
0
0
0
0
0
0
0
0
0
0
0
0
0
0
0
0
0
0
0
0
0
0
0
0
0
0
0
0
0
0
0
0
0
0
0
0
0
0
0
0
0
0
0
0
0
0
0
0
0
0
0
0
0
0
0
0
0
0
0
0
0
0
0
0
0
0
0
0
0
1
1
1
1
1
1
1
1
1
1
1
1
1
1
1
1
1
1
1
1
1
1
1
1
1
1
1
1
1
1
1
1
1
1
1
1
1
1
1
2
2
2
2
2
2
2
2
2
2
2
2
2
2
2
2
2
2
2
2
2
2
2
2
1
1
1
1
1
1
1
1
1
1
1
1
1
1
1
1
1
1
1
1
1
1
1
1
1
1
1
1
1
1
2
3
3
3
3
3
3
3
3
3
3
3
3
3
3
3
3
3
3
3
3
3
3
3
3
3
2
2
2
2
2
2
2
2
2
2
2
2
2
2
2
3
3
3
3
3
3
3
3
3
3
3
3
3
3
3
3
3
3
3
3
3
4
4
4
4
4
4
4
4
4
4
4
4
4
4
4
4
4
4
4
4
4
4
4
4
4
4
4
4
4
4
4
4
4
4
4
4
4
4
4
4
4
4
4
4
4
4
4
4
4
4
4
4
4
4
4
4
4
4
5
5
5
5
5
5
4
4
4
4
4
4
4
4
4
4
4
4
4
4
4
4
4
4
4
4
4
4
4
4
4
4
4
4
4
4
4
4
4
3
2
2
2
2
2
2
2
2
2
2
2
2
2
2
2
2
2
2
2
2
2
2
2
2
2
2
2
2
2
2
2
2
2
2
2
2
2
2
2
2
2
2
2
2
2
2
2
2
2
2
2
2
2
2
2
2
2
2
2
2
1
1
0
0
0
0
0
0
0
0
0
0
0
0
0
0
0
0
0
0
0
0
0
0
0
0
0
0
0
0
0
0
0
0
0
0
0
0
0
0
0
0
0
0
0
0
0
0
0
0
0
0
0
0
0
0
0
0
0
0
0
0
0
0
0
0
0
0
0
0
0
0
0
0
0
0
0
0
0
0
0
0
0
0
0
0
0
0
0
0
0
0
0
0
0
0
0
0
0
0
0
0
0
0
0
0
0
0
0
0
0
0
0
0
0
0
0
0
0
0
0
0
0
0
0
0
0
0
0
0
0
0
0
0
0
0
0
0
0
0
0
0
0
0
0
0
0
0
0
0
0
0
0
0
0
0
0
0
0
0
0
0
0
0
0
0
0
0
0
0
0
0
0
0
0
0
0
0
0
0
0
0
0
0
0
0
0
0
0
0
0
0
0
0
0
0
0
0
0
0
0
0
0
0
0
0
0
0
0
0
0
0
0
0
0
0
0
0
0
0
0
0
0
0
0
0
0
0
0
0
0
0
0
0
0
0
0
0
0
0
0
0
0
0
0
0
0
0
0
0
0
0
0
0
0
0
0
0
0
0
0
0
0
0
0
0
0
0
0
0
0
0
0
0
0
0
0
0
0
0
0
0
0
0
0
0
0
0
0
1
1
1
1
1
1
1
1
1
1
1
1
1
1
1
1
1
1
1
1
1
1
1
1
1
1
1
1
1
2
2
2
2
2
2
2
2
2
2
2
2
2
2
2
2
2
2
2
2
2
2
2
2
2
2
2
2
2
2
2
2
2
2
2
2
2
2
2
2
2
2
2
2
2
2
2
2
2
2
2
2
2
2
2
2
2
2
2
2
2
2
2
2
2
2
2
2
2
2
2
1
1
1
1
1
1
1
1
1
1
1
1
1
1
1
1
1
1
1
1
1
1
1
1
1
1
1
1
1
1
1
1
0
0
0
0
0
0
0
0
0
0
0
0
0
0
0
0
0
0
0
0
0
0
0
0
0
0
0
0
0
0
0
0
0
0
0
0
0
0
0
0
0
0
0
0
0
0
0
0
0
0
0
0
0
0
0
0
0
0
0
0
0
0
0
0
0
0
0
0
0
0
0
0
0
0
0
0
0
0
0
0
0
0
0
0
0
0
0
0
0
0
0
0
0
0
0
0
0
0
0
0
0
0
0
0
0
0
0
0
0
0
0
0
0
0
0
0
0
0
0
0
0
0
0
0
0
0
0
0
0
0
0
0
0
0
0
0
0
0
0
0
0
0
0
0
0
0
0
0
0
0
0
0
0
0
0
0
0
0
0
0
0
0
0
0
0
0
0
0
0
0
0
0
0
0
0
0
0
0
0
0
0
0
0
0
0
0
0
0
0
0
0
0
0
0
0
0
0
0
0
0
0
0
0
0
0
0
0
0
0
0
0
0
0
0
0
0
0
0
0
0
0
0
0
0
0
0
0
0
0
0
0
0
0
0
0
0
0
0
0
0
0
0
0
0
0
0
0
0
0
0
0
0
0
0
0
0
0
0
0
0
0
0
0
0
0
0
0
0
0
0
0
0
0
0
0
0
0
0
0
0
0
0
0
0
0
0
0
0
0
0
0
0
0
0
0
0
0
0
0
0
0
0
0
0
0
0
0
1
1
1
1
1
1
1
1
1
1
1
1
1
1
1
1
1
1
1
1
1
1
1
1
1
1
1
1
1
1
1
1
1
1
1
1
1
1
1
1
1
1
1
1
1
1
1
1
1
1
1
1
1
1
1
1
1
1
1
1
1
1
1
1
1
1
1
1
1
1
1
1
1
1
1
1
1
1
1
1
1
1
1
1
1
1
1
1
1
1
1
1
1
1
1
1
1
1
1
1
1
1
1
1
1
1
1
1
1
1
1
1
1
1
1
1
1
1
1
1
1
1
0
0
0
0
0
0
0
0
0
0
0
0
0
0
0
0
0
0
0
0
0
0
0
0
0
0
0
0
0
1
1
1
1
1
1
1
1
1
1
1
1
1
1
1
1
1
1
1
1
1
1
1
1
1
1
1
1
1
2
2
2
2
2
2
2
2
2
2
2
2
2
2
2
2
2
2
2
2
2
2
2
2
2
2
2
2
2
2
2
2
2
2
2
2
2
2
2
2
2
2
2
2
2
2
2
2
2
2
2
2
2
2
2
2
2
2
2
2
2
2
2
2
2
2
2
2
2
2
2
2
2
2
2
2
2
2
2
2
2
2
2
1
1
1
1
1
1
1
1
1
1
1
1
1
1
1
1
1
1
1
1
1
1
1
1
1
1
1
1
1
1
1
1
1
1
1
1
1
1
1
1
1
1
1
1
1
1
0
0
0
0
0
0
0
0
0
0
0
0
0
0
0
0
0
0
0
0
0
0
0
0
0
0
0
0
0
0
0
0
0
0
0
0
0
0
0
0
0
0
0
0
0
0
0
0
0
0
0
0
0
0
0
0
0
0
0
0
0
0
0
0
0
0
0
0
0
0
0
0
0
0
0
0
0
0
0
0
0
0
0
0
0
0
0
0
0
0
0
0
0
0
0
0
0
0
0
0
0
0
0
0
0
0
0
0
0
0
0
0
0
0
0
0
0
0
0
0
0
0
0
0
0
0
0
0
0
0
0
0
0
0
0
0
0
0
0
0
0
0
0
0
0
0
0
0
0
0
0
0
0
0
0
0
0
0
0
0
0
0
0
0
0
0
0
0
0
0
0
0
0
0
0
0
0
0
0
0
0
0
0
0
0
0
0
0
0
0
0
0
0
0
0
0
0
0
0
0
0
0
0
0
0
0
0
0
0
0
0
0
0
0
0
0
0
0
0
0
0
0
0
0
0
0
0
0
0
0
0
0
0
0
0
0
0
0
0
0
0
0
0
0
0
0
0
0
0
0
0
0
0
0
0
0
0
0
0
0
0
0
0
0
0
0
0
0
0
0
0
0
0
0
0
0
0
0
0
0
0
0
0
0
0
0
0
0
0
0
0
0
0
0
0
0
0
0
0
0
0
0
0
0
0
0
0
0
0
0
0
0
0
0
0
0
0
0
0
0
0
0
0
0
0
0
0
0
0
0
0
0
0
0
0
0
0
0
0
0
0
0
0
0
0
0
0
0
0
0
0
0
0
0
0
0
0
0
0
0
0
0
0
0
0
0
0
0
0
0
0
0
0
0
0
0
0
0
0
0
0
0
0
0
0
0
0
0
0
0
0
0
0
0
0
0
0
0
0
0
0
0
0
0
0
0
0
0
0
0
0
0
0
0
0
0
0
0
0
0
0
0
0
0
0
0
0
0
0
0
0
0
0
0
0
0
0
0
0
0
0
0
0
0
0
0
0
0
0
0
0
0
0
0
0
0
0
0
0
0
0
0
0
0
0
0
0
0
0
0
0
0
0
0
0
0
0
0
0
0
0
0
0
0
0
0
0
0
0
0
0
0
0
0
0
0
0
0
0
0
0
0
0
0
0
0
0
0
0
0
0
0
0
0
0
0
0
0
0
0
0
0
0
0
0
0
0
0
0
0
0
0
0
0
0
0
0
0
0
0
0
0
0
0
0
0
0
0
0
0
0
0
0
0
0
0
0
0
0
0
0
0
0
0
0
0
0
0
0
0
0
0
0
0
0
0
0
0
0
0
0
0
0
0
0
0
0
0
0
0
0
0
0
0
0
0
0
0
0
0
0
0
0
0
0
0
0
0
0
0
0
0
0
0
0
0
0
0
0
0
0
0
0
0
0
0
0
0
0
0
0
0
0
0
0
0
0
0
0
0
0
0
0
0
0
0
0
0
0
0
0
0
0
0
0
0
0
0
0
0
0
0
0
0
0
0
0
0
0
0
0
0
0
0
0
0
0
0
0
0
0
0
0
0
0
0
0
0
0
0
0
0
0
0
0
0
0
0
0
0
0
0
0
0
0
0
0
0
0
0
0
0
0
0
0
0
0
0
0
0
0
0
0
0
0
0
0
0
0
0
0
0
0
0
0
0
0
0
0
0
0
0
0
0
0
0
0
0
0
0
0
0
0
0
0
0
0
0
0
0
0
0
0
0
0
0
0
0
0
0
0
0
0
0
0
0
0
0
0
0
0
0
0
0
0
0
0
0
0
0
0
0
0
0
0
0
0
0
0
0
0
0
0
0
0
0
0
0
0
0
0
0
0
0
0
0
0
0
0
0
0
0
0
0
0
0
0
0
0
0
0
0
0
0
0
0
0
0
0
0
0
0
0
0
0
0
0
0
0
0
0
0
0
0
0
0
0
0
0
0
0
0
0
0
0
0
0
0
0
0
0
0
0
0
0
0
0
0
0
0
0
0
0
0
0
0
0
0
0
0
0
0
0
0
0
0
0
0
0
0
0
0
0
0
0
0
0
0
0
0
0
0
0
0
0
0
0
0
0
0
0
0
0
0
0
0
0
0
0
0
0
0
0
0
0
0
0
0
0
0
0
0
0
0
0
0
0
0
0
0
0
0
0
0
0
0
0
0
0
0
0
0
0
0
0
0
0
0
0
0
0
0
0
0
0
0
0
0
0
0
0
0
0
0
0
0
0
0
0
0
0
0
0
0
0
0
0
0
0
0
0
0
0
0
0
0
0
0
0
0
0
0
0
0
0
0
0
0
0
0
0
0
0
0
0
0
0
0
0
0
0
0
0
0
0
0
0
0
0
0
0
0
0
0
0
0
0
0
0
0
0
0
0
0
0
0
0
0
0
0
0
0
0
0
0
0
0
0
0
0
0
0
0
0
0
0
0
0
0
0
0
0
0
0
0
0
0
0
0
0
0
0
0
0
0
0
0
0
0
0
0
0
0
0
0
0
0
0
0
0
0
0
0
0
0
0
0
0
0
0
0
0
0
0
0
0
0
0
0
0
0
0
0
0
0
0
0
0
0
0
0
0
0
0
0
0
0
0
0
0
0
0
0
0
0
0
0
0
0
0
0
0
0
0
0
0
0
0
0
0
0
0
0
0
0
0
0
0
0
0
0
0
0
0
0
0
0
0
0
0
0
0
0
0
0
0
0
0
0
0
0
0
0
0
0
0
0
0
0
1
1
1
1
1
1
1
1
1
1
1
1
1
1
1
1
1
1
1
0
0
1
1
1
1
1
1
1
1
1
1
1
1
1
1
1
1
1
1
1
1
1
1
1
1
1
1
1
1
1
1
1
2
2
3
4
4
4
4
4
4
4
4
4
4
4
4
4
4
4
4
4
4
4
4
4
4
4
4
4
4
4
4
4
4
4
4
4
4
4
4
4
4
4
4
4
4
4
4
4
4
4
4
4
4
4
4
4
4
4
4
4
4
4
4
4
4
4
4
4
4
4
4
4
4
4
4
4
4
4
4
4
4
4
4
4
4
4
4
4
4
4
4
4
4
4
4
4
4
4
4
3
3
3
2
2
2
2
2
2
2
2
2
2
2
2
2
2
2
2
2
2
2
2
2
2
2
2
2
2
2
2
2
2
2
2
2
2
2
2
2
2
2
2
2
2
2
2
2
2
2
2
1
0
0
0
0
0
0
0
0
0
0
0
0
0
0
0
0
0
0
0
0
0
0
0
0
0
0
0
0
0
0
0
0
0
0
0
0
0
0
0
0
0
0
0
0
0
0
0
0
0
0
0
0
0
0
0
0
0
0
0
0
0
0
0
0
0
0
0
0
0
0
0
0
0
0
0
0
0
0
0
0
0
0
0
0
0
0
0
0
0
0
0
0
0
0
0
0
0
0
0
0
0
0
0
0
0
0
0
0
0
0
0
0
0
0
0
0
0
0
0
0
0
0
0
0
0
0
0
0
0
0
0
0
0
0
0
0
0
0
0
0
0
0
0
0
0
0
0
0
0
0
0
0
0
0
0
0
0
0
0
0
0
0
0
0
0
0
0
0
0
0
0
0
0
0
0
0
0
0
0
0
0
0
0
0
0
0
0
0
0
0
0
0
0
0
0
0
0
0
0
0
0
0
0
0
0
0
0
0
0
0
0
0
0
0
0
0
0
0
0
0
0
0
0
0
0
0
0
0
0
0
0
0
0
0
0
0
0
0
0
0
0
0
0
0
0
0
0
0
0
0
0
0
0
0
0
0
0
0
0
0
0
0
0
0
0
0
0
0
0
0
0
0
0
0
0
0
0
0
0
0
0
0
0
0
0
0
0
0
0
0
0
0
0
0
0
0
0
0
0
0
0
0
0
0
0
0
0
0
0
0
0
0
0
0
0
0
0
0
0
0
0
0
0
0
0
0
0
0
0
0
0
0
0
0
0
0
0
0
0
0
0
0
0
0
0
0
0
0
0
0
0
0
0
0
0
0
0
0
0
0
0
0
0
0
0
0
0
0
0
0
0
0
0
0
0
0
0
0
0
0
0
0
0
0
0
0
0
0
0
0
0
0
0
0
0
0
0
0
0
0
0
0
0
0
0
0
0
0
0
0
0
0
0
0
0
0
0
0
0
0
0
0
0
0
0
0
0
0
0
0
0
0
0
0
0
0
0
0
0
0
0
0
0
0
0
0
0
0
0
0
0
0
0
0
0
0
0
0
0
0
0
0
0
0
0
0
0
0
0
0
0
0
0
0
0
0
0
0
0
0
0
0
0
0
0
0
0
0
0
0
0
0
0
0
0
0
0
0
0
0
0
0
0
0
0
0
0
0
0
0
0
0
0
0
0
0
0
0
0
0
0
0
0
0
0
0
0
0
0
0
0
0
0
0
0
0
0
0
0
0
0
0
0
0
0
0
0
0
0
0
0
0
0
0
0
0
0
0
0
0
0
0
0
0
0
0
0
0
0
0
0
0
0
0
0
0
0
0
0
0
0
0
0
0
0
0
0
0
0
0
0
0
0
0
0
0
0
0
0
0
0
0
0
0
0
0
0
0
0
0
0
0
0
0
0
0
0
0
0
0
0
0
0
0
0
0
0
0
0
0
0
0
0
0
0
0
0
0
0
0
0
0
0
0
0
0
0
0
0
0
0
0
0
0
0
0
0
0
0
0
0
0
0
0
0
0
0
0
0
0
0
0
0
0
0
0
0
0
0
0
0
0
0
0
0
0
0
0
0
0
0
0
0
0
0
0
0
0
0
0
0
0
0
0
0
0
0
0
0
0
0
0
0
0
0
0
0
0
0
0
0
0
0
0
0
0
0
0
0
0
0
0
0
0
0
0
0
0
0
0
0
0
0
0
0
0
0
0
0
0
0
0
0
0
0
0
0
0
0
0
0
0
0
0
0
0
0
0
0
0
0
0
0
0
0
0
0
0
0
0
0
0
0
0
0
0
0
0
0
0
0
0
0
0
0
0
0
0
0
0
0
0
0
0
0
0
0
0
0
0
0
0
0
0
0
0
0
0
0
0
0
0
0
0
0
0
0
0
0
0
0
0
0
0
0
0
0
0
0
0
0
0
0
0
0
0
0
0
0
0
0
0
0
0
0
0
0
0
0
0
0
0
0
0
0
0
0
0
0
0
0
0
0
0
0
0
0
0
0
0
0
0
0
0
0
0
0
0
0
0
0
0
0
0
0
0
0
0
0
0
0
0
0
0
0
0
0
0
0
0
0
0
0
0
0
0
0
0
0
0
0
0
0
0
0
0
0
0
0
0
0
0
0
0
0
0
0
0
0
0
0
0
0
0
0
0
0
0
0
0
0
0
0
0
0
0
0
0
0
0
0
0
0
0
0
0
0
0
0
0
0
0
0
0
0
0
0
0
0
0
0
0
0
0
0
0
0
0
0
0
0
0
0
0
0
0
0
0
0
0
0
0
0
0
0
0
0
0
0
0
0
0
0
0
0
0
0
0
0
0
0
0
0
0
0
0
0
0
0
0
0
0
0
0
0
0
0
0
0
0
0
0
0
1
2
2
2
2
2
2
2
2
2
2
2
2
2
2
2
2
2
2
2
2
2
2
2
2
2
2
2
2
2
2
2
2
2
2
2
2
2
2
2
2
2
2
2
2
2
2
2
2
2
2
2
2
2
2
2
2
2
2
2
2
2
2
2
2
2
2
2
2
2
2
2
2
2
2
2
2
2
2
2
2
2
2
2
2
2
2
2
2
2
1
1
1
1
1
1
1
1
0
0
0
0
0
0
0
0
0
0
0
0
0
0
0
0
0
0
0
0
0
0
0
0
0
0
0
0
0
0
0
0
0
0
0
0
0
0
0
0
0
0
0
0
0
0
0
0
0
0
0
0
0
0
0
0
0
0
0
0
0
0
0
0
0
0
0
0
0
0
0
0
0
0
0
0
0
0
0
0
0
0
0
0
0
0
0
0
0
0
0
0
0
0
0
0
0
0
0
0
0
0
0
0
0
0
0
0
0
0
0
0
0
0
0
0
0
0
0
0
0
0
0
0
0
0
0
0
0
0
0
0
0
0
0
0
0
0
0
0
0
0
0
0
0
0
0
0
0
0
0
0
0
0
0
0
0
0
0
0
0
0
0
0
0
0
0
0
0
0
0
0
0
0
0
0
0
0
0
0
0
0
0
0
0
0
0
0
0
0
0
0
0
0
0
0
0
0
0
0
0
0
0
0
0
0
0
0
0
0
0
0
0
0
0
0
0
0
0
0
0
0
0
0
0
0
0
0
0
0
0
0
0
0
0
0
0
0
0
0
0
0
0
0
0
0
0
0
0
0
0
0
0
0
0
0
0
0
0
0
0
0
0
0
0
0
0
0
0
0
0
0
0
0
0
0
0
0
0
0
0
0
0
0
0
0
0
0
0
0
0
0
0
0
0
0
0
0
0
0
0
0
0
0
0
0
0
0
0
0
0
0
0
0
0
0
0
0
0
0
0
0
0
0
0
0
0
0
0
0
0
0
0
0
0
0
0
0
0
0
0
0
0
0
0
0
0
0
0
0
0
0
0
0
0
0
0
0
0
0
0
0
0
0
0
0
0
0
0
0
0
0
0
0
0
0
0
0
0
0
0
0
0
0
0
0
0
0
0
0
0
0
0
0
0
0
0
0
0
0
0
0
0
0
0
0
0
0
0
0
0
0
0
0
0
0
0
0
0
0
0
0
0
0
0
0
0
0
0
0
0
0
0
0
0
0
0
0
0
0
0
0
0
0
0
0
0
0
0
0
0
0
0
0
0
0
0
0
0
0
0
0
0
0
0
0
0
0
0
0
0
0
0
0
0
0
0
0
0
0
0
0
0
0
0
0
0
0
0
0
0
0
0
0
0
0
0
0
0
0
0
0
0
0
0
0
0
0
0
0
0
0
0
0
0
0
0
0
0
0
0
0
0
0
0
0
0
0
0
0
0
0
0
0
0
0
0
0
0
0
0
0
0
0
0
0
0
0
0
0
0
0
0
0
0
0
0
0
0
0
0
0
0
0
0
0
0
0
0
0
0
0
0
0
0
0
0
0
0
0
0
0
0
0
0
0
0
0
0
0
0
0
0
0
0
0
0
0
0
0
0
0
0
0
0
0
0
0
0
0
0
0
0
0
0
0
0
0
0
0
0
0
0
0
0
0
0
0
0
0
0
0
0
0
0
0
0
0
0
0
0
0
0
0
0
0
0
0
0
0
0
0
0
0
0
0
0
0
0
0
0
0
0
0
0
0
0
0
0
0
0
0
0
0
0
0
0
0
0
0
0
0
0
0
0
0
0
0
0
0
0
0
0
0
0
0
0
0
0
0
0
0
0
0
0
0
0
0
0
0
0
0
0
0
0
0
0
0
0
0
0
0
0
0
0
0
0
0
0
0
0
0
0
0
0
0
0
0
0
0
0
0
0
0
0
0
0
0
0
0
0
0
0
0
0
0
0
0
0
0
0
0
0
0
0
0
0
0
0
0
0
0
0
0
0
0
0
0
0
0
0
0
0
0
0
0
0
0
0
0
0
0
0
0
0
0
0
0
0
0
0
0
0
0
0
0
0
0
0
0
0
0
0
0
0
0
0
0
0
0
0
0
0
0
0
0
0
0
0
0
0
0
0
0
0
0
0
0
0
0
0
0
0
0
0
0
0
0
0
0
0
0
0
0
0
0
0
0
0
0
0
0
0
0
0
0
0
0
0
0
0
0
0
0
0
0
0
0
0
0
0
0
0
0
0
0
0
0
0
0
0
0
0
0
0
0
0
0
0
0
0
0
0
0
0
0
0
0
0
0
0
0
0
0
0
0
0
0
0
0
0
0
0
0
0
0
0
0
0
0
0
0
0
0
0
0
0
0
0
0
0
0
0
0
0
0
0
0
0
0
0
0
0
0
0
0
0
0
0
0
0
0
0
0
0
0
0
0
0
0
0
0
0
0
0
0
0
0
0
0
0
0
0
0
0
0
0
0
0
0
0
0
0
0
0
0
0
0
0
0
0
0
0
0
0
0
0
0
0
0
0
0
0
0
0
0
0
0
0
0
0
0
0
0
0
0
0
0
0
0
0
0
0
0
0
0
0
0
0
0
0
0
0
0
0
0
0
0
0
0
0
0
0
0
0
0
0
0
0
0
0
0
0
0
0
0
0
0
0
0
0
0
0
0
0
0
0
0
0
0
0
0
0
0
0
0
0
0
0
0
0
0
0
0
0
0
0
0
0
0
0
0
0
0
0
0
0
0
0
0
0
0
0
0
0
0
0
0
0
0
0
0
0
0
0
0
0
0
0
0
0
0
0
0
0
0
0
0
0
0
0
0
0
0
0
0
0
0
0
0
0
0
0
0
0
0
0
0
0
0
0
0
0
0
0
0
0
0
0
0
0
0
0
0
0
0
0
0
0
0
0
0
0
0
0
0
0
0
0
0
0
0
0
0
0
0
0
0
0
0
0
0
0
0
0
0
0
0
0
0
0
0
0
0
0
0
0
0
0
0
0
0
0
0
0
0
0
0
0
0
0
0
0
0
1
1
1
2
2
2
2
3
3
3
3
3
3
3
3
3
3
3
3
3
3
3
3
3
3
3
3
3
3
3
3
3
3
3
3
3
3
3
3
3
3
3
3
3
3
3
3
3
3
3
3
3
3
3
3
3
3
3
3
3
3
2
2
2
2
2
2
2
2
2
2
2
2
2
2
2
2
2
2
2
2
2
2
2
3
3
3
3
3
3
3
3
3
3
3
3
3
3
3
3
3
3
3
3
3
3
3
3
3
3
3
3
3
3
3
3
3
3
3
3
3
3
3
3
3
3
3
3
3
3
3
3
3
3
3
3
3
3
2
2
2
2
2
2
2
1
1
1
1
1
1
1
1
1
1
1
1
1
1
1
1
1
0
0
0
0
0
0
0
0
0
0
1
1
1
1
1
1
1
1
1
1
1
1
1
1
1
1
1
1
1
1
1
1
1
1
1
1
1
1
1
1
1
1
1
1
1
1
1
1
1
1
1
1
2
5
5
5
5
5
5
5
5
5
5
5
5
5
5
5
5
5
5
5
5
5
5
5
5
5
5
5
5
5
5
5
5
5
5
5
5
5
5
5
5
5
5
5
5
5
5
5
5
5
5
5
5
5
5
5
5
5
5
5
5
5
5
5
5
5
5
5
5
5
5
5
5
5
5
5
5
5
5
5
5
5
5
5
4
4
4
4
4
3
3
3
3
3
2
2
2
2
2
2
2
2
2
2
2
2
2
2
3
3
3
3
3
3
3
3
3
3
3
3
3
3
3
3
3
3
3
3
3
3
3
3
3
3
3
3
3
3
3
3
3
3
3
3
3
3
3
3
3
3
3
3
3
3
3
3
4
4
4
4
4
4
4
4
4
4
4
3
3
3
3
3
3
3
3
3
3
2
2
2
2
2
2
2
2
2
2
2
2
2
2
2
2
2
2
2
2
2
2
2
2
2
2
2
2
2
2
2
2
2
2
1
1
1
1
1
1
1
1
1
1
1
0
0
0
0
0
0
0
0
0
0
0
0
0
0
0
0
0
0
0
0
0
0
0
0
0
0
0
0
0
0
0
0
0
0
0
1
1
1
1
1
1
1
1
1
1
1
1
1
1
1
1
1
1
1
1
1
1
1
1
1
1
1
1
1
1
1
1
1
1
1
1
1
1
1
1
1
1
1
1
1
1
1
1
1
1
1
1
1
1
1
1
1
1
1
1
1
1
1
1
1
1
1
1
1
1
1
1
1
1
1
1
1
1
1
1
1
1
1
1
1
1
1
1
1
1
1
1
1
1
1
1
1
1
1
0
0
0
0
0
0
0
0
0
0
1
1
1
1
1
1
1
1
1
1
1
1
1
1
1
1
1
0
0
0
0
0
0
0
0
0
0
0
0
0
0
0
0
0
0
0
0
0
0
0
0
0
0
0
0
0
0
0
0
0
0
0
0
0
0
0
0
0
1
3
3
4
4
4
4
4
5
5
5
5
5
5
5
5
5
5
5
5
5
5
5
5
5
5
5
5
5
5
5
5
5
5
5
5
5
5
5
5
5
5
6
6
6
6
6
6
6
6
6
6
6
6
6
6
6
6
6
6
6
6
6
6
6
6
6
6
6
6
6
6
6
6
6
6
6
6
6
6
6
6
6
6
6
6
6
6
6
6
6
6
6
6
6
5
5
5
5
5
5
5
5
5
5
5
5
5
5
5
5
5
5
5
5
5
5
5
5
5
5
5
5
5
5
5
5
5
5
5
5
5
5
5
5
5
5
5
5
5
5
4
4
3
2
2
2
2
2
3
3
3
3
3
3
3
3
3
3
3
3
3
3
3
3
3
3
3
3
3
3
3
3
3
3
3
3
3
3
3
3
3
3
3
3
3
3
3
3
3
3
3
3
2
2
2
2
2
2
2
2
2
2
2
2
2
1
1
1
1
1
1
1
1
1
1
1
1
1
1
1
1
1
1
1
1
1
1
1
1
1
1
1
1
1
1
1
1
1
1
1
1
1
1
1
1
1
1
1
1
1
2
2
2
2
2
2
2
2
2
2
2
2
2
2
2
2
2
2
2
2
2
2
2
2
1
1
1
1
1
1
1
1
1
1
1
1
1
1
1
1
1
1
1
1
1
1
1
1
1
1
1
1
1
2
2
2
2
2
2
2
2
2
2
2
2
2
2
2
2
2
2
2
2
2
2
2
2
2
2
2
2
2
2
2
2
2
2
2
2
1
1
1
1
1
1
1
1
1
1
1
1
1
1
1
1
1
1
1
1
1
0
0
0
0
0
0
0
0
0
0
0
0
0
0
0
0
0
0
0
0
0
0
0
0
0
0
0
0
0
0
0
0
0
0
0
0
0
0
0
0
0
0
0
1
1
1
1
1
2
2
2
2
2
2
2
2
2
2
2
2
2
2
2
2
2
2
2
2
2
2
2
2
2
2
2
2
2
2
2
2
2
2
2
2
2
2
2
2
2
2
2
2
2
2
2
2
2
2
2
2
2
2
2
2
2
2
2
2
2
2
2
2
2
2
2
2
2
2
2
2
2
2
2
2
2
2
2
2
2
2
2
2
2
2
2
2
2
2
2
2
1
1
1
1
1
3
3
3
3
2
2
2
2
2
1
1
1
1
1
1
1
1
1
1
1
1
1
1
1
1
1
1
1
1
1
1
1
1
1
1
1
1
1
1
1
1
1
1
1
1
1
1
1
1
1
1
1
1
1
1
1
1
1
1
1
1
1
1
1
1
1
1
1
1
1
1
1
1
1
1
1
1
1
1
1
1
1
1
1
1
1
1
1
1
1
1
1
1
1
1
1
1
1
1
1
1
1
1
1
1
1
1
1
1
1
1
1
1
1
1
1
1
1
1
1
1
1
1
1
1
0
0
0
0
0
0
0
0
0
0
0
0
0
0
0
0
0
0
0
0
0
0
0
0
0
0
0
0
0
0
0
0
0
0
0
0
0
0
0
0
0
0
0
0
0
0
0
0
0
0
0
0
0
0
0
0
0
0
0
0
0
0
0
0
0
0
0
0
0
0
0
0
0
0
0
0
0
0
0
0
0
0
0
0
0
0
0
0
0
0
0
1
1
1
1
1
1
1
1
1
1
1
1
1
1
1
2
2
2
2
2
2
2
2
2
2
2
2
2
2
2
2
2
2
2
2
2
2
2
2
2
2
2
2
2
2
2
2
2
2
2
2
2
2
2
2
2
2
2
2
2
2
2
2
2
3
3
3
3
3
3
3
3
3
3
3
3
3
3
3
4
4
4
4
4
4
4
4
4
4
4
4
4
4
4
4
4
4
4
4
4
4
4
4
4
4
4
4
4
4
4
4
4
4
4
4
4
4
4
4
4
4
4
4
4
4
4
4
4
4
4
4
4
4
4
4
4
4
4
4
4
4
4
4
4
4
4
4
4
4
4
4
4
4
3
3
2
2
2
2
2
2
2
2
2
2
2
2
2
2
2
2
3
3
3
3
3
3
3
3
1
1
1
1
1
1
1
1
1
1
1
1
1
1
1
0
0
0
0
0
0
0
0
0
0
0
0
0
0
0
0
0
0
0
0
0
0
0
0
0
0
0
0
0
0
0
0
0
0
0
0
0
0
0
0
0
0
0
0
0
0
0
0
0
0
0
0
0
0
0
0
0
0
0
0
0
0
0
0
0
0
0
0
0
0
0
0
0
0
1
1
1
1
1
1
1
1
1
1
1
1
1
1
1
1
1
1
1
1
1
1
1
1
1
1
1
1
1
1
2
2
2
2
2
2
2
2
2
2
2
2
2
2
2
2
2
2
2
2
2
2
2
2
2
2
2
2
2
2
2
2
2
2
2
2
2
2
2
2
2
2
2
2
2
2
2
2
2
2
2
2
2
2
2
2
2
2
2
2
2
2
2
2
2
2
2
2
2
2
2
2
2
2
2
2
2
2
2
2
2
2
2
2
2
2
2
2
2
2
2
2
2
2
2
2
2
2
2
2
2
2
2
2
2
2
2
2
2
2
2
2
2
2
2
2
2
2
2
2
2
2
2
2
2
1
1
1
1
1
1
1
1
1
1
1
1
1
1
1
1
0
0
0
0
0
0
0
0
0
0
0
0
0
0
0
0
0
0
0
0
0
0
0
0
0
0
0
0
0
0
0
0
0
0
0
0
0
0
0
0
0
0
0
0
0
0
0
0
0
0
0
0
0
0
0
0
0
0
0
0
0
0
0
0
0
0
0
0
0
0
0
0
0
0
0
0
0
0
0
0
0
0
0
0
0
0
0
0
0
0
0
0
0
0
0
0
0
0
0
0
0
0
0
0
0
0
0
0
0
0
0
0
0
0
0
0
0
0
0
0
0
0
0
0
0
0
0
0
0
0
0
0
0
0
0
0
0
0
0
0
0
0
0
0
0
0
0
0
0
0
0
0
0
0
0
0
0
0
0
0
0
0
0
0
0
0
0
0
0
0
0
0
0
0
0
0
0
0
0
0
0
0
0
0
0
0
0
0
0
0
0
0
0
0
0
0
0
0
0
0
0
0
0
0
0
0
0
0
0
0
0
0
0
0
0
0
0
0
0
0
0
0
0
0
0
0
0
0
0
0
0
0
0
0
0
0
0
0
0
0
0
0
0
0
0
0
0
0
0
0
0
0
0
0
0
0
0
0
0
0
0
0
0
0
0
0
0
0
0
0
0
0
0
0
0
0
0
0
0
0
0
0
0
0
0
0
0
0
0
0
0
0
0
0
0
0
0
0
0
0
0
0
0
0
0
0
0
0
0
0
0
0
0
0
0
0
0
0
0
0
0
0
0
0
0
0
0
0
0
0
0
0
0
0
0
0
0
0
0
0
0
0
0
0
0
0
0
0
0
0
0
0
0
0
0
0
0
0
0
0
0
0
0
0
0
0
0
0
0
0
0
0
0
0
0
0
0
0
0
0
0
0
0
0
0
0
0
0
0
0
0
0
0
0
0
0
0
0
0
0
0
0
0
0
0
0
0
0
0
0
0
0
0
0
0
0
0
0
0
0
0
0
0
0
0
0
0
0
0
0
0
0
0
0
0
0
0
0
0
0
0
0
0
0
0
0
0
0
0
0
0
0
0
0
0
0
0
0
0
0
0
1
1
1
1
1
1
1
1
1
1
1
1
1
1
1
1
1
1
1
1
1
1
1
1
1
1
1
1
1
1
1
1
1
1
1
1
1
1
1
1
1
1
1
1
1
1
1
1
1
1
1
1
1
1
1
1
1
1
1
1
1
1
1
2
2
2
2
2
2
2
2
2
2
2
2
2
2
2
2
2
2
2
2
2
2
2
2
2
2
2
2
2
2
2
2
2
2
2
2
2
2
2
2
2
2
2
2
2
2
2
2
2
2
2
2
2
2
2
2
2
2
2
2
2
2
2
2
2
2
2
2
2
2
2
2
2
1
1
1
1
1
1
1
1
1
1
1
1
1
1
1
1
1
1
1
1
1
1
1
1
1
1
1
1
1
1
1
1
1
1
1
1
1
1
1
1
1
1
1
1
1
1
1
1
1
1
1
1
1
1
1
1
1
1
1
1
1
1
1
1
1
1
1
1
1
1
1
1
1
1
1
1
2
2
2
2
3
3
3
3
3
3
2
2
2
2
2
2
2
2
2
2
2
2
2
2
2
2
2
2
2
2
2
2
2
2
1
1
1
1
1
1
1
1
1
1
1
1
1
1
1
1
1
1
1
1
1
1
1
1
1
1
1
1
1
1
1
1
1
1
1
1
1
1
1
1
1
1
1
1
1
1
1
1
1
1
1
1
1
1
1
1
1
1
1
1
1
1
1
1
1
1
1
1
1
1
0
0
0
0
0
0
0
1
1
0
0
0
0
0
0
0
0
0
0
0
0
0
0
0
0
0
0
0
0
0
0
0
0
0
0
0
0
0
0
0
0
0
0
0
0
0
0
0
0
0
0
0
0
0
0
0
0
0
0
0
0
0
0
0
0
0
0
0
0
0
0
0
0
0
0
0
0
0
0
0
0
0
0
0
0
0
0
0
0
0
0
0
0
0
0
0
0
0
0
0
0
0
0
0
0
0
0
0
0
0
0
0
0
0
0
0
0
0
0
0
0
0
0
0
0
0
0
0
0
0
0
0
0
0
0
0
0
0
0
0
0
0
0
0
0
0
0
0
0
0
0
0
0
0
0
0
0
0
0
0
0
0
0
0
0
0
0
0
0
0
0
0
0
0
0
0
0
0
0
0
0
0
0
0
0
0
0
0
0
0
0
0
0
0
0
0
0
0
0
0
0
0
0
0
0
0
0
0
0
0
0
0
0
0
0
0
0
0
0
0
0
0
0
0
0
0
0
0
0
0
0
0
0
0
0
0
0
0
0
0
0
0
0
0
0
0
0
0
0
0
0
0
0
0
0
0
0
0
0
0
0
0
0
0
0
0
0
0
0
0
0
0
0
0
0
0
0
0
0
0
0
0
0
0
0
0
0
0
0
0
0
0
0
0
0
0
0
0
0
0
0
0
0
0
0
0
0
1
1
1
1
1
1
1
1
1
1
1
1
1
1
1
1
1
1
1
1
1
1
1
1
1
1
1
1
1
1
1
1
1
1
1
1
1
1
1
1
1
1
1
1
1
1
1
1
1
1
1
1
1
1
1
1
1
1
1
1
1
1
1
1
1
1
1
1
1
1
1
1
1
1
1
1
1
1
1
1
1
1
1
1
1
1
1
1
1
1
1
1
1
1
1
1
1
1
1
1
1
1
1
1
1
1
1
1
1
1
1
1
1
1
1
1
1
1
1
1
1
1
1
1
1
1
1
1
1
1
1
1
1
1
1
0
0
0
0
0
0
0
0
0
0
0
0
0
0
0
0
0
0
0
0
0
0
0
0
0
0
0
0
0
0
0
0
0
0
0
0
0
0
0
0
0
0
0
0
0
0
0
0
0
0
0
0
0
0
0
0
0
0
0
0
0
0
0
0
0
0
0
0
0
0
0
0
0
0
0
0
0
0
0
0
0
0
0
0
0
0
0
0
0
0
0
0
0
0
0
0
0
0
0
0
0
0
0
0
0
0
0
0
0
0
0
0
0
0
0
0
0
0
0
0
0
0
0
0
0
0
0
0
0
0
0
0
0
0
0
0
0
0
0
0
0
0
0
0
0
0
0
0
0
0
0
0
0
0
0
0
0
0
0
0
0
0
0
0
0
0
0
0
0
0
0
0
0
0
0
0
0
0
0
0
0
0
0
0
0
0
0
0
0
0
0
0
0
0
0
0
0
0
0
0
0
0
0
0
0
0
0
0
0
0
0
0
0
0
0
0
0
0
0
0
0
0
0
0
0
0
0
0
0
0
0
0
0
0
0
0
0
0
0
0
0
0
0
0
0
0
0
0
0
0
0
0
0
0
0
0
0
0
0
0
0
0
0
0
0
0
0
0
0
0
0
0
0
0
0
0
0
0
0
0
0
0
0
0
0
0
0
0
0
0
0
0
0
0
0
0
0
0
0
0
0
0
0
0
0
0
0
0
0
0
0
0
0
0
0
0
0
0
0
0
0
0
0
0
0
0
0
0
0
0
0
0
0
0
0
0
0
0
0
0
0
0
0
0
0
0
0
0
0
0
0
0
0
0
0
0
0
0
0
0
0
0
0
0
0
0
0
0
0
0
0
0
0
0
0
0
0
0
0
0
0
0
0
0
0
0
0
0
0
0
0
0
0
0
0
0
0
0
0
0
0
0
0
0
0
0
0
0
0
0
0
0
0
0
0
0
0
0
0
0
0
0
0
0
0
0
0
0
0
0
0
0
0
0
0
0
0
0
0
0
0
0
0
0
0
0
0
0
0
0
0
0
0
0
0
0
0
0
0
0
0
0
0
0
0
0
0
0
0
0
0
0
0
0
0
0
0
0
0
0
0
0
0
0
0
0
0
0
0
0
0
0
0
0
0
0
0
0
0
0
0
0
0
0
0
0
0
0
0
0
0
0
0
0
0
0
0
0
0
0
0
0
0
0
0
0
0
0
0
0
0
0
0
0
0
0
0
0
0
0
0
0
0
0
0
0
0
0
0
0
0
0
0
0
0
0
0
0
0
0
0
0
0
0
0
0
0
0
0
0
0
0
0
0
0
0
0
0
0
0
0
0
0
0
0
0
0
0
0
0
0
0
0
0
0
0
0
0
0
0
0
0
0
0
0
0
0
0
0
0
0
0
0
0
0
0
0
0
0
0
0
0
0
0
0
0
0
0
0
0
0
0
0
0
0
0
0
0
0
0
0
0
0
0
0
0
0
0
0
0
0
0
0
0
0
0
0
0
0
0
0
0
0
0
0
0
0
0
0
0
0
0
0
0
0
0
0
0
0
0
0
0
0
0
0
0
0
0
0
0
0
0
0
0
0
0
0
0
0
0
0
0
0
0
0
0
0
0
0
0
0
0
0
0
0
0
0
0
0
0
0
0
0
0
0
0
0
0
0
0
0
0
0
0
0
0
0
0
0
0
0
0
0
0
0
0
0
0
0
0
0
0
0
0
0
0
0
0
0
0
0
0
0
0
0
0
0
0
0
0
0
0
0
0
0
0
0
0
0
0
0
0
0
0
0
0
0
0
0
0
0
0
0
0
0
0
0
0
0
0
0
0
0
0
0
0
0
0
0
0
0
0
0
0
0
0
0
0
0
0
0
0
0
0
0
0
0
0
0
0
0
0
0
0
0
0
0
0
0
0
0
0
0
0
0
0
0
0
0
0
0
0
0
0
0
0
0
0
0
0
0
0
0
0
0
0
0
0
0
0
0
0
0
0
0
0
0
0
0
0
0
0
0
0
0
0
0
0
0
0
0
0
0
0
0
0
0
0
0
0
0
0
0
0
0
0
0
0
0
0
0
0
0
0
0
0
0
0
0
0
0
0
0
0
0
0
0
0
0
0
0
0
0
0
0
0
0
0
0
0
0
0
0
0
0
0
0
0
0
0
0
0
0
0
0
0
0
0
0
0
0
0
0
0
0
0
0
0
0
0
0
0
0
0
0
0
0
0
0
0
0
0
0
0
0
0
0
0
0
0
0
0
0
0
0
0
0
0
0
0
0
0
0
0
0
0
0
0
0
0
0
0
0
0
0
0
0
0
0
0
0
0
0
0
0
0
0
0
0
0
0
0
0
0
0
0
0
0
0
0
0
0
0
0
0
0
0
0
0
0
0
0
0
0
0
0
0
0
0
0
0
0
1
1
1
1
2
2
2
2
2
2
2
2
2
3
3
3
3
3
3
3
3
3
3
3
3
3
3
3
3
3
3
3
3
3
3
3
3
3
3
3
3
3
3
3
3
3
3
3
3
3
3
4
4
4
4
4
4
4
4
4
4
4
4
4
4
4
4
4
4
4
4
4
4
4
4
4
4
4
4
3
3
3
3
3
3
3
3
3
3
3
3
3
3
3
3
3
3
3
4
4
4
4
4
4
4
4
4
4
4
4
4
4
4
4
4
4
4
4
4
4
4
4
4
4
4
4
4
4
4
4
5
5
5
5
5
5
5
5
5
5
5
5
5
5
5
5
5
5
5
5
5
5
5
5
5
5
4
3
3
4
4
4
4
4
4
4
4
4
4
4
4
4
4
4
4
4
4
4
4
4
4
4
4
4
4
5
5
5
5
5
5
5
5
5
5
5
5
5
5
5
5
5
5
5
6
6
6
6
6
6
6
6
6
6
5
5
4
4
4
4
4
4
4
4
4
4
4
4
4
4
4
4
4
4
4
5
5
5
5
5
5
5
5
5
5
5
5
5
5
5
5
5
5
5
5
5
5
5
5
5
5
5
5
5
5
5
5
6
6
6
6
6
6
6
6
6
6
6
6
6
6
6
6
6
6
6
6
6
6
6
6
6
6
6
6
6
6
6
6
5
5
5
5
5
5
5
5
5
5
4
4
4
4
4
4
4
4
4
4
4
4
4
4
4
4
4
4
4
4
4
3
3
3
3
3
3
3
3
3
3
3
3
3
3
3
3
3
3
3
3
3
3
3
3
3
3
3
3
3
3
3
3
3
3
3
3
3
3
3
3
2
2
2
1
1
1
1
0
0
0
0
0
0
0
0
0
1
1
1
1
1
1
1
0
0
0
0
0
0
0
0
0
0
0
0
0
0
0
0
0
1
1
1
1
1
1
1
1
1
1
1
1
1
1
1
1
1
1
1
1
1
1
1
1
1
1
1
1
1
1
1
1
1
1
1
1
2
2
2
2
2
2
2
2
2
2
2
2
2
2
2
2
2
2
2
2
2
2
2
2
2
2
2
2
2
2
2
2
2
2
2
2
2
2
2
2
2
2
2
2
2
2
2
2
2
2
2
2
2
2
2
2
2
2
2
2
2
2
2
2
2
2
2
2
2
2
2
1
1
1
1
1
1
1
1
1
1
1
1
1
1
1
1
1
1
1
1
1
1
1
1
1
1
1
1
1
1
1
1
1
1
1
1
1
1
1
1
1
1
1
1
1
1
1
1
1
1
1
1
1
1
1
1
1
1
1
1
1
1
1
1
1
1
1
1
1
1
1
1
1
1
1
0
0
0
0
0
0
0
0
0
0
0
0
0
0
0
0
0
0
0
0
0
0
0
0
0
0
0
0
0
0
0
0
0
0
0
0
0
0
0
0
0
0
0
0
0
0
0
0
0
0
0
0
0
0
0
0
0
0
0
0
0
0
0
0
0
0
0
0
0
0
0
0
0
0
0
0
0
0
0
0
0
0
0
0
0
0
0
0
0
0
0
0
0
0
0
0
0
0
0
0
0
0
0
0
0
0
0
0
0
0
0
0
0
0
0
0
0
0
0
0
0
0
0
0
0
0
0
0
1
1
1
1
1
1
1
1
1
1
1
1
1
1
1
1
1
1
1
1
1
1
1
1
1
1
1
1
1
1
1
1
1
1
1
1
1
1
1
1
1
1
1
1
1
1
1
1
1
1
1
1
1
1
1
1
1
1
1
1
1
1
1
1
1
1
1
1
1
1
1
1
1
2
2
2
2
2
2
2
2
2
2
2
2
2
2
2
2
1
1
1
1
1
1
1
1
1
1
1
1
1
1
1
1
1
1
1
1
1
1
1
1
1
0
0
0
0
0
0
0
0
0
0
0
0
0
0
0
0
0
0
0
0
0
0
0
0
0
0
0
0
0
0
0
0
0
0
0
0
0
0
0
0
0
0
0
0
0
0
0
0
0
0
0
0
0
0
0
0
0
0
0
0
0
0
0
0
0
0
0
0
0
0
0
0
0
0
0
0
0
0
0
0
0
0
0
0
0
0
0
0
0
0
0
0
0
0
0
0
0
0
0
0
0
0
0
0
0
0
0
0
0
0
0
0
1
1
1
1
1
1
1
1
1
1
1
1
1
1
1
1
1
1
1
1
1
1
1
1
1
1
1
1
1
1
1
1
1
1
1
1
1
1
1
1
1
1
1
1
1
1
1
1
1
1
1
1
1
1
1
1
1
1
1
1
1
1
1
1
1
1
1
1
1
1
1
1
1
1
1
1
1
1
1
1
1
1
1
1
1
1
1
1
1
0
0
0
0
0
0
0
0
0
0
0
0
0
0
0
0
0
0
0
0
0
0
0
0
0
0
0
0
0
0
0
0
0
0
0
0
0
0
0
0
0
0
0
0
0
0
0
0
0
0
0
0
0
0
0
0
0
0
0
0
0
0
0
0
0
0
0
0
0
0
0
0
0
0
0
0
0
0
0
0
0
0
0
0
0
0
0
0
0
0
0
0
0
0
0
0
0
0
0
0
0
0
0
0
0
0
0
0
0
0
0
0
0
0
0
0
0
0
0
0
0
0
0
0
0
0
0
0
0
0
0
0
0
0
0
0
0
0
0
0
0
0
0
0
0
0
0
0
0
0
0
0
0
0
0
0
0
0
0
0
0
0
0
0
0
0
0
0
0
0
0
0
0
0
0
0
0
0
0
0
0
0
0
0
0
0
0
0
0
0
0
0
0
0
0
0
0
0
0
0
0
0
0
0
0
0
0
0
0
0
0
0
0
0
0
0
0
0
0
0
0
0
0
0
0
0
0
0
0
0
0
0
0
0
0
0
0
0
0
0
0
0
0
0
0
0
0
0
0
0
0
0
0
0
0
0
0
0
0
0
0
0
0
0
0
0
0
0
0
0
0
0
0
0
0
0
0
0
0
0
0
0
0
0
0
0
0
0
0
0
0
0
0
0
0
0
0
0
0
0
0
0
0
0
0
0
0
0
0
0
0
0
0
0
0
0
0
0
0
0
0
0
0
0
0
0
0
0
0
0
0
0
0
0
0
0
0
0
0
0
0
0
0
0
0
0
0
0
0
0
0
0
0
0
0
0
0
0
0
0
0
0
0
0
0
0
0
0
0
0
0
0
0
0
0
0
0
0
0
0
0
0
0
0
0
0
0
0
0
0
0
0
0
0
0
0
0
0
0
0
0
0
0
0
0
0
0
0
0
0
0
0
0
0
0
0
0
0
0
0
0
0
0
0
0
0
0
0
0
0
0
0
0
0
0
0
0
0
0
0
0
0
0
0
0
0
0
0
0
0
0
0
0
0
0
0
0
0
0
0
0
1
1
1
1
1
1
1
1
1
1
1
1
1
1
1
1
1
1
1
1
1
1
1
1
1
1
2
2
2
2
2
2
2
2
2
2
2
2
2
2
2
2
2
2
2
2
2
2
2
2
2
2
2
2
2
2
2
2
2
2
2
2
2
2
2
2
2
2
2
2
2
2
2
2
2
2
2
2
2
2
2
2
2
2
2
2
2
2
2
2
2
2
2
2
2
2
2
3
3
4
4
4
4
4
4
4
4
4
4
4
4
4
4
4
4
4
4
4
4
4
4
4
4
4
4
4
4
4
4
4
4
4
4
4
4
4
4
4
4
4
4
4
4
4
4
4
3
3
3
3
3
3
3
3
3
3
3
3
3
3
3
3
3
3
3
3
3
3
3
3
3
3
3
3
3
3
3
3
3
3
3
3
3
3
3
3
3
3
3
3
3
3
3
3
3
3
3
3
3
3
3
3
3
3
3
3
3
3
3
3
3
3
3
3
3
5
5
5
4
4
4
4
4
4
4
4
4
4
4
4
4
3
3
3
3
3
3
3
3
3
3
3
3
3
3
3
3
3
3
3
3
3
3
3
3
3
3
3
3
3
3
3
3
3
3
3
3
3
3
3
3
3
3
3
2
2
2
2
2
2
2
2
2
2
2
2
2
2
2
2
2
2
2
2
2
2
2
2
2
2
2
2
2
2
2
2
2
2
1
1
1
1
1
1
1
1
1
1
1
1
1
1
1
1
1
1
1
1
1
1
1
1
1
1
1
1
1
1
1
1
1
1
1
1
1
1
1
1
1
1
1
1
1
1
1
1
1
1
1
1
1
1
1
0
0
0
0
0
0
0
0
0
0
0
0
0
0
0
0
0
0
0
0
0
0
0
0
0
0
0
0
0
0
0
0
0
0
0
0
0
0
0
0
0
0
0
0
0
0
0
0
0
0
0
0
0
0
0
0
0
0
0
0
0
0
0
0
0
0
0
0
0
0
0
0
0
0
0
0
0
0
0
0
0
0
0
0
0
0
0
0
0
0
0
0
0
0
0
0
0
0
0
0
0
0
0
0
0
0
0
0
0
0
0
0
0
0
0
0
0
0
0
0
0
0
0
0
0
0
0
0
0
0
0
0
0
0
0
0
0
0
0
0
0
0
0
0
0
0
0
0
0
0
0
0
0
0
0
0
0
0
0
0
0
0
0
0
0
0
0
0
0
0
0
0
0
0
0
0
0
0
0
0
0
0
0
0
0
0
0
0
0
0
0
0
0
0
0
0
0
0
0
0
0
0
0
0
0
0
0
0
0
0
0
0
0
0
0
0
0
0
0
0
0
0
0
0
0
0
0
0
0
0
0
0
0
0
0
0
0
0
0
0
0
0
0
0
0
0
0
0
0
0
0
0
0
0
0
0
0
0
0
0
0
0
0
0
0
0
0
0
0
0
0
0
0
0
0
0
0
0
0
0
0
0
0
0
0
0
0
0
0
0
0
0
0
0
0
0
0
0
0
0
0
0
0
0
0
0
0
0
0
0
0
0
0
0
0
0
0
0
0
0
0
0
0
0
0
0
0
0
0
0
0
0
0
0
0
0
0
0
0
0
0
0
0
0
0
0
0
0
0
0
0
0
0
0
0
0
0
0
0
0
0
0
0
0
0
0
0
0
0
0
0
0
0
0
0
0
0
0
0
0
0
0
0
0
0
0
0
0
0
0
0
0
0
0
0
0
0
0
0
0
0
0
0
0
0
0
0
0
0
0
0
0
0
0
0
0
0
0
0
0
0
0
0
0
0
0
0
0
0
0
0
0
0
0
0
0
0
0
0
0
0
0
0
0
0
0
0
0
0
0
0
0
0
0
0
0
0
0
0
0
0
0
0
0
0
0
0
0
0
0
0
0
0
0
0
0
0
0
0
0
0
0
0
0
0
0
0
0
0
0
0
0
0
0
0
0
0
0
0
0
0
0
0
0
0
0
0
0
0
0
0
0
0
0
0
0
0
0
0
0
0
0
0
0
0
0
0
0
0
0
0
0
0
0
0
0
0
0
0
0
0
0
0
0
0
0
0
0
0
0
0
0
0
0
0
0
0
0
0
0
0
0
0
0
0
0
0
0
0
0
0
0
0
0
0
0
0
0
0
0
0
0
0
0
0
0
0
0
0
0
0
0
0
0
0
0
0
0
0
0
0
0
0
0
0
0
0
0
0
0
0
0
0
0
0
0
0
0
0
0
0
0
0
0
0
0
0
0
0
0
0
0
0
0
0
0
0
0
0
0
0
0
0
0
0
0
0
0
0
0
0
0
0
0
0
0
0
0
0
0
0
0
0
0
0
0
0
0
0
0
0
0
0
0
0
0
0
0
0
0
0
0
0
0
0
0
0
0
0
0
0
0
0
0
0
0
0
0
0
0
0
0
0
0
0
0
0
0
0
0
0
0
0
0
0
0
0
0
0
0
0
0
0
0
0
0
0
0
0
0
0
0
0
0
0
0
0
0
0
0
0
0
0
0
0
0
0
0
0
0
0
0
0
0
0
0
0
0
0
0
0
0
0
0
0
0
0
0
0
0
0
0
0
0
0
0
0
0
0
0
0
0
0
0
0
0
0
0
0
0
0
0
0
0
0
0
0
0
0
0
0
0
0
0
0
0
1
1
1
1
2
2
2
2
2
2
2
2
2
2
2
2
2
2
2
2
2
2
2
2
2
2
2
2
2
2
2
2
2
2
2
2
2
2
2
2
2
2
2
2
2
2
2
2
2
2
2
2
2
2
2
2
2
2
2
2
2
2
2
2
2
2
2
2
2
2
2
2
2
2
2
2
2
2
2
2
2
2
2
2
2
2
2
2
2
2
2
2
2
2
2
2
2
2
2
2
2
2
2
2
1
1
1
1
1
1
1
1
1
1
1
1
2
2
2
2
2
2
2
2
2
2
2
2
2
2
2
2
2
2
2
2
2
2
2
2
2
2
2
2
2
2
2
2
2
2
2
2
2
2
2
3
3
3
3
3
3
3
3
3
3
3
3
3
3
3
3
2
1
1
1
1
1
1
1
1
1
1
1
1
1
1
1
1
1
1
1
1
1
1
1
1
1
1
1
1
1
1
1
1
1
1
1
1
1
1
1
1
1
1
1
1
1
1
1
1
1
1
1
1
1
1
1
1
1
1
1
1
1
1
1
1
1
1
1
1
1
1
1
1
1
1
1
0
0
1
1
1
1
1
1
0
0
0
0
0
0
0
0
0
0
0
0
0
0
0
0
0
0
0
0
0
0
0
0
0
0
0
0
0
0
0
0
0
0
0
0
0
0
0
0
0
0
0
0
0
0
0
0
0
0
0
0
0
0
0
0
0
0
0
0
0
0
0
0
0
0
0
0
0
0
0
0
0
0
0
0
0
0
0
0
0
0
0
0
0
0
0
0
0
0
0
0
0
0
0
0
0
0
0
0
0
0
0
0
0
0
0
0
0
0
0
0
0
0
0
0
0
0
0
0
0
0
0
0
0
0
0
0
0
0
0
0
0
0
0
0
0
0
0
0
0
0
0
0
0
0
0
0
0
0
0
0
0
0
0
0
0
0
0
0
0
0
0
0
0
0
0
0
0
0
0
0
0
0
0
0
0
0
0
0
0
0
0
0
0
0
0
0
0
0
0
0
0
0
0
0
0
0
0
0
0
0
0
0
0
0
0
0
0
0
0
0
0
0
0
0
0
0
0
0
0
0
0
0
0
0
0
0
0
0
0
0
0
0
0
0
0
0
0
0
0
0
0
0
0
0
0
0
0
0
0
0
0
0
0
0
0
0
0
0
0
0
0
0
0
0
0
0
0
0
0
0
0
0
0
0
0
0
0
0
0
0
0
0
0
0
0
0
0
0
0
0
0
0
0
0
0
0
0
0
0
0
0
0
0
0
0
0
0
0
0
0
0
0
0
0
0
0
0
0
0
0
0
0
0
0
0
0
0
0
0
1
1
1
1
1
1
1
1
1
1
1
1
1
1
1
1
1
1
1
1
1
1
1
1
1
1
1
1
1
1
1
1
1
1
1
1
1
1
1
1
1
1
1
1
1
1
1
1
1
1
1
1
1
1
1
1
1
1
1
1
1
1
1
1
1
1
1
1
1
1
1
1
1
1
1
1
1
1
1
1
1
1
1
1
1
1
1
1
1
1
1
1
1
1
1
1
1
1
1
1
1
1
1
1
1
1
0
0
0
0
0
0
0
0
0
0
0
0
0
0
0
0
0
0
0
0
0
0
0
0
0
0
0
0
0
0
0
0
0
0
0
0
0
0
0
0
0
0
0
0
0
0
0
0
0
1
1
1
1
1
1
1
1
1
1
1
1
1
1
1
1
1
1
1
1
1
1
2
1
1
1
1
1
1
1
1
1
1
1
1
1
1
1
1
1
1
1
1
1
1
1
1
1
1
1
1
1
1
1
1
1
1
1
1
1
1
1
1
1
1
1
1
1
1
1
1
1
1
1
1
1
1
1
1
1
1
1
1
1
1
1
1
1
1
1
1
1
1
1
1
1
1
1
1
1
1
1
1
1
1
1
1
1
1
1
1
1
1
1
1
1
1
1
1
1
1
1
1
1
1
1
1
1
1
1
1
1
0
0
0
0
0
0
0
0
0
0
0
0
0
0
0
0
0
0
0
0
0
0
0
0
0
0
0
0
0
0
0
0
0
0
0
0
0
0
0
0
0
0
0
0
0
0
0
0
0
0
0
0
0
0
0
0
1
1
1
1
1
1
1
1
1
1
1
1
1
1
1
1
1
1
1
1
1
1
1
1
1
1
1
1
1
1
1
1
1
1
1
1
1
1
1
1
1
1
1
1
1
1
1
1
1
1
1
1
1
1
1
1
1
1
1
1
1
1
1
1
1
1
1
1
1
1
1
1
1
1
1
1
1
1
1
1
1
1
1
1
1
1
1
1
1
1
1
1
1
1
1
1
1
1
1
1
1
1
1
1
1
1
1
1
1
1
1
1
1
1
1
0
0
0
0
0
0
0
0
0
0
0
0
0
0
0
0
0
0
0
0
0
0
0
0
0
0
0
0
0
0
0
0
0
0
0
0
0
0
0
0
0
0
0
0
0
0
0
0
0
0
0
0
0
0
0
0
0
0
0
0
0
0
0
0
0
0
0
0
0
0
0
0
0
0
0
0
0
0
0
0
0
0
0
0
0
0
0
0
0
0
0
0
0
0
0
0
0
0
0
0
0
0
0
0
0
0
0
0
0
0
0
0
0
0
0
0
0
0
0
0
0
0
0
0
0
0
0
0
0
0
0
0
0
0
0
0
0
0
0
0
0
0
0
0
0
0
0
0
0
0
0
0
0
0
0
0
0
0
0
0
0
0
0
0
0
0
0
0
0
0
0
0
0
0
0
0
0
0
0
0
0
0
0
0
0
0
0
0
0
0
0
0
0
0
0
0
0
0
0
0
0
0
0
0
0
0
0
0
0
0
0
0
0
0
0
0
0
0
0
0
0
0
0
0
0
0
0
0
0
0
0
0
0
0
0
0
0
0
0
0
0
0
0
0
0
0
0
0
0
0
0
0
0
0
0
0
0
0
0
0
0
0
0
0
0
0
0
0
0
0
0
0
0
0
0
0
0
0
0
0
0
0
0
0
0
0
0
0
0
0
0
0
0
0
0
0
0
0
0
0
0
0
0
0
0
0
0
0
0
0
0
0
0
0
0
0
0
0
0
0
0
0
0
0
0
1
1
1
1
1
1
1
1
1
1
1
1
1
1
1
1
1
1
1
1
1
1
1
1
1
1
1
1
1
1
1
0
0
0
0
0
0
0
0
0
0
0
0
0
0
0
0
0
0
0
0
0
0
0
0
0
0
0
1
1
1
1
1
1
1
1
1
2
2
2
2
2
2
2
2
2
2
2
2
2
2
2
2
2
2
2
2
2
2
2
2
2
2
2
2
2
2
2
2
2
2
2
2
1
1
1
1
1
1
1
1
1
1
1
1
1
1
1
1
1
1
1
1
1
1
1
1
1
1
1
1
1
1
1
1
1
1
1
1
1
1
1
1
1
1
1
1
1
1
1
1
3
3
4
4
4
4
4
4
4
4
4
4
4
4
4
4
4
4
4
4
4
4
4
4
4
4
4
4
4
4
4
4
4
4
4
6
7
6
6
6
6
6
6
6
6
6
6
6
6
6
6
6
5
5
5
5
6
6
6
6
6
6
6
6
6
6
6
6
7
7
7
8
9
9
9
9
9
9
10
10
10
10
10
10
10
10
12
12
12
12
12
12
12
12
12
12
12
14
14
14
15
15
15
16
16
16
16
16
16
16
16
16
17
17
17
18
18
18
18
18
18
18
18
18
18
19
19
19
19
19
19
19
19
19
19
19
19
19
20
20
20
21
21
21
21
21
21
21
21
21
21
21
21
21
21
21
21
21
21
20
21
21
20
20
20
20
20
20
20
20
20
20
20
20
19
19
18
18
18
18
18
18
18
18
17
17
17
19
19
19
19
19
19
19
19
19
19
19
19
19
19
19
19
19
19
19
19
19
19
19
19
19
20
20
22
23
23
23
23
22
22
22
22
22
22
23
23
22
22
22
22
18
18
18
17
15
14
14
14
14
14
13
13
13
13
13
13
13
13
13
13
14
14
13
12
12
12
12
11
11
11
11
11
11
11
11
11
12
12
12
12
12
12
12
12
12
12
12
12
12
12
12
12
12
12
13
13
13
13
13
13
13
13
13
13
14
14
15
15
15
15
15
15
15
16
16
16
16
16
16
15
15
15
15
15
15
15
15
15
15
15
15
15
15
15
15
15
15
15
15
15
15
15
15
15
15
15
15
15
15
15
15
15
15
15
14
14
14
14
14
14
14
14
14
14
14
14
14
15
15
16
16
17
17
17
17
18
18
18
18
18
18
17
17
17
18
18
18
18
17
16
13
12
13
11
11
11
11
11
11
11
11
9
10
10
10
10
10
10
10
10
10
12
12
12
12
12
12
12
12
12
12
12
12
12
12
12
12
12
12
12
12
12
12
12
12
12
12
12
12
12
13
13
13
13
13
14
15
15
15
15
15
15
15
15
15
15
15
15
15
15
15
15
16
16
16
16
17
17
17
17
17
17
17
17
17
17
17
17
17
17
17
17
17
16
16
16
16
16
16
16
16
16
16
16
16
17
15
15
15
15
15
15
15
15
15
14
14
15
15
15
15
17
17
17
18
18
20
20
20
19
19
19
19
19
19
19
19
19
19
19
19
19
19
19
19
19
19
19
19
19
19
19
18
18
18
18
18
18
18
18
18
18
18
18
18
18
18
18
18
18
18
18
18
18
18
18
19
19
19
19
20
20
20
20
20
20
20
20
20
20
20
20
20
20
20
20
19
19
19
19
21
22
23
23
20
21
18
18
17
17
18
18
17
17
17
15
15
14
14
14
14
14
14
14
14
14
14
14
14
14
14
14
14
14
14
14
14
14
14
14
14
14
14
14
14
14
14
14
14
14
14
14
14
14
14
14
14
14
14
14
14
14
14
14
14
14
14
14
14
14
14
14
14
14
14
14
14
14
14
14
14
14
14
14
14
14
13
13
13
13
13
13
15
15
15
15
15
15
15
15
15
15
15
15
15
15
15
15
15
15
15
15
15
15
14
14
13
13
11
8
8
6
6
5
5
5
5
5
5
5
5
5
5
5
5
5
5
5
5
5
5
5
5
5
6
6
6
6
6
6
6
6
6
6
6
6
6
6
6
6
6
6
7
7
6
6
7
7
7
7
8
8
8
8
8
8
8
9
10
10
11
11
11
11
11
11
11
11
13
13
13
13
13
13
13
13
13
13
13
13
13
13
13
13
13
13
13
13
13
13
14
14
12
12
12
12
12
12
12
12
12
12
13
14
14
14
14
14
14
14
15
15
15
15
15
15
17
17
17
16
16
15
15
16
16
16
16
18
18
18
18
18
18
18
19
19
19
19
19
19
19
19
19
19
19
19
19
19
19
19
19
19
19
19
19
19
19
19
19
19
20
20
20
20
20
20
20
20
20
20
20
20
20
20
20
19
17
17
17
17
16
14
14
14
14
14
14
15
15
14
14
14
14
14
14
14
14
14
14
14
14
14
14
14
14
14
14
14
14
15
15
14
14
14
14
14
14
14
14
14
14
14
14
14
14
14
14
14
14
14
14
14
14
14
14
14
14
14
13
13
13
13
13
13
13
13
13
14
14
14
14
14
14
14
15
16
16
16
16
16
16
15
15
15
15
13
13
13
11
10
10
10
8
7
6
7
7
7
7
7
7
7
6
6
6
7
7
8
8
8
8
8
8
8
8
8
8
8
8
8
8
8
8
8
8
8
8
8
8
8
8
8
8
8
8
8
8
8
8
8
8
8
8
8
8
8
8
8
8
8
8
8
8
8
8
8
8
8
9
9
9
9
9
9
9
9
9
9
9
8
8
8
8
8
8
8
8
8
8
8
8
8
8
8
8
8
9
9
9
9
9
9
9
8
8
8
8
7
7
7
7
7
7
7
7
7
7
7
7
7
7
7
7
7
7
7
7
7
7
7
8
8
8
8
8
7
7
7
7
7
6
6
6
6
6
6
7
7
7
7
7
7
7
6
6
6
6
6
6
6
6
6
6
6
6
6
6
6
6
5
5
4
4
4
4
3
3
3
3
3
3
3
3
2
2
2
2
2
2
2
2
2
2
2
2
2
2
2
2
2
2
2
2
2
2
2
2
2
2
2
2
3
3
3
3
3
4
4
5
5
5
5
5
5
5
5
5
5
5
5
5
5
5
5
5
5
5
5
5
5
5
5
5
5
5
5
5
5
5
5
6
6
6
6
6
6
6
6
6
6
6
6
6
6
6
6
6
6
6
6
6
6
6
6
6
6
6
6
6
6
6
6
6
6
6
6
6
6
6
6
6
7
7
7
7
7
7
7
7
7
7
7
7
7
7
7
7
7
7
7
7
7
7
7
7
7
7
7
8
8
8
8
8
8
7
7
7
7
7
6
6
6
6
6
6
6
6
6
6
6
6
6
6
6
6
5
5
6
6
6
6
6
6
6
6
6
6
6
6
6
6
6
6
6
6
6
6
6
7
7
7
7
7
7
7
7
7
7
7
5
4
4
4
4
4
4
4
4
4
4
4
4
4
5
5
5
5
5
5
5
5
5
5
5
5
5
5
5
7
7
8
8
8
8
8
8
8
8
8
8
8
8
8
10
10
10
10
10
10
10
11
11
10
10
10
10
10
10
11
11
12
12
12
12
12
12
12
12
12
12
12
12
12
12
12
12
12
12
13
13
13
13
13
13
13
13
13
13
13
13
13
13
13
13
13
13
13
13
13
13
13
13
13
14
14
14
14
14
14
14
14
14
14
14
14
14
14
14
14
15
15
15
15
14
14
14
14
14
14
14
14
14
14
14
14
14
14
14
14
14
14
14
15
15
15
15
15
15
15
15
15
16
16
16
16
17
17
17
17
17
17
17
17
17
17
17
17
17
17
17
17
15
15
15
15
13
10
10
10
10
10
10
13
14
14
14
15
15
15
15
15
15
16
16
16
17
17
17
17
17
17
17
18
18
18
18
18
18
18
18
18
18
17
17
17
17
17
17
17
17
17
17
17
17
17
17
17
17
17
17
17
17
17
17
17
17
17
17
17
17
17
17
17
17
17
17
16
16
16
16
16
16
16
16
16
16
16
16
16
16
16
16
16
16
16
16
17
17
17
14
14
14
13
13
13
13
13
13
13
13
13
13
13
13
14
14
14
14
14
14
14
14
14
14
14
14
14
14
14
14
14
14
14
14
14
14
14
15
15
15
15
15
15
15
15
15
10
9
5
5
3
3
3
3
3
3
3
3
3
3
3
4
5
5
5
5
4
4
4
4
5
5
5
5
5
5
5
5
5
6
7
7
7
7
7
7
7
7
7
7
8
8
8
8
8
8
8
8
9
9
8
8
8
8
8
8
8
8
9
10
10
10
10
10
10
10
10
10
10
10
10
10
10
11
11
11
11
11
11
11
11
11
11
11
11
11
11
11
11
11
11
11
11
11
11
12
12
12
12
12
12
13
13
14
14
14
14
14
16
16
16
16
16
16
16
17
17
17
17
17
17
17
17
17
17
17
17
16
16
16
17
18
18
18
18
18
18
18
18
18
18
18
18
18
18
18
18
18
19
19
18
18
18
18
18
19
18
17
15
15
14
14
14
14
14
14
14
14
15
15
15
15
15
16
17
18
18
18
18
18
19
19
19
19
19
20
20
20
20
20
20
20
19
19
19
19
19
18
18
18
18
18
18
18
19
19
19
19
19
19
19
19
18
18
18
18
18
16
16
16
16
16
16
16
17
17
17
16
16
16
15
15
15
16
15
15
15
15
15
15
15
15
15
15
15
15
15
15
16
16
16
16
17
17
18
19
19
19
19
20
20
20
20
20
20
21
20
20
20
20
20
20
22
22
22
22
22
22
22
22
22
22
22
22
22
22
21
21
20
20
20
20
21
21
21
21
21
21
21
21
18
18
18
17
17
17
18
18
19
19
19
19
19
19
19
19
21
21
21
21
21
21
21
21
21
21
21
21
21
20
20
20
20
20
20
20
20
19
19
19
19
19
19
19
19
19
19
19
20
19
19
19
19
19
19
19
19
18
18
18
19
19
18
18
18
18
17
17
17
17
17
17
15
15
15
15
15
15
15
15
15
15
15
15
15
16
16
16
16
16
16
17
17
17
17
16
15
14
14
14
14
14
14
14
14
14
14
14
14
14
14
14
14
14
14
14
14
14
14
14
14
15
15
15
15
15
15
15
15
16
16
15
15
15
15
15
15
15
15
15
15
15
15
16
16
16
16
16
16
16
16
16
17
18
19
19
18
17
17
19
19
20
20
20
20
20
20
19
19
20
20
20
20
20
20
20
20
22
22
22
22
21
21
21
22
22
23
23
22
23
23
24
24
27
29
30
30
30
32
32
32
32
33
33
33
33
35
35
35
35
34
34
34
34
34
34
34
35
35
35
35
35
35
35
35
36
36
36
36
36
36
36
36
36
36
36
36
36
36
36
37
37
37
37
37
38
39
39
39
39
38
38
38
38
38
38
38
38
38
38
38
38
39
39
41
41
40
37
37
36
35
35
34
34
34
34
34
34
34
34
34
35
35
35
36
36
36
35
35
36
36
36
36
35
35
35
35
35
35
35
35
35
35
35
34
32
32
33
32
32
31
30
30
30
29
29
24
24
24
20
20
21
21
22
22
22
23
23
23
24
24
24
24
24
24
24
24
24
24
24
23
23
22
22
20
20
20
20
20
20
20
20
20
19
19
19
19
19
19
19
19
19
19
19
19
19
19
19
19
19
20
20
20
20
20
19
19
19
18
18
17
17
17
17
17
17
17
17
17
17
17
17
17
17
17
17
17
17
17
17
17
17
17
17
17
18
18
17
18
18
18
18
16
16
16
16
14
14
14
14
14
14
14
15
16
15
15
15
14
14
13
13
14
15
15
15
15
15
15
15
15
15
15
16
16
18
18
16
16
16
16
16
16
16
16
16
16
16
16
16
16
16
16
16
16
17
17
17
17
17
18
18
18
19
19
19
19
19
19
19
19
18
18
18
18
19
19
19
19
19
19
19
19
20
20
20
20
20
20
20
20
20
20
20
20
21
21
22
22
22
22
23
23
23
23
23
23
23
22
22
23
23
23
22
22
19
18
18
18
18
18
18
18
18
18
18
18
18
18
18
18
18
18
18
18
17
17
17
17
16
16
16
16
16
16
16
16
16
16
16
16
16
16
16
16
16
16
16
16
16
16
16
16
16
16
16
16
16
16
16
16
16
16
16
14
14
14
13
13
13
13
13
13
10
9
8
8
8
8
8
6
6
6
6
5
4
4
4
4
4
4
4
4
4
4
4
4
4
4
4
4
4
4
4
4
4
3
2
2
2
2
2
2
2
2
2
2
2
2
2
3
3
3
3
3
2
2
2
1
1
1
0
0
0
0
0
0
0
0
0
1
1
1
1
1
1
1
2
2
2
2
2
2
2
2
2
2
2
2
2
2
2
2
2
2
2
2
2
2
2
2
2
2
2
3
3
3
3
3
3
3
3
3
3
3
3
3
3
3
3
3
3
3
3
3
3
3
3
4
4
4
4
4
6
6
7
7
7
7
8
8
9
9
9
10
10
11
11
12
12
12
12
12
12
12
12
12
12
12
12
12
12
12
12
12
12
12
13
13
13
13
13
12
12
12
12
12
12
12
12
12
12
12
12
12
12
12
12
12
12
12
12
12
12
12
12
12
12
12
12
12
12
12
12
12
12
12
12
11
11
11
11
11
11
11
13
13
13
14
16
16
16
16
15
15
15
15
15
15
15
15
16
16
16
16
16
16
16
16
16
16
16
16
16
16
16
16
16
16
16
16
16
16
16
16
16
17
17
16
16
15
15
15
15
15
15
15
15
15
15
15
15
15
14
13
12
12
12
12
12
12
12
12
11
11
11
11
11
11
11
11
11
11
11
11
11
11
11
11
11
10
10
10
10
12
12
12
11
10
10
10
10
10
10
9
9
9
9
9
9
9
9
9
9
9
9
9
9
9
11
11
12
12
11
11
12
12
12
12
12
12
12
12
11
11
11
11
11
11
12
12
12
12
12
12
12
12
12
12
12
12
12
12
12
12
12
12
12
13
13
13
13
14
14
14
14
14
14
14
14
14
14
14
14
14
14
14
14
14
14
14
13
13
13
13
13
13
13
13
13
13
13
12
12
12
12
12
12
12
12
11
11
11
11
11
11
10
9
9
9
9
9
9
9
9
9
9
9
9
9
9
9
9
9
10
10
10
10
10
10
10
10
10
10
10
10
10
10
10
10
10
10
10
10
10
10
10
10
10
10
10
10
10
10
10
10
10
10
9
8
7
7
7
8
10
10
10
10
10
10
10
10
10
10
10
10
10
10
10
10
9
9
9
9
9
9
9
6
6
6
6
6
6
6
6
6
6
6
6
7
7
7
7
7
7
7
8
8
8
9
9
10
10
10
10
10
10
10
10
10
10
10
10
10
10
10
10
9
9
9
8
9
9
9
9
9
9
9
9
9
9
10
10
10
10
10
10
10
10
10
10
10
10
10
10
10
10
10
10
10
10
10
10
11
11
11
10
10
10
10
12
12
11
11
11
11
11
11
11
11
11
11
12
12
13
13
13
13
14
14
14
15
15
15
15
15
15
15
17
17
17
16
16
16
16
17
18
18
18
18
18
19
20
22
22
22
22
22
22
23
23
24
24
24
24
24
24
24
24
24
24
24
24
25
25
25
25
25
25
25
25
26
26
25
25
25
26
27
27
27
28
28
29
31
33
35
35
34
34
34
35
35
35
35
35
34
34
35
35
35
35
35
36
37
37
37
37
38
38
38
38
39
39
39
39
39
39
42
43
43
44
44
44
45
45
45
46
46
46
46
46
46
46
47
47
48
48
48
48
48
48
48
48
48
46
46
46
46
45
44
44
44
46
46
46
46
46
46
46
46
46
46
46
47
47
48
49
49
49
48
48
48
48
48
48
48
48
49
49
49
49
48
48
48
48
48
48
48
47
46
46
46
46
46
46
46
46
46
46
46
46
46
46
46
46
47
47
47
47
48
48
45
43
40
40
41
46
46
47
47
47
47
47
51
53
53
53
53
53
55
56
56
57
58
60
56
57
57
57
56
55
55
48
47
45
44
44
43
43
43
43
44
45
45
45
45
45
45
45
45
45
45
45
45
46
46
45
47
49
50
48
48
48
49
48
48
49
49
49
49
47
46
46
45
45
45
45
45
46
46
46
45
45
45
45
45
45
45
45
45
45
46
46
47
47
49
49
49
49
49
49
49
49
49
49
49
48
48
48
49
49
49
49
49
50
50
50
50
50
51
51
51
51
51
51
50
51
51
51
55
55
55
56
56
56
56
56
56
56
55
51
51
51
51
51
48
48
47
45
42
38
37
37
37
37
34
33
35
33
33
33
32
32
31
31
32
32
32
32
32
32
32
32
32
32
32
32
32
32
32
32
32
32
33
33
33
33
34
34
34
34
34
34
34
34
34
34
34
35
35
35
35
37
37
37
37
38
38
38
38
39
39
39
39
39
39
39
39
39
39
39
39
38
38
38
37
37
36
36
35
35
35
33
33
34
34
34
34
34
33
34
34
34
33
31
31
31
31
31
30
27
24
24
23
22
21
24
22
22
22
23
23
23
23
23
23
23
23
22
22
22
22
22
22
22
22
22
22
22
22
22
22
22
22
21
21
21
21
21
21
21
21
21
21
21
22
22
22
22
22
22
22
23
22
21
21
21
22
22
22
22
22
23
23
23
24
24
24
24
25
25
25
25
25
25
25
25
23
23
22
22
22
22
22
22
22
21
23
20
18
18
18
18
18
18
19
19
19
19
19
18
18
18
19
19
19
19
19
19
19
19
19
19
19
19
18
17
17
17
17
17
17
17
17
17
17
19
19
19
19
19
19
19
19
19
19
19
20
20
20
21
22
23
25
25
25
25
25
27
27
27
27
27
27
27
27
27
27
27
27
27
27
28
28
28
28
28
29
29
29
28
28
28
28
28
28
27
28
28
28
28
28
28
28
28
28
28
28
28
28
28
28
28
28
28
28
28
28
27
29
29
30
30
30
30
30
30
30
30
30
30
30
30
30
29
30
31
31
31
30
31
31
31
31
31
31
31
31
31
31
31
32
32
32
32
32
32
32
32
32
32
33
35
35
36
36
37
37
38
38
39
44
45
45
45
45
45
45
46
46
45
45
45
46
45
45
44
44
40
38
39
39
41
41
44
44
45
46
48
48
48
47
47
46
46
46
44
44
42
41
43
42
43
44
44
45
44
44
45
45
45
45
45
45
46
47
47
47
47
47
47
47
47
47
48
48
49
49
49
49
49
49
49
49
49
49
49
49
49
49
49
49
49
49
50
50
50
50
50
50
50
50
50
50
50
50
50
50
50
50
50
50
51
51
51
51
51
51
51
52
52
52
52
52
53
53
53
53
53
53
53
53
53
53
55
55
55
55
57
57
57
58
57
55
54
54
51
51
53
53
52
53
53
53
53
54
54
53
53
53
52
52
52
52
53
53
53
43
40
38
38
37
37
36
36
36
34
34
34
34
34
33
34
34
34
35
35
35
35
36
36
36
36
36
38
38
39
39
39
39
39
39
39
39
38
38
38
38
38
41
41
42
43
43
43
43
43
43
43
43
43
43
43
43
43
43
43
44
45
45
45
45
45
45
45
45
44
43
43
42
41
39
38
38
36
36
38
38
38
40
40
40
40
40
40
40
41
41
40
40
38
38
38
30
29
28
27
25
25
25
26
26
26
26
25
25
25
25
25
26
26
22
22
22
21
21
21
20
20
20
20
20
20
20
20
20
20
20
20
20
20
20
20
20
20
20
20
20
21
21
21
21
21
21
22
22
22
22
22
22
22
22
22
22
22
22
22
22
22
22
22
22
22
23
23
23
23
23
22
22
22
22
22
20
19
19
19
18
18
18
18
18
19
19
19
18
18
18
18
18
18
18
18
18
18
18
18
18
18
15
15
15
15
15
15
15
15
15
15
11
11
11
9
9
8
8
8
8
8
8
7
7
7
7
7
7
7
7
7
7
7
7
7
7
7
7
7
7
7
5
5
5
5
5
5
5
6
6
6
6
6
6
6
6
6
6
6
6
6
6
7
7
7
7
6
6
5
5
5
5
5
4
4
4
4
4
4
4
4
4
4
4
4
4
4
4
4
4
4
4
4
4
3
3
3
3
3
3
3
2
2
3
4
4
4
4
4
4
4
4
4
4
4
4
4
4
4
3
3
3
3
3
3
3
3
3
3
3
3
3
3
3
3
3
3
3
3
3
3
3
3
3
3
4
4
4
4
4
5
5
6
6
6
6
6
6
6
6
6
6
6
7
6
6
6
6
6
6
6
6
6
6
6
6
6
6
6
6
6
6
6
6
6
6
6
6
6
6
6
6
6
6
6
6
6
6
6
6
6
6
6
6
6
6
6
6
6
6
6
6
6
6
6
6
6
6
6
6
6
6
6
6
6
5
5
5
5
5
5
5
5
5
5
6
6
6
6
6
5
5
5
5
4
4
4
4
4
4
4
4
4
4
4
4
4
4
4
4
4
4
4
4
4
5
5
5
5
5
5
5
5
5
5
4
4
4
4
4
4
4
4
4
3
3
3
3
3
2
2
1
1
1
1
1
1
1
2
2
2
2
2
2
2
2
2
2
2
2
2
2
2
2
2
2
2
2
2
2
2
2
2
2
2
2
2
2
2
2
2
2
2
2
2
2
2
2
2
2
2
2
2
2
2
2
2
2
2
2
2
2
2
2
2
2
2
2
2
2
3
3
3
3
3
3
3
3
3
3
3
3
3
3
3
3
3
3
3
3
3
3
3
3
3
3
3
3
3
3
3
3
3
3
3
3
3
3
3
3
3
3
3
3
3
3
4
4
4
4
4
4
4
4
4
4
4
3
3
3
3
1
1
1
1
1
1
1
1
1
1
1
1
1
1
1
1
1
1
1
1
2
2
2
2
2
2
2
2
2
2
2
2
2
2
2
2
2
2
2
2
2
2
2
2
2
2
2
2
2
2
2
2
2
2
2
2
2
2
2
2
2
2
2
2
2
1
1
1
1
1
1
1
1
1
1
1
1
1
1
1
1
1
1
1
1
1
1
1
1
1
2
2
2
2
2
1
1
1
1
1
2
2
2
2
2
2
2
2
2
2
2
2
2
2
2
2
2
2
2
2
2
2
2
2
2
2
2
2
2
2
3
4
4
4
4
4
4
4
4
4
4
4
4
4
4
4
4
4
4
4
4
4
4
4
4
4
4
4
4
4
4
4
4
4
4
4
4
4
7
7
7
7
7
7
7
7
7
7
7
7
7
7
7
7
7
7
7
7
7
7
7
7
7
7
7
7
7
7
7
7
7
7
7
7
7
7
7
7
7
7
7
7
7
7
7
7
7
7
7
7
7
7
7
7
7
7
7
7
7
7
7
7
7
7
7
7
7
7
7
7
6
5
5
4
4
4
4
4
4
4
4
4
4
4
4
4
4
5
5
5
5
5
5
5
5
5
5
5
5
5
5
5
5
5
4
4
4
4
3
2
2
2
2
3
3
3
3
2
2
2
2
2
2
2
2
2
2
2
2
2
2
2
2
2
2
2
2
2
2
2
2
2
2
2
2
2
2
2
2
2
2
2
2
2
2
2
2
2
2
2
2
2
2
2
2
2
2
2
2
3
3
3
2
2
2
2
2
2
2
2
2
2
2
2
2
2
2
2
2
2
2
2
2
2
2
2
2
2
2
2
2
2
2
2
2
2
2
2
2
2
2
2
1
1
1
1
1
1
1
1
1
1
1
1
1
1
1
1
1
1
1
1
1
1
1
1
1
1
1
1
1
1
2
2
2
2
2
2
2
2
2
2
2
2
2
2
2
2
2
2
2
2
2
2
2
2
2
2
2
2
2
2
2
2
1
1
1
1
1
0
0
0
0
0
0
0
0
0
0
0
0
0
0
0
0
0
0
0
0
0
0
0
0
0
0
0
0
0
0
0
0
0
0
0
0
0
0
0
0
0
0
0
0
0
0
0
0
0
0
0
0
0
0
0
0
0
0
0
0
0
0
0
0
0
0
0
0
0
0
0
0
0
0
0
0
0
0
0
0
0
0
0
0
0
0
0
0
0
0
0
0
0
0
0
0
0
0
0
0
0
0
0
0
0
0
0
0
0
0
0
0
0
0
0
0
0
0
0
0
0
0
0
0
0
0
0
0
0
0
0
0
0
0
0
0
0
0
0
0
0
0
0
0
0
0
0
0
0
0
0
0
0
0
0
0
0
0
0
0
0
0
0
0
0
0
0
0
0
0
0
0
0
0
0
0
0
0
0
0
0
0
0
0
0
0
0
0
0
0
0
0
0
0
0
0
0
0
0
0
0
0
0
0
0
0
0
0
0
0
0
0
0
0
0
0
0
0
0
0
0
0
0
0
0
0
0
0
0
0
0
0
0
0
0
0
0
0
0
0
0
0
0
0
0
0
0
0
0
0
0
0
0
0
0
0
0
0
0
0
0
0
0
0
0
0
0
0
0
0
0
0
0
0
0
0
0
0
0
0
0
0
0
0
0
0
0
0
0
0
0
0
0
0
0
0
0
0
0
0
0
0
0
0
0
0
0
0
0
0
0
0
0
0
0
0
0
0
0
0
0
0
0
0
0
0
0
0
0
0
0
0
0
0
0
0
0
0
0
0
0
0
0
0
0
0
0
0
0
0
0
0
0
0
0
0
0
0
0
0
0
0
0
0
0
0
0
0
0
0
0
0
0
0
0
0
0
0
0
0
0
0
0
0
0
0
0
0
0
0
0
0
0
0
0
0
0
0
0
0
0
0
0
0
0
0
0
0
0
0
0
0
0
0
0
0
0
0
0
0
0
0
0
0
0
0
0
0
0
0
0
0
0
0
0
0
0
0
0
0
0
0
0
0
0
0
0
0
0
0
0
0
0
0
0
0
0
0
0
0
0
0
0
1
1
1
1
1
1
1
1
1
1
1
1
1
1
1
1
1
1
1
1
1
1
1
1
1
1
1
1
1
1
1
1
1
1
1
1
1
1
1
1
1
1
1
1
1
1
1
1
1
1
1
1
1
1
1
1
1
1
1
1
1
1
1
1
1
1
1
1
1
1
1
1
1
1
1
1
1
1
1
1
1
1
1
1
1
0
0
0
0
0
0
0
0
0
0
0
0
0
0
0
0
0
0
0
0
0
0
0
0
0
0
0
0
0
0
0
0
0
0
0
0
0
0
0
0
0
0
0
0
0
0
0
0
0
0
0
0
0
0
0
0
0
0
0
0
0
0
0
0
0
0
0
0
0
0
0
0
0
0
0
0
0
0
0
0
0
0
0
0
0
0
0
0
0
0
0
0
0
0
1
1
1
1
1
1
1
1
1
1
1
1
1
1
1
1
1
1
1
1
1
1
1
1
1
1
1
1
1
1
1
1
1
1
1
1
1
1
1
1
1
1
1
1
1
1
1
1
1
1
1
1
1
1
1
1
1
1
1
1
1
1
1
1
0
0
0
0
0
0
0
0
0
0
0
0
0
0
0
0
0
0
0
0
0
0
0
0
0
0
0
0
0
0
0
0
0
0
0
0
0
0
0
0
0
0
0
0
0
0
0
0
0
0
0
0
0
0
0
0
0
0
0
0
0
0
0
0
0
0
0
0
0
0
0
0
0
0
0
0
0
0
0
0
0
0
0
0
0
0
0
0
0
0
0
0
0
0
0
0
0
0
0
0
0
0
0
0
0
0
0
0
0
0
0
0
0
0
0
0
0
0
0
0
0
0
0
0
0
0
0
0
0
0
0
0
0
0
0
0
0
0
0
0
0
0
0
0
0
0
0
0
0
0
0
0
0
0
0
0
0
0
0
0
0
0
0
0
0
0
0
0
0
0
0
0
0
0
0
0
0
0
0
0
0
0
0
0
0
0
0
0
0
0
0
0
0
0
0
0
0
0
0
0
0
0
1
1
1
1
1
2
2
2
2
2
2
2
2
2
2
2
2
2
2
2
2
2
2
2
2
2
2
2
2
2
2
2
2
2
2
2
2
2
2
2
2
2
2
2
2
2
2
2
2
2
2
2
2
2
2
2
2
2
2
2
2
2
2
2
2
2
2
2
2
2
2
2
2
2
2
2
2
2
2
2
2
2
2
2
2
2
2
2
2
2
2
2
2
2
2
2
2
2
2
2
2
2
2
2
2
2
2
2
2
2
2
2
2
2
2
2
2
2
2
2
2
2
2
2
2
2
2
2
2
2
2
2
2
2
2
2
2
2
2
2
2
2
2
2
2
2
2
2
2
2
2
2
2
2
2
2
2
2
2
2
2
2
2
2
1
1
1
1
1
1
1
1
1
1
1
1
1
1
1
1
1
1
1
1
1
1
1
1
1
1
1
1
1
1
1
1
1
1
0
0
0
0
0
0
0
0
0
0
0
0
0
0
0
0
0
0
0
0
0
0
0
0
0
0
0
0
0
0
0
0
0
0
0
0
0
0
0
0
0
0
0
0
0
0
0
0
0
0
1
1
1
1
1
1
1
1
1
1
1
1
1
1
1
1
1
1
1
1
1
1
1
1
1
1
1
1
1
1
1
1
0
0
0
0
0
0
0
0
0
0
0
0
0
0
0
0
0
0
0
0
0
0
0
0
0
0
0
0
0
0
0
0
0
0
0
0
0
0
0
0
0
0
0
0
0
0
0
0
0
0
0
0
0
0
0
0
0
0
0
0
0
0
0
0
0
0
0
0
0
0
0
0
0
0
0
0
0
0
0
0
0
0
0
0
0
0
0
0
0
0
0
0
0
0
0
0
0
0
0
0
0
0
0
0
0
0
0
0
0
0
0
0
0
0
0
0
0
0
1
1
1
1
1
1
1
1
1
1
1
1
1
1
1
1
1
1
1
1
1
1
1
1
1
1
1
1
1
1
1
1
1
1
1
0
0
0
0
0
0
0
0
0
0
0
0
0
0
0
0
0
0
0
0
0
0
0
0
0
0
0
0
0
0
0
0
0
0
0
0
0
0
0
0
0
0
0
0
0
0
0
0
0
0
0
0
0
0
0
0
0
0
0
0
0
0
0
0
0
1
1
1
1
1
1
1
1
1
1
1
1
1
1
1
1
1
1
1
1
1
1
1
1
1
1
1
1
1
1
1
1
1
1
1
1
1
1
1
1
1
1
1
1
1
1
1
1
1
1
1
1
1
1
1
1
1
1
1
1
1
1
1
1
1
1
1
1
1
1
1
1
1
1
1
1
1
1
1
1
1
1
1
1
1
1
1
1
1
1
1
1
1
1
1
1
1
1
1
1
1
1
1
1
1
1
1
1
1
1
1
1
1
1
1
1
1
1
1
2
2
2
1
1
1
1
1
1
1
1
1
1
1
1
1
1
1
1
1
1
1
0
0
0
0
0
0
0
0
0
0
0
0
0
0
0
0
0
0
0
0
0
0
0
0
0
0
0
0
0
0
0
0
0
0
0
0
0
0
0
0
0
0
0
0
0
0
0
0
0
0
0
0
0
0
0
0
0
0
0
0
0
0
0
0
0
0
0
0
0
0
0
0
0
0
0
0
0
0
0
0
0
0
0
0
0
0
0
0
0
0
0
0
0
0
0
0
0
0
0
0
0
0
0
0
0
0
0
0
0
0
0
0
0
0
0
0
0
0
0
0
0
0
0
0
0
0
0
0
0
0
0
0
0
0
0
0
0
0
0
0
0
0
0
0
0
0
0
0
0
0
0
0
0
0
0
0
0
0
0
0
0
0
0
0
0
0
0
0
0
0
0
0
0
0
0
0
0
0
0
0
0
0
0
0
0
0
0
0
0
0
0
0
0
0
0
0
0
0
0
0
0
0
0
0
0
0
0
0
0
0
0
0
0
0
0
0
0
0
0
0
0
0
0
0
0
0
0
0
0
0
0
0
0
0
0
0
0
0
0
0
0
0
0
0
0
0
0
0
0
0
0
0
0
0
0
0
0
0
0
0
0
0
0
0
0
0
0
0
0
0
0
0
0
0
0
0
0
0
0
0
0
0
0
0
0
0
0
0
0
0
0
0
0
0
0
0
0
0
0
0
0
0
0
0
0
0
0
0
0
0
0
0
0
0
0
0
0
0
0
0
0
0
0
0
0
0
0
0
0
0
0
0
0
0
0
0
0
0
0
0
0
0
0
0
0
0
0
0
0
0
0
0
0
0
0
0
0
0
0
0
0
0
0
0
0
1
1
1
1
2
2
2
2
2
2
2
2
2
2
2
2
2
2
2
2
2
2
2
2
2
2
2
2
2
2
2
2
2
2
2
2
2
2
2
2
2
2
2
2
2
2
2
2
2
2
2
2
2
2
2
2
2
2
2
2
2
2
2
2
2
2
2
2
2
2
2
2
2
2
2
2
2
2
2
2
2
2
2
2
2
2
2
2
2
2
2
2
2
2
2
2
2
2
2
2
2
2
2
2
2
2
2
2
2
2
2
2
2
2
2
2
2
2
2
2
2
2
2
3
3
3
3
3
3
3
3
3
3
3
3
3
3
3
3
3
3
3
3
3
3
3
3
3
3
3
3
3
3
3
3
3
3
3
3
3
3
3
3
3
3
3
3
3
3
3
3
3
2
3
3
3
3
3
3
3
3
3
3
3
3
1
1
3
3
3
3
3
3
3
3
3
3
3
3
3
3
3
3
3
3
3
3
3
3
3
3
3
3
3
3
3
3
3
3
3
3
3
3
3
3
3
3
3
3
3
3
3
3
3
3
3
3
3
3
3
3
3
3
3
3
3
3
3
3
3
3
3
3
3
3
3
3
3
3
3
3
3
3
3
3
4
4
4
4
4
4
4
4
4
4
4
4
4
4
4
4
4
4
4
4
4
3
3
3
3
3
3
3
3
3
2
2
2
2
2
2
2
2
2
0
0
0
0
0
0
0
0
0
0
1
1
1
1
1
1
1
1
1
1
1
1
1
1
1
1
1
1
1
1
1
1
1
1
1
1
1
1
1
1
1
1
1
1
1
1
1
1
1
1
1
1
1
1
1
1
1
1
1
1
1
1
0
0
0
0
0
0
0
0
0
0
0
0
0
0
0
0
0
0
0
0
0
0
0
0
0
0
0
0
0
0
0
0
0
0
0
0
0
0
0
0
0
0
0
0
0
0
0
0
0
0
0
0
0
0
0
0
0
0
0
0
0
0
0
0
0
0
0
0
0
0
0
0
0
0
0
0
0
0
0
0
0
0
0
0
0
0
0
0
0
0
0
0
0
0
0
0
0
0
0
0
0
0
0
0
0
0
0
0
0
0
0
0
0
0
0
0
0
0
0
0
0
0
0
0
0
0
0
0
0
0
0
0
0
0
0
0
1
1
1
1
1
1
1
1
1
1
1
1
1
1
1
1
1
1
1
1
1
1
1
1
1
1
1
1
1
1
1
1
1
1
1
1
1
1
1
1
1
1
1
1
1
1
1
1
1
1
1
1
1
1
1
1
1
1
1
1
1
1
2
2
2
2
2
2
2
2
2
2
2
1
1
1
1
1
1
1
1
1
1
1
1
1
1
1
1
1
1
1
1
1
1
1
1
1
1
1
1
1
1
1
1
1
1
1
1
1
1
1
1
1
1
1
1
1
1
1
1
1
1
1
2
2
2
2
2
2
2
2
2
2
2
2
2
2
2
2
2
2
2
2
2
2
2
2
2
2
2
2
2
2
2
2
2
2
2
2
2
2
2
2
2
2
2
2
2
2
2
2
2
2
2
2
2
2
2
2
2
2
2
2
2
2
2
2
2
3
3
3
3
3
3
3
3
3
3
3
3
3
3
3
3
3
3
3
3
3
3
3
4
4
4
5
5
5
5
5
5
5
5
4
4
4
4
4
4
4
3
4
4
4
4
4
4
4
4
4
4
4
4
4
4
4
4
4
4
4
4
4
4
4
4
4
4
4
4
4
4
4
4
4
4
4
4
4
4
4
4
4
4
3
3
3
3
3
3
3
3
3
3
3
3
3
3
3
3
3
3
3
3
3
3
3
3
3
3
3
3
3
3
3
3
3
3
3
3
3
3
3
3
3
3
3
3
3
3
3
3
4
4
4
4
4
4
5
5
5
5
5
5
5
5
5
5
5
5
5
5
5
5
4
4
4
4
3
3
3
3
3
3
3
3
3
3
3
3
3
3
3
3
3
3
3
3
3
3
3
3
3
3
3
3
3
3
3
3
2
2
2
2
2
2
2
2
2
2
2
2
1
1
1
1
1
1
1
1
1
1
1
1
1
1
1
1
1
1
1
1
1
1
1
1
1
1
1
1
1
1
1
1
1
1
1
1
1
1
1
1
2
2
2
2
2
2
2
2
2
2
2
2
2
2
2
2
2
2
2
2
2
2
2
2
2
2
2
2
2
2
2
2
1
1
1
1
1
1
1
2
2
2
2
1
1
1
1
1
1
1
1
1
1
1
1
1
1
1
1
1
1
1
1
1
1
1
1
1
1
1
1
1
1
1
1
1
1
1
1
1
1
1
1
1
1
1
1
1
1
1
1
1
1
1
1
1
1
1
1
1
1
1
1
1
1
1
1
1
1
1
1
1
1
1
1
1
1
1
1
1
1
1
1
1
1
1
1
1
1
1
1
1
1
1
1
1
1
1
1
1
1
0
0
0
0
0
0
0
0
0
0
0
0
0
0
0
0
0
0
0
0
0
0
0
0
0
0
0
0
0
0
0
0
0
0
0
0
0
0
0
0
0
0
0
0
0
0
0
0
0
0
0
0
0
0
0
0
0
0
0
0
0
0
0
0
0
0
0
0
0
0
0
0
0
0
0
0
0
0
0
0
0
0
0
0
0
0
0
0
0
0
0
0
0
0
0
0
0
0
0
0
0
0
0
0
0
0
0
0
0
0
0
0
0
0
0
0
0
0
0
0
0
0
0
0
0
0
0
0
1
1
1
1
1
1
1
1
1
1
2
2
2
2
2
2
2
2
2
2
2
2
2
2
2
2
2
2
2
2
2
2
2
2
2
2
2
2
2
2
2
2
2
2
2
2
2
2
2
2
2
2
2
2
2
2
2
2
2
2
2
2
2
2
2
2
2
2
2
2
2
2
2
2
2
2
2
2
2
2
2
2
2
2
2
2
2
2
2
2
2
2
2
2
2
2
2
2
2
2
2
2
2
1
1
1
1
1
1
1
1
0
0
0
0
0
0
0
1
3
4
11
16
16
16
17
18
18
18
19
22
31
31
33
55
55
98
108
112
126
134
138
138
143
154
165
174
182
182
182
202
208
223
237
259
268
268
282
297
300
300
303
315
319
322
326
334
336
358
358
378
389
389
396
405
405
406
408
408
412
418
425
425
428
429
429
431
442
444
447
453
457
458
458
463
465
465
473
485
497
499
503
503
503
503
503
503
511
511
511
514
513
513
513
513
515
516
527
528
528
530
532
533
532
535
536
539
541
546
547
548
552
552
565
566
568
572
572
574
577
582
580
581
579
580
579
584
584
590
594
596
591
587
587
591
602
604
610
617
619
621
628
630
631
647
656
655
655
654
658
662
640
643
632
644
646
582
577
575
577
575
538
553
547
547
531
511
510
511
511
515
608
612
615
613
610
608
610
609
619
630
643
654
663
663
667
679
704
718
722
731
734
741
752
754
784
784
797
801
801
813
814
812
816
818
815
822
821
813
807
803
794
779
779
778
785
807
840
845
846
847
848
853
853
853
859
864
866
865
865
867
868
869
869
870
875
881
885
887
887
892
894
890
889
889
888
891
886
889
889
896
897
896
896
896
896
898
899
898
900
900
908
909
915
915
915
915
915
915
916
914
916
916
916
916
914
919
920
921
919
919
919
927
927
926
926
927
928
926
927
927
927
930
923
921
918
915
910
905
905
892
891
886
873
864
863
853
852
853
861
857
863
817
809
795
784
710
700
598
577
435
432
431
424
420
375
366
361
357
355
355
355
352
330
296
279
276
274
271
250
248
247
245
248
251
251
251
251
250
251
251
251
251
250
251
246
242
239
239
238
238
239
234
232
228
228
216
215
215
213
211
211
203
198
198
197
196
196
195
195
195
195
195
195
193
192
192
192
192
192
192
192
192
187
183
182
178
174
173
171
167
166
158
156
154
153
152
150
146
146
146
146
146
146
146
144
144
144
135
137
137
128
121
112
106
104
99
96
92
94
92
94
95
95
98
96
96
98
98
101
101
98
98
96
92
89
89
90
86
86
83
80
80
80
86
89
90
89
89
89
90
91
89
90
91
88
91
94
92
92
97
94
94
99
101
104
104
108
114
117
126
128
135
146
151
164
161
171
189
188
191
191
194
195
204
218
224
227
231
232
231
235
240
260
263
269
270
276
286
294
295
297
301
302
304
306
319
320
321
323
322
320
321
325
329
329
330
338
338
344
344
344
347
347
348
349
351
355
356
356
356
356
357
363
368
367
367
366
372
379
379
377
376
375
375
374
385
386
386
393
394
393
400
400
400
405
406
409
409
416
418
421
422
423
422
423
424
431
432
433
434
435
436
442
458
457
453
452
438
438
442
442
442
440
435
434
434
431
428
422
426
351
355
355
321
313
290
304
304
304
307
308
309
309
311
312
311
312
312
309
310
309
314
315
323
326
325
323
324
316
315
317
317
318
319
319
320
320
320
320
320
320
321
320
320
321
321
321
320
320
320
321
321
321
321
322
322
322
322
321
321
321
318
304
297
265
258
252
248
243
243
244
248
248
248
248
245
246
246
244
244
244
243
236
235
235
235
233
234
233
229
227
225
211
209
206
188
186
186
185
173
171
171
165
164
160
153
147
146
144
142
140
136
128
125
124
124
124
124
121
119
114
110
110
110
93
81
80
70
59
51
48
47
47
47
47
46
46
45
45
45
43
43
44
44
44
44
44
44
44
44
44
44
44
44
44
44
44
44
44
44
44
44
44
44
42
42
41
41
41
41
41
41
40
40
40
38
35
35
35
33
32
28
27
23
23
17
16
15
15
15
15
15
15
15
15
15
15
15
15
15
15
15
15
15
15
15
15
15
14
14
14
13
13
6
6
4
4
4
4
4
4
4
4
4
5
5
5
5
5
5
5
5
5
6
6
6
5
5
5
5
5
5
5
5
5
5
6
6
6
6
6
6
6
6
6
6
6
6
6
6
6
5
4
4
5
5
5
5
5
5
6
6
6
6
7
7
7
7
7
7
7
7
7
7
7
7
7
8
8
8
8
8
8
8
8
8
8
8
8
8
8
8
8
8
8
8
8
9
10
10
10
10
10
10
10
11
11
11
11
12
12
12
12
12
12
13
13
13
12
13
13
13
13
13
13
14
14
14
14
14
14
14
14
14
14
14
14
14
14
14
14
14
14
14
14
14
14
14
14
14
14
14
14
14
14
14
14
14
14
14
14
14
14
14
14
14
14
14
14
14
14
14
14
14
14
14
14
14
14
14
14
14
14
14
14
14
14
14
14
14
14
14
14
14
14
14
14
14
14
14
14
14
14
14
14
14
14
14
14
14
14
14
14
14
14
14
14
14
14
14
14
14
13
13
13
13
8
7
7
6
5
4
3
3
3
3
3
3
3
3
3
3
3
3
3
3
3
3
2
2
2
2
2
2
2
2
2
2
2
2
2
3
3
3
3
3
3
3
3
3
3
3
3
3
3
3
3
3
3
3
3
3
3
4
4
4
4
4
4
4
4
4
4
4
5
5
5
5
5
5
5
5
5
5
5
5
5
5
5
5
5
5
5
5
5
5
5
5
5
5
5
5
5
5
5
5
5
5
5
5
5
6
6
6
6
6
6
6
6
6
6
6
6
6
6
6
6
6
6
6
6
6
6
6
6
6
6
6
6
6
6
6
6
6
7
7
6
6
6
6
6
6
6
6
6
6
6
6
6
6
6
6
6
6
6
6
6
6
6
6
6
6
6
6
6
6
6
6
5
5
5
5
5
5
5
5
5
5
5
5
5
5
5
5
5
5
5
5
5
5
5
5
5
5
5
5
5
5
5
5
5
5
5
5
5
5
5
5
5
5
5
5
5
5
4
4
3
2
2
1
1
1
1
1
1
0
0
0
0
0
0
0
0
0
0
1
1
1
1
1
1
1
1
1
1
1
1
1
1
1
1
1
1
1
1
1
1
1
1
1
1
1
1
1
1
1
1
1
1
1
1
1
1
1
1
1
1
1
1
1
1
1
1
1
1
1
1
1
1
1
1
1
1
1
1
1
1
1
1
1
1
1
1
1
1
1
1
1
1
2
2
2
3
3
3
3
3
3
3
3
3
3
3
3
3
4
4
4
4
4
4
4
4
4
4
4
4
4
4
4
4
4
4
4
4
4
4
4
4
4
4
4
4
4
4
4
4
4
4
4
4
3
3
3
3
3
3
3
3
3
3
3
3
3
3
3
3
3
3
3
3
3
3
3
3
3
3
3
3
3
3
3
3
3
3
3
3
3
3
3
3
3
3
3
3
3
3
3
2
2
2
2
2
2
2
2
2
2
2
2
2
2
2
2
2
2
2
1
1
1
1
1
1
1
1
1
1
1
1
1
0
0
0
0
0
0
0
0
0
0
0
0
0
0
0
0
0
0
0
0
1
1
1
1
1
1
1
1
2
2
2
2
2
2
2
2
2
2
2
2
2
2
2
2
2
2
2
2
2
2
2
1
1
1
1
1
1
1
1
1
1
1
1
1
1
1
1
1
1
1
1
1
1
1
1
1
1
1
1
1
1
1
1
1
1
1
1
1
1
1
1
1
1
1
1
1
1
1
2
2
2
2
2
2
2
2
3
3
3
3
3
3
3
3
3
3
3
3
3
3
3
3
3
3
3
3
3
3
3
3
4
4
4
4
4
4
4
4
4
4
4
4
4
4
4
4
4
4
4
4
4
4
4
4
4
4
4
4
4
4
3
2
3
3
3
3
3
3
3
3
3
3
3
3
3
3
3
3
3
3
3
3
3
3
3
3
3
3
3
3
3
3
3
3
3
4
4
4
4
4
4
4
4
4
4
4
4
4
4
4
4
4
4
4
4
4
4
4
4
4
4
4
4
4
4
4
5
4
5
5
5
5
5
5
5
5
5
4
4
4
4
4
4
4
4
4
4
4
4
4
4
4
4
3
3
3
3
3
3
3
3
3
3
3
3
4
4
4
4
4
4
4
4
4
4
4
4
4
4
4
4
4
4
4
4
4
4
4
4
4
4
4
4
4
4
4
4
4
4
4
4
4
4
4
4
4
4
4
4
4
4
4
4
4
4
4
4
4
5
5
5
5
5
5
6
6
6
6
6
6
6
6
6
7
7
7
7
7
7
7
7
7
7
7
7
6
6
6
6
5
5
5
5
5
5
5
6
6
6
6
6
6
6
6
6
6
6
6
6
6
6
6
6
6
5
5
5
5
5
5
5
5
5
5
5
5
5
5
5
5
5
5
5
5
5
5
5
5
5
5
5
5
5
5
5
5
4
4
4
4
4
4
4
4
4
4
5
5
5
5
5
5
5
5
5
5
5
5
5
5
5
5
5
4
4
4
4
5
5
5
5
5
5
5
4
4
4
4
4
4
4
4
4
4
4
4
4
4
4
4
4
4
5
6
6
6
6
6
6
6
5
5
5
5
5
5
5
5
5
5
5
5
5
5
5
5
5
5
5
5
5
5
5
5
5
5
5
5
5
5
5
5
5
5
5
5
6
6
6
7
7
8
9
9
10
10
10
9
9
9
9
9
9
9
9
9
9
9
9
9
9
9
9
9
10
9
9
9
9
9
10
11
11
11
11
11
11
11
11
12
12
12
12
12
12
12
12
12
12
12
12
12
12
12
12
12
12
12
12
11
11
11
11
11
11
11
11
11
11
11
11
11
11
11
11
11
11
11
11
11
11
11
11
11
10
10
10
10
10
10
10
10
10
10
10
10
10
10
10
10
10
10
10
10
10
10
10
10
10
10
10
10
10
10
10
10
10
10
10
10
10
9
8
8
8
8
7
7
7
6
6
5
5
5
5
3
3
3
3
3
3
3
3
4
4
5
5
5
5
5
5
5
5
5
5
5
5
4
4
4
4
4
4
4
4
4
4
4
4
4
4
4
4
4
4
4
4
4
4
4
4
4
3
3
2
2
2
2
2
2
3
3
3
3
3
3
3
3
3
3
3
3
3
3
4
5
5
5
5
5
5
5
5
5
5
5
5
5
5
5
4
4
4
4
4
5
5
5
5
6
6
6
6
6
6
6
6
6
6
6
6
6
6
6
6
6
6
6
6
6
5
5
5
8
8
8
8
10
16
16
17
17
17
19
20
21
21
21
21
22
22
22
24
24
24
24
24
24
24
24
24
24
24
26
26
26
27
27
28
28
28
28
28
28
28
28
28
28
28
28
28
29
29
29
29
29
29
30
30
30
30
30
30
30
30
30
30
30
30
33
34
34
33
33
33
33
35
35
35
35
35
35
35
35
35
35
35
35
35
35
35
35
35
36
36
37
37
37
37
37
37
37
37
37
37
37
37
38
38
38
38
38
38
39
39
39
38
38
38
38
38
38
38
38
38
38
38
38
38
38
38
38
39
39
39
40
40
40
40
40
40
42
42
41
40
38
37
37
37
37
37
37
37
37
37
37
37
37
37
36
36
36
37
37
34
34
32
32
32
32
32
32
32
32
32
32
32
30
30
29
29
29
30
31
31
33
33
33
33
33
33
33
33
33
33
33
34
34
34
34
34
34
34
34
36
37
38
37
36
34
34
34
33
33
33
33
33
33
33
29
29
28
27
27
27
27
27
27
28
28
27
27
27
26
30
30
30
30
30
29
28
28
28
28
28
28
28
28
27
27
26
25
27
27
26
26
26
26
26
26
25
25
25
25
25
25
25
25
25
25
25
25
24
24
24
24
24
24
24
24
24
24
24
24
24
24
24
25
24
24
23
22
22
22
21
20
20
21
21
19
18
16
14
13
13
13
13
13
13
13
13
13
13
13
13
13
13
13
13
13
13
13
12
12
12
12
12
12
12
12
12
12
12
12
12
12
12
12
12
12
12
12
12
12
11
11
10
10
10
10
10
10
10
9
8
8
7
7
6
6
6
6
6
6
6
6
6
6
6
6
6
6
6
6
6
6
6
6
6
6
6
6
6
5
6
5
5
5
5
5
5
5
5
5
5
5
5
5
5
5
5
5
5
5
5
5
5
5
5
5
5
5
3
3
3
1
1
1
2
2
2
2
2
2
2
2
2
2
2
2
2
2
2
2
2
2
2
2
2
1
1
1
1
1
1
1
1
1
1
1
1
1
1
1
1
1
1
1
1
1
1
1
1
1
1
1
1
1
1
1
1
1
1
1
1
1
1
1
1
1
1
1
1
1
1
1
1
1
1
1
1
1
1
1
1
1
1
1
1
1
1
1
1
1
1
1
1
1
1
1
1
1
1
1
2
2
2
2
2
1
1
1
1
1
1
1
1
1
1
1
1
1
1
1
1
1
1
1
1
1
1
1
1
1
1
2
2
2
2
2
2
2
2
2
2
2
2
2
2
2
2
2
2
2
2
2
2
2
2
2
2
2
2
2
2
2
3
3
3
5
5
5
5
5
5
5
5
5
5
5
5
5
5
5
5
5
5
5
5
5
5
5
5
5
5
5
5
5
5
5
5
6
6
6
6
6
6
6
6
6
6
6
6
6
6
6
6
6
6
6
6
6
6
6
6
6
6
6
5
5
5
5
5
5
5
5
4
5
5
5
5
5
5
5
5
5
5
5
5
5
5
5
5
5
5
5
5
5
5
5
5
5
5
5
5
5
5
5
5
5
5
5
5
5
5
5
5
4
4
4
4
4
4
4
4
3
3
3
2
2
2
2
2
2
2
2
2
2
2
2
2
2
2
2
2
2
2
2
2
2
2
2
2
2
2
2
2
2
2
1
1
0
0
0
0
0
0
0
0
0
0
0
0
0
0
0
0
0
0
0
0
0
0
0
0
0
0
0
0
0
0
0
0
0
0
0
0
0
0
0
0
0
0
0
0
0
0
0
0
0
0
0
0
0
0
0
0
0
0
0
0
0
0
0
0
0
0
0
0
0
0
0
0
0
0
0
0
0
0
0
0
0
0
0
0
0
0
0
0
0
0
0
0
0
0
0
0
0
0
0
0
0
0
0
0
0
0
0
0
0
0
0
0
0
0
0
0
0
0
0
0
0
0
0
0
0
0
0
0
0
0
0
0
0
0
0
0
0
0
0
0
0
0
0
0
0
0
0
0
0
0
0
0
0
0
0
0
0
0
0
0
0
0
0
0
0
0
0
0
0
0
0
0
0
0
0
0
0
0
0
0
0
0
0
0
0
0
0
0
0
0
0
0
0
0
0
0
0
0
0
0
0
0
0
0
0
0
0
0
0
0
0
0
0
0
0
0
0
0
0
0
0
0
0
0
0
0
0
0
0
0
0
0
0
0
0
0
0
0
0
0
0
0
0
0
0
0
0
0
0
0
0
0
0
0
0
0
0
0
0
0
0
0
0
0
0
0
0
0
0
0
0
0
0
0
0
0
0
0
0
0
0
0
0
0
0
0
0
0
0
0
0
0
0
0
0
0
0
0
0
0
0
0
0
0
0
0
0
0
0
0
0
0
0
0
0
0
0
0
0
0
0
0
0
0
0
0
0
0
0
0
0
0
0
0
0
0
0
0
0
0
0
0
0
0
0
0
0
0
0
0
0
0
0
0
0
0
0
0
0
0
0
0
0
0
0
0
0
0
0
0
0
0
0
0
0
0
0
0
0
0
0
0
0
0
0
0
0
0
0
0
0
0
0
0
0
0
0
0
0
0
0
0
0
0
0
0
0
0
0
0
0
0
0
0
0
0
0
0
0
0
0
0
0
0
0
0
0
0
0
0
0
0
0
0
0
0
0
0
0
0
0
0
0
0
0
0
0
0
0
0
0
0
0
0
0
0
0
0
0
0
0
0
0
0
0
0
0
0
0
0
0
0
0
0
0
0
0
0
0
0
0
0
0
0
0
0
0
0
0
0
0
0
0
0
0
0
0
0
0
0
0
0
0
0
0
0
0
0
0
0
0
0
0
0
0
0
0
0
0
0
0
0
0
0
0
0
0
0
0
0
0
0
0
0
0
0
0
0
0
0
0
0
0
0
0
0
0
0
0
0
0
0
0
0
0
0
1
1
1
1
1
1
1
1
1
1
1
1
1
1
1
1
1
1
1
1
1
1
1
1
1
1
1
1
1
1
1
1
1
1
1
1
1
1
1
1
1
1
1
1
1
1
1
1
1
1
1
1
1
1
1
1
1
1
1
1
1
1
1
1
1
1
1
1
1
1
1
1
1
1
1
1
1
1
1
1
1
1
1
1
1
1
1
1
1
1
1
1
1
1
1
1
1
1
1
1
1
1
1
1
1
1
1
1
1
1
1
1
1
1
1
1
1
1
1
1
1
1
1
1
1
1
1
1
1
1
1
1
1
1
1
1
1
1
1
1
1
1
1
1
1
1
1
1
1
1
1
1
1
1
1
0
0
0
0
0
0
0
0
0
0
0
0
0
0
0
0
0
0
0
0
0
0
0
0
0
0
0
0
0
0
0
0
0
0
0
0
0
0
0
0
0
0
0
0
0
0
0
0
0
0
0
0
0
0
0
0
0
0
0
0
0
0
0
0
0
0
0
0
0
0
0
0
0
0
0
0
1
1
1
1
1
1
1
1
1
1
1
1
1
1
1
1
1
1
1
1
1
1
1
1
1
1
1
1
1
1
1
1
1
1
1
1
1
1
1
1
1
1
1
1
1
1
1
1
1
1
1
1
1
1
1
1
1
1
1
1
1
1
1
1
1
1
1
1
1
1
1
1
1
1
1
1
1
1
1
1
1
1
1
1
1
1
1
1
1
0
0
0
0
0
0
0
0
0
0
0
0
0
0
0
0
0
0
0
0
0
0
0
0
0
0
0
0
0
0
0
0
0
0
0
0
0
0
0
0
0
0
0
0
0
0
0
0
0
0
0
0
0
0
0
0
0
0
0
0
0
0
0
0
0
0
0
0
0
0
0
0
1
1
1
2
2
2
2
2
2
2
2
2
2
3
3
3
3
3
3
3
3
3
3
3
3
3
3
3
3
3
3
3
3
3
3
3
3
3
3
3
3
3
3
3
3
3
3
3
3
3
3
3
3
3
3
3
3
3
3
3
3
3
3
3
3
3
3
3
3
3
3
3
3
3
3
3
3
3
3
3
3
3
3
3
3
4
4
4
6
6
6
6
6
6
6
7
7
7
7
7
7
7
7
7
7
7
7
7
7
7
7
7
6
6
6
6
6
6
6
6
6
6
5
5
5
5
5
5
5
5
5
5
5
5
5
5
5
5
5
5
5
5
4
4
4
4
4
4
4
4
3
3
3
3
3
3
3
3
3
3
3
3
4
4
4
4
4
4
4
4
5
5
6
6
6
6
6
6
6
6
6
6
6
6
6
7
7
7
7
7
7
7
7
7
7
7
7
7
8
8
8
8
8
8
8
9
10
10
10
10
10
10
10
10
10
10
10
10
10
10
10
12
13
13
13
13
13
15
16
17
17
17
17
17
19
19
19
19
19
19
19
19
19
19
19
19
20
21
21
21
21
21
21
21
21
22
24
24
25
25
25
25
25
25
25
26
26
26
26
26
26
26
26
27
28
28
28
28
27
27
29
29
29
29
28
28
29
29
29
29
29
29
30
30
30
30
30
30
30
29
29
29
29
29
29
29
29
29
29
29
29
29
29
28
28
28
28
28
28
28
28
28
28
28
28
28
28
28
28
28
28
27
27
27
27
27
27
27
27
27
27
27
27
27
27
27
27
27
27
27
28
28
28
29
29
29
29
29
29
29
27
27
27
27
26
27
26
26
26
26
26
26
26
26
26
26
27
27
27
27
26
26
26
26
27
26
26
23
22
15
15
15
14
13
13
13
13
13
13
13
13
12
12
12
12
12
12
11
11
11
11
11
11
11
11
11
11
11
10
10
10
10
10
10
10
10
10
10
10
10
10
10
11
12
12
12
12
12
11
13
13
13
13
15
15
17
17
17
17
17
16
18
19
19
19
19
21
21
21
21
21
21
23
24
24
25
26
26
26
27
27
27
27
27
27
27
27
27
27
27
27
27
27
27
27
27
27
27
27
27
27
27
27
27
28
28
28
29
29
29
29
29
29
29
29
29
29
29
29
29
29
29
29
29
29
29
29
29
29
29
29
29
29
29
29
29
29
29
29
29
29
29
30
30
30
29
29
29
29
29
29
29
29
29
28
28
28
28
28
27
26
26
25
22
20
20
19
19
18
18
12
12
12
12
12
12
12
12
12
12
12
12
12
11
11
11
11
11
11
10
11
10
10
10
10
10
10
10
10
10
8
8
8
8
8
8
8
8
8
8
10
9
9
9
9
9
9
9
9
9
9
9
9
9
9
9
9
9
9
9
9
9
9
9
9
9
9
9
9
9
10
10
10
10
10
10
10
10
10
10
10
11
11
11
11
10
10
9
9
9
9
9
9
9
9
9
9
9
9
9
9
9
9
9
9
9
9
9
9
9
9
9
9
10
10
10
10
9
9
9
8
8
8
8
8
8
8
8
8
8
8
7
6
6
6
6
6
6
7
7
7
7
7
7
7
7
7
6
7
7
7
7
7
7
7
7
7
6
6
6
6
6
7
7
7
7
7
7
8
8
8
8
8
9
9
9
9
10
12
13
14
14
14
14
14
14
14
14
14
15
15
15
16
16
16
16
16
16
16
17
17
17
17
17
17
17
17
17
17
17
17
17
17
17
17
18
18
18
18
18
18
18
18
18
18
19
19
19
18
18
18
18
17
17
17
16
16
16
15
15
15
15
15
15
15
15
15
15
15
15
15
15
15
15
15
15
16
16
16
16
16
16
16
16
16
16
16
16
15
15
15
15
15
15
14
14
14
14
14
15
15
13
12
12
12
12
12
13
13
13
14
14
14
14
14
14
14
14
13
13
13
13
13
13
12
12
11
11
11
11
11
12
12
12
12
12
12
12
12
12
12
12
12
12
12
12
12
12
12
12
12
13
13
13
13
13
13
13
13
13
13
13
13
13
13
13
13
13
13
13
13
12
11
11
11
11
11
10
9
8
9
8
8
8
8
8
8
8
8
8
9
8
8
8
9
9
9
9
9
9
9
9
9
9
9
9
9
9
9
9
8
8
8
8
8
8
8
8
8
8
8
8
8
8
8
8
8
8
8
8
8
8
8
8
8
8
8
8
8
8
8
8
8
8
8
8
8
8
8
8
13
13
13
13
13
13
13
13
13
13
13
12
12
11
10
10
9
9
9
9
9
10
10
10
10
10
10
10
10
10
10
10
10
10
10
10
11
11
11
11
11
11
12
13
13
13
13
14
14
14
14
14
14
14
16
16
16
16
17
17
17
17
17
17
17
18
19
19
19
19
19
19
20
20
20
20
20
20
20
20
20
20
20
20
21
21
21
21
21
21
22
22
22
23
23
23
23
23
23
23
23
22
22
22
22
22
22
22
22
22
22
22
22
22
22
22
22
22
22
22
22
22
22
22
22
22
22
22
22
22
22
22
22
22
22
22
21
21
22
21
21
21
21
21
21
21
22
22
21
22
21
20
20
19
18
17
17
17
17
17
17
17
17
17
17
17
17
17
18
18
20
21
21
21
21
21
21
22
23
24
24
24
24
23
23
23
22
22
22
22
21
21
19
19
19
19
19
17
17
17
17
17
17
17
17
17
17
17
17
17
17
18
18
18
18
18
18
18
18
18
18
18
18
18
18
18
18
18
18
18
19
19
19
19
19
19
18
18
18
17
17
18
18
18
18
17
16
17
16
16
16
16
16
15
15
15
15
15
15
15
15
15
15
15
15
15
15
15
15
15
15
15
15
15
15
16
17
17
17
16
16
16
16
16
16
16
16
15
15
14
13
13
13
12
11
11
10
10
10
10
10
10
10
10
10
10
10
9
9
8
8
8
9
10
10
10
10
9
9
9
9
9
9
9
9
9
9
9
9
9
9
9
9
9
9
9
9
9
10
10
10
10
10
10
10
10
10
10
10
10
10
10
10
10
10
10
10
10
10
10
10
10
10
10
9
9
9
9
9
9
9
9
10
10
10
10
10
10
10
10
10
10
10
10
10
10
10
10
10
10
10
10
10
9
9
9
9
10
11
11
11
11
11
11
11
11
11
11
11
11
11
11
11
11
11
11
11
11
11
10
9
9
9
9
9
9
9
9
9
9
9
9
9
9
9
9
9
9
9
9
9
9
9
9
9
9
8
6
6
6
6
6
6
6
7
6
6
6
6
7
7
7
7
7
7
7
7
7
7
7
7
7
7
7
7
7
7
7
7
7
7
7
7
7
7
7
7
7
7
7
7
7
7
7
8
6
6
6
6
6
6
6
6
6
6
6
6
6
6
6
6
6
6
6
6
7
6
6
6
6
6
6
6
6
6
7
7
7
7
7
7
7
6
6
6
6
6
7
7
7
7
8
8
7
8
8
8
8
8
8
8
8
8
8
8
8
8
8
8
8
8
8
8
8
8
8
8
8
8
8
8
8
8
8
8
8
7
7
8
8
8
7
7
6
6
6
6
6
6
6
6
6
6
6
6
6
6
6
6
6
6
6
6
6
6
6
6
6
6
6
6
6
6
6
6
6
6
6
6
6
6
6
6
6
6
6
6
6
6
6
6
6
6
6
6
6
6
6
6
6
6
6
6
6
6
6
6
6
6
6
6
5
5
5
5
5
5
5
5
5
5
5
5
5
4
3
3
2
2
2
2
2
2
2
2
2
2
2
2
2
2
2
2
2
2
2
1
1
1
1
1
0
0
0
0
0
0
0
0
2
2
2
2
2
2
2
2
2
2
2
2
2
2
3
3
3
3
3
3
3
3
3
3
3
3
2
2
2
2
2
2
2
2
2
2
2
2
2
2
2
2
2
2
2
2
3
3
3
3
3
3
3
3
3
3
3
3
3
3
3
3
3
3
3
3
3
3
3
3
3
3
3
3
3
3
3
3
3
3
3
3
3
3
3
3
3
3
3
3
3
3
3
3
3
3
3
4
5
5
5
5
5
6
6
6
6
6
6
6
6
6
6
6
6
6
6
6
6
6
6
6
6
6
6
6
6
6
6
6
6
6
6
7
7
7
7
7
7
7
7
7
8
8
8
8
8
8
8
8
8
8
8
8
7
7
6
6
6
7
7
7
7
7
7
7
7
7
7
7
7
7
7
7
6
6
6
6
6
6
6
6
6
6
6
6
6
6
6
6
6
6
6
6
6
6
6
6
6
5
5
5
5
5
5
5
5
6
6
6
6
6
6
6
6
6
6
6
6
6
6
6
6
6
6
6
6
6
6
6
7
7
7
7
7
7
7
7
7
7
7
7
6
6
6
6
6
6
6
6
6
6
6
6
6
6
6
6
6
6
6
6
6
6
5
5
5
5
5
5
5
5
5
4
4
4
4
4
4
4
4
3
3
3
3
2
2
2
2
2
2
2
2
2
2
1
1
1
1
1
1
1
1
1
1
1
1
1
1
1
1
1
1
1
1
1
1
1
1
1
1
1
1
1
1
1
1
1
2
2
2
2
2
2
2
2
2
2
2
1
1
1
1
1
1
1
1
2
2
2
2
2
2
2
2
2
2
2
2
2
2
2
2
2
2
2
2
2
2
2
2
2
2
2
2
2
2
2
2
2
2
2
2
2
2
2
2
2
2
2
2
2
2
2
2
2
2
2
2
2
2
2
2
2
2
2
2
2
2
2
2
2
2
2
2
2
2
2
2
2
2
2
2
2
2
2
2
2
2
2
2
1
1
1
1
1
1
1
1
1
1
1
1
1
1
1
1
1
1
1
1
1
1
1
1
1
1
1
1
1
1
1
1
1
1
1
1
1
1
1
1
1
1
1
1
1
1
1
1
1
1
1
1
1
1
2
2
2
2
2
2
2
2
2
2
2
2
2
2
2
2
2
2
2
2
2
2
2
2
3
3
3
3
3
3
2
2
2
2
2
2
2
3
3
3
3
3
2
2
2
2
3
3
3
3
3
3
3
3
3
3
3
3
3
3
3
3
3
3
3
3
3
3
3
3
3
3
3
3
3
3
3
3
3
3
3
3
3
3
3
3
3
3
3
3
3
3
4
4
4
4
4
4
4
4
4
4
4
4
4
4
4
4
4
4
4
4
4
4
4
4
4
4
4
4
4
4
4
4
4
4
4
4
5
5
5
5
5
5
5
5
5
5
5
5
5
5
5
5
5
5
5
5
5
5
5
5
5
5
5
5
5
5
5
5
5
5
5
5
5
5
5
5
5
5
5
5
5
5
4
4
4
4
4
4
4
4
4
4
4
4
5
5
5
5
5
5
6
6
6
6
5
5
5
5
5
6
6
5
5
5
5
7
6
6
6
6
7
7
7
7
7
7
7
8
9
9
9
8
8
8
8
8
8
8
8
8
8
8
8
8
9
9
9
9
9
9
9
9
9
9
11
11
11
11
11
11
11
11
11
11
11
11
11
11
11
11
11
11
11
11
11
11
11
11
11
11
11
11
11
11
11
11
12
13
13
13
13
13
13
13
13
13
13
13
13
13
13
13
13
13
13
13
13
14
14
14
14
14
14
14
14
14
14
14
14
14
14
14
14
14
14
14
14
14
14
14
14
14
14
14
14
14
14
14
14
14
13
13
13
13
13
13
13
13
13
13
14
14
14
14
14
11
11
11
10
10
10
10
10
10
10
10
10
10
11
9
9
9
10
10
10
10
10
10
9
9
9
9
9
9
9
9
9
9
9
9
9
9
9
9
9
9
9
9
9
8
8
8
8
8
8
8
8
8
8
8
8
9
9
9
9
9
9
9
9
9
9
10
10
10
10
8
8
8
8
8
9
8
8
8
8
8
8
8
8
8
8
8
8
8
8
8
8
8
8
8
8
8
8
8
8
8
8
8
8
8
8
9
9
9
9
9
9
9
10
10
10
10
10
10
10
10
10
10
10
10
10
10
10
10
11
11
11
11
11
11
11
11
11
11
11
11
12
11
11
11
11
11
11
11
11
11
11
11
10
10
10
10
10
10
10
10
9
9
9
9
9
9
9
8
8
8
8
8
8
8
8
8
8
8
8
7
7
7
7
7
7
7
8
8
9
9
9
9
9
10
10
10
10
10
10
10
10
9
9
9
8
8
8
8
8
9
10
10
10
11
11
11
11
11
11
11
12
13
13
13
13
13
13
13
13
13
13
13
14
14
14
14
14
14
14
14
14
15
16
16
16
16
16
16
16
17
17
17
17
16
17
18
19
19
19
19
19
19
19
20
20
21
21
21
21
21
21
21
21
21
21
21
21
22
22
22
22
22
22
22
23
22
22
21
21
21
20
20
20
19
19
19
19
19
19
19
19
20
20
20
19
19
19
19
19
18
18
18
18
17
17
17
17
17
17
17
17
17
17
17
17
17
17
17
17
17
17
17
17
17
17
17
17
17
17
17
17
17
17
17
16
16
16
16
15
15
15
15
15
15
15
15
15
15
15
15
14
13
12
11
11
11
11
11
11
11
11
11
11
11
11
11
11
11
11
12
12
12
12
12
12
12
12
12
12
12
12
12
12
12
12
11
11
11
11
10
10
10
10
10
10
10
10
10
10
10
10
10
10
10
10
9
9
9
9
9
9
9
9
9
9
9
8
8
8
8
8
8
8
7
7
6
4
4
4
4
3
3
3
3
3
3
3
3
3
3
3
3
3
3
3
3
3
3
3
3
3
3
3
3
3
3
3
3
3
3
3
3
3
3
3
3
3
3
3
3
3
3
3
3
3
3
3
3
3
3
3
3
3
3
3
3
3
3
3
2
2
2
2
2
2
2
2
2
2
2
2
2
2
2
2
2
2
2
1
1
1
1
1
1
1
1
1
1
1
1
1
1
1
1
1
1
1
1
1
1
2
2
1
1
1
1
1
1
1
1
1
1
1
1
1
1
1
1
1
1
1
1
1
1
1
1
1
1
1
1
1
1
1
1
1
1
1
1
1
1
1
1
1
1
1
0
0
0
0
0
0
0
0
0
0
0
1
1
1
1
1
1
1
1
1
1
1
1
1
1
1
1
1
1
1
1
1
1
1
1
1
1
1
1
1
1
1
1
1
1
1
1
1
1
2
2
2
2
2
2
2
2
2
2
2
2
2
2
2
2
2
2
2
2
2
2
2
2
2
2
2
2
2
1
1
1
1
2
2
2
2
2
2
2
2
2
2
2
2
2
2
2
2
2
2
2
2
2
2
2
3
3
3
3
3
3
3
3
3
3
3
3
3
3
3
3
3
3
3
3
3
3
3
3
3
3
3
3
3
3
3
3
3
3
3
3
3
3
3
2
2
2
2
2
2
2
2
2
2
2
2
2
2
2
2
2
2
2
2
2
2
2
2
2
2
2
2
2
2
2
2
1
1
1
1
1
1
1
1
1
1
1
1
1
1
1
1
1
1
1
1
1
1
1
1
1
1
1
1
1
1
1
1
1
1
1
1
1
0
0
0
0
0
0
0
0
0
0
0
0
0
0
0
0
0
0
0
0
0
0
0
0
0
0
0
0
0
1
0
0
0
0
0
0
0
0
0
0
0
0
0
0
0
0
0
0
0
0
0
0
0
0
0
0
0
0
0
0
0
0
0
0
0
0
0
0
0
0
0
0
0
0
0
0
0
0
0
0
0
0
1
1
1
1
1
1
1
1
1
1
1
1
1
1
1
1
1
1
1
1
1
1
1
1
1
1
1
1
1
1
1
1
1
1
1
1
1
1
1
1
1
1
0
0
1
1
1
1
1
1
1
1
1
1
1
1
1
1
1
1
1
1
1
1
1
1
1
1
1
1
1
1
1
1
1
1
1
1
1
1
1
1
1
1
1
1
1
1
1
1
1
1
1
1
1
1
1
1
1
1
1
1
1
1
1
1
1
1
1
1
1
1
1
1
1
1
1
1
1
1
1
1
1
1
1
1
1
1
1
1
0
0
0
0
0
0
0
0
0
0
0
0
0
0
0
0
0
0
0
0
0
0
1
1
2
41
46
58
78
142
207
229
237
242
249
249
251
254
255
271
275
276
279
280
280
283
285
288
288
290
297
299
299
304
304
312
315
318
319
319
321
321
321
322
324
325
325
328
328
328
328
332
335
338
338
338
338
340
340
342
342
348
349
349
349
349
349
354
354
354
354
355
356
356
357
357
357
361
363
363
363
364
370
370
370
370
370
370
370
370
370
370
371
373
376
376
374
373
371
362
362
362
362
362
367
369
368
369
368
369
371
369
369
369
369
369
367
367
366
374
378
362
359
359
363
363
362
365
363
362
365
359
323
323
324
312
289
280
260
249
256
254
237
233
222
208
208
205
206
200
202
201
200
200
199
199
200
202
199
199
199
201
202
203
203
204
205
207
210
208
208
210
208
208
211
213
215
215
215
215
215
219
220
221
219
219
217
220
221
220
208
209
202
195
192
193
194
199
199
199
199
199
199
200
199
199
200
199
197
199
199
202
203
203
203
203
203
203
194
194
192
192
190
191
191
189
190
189
186
185
185
185
185
184
182
180
177
175
175
177
178
177
178
179
179
179
179
180
179
179
180
180
182
183
182
178
173
176
167
166
161
155
152
151
145
146
146
146
146
146
146
147
147
147
147
149
148
149
149
149
149
149
151
151
151
151
150
149
150
148
149
149
148
147
147
146
145
145
144
144
144
145
144
144
143
142
138
136
135
138
144
142
143
141
125
120
117
114
113
113
115
114
110
109
109
109
109
110
110
110
111
112
110
110
110
112
112
112
112
107
105
105
101
101
101
100
102
99
99
99
97
98
100
100
100
100
99
99
98
98
98
98
98
99
99
99
99
99
99
101
102
101
101
101
101
101
100
100
95
94
94
92
92
93
93
93
94
100
100
100
101
101
97
97
96
96
96
95
94
92
91
91
93
89
87
87
89
89
89
89
89
89
89
89
89
89
89
89
89
89
90
90
90
90
90
90
90
89
89
89
89
89
89
89
89
89
89
89
89
89
88
85
85
85
84
84
84
84
83
77
77
74
74
73
70
67
67
64
62
62
61
59
59
59
59
59
59
59
59
59
59
59
59
59
59
59
59
59
59
59
59
59
59
59
58
56
56
56
56
55
55
56
56
56
56
56
53
53
53
52
52
51
50
50
45
29
21
17
17
16
16
16
16
16
16
17
18
18
16
16
15
15
14
15
15
15
14
14
15
15
15
15
15
16
15
15
15
15
14
12
11
11
11
10
10
10
10
10
11
11
11
11
11
11
11
12
12
13
13
13
13
13
13
13
13
13
13
13
13
13
13
13
13
13
13
13
13
13
13
13
13
13
13
13
13
13
13
13
13
13
12
12
12
12
11
11
11
11
11
11
11
11
11
11
10
10
10
10
10
10
10
10
10
10
10
8
9
8
8
8
8
8
8
8
8
8
8
8
8
8
8
8
8
7
7
7
6
6
6
5
5
5
5
5
5
5
5
5
5
5
5
5
5
5
5
5
5
5
5
5
5
5
5
5
5
5
5
5
5
5
5
5
5
5
7
7
7
7
7
7
7
7
7
7
7
7
6
6
5
5
5
5
4
4
4
4
4
4
4
4
4
4
4
4
4
4
4
4
4
4
3
3
3
3
3
3
2
2
2
2
2
2
2
2
2
2
2
2
2
2
2
2
2
2
2
1
1
1
1
1
1
1
1
1
1
1
1
1
1
1
1
1
1
1
1
1
1
1
1
1
1
1
1
1
1
1
1
1
1
1
1
1
1
1
1
1
1
1
1
1
1
1
1
1
1
1
1
1
1
1
1
1
1
1
1
1
1
1
1
1
0
0
0
0
0
0
0
0
0
0
0
0
0
0
0
0
0
0
0
0
0
0
0
0
0
0
0
0
0
0
0
0
0
0
0
0
0
0
0
0
0
0
0
0
0
0
0
0
0
0
0
0
0
0
0
0
0
0
0
0
0
0
0
0
0
0
0
0
0
0
0
0
0
0
0
0
0
0
0
0
0
0
0
0
0
0
0
0
0
0
0
0
0
0
0
0
0
0
0
0
0
0
0
0
0
0
0
0
0
0
0
0
0
0
0
0
0
0
0
0
0
0
0
0
0
0
0
0
0
0
0
0
0
0
0
0
0
0
0
0
0
0
0
0
0
0
0
0
0
0
0
0
0
0
0
0
0
0
0
0
0
0
0
0
0
0
0
0
0
0
0
0
0
0
0
0
0
0
0
0
0
0
0
0
0
0
0
0
0
0
0
0
0
0
0
0
0
0
0
0
0
0
0
0
0
0
0
0
0
0
0
0
0
0
0
0
0
0
0
0
0
0
0
0
0
0
0
0
0
1
1
1
1
1
1
1
1
1
1
1
1
1
1
1
1
1
1
1
1
1
1
1
1
1
1
1
1
1
1
1
1
1
1
1
1
1
1
1
1
1
1
1
1
1
1
1
1
1
1
1
1
1
1
1
1
1
1
1
1
1
1
1
1
1
1
1
1
1
1
1
1
1
1
1
1
1
1
1
1
1
1
1
1
1
1
1
1
1
1
1
1
1
1
1
1
1
1
1
1
1
1
1
1
1
1
1
1
1
1
1
1
1
1
1
1
1
1
1
1
1
1
1
1
1
1
1
1
1
1
1
1
1
1
1
1
1
1
1
0
0
0
0
0
0
0
0
0
0
0
0
0
0
0
0
0
0
0
0
0
0
0
0
0
0
0
0
0
0
0
0
0
0
0
0
0
0
0
0
0
0
0
0
0
0
0
0
0
0
0
0
0
0
0
0
0
0
0
0
0
0
0
0
0
0
0
0
0
0
0
0
0
0
0
0
0
0
0
0
0
0
0
0
0
0
0
0
0
0
0
0
0
0
0
0
0
0
0
0
0
0
0
0
0
0
0
0
0
0
0
0
0
0
0
0
0
0
0
0
0
0
0
0
0
0
0
0
0
0
0
0
0
0
0
0
1
1
1
1
1
1
1
1
1
1
1
1
1
1
1
1
1
1
1
1
1
1
1
1
1
1
1
1
1
1
1
1
1
1
1
1
1
1
1
1
1
1
1
1
1
1
1
1
1
1
1
1
1
1
1
1
1
1
1
1
1
1
1
1
1
1
1
1
1
1
1
1
1
1
1
1
1
1
1
1
1
1
1
1
1
1
1
1
1
1
1
1
1
1
1
1
1
1
1
1
1
1
0
0
0
0
0
0
0
0
0
0
0
0
0
0
0
0
0
0
0
0
0
0
0
0
0
0
0
0
0
0
0
0
0
0
0
0
0
0
0
0
0
0
0
0
0
0
0
0
0
0
0
0
0
0
0
0
0
0
0
0
0
0
0
0
0
0
0
0
0
0
0
0
0
0
0
0
0
0
0
0
0
0
0
0
0
0
0
0
0
0
0
0
0
0
0
0
0
0
0
0
0
0
0
0
0
0
0
0
0
0
0
0
0
0
0
0
0
0
0
0
0
0
0
0
0
0
0
0
0
0
0
0
0
0
0
0
0
0
0
0
0
0
0
0
0
0
0
0
0
0
0
0
0
0
0
0
0
0
0
0
0
0
0
0
0
0
0
0
0
0
0
0
0
0
0
0
0
0
0
0
0
0
0
0
0
0
0
0
0
0
0
0
0
0
0
0
0
0
0
0
0
0
0
0
0
0
0
0
0
0
0
0
0
0
0
0
0
0
0
0
0
0
0
0
0
0
0
0
0
0
0
0
0
0
0
0
0
0
0
0
0
0
0
0
0
0
0
0
0
0
0
0
0
0
0
0
0
0
0
0
0
0
0
0
0
0
0
0
0
0
0
0
0
0
0
0
0
0
0
0
0
0
0
0
0
0
0
0
0
0
0
0
0
0
0
0
0
0
0
0
0
0
0
0
0
0
0
0
0
0
0
0
0
0
0
0
0
0
0
0
0
0
0
0
0
0
0
0
0
0
0
0
0
0
0
0
0
0
0
0
0
0
0
0
0
0
0
0
0
0
0
0
0
0
0
0
0
0
0
0
0
0
0
0
0
0
0
0
0
0
0
0
0
0
8
10
12
64
78
79
86
86
101
102
102
102
102
102
105
105
108
109
110
112
115
117
117
117
117
118
124
124
124
124
124
124
124
126
127
127
127
127
127
127
127
128
129
129
129
130
130
131
132
132
132
132
132
133
134
134
134
134
135
135
135
135
135
135
135
136
136
137
137
137
137
137
138
138
138
138
138
138
138
140
152
154
155
155
156
156
160
161
163
166
166
166
166
167
168
168
168
168
168
168
174
174
173
173
173
173
172
175
175
176
177
177
177
179
187
186
184
184
174
172
172
169
167
164
163
159
121
125
125
125
120
116
116
116
118
118
120
121
120
120
128
126
131
132
132
131
128
126
121
121
119
119
117
116
118
118
118
118
122
122
124
124
119
116
114
111
114
112
113
114
114
112
114
117
117
115
113
113
111
110
110
110
110
110
110
110
110
110
110
110
111
111
115
115
115
115
115
115
115
115
115
114
114
112
111
112
113
114
114
114
115
116
116
116
117
116
116
116
119
120
120
122
122
122
122
122
122
123
126
127
127
127
127
127
127
126
126
126
126
127
127
126
121
120
111
111
117
117
111
108
96
96
95
92
93
95
95
97
95
96
97
99
99
97
96
97
91
93
92
91
91
95
102
103
102
102
102
108
110
110
110
110
112
113
114
115
117
117
116
115
115
115
119
121
121
124
124
123
123
123
123
125
127
127
128
129
129
129
129
131
131
134
134
134
135
136
140
139
136
136
138
138
137
136
136
135
136
138
140
140
140
140
143
143
145
145
146
147
151
151
152
150
150
151
154
155
155
155
151
142
143
143
143
144
144
142
141
140
139
138
141
141
141
141
143
143
142
142
142
142
142
142
143
143
144
144
143
143
144
143
145
145
145
145
144
142
144
146
146
143
144
142
143
143
141
139
140
145
146
144
144
142
141
139
136
136
134
133
132
140
141
138
140
137
128
127
125
127
125
126
127
124
126
125
125
125
126
127
131
132
132
131
128
125
123
123
119
116
118
118
117
116
115
116
117
111
111
111
110
109
112
111
111
111
112
112
113
115
115
116
116
117
117
117
116
116
117
117
117
118
118
118
119
120
120
122
122
122
123
123
124
124
126
126
126
125
124
124
124
124
127
124
124
126
118
118
118
122
122
122
122
123
123
122
122
122
121
121
121
119
121
121
126
126
125
120
120
117
112
112
116
114
114
114
114
114
113
113
113
116
116
109
107
105
105
105
105
104
101
106
109
109
111
108
108
107
106
108
108
107
108
108
108
111
114
116
117
118
119
118
118
117
117
118
109
109
105
102
101
108
109
109
115
119
120
120
120
122
132
134
134
134
134
132
132
132
132
133
133
129
125
125
133
133
132
133
132
134
135
133
135
133
133
131
126
125
127
127
130
129
130
134
133
134
134
138
143
145
142
146
146
147
148
150
151
151
151
151
151
151
152
152
152
152
151
150
151
151
151
151
151
151
152
152
152
152
153
155
155
157
157
157
158
158
158
158
159
163
165
165
165
165
165
163
164
164
164
164
164
162
162
161
161
153
147
148
151
149
148
147
147
148
134
127
127
121
120
112
112
112
112
112
112
116
117
116
116
116
116
116
117
117
117
118
118
117
118
118
118
118
117
116
116
117
115
112
111
109
104
104
103
104
84
84
79
80
79
76
76
76
76
76
76
76
76
76
76
76
75
74
76
76
75
74
74
73
73
72
72
72
72
72
72
72
72
71
71
70
70
70
70
70
70
69
69
70
70
70
70
68
67
54
51
51
42
40
41
41
41
41
41
41
40
40
39
34
32
31
30
30
30
30
30
30
29
28
27
22
22
21
21
21
21
21
21
21
21
22
22
22
22
21
21
21
20
20
19
19
19
19
19
19
19
19
19
19
19
19
19
19
19
19
19
19
19
20
20
20
20
21
21
21
21
21
21
20
20
20
20
20
20
21
21
21
21
21
21
21
21
21
20
19
19
19
18
17
17
17
17
17
17
17
17
17
17
17
17
17
17
17
17
17
17
17
17
17
18
18
18
18
18
18
18
18
18
18
18
18
18
18
18
18
18
19
19
18
18
18
15
15
15
12
12
12
12
12
12
12
12
12
12
12
12
12
12
12
12
12
12
12
12
12
12
11
10
9
7
7
6
5
2
2
2
2
3
3
3
3
3
3
3
3
3
3
3
4
4
4
4
4
4
4
5
5
6
6
6
6
6
6
6
6
6
6
6
6
6
6
6
6
6
6
6
6
6
6
6
6
6
6
6
6
6
6
6
6
6
6
6
6
6
6
6
6
6
7
7
7
7
7
7
7
7
7
7
7
7
7
7
7
7
7
7
7
7
7
7
7
7
7
7
7
7
7
7
7
7
7
7
7
7
7
7
7
7
8
6
6
6
6
6
6
6
7
7
7
7
7
7
7
7
7
7
7
7
7
7
7
7
7
7
7
7
7
7
7
7
7
7
7
7
7
7
7
7
7
7
7
7
7
7
7
7
7
7
7
7
7
7
7
7
7
7
7
7
7
7
7
7
7
7
7
7
7
7
7
7
7
7
7
7
7
7
7
7
7
7
7
6
6
6
4
4
4
4
3
4
4
4
4
4
4
4
4
4
3
3
3
3
3
3
3
4
4
5
5
5
5
6
6
5
5
5
5
5
5
5
5
5
5
5
5
5
5
5
5
5
5
5
5
5
5
5
5
5
5
5
5
5
5
5
5
5
4
4
4
4
4
4
4
4
4
4
4
4
4
4
4
4
4
4
4
4
4
4
4
4
4
5
5
5
5
5
5
5
5
5
5
7
7
7
7
7
7
7
7
7
7
7
7
7
7
7
7
7
7
6
6
6
6
7
7
7
7
7
7
7
7
7
7
6
6
6
6
6
6
6
6
6
7
7
7
7
6
6
6
6
6
6
6
6
5
5
5
6
6
11
11
11
11
11
11
11
11
11
11
11
11
11
11
12
12
12
12
12
12
12
12
12
12
12
12
12
12
12
12
12
12
12
12
12
12
12
12
12
12
12
12
12
12
12
12
12
12
12
12
12
12
12
12
12
13
13
13
14
14
14
14
14
14
14
14
14
14
14
14
14
14
14
14
14
14
14
14
14
14
14
14
14
14
14
14
14
14
14
13
13
13
13
13
13
14
14
14
14
14
14
14
14
14
13
13
13
13
13
13
13
13
13
13
13
13
13
16
16
16
16
16
15
17
17
17
18
18
18
19
18
18
20
20
20
20
20
20
20
20
20
20
20
20
19
19
19
19
19
19
19
19
19
19
19
19
20
20
20
20
20
20
20
20
20
20
20
20
21
22
22
22
23
25
25
25
25
25
25
25
25
25
26
26
26
26
26
26
27
26
26
26
25
25
25
24
25
25
25
25
25
25
25
25
25
25
25
25
25
25
25
24
24
24
23
23
23
24
25
25
25
25
24
25
25
25
25
25
25
25
25
24
24
24
24
24
24
24
25
25
25
25
25
25
25
25
25
25
25
25
25
25
25
25
26
26
26
26
26
25
25
25
25
25
25
25
24
24
24
24
24
24
24
24
25
25
25
24
21
17
17
16
16
16
14
14
14
15
15
15
14
14
14
14
14
14
15
15
15
17
17
15
15
14
14
14
14
14
14
14
14
14
14
14
14
14
14
14
14
14
14
14
14
14
14
14
14
14
13
13
13
13
13
13
13
13
13
13
13
13
13
13
13
13
14
14
14
14
16
16
16
16
16
16
16
16
16
16
16
16
16
16
16
16
16
16
16
16
16
16
16
16
16
16
16
16
16
16
16
16
16
16
17
17
17
17
17
17
17
17
21
21
20
20
20
20
21
21
21
21
20
20
20
20
21
21
21
20
21
24
24
24
25
26
26
25
25
25
25
25
24
23
23
23
23
23
23
23
23
23
22
22
22
21
21
20
20
20
20
20
20
20
20
20
21
21
20
21
21
21
21
21
21
21
23
23
24
24
24
24
24
24
24
24
25
25
25
25
25
26
26
27
27
27
27
27
27
27
27
27
27
27
27
27
27
27
27
27
27
27
27
27
27
27
28
28
28
28
28
28
28
29
29
29
29
29
29
29
29
29
29
29
29
29
29
29
29
29
29
29
29
29
29
29
27
28
27
27
28
28
25
25
21
20
19
19
19
19
18
18
18
18
18
18
18
17
17
17
17
16
16
15
12
12
12
11
10
12
13
13
13
13
13
13
13
13
13
13
13
13
12
12
12
13
13
13
11
10
10
10
10
10
10
10
10
10
10
10
10
11
11
11
11
11
11
11
11
11
12
12
12
12
12
12
11
10
10
11
11
11
12
12
12
12
12
12
13
13
13
13
13
13
13
13
13
13
13
13
13
13
13
13
13
13
13
15
15
15
15
15
15
15
16
16
16
16
16
15
15
15
15
13
14
13
13
13
13
13
14
14
14
14
14
13
13
13
13
13
13
13
13
13
13
13
13
13
13
13
13
12
12
12
12
12
12
12
12
12
12
12
12
12
12
12
12
12
13
13
13
13
13
13
13
13
13
13
13
13
13
13
13
13
13
14
14
14
15
14
14
14
14
14
14
14
14
14
14
15
15
15
15
15
16
16
16
15
15
15
15
14
14
14
14
14
14
14
14
14
14
14
15
15
15
15
15
15
15
16
16
16
16
15
15
15
15
15
15
16
16
15
15
15
15
15
15
15
15
15
16
15
15
15
15
15
15
15
14
13
13
13
13
14
14
14
14
14
14
14
13
13
13
13
13
13
13
15
15
16
16
16
16
16
16
16
16
16
16
16
16
15
15
15
15
15
15
15
14
14
14
16
15
15
15
15
15
15
15
15
15
15
17
16
16
16
16
16
16
16
16
16
16
16
16
17
17
17
17
17
17
17
17
17
17
17
17
17
17
17
17
16
16
16
17
17
17
17
17
17
17
17
17
17
17
17
17
17
17
17
17
17
17
17
17
17
17
17
17
18
18
18
18
18
18
18
18
18
18
18
18
18
18
18
18
18
18
18
18
18
18
18
18
18
18
18
18
18
18
18
18
18
18
18
18
18
18
18
18
18
18
18
18
18
18
18
18
18
19
20
20
20
20
19
19
19
19
19
19
18
17
17
17
17
18
18
18
18
18
18
18
18
18
18
18
19
19
19
19
19
18
19
19
18
18
18
18
18
18
17
17
17
18
18
17
17
17
16
16
16
15
15
15
14
14
12
12
12
12
12
12
12
12
12
12
12
12
12
12
12
12
12
12
12
12
12
12
12
12
12
11
11
11
11
11
11
11
10
10
10
10
10
10
10
10
10
10
10
10
11
11
12
12
12
12
15
15
15
15
15
15
16
16
16
16
16
15
15
15
15
16
16
16
16
16
16
16
16
16
17
17
17
17
17
17
17
17
18
17
17
17
16
16
16
19
20
21
21
22
22
22
23
23
23
23
24
24
24
24
24
24
24
24
24
24
24
25
25
25
25
25
25
25
25
25
25
24
24
24
24
23
23
23
23
23
23
22
22
22
22
22
23
23
23
23
23
23
23
23
23
24
24
24
26
26
26
26
26
26
26
26
26
28
28
28
29
30
31
31
31
32
32
32
32
33
33
33
33
33
33
33
33
34
34
34
34
34
34
35
35
36
36
36
36
36
36
36
36
36
35
35
35
35
35
35
35
35
35
35
35
37
38
38
37
37
32
34
34
34
33
34
34
34
34
35
35
35
35
35
35
35
36
37
38
38
38
38
39
39
39
39
39
39
39
39
39
39
39
40
40
41
42
42
42
42
41
41
42
43
43
39
39
40
40
40
42
42
41
41
40
40
40
39
37
38
37
37
37
37
37
38
38
38
38
38
38
38
38
39
40
40
40
40
40
41
42
42
42
43
43
43
43
45
44
43
43
42
42
42
42
41
41
41
41
41
41
42
41
41
40
39
39
39
38
38
37
38
38
38
38
38
38
38
38
38
38
38
38
38
38
38
38
38
38
38
37
37
37
37
37
37
37
37
34
34
34
34
34
31
31
31
31
31
31
29
29
28
25
25
23
23
21
21
21
21
24
23
23
23
23
21
20
16
16
16
16
16
16
16
16
16
16
16
16
17
17
17
17
17
17
17
17
17
18
18
18
17
17
17
17
17
17
17
17
17
17
17
17
17
17
17
17
18
18
18
18
18
18
18
18
18
18
18
18
18
18
17
17
17
17
16
16
16
16
16
16
16
16
16
16
16
14
13
13
12
12
12
13
13
13
13
13
13
13
12
12
12
11
11
11
11
10
9
9
9
9
9
9
9
9
10
10
10
10
11
13
13
15
15
16
16
18
20
20
20
19
19
19
19
19
19
19
20
20
20
20
20
20
20
20
22
22
22
22
22
23
25
25
27
27
27
27
27
27
29
29
29
29
29
29
29
29
29
29
29
29
29
30
30
30
30
30
30
30
30
30
30
30
30
31
31
32
32
32
33
33
33
33
33
33
34
34
34
34
34
32
32
33
33
33
33
33
33
33
33
33
33
33
33
33
33
33
33
33
33
33
33
32
32
32
33
32
32
33
33
33
33
32
33
34
34
34
34
34
35
35
35
36
36
36
36
35
35
36
36
36
36
37
37
37
37
38
38
37
39
38
36
36
35
35
34
34
34
34
34
33
33
33
34
34
34
34
34
33
33
33
34
34
34
34
34
34
33
33
32
24
24
24
25
26
26
26
26
27
26
26
26
26
26
26
26
26
26
26
26
26
26
26
26
27
27
27
27
27
27
27
27
27
27
27
27
27
27
27
27
27
27
27
27
27
26
26
26
26
26
27
27
28
28
28
28
28
28
28
28
27
27
27
27
27
27
27
29
29
29
29
29
29
29
28
28
27
27
26
25
23
23
23
23
20
18
19
18
18
18
18
18
18
18
18
18
18
18
18
18
18
18
18
18
17
17
17
17
18
18
18
18
18
18
18
18
18
18
17
17
17
17
17
17
15
15
14
14
14
14
14
14
13
14
14
14
14
14
13
13
13
14
14
14
14
16
16
17
17
16
16
16
17
17
16
17
15
15
15
15
15
17
17
17
17
17
17
17
17
17
17
17
17
17
17
17
17
17
17
17
17
17
17
19
19
19
19
19
19
19
19
19
19
19
19
19
18
18
18
18
18
18
18
18
18
18
18
18
18
18
18
18
18
18
18
18
16
16
16
16
16
18
18
18
19
15
15
15
16
16
17
17
17
17
18
18
18
18
18
19
20
20
20
20
20
20
20
20
20
20
20
20
20
20
20
20
20
20
20
20
20
20
20
20
21
21
21
21
21
20
20
20
19
18
18
18
18
18
18
18
18
17
17
17
16
16
15
14
14
13
13
13
13
13
13
13
13
13
13
13
13
13
13
13
13
13
13
13
13
13
13
13
13
13
13
13
13
14
13
13
13
13
13
13
13
13
13
13
13
13
13
12
12
12
12
12
12
12
12
12
13
13
13
13
13
13
13
13
13
13
13
13
13
13
13
13
13
13
13
13
11
11
11
10
10
10
10
9
8
8
8
8
8
8
8
8
9
9
9
9
9
9
9
9
9
9
9
9
9
9
9
9
9
9
10
10
10
10
10
11
11
11
11
11
11
11
11
11
11
11
11
11
11
11
11
11
12
12
12
12
12
12
12
12
12
12
12
12
12
10
10
10
11
11
11
11
12
12
12
12
12
12
12
12
12
12
12
12
12
12
12
12
12
12
12
12
12
12
12
12
12
12
11
11
11
16
16
17
17
17
17
17
17
17
17
17
18
17
17
17
17
17
17
17
18
18
18
17
17
17
17
16
16
16
16
16
16
16
15
15
15
15
15
15
15
15
15
15
15
15
15
15
15
15
15
15
15
15
15
15
15
15
15
15
15
15
15
15
15
16
16
16
16
16
16
16
16
18
18
19
19
19
19
19
20
20
20
20
20
20
21
20
21
21
21
21
21
21
21
20
19
18
18
18
18
18
18
18
18
18
18
18
18
18
18
18
18
18
18
18
18
17
18
18
18
18
18
18
20
20
20
21
21
22
22
22
23
23
23
23
23
24
24
24
24
25
25
25
25
25
24
24
24
24
24
24
24
24
24
24
24
25
25
25
25
25
25
25
25
25
25
25
25
25
25
25
25
25
25
25
25
26
26
26
27
27
27
27
28
26
26
25
25
25
25
24
23
23
23
23
23
24
24
24
23
23
23
23
22
22
22
25
25
23
23
23
22
22
22
22
22
22
23
23
21
21
21
21
21
21
21
21
21
21
21
21
21
21
21
20
20
20
21
22
22
22
22
22
22
22
22
22
22
21
21
20
20
21
21
21
21
21
21
21
21
21
21
21
21
21
21
22
22
22
24
24
24
24
24
24
24
23
24
22
22
21
19
18
18
18
18
18
20
19
18
18
18
17
17
16
16
16
16
16
17
17
17
17
17
17
17
17
17
17
17
17
17
17
17
17
17
17
17
17
17
16
16
16
16
16
16
15
15
14
13
12
13
14
14
14
13
13
13
13
13
13
13
13
13
13
14
14
14
14
14
14
14
14
14
14
14
14
14
14
13
13
12
12
12
12
12
12
12
12
12
12
12
12
12
12
12
12
12
12
12
12
12
13
13
13
13
13
15
15
15
15
15
15
15
16
17
17
17
17
17
18
18
18
18
18
18
18
18
18
18
18
18
17
15
15
14
14
14
16
16
16
16
16
16
16
16
16
16
16
16
16
16
16
13
12
12
13
13
12
12
12
12
11
11
11
11
11
11
11
11
11
11
12
12
12
12
12
12
12
12
12
12
12
12
12
12
12
12
12
12
12
14
14
14
14
15
15
15
15
15
15
15
15
16
16
16
16
16
16
16
16
15
14
14
14
14
14
14
14
13
14
14
15
16
16
16
16
16
16
16
16
16
16
16
16
16
20
20
19
19
18
18
18
18
18
18
19
19
18
18
17
17
17
17
18
20
20
20
20
20
20
20
20
20
20
20
20
20
20
20
20
20
20
20
20
21
21
21
21
21
20
20
20
19
18
19
19
19
19
18
19
19
19
19
19
20
20
21
22
22
21
20
20
20
19
19
19
19
19
19
19
19
19
19
19
19
19
19
19
19
19
19
19
19
19
19
19
19
19
19
19
19
19
19
19
18
18
18
18
18
18
17
17
17
17
17
17
17
17
17
17
17
17
17
17
17
18
18
17
17
17
17
17
18
19
19
19
19
19
19
19
18
18
17
18
15
15
15
15
15
14
14
14
14
14
15
15
15
15
15
15
16
16
16
16
16
16
16
16
16
16
15
15
15
15
15
15
15
15
15
15
18
19
19
19
19
20
20
20
20
20
20
21
21
21
20
19
20
19
19
20
20
18
17
17
17
17
17
18
18
18
18
18
18
18
18
18
18
18
18
18
18
18
18
19
19
19
19
19
19
19
19
19
19
19
19
19
19
19
19
19
19
20
20
20
20
20
20
20
20
20
20
20
20
20
20
20
20
19
19
19
19
19
19
19
19
19
19
19
19
19
19
19
19
19
19
19
19
19
18
19
19
19
19
19
19
19
19
19
19
19
19
18
17
17
17
17
17
17
17
18
18
18
18
18
18
18
18
18
18
18
18
18
18
17
17
17
17
17
17
17
17
17
17
17
17
11
11
10
9
8
8
8
8
8
8
8
8
8
8
8
7
7
7
7
7
7
7
7
7
7
7
7
7
6
6
5
5
5
5
5
5
5
5
5
5
5
5
5
5
5
5
5
5
5
5
5
5
5
5
5
5
5
5
5
5
5
5
5
5
5
10
10
10
10
11
11
11
12
14
11
12
12
12
13
13
13
13
13
13
13
13
13
13
14
20
24
24
25
26
26
26
30
34
36
38
38
38
40
43
44
45
46
46
46
47
47
48
48
50
50
50
50
50
50
50
50
51
51
51
51
51
53
53
53
54
54
54
54
54
54
54
54
54
54
54
55
55
55
55
57
59
59
62
62
62
62
62
62
62
62
62
62
62
62
62
62
62
62
62
62
63
64
64
64
64
63
63
63
63
63
63
63
63
63
62
62
62
62
62
60
60
59
59
59
59
61
61
61
61
60
60
60
60
59
59
58
58
57
57
57
57
57
57
59
59
59
59
59
59
60
60
60
59
61
61
61
60
60
60
60
60
60
60
60
60
60
60
60
60
60
59
59
59
58
58
58
58
55
56
53
50
45
41
40
31
27
26
24
24
23
23
22
22
22
22
22
22
23
23
23
22
22
23
23
24
24
24
24
24
24
24
24
24
25
27
27
27
27
27
27
27
27
27
27
27
28
27
27
27
27
27
27
27
27
29
29
29
29
29
30
29
29
29
29
29
29
29
29
30
30
32
32
32
32
32
32
32
32
32
33
33
33
34
34
34
35
37
37
37
37
38
38
38
38
39
39
39
38
39
39
39
39
39
39
39
37
35
35
34
37
38
37
37
36
35
35
36
37
38
38
38
37
38
38
41
41
41
41
43
43
43
43
42
41
42
44
44
44
44
44
45
45
45
45
45
45
45
47
47
47
47
47
46
46
46
46
47
47
47
47
47
47
47
47
47
47
47
47
47
47
47
46
45
44
44
44
46
46
46
46
46
46
45
46
46
46
45
44
42
42
42
43
44
44
42
42
42
42
41
41
41
42
44
41
40
40
39
40
41
41
41
41
42
42
42
42
43
43
43
43
46
47
48
50
50
50
50
50
50
50
50
50
50
50
52
52
52
52
51
50
51
52
52
52
51
51
46
50
50
50
50
50
51
52
53
52
53
54
53
53
53
53
53
53
53
53
53
53
53
54
55
54
54
53
53
53
53
53
54
53
53
53
52
52
53
53
53
53
53
53
53
54
54
54
54
54
55
55
55
59
59
59
59
59
59
59
59
59
60
61
61
61
61
61
62
62
62
62
62
62
61
62
62
62
63
64
64
64
65
65
66
66
66
66
66
66
65
67
68
68
68
67
67
66
66
65
65
64
64
59
59
59
59
57
57
56
56
56
58
59
59
57
56
55
57
57
57
57
57
57
57
57
58
59
59
58
58
59
61
61
61
61
61
60
60
60
60
60
61
61
60
59
59
58
58
58
60
60
63
64
65
65
65
63
61
61
62
53
53
53
54
54
55
53
53
56
57
57
61
61
61
62
60
63
64
64
64
64
66
67
67
67
65
67
67
67
69
69
73
72
73
73
74
74
74
69
69
71
72
76
76
76
76
76
75
76
77
77
78
77
82
81
81
82
84
84
85
85
84
84
84
84
84
85
85
85
86
85
82
81
82
82
80
82
84
84
83
82
82
83
83
82
82
83
84
86
86
86
86
87
88
88
88
88
88
88
88
88
88
88
90
90
90
90
91
91
91
91
91
91
91
92
92
93
93
93
93
93
93
95
95
95
94
94
94
94
94
94
94
96
95
95
95
96
97
98
98
98
98
98
98
98
98
100
100
101
101
101
101
101
101
101
101
100
100
94
85
83
76
74
67
63
63
62
62
63
62
62
60
60
60
59
59
59
59
53
52
50
50
50
49
48
48
49
49
49
49
48
44
45
44
43
43
42
42
42
42
42
41
42
43
43
43
43
43
42
42
42
42
42
43
43
43
42
44
44
44
44
42
42
42
42
42
42
42
42
42
41
42
41
41
41
40
40
40
40
40
40
41
41
41
42
42
44
44
48
50
50
50
50
51
51
51
51
51
52
52
52
52
53
52
51
51
51
51
50
50
50
49
50
51
51
51
51
51
51
51
50
50
50
51
52
52
51
51
51
52
51
51
51
51
51
52
53
54
54
55
56
56
56
57
56
55
55
55
55
55
55
52
52
52
52
52
55
55
55
53
53
53
53
53
54
54
54
55
55
55
55
55
56
57
57
57
57
58
58
58
58
58
59
59
59
59
59
59
59
59
59
59
58
58
58
58
58
58
58
58
58
58
56
56
55
53
52
51
50
50
48
45
45
44
44
39
38
37
37
37
37
37
37
37
36
31
30
30
30
30
30
29
29
29
28
29
29
29
29
29
29
29
28
28
28
28
27
27
27
27
26
26
26
26
26
26
26
25
25
25
25
22
22
22
22
22
22
22
23
23
23
22
22
22
22
22
22
22
22
22
22
22
22
22
21
20
19
18
18
15
9
8
6
6
6
6
6
7
7
7
7
7
7
7
7
7
7
7
7
7
7
6
6
6
6
8
8
8
8
8
9
9
9
9
9
9
9
9
8
8
8
10
11
11
11
11
11
11
11
11
11
11
11
11
11
11
11
11
11
12
12
12
12
12
12
12
12
12
12
13
13
13
13
13
13
14
14
14
14
15
15
15
15
15
15
15
15
15
15
16
16
16
16
16
16
16
16
16
16
15
14
13
12
12
12
13
13
13
14
15
15
15
16
16
16
16
17
17
17
17
18
18
18
18
18
18
18
18
19
19
19
19
19
19
19
19
19
19
19
19
19
19
19
19
19
19
19
18
18
18
18
16
15
15
15
14
14
14
14
14
14
14
14
14
14
13
13
13
13
13
13
13
12
12
12
12
12
12
12
12
12
12
12
12
12
12
12
11
11
11
11
11
12
12
12
13
14
14
14
14
14
15
15
15
15
15
14
15
15
14
14
14
15
16
16
16
16
16
16
16
17
17
16
16
16
16
16
16
16
16
16
16
16
16
16
16
16
16
16
16
16
17
17
17
17
17
17
17
17
17
17
17
17
17
17
17
17
17
16
16
16
16
16
17
16
15
14
14
14
14
14
14
14
14
15
16
16
16
16
16
16
16
16
16
16
16
16
16
15
15
16
16
16
16
16
15
15
18
19
19
20
20
20
20
21
21
22
22
22
22
22
22
22
23
23
23
23
19
19
21
21
22
23
26
26
26
26
26
26
26
26
26
26
26
25
25
25
25
26
26
26
26
27
28
28
28
29
30
31
31
31
31
31
31
31
31
31
31
31
31
31
32
32
32
32
33
33
33
33
33
33
33
33
33
34
34
34
34
35
38
38
39
39
39
39
39
39
39
39
39
39
38
38
37
36
36
35
36
36
36
36
38
39
38
38
38
39
38
39
39
40
42
43
45
45
46
46
46
46
46
46
45
45
45
45
45
46
45
44
44
42
41
40
37
36
36
32
32
29
29
29
29
29
29
29
29
29
29
28
28
28
28
28
28
28
28
28
28
28
29
29
29
33
33
33
32
32
32
32
32
32
32
32
32
32
32
33
31
31
33
33
33
33
33
33
33
33
33
33
33
33
33
33
33
34
34
34
34
34
34
34
34
34
34
34
33
33
33
33
33
32
32
32
31
29
27
28
28
29
29
29
29
29
29
29
29
29
30
30
31
33
33
33
33
33
33
33
32
33
32
31
30
29
29
29
29
28
28
28
28
28
29
29
29
32
32
33
33
34
35
35
35
35
36
39
40
40
40
40
40
39
38
38
36
35
35
36
36
36
37
38
38
38
38
38
38
38
38
38
38
38
39
39
39
40
40
41
41
41
41
41
42
42
42
42
41
41
41
41
40
40
40
40
40
39
39
39
40
39
37
37
36
36
36
38
38
40
41
39
39
39
40
40
40
40
41
42
42
45
45
45
45
45
44
44
45
43
43
47
47
46
46
47
47
47
47
48
48
48
48
48
48
48
47
47
47
47
48
48
49
49
49
49
49
49
49
48
48
48
48
49
49
46
46
39
38
38
38
38
38
38
38
38
38
38
38
39
39
40
41
41
40
40
39
37
35
35
35
35
35
36
36
37
37
37
37
37
37
37
37
38
38
38
38
38
38
38
38
38
38
38
37
37
37
37
37
37
37
38
37
37
37
37
37
37
37
37
37
35
35
34
34
33
33
33
33
32
32
30
30
30
30
30
30
30
28
28
28
28
28
27
27
27
27
27
27
27
27
26
26
26
26
26
26
26
26
27
27
25
25
26
26
25
25
25
25
22
22
22
22
22
22
22
22
23
20
21
22
19
20
18
13
13
11
10
10
10
10
10
10
10
10
10
10
11
11
12
13
13
13
13
13
13
13
16
16
16
16
16
17
17
17
17
17
17
17
17
17
17
17
18
18
18
18
19
19
19
20
20
20
21
21
21
21
21
21
21
21
21
21
21
21
21
21
19
19
19
18
18
18
18
18
18
18
18
18
18
18
18
18
18
18
19
19
19
19
19
19
19
19
19
19
19
19
19
19
19
19
19
19
19
19
19
19
19
19
19
19
19
19
19
19
19
19
19
18
18
18
18
18
18
18
16
14
14
14
14
14
15
15
15
14
16
16
16
16
16
15
15
15
14
14
14
14
11
12
13
13
13
13
13
13
13
17
17
17
17
17
16
16
15
15
16
16
15
15
14
14
14
12
13
13
13
13
13
13
13
13
13
13
13
13
13
13
14
14
14
14
14
15
15
15
15
15
15
15
15
15
15
15
15
15
15
15
15
15
16
17
17
17
17
17
18
18
18
18
18
18
18
18
18
19
19
18
19
19
18
18
18
18
18
18
18
18
18
18
18
19
19
19
19
19
19
19
19
19
19
19
19
19
19
19
19
19
19
19
19
19
19
19
19
19
19
19
19
19
19
19
19
19
19
19
19
19
19
18
16
16
16
15
14
14
14
12
12
10
9
8
8
8
8
8
8
8
8
8
8
8
8
8
8
8
8
8
8
8
8
8
8
8
8
8
8
8
8
8
8
8
8
8
8
8
8
7
7
7
6
6
6
5
5
5
5
4
4
4
4
4
4
5
4
4
4
3
3
2
2
3
3
3
3
3
3
3
3
3
3
3
2
2
2
2
2
2
2
3
3
3
2
2
2
2
2
2
2
2
2
2
3
3
3
5
5
5
5
5
5
5
5
5
5
5
5
5
5
5
5
5
5
5
5
5
5
5
5
5
5
5
5
5
5
5
5
5
5
5
5
5
5
5
5
5
5
5
5
5
5
5
5
5
5
5
5
5
5
5
5
5
5
5
5
5
5
5
5
5
5
5
5
5
5
5
5
5
5
5
5
5
5
5
5
5
5
5
5
5
5
5
5
5
5
5
5
5
5
5
5
5
5
5
5
5
5
5
5
5
5
5
5
5
5
5
5
5
5
5
5
5
5
5
5
5
5
5
5
5
5
4
4
3
2
2
2
2
2
2
2
2
2
2
1
1
1
1
1
1
1
1
1
1
1
1
1
1
1
1
1
1
1
1
1
1
1
1
1
0
0
0
0
0
0
0
0
0
0
0
0
0
0
0
0
0
0
0
0
0
0
0
0
0
0
0
0
0
0
0
0
0
0
0
0
0
0
0
0
0
0
0
0
0
0
0
0
0
0
0
0
0
0
0
0
0
0
0
0
0
0
0
0
0
0
0
0
0
0
0
0
0
0
0
0
0
0
0
0
0
0
0
0
0
0
0
0
0
0
0
0
0
0
0
0
0
0
0
0
0
0
0
0
1
1
1
1
1
1
1
1
1
1
1
1
1
1
1
1
1
1
1
1
1
1
2
2
2
3
3
3
3
3
3
3
3
3
3
3
3
3
3
3
3
3
3
3
3
3
3
3
2
2
2
2
2
2
2
2
2
2
2
2
2
2
2
2
2
2
3
4
4
4
4
4
4
4
4
4
4
4
4
4
4
4
4
4
4
4
4
4
4
4
4
4
4
4
4
4
4
4
4
4
4
4
4
4
4
4
4
4
4
4
4
4
3
3
3
3
3
3
3
3
3
3
3
3
3
3
3
3
3
3
3
3
3
3
3
3
3
3
3
3
3
3
3
3
3
3
3
3
3
3
3
3
3
3
2
2
2
2
2
2
2
2
2
2
2
2
2
2
2
2
2
2
2
2
2
2
2
2
2
2
2
2
2
2
2
2
2
2
2
1
1
1
1
1
1
1
1
1
1
1
1
1
1
1
1
1
0
0
0
0
0
0
0
0
0
0
0
0
0
0
0
0
0
0
0
0
0
0
0
0
0
0
1
1
1
1
1
1
1
1
1
1
1
1
1
1
1
1
1
1
1
1
1
1
1
1
1
1
1
1
1
1
1
1
1
1
1
1
1
1
1
1
1
1
1
1
1
1
1
1
1
1
1
1
1
1
1
1
1
1
1
1
1
1
1
1
1
1
1
1
1
1
1
1
1
1
1
1
1
1
1
1
1
1
1
1
1
1
1
1
1
1
1
1
1
1
0
0
0
0
0
0
0
0
0
0
0
0
0
0
0
0
0
0
0
0
0
0
0
0
0
0
0
0
0
0
0
0
0
0
0
0
0
0
0
0
0
0
0
0
0
0
0
0
0
0
0
0
0
0
0
0
0
0
0
0
0
0
0
0
0
0
0
0
0
0
0
0
0
0
0
0
0
0
0
0
0
0
0
0
0
0
0
0
0
0
0
0
0
0
0
0
0
0
0
0
0
0
0
0
0
0
0
0
0
0
0
0
0
0
0
0
0
0
0
0
0
0
0
0
0
0
0
0
0
0
0
0
0
0
0
0
0
0
0
0
0
0
0
0
0
0
0
0
0
0
0
0
0
0
0
0
0
0
0
0
0
0
0
0
0
0
0
0
0
0
0
0
0
0
0
0
0
0
0
0
0
0
0
0
0
0
0
0
0
0
0
0
0
0
0
0
0
0
0
0
0
0
0
0
0
0
1
1
1
1
1
1
1
1
1
1
1
1
1
1
1
1
1
1
1
1
1
1
1
1
1
1
1
1
1
1
1
1
1
1
1
1
1
1
1
1
1
1
1
1
1
1
1
1
1
1
1
1
1
1
1
1
1
1
1
1
1
1
1
1
1
1
2
2
2
2
2
2
2
2
2
2
2
2
2
2
2
2
2
2
3
3
3
3
3
3
3
3
3
3
3
3
3
3
3
3
3
3
3
2
3
3
3
3
3
3
3
3
3
3
3
3
3
3
3
3
3
3
3
3
3
3
3
3
3
3
3
3
2
2
2
2
2
3
3
3
3
3
3
3
3
3
3
3
3
3
3
3
3
3
3
3
3
3
3
3
3
3
3
3
3
3
3
3
3
3
3
2
2
2
2
2
2
2
2
1
1
1
1
1
1
1
1
1
1
1
1
1
1
1
1
1
1
1
1
1
1
1
1
1
1
1
1
1
1
2
2
2
2
2
2
2
2
2
2
2
2
2
2
2
2
2
2
2
2
2
2
2
2
2
2
2
2
2
2
2
2
2
2
2
2
2
2
2
2
2
2
2
2
2
2
2
2
2
2
2
2
2
2
2
2
2
2
2
2
2
2
2
2
2
2
2
2
2
2
2
2
2
2
2
2
1
0
0
0
1
1
1
1
1
1
1
1
1
1
1
1
1
1
1
1
1
1
1
1
2
2
2
2
2
2
2
2
2
2
2
2
2
2
2
1
1
1
1
1
1
1
1
1
1
1
1
1
1
1
1
1
1
1
1
1
1
1
1
1
1
1
1
1
1
1
1
1
1
1
1
1
1
1
1
1
1
1
1
1
1
1
1
1
1
1
1
1
1
1
1
1
1
1
1
1
1
1
1
1
1
1
1
1
1
1
1
1
1
1
1
1
1
1
1
1
1
1
1
1
1
1
1
1
1
1
1
1
1
1
1
1
1
1
1
1
1
1
1
2
2
1
0
0
0
0
0
0
0
0
0
0
0
2
2
2
2
2
2
2
2
2
2
2
2
2
2
2
2
2
2
2
2
2
2
2
2
2
2
2
2
2
2
2
2
2
2
2
2
2
2
2
2
2
2
2
2
2
2
2
2
2
2
2
2
2
2
2
2
2
2
2
2
2
2
2
2
2
2
2
2
2
2
2
2
3
3
3
3
4
4
5
5
5
5
5
5
5
5
5
5
5
5
5
5
5
5
5
5
5
5
5
5
5
5
5
5
5
5
5
5
5
5
5
4
4
4
4
4
4
4
4
4
4
4
4
4
4
4
4
4
3
3
3
3
3
3
3
3
3
3
3
3
3
3
4
4
4
4
4
4
4
4
4
4
4
4
4
4
4
4
4
4
4
4
4
4
4
4
4
4
4
4
3
3
3
3
3
3
3
3
3
3
3
3
3
3
3
3
3
3
3
3
3
3
3
3
3
3
3
3
3
3
3
3
3
3
3
3
3
3
3
3
3
2
2
2
2
2
2
2
2
2
2
2
2
2
2
1
1
0
0
0
0
0
0
0
0
0
0
0
0
0
0
0
0
0
0
0
0
0
1
1
1
1
1
1
1
1
1
1
1
1
1
1
1
1
1
1
1
1
1
1
1
1
1
1
1
1
1
1
1
1
1
1
1
1
1
1
1
1
1
1
1
1
1
1
1
1
1
1
1
1
1
1
1
1
1
1
1
1
1
1
1
1
1
1
1
1
1
1
1
1
1
1
1
1
1
1
1
1
1
1
1
1
1
1
1
1
1
1
1
1
1
1
1
1
1
1
1
1
1
1
1
1
1
1
1
1
1
1
1
1
1
1
1
1
1
1
1
1
1
1
1
1
1
1
1
1
1
1
1
1
2
2
2
1
1
1
1
1
1
1
1
1
1
1
1
1
1
1
1
1
1
1
1
1
1
1
1
1
1
1
1
1
1
1
1
1
1
1
1
1
1
1
2
2
2
2
2
2
2
2
2
2
2
2
2
2
2
2
2
2
2
2
2
2
2
2
2
2
2
2
2
2
2
1
1
1
1
1
1
1
1
1
1
1
1
1
1
1
1
1
1
1
1
1
1
1
1
1
1
1
1
1
1
1
1
1
1
1
1
1
1
1
1
1
1
1
1
0
0
0
0
0
0
0
0
0
0
0
0
0
0
0
0
0
0
0
0
0
0
0
0
0
0
0
0
0
0
0
0
0
0
0
0
0
0
0
0
0
0
0
0
0
0
0
0
0
0
0
0
0
0
0
0
0
0
0
0
0
0
0
0
0
0
0
0
0
0
0
0
0
0
0
0
0
0
0
1
1
1
1
1
1
1
1
1
1
1
3
3
3
4
4
4
4
4
5
6
6
6
6
8
8
9
9
9
9
9
10
10
11
11
11
11
11
11
11
11
11
12
12
12
13
13
13
13
13
13
13
13
13
13
13
13
13
13
13
13
13
13
13
13
13
13
13
13
13
13
13
13
13
13
13
13
13
13
13
13
13
13
14
14
14
14
14
14
14
14
14
14
14
14
14
14
14
14
14
14
14
14
14
14
14
14
14
14
14
14
14
14
14
14
14
14
14
14
14
14
14
15
15
15
15
13
13
12
12
12
12
11
11
11
11
9
8
6
6
3
4
4
4
4
4
5
4
4
4
5
5
5
5
6
6
6
6
6
6
6
6
6
6
6
6
7
7
7
7
7
7
8
8
8
9
10
10
10
10
10
10
11
11
11
11
11
11
11
11
11
11
11
11
11
11
11
11
11
12
12
12
12
12
12
12
12
12
12
12
13
13
13
13
13
13
13
13
15
17
29
30
36
37
69
69
70
74
80
85
87
87
95
106
126
138
139
145
149
151
157
159
163
163
165
174
177
182
186
186
186
186
186
197
198
200
201
202
205
206
207
207
220
233
239
243
243
243
244
246
249
250
254
259
262
262
262
272
279
298
302
302
303
303
305
306
312
313
313
318
317
319
320
321
324
324
323
326
326
326
325
329
338
338
340
342
343
344
345
346
346
347
347
356
370
373
376
378
378
381
383
386
389
389
389
389
389
390
392
393
395
395
396
398
398
398
398
398
398
400
406
407
407
409
410
410
410
410
410
411
411
412
411
416
416
417
417
417
420
427
431
437
439
439
453
453
455
457
458
453
459
457
458
456
456
446
440
439
443
438
437
436
437
434
434
434
434
435
436
435
424
422
419
420
412
411
406
398
399
400
402
406
405
405
402
405
408
425
427
424
422
421
420
420
432
427
426
362
332
306
298
284
284
283
281
279
281
278
277
273
270
281
282
285
286
291
291
292
296
302
305
310
310
307
307
307
309
313
316
317
325
333
333
334
334
334
334
334
335
336
338
341
344
344
351
355
368
370
381
384
389
391
391
391
391
408
417
422
424
422
431
431
436
433
432
450
438
434
434
439
439
451
458
460
464
465
475
485
489
490
491
489
491
494
512
519
521
523
534
534
538
539
540
543
562
566
565
569
569
571
580
579
571
569
561
560
528
528
536
535
535
537
537
533
533
549
554
559
568
584
572
568
570
567
568
570
572
587
589
592
593
594
594
597
597
597
597
597
598
598
602
604
612
617
617
616
617
617
617
617
619
620
627
626
630
631
634
634
635
635
636
636
636
640
640
640
640
639
639
641
642
640
640
638
635
633
634
629
632
636
622
613
609
606
606
606
605
606
596
586
580
573
564
561
561
560
560
560
562
561
562
565
567
566
566
561
555
551
526
499
500
499
498
496
495
494
482
477
456
445
446
370
369
360
352
346
326
320
320
327
325
316
310
294
289
282
282
283
284
284
285
287
287
288
289
289
289
289
289
289
290
290
292
297
297
296
296
296
296
295
295
294
297
294
277
249
230
207
194
190
183
190
152
130
127
123
123
123
123
124
129
126
126
125
124
122
122
122
121
121
121
120
121
132
133
139
140
130
130
129
129
137
139
140
141
142
145
151
157
161
161
162
163
164
166
167
170
171
171
172
173
175
176
177
180
180
180
180
180
180
182
183
183
183
183
184
188
192
192
197
197
198
199
200
200
200
200
200
200
202
201
200
198
197
198
198
200
202
204
204
205
206
206
206
209
209
212
212
214
212
212
212
213
213
214
215
218
221
222
223
224
224
225
224
224
225
227
228
229
227
228
229
229
241
242
245
244
243
240
241
242
242
247
245
238
238
226
225
224
225
228
227
231
231
229
227
229
233
234
235
239
240
239
241
237
254
256
255
251
251
259
253
270
271
276
278
278
282
282
289
289
287
284
275
269
277
277
286
286
311
326
330
331
341
373
377
382
390
387
390
397
391
392
392
392
400
399
408
414
415
416
425
427
429
434
435
437
438
442
465
478
507
515
526
538
538
555
563
569
575
583
589
592
597
597
603
607
607
614
619
623
628
636
636
638
642
642
643
645
650
656
656
658
661
671
671
674
674
676
679
670
661
660
659
658
638
636
637
652
658
664
670
674
683
695
694
699
699
709
709
714
715
716
716
719
722
723
723
731
732
731
731
732
747
747
750
755
755
767
766
760
765
773
773
768
762
762
766
766
770
771
771
771
772
772
780
781
788
790
802
807
820
819
818
818
818
816
816
824
831
831
830
830
814
791
792
786
753
749
749
713
712
704
690
672
654
655
655
655
655
657
660
662
665
651
628
629
629
630
653
653
649
644
637
632
613
613
605
601
609
614
617
615
615
617
614
612
614
614
619
619
605
593
583
579
578
578
577
578
591
590
590
589
590
593
592
593
603
606
609
605
604
603
603
615
605
585
582
479
370
361
371
372
373
374
374
374
374
386
391
399
400
403
402
402
403
403
403
408
410
411
410
408
404
406
408
410
409
409
409
411
413
417
418
418
419
416
414
414
416
418
419
422
423
425
424
424
429
430
431
439
429
430
431
414
417
416
404
398
394
396
392
392
392
395
398
398
401
404
411
400
400
399
386
390
353
353
352
350
365
379
383
382
389
389
388
393
393
396
400
424
425
429
440
441
449
451
453
455
455
457
457
457
458
465
476
476
479
488
491
499
498
499
506
508
515
507
509
508
508
468
459
462
459
451
449
444
446
442
450
449
449
451
457
461
463
464
474
479
482
484
496
495
500
500
506
509
509
536
541
546
545
545
544
544
544
544
545
547
548
558
564
566
566
567
568
572
572
572
572
578
585
582
579
582
575
578
575
575
576
592
592
589
589
592
598
619
616
615
618
617
628
631
631
642
642
639
636
640
641
660
661
661
661
665
676
678
679
683
691
693
695
701
702
703
705
708
715
717
715
714
712
690
682
689
690
690
696
694
660
672
664
662
659
602
600
606
610
610
611
612
613
612
613
612
608
608
609
609
609
610
609
609
609
609
609
610
606
607
609
609
609
601
595
592
589
585
565
544
540
541
539
539
539
552
557
560
559
561
565
565
564
564
562
574
576
558
548
535
532
528
501
513
510
508
501
486
485
482
477
477
477
477
474
459
462
451
449
465
455
455
454
450
450
442
445
452
421
420
400
393
393
390
389
390
391
392
387
383
378
374
369
354
320
295
272
274
272
273
270
270
267
257
254
249
245
246
225
226
228
226
225
221
220
220
222
224
224
223
223
222
221
221
221
222
222
218
217
218
220
220
220
224
224
226
225
225
224
224
219
210
203
201
201
202
200
202
200
200
200
202
201
203
202
198
199
201
203
203
203
200
197
194
190
190
195
193
193
188
182
176
174
172
159
152
151
147
148
148
146
146
137
132
124
123
123
123
124
132
133
136
136
135
135
135
136
130
130
132
136
133
133
132
129
127
131
131
135
140
140
138
136
134
134
136
137
137
137
137
137
140
142
143
146
146
145
143
143
143
143
143
142
144
145
145
146
148
148
148
150
150
151
151
156
156
161
159
153
153
152
151
150
149
150
151
152
148
148
148
148
147
145
144
149
149
150
151
151
151
149
148
146
146
147
148
150
149
150
150
148
148
153
153
155
156
158
157
157
157
156
157
157
157
161
161
161
166
167
167
168
171
172
173
174
175
179
181
185
190
188
189
188
188
189
191
190
189
187
185
189
189
189
194
195
195
195
194
194
196
196
197
208
209
232
230
230
231
226
226
226
228
231
238
239
247
249
249
248
248
250
251
253
262
264
267
267
262
262
272
270
269
279
275
265
271
277
274
298
298
302
311
317
316
315
326
326
327
327
323
324
330
353
383
386
388
401
401
406
414
418
418
417
418
416
420
434
438
442
439
439
450
451
453
456
457
457
458
458
458
459
459
464
464
467
469
470
471
472
474
474
485
486
485
486
485
492
490
492
491
488
487
487
487
486
487
487
490
491
492
493
493
493
495
497
498
498
501
500
509
508
508
508
513
517
516
515
515
516
515
515
518
518
518
518
520
520
521
523
523
522
523
524
526
529
530
530
528
530
530
530
525
503
480
471
456
443
401
390
390
376
375
376
375
374
380
377
373
371
365
364
362
362
352
278
258
237
237
236
231
230
231
231
231
231
231
228
225
219
217
215
217
220
206
207
196
189
177
177
180
182
184
183
183
183
183
189
189
191
192
190
189
193
192
191
187
202
191
191
191
168
168
163
163
164
176
170
164
159
154
153
153
153
157
157
163
169
166
164
164
164
167
169
168
170
170
168
168
168
168
168
169
169
169
169
168
169
170
171
172
172
171
171
171
171
172
172
173
173
170
172
172
172
172
166
170
167
167
167
168
167
167
167
165
166
165
165
165
165
165
167
168
168
166
166
165
165
166
166
166
166
169
169
169
172
173
174
173
174
175
172
172
172
167
168
168
168
175
175
178
179
179
179
179
179
179
177
177
179
179
180
182
182
184
184
184
184
184
186
186
186
186
191
192
192
192
189
188
193
186
185
187
185
176
173
173
176
174
168
166
130
130
125
125
126
130
129
129
129
129
131
132
132
131
129
128
130
135
136
138
138
145
145
146
147
147
147
147
147
150
147
148
140
134
133
134
135
135
136
136
138
139
140
142
142
142
142
142
141
141
144
144
144
146
144
144
144
146
146
148
157
159
161
161
164
168
169
175
177
178
177
177
177
178
178
178
175
175
172
174
174
175
177
179
179
179
176
176
178
178
178
177
179
177
174
174
174
174
174
177
181
181
180
184
187
189
190
192
199
198
202
201
201
202
202
203
203
203
198
196
196
194
194
197
197
197
201
207
208
209
206
207
197
197
200
203
204
203
204
203
203
199
199
199
200
201
203
203
206
213
214
218
217
218
218
217
217
216
218
216
216
218
216
216
215
215
219
222
222
217
213
211
211
211
211
211
211
212
210
214
217
219
222
223
225
226
233
234
236
234
236
236
237
242
236
237
237
237
238
239
241
241
241
241
241
241
241
243
244
247
248
247
249
249
253
254
254
254
254
254
253
252
251
252
252
253
253
254
254
254
254
253
250
247
242
241
240
239
239
239
238
238
238
238
238
240
240
242
242
241
241
241
241
239
232
233
235
234
234
233
233
233
231
227
223
223
218
218
218
211
213
214
211
210
209
175
177
176
178
171
156
147
111
109
105
105
105
105
104
104
109
110
109
110
116
111
107
107
107
106
106
105
104
104
104
103
105
109
109
111
111
106
98
87
87
88
88
97
104
106
106
108
111
117
114
112
113
112
112
111
111
112
112
112
112
113
113
113
113
115
114
118
118
123
130
130
129
129
129
131
131
131
131
131
132
132
135
136
136
136
138
138
139
139
139
139
138
135
137
137
138
139
139
142
144
144
145
144
146
146
146
146
145
147
147
148
148
149
150
152
157
157
165
166
169
169
169
175
175
176
179
180
183
183
182
181
178
178
176
176
176
176
175
177
178
179
180
179
179
179
182
182
182
183
182
182
183
181
188
189
189
189
188
188
192
191
191
193
192
191
192
192
188
190
190
189
191
189
188
186
185
184
184
186
186
186
186
189
190
191
194
193
193
194
194
194
195
195
196
196
194
190
189
187
187
187
187
190
194
194
204
204
203
203
202
205
204
203
203
202
201
201
201
201
201
201
202
200
197
197
179
176
174
170
167
167
165
154
152
152
148
148
145
143
142
140
137
130
131
131
133
133
133
135
135
135
135
135
136
135
134
133
133
132
132
133
120
120
121
115
110
105
101
101
101
101
101
101
101
101
101
101
101
101
101
101
100
101
102
102
102
105
105
105
103
97
98
98
97
99
99
100
99
99
101
101
102
103
102
103
101
100
99
99
98
98
98
101
101
102
102
102
103
101
101
101
101
101
101
101
101
100
101
101
100
99
100
101
100
106
108
107
108
110
109
110
110
108
117
115
108
106
108
106
106
106
106
106
106
105
103
105
104
104
104
102
102
102
102
102
102
104
109
106
106
109
110
110
113
119
120
122
128
134
135
136
137
137
138
141
145
146
151
153
153
154
158
158
160
161
162
168
168
168
171
171
179
181
186
185
184
185
192
193
193
195
196
198
199
206
210
210
213
217
219
220
221
227
233
234
237
240
241
242
240
244
246
251
255
254
253
253
253
258
259
268
269
266
265
264
265
265
272
276
278
277
275
272
272
272
273
275
274
273
275
274
277
279
277
269
268
268
268
271
277
277
277
278
278
280
281
283
285
287
293
293
292
292
291
291
292
293
294
294
293
293
291
290
291
291
291
293
294
300
309
309
310
311
314
315
315
318
320
320
325
326
329
328
328
328
327
327
326
325
324
324
323
322
323
322
320
327
327
325
319
316
315
315
315
304
303
298
304
299
298
298
296
293
286
261
214
211
215
214
220
220
225
229
233
235
235
234
233
228
222
218
218
219
217
215
215
216
215
214
225
226
225
229
228
227
226
225
230
234
237
237
227
221
219
219
219
220
220
221
219
218
218
220
221
225
240
246
247
253
254
254
254
255
255
255
257
262
263
264
263
263
263
257
255
264
265
270
272
272
272
272
273
273
273
272
270
269
269
268
268
271
274
276
277
277
282
292
298
300
302
304
304
307
304
305
305
306
309
308
305
304
301
301
301
295
301
299
293
288
288
288
291
291
291
290
290
286
284
284
286
304
312
304
300
304
308
309
315
317
320
325
329
327
328
326
323
324
325
324
326
327
333
333
330
330
333
338
340
341
342
342
347
350
353
360
361
371
368
365
365
361
361
361
361
363
364
363
361
359
355
353
352
352
351
354
357
355
355
355
353
352
356
357
357
356
356
353
353
352
357
358
360
355
336
333
342
341
335
320
320
318
319
324
327
327
327
310
298
297
297
304
302
300
302
303
302
301
304
303
303
304
304
299
299
296
300
303
303
304
303
302
302
302
304
304
304
305
296
295
292
292
289
287
286
289
288
287
288
290
292
294
293
289
288
283
286
284
292
284
277
274
275
290
292
295
296
296
293
292
290
289
292
288
283
275
268
267
267
266
265
265
265
267
267
266
263
262
261
258
256
256
256
256
256
257
257
257
256
256
254
254
256
255
254
254
248
248
251
248
234
230
231
230
229
229
228
226
220
213
204
201
201
200
200
200
200
188
188
188
180
178
180
180
178
179
181
184
185
185
185
185
185
185
185
185
185
183
183
184
184
183
186
188
193
201
201
194
199
199
199
199
199
205
205
216
218
217
216
214
211
209
200
199
196
205
202
176
171
171
169
167
161
161
161
160
170
171
169
169
169
168
175
211
217
260
264
265
265
265
271
272
277
326
329
340
347
355
360
372
373
386
386
389
390
390
390
390
393
393
393
393
394
394
394
394
394
394
394
395
395
395
399
399
401
401
401
402
400
400
400
400
402
402
405
405
405
408
412
412
412
413
414
413
414
414
414
415
416
416
416
415
415
415
418
416
412
411
412
411
415
425
421
420
419
419
419
419
420
425
426
425
425
416
416
426
428
437
440
444
451
447
447
484
479
495
487
490
490
486
522
534
539
542
546
540
543
511
512
505
501
457
455
442
440
439
430
429
434
433
439
437
438
437
436
438
437
434
431
431
431
432
433
440
442
441
439
439
443
443
446
446
446
446
446
446
446
451
457
453
437
414
410
395
395
406
408
408
406
396
383
381
381
381
379
379
374
373
372
372
372
372
372
372
372
377
378
377
378
378
377
379
379
379
382
382
384
385
387
392
392
394
394
394
394
401
403
404
406
412
409
409
409
409
408
408
407
405
405
405
403
403
405
407
405
402
388
363
358
338
330
320
319
318
305
305
302
293
284
286
287
284
290
291
293
293
294
293
289
287
289
286
291
291
292
290
280
267
267
257
257
258
258
260
257
255
255
258
261
272
274
272
271
272
269
268
279
280
280
279
255
254
259
254
252
250
248
246
230
230
230
230
234
227
226
226
225
226
226
228
230
229
229
229
229
229
231
232
233
238
241
244
244
248
249
248
250
251
251
252
254
254
254
254
256
259
262
264
266
266
268
271
272
273
273
274
274
278
277
278
279
279
278
279
280
283
283
289
290
290
292
290
290
290
290
294
295
292
290
289
289
288
287
287
290
287
276
267
260
259
254
252
252
251
254
249
231
224
227
228
228
230
231
231
230
231
244
249
250
251
243
243
243
243
244
245
245
245
244
244
241
242
241
239
240
240
240
241
241
241
241
241
241
241
244
247
246
243
242
242
252
249
249
250
248
248
246
247
247
244
242
234
197
193
193
194
192
195
190
190
188
184
184
179
175
176
177
177
179
181
182
183
183
183
182
183
183
183
183
176
176
176
177
178
179
180
180
179
179
179
182
184
177
175
163
163
161
163
160
158
157
164
156
156
158
159
165
166
165
164
165
165
160
159
159
161
163
164
163
159
156
157
154
153
156
154
148
145
136
136
137
137
137
131
130
130
130
127
127
128
128
128
128
130
130
131
131
131
131
131
130
130
130
130
130
130
135
137
137
137
137
137
137
137
137
138
140
137
134
132
132
131
131
133
134
134
134
133
133
133
135
135
135
138
138
138
139
139
141
148
151
152
151
151
150
152
152
154
153
153
153
152
152
152
152
152
155
153
149
141
140
140
140
136
131
131
129
120
115
112
115
125
124
128
131
131
131
132
133
134
137
137
137
136
136
138
142
143
143
144
144
146
150
151
158
160
165
172
165
165
165
163
166
165
165
165
171
177
189
193
192
192
193
194
193
197
197
197
193
194
194
194
195
196
200
200
198
200
199
200
201
205
208
209
210
211
213
213
214
216
216
216
217
216
215
215
215
215
216
217
216
220
224
224
224
226
226
227
228
228
228
229
230
230
230
234
235
235
237
239
239
239
239
241
242
242
242
241
241
243
245
251
250
252
248
245
244
234
238
239
240
241
244
244
245
245
245
248
243
244
240
238
239
237
238
239
237
237
237
239
241
240
244
244
242
242
237
233
230
231
227
222
222
214
214
181
168
167
165
165
164
164
165
165
171
172
174
172
171
166
166
166
166
167
166
166
165
165
164
165
165
164
163
164
164
165
166
166
167
169
169
170
170
170
170
171
173
173
172
172
173
173
174
174
174
172
171
174
174
172
177
176
176
176
176
176
177
178
181
184
184
184
185
188
188
189
189
188
188
186
196
203
203
202
202
208
210
211
206
203
201
201
142
143
145
137
137
135
135
143
144
154
153
154
152
150
149
148
150
150
152
154
154
153
159
163
163
164
165
167
172
174
177
179
179
178
180
180
179
178
179
180
180
181
181
181
181
182
183
183
185
185
185
185
185
186
189
189
190
189
189
189
192
192
209
210
212
213
213
217
219
219
219
220
218
219
220
220
221
221
222
224
231
230
238
240
243
244
246
249
249
249
251
276
281
281
281
281
281
281
281
282
282
285
287
289
286
290
290
290
294
301
311
319
319
319
325
326
339
340
341
345
346
348
355
355
355
355
355
358
358
368
370
367
368
361
358
361
365
373
370
364
362
360
360
361
362
366
367
368
368
366
364
362
362
362
363
365
365
365
365
365
367
371
371
372
374
374
377
377
379
380
381
382
379
378
367
366
365
364
362
358
357
355
360
359
360
361
366
364
365
365
365
366
368
369
369
369
372
371
371
370
371
371
370
369
378
381
382
373
371
371
369
370
367
364
364
356
342
342
339
336
345
347
347
353
350
355
354
334
331
326
322
323
316
313
289
289
279
279
278
276
278
275
238
239
244
254
229
223
221
220
226
228
253
268
279
286
287
282
280
283
300
298
298
297
295
295
295
298
298
298
301
303
304
304
304
305
305
307
309
310
309
311
313
314
313
325
342
353
354
356
355
355
356
356
355
360
365
369
368
372
376
376
376
378
387
394
406
407
407
408
410
412
415
417
417
416
414
414
414
417
422
426
431
432
434
434
437
439
431
436
434
421
400
401
399
399
405
405
402
402
404
406
421
421
421
422
424
423
423
424
423
429
431
434
449
449
456
456
457
457
458
465
465
465
465
465
467
473
474
475
477
480
485
487
487
489
489
490
490
487
486
488
498
503
504
501
496
495
493
493
493
507
513
533
515
502
499
499
488
518
512
504
499
508
487
485
483
484
485
486
484
493
514
517
526
513
494
491
492
498
497
504
511
513
516
511
507
508
508
509
510
510
509
514
515
521
521
522
523
523
525
547
550
550
550
552
553
553
553
554
555
557
554
553
554
561
559
559
559
551
560
558
557
559
545
541
542
527
522
521
511
509
507
512
512
512
517
521
529
531
546
547
544
541
541
543
548
548
548
550
551
551
552
554
558
558
558
549
546
546
547
549
557
557
557
557
553
552
552
552
552
552
551
550
548
549
550
551
547
540
537
525
524
524
525
525
523
529
529
527
529
525
515
515
516
517
516
517
511
511
504
503
494
483
477
472
446
446
447
408
408
400
388
388
382
381
378
388
388
373
353
347
348
347
347
345
344
352
349
347
347
338
338
337
316
313
288
286
282
281
280
274
274
277
279
279
279
280
282
282
277
274
276
276
271
262
248
219
219
219
217
219
221
219
206
203
203
204
204
204
205
204
205
205
206
208
208
209
209
208
209
210
209
207
207
207
210
210
212
213
215
215
215
215
215
218
219
220
220
220
220
223
226
231
235
235
239
237
237
239
237
244
245
237
235
236
238
238
238
239
239
238
232
224
223
223
234
236
235
235
248
249
249
249
251
251
254
256
256
255
254
252
254
256
256
257
250
252
247
239
231
231
228
225
235
234
233
236
231
222
229
230
230
232
232
232
231
232
235
235
240
243
245
249
250
251
254
256
254
252
244
236
236
235
235
248
247
247
247
247
247
247
247
246
247
247
246
244
244
244
242
242
243
242
242
245
246
249
250
254
254
256
255
254
256
254
254
256
252
254
254
250
250
250
253
253
248
247
241
242
242
248
265
267
267
266
267
268
269
270
272
273
274
274
274
274
274
275
275
276
275
279
281
282
282
284
286
292
272
271
254
252
251
227
229
231
232
232
232
233
238
240
240
240
240
239
242
242
242
242
242
244
246
247
255
260
257
257
255
256
256
254
254
257
257
254
247
241
220
220
200
197
197
195
195
192
192
192
193
193
192
192
192
194
193
193
194
194
194
195
194
192
194
191
189
188
188
188
188
188
188
188
188
188
189
189
189
190
190
190
190
190
190
192
192
191
187
187
187
187
182
182
181
182
182
183
181
181
181
181
181
181
181
180
178
174
165
165
166
169
170
169
168
167
166
165
165
164
164
163
161
161
161
158
158
156
158
160
160
160
159
159
161
161
162
154
152
148
144
142
137
134
134
131
103
102
102
98
93
88
89
55
51
39
39
39
39
39
40
39
39
39
39
39
38
38
38
38
41
41
41
41
41
41
41
41
41
42
42
42
41
40
40
40
42
42
43
43
43
43
43
43
43
43
43
43
44
44
44
44
44
44
44
45
45
45
45
45
45
50
50
50
52
55
56
55
55
55
55
56
56
56
56
56
55
55
55
54
53
59
57
57
57
57
58
58
54
54
52
52
51
51
51
50
52
55
57
57
57
58
58
59
61
63
63
63
63
63
63
63
63
63
63
61
57
55
50
50
48
48
48
48
48
48
48
49
49
49
49
49
49
49
49
49
48
48
47
47
47
47
48
48
48
48
49
49
49
49
49
49
47
47
47
47
47
47
46
45
45
44
44
36
36
35
35
33
34
33
31
31
32
32
30
30
30
31
31
33
35
35
35
35
37
37
37
37
37
38
38
38
38
38
37
37
37
37
37
37
38
38
38
38
38
38
40
40
40
40
39
38
34
34
30
30
31
27
25
24
25
25
26
28
28
28
28
29
29
29
29
29
32
32
33
32
32
32
32
32
32
32
32
32
32
32
33
33
33
33
33
33
33
33
33
32
32
32
32
32
32
32
32
32
32
32
32
32
32
32
32
32
33
34
34
34
34
34
35
35
35
34
34
34
34
32
32
32
32
32
30
31
32
32
33
33
33
33
32
32
31
31
31
29
29
28
28
28
28
28
28
28
28
29
27
27
27
27
27
27
27
29
29
29
29
29
29
29
29
30
30
30
31
31
31
31
30
29
29
29
27
26
25
24
24
21
15
13
13
15
16
16
16
17
17
17
17
17
17
17
17
17
17
17
17
17
17
18
18
18
18
18
18
18
18
18
18
18
18
18
18
18
18
18
18
18
18
18
18
18
18
18
18
18
18
18
18
18
18
19
19
19
19
19
19
19
19
19
19
19
19
19
19
19
19
19
19
19
19
19
19
19
19
19
19
19
19
18
17
17
17
17
16
16
16
16
17
17
17
18
18
16
15
14
14
14
14
14
14
13
13
13
13
13
13
13
13
12
12
12
12
12
12
12
12
10
9
9
9
8
9
9
9
8
8
7
7
7
7
7
7
7
7
7
7
8
8
7
7
7
7
7
8
8
8
8
8
8
9
9
9
9
9
9
12
13
13
13
13
13
13
13
13
13
14
15
15
15
15
15
15
15
15
15
15
15
15
16
16
16
18
17
17
17
17
17
18
18
18
18
18
18
19
19
19
19
19
19
19
19
19
19
19
19
19
21
21
21
21
21
21
21
21
21
21
21
21
21
21
21
21
21
21
21
21
21
21
21
21
21
21
21
21
21
21
21
20
20
20
21
21
21
20
18
18
18
18
19
19
19
17
17
17
17
17
16
16
16
15
15
15
15
15
15
15
15
14
14
14
14
14
14
13
13
13
13
11
11
11
11
11
11
10
10
10
10
10
10
10
10
10
10
9
9
9
9
9
10
10
12
12
9
9
9
9
9
9
8
9
9
9
9
9
9
9
9
9
6
6
6
6
6
6
6
6
6
7
7
8
8
8
7
7
7
7
7
7
8
8
8
8
8
7
7
7
8
8
8
8
8
8
8
8
8
9
9
9
9
9
9
9
9
9
9
9
9
9
9
9
9
9
9
9
10
10
10
10
10
11
11
11
11
11
11
11
11
11
12
12
13
13
13
12
11
11
13
13
16
16
16
16
16
17
17
18
20
21
22
22
22
22
23
26
26
25
25
27
28
28
28
28
28
31
32
32
32
33
33
33
33
37
38
38
39
39
39
39
39
39
39
40
41
42
42
43
44
44
45
45
45
45
46
46
48
48
48
48
49
49
49
49
49
49
49
49
49
49
49
50
50
50
50
50
50
50
50
50
50
50
50
50
49
50
50
50
50
50
53
53
53
53
54
54
54
55
56
56
56
56
57
57
58
59
59
59
59
59
60
60
60
60
61
61
64
64
64
64
64
64
65
65
65
65
65
64
64
65
65
65
65
66
66
66
66
66
67
61
61
64
63
61
57
47
48
47
45
44
44
44
44
42
42
42
40
40
39
38
37
37
40
40
42
42
48
54
55
57
58
60
60
60
64
63
66
66
66
69
69
71
71
71
71
71
70
71
71
71
71
71
73
74
74
79
80
84
85
89
89
89
89
89
91
91
92
96
96
96
96
97
99
98
98
98
98
100
100
100
100
101
101
99
98
99
99
100
101
101
101
101
101
101
101
101
101
101
101
101
101
101
102
102
102
102
102
102
102
103
103
103
103
103
103
103
103
103
103
103
103
103
101
101
101
101
101
101
101
101
98
99
97
97
98
99
101
100
100
99
99
100
100
100
96
95
97
97
97
97
97
96
97
93
95
92
93
91
86
79
78
79
79
78
77
78
77
79
79
79
79
79
80
80
80
80
80
80
81
80
80
80
79
79
74
74
74
74
73
73
67
66
66
67
67
65
65
66
66
66
66
73
72
70
71
55
52
53
54
62
67
71
82
92
95
95
101
104
110
117
126
132
135
135
136
137
137
137
140
143
145
145
145
146
148
149
149
150
152
154
153
153
153
153
153
154
154
157
158
158
158
159
159
159
161
160
160
160
160
160
160
163
167
166
165
164
164
165
165
167
169
169
169
168
170
171
179
180
182
182
182
186
186
186
187
189
190
196
196
197
197
197
197
197
198
198
199
199
202
206
206
206
206
205
205
206
206
204
203
203
204
203
203
203
202
200
200
202
202
203
203
203
205
205
205
208
211
211
210
210
212
213
213
213
212
212
213
214
216
216
218
218
213
207
199
196
194
190
188
186
183
179
178
174
173
174
171
167
167
167
168
134
133
132
132
118
108
105
104
101
99
99
98
98
97
97
97
97
97
95
95
94
95
95
95
93
93
93
91
91
91
91
90
91
91
91
91
91
91
91
91
91
91
92
92
92
92
92
92
93
93
93
93
93
92
92
92
92
92
93
94
95
93
90
89
85
79
76
76
76
80
80
80
72
57
52
50
45
45
45
46
41
41
41
37
37
37
36
36
36
36
37
37
37
37
37
37
37
36
36
36
37
37
37
37
37
37
37
37
37
37
37
37
35
35
35
35
35
35
36
35
35
33
33
33
33
33
34
34
34
34
34
34
34
34
34
34
34
34
34
35
34
34
34
35
35
35
35
35
36
37
38
38
38
38
38
38
38
38
38
38
38
38
38
38
40
40
39
40
40
40
40
40
40
38
38
39
40
41
41
43
42
42
40
38
38
38
38
38
37
36
37
36
35
35
35
35
35
35
35
35
35
35
35
35
35
35
35
35
35
35
35
35
35
35
35
35
35
35
35
35
35
35
35
35
35
36
37
37
33
32
28
28
28
28
28
28
28
28
27
27
29
29
29
30
29
29
29
29
30
30
30
31
31
31
32
32
32
32
32
32
33
33
33
33
32
32
32
32
32
31
31
31
31
31
31
31
31
31
31
31
32
32
33
33
33
33
33
33
33
34
33
33
33
32
32
33
33
31
30
26
23
23
23
24
25
25
26
26
26
27
28
29
28
28
28
28
28
28
28
30
31
31
31
32
32
32
32
32
32
33
40
40
41
41
41
40
39
39
40
41
41
41
40
38
38
38
38
38
38
38
39
41
42
43
43
43
43
43
44
44
45
45
45
45
45
45
45
46
46
46
46
46
46
48
48
48
49
49
49
50
49
49
50
50
50
50
50
50
52
52
52
52
52
51
51
51
52
52
52
52
52
52
52
52
52
52
52
52
52
53
53
53
53
53
53
53
53
53
53
54
54
54
54
56
54
53
53
53
54
54
54
54
54
53
51
50
49
48
48
48
48
47
47
47
47
47
47
47
46
44
44
43
43
42
41
41
41
40
37
34
34
34
34
34
34
34
34
34
34
34
34
34
34
34
35
35
36
36
36
36
36
36
36
36
36
36
36
37
38
38
38
38
38
39
39
39
39
39
39
34
34
34
34
34
33
32
32
24
24
24
21
19
17
18
21
21
21
21
20
20
20
20
20
20
20
18
17
17
17
18
19
19
18
18
18
18
18
18
18
18
18
18
18
18
18
18
21
21
20
20
19
19
19
19
19
19
20
20
20
20
20
20
20
20
20
22
22
22
22
22
22
22
22
22
22
25
25
25
27
27
27
28
29
30
29
31
32
32
32
32
32
32
32
32
32
34
34
34
34
34
34
34
34
34
34
34
34
32
32
32
33
33
33
33
33
33
33
33
33
33
33
33
34
34
37
39
39
39
39
39
40
40
40
40
40
40
40
41
41
41
41
41
41
42
42
42
42
42
42
42
42
42
42
42
42
42
43
43
43
43
43
45
45
45
45
45
47
47
47
47
47
48
48
48
48
49
49
49
49
49
49
50
50
50
50
50
50
50
50
50
50
50
50
50
50
50
50
50
50
50
49
50
49
49
48
48
43
43
42
42
42
42
41
39
39
40
40
40
39
39
39
39
39
36
36
35
35
35
34
34
31
30
29
29
29
29
28
30
35
33
35
40
40
40
42
44
42
43
42
40
39
39
39
39
39
39
39
38
38
38
38
38
38
40
41
41
41
41
41
40
40
40
40
39
38
37
37
37
40
38
38
38
37
37
38
38
38
38
36
37
37
37
37
36
36
36
36
36
36
36
39
39
40
41
41
41
41
42
42
42
42
42
42
42
42
42
42
42
43
44
49
49
49
49
49
49
49
50
50
51
53
53
53
53
53
53
53
53
53
53
52
52
52
51
50
49
47
47
47
47
47
48
47
48
48
49
49
49
49
48
49
49
50
51
51
51
51
51
53
53
56
56
58
59
56
55
56
55
55
52
52
51
51
51
51
51
51
51
51
51
51
52
53
53
53
54
54
55
55
55
56
56
55
54
54
54
54
54
54
54
54
54
54
54
55
55
56
56
55
54
50
51
51
51
50
50
50
49
49
49
49
50
50
50
50
51
52
53
53
53
54
54
54
54
55
55
55
55
57
57
57
58
59
59
59
59
59
61
61
60
60
60
60
62
62
62
64
65
64
65
65
66
66
67
68
68
68
68
68
72
72
72
71
71
66
69
59
59
59
59
58
59
59
62
60
60
61
61
61
62
62
63
63
65
64
64
65
66
66
66
66
67
70
71
71
72
78
78
79
81
88
90
91
92
93
93
93
93
94
94
94
98
99
99
100
100
103
103
105
105
105
106
106
110
115
117
118
120
120
121
119
119
119
117
117
117
116
115
113
113
112
112
112
111
111
110
109
112
109
111
113
110
110
111
111
111
111
111
112
117
118
122
124
132
145
146
150
152
152
156
157
157
159
159
160
160
159
159
159
158
158
160
171
174
176
176
177
177
179
185
186
192
193
190
192
187
187
187
200
204
199
199
200
204
206
212
218
221
222
224
227
227
228
228
231
232
232
231
228
224
227
221
222
218
217
217
215
217
217
217
218
218
218
218
219
219
219
219
219
219
222
223
223
221
221
220
220
220
221
223
222
217
211
211
212
212
215
215
215
215
215
214
214
213
212
212
213
213
213
213
214
215
205
205
203
202
198
194
188
174
170
168
161
161
160
162
163
164
164
167
166
166
165
164
163
161
165
165
166
168
171
171
171
169
167
168
163
159
154
154
155
156
156
155
155
162
164
166
175
181
181
183
189
191
193
196
196
201
201
202
202
202
202
193
185
156
144
143
145
139
142
141
141
137
134
132
131
134
134
138
138
138
139
141
142
142
145
145
143
142
142
142
152
153
155
156
156
156
154
153
158
158
159
158
158
159
157
158
159
158
161
162
171
174
175
176
176
177
177
177
181
183
186
188
222
222
222
226
227
228
228
243
251
251
253
251
245
244
240
242
242
242
242
248
249
252
251
253
254
254
255
261
270
270
274
276
277
279
279
280
280
282
285
285
286
287
291
292
296
299
304
305
319
322
324
324
323
323
325
327
331
331
331
333
332
335
336
338
337
339
339
336
335
336
336
336
337
337
340
340
339
339
339
339
339
339
340
343
348
352
353
355
356
355
355
357
358
360
361
358
355
354
353
352
352
353
352
352
353
352
354
354
351
350
350
350
348
348
346
346
344
343
338
322
304
280
268
253
246
224
217
219
221
223
234
237
238
239
238
237
237
235
236
235
237
238
238
238
238
238
238
236
237
238
239
238
237
237
238
240
240
241
241
244
244
244
244
244
245
245
241
237
236
234
238
236
238
238
255
254
254
253
254
257
259
255
257
253
248
251
180
172
173
170
177
181
181
185
186
191
192
193
195
194
193
193
196
197
197
197
199
198
200
202
202
202
203
206
206
206
206
206
206
207
212
211
208
208
212
210
209
210
209
208
208
206
207
207
207
206
200
201
199
199
199
200
200
203
203
205
200
198
198
199
199
199
199
200
199
210
212
213
213
209
208
208
210
213
213
212
212
213
219
221
221
220
220
221
219
219
219
219
219
220
223
223
225
225
226
226
230
231
231
232
234
235
235
238
239
237
238
237
237
237
236
238
237
237
236
235
234
235
235
218
217
208
202
186
179
181
176
175
174
169
169
169
170
169
174
175
177
177
182
182
182
184
184
180
179
169
164
166
168
169
169
169
169
170
172
175
175
174
174
174
175
176
176
178
179
179
179
180
186
187
189
188
188
189
189
191
195
197
200
200
200
200
200
201
201
201
199
198
200
200
200
203
203
204
201
199
199
187
187
180
173
173
173
168
168
166
164
160
160
160
160
161
161
162
162
162
161
160
157
157
155
155
155
155
154
153
153
153
152
152
151
152
151
151
150
150
149
149
149
150
150
150
151
151
152
152
152
151
151
150
150
150
151
152
152
151
151
150
150
150
151
152
152
152
152
152
152
151
152
152
152
152
155
127
127
130
123
119
117
95
90
90
77
73
70
68
65
64
64
66
67
70
70
68
67
67
67
67
67
68
68
68
68
69
69
70
71
71
72
74
75
74
74
74
70
70
70
70
71
71
71
71
70
70
71
71
70
70
70
70
70
71
72
72
70
70
70
71
71
70
68
68
68
68
68
69
74
73
73
72
72
72
72
72
72
72
72
72
72
72
72
72
73
73
76
76
77
77
77
78
78
78
79
79
79
79
79
79
79
79
79
79
80
83
83
84
84
82
82
83
83
83
83
83
77
74
73
73
72
72
67
67
67
68
68
69
69
69
69
70
68
69
69
67
68
68
67
67
68
68
68
69
69
69
69
69
70
70
70
72
71
65
65
66
66
66
66
67
70
71
71
67
66
67
75
75
75
76
76
78
78
78
83
82
82
80
83
84
84
84
84
84
86
86
86
86
87
87
87
87
88
88
95
95
94
94
94
94
94
97
98
98
98
96
95
93
93
95
93
92
92
91
93
94
96
101
104
103
103
106
107
113
114
116
119
131
132
133
133
134
134
134
134
134
135
136
137
137
138
138
138
138
139
141
145
145
145
145
145
145
145
146
149
152
152
153
153
154
154
154
154
153
154
154
156
156
156
156
158
158
158
158
158
159
159
160
160
160
162
162
162
162
162
162
163
163
164
164
164
164
164
165
165
165
165
165
165
165
166
166
166
165
166
168
163
163
158
154
152
152
150
150
150
146
145
147
151
148
148
151
151
150
150
150
150
150
150
149
148
149
149
138
135
135
136
139
139
141
141
142
142
142
143
143
143
143
143
143
143
143
145
145
155
155
154
154
154
152
151
148
148
143
139
133
133
133
132
132
130
130
108
108
103
101
82
81
78
77
76
72
70
69
67
67
64
63
62
62
62
61
61
62
62
62
63
61
59
58
58
58
59
59
59
59
59
59
59
59
59
59
59
60
60
60
60
60
60
60
60
61
61
61
61
61
61
61
62
63
64
64
64
64
64
64
65
65
65
65
65
64
64
64
64
64
64
64
63
63
64
64
64
64
59
58
56
51
47
47
42
29
28
28
27
27
27
26
25
23
23
23
23
23
24
24
25
26
26
25
24
24
25
25
28
28
29
40
43
47
48
49
49
50
50
50
50
52
53
53
53
53
53
53
53
53
53
53
54
55
55
55
58
59
62
62
62
62
62
63
63
63
63
63
63
64
64
64
64
63
63
63
63
63
63
63
65
64
65
65
64
65
66
67
67
66
67
67
67
67
69
69
69
69
69
69
69
73
73
72
72
72
72
72
72
72
72
72
72
72
72
72
72
72
72
72
72
73
73
74
74
74
74
74
74
74
74
74
75
75
75
75
75
75
75
75
76
76
76
76
76
76
76
76
76
76
76
75
75
75
75
75
75
75
75
75
75
75
75
74
74
74
74
75
73
75
75
75
75
75
74
73
73
73
73
73
76
76
76
75
72
72
61
61
60
47
50
32
31
30
30
30
30
29
31
31
30
30
30
30
30
33
33
37
40
46
44
44
41
41
42
42
42
42
43
44
44
44
45
48
48
48
48
48
48
48
48
50
50
50
50
50
53
54
54
55
55
58
58
58
58
60
60
59
59
60
64
66
70
72
72
72
72
72
73
75
75
75
75
76
81
81
84
85
85
85
88
88
92
92
100
101
101
101
101
104
104
104
104
104
104
104
104
103
103
103
105
109
112
112
112
115
115
115
115
116
116
117
116
118
118
120
120
120
120
120
120
121
121
121
122
123
124
124
124
124
125
125
125
125
125
125
125
125
126
126
126
126
125
125
125
125
125
127
127
126
126
126
125
124
124
121
120
122
122
122
122
122
122
122
123
123
123
123
123
123
123
122
120
120
121
121
123
123
123
127
127
127
127
126
123
123
123
123
109
104
95
94
92
92
92
92
91
88
88
84
64
61
61
61
60
60
60
60
63
63
63
63
63
62
60
61
60
54
54
50
50
51
51
48
47
47
47
48
48
47
47
48
48
50
50
50
50
50
50
50
51
51
53
54
57
57
57
57
57
58
59
58
58
59
59
59
63
65
65
65
65
65
66
65
64
64
64
64
65
65
65
66
66
66
65
65
66
66
66
66
66
66
66
66
66
66
66
65
66
66
66
66
70
70
70
71
70
70
71
71
71
71
70
70
70
70
69
69
69
69
68
68
65
65
65
63
63
65
68
69
71
71
70
71
71
70
74
81
99
108
108
112
112
114
115
116
117
118
118
122
122
124
128
128
131
132
132
131
131
132
132
132
133
134
135
132
131
133
132
159
180
182
185
188
190
190
198
200
200
202
203
207
220
238
254
255
261
273
274
274
275
278
283
294
294
294
299
302
304
304
305
306
306
306
309
331
330
330
330
329
329
329
329
325
325
324
331
365
368
369
383
382
402
417
455
522
536
754
813
827
968
978
1004
1151
1152
1212
1219
1359
1389
1398
1398
1402
1422
1461
1454
1477
1473
1467
1466
1468
1511
1511
1516
1530
1553
1561
1561
1562
1565
1584
1650
1667
1679
1695
1702
1719
1712
1780
1784
1837
1852
1852
1854
1858
1872
1879
1900
1906
1913
1920
1941
1958
1960
1962
1992
1989
1988
1989
2004
1968
1974
2001
2007
2009
2037
2037
2068
2074
2080
2081
2078
2081
2085
2087
2089
2091
2096
2097
2134
2135
2135
2137
2141
2147
2162
2164
2179
2199
2199
2210
2213
2218
2234
2236
2246
2252
2270
2275
2275
2279
2284
2300
2301
2305
2309
2320
2339
2357
2373
2388
2391
2374
2420
2414
2434
2430
2425
2431
2429
2430
2432
2443
2447
2448
2449
2510
2510
2522
2506
2512
2389
2385
2399
2068
2064
2067
2068
2026
2028
2035
2077
2099
2136
2154
2165
2171
2194
2207
2209
2213
2212
2215
2215
2235
2256
2256
2256
2255
2245
2244
2264
2313
2326
2332
2323
2132
2128
2093
2070
2070
1965
1956
1884
1848
1834
1946
1953
1951
1966
1975
1980
1979
1982
1983
1987
2000
2002
2010
2017
2019
2020
2005
2007
2102
2099
2126
2126
2120
2110
2089
2091
2075
2063
2092
2037
2031
2051
2023
2065
2073
2076
2054
2083
2111
2117
2135
2135
2136
2161
2165
2168
2200
2204
2218
2217
2243
2235
2229
2247
2242
2224
2215
2194
2195
2211
2225
2302
2310
2316
2326
2293
2277
2291
2288
2287
2314
2348
2364
2359
2348
2301
2242
2253
2249
2255
2274
2315
2352
2369
2371
2371
2375
2377
2383
2372
2413
2394
2349
2299
2295
2271
2287
2309
2305
2305
2313
2326
2314
2270
2262
2203
2202
2188
2193
2196
2208
2213
2213
2214
2214
2215
2214
2214
2235
2213
2213
2234
2242
2242
2234
2237
2232
2227
2233
2232
2236
2265
2281
2275
2261
2262
2264
2261
2263
2297
2297
2292
2291
2286
2286
2295
2325
2343
2340
2359
2262
2162
2075
2068
2068
2070
2058
2005
1969
1902
1763
1768
1779
1791
1771
1761
1776
1777
1772
1777
1770
1756
1753
1677
1616
1604
1590
1582
1522
1549
1546
1540
1537
1518
1518
1510
1510
1511
1511
1512
1516
1443
1377
1373
1361
1245
1189
1083
1054
1062
1079
1079
1087
1096
1092
1099
1104
1107
1107
1105
1102
1090
1095
1091
1093
1097
1074
1065
1062
1057
1039
1039
1025
998
987
997
993
993
1004
1007
1007
998
1026
1028
1066
1067
1070
1070
1064
1072
1109
1124
1123
1123
1139
1146
1141
1141
1145
1134
1136
1139
1132
1146
1161
1168
1156
1151
1227
1174
1183
1167
1150
1132
1115
1110
1030
1032
1061
1043
1084
1082
1077
1077
1082
1080
1080
1086
1088
1081
1083
1032
925
937
926
925
922
940
948
955
951
951
967
976
994
994
1010
1019
1019
1012
1010
1016
1030
1033
1031
1033
1036
1044
1045
1054
1061
1062
1063
1054
1054
1067
1067
1062
1061
1064
1056
1053
1073
1111
1113
1114
1116
1117
1115
1120
1121
1125
1127
1129
1131
1140
1172
1174
1173
1172
1168
1187
1187
1212
1208
1229
1220
1211
1183
1178
1175
1174
1171
1157
1148
1147
1135
1116
1076
1069
1061
1068
1070
1109
1119
1119
1122
1116
1114
1114
1113
1115
1108
1122
1130
1106
1102
1101
1101
1100
1099
1102
1103
1109
1117
1115
1117
1115
1120
1128
1127
1123
1121
1123
1128
1129
1157
1154
1121
1053
1006
1006
1006
1007
1008
1014
1027
1025
1088
1103
1103
1103
1106
1103
1097
1099
1097
1105
1121
1137
1141
1145
1136
1132
1132
1129
1155
1146
1137
1118
1098
1109
1114
1114
1113
1108
1110
1098
1098
1089
1089
1016
990
967
970
981
992
1010
1006
1009
997
995
989
987
993
1002
999
1000
1001
995
1002
1006
1009
1010
1008
999
1003
999
1010
1012
1019
1023
1030
1033
1034
1037
1037
1045
1048
1053
1074
1076
1078
1076
1083
1076
1080
1078
1078
1078
1080
1094
1093
1095
1099
1092
1094
1082
1062
1059
1057
1064
1062
1081
1084
1073
1047
1035
1030
1005
976
1008
993
1050
1046
1037
1036
1036
1051
1052
1061
1071
1071
1065
1054
1042
1038
1034
1032
1041
974
979
1001
1000
1001
1003
1011
1017
1033
1044
1042
1043
1041
1045
1049
1054
1069
1083
1093
1075
1078
1096
1078
1071
1048
1048
1093
1099
1268
1268
1265
1266
1268
1267
1268
1324
1341
1349
1350
1333
1329
1332
1366
1366
1369
1371
1370
1373
1376
1376
1383
1384
1404
1405
1414
1412
1405
1408
1407
1420
1433
1438
1427
1427
1413
1412
1416
1443
1449
1451
1456
1458
1462
1462
1461
1481
1486
1491
1487
1476
1473
1473
1483
1475
1485
1483
1494
1494
1503
1517
1525
1530
1531
1525
1529
1521
1554
1574
1575
1578
1573
1570
1573
1609
1623
1630
1627
1631
1612
1604
1607
1603
1604
1609
1608
1610
1577
1572
1561
1571
1572
1599
1596
1551
1522
1473
1462
1465
1480
1514
1504
1499
1479
1457
1456
1481
1480
1498
1503
1511
1516
1500
1506
1511
1506
1504
1499
1509
1506
1521
1521
1513
1510
1468
1466
1501
1470
1525
1518
1422
1409
1405
1389
1383
1384
1381
1370
1371
1363
1360
1375
1380
1379
1385
1387
1389
1391
1392
1392
1406
1422
1445
1407
1401
1385
1383
1395
1407
1408
1439
1471
1489
1510
1518
1524
1542
1552
1535
1537
1537
1536
1591
1591
1633
1632
1632
1634
1599
1548
1537
1533
1533
1537
1526
1557
1573
1564
1578
1469
1460
1461
1462
1460
1513
1535
1531
1551
1549
1553
1553
1584
1584
1579
1583
1583
1582
1588
1589
1591
1589
1603
1604
1608
1602
1599
1602
1628
1632
1628
1626
1633
1640
1611
1606
1627
1660
1659
1659
1663
1663
1667
1675
1706
1733
1756
1779
1775
1759
1757
1778
1792
1792
1822
1847
1846
1852
1842
1862
1890
1879
1978
1967
1942
1933
1935
1942
1943
1968
1985
2004
2001
1971
1957
1969
1978
1974
1972
1968
1961
1963
1956
1955
1991
1984
1989
1968
1960
1974
1953
1964
1962
1955
1951
1940
1936
1939
1942
1951
1951
1978
2010
2001
2003
2007
1961
1964
2065
2020
2032
2015
1950
1906
1893
1895
1899
1925
1925
1898
1874
1852
1853
1852
1867
1878
1883
1910
1926
1934
1930
1956
1974
1968
1952
1989
1998
1993
2003
1998
2007
2013
2015
2011
2014
2004
2000
2006
2003
1996
2093
2069
2099
2101
2061
2060
2055
2058
2061
2059
2054
2050
2023
1966
1950
1952
1992
2004
2018
2021
1931
1906
1919
1882
1914
1912
1930
1837
1747
1749
1752
1736
1743
1746
1755
1734
1758
1755
1755
1756
1753
1766
1761
1761
1753
1757
1783
1795
1796
1799
1812
1802
1800
1800
1802
1803
1808
1830
1862
1855
1852
1863
1867
1866
1867
1880
1886
1886
1893
1907
1888
1904
1882
1885
1880
1879
1874
1873
1877
1878
1880
1875
1892
1894
1892
1890
1901
1934
1949
1961
1971
1974
1973
1974
1978
1987
1988
2011
2025
2024
2024
2018
1968
1956
1930
1921
1897
1893
1902
1900
1941
1956
1821
1717
1690
1613
1586
1592
1551
1538
1516
1486
1493
1493
1496
1495
1502
1524
1536
1544
1545
1565
1570
1550
1553
1555
1551
1571
1554
1564
1562
1592
1614
1591
1524
1512
1487
1499
1479
1472
1488
1549
1591
1590
1563
1559
1565
1558
1559
1583
1592
1592
1616
1637
1628
1638
1634
1627
1627
1584
1605
1615
1616
1604
1600
1589
1588
1602
1616
1659
1674
1672
1689
1704
1720
1723
1734
1737
1719
1718
1675
1655
1662
1691
1668
1661
1661
1647
1656
1653
1676
1713
1752
1777
1775
1785
1832
1845
1848
1849
1852
1856
1856
1858
1858
1863
1873
1883
1909
1918
1924
1927
1939
1939
1939
1946
1961
1980
1978
2025
2042
2044
2027
2046
2032
2051
2050
1970
1922
1909
1919
1972
1969
1971
1979
1986
1979
1981
1995
1994
1999
2020
2083
2097
2122
2170
2161
2151
2155
2154
2154
2263
2282
2288
2289
2262
2228
2219
2200
2210
2255
2239
2163
2147
1962
1981
1993
2005
2007
2040
2038
2060
2021
1995
1996
2008
2004
2018
1968
1971
1951
1947
1953
1948
1948
1958
1963
1962
1968
1976
1976
2032
2054
2068
2069
2072
2073
2083
2079
2073
2072
2070
2070
2071
2082
2085
2089
2092
2085
2080
2084
2079
2082
2070
2073
2069
2063
2059
2061
2061
2061
2058
2057
2078
2083
2099
2099
2095
2097
2096
2094
2093
2095
2094
2078
2034
1999
1882
1876
1872
1862
1854
1834
1812
1803
1752
1741
1743
1749
1741
1737
1739
1629
1630
1632
1628
1632
1629
1621
1621
1626
1627
1632
1632
1630
1630
1655
1659
1656
1657
1665
1658
1633
1646
1627
1626
1632
1596
1587
1543
1543
1522
1525
1527
1514
1513
1505
1528
1461
1320
1268
1150
1112
882
879
852
843
826
811
756
746
749
719
706
705
703
703
711
712
716
722
720
720
724
725
742
749
748
741
741
768
769
773
773
772
786
787
785
794
792
791
795
786
776
777
773
771
767
764
765
762
761
752
729
706
706
698
697
698
699
698
697
695
696
692
695
696
694
694
692
681
682
681
681
681
680
680
677
677
671
671
678
677
678
677
677
676
654
643
630
630
622
618
618
618
619
622
624
625
627
632
632
634
636
638
651
654
654
655
653
655
649
648
647
647
647
646
641
624
621
621
618
505
501
499
490
459
460
453
455
450
449
422
366
347
341
321
314
312
311
318
319
319
323
318
322
322
325
320
321
316
314
308
301
296
295
295
295
295
297
297
298
295
295
295
298
285
280
275
263
262
263
266
270
279
290
290
298
296
288
290
290
293
298
299
293
291
289
291
296
296
299
297
303
296
290
292
285
285
285
282
288
291
299
297
303
303
290
288
289
287
279
280
279
281
285
291
294
297
297
296
296
296
296
297
297
301
301
301
301
301
301
301
303
304
307
317
321
321
321
321
321
324
326
329
329
330
332
331
328
324
323
322
323
326
326
325
325
326
328
328
322
322
323
319
320
319
319
318
322
324
326
327
327
328
327
329
329
332
332
334
334
333
333
333
334
343
342
343
343
341
334
336
335
333
330
327
330
334
336
337
338
340
341
340
339
339
335
323
309
275
269
272
271
272
272
289
288
287
288
286
284
284
291
304
306
311
310
308
311
315
315
336
345
342
350
359
388
390
397
404
399
403
403
402
404
434
438
434
436
406
402
421
422
421
431
433
436
435
436
448
448
451
457
461
460
462
461
466
471
473
473
474
474
480
486
486
487
486
498
496
496
497
498
500
500
506
506
507
516
517
517
514
516
517
512
512
509
508
514
508
514
514
518
520
521
522
521
520
520
518
529
534
537
542
546
548
549
552
552
554
559
573
574
578
578
579
579
579
583
583
600
614
623
620
614
609
610
611
613
613
625
625
626
628
644
651
651
655
656
656
662
663
667
672
679
681
683
684
689
689
679
680
681
677
675
668
666
656
655
661
625
628
639
643
630
626
624
626
632
622
625
625
626
625
617
602
595
596
596
596
596
597
609
612
611
607
606
609
616
624
625
614
615
612
582
584
583
578
550
546
546
547
547
547
547
549
557
557
557
558
559
559
563
564
566
565
565
566
567
568
569
569
569
566
566
550
548
539
524
487
470
460
459
457
454
448
445
447
447
448
443
442
441
438
431
435
433
432
434
439
442
445
446
444
444
427
427
425
425
438
438
445
442
449
447
444
452
451
437
457
443
445
435
426
423
419
417
415
406
404
392
394
387
379
364
363
361
363
365
364
368
366
363
357
344
337
332
328
331
323
319
315
313
303
305
308
312
317
313
321
327
336
336
335
336
342
343
346
348
349
350
350
355
354
353
356
357
356
355
356
358
358
367
367
368
368
368
366
366
367
366
366
366
376
378
378
379
378
375
374
374
377
377
376
377
377
376
375
376
376
376
378
376
373
375
375
376
380
393
392
393
393
393
395
394
402
402
405
406
404
406
396
398
397
396
392
384
386
385
385
385
386
399
400
402
405
400
393
387
384
382
380
375
368
355
338
339
340
328
323
321
320
318
318
320
314
316
305
301
298
298
298
292
286
286
280
275
275
271
270
271
270
271
269
268
265
265
265
267
267
267
264
261
255
254
253
251
248
247
242
242
242
242
242
242
244
243
243
242
240
240
240
240
240
241
240
239
233
232
225
221
221
215
216
215
215
213
213
210
210
209
209
209
209
210
210
213
214
216
217
218
217
216
215
215
216
216
221
222
222
225
223
223
224
226
227
226
226
221
186
185
166
167
167
159
146
146
141
123
128
117
115
117
112
110
111
106
107
103
103
103
101
106
107
107
107
108
109
107
107
107
106
106
106
106
105
105
105
105
106
106
106
106
109
110
110
110
110
110
113
113
113
115
120
120
123
128
131
133
134
136
136
138
143
143
147
150
154
155
155
155
157
158
160
160
160
162
162
166
170
171
172
173
174
174
174
177
177
177
178
181
184
185
188
190
193
193
194
194
195
195
197
197
197
197
199
200
200
200
201
201
202
203
203
203
203
206
204
204
203
202
198
198
198
197
197
192
196
190
187
180
178
172
172
173
173
173
174
171
171
170
171
171
171
172
172
172
173
173
173
173
173
176
176
176
176
176
178
179
179
179
178
179
179
178
178
178
178
178
177
177
180
182
181
178
178
177
177
177
179
180
181
181
181
180
180
181
181
181
181
182
181
178
178
175
175
175
172
168
167
157
149
130
130
130
130
129
130
128
126
122
121
119
110
101
101
95
92
94
94
95
95
96
97
96
96
96
95
95
95
97
97
99
98
88
83
83
81
81
80
80
79
79
77
76
78
78
78
77
80
75
75
75
75
75
76
76
76
77
79
80
78
78
74
73
77
73
73
74
76
76
75
74
65
64
62
62
61
59
59
59
60
60
60
59
58
60
60
59
59
59
63
63
63
66
66
70
70
67
66
66
66
67
69
69
69
69
69
71
74
73
74
74
74
74
73
73
73
76
76
77
77
77
77
77
77
76
80
80
80
79
79
81
84
87
86
84
86
87
89
89
92
92
93
93
94
94
95
96
97
96
96
96
96
99
100
101
102
103
105
108
111
114
114
114
115
115
115
115
116
129
150
152
152
152
152
152
152
152
154
156
158
160
164
164
164
165
166
168
168
168
167
167
168
168
168
169
173
173
184
184
185
185
188
186
187
186
190
192
193
192
191
188
188
188
188
188
188
188
185
186
186
186
187
183
177
175
173
170
169
170
169
169
168
168
171
170
169
168
168
172
172
171
171
172
172
174
173
174
173
174
174
165
165
163
163
163
165
170
173
173
173
173
173
173
171
171
171
171
171
171
171
171
171
172
172
172
172
172
172
174
174
174
173
172
172
171
170
170
172
172
170
170
170
166
168
154
140
140
141
136
126
125
124
124
128
127
128
128
126
126
110
109
116
116
116
108
104
104
104
102
101
101
102
102
100
101
101
101
101
101
101
102
103
103
103
103
105
105
105
104
103
102
101
101
101
101
101
95
91
88
88
84
88
88
85
85
83
81
81
82
82
82
82
82
83
82
85
85
85
85
85
85
85
85
85
84
84
83
82
85
85
86
87
87
88
93
93
93
92
92
94
94
96
96
96
96
96
97
97
98
100
101
101
101
101
103
103
103
104
103
103
103
104
104
104
106
106
106
105
105
105
105
104
104
107
107
108
108
109
109
113
113
115
116
117
117
117
115
108
100
97
96
96
96
96
97
97
95
94
94
94
94
96
95
97
109
110
110
111
111
110
110
110
111
112
112
112
114
111
109
109
105
105
103
103
103
103
104
105
105
105
107
107
107
107
112
111
110
109
109
109
109
108
108
107
107
107
106
107
105
105
103
103
100
100
97
99
99
101
103
95
96
97
103
102
102
101
101
100
101
101
101
101
101
101
101
101
103
106
111
113
113
113
113
113
119
122
124
124
124
120
121
121
124
124
124
124
124
124
125
128
127
127
126
127
128
128
128
128
128
127
126
126
128
129
131
132
133
134
134
135
135
135
135
138
139
140
139
137
137
134
138
138
138
139
139
139
140
139
141
140
139
139
139
140
139
139
138
140
142
142
141
139
139
139
139
139
140
141
143
143
143
141
137
136
136
136
135
132
130
129
127
131
133
132
133
134
134
136
136
136
136
137
132
133
132
132
132
131
129
131
122
120
119
119
119
119
119
119
119
120
123
122
123
123
122
122
122
122
121
123
123
124
125
123
122
122
122
122
122
122
121
120
120
120
112
112
112
111
111
115
115
109
108
103
103
114
114
115
115
115
115
111
113
113
113
113
114
109
109
109
110
111
110
107
107
107
111
111
117
118
121
121
122
121
123
123
123
123
123
125
127
127
122
123
123
121
119
120
119
122
121
123
121
121
123
127
127
128
126
127
126
126
126
127
127
128
115
112
111
108
108
105
105
105
104
102
102
103
104
116
116
117
120
120
120
120
122
122
122
122
120
120
120
123
123
123
123
123
123
124
128
128
128
128
128
129
131
131
134
134
134
134
134
134
135
135
132
131
130
131
133
132
132
132
133
133
133
135
135
136
135
134
135
135
135
135
135
136
136
138
138
140
140
138
137
137
135
135
133
134
136
140
138
136
135
134
135
135
136
136
138
141
137
139
139
135
136
136
136
139
139
138
138
137
137
136
134
134
132
132
132
130
130
127
127
126
125
123
119
119
120
116
113
104
106
106
106
107
107
107
108
111
115
115
117
117
117
118
116
117
119
119
119
119
119
122
121
121
121
120
118
118
120
121
122
122
116
116
115
119
119
119
119
117
117
117
118
118
115
114
107
107
107
109
105
103
104
106
105
105
106
106
105
101
100
99
99
99
97
98
97
97
98
99
100
99
93
93
93
94
94
94
94
94
94
90
92
92
92
91
94
93
92
90
95
95
95
95
94
95
95
98
100
100
100
103
105
105
104
106
106
105
106
105
106
107
108
110
112
115
115
115
115
122
125
125
128
129
137
136
136
129
129
136
135
135
138
139
139
140
141
140
141
141
138
140
140
140
140
140
142
146
147
150
148
148
146
146
145
152
152
152
152
152
151
151
151
151
150
150
149
149
150
151
151
150
150
150
150
152
153
153
152
152
153
153
153
152
152
150
146
145
142
142
146
146
146
147
147
150
151
154
156
157
158
159
158
158
159
159
160
161
161
166
166
168
169
169
169
168
168
169
169
169
169
170
170
168
168
158
157
152
152
154
154
153
152
148
147
150
151
147
147
149
149
148
148
141
140
141
141
142
142
143
143
142
142
144
145
146
145
133
130
129
129
130
127
127
127
126
119
120
122
121
121
121
122
123
125
130
130
138
138
142
146
146
155
159
159
161
167
169
175
176
177
183
183
183
184
185
186
186
189
189
189
189
189
190
191
192
193
193
196
196
196
198
203
203
204
204
207
207
209
209
206
206
206
198
202
196
194
195
196
196
196
200
200
203
204
204
206
203
203
208
208
208
209
208
208
208
209
209
209
210
211
211
212
214
214
214
214
213
212
212
214
215
216
216
212
214
215
215
216
215
215
214
215
213
212
212
217
214
215
218
233
234
234
234
237
239
239
242
241
237
237
221
215
209
201
203
188
185
174
174
174
189
191
193
192
199
198
200
202
198
195
193
196
186
183
184
184
186
186
190
196
195
198
200
203
204
216
216
215
215
220
227
228
231
232
233
233
233
233
246
246
252
253
260
260
260
264
270
271
271
266
266
267
289
291
289
289
290
286
286
286
288
293
293
296
291
295
294
296
297
296
302
304
310
329
331
331
341
348
348
349
352
358
359
362
363
364
365
368
370
370
370
371
369
368
368
370
371
369
370
368
369
369
369
371
374
378
380
381
381
381
381
379
378
377
377
377
377
377
377
377
377
378
379
380
380
380
380
378
378
379
381
382
385
386
384
384
384
382
382
382
380
381
377
377
373
369
363
363
363
363
363
371
388
395
400
400
397
397
398
391
390
396
385
369
361
353
354
355
355
362
361
355
355
331
321
319
333
323
337
339
337
292
277
278
280
282
279
274
279
280
279
278
279
302
301
301
275
275
295
295
306
307
310
313
313
312
316
316
315
315
305
305
296
296
296
295
295
302
297
300
302
302
302
300
305
315
318
330
327
333
333
333
336
339
340
341
348
348
349
351
351
352
358
357
357
354
354
355
355
359
365
371
372
372
373
371
373
379
380
381
382
385
384
384
384
385
385
385
384
384
384
384
384
384
384
384
384
386
386
386
386
386
386
386
386
386
387
387
386
386
386
386
386
386
386
385
385
385
385
385
385
385
385
386
387
387
387
387
385
385
385
384
377
373
363
360
348
348
346
332
332
328
327
328
328
328
328
328
328
329
328
327
326
326
327
328
329
329
330
332
330
330
330
330
328
326
325
323
312
313
308
298
286
281
230
217
199
167
136
96
79
79
81
74
58
57
50
43
39
39
38
36
36
33
33
33
33
31
24
23
21
21
21
21
21
22
22
23
23
23
23
23
23
23
23
23
23
23
23
23
23
23
23
23
23
23
23
24
25
26
27
27
27
27
27
27
27
27
27
27
27
27
27
27
28
29
29
29
30
30
30
30
30
30
30
30
30
30
30
30
30
30
30
29
29
28
26
26
25
25
25
23
25
25
25
25
25
25
25
25
25
25
25
25
25
25
25
25
25
25
25
25
25
25
25
25
25
25
25
25
25
25
25
26
26
26
26
25
24
24
24
24
23
23
22
22
16
14
14
14
15
13
13
13
13
13
13
13
14
15
15
15
15
16
17
18
18
18
18
18
18
18
18
18
18
18
20
20
20
20
19
19
19
19
19
19
14
14
15
16
16
16
16
17
18
18
18
18
18
18
19
20
20
20
20
21
21
21
21
21
21
21
21
21
21
23
23
23
24
24
24
24
24
24
24
24
24
24
24
24
24
24
25
25
25
26
29
29
29
29
29
29
29
29
29
29
29
30
30
29
29
29
29
29
29
29
29
29
29
29
30
30
31
31
31
31
32
31
31
31
31
31
32
32
32
33
33
33
33
33
33
33
33
34
35
35
34
34
34
34
34
38
38
37
38
39
39
39
39
39
38
38
38
38
38
37
37
37
38
38
38
38
38
30
30
30
30
30
31
32
32
32
31
32
32
32
32
32
32
32
32
32
32
32
32
32
32
31
31
31
30
30
30
31
31
31
31
31
31
32
32
34
34
35
35
35
33
33
33
33
33
33
33
33
33
32
32
32
31
31
31
31
31
31
31
31
31
32
32
32
32
32
33
33
33
33
33
34
34
34
34
32
32
32
33
33
33
34
33
33
33
33
32
30
30
27
26
25
24
19
16
16
15
14
14
15
15
15
15
14
14
14
14
13
15
15
15
15
15
15
15
15
15
15
15
15
15
15
15
15
15
15
16
16
16
16
16
18
18
18
18
18
18
18
18
18
19
19
20
20
22
23
23
23
23
23
24
24
24
27
27
28
28
28
28
30
31
31
31
31
31
31
31
31
31
32
31
31
31
31
32
32
32
32
32
32
32
32
32
33
33
33
34
34
34
34
34
34
34
34
34
34
34
34
34
34
35
35
36
36
36
36
36
36
36
36
36
36
36
36
36
36
36
36
36
36
36
36
36
36
36
36
36
36
36
36
36
35
35
34
34
34
34
33
32
31
31
31
30
30
30
30
30
30
30
30
30
30
30
30
30
30
31
31
31
31
29
30
31
24
24
24
23
22
16
16
16
16
15
15
16
16
16
16
16
16
16
16
16
16
16
16
16
16
16
17
17
17
17
18
18
18
19
19
19
19
19
19
19
19
19
19
19
20
21
21
20
20
20
20
20
21
19
20
21
21
21
21
21
20
20
20
20
20
20
20
20
20
20
20
20
20
20
20
20
20
20
20
20
20
20
20
20
20
20
21
21
21
21
21
21
21
21
22
23
23
20
20
20
19
19
19
18
17
17
18
18
18
17
15
14
14
14
14
14
14
14
14
14
14
14
14
14
14
14
14
14
14
14
14
14
14
14
14
15
15
15
15
13
13
13
12
14
14
14
16
16
16
16
16
16
16
16
16
16
16
16
16
16
16
16
16
16
16
16
16
16
16
15
15
15
19
19
19
19
19
19
19
19
19
19
19
19
20
21
21
21
21
21
21
21
21
21
21
21
24
26
26
26
26
26
26
26
26
26
26
26
24
24
25
25
25
25
25
25
25
25
26
26
27
27
26
26
26
29
29
29
29
29
29
29
29
29
29
32
32
32
32
32
32
34
36
36
36
36
36
35
35
35
35
35
35
36
35
34
34
34
34
35
35
35
35
35
35
34
35
34
35
34
34
34
34
34
34
34
34
34
35
36
36
36
36
36
36
36
36
37
37
37
37
37
37
37
37
37
37
37
37
37
37
37
37
37
37
37
37
37
37
37
37
35
34
34
34
33
32
32
32
32
32
31
31
31
31
31
31
28
28
27
26
26
26
28
27
27
27
27
27
27
27
27
27
27
28
28
21
20
21
21
21
21
22
22
23
23
23
23
23
22
22
22
22
22
20
20
21
21
21
20
20
19
19
16
17
15
11
11
10
10
10
10
10
10
10
10
10
10
10
11
10
9
9
10
10
10
11
11
11
11
11
11
11
11
11
11
11
11
11
11
11
11
11
11
11
11
11
11
11
11
11
11
11
11
11
11
11
11
11
11
11
11
11
11
11
11
11
11
12
12
12
12
13
13
13
13
13
13
13
13
14
14
15
15
15
16
16
16
16
16
17
17
18
18
18
18
18
18
18
21
20
20
20
21
22
22
22
19
19
19
19
19
19
19
19
19
19
19
20
21
21
21
21
21
21
21
21
21
22
23
23
23
23
22
23
23
23
23
23
23
23
23
23
23
23
23
23
24
24
23
25
24
24
24
24
23
23
23
23
23
24
24
24
24
24
24
24
24
24
24
24
24
24
24
24
24
24
24
24
24
24
24
24
24
25
24
24
23
22
22
23
22
23
24
28
31
31
34
35
36
37
37
37
37
39
38
37
37
37
38
38
41
43
43
43
43
43
43
43
43
43
42
42
41
41
41
41
41
39
40
40
42
42
42
43
43
44
45
45
45
45
45
45
45
45
45
45
45
46
46
47
47
47
47
47
47
47
46
45
44
45
42
41
41
37
37
37
37
37
38
39
39
39
39
39
40
40
40
41
41
41
41
41
41
41
41
41
41
41
41
41
41
41
41
42
42
42
42
42
42
42
42
41
42
42
45
44
43
43
41
41
41
41
41
37
35
36
35
33
30
30
28
27
26
26
26
26
28
28
28
28
28
28
28
30
30
30
30
30
30
30
30
31
32
32
32
32
32
34
34
33
33
33
33
33
33
33
33
37
37
37
37
37
38
38
38
38
38
38
39
39
39
41
42
42
43
43
43
43
43
42
41
41
41
41
42
42
42
42
43
44
44
45
45
41
41
40
40
43
43
42
42
43
43
43
43
45
47
47
47
47
47
50
50
50
50
50
49
47
47
46
46
48
48
48
48
48
49
48
48
48
48
48
48
48
47
47
47
47
46
46
45
45
46
46
46
46
48
48
49
49
49
49
49
49
49
49
49
50
50
50
50
50
50
50
50
50
50
50
50
50
50
50
50
50
50
50
50
50
50
50
50
50
50
50
50
50
50
50
50
50
50
50
48
48
48
48
48
48
48
48
48
48
48
47
47
46
46
45
45
44
39
37
37
32
23
23
17
17
16
16
16
16
17
17
17
17
17
17
17
17
17
17
17
16
16
15
15
15
15
15
15
15
16
16
16
16
16
16
16
15
16
16
16
17
17
17
17
17
17
17
17
17
17
17
17
18
18
18
18
18
18
18
19
19
18
18
17
17
17
17
17
17
17
17
17
16
14
13
13
14
14
14
15
16
17
16
14
14
14
14
15
15
15
15
16
16
16
16
16
17
17
17
17
17
18
19
20
20
20
20
19
19
19
20
20
21
22
22
22
23
23
23
23
23
23
23
23
23
23
24
24
24
23
23
23
23
23
23
24
24
23
23
23
23
23
23
23
22
22
22
22
21
21
21
21
21
23
23
23
23
23
23
23
23
23
23
23
23
23
23
26
27
28
28
28
28
28
28
28
30
29
29
29
30
31
32
32
34
34
34
34
34
34
33
34
34
34
34
34
36
36
36
36
36
36
36
36
36
36
38
38
37
37
37
37
37
38
38
37
37
37
37
38
38
38
38
38
38
38
38
38
38
37
36
36
36
37
37
37
37
37
37
37
38
38
40
40
40
40
41
41
39
39
39
39
39
38
38
38
38
39
39
39
39
39
39
39
39
39
38
39
39
39
39
39
39
41
42
42
42
42
40
42
42
42
42
43
42
42
42
42
42
41
40
43
41
41
40
38
37
36
36
36
36
36
36
36
37
37
37
37
41
41
42
42
43
43
44
43
46
46
46
46
42
41
41
41
41
42
43
43
44
44
45
45
45
45
45
46
45
44
43
43
44
42
42
44
45
45
45
43
43
43
43
44
44
44
44
44
44
44
44
44
44
44
44
44
44
44
45
45
45
45
45
45
45
45
46
46
47
49
50
50
50
49
49
49
51
50
50
50
50
50
50
50
50
50
50
50
50
50
51
51
51
51
51
51
51
51
50
50
50
50
50
50
49
49
49
49
49
49
49
49
49
49
49
49
49
49
49
49
49
49
49
49
49
49
48
48
48
48
48
46
46
45
42
36
31
32
28
28
26
26
25
25
24
24
24
24
24
23
23
23
23
23
23
23
23
23
22
22
22
22
22
22
22
21
21
21
21
21
21
20
20
19
18
18
19
19
19
17
17
13
12
11
11
11
11
11
11
11
11
11
11
11
11
11
11
11
11
11
11
11
11
11
12
12
10
10
10
11
11
11
11
12
12
12
12
12
12
12
12
13
13
13
13
13
13
14
14
14
14
14
13
13
13
13
12
12
12
13
13
12
12
12
10
10
10
10
10
10
10
10
11
11
11
11
11
11
11
11
11
12
10
10
11
11
11
11
11
11
11
11
11
11
11
12
12
12
12
12
12
12
12
12
12
12
12
14
14
16
16
16
16
16
16
16
16
17
17
17
16
16
16
16
16
16
16
15
15
15
15
15
15
15
15
15
15
15
15
15
15
15
15
15
15
15
14
14
14
14
14
14
14
14
14
13
13
13
13
14
14
14
14
14
14
14
14
14
14
14
14
13
13
12
12
12
12
12
12
12
12
12
12
12
12
12
12
12
12
12
12
12
12
12
12
13
13
13
13
13
13
13
13
13
14
14
14
13
13
13
13
13
13
13
13
13
12
12
12
12
11
11
10
10
10
9
9
9
9
9
9
9
9
9
9
9
9
9
9
9
9
9
8
8
6
6
6
6
6
6
6
6
6
6
6
6
6
6
6
6
6
6
6
6
6
6
6
6
6
7
7
7
5
5
5
5
5
6
6
6
6
6
6
6
6
6
6
6
6
6
12
12
13
13
13
13
13
13
13
13
13
13
13
13
14
14
14
14
14
14
14
14
14
14
14
13
13
13
13
13
13
12
13
13
13
13
13
13
13
13
13
13
13
13
13
13
13
13
13
13
12
12
12
12
12
12
12
12
12
12
12
12
13
13
13
13
13
13
13
13
13
13
13
13
13
13
13
13
15
15
15
15
15
15
15
15
15
15
15
15
15
15
15
15
15
15
15
15
14
14
14
12
10
10
8
8
8
7
7
7
6
6
5
5
5
4
4
4
4
4
4
4
4
4
4
4
4
4
4
4
4
4
6
6
6
6
7
7
8
10
10
10
10
10
10
10
10
10
10
11
11
11
11
11
11
11
11
11
11
11
12
13
13
12
12
12
12
12
13
14
14
15
15
15
15
15
15
16
16
16
16
16
16
16
16
16
16
16
16
16
16
16
17
17
17
17
17
17
17
17
18
18
18
18
18
18
18
18
18
18
18
18
18
18
18
18
18
18
18
18
18
18
18
18
18
18
18
18
18
18
18
18
18
18
18
18
18
18
18
18
18
18
18
18
18
18
18
18
18
19
20
20
20
20
19
19
19
19
19
19
19
19
19
17
14
14
15
15
15
15
15
14
14
14
14
14
14
14
13
13
13
14
15
15
15
15
16
16
16
12
12
12
12
12
12
13
13
12
12
12
12
12
12
12
13
14
14
14
14
14
14
14
14
14
14
14
15
15
16
16
16
16
16
16
16
16
16
16
16
16
16
16
16
16
16
16
16
16
17
17
17
17
17
17
17
17
17
17
18
18
18
18
18
19
19
19
19
19
19
20
20
20
20
20
21
21
21
21
21
21
21
21
21
21
21
22
22
22
23
23
23
23
23
23
23
23
23
23
23
23
24
24
24
24
24
24
24
24
24
24
24
24
24
24
24
24
25
24
24
24
24
24
24
24
24
24
24
23
23
22
23
24
24
24
24
24
23
23
23
22
22
22
22
22
22
22
22
22
22
22
22
22
22
22
22
21
20
20
20
21
22
22
22
22
22
22
22
22
22
21
21
21
23
24
23
23
22
21
21
17
17
17
17
17
16
16
16
16
17
17
17
18
19
20
20
21
21
22
24
24
24
25
26
26
26
25
22
22
23
23
23
23
23
23
23
24
25
25
26
26
26
26
26
26
26
27
27
27
27
27
27
27
27
27
27
27
27
28
28
28
28
28
28
28
28
28
28
28
28
28
28
28
28
28
28
28
28
28
29
29
29
29
30
30
30
30
30
30
30
30
30
30
30
30
30
30
30
30
30
30
29
29
29
28
28
28
28
28
28
28
28
28
28
29
29
29
29
29
29
28
26
26
26
26
26
26
27
27
27
27
27
27
26
26
26
26
26
26
25
25
24
24
23
23
23
23
22
21
22
19
19
18
17
17
10
11
11
11
11
11
10
10
10
10
10
10
10
10
11
11
11
11
11
10
10
8
8
8
8
8
8
8
15
15
15
15
15
15
15
16
16
16
17
18
18
18
18
18
18
18
18
17
17
17
17
17
17
17
19
19
20
21
21
21
21
21
20
20
20
20
20
21
23
23
23
24
24
24
25
25
25
26
27
27
27
27
27
27
28
28
28
28
29
29
29
29
29
30
30
30
31
31
31
31
31
31
31
31
31
31
31
31
31
31
31
32
31
31
31
31
31
31
31
32
32
32
31
30
29
29
30
30
30
30
30
30
30
30
30
30
30
32
32
32
32
33
33
34
34
34
34
33
33
33
33
33
33
33
33
34
34
34
34
35
36
36
36
35
35
35
35
35
35
36
36
36
36
36
36
36
37
38
38
38
38
39
39
38
38
38
38
38
36
35
35
35
36
36
36
34
34
34
34
34
35
35
36
36
36
36
36
37
37
37
37
37
37
36
36
36
37
36
37
36
36
34
34
34
34
34
34
34
34
34
34
34
34
34
34
34
34
34
33
33
30
30
30
29
27
27
27
27
27
27
28
28
27
27
22
21
20
20
20
21
20
20
20
20
20
21
21
21
21
21
21
21
21
21
21
21
21
21
22
22
21
21
21
21
21
21
21
21
20
20
15
14
13
11
11
11
11
11
11
11
11
11
11
11
11
11
11
11
10
10
10
10
10
10
10
10
10
10
10
10
10
10
10
10
10
10
10
10
10
9
8
8
8
8
8
8
8
8
8
8
8
8
8
7
7
7
7
7
7
7
7
7
7
7
7
7
7
7
7
7
7
7
7
7
6
6
6
6
6
6
6
6
5
5
5
5
5
5
5
5
5
5
5
5
5
5
5
5
5
5
5
5
4
4
4
4
4
4
4
4
5
5
5
5
5
5
5
5
5
5
5
5
5
5
5
5
5
5
5
5
5
5
5
5
5
5
5
5
5
5
5
5
5
5
5
5
5
5
5
5
4
4
4
4
4
3
3
2
2
2
2
2
2
2
1
1
1
0
0
0
0
0
0
0
0
0
0
0
0
0
0
0
0
0
0
0
0
0
0
0
0
0
0
0
0
0
0
0
0
0
0
0
0
0
0
0
0
0
0
0
0
0
0
0
0
0
0
0
0
0
0
0
0
0
0
0
0
0
0
0
0
0
0
0
0
0
0
0
0
0
0
0
0
0
0
0
0
0
0
0
0
0
0
0
0
0
0
0
0
0
0
0
0
0
0
0
0
0
0
0
0
0
0
0
0
0
0
0
0
0
0
0
0
0
0
0
0
0
5
13
13
20
20
21
21
22
29
29
30
31
35
57
59
60
65
74
75
75
109
109
126
126
126
131
131
138
138
138
139
142
143
143
143
145
146
154
175
197
207
220
222
244
246
250
271
296
307
311
330
331
334
336
341
343
348
368
376
377
571
697
770
953
1212
3897
4001
4182
4371
4448
4558
4588
4677
4824
4915
4949
5068
5111
5160
5173
5210
5399
5471
5473
5575
5773
5784
5786
5791
5872
5919
5976
6096
6109
6116
6123
6189
6278
6279
6323
6334
6358
6359
6368
6523
6527
6642
6660
6693
6700
6752
6835
6863
6864
6882
6892
6892
6901
7009
7206
7215
7232
7251
7265
7270
7276
7350
7365
7365
7422
7435
7449
7450
7473
7502
7572
7654
7676
7721
7712
7727
7732
7731
7740
7745
7839
8346
8358
8421
8428
8416
8443
8426
8367
8365
8347
8329
8262
8420
8518
8510
8589
8586
8589
8583
8665
8689
8797
8797
8768
8683
8699
8685
8671
8666
8631
8863
8778
8906
8790
8868
8842
8773
8948
8362
8370
8371
8434
8320
8193
8212
8168
8078
8168
8059
8154
8152
8165
8130
7864
7862
7946
7794
8055
7875
7628
7397
6968
6961
6917
6918
6921
6926
6929
6929
6898
6890
6888
6890
6884
6899
6936
6942
6952
6954
6958
6961
7005
7030
7041
7045
7070
7121
7192
7202
7210
7217
7220
7227
7249
7253
7266
7270
7282
7264
7264
7285
7304
7310
7279
7275
7275
7274
7282
7207
7161
7071
6857
6871
6964
6789
6795
6782
6787
6797
6814
6435
6404
6381
6502
6191
6064
6112
6184
6106
6129
6109
6108
6125
6155
6211
6483
6523
6533
6531
6529
6602
6637
6985
7069
7071
7070
7064
7066
7092
7093
7116
7114
7116
7143
6909
6901
6782
6765
6783
5627
5589
5635
5539
5554
5511
5622
5622
5637
5639
5649
5695
5701
5705
5781
5827
5876
5859
5805
5656
5666
5625
5636
5623
5615
5651
5268
5269
5179
5228
5218
5114
5099
5088
5064
5058
5106
5101
5107
5105
5103
5110
5042
5049
5031
5031
5018
4963
4928
4877
4908
4918
4915
4915
4911
4959
4962
5008
5030
5127
5154
5155
5222
5226
5230
5235
5223
5220
5228
5252
5254
5260
5262
5257
5256
5229
5237
5243
5246
5238
5233
5236
5239
5239
5242
5245
5244
5233
5214
5140
5103
4997
4967
4852
4851
4848
4806
4804
4804
4750
4744
4717
4684
4614
4566
4487
4309
4255
3856
3804
3757
2813
2742
2535
2343
2263
2061
2050
2042
2026
2004
1999
1991
1972
1953
1926
1857
1836
1781
1768
1767
1766
1764
1756
1753
1752
1751
1743
1726
1726
1726
1725
1725
1720
1720
1719
1696
1696
1696
1657
1620
1599
1572
1539
1515
1483
1436
1431
1427
1427
1427
1428
1428
1424
1421
1416
1416
1407
1394
1375
1326
1233
1194
608
353
298
121
111
106
97
84
65
60
49
33
26
19
12
11
11
11
11
11
11
10
10
10
10
10
10
10
10
10
10
10
10
10
10
10
9
9
9
9
9
9
9
9
9
9
9
9
9
9
9
9
9
9
9
9
9
9
9
10
10
9
9
9
9
9
9
10
10
10
10
10
10
10
10
10
10
10
10
10
10
10
10
9
9
9
9
9
9
9
9
9
9
9
8
8
8
8
9
9
9
11
10
10
10
10
10
10
10
10
10
10
10
10
10
10
11
11
11
11
12
12
12
13
13
13
13
13
13
13
13
13
12
12
12
12
11
10
9
7
7
7
7
7
7
7
7
7
7
7
7
7
7
7
7
7
7
7
7
7
7
7
7
7
7
7
7
7
8
8
8
8
8
8
8
8
8
8
8
8
8
9
9
9
9
9
9
9
9
9
10
44
55
62
73
84
95
95
104
117
117
133
133
133
133
134
134
134
136
136
136
137
139
145
148
153
154
155
157
157
156
157
160
161
161
161
164
164
168
169
169
170
171
172
172
175
175
175
175
175
176
176
177
178
179
180
180
182
182
182
182
183
183
183
187
190
190
190
189
188
188
188
193
193
193
195
195
195
195
196
196
196
196
196
196
196
196
196
196
196
197
196
197
197
198
198
198
198
198
198
198
198
198
198
198
201
201
201
201
202
203
203
202
202
203
204
205
204
204
203
203
203
203
203
203
203
203
205
203
203
202
203
202
197
191
191
174
171
155
139
109
110
107
112
101
110
109
109
109
109
110
110
109
112
114
114
117
118
122
128
129
142
142
144
144
143
142
142
142
141
136
137
136
136
135
135
131
130
130
130
132
132
135
135
137
141
143
147
147
147
148
149
149
149
149
149
149
150
151
152
149
144
144
145
148
148
148
149
150
151
151
152
152
156
158
159
158
160
161
162
162
161
161
161
166
166
168
169
170
170
170
170
170
171
172
176
177
179
180
180
180
181
181
181
181
184
186
186
187
187
188
189
190
189
189
189
189
187
187
181
180
180
184
182
181
181
180
178
180
180
180
180
166
169
167
168
169
177
178
172
173
166
165
168
152
150
148
149
140
140
141
135
133
131
128
125
124
125
124
124
124
124
123
123
126
128
128
128
129
129
129
128
128
127
127
126
125
128
128
129
131
131
132
132
134
134
137
138
136
136
141
143
143
142
142
141
141
140
139
137
136
134
133
134
135
134
134
133
132
122
122
122
122
122
123
123
123
123
123
123
123
124
124
125
121
116
103
99
94
97
98
99
99
101
102
103
101
101
101
103
100
97
97
98
98
98
98
99
99
101
101
101
101
101
102
101
101
101
101
101
101
101
101
101
95
96
98
98
98
85
84
83
85
85
83
83
81
79
80
78
82
81
79
77
77
77
76
75
75
77
77
76
75
74
71
70
68
66
66
66
66
66
66
66
65
64
63
63
63
62
62
63
63
63
63
62
62
56
56
55
54
53
52
52
52
52
51
49
49
47
47
47
47
47
47
47
47
47
47
47
47
47
47
47
47
47
47
47
47
47
47
47
47
47
47
47
47
47
46
46
46
46
46
46
46
46
46
45
45
45
43
43
42
41
40
40
40
40
40
40
39
39
38
48
50
58
57
80
82
79
79
79
79
77
80
77
73
74
74
76
76
77
80
79
80
85
91
96
98
98
99
102
108
108
109
110
109
109
108
108
109
109
110
107
107
105
106
106
107
108
108
108
109
112
114
113
113
112
112
111
116
116
116
121
122
124
131
132
141
147
149
150
150
150
150
156
161
162
163
163
165
166
167
174
178
182
184
185
185
186
187
187
187
187
187
189
189
189
189
189
189
189
189
189
189
189
189
189
189
189
189
189
189
189
189
190
191
192
192
193
193
196
196
196
196
196
196
196
196
196
196
196
196
197
197
197
197
197
197
197
197
198
200
200
200
201
203
203
204
205
205
206
206
203
204
205
205
204
203
196
196
196
196
196
195
195
200
202
203
202
197
196
194
192
191
190
191
187
187
186
187
187
179
166
142
134
131
127
125
124
124
124
129
129
130
132
135
135
135
135
134
134
132
132
131
131
132
124
121
119
118
116
109
108
106
106
100
81
81
75
74
74
76
76
78
78
83
86
86
87
87
87
87
87
93
94
94
95
95
95
94
94
95
95
95
96
97
97
97
97
96
96
98
98
98
98
98
98
100
98
98
98
98
97
97
97
96
96
94
93
93
95
93
93
97
108
103
100
101
101
101
101
101
101
101
102
102
102
102
106
106
106
106
105
105
104
104
105
105
105
95
95
93
92
92
92
94
95
95
94
92
93
93
93
92
91
90
90
90
92
92
92
90
90
90
90
91
92
92
92
92
92
92
92
93
93
93
93
93
94
93
94
95
98
98
96
96
96
96
98
100
99
99
97
93
92
88
88
87
88
85
84
83
86
86
86
86
86
86
86
88
88
88
88
88
88
88
88
89
88
88
88
89
90
90
88
86
80
78
78
77
77
77
77
77
75
75
75
76
76
76
76
76
75
75
74
74
73
73
74
75
75
75
75
75
75
75
75
76
76
76
74
74
74
74
74
74
74
75
73
74
74
74
72
72
69
68
67
66
65
59
55
56
56
57
55
50
50
50
50
50
50
50
50
50
50
46
46
46
45
45
45
45
45
45
46
46
44
44
40
38
37
35
35
35
38
38
38
38
38
38
38
37
37
37
37
37
37
37
37
37
37
37
37
37
37
37
38
38
38
38
38
38
38
38
38
38
37
36
36
36
36
36
36
37
37
36
37
37
38
39
39
41
41
41
41
43
43
43
41
40
40
40
39
39
44
45
46
44
43
44
43
43
45
48
48
48
47
47
47
47
47
47
48
48
48
48
48
48
48
49
49
49
49
49
49
50
50
50
50
50
50
50
50
50
50
50
49
48
48
47
47
47
46
46
46
47
47
47
48
48
48
49
50
50
51
53
53
53
52
51
52
52
52
52
52
52
52
52
52
51
51
51
52
52
52
52
52
53
53
53
52
52
52
52
52
53
51
49
48
47
47
48
40
40
40
40
37
37
37
37
37
37
37
37
37
37
36
36
36
36
36
36
36
35
35
35
34
34
34
34
34
33
33
32
32
31
31
30
29
29
29
29
29
29
28
26
26
25
25
26
26
29
28
28
28
27
27
28
28
28
28
28
29
29
29
30
30
30
30
30
30
29
29
29
28
29
29
27
25
24
24
24
24
24
24
24
24
25
23
21
21
22
22
26
26
27
27
28
27
26
26
26
26
28
29
32
31
31
31
31
31
31
31
31
31
30
31
31
31
31
32
34
34
34
34
34
34
35
35
35
35
35
34
34
34
36
36
36
36
37
37
37
38
38
38
38
40
41
42
42
43
45
45
45
45
45
45
45
47
47
47
48
48
48
48
48
50
50
50
50
50
51
51
51
51
51
51
51
54
54
55
55
55
55
55
55
57
57
57
57
57
58
60
58
57
60
61
61
61
59
59
59
61
62
62
62
63
61
61
61
61
61
63
63
64
65
65
65
65
63
63
65
66
69
69
69
70
70
70
69
69
70
70
71
71
70
69
69
69
69
69
76
76
78
76
78
85
89
95
96
94
94
96
99
102
102
103
105
105
105
105
105
105
105
105
106
107
107
107
107
107
108
108
108
107
107
107
107
108
108
109
110
109
110
110
110
110
110
111
111
111
112
112
112
112
112
112
112
112
112
112
112
112
112
111
111
111
111
110
110
109
109
109
109
108
108
108
107
107
107
108
106
107
107
108
108
108
108
108
109
110
110
110
110
110
111
110
110
111
111
111
111
111
111
110
111
110
108
108
108
108
108
107
107
107
107
107
107
101
101
100
88
72
61
59
60
58
58
53
54
52
50
38
36
35
35
33
33
33
33
33
33
34
20
21
20
20
20
21
20
19
20
20
19
20
19
19
19
19
19
19
21
21
21
21
21
21
21
21
21
21
21
21
21
21
21
22
22
22
22
22
22
22
22
22
22
22
22
22
22
22
22
22
22
22
22
22
22
22
22
22
22
22
22
22
22
22
22
22
22
21
21
21
21
21
21
21
21
21
21
21
21
21
21
21
21
21
20
20
20
20
20
20
18
17
17
17
17
17
20
20
20
20
20
20
20
20
20
20
20
20
20
20
20
20
20
20
20
20
20
20
20
20
20
20
20
20
20
20
19
19
18
16
16
14
13
13
13
12
12
10
10
10
10
11
10
10
9
9
8
8
8
8
8
8
8
8
8
8
8
8
8
8
8
8
8
8
8
8
8
8
7
7
6
6
6
6
6
6
6
6
6
6
6
6
6
6
6
6
6
6
6
6
6
6
6
6
6
5
5
5
5
5
5
5
5
5
5
5
5
5
5
5
5
5
5
5
4
4
4
4
4
4
4
4
4
4
4
4
4
4
4
4
3
3
3
3
3
3
3
3
3
2
2
2
2
2
2
2
2
2
2
1
1
1
1
1
1
1
1
1
1
1
1
1
1
1
1
1
1
1
2
2
2
2
2
2
2
2
2
2
2
2
1
1
1
1
1
2
2
2
2
2
2
2
2
2
1
1
1
1
2
2
2
2
2
2
2
2
2
2
2
2
2
2
2
2
2
2
2
2
2
2
2
2
2
2
2
2
2
2
2
2
2
2
2
2
2
2
2
2
2
2
2
2
2
2
2
2
2
2
2
2
2
2
2
2
2
2
2
2
2
2
2
2
2
2
2
2
2
2
2
2
2
2
2
2
2
2
2
2
2
2
2
2
3
3
3
3
3
3
3
3
4
4
4
4
4
4
4
4
4
4
4
4
5
4
4
4
3
3
3
3
3
3
3
3
4
4
4
4
4
4
4
4
4
4
4
4
4
4
4
4
4
4
4
4
4
4
4
4
4
4
4
4
4
4
4
4
4
4
4
4
4
4
4
4
4
4
4
5
5
5
5
5
5
5
5
5
5
5
5
5
5
4
4
4
4
4
4
4
4
4
4
4
4
4
4
4
4
4
4
4
4
4
4
4
4
4
4
4
4
4
4
4
4
4
4
4
4
4
4
4
4
4
4
4
4
4
4
4
4
4
4
3
3
3
3
3
3
3
3
3
3
3
3
3
3
3
3
3
3
3
3
3
3
2
2
1
1
1
1
1
1
1
1
1
1
1
1
1
1
1
1
1
1
1
1
1
1
1
1
1
1
1
1
1
1
1
1
1
1
1
1
1
1
1
1
1
1
1
1
1
1
1
1
1
1
1
1
1
2
3
12
13
14
14
14
14
15
14
19
19
20
23
23
28
28
30
32
33
35
38
43
43
44
45
46
46
49
50
50
56
56
57
57
59
59
59
60
61
61
71
77
81
81
85
89
89
93
95
97
98
100
100
100
104
104
104
105
105
109
110
110
121
129
149
149
149
152
153
155
158
158
158
160
160
164
164
166
175
178
178
178
180
180
180
181
181
187
190
193
193
194
194
194
194
198
204
207
215
215
217
218
219
220
222
223
226
226
227
228
228
231
233
233
236
240
241
244
244
244
245
245
246
247
253
254
259
257
258
260
266
277
278
278
277
277
279
281
281
281
283
293
293
296
296
294
295
295
292
291
305
306
304
304
305
310
382
398
397
400
402
402
406
406
410
410
415
426
425
431
438
437
437
441
445
447
451
478
485
505
534
533
540
553
595
602
602
603
607
622
623
623
624
623
631
632
644
647
648
636
615
611
625
637
638
641
647
649
650
649
648
647
649
649
649
652
652
652
654
664
673
676
679
680
679
681
681
682
692
694
703
695
686
674
672
676
676
676
684
688
688
686
675
667
667
666
662
666
672
675
680
687
687
684
687
687
688
691
691
688
693
720
719
723
731
733
731
737
750
757
761
762
762
762
764
765
770
774
791
804
813
839
844
850
858
855
854
843
843
844
841
846
843
803
799
775
752
739
749
755
757
762
778
779
779
793
792
781
779
777
750
742
742
735
694
645
637
643
653
657
649
645
636
631
635
642
643
642
648
646
651
653
656
656
657
662
663
665
670
670
671
676
674
672
672
670
669
669
668
672
677
676
676
677
678
679
687
684
689
680
677
677
679
679
680
680
682
682
689
691
694
696
696
695
695
689
692
693
696
695
690
687
682
678
678
671
669
684
678
680
685
684
683
684
684
688
688
687
689
687
689
687
686
688
691
697
694
690
689
676
672
630
628
626
629
612
529
520
525
526
523
524
525
525
526
530
527
521
508
486
486
495
488
488
491
488
491
487
479
478
480
499
497
491
490
478
477
481
465
461
459
464
431
415
399
390
400
387
389
388
388
390
369
357
365
376
379
383
380
380
383
383
383
382
382
381
377
371
371
371
373
373
364
364
363
372
371
371
381
392
398
398
397
396
397
398
400
401
402
401
400
399
398
401
400
400
405
408
407
407
406
415
416
416
417
417
417
418
417
419
420
418
418
418
414
410
410
405
404
404
402
401
401
397
399
399
399
402
399
396
396
394
362
353
344
333
314
318
298
299
297
296
296
293
295
295
291
291
292
292
294
294
294
289
288
290
291
291
291
286
287
277
273
268
253
250
243
214
214
213
209
208
184
182
182
183
183
182
180
181
178
177
175
175
177
174
174
172
168
169
169
169
169
168
168
167
166
163
162
162
162
162
161
161
159
156
154
148
131
126
124
122
121
121
121
121
120
120
120
119
119
119
120
119
119
119
104
104
104
103
103
102
102
102
102
102
102
102
102
102
102
102
102
106
105
105
103
101
101
102
102
102
100
99
101
100
100
99
100
94
82
79
72
74
73
73
73
71
72
65
60
60
60
59
54
54
53
53
53
52
51
51
51
51
51
50
50
50
50
52
49
50
50
50
53
53
54
55
57
58
58
58
57
55
55
54
51
51
51
50
47
47
47
47
47
47
46
46
46
46
45
45
45
45
45
44
44
44
44
44
44
43
44
44
44
43
43
42
42
44
43
45
45
45
44
44
44
44
44
44
44
44
45
43
43
44
44
44
45
45
46
46
46
48
48
48
48
48
49
50
50
50
52
52
51
50
50
50
50
48
50
50
50
50
50
50
50
50
50
50
49
49
49
49
49
49
49
49
49
50
50
50
50
49
49
49
49
50
49
50
50
50
50
51
53
53
53
53
53
51
51
51
50
50
50
50
50
50
50
53
52
52
52
52
52
52
54
54
53
51
51
50
49
49
49
50
48
48
48
49
49
49
49
50
50
51
50
50
50
50
50
50
50
50
50
50
51
52
52
54
54
55
56
56
58
58
59
59
58
58
58
58
58
58
59
60
60
59
61
62
63
64
64
68
68
70
70
70
72
72
71
71
71
71
70
70
67
67
67
68
68
70
70
71
73
73
72
72
70
68
60
59
59
59
59
58
58
58
57
57
56
60
60
60
61
64
68
71
71
74
74
73
73
73
73
73
73
73
72
72
72
72
73
74
73
73
73
73
73
73
73
74
76
77
78
78
78
79
79
79
81
82
82
82
82
82
82
83
83
84
84
86
86
86
86
86
87
87
91
92
93
91
85
85
84
86
86
86
85
87
86
83
83
83
83
83
82
82
82
82
79
78
77
77
78
77
78
78
78
80
91
91
90
88
87
87
87
89
90
90
91
93
93
93
93
93
93
95
100
102
105
105
105
105
105
108
111
114
116
115
115
114
113
113
112
112
113
112
116
115
111
110
107
104
104
107
107
107
106
106
104
104
104
105
107
107
108
109
109
109
109
109
108
108
110
109
108
108
109
109
109
108
108
108
108
108
108
108
110
110
108
108
108
110
110
110
110
110
110
110
110
111
113
113
114
116
116
116
119
119
119
122
124
124
124
124
124
124
125
125
125
127
126
126
126
126
126
126
128
128
128
127
127
128
129
129
130
130
131
131
130
130
132
135
135
130
129
124
121
115
115
111
103
96
95
94
93
93
90
80
77
76
75
73
76
79
79
81
82
80
80
77
75
75
74
75
73
73
74
74
74
73
74
74
75
76
77
76
77
76
75
75
75
75
76
76
76
76
78
79
79
80
80
81
83
83
83
83
83
84
86
87
87
87
85
85
83
88
89
87
87
86
86
86
90
91
92
92
91
91
91
92
92
94
95
95
95
93
93
93
91
90
89
87
85
82
79
77
77
76
76
77
78
79
79
82
82
79
79
79
79
79
81
81
82
83
83
83
85
85
85
86
87
87
87
87
89
89
89
89
89
89
90
90
90
90
91
91
90
90
89
89
89
89
89
87
87
88
87
87
87
87
87
86
83
80
80
80
80
81
84
84
86
84
84
88
89
92
92
92
92
92
92
92
93
94
96
97
96
96
92
88
86
70
70
70
67
69
68
69
67
67
66
65
65
65
65
65
65
68
68
68
68
67
67
67
70
75
75
79
79
79
79
78
77
78
79
79
84
84
83
83
84
84
85
85
85
86
93
93
92
93
93
91
91
96
96
96
99
97
97
98
98
96
97
97
95
95
95
95
95
95
95
95
96
99
99
99
98
99
100
98
96
96
97
97
97
97
97
97
97
97
97
97
97
97
97
98
99
99
98
98
98
98
98
98
98
98
98
98
98
98
98
99
100
101
102
102
102
102
101
102
102
102
97
94
88
86
87
87
87
87
87
87
88
88
88
88
88
89
89
89
87
87
86
86
88
89
89
89
90
91
92
92
92
91
91
93
92
91
91
90
91
85
78
78
78
78
79
76
76
78
78
74
73
70
66
69
68
68
65
66
65
61
64
68
66
65
65
65
65
65
65
63
62
62
60
60
60
58
58
57
57
57
57
57
57
58
58
58
58
58
58
58
58
59
59
59
59
59
59
59
59
60
59
59
59
57
54
50
49
49
49
49
49
49
50
50
50
52
51
50
50
52
52
52
54
54
54
54
54
54
54
55
55
55
54
55
55
55
55
56
59
60
60
59
59
59
59
59
59
59
59
61
51
50
50
50
50
51
52
52
55
53
54
51
51
51
52
53
53
52
53
53
53
53
53
53
52
52
52
52
54
54
54
52
52
52
53
53
53
53
53
52
52
51
51
51
51
51
51
51
51
54
54
54
55
56
58
58
58
58
58
59
60
62
62
62
62
63
64
65
65
65
64
69
70
73
74
75
75
77
77
77
76
76
77
77
78
78
78
81
82
83
84
85
85
85
85
85
82
82
80
78
74
73
71
71
71
71
70
70
70
70
70
70
70
70
70
70
70
70
70
70
70
70
70
71
71
71
71
71
71
71
71
71
71
71
71
71
71
71
71
71
71
71
71
71
71
71
71
71
71
71
71
71
71
71
71
68
68
68
67
67
66
66
67
67
67
68
68
68
68
70
70
70
69
69
68
68
68
58
58
56
55
50
49
44
29
27
21
19
16
15
16
16
15
15
15
15
17
17
17
18
18
18
18
18
18
18
19
18
18
18
19
19
20
20
20
20
19
19
19
19
19
19
20
20
21
22
22
22
22
22
22
24
24
24
24
25
25
25
25
25
25
25
25
25
25
25
25
25
25
25
25
25
25
25
25
25
25
26
27
27
27
27
27
27
27
27
27
27
28
28
28
28
28
28
28
27
27
27
27
27
26
26
26
26
26
26
26
26
27
27
27
27
27
27
28
28
28
28
28
28
28
28
28
28
28
28
28
28
26
27
26
26
26
26
26
26
25
26
26
26
26
26
26
26
26
26
26
26
26
24
23
22
22
23
23
23
23
24
24
23
23
24
24
24
23
23
23
24
24
24
24
24
24
24
24
24
24
24
24
23
23
23
23
22
22
22
23
25
25
24
22
21
20
19
19
19
19
19
19
19
19
21
21
19
19
17
17
18
17
17
17
19
19
20
20
21
21
21
22
23
29
29
32
33
33
33
34
34
34
35
36
36
36
36
35
35
35
35
35
35
35
35
36
35
35
35
36
36
36
36
36
38
38
41
41
42
42
42
43
43
43
45
46
46
46
46
46
47
47
47
48
49
49
49
49
48
48
48
48
48
49
50
49
50
50
51
51
51
52
52
52
54
55
55
55
58
58
58
59
61
62
66
66
68
71
71
73
74
79
80
83
82
84
87
87
101
101
101
101
101
106
107
107
108
108
108
108
109
109
109
109
109
110
110
110
110
112
113
115
114
114
114
115
115
114
114
115
115
116
116
116
116
116
116
116
116
116
116
116
116
116
116
116
116
116
116
116
115
115
116
117
117
117
117
116
116
116
115
116
116
117
116
116
116
116
116
115
115
115
114
110
105
105
105
105
105
105
105
105
105
105
105
105
105
105
105
105
106
106
106
106
106
106
106
105
105
105
105
104
104
104
103
102
101
101
100
99
99
94
79
77
73
59
53
39
36
36
36
36
34
33
33
31
30
30
30
30
30
30
30
30
30
30
28
27
27
27
27
27
27
26
25
25
25
25
24
24
24
24
24
25
25
25
25
25
25
25
24
24
24
25
24
24
23
23
23
20
20
19
19
19
19
20
20
21
21
21
21
21
21
21
21
24
26
25
25
21
22
22
23
23
28
28
28
25
26
27
27
27
27
28
29
29
27
27
27
27
27
27
29
28
28
28
28
28
28
29
29
30
30
30
30
30
30
31
31
31
31
31
32
32
32
32
32
32
32
32
33
33
33
33
33
34
34
34
34
34
34
34
34
35
35
36
36
37
37
37
37
37
37
37
37
37
37
37
37
37
37
37
37
37
37
39
39
39
39
39
39
39
38
38
38
38
39
39
39
39
38
39
39
39
39
39
39
37
37
37
37
37
38
37
37
37
36
36
36
36
36
36
34
34
34
34
33
33
34
33
33
33
30
29
29
25
25
25
25
24
21
20
18
16
14
14
14
14
14
14
14
14
14
14
14
14
15
15
15
15
15
15
15
15
15
16
16
16
16
16
17
17
17
17
17
17
17
17
17
17
17
17
17
17
17
18
18
18
20
20
20
20
19
19
19
20
21
23
23
22
22
22
22
19
20
21
25
26
25
25
26
27
27
27
27
27
27
27
27
26
27
27
27
27
27
28
28
28
28
28
28
28
27
28
28
28
28
28
28
28
28
29
30
30
30
30
30
30
30
30
30
30
30
29
29
29
32
32
32
32
32
32
32
32
32
32
32
32
33
33
34
34
34
34
34
34
34
34
34
34
34
34
34
35
34
34
34
34
34
34
34
34
34
34
35
34
34
35
35
35
35
35
35
35
35
35
35
34
34
34
34
34
34
34
34
34
34
34
34
34
33
33
33
32
32
32
32
31
31
31
29
27
25
23
21
15
14
14
14
14
14
14
14
14
14
14
14
15
15
15
15
15
15
15
15
15
15
15
15
15
15
15
15
14
14
14
14
14
14
14
12
12
12
12
11
11
11
11
11
11
11
11
11
11
11
11
10
10
8
7
7
7
7
7
7
7
7
7
7
7
6
5
4
4
4
4
4
4
4
4
4
4
4
4
4
4
4
4
5
5
6
6
6
6
6
6
6
6
6
6
6
7
7
5
5
5
5
4
4
3
3
3
3
3
3
3
3
3
3
3
3
3
3
3
3
3
3
3
3
3
3
3
3
3
3
3
3
3
3
3
3
3
4
4
4
4
4
4
4
4
4
4
4
4
4
4
4
4
4
4
4
4
4
4
4
4
4
4
4
4
4
4
4
4
4
4
4
4
4
4
4
4
3
3
3
3
3
3
3
3
3
3
3
3
3
3
3
3
3
3
2
2
2
1
1
1
1
1
1
1
1
1
1
1
1
1
1
1
1
1
1
1
1
1
1
1
1
1
1
1
1
1
1
1
1
1
1
1
1
1
1
1
1
1
1
1
1
1
1
1
1
1
1
1
1
1
1
1
1
1
1
1
1
1
1
1
0
0
0
0
0
0
0
0
0
0
0
0
0
0
0
0
0
0
0
0
0
0
0
0
0
0
0
0
0
0
0
0
0
0
0
0
0
0
0
0
0
0
0
0
0
0
0
0
0
0
0
0
0
0
0
0
0
0
0
0
0
0
0
0
0
0
0
0
0
0
0
0
0
0
0
0
0
0
0
0
0
0
0
0
0
0
0
0
0
0
0
0
0
0
0
0
0
0
0
0
0
0
0
0
0
0
0
0
0
1
1
1
1
1
1
1
1
1
1
1
1
1
1
1
1
1
1
1
1
1
1
1
1
1
1
1
1
1
1
1
1
1
1
1
1
1
1
1
1
1
1
1
1
1
1
1
1
1
1
1
1
1
1
1
0
0
0
0
0
0
0
0
0
0
0
0
0
0
0
0
0
0
0
0
0
0
0
0
0
0
0
0
0
0
0
0
0
0
0
0
0
0
0
0
0
0
0
0
0
0
0
0
0
0
0
0
0
0
0
0
0
0
0
0
0
0
0
0
0
0
0
0
0
0
0
0
0
0
0
0
0
0
0
0
0
0
0
0
0
0
0
0
0
0
0
0
0
0
0
0
0
0
0
0
0
0
0
0
0
0
0
0
0
0
0
0
0
0
0
0
0
0
0
0
0
0
0
0
0
0
0
0
0
0
0
0
0
0
0
0
0
0
0
0
0
0
0
0
0
0
0
0
0
0
0
0
0
0
0
0
0
0
0
0
0
0
0
0
0
0
0
0
0
0
0
0
0
0
0
0
0
0
0
0
0
0
0
0
0
0
0
0
0
0
0
0
0
0
0
0
0
0
0
0
0
0
0
0
0
0
0
0
0
0
0
0
0
0
0
0
0
0
0
0
0
0
0
0
0
0
0
0
0
0
0
0
0
0
0
0
0
0
0
0
0
0
0
0
0
0
0
0
0
0
0
0
0
0
0
0
0
0
0
0
0
0
0
0
0
0
0
0
0
0
0
0
0
0
0
0
0
0
0
0
0
0
0
0
0
0
0
0
0
0
0
0
0
0
0
0
0
0
0
0
0
0
0
0
0
0
0
0
0
0
0
0
0
0
0
1
1
2
2
2
2
2
3
3
3
4
4
5
8
11
11
11
11
11
14
14
14
14
14
15
15
15
16
16
16
16
16
16
16
16
16
16
16
16
16
16
16
16
17
17
17
17
17
17
17
18
18
18
18
18
18
18
18
18
18
18
18
18
18
18
18
18
19
19
19
19
19
19
19
19
19
19
19
19
19
19
19
19
19
19
19
19
19
19
19
19
19
19
19
19
19
19
19
19
19
19
19
19
19
19
19
19
19
19
19
19
19
19
19
19
19
19
19
19
19
19
19
19
19
19
19
19
19
19
18
19
17
16
15
15
15
10
10
10
10
10
8
8
6
6
6
6
6
6
6
6
6
6
6
6
6
6
6
6
6
6
4
1
1
1
0
0
0
0
0
0
0
0
0
0
0
0
0
0
0
0
0
0
0
0
0
0
0
0
0
0
0
0
0
0
0
0
0
0
0
0
0
1
1
1
1
1
1
1
1
1
1
1
1
1
1
1
1
1
1
1
1
1
1
1
1
1
1
1
1
1
1
1
1
1
1
1
1
1
1
1
1
1
1
1
1
1
1
1
1
1
1
1
1
1
1
1
1
1
1
1
1
1
1
1
1
1
1
1
1
1
1
1
1
1
1
1
1
1
1
1
1
1
1
1
1
1
1
1
1
1
1
1
1
1
1
1
1
1
1
1
1
1
1
1
1
1
1
1
1
0
0
0
0
0
0
0
0
0
0
0
0
0
0
0
0
0
0
0
0
0
0
0
0
0
0
0
0
0
0
0
0
0
0
0
0
0
0
0
0
0
0
0
0
0
0
0
0
0
0
0
0
0
0
0
0
0
0
0
0
0
0
0
0
0
0
0
0
0
0
0
0
0
0
0
0
0
0
0
0
0
0
0
0
0
0
0
0
0
0
0
0
0
0
0
0
0
0
0
0
0
0
0
0
0
0
0
0
0
0
0
0
0
0
0
0
0
0
0
0
0
0
0
0
0
0
0
0
0
0
0
0
0
0
0
0
0
0
0
0
0
0
0
0
0
0
0
0
0
0
0
0
0
0
0
0
0
0
0
0
0
0
0
0
0
0
0
0
0
0
0
0
0
0
0
0
0
0
0
0
0
0
0
0
0
0
0
0
0
0
0
0
0
0
0
0
0
0
0
0
0
0
0
0
0
0
0
0
0
0
0
0
0
0
0
0
0
0
0
0
0
0
0
0
0
0
0
0
0
0
0
0
0
0
0
0
0
0
0
0
0
0
0
0
0
0
0
0
0
0
0
0
0
0
0
0
0
0
0
0
0
0
0
0
0
0
0
0
0
0
0
0
0
0
0
0
0
0
0
0
0
0
0
0
0
0
0
0
0
0
0
0
0
0
0
0
0
0
0
0
0
0
0
0
0
0
0
0
0
0
0
0
0
0
0
0
0
0
0
0
0
0
0
0
0
0
0
0
0
0
0
0
0
0
0
0
0
0
0
0
0
0
0
0
0
0
0
0
0
0
0
0
0
0
0
0
0
0
0
0
0
0
0
0
0
0
0
0
0
0
0
0
0
0
0
0
0
0
0
0
0
0
0
0
0
0
0
0
0
0
0
0
0
0
0
0
0
0
0
0
0
0
0
0
0
0
0
0
0
0
0
0
0
0
0
0
0
0
0
0
0
0
0
0
0
0
0
0
0
0
0
0
0
0
0
0
0
0
0
0
0
0
0
0
0
0
0
0
0
0
0
0
0
0
0
0
0
0
0
0
0
0
0
0
0
0
0
0
0
0
0
0
0
0
0
0
0
0
0
0
0
0
0
0
0
0
0
0
0
0
0
0
2
2
2
2
2
2
2
2
2
3
3
3
3
3
3
4
4
4
4
4
4
4
4
4
4
4
4
4
4
4
4
4
4
4
4
4
4
4
5
5
6
6
6
6
6
6
6
6
6
6
6
6
6
6
6
6
6
6
6
6
6
6
6
6
6
6
6
7
7
7
7
7
7
7
7
7
7
7
7
7
7
7
7
7
7
7
7
7
7
7
7
7
7
7
7
7
7
7
7
7
7
7
7
7
7
7
7
7
7
7
7
7
7
7
7
7
7
7
7
7
7
7
7
7
7
7
7
7
7
6
6
6
6
6
6
6
6
6
6
6
6
6
6
6
6
6
6
6
6
6
6
6
6
6
6
6
6
6
6
6
6
6
6
6
6
6
6
6
5
5
5
4
4
3
3
3
3
1
0
0
0
0
0
0
0
0
0
0
0
0
0
0
0
0
0
0
0
0
0
0
0
0
0
0
0
0
0
0
0
0
0
0
0
0
0
0
0
0
0
0
0
0
0
0
0
0
0
0
0
0
0
0
0
0
0
0
0
0
0
0
0
0
0
0
0
0
0
0
0
0
0
0
0
0
0
0
0
0
0
0
0
0
0
0
0
0
0
0
0
0
0
0
0
0
0
0
0
0
0
0
0
0
0
0
0
0
0
0
0
0
0
0
0
0
0
0
0
0
0
0
0
0
1
1
1
1
1
1
1
1
1
1
1
1
1
1
1
1
1
1
1
1
1
1
1
1
1
1
1
1
1
1
1
1
1
1
1
1
1
1
2
2
2
3
3
3
3
3
3
3
3
3
3
3
3
3
3
3
3
3
3
3
3
3
3
3
3
3
3
3
3
3
3
3
3
3
3
3
3
3
3
3
3
3
3
3
3
3
3
3
3
3
3
3
3
3
3
3
3
3
3
3
3
3
3
3
3
3
3
3
3
3
3
3
3
2
2
2
2
2
2
2
2
2
3
3
3
3
3
3
3
3
3
3
3
3
3
3
3
3
3
3
3
3
1
1
1
1
1
1
1
1
1
1
1
1
1
1
0
0
0
0
0
0
0
1
1
1
1
1
1
1
1
1
1
1
1
1
1
1
1
1
1
1
1
1
1
1
1
1
1
1
1
1
1
1
1
1
1
1
1
1
1
1
1
1
1
1
1
1
1
1
1
1
1
1
1
1
1
1
1
1
1
1
1
1
1
1
1
1
1
1
1
1
1
1
1
1
1
1
1
1
1
1
1
1
1
1
1
1
1
1
1
1
1
1
1
1
1
1
1
0
0
0
0
0
0
0
0
0
0
0
0
0
0
0
0
0
0
0
0
0
0
0
0
0
0
0
0
0
0
0
0
0
0
0
0
0
0
0
0
0
0
0
0
0
0
0
0
0
0
0
0
0
0
0
0
0
0
0
0
0
0
0
0
0
0
0
0
0
0
0
0
0
0
0
0
0
0
0
0
0
0
0
0
0
0
0
0
0
0
0
0
0
0
0
0
0
0
0
0
0
0
0
0
0
0
0
0
0
0
0
0
0
0
0
0
0
0
0
0
0
0
0
0
0
0
1
1
1
1
1
1
1
1
1
1
1
1
1
1
1
1
1
1
1
1
1
1
1
1
1
1
1
1
1
1
1
1
1
1
1
1
1
1
1
1
1
1
1
1
1
1
1
1
1
1
1
2
2
2
2
2
2
2
2
2
2
2
2
2
2
2
2
2
2
2
2
2
2
2
2
2
2
2
2
2
2
2
2
2
2
2
2
2
2
2
2
2
2
2
2
2
2
2
2
2
2
2
2
1
1
1
1
1
1
1
1
1
1
1
1
1
1
1
1
1
1
1
1
1
1
1
1
1
1
1
1
1
1
1
1
1
1
1
1
0
0
0
0
0
0
0
0
0
0
0
0
0
0
0
0
0
0
0
0
0
0
0
0
0
0
0
0
0
0
0
0
0
0
0
0
0
0
0
0
0
0
0
0
0
0
0
0
0
0
0
0
0
0
0
0
0
0
0
0
0
0
0
0
0
0
0
0
0
0
0
0
0
0
0
0
0
0
0
0
0
0
0
0
0
0
0
0
0
0
0
0
0
0
0
0
0
0
0
0
0
0
0
0
0
0
0
0
0
0
0
0
0
0
0
0
0
0
0
0
0
0
0
0
0
0
0
0
0
0
0
0
0
0
0
0
0
0
0
0
0
0
0
0
0
0
0
0
0
0
0
0
0
0
0
0
0
0
0
0
0
0
0
0
0
0
0
0
0
0
0
0
0
0
0
0
0
0
0
0
0
0
0
0
0
0
0
0
0
0
0
0
0
0
0
0
0
0
0
0
0
0
0
0
0
0
0
0
0
0
0
0
0
0
0
0
0
0
0
0
0
0
0
0
0
0
0
0
0
0
0
0
0
0
0
0
0
0
0
0
0
0
0
0
0
0
0
0
0
0
0
0
0
0
0
0
0
0
0
0
0
0
0
0
0
0
0
0
0
0
0
0
0
0
0
0
0
0
1
1
1
1
1
1
1
1
1
1
1
1
1
1
1
1
1
1
1
1
1
1
1
1
1
1
2
2
2
2
2
2
2
2
2
2
2
1
1
1
1
1
1
1
2
2
2
2
2
2
2
2
2
2
2
2
2
2
2
2
2
2
2
2
2
2
2
2
2
3
3
4
4
4
4
4
4
4
4
4
4
4
4
4
4
4
4
4
4
4
4
5
5
5
5
5
5
5
5
5
5
5
5
5
5
5
5
5
5
5
5
5
5
5
5
5
5
5
5
5
5
5
5
5
5
5
5
5
5
5
5
5
5
5
5
5
5
5
5
5
5
5
5
5
5
5
5
5
6
6
6
6
6
6
6
6
6
6
6
6
6
6
6
6
6
6
6
6
6
6
6
6
6
6
6
6
6
5
5
5
5
5
5
5
5
5
5
5
5
5
5
5
5
5
5
5
5
5
5
5
5
5
5
5
5
5
5
5
5
5
5
5
5
5
5
5
5
5
5
4
4
4
4
4
4
4
4
4
4
4
4
4
4
4
4
4
3
3
3
3
3
3
3
3
3
3
3
3
3
3
3
3
3
3
3
3
3
3
3
3
3
3
3
3
3
3
3
3
3
3
3
3
3
2
2
2
2
2
2
2
2
2
2
2
2
2
2
2
2
2
2
2
2
2
2
2
2
2
2
2
2
2
2
2
2
2
2
2
2
2
2
2
2
2
2
2
2
2
2
2
2
2
2
2
2
2
2
2
2
2
2
2
2
2
2
2
2
2
2
2
2
2
2
2
2
2
2
2
2
2
2
2
2
2
2
2
2
1
1
1
1
1
1
1
1
1
1
1
1
0
0
0
0
0
0
0
0
0
0
0
0
0
0
0
0
0
0
0
0
0
0
0
0
0
0
0
0
0
0
0
0
0
0
0
0
0
0
0
0
0
0
0
0
0
0
0
0
0
0
0
0
0
0
0
0
0
0
0
0
0
0
0
0
0
0
0
0
0
0
0
0
0
0
0
0
0
0
0
0
0
0
0
0
0
0
0
0
0
0
0
0
0
0
0
0
0
0
0
0
0
0
0
0
0
0
0
0
0
0
0
0
0
0
0
0
0
0
0
0
0
0
0
0
0
0
0
0
0
0
0
0
0
0
0
0
0
0
0
0
0
0
0
0
0
0
0
0
0
0
0
0
0
0
0
0
0
0
0
0
0
0
0
0
0
0
0
0
0
0
0
0
0
0
0
0
0
0
0
0
0
0
0
0
0
0
0
0
0
0
0
0
0
0
0
0
0
0
0
0
0
0
0
0
0
0
0
0
0
0
0
0
1
1
1
1
1
1
1
1
1
1
1
1
1
1
1
1
1
1
1
1
1
1
1
1
1
1
1
1
1
1
1
1
1
1
1
1
1
1
1
1
1
1
1
1
1
1
1
1
1
1
1
1
1
1
1
1
1
1
1
1
1
1
1
1
1
1
0
0
0
0
0
0
0
0
0
0
0
0
0
0
0
0
0
1
1
1
1
1
1
1
1
1
1
1
1
1
1
1
1
1
1
1
1
1
1
1
1
1
1
1
1
1
1
1
1
1
1
1
1
1
1
1
1
1
1
1
1
1
1
1
1
1
1
1
1
1
1
1
1
1
1
1
1
1
1
1
1
1
1
1
1
1
1
1
1
2
2
2
2
2
2
2
2
2
2
2
2
2
2
2
2
2
2
2
2
2
2
2
2
2
2
2
2
2
2
2
2
2
1
1
1
2
2
2
2
2
2
2
2
2
2
2
2
2
2
2
2
2
2
2
2
2
2
2
2
2
2
2
2
2
2
2
2
2
2
2
2
2
2
2
2
2
2
2
2
3
3
3
3
3
3
3
3
3
3
3
3
3
3
3
3
3
3
3
3
3
3
3
3
3
3
3
3
3
3
3
3
3
3
3
3
3
3
3
3
3
3
3
3
3
3
3
3
3
3
3
3
3
3
3
3
3
3
3
3
3
3
3
3
3
2
2
2
2
2
2
2
2
2
2
2
2
2
2
2
2
2
2
2
2
2
2
2
2
2
2
2
2
2
2
2
2
2
2
2
2
2
1
1
1
1
1
1
1
1
1
2
2
2
2
2
2
2
2
2
2
2
2
2
2
2
2
2
2
2
2
2
2
2
2
2
2
2
2
2
2
2
2
2
2
2
2
2
2
2
2
2
2
2
2
2
0
0
0
0
0
0
0
0
0
0
0
0
0
0
0
0
0
0
0
0
0
0
0
0
0
0
0
0
0
0
0
0
0
0
0
0
0
0
0
0
0
0
0
0
0
0
0
0
0
0
0
0
0
0
0
0
0
0
0
0
0
0
0
0
0
0
0
0
0
0
0
0
0
0
0
0
0
0
0
0
0
0
0
0
0
0
0
0
0
0
0
0
0
0
0
0
0
0
0
0
0
0
0
0
0
0
0
0
0
0
0
0
0
0
0
0
0
0
0
0
0
0
0
0
0
0
0
0
0
0
0
0
0
0
0
0
0
0
0
0
0
0
0
0
0
0
0
0
0
0
0
0
0
0
0
0
0
0
0
0
0
0
0
0
0
0
0
0
0
0
0
0
0
0
0
0
0
0
0
0
0
0
0
0
0
0
0
0
0
0
0
0
0
0
0
0
0
0
0
0
0
0
0
0
0
0
0
0
0
0
0
0
0
0
0
0
0
0
0
0
0
0
0
0
0
0
0
0
0
0
0
0
0
0
0
0
0
0
0
0
0
0
0
0
0
0
0
0
0
0
0
0
0
0
0
0
0
0
0
0
0
0
0
0
0
0
0
0
0
0
0
0
0
0
0
0
0
0
0
0
0
0
0
0
0
0
0
0
0
0
0
0
0
0
0
0
0
0
0
0
0
0
0
0
0
0
0
0
0
0
0
0
0
0
0
0
0
0
0
0
0
0
0
0
0
0
0
0
0
0
0
0
0
0
0
0
0
0
0
0
0
0
0
0
0
0
0
0
0
0
0
0
0
0
0
0
0
0
0
0
0
0
0
0
0
0
0
0
0
0
0
0
0
0
0
0
0
0
0
0
0
0
0
0
0
0
0
0
0
0
0
0
0
0
0
0
0
0
0
0
0
0
0
0
0
0
0
0
0
0
0
0
0
0
0
0
0
0
0
0
0
0
0
0
0
0
0
0
0
0
0
0
0
0
0
0
0
0
0
0
0
0
0
0
0
0
0
0
0
0
0
0
0
0
0
0
0
0
0
0
0
0
0
0
0
0
0
0
0
0
0
0
0
0
0
0
0
0
0
0
0
0
0
0
0
0
0
0
0
0
0
0
0
0
0
0
0
0
0
0
0
0
0
0
0
0
0
0
0
0
0
0
0
0
0
0
0
0
0
0
0
0
0
0
0
0
0
0
0
0
0
0
0
0
0
0
0
0
0
0
0
0
0
0
0
0
0
0
0
0
0
0
0
0
0
0
0
0
0
0
0
0
0
0
0
0
0
0
0
0
0
0
0
0
0
0
0
0
0
0
0
0
0
0
0
0
0
0
0
0
0
0
0
0
0
0
1
1
1
1
1
1
1
1
1
1
1
1
1
1
1
1
1
1
1
1
1
1
1
1
1
1
1
1
1
1
1
1
1
1
1
1
1
1
1
1
1
1
1
1
1
1
1
1
1
1
1
1
1
1
1
1
1
1
1
1
1
1
1
1
1
1
1
1
1
1
1
1
1
1
1
1
1
1
1
1
1
1
1
1
1
1
1
1
1
1
1
1
1
1
1
1
1
1
1
1
1
1
1
1
1
1
1
1
1
1
1
1
1
1
1
1
1
1
1
1
1
1
1
1
2
2
2
2
2
2
2
2
2
2
2
2
2
2
2
2
2
2
2
2
2
2
2
2
2
2
2
2
2
2
2
2
2
2
2
2
2
2
2
2
2
2
2
2
2
2
2
2
2
2
2
2
2
2
2
2
2
1
1
1
1
1
1
1
0
0
0
0
0
0
0
0
0
0
0
0
0
0
0
0
0
0
0
0
0
0
0
0
0
0
0
0
0
0
0
0
0
0
0
0
0
0
0
0
0
0
0
0
0
0
0
0
0
0
0
0
0
0
0
0
0
0
0
0
0
0
0
0
0
0
0
0
0
0
0
0
0
0
0
0
0
0
0
0
0
0
0
0
0
0
0
0
0
0
0
0
0
0
0
0
0
0
1
1
1
1
1
1
1
1
1
1
1
1
1
1
1
1
0
0
0
0
0
0
0
0
0
0
0
0
0
0
0
0
0
0
0
0
0
0
0
0
0
0
0
0
1
1
1
1
1
1
1
1
1
1
1
1
1
1
1
1
1
1
1
1
1
1
1
1
1
1
1
1
1
1
1
1
1
1
1
1
1
1
1
1
1
1
1
1
1
1
1
1
1
1
1
1
1
1
1
1
1
1
1
1
1
2
2
2
2
2
2
2
2
2
2
2
2
2
2
2
2
2
2
2
1
1
1
2
2
2
2
2
3
4
4
4
4
4
4
4
4
4
4
4
4
4
4
4
4
4
4
4
4
4
4
4
4
4
4
4
4
4
4
4
4
4
4
4
4
4
4
4
4
4
4
4
4
4
4
4
4
4
4
4
4
4
4
4
4
4
4
4
4
4
4
4
4
4
4
4
4
4
4
4
4
4
4
4
4
4
4
4
4
4
4
4
4
4
4
4
4
4
4
4
4
3
2
2
2
2
2
2
2
2
2
2
2
1
1
1
1
1
1
1
1
1
1
1
1
1
1
1
1
1
1
1
1
1
1
1
1
1
1
1
1
1
1
1
1
1
1
1
1
1
1
1
1
1
1
1
1
1
1
1
1
1
1
1
1
1
1
1
1
1
1
1
1
1
1
1
1
1
1
1
1
1
1
1
1
1
1
1
1
1
1
1
1
1
1
1
1
1
1
1
1
1
1
1
1
1
1
1
1
1
1
1
1
1
1
1
1
1
1
1
1
1
1
1
1
1
1
1
1
0
0
0
0
0
0
0
0
0
0
0
0
0
0
0
0
0
0
0
0
0
0
0
0
0
0
0
0
0
0
0
0
0
0
0
0
0
0
0
0
0
0
0
0
0
0
0
0
0
0
0
0
0
0
0
0
0
0
0
0
0
0
0
0
0
0
0
0
0
0
0
0
0
0
0
0
0
0
0
0
0
0
0
0
0
0
0
0
0
0
0
0
0
0
0
0
0
0
0
0
0
0
0
0
0
0
0
0
0
0
0
0
0
0
0
0
0
0
0
0
0
0
0
0
0
0
0
0
0
0
0
0
0
0
0
0
0
0
0
0
0
0
0
0
0
0
0
0
0
0
0
0
0
0
0
0
0
0
0
0
0
0
0
0
0
0
0
0
0
0
0
0
0
0
0
0
0
0
0
0
0
0
0
0
0
0
0
0
0
0
0
0
0
0
0
0
0
0
0
0
0
0
0
0
1
1
1
1
1
1
1
1
1
1
1
1
1
1
1
1
1
1
1
1
0
0
0
0
0
0
0
0
0
0
0
0
0
0
0
0
0
0
0
0
0
0
0
0
0
0
0
0
0
0
0
0
0
0
0
0
0
0
0
0
0
0
0
0
0
0
0
0
0
0
0
0
0
0
0
0
0
0
0
0
0
0
0
0
0
0
0
0
0
0
0
0
0
0
0
0
0
0
0
0
0
0
0
0
0
0
0
0
0
0
0
0
1
1
1
1
1
1
1
1
1
1
1
1
1
1
1
1
1
1
1
1
1
1
1
1
1
1
1
1
1
1
1
1
1
1
1
1
1
1
1
1
1
1
1
1
1
1
1
1
1
1
1
0
0
0
0
0
0
1
1
1
1
1
1
1
1
1
1
1
1
1
1
1
1
1
1
1
1
1
1
1
1
1
1
1
1
1
1
1
1
1
1
0
0
0
0
0
0
0
0
0
0
0
0
0
0
0
0
0
0
0
0
0
0
0
0
0
0
0
0
0
0
0
0
0
0
0
0
0
0
0
0
0
0
0
0
0
0
0
0
0
0
0
0
0
0
0
0
0
0
0
0
0
0
0
0
0
0
0
0
0
0
0
0
0
0
0
0
0
0
0
0
1
1
1
1
1
1
1
1
1
1
1
1
1
1
1
1
1
1
1
1
1
1
1
1
1
1
1
0
0
0
0
0
0
0
0
0
0
0
0
0
0
0
0
0
0
0
0
0
0
0
0
0
0
0
1
1
1
1
1
1
1
1
1
1
1
1
1
1
1
1
1
1
1
1
2
2
2
2
2
2
2
2
2
2
2
2
2
2
2
2
2
2
2
2
2
2
2
2
2
2
2
2
2
2
2
2
2
2
2
2
2
2
2
2
1
1
1
1
1
1
1
1
1
1
1
1
1
1
1
1
1
1
1
1
1
1
1
1
1
1
1
1
1
1
1
1
1
1
1
1
1
1
2
2
2
2
2
2
2
2
2
2
3
3
3
3
3
3
3
3
3
3
3
3
3
3
3
3
3
3
3
3
3
4
4
4
4
3
3
3
3
3
3
3
3
3
3
3
3
3
3
3
3
3
3
3
3
3
3
3
3
3
3
3
3
3
2
2
2
2
2
2
2
2
2
2
2
2
2
2
2
2
2
2
2
2
2
2
2
2
2
2
2
2
2
2
2
2
2
2
2
2
2
2
2
2
2
2
2
2
3
3
3
3
3
3
3
3
3
3
3
3
3
3
3
3
3
3
3
3
3
3
3
3
3
3
3
3
3
3
3
3
3
3
3
3
3
3
3
3
3
3
3
3
3
2
2
2
2
2
2
2
2
1
1
1
1
1
1
1
1
1
1
1
1
1
1
1
1
1
1
0
0
0
0
0
0
0
0
0
0
0
0
0
0
0
0
1
1
1
1
1
1
1
1
1
1
1
1
1
1
1
1
1
1
1
1
1
1
1
1
1
1
1
1
1
1
1
1
1
1
1
1
1
1
1
1
1
1
1
1
1
1
1
1
1
1
1
1
1
1
1
1
1
1
1
1
1
1
1
1
1
1
1
1
1
1
1
1
1
1
1
1
1
1
1
1
1
1
1
2
2
2
2
2
2
2
2
2
0
0
0
0
0
0
0
0
0
0
0
0
0
0
0
0
0
0
0
0
0
0
0
0
0
0
0
1
1
1
1
1
1
1
1
1
1
1
1
1
1
1
1
1
1
1
1
1
1
1
1
1
1
1
1
1
1
1
1
2
2
2
2
2
2
2
2
2
2
2
2
2
2
2
2
2
2
2
2
2
2
2
2
2
2
2
2
2
2
2
2
2
2
2
2
2
2
2
2
2
2
2
2
2
2
2
2
2
2
2
2
2
2
2
2
2
2
1
1
1
1
1
1
1
1
1
1
1
1
1
1
1
1
1
1
1
1
1
1
1
1
1
1
1
1
1
1
1
1
1
1
1
1
1
1
1
1
1
1
1
1
1
1
1
1
1
1
1
1
1
1
1
1
1
1
1
1
1
1
1
1
1
1
1
1
1
1
1
1
1
1
1
1
1
1
1
1
1
1
1
1
1
1
1
1
1
1
1
1
1
1
1
1
1
1
1
1
1
1
1
1
1
1
1
1
1
1
1
1
1
1
1
1
2
2
2
2
2
2
2
2
2
2
2
2
2
1
1
1
1
1
1
1
1
1
1
1
2
2
2
2
2
2
2
2
2
2
2
2
2
2
2
2
2
2
2
2
2
2
2
2
2
2
2
2
2
2
2
2
2
2
2
2
2
2
2
2
2
2
2
2
2
2
2
2
2
2
2
2
2
2
2
2
2
2
2
2
2
2
2
2
2
2
2
2
2
2
2
2
2
2
2
2
2
2
2
2
2
2
2
2
2
2
2
2
2
2
2
2
2
2
2
2
2
2
2
2
2
2
2
2
2
2
2
2
2
1
1
0
0
0
0
0
0
0
0
0
0
0
0
0
0
0
0
0
0
0
0
0
0
0
0
0
0
0
0
0
0
0
0
0
0
0
0
0
0
0
0
0
0
0
0
0
0
0
0
0
0
0
0
0
0
0
0
0
0
0
0
0
0
0
0
0
0
0
0
0
0
0
0
0
0
0
0
0
0
0
0
0
0
0
0
0
0
0
0
0
0
0
0
0
0
0
0
0
0
0
0
0
0
0
0
0
0
0
0
0
0
0
0
0
0
0
0
0
0
0
0
0
0
0
0
0
0
0
0
0
0
0
0
0
0
0
0
0
0
0
0
0
0
0
0
0
0
0
0
0
0
0
0
0
0
0
0
0
0
0
0
0
0
0
0
0
0
0
0
0
0
0
0
0
0
0
0
0
0
0
0
0
0
0
0
0
0
0
0
0
0
0
0
0
0
0
0
0
0
0
0
0
0
0
0
0
0
0
0
0
0
0
0
0
0
0
0
0
0
0
0
0
0
0
0
0
0
0
0
0
0
0
0
0
0
0
0
0
0
0
0
0
0
0
0
0
0
0
0
0
0
0
0
0
0
0
0
0
0
0
0
0
0
0
0
0
0
0
0
0
0
0
0
0
0
0
0
0
0
0
0
0
0
0
0
0
0
0
0
0
0
0
0
0
0
0
0
0
0
0
0
0
0
0
0
0
0
0
0
0
0
0
0
0
0
0
0
0
0
0
0
0
0
0
0
0
0
0
0
0
0
0
0
0
0
0
0
0
0
0
0
0
0
0
0
0
0
0
0
0
0
0
0
0
0
0
0
0
0
0
0
0
0
0
0
0
0
0
0
0
0
0
0
0
0
0
0
0
0
0
0
0
0
0
0
0
0
0
0
0
0
0
0
0
0
0
0
0
0
0
0
0
0
0
0
0
0
0
0
0
0
0
0
0
0
0
0
0
0
0
0
0
0
0
0
0
0
0
0
0
0
0
0
0
0
0
0
0
0
0
0
0
0
0
0
0
0
0
0
0
0
0
0
0
0
0
0
0
0
0
0
0
0
0
0
0
0
0
0
0
0
0
0
0
0
0
0
0
0
0
0
0
0
0
0
0
0
0
0
0
0
0
0
0
0
0
0
0
0
0
0
0
0
0
0
0
0
0
0
0
0
0
0
0
0
0
0
0
0
0
0
0
0
0
0
0
0
0
0
0
0
0
0
0
0
0
0
0
0
0
0
0
0
0
0
0
0
0
0
0
0
0
0
0
0
0
0
0
0
0
0
0
0
0
0
0
0
0
0
0
0
0
0
0
0
0
0
0
0
0
0
0
0
0
0
0
0
0
0
0
0
0
0
0
0
0
0
0
0
0
0
0
0
0
0
0
0
0
0
0
0
0
0
0
0
0
0
0
0
0
0
0
0
0
0
0
0
0
0
0
0
0
0
0
0
0
0
0
0
0
0
0
0
0
0
0
0
0
0
0
0
0
0
0
0
0
0
0
0
0
0
0
0
0
0
0
0
0
0
0
0
0
0
0
0
0
0
0
0
0
0
0
0
0
0
0
0
0
0
0
0
0
0
0
0
0
0
0
0
0
1
1
1
1
1
1
1
2
2
2
2
2
2
2
2
2
2
2
2
2
2
2
2
2
2
2
2
2
2
2
2
2
2
2
2
2
2
2
2
2
2
2
2
2
2
2
2
2
2
2
2
2
2
2
2
2
2
2
2
2
2
2
2
2
2
2
2
2
2
2
2
2
2
2
2
2
2
2
2
2
2
2
2
3
3
3
3
3
3
3
3
3
3
3
3
3
3
3
3
3
3
3
3
3
3
3
3
3
1
0
0
0
0
0
0
0
0
0
0
0
0
0
0
0
0
0
0
0
0
0
0
0
0
0
0
0
0
0
0
0
0
0
0
0
0
0
0
0
0
0
0
0
0
0
0
0
0
0
0
0
0
0
0
0
0
0
0
0
0
0
0
0
0
0
0
0
0
0
0
0
0
0
0
0
1
1
1
1
1
1
1
1
0
0
0
0
0
0
0
0
0
0
0
0
0
0
0
0
0
0
0
0
0
0
0
0
0
0
0
0
0
0
0
0
0
0
0
0
0
0
0
0
0
0
0
0
0
0
0
0
0
0
0
0
0
0
0
0
0
0
0
0
0
0
0
0
0
0
0
0
0
0
0
0
0
0
0
0
0
0
0
0
1
1
1
1
1
1
1
1
1
1
1
1
1
1
1
1
1
0
0
0
0
0
0
0
0
0
0
0
0
0
0
0
0
0
0
0
0
0
0
0
0
0
0
0
0
0
0
0
0
0
0
0
0
0
0
0
0
0
0
0
0
0
0
0
0
0
0
0
0
0
0
0
0
0
0
0
0
0
0
0
0
0
0
0
0
1
1
1
1
1
1
1
1
1
1
1
1
1
1
1
1
1
1
1
1
1
1
1
1
1
1
1
1
1
1
1
1
1
1
1
1
1
1
1
1
1
1
1
1
1
1
1
1
1
1
1
1
1
1
1
1
1
1
1
1
1
1
1
1
1
1
1
1
1
1
1
1
1
1
1
1
1
1
1
1
1
1
1
1
1
1
1
1
1
1
1
1
1
1
1
1
1
1
1
1
1
1
1
1
1
1
1
1
1
1
1
1
1
1
1
0
0
0
0
0
0
0
0
0
0
0
0
0
0
0
0
0
0
0
0
0
0
0
0
0
0
0
0
0
0
0
0
0
0
0
0
0
0
0
0
0
0
0
0
0
0
0
0
0
0
0
0
0
0
0
0
0
0
0
0
0
0
0
0
0
0
0
0
0
0
0
0
0
0
0
0
0
0
0
0
0
0
0
0
0
0
0
0
0
0
0
0
0
0
0
0
0
0
0
0
0
0
0
0
0
0
0
0
0
0
0
0
0
0
0
0
0
0
0
0
0
0
0
0
0
0
0
0
0
0
0
0
0
0
0
0
0
0
0
0
0
0
0
0
0
0
0
0
0
0
0
0
0
0
0
0
0
0
0
0
0
0
0
0
0
0
0
0
0
0
0
0
0
0
0
0
0
0
0
0
0
0
0
0
0
0
0
0
0
0
0
0
0
0
0
0
0
0
0
0
0
0
0
0
0
0
0
0
0
0
0
0
0
0
0
0
0
0
0
0
0
0
0
0
0
0
0
0
0
0
0
0
0
0
0
0
0
0
0
0
0
0
0
0
0
0
0
0
0
0
0
0
0
0
0
0
0
0
0
0
0
0
0
0
0
0
0
0
0
0
0
0
0
0
0
0
0
0
0
0
0
0
0
0
0
0
0
0
0
0
0
0
0
0
0
0
0
0
0
0
0
0
0
0
0
0
0
0
0
0
0
0
0
0
0
0
0
0
0
0
0
0
0
0
0
0
0
0
0
0
0
0
0
0
0
0
0
0
0
0
0
0
0
0
0
0
0
0
0
0
0
0
0
0
0
0
0
0
0
0
0
0
0
0
0
0
0
0
0
0
0
0
0
0
0
0
0
0
0
0
0
0
0
0
0
0
0
0
0
0
0
0
0
0
0
0
0
0
0
0
0
0
0
0
0
0
0
0
0
0
0
0
0
0
0
0
0
0
0
0
0
0
0
0
0
0
0
0
0
0
0
0
0
0
0
0
0
0
0
0
0
0
0
0
0
0
0
0
0
0
0
0
0
0
0
0
0
0
0
0
0
0
0
0
0
0
0
0
0
0
0
0
0
0
0
0
0
0
0
0
0
0
0
0
0
0
0
0
0
0
0
0
0
0
0
0
0
0
0
0
0
0
0
0
0
0
0
0
0
0
0
0
0
0
0
0
0
0
0
0
0
0
0
0
0
0
0
0
0
0
0
0
0
0
0
0
0
0
0
0
0
0
0
0
0
0
0
0
0
0
0
0
0
0
0
0
0
0
0
0
0
0
0
0
0
0
0
0
0
0
0
0
0
0
0
0
0
0
0
0
0
0
0
0
0
0
0
0
0
0
0
0
0
0
0
0
0
0
0
0
0
0
0
0
0
0
0
0
0
0
0
0
0
0
0
0
0
0
0
0
0
0
0
0
0
0
0
0
0
0
0
0
0
0
0
0
0
0
0
0
0
0
0
0
0
0
0
0
0
0
0
0
0
0
0
0
0
0
0
0
0
0
0
0
0
0
0
0
0
0
0
0
0
0
0
0
0
0
0
0
0
0
0
0
0
0
0
0
0
0
0
0
0
0
0
0
0
0
0
0
0
0
0
0
0
0
0
0
0
0
0
0
0
0
0
0
0
0
0
0
0
0
0
0
0
0
0
0
0
0
0
0
0
0
0
0
0
0
0
0
0
0
0
0
0
0
0
0
0
0
0
0
0
0
0
0
0
0
0
0
0
0
0
0
0
0
0
0
0
0
0
0
0
0
0
0
0
0
0
0
0
0
0
0
0
0
0
0
0
0
0
0
0
0
0
0
0
0
0
0
0
0
0
0
0
0
0
0
0
0
0
0
0
0
0
0
0
0
0
0
0
0
0
0
0
0
0
0
0
0
0
0
0
0
0
0
0
0
0
0
0
0
0
0
0
0
0
0
0
0
0
0
0
0
0
0
0
0
0
0
0
0
0
0
0
0
0
0
0
0
0
0
0
0
0
0
0
0
0
0
0
0
0
0
0
0
0
0
0
0
0
0
0
0
0
0
0
0
0
0
0
0
0
0
0
0
0
0
0
0
0
0
0
0
0
0
0
0
0
0
0
0
0
0
0
0
0
0
0
0
0
0
0
0
0
0
0
0
0
0
0
0
0
0
0
0
0
0
0
0
0
0
0
0
0
0
0
0
0
0
0
0
0
0
0
0
0
0
0
0
0
0
0
0
0
0
0
0
0
0
0
0
0
0
0
0
0
0
0
0
0
0
0
0
0
0
0
0
0
0
0
0
0
0
0
0
0
0
0
0
0
0
0
0
0
0
0
0
0
0
0
0
0
0
0
0
0
0
0
0
0
0
0
0
0
0
0
0
0
0
0
0
0
0
0
0
0
0
0
0
0
0
0
0
0
0
0
0
0
0
0
0
0
0
0
0
0
0
0
0
0
0
0
0
0
0
0
0
0
0
0
0
0
0
0
0
0
0
0
0
0
0
0
0
0
0
0
0
0
0
0
0
0
0
0
0
0
0
0
0
0
0
0
0
0
0
0
0
0
0
0
0
0
0
0
0
0
0
0
0
0
0
0
0
0
0
0
0
0
0
0
0
0
0
0
0
0
0
0
0
0
0
0
0
0
0
0
0
0
0
0
0
0
0
0
0
0
0
0
0
0
0
0
0
0
0
0
0
0
0
0
0
0
0
0
0
0
0
0
0
0
0
0
0
0
0
0
0
0
0
0
0
1
1
1
1
1
1
1
1
1
1
1
1
1
1
1
1
1
1
1
1
1
1
1
1
1
1
1
1
1
1
1
1
1
1
1
1
1
1
1
1
1
1
1
1
1
1
1
1
1
1
1
1
1
1
1
1
1
1
1
1
1
1
1
1
1
1
1
1
1
1
1
1
1
1
1
1
1
1
1
1
1
1
1
1
1
1
1
1
1
1
1
1
1
1
1
1
1
1
1
1
1
1
1
1
1
1
1
1
1
1
1
1
1
1
1
1
1
1
1
1
1
1
1
0
0
0
0
0
0
0
0
0
0
0
0
0
0
0
0
0
0
0
0
0
0
0
0
0
0
0
0
0
0
0
0
0
0
0
0
0
0
0
0
0
0
0
0
0
0
0
0
0
0
0
0
0
0
0
0
0
0
0
0
0
0
0
0
0
0
0
0
0
0
0
0
0
0
0
1
1
1
1
1
1
1
1
1
1
1
1
1
1
1
1
1
1
1
1
1
1
1
1
1
1
1
1
1
1
1
1
1
1
1
1
1
1
1
1
1
1
1
1
1
1
1
1
1
1
1
1
1
1
1
1
1
1
1
1
1
1
1
1
1
1
1
1
1
0
0
0
0
0
0
0
0
0
0
0
0
0
0
0
0
0
0
0
0
0
0
0
0
0
0
0
0
0
0
0
0
0
0
0
0
0
0
0
0
0
0
0
0
0
0
0
0
0
0
0
0
0
0
0
0
0
0
0
0
0
0
0
0
0
0
0
0
0
0
0
0
0
0
0
0
0
0
0
0
0
0
0
0
0
0
0
0
0
0
0
0
0
0
0
0
0
0
0
0
0
0
0
0
0
0
0
0
0
0
0
0
0
0
0
0
0
0
0
0
0
0
0
0
0
0
0
0
0
0
0
0
0
0
0
0
0
0
0
0
0
0
0
0
0
0
0
0
0
0
0
0
0
0
0
0
0
0
0
0
0
0
0
0
0
0
0
0
0
0
0
0
0
0
0
0
0
0
0
0
0
0
0
0
0
0
0
0
0
0
0
0
0
0
0
0
0
0
0
0
0
0
0
0
0
0
0
0
0
0
0
0
0
0
0
0
0
0
0
0
0
0
0
0
0
0
0
0
0
0
0
0
0
0
0
0
0
0
0
0
0
0
0
0
0
0
0
0
0
0
0
0
0
0
0
0
0
0
0
0
0
0
0
0
0
0
0
0
0
0
0
0
0
0
0
0
0
0
0
0
0
0
0
0
0
0
0
0
0
0
0
0
0
0
0
0
0
0
0
0
0
0
0
0
0
0
0
0
0
0
0
0
0
0
0
0
0
0
0
0
0
0
0
0
0
0
0
0
0
0
0
0
0
0
0
0
0
0
0
0
0
1
1
1
1
1
1
1
1
1
1
1
1
1
1
1
1
1
1
1
1
1
1
1
1
1
1
1
1
1
1
1
1
1
1
1
1
1
1
1
1
1
1
1
1
1
1
1
1
1
1
1
1
1
1
1
1
1
1
1
1
1
1
1
1
1
1
1
1
2
2
2
2
2
2
2
2
2
2
2
2
2
2
2
2
2
2
2
2
2
2
2
2
2
2
2
2
2
2
2
2
2
2
2
2
2
1
1
1
0
0
0
0
0
0
0
0
0
0
0
0
0
0
0
0
0
0
0
0
0
0
0
0
0
0
0
0
0
0
0
0
0
0
0
0
0
0
0
0
0
0
0
0
0
0
0
0
0
0
0
1
1
1
1
1
1
1
1
1
1
1
1
2
2
2
2
2
2
2
2
2
2
2
2
2
2
2
2
2
2
2
2
2
2
2
2
2
2
2
2
2
2
2
2
2
2
2
2
2
2
2
2
2
2
2
2
2
2
2
2
2
2
2
2
1
1
1
1
1
1
1
1
1
1
1
1
1
1
1
1
1
1
1
1
1
1
1
1
1
1
1
1
1
1
1
2
2
2
3
3
3
3
3
3
3
3
3
3
3
3
3
3
3
3
3
3
3
3
3
3
3
3
3
3
3
3
3
3
3
3
3
3
3
3
3
3
3
3
3
3
3
3
3
3
3
3
3
3
2
2
2
2
2
2
2
2
2
2
2
2
2
2
2
2
2
2
2
2
2
2
2
2
2
2
2
2
2
2
2
2
2
2
2
2
2
1
1
1
1
1
1
1
1
1
1
1
1
1
1
1
1
1
1
1
1
1
1
1
1
1
1
1
1
1
1
1
1
1
1
1
1
1
1
1
1
1
1
1
0
0
0
0
0
0
0
0
0
0
0
0
0
0
0
0
0
0
0
0
0
0
0
0
0
0
0
0
0
0
0
0
0
0
0
0
0
0
0
0
0
0
0
0
0
0
0
0
0
0
0
0
0
0
0
0
0
0
0
0
0
0
0
0
0
0
0
0
0
0
0
0
0
0
0
0
0
0
0
0
0
0
0
0
0
0
0
0
0
0
0
0
0
0
0
0
0
0
0
0
0
0
0
0
0
0
0
0
0
0
0
0
0
0
0
0
0
0
0
0
0
0
0
0
0
0
0
0
0
0
0
0
1
1
1
1
1
1
1
1
1
1
1
1
1
1
1
1
1
1
1
1
1
1
1
1
1
1
1
1
1
1
1
1
1
1
1
1
1
1
1
1
1
1
1
1
1
1
1
1
1
1
1
1
1
1
1
1
1
1
1
1
1
1
1
1
1
1
1
1
1
1
1
1
1
1
1
1
1
1
1
1
1
1
1
1
1
1
1
1
1
1
1
1
1
1
1
1
1
1
1
1
1
1
0
0
0
0
0
0
0
0
0
0
0
0
0
0
0
0
0
0
0
0
0
0
0
0
0
0
0
0
0
0
0
0
0
0
0
0
0
0
0
0
0
0
0
0
0
0
0
0
0
0
0
0
0
0
0
0
0
0
0
0
0
0
0
0
0
0
0
0
0
0
0
0
0
0
0
0
0
0
0
0
0
0
0
0
0
0
0
0
0
0
0
0
0
0
0
0
0
0
0
0
0
0
0
0
0
0
0
0
0
0
0
0
0
0
0
0
0
0
0
0
0
0
0
0
0
0
0
0
0
0
0
0
0
0
0
0
0
0
0
0
0
0
0
0
0
0
0
0
0
0
0
0
0
0
0
0
0
0
0
0
0
0
0
0
0
0
0
0
0
0
0
0
0
0
0
0
0
0
0
0
0
0
0
0
0
0
0
0
0
0
0
0
0
0
0
0
0
0
0
0
0
0
0
0
0
0
0
0
0
0
0
0
0
0
0
0
0
0
0
0
0
0
0
0
0
0
0
0
0
0
0
0
0
0
0
0
0
0
0
0
0
0
0
0
0
0
0
0
0
0
0
0
0
0
0
0
0
0
0
0
0
0
0
0
0
0
0
0
0
0
0
0
0
0
0
0
0
0
0
0
0
0
0
0
0
0
0
0
0
0
0
0
0
0
0
0
0
0
0
0
0
0
0
0
0
0
0
0
0
0
0
0
0
0
0
0
1
2
3
3
14
14
27
29
33
33
33
35
36
36
36
37
37
44
46
48
48
48
48
48
48
48
49
49
50
50
51
51
52
52
53
53
55
55
55
57
58
58
58
61
62
62
62
62
62
64
68
68
68
68
68
69
70
70
70
70
71
72
73
73
73
77
79
82
82
82
82
82
82
82
82
82
82
82
82
82
84
84
84
84
85
85
85
85
85
85
85
85
85
86
86
86
86
87
87
87
87
87
87
88
88
88
88
88
88
88
88
88
88
85
81
67
66
63
63
66
67
67
65
66
66
66
66
66
66
66
66
66
66
65
65
66
67
67
67
67
68
67
66
66
66
66
66
66
66
66
66
66
66
66
65
64
64
63
63
63
64
64
65
65
65
65
65
66
66
67
67
66
66
66
66
67
67
67
67
57
56
55
48
48
47
47
47
45
44
40
39
38
38
37
36
35
32
31
30
30
30
30
30
30
30
30
30
31
31
29
28
28
28
28
28
27
27
27
24
24
24
24
23
23
22
22
22
22
21
21
21
21
21
20
19
19
15
14
14
14
14
14
14
14
13
13
13
13
13
13
13
12
12
12
12
11
11
11
11
12
12
12
12
12
12
12
12
12
12
11
11
11
11
12
11
10
10
10
11
11
11
11
11
11
12
12
12
12
12
12
11
11
12
11
11
11
11
11
10
10
9
8
8
8
8
8
8
8
8
8
8
8
7
7
7
7
7
7
7
7
7
7
7
7
7
6
6
6
6
6
6
6
6
6
6
6
7
7
7
7
7
7
7
7
7
7
7
7
7
7
7
7
7
7
7
7
7
7
7
7
7
7
7
7
7
7
7
7
7
7
7
7
7
7
7
7
7
7
7
7
7
7
7
7
7
7
7
7
6
6
6
6
6
6
6
5
4
4
3
3
3
0
0
0
0
0
0
0
0
0
0
0
0
0
0
0
0
0
0
0
0
0
0
0
0
0
0
0
0
0
0
0
0
0
0
0
0
0
0
0
0
0
0
0
0
0
0
0
0
0
0
0
0
0
0
0
0
1
1
1
1
1
1
1
1
1
1
1
1
1
1
1
1
1
1
1
1
1
1
1
1
1
1
1
1
1
1
1
1
1
1
1
1
1
1
1
1
1
1
1
1
1
1
1
1
1
1
1
1
1
1
1
1
1
1
1
1
1
1
1
1
1
2
2
2
2
2
2
2
2
2
2
2
2
2
2
2
2
2
1
1
1
1
1
1
1
1
1
1
1
1
1
1
1
1
1
1
1
1
1
1
1
1
1
1
1
1
1
1
1
1
0
0
0
0
0
0
0
0
0
0
0
0
0
0
0
0
0
0
0
0
0
0
0
0
0
0
0
0
0
0
0
0
0
0
0
0
0
0
0
0
0
0
0
0
0
0
0
0
0
0
0
0
0
0
0
0
0
0
0
0
0
0
0
0
0
0
0
0
1
1
1
1
1
1
1
1
1
1
1
1
1
1
1
2
2
2
3
3
3
3
3
3
3
3
3
3
3
3
3
3
3
3
3
3
3
3
3
3
3
3
3
3
3
3
3
3
3
3
2
2
2
2
2
2
2
2
2
2
2
2
2
2
2
2
2
2
2
2
2
2
2
2
2
2
2
2
2
2
2
2
2
2
2
2
2
2
2
2
2
2
2
2
2
2
2
2
2
2
2
2
2
2
2
2
2
2
2
2
2
2
2
2
2
2
2
2
2
2
2
2
2
2
2
2
2
2
2
2
2
2
2
2
2
2
2
2
2
2
2
2
2
2
2
2
2
2
2
2
2
2
2
2
2
2
2
2
2
2
2
2
2
2
2
2
2
2
2
2
1
1
1
0
0
0
0
0
0
0
0
0
0
0
0
0
0
0
0
0
0
0
0
0
0
0
0
0
0
0
0
0
0
0
0
0
0
0
0
0
0
0
0
0
0
0
0
0
0
0
0
0
0
0
0
0
0
0
0
0
0
0
0
0
0
0
0
0
0
0
0
0
0
0
0
0
0
0
0
0
0
0
0
0
0
0
0
0
0
0
0
0
0
0
0
0
0
0
0
0
0
0
0
0
0
0
0
0
0
0
0
0
0
0
0
0
0
0
0
0
0
0
0
0
0
0
0
0
0
0
0
0
0
0
0
0
0
0
0
0
0
0
0
0
0
0
0
0
0
0
0
0
0
0
0
0
0
0
0
0
0
0
0
0
0
0
0
0
0
0
0
0
0
0
0
0
0
0
0
0
0
0
0
0
0
0
0
0
0
0
0
0
0
0
0
0
0
0
0
0
0
0
0
0
0
0
0
0
0
0
0
0
0
0
0
0
0
0
0
0
0
0
0
0
0
0
0
0
0
0
0
0
0
0
0
0
0
0
0
0
0
0
0
0
0
0
0
0
0
0
0
0
0
0
0
0
0
0
0
0
0
0
0
0
0
0
0
0
0
0
0
0
0
0
0
0
0
0
0
0
0
0
0
0
0
0
0
0
0
0
0
0
0
0
0
0
0
0
0
0
0
0
0
0
0
0
0
0
0
0
0
0
0
0
0
0
0
0
0
0
0
0
0
0
0
0
0
0
0
0
0
0
0
0
0
0
0
0
0
0
0
0
0
0
0
0
0
0
0
0
0
0
0
0
0
0
0
0
0
0
0
0
0
0
0
0
0
0
0
0
0
0
0
0
0
0
0
0
0
0
0
0
0
0
0
0
0
0
0
0
0
0
0
0
0
0
0
0
0
0
0
0
0
0
0
0
0
0
0
0
0
0
0
0
0
0
0
0
0
0
0
0
0
0
0
0
0
0
0
0
0
0
0
0
0
0
0
0
0
0
0
0
0
0
0
0
0
0
0
0
0
0
0
0
0
0
0
0
0
0
0
0
0
0
0
0
0
0
0
0
0
0
0
0
0
0
0
0
0
0
0
0
0
0
0
0
0
0
0
0
0
0
0
0
0
0
0
0
0
0
0
0
0
0
0
0
0
0
0
0
0
0
0
0
0
0
0
0
0
0
0
0
0
0
0
0
0
0
0
0
0
0
0
0
0
0
0
0
0
0
0
0
0
0
0
0
0
0
0
0
0
0
0
0
0
0
0
0
0
0
0
0
0
0
0
0
0
0
0
0
0
0
0
0
0
0
0
0
0
0
0
0
0
0
0
0
0
0
0
0
0
0
0
0
0
0
0
0
0
0
0
0
0
0
0
0
0
0
0
0
0
0
0
0
0
0
0
0
0
0
0
0
0
0
0
0
0
0
0
0
0
0
0
0
0
0
0
0
0
0
0
0
0
0
0
0
0
0
0
0
0
0
0
0
0
0
0
0
0
0
0
0
0
0
0
0
0
0
0
0
0
0
0
0
0
0
0
0
0
0
0
0
0
0
0
0
0
0
0
0
0
0
0
0
0
0
0
0
0
0
0
0
0
0
0
0
0
0
0
0
0
0
0
0
0
0
0
0
0
0
0
0
0
0
0
0
0
0
0
0
0
0
0
0
0
0
0
0
0
0
0
0
0
0
0
0
0
0
0
0
0
0
0
0
0
0
0
0
0
0
0
0
0
0
0
0
0
0
0
0
0
0
0
0
0
0
0
0
0
0
0
0
0
0
0
0
0
0
0
0
0
0
0
0
0
0
0
0
0
0
0
0
0
0
0
0
0
0
0
0
0
0
0
0
0
0
0
0
0
0
0
0
0
0
0
0
0
0
0
0
0
0
0
0
0
0
0
0
0
0
0
0
0
0
0
0
0
0
0
0
0
0
0
0
0
0
0
0
0
0
0
0
0
0
0
0
0
0
0
0
0
0
0
0
0
0
0
0
0
0
0
0
0
0
0
0
0
0
0
0
0
0
0
0
0
0
1
1
1
1
1
1
1
1
1
1
1
1
1
1
1
1
1
1
1
1
1
1
1
1
1
1
1
1
1
1
1
1
1
1
1
1
1
1
1
1
1
1
1
1
1
0
0
0
0
0
0
0
0
0
0
1
1
3
4
5
5
5
5
5
5
5
5
5
5
5
5
5
5
5
5
5
5
5
6
6
6
6
7
7
7
7
7
7
7
7
7
7
7
7
7
7
7
7
7
7
7
7
7
7
7
7
7
7
7
7
7
7
7
7
7
7
7
7
7
7
7
7
7
7
7
7
7
7
7
7
7
7
7
7
7
7
7
7
7
7
7
7
7
7
7
7
7
7
6
6
6
6
5
5
5
5
5
5
5
5
5
5
5
5
5
5
5
5
5
5
5
5
5
5
5
4
3
3
3
2
2
2
2
2
2
2
2
2
2
3
3
3
2
2
2
2
2
2
2
2
2
2
2
2
2
2
2
2
2
2
2
2
2
2
2
2
2
2
2
2
2
2
2
2
2
2
2
2
2
2
2
2
2
2
1
1
1
1
1
1
1
1
1
2
2
2
2
2
2
2
2
2
2
2
2
2
2
2
1
1
1
1
1
1
1
1
1
1
1
1
1
1
1
1
1
1
1
1
1
1
1
1
1
1
1
1
1
1
1
1
1
1
1
1
1
1
1
1
1
1
1
1
1
1
1
2
2
2
2
2
2
2
2
2
2
2
2
2
2
1
1
2
2
2
2
2
2
2
2
2
2
2
1
1
1
1
1
1
1
1
1
1
1
1
1
1
1
1
1
1
1
1
1
1
1
1
1
1
1
1
1
1
1
1
1
1
1
1
1
1
1
1
1
1
1
1
1
1
1
1
1
1
1
1
1
1
1
1
1
1
1
1
1
1
1
1
1
1
1
1
1
1
1
1
1
1
1
1
1
1
1
1
1
1
1
1
1
0
0
0
0
0
0
0
0
0
0
0
0
0
0
0
0
0
0
0
0
0
0
0
0
0
0
0
0
0
0
0
0
0
0
0
0
0
0
0
0
0
0
0
0
0
0
0
0
0
0
0
0
0
0
0
0
0
0
0
0
0
0
0
0
0
0
0
0
0
0
0
0
0
0
0
0
0
0
0
0
0
0
0
0
0
0
0
0
0
0
0
0
0
0
0
0
0
0
0
0
0
0
0
0
0
0
0
0
0
0
0
0
0
0
0
0
0
0
0
0
0
0
0
0
0
0
0
0
0
0
0
0
0
0
0
0
0
0
0
0
0
0
0
0
0
0
0
0
0
0
0
0
0
0
0
0
0
0
0
0
0
0
0
0
0
0
0
0
0
0
0
0
0
0
0
0
0
0
0
0
0
0
0
0
0
0
0
0
0
0
0
0
0
0
0
0
0
0
0
0
0
0
0
0
0
0
0
0
0
0
0
0
0
0
0
0
0
0
0
0
0
0
0
0
0
0
0
0
0
0
0
0
0
0
0
0
0
0
0
0
0
0
0
0
0
0
0
0
0
0
0
0
0
0
0
0
0
0
0
0
0
0
0
0
0
0
0
0
0
0
0
0
0
0
0
1
1
1
1
1
1
1
1
1
1
1
1
1
1
1
1
1
1
1
1
1
1
1
1
1
1
1
1
1
1
1
1
1
1
1
1
1
1
1
1
1
1
1
1
1
1
1
1
1
1
1
1
1
1
1
5
5
5
5
5
5
6
7
7
7
7
7
6
10
10
11
11
11
11
11
12
12
13
14
14
14
14
14
14
14
14
14
14
14
14
14
15
15
15
15
15
18
18
20
20
20
20
20
20
20
20
20
20
20
20
20
20
20
20
22
22
22
22
22
22
22
22
24
24
24
24
24
24
24
26
26
26
26
26
26
26
26
26
26
26
27
28
28
28
29
29
29
29
30
30
30
30
31
31
31
31
32
32
32
32
32
32
34
35
36
36
36
36
36
37
37
37
38
39
39
40
41
40
41
41
40
40
40
40
40
40
40
40
40
40
40
41
41
41
41
40
40
42
42
42
42
42
42
42
42
44
45
45
45
46
46
46
46
46
46
46
48
49
49
50
50
50
51
51
51
52
52
52
52
52
50
50
50
50
50
50
50
50
50
50
50
50
50
50
51
51
52
52
52
52
54
53
53
53
51
51
51
51
51
51
51
52
52
52
52
52
54
54
54
55
55
56
56
56
54
54
52
52
52
52
52
51
51
50
50
50
50
51
52
52
52
52
52
53
53
53
54
55
55
54
53
55
55
54
54
54
54
55
55
55
55
55
55
55
55
55
55
55
54
54
54
54
54
57
58
59
59
59
59
60
60
60
60
60
60
60
60
60
60
60
60
55
55
55
55
50
47
47
47
43
43
43
42
42
42
42
38
38
37
41
41
40
40
40
38
38
38
38
37
36
36
36
37
37
36
36
36
37
37
37
37
37
37
37
38
38
38
38
38
37
37
37
36
36
36
36
36
36
36
36
36
36
36
38
38
38
34
31
30
30
30
31
30
30
31
31
30
31
31
31
31
31
32
32
32
30
30
31
31
31
31
31
31
31
31
32
31
31
31
31
31
28
28
28
28
28
28
26
23
21
21
21
21
21
21
21
22
25
25
25
25
23
23
23
23
21
21
21
21
21
21
21
21
21
20
19
17
17
17
17
17
17
17
17
18
18
18
18
17
17
17
17
17
17
17
17
17
17
17
17
17
17
17
17
17
17
16
16
15
15
14
13
13
13
13
12
12
12
12
12
12
12
12
12
12
12
12
12
12
12
12
12
12
12
12
14
13
13
13
14
15
15
15
15
15
15
14
14
14
14
14
14
14
14
13
13
13
12
12
12
11
11
11
12
12
12
12
12
12
12
12
12
11
11
11
11
11
11
10
10
10
10
10
10
10
10
11
12
12
13
13
14
14
14
14
14
14
14
14
14
14
14
14
14
14
15
15
15
15
15
15
15
15
15
15
15
15
15
15
15
15
15
15
15
15
15
15
15
15
14
14
14
14
14
14
14
15
15
15
15
15
15
15
15
15
15
16
16
16
16
16
16
16
16
16
16
16
16
17
17
17
17
17
17
17
18
17
17
17
17
17
17
17
17
15
15
15
15
15
15
15
15
15
15
15
15
15
15
15
14
14
14
14
14
14
14
14
14
16
16
16
16
16
16
16
16
15
15
15
15
15
15
15
15
15
15
15
16
14
14
14
14
14
15
15
15
15
15
15
16
16
16
16
16
16
16
16
16
16
16
16
16
16
16
16
16
16
16
16
16
17
17
17
17
17
17
17
17
17
17
17
17
17
17
17
17
16
16
15
15
15
15
15
15
15
15
15
15
15
15
15
15
15
14
14
14
14
14
14
14
13
13
13
12
12
12
12
11
11
11
11
11
11
11
11
11
11
11
11
11
11
11
11
11
11
11
10
10
10
10
10
9
9
9
9
9
9
8
8
7
7
7
7
7
7
8
8
8
8
8
8
8
6
6
6
7
7
7
7
7
7
7
7
7
7
6
6
5
5
5
5
5
5
5
5
6
6
6
6
6
6
6
6
7
7
7
7
7
7
8
8
8
8
8
8
8
8
8
8
8
8
8
8
9
9
9
10
10
10
10
10
10
10
10
12
12
12
12
12
12
12
12
12
12
11
11
11
11
11
11
11
11
11
11
11
11
11
11
11
11
11
10
10
10
10
10
10
10
10
11
11
11
11
11
12
12
12
12
11
11
12
12
13
13
13
13
13
13
13
13
13
13
13
13
13
13
13
13
13
13
13
13
13
13
13
13
12
12
12
12
13
13
13
13
13
13
13
13
13
13
13
13
13
13
13
13
13
13
13
15
15
15
15
15
15
15
15
15
14
15
15
15
15
15
15
14
14
13
13
15
15
19
19
19
19
19
21
21
21
21
21
21
21
21
21
20
20
21
21
23
23
22
22
22
23
23
22
22
22
22
22
22
22
22
22
22
22
22
22
22
22
22
22
23
23
23
23
21
21
21
21
21
20
21
23
23
23
23
23
23
23
23
23
23
23
23
23
23
24
24
25
25
25
25
25
25
25
25
25
25
24
24
24
24
24
24
25
25
26
26
26
26
26
24
24
24
24
24
26
28
28
28
28
28
28
28
28
29
29
29
29
29
30
30
29
29
29
29
30
30
30
30
30
30
30
30
30
30
30
30
30
30
30
30
30
30
30
30
30
30
30
31
31
31
32
32
32
33
34
31
31
31
25
26
26
26
26
26
27
27
28
29
29
30
30
30
29
29
29
29
29
29
29
29
29
28
28
28
28
28
28
28
29
29
29
29
29
29
29
29
29
29
29
29
29
28
26
25
19
19
19
19
20
21
21
21
21
21
21
21
21
22
20
20
20
20
20
20
20
20
21
21
21
21
21
21
20
20
20
20
20
20
20
19
19
19
20
20
20
20
20
19
19
20
20
19
19
19
19
19
20
20
21
21
22
22
22
23
23
24
25
25
27
28
28
27
26
26
26
27
26
27
27
28
28
28
28
28
28
28
28
29
29
30
30
30
30
30
30
30
30
30
30
30
30
30
30
30
30
30
30
31
31
31
31
32
33
34
34
34
34
35
35
35
35
35
35
35
35
35
35
35
35
35
36
36
36
36
36
36
36
36
36
36
38
38
38
38
38
37
37
37
38
38
39
38
37
37
37
36
36
36
35
35
34
33
34
32
32
32
32
31
31
31
31
31
31
31
31
31
31
31
30
30
32
32
32
32
32
32
32
32
32
32
32
32
32
32
32
32
32
32
32
32
32
32
31
32
32
32
32
32
32
33
33
29
29
29
28
28
26
26
26
26
25
24
23
17
17
17
18
18
18
18
17
19
19
20
19
19
18
18
19
21
21
21
21
21
21
20
20
20
21
21
21
21
21
21
21
22
22
22
22
22
22
22
22
22
22
22
22
22
22
22
20
20
21
21
21
21
21
21
21
21
21
21
21
21
21
21
22
22
23
24
24
24
24
24
24
25
25
25
25
25
25
25
25
25
25
24
24
24
24
24
24
25
24
23
23
23
23
23
23
23
23
23
23
23
23
23
23
23
23
23
23
23
23
23
23
23
23
23
23
23
23
23
23
23
25
24
24
24
24
24
24
21
21
21
21
21
20
21
20
20
20
20
20
21
21
21
21
21
21
21
21
21
21
21
21
20
20
20
20
20
20
20
20
21
21
20
20
20
18
18
18
18
18
18
18
19
19
19
21
23
38
45
48
50
51
57
59
60
61
65
65
66
67
67
67
67
71
71
71
71
71
70
71
73
73
73
75
74
74
75
76
76
76
76
76
78
78
77
77
79
78
82
82
83
83
84
81
85
85
87
87
88
88
96
101
102
115
115
115
117
117
120
121
121
124
124
124
127
127
129
129
131
132
136
136
136
136
137
140
140
140
143
145
146
149
149
149
149
149
149
148
147
147
151
153
152
153
154
155
155
160
161
161
161
161
161
161
165
169
170
170
171
172
174
176
178
178
178
178
180
181
182
182
183
187
191
191
192
192
191
191
191
187
185
185
186
184
184
182
182
182
182
184
184
183
183
183
185
185
187
187
187
188
188
188
188
189
191
200
200
201
202
202
203
203
203
204
207
209
210
210
210
210
210
209
209
211
211
213
211
210
210
210
210
211
214
214
214
213
210
210
210
203
206
208
201
202
191
177
172
173
173
157
160
142
116
118
113
112
112
113
113
114
114
113
115
115
113
113
113
113
113
114
114
114
115
116
116
116
117
117
119
120
121
125
125
126
126
125
126
124
124
124
124
125
125
126
126
126
126
125
125
125
125
121
120
119
119
124
125
129
130
132
132
134
134
135
136
136
140
137
138
138
138
138
138
137
138
140
140
140
142
144
147
148
148
148
148
149
149
150
152
152
152
150
149
148
148
150
151
152
152
152
154
156
159
159
158
156
154
153
153
153
155
159
159
160
161
163
162
162
156
158
158
158
159
159
160
160
152
153
154
158
159
154
153
142
142
141
133
133
143
143
143
143
134
134
134
135
136
137
137
138
137
136
135
135
139
138
137
158
163
165
167
168
168
173
174
176
176
176
176
180
184
186
186
189
189
190
190
190
189
189
188
189
190
190
188
188
188
187
187
182
183
180
181
177
171
170
170
170
172
173
173
171
169
167
166
166
166
166
166
166
166
164
166
166
165
167
157
156
156
155
155
155
155
155
158
158
157
155
153
153
152
152
152
152
152
153
169
171
173
175
178
178
178
182
184
188
188
188
191
191
191
191
194
194
195
194
196
191
193
194
193
196
201
208
205
208
207
207
212
209
208
204
206
206
208
215
216
209
210
210
200
202
195
197
198
191
194
192
212
216
216
217
216
216
226
234
237
238
238
240
241
239
242
246
259
259
262
262
266
272
276
280
281
282
283
280
281
283
284
284
284
284
285
286
288
289
289
292
291
289
288
284
290
290
286
286
287
288
288
295
295
296
297
298
298
298
297
297
297
299
300
302
301
303
303
307
307
307
307
307
307
308
308
308
307
307
307
307
307
307
307
307
307
307
307
307
306
306
306
306
306
308
308
309
308
308
307
307
309
310
311
310
300
295
293
295
295
295
295
295
301
301
304
303
303
303
298
296
290
292
292
278
252
201
196
181
181
186
187
185
186
180
171
171
154
150
147
144
142
144
152
152
153
153
155
154
155
154
152
149
150
144
144
143
141
137
132
132
132
132
134
134
133
136
136
136
128
126
124
124
124
126
128
129
130
131
132
134
138
139
138
140
140
140
141
141
143
148
148
147
148
148
148
148
149
151
167
171
168
166
166
171
171
176
177
177
178
178
176
178
182
188
190
189
189
191
192
193
193
193
193
193
192
192
193
193
193
193
194
193
196
196
196
196
196
198
197
197
198
198
198
191
193
190
189
190
188
187
182
182
182
184
183
182
176
167
171
173
188
190
190
191
189
192
192
191
191
195
198
210
210
210
209
210
210
210
211
212
213
211
211
210
211
212
216
216
211
208
208
208
211
212
212
213
215
220
220
220
220
220
219
203
202
202
199
202
200
196
196
189
192
188
182
197
192
210
210
211
211
212
212
211
214
214
209
212
220
219
221
224
228
229
230
230
230
230
231
233
233
233
236
236
240
245
245
254
268
273
275
277
277
280
281
281
280
280
280
281
283
283
283
284
284
284
284
286
286
287
298
300
301
301
307
307
308
311
310
310
310
314
327
327
327
327
326
326
328
330
329
326
327
330
333
333
334
334
338
340
339
345
352
352
352
352
353
353
353
355
355
358
356
355
355
355
355
358
358
357
358
356
354
355
354
351
347
339
326
326
319
318
315
313
322
325
324
320
318
304
301
299
300
299
299
294
294
294
296
297
292
281
280
272
272
271
260
257
250
249
238
240
241
230
233
230
229
228
228
227
226
225
224
225
228
234
239
238
239
244
243
244
244
244
243
243
247
251
251
253
248
244
241
226
221
221
221
232
229
225
224
224
224
226
225
216
204
207
169
168
165
165
159
159
162
160
163
166
169
169
169
171
170
180
186
186
188
188
193
209
209
214
213
215
216
216
218
230
230
236
237
235
235
236
237
237
238
238
241
241
241
241
242
246
247
253
254
256
256
257
256
256
256
262
263
265
266
266
265
265
266
269
269
270
272
271
271
271
276
280
281
296
299
298
298
300
302
302
303
299
300
305
310
310
308
308
308
309
310
311
311
312
312
312
312
312
314
315
316
314
314
313
316
309
309
310
308
323
326
330
325
327
335
345
367
368
377
379
373
369
368
369
367
369
374
370
368
364
361
361
361
361
361
362
364
364
366
367
376
377
376
380
379
384
383
382
382
383
374
375
370
358
349
345
345
345
347
349
349
349
347
347
347
350
349
348
347
347
347
345
346
350
353
348
342
340
335
338
340
344
343
343
347
354
357
360
379
382
378
379
380
382
382
383
385
383
386
384
383
384
387
390
390
390
389
389
389
385
390
390
390
397
395
397
396
396
401
399
389
388
350
344
344
342
342
343
344
341
319
304
264
261
246
237
235
234
236
233
232
232
238
239
239
242
240
238
238
239
233
233
231
230
233
240
242
244
244
245
247
248
248
250
250
254
255
255
255
255
255
258
258
258
259
259
259
262
264
265
267
268
268
271
271
269
280
280
279
279
282
286
289
290
288
286
286
285
281
282
285
277
267
219
219
195
195
196
193
193
196
194
194
189
183
184
183
183
188
188
189
189
188
188
186
186
186
185
185
185
185
186
185
185
186
186
189
190
190
192
192
192
196
197
196
196
196
198
198
198
199
202
199
200
199
206
207
208
208
209
207
206
212
212
231
231
233
229
227
228
227
227
227
226
225
225
227
230
232
234
234
231
219
219
225
212
216
219
212
203
198
197
196
195
197
199
199
202
202
202
202
204
206
207
212
212
213
215
213
216
218
218
217
218
216
217
217
218
219
221
221
221
221
220
221
223
223
224
224
226
225
213
215
216
218
218
215
216
214
214
214
214
213
213
212
214
214
217
214
214
224
225
224
224
226
227
228
228
228
227
228
228
229
235
240
240
241
240
240
240
246
249
250
252
245
240
237
236
228
228
232
228
233
236
236
236
236
232
230
224
225
227
229
230
230
230
230
232
235
235
235
235
241
241
241
242
241
240
239
239
239
239
239
242
242
242
241
241
241
242
242
243
243
244
244
244
244
244
244
247
246
246
245
244
240
241
240
242
237
235
218
212
212
210
211
210
210
211
212
209
209
208
207
207
215
215
215
215
215
215
215
215
216
216
216
217
217
217
218
218
218
218
220
220
221
221
222
220
216
216
206
205
205
205
203
204
204
203
203
196
193
171
175
179
157
154
155
140
140
141
139
129
130
118
119
118
118
118
114
113
113
114
115
115
115
116
116
120
119
119
119
120
120
121
124
124
125
126
128
128
126
128
131
133
134
134
132
131
131
131
130
127
125
126
126
126
128
129
129
132
132
132
132
133
133
133
134
134
134
134
134
134
134
134
134
136
138
137
138
134
133
133
132
133
132
126
125
125
125
125
125
124
125
125
125
125
126
127
127
127
127
127
127
128
126
126
127
126
123
123
123
123
122
119
114
113
111
107
107
107
107
103
95
95
95
95
95
97
97
97
96
92
91
90
90
92
92
95
94
94
94
94
95
98
98
97
97
101
100
101
98
98
96
96
94
92
91
83
82
86
86
86
89
88
88
87
85
86
86
85
85
86
86
87
86
86
89
87
88
88
91
92
97
97
98
98
99
99
102
107
116
117
117
118
119
119
118
116
115
114
112
117
117
117
117
117
112
113
112
116
117
120
119
118
117
120
124
126
126
126
127
130
135
136
138
140
149
154
158
158
158
183
201
203
209
206
208
211
211
211
212
213
214
214
214
213
212
212
212
212
212
212
212
215
216
217
217
218
219
218
224
223
223
222
223
223
223
227
227
227
227
227
228
228
228
228
226
226
226
227
226
226
220
215
215
215
215
216
216
218
218
217
216
215
215
215
214
214
214
214
214
213
212
208
206
204
204
203
204
206
204
206
202
200
199
199
197
195
195
195
195
195
194
195
196
197
197
195
190
189
188
188
188
193
202
203
203
203
203
203
201
197
197
197
200
192
174
175
175
165
167
162
162
156
153
132
123
122
117
119
118
117
117
119
117
116
115
115
114
114
115
116
119
119
118
117
110
112
111
112
112
112
113
117
126
132
133
134
134
135
137
137
140
141
146
144
145
151
154
155
155
155
155
157
165
168
173
175
175
177
177
177
177
177
178
177
178
176
182
182
182
183
183
192
195
195
198
199
201
201
202
203
205
207
206
206
226
229
239
239
241
242
244
254
256
254
256
255
259
259
258
259
258
258
260
260
261
263
263
264
264
262
263
265
268
272
269
267
269
271
270
276
276
275
273
281
280
287
285
286
276
269
271
274
273
273
274
272
272
272
273
273
276
276
278
278
278
278
276
276
276
283
285
303
305
306
312
313
313
313
314
317
320
322
320
320
321
322
349
350
355
355
359
361
367
367
368
369
373
377
370
371
368
367
368
369
369
377
386
387
384
378
380
384
383
384
383
382
357
332
321
326
325
326
327
325
323
326
327
326
323
323
324
323
326
326
325
324
326
326
320
320
320
318
316
317
318
322
329
325
325
328
328
327
327
327
327
328
328
329
329
329
329
329
329
330
329
328
328
331
330
330
330
329
328
327
328
328
329
329
329
329
329
330
331
331
331
332
332
333
334
339
338
337
337
327
327
328
325
327
322
326
316
309
306
306
305
306
303
297
299
295
296
296
297
297
243
244
237
240
224
222
224
223
224
226
230
229
233
236
229
229
229
228
229
236
239
241
243
243
249
248
261
259
261
258
255
255
254
248
249
232
219
182
175
176
170
170
170
169
173
176
176
175
175
175
175
175
175
177
177
175
175
171
171
171
171
175
173
173
174
174
175
175
176
176
176
176
179
180
181
183
184
183
183
185
186
185
185
184
185
185
185
182
180
180
181
181
183
183
183
186
186
187
188
188
189
189
189
192
192
192
191
191
191
191
190
190
190
190
190
189
188
187
187
187
188
188
196
198
197
196
195
193
194
196
202
202
201
200
201
201
201
203
207
207
207
208
206
209
212
212
212
216
216
216
217
218
219
222
225
214
215
214
211
212
204
204
204
202
195
183
179
180
180
178
182
176
176
176
152
144
140
136
135
140
139
139
137
134
127
123
123
122
124
125
125
125
125
124
126
127
127
127
127
127
127
127
127
127
127
129
129
129
129
129
131
131
133
133
133
135
137
138
138
138
138
138
137
137
138
138
138
138
137
139
139
139
139
142
143
146
149
148
148
149
149
148
152
152
152
153
152
145
146
146
146
147
149
151
152
152
152
153
158
157
163
163
163
175
169
162
156
154
153
152
144
145
147
148
149
149
149
149
148
148
147
151
151
152
153
153
152
152
152
152
155
156
158
159
164
165
165
174
175
177
177
177
179
179
181
184
184
183
188
187
191
191
190
189
188
183
183
195
210
216
219
219
224
223
229
229
230
231
229
229
230
229
229
229
229
229
229
229
232
232
232
232
231
230
231
231
231
232
236
236
237
236
236
235
236
236
236
237
238
238
236
233
233
232
231
229
229
229
229
227
225
222
222
219
215
214
214
213
210
210
210
210
210
211
211
211
212
213
214
214
214
212
212
212
212
211
210
209
206
205
207
207
207
207
210
212
213
215
215
215
216
214
215
214
213
207
205
203
202
202
200
202
202
202
204
203
204
204
203
204
202
202
203
197
191
188
190
186
183
185
166
165
167
169
108
99
92
88
88
86
85
86
87
87
88
88
89
88
89
90
89
89
89
89
89
88
85
85
81
82
81
81
81
81
81
81
84
84
84
84
84
84
84
84
84
84
86
84
85
85
85
85
85
85
85
86
91
91
91
91
91
91
90
92
91
92
89
91
89
91
90
90
91
95
94
93
94
94
95
101
101
101
101
103
103
103
104
104
105
107
108
109
110
110
111
110
110
110
108
108
110
107
108
107
103
100
94
94
98
98
101
101
102
102
102
102
104
105
105
105
106
110
111
112
112
112
112
112
112
111
110
108
105
101
101
113
115
120
120
120
119
120
121
121
122
128
128
126
124
124
124
124
122
122
124
131
135
136
136
136
136
136
137
137
138
139
139
139
139
139
139
142
142
142
143
143
143
144
144
144
144
144
144
145
145
145
145
147
149
152
153
152
152
154
153
155
155
154
154
153
153
153
153
153
152
152
154
159
159
158
160
152
153
154
152
153
151
150
149
146
147
147
152
152
152
151
150
151
152
154
155
155
156
156
156
155
155
155
155
152
151
149
148
147
145
141
143
138
138
138
138
138
138
135
140
141
142
142
140
141
141
143
143
143
143
143
143
144
144
144
143
143
143
143
144
144
143
143
126
130
133
133
132
133
136
135
135
129
129
125
128
129
147
147
147
150
152
160
160
160
160
160
160
160
161
161
161
161
163
163
163
164
164
165
165
165
165
165
166
167
166
165
166
166
166
166
166
166
166
165
165
164
164
163
164
164
164
165
165
164
164
164
164
163
160
159
155
154
155
155
155
157
163
164
166
164
165
168
168
168
171
171
175
176
176
176
176
176
176
176
181
181
181
181
181
181
180
180
180
190
192
192
192
191
190
190
191
192
192
191
190
188
188
191
191
191
191
191
187
185
185
185
185
184
187
176
170
170
150
149
120
120
121
119
114
116
115
112
113
114
116
115
115
115
120
124
123
123
124
130
138
142
143
143
147
148
150
152
152
152
152
155
156
156
158
161
161
161
161
162
162
165
167
170
169
171
172
175
176
177
177
176
171
171
165
165
160
157
154
152
152
152
153
154
154
153
153
153
153
154
154
156
157
157
157
161
161
162
162
162
162
162
163
162
162
162
164
164
164
165
166
166
166
167
166
169
169
169
168
168
168
168
168
168
168
168
167
167
167
167
167
167
167
167
167
168
168
167
168
168
168
168
166
166
165
165
165
158
158
157
155
156
156
157
156
156
156
156
153
136
132
116
115
113
106
97
95
93
93
91
91
91
92
91
83
81
80
80
80
79
79
81
84
84
84
85
84
83
84
84
83
82
84
82
82
83
83
83
83
82
81
82
80
68
68
66
70
68
67
64
63
58
54
54
52
51
51
50
52
49
47
48
47
46
46
47
49
50
50
50
50
50
50
50
50
50
50
50
50
50
50
50
50
50
50
50
50
50
50
50
50
50
51
51
51
50
50
50
50
50
50
50
50
50
50
50
50
50
50
50
50
50
50
50
50
51
51
51
51
51
51
50
50
50
50
50
50
50
50
50
47
43
43
43
43
43
43
43
44
45
45
45
44
42
42
42
42
42
43
40
39
39
39
39
39
38
40
38
38
37
37
37
37
37
38
38
38
36
36
35
35
35
35
35
35
36
36
35
35
36
36
36
37
37
37
40
40
40
40
40
40
42
43
46
46
48
49
50
50
51
51
51
51
51
51
51
51
51
51
51
51
52
52
51
51
50
50
50
50
50
50
49
48
48
48
49
49
49
49
49
50
50
50
50
50
50
48
45
45
45
46
46
46
46
46
46
46
46
44
44
44
44
44
44
44
44
44
44
45
45
45
44
48
47
47
47
46
46
43
43
43
43
42
42
41
41
41
41
41
41
41
40
42
42
42
42
43
46
47
48
48
47
47
48
49
49
49
49
49
49
50
51
53
54
53
53
54
58
57
53
53
50
50
51
49
51
52
52
51
51
51
53
53
53
54
54
54
54
54
55
55
56
56
56
56
56
56
56
56
56
57
57
57
58
58
58
59
60
60
60
57
57
53
52
53
53
53
52
52
52
53
55
57
57
56
56
56
56
56
56
56
56
56
57
57
59
59
59
59
59
59
59
59
59
59
59
60
60
60
60
60
60
61
61
60
60
60
60
59
59
60
60
60
61
61
61
64
64
64
64
64
64
64
64
65
65
66
65
65
65
65
66
65
66
66
66
66
65
65
65
65
65
65
65
64
64
62
61
61
62
62
62
63
63
64
66
67
71
71
72
71
70
70
70
68
68
67
66
67
66
65
67
66
66
66
66
64
62
62
60
58
58
58
57
54
54
54
54
54
54
54
54
54
54
54
54
53
52
52
52
52
54
53
53
55
55
55
55
55
53
50
49
49
49
49
48
47
48
49
49
48
49
49
49
49
49
49
49
49
49
48
48
49
49
49
49
49
50
50
50
50
50
50
50
52
52
52
51
51
50
50
50
50
50
50
51
52
53
54
54
54
54
54
54
54
56
56
56
54
53
52
52
52
54
53
53
47
46
46
46
46
46
46
47
47
47
47
47
47
47
46
46
46
45
45
45
45
44
43
41
41
41
41
41
41
42
42
42
42
43
43
43
43
43
42
42
42
44
45
45
45
43
43
43
44
44
44
45
45
42
43
42
40
40
40
41
41
41
41
41
41
41
41
41
41
40
40
40
38
37
37
37
37
37
37
37
39
39
39
39
38
38
39
39
39
39
39
39
40
40
40
40
40
40
40
40
40
40
40
40
40
40
40
38
40
40
42
43
40
37
37
37
36
36
36
36
36
36
36
34
34
34
34
33
33
33
33
32
32
32
31
31
31
31
31
31
31
31
31
31
29
29
29
29
29
29
30
30
30
30
31
31
31
31
31
32
33
32
32
31
30
28
28
27
27
27
26
24
24
24
24
24
24
24
24
24
25
24
24
24
25
25
25
25
25
25
25
25
25
24
24
24
25
25
23
23
24
24
24
24
26
27
27
27
27
27
27
28
28
28
29
29
29
29
31
31
32
32
32
32
32
30
29
29
31
29
29
28
28
28
29
28
28
28
28
28
28
28
28
28
28
28
28
30
30
30
30
30
30
30
30
28
29
29
29
29
29
29
29
29
29
28
28
28
27
27
27
27
27
27
27
25
26
26
26
26
26
26
26
25
25
25
27
27
28
28
28
28
28
28
29
29
29
29
29
29
29
29
29
29
29
29
29
29
29
29
29
30
30
30
30
30
31
31
31
31
31
31
31
31
31
31
31
30
30
30
29
27
24
23
22
22
22
21
21
20
20
20
20
20
20
19
19
19
19
19
19
19
19
19
19
19
19
19
19
19
19
19
19
19
19
19
19
19
21
21
21
21
22
22
21
20
20
20
20
21
21
21
20
20
18
18
18
18
15
15
15
16
16
16
16
16
16
15
14
14
13
13
12
11
11
11
11
10
9
9
8
8
8
8
8
8
8
8
8
8
8
8
8
8
8
8
8
8
8
8
8
8
8
8
8
8
8
7
7
7
7
7
7
7
7
7
7
7
7
7
7
7
7
7
7
7
7
7
7
7
7
7
7
7
7
7
7
7
7
7
7
7
7
7
7
7
7
7
7
7
7
7
7
7
7
7
7
7
6
6
6
6
6
6
6
6
6
6
6
6
6
6
5
5
5
5
5
4
4
4
4
4
4
4
3
2
2
2
2
2
2
1
1
1
1
1
1
1
1
1
1
1
1
1
1
1
1
1
2
2
2
2
2
2
2
2
2
2
2
2
2
2
2
2
2
2
2
3
3
3
3
2
1
1
1
1
1
1
1
1
1
1
1
1
1
1
1
1
1
1
1
1
1
1
1
1
1
1
1
2
10
17
17
22
30
34
44
45
53
53
55
56
56
56
60
65
67
68
68
68
69
70
70
70
70
71
71
76
76
76
76
78
79
84
85
86
88
88
88
88
88
88
90
90
91
91
91
92
92
92
92
92
93
93
93
93
93
93
93
96
96
96
96
99
100
101
101
101
101
101
101
104
104
104
105
104
104
105
112
113
114
114
114
115
115
115
115
115
115
115
116
116
119
119
119
119
123
123
124
125
125
124
125
126
126
126
126
126
126
126
127
127
127
127
127
127
128
127
127
125
125
125
121
118
118
114
106
99
100
100
99
99
98
97
97
97
97
97
97
97
97
99
101
101
101
100
100
99
98
98
99
98
99
99
98
82
87
90
90
90
90
85
84
87
88
88
96
92
80
78
79
85
85
85
84
87
87
88
90
92
92
97
98
99
99
101
101
102
103
106
106
113
113
112
112
114
114
114
114
114
114
114
116
116
118
126
126
126
127
127
127
136
135
135
135
138
143
144
150
147
144
146
146
147
147
148
151
152
162
168
169
169
170
173
175
175
175
175
176
179
178
179
185
185
185
191
192
193
193
197
203
206
209
211
212
212
213
213
215
217
217
217
217
218
217
216
217
218
224
227
232
232
234
235
235
236
237
237
237
237
239
240
243
242
242
242
243
243
243
244
244
243
245
246
246
246
247
247
247
248
249
249
250
251
250
249
249
249
249
252
252
253
254
254
254
254
254
254
254
254
254
254
254
254
254
254
255
255
256
256
256
255
256
256
258
258
259
258
257
257
257
260
262
263
264
267
269
269
269
271
271
271
271
271
271
270
269
266
265
265
264
264
264
259
259
257
263
248
231
227
190
189
168
167
161
148
148
140
128
126
126
131
122
124
124
121
121
102
103
101
101
102
103
104
104
104
104
103
104
103
103
103
103
103
103
103
103
103
103
103
103
103
104
104
104
104
107
108
108
108
107
107
107
108
110
109
110
110
110
108
108
107
107
107
107
107
107
108
108
108
108
107
107
107
107
106
107
107
107
106
107
107
105
105
101
99
100
100
99
99
99
101
102
101
100
98
77
77
76
74
74
74
72
70
69
71
72
73
72
71
72
72
71
72
72
72
72
72
75
75
76
75
74
72
74
75
74
73
73
74
74
75
76
75
76
78
79
77
78
80
80
80
81
82
82
82
82
82
82
82
82
83
84
84
84
84
84
84
84
84
84
84
89
89
89
88
88
87
88
87
87
87
86
80
81
88
88
88
88
88
89
91
95
96
96
96
98
100
103
103
103
103
106
108
109
110
110
110
116
116
117
117
117
119
121
122
122
122
119
119
123
125
125
127
128
128
128
129
132
134
135
133
133
134
139
139
140
144
141
141
142
143
144
143
143
146
148
149
149
147
148
147
152
154
156
156
153
154
154
152
176
176
180
178
181
182
182
187
189
197
198
198
200
200
200
199
199
200
202
203
220
224
229
229
229
241
245
247
247
247
247
247
246
248
248
248
252
254
254
254
255
256
256
264
264
272
271
271
271
271
274
275
276
276
278
280
281
282
282
282
282
282
283
290
290
284
277
275
275
273
273
273
270
270
267
264
263
265
267
271
267
270
270
267
269
271
273
273
273
273
273
276
276
276
277
277
277
279
279
279
279
279
280
279
280
280
281
282
282
282
282
282
284
285
286
285
283
279
280
272
272
274
273
272
267
264
258
254
245
249
246
249
248
244
240
235
234
220
220
219
189
184
155
153
148
149
146
145
143
143
143
144
147
146
145
144
135
130
129
128
128
129
129
129
130
130
130
130
130
130
132
132
133
132
132
132
132
132
132
132
132
132
132
132
132
134
134
136
134
135
137
137
136
138
136
136
136
136
134
132
128
124
118
119
119
113
110
106
107
108
113
113
111
107
107
106
106
106
108
108
110
110
110
110
107
106
104
104
104
104
102
102
104
106
107
108
110
110
110
110
111
111
114
114
113
113
113
113
114
114
114
117
121
123
120
119
114
113
109
104
102
98
92
90
90
78
77
77
77
77
77
77
76
76
76
76
76
76
76
77
79
79
79
80
80
84
84
84
85
88
91
91
91
91
91
91
93
93
96
96
96
90
91
91
92
93
95
95
95
96
98
98
98
99
98
98
99
102
101
101
105
103
103
105
105
106
106
106
106
108
108
109
109
109
109
109
109
109
109
109
109
111
109
109
109
109
110
111
111
111
110
109
104
105
107
109
108
107
107
109
112
114
114
114
114
114
115
115
115
115
115
115
114
115
115
115
115
116
121
121
121
122
127
130
130
131
131
131
130
133
135
139
140
140
139
138
137
137
139
140
140
139
135
134
135
133
133
133
133
135
139
134
133
132
132
132
132
134
134
136
140
126
120
108
108
108
107
107
112
115
126
128
129
126
126
125
129
127
127
129
137
136
137
137
140
140
140
139
139
139
139
139
142
142
145
144
142
143
142
142
142
144
145
145
145
145
145
146
145
144
141
141
141
141
141
141
141
143
143
143
143
143
145
145
145
145
146
146
146
147
147
150
150
149
148
148
148
149
149
149
149
148
149
149
149
150
150
149
150
150
150
148
148
147
137
135
134
131
132
131
123
122
121
121
121
123
123
123
124
123
123
124
124
125
127
127
127
127
128
128
128
128
128
128
127
127
127
127
127
127
129
130
132
132
132
132
133
134
134
136
136
136
135
134
134
134
134
132
128
127
126
123
122
121
120
117
115
116
114
114
113
112
103
94
80
76
75
75
75
62
62
61
60
62
62
64
62
63
63
63
63
62
62
62
62
63
63
63
66
64
64
64
63
63
63
69
69
69
69
70
71
71
71
71
72
72
72
72
72
72
72
73
73
73
74
74
74
74
74
77
77
79
79
79
83
83
85
85
84
84
84
84
86
88
89
89
88
92
93
94
95
93
93
99
99
100
99
100
95
92
92
92
92
92
91
92
92
91
91
90
90
90
91
91
92
92
93
96
96
95
97
97
100
100
100
100
106
106
106
106
106
107
107
109
109
107
105
105
105
105
106
106
105
104
103
103
104
104
105
105
105
103
101
101
101
101
101
101
101
101
101
111
112
112
112
112
112
112
112
113
113
114
115
110
110
112
114
113
111
109
105
103
102
101
101
103
102
103
103
103
103
104
105
105
105
105
110
110
114
114
114
113
111
110
111
111
111
109
110
110
110
111
111
108
110
111
108
104
101
102
99
99
101
102
102
103
101
97
97
100
97
97
96
92
92
91
90
91
90
92
91
91
91
91
92
92
95
93
94
95
95
95
95
95
95
95
95
93
95
95
89
86
83
82
83
83
83
84
87
87
85
86
86
86
86
86
86
86
86
86
86
85
85
85
86
86
85
85
86
86
86
86
87
88
88
87
85
86
86
87
87
87
87
85
85
84
83
82
82
83
83
83
84
84
84
84
84
84
84
84
84
84
84
82
82
82
82
88
94
94
84
79
76
73
74
77
77
77
73
72
69
69
71
71
71
71
73
73
74
74
76
76
76
76
76
76
75
76
76
73
78
75
76
75
76
76
75
75
75
76
76
77
77
76
77
76
78
78
77
78
79
90
93
95
101
105
105
106
101
101
103
104
100
99
99
98
97
98
101
102
103
103
105
104
105
106
107
108
108
108
110
112
112
112
112
112
112
112
112
112
112
112
113
113
113
114
115
115
115
115
115
115
115
115
115
115
115
115
115
115
115
116
117
119
120
119
119
119
119
119
118
118
118
119
121
118
118
118
119
119
119
119
120
121
121
119
116
116
116
118
118
118
118
118
118
118
118
118
118
118
118
118
121
121
122
122
122
123
122
122
123
123
123
117
120
122
117
117
117
98
93
90
82
81
81
80
80
80
80
77
77
77
76
78
77
74
73
62
60
63
62
62
62
63
66
64
59
50
50
50
50
50
51
51
51
51
51
51
51
51
51
51
51
51
51
50
50
50
50
50
50
50
51
51
51
51
52
52
52
52
52
53
53
53
53
53
53
52
54
53
55
55
56
57
57
57
58
58
58
58
58
58
58
58
65
66
66
67
66
67
67
68
68
68
71
71
71
71
71
73
76
76
84
86
86
85
85
89
89
89
89
87
87
87
85
85
85
86
77
76
72
70
71
71
74
75
75
75
74
78
83
84
84
84
83
84
84
86
83
83
83
83
83
83
85
85
85
86
86
86
87
87
87
87
89
89
89
89
89
89
89
89
91
91
91
89
86
85
83
83
82
82
83
83
84
87
87
89
89
89
89
90
90
90
90
90
89
89
89
89
89
89
90
87
88
90
91
98
98
99
99
100
100
101
101
101
101
101
101
101
102
103
103
102
101
100
99
100
100
100
100
100
104
103
106
106
106
107
108
109
109
112
112
112
109
108
109
109
111
113
113
116
118
118
118
103
102
101
99
96
96
97
101
100
98
96
95
94
94
94
94
94
96
97
97
100
100
101
101
101
101
101
101
101
100
101
100
100
101
101
101
101
101
101
100
100
96
96
96
97
97
97
97
97
96
96
96
95
94
94
94
93
93
93
94
93
93
93
94
94
94
91
90
90
90
91
91
90
90
89
89
89
89
89
89
89
90
90
91
91
90
90
89
89
90
90
90
90
90
90
91
92
91
88
88
84
84
84
84
84
84
85
85
87
87
90
90
91
92
92
91
93
95
95
98
99
101
101
101
102
102
101
101
101
101
100
101
101
98
101
100
96
97
95
83
78
73
71
69
68
68
69
69
70
69
68
68
66
67
67
70
71
70
70
70
71
71
75
75
76
76
76
76
76
76
76
76
76
76
76
75
75
72
72
72
72
73
73
73
73
73
73
73
73
73
73
73
73
73
74
74
74
74
75
75
76
76
78
77
77
77
78
79
79
80
80
80
80
80
80
80
80
81
85
85
85
86
86
88
90
90
90
90
90
90
90
90
90
90
91
92
94
94
94
95
97
98
98
94
94
96
86
84
84
84
84
85
84
83
77
68
66
66
67
73
89
96
101
101
103
106
107
105
104
102
101
101
101
101
101
105
107
107
111
114
114
114
114
114
114
120
124
124
124
124
123
125
125
125
125
128
130
133
135
134
132
132
133
137
139
139
140
139
139
142
144
144
144
145
145
145
146
148
149
150
151
151
151
151
152
152
152
155
156
159
159
160
160
160
160
161
161
164
167
168
169
169
169
169
169
170
169
168
152
158
150
148
148
148
147
146
147
149
149
148
149
149
152
152
154
154
154
154
154
154
154
154
156
160
160
162
162
164
164
167
167
168
168
169
169
169
169
171
173
173
172
172
172
167
167
169
169
169
169
171
171
173
172
173
177
179
182
183
183
185
186
186
186
188
190
190
190
189
187
187
188
180
174
172
174
162
160
159
159
156
158
157
157
157
158
158
157
156
157
154
154
154
153
152
157
157
155
157
160
167
166
166
164
163
163
163
163
163
161
156
151
151
149
148
147
147
148
148
147
147
148
149
150
151
151
152
147
147
145
143
142
140
144
141
141
141
141
148
147
149
148
148
151
150
149
149
150
150
149
149
150
152
155
156
158
156
159
162
163
158
157
157
158
159
158
157
154
152
150
147
145
135
137
137
142
142
142
143
143
143
143
145
144
144
143
143
143
143
143
143
146
146
146
147
147
146
146
146
146
146
146
146
149
148
148
147
147
151
153
154
155
152
152
151
152
152
152
152
150
151
148
146
145
145
145
136
134
132
131
129
128
127
127
128
128
128
128
128
129
129
129
128
128
130
130
129
129
129
129
129
129
129
129
129
131
133
133
132
132
132
132
132
132
135
131
131
131
131
131
130
130
128
126
116
115
102
97
98
97
94
94
93
91
90
90
88
88
87
87
87
88
88
89
90
90
90
91
90
92
92
90
90
89
88
85
81
78
68
67
67
63
64
63
63
63
63
62
62
62
60
60
60
60
60
59
60
62
63
62
65
65
66
66
66
66
68
69
71
74
72
74
74
77
80
81
81
81
81
83
85
85
85
88
91
92
92
91
91
91
91
90
90
95
98
98
98
99
100
99
99
99
100
100
101
103
103
103
103
103
103
103
103
103
104
104
104
104
104
103
104
106
106
104
104
104
104
104
104
104
104
105
104
104
104
104
104
104
102
101
101
101
101
99
90
90
90
90
90
90
90
90
91
92
92
92
92
92
92
92
93
93
93
92
94
94
94
93
93
93
93
93
93
93
93
93
93
93
92
92
92
90
87
80
80
71
70
70
67
67
65
65
63
63
64
65
82
78
78
77
74
72
73
71
71
71
70
70
63
63
63
63
57
55
52
51
50
52
54
54
56
56
59
59
59
60
60
60
59
57
58
56
56
56
56
56
56
56
56
57
57
57
57
57
57
57
57
57
57
57
57
57
57
57
57
57
58
58
58
58
58
58
58
58
58
58
58
58
58
58
58
58
59
59
59
59
59
59
59
59
59
59
59
59
59
59
59
59
59
59
59
59
57
58
55
55
54
53
53
53
53
52
52
52
52
52
52
52
52
52
51
51
51
51
51
51
51
50
50
50
50
50
50
49
47
45
43
42
37
37
37
35
34
35
35
35
35
34
33
33
31
31
31
31
31
31
24
15
10
9
5
4
4
4
4
4
4
4
4
4
4
4
4
4
4
3
3
3
4
4
4
4
4
4
4
4
4
4
4
4
4
4
4
3
3
3
3
3
3
3
3
3
3
3
3
3
4
4
4
3
3
3
3
3
3
3
3
3
3
3
3
3
3
3
3
3
3
3
3
3
3
3
3
3
3
3
3
4
4
4
4
4
4
4
4
4
4
4
4
4
4
4
4
4
4
4
4
4
4
4
4
4
4
4
4
5
5
6
6
6
6
6
6
6
6
6
6
6
6
6
6
6
7
7
7
7
7
7
7
7
7
7
7
7
7
6
6
6
6
6
6
6
6
6
6
6
6
6
6
6
6
6
6
7
7
9
8
8
8
8
8
8
8
8
8
8
8
8
8
8
8
8
8
9
9
9
9
9
9
9
9
9
9
9
9
9
9
9
9
9
9
9
9
9
9
9
9
9
9
10
10
10
10
10
10
10
10
10
10
10
10
10
11
11
11
11
11
11
11
11
11
11
11
11
11
11
11
11
11
11
11
11
11
11
11
11
11
11
10
10
10
9
9
9
9
9
9
9
9
9
9
9
9
9
9
9
9
9
9
5
5
5
5
5
5
5
5
5
5
5
5
5
5
5
5
5
5
5
5
5
5
5
5
5
5
5
5
5
5
5
5
5
5
5
5
4
4
4
4
4
4
4
4
4
4
4
4
4
4
4
4
4
4
4
4
4
4
4
4
4
4
4
4
4
3
3
3
3
3
4
4
4
2
2
2
2
2
2
2
2
3
3
3
3
2
2
2
2
2
2
2
2
2
2
2
2
2
2
2
2
2
2
2
2
2
2
2
2
2
2
2
2
3
3
3
3
3
3
3
3
3
3
2
2
2
2
2
2
2
2
2
2
2
2
2
2
2
2
2
2
2
2
2
4
4
4
4
4
4
4
6
6
6
6
6
6
6
6
6
6
6
6
6
6
6
6
6
6
6
6
6
6
6
6
6
6
6
6
6
6
6
7
7
7
7
7
9
9
9
9
10
10
10
10
10
10
10
10
10
10
10
10
10
10
10
10
10
10
9
9
9
9
9
9
9
10
10
10
10
10
10
10
10
10
10
10
10
10
10
10
10
10
10
10
10
10
10
10
10
10
10
10
10
10
10
10
10
10
10
10
10
10
10
10
10
10
10
10
10
10
10
10
10
10
10
10
10
10
10
10
10
10
10
10
10
10
10
10
9
9
9
9
9
9
9
9
9
9
9
9
9
10
10
10
10
9
8
8
8
8
6
7
7
8
7
7
7
7
7
7
7
7
7
7
7
7
7
7
8
8
8
8
8
8
8
8
7
7
7
7
7
7
8
8
8
8
8
8
8
8
8
8
8
8
7
6
7
7
8
8
9
10
10
10
10
10
10
10
10
10
10
10
10
10
10
10
10
10
10
10
10
10
10
10
10
10
10
10
10
10
10
9
9
9
9
9
9
9
9
9
9
10
10
10
10
11
11
10
10
10
10
11
11
11
11
11
11
11
11
11
11
11
11
10
10
11
11
11
11
11
12
12
12
12
12
12
12
12
12
12
12
12
13
13
13
13
13
13
13
13
13
12
12
12
12
12
12
12
11
11
11
11
11
11
11
11
11
11
10
10
10
10
11
11
11
11
13
13
13
13
13
13
13
13
13
13
13
13
13
13
13
13
13
13
13
13
13
13
13
13
13
13
12
12
12
12
12
11
11
11
11
11
11
11
11
11
11
11
11
11
11
11
11
11
11
11
11
11
11
11
11
10
10
10
10
10
10
10
10
10
11
10
10
10
10
7
10
11
11
11
11
11
11
11
11
11
11
11
11
12
12
12
14
19
18
18
18
17
19
20
21
23
23
33
33
33
33
33
34
34
34
34
35
35
35
37
36
36
36
36
36
36
37
37
37
38
39
39
39
37
37
38
38
40
40
40
41
41
41
43
44
45
45
45
45
45
46
47
47
47
47
47
47
47
47
48
48
48
49
50
50
50
50
50
50
50
50
50
50
50
51
51
51
51
51
51
52
52
52
53
53
53
53
53
53
53
54
54
54
54
54
54
54
54
54
57
57
57
57
58
58
58
58
58
58
58
59
59
59
59
59
59
59
59
59
59
58
57
57
57
57
57
57
57
57
58
58
60
61
60
57
56
46
48
48
48
47
47
47
46
46
45
45
45
45
45
43
43
43
44
44
43
43
43
40
37
36
36
36
35
36
36
36
36
37
37
37
37
38
38
38
37
38
38
38
38
38
37
37
36
35
33
33
30
28
28
28
28
28
28
28
28
28
28
28
28
28
28
28
28
28
28
28
29
29
29
29
29
29
29
29
29
29
29
29
29
29
30
30
30
30
30
30
27
26
26
25
25
25
25
25
25
25
22
22
22
22
22
22
23
22
23
23
23
23
23
23
23
23
23
23
23
24
24
24
24
24
24
24
24
24
24
24
24
24
24
24
24
23
23
22
21
19
19
19
19
19
19
19
19
17
17
17
17
17
17
17
17
17
16
16
14
14
9
7
6
6
6
6
6
6
6
6
6
6
6
6
5
5
6
6
6
6
6
6
6
7
7
7
7
7
7
7
7
7
7
7
7
7
7
7
7
7
7
7
7
7
7
7
7
7
7
7
6
6
7
9
9
9
9
8
8
8
8
8
8
8
8
8
8
8
8
8
8
8
8
8
8
8
8
9
9
9
9
10
10
10
10
10
9
9
9
9
9
9
9
9
9
7
7
8
8
8
8
8
8
8
8
8
8
9
9
9
9
9
9
10
10
11
11
11
11
11
11
11
11
11
11
11
11
11
12
12
12
12
12
11
11
11
11
11
11
11
11
11
11
11
13
13
13
13
13
13
13
13
13
13
13
13
13
13
13
13
13
13
13
13
13
13
13
13
13
13
13
13
13
14
14
14
14
14
14
14
13
13
13
13
11
11
11
11
11
11
11
11
11
11
11
11
11
11
12
12
12
12
12
12
12
12
12
12
12
12
12
12
12
12
12
12
12
12
12
12
12
11
12
12
13
13
12
12
14
14
14
14
14
14
14
14
14
14
14
14
14
13
13
13
13
13
11
11
11
11
11
11
11
11
11
11
12
12
12
12
11
11
11
10
10
10
10
10
10
10
10
10
10
10
10
10
10
10
10
9
8
8
8
8
9
9
9
9
9
9
9
9
9
9
9
9
9
9
9
9
9
10
10
10
10
10
10
10
10
10
11
11
11
11
11
11
11
12
12
13
13
13
13
12
12
12
12
12
12
12
12
12
12
12
12
12
12
12
12
12
12
12
12
12
13
13
13
14
13
11
11
11
12
12
12
12
12
12
12
13
14
15
15
17
17
17
17
18
18
18
18
18
18
18
18
18
18
19
19
18
18
18
18
19
19
19
19
19
19
20
20
20
21
22
23
23
23
23
23
23
23
23
23
23
23
23
23
21
21
21
21
21
22
22
22
21
20
20
20
20
20
21
21
21
21
21
21
21
22
22
22
22
23
23
23
24
24
24
24
24
24
24
24
24
24
24
24
24
24
24
24
24
24
24
24
25
24
24
24
24
24
24
24
24
24
24
24
24
24
24
24
24
23
23
23
23
23
23
23
21
19
19
20
20
19
21
22
22
22
20
20
22
18
18
19
19
19
19
20
20
20
20
20
21
20
19
19
19
19
19
19
19
21
21
21
21
20
20
21
21
21
21
21
21
21
21
21
21
21
21
21
21
22
22
22
22
22
22
22
23
23
23
23
23
23
23
22
22
22
22
22
22
22
22
22
21
21
21
21
21
20
20
20
22
22
22
22
22
22
22
22
22
22
22
22
22
22
22
22
23
23
26
28
28
28
29
29
29
30
31
31
31
30
29
29
29
29
30
31
31
32
32
32
32
32
32
32
32
33
33
33
34
34
34
34
34
34
34
34
35
36
36
36
36
36
36
36
36
36
36
36
36
36
36
36
36
36
36
36
35
35
34
34
33
30
28
28
25
24
24
24
23
23
23
22
22
22
22
22
22
21
21
21
21
21
20
20
20
20
20
20
20
21
21
21
21
21
21
21
21
23
23
23
23
23
23
23
23
22
22
22
23
23
21
19
19
19
19
19
19
19
19
21
21
21
21
22
22
22
23
23
22
22
22
22
22
23
23
23
23
22
21
22
22
22
22
22
22
20
20
20
19
18
18
18
17
17
17
17
17
17
18
18
18
18
18
18
18
18
18
18
18
18
18
18
18
18
18
18
18
18
18
18
18
18
18
18
18
18
18
17
17
17
17
17
17
17
17
17
17
16
16
16
16
16
16
16
16
16
16
16
16
16
16
16
14
14
14
13
13
13
12
12
12
12
12
12
12
12
12
12
12
12
12
12
12
12
12
12
12
12
11
10
10
5
5
5
4
3
3
3
3
3
3
3
3
3
3
3
3
3
3
3
3
3
3
3
3
3
3
3
3
3
3
3
3
3
3
3
3
3
3
3
1
1
1
1
1
1
1
0
0
0
0
0
0
0
0
0
0
0
0
0
0
0
0
0
0
0
0
0
0
0
0
0
0
0
0
0
0
0
0
0
0
0
0
0
0
0
0
0
0
0
0
0
0
0
0
0
0
0
0
0
0
0
0
0
0
0
0
0
0
0
0
0
0
0
0
0
0
0
0
0
0
0
0
0
0
0
0
0
0
0
0
0
0
0
0
0
0
0
0
0
0
0
0
0
0
0
0
0
0
0
0
0
0
0
0
0
0
0
0
0
0
0
0
0
0
0
0
0
0
0
0
0
0
0
0
0
0
0
0
0
0
0
0
0
0
0
0
0
0
0
0
0
0
0
0
0
0
0
1
1
1
1
1
1
1
1
1
1
1
1
1
1
1
1
1
1
1
1
1
1
1
1
1
1
1
1
1
1
1
1
1
1
1
1
1
1
1
1
1
1
2
2
3
3
3
3
3
3
3
3
3
3
3
3
3
3
3
3
3
2
2
2
2
2
2
2
2
2
2
2
2
2
2
2
2
2
2
2
2
2
2
2
2
2
2
2
2
2
2
2
3
3
3
3
3
3
3
3
3
3
3
3
3
3
3
3
3
3
3
3
3
3
3
3
3
3
3
3
3
3
3
3
3
3
3
3
3
3
3
3
3
3
3
3
3
3
3
3
3
3
3
3
3
3
3
3
3
3
2
2
2
2
1
1
1
1
1
1
1
1
1
1
1
1
1
1
1
1
1
1
1
1
1
1
1
1
1
1
1
1
1
1
1
1
1
1
1
1
1
1
1
1
1
1
1
1
1
1
1
1
1
1
1
1
1
1
1
1
1
1
1
1
1
1
1
1
1
1
1
1
1
1
1
1
1
0
0
0
0
0
1
1
1
1
0
0
0
0
0
0
0
0
0
0
0
0
0
0
0
2
2
2
2
2
2
2
2
2
2
2
2
2
2
2
2
2
2
2
2
2
2
2
2
2
2
2
2
2
2
2
2
2
2
2
2
2
2
2
2
2
2
2
2
2
2
3
3
3
3
3
3
3
3
3
3
3
3
3
3
3
3
3
3
3
3
3
3
3
3
3
3
3
3
3
3
3
3
3
3
3
3
3
3
3
3
3
3
3
3
3
3
3
2
2
2
2
2
2
2
2
2
2
2
2
2
2
2
2
2
2
2
2
2
2
2
2
2
2
2
2
2
2
2
2
2
2
2
2
2
2
2
2
2
1
1
1
1
1
1
1
1
1
1
1
1
1
1
1
1
1
1
1
1
1
1
1
1
1
1
0
0
0
0
0
0
0
0
0
0
0
0
0
0
0
0
0
0
0
0
0
0
0
0
0
0
0
0
0
0
0
0
0
0
0
0
0
0
0
0
0
0
0
0
0
0
0
0
0
0
0
0
0
0
0
0
0
0
0
0
0
0
0
0
0
0
0
0
0
0
0
0
1
1
1
1
1
1
1
1
1
1
1
1
1
1
1
1
1
1
1
1
1
1
1
1
1
1
1
1
1
1
1
1
1
1
1
1
1
1
1
1
1
1
1
1
1
1
1
1
1
1
1
1
1
1
1
1
1
1
1
1
1
1
1
1
1
1
1
1
1
1
1
1
1
1
1
1
1
1
1
1
1
1
1
1
1
1
1
1
1
1
1
1
1
1
1
1
1
1
1
1
1
1
1
1
1
1
1
1
1
1
1
1
1
1
1
2
2
2
2
2
2
2
2
2
2
2
2
2
2
2
2
2
2
2
2
2
2
2
2
2
2
2
2
2
2
2
2
2
2
2
2
2
2
2
2
2
2
2
0
0
0
0
0
0
0
0
0
0
0
0
0
0
0
0
0
0
0
0
0
0
0
0
0
0
0
0
0
0
0
0
0
0
0
0
0
0
0
0
0
0
0
0
0
0
0
0
0
0
0
0
0
0
0
0
0
0
0
0
0
0
0
0
0
0
0
0
0
0
0
0
0
0
0
0
0
0
0
0
0
0
0
0
0
0
0
0
0
0
0
0
0
0
0
0
0
0
0
0
0
0
0
0
0
0
0
0
0
0
0
0
0
0
0
0
0
0
0
0
0
0
0
0
0
0
0
0
0
0
0
0
0
0
0
0
0
0
0
0
0
0
0
0
0
0
0
0
0
0
0
0
0
0
0
0
0
0
0
0
0
0
0
0
0
0
0
0
0
0
0
0
0
0
0
0
0
0
0
0
0
0
0
0
0
0
0
0
0
0
0
0
0
0
0
0
0
0
0
0
0
0
0
0
0
0
0
0
0
0
0
0
0
0
0
0
0
0
0
0
0
0
0
0
0
0
0
0
0
0
0
0
0
0
0
0
0
0
0
0
0
0
0
0
0
0
0
0
0
0
0
0
0
0
0
0
0
0
0
0
0
0
0
0
0
0
0
0
0
0
0
0
0
0
0
0
0
0
0
0
0
0
0
0
0
0
0
0
0
0
0
0
0
0
0
0
0
0
0
0
0
0
0
0
0
0
0
0
0
0
0
0
0
0
0
0
0
0
0
0
0
0
0
0
0
0
0
0
0
0
0
0
0
0
0
0
0
0
0
0
0
0
0
0
0
0
0
0
0
0
0
0
0
0
0
0
0
0
0
0
0
0
0
0
0
0
0
0
0
0
0
0
0
0
0
0
0
0
0
0
0
0
0
0
0
0
0
0
0
0
0
0
0
0
0
0
0
0
0
0
0
0
0
0
0
0
0
0
0
0
0
0
0
0
0
0
0
0
0
0
0
0
1
1
1
1
3
3
3
3
3
3
3
3
3
3
3
3
3
3
3
3
3
3
3
3
3
4
4
4
4
4
4
4
4
4
4
4
4
4
4
4
4
4
4
4
4
4
4
4
4
4
4
5
5
5
5
5
5
5
5
5
5
5
5
5
5
5
5
6
6
6
6
6
6
7
7
7
7
7
7
7
7
7
7
7
7
7
8
8
9
9
9
9
9
9
9
9
9
10
10
10
10
9
9
9
10
10
10
10
10
10
10
11
11
11
11
11
11
11
12
12
12
13
13
14
14
14
14
14
14
14
14
14
14
14
13
13
13
13
13
13
13
13
13
14
14
14
14
14
14
14
14
14
14
14
14
14
14
14
14
16
18
24
24
27
29
33
40
44
50
51
52
52
55
56
56
58
58
58
59
59
60
60
62
65
69
70
70
70
70
70
70
71
72
72
73
73
73
74
74
75
76
76
76
79
79
83
85
86
87
87
87
87
87
90
91
91
91
92
92
92
92
92
90
90
90
91
92
92
92
92
93
93
93
93
94
96
96
96
97
98
101
101
101
101
103
104
104
104
105
107
110
111
110
110
110
111
112
112
113
116
116
116
116
114
113
113
113
113
112
112
112
112
113
117
118
118
125
127
127
127
127
128
129
129
129
129
129
130
131
131
131
131
131
133
133
133
133
135
135
135
136
136
136
139
134
132
125
122
120
115
112
114
114
115
115
115
115
116
116
115
116
117
117
119
119
119
119
119
119
119
119
119
118
118
113
109
105
109
112
110
109
109
111
108
108
108
108
110
110
110
110
114
115
118
118
120
117
116
114
112
103
104
110
105
106
104
81
80
75
74
73
75
76
77
84
84
84
84
83
83
83
83
83
83
83
82
81
81
77
77
77
77
75
77
78
78
78
83
83
83
83
84
85
85
85
85
85
85
87
87
87
89
89
89
90
90
90
90
91
91
91
91
91
91
91
91
92
92
92
92
93
94
94
94
93
94
94
94
94
93
93
94
96
95
95
96
96
96
100
100
103
102
102
102
101
103
106
107
107
115
116
118
118
126
131
132
136
132
132
132
129
129
129
131
130
137
139
140
141
139
135
134
134
134
150
151
151
151
152
152
152
152
157
158
159
160
160
160
166
166
175
182
183
183
185
183
185
185
188
189
189
192
193
193
193
198
204
205
206
206
205
204
204
204
203
208
212
210
210
210
210
210
210
210
210
210
210
208
208
208
208
208
207
207
208
208
208
208
208
209
209
209
209
209
209
209
209
209
209
210
210
211
212
212
212
212
213
215
216
218
218
217
216
212
213
213
216
218
218
217
215
215
215
215
215
215
215
215
212
212
213
212
204
200
190
190
195
198
198
200
200
202
198
195
196
193
191
195
164
155
140
139
136
134
135
139
139
137
130
127
126
125
124
120
120
119
107
107
96
96
98
97
96
96
95
93
88
86
85
87
88
86
86
87
87
87
87
90
90
90
90
90
90
91
91
91
92
92
92
90
91
91
92
92
94
94
94
94
96
97
97
97
97
94
93
89
89
88
88
89
90
91
88
88
85
85
85
87
87
91
91
90
90
90
90
90
92
92
92
92
95
100
100
100
100
101
104
104
104
104
104
104
104
106
106
106
105
105
109
107
108
111
109
110
111
112
113
114
117
118
118
115
114
116
114
115
116
102
102
102
101
101
101
103
102
102
102
102
104
105
105
104
104
105
105
105
106
106
106
106
107
107
107
107
107
105
103
103
103
103
103
102
102
103
104
104
103
101
98
98
92
92
92
92
94
96
95
92
92
88
87
86
86
86
85
85
85
85
85
85
85
85
85
85
86
86
86
87
88
88
88
87
87
87
87
88
90
90
88
89
89
89
91
91
91
91
92
92
92
92
92
92
92
94
91
91
91
91
88
84
78
80
82
81
79
78
78
77
77
79
79
80
79
78
74
72
73
73
73
73
73
73
73
73
74
72
72
67
68
68
68
68
66
66
64
63
61
61
61
59
57
59
54
53
53
54
54
53
53
51
51
50
51
51
50
50
50
51
51
51
51
51
52
53
53
54
54
54
54
54
54
54
54
54
53
54
55
57
58
58
60
59
59
59
59
59
59
59
59
61
59
60
61
59
59
59
57
57
58
58
58
57
57
57
57
57
57
57
57
57
57
57
58
58
58
58
56
51
50
48
47
47
46
44
48
47
47
44
45
45
43
43
43
43
43
43
43
44
44
44
44
44
44
43
43
42
42
41
41
40
40
40
40
40
37
37
35
35
36
34
34
34
34
33
33
32
32
32
34
34
35
36
36
35
34
34
34
35
35
36
36
36
36
36
36
36
36
37
37
37
37
37
37
37
37
36
36
36
36
36
36
35
37
38
39
40
41
41
42
41
41
41
41
40
42
41
41
41
41
41
42
42
42
42
42
43
43
43
43
43
43
45
45
45
46
46
46
46
45
45
45
45
45
45
45
47
47
47
46
45
45
45
43
43
43
44
44
46
46
46
46
46
46
45
45
45
45
45
44
43
43
43
43
43
43
43
43
43
43
43
44
45
46
47
47
49
47
47
46
46
46
46
46
46
46
46
46
46
45
45
47
45
47
47
48
49
49
49
48
48
49
51
51
51
51
50
50
50
50
50
52
54
52
52
53
53
53
53
57
57
57
57
57
57
56
57
57
57
57
57
57
57
60
60
60
60
59
59
59
59
60
59
59
57
57
56
55
55
55
55
55
58
57
58
58
56
56
56
56
56
56
56
56
56
57
57
59
58
60
60
60
60
62
63
62
62
62
65
64
66
66
65
65
65
65
65
64
64
65
67
72
80
82
83
82
83
83
83
86
86
86
86
86
86
87
87
87
88
94
98
98
98
99
99
99
99
100
100
102
102
101
98
98
98
99
99
99
98
98
98
98
98
98
100
101
101
101
101
101
101
101
101
101
101
101
101
101
101
101
101
101
101
101
101
101
102
102
102
102
102
102
102
102
102
102
101
101
101
101
101
101
101
101
101
101
101
101
101
101
101
101
101
101
101
101
101
100
98
97
96
96
96
96
96
96
96
96
95
94
94
94
94
94
94
94
94
94
94
94
94
94
94
94
92
92
91
91
91
88
87
82
76
68
65
65
62
62
62
49
49
43
42
40
36
35
34
35
35
34
30
29
23
22
22
22
22
22
21
21
19
19
19
17
17
12
12
12
12
12
12
12
13
13
14
14
14
14
12
12
12
12
12
12
12
11
9
9
8
7
7
7
7
7
7
7
7
7
7
7
7
7
7
7
7
7
7
7
6
6
6
6
6
6
6
6
6
6
6
6
7
7
7
7
6
6
6
6
6
6
6
6
7
7
7
7
7
7
7
7
7
7
7
8
8
8
8
8
8
8
8
8
8
8
8
8
8
8
8
8
8
8
8
8
8
7
7
7
8
8
8
8
8
8
8
8
8
8
8
8
8
8
8
8
8
8
8
8
8
8
8
8
8
8
8
9
7
7
7
7
7
7
7
7
7
7
7
7
7
7
7
7
7
7
7
7
7
7
7
7
7
7
7
7
7
7
7
8
8
8
8
8
8
11
11
11
11
11
11
11
11
10
10
10
10
10
10
10
10
10
9
9
9
8
8
8
8
8
7
5
4
4
4
4
4
4
4
4
4
4
4
4
4
4
4
4
4
4
4
4
4
4
4
4
4
4
4
4
4
4
4
4
4
4
4
5
5
5
5
5
5
5
5
5
4
4
4
4
4
4
4
4
4
4
4
4
4
4
4
4
4
4
4
4
4
4
4
4
4
4
4
4
4
4
4
4
4
4
4
4
4
3
3
3
3
3
3
3
3
3
3
3
3
3
3
4
4
4
4
5
7
7
8
8
8
8
8
8
8
8
8
8
8
8
8
8
8
8
8
8
8
8
8
8
8
8
8
8
8
8
8
8
9
9
9
10
10
10
10
10
10
10
10
10
10
10
10
10
10
10
10
10
10
10
10
10
10
10
11
11
11
11
11
11
11
11
10
10
11
9
9
9
9
9
9
9
9
9
9
9
9
9
9
9
9
9
9
9
9
9
9
9
9
9
9
8
8
8
8
8
8
8
8
8
8
8
8
8
8
9
9
9
9
9
9
9
9
9
8
8
8
8
8
8
6
6
6
6
6
4
3
3
3
3
3
3
3
3
3
3
3
3
2
2
2
2
2
2
2
2
2
2
2
2
2
2
3
3
3
3
3
3
3
3
3
3
3
3
3
3
3
3
3
3
3
3
3
3
3
3
3
4
4
4
4
4
5
5
5
5
5
5
5
5
5
5
5
5
5
5
5
5
5
4
4
4
4
5
6
6
6
6
6
6
6
6
6
6
5
5
5
5
5
5
5
5
5
5
5
5
5
4
4
4
4
4
4
4
4
4
4
4
4
4
4
4
4
4
4
4
4
4
4
4
4
4
4
4
4
4
4
4
4
4
4
4
4
4
4
4
4
4
4
4
4
4
4
4
4
4
4
4
4
4
4
4
4
4
4
4
4
4
4
4
4
4
4
4
4
4
4
4
4
4
4
4
4
4
4
4
4
4
4
4
4
4
4
4
4
4
4
4
4
3
3
3
3
3
3
2
2
2
2
1
1
1
1
1
1
1
1
1
1
1
1
1
1
1
1
1
1
0
0
0
0
0
0
0
0
0
0
0
0
0
0
0
0
0
0
0
0
0
0
0
0
0
0
0
0
0
0
0
0
0
0
0
0
0
0
0
0
0
0
0
0
0
0
0
0
0
0
0
0
0
0
0
0
0
0
0
0
0
0
0
0
0
0
0
0
0
0
0
0
0
0
0
0
0
0
0
0
0
0
0
0
0
0
0
0
0
0
0
0
0
0
0
0
0
0
0
0
0
0
0
0
0
0
0
0
0
0
0
0
0
0
1
1
1
1
1
1
1
1
1
1
1
1
1
1
1
1
1
1
1
1
1
1
1
1
1
1
1
1
1
1
1
1
1
1
1
1
1
1
1
1
1
1
1
1
1
1
1
1
1
1
1
1
1
1
1
1
1
1
1
1
1
1
1
1
1
1
1
1
1
1
1
1
1
1
1
1
1
1
1
1
1
1
1
1
1
1
3
3
3
3
3
2
2
2
2
2
2
2
2
2
2
2
2
2
2
2
2
2
2
2
2
2
2
2
2
2
2
2
2
2
2
2
2
2
3
3
3
3
3
3
3
3
3
3
2
2
2
2
2
2
2
2
2
2
2
2
2
2
2
2
2
2
2
2
2
2
2
2
2
2
2
2
2
2
2
2
2
2
2
2
2
2
2
2
2
2
2
2
2
2
2
2
2
2
2
2
2
2
2
2
2
2
2
2
2
2
2
2
2
2
2
2
0
0
0
0
0
0
0
0
0
0
0
0
0
0
0
1
1
1
1
1
1
1
1
1
1
1
1
1
1
1
1
1
1
1
1
1
1
1
1
1
1
1
1
1
1
1
1
1
1
1
1
1
1
1
1
1
1
1
1
1
1
1
1
1
1
1
1
1
1
1
1
1
1
1
1
1
1
1
1
1
1
1
1
1
1
1
1
1
1
1
1
1
1
1
1
1
1
1
1
1
1
1
1
1
1
1
1
1
1
1
1
1
1
1
0
0
0
0
0
0
0
0
0
0
0
0
0
0
0
0
0
0
0
0
0
0
0
0
0
0
0
0
0
0
0
0
0
0
0
0
0
0
0
0
0
0
0
0
0
0
0
0
0
0
0
0
0
0
0
0
0
0
0
0
0
0
0
0
0
0
0
0
0
0
0
0
0
0
0
0
0
0
0
0
0
0
0
0
0
0
0
0
0
0
0
0
0
0
0
0
0
0
0
0
0
0
0
0
0
0
0
0
0
0
0
0
0
0
0
0
0
0
0
0
0
0
0
1
1
1
1
1
1
1
1
1
1
1
1
2
2
2
2
2
2
2
2
2
2
2
2
2
2
2
2
2
2
2
2
2
2
2
2
2
2
2
2
2
2
2
2
2
2
2
2
2
2
2
2
2
2
2
2
2
2
2
2
2
2
2
2
2
2
2
2
2
2
2
2
2
2
2
2
2
2
2
2
2
2
2
2
2
2
2
2
2
2
2
2
2
2
2
2
2
2
2
2
2
2
2
2
2
2
2
2
2
2
2
2
2
2
1
1
1
1
1
1
1
1
1
0
0
0
0
0
0
0
0
0
0
0
0
0
0
0
0
0
1
1
1
1
1
1
1
1
1
1
1
1
1
1
1
1
1
1
1
1
1
1
1
1
1
1
1
1
1
1
1
1
1
1
1
1
1
1
1
1
1
1
1
1
1
1
1
1
1
1
1
1
1
1
1
1
1
0
0
0
0
0
0
0
0
0
0
0
0
0
0
0
0
0
0
0
0
0
0
0
0
0
0
0
0
0
0
0
0
0
0
0
0
0
0
0
0
0
0
0
0
0
0
0
0
0
0
0
0
0
0
0
0
0
0
0
0
0
0
0
0
0
0
0
0
0
0
0
0
0
0
0
0
0
0
0
0
0
0
0
0
0
0
0
0
0
0
0
0
0
0
0
0
0
0
0
0
0
0
0
0
0
0
0
0
0
0
0
0
0
0
0
0
0
0
0
0
0
0
0
0
0
0
0
0
0
0
0
0
0
0
0
0
0
0
0
0
0
0
0
0
0
0
0
0
0
0
0
0
0
0
0
0
0
0
0
0
0
0
0
0
0
0
0
0
0
0
0
0
0
0
0
0
0
0
0
0
0
0
0
0
0
0
0
0
0
0
0
0
0
0
0
0
0
0
0
0
0
0
0
0
0
0
0
0
0
0
0
0
0
0
0
0
0
0
0
0
0
0
0
0
0
0
0
0
0
0
0
0
0
0
0
0
0
0
0
0
0
0
0
0
0
0
0
0
0
0
0
0
0
0
0
0
0
0
0
0
0
0
0
0
0
0
0
0
0
0
0
0
0
0
0
0
0
0
0
0
0
0
0
0
0
0
0
0
0
0
0
0
0
0
0
0
0
0
0
0
0
0
0
0
0
0
0
0
0
0
0
0
0
0
0
0
0
0
0
0
0
0
0
0
1
1
1
1
1
1
1
1
1
1
1
1
1
1
1
1
1
1
1
1
1
1
1
1
1
1
1
1
1
1
1
1
1
1
1
1
1
1
1
1
1
1
1
1
1
1
1
1
1
1
1
1
1
1
1
1
1
1
1
1
1
1
1
1
1
1
1
1
1
1
1
1
1
1
1
1
1
1
1
1
1
1
1
1
1
1
1
1
1
1
1
1
1
1
1
1
1
1
1
1
1
1
1
1
1
1
1
1
1
1
1
1
1
1
1
1
1
1
1
1
1
1
1
1
1
1
1
1
1
1
1
1
0
0
0
0
0
0
0
0
0
0
0
0
0
0
0
0
0
0
0
0
0
0
0
0
0
0
0
0
0
0
0
0
0
0
0
0
0
0
0
0
0
0
0
0
0
0
0
0
0
0
0
0
0
0
0
0
0
0
0
0
0
0
0
0
0
0
0
0
0
0
0
0
0
0
0
1
1
1
1
1
1
1
1
1
1
1
1
1
1
1
1
1
1
1
1
1
1
1
1
1
1
1
1
1
1
1
1
1
1
1
1
1
1
1
1
1
1
1
1
1
1
1
1
1
1
1
1
1
1
1
1
1
1
1
1
1
1
1
1
1
1
1
1
1
1
1
1
1
1
1
1
1
1
1
2
2
2
2
2
2
2
2
2
2
2
2
2
2
2
3
3
3
3
4
4
4
4
4
4
4
4
4
4
4
4
4
4
4
4
4
4
5
4
4
4
4
4
4
4
4
4
4
4
4
4
4
4
4
4
4
4
5
5
5
5
5
5
6
5
5
5
5
5
5
5
5
5
5
5
5
5
5
5
5
5
5
5
5
5
5
5
5
5
5
5
6
6
6
6
6
7
7
7
7
7
7
7
7
7
8
8
8
8
8
8
8
8
8
8
8
8
8
8
8
8
8
8
9
10
10
10
10
11
11
11
11
12
12
12
12
12
12
12
12
12
12
12
12
12
12
12
12
12
11
11
11
11
11
11
11
11
10
10
10
10
10
10
10
10
10
10
10
10
10
10
10
10
10
10
10
11
11
10
10
10
10
10
10
12
12
13
13
13
13
13
13
13
13
13
13
14
14
14
14
14
14
14
14
14
14
14
14
14
14
14
15
16
16
16
16
16
16
16
16
16
16
16
16
16
16
16
16
16
16
16
16
16
16
16
16
16
16
16
16
16
16
16
16
16
16
16
16
16
16
16
16
16
16
16
16
16
16
16
16
16
16
15
15
15
15
15
15
15
15
15
15
15
15
15
15
15
15
15
15
14
14
14
14
14
14
14
14
12
12
12
13
14
14
14
12
12
12
12
12
12
13
13
13
13
13
13
12
12
11
8
8
7
6
6
6
6
6
6
7
7
7
7
7
7
7
7
7
6
6
6
6
6
6
6
6
6
6
6
6
6
6
6
6
6
6
6
7
7
7
7
7
7
7
7
7
7
7
7
7
7
7
7
7
7
7
7
7
7
7
7
7
7
7
7
7
7
7
7
7
7
7
7
7
6
6
6
6
7
7
7
7
7
7
7
7
8
8
8
8
8
8
9
9
9
9
9
10
10
10
10
10
9
9
9
9
9
9
9
9
8
8
8
8
8
8
8
8
8
8
8
8
8
8
8
8
9
9
9
9
9
9
9
9
9
9
9
9
9
9
8
8
7
7
7
7
7
7
7
7
7
7
7
7
7
7
7
7
7
7
7
7
7
7
7
7
7
7
7
7
7
7
7
7
7
7
7
7
7
7
7
7
7
7
7
6
6
3
4
4
4
3
3
3
3
3
3
3
3
3
3
3
3
3
2
2
2
2
2
2
2
2
2
2
2
2
2
2
2
2
2
2
2
2
2
2
3
3
3
3
3
3
3
3
3
3
3
3
3
3
3
3
3
3
3
3
2
2
2
2
2
2
2
2
1
1
1
1
1
1
1
1
1
1
1
1
1
1
1
1
1
1
1
2
2
2
2
2
2
2
2
3
3
3
4
5
5
5
5
5
5
5
5
5
5
5
5
5
5
5
5
5
5
5
5
5
5
5
5
5
5
5
5
5
5
5
5
5
5
5
5
5
5
5
5
5
5
5
5
5
6
6
6
6
6
6
6
7
7
7
7
7
7
7
7
7
7
7
7
7
7
7
7
7
7
7
6
6
6
6
6
6
6
6
6
6
6
6
6
6
6
6
6
6
5
5
5
5
5
5
5
5
5
5
4
4
4
4
4
4
4
4
4
4
4
4
4
3
3
3
3
3
3
3
3
3
3
3
3
3
3
3
3
3
2
2
2
2
2
2
2
2
2
2
2
2
2
2
2
2
2
2
2
2
2
2
2
2
2
2
2
2
2
2
1
1
1
1
1
1
1
0
0
0
0
0
0
0
0
0
0
0
0
0
0
0
0
0
0
0
0
0
0
0
0
0
0
0
0
0
0
0
0
0
0
0
0
0
0
0
0
0
0
0
0
0
0
0
0
0
0
0
0
0
0
0
0
0
0
0
0
0
0
0
0
0
0
0
0
0
0
0
0
0
0
0
0
0
0
0
0
0
0
0
0
0
0
0
0
0
0
0
0
0
0
0
0
0
0
0
0
0
0
0
0
0
0
0
0
0
0
0
0
0
0
0
0
0
0
0
0
0
0
0
0
0
0
0
0
0
0
0
0
0
0
0
0
0
0
0
0
0
0
0
0
0
0
0
0
0
0
0
0
0
0
0
0
0
0
0
0
0
0
0
0
0
0
0
0
0
0
0
0
0
0
0
0
0
0
0
0
0
0
0
0
0
0
0
0
0
0
0
0
0
0
0
0
0
0
0
0
0
0
0
0
0
0
0
0
0
0
0
0
0
0
0
0
0
0
0
0
0
0
0
0
0
0
0
0
0
0
0
0
0
0
0
0
0
0
0
0
0
0
0
0
0
0
0
0
0
0
0
0
0
0
0
0
0
0
0
0
0
0
0
0
0
0
0
0
0
0
0
0
0
0
0
0
0
0
0
0
0
0
0
0
0
0
0
0
0
0
0
0
0
0
0
0
0
0
0
0
0
0
0
0
0
0
0
0
0
0
0
0
0
0
0
0
0
0
0
0
0
0
0
0
0
0
0
0
0
0
0
0
0
0
0
0
0
0
0
0
0
0
0
0
0
0
0
0
0
0
0
0
0
0
0
0
0
0
0
0
0
0
0
0
0
0
0
0
0
0
0
0
0
0
0
0
0
0
0
0
0
0
0
0
0
0
0
0
0
0
0
0
0
0
0
0
0
0
0
0
0
0
0
0
0
0
0
0
0
0
0
0
0
0
0
0
0
0
0
0
0
0
0
0
0
0
0
0
0
0
0
0
0
0
0
0
0
0
0
0
0
0
0
0
0
0
0
0
0
0
0
0
0
0
0
0
0
0
0
0
0
0
0
0
0
0
0
0
0
0
0
0
0
0
0
0
0
0
0
0
0
0
0
0
0
0
0
0
0
0
0
0
0
0
0
0
0
0
0
0
0
0
0
0
0
0
0
0
0
0
0
0
0
0
0
0
0
0
0
0
0
0
0
0
0
0
0
0
0
0
0
0
0
0
0
0
0
0
0
0
0
0
0
0
0
0
0
0
0
0
0
0
0
0
0
0
0
0
0
0
0
0
0
0
0
0
0
0
0
0
0
0
0
0
0
0
0
0
0
0
0
0
0
0
0
0
0
0
0
0
0
0
0
0
0
0
0
0
0
0
0
0
0
0
0
0
0
0
0
0
0
0
0
1
1
1
1
1
1
2
2
2
2
3
3
3
3
3
3
3
3
3
3
3
3
3
3
3
3
3
3
3
3
3
3
3
3
3
3
3
3
3
3
3
3
3
3
3
3
3
3
3
3
3
3
3
3
3
3
3
3
3
3
3
3
3
3
3
3
3
3
3
3
3
3
3
3
3
3
3
3
3
3
3
3
3
3
2
2
2
2
2
2
2
2
2
2
2
2
2
2
2
2
2
2
2
2
2
2
2
0
0
0
0
0
0
0
0
0
0
0
0
0
0
0
0
0
0
0
0
0
0
0
0
0
0
0
0
0
0
0
0
0
0
0
0
0
0
0
0
0
0
0
0
0
0
0
0
0
0
0
0
0
0
0
0
0
0
0
0
0
0
0
0
0
0
0
0
0
0
0
0
0
0
0
0
0
0
0
0
0
0
0
0
0
0
0
0
0
0
0
0
0
0
0
0
0
0
0
0
0
0
0
0
0
0
0
0
0
0
0
0
0
0
0
0
0
0
0
0
0
0
0
0
0
0
0
0
0
0
0
0
0
0
0
0
0
0
0
0
0
0
0
0
0
0
0
0
0
0
0
0
0
0
0
0
0
0
0
0
0
0
0
0
0
0
0
0
0
0
0
0
0
0
0
0
0
0
0
0
0
0
0
0
0
0
0
0
0
0
0
0
0
0
0
0
0
0
0
0
0
0
0
0
0
0
0
0
0
0
0
0
0
0
0
0
0
0
0
0
0
0
0
0
0
0
0
0
0
0
0
0
0
0
0
0
0
0
0
0
0
0
0
0
0
0
0
0
0
0
0
0
0
0
0
0
0
0
0
0
0
0
0
0
0
0
0
0
0
0
0
0
0
0
0
0
0
0
0
0
0
0
0
0
0
0
0
0
0
0
0
0
0
0
0
0
0
0
0
0
0
0
0
0
0
0
0
0
0
0
0
0
0
0
0
0
0
0
0
0
0
0
0
0
0
0
0
0
0
0
0
0
0
0
0
1
1
1
1
1
1
1
1
1
1
1
1
1
1
1
1
1
1
1
1
1
1
1
1
1
1
1
1
1
1
1
1
1
1
1
1
1
1
2
2
2
2
2
2
2
2
2
2
2
2
2
2
2
2
2
2
2
2
2
2
2
2
2
2
2
2
2
2
2
2
2
2
2
2
2
2
2
2
2
2
2
2
2
2
2
2
2
2
2
2
2
2
2
2
2
2
2
2
2
2
2
2
2
2
2
2
2
2
2
2
2
2
2
2
2
2
2
2
2
2
2
2
1
1
1
1
1
1
1
1
1
1
1
1
1
1
1
0
0
0
0
0
0
0
0
0
0
0
0
0
0
0
0
0
0
0
0
0
0
0
0
0
0
0
0
0
0
0
0
0
0
0
0
0
0
0
0
0
0
0
0
0
0
0
0
0
0
0
0
0
0
0
0
0
0
0
0
0
0
0
0
0
0
0
0
0
0
0
0
0
0
0
0
0
0
0
0
0
0
0
0
0
0
0
0
0
0
0
0
0
0
0
0
0
0
0
0
0
0
0
0
0
0
0
0
0
0
0
0
0
0
0
0
0
0
0
0
0
0
0
0
0
0
0
0
0
0
0
0
0
0
0
0
0
0
0
0
0
0
0
0
0
0
0
0
0
0
0
0
0
0
0
0
0
0
0
0
0
0
0
0
0
0
0
0
0
0
0
0
0
0
0
0
0
0
0
0
0
0
0
0
0
0
0
0
0
0
0
0
0
0
0
0
0
0
0
0
0
0
0
0
0
0
0
0
0
0
0
0
0
0
0
0
0
0
0
0
0
0
0
0
0
0
0
0
0
0
0
0
0
0
0
0
0
0
0
0
0
0
0
0
0
0
0
0
0
0
0
0
0
0
0
0
0
0
0
0
0
0
0
0
0
0
0
0
0
0
0
0
0
0
0
0
0
0
0
0
0
0
0
0
0
0
0
0
0
0
0
0
0
0
0
0
0
0
0
0
0
0
0
0
0
0
0
0
0
0
0
0
0
0
0
0
0
0
0
0
0
0
0
0
0
0
0
0
0
0
0
0
0
0
0
0
0
0
0
0
0
0
0
0
0
0
0
0
0
0
0
0
0
0
0
0
0
0
0
0
0
0
0
0
0
0
0
0
0
0
0
0
0
0
0
0
0
0
0
0
0
0
0
0
0
0
0
0
0
0
0
0
0
0
0
0
0
0
0
0
0
0
0
0
0
0
0
0
0
0
0
0
0
0
0
0
0
0
0
0
0
0
0
0
0
0
0
0
0
0
0
0
0
0
0
0
0
0
0
0
0
0
0
0
0
0
0
0
0
0
0
0
0
0
1
1
1
1
1
1
1
1
1
1
1
2
2
2
2
2
2
2
2
2
2
2
2
2
2
2
2
2
2
2
2
2
2
2
2
2
2
2
2
2
2
2
2
2
2
2
2
2
2
2
2
2
2
2
2
2
2
2
2
2
2
2
2
2
2
2
2
2
2
2
2
2
2
2
2
2
2
2
2
2
2
2
2
2
2
2
2
2
2
2
2
2
2
1
1
1
1
1
2
2
2
2
1
1
1
1
1
1
1
1
1
1
1
1
1
1
1
1
1
0
0
0
0
0
0
0
0
0
0
0
0
0
0
0
0
0
0
0
0
0
0
0
0
0
0
0
0
0
0
0
0
0
0
0
0
0
0
0
0
0
0
0
0
0
0
0
0
0
0
0
0
0
0
0
0
0
0
0
0
0
0
0
0
0
0
0
0
0
0
0
0
0
0
0
0
0
0
0
0
0
0
0
0
0
0
0
0
0
0
0
0
0
0
0
1
1
1
2
2
2
2
2
2
2
2
2
2
2
2
2
2
2
2
2
2
2
2
2
2
2
2
2
2
2
2
2
2
2
2
2
2
1
1
1
1
1
1
1
1
1
1
1
1
1
1
1
1
1
1
1
1
1
1
1
1
1
1
1
1
1
1
1
1
1
1
1
1
1
1
1
1
1
1
1
1
1
1
1
1
1
1
1
1
1
1
1
1
1
1
1
1
1
1
1
1
1
1
1
1
0
0
0
0
0
0
0
0
0
0
0
0
0
0
0
0
0
0
0
0
0
0
0
0
0
0
0
0
0
0
0
0
0
0
0
0
0
0
0
0
0
0
0
0
0
0
0
0
0
0
0
0
0
0
0
0
0
0
0
0
0
0
0
0
0
0
0
0
0
0
0
0
0
0
0
0
0
0
0
0
0
0
0
0
0
0
0
0
0
0
0
0
0
0
0
0
0
0
0
0
0
0
0
0
0
0
0
0
0
0
0
0
0
0
0
0
0
0
0
0
0
0
0
0
0
0
0
0
0
0
0
0
0
0
0
0
0
0
0
0
0
0
1
1
1
1
1
2
2
2
2
2
2
2
2
2
2
2
2
2
2
3
3
3
3
3
3
3
3
3
3
3
3
3
2
2
2
2
2
2
2
2
2
2
3
3
3
3
3
3
3
3
3
3
3
3
3
3
3
3
3
3
3
3
3
3
3
3
3
3
3
3
3
4
4
4
4
4
4
4
4
4
4
4
4
4
4
4
4
4
4
4
4
4
4
4
4
4
5
5
5
5
5
5
5
5
5
5
5
5
5
5
5
5
5
5
5
5
5
5
5
5
5
5
5
5
5
5
5
5
5
5
5
5
5
5
5
5
5
5
5
5
5
5
5
4
4
4
4
4
5
5
5
5
5
5
5
5
5
5
5
5
5
5
5
5
5
5
5
5
5
5
5
5
4
4
4
4
4
4
4
4
2
2
2
2
2
2
2
2
1
1
1
1
1
1
1
1
1
1
1
1
1
1
1
1
1
1
1
1
1
1
1
1
1
1
1
1
1
1
1
1
1
1
1
1
1
1
1
1
1
1
1
1
1
1
1
1
1
1
1
1
1
1
1
1
1
1
0
0
0
0
0
0
0
0
0
0
0
0
0
0
0
0
0
0
0
0
0
0
0
0
0
0
0
0
0
0
0
0
0
0
0
0
0
0
0
0
0
0
0
0
0
0
0
0
0
0
0
0
0
0
0
0
0
0
0
0
0
0
0
0
0
0
0
0
0
0
0
0
0
0
0
0
0
0
0
0
0
0
0
0
0
0
0
0
0
0
0
0
0
0
0
0
0
0
0
0
0
0
0
0
0
0
0
0
0
0
0
0
0
0
0
0
0
0
0
0
0
0
0
0
0
0
0
0
0
0
0
0
0
0
0
0
0
0
0
0
0
0
0
0
0
0
0
0
0
0
0
0
0
0
0
0
0
0
0
0
0
0
0
0
0
0
0
0
0
0
0
0
0
0
0
0
0
0
0
0
0
0
0
0
0
0
0
0
0
0
0
0
0
0
0
0
0
0
0
0
0
0
0
0
0
0
0
0
0
0
0
0
0
0
0
0
0
0
0
0
0
0
0
0
0
0
0
0
0
0
0
0
0
0
0
0
0
0
0
0
0
0
0
0
0
0
0
0
0
0
0
0
0
0
0
0
0
0
0
0
0
0
0
0
0
0
0
0
0
0
0
0
0
0
0
0
0
0
0
0
0
0
0
0
0
0
0
0
0
0
0
0
0
0
0
0
0
0
0
0
0
0
0
0
0
0
0
0
0
0
0
0
0
0
0
0
0
0
0
0
0
0
0
0
0
0
0
0
0
0
0
0
0
0
0
0
0
0
0
0
0
0
0
0
0
0
0
0
0
0
0
0
0
0
0
0
0
0
0
0
0
0
0
0
0
0
0
0
0
0
0
0
0
0
0
0
0
0
0
0
0
0
0
0
0
0
0
0
0
0
0
0
0
0
0
0
0
0
0
0
0
0
0
0
0
0
0
0
0
0
0
0
0
0
0
0
0
0
0
0
0
0
0
0
0
0
0
0
0
0
0
0
0
0
0
0
0
0
0
0
0
0
0
0
0
0
0
0
0
0
0
0
0
0
0
0
0
0
0
0
0
0
0
0
0
0
0
0
0
0
0
0
0
0
0
0
0
0
0
0
0
0
0
0
0
0
0
0
0
0
0
0
0
0
0
0
0
0
0
0
0
0
0
0
0
0
0
0
0
0
0
1
1
1
1
1
1
1
1
1
1
1
1
1
1
1
1
1
1
1
1
1
1
1
1
1
1
1
1
1
1
1
1
1
1
1
1
1
1
1
1
1
1
1
1
1
1
1
1
1
1
1
1
1
1
1
1
1
1
1
1
1
1
1
1
1
1
1
1
1
1
1
1
1
1
1
1
1
1
1
1
1
1
1
2
2
2
2
2
2
2
3
3
3
3
3
3
3
3
3
2
2
2
2
2
2
2
2
2
2
2
2
2
2
2
2
2
2
2
2
2
2
2
2
2
2
2
2
2
2
2
2
2
2
2
2
2
2
2
2
2
2
2
2
2
2
2
2
2
2
2
2
2
2
2
2
2
2
2
2
2
2
2
2
2
2
2
2
2
2
2
2
2
2
2
2
2
2
2
2
2
2
2
2
2
2
1
1
1
1
1
1
1
1
1
1
1
1
2
2
2
2
2
2
2
2
2
2
2
2
2
2
2
2
2
2
2
2
2
2
2
2
2
1
1
1
1
1
1
1
1
1
1
1
1
2
2
2
2
2
2
2
2
2
2
2
2
2
2
2
2
2
2
2
2
2
2
2
2
2
2
2
2
2
2
2
2
2
2
2
2
2
2
2
2
2
2
2
2
2
2
2
2
2
2
2
2
2
2
2
1
1
1
1
1
1
1
1
1
1
2
2
2
2
2
2
2
2
2
2
1
1
1
1
1
1
1
1
1
1
1
1
1
1
1
1
1
1
1
1
1
1
1
1
1
1
1
1
1
2
2
2
2
2
2
2
2
2
2
2
2
2
2
2
2
2
2
2
2
2
2
2
2
2
2
2
2
2
2
2
2
2
2
2
2
2
2
2
2
2
2
2
2
2
2
2
2
2
2
2
2
2
2
2
2
2
2
2
2
2
2
2
2
2
2
2
2
2
2
2
2
1
1
2
2
2
2
2
2
2
2
2
2
2
2
2
2
2
2
2
1
1
1
1
1
1
1
1
1
1
1
1
1
1
1
1
1
1
1
1
1
1
2
2
2
2
2
2
2
2
2
2
2
2
2
2
2
2
2
2
3
3
3
3
3
3
3
3
5
5
5
5
5
5
5
5
5
5
5
5
5
5
5
5
5
5
5
5
5
5
5
5
5
5
5
5
5
5
5
5
5
5
5
5
5
5
5
5
5
5
5
5
5
5
5
5
5
5
5
5
5
5
5
4
4
4
4
4
4
4
4
4
4
4
4
4
4
4
4
4
4
4
4
4
4
4
4
5
5
5
5
5
5
5
5
5
4
4
4
4
4
4
4
4
4
4
4
4
4
3
3
3
3
3
3
3
3
3
3
3
3
3
3
3
3
3
3
3
3
3
3
3
3
1
1
1
1
1
1
1
1
0
0
0
0
0
0
0
0
0
0
0
0
0
0
0
0
0
0
0
0
0
0
0
0
0
0
0
0
0
0
0
0
0
0
0
0
0
0
0
0
0
0
0
0
0
0
0
0
0
0
0
0
0
0
0
0
0
0
0
0
0
0
0
1
1
1
1
1
1
1
2
2
2
2
2
2
2
2
2
2
2
2
2
2
2
2
2
2
2
2
2
3
3
3
3
3
3
3
3
3
3
3
3
3
3
3
3
3
3
3
3
3
3
3
3
3
3
3
3
3
3
3
3
3
3
3
3
3
3
3
3
3
3
3
3
3
3
3
3
3
3
3
3
3
3
3
3
3
3
3
3
3
3
3
3
3
3
3
3
3
3
3
3
3
3
3
3
3
3
3
3
3
3
3
3
3
3
3
3
3
3
3
3
3
3
3
3
3
3
3
3
3
3
3
3
3
3
3
3
2
2
1
1
1
1
1
1
1
1
1
1
1
1
1
1
1
1
1
1
1
1
1
1
1
1
1
1
1
1
1
1
1
1
1
1
1
1
1
1
1
1
0
0
0
0
0
0
0
0
0
0
0
0
0
0
0
0
0
0
0
0
0
0
0
0
0
0
0
0
0
0
0
0
0
0
0
0
0
0
0
0
0
0
0
0
0
0
0
0
0
0
0
0
0
0
0
0
0
0
0
0
0
0
0
0
0
0
0
0
0
0
0
0
0
0
0
0
0
0
0
0
0
0
0
0
0
0
0
0
0
0
0
0
0
0
0
0
0
0
0
0
0
0
0
0
0
0
0
0
0
0
0
0
0
0
0
0
0
0
0
0
0
0
0
0
0
0
0
0
0
0
0
0
1
1
1
1
1
1
1
1
1
1
1
2
2
2
2
2
2
2
2
2
2
2
2
2
2
2
2
3
3
3
3
3
4
4
4
4
4
4
4
4
4
4
4
4
4
4
4
4
4
5
5
5
5
5
5
5
5
5
5
5
5
5
5
5
5
5
5
5
5
5
5
5
5
5
5
5
5
5
5
5
5
5
5
5
5
5
5
5
5
5
5
5
5
5
5
5
5
5
5
5
5
5
5
5
5
5
5
5
5
5
5
5
5
5
5
5
5
5
5
5
5
5
5
5
5
5
5
5
6
6
6
6
6
6
6
6
6
6
6
6
6
6
6
6
6
6
6
6
6
6
6
6
6
6
6
6
6
6
6
4
4
4
4
3
3
3
3
3
3
3
3
3
3
3
3
3
3
3
3
3
3
3
3
3
2
1
1
0
0
0
0
0
0
0
0
0
2
2
2
2
2
2
2
2
2
2
2
2
2
2
2
2
2
2
2
3
3
3
3
3
3
3
3
3
3
3
3
3
3
3
3
3
3
3
3
3
3
3
3
3
3
3
3
3
3
3
3
3
3
3
3
3
3
3
3
3
3
3
3
3
3
3
3
3
3
3
3
3
3
3
3
3
3
3
3
3
3
3
3
3
3
3
3
3
3
3
3
3
3
3
3
3
3
4
4
4
2
3
3
3
3
3
3
3
3
2
2
2
2
2
2
2
2
2
2
2
2
2
2
2
2
2
2
2
2
2
2
2
2
2
2
2
2
2
2
2
2
2
2
2
2
2
2
2
2
2
2
2
2
2
2
2
2
2
2
2
2
2
2
2
2
2
2
3
3
3
3
3
3
3
3
3
3
3
3
3
3
3
3
3
3
3
3
3
3
3
3
3
3
3
3
3
3
3
3
3
3
2
2
2
2
2
2
2
2
1
1
1
1
1
1
2
1
1
1
1
1
2
2
2
2
2
2
2
2
2
2
3
3
3
3
4
4
4
4
4
4
4
4
4
5
5
5
5
5
5
5
5
5
5
5
5
5
5
5
5
5
5
6
6
6
6
6
7
7
7
7
7
7
7
7
7
7
7
8
8
8
8
8
8
8
8
8
8
8
8
8
8
8
8
8
8
8
8
8
7
7
7
7
7
7
7
7
11
13
19
21
22
32
39
39
41
41
41
42
45
45
50
50
50
57
58
58
58
59
60
60
61
71
71
74
75
75
75
78
82
82
88
89
89
89
90
91
93
93
101
101
101
101
103
103
105
105
105
105
105
107
111
114
115
115
117
118
118
126
136
136
136
138
139
142
144
144
145
145
145
145
148
145
144
147
149
149
155
155
155
155
155
155
155
155
155
155
155
157
158
158
158
158
158
158
158
158
158
158
159
160
161
161
161
161
161
161
160
159
159
158
158
157
157
155
155
153
153
154
154
153
154
154
153
153
153
152
152
153
155
155
155
156
156
155
156
155
153
152
152
152
152
152
151
151
151
150
148
148
146
145
139
139
139
140
141
141
141
142
141
141
141
141
141
141
140
141
142
140
136
135
137
127
126
118
112
110
112
112
110
108
105
102
101
101
101
100
101
101
103
104
105
104
105
106
106
105
108
98
98
93
87
82
83
81
84
84
84
88
89
89
89
89
89
93
93
94
94
94
94
94
94
94
93
93
93
93
93
93
92
90
88
87
88
89
90
90
89
89
89
90
90
89
92
92
92
92
91
90
89
92
92
92
91
91
92
92
92
92
95
95
96
95
95
95
95
95
95
97
97
97
96
96
96
97
98
101
101
101
101
101
101
102
102
101
100
101
101
101
99
99
99
99
99
99
99
101
100
100
99
99
99
98
98
98
99
99
100
99
98
98
98
97
82
81
81
74
74
74
67
70
67
66
64
63
63
63
63
63
62
63
64
64
64
64
64
64
64
64
64
65
65
66
66
66
66
67
67
67
67
67
67
67
67
66
66
66
66
67
67
67
67
66
66
66
63
63
62
57
54
51
50
51
50
50
50
50
50
50
51
52
52
51
51
51
51
51
51
50
50
50
49
50
50
50
50
49
49
49
50
50
50
50
50
50
50
50
50
50
50
50
51
50
50
50
50
51
51
52
52
52
54
54
53
52
51
50
47
47
47
47
46
48
49
49
44
43
43
43
45
45
46
46
46
46
46
46
46
46
45
47
47
50
50
49
55
55
56
56
55
54
54
54
56
56
56
54
55
58
58
58
58
61
67
67
67
67
67
67
67
66
71
72
72
70
70
70
70
72
73
72
72
72
71
71
71
71
71
71
73
73
75
74
75
76
75
75
75
76
76
76
76
76
72
72
73
74
74
75
75
75
75
74
74
75
76
76
76
77
77
78
79
79
80
81
82
83
84
84
84
85
85
85
88
88
88
88
88
86
87
90
90
89
89
88
88
88
88
90
90
88
87
87
87
87
89
90
90
91
92
92
92
91
91
91
92
92
94
95
96
93
93
93
93
93
93
93
94
97
97
98
95
95
95
94
96
96
96
93
95
96
97
98
102
102
102
102
101
100
101
98
99
99
91
92
91
92
93
96
97
99
100
101
104
104
104
100
100
100
99
99
98
98
99
99
100
100
100
101
101
101
101
101
104
104
103
102
102
102
102
103
103
107
107
107
107
107
109
110
110
110
112
112
112
112
114
114
116
116
116
117
119
119
119
119
119
119
119
119
119
119
119
119
118
119
119
119
119
119
119
120
120
120
119
120
119
119
119
118
122
122
123
123
123
124
124
119
119
116
113
108
106
106
105
106
106
106
104
106
106
106
109
108
112
111
103
98
100
102
100
100
99
99
99
101
100
96
88
84
86
85
86
87
87
89
98
96
97
97
88
78
78
76
77
79
81
82
82
84
85
85
86
87
87
88
89
97
97
99
99
100
101
101
102
106
106
107
107
109
110
110
114
114
113
114
114
114
114
114
114
113
111
109
106
105
103
103
103
103
105
105
105
104
103
103
106
106
106
107
107
108
108
109
109
113
114
113
113
113
114
116
117
118
117
117
117
119
119
119
119
119
121
120
124
124
127
126
131
133
134
134
134
134
134
135
135
138
141
137
136
136
136
134
132
132
135
133
133
133
133
134
134
132
132
124
125
124
124
124
126
126
126
127
128
128
129
130
130
131
131
132
133
133
132
133
133
132
133
135
135
135
135
137
137
142
142
142
141
143
141
144
140
139
135
134
132
132
133
132
131
135
140
139
139
140
139
141
142
142
143
145
147
145
145
145
145
145
147
145
145
147
147
148
148
148
148
150
149
149
148
148
148
148
148
147
147
147
147
146
145
145
146
132
131
124
120
118
117
118
119
119
116
115
114
114
112
115
118
118
119
117
116
116
115
115
115
118
118
118
118
119
119
119
119
119
119
119
116
116
114
114
113
111
111
106
104
104
107
106
105
105
105
105
106
106
107
107
107
109
109
109
111
106
106
104
103
101
101
101
102
102
102
101
101
92
92
81
77
77
71
70
63
62
62
63
63
63
63
65
66
66
65
65
66
66
70
72
73
73
73
73
73
75
75
72
73
73
73
71
71
71
72
72
71
68
68
68
68
68
68
68
65
61
56
56
57
56
56
56
56
56
55
55
55
55
55
56
54
53
54
52
51
49
49
50
51
56
56
63
67
68
76
76
80
84
85
86
87
87
87
86
89
90
92
93
93
93
93
93
96
96
99
101
101
101
101
100
101
101
102
102
101
101
102
107
107
107
107
108
114
116
119
120
118
119
118
117
117
118
119
120
113
112
113
109
110
111
111
111
112
113
113
115
116
116
115
115
115
115
118
120
120
120
121
122
122
122
124
123
134
136
137
138
138
140
141
141
141
143
145
146
145
145
145
145
144
146
144
142
143
143
142
142
148
149
148
149
150
151
151
152
153
149
148
140
141
142
141
141
141
144
143
144
144
144
145
146
147
148
148
148
148
147
146
144
144
145
145
145
145
145
145
144
144
144
145
143
143
141
137
135
136
131
131
131
131
131
131
131
130
130
131
132
132
131
131
133
137
137
137
138
140
142
142
142
140
141
141
142
142
145
145
145
144
144
144
144
144
143
143
144
144
143
143
142
141
143
143
141
140
140
140
141
137
139
137
135
134
132
126
124
125
123
119
116
98
98
96
91
83
86
85
85
85
85
81
81
81
81
80
80
81
81
81
81
81
82
82
82
82
81
81
79
79
77
77
76
74
73
72
70
70
70
70
70
70
70
70
71
71
71
71
71
71
71
71
71
71
72
72
72
72
72
72
72
72
72
72
72
72
70
70
70
70
69
69
69
68
67
66
64
64
64
64
65
64
64
64
64
64
65
63
59
54
54
54
54
54
54
54
56
56
55
56
56
56
53
46
46
35
34
34
34
36
36
37
37
37
37
36
36
36
36
36
34
30
30
30
30
29
29
28
29
29
28
26
26
26
25
25
24
24
24
24
24
24
24
24
24
24
24
23
23
23
23
24
24
24
24
25
25
25
25
26
26
26
26
25
25
24
24
23
23
23
23
23
23
23
23
23
23
22
23
23
23
23
23
23
23
23
23
24
24
24
24
24
24
24
24
24
23
23
23
23
23
22
22
22
22
21
20
16
16
15
15
15
15
15
15
13
13
12
12
12
12
12
12
12
12
12
11
11
11
10
10
9
9
9
9
9
9
9
9
9
9
9
9
9
9
9
9
9
9
9
9
9
9
9
9
9
9
9
9
9
9
9
11
11
12
12
12
12
12
11
11
11
10
10
10
10
10
10
10
9
9
9
8
8
8
8
8
8
8
8
8
7
7
7
6
6
2
2
2
2
2
2
2
2
2
2
2
2
2
2
2
2
2
2
2
2
2
2
2
2
2
2
2
2
2
2
2
2
2
2
2
2
2
2
2
2
2
2
2
2
2
2
2
2
2
2
2
2
2
2
2
2
2
2
2
2
2
2
2
2
2
2
2
2
2
2
2
2
2
2
2
2
2
2
2
2
2
2
2
2
2
2
2
2
2
2
2
2
1
1
1
1
1
1
1
1
1
1
1
1
1
1
1
1
1
1
1
1
1
1
1
1
1
1
1
1
1
1
1
1
1
1
1
1
1
1
1
1
1
1
1
1
1
1
1
1
0
0
0
0
0
0
0
0
0
0
0
0
0
0
0
0
0
0
0
0
0
0
0
0
0
0
0
0
0
0
0
0
0
0
0
0
0
0
0
0
0
0
0
0
0
0
0
0
0
0
0
0
0
0
0
0
0
0
0
0
0
0
0
0
0
0
0
0
0
0
0
0
0
0
0
0
0
0
0
0
0
0
0
0
0
0
0
0
0
0
0
0
0
0
0
0
0
0
0
0
0
0
0
0
0
0
0
0
0
0
0
0
0
0
0
0
0
0
0
0
0
0
0
0
0
0
0
0
0
0
0
0
0
0
0
0
0
0
0
0
0
0
0
0
0
0
0
0
0
0
0
0
0
0
0
0
0
0
0
0
0
0
0
0
0
0
0
0
0
0
0
0
0
0
0
0
0
0
0
0
0
0
0
0
0
0
0
0
0
0
0
0
0
0
0
0
0
0
0
0
0
0
0
0
0
0
0
0
0
0
0
0
0
0
0
0
0
0
0
0
0
0
0
0
0
0
0
0
0
0
0
0
0
0
0
0
0
0
0
0
0
0
0
0
0
0
0
0
0
0
0
0
0
0
0
0
0
0
0
0
0
0
0
0
0
0
0
0
0
0
0
0
0
0
0
0
0
0
0
0
0
0
0
0
0
0
0
0
0
0
0
0
0
0
0
0
0
0
0
0
0
0
0
0
0
0
0
0
0
0
0
0
0
0
0
0
0
0
0
0
0
0
0
0
0
0
0
0
0
0
0
0
0
0
0
0
0
0
0
0
0
0
0
0
0
0
0
0
0
0
0
0
0
0
0
0
0
0
0
0
0
0
0
0
0
0
0
0
0
0
0
0
0
0
0
0
0
0
0
0
0
0
0
0
0
0
0
0
0
0
0
0
0
0
0
0
0
0
0
0
0
0
0
0
0
0
0
0
0
0
0
0
0
0
0
0
0
0
0
0
0
0
0
0
0
0
0
0
0
0
0
0
0
0
0
0
0
0
0
0
0
0
0
0
0
0
0
0
0
0
0
0
0
0
0
0
0
0
0
0
0
0
0
0
0
0
0
0
0
0
0
0
0
0
0
0
0
0
0
0
0
0
0
0
0
0
0
0
0
0
0
0
0
0
0
0
0
0
0
0
0
0
0
0
0
0
0
0
0
0
0
0
0
0
0
0
0
0
0
0
0
0
0
0
0
0
0
0
0
0
0
0
0
0
0
0
0
0
0
0
0
0
0
0
0
0
0
0
0
0
0
0
0
0
0
0
0
0
0
0
0
0
0
0
0
0
0
0
0
0
0
0
0
0
0
0
0
0
0
0
0
0
0
0
0
0
0
0
0
0
0
0
0
0
0
0
0
0
0
0
0
0
0
0
0
0
0
0
0
0
0
0
0
0
0
0
0
0
0
0
0
0
0
0
0
0
0
0
0
0
0
0
0
0
0
0
0
0
0
0
0
0
0
0
0
0
0
0
0
0
0
0
0
0
0
0
0
0
0
0
0
0
0
0
0
0
0
0
0
0
0
0
0
0
0
0
0
0
0
0
0
0
0
0
0
0
0
0
0
0
0
0
0
0
0
0
0
0
0
0
0
0
0
0
0
0
0
0
0
0
0
1
1
1
1
1
1
1
1
1
1
1
0
0
0
0
0
0
0
0
0
0
0
0
0
0
0
0
0
0
0
0
0
0
0
0
0
0
0
0
0
0
0
0
0
0
0
0
0
0
0
0
0
0
0
0
0
0
0
0
0
0
0
0
0
0
0
0
0
0
0
0
0
0
0
0
0
0
0
0
0
0
0
0
0
0
0
0
0
0
0
0
0
0
0
0
0
0
0
0
0
0
0
0
0
0
0
0
0
0
0
0
0
0
0
0
0
0
0
0
0
0
0
0
0
0
0
0
0
0
0
0
0
0
0
0
0
0
0
0
0
0
0
0
0
0
0
0
0
0
0
0
0
0
0
0
0
0
0
0
0
0
0
0
0
0
0
0
0
0
0
0
0
0
0
0
0
0
0
0
0
0
0
0
0
0
0
0
0
0
0
0
0
0
0
0
0
0
0
0
0
0
0
0
0
0
0
0
0
0
0
0
0
0
0
0
0
0
0
0
0
0
0
0
0
0
0
0
0
0
0
0
0
0
0
0
0
0
0
0
0
0
0
0
0
0
0
0
0
0
0
0
0
0
0
0
0
0
0
0
0
0
0
0
0
0
0
0
0
0
0
0
0
0
0
0
0
0
0
0
0
0
0
0
0
0
0
0
0
0
0
0
0
0
0
0
0
0
0
0
0
0
0
0
0
0
1
1
1
1
1
1
1
1
1
1
1
1
1
1
1
1
1
1
1
1
1
1
1
1
1
1
1
1
1
1
1
1
1
1
1
1
1
1
1
1
1
1
1
1
1
1
1
1
1
1
1
1
1
1
1
1
1
1
0
0
0
0
0
0
2
2
2
2
2
2
2
2
2
2
2
2
2
2
2
2
2
2
2
2
2
2
2
2
2
2
2
2
2
2
2
2
2
2
2
2
2
2
2
2
2
2
2
2
2
2
2
2
2
2
2
2
2
2
2
2
2
2
2
2
3
3
3
3
3
3
3
3
3
3
3
3
3
3
3
3
2
2
2
2
2
2
2
2
2
2
2
2
2
2
2
2
2
2
2
2
2
2
2
2
2
2
2
2
2
2
2
2
2
2
2
2
2
2
2
2
2
2
2
2
2
2
2
2
2
2
2
2
2
2
2
2
2
2
2
2
2
2
2
2
2
2
2
2
2
2
2
2
2
2
2
2
2
2
2
2
2
2
2
2
2
0
0
0
0
0
0
0
0
0
0
0
0
0
0
0
0
0
1
1
1
1
1
1
1
1
1
1
1
1
1
1
1
1
1
1
1
1
1
1
1
1
1
1
1
1
1
1
1
1
1
1
1
1
1
1
1
1
1
1
1
1
1
1
1
1
1
1
1
1
1
1
1
1
1
1
1
1
2
2
2
2
2
2
2
2
2
2
2
2
2
2
2
2
2
2
2
2
2
2
2
2
2
2
2
2
2
2
2
2
2
2
2
2
2
2
2
2
2
2
2
1
1
1
1
1
1
1
1
1
1
1
0
0
0
0
0
0
0
0
0
0
0
0
0
0
0
0
0
0
0
0
0
0
0
0
0
0
0
0
0
0
0
0
0
0
0
0
0
0
0
0
0
0
0
0
0
0
0
0
0
0
0
0
0
0
0
0
0
0
0
0
0
0
0
0
0
0
0
0
0
0
0
0
0
0
0
0
0
0
0
0
0
0
0
0
0
0
0
0
0
0
0
0
0
0
0
0
0
0
0
0
0
0
0
0
0
0
0
0
0
0
0
0
0
0
0
0
0
0
0
0
0
0
0
0
0
0
0
0
0
0
0
0
0
0
0
0
0
0
0
0
0
0
0
0
0
0
0
0
0
0
0
0
0
0
0
0
0
0
0
0
0
0
0
0
0
0
0
0
0
0
0
0
0
0
0
0
0
0
0
0
0
0
0
0
0
0
0
0
0
0
0
0
0
0
0
0
0
0
0
0
0
0
0
0
0
0
0
0
0
0
0
0
0
0
0
0
0
0
0
0
0
0
0
0
0
0
0
0
0
0
0
0
0
0
0
0
0
0
0
0
0
0
0
0
0
0
0
0
0
0
0
0
0
0
0
0
0
0
0
0
0
0
0
0
0
0
0
0
0
0
0
0
0
0
0
0
0
0
0
0
0
0
0
0
0
0
0
0
0
0
0
0
0
0
0
0
0
0
0
0
0
0
0
0
0
0
0
0
0
0
0
0
0
0
0
0
0
0
0
0
0
0
0
0
0
0
0
0
0
0
0
0
0
0
0
0
0
0
0
0
0
0
0
0
0
0
0
0
0
0
0
0
0
0
0
0
0
0
0
0
0
0
0
0
0
0
0
0
0
0
0
0
0
0
0
0
0
0
0
0
0
0
0
0
0
0
0
0
0
0
0
0
0
0
0
0
0
0
0
0
0
0
0
0
0
0
0
0
0
0
0
0
0
0
0
0
0
0
0
0
0
0
0
0
0
0
0
0
0
0
0
0
0
0
1
1
1
1
1
1
1
1
1
1
1
1
1
1
1
1
1
1
1
2
2
2
2
2
2
2
2
2
2
2
2
2
2
2
2
2
2
2
2
2
2
2
2
2
1
1
1
1
1
1
1
1
1
1
1
1
2
2
2
2
2
2
2
2
2
2
2
2
2
2
2
2
2
2
2
2
2
2
2
2
2
2
2
2
2
2
2
2
2
2
2
2
2
2
2
2
2
2
2
2
2
2
2
2
2
2
2
2
2
2
2
2
2
2
2
2
2
2
2
2
2
3
3
3
3
3
3
3
3
3
3
3
3
3
3
3
3
3
3
3
3
3
3
3
3
3
3
3
3
3
3
3
3
3
3
3
3
3
3
3
3
3
3
3
3
3
3
3
3
3
3
3
3
3
3
3
3
3
3
3
3
3
3
3
3
3
3
3
3
3
3
3
3
3
3
3
3
3
3
3
3
3
3
3
3
3
3
3
3
2
2
2
2
2
2
2
2
2
2
2
2
2
2
2
1
1
1
1
1
1
1
1
1
1
1
1
1
1
1
1
1
1
1
1
0
0
0
0
0
0
0
0
0
0
0
0
0
0
0
0
0
0
0
0
0
0
0
0
0
0
0
0
0
0
0
0
0
0
0
0
0
0
0
0
0
0
0
0
0
0
0
0
0
0
0
0
0
0
0
0
0
0
0
0
0
0
0
0
0
0
0
0
0
0
0
0
0
0
0
0
0
0
0
0
0
0
0
0
0
0
0
0
0
0
0
0
0
0
0
0
0
0
0
0
0
0
0
0
0
0
0
0
0
0
0
0
0
0
0
0
0
0
0
0
0
0
0
0
0
0
0
0
0
0
0
0
0
0
0
0
0
0
0
0
0
0
0
0
0
0
0
0
0
0
0
0
0
0
0
0
0
0
0
0
0
0
0
0
0
0
0
0
0
0
0
0
0
0
0
0
0
0
0
0
0
0
0
0
0
0
0
0
0
0
0
0
0
1
1
1
1
1
1
1
1
1
1
1
1
1
1
1
1
1
1
1
1
1
1
1
1
1
1
1
1
1
1
1
1
1
1
1
1
1
1
2
2
2
2
2
2
2
2
2
2
2
2
2
2
2
2
2
2
2
2
2
2
2
2
2
2
2
2
2
2
2
2
2
2
2
2
2
2
2
2
2
2
2
2
2
2
2
2
2
2
2
3
3
5
5
5
7
7
7
7
7
9
9
12
13
14
14
14
14
14
14
14
14
14
14
15
15
15
15
15
15
15
15
15
15
17
17
17
17
17
17
18
18
18
18
18
18
18
17
18
18
18
18
18
18
18
18
18
18
18
18
18
18
17
17
18
19
19
19
20
20
21
21
21
21
21
21
21
21
21
21
21
21
21
21
21
21
21
21
21
21
22
23
23
22
22
22
22
22
22
23
23
23
23
23
23
23
23
23
23
23
23
24
25
25
25
25
25
25
27
26
26
26
27
26
26
26
26
26
26
26
26
26
26
26
28
28
29
29
30
31
31
31
31
31
31
31
31
31
31
31
31
31
31
31
31
31
31
31
31
32
32
32
32
32
32
32
32
32
32
32
33
33
33
35
35
35
35
35
35
35
35
35
36
37
37
37
37
39
39
39
39
39
39
39
38
38
37
37
34
33
33
32
32
31
29
29
29
30
30
30
30
30
30
30
30
30
30
30
30
30
30
30
30
30
30
28
28
28
27
27
27
27
26
26
26
27
27
27
27
28
28
28
28
28
28
28
28
28
28
28
28
28
28
28
28
28
28
28
29
29
29
29
29
29
29
29
29
29
29
29
29
29
29
29
29
29
28
28
28
26
24
23
22
17
16
14
14
11
11
11
10
10
9
9
9
9
9
7
7
7
7
7
7
7
7
7
7
7
6
6
6
6
6
6
6
6
6
6
6
6
6
6
5
5
5
3
3
3
3
3
3
3
2
2
2
2
2
2
2
2
2
2
2
2
2
2
2
2
2
2
2
2
2
2
2
2
2
2
2
2
2
3
3
3
3
3
3
3
3
3
4
4
4
4
4
4
4
4
4
4
4
4
6
6
6
6
6
6
7
7
7
7
7
7
7
7
7
7
7
6
6
6
6
6
6
6
6
6
6
7
7
7
6
6
6
6
6
6
6
8
8
8
8
8
8
8
8
8
9
10
10
10
10
11
11
11
11
10
10
10
11
11
11
12
12
12
12
12
12
12
12
12
12
12
12
12
13
13
13
13
13
13
13
13
13
13
13
13
14
14
14
14
14
14
14
14
14
14
15
15
15
15
15
15
15
15
15
15
15
15
15
15
15
15
15
15
15
15
15
16
16
16
16
16
16
16
16
16
17
17
17
17
17
17
17
17
17
17
17
18
19
19
20
21
21
21
21
22
22
22
22
22
22
22
22
22
22
22
22
22
22
22
22
22
22
22
21
21
21
21
21
21
21
21
20
20
20
20
21
21
21
21
21
21
21
21
21
21
21
21
21
21
21
21
19
19
19
19
19
19
19
19
19
19
19
19
18
18
18
18
18
18
18
18
18
17
17
17
16
16
16
16
16
16
16
16
15
15
15
15
15
15
14
14
14
14
14
12
12
12
12
12
12
11
11
11
10
10
10
10
10
10
10
9
7
6
5
5
5
5
6
6
6
6
4
4
5
6
6
6
6
6
5
5
5
6
6
6
6
6
6
6
6
6
6
6
6
6
7
7
7
7
8
7
7
7
7
7
7
7
7
7
7
8
8
8
8
8
8
8
10
10
10
10
10
10
10
10
10
10
10
10
10
10
10
10
10
10
10
10
10
10
10
11
13
14
14
14
14
14
14
14
14
14
14
14
14
14
14
14
14
14
14
14
14
15
15
15
15
15
15
15
15
15
15
15
15
15
15
15
15
15
15
15
15
15
15
15
15
15
15
15
15
15
15
15
15
16
16
16
16
16
16
16
16
16
16
16
17
17
16
16
15
15
15
15
15
15
15
15
15
15
15
15
15
15
15
15
15
15
14
14
14
14
14
14
14
14
14
14
14
14
13
13
13
13
13
13
13
14
14
14
14
14
14
14
14
14
14
14
15
14
14
14
14
14
13
12
12
12
12
11
11
11
11
11
11
11
12
12
12
12
12
12
12
12
12
12
12
12
11
11
11
11
11
11
11
11
11
11
12
13
12
12
12
12
12
12
12
12
12
13
10
10
9
8
8
8
9
9
9
9
9
9
9
9
9
9
9
9
9
9
9
9
9
9
9
9
9
9
9
9
9
9
9
9
9
9
9
9
9
9
9
9
9
9
9
9
9
9
9
9
8
8
8
8
8
8
8
8
8
7
7
7
7
6
6
6
6
6
6
6
6
6
6
6
6
6
6
6
6
6
6
6
6
6
6
6
6
6
5
5
5
5
5
5
5
5
5
5
5
6
6
6
6
6
5
5
5
5
5
5
5
5
5
4
4
3
3
3
2
2
2
1
1
1
1
1
1
1
1
1
1
1
1
1
1
1
1
1
1
1
1
1
1
0
0
0
0
0
0
0
0
0
0
0
0
0
0
0
0
0
0
0
0
0
0
0
0
0
0
0
0
0
0
0
0
0
0
0
0
0
0
0
0
0
0
0
0
0
0
0
0
0
0
0
0
0
0
0
0
0
0
0
0
0
0
0
0
0
0
0
0
0
0
0
0
0
0
0
0
0
0
0
0
0
0
0
0
0
0
0
0
0
0
1
1
1
1
2
2
2
2
2
2
2
2
2
2
2
4
4
4
4
4
4
4
4
4
4
4
4
4
4
4
4
4
4
4
4
4
4
4
4
4
4
4
4
4
4
4
4
4
4
4
4
4
4
4
4
4
4
4
4
4
4
4
4
4
4
4
4
4
4
4
4
4
4
4
4
4
4
4
4
4
4
4
4
4
4
4
4
4
4
4
4
4
4
4
4
4
4
4
4
3
3
3
3
3
3
3
3
3
3
3
3
3
3
3
3
3
3
3
3
2
2
0
0
0
0
0
0
0
0
0
0
0
0
0
0
0
0
0
0
0
0
0
0
0
0
0
0
0
0
0
0
0
0
0
0
0
0
0
0
0
0
0
0
0
0
0
0
0
0
0
0
0
0
0
0
0
0
0
0
0
0
0
0
0
0
0
0
0
0
0
0
0
0
0
0
0
0
0
0
0
0
0
0
0
0
0
0
0
0
0
0
0
0
0
0
0
0
0
0
0
0
0
0
0
0
0
0
0
0
0
0
0
0
0
0
0
0
0
0
0
0
0
0
0
0
0
0
0
0
0
0
0
0
0
0
0
0
0
0
0
0
0
0
0
0
0
0
0
0
0
0
0
0
0
0
0
0
0
0
0
0
0
0
0
0
0
0
0
0
0
0
0
0
0
0
0
0
0
0
0
0
0
0
0
0
0
0
0
0
0
0
0
0
0
0
0
0
0
0
0
0
0
0
0
0
0
0
0
0
0
0
0
0
0
0
0
0
0
0
0
0
0
0
0
0
0
0
0
0
0
0
0
0
0
0
0
0
0
0
0
0
0
0
0
0
0
0
0
0
0
0
0
0
0
0
0
0
0
0
0
0
0
0
0
0
0
0
0
0
0
0
0
0
0
0
0
0
0
0
0
0
0
0
0
0
0
0
0
0
0
0
0
0
0
0
0
0
0
0
0
0
0
0
0
0
0
0
0
0
0
0
0
0
0
0
0
0
0
0
0
0
0
0
0
0
0
0
0
0
0
0
0
0
0
0
0
0
0
0
0
0
0
0
0
0
0
0
0
0
0
0
0
0
0
0
0
0
0
0
0
0
0
0
0
0
1
1
1
1
1
1
1
1
1
1
1
1
1
1
1
1
1
1
1
1
1
1
1
1
1
1
1
1
1
1
1
1
1
1
1
1
1
1
1
1
1
1
1
1
1
1
1
1
1
1
1
1
1
1
1
1
1
1
1
1
1
1
1
1
1
1
1
1
1
1
1
1
1
1
1
1
1
1
1
1
1
1
1
1
1
1
1
1
1
1
0
0
0
0
0
0
0
0
1
1
2
2
2
2
2
2
2
2
2
2
2
2
2
2
2
2
2
2
2
2
2
2
2
2
2
2
2
2
2
2
2
2
2
2
2
2
2
2
2
2
2
2
2
2
2
2
2
2
2
2
2
2
2
2
2
2
2
2
2
2
2
2
2
2
2
2
2
2
2
2
2
2
2
2
2
2
2
2
2
2
2
2
2
2
2
2
2
2
2
2
2
3
5
8
9
9
9
9
9
9
9
9
9
9
9
9
9
9
9
9
9
9
10
10
10
10
10
11
12
12
12
12
12
12
12
12
12
12
12
12
11
11
11
11
11
11
11
11
11
11
11
12
12
12
12
12
12
12
12
12
12
12
12
12
12
12
12
12
12
12
12
11
11
11
11
11
11
11
11
11
11
11
11
11
11
11
11
11
11
11
11
11
10
10
10
10
10
10
10
10
10
10
10
10
10
10
10
10
10
10
10
10
10
10
10
10
10
9
7
6
6
6
6
6
6
5
4
4
4
4
4
4
4
4
4
4
4
4
4
4
4
4
4
3
3
3
3
0
0
0
0
0
0
0
0
0
0
0
0
0
0
0
0
0
0
0
0
0
0
0
0
0
0
0
0
0
0
0
0
0
0
0
0
0
0
0
0
0
0
0
0
0
0
0
0
0
0
0
0
0
0
0
0
0
0
0
0
0
0
0
0
0
0
0
0
0
0
0
0
0
0
0
0
0
0
0
0
0
0
0
0
0
0
0
0
0
0
0
0
0
0
0
0
0
0
0
0
0
0
0
0
0
0
0
0
0
0
0
0
1
1
1
1
1
2
2
2
3
3
3
3
3
3
3
3
3
3
3
3
3
3
3
3
3
3
3
3
3
3
3
3
4
4
4
4
4
4
4
4
4
4
4
4
4
4
4
4
4
4
4
4
4
4
4
4
4
4
4
4
4
4
4
4
4
4
4
4
4
4
4
4
4
4
4
5
5
5
5
5
5
5
5
5
5
5
5
5
5
5
5
5
5
5
5
5
5
5
5
4
4
4
4
4
4
4
4
4
4
4
4
4
4
4
4
4
4
4
4
4
4
4
4
4
4
4
4
4
4
4
4
4
4
4
4
4
4
4
4
4
4
4
4
3
3
3
3
4
4
4
4
5
5
5
5
3
3
3
3
3
3
3
3
3
3
3
3
3
3
3
3
3
3
3
3
3
3
3
3
3
3
3
3
3
3
3
3
4
4
4
4
4
4
4
4
4
4
4
4
4
4
4
4
4
4
4
4
4
4
4
4
4
4
4
4
4
4
4
3
3
3
3
3
3
3
3
3
3
3
3
3
3
3
3
3
3
3
3
3
3
3
3
3
3
3
3
3
2
3
3
3
3
3
3
3
3
3
3
3
3
3
3
3
3
3
3
3
3
3
3
3
3
3
3
3
3
3
3
3
3
3
3
3
3
3
3
3
3
3
3
3
3
3
3
3
3
3
3
3
3
3
3
4
4
4
4
4
4
4
4
4
4
4
4
4
4
4
4
3
3
3
3
3
3
3
3
3
3
3
2
2
1
1
1
1
1
1
1
1
1
1
1
1
1
1
1
1
1
1
1
1
1
1
1
1
1
1
1
1
1
1
1
1
1
1
1
1
1
1
1
1
1
1
1
1
1
1
1
1
1
1
1
1
1
1
1
1
1
1
1
1
1
1
1
1
1
1
1
1
1
1
1
1
1
1
1
1
1
1
1
1
1
1
1
0
0
0
0
0
0
0
0
0
0
0
0
0
0
0
0
0
0
0
0
0
0
0
0
0
0
0
0
0
0
0
0
0
0
0
0
0
0
0
0
0
0
0
0
0
0
0
0
0
0
0
0
0
0
0
0
0
0
0
0
0
0
0
0
0
0
0
0
0
0
0
0
0
0
0
0
0
0
0
0
0
0
0
0
0
0
0
0
0
0
0
0
0
0
0
0
0
0
0
0
0
0
0
0
0
0
0
0
0
0
0
0
0
0
0
0
0
0
0
0
0
0
0
0
0
0
1
1
1
1
1
1
1
1
1
1
1
1
1
1
1
1
1
1
1
1
1
1
1
1
1
1
1
1
1
1
1
1
1
1
1
1
1
1
1
1
1
1
1
1
1
1
1
1
1
1
1
1
1
1
1
1
1
0
0
0
0
0
0
0
0
0
0
0
0
0
0
0
0
0
0
0
0
0
0
0
0
0
0
0
0
0
0
0
0
0
0
0
0
0
0
0
0
0
0
0
0
0
1
2
2
2
2
2
2
2
2
2
2
2
2
2
2
2
2
2
2
2
2
2
2
2
2
2
2
2
2
2
2
2
2
2
2
2
2
2
2
2
2
2
2
2
2
2
2
2
2
2
2
2
2
2
2
2
2
2
2
2
2
2
2
2
2
2
2
2
2
2
2
2
2
2
2
2
2
2
2
2
2
3
3
3
3
3
3
3
3
2
2
2
2
2
2
2
2
2
2
2
2
2
2
2
2
2
2
2
2
2
2
2
2
2
2
2
2
2
2
2
2
2
1
1
1
1
1
1
1
1
1
1
0
1
1
1
1
1
1
1
1
1
1
1
1
1
1
1
1
1
2
2
2
2
2
2
2
3
3
3
3
3
3
3
3
3
4
4
5
5
5
5
5
5
5
5
5
5
5
5
5
5
5
5
5
5
5
5
5
5
6
6
6
6
6
6
6
6
6
6
6
5
5
5
5
5
5
5
5
5
5
5
5
5
5
5
5
5
5
5
5
5
5
5
5
5
5
5
5
5
5
5
6
6
6
6
6
6
6
6
6
6
6
6
6
6
6
6
6
6
6
6
6
6
7
8
8
8
8
8
8
8
8
8
8
8
8
8
8
8
9
9
9
9
9
9
9
9
9
9
9
9
9
9
9
9
9
9
9
9
9
10
10
11
11
11
11
11
11
12
12
12
12
12
12
12
12
12
12
12
12
11
11
11
11
12
12
12
12
12
13
13
13
13
13
13
13
13
13
13
13
13
13
13
13
13
13
13
13
13
12
12
12
12
11
11
11
10
11
11
11
11
11
11
11
11
11
11
11
11
11
11
11
11
11
11
11
12
20
23
23
25
30
30
31
31
32
33
34
36
36
36
40
41
41
41
43
44
45
47
47
47
48
48
53
52
52
53
51
51
51
51
54
57
58
60
60
59
62
62
63
63
64
69
70
70
70
70
70
69
69
69
69
73
73
73
73
73
73
73
73
74
75
76
75
77
78
78
78
78
82
83
83
83
83
83
83
83
84
84
88
88
88
88
88
89
89
90
90
90
90
90
90
90
90
90
90
92
94
95
95
95
95
95
96
96
96
94
92
89
88
88
88
88
88
88
88
88
88
88
88
88
88
88
88
88
88
89
89
90
91
90
90
91
90
90
89
90
90
90
90
85
85
81
81
79
79
79
75
75
75
75
75
74
74
74
74
74
72
66
64
63
63
63
62
64
64
64
64
63
61
61
61
61
50
50
50
44
44
44
46
45
44
44
45
45
45
45
45
44
46
46
46
46
46
43
42
42
43
43
45
45
45
43
42
35
35
34
35
36
36
36
36
37
37
38
38
38
37
35
35
34
36
36
36
37
40
39
41
41
41
41
41
40
40
40
40
40
40
40
40
40
40
40
40
40
40
40
40
40
40
40
41
41
41
41
42
42
42
42
42
42
42
41
43
43
43
43
42
42
42
42
42
42
42
42
42
41
41
41
41
41
41
41
41
42
42
43
43
43
43
43
43
43
43
43
43
43
43
44
42
43
43
42
43
42
43
43
43
44
43
43
39
39
39
39
39
39
39
39
40
38
38
38
37
37
30
30
30
29
29
29
20
18
18
16
16
16
16
16
16
16
17
17
18
19
19
19
19
20
20
21
21
21
21
22
23
23
23
23
23
23
23
23
23
23
23
25
25
25
25
25
25
25
25
26
27
28
28
28
28
28
30
30
30
30
29
29
29
29
29
29
30
31
31
31
31
31
31
31
31
31
29
30
30
30
30
30
30
30
30
30
30
30
30
30
30
30
31
31
31
31
31
31
31
31
31
31
30
30
30
30
30
30
31
31
31
31
31
31
31
31
31
31
31
32
32
32
32
32
32
33
33
35
36
36
35
34
36
37
37
37
37
36
36
36
36
36
36
35
35
35
35
35
35
33
33
33
32
32
31
31
32
31
31
27
25
24
27
27
32
33
33
35
37
37
37
37
37
37
37
40
40
42
42
42
42
42
42
43
45
45
47
46
46
46
46
45
46
44
44
43
43
43
43
43
43
43
43
43
44
45
45
45
46
46
46
46
46
46
46
47
47
47
46
46
46
46
46
47
47
47
47
47
47
47
47
47
47
47
50
50
50
50
50
50
50
50
50
50
50
50
51
52
52
53
53
52
53
54
54
54
54
53
53
54
54
54
54
54
54
54
54
54
54
54
54
54
54
54
54
53
53
53
53
53
53
53
53
53
53
53
53
50
50
50
50
46
42
42
42
42
42
38
37
37
36
29
26
23
22
22
21
21
21
21
22
22
22
22
23
23
23
23
23
23
23
24
24
24
24
24
24
25
26
26
26
26
26
27
27
28
28
29
30
30
29
29
29
29
30
30
30
30
30
29
28
28
28
28
29
28
29
29
29
29
27
25
24
22
21
20
18
19
18
18
18
18
18
18
18
18
18
18
18
18
18
18
18
18
18
18
18
18
18
18
18
18
19
19
20
20
20
21
21
21
21
21
21
21
21
21
21
21
21
21
21
21
21
21
21
21
21
21
21
20
20
19
19
19
19
19
19
19
19
19
19
19
19
19
19
19
19
19
19
19
19
19
19
19
19
19
19
19
17
17
16
16
16
16
16
16
16
16
15
15
15
15
15
15
15
15
13
12
12
12
7
6
6
6
6
7
6
6
7
7
7
7
7
7
7
7
7
8
9
9
9
9
10
11
11
11
11
10
9
9
9
11
11
11
12
11
11
11
13
13
13
13
13
13
13
13
13
13
15
15
15
15
17
17
21
23
27
27
27
27
27
28
28
28
28
28
29
27
27
27
30
30
30
30
30
30
31
31
31
31
31
31
32
33
33
32
32
33
34
34
34
34
34
34
34
36
36
36
37
37
37
39
39
39
39
39
40
40
40
40
40
40
44
44
44
45
46
46
46
46
46
46
46
46
47
47
48
50
50
50
50
50
50
50
50
50
50
51
51
51
51
51
51
51
51
51
52
52
54
54
54
55
55
56
57
57
59
59
59
59
59
60
61
62
63
63
63
63
63
63
63
64
64
65
65
63
63
63
60
55
57
59
58
58
57
59
59
59
61
60
59
59
57
57
57
57
58
55
56
56
56
58
57
56
56
57
59
57
57
57
57
58
59
59
59
59
59
59
59
59
60
60
63
63
64
63
62
62
60
60
60
64
63
61
65
64
66
67
68
68
70
69
68
68
68
69
69
69
69
69
69
69
69
69
69
69
69
69
69
69
69
69
69
69
69
69
68
69
69
69
69
69
68
68
71
69
70
70
69
68
68
67
66
66
66
66
64
64
64
64
64
64
64
63
63
61
60
61
60
59
57
57
57
56
56
56
57
57
57
58
57
57
57
57
57
57
57
57
55
54
53
47
47
46
44
44
45
45
45
44
44
43
43
43
43
43
43
43
43
39
39
39
37
37
37
37
37
37
37
36
33
25
25
22
20
19
19
19
21
22
22
22
22
22
22
22
22
22
22
22
22
22
22
22
22
22
22
23
23
22
22
22
23
23
23
23
23
23
23
23
22
22
22
21
22
23
23
23
23
23
23
23
23
22
21
20
18
18
18
17
17
18
18
18
18
18
16
16
15
14
14
14
14
14
14
14
14
14
14
14
14
14
14
14
14
14
14
14
14
14
14
14
14
14
14
14
14
14
14
13
13
13
13
13
12
13
13
13
13
13
13
13
13
13
13
13
13
13
13
13
13
13
13
13
13
13
13
13
12
11
11
11
11
11
11
11
11
11
11
11
11
11
11
11
11
11
11
11
11
10
10
10
10
9
9
9
9
9
9
9
9
8
8
8
8
8
8
8
8
8
8
8
8
8
7
5
4
4
4
3
3
3
3
3
2
2
1
1
1
1
1
1
1
1
1
1
1
1
1
1
1
1
1
1
1
1
1
1
1
1
1
1
1
1
1
1
1
1
1
1
1
1
1
1
1
1
1
1
1
1
1
1
1
1
1
0
0
0
0
0
0
0
0
0
0
0
0
0
0
0
0
0
0
0
0
0
0
0
0
0
0
0
0
0
0
0
0
0
0
0
0
0
0
0
0
0
0
0
0
0
0
0
0
0
0
0
0
0
0
0
0
0
0
0
0
0
0
0
0
0
0
0
0
0
0
0
0
0
0
0
0
0
0
0
0
0
0
0
0
0
0
0
0
0
0
0
0
0
0
0
0
0
0
0
0
0
0
0
0
0
0
0
0
0
0
0
0
0
0
0
0
0
0
0
0
0
0
0
0
0
0
0
0
0
0
0
0
0
0
0
0
0
0
0
0
0
0
0
0
0
0
0
0
0
0
0
0
0
1
1
1
1
2
2
3
3
3
3
3
3
3
3
3
3
3
3
3
3
3
3
3
3
3
3
3
3
3
3
3
3
3
3
3
3
3
3
3
3
3
3
3
3
3
3
3
3
3
3
3
3
3
3
5
5
5
5
5
5
5
5
5
5
5
5
5
5
5
6
6
6
6
6
6
7
7
7
7
7
7
7
7
7
7
7
7
7
7
7
7
7
7
6
6
5
5
4
4
4
4
4
4
4
4
4
4
4
4
4
4
4
4
4
4
4
4
4
4
4
4
4
4
4
4
4
4
4
4
4
4
4
4
4
4
4
4
4
4
4
4
4
4
4
4
4
4
4
4
4
4
4
4
4
4
4
4
4
4
4
4
4
3
3
3
4
4
4
4
5
7
7
7
7
7
7
7
7
7
7
7
7
7
7
7
7
7
9
9
9
9
9
9
9
9
9
9
9
9
9
9
9
9
8
8
8
8
8
8
8
8
8
8
8
8
8
8
8
8
8
8
8
8
8
8
8
8
8
8
8
8
8
8
8
8
8
8
8
8
8
8
8
8
8
8
8
8
8
8
8
8
8
8
8
8
8
8
8
8
8
8
8
8
8
8
8
8
8
8
8
8
8
8
8
8
8
7
7
7
7
7
7
7
7
5
5
5
5
2
1
1
0
0
0
0
0
0
0
0
0
0
0
0
0
0
0
0
0
0
0
0
0
0
0
0
0
0
0
0
0
0
0
0
0
0
0
0
0
0
0
0
0
0
0
0
0
0
0
0
0
0
0
0
0
0
0
0
0
0
0
0
0
0
0
0
0
0
0
0
0
0
0
0
0
0
0
0
0
0
0
0
0
0
0
0
0
0
0
0
0
0
0
0
0
0
0
0
0
0
0
0
0
0
0
0
0
0
1
1
1
1
1
1
1
1
1
1
1
1
1
1
1
1
1
1
1
1
1
1
1
1
1
1
1
1
1
1
0
0
0
0
0
0
0
0
0
0
0
0
0
0
0
0
0
0
0
0
0
1
1
1
1
1
1
2
2
2
2
2
2
2
2
2
2
2
2
2
2
2
2
2
2
2
2
2
2
2
2
2
2
2
2
2
2
2
2
2
2
2
2
2
2
2
2
2
2
2
2
2
2
2
2
2
2
2
2
2
2
2
2
2
2
2
2
2
2
2
2
2
2
2
2
2
2
2
2
2
2
2
2
2
2
2
2
2
2
2
2
2
2
2
2
2
2
3
3
3
3
3
3
3
3
2
2
2
1
1
1
1
1
0
0
0
0
0
0
0
0
0
0
0
0
0
0
0
0
0
0
0
0
0
0
0
0
0
0
0
0
0
0
0
0
0
0
0
0
0
0
0
1
1
1
1
1
1
1
1
1
1
1
1
1
1
1
1
1
1
1
1
1
1
1
1
1
1
1
1
1
1
1
1
1
1
1
1
1
1
1
1
1
1
1
1
1
1
1
1
1
1
1
0
0
0
0
0
0
0
0
0
0
0
0
0
0
0
0
0
0
0
0
0
0
0
0
0
0
0
0
0
0
0
0
0
0
0
0
0
0
0
0
0
0
0
0
0
0
0
0
0
0
0
0
0
0
0
0
0
0
0
0
0
0
0
0
0
0
0
0
0
0
0
0
0
0
0
0
0
0
0
0
0
0
0
0
0
0
0
0
0
0
0
0
0
0
0
0
0
0
0
0
0
0
0
0
0
0
0
0
0
0
0
0
0
0
0
0
0
0
0
0
0
0
0
0
0
0
0
0
0
0
0
0
0
0
0
0
0
0
0
0
0
0
0
0
0
0
0
0
0
0
0
0
0
0
0
0
0
0
0
0
0
0
0
0
0
0
0
0
0
0
0
0
0
0
0
0
0
0
0
0
0
0
0
0
0
0
0
0
0
0
0
0
0
0
0
0
0
0
0
0
0
0
0
0
0
0
0
0
0
0
0
0
0
0
0
0
0
0
0
0
0
0
0
0
0
0
0
0
0
0
0
0
0
0
0
0
0
0
0
0
0
0
0
0
0
0
0
0
0
0
0
0
0
0
0
0
1
1
1
1
1
1
1
1
1
1
1
1
1
1
1
1
1
1
1
1
1
1
1
1
1
1
1
1
1
1
1
1
1
1
1
1
1
1
1
1
1
1
1
1
1
1
1
1
1
1
1
1
1
1
1
1
1
1
1
1
1
1
1
1
1
1
1
1
1
1
1
1
1
1
1
1
1
1
1
1
1
1
1
1
1
1
1
1
1
1
1
1
1
1
1
1
1
1
1
0
1
1
1
1
1
1
1
1
1
1
1
1
1
1
1
1
1
1
1
1
2
2
2
2
2
2
2
2
2
2
2
2
2
2
2
2
2
2
2
2
2
2
2
2
2
2
2
2
2
2
2
2
2
2
2
2
2
2
2
2
2
2
2
2
2
2
2
2
2
2
2
2
2
2
2
2
2
2
2
2
2
2
2
2
2
2
2
2
2
2
2
2
2
2
2
2
2
2
2
2
2
2
2
2
2
2
2
2
2
2
2
2
2
2
1
1
1
1
1
1
1
1
1
1
1
1
1
1
1
1
1
1
1
0
0
0
0
0
0
0
0
0
0
0
0
0
0
0
0
0
0
0
0
0
0
0
0
0
0
0
0
0
0
0
0
0
0
0
0
0
0
0
0
0
0
0
0
0
0
0
0
0
0
0
0
0
0
0
0
0
0
0
0
0
0
0
0
0
0
0
0
0
0
0
0
0
0
0
0
0
0
0
0
0
0
0
0
0
0
0
0
0
0
0
0
0
0
0
0
0
0
0
0
0
0
0
0
0
0
0
0
0
0
0
0
0
0
0
0
0
0
0
0
0
0
0
0
0
0
0
0
0
0
0
0
0
0
0
0
0
0
0
0
0
0
0
0
0
0
0
0
0
0
0
0
0
0
0
0
0
0
0
0
0
0
0
0
0
0
0
0
0
0
0
0
0
0
0
0
0
0
0
0
0
0
0
0
0
0
0
0
0
0
0
0
0
0
0
0
0
0
0
0
0
0
0
0
0
0
0
0
0
0
0
0
0
0
0
0
0
0
0
0
0
0
0
0
0
0
0
0
0
0
0
0
0
0
0
0
0
0
0
0
0
0
0
0
0
0
0
0
0
0
0
0
0
0
0
0
0
0
0
0
0
0
0
0
0
0
0
0
0
0
0
0
0
0
0
0
0
0
0
0
0
0
0
0
0
0
0
0
0
0
0
0
0
0
0
0
0
0
0
0
0
0
0
0
0
0
0
0
0
0
0
0
0
0
0
0
0
0
0
0
0
0
0
0
0
0
0
0
0
0
0
0
0
0
0
0
0
0
0
0
0
0
0
0
0
0
0
0
0
0
0
0
0
0
0
0
0
0
0
0
0
0
0
0
0
0
0
0
0
0
0
0
0
0
0
0
0
0
0
0
0
0
0
0
0
0
0
0
0
0
0
0
0
0
0
0
0
0
0
0
0
0
0
0
0
0
0
0
0
0
0
0
0
0
0
0
0
0
0
0
0
0
0
0
0
0
0
0
0
0
0
0
0
0
0
0
0
0
0
0
0
0
0
0
0
0
0
0
0
0
0
0
0
0
0
0
0
0
0
0
0
0
0
0
0
0
0
0
0
0
0
0
0
0
0
0
0
0
0
0
0
0
0
0
0
0
0
0
0
0
0
0
0
0
0
0
0
0
0
0
0
0
0
0
0
0
0
0
0
0
0
0
0
0
0
0
0
0
0
0
0
0
0
0
0
0
0
0
0
0
0
0
0
0
0
0
0
0
0
0
0
1
1
1
1
1
1
1
1
2
2
2
2
2
2
2
2
2
2
2
2
2
2
2
2
2
2
2
2
2
2
2
2
2
2
2
2
2
2
2
2
2
2
2
2
2
2
2
2
2
2
2
2
2
2
2
2
2
2
2
2
2
2
2
2
2
2
1
1
1
1
1
1
1
1
1
1
1
1
1
1
1
1
1
1
1
1
1
1
1
1
1
1
1
1
1
1
1
1
1
1
1
1
1
1
1
1
1
1
1
1
1
1
1
1
1
1
1
1
1
1
1
1
1
1
1
1
1
1
1
1
1
1
1
1
1
1
1
1
1
1
1
1
1
1
1
1
1
1
1
1
1
1
1
1
1
1
1
1
1
1
1
0
0
0
0
0
0
0
0
0
0
0
0
0
0
0
0
0
0
0
0
0
0
0
0
0
0
0
0
0
0
0
0
0
0
0
0
0
0
0
0
0
0
0
0
0
0
0
0
0
0
0
0
0
0
0
0
0
0
0
0
0
0
0
0
0
0
0
0
0
0
0
0
0
0
0
0
0
0
0
0
0
0
0
0
0
0
0
0
0
0
0
0
0
0
0
0
0
0
0
0
0
0
0
0
0
0
0
0
0
0
0
0
0
0
0
0
0
0
0
0
0
0
0
0
0
0
0
0
0
0
0
0
0
0
0
0
0
0
0
0
0
0
0
0
0
0
0
0
0
0
0
0
0
0
0
0
0
0
0
0
0
0
0
0
0
0
0
0
0
0
0
0
0
0
0
0
0
0
0
0
0
0
0
0
0
0
0
0
0
0
0
0
0
0
0
0
0
0
0
0
0
0
0
0
0
0
0
0
0
0
0
0
0
0
0
0
0
0
0
0
0
0
0
0
0
0
0
0
0
0
0
0
0
0
0
0
0
0
0
0
0
0
0
0
0
0
0
0
0
0
0
0
0
0
0
0
0
0
0
0
0
0
0
0
0
0
0
0
0
0
0
0
0
0
0
0
0
0
0
0
0
0
0
0
0
0
0
0
0
0
0
0
0
0
0
0
0
0
0
0
0
0
0
0
0
0
0
0
0
0
0
0
0
0
0
0
0
0
0
0
0
0
0
0
0
0
0
0
0
0
0
0
0
0
0
0
0
0
0
0
0
0
0
0
0
0
0
0
0
0
0
0
0
0
0
0
0
0
0
0
0
0
0
0
0
0
0
0
0
0
0
0
0
0
0
0
0
0
0
0
0
0
0
0
0
0
0
0
0
0
0
0
0
0
0
0
0
0
0
0
0
0
0
0
0
0
0
0
0
0
0
0
0
0
0
0
0
0
0
0
0
0
0
0
1
1
1
1
1
1
1
1
1
1
1
1
1
1
1
1
1
1
1
1
1
1
1
1
1
1
1
2
2
2
2
2
2
2
2
2
2
2
2
3
3
3
3
3
3
3
3
3
3
3
3
3
3
3
3
3
3
3
3
3
3
3
3
3
3
3
3
3
3
3
3
3
3
3
3
3
3
3
3
3
3
3
3
3
3
3
3
3
3
3
3
3
3
3
3
3
3
3
3
3
3
3
3
3
3
3
3
3
3
3
3
3
3
3
3
3
3
3
3
3
3
3
3
3
3
2
2
2
2
2
2
2
2
2
2
2
2
2
2
2
2
2
1
1
1
1
1
1
1
0
0
0
0
0
0
0
0
0
0
0
0
0
0
0
0
0
0
0
0
0
0
0
0
0
0
0
0
0
0
0
0
0
0
0
0
0
0
0
0
0
0
0
0
0
0
0
0
0
0
0
0
0
0
0
0
0
0
0
0
0
0
0
0
0
0
0
0
0
0
0
0
0
0
0
0
0
0
0
0
0
0
0
0
0
0
0
0
0
0
0
0
0
0
0
0
0
0
0
0
0
0
0
0
0
0
0
0
0
0
0
0
0
0
0
0
0
0
0
0
0
0
0
0
0
0
0
0
0
0
0
0
0
0
0
0
0
0
0
0
0
0
0
0
0
0
0
0
0
0
0
0
0
0
0
0
0
0
0
0
0
0
0
0
0
0
0
0
0
0
0
0
0
0
0
0
0
0
0
0
0
0
0
0
0
0
0
0
0
0
0
0
0
0
0
0
0
0
0
0
0
0
0
0
0
0
0
0
0
0
0
0
0
0
0
0
0
0
0
0
0
0
0
0
0
0
0
0
0
0
0
0
0
0
0
0
0
0
0
0
0
0
0
0
0
0
0
0
0
0
0
0
0
0
0
0
0
0
0
0
0
0
0
0
0
0
0
0
0
0
0
0
0
0
0
0
0
0
0
0
0
0
0
0
0
0
0
0
0
0
0
0
0
0
0
0
0
0
0
0
0
0
0
0
0
0
0
0
0
0
0
0
0
0
0
0
0
0
0
0
0
0
0
0
0
0
0
0
0
0
0
0
0
0
0
0
0
0
0
0
0
0
0
0
0
0
0
0
0
0
0
0
0
0
0
0
0
0
0
0
0
0
0
0
0
0
0
0
0
0
0
0
0
0
0
0
0
0
0
0
0
0
0
0
0
0
0
0
0
0
0
0
0
0
0
0
0
0
0
0
0
0
0
0
0
0
0
0
0
0
0
0
0
0
0
0
0
0
0
0
0
0
0
0
0
0
0
0
0
0
0
0
0
0
0
0
0
0
0
0
0
0
0
0
0
0
0
0
0
0
0
0
0
0
0
0
0
0
0
0
0
0
0
0
0
0
0
0
0
0
0
0
0
0
0
0
0
0
0
0
0
0
0
0
0
0
0
0
0
0
0
0
0
0
0
0
0
0
0
0
0
0
0
0
0
0
0
0
0
0
0
0
0
0
0
0
0
0
0
0
0
0
0
0
0
0
0
0
0
0
0
0
0
0
0
0
0
0
0
0
0
0
0
0
0
0
0
0
0
0
0
0
0
0
0
0
0
0
0
0
0
0
0
0
0
0
0
0
0
0
0
0
0
0
0
0
0
0
0
0
0
0
0
0
0
0
0
0
0
0
0
0
0
0
0
0
0
0
0
0
0
0
0
0
0
0
0
0
0
0
0
0
0
0
0
0
0
0
0
0
0
0
0
0
0
0
0
0
0
0
0
0
0
0
0
0
0
0
0
0
0
0
0
0
0
0
0
0
0
0
0
0
0
0
0
0
0
0
0
0
0
0
0
0
0
0
0
0
0
0
0
0
0
0
0
0
0
0
0
0
0
0
1
1
1
1
1
1
1
1
1
1
1
1
1
1
1
1
1
1
1
1
1
1
1
1
1
1
1
1
1
1
1
1
1
1
1
1
1
1
1
1
1
1
1
1
1
1
1
1
1
1
1
1
1
1
1
1
1
1
1
1
1
1
1
1
1
1
1
1
1
1
1
1
1
1
1
1
1
1
1
1
1
1
1
1
0
0
0
0
0
0
0
0
0
0
0
0
0
0
0
0
0
0
0
0
0
0
0
0
1
1
1
1
1
1
1
1
1
1
1
1
1
1
1
1
1
1
1
1
1
1
1
1
1
1
1
1
1
1
1
1
1
1
1
1
1
1
1
1
1
1
1
1
0
0
0
0
0
0
0
0
0
0
0
0
0
0
0
0
0
0
0
0
0
0
0
0
0
0
0
0
0
0
0
0
0
0
0
0
0
1
1
1
1
1
1
1
1
1
2
2
2
2
2
2
2
2
2
2
2
2
2
2
2
2
2
2
2
2
2
2
2
2
2
2
2
2
2
2
2
2
2
2
2
2
2
6
6
6
6
7
7
7
7
7
9
10
15
15
16
16
17
18
18
18
19
19
19
19
22
22
23
23
23
23
23
23
23
23
23
25
26
26
26
26
26
27
27
27
27
28
28
28
28
28
28
28
28
28
28
28
28
27
28
28
28
28
28
28
28
28
28
28
29
29
29
29
29
29
29
29
29
30
30
30
30
31
31
32
32
32
32
32
32
32
33
33
33
33
33
33
33
33
33
33
33
33
33
33
33
33
33
32
32
31
31
31
32
30
30
28
29
28
27
27
27
27
27
28
29
29
29
27
27
26
25
23
22
23
23
23
23
23
23
23
23
23
23
23
23
22
22
22
23
23
21
19
18
18
18
17
19
18
17
17
18
19
20
20
20
20
21
21
21
22
22
22
22
22
22
21
21
21
20
20
20
19
18
17
17
17
17
17
17
17
17
17
17
17
17
17
17
17
17
17
18
18
18
18
18
18
18
18
18
18
18
21
22
25
26
27
31
31
31
30
31
31
29
32
33
33
33
33
33
33
33
33
33
33
33
34
34
34
34
34
36
36
37
36
37
36
35
35
35
35
35
35
34
34
34
34
34
34
34
34
33
32
32
32
32
32
32
32
32
32
32
32
31
31
31
31
31
31
31
31
31
30
30
29
29
29
29
30
30
30
30
30
30
30
30
30
31
31
31
31
31
31
31
31
31
31
31
31
31
31
31
31
31
32
32
31
31
31
30
28
28
28
29
29
29
29
27
26
22
22
18
18
16
15
14
13
12
11
11
11
11
10
10
10
9
9
9
9
9
9
9
9
9
9
9
9
8
8
8
7
8
9
9
9
9
9
9
9
9
9
9
9
9
8
8
8
8
8
8
8
8
10
10
11
12
12
12
12
12
13
13
13
13
13
13
13
13
13
14
14
14
14
14
14
14
12
12
12
12
12
12
12
12
12
12
12
12
13
13
13
13
13
13
13
15
15
15
15
15
15
15
15
15
15
15
15
15
15
15
15
15
15
15
15
15
15
16
16
16
17
17
17
17
19
19
22
22
22
24
24
24
24
24
24
24
24
23
23
23
23
23
22
22
23
24
24
24
24
24
25
27
27
27
27
27
26
25
25
25
25
24
24
23
24
23
24
24
24
24
25
26
26
24
25
25
26
26
27
27
27
27
27
27
28
28
28
28
28
29
29
29
29
29
29
29
29
29
29
29
29
29
29
29
29
29
29
29
29
29
29
29
29
29
29
28
28
27
27
27
27
27
27
28
28
28
28
28
28
28
28
27
27
27
27
27
27
27
27
27
27
27
27
27
27
27
27
27
27
27
27
26
26
26
26
26
26
26
26
26
26
26
28
28
28
28
28
28
28
28
29
28
27
28
28
28
27
26
26
28
28
29
29
29
29
29
23
23
23
23
22
21
18
18
17
18
17
17
17
17
17
17
17
19
20
20
22
22
22
22
22
22
22
22
22
21
21
21
21
21
21
21
21
21
21
20
20
20
20
20
20
20
20
20
20
20
20
20
20
20
20
20
20
20
20
20
20
20
20
20
20
20
20
20
20
20
20
20
20
21
21
21
21
21
21
21
22
22
22
22
22
22
22
22
23
22
22
22
22
21
21
21
21
22
20
16
16
16
16
16
16
16
16
16
16
16
15
15
15
15
15
14
14
14
14
13
13
13
16
16
16
16
16
16
16
16
16
16
16
16
16
16
16
16
16
16
16
16
17
17
17
18
18
18
18
17
17
15
12
12
12
11
11
11
11
11
10
10
11
11
11
11
11
12
12
12
12
12
12
12
12
12
12
12
12
13
13
13
13
14
14
14
16
16
16
16
16
16
16
16
16
16
16
16
15
15
15
15
15
15
16
17
17
17
17
17
17
17
17
16
16
16
16
16
16
16
16
16
16
16
16
16
16
16
16
16
16
16
17
17
18
18
18
18
18
18
18
19
19
20
20
20
20
20
20
20
20
20
21
21
21
21
20
20
20
20
20
20
20
20
20
20
20
20
20
20
20
20
20
20
20
20
20
20
20
20
20
20
21
21
21
21
23
22
21
21
21
21
21
21
21
21
21
21
22
22
22
22
22
22
22
22
22
22
22
24
24
24
24
24
24
24
24
24
24
24
25
25
25
25
24
24
24
24
24
24
24
24
24
23
23
23
23
23
23
24
27
27
28
27
27
27
22
22
23
23
23
22
22
22
22
22
21
21
17
17
18
18
18
20
22
23
23
23
23
23
23
23
23
23
23
23
23
23
23
23
23
23
23
23
23
24
24
23
23
23
23
23
23
23
23
23
23
23
23
24
24
24
24
24
24
24
24
24
25
25
25
25
25
25
25
24
24
19
21
21
20
20
22
23
23
23
25
25
25
25
25
25
25
25
25
25
25
25
25
25
25
27
27
25
25
25
24
24
27
27
27
28
28
28
28
29
29
29
29
29
28
28
28
29
29
29
29
29
29
29
30
30
30
30
30
30
30
30
30
30
30
30
29
29
29
29
29
29
30
30
30
30
30
30
30
30
28
28
28
28
27
26
24
23
23
22
22
22
22
22
22
22
22
22
22
22
22
21
21
20
20
20
20
20
20
20
20
20
20
20
19
19
19
19
19
18
17
17
17
17
17
16
15
15
15
15
15
15
15
15
14
14
14
12
11
11
11
11
11
11
9
7
6
6
5
5
5
5
5
5
5
6
6
6
6
6
6
6
6
6
6
6
6
6
6
6
6
6
6
5
5
2
2
2
2
2
2
2
2
2
2
2
2
2
2
2
2
2
2
2
2
2
2
2
2
2
2
2
2
2
2
2
3
3
3
3
3
3
3
3
3
3
3
3
3
3
3
3
3
3
3
3
3
3
3
3
3
3
3
3
3
3
2
2
2
2
2
2
2
2
2
2
2
2
2
2
2
2
2
2
2
2
2
2
2
2
2
2
2
2
2
2
2
2
2
2
2
2
2
2
2
2
2
2
2
2
2
2
2
2
2
2
2
2
2
2
2
2
2
2
2
2
2
2
2
2
2
2
2
2
2
2
2
2
2
2
2
2
2
2
2
2
2
2
2
2
2
2
2
2
2
2
2
2
2
2
2
2
2
2
2
2
2
2
2
2
2
2
2
2
2
1
1
1
1
1
1
1
1
1
1
1
1
1
1
1
1
1
2
2
2
2
2
2
2
2
2
2
2
2
2
2
2
2
2
2
2
2
2
2
2
2
2
1
1
1
0
0
0
0
0
0
0
0
0
0
0
0
0
0
0
0
0
0
0
0
0
0
0
0
0
0
0
0
0
0
0
0
0
0
0
0
0
0
0
0
0
0
0
0
1
1
1
1
1
1
1
1
1
1
1
1
1
1
1
1
1
1
1
1
1
1
1
1
1
1
1
1
1
1
1
1
1
1
1
1
1
1
1
1
1
1
1
1
1
1
1
1
1
1
1
1
1
1
1
1
1
1
1
1
1
1
1
1
1
1
1
1
1
1
1
1
1
1
1
1
1
1
1
1
1
1
1
1
1
1
1
1
1
1
1
1
1
1
1
1
1
1
1
1
1
1
1
1
1
1
1
1
1
1
1
1
1
1
1
1
1
1
1
1
1
1
1
2
2
2
2
2
2
2
2
2
2
2
2
2
2
2
2
2
2
2
2
2
2
2
2
2
2
1
1
1
1
1
1
1
0
0
0
0
0
0
0
0
0
0
0
0
0
0
0
0
0
0
0
0
0
0
0
0
0
0
0
0
0
0
0
0
0
0
0
0
0
0
0
0
0
0
0
0
0
0
0
0
0
0
0
0
0
0
0
0
0
0
0
0
0
0
0
0
0
0
0
0
0
0
0
0
0
0
0
0
0
0
0
0
0
0
0
0
0
0
0
1
1
1
1
1
1
1
1
1
1
1
1
1
1
1
1
1
1
1
1
1
1
1
1
1
1
1
1
1
1
1
1
1
1
1
1
1
1
1
1
1
1
1
1
1
1
1
1
1
1
1
1
1
1
1
1
1
1
1
1
1
1
1
2
2
2
2
2
2
2
2
2
2
2
2
2
2
2
2
2
2
2
2
2
2
2
2
2
2
2
2
2
2
2
2
2
2
2
2
2
1
1
1
1
1
1
1
1
0
0
0
0
0
0
0
0
0
0
0
0
0
0
0
0
0
0
0
0
0
0
0
0
0
0
0
0
0
0
0
0
0
0
0
0
0
0
0
0
0
0
0
0
0
0
0
0
0
0
0
0
0
0
0
0
0
0
0
0
0
0
0
0
0
0
0
0
0
0
0
0
0
0
0
0
0
0
0
0
0
0
0
0
0
0
0
0
0
0
0
0
0
0
0
0
0
0
0
0
0
0
0
0
0
0
0
0
0
0
0
0
0
0
0
0
0
0
0
0
0
0
0
0
0
0
0
0
0
0
0
0
0
0
0
0
0
0
0
0
0
0
0
0
0
0
0
0
0
0
0
0
0
0
0
0
0
0
0
0
0
0
0
0
0
0
0
0
0
0
0
0
0
0
0
0
0
0
0
0
0
0
0
0
0
0
0
0
0
0
0
0
0
0
0
0
0
0
0
0
0
0
0
0
0
0
0
0
0
0
0
0
0
0
0
0
0
0
0
0
0
0
0
0
0
0
0
0
0
0
0
0
0
0
0
0
0
0
0
0
0
0
0
0
0
0
0
0
0
0
0
0
0
0
0
0
0
0
0
0
0
0
0
0
0
0
0
0
0
0
0
0
0
0
0
0
0
0
0
0
0
0
0
0
0
0
0
0
0
0
0
0
0
0
0
0
0
0
0
0
0
0
0
0
0
0
0
0
0
0
1
1
1
1
1
1
1
1
1
1
1
1
1
1
1
1
1
1
1
1
1
2
2
2
2
2
2
2
2
2
2
3
3
3
3
3
3
3
3
3
3
3
3
3
3
3
3
3
3
3
3
3
3
3
3
3
3
3
3
3
3
3
3
3
3
3
3
3
3
3
3
3
3
3
3
3
3
3
3
3
3
3
3
3
3
3
3
3
3
3
3
3
3
3
3
3
3
3
3
3
3
3
3
3
3
3
3
3
3
3
3
3
4
4
4
4
4
4
4
4
4
4
4
4
4
4
4
4
4
3
3
3
3
4
4
3
3
3
3
3
3
2
2
2
2
2
2
2
2
2
2
2
2
2
2
2
2
2
2
2
2
2
2
2
2
2
2
2
2
2
2
2
2
2
2
2
2
2
2
2
2
2
2
2
2
2
2
2
2
2
2
2
2
2
2
2
2
2
2
2
2
2
2
2
2
2
2
2
2
2
2
2
2
2
2
3
3
3
3
3
3
3
3
3
3
2
2
2
2
2
2
2
2
2
2
2
2
2
2
2
2
2
2
2
2
2
2
2
2
2
2
2
2
2
2
2
3
3
3
3
3
3
3
3
3
3
3
3
3
3
3
3
3
3
3
3
2
2
1
1
1
1
1
1
1
1
1
1
1
1
2
2
2
2
2
2
2
2
3
3
3
3
3
3
3
4
4
5
5
5
5
5
5
6
6
6
6
6
6
6
6
6
6
6
6
6
6
6
6
6
6
6
6
6
6
6
6
7
7
6
6
6
6
6
6
6
6
6
7
7
7
7
7
7
7
7
7
7
8
8
8
8
8
8
8
9
9
9
9
9
9
9
9
9
9
9
9
9
9
9
9
9
10
10
10
10
10
10
10
10
10
10
10
10
10
10
10
11
11
11
11
11
11
10
10
10
10
10
10
9
9
9
9
9
9
9
9
9
9
9
9
8
8
8
8
8
8
8
8
8
8
7
7
7
7
7
7
7
7
7
7
8
8
8
8
8
8
8
8
8
8
8
8
8
8
8
8
8
8
8
8
8
8
8
8
8
8
8
8
8
9
9
9
9
9
9
9
9
9
9
8
8
8
8
8
8
8
8
8
8
8
8
8
8
8
6
6
6
6
6
6
6
6
6
6
6
6
6
6
6
6
6
6
5
5
4
4
4
4
4
4
4
4
4
4
4
4
4
4
4
4
4
3
3
3
3
3
2
2
2
2
3
3
3
3
3
3
2
2
2
2
2
2
2
3
3
3
3
3
3
3
3
4
4
4
5
5
5
5
5
5
4
4
4
5
5
5
5
5
5
5
5
5
5
5
5
5
5
5
5
5
5
5
5
5
5
5
5
5
5
5
5
5
5
5
5
5
5
5
5
5
5
5
5
5
5
5
5
5
5
5
5
5
5
5
5
5
5
5
5
5
5
5
5
5
5
5
5
5
5
5
5
5
5
5
5
5
5
5
5
5
5
5
5
5
5
5
5
5
5
5
5
5
5
4
4
4
4
4
4
4
4
4
4
4
4
4
4
4
4
4
4
3
3
3
2
2
1
0
0
0
0
0
0
0
0
0
0
0
0
0
0
0
0
0
0
0
0
0
0
0
1
1
1
1
1
1
1
1
1
1
1
1
1
1
1
1
1
1
1
1
1
1
1
1
1
1
1
1
1
1
1
1
1
1
1
1
1
1
1
1
1
1
1
1
1
1
1
1
1
1
1
1
1
1
1
1
1
1
1
1
1
2
2
2
3
3
3
3
3
3
3
3
3
3
3
3
3
3
3
4
4
4
4
4
4
5
5
5
5
5
5
5
6
6
6
6
6
6
6
6
6
6
6
6
6
6
6
6
8
8
8
8
8
8
8
10
10
10
10
10
10
11
11
11
11
11
11
11
11
11
11
11
11
11
11
11
11
12
12
12
12
12
13
13
13
13
13
13
13
14
14
14
14
14
14
15
17
17
17
17
16
16
17
22
22
22
23
23
22
23
23
23
23
23
23
24
24
24
24
24
24
24
26
26
26
26
26
26
26
26
26
26
26
26
26
26
27
27
27
28
28
28
28
28
28
29
29
31
31
31
31
31
31
31
31
32
32
32
32
32
32
32
32
32
32
32
32
32
32
32
32
32
32
33
33
33
33
33
33
33
33
33
33
33
33
33
33
33
33
33
34
34
34
34
34
35
35
35
35
35
35
35
35
35
35
34
34
34
34
34
32
29
28
28
24
24
24
25
25
24
25
25
25
25
25
25
26
25
21
21
21
21
21
21
23
23
23
21
16
14
13
13
11
11
11
11
11
11
11
11
11
11
11
11
11
11
12
12
12
12
12
12
12
12
12
12
12
12
12
12
12
12
12
12
12
11
11
11
11
11
10
9
9
8
8
7
7
7
7
7
7
7
7
7
7
7
7
7
7
7
7
7
7
7
7
7
7
7
7
7
7
7
8
8
8
8
8
8
8
8
8
8
8
9
9
9
10
10
10
10
10
10
10
10
10
11
12
12
12
12
12
12
12
12
12
12
12
11
11
11
11
11
11
11
11
11
11
10
10
10
9
9
9
9
9
8
8
8
9
9
9
9
9
9
9
9
9
9
9
9
9
9
9
9
10
10
10
10
10
10
10
10
10
10
10
11
11
11
11
11
11
11
11
12
12
12
12
12
12
13
13
13
13
13
12
12
12
12
11
11
11
11
10
10
10
10
9
8
8
8
7
7
7
7
7
7
7
7
7
7
7
7
7
7
7
8
8
8
7
7
7
7
8
8
8
8
7
7
7
7
8
9
9
9
9
9
9
9
9
9
9
9
9
9
9
9
9
9
9
9
9
9
9
9
9
9
9
9
9
8
8
8
8
7
7
7
7
7
7
7
7
8
9
9
10
11
11
11
12
12
12
12
12
12
12
13
13
13
13
13
13
13
12
12
12
12
12
12
12
12
13
13
13
13
13
13
13
13
13
13
13
13
13
13
13
13
13
13
13
13
13
13
13
13
13
13
13
13
13
13
13
13
13
13
13
13
13
13
14
14
14
14
12
13
13
13
13
13
13
13
13
13
13
13
13
13
13
14
14
13
12
12
12
12
12
12
12
11
11
10
10
10
10
10
10
10
11
11
11
11
11
11
10
9
9
9
9
9
8
8
8
8
8
7
7
7
7
7
6
6
7
7
7
7
7
7
7
7
7
7
7
7
7
7
7
7
7
7
8
8
8
8
8
8
9
9
9
9
9
10
10
10
10
10
10
10
10
10
10
10
10
10
10
10
10
10
10
10
11
9
9
8
8
8
8
7
7
7
7
7
7
7
7
7
7
7
7
7
8
8
8
8
8
8
8
8
8
8
8
8
8
8
8
8
8
8
8
8
8
8
8
8
8
8
8
8
8
8
8
8
8
8
8
8
8
9
9
8
8
8
8
8
8
8
8
8
8
8
8
8
8
8
8
8
8
8
8
8
8
8
8
8
8
8
8
8
8
8
8
8
8
8
8
8
8
7
7
7
7
7
7
7
7
7
7
7
7
7
7
7
7
5
5
5
4
4
5
5
5
5
5
5
5
5
4
4
4
4
4
4
4
4
4
3
2
2
2
2
2
2
5
5
5
5
5
5
6
6
6
6
6
6
6
6
6
6
6
6
6
6
6
6
6
6
6
6
7
7
7
8
10
10
10
10
10
10
10
12
12
13
13
13
13
13
13
13
14
14
14
14
14
16
17
17
17
17
17
18
18
18
19
18
18
18
18
18
18
18
18
18
18
18
18
18
18
18
18
17
17
17
17
17
17
17
17
17
17
17
18
18
18
18
19
19
19
19
19
19
19
19
19
19
19
19
19
19
19
19
19
19
19
19
19
19
19
19
19
19
19
19
19
19
19
19
21
21
22
22
22
23
23
23
23
23
23
23
23
23
23
23
23
23
23
24
24
24
24
24
23
23
23
23
23
23
22
22
22
22
22
22
21
22
22
22
22
20
19
18
18
18
18
18
18
18
18
18
18
18
18
18
18
18
18
18
18
18
18
18
18
18
18
18
18
18
18
19
18
18
18
18
18
19
19
19
19
19
19
19
19
19
19
20
23
23
23
23
22
22
22
22
22
22
22
22
22
24
24
23
23
22
22
22
22
19
19
15
13
13
11
11
11
11
11
11
11
11
11
11
11
11
11
11
11
11
13
13
13
13
14
14
18
20
20
20
20
20
20
20
20
20
20
20
20
20
20
20
20
20
20
20
20
20
20
21
21
21
21
21
21
23
23
22
22
22
22
22
22
23
23
23
23
23
23
23
24
24
24
24
24
24
24
24
23
23
23
23
23
23
23
23
23
23
23
23
23
23
24
24
24
24
24
24
24
23
22
21
21
20
20
20
20
21
21
21
22
22
22
22
22
22
22
22
22
22
21
21
20
20
20
19
20
18
18
18
17
17
17
17
17
18
18
18
18
18
18
18
19
19
18
18
18
18
18
18
18
18
18
18
17
17
17
17
17
16
16
17
17
17
17
16
17
17
20
20
20
21
21
21
21
21
21
21
21
21
21
20
20
22
23
23
22
22
22
22
22
20
20
18
18
18
18
18
19
19
19
20
20
20
20
20
20
20
20
20
20
20
20
21
21
21
21
21
21
21
21
22
22
22
22
22
22
22
22
22
22
22
22
20
20
20
20
20
20
20
20
20
20
20
20
20
20
20
20
20
20
20
20
20
18
18
18
18
18
18
18
18
18
18
18
18
18
18
18
18
18
18
18
18
18
18
18
18
18
18
18
18
18
18
18
18
17
17
17
17
17
17
17
17
17
17
17
17
17
17
17
17
17
17
15
15
13
12
10
10
10
10
10
10
10
10
11
11
11
11
11
11
11
11
11
12
12
12
12
11
11
11
11
11
11
11
11
11
11
11
11
11
11
11
11
11
11
11
11
11
11
11
11
11
11
10
9
10
10
10
10
10
10
10
10
10
10
10
10
10
10
10
10
10
10
10
10
10
10
10
10
10
9
9
9
9
9
9
9
9
9
9
9
10
10
10
10
10
10
8
8
8
8
8
8
6
6
6
6
7
8
8
10
11
12
19
24
26
26
26
28
28
30
31
31
31
31
30
31
31
31
31
30
30
30
30
30
30
30
30
31
31
31
31
31
31
31
31
31
30
30
30
30
30
30
30
32
32
32
32
32
32
32
32
32
32
32
32
32
32
32
32
32
32
32
32
32
32
32
32
32
32
32
33
33
33
33
33
32
32
32
33
33
33
33
33
33
33
33
33
33
33
33
33
32
32
30
30
30
30
30
30
30
30
30
30
30
30
30
30
29
29
29
29
29
29
29
29
29
29
29
29
29
29
31
31
31
31
31
29
29
28
30
31
31
32
34
34
34
34
34
34
34
34
33
34
34
33
33
33
35
35
35
35
34
35
35
35
35
35
35
36
36
36
36
37
36
36
36
36
36
35
35
33
32
29
29
29
29
29
28
28
28
29
29
29
29
29
29
29
29
29
29
29
28
28
28
28
28
28
28
27
26
26
26
26
26
26
26
26
26
26
28
29
30
30
30
30
31
32
32
32
32
31
31
30
32
32
32
30
28
28
26
26
26
26
26
26
28
28
28
28
28
28
28
30
30
30
30
30
30
30
30
31
31
31
31
31
31
30
30
30
29
29
30
29
28
28
27
27
27
27
27
27
27
27
27
28
28
29
29
29
29
29
29
29
29
30
30
31
32
32
32
32
32
32
32
34
34
33
32
32
31
32
32
30
28
28
26
27
27
27
28
28
28
29
29
29
29
29
29
29
29
29
29
30
31
32
32
32
32
32
32
32
32
32
32
32
32
35
35
35
34
34
34
34
34
35
35
35
34
34
34
35
35
35
36
35
36
36
37
37
37
38
38
38
38
38
38
38
38
38
38
39
39
39
39
39
39
39
40
40
40
40
40
44
44
44
44
44
44
44
45
45
45
45
45
45
45
42
41
36
36
34
34
34
35
36
38
39
39
39
39
40
40
40
40
39
39
39
39
39
39
39
39
39
39
39
39
39
39
39
39
39
39
40
40
38
37
36
35
35
35
35
35
35
36
36
36
36
36
36
36
36
36
36
36
36
36
36
36
36
36
36
36
36
36
37
37
35
33
33
31
31
31
31
31
31
30
28
28
27
27
27
27
27
27
27
27
28
30
30
30
30
30
30
30
31
29
29
27
27
27
27
27
27
28
28
28
27
27
28
30
30
30
31
31
31
31
33
33
34
34
34
34
32
30
30
30
30
24
24
22
21
22
22
22
23
23
23
23
23
23
23
22
21
21
21
21
21
21
21
21
21
21
21
20
20
20
20
19
19
19
19
19
19
19
19
19
19
19
19
19
19
19
19
19
19
19
19
19
20
20
20
20
20
20
20
19
19
19
19
19
16
16
16
16
16
16
16
16
16
16
16
16
16
16
16
16
16
16
16
16
16
16
16
16
15
15
15
15
15
15
15
15
15
15
15
16
16
16
16
16
16
16
16
17
17
17
15
16
16
16
15
14
14
14
14
15
13
12
10
8
8
8
8
8
8
8
8
8
8
8
8
8
8
8
8
8
8
8
8
8
8
8
8
8
7
7
7
7
7
7
7
7
7
7
8
8
8
8
8
8
8
8
8
8
8
8
8
8
8
8
8
8
8
8
8
8
7
7
6
6
6
6
6
6
6
6
6
6
6
6
6
6
6
6
6
6
7
7
7
7
7
8
8
8
8
8
8
8
8
8
8
8
8
9
10
10
10
9
9
9
10
10
10
10
10
10
10
10
10
10
10
10
10
10
10
10
10
10
11
11
12
12
12
12
13
13
13
15
15
15
16
16
16
16
16
16
16
16
17
17
16
16
15
15
15
14
14
14
14
13
15
16
16
16
16
16
16
16
16
16
16
19
19
19
19
19
19
19
19
19
19
19
19
19
19
19
19
19
20
21
21
21
21
21
22
22
22
22
22
22
22
22
22
22
22
22
22
23
23
23
23
23
23
23
23
23
23
23
23
23
23
23
23
23
23
23
23
23
23
22
22
22
21
21
21
21
21
20
20
20
18
17
17
17
16
16
16
15
15
15
15
15
15
14
14
14
14
14
14
14
13
12
12
12
12
12
13
13
13
13
13
13
13
13
13
13
14
14
14
14
14
14
14
14
13
13
13
13
13
13
13
13
13
13
13
13
13
13
13
13
13
14
14
14
14
14
14
14
14
14
14
14
14
14
14
14
17
19
22
23
25
31
35
37
38
43
46
50
50
52
52
58
57
63
67
67
84
84
85
88
91
91
91
91
102
102
104
104
105
107
109
110
110
110
109
109
112
112
118
118
120
120
120
121
123
123
124
124
125
125
126
125
126
127
129
129
131
134
134
134
134
134
134
139
139
141
146
159
159
159
161
161
167
167
168
168
169
169
172
172
173
174
174
177
177
178
180
183
184
186
188
186
190
192
193
193
193
193
193
196
195
195
195
199
195
198
198
200
200
200
200
197
198
199
199
200
201
203
203
205
205
205
205
204
203
203
203
203
201
198
198
201
201
201
203
203
203
203
205
206
207
207
205
206
208
209
210
210
210
213
213
212
212
213
212
212
209
209
209
212
212
210
210
211
210
208
204
202
200
199
201
201
199
200
201
197
193
191
191
196
199
199
199
199
199
199
199
199
199
199
199
199
199
199
198
199
201
201
201
201
203
203
205
206
207
208
208
208
208
209
209
209
209
209
210
210
210
211
212
217
218
219
219
219
219
216
216
218
217
219
220
222
222
220
221
221
219
218
217
215
215
215
213
207
205
183
182
175
173
158
132
132
130
128
127
128
127
126
125
124
135
139
139
141
141
142
142
142
142
142
145
141
128
131
131
131
131
131
132
132
132
132
134
134
134
134
132
132
132
131
129
130
131
131
132
133
136
137
138
140
137
137
137
137
137
136
136
136
136
134
136
128
128
126
130
131
132
131
131
134
134
134
134
134
134
133
134
132
127
126
126
129
132
133
133
133
133
135
135
135
134
134
134
134
134
134
135
136
134
134
141
143
143
143
143
143
143
143
147
149
150
150
149
150
150
150
150
149
149
147
149
150
147
144
136
118
114
112
112
112
110
104
101
98
91
89
86
86
85
83
84
84
84
83
83
83
83
85
85
85
85
85
85
87
85
85
86
85
85
85
83
83
81
77
76
76
75
75
74
74
73
72
72
71
66
65
65
65
65
65
65
63
63
61
61
61
61
61
61
62
62
62
59
59
59
59
58
58
57
56
55
55
54
53
53
53
53
53
53
53
53
53
53
53
52
50
50
50
49
46
46
46
45
44
43
43
43
43
40
40
40
38
37
36
36
36
35
35
35
34
33
26
26
19
15
7
4
4
4
5
5
6
6
6
6
7
7
7
7
7
7
7
7
7
7
7
7
7
7
7
7
7
7
7
7
7
7
7
8
8
7
7
7
7
8
8
8
8
8
9
9
9
9
9
9
9
9
9
9
8
8
8
8
8
8
8
8
8
8
8
8
8
8
8
8
8
8
8
8
8
8
8
8
8
8
8
8
8
7
7
7
7
7
7
7
7
7
7
7
7
7
7
7
7
7
7
7
7
7
7
7
7
6
6
6
5
4
4
5
5
5
5
5
5
5
4
4
4
4
4
4
5
5
5
5
5
5
5
5
5
5
5
5
5
5
5
5
5
5
5
5
5
5
5
5
5
5
5
5
5
5
5
5
5
5
5
5
5
5
5
5
5
5
5
5
5
4
4
4
4
4
4
4
4
4
2
2
2
2
2
2
2
2
2
2
2
2
2
2
2
2
2
2
2
2
2
2
2
2
2
2
2
2
2
2
2
2
2
2
2
2
2
2
2
2
2
2
2
2
2
2
2
2
1
1
1
1
1
1
1
1
1
1
1
1
1
1
1
1
1
1
1
1
1
1
1
1
1
1
1
1
1
1
2
2
2
2
2
2
2
2
2
2
2
2
2
2
2
2
2
2
2
2
2
2
2
2
2
2
2
2
2
2
1
1
1
1
1
1
1
1
0
0
1
1
1
1
1
1
1
1
1
1
1
2
2
2
2
2
2
2
2
2
2
2
2
2
2
2
2
2
2
2
2
2
2
2
2
2
2
2
2
2
2
2
2
2
2
2
2
2
2
2
2
2
2
2
2
2
2
2
2
2
2
2
2
2
2
2
2
2
2
2
2
2
2
2
2
2
2
2
2
2
3
3
3
3
3
3
3
3
3
3
3
3
3
3
3
3
3
3
3
3
3
3
3
3
3
3
3
3
3
3
3
3
3
3
3
3
3
3
3
3
3
3
3
3
3
3
3
3
3
3
3
3
3
4
4
4
4
4
4
2
2
2
2
2
2
3
3
3
3
3
3
3
4
4
4
4
4
4
4
4
4
4
4
4
4
4
4
3
3
3
3
2
2
2
2
2
2
2
2
2
2
2
2
3
3
3
3
3
3
3
3
3
3
3
3
3
3
3
3
3
3
3
3
3
3
3
3
3
3
3
3
3
3
3
3
3
3
3
3
3
4
4
4
4
4
4
4
4
4
4
4
4
4
4
4
4
4
4
4
4
4
4
4
4
4
4
4
4
5
6
6
8
8
9
16
17
22
26
30
33
34
34
38
38
39
39
42
42
42
42
42
44
44
46
46
47
47
47
47
47
47
47
49
52
52
52
52
52
52
52
50
50
53
52
52
52
52
52
52
54
54
56
56
56
61
66
68
76
79
88
101
101
103
103
103
104
109
112
112
112
112
112
112
112
112
115
115
115
115
116
118
121
122
120
121
121
122
122
122
124
127
130
132
131
135
135
135
135
135
141
141
143
143
143
143
143
143
144
144
146
146
147
147
147
147
148
149
150
150
151
152
152
152
152
152
152
159
162
169
170
170
171
171
171
173
173
173
173
174
173
173
175
174
178
179
184
186
187
191
190
187
187
185
184
181
166
167
163
158
159
159
159
160
159
161
162
162
158
156
158
156
155
154
155
157
159
159
159
159
159
158
158
158
158
157
157
157
158
158
157
157
154
154
153
151
143
140
137
137
136
135
135
134
132
132
132
132
133
133
131
131
131
131
132
132
132
134
134
135
135
135
135
137
137
137
138
138
139
138
137
137
136
136
136
137
137
137
137
133
130
129
129
129
133
132
131
131
131
131
131
130
131
130
130
130
129
129
128
128
128
120
116
99
100
99
99
99
95
95
97
95
93
84
76
64
59
59
59
58
53
61
62
61
60
58
56
56
57
57
57
57
58
55
55
55
54
54
55
53
53
54
54
54
54
54
56
56
55
55
55
54
54
54
55
56
55
59
60
60
60
60
60
60
60
60
60
60
63
63
64
64
66
68
68
68
67
67
71
73
73
74
80
80
80
80
80
80
80
80
80
81
82
85
86
93
94
94
94
94
94
97
97
97
101
101
101
101
101
102
106
106
104
104
107
111
114
122
125
124
126
125
125
125
125
125
125
133
132
133
133
134
134
134
134
134
136
136
137
137
137
136
137
138
139
139
139
139
138
135
134
134
133
132
132
132
132
132
132
132
132
134
134
132
131
131
132
139
140
141
141
140
141
140
141
141
141
141
141
141
141
141
141
141
141
140
140
141
141
142
143
143
143
144
143
143
145
145
145
145
145
145
147
147
148
148
148
148
148
148
149
149
150
150
150
150
150
149
149
150
149
149
143
145
145
144
144
133
130
130
128
113
112
108
100
83
74
66
65
63
60
58
55
55
55
56
56
54
56
56
55
56
56
56
58
58
59
59
59
61
60
59
58
58
59
55
55
55
56
55
55
55
55
55
55
55
55
55
55
55
55
55
55
55
55
55
55
55
55
55
55
56
56
56
56
55
55
55
56
56
55
54
52
51
50
50
50
50
50
50
50
50
50
50
50
50
52
52
52
52
53
53
55
54
56
50
46
45
47
48
47
46
44
44
44
44
44
45
46
46
46
46
46
46
46
46
46
46
46
48
48
48
48
48
48
48
49
49
50
50
50
51
50
50
51
51
51
51
53
53
53
54
54
55
52
51
52
52
55
56
57
58
58
58
58
55
57
56
55
55
54
54
54
60
59
59
60
60
57
57
58
69
70
70
70
70
70
71
71
71
70
73
73
73
75
75
75
76
77
78
79
81
81
80
81
81
81
88
89
92
92
91
90
90
90
90
90
90
91
91
91
91
91
91
91
90
91
90
91
91
84
84
84
84
84
87
89
89
88
88
89
89
92
92
92
93
93
93
94
94
95
96
96
96
96
96
97
97
97
97
96
96
96
96
97
97
99
99
100
100
100
100
101
101
102
103
104
104
104
104
104
104
104
104
104
104
104
104
103
103
103
104
104
105
106
107
107
106
104
103
107
106
107
107
106
106
106
106
105
107
106
101
100
97
97
96
94
93
75
78
72
72
70
70
69
69
69
68
68
67
63
63
63
62
61
61
61
64
65
69
69
70
70
71
71
71
71
71
72
72
72
72
73
74
74
75
75
75
75
75
75
75
75
75
75
75
75
75
75
75
75
75
75
75
76
76
76
77
76
76
76
76
76
76
77
79
78
78
78
78
80
79
78
79
78
74
73
74
73
73
72
72
72
74
73
73
73
74
74
74
74
74
76
77
78
78
79
79
79
80
80
80
80
84
85
85
85
85
85
89
87
88
88
88
77
75
76
75
71
73
72
72
72
72
73
72
73
73
73
73
77
80
83
84
84
82
82
79
78
76
75
82
82
82
82
83
86
88
89
89
89
90
90
90
90
90
90
90
90
91
93
94
94
96
96
96
98
100
100
101
101
101
101
101
103
105
105
105
105
109
109
110
111
111
111
112
113
113
112
111
112
113
114
114
118
118
119
120
121
122
122
122
124
124
125
125
125
125
126
126
128
129
129
129
129
130
130
130
130
129
124
120
111
111
110
113
118
116
114
114
112
111
111
111
110
109
108
110
110
109
109
109
109
108
108
109
110
110
110
109
107
105
104
103
103
103
103
103
104
104
104
103
102
102
103
103
103
104
104
105
105
105
105
105
106
106
106
102
102
101
101
97
94
93
93
93
93
93
96
96
94
94
94
79
79
79
78
78
78
85
86
89
88
80
79
73
73
73
73
73
73
73
73
71
71
69
69
68
80
79
79
79
79
79
79
79
82
83
83
82
82
82
82
83
83
83
83
84
84
84
86
89
89
88
93
97
97
96
91
94
104
103
104
104
105
107
106
106
108
110
113
113
116
118
119
121
123
123
124
124
124
126
125
129
130
134
135
136
139
155
156
159
159
159
161
162
163
164
166
167
167
168
169
170
169
170
171
172
172
172
172
174
174
175
175
176
176
176
177
176
176
176
176
177
176
174
174
174
174
174
173
173
173
174
174
174
173
170
169
169
169
169
169
169
169
169
169
169
169
169
169
169
169
170
171
171
171
171
171
170
173
173
172
168
168
165
165
166
166
166
165
164
164
164
164
164
166
167
167
167
167
167
171
172
172
172
173
173
173
174
174
174
174
175
176
176
175
174
173
173
171
172
172
173
163
162
162
149
147
149
132
98
96
75
70
70
64
63
63
61
57
58
58
57
58
58
61
62
65
66
66
66
65
65
65
65
65
65
66
66
65
66
66
67
69
68
70
71
71
73
73
73
73
75
77
77
77
77
77
77
77
77
76
77
82
83
84
86
85
83
83
85
85
88
88
90
92
92
91
92
91
97
98
98
99
99
99
98
98
98
98
98
98
98
98
99
99
99
99
99
101
101
100
101
101
101
101
101
101
101
102
102
102
102
102
104
104
105
105
105
106
106
108
108
110
113
113
114
114
114
114
118
119
124
125
128
127
130
130
130
129
128
128
128
128
129
129
129
129
129
129
129
129
129
129
129
129
129
129
129
128
128
131
131
135
135
135
135
135
135
135
135
140
138
138
138
137
128
128
126
116
115
101
98
98
98
98
99
99
102
102
103
103
104
103
102
103
102
101
94
95
94
93
88
88
88
88
93
96
96
96
96
98
98
98
99
99
99
100
99
98
98
98
99
99
100
101
101
103
103
103
106
114
118
116
115
114
114
115
122
118
118
120
118
119
120
123
119
123
124
125
126
126
126
133
135
140
137
140
139
138
142
143
144
148
147
149
150
151
152
152
152
153
154
155
156
163
162
162
166
167
167
179
190
193
192
192
192
194
199
198
198
198
203
203
203
203
205
206
205
203
204
210
212
215
219
219
220
221
223
226
226
226
230
230
230
231
231
233
232
232
233
233
232
232
232
234
234
234
234
234
234
234
234
234
235
235
235
233
234
233
233
233
233
233
233
233
233
236
236
236
236
236
235
235
236
236
237
238
237
238
235
235
235
235
235
235
236
238
242
243
242
241
239
239
246
243
244
245
241
246
245
245
246
241
239
239
239
240
240
240
241
238
240
240
239
238
234
235
236
240
241
215
221
221
213
217
202
203
203
173
173
171
157
161
152
152
157
158
165
165
161
154
142
139
140
147
150
161
170
170
173
176
178
179
179
185
186
186
192
194
193
193
193
193
195
195
195
201
204
205
207
207
207
207
208
215
215
215
217
220
221
224
225
225
225
225
226
226
229
230
232
234
236
237
238
239
240
240
239
242
243
246
250
251
250
251
251
251
252
257
270
272
272
273
274
278
278
277
277
278
278
281
283
283
285
285
285
285
285
287
289
291
293
293
296
297
297
297
295
294
292
288
288
288
281
286
275
274
271
267
265
265
265
264
267
269
269
269
277
286
290
292
292
295
297
294
294
297
296
297
297
286
282
282
286
284
281
281
278
278
276
275
272
276
284
292
292
294
294
293
293
294
296
296
295
290
286
285
279
278
279
274
267
267
252
253
254
244
231
232
226
223
222
220
214
207
206
204
205
206
206
209
212
216
216
216
216
218
221
222
222
223
223
223
223
223
224
226
226
226
226
226
226
224
224
225
225
225
224
224
222
222
223
220
220
222
222
223
223
220
221
221
222
222
222
223
223
223
223
222
224
224
224
224
223
223
223
228
228
228
228
228
228
229
231
235
235
232
231
229
229
234
234
232
230
226
213
180
175
174
175
174
153
151
150
143
144
147
147
146
144
145
141
137
138
137
135
134
132
139
149
150
148
149
145
150
150
150
150
141
139
133
134
134
134
136
134
132
125
121
121
124
126
129
130
131
134
135
136
136
136
134
134
135
136
136
141
141
141
141
144
144
144
144
144
146
153
154
157
156
159
164
160
162
162
161
161
158
158
163
163
169
171
172
173
173
174
179
180
185
185
184
188
188
187
190
194
196
197
198
196
200
202
202
203
203
203
202
205
207
209
209
209
209
214
220
223
225
242
247
247
251
275
274
278
282
281
281
281
279
282
278
277
275
276
286
285
285
284
284
289
303
303
304
307
312
313
313
313
313
315
316
316
320
320
320
320
321
321
321
322
322
322
322
322
328
328
330
330
330
330
330
331
330
330
331
334
334
332
334
333
334
333
334
331
332
332
333
333
333
334
335
340
340
340
338
338
339
339
343
342
344
344
334
340
340
342
341
340
344
336
325
326
301
287
287
271
268
267
264
263
257
262
243
243
235
213
227
230
242
245
245
248
249
249
255
256
256
256
262
263
263
266
271
271
270
270
286
286
284
283
284
284
285
285
285
285
291
291
291
291
291
292
293
293
292
294
299
307
333
342
343
348
379
380
386
405
406
413
425
434
424
402
401
378
376
372
379
380
373
376
363
361
364
377
393
398
398
396
396
399
404
404
410
415
417
417
418
425
430
431
429
425
422
423
423
424
429
430
441
441
441
440
440
440
442
441
442
443
447
453
451
455
456
456
455
465
470
470
470
474
467
469
465
468
468
481
489
490
492
493
487
486
492
493
494
494
496
495
498
503
506
501
501
503
499
500
511
509
508
509
513
514
514
515
515
517
518
521
524
526
524
524
526
527
527
539
543
546
548
552
553
552
552
553
570
572
571
580
582
582
595
593
599
603
596
590
595
590
584
584
581
569
572
585
591
586
577
545
531
478
480
477
473
472
474
475
474
474
468
466
466
462
464
456
449
442
442
442
444
444
445
448
451
451
451
451
451
451
451
456
456
459
462
462
461
459
460
460
458
457
441
437
435
435
435
434
434
435
434
434
433
432
432
432
431
429
431
431
427
427
426
421
421
414
413
413
413
406
404
395
393
392
385
385
384
383
383
383
381
377
372
365
361
338
307
291
286
288
277
265
265
265
246
244
241
222
203
193
192
192
192
192
193
193
193
193
193
189
157
120
102
93
90
90
90
90
92
96
97
98
106
108
118
117
121
125
125
125
126
129
131
131
138
141
144
143
140
134
131
132
130
130
133
136
139
142
145
152
155
155
157
158
160
162
163
166
167
169
168
180
181
182
184
186
191
197
198
202
202
202
204
204
206
210
211
214
214
214
214
214
214
214
214
219
220
220
222
227
231
231
231
231
233
233
233
233
234
234
236
233
232
232
232
238
241
241
245
250
267
272
273
280
270
268
271
268
286
305
308
308
322
342
351
358
371
373
377
378
384
380
381
392
397
393
396
397
399
398
406
406
406
409
411
410
406
404
400
402
404
396
380
382
378
484
484
485
492
509
516
514
510
508
510
517
516
514
515
520
523
521
520
525
526
529
529
525
527
527
533
540
536
537
539
558
558
580
585
589
592
599
599
609
608
611
622
631
632
645
649
654
645
653
653
656
659
660
660
660
660
664
668
659
659
654
634
628
632
633
634
632
622
614
614
643
649
656
656
655
663
666
671
671
671
673
674
679
686
687
698
700
700
711
712
712
712
713
715
718
718
718
719
720
719
730
735
736
739
744
743
743
749
753
751
761
774
777
784
786
791
792
796
800
804
806
807
829
833
840
842
844
847
840
839
839
849
846
848
858
857
860
859
861
867
873
873
870
863
861
851
845
840
833
834
835
842
835
838
841
870
813
796
797
797
795
792
791
817
840
861
873
803
792
819
826
827
836
837
840
845
838
848
855
861
857
861
881
882
906
911
910
912
935
942
948
946
946
930
936
932
962
970
977
979
1000
1037
1036
1035
1039
1012
1015
1014
1025
1094
1103
1138
1123
1136
1151
1188
1174
1178
1203
1202
1211
1206
1207
1207
1209
1224
1205
1206
1181
1162
1168
1168
1173
1182
1210
1223
1237
1241
1247
1247
1257
1257
1260
1261
1270
1271
1274
1275
1283
1283
1297
1299
1312
1326
1327
1328
1326
1333
1333
1340
1338
1334
1330
1332
1307
1303
1299
1300
1305
1264
1259
1258
1263
1260
1223
1222
1206
1206
1202
1205
1204
1203
1217
1227
1232
1232
1229
1232
1230
1230
1231
1233
1233
1244
1264
1262
1261
1259
1252
1257
1284
1281
1279
1278
1278
1273
1270
1280
1298
1302
1311
1304
1297
1298
1297
1297
1290
1288
1280
1263
1195
1178
1170
1166
1167
1162
1153
1152
1168
1171
1168
1172
1161
1148
1146
1106
1072
1056
1034
1015
965
963
948
947
929
908
895
819
813
811
791
776
729
724
706
697
675
667
680
674
677
678
678
678
677
685
684
685
684
684
684
682
681
684
677
677
678
659
659
660
660
656
653
659
648
647
640
640
635
640
639
641
640
647
647
667
663
676
675
682
685
687
687
687
692
692
699
704
698
702
681
670
661
587
591
584
582
575
570
524
523
534
539
545
557
519
498
496
500
481
488
493
492
487
484
499
497
497
503
504
499
497
497
501
497
498
514
512
531
543
546
543
557
588
615
615
620
631
652
654
650
654
657
660
666
672
671
672
671
667
662
674
675
677
686
687
687
687
689
686
697
687
705
681
682
675
661
660
659
658
663
664
664
669
668
670
679
683
687
687
694
695
696
700
699
701
701
714
716
718
720
718
717
717
717
717
719
724
724
721
720
721
720
720
725
726
722
722
722
722
722
724
724
724
724
724
724
723
723
723
720
720
721
723
730
728
724
721
713
714
716
718
718
717
704
672
656
648
647
653
645
647
646
643
651
609
604
603
601
598
583
583
579
566
524
523
491
487
484
458
463
485
485
487
485
487
498
497
500
503
504
508
510
512
511
517
520
519
512
508
508
508
510
512
515
519
524
526
466
463
460
415
381
324
276
278
263
266
260
260
263
263
263
262
263
262
259
259
254
254
254
254
257
257
256
257
257
257
257
257
258
258
258
258
258
258
259
259
258
258
258
258
258
257
257
255
256
256
256
257
257
257
257
258
259
260
260
258
257
258
255
254
252
252
241
241
242
241
242
241
243
245
245
246
246
248
248
250
253
253
258
259
259
259
259
259
259
260
261
261
263
265
262
262
262
261
262
263
264
265
257
252
219
219
197
194
185
177
174
173
148
151
151
147
146
143
142
139
139
140
141
141
141
141
142
142
142
145
149
149
150
150
150
150
150
150
150
150
150
150
150
150
150
150
150
150
150
150
150
150
149
149
148
148
149
151
150
149
149
149
149
149
149
149
151
149
149
145
142
141
141
141
146
147
147
147
146
148
150
150
150
150
148
143
145
136
136
136
139
138
139
139
140
140
140
141
142
148
148
152
153
165
171
173
172
188
188
189
191
195
197
189
193
192
194
194
193
192
204
205
205
240
251
266
289
282
279
290
286
278
276
275
283
298
307
307
315
327
328
328
331
341
341
348
375
375
385
386
398
412
435
435
437
438
441
442
451
456
471
476
484
486
487
501
504
507
509
510
518
519
519
519
520
520
520
524
524
524
525
527
529
529
531
531
533
542
542
542
544
545
546
546
548
548
549
549
549
549
549
549
552
552
552
555
556
558
558
560
562
562
563
566
571
572
571
571
571
571
572
573
574
578
578
577
576
579
583
584
591
592
592
598
598
598
598
600
607
609
611
612
612
615
615
617
620
620
619
619
621
622
622
622
623
623
624
631
632
631
631
637
642
646
645
642
641
642
644
638
635
633
642
628
555
527
518
499
493
379
389
391
376
372
369
370
370
371
369
365
362
354
344
316
272
259
261
263
269
269
271
287
287
290
294
294
295
295
297
298
298
298
298
300
303
303
302
312
316
318
318
322
324
324
325
324
321
325
329
331
328
326
316
322
321
333
332
333
335
339
341
341
341
341
341
341
338
338
339
348
352
351
356
361
362
362
362
363
375
382
384
386
385
380
383
387
385
385
387
388
391
391
392
390
394
394
401
398
397
398
384
389
393
390
400
401
403
415
424
432
428
426
424
412
412
416
438
446
442
438
423
424
426
430
433
433
435
432
431
430
430
431
431
431
433
431
431
434
429
422
423
413
408
416
418
417
416
414
417
417
417
419
424
432
434
444
444
442
444
444
465
473
474
479
479
483
483
487
489
489
490
513
515
514
513
511
514
514
522
543
544
544
544
541
535
535
542
544
546
547
543
544
544
547
555
557
555
555
546
552
547
553
554
554
553
548
582
596
602
605
605
604
611
635
636
639
639
641
642
637
633
637
636
637
622
625
604
594
593
591
585
557
555
545
516
515
504
500
491
492
493
498
501
501
508
508
510
510
513
527
526
533
533
532
534
534
534
534
533
545
549
549
551
551
551
551
549
548
555
558
559
558
555
556
557
553
553
546
541
528
524
525
526
557
558
559
562
562
563
563
564
566
566
566
567
565
561
558
558
558
548
544
541
529
523
488
486
495
497
466
428
429
380
377
368
360
363
361
352
345
340
343
335
338
335
334
336
337
348
347
347
349
349
349
349
349
349
349
350
352
349
344
340
339
336
334
333
332
331
336
337
338
339
340
340
340
340
342
342
347
347
351
356
356
355
353
351
349
333
330
329
320
316
308
307
304
306
301
300
296
293
309
310
315
312
314
316
286
288
293
295
295
295
299
296
298
296
295
279
284
282
282
279
277
279
281
281
282
281
276
262
260
262
265
268
268
272
272
273
273
272
272
272
273
273
273
276
277
278
278
278
279
280
281
281
281
281
282
282
282
282
282
282
283
283
283
286
287
287
287
287
287
288
288
288
288
289
289
287
286
286
285
289
289
289
289
291
284
279
279
275
259
254
249
248
247
246
245
232
226
224
229
229
229
224
220
216
217
214
214
210
206
204
201
201
201
201
200
197
197
195
182
180
156
154
155
153
150
146
144
144
142
142
142
142
142
143
144
144
144
144
144
145
145
145
146
145
146
145
145
146
147
149
149
148
148
146
147
147
150
150
151
150
148
146
146
146
139
139
141
138
136
133
132
132
131
131
140
142
144
134
134
134
131
131
127
125
121
119
100
99
98
100
95
96
92
90
89
81
79
77
77
78
78
78
80
81
80
80
80
79
79
79
79
79
81
82
83
81
81
80
78
78
78
78
78
79
80
80
80
80
80
82
80
79
77
77
76
75
75
73
74
73
71
69
68
66
65
65
65
64
65
65
65
65
64
65
70
69
68
69
71
73
73
72
72
72
72
72
72
72
72
72
73
74
76
76
79
80
80
80
81
85
84
84
84
82
82
83
83
88
88
88
88
88
90
90
90
90
90
92
92
93
93
93
93
93
93
93
93
93
93
93
93
93
94
94
94
96
95
97
96
96
96
75
76
75
75
81
80
79
80
81
81
81
81
80
80
81
81
82
82
82
82
83
83
84
84
84
79
77
81
81
81
81
80
80
83
83
83
84
85
85
85
84
84
85
85
86
89
89
88
89
89
89
91
91
91
92
91
93
96
95
97
96
96
97
96
97
100
100
101
101
101
108
110
109
108
111
115
116
116
118
119
120
120
127
129
130
130
127
127
127
127
128
129
129
134
137
137
140
141
142
142
146
146
146
146
146
146
147
147
146
152
152
153
153
154
154
157
156
156
158
157
156
152
152
152
149
146
145
140
139
141
141
141
141
148
147
147
149
150
149
149
149
149
151
152
153
154
154
154
154
153
151
151
150
150
150
150
153
153
153
153
152
156
155
155
155
155
153
152
151
152
152
152
152
152
152
152
152
152
152
152
153
153
153
153
152
152
152
152
152
152
151
152
152
152
151
151
150
146
146
142
141
142
133
132
124
122
121
120
120
121
118
118
112
96
96
96
94
94
95
97
96
96
97
98
98
96
97
96
96
99
100
99
98
98
98
100
100
100
96
95
94
92
93
93
93
92
92
85
84
82
82
87
85
83
86
85
87
86
86
85
85
85
84
84
84
83
83
82
83
81
81
81
79
76
77
77
79
80
81
81
81
82
81
82
82
82
82
82
82
83
84
85
85
83
81
81
81
81
82
82
82
82
80
79
79
79
76
76
76
76
75
75
75
76
76
76
76
76
76
76
76
76
76
78
78
79
79
79
81
81
81
81
81
81
81
81
80
79
81
80
80
80
80
80
80
80
81
81
81
81
81
81
81
81
82
83
86
87
87
86
86
87
83
82
82
82
75
73
72
72
73
73
72
71
71
71
71
71
71
70
70
70
68
68
67
67
66
62
62
60
57
56
56
57
57
57
57
58
57
57
56
57
57
57
58
58
60
60
62
61
61
59
59
58
58
62
61
61
61
61
61
61
63
63
63
63
63
63
63
63
64
64
66
66
66
67
67
67
69
69
69
70
72
71
71
71
72
72
72
72
71
71
70
70
70
70
70
76
77
80
81
83
83
83
83
87
86
86
85
85
84
85
85
85
86
86
85
87
88
86
86
82
81
79
79
79
78
78
78
77
76
76
75
74
72
73
74
74
74
75
75
75
75
75
73
73
73
74
74
75
75
75
76
76
76
76
76
76
77
77
78
78
79
79
79
79
79
79
79
79
83
83
84
82
81
79
85
82
87
89
91
91
96
97
99
100
100
100
100
100
100
100
100
101
101
106
101
99
96
96
87
87
87
90
90
97
97
96
93
94
96
96
96
99
99
100
99
88
89
86
87
89
92
94
94
93
93
93
92
92
92
92
95
95
95
95
95
95
96
96
96
97
97
98
99
99
99
99
99
99
98
98
100
99
99
99
99
99
99
99
98
97
97
97
97
97
97
97
96
96
96
96
97
97
97
98
100
100
100
100
100
100
100
100
100
100
99
99
99
99
99
99
99
99
99
99
94
95
96
95
95
95
95
99
99
99
101
101
101
101
101
98
96
97
97
71
69
67
65
63
60
61
61
61
59
59
58
59
57
57
57
58
50
48
50
42
41
42
42
43
43
43
45
46
46
45
45
46
46
46
46
46
46
46
46
48
48
47
47
47
47
47
47
48
48
49
49
49
49
49
49
49
49
49
48
49
49
49
49
49
49
49
49
49
49
50
51
52
54
53
52
52
52
53
52
52
52
56
56
56
57
57
57
58
59
60
60
59
62
63
72
72
73
73
73
73
71
71
78
79
77
76
76
77
77
81
82
81
84
80
82
80
80
80
81
83
87
86
88
90
90
90
92
92
92
98
98
98
98
98
99
99
100
102
106
107
107
108
110
110
110
111
112
112
113
113
113
113
113
113
113
113
113
114
114
114
112
113
112
113
111
113
115
115
116
114
114
113
113
113
113
113
113
114
114
114
114
115
115
115
116
116
116
116
116
116
116
116
116
116
116
118
118
119
119
119
119
119
119
124
125
125
124
124
124
122
122
122
122
122
122
121
121
121
121
121
121
121
122
125
126
127
128
130
131
131
132
132
132
134
134
134
133
133
132
125
127
128
128
128
126
122
122
117
116
113
110
97
92
91
90
92
95
95
97
95
95
93
93
93
95
94
94
86
85
85
86
86
86
86
87
86
84
84
82
83
83
83
83
82
83
84
84
82
81
82
82
82
82
83
83
82
82
82
82
81
81
80
80
80
80
79
79
80
81
77
77
77
77
77
77
76
76
77
74
74
74
74
75
75
75
74
74
74
74
74
74
74
74
74
74
74
74
74
74
75
73
72
69
68
67
64
65
61
59
59
54
54
50
50
49
48
46
46
46
46
46
46
46
46
49
50
50
51
51
50
50
49
49
49
49
49
49
49
49
49
48
47
44
43
43
42
37
37
37
33
32
32
32
32
32
32
32
32
32
32
34
34
34
34
37
37
36
36
36
36
35
35
35
35
35
35
39
39
40
41
41
41
42
42
42
42
42
42
45
45
44
44
45
44
44
46
46
46
48
50
48
49
50
53
53
53
53
53
54
55
57
57
56
56
56
56
56
56
54
50
50
50
50
50
50
50
50
50
50
50
50
50
50
50
50
50
50
51
51
51
51
51
51
51
52
52
52
52
52
52
52
52
52
52
51
51
51
51
51
51
51
51
51
51
51
51
51
51
51
51
51
51
51
51
51
51
50
50
50
50
50
50
50
50
50
50
50
50
50
49
49
48
48
47
46
45
44
42
42
37
36
36
32
29
29
28
28
27
27
27
26
25
21
22
20
21
20
20
20
20
21
21
21
21
20
20
20
20
20
20
20
21
21
21
21
21
21
21
21
21
21
21
21
21
21
21
22
22
22
23
23
23
23
23
23
23
25
24
24
19
18
18
18
18
18
18
19
20
18
17
18
17
17
19
19
19
19
19
20
20
22
22
23
24
25
26
27
29
29
28
29
29
29
29
29
30
32
33
33
34
34
33
33
33
33
33
33
34
34
35
35
35
34
35
35
35
35
35
35
35
35
36
36
37
37
37
37
37
37
37
37
37
37
37
37
37
37
37
37
37
37
37
37
37
37
37
37
37
37
38
38
38
38
42
42
42
42
42
43
42
42
42
42
42
42
42
42
42
41
41
42
42
42
42
42
42
42
42
42
42
42
42
42
42
42
42
42
42
42
42
42
42
42
42
40
40
40
40
40
39
39
39
41
41
41
40
41
40
40
41
39
39
39
39
38
36
37
30
30
30
28
28
28
28
28
26
22
17
16
16
17
18
18
18
18
19
19
19
20
20
20
21
21
23
23
23
23
23
23
23
23
23
23
25
26
26
28
28
28
28
28
28
28
28
28
27
28
28
28
28
28
28
28
28
28
28
28
28
28
29
29
29
29
29
30
30
30
30
30
30
30
30
30
31
33
32
31
31
31
31
31
30
30
31
32
31
31
30
31
30
30
32
32
32
34
34
34
34
34
35
35
35
35
35
35
35
35
35
35
35
35
36
36
36
36
36
36
36
36
36
36
37
37
37
37
37
37
36
36
36
34
34
34
34
34
34
34
33
33
34
32
32
32
31
31
31
31
31
31
31
31
31
31
31
31
31
32
32
32
32
32
32
33
34
34
35
35
35
35
37
37
40
40
39
39
39
38
38
38
38
39
39
39
39
37
37
37
38
38
43
43
43
43
43
44
40
40
40
40
40
41
37
39
37
36
34
35
37
38
38
37
36
38
39
39
39
39
39
39
39
39
39
40
40
40
40
40
40
40
42
42
42
42
42
44
44
44
44
43
43
43
42
42
43
43
43
44
44
44
44
43
43
44
44
46
46
46
46
46
46
46
46
46
46
46
46
46
46
47
47
48
49
48
48
49
49
49
49
49
49
49
48
48
49
50
50
50
50
50
52
52
52
52
52
52
52
52
51
52
51
50
49
48
49
49
44
43
43
41
41
42
41
42
41
43
42
43
41
42
42
42
42
42
42
42
42
43
43
43
43
43
43
43
43
43
43
43
45
45
45
46
46
46
45
45
44
45
46
46
46
46
45
45
46
46
46
46
47
47
49
50
50
50
50
50
50
50
50
50
49
49
48
48
50
53
54
54
54
58
58
57
57
57
57
56
56
56
56
57
57
57
59
60
61
61
61
62
63
63
63
61
61
61
61
59
57
54
53
54
54
54
54
55
54
54
52
54
55
55
55
55
54
54
53
52
54
51
51
53
53
53
52
52
52
51
51
51
50
50
52
52
51
51
50
50
50
50
50
50
50
50
50
50
50
50
50
50
50
50
50
50
50
50
50
50
50
50
50
50
50
50
50
50
50
50
50
50
50
50
50
51
52
52
52
52
52
53
52
51
50
50
50
49
49
49
49
52
52
52
52
52
52
52
52
52
52
52
50
49
49
49
49
49
49
49
49
49
48
47
47
47
45
42
42
42
41
42
42
35
34
31
30
28
28
28
27
27
27
26
25
25
25
25
19
19
19
19
19
19
19
18
19
19
19
19
19
19
19
19
19
19
19
19
19
19
19
19
19
19
19
19
19
19
19
19
19
19
19
19
19
19
19
19
19
19
18
18
18
18
18
18
18
18
18
18
18
17
17
16
16
16
16
15
16
16
16
16
16
16
16
15
14
14
14
14
14
13
13
12
11
11
10
10
10
10
10
10
10
9
9
9
10
10
10
10
10
9
9
9
9
8
8
8
8
7
6
5
5
5
5
5
5
5
5
5
5
5
5
6
6
8
8
8
8
8
8
11
12
12
13
13
14
14
14
13
13
13
13
13
13
16
16
16
15
15
15
16
16
16
16
16
15
15
16
16
16
16
16
16
16
16
16
16
16
16
17
17
17
17
17
17
17
17
17
17
17
17
17
17
17
19
19
18
18
18
18
18
18
18
18
18
18
18
18
18
18
18
18
18
18
18
18
18
18
18
18
18
18
18
18
18
18
18
17
17
17
17
17
17
17
17
17
17
17
17
17
17
17
17
17
17
17
17
17
17
17
17
17
17
17
17
18
18
18
18
18
18
18
18
18
18
17
14
12
10
10
10
10
10
10
10
10
11
11
11
10
9
9
9
8
8
8
7
6
4
4
4
4
4
5
5
5
5
5
5
5
5
5
5
5
5
5
5
5
5
5
6
6
6
6
6
8
8
8
8
11
11
11
11
11
11
12
12
12
13
14
14
14
17
17
17
17
17
17
17
17
17
17
17
17
17
17
17
17
17
17
17
17
19
21
21
21
21
23
25
27
27
27
28
28
28
28
28
29
30
31
31
31
31
31
31
31
31
31
31
31
31
32
32
32
32
32
32
32
32
32
33
33
33
33
33
33
33
32
32
32
32
32
32
34
34
34
34
34
34
34
34
35
35
35
34
34
34
34
33
34
34
34
32
30
29
26
27
27
27
26
26
26
26
27
27
27
28
28
28
29
29
30
30
30
30
30
31
31
30
30
30
30
30
30
30
30
30
30
31
31
31
30
30
29
29
32
32
33
34
35
36
36
36
36
36
36
39
40
40
40
40
39
39
39
39
41
40
40
38
39
39
39
40
40
40
40
40
40
40
40
40
40
40
40
40
40
40
40
39
39
39
39
39
33
33
33
33
33
32
32
32
32
32
32
32
32
32
32
32
32
32
32
32
32
31
31
31
31
31
31
31
31
31
31
31
31
31
32
32
32
32
32
32
32
32
31
31
31
31
30
30
30
30
29
29
28
26
27
27
28
28
27
26
26
24
24
24
20
17
17
17
17
16
16
13
11
7
5
5
4
4
4
4
4
4
3
3
3
3
3
3
3
3
2
2
2
2
2
2
2
2
2
2
2
2
2
2
2
2
2
2
2
2
2
2
2
2
2
2
2
2
2
2
2
2
2
2
2
2
2
2
2
2
2
2
2
2
2
2
3
3
3
3
3
3
3
3
3
3
3
4
4
4
4
4
4
4
4
4
4
4
4
4
4
3
3
3
3
3
3
3
3
3
3
3
3
3
3
3
3
3
3
3
3
3
3
3
3
3
3
3
3
3
3
3
3
3
3
3
3
3
3
3
3
3
3
3
3
4
4
3
3
3
3
3
3
3
3
3
3
2
2
2
2
2
2
2
2
2
2
2
2
2
2
2
4
5
5
5
5
5
5
5
5
5
5
5
6
6
6
6
6
7
7
7
7
7
7
7
7
7
7
7
7
7
7
7
7
7
7
7
7
7
7
7
7
7
7
7
7
7
7
7
7
7
7
7
8
8
8
8
8
8
9
9
9
9
9
9
9
10
10
10
11
10
10
10
10
10
10
10
10
10
10
10
10
10
10
10
10
10
10
10
10
10
10
10
10
10
10
10
10
10
10
10
10
10
10
10
10
10
10
10
10
10
10
9
9
9
9
9
9
9
9
9
9
9
9
8
8
8
5
5
5
5
5
5
5
5
5
5
5
5
5
4
3
4
4
4
4
4
4
4
4
4
4
4
4
4
4
4
4
6
7
7
7
7
7
7
7
6
5
5
5
5
5
5
5
4
3
3
3
3
3
3
3
3
3
3
3
3
3
3
4
4
6
7
7
7
7
7
7
8
8
8
8
8
8
8
8
8
8
8
8
8
8
8
8
8
8
8
8
8
8
8
8
8
8
8
8
8
8
8
8
9
9
8
8
8
8
8
8
8
8
8
8
8
8
8
8
8
8
8
8
8
8
8
9
9
9
9
9
9
9
9
9
9
9
9
10
10
10
10
10
10
10
10
9
9
9
9
8
8
8
8
8
8
8
8
8
9
9
9
9
9
9
9
9
9
9
9
9
9
9
9
9
9
9
9
9
9
9
9
9
9
9
9
9
9
9
9
9
9
9
9
9
9
9
9
9
8
8
8
8
8
8
9
9
9
9
9
9
9
9
9
9
9
9
9
9
8
8
8
8
8
8
8
7
6
6
6
6
6
6
6
6
5
5
4
4
4
4
4
4
4
4
4
4
4
4
4
4
4
4
4
4
4
4
4
4
4
4
4
5
5
4
4
4
4
4
4
4
4
4
4
4
4
4
4
4
4
4
4
4
4
4
4
4
4
4
4
4
4
4
4
4
4
4
4
4
2
2
2
2
2
1
1
1
1
1
1
1
1
1
1
1
1
1
1
1
1
1
1
1
1
1
1
1
1
1
1
0
0
0
0
0
0
0
0
0
0
0
0
0
0
0
0
0
1
1
1
1
1
1
1
1
1
1
1
1
1
1
1
1
1
1
1
1
1
1
1
1
1
1
1
1
1
1
1
1
1
1
1
1
1
1
1
1
1
1
1
1
1
1
1
1
1
1
1
1
1
1
1
1
1
1
1
1
1
1
1
1
1
1
1
1
1
1
1
1
1
1
1
1
1
1
1
1
1
1
1
1
1
1
1
1
1
1
1
1
1
1
1
1
1
1
1
1
1
1
1
1
1
1
1
1
1
1
1
1
1
1
1
1
1
1
1
1
1
1
3
3
3
3
4
4
4
4
4
4
4
4
4
4
4
4
3
3
3
6
6
5
6
6
6
6
6
6
6
6
7
7
7
7
7
7
7
9
9
11
12
12
12
12
12
12
12
12
12
12
12
12
12
12
12
12
12
12
12
12
12
12
12
12
12
12
12
12
12
12
12
12
12
12
12
14
14
14
14
14
14
14
14
14
14
14
14
14
14
14
14
14
14
15
15
15
15
15
16
16
16
16
16
16
16
16
16
16
16
16
15
15
15
15
15
15
15
15
15
16
16
16
16
16
18
18
18
18
18
18
18
18
17
17
17
17
15
15
15
15
15
14
13
12
12
12
12
13
13
14
14
14
14
14
14
14
14
12
12
12
11
11
11
11
10
8
8
8
8
8
8
8
8
8
7
7
7
7
7
7
7
7
7
7
7
7
7
7
7
7
7
7
7
7
7
7
7
7
7
7
7
8
8
8
8
8
8
8
8
8
8
8
8
7
7
7
7
7
7
7
7
7
7
7
7
7
7
7
7
7
7
7
7
8
8
8
8
8
8
10
9
8
8
8
8
8
7
7
7
7
7
7
7
7
7
7
7
7
7
7
7
7
7
7
7
7
7
7
7
7
7
7
7
7
7
7
6
6
6
6
6
6
6
6
6
6
6
6
6
7
7
7
7
7
7
6
6
6
6
6
7
7
7
7
7
7
7
7
7
7
7
7
7
7
7
7
7
7
6
6
6
6
6
6
6
6
6
8
8
8
8
8
8
8
11
12
12
12
13
13
13
13
13
13
13
13
13
14
14
14
14
14
14
12
12
12
12
12
12
12
12
12
12
12
12
13
13
13
13
13
13
13
14
14
15
15
15
15
14
14
14
14
14
14
14
14
14
14
14
14
14
14
14
14
14
14
14
14
14
14
14
14
14
14
14
16
16
16
16
16
16
16
16
17
17
17
17
18
18
19
19
19
19
19
19
19
19
19
19
19
18
18
18
16
16
16
17
17
17
17
17
17
18
18
18
18
16
15
15
15
15
15
13
13
13
13
14
14
14
14
14
14
14
14
15
15
16
17
17
17
17
17
17
17
17
17
17
17
17
17
17
17
17
17
17
17
17
17
17
17
16
16
15
15
15
17
17
17
18
18
18
18
18
17
17
17
17
17
17
17
17
17
17
17
17
17
17
17
17
17
17
17
16
16
16
16
16
16
16
16
16
16
16
16
16
16
16
16
16
16
16
16
16
16
16
16
16
16
16
16
16
16
15
15
15
15
15
15
15
15
15
15
15
14
14
16
16
16
16
16
14
14
12
12
10
12
12
11
11
11
11
12
12
12
12
12
12
11
11
11
11
11
11
11
11
11
11
11
11
11
11
11
11
11
10
10
8
8
8
8
8
8
8
8
7
7
7
7
7
7
7
7
7
7
7
7
7
7
7
7
7
7
6
6
6
5
5
5
5
4
4
4
4
4
4
4
4
4
4
4
4
4
4
4
4
4
4
4
4
4
4
4
4
4
4
4
4
4
4
4
4
4
4
4
4
4
4
4
4
4
4
4
4
4
4
4
4
3
3
3
3
3
3
3
3
3
3
3
3
3
3
3
3
2
2
1
1
1
1
1
1
1
1
1
0
0
0
0
0
0
0
0
0
0
0
0
0
0
0
0
0
0
0
0
0
0
0
0
0
0
0
0
0
0
0
0
0
0
0
0
0
0
0
0
0
0
0
0
0
0
0
0
0
0
0
0
0
0
0
0
0
0
0
0
0
0
0
0
0
0
0
0
0
0
0
0
0
0
0
0
0
0
0
0
0
0
0
0
0
0
0
0
0
0
0
0
0
0
0
0
0
0
0
0
0
0
0
0
0
0
0
0
0
0
0
0
0
0
0
0
0
0
0
0
0
0
0
0
0
0
0
0
0
0
0
0
0
0
0
0
0
0
0
0
0
0
0
0
0
0
0
0
0
0
0
0
0
0
0
0
0
0
0
0
0
0
0
0
0
0
0
0
0
0
0
0
0
0
0
0
0
0
0
0
0
0
0
0
0
0
0
0
0
0
0
0
0
0
0
0
0
0
0
0
0
0
0
0
0
0
0
1
1
1
1
1
1
1
1
1
1
1
1
1
1
1
1
1
1
1
1
1
1
1
1
1
1
1
1
1
1
1
1
1
1
1
2
2
2
2
2
2
2
2
2
2
2
2
2
2
2
2
2
2
2
2
2
2
2
2
2
2
2
2
2
2
2
2
2
2
2
2
2
2
2
2
2
2
2
2
2
2
2
3
3
3
4
5
5
5
5
5
5
5
5
5
5
5
5
5
5
5
5
5
5
5
5
5
5
5
5
5
5
5
5
5
5
5
5
5
5
5
5
5
5
5
5
5
5
5
5
5
5
4
4
4
4
4
4
4
4
4
4
4
4
4
4
4
4
4
4
4
4
4
4
4
4
4
3
3
4
4
4
4
4
4
4
5
5
5
5
5
5
5
5
5
5
5
5
5
5
3
3
3
3
3
3
3
3
3
3
3
3
3
3
3
3
3
3
3
3
3
2
2
2
2
2
2
2
2
2
2
2
2
2
2
2
2
2
2
2
2
2
2
2
2
2
2
2
2
2
2
2
2
2
2
2
2
2
2
2
2
2
2
2
2
2
2
2
3
3
3
3
3
3
3
3
3
3
3
3
3
3
3
3
3
3
3
3
3
3
3
3
3
3
3
2
2
2
2
2
2
2
2
2
2
2
2
2
2
2
2
2
0
0
0
0
0
0
0
0
0
0
0
0
0
0
0
0
0
0
0
0
0
0
0
0
0
0
0
0
0
0
0
0
0
0
0
0
0
0
0
0
0
0
0
0
0
0
0
0
0
0
0
0
0
0
0
0
0
0
0
0
0
0
0
0
0
0
0
0
0
0
0
0
0
0
0
0
0
0
0
0
0
0
0
0
0
0
0
0
0
0
0
0
0
0
0
0
0
0
0
0
0
0
0
0
0
0
0
0
0
0
0
0
0
0
0
0
0
0
0
0
0
0
0
0
0
0
0
0
0
0
0
0
0
0
0
0
0
0
0
0
0
0
0
0
0
0
0
0
0
0
0
0
0
0
0
0
0
0
0
0
0
0
0
0
0
0
0
0
0
0
0
0
0
0
0
0
0
0
0
0
0
0
0
0
0
0
0
0
0
0
0
0
0
0
0
0
0
0
0
0
0
0
0
0
0
0
0
0
0
0
0
0
0
0
0
0
0
0
0
0
0
0
0
0
0
0
0
0
0
0
0
0
0
0
0
0
0
0
0
0
0
0
0
0
0
0
0
0
0
0
0
0
0
0
0
0
0
0
0
0
0
0
0
0
0
0
0
0
0
0
0
0
0
0
0
0
0
0
0
0
0
0
0
0
0
0
0
0
0
0
0
0
0
0
0
0
0
0
0
0
0
0
0
0
0
0
0
0
0
0
0
0
0
0
0
0
0
0
0
0
0
0
0
0
0
0
0
0
0
0
0
0
0
0
0
0
0
0
0
0
0
0
0
0
0
0
0
0
0
0
0
0
0
0
0
0
0
0
0
0
0
0
0
0
0
0
0
0
0
0
0
0
0
0
0
0
0
0
0
0
0
0
0
0
0
0
0
0
0
0
0
0
0
0
0
0
0
0
0
0
0
0
0
0
0
0
0
0
0
0
0
0
0
0
0
0
0
0
0
0
0
0
0
0
0
0
0
0
0
0
0
0
0
0
0
0
0
0
0
1
1
1
1
1
0
0
0
0
0
0
0
0
0
0
0
0
0
0
0
0
0
0
0
0
0
0
0
0
0
0
0
0
0
0
0
0
0
0
0
0
0
0
0
0
0
0
0
0
0
0
0
0
0
0
0
0
0
0
0
0
0
0
0
0
0
0
0
0
0
0
0
0
0
0
0
0
0
0
0
0
0
0
0
0
0
0
0
0
0
0
0
0
0
0
1
1
1
1
1
1
1
1
1
1
1
1
1
1
1
1
1
1
1
1
1
1
1
1
1
1
2
2
2
2
2
3
3
3
3
3
3
3
3
3
3
3
3
3
3
3
4
4
4
4
4
4
4
4
4
4
4
5
5
5
5
5
5
5
5
5
5
5
5
5
6
6
6
5
5
6
6
6
6
6
6
6
6
6
6
7
7
7
8
8
9
9
9
9
9
9
9
9
9
9
9
9
9
9
9
9
9
9
10
10
10
10
10
10
10
10
10
10
10
10
10
10
10
10
10
10
10
10
10
10
10
10
9
9
9
9
9
9
9
9
9
9
9
9
9
9
9
9
9
9
9
9
9
8
8
8
8
8
8
8
8
8
8
8
8
8
8
8
8
9
9
9
10
10
10
10
10
10
10
10
10
10
10
10
10
10
10
10
10
10
10
10
10
10
10
10
8
8
8
7
7
7
7
7
7
7
7
7
7
6
6
6
6
6
6
6
6
6
6
7
6
6
6
5
5
5
5
5
5
4
4
4
4
3
3
3
3
3
3
3
3
3
3
3
3
3
3
3
3
3
3
3
3
3
3
3
3
3
3
3
3
3
3
3
3
3
3
3
3
3
3
2
2
2
2
2
2
2
2
2
2
2
2
2
2
2
2
2
2
2
2
2
2
2
2
2
2
2
2
2
2
2
2
2
2
2
2
2
2
2
2
2
2
2
2
2
2
2
2
2
2
2
2
2
2
2
2
2
2
2
2
2
2
2
2
2
2
2
2
2
2
2
2
2
2
2
2
2
2
2
2
2
2
2
2
2
2
2
2
2
2
2
2
2
2
1
1
1
0
0
0
0
0
0
0
0
0
0
0
0
0
0
0
0
0
0
0
0
0
0
0
0
0
0
0
0
1
1
1
1
1
1
1
1
1
1
1
1
1
1
1
1
1
1
1
1
1
1
1
1
1
1
1
1
1
1
1
1
1
1
1
1
1
1
1
1
1
1
1
2
2
2
2
2
2
2
2
2
2
2
2
2
2
2
2
2
2
2
2
2
2
2
2
2
2
2
2
2
2
2
2
2
2
2
2
2
2
2
2
2
2
2
2
2
2
2
2
2
2
2
2
2
2
2
2
2
2
2
2
2
2
2
2
2
2
2
2
2
2
2
2
2
2
2
2
2
2
2
2
2
2
2
2
2
2
2
2
2
2
2
2
2
2
2
2
2
2
2
2
2
2
2
2
2
2
2
2
2
2
2
2
2
2
2
2
1
1
1
0
0
0
0
0
0
0
0
0
0
0
0
0
0
0
0
0
0
0
0
0
0
0
0
0
0
0
0
0
0
0
0
0
0
0
0
0
0
0
0
0
0
0
0
0
0
0
0
0
0
0
0
0
0
0
0
0
0
0
0
0
0
0
0
0
0
0
0
0
0
0
0
0
0
0
0
0
0
0
0
0
0
0
0
0
0
0
0
0
0
0
0
0
0
0
0
0
0
0
0
0
0
0
0
0
0
0
0
0
0
0
0
0
0
0
0
0
0
0
0
0
0
0
0
0
0
0
0
0
0
0
0
0
0
0
0
0
0
0
0
0
0
0
0
0
0
0
0
0
0
0
0
0
0
0
0
0
0
0
0
0
0
0
0
0
0
1
1
1
1
1
1
1
1
1
1
1
1
1
1
1
1
1
1
1
1
1
1
1
1
1
1
1
1
1
1
1
1
1
1
1
1
1
1
1
1
1
1
1
1
1
1
1
1
1
1
1
1
1
1
1
1
1
1
1
1
1
1
1
1
1
1
1
1
1
1
1
1
1
1
1
1
1
1
1
1
1
1
1
1
1
1
1
1
1
1
1
1
1
1
1
1
1
1
1
1
1
2
2
2
2
3
3
3
3
3
3
3
3
3
3
3
3
3
3
3
3
3
3
3
3
3
3
3
3
3
3
3
3
3
3
3
3
3
3
3
3
3
3
3
3
3
2
2
2
2
2
2
2
2
2
2
2
2
2
2
2
2
2
2
2
2
2
2
2
2
2
2
2
2
2
2
2
2
2
2
2
2
2
2
2
2
2
2
2
1
1
1
1
1
1
1
1
1
1
1
1
1
1
0
0
0
0
0
0
0
0
0
0
0
0
0
0
0
0
0
0
0
0
0
0
0
0
0
0
0
0
0
0
0
0
0
0
0
0
0
0
0
0
0
0
0
0
0
0
0
0
0
0
0
0
0
0
0
0
0
0
0
0
0
0
0
0
0
0
0
0
0
0
0
0
0
0
1
1
1
1
1
1
1
1
1
1
1
1
1
1
1
1
1
1
1
1
1
1
1
1
1
1
1
1
1
1
1
1
1
1
1
1
1
1
1
1
1
1
1
1
1
1
1
1
1
1
1
1
1
1
1
1
1
1
1
1
1
1
1
1
1
1
1
1
1
1
1
1
1
1
1
1
1
1
1
1
1
1
1
1
1
1
1
1
1
1
1
1
1
1
1
1
1
1
1
1
1
1
1
1
1
1
1
1
1
1
1
1
1
1
1
1
1
1
1
1
1
1
1
1
1
1
1
1
1
1
1
1
1
1
1
1
1
1
1
1
1
1
1
1
1
1
1
1
0
0
0
0
0
0
0
0
0
0
0
0
0
0
0
0
0
0
0
0
0
0
0
0
0
0
0
0
0
0
0
0
0
0
0
0
0
0
0
0
0
0
0
0
0
0
0
0
0
0
0
0
0
0
0
0
0
0
0
0
0
0
0
0
0
0
0
0
0
0
0
0
0
0
0
0
0
0
0
0
0
0
0
0
0
0
0
0
0
0
0
0
0
0
0
0
0
0
0
0
0
0
0
0
0
0
0
0
0
0
0
0
0
0
0
0
0
0
0
0
0
0
0
0
0
0
0
0
0
0
0
0
0
0
0
0
0
0
0
0
0
0
0
0
0
0
0
0
0
0
0
0
0
0
0
0
0
0
0
0
0
0
0
0
0
0
0
0
0
0
0
0
0
0
0
0
0
0
0
0
0
0
0
0
1
1
1
1
1
1
1
1
1
1
1
1
1
1
1
1
1
1
1
1
1
1
1
1
1
1
1
1
1
1
1
1
1
1
1
1
1
1
1
1
1
1
1
1
1
1
1
2
2
2
2
2
2
2
2
2
2
2
2
2
2
2
2
2
2
2
2
2
2
2
2
2
2
2
2
2
2
2
2
2
2
2
2
2
2
2
2
2
1
1
1
1
1
2
2
2
2
2
2
1
2
2
2
2
2
2
2
2
2
2
2
2
2
2
2
2
2
2
2
2
2
2
2
2
2
2
2
2
2
2
2
2
2
2
2
2
2
2
2
2
2
2
2
2
2
2
2
2
2
2
2
2
2
2
2
2
2
2
2
2
2
2
2
2
2
3
3
3
3
3
3
3
3
3
3
3
3
3
3
3
3
3
3
3
3
3
3
3
3
3
3
3
3
3
3
3
3
3
3
3
3
3
3
3
3
3
4
4
4
4
4
4
4
4
4
4
4
4
4
4
4
4
4
4
4
4
4
4
4
4
4
4
4
4
4
4
4
4
4
4
4
4
4
4
4
4
4
4
4
4
4
4
4
4
4
4
4
4
4
4
4
4
4
4
3
3
3
3
3
3
3
1
1
1
1
1
1
1
1
1
1
1
1
1
1
1
1
1
1
1
1
1
1
1
1
1
1
1
1
1
1
1
1
1
1
1
1
1
1
1
1
1
1
1
1
0
0
0
0
0
0
0
0
0
0
0
0
0
0
0
0
0
0
0
0
0
0
2
2
2
2
2
2
2
2
2
2
2
2
2
2
2
2
2
2
2
2
2
2
2
2
2
2
2
2
2
2
2
3
3
3
3
3
3
3
3
3
3
3
3
2
2
2
2
2
2
2
2
2
2
2
2
2
2
2
2
2
2
2
2
2
2
2
2
2
2
2
2
2
2
2
2
2
2
2
2
2
2
2
2
2
2
2
2
2
2
2
2
2
2
2
2
2
2
2
2
2
2
2
2
2
2
2
2
2
2
2
2
2
2
2
2
2
2
2
2
2
2
2
2
1
1
1
1
1
1
1
1
1
1
1
1
1
1
0
0
0
0
0
0
0
0
0
0
0
0
0
0
0
0
0
0
0
0
0
0
0
0
0
0
0
0
0
0
0
0
0
0
0
0
0
0
0
0
0
0
0
0
0
0
0
0
0
0
0
0
0
0
0
0
0
0
0
0
0
0
0
0
0
0
0
0
0
0
0
0
0
0
0
0
0
0
0
0
0
0
0
0
0
0
0
0
0
0
0
0
0
0
0
0
0
0
0
0
0
0
0
0
0
0
0
0
0
0
0
0
0
0
0
0
0
0
0
0
0
0
0
0
0
0
0
0
0
0
0
0
0
0
0
0
0
0
0
0
0
0
0
0
0
0
0
0
0
0
0
0
0
0
0
0
0
0
0
0
0
0
0
0
0
0
0
0
0
0
0
0
0
0
0
0
0
0
0
0
0
0
0
0
0
0
0
0
0
0
0
0
0
0
0
0
1
1
1
1
1
1
1
1
1
1
1
1
1
1
1
1
1
1
1
1
1
1
1
1
1
1
1
1
1
1
1
1
1
1
1
1
1
1
1
1
1
1
1
1
1
1
1
2
2
2
2
2
2
2
2
2
2
2
2
2
2
2
2
2
2
2
2
2
2
2
2
2
2
2
2
2
2
2
2
3
4
4
4
4
4
4
4
4
4
4
4
4
4
4
4
4
4
4
5
5
5
6
6
6
6
6
6
6
6
6
6
6
6
6
6
6
6
6
6
6
6
6
6
6
6
6
6
6
6
5
5
5
4
4
4
4
4
4
4
4
4
4
4
4
4
4
4
4
4
4
4
4
4
4
4
4
4
4
4
5
5
5
5
5
5
5
5
5
5
5
5
5
5
5
6
6
6
6
6
6
6
6
6
6
6
6
6
5
5
5
5
5
5
5
4
4
4
4
4
4
4
4
4
4
4
4
4
4
4
3
3
3
3
3
3
3
4
4
4
4
4
4
4
4
4
4
4
4
4
4
4
4
4
4
3
3
3
3
3
3
3
3
3
3
3
3
3
3
3
4
4
4
4
4
4
4
4
4
4
4
4
4
4
4
4
4
4
4
4
4
4
4
4
4
4
4
4
4
4
4
4
4
2
2
2
2
2
2
2
2
2
2
2
2
2
2
2
2
2
2
2
2
2
2
2
2
2
2
2
2
2
2
2
2
2
2
2
2
2
2
2
2
2
2
2
1
1
1
1
1
1
1
1
1
1
1
1
1
1
1
1
1
1
1
1
1
1
1
1
1
1
1
1
1
1
1
1
1
1
1
1
1
1
1
1
1
1
1
1
1
1
1
1
1
1
1
1
1
1
1
0
0
0
0
0
0
0
0
0
0
1
1
1
1
1
1
1
1
1
0
0
0
0
0
0
0
0
0
0
0
0
0
0
0
0
0
0
0
0
0
0
0
0
0
0
0
0
0
0
0
0
0
0
0
0
0
0
0
0
0
0
0
0
0
0
0
0
0
0
0
0
0
0
0
0
0
0
0
0
0
0
0
0
0
0
0
1
1
1
1
1
1
1
1
1
1
1
1
1
1
1
1
1
1
1
1
1
1
1
1
1
1
1
1
1
1
1
1
1
1
1
0
0
0
0
0
0
0
0
0
0
0
0
0
0
0
0
0
0
0
0
0
0
0
0
0
0
0
0
0
0
0
0
0
0
0
0
0
0
0
0
0
0
0
0
0
0
0
0
0
0
0
0
0
0
0
0
0
0
0
0
0
0
0
0
0
0
0
0
0
0
0
0
0
0
0
0
0
0
0
0
0
0
0
0
0
0
0
0
0
0
0
0
0
0
0
0
0
0
0
0
0
0
0
0
0
0
0
0
0
0
0
0
0
0
0
0
0
0
0
0
0
0
0
0
0
0
0
0
0
0
0
0
0
0
0
0
0
0
0
0
0
0
0
0
0
0
0
0
0
0
0
0
0
0
0
0
0
0
0
0
0
0
0
0
0
0
0
0
0
0
0
0
0
0
0
0
0
0
0
0
0
0
0
0
0
0
0
0
0
0
0
0
0
0
0
0
0
0
0
0
0
0
0
0
0
0
0
0
0
0
0
0
0
0
0
0
0
0
0
0
0
0
0
0
0
0
0
0
0
0
0
0
0
0
0
0
1
1
1
1
0
0
0
0
0
0
0
0
0
0
0
0
0
0
0
0
0
0
0
0
0
0
0
0
0
0
0
0
1
1
1
1
1
1
1
1
1
1
1
1
1
1
1
1
1
1
1
1
1
1
1
1
1
1
1
1
1
1
1
1
1
1
1
1
1
1
1
1
1
1
1
1
1
1
1
2
2
2
2
3
3
3
3
4
4
4
5
5
6
6
6
6
6
6
6
6
6
6
6
6
6
6
6
6
6
6
6
6
6
6
6
6
6
6
6
6
6
6
6
6
6
6
6
6
6
6
6
6
6
6
6
6
6
6
6
6
6
6
6
6
6
6
6
7
7
7
7
7
7
8
8
8
8
7
7
7
7
7
7
7
7
8
8
8
12
12
12
14
14
14
14
14
14
14
14
15
15
15
15
15
15
15
15
15
15
15
15
15
14
14
14
14
13
13
12
12
12
12
12
12
12
12
12
12
12
12
12
12
12
12
12
12
12
12
12
12
12
12
12
12
12
12
12
12
12
12
12
12
12
12
12
12
12
12
12
12
12
12
12
12
12
12
12
12
12
12
12
12
12
11
11
10
10
10
10
9
6
6
6
6
6
6
6
6
6
6
5
5
5
4
4
3
3
3
3
3
3
3
3
3
3
3
3
3
3
3
3
3
3
3
3
3
3
3
4
4
4
4
4
4
4
4
4
4
4
4
4
4
4
4
4
4
4
4
4
4
4
4
4
4
4
4
4
4
4
4
4
4
4
4
4
4
4
4
4
4
4
4
4
4
4
4
4
4
4
3
3
4
3
3
3
2
2
1
1
1
1
1
1
1
1
1
1
1
1
1
1
1
1
1
1
1
1
1
1
1
1
1
1
1
1
1
1
1
1
1
1
1
1
1
1
1
1
1
1
1
1
1
1
1
1
1
1
1
1
1
1
1
1
1
1
1
1
1
1
1
1
1
1
1
1
1
1
1
1
1
1
1
1
1
1
1
1
1
1
1
1
1
1
1
1
1
1
1
1
1
1
1
1
1
1
1
1
1
1
1
1
1
1
1
1
1
1
1
1
1
1
1
1
1
1
1
1
1
1
1
1
1
1
1
1
1
1
1
1
1
1
1
1
0
0
0
0
0
0
0
0
0
0
0
0
0
0
0
0
0
0
0
0
0
0
0
1
1
1
1
1
1
1
1
1
1
1
1
1
1
1
1
1
1
1
1
1
1
1
1
1
1
1
1
1
1
1
1
1
1
1
1
1
1
1
1
1
1
1
1
1
1
1
1
1
1
1
1
1
1
1
1
1
1
3
3
3
3
3
3
3
3
3
3
3
3
3
3
3
3
3
3
3
3
3
3
3
3
3
3
3
3
3
3
3
3
3
3
3
3
3
3
3
3
3
3
3
3
3
3
3
3
3
4
4
4
3
2
2
2
2
2
2
2
2
2
2
2
3
3
4
4
4
4
5
5
6
8
8
8
8
11
12
13
13
14
14
14
14
14
14
16
17
17
17
19
19
19
19
19
19
19
21
21
21
21
22
24
24
24
24
24
24
24
24
24
25
25
25
25
25
26
26
30
32
32
33
36
38
38
40
41
42
43
46
50
57
65
66
68
68
68
68
75
88
88
88
88
93
95
96
98
98
100
100
106
107
110
114
118
119
119
120
122
124
128
129
130
130
135
137
137
139
139
139
139
144
145
145
145
145
151
152
152
153
153
158
158
162
161
161
161
163
163
163
163
165
166
167
168
168
169
170
170
170
171
171
172
172
175
175
175
175
176
176
177
177
177
177
178
179
183
186
187
187
187
188
188
188
191
192
193
193
193
194
195
196
197
198
200
205
208
208
208
208
213
218
219
219
219
219
219
217
219
221
221
221
222
225
236
236
236
238
238
240
240
241
242
245
246
246
247
248
249
249
249
249
249
249
249
249
250
252
251
251
251
254
258
260
260
262
262
263
258
256
254
254
258
258
255
255
257
251
249
248
248
250
250
250
248
250
252
247
242
245
226
225
222
204
202
202
192
187
187
183
183
185
186
186
187
185
184
184
184
191
191
192
192
191
194
196
197
195
194
194
194
194
198
200
204
205
207
207
207
209
209
211
211
211
210
210
210
209
209
210
210
211
209
209
209
210
211
223
225
225
223
223
224
225
227
230
231
231
231
236
237
240
241
234
232
213
212
201
202
200
197
197
193
189
187
180
179
180
185
186
187
191
188
184
183
181
183
182
182
182
183
183
182
181
180
183
182
183
184
184
185
185
185
190
190
188
181
164
161
160
160
160
161
161
161
161
164
164
171
172
172
173
173
179
182
185
189
189
189
189
189
190
191
191
188
183
181
172
173
171
172
172
171
171
170
170
172
171
171
171
171
172
168
168
171
171
170
170
170
170
171
172
172
172
172
172
172
174
176
175
174
174
172
173
173
173
177
173
174
162
164
157
157
156
152
150
150
150
151
153
152
152
146
146
141
142
145
147
147
144
145
145
146
146
145
146
148
149
149
144
140
137
136
137
136
134
134
133
135
135
141
145
143
144
142
140
140
141
144
144
144
147
147
148
150
149
150
147
147
148
147
149
150
143
142
120
117
118
118
119
120
119
115
115
114
113
113
116
121
124
123
124
124
125
125
125
124
124
124
126
126
126
125
126
126
126
126
126
127
126
126
126
124
124
123
123
123
123
123
123
124
125
124
125
124
124
123
120
121
121
120
118
117
114
114
114
113
113
111
109
108
108
108
100
101
99
99
99
97
97
97
97
95
94
93
91
90
90
90
94
97
97
97
97
96
96
95
94
94
94
94
97
97
98
99
99
98
98
98
97
96
96
96
95
94
95
92
85
83
72
73
76
75
77
70
58
56
52
51
50
50
50
50
50
50
50
50
50
50
50
50
54
54
54
54
53
53
53
51
52
52
52
53
51
50
50
50
49
48
49
49
49
49
49
49
49
50
50
48
47
46
46
46
46
46
46
46
45
45
45
44
44
44
44
45
47
47
46
44
47
46
46
46
46
45
45
45
45
45
45
45
45
45
45
45
45
45
45
46
47
47
47
47
47
46
46
46
44
44
44
45
46
46
46
46
46
46
46
47
47
46
46
46
46
47
47
47
47
51
51
51
52
52
53
53
52
52
52
51
51
50
50
50
50
50
50
50
51
50
51
50
51
51
51
50
50
50
50
50
50
50
48
48
48
48
45
45
45
44
44
44
44
44
45
43
42
41
40
38
38
37
37
37
37
37
36
36
36
36
36
35
36
37
37
37
37
37
39
39
39
39
39
38
38
39
39
39
39
39
41
41
40
40
41
41
41
40
40
40
40
40
40
40
40
40
40
40
41
41
40
40
40
41
41
42
41
41
41
47
46
44
44
43
45
45
45
45
45
46
46
46
47
49
49
49
49
49
50
49
49
49
49
49
50
52
52
53
53
54
54
52
52
52
54
54
53
53
53
50
50
50
51
51
51
51
52
51
51
50
50
50
51
52
53
53
53
53
53
53
52
52
59
59
61
63
69
71
71
75
75
75
76
77
77
78
79
79
79
79
78
79
79
79
79
79
79
80
80
80
81
81
81
81
82
83
83
83
81
81
83
85
86
88
88
90
91
91
91
90
90
90
92
92
98
100
100
100
100
101
101
101
101
101
101
101
101
101
101
101
103
104
106
106
107
108
109
109
109
112
113
115
115
115
115
118
118
119
120
119
119
119
119
120
120
120
120
120
120
120
120
120
120
119
119
119
119
119
119
119
119
119
120
120
120
120
120
120
120
120
120
120
121
121
122
122
122
123
123
123
124
125
125
125
118
119
118
117
109
107
103
103
103
103
103
106
106
105
105
104
105
102
102
103
102
101
101
102
101
99
100
100
98
98
99
99
100
100
99
77
77
71
72
69
65
66
66
65
63
65
65
63
63
63
57
55
54
51
51
51
51
51
50
49
46
45
45
47
49
50
50
47
47
49
48
47
47
46
47
47
47
47
47
47
47
48
50
50
52
52
52
50
52
54
55
55
56
58
60
61
61
61
61
61
60
60
60
60
61
60
60
60
60
60
60
60
60
60
60
60
60
60
61
60
60
60
60
60
60
59
59
58
58
56
53
53
51
51
51
52
51
48
46
46
46
46
46
45
45
44
44
43
43
43
41
41
42
42
44
44
44
44
44
44
44
44
44
44
44
44
45
45
45
45
45
44
46
46
45
45
45
45
45
45
45
45
45
44
44
44
44
44
43
43
38
34
34
34
33
33
33
33
31
31
30
30
29
29
29
28
27
23
22
21
20
20
20
20
18
18
18
16
15
15
15
15
15
15
14
13
15
15
15
15
15
15
15
15
15
15
15
15
15
15
15
15
14
15
15
15
15
15
13
13
13
13
13
13
13
13
13
13
13
13
13
13
13
13
13
13
14
14
14
14
14
15
15
15
15
15
15
15
15
14
14
13
13
13
13
13
13
13
13
14
14
14
14
14
14
14
14
14
14
14
15
15
15
15
15
15
15
15
15
15
15
15
15
16
16
17
18
18
18
18
19
20
20
20
19
19
19
19
15
15
15
14
14
13
14
14
14
14
14
14
14
14
14
14
14
14
14
14
14
14
14
14
14
14
14
13
13
13
13
13
13
13
13
12
12
12
12
12
12
11
11
11
11
11
11
12
12
12
13
13
13
13
13
13
13
13
12
12
12
12
12
12
12
12
12
12
11
10
10
10
10
10
10
10
10
10
10
10
10
10
10
10
10
9
9
9
9
8
9
9
9
8
8
9
9
10
10
10
10
10
10
10
10
10
10
10
10
10
10
10
10
10
10
10
10
10
10
10
10
10
10
9
9
9
9
9
9
9
9
9
9
9
9
9
9
9
9
9
9
9
9
9
9
9
9
9
9
9
9
9
9
9
9
9
9
9
9
9
9
9
9
9
9
8
8
8
8
8
8
8
7
7
7
7
7
7
7
7
7
7
7
7
7
7
7
7
7
7
6
6
6
6
6
6
6
5
5
5
5
5
5
5
5
5
5
5
4
4
4
4
4
4
3
3
3
3
3
3
3
3
3
3
3
3
3
2
2
1
1
1
1
1
1
1
1
1
1
0
0
0
0
0
0
0
0
0
0
0
0
0
0
0
0
0
0
0
0
0
0
0
0
0
0
0
0
0
0
0
0
0
0
0
0
0
0
0
0
0
0
0
0
1
1
1
1
1
1
1
1
1
1
1
1
1
1
1
1
1
1
1
1
1
1
1
1
1
1
1
1
1
1
1
1
1
1
1
1
1
1
1
1
1
1
1
1
1
2
2
2
2
2
2
2
2
2
2
2
2
2
2
2
2
2
2
2
2
2
2
2
2
2
2
2
2
2
2
2
2
2
2
2
2
2
2
2
2
2
2
2
2
2
2
2
2
2
2
2
2
2
2
2
2
2
2
2
2
2
2
2
2
2
2
2
2
2
2
2
2
2
2
2
2
2
2
2
2
1
1
1
1
1
1
3
3
4
4
4
3
3
3
3
3
3
3
3
3
3
3
3
3
3
3
3
3
3
3
3
3
3
3
3
2
2
2
2
2
2
2
2
2
3
3
3
3
3
3
3
5
5
5
5
5
5
6
6
6
6
6
6
6
6
6
6
6
6
6
7
7
7
7
7
7
7
7
7
7
7
7
7
7
7
7
7
7
7
7
7
7
7
7
7
7
7
7
7
7
7
7
7
7
7
7
7
7
7
6
6
6
6
6
6
6
6
6
6
6
6
6
6
6
6
6
6
6
6
6
6
6
6
6
6
6
5
5
5
5
5
5
5
5
5
5
5
6
6
5
5
5
6
6
5
5
5
5
10
10
10
11
11
11
11
11
11
12
12
12
11
11
11
11
11
11
10
10
10
9
8
9
9
9
9
9
9
9
9
9
10
10
10
10
11
11
11
11
11
11
11
11
11
11
11
11
11
11
11
11
12
12
12
12
12
12
12
12
12
14
14
14
14
14
15
15
15
15
16
16
17
17
17
17
17
17
17
18
18
18
18
17
17
17
18
18
18
18
18
18
18
18
18
18
19
19
19
19
19
20
20
20
20
20
20
20
20
20
20
20
20
20
20
20
20
20
20
20
20
20
20
20
21
22
22
22
22
22
22
22
23
23
23
23
23
23
24
24
23
23
24
24
24
26
26
26
26
27
27
28
28
29
29
29
29
29
29
29
29
29
29
29
29
29
29
29
29
29
29
29
29
29
29
29
29
29
29
29
30
30
30
30
30
30
30
30
31
31
31
31
31
31
31
31
31
31
31
30
30
30
30
30
30
30
30
30
30
31
28
28
28
28
26
25
25
26
25
24
24
25
25
25
25
25
25
25
25
27
27
27
27
27
27
27
27
29
29
29
29
29
28
28
28
28
29
30
30
31
31
31
31
31
30
30
28
28
28
28
26
25
25
25
25
25
25
25
25
25
26
26
26
26
26
26
26
26
26
26
26
26
26
26
26
26
29
29
29
29
29
28
28
28
28
29
28
25
25
21
21
21
22
22
21
23
22
22
22
22
23
23
23
23
23
23
23
23
23
23
23
23
23
23
23
23
23
23
23
23
23
23
23
23
23
23
23
23
24
24
24
24
24
24
24
24
24
24
25
24
24
24
24
24
24
24
20
20
20
19
19
19
17
15
15
15
15
15
15
16
16
16
16
16
16
16
15
15
15
15
15
15
15
15
15
15
15
15
15
15
15
15
15
15
15
15
15
15
15
15
15
15
15
15
15
16
16
16
16
16
16
16
15
15
15
15
15
15
15
16
16
16
16
16
16
16
16
16
16
16
16
16
16
16
16
16
16
16
16
16
16
16
16
16
16
16
16
16
16
16
16
16
16
16
16
16
16
16
16
16
16
16
16
16
15
14
14
13
13
13
5
5
4
4
4
5
5
5
5
5
5
5
5
5
5
5
5
5
4
4
4
4
4
4
4
4
4
4
4
4
4
4
4
4
4
4
4
4
4
4
4
4
4
4
4
4
4
4
4
4
4
4
4
4
4
4
4
3
3
3
3
3
3
3
3
3
3
3
3
3
3
3
3
3
3
3
3
3
3
3
3
3
3
3
3
3
3
3
3
3
3
3
3
3
3
3
3
3
3
3
3
3
3
3
3
3
3
3
3
3
3
3
3
3
3
3
3
3
3
3
3
3
3
3
3
4
4
4
4
4
4
4
4
4
4
4
4
4
4
4
4
4
4
4
4
4
4
4
4
4
4
4
4
4
5
4
4
4
4
4
4
4
4
4
4
3
2
2
2
2
3
3
3
3
3
3
3
3
3
3
3
2
2
2
2
2
3
4
4
4
4
4
5
5
6
6
6
6
6
6
6
6
7
7
7
7
7
7
7
7
8
8
8
8
8
10
10
10
10
10
10
10
10
10
10
10
10
10
10
10
11
11
11
11
11
11
11
11
10
10
10
10
10
10
10
10
10
10
10
10
10
10
10
10
10
10
10
10
10
10
10
10
10
10
10
10
11
11
11
11
11
11
11
12
12
12
12
12
12
12
12
12
12
12
10
10
10
10
10
10
10
10
10
10
10
10
10
10
10
10
10
10
9
9
9
9
9
10
10
10
10
10
10
10
10
10
10
10
9
8
8
8
8
8
8
8
8
7
7
7
7
7
7
7
6
6
6
6
6
6
6
5
5
5
5
5
5
3
3
3
3
2
2
2
2
2
2
2
2
2
2
2
2
2
2
3
3
3
3
3
3
3
4
4
4
4
4
4
3
3
3
3
3
3
3
3
3
3
3
3
3
3
3
3
3
3
3
3
3
3
3
3
3
3
3
3
3
3
3
3
3
3
3
3
3
3
3
3
3
3
3
3
3
3
3
3
3
3
3
3
3
3
3
3
3
3
3
3
3
3
3
3
3
3
3
3
3
3
3
3
3
3
3
3
3
2
2
2
2
2
2
2
2
2
2
2
2
2
2
2
2
2
2
2
2
2
2
2
2
2
2
2
2
2
2
2
2
2
3
3
3
3
3
0
0
0
0
0
0
0
0
0
0
0
0
0
0
0
0
0
0
0
0
0
0
0
0
0
0
0
0
0
3
3
4
4
4
4
4
4
4
4
4
4
5
5
6
6
6
6
6
6
6
7
8
8
8
8
8
9
9
9
9
9
9
9
9
9
9
9
9
9
9
9
10
11
11
12
12
12
12
12
12
12
12
12
12
12
12
13
13
14
14
14
14
14
14
14
14
14
14
14
14
14
14
14
16
16
17
17
17
17
17
17
17
17
17
17
17
17
17
17
17
17
17
17
17
17
17
17
17
17
17
17
17
18
18
18
18
18
18
18
18
18
18
18
18
18
18
18
18
17
17
16
15
15
14
13
13
13
13
13
13
13
13
13
13
13
13
13
13
13
13
13
13
13
13
13
13
13
13
13
12
12
12
12
12
12
12
13
13
13
13
13
10
10
10
12
12
12
12
12
12
12
12
12
12
11
9
9
9
9
9
9
9
9
9
7
4
4
4
4
4
4
4
4
4
4
5
5
5
5
5
6
6
6
6
6
7
7
7
7
7
7
7
7
7
8
8
8
8
8
8
8
8
8
8
8
8
8
8
9
9
9
9
9
9
9
10
10
10
10
10
10
11
11
11
11
11
11
11
11
11
11
12
12
12
12
12
12
12
13
13
13
13
13
13
13
13
13
13
13
13
13
13
13
13
13
14
14
14
14
14
14
14
14
14
13
14
14
14
14
14
14
14
14
14
14
14
14
14
14
14
15
15
15
15
15
15
15
15
15
14
13
13
13
13
13
13
13
13
13
13
13
13
13
13
13
14
14
14
14
14
14
14
14
14
14
14
13
13
13
12
12
12
11
10
10
10
10
10
10
10
10
10
10
10
10
11
11
11
11
11
11
11
11
11
11
11
11
11
11
11
11
11
11
10
10
9
9
9
9
9
10
10
10
10
10
10
10
10
10
10
9
8
8
8
8
9
9
9
9
9
9
9
9
9
9
9
9
9
9
9
9
9
9
8
8
8
7
7
7
7
7
7
7
7
6
6
7
7
7
7
6
5
5
5
5
5
5
5
5
5
5
5
5
5
6
6
6
6
6
6
6
6
6
6
6
6
6
6
6
6
6
6
6
6
6
6
6
6
6
6
6
6
6
6
6
6
6
5
5
5
5
5
5
5
5
5
5
5
5
5
5
5
5
5
5
5
5
5
5
5
6
6
6
6
6
6
6
6
6
6
6
6
6
6
6
6
6
7
7
7
7
7
7
7
7
7
7
7
7
7
7
7
8
9
9
9
9
9
9
9
9
9
9
9
9
9
9
9
10
10
10
10
11
12
12
12
12
12
11
11
10
9
9
9
9
9
9
9
9
9
9
9
9
9
9
9
9
9
9
9
9
9
9
9
9
8
9
9
9
9
9
9
9
9
9
9
9
9
9
9
9
9
9
9
9
9
9
8
8
8
8
8
8
8
8
8
8
8
8
8
8
8
8
8
8
8
8
8
8
8
9
9
9
9
9
10
10
10
10
10
10
10
10
10
10
10
10
10
10
10
10
10
10
10
10
10
10
10
10
10
10
10
10
10
10
10
10
10
9
9
9
8
8
8
8
7
7
5
5
5
5
5
5
5
5
5
5
5
4
3
3
3
3
3
3
3
3
3
3
4
4
4
4
4
4
5
5
5
5
5
5
5
5
5
5
5
5
5
5
5
5
5
5
5
5
6
6
6
6
4
4
4
4
5
5
5
6
6
6
6
6
6
7
7
7
7
7
7
7
7
9
9
9
9
10
10
10
10
10
10
10
10
10
10
10
10
10
10
10
11
11
11
11
11
11
11
11
11
11
11
11
12
12
12
12
11
11
11
11
11
12
12
12
12
12
12
13
13
13
13
13
13
13
13
13
13
13
13
13
13
13
13
13
13
13
13
13
13
13
13
13
13
13
13
13
13
13
13
13
13
13
13
13
13
13
14
14
15
15
15
15
15
15
15
15
14
14
14
12
12
12
17
17
18
19
30
34
34
35
35
35
37
37
37
40
40
41
41
41
41
44
44
44
45
45
45
45
45
45
45
45
45
46
46
48
48
48
52
52
52
52
54
54
54
55
55
55
55
54
58
58
56
55
53
53
59
59
59
61
61
61
61
63
63
63
63
63
63
64
65
65
65
65
65
65
65
65
65
65
65
65
65
66
66
66
66
69
69
69
70
71
71
72
73
74
73
73
72
72
73
73
73
75
76
77
77
77
77
76
77
77
76
75
76
74
75
75
75
75
77
81
84
85
85
86
86
85
87
90
91
91
90
91
92
92
92
93
97
97
97
97
97
99
99
99
99
102
101
101
101
101
101
101
101
101
100
100
100
96
96
97
97
96
96
96
96
97
96
96
96
96
97
100
101
101
101
100
101
101
101
101
106
107
108
108
109
112
112
114
114
116
117
117
117
117
117
117
117
117
118
118
118
118
119
119
119
119
121
121
123
123
122
122
120
121
121
121
120
120
125
125
125
123
123
116
121
121
124
116
114
114
114
113
114
116
115
114
114
113
114
115
116
116
113
113
111
110
110
110
111
112
112
112
113
114
115
115
115
114
115
115
114
113
113
114
116
113
113
113
112
111
113
113
113
113
113
114
114
115
116
118
118
118
117
118
117
117
117
105
102
101
101
97
95
92
90
89
91
90
90
90
85
80
79
79
79
79
81
81
81
80
80
80
72
72
73
71
70
70
68
68
68
68
67
68
68
68
69
69
69
69
69
69
69
70
70
70
70
70
70
70
70
71
70
70
70
67
66
66
64
62
61
59
59
56
56
55
55
53
53
53
53
54
54
51
50
49
48
49
49
49
49
50
50
50
49
49
45
42
39
38
35
37
36
35
35
35
29
26
26
26
26
26
26
26
26
26
26
26
27
28
28
32
32
32
32
31
33
33
33
34
34
34
35
36
36
36
36
36
36
36
36
36
36
36
36
37
37
37
37
37
37
37
37
37
37
36
36
36
36
36
37
38
38
39
39
39
39
39
39
39
39
39
39
39
39
39
39
41
41
41
41
41
41
43
43
44
44
44
45
43
43
43
42
43
43
44
45
45
45
45
45
45
45
44
44
45
45
45
44
44
44
44
44
46
49
50
52
52
53
53
55
55
56
56
57
57
57
57
57
57
57
57
58
59
59
59
59
59
59
58
59
60
61
61
61
61
61
61
61
62
63
63
63
63
63
63
63
63
59
58
58
58
58
58
58
58
57
53
52
50
50
50
50
50
50
50
50
50
50
50
50
49
49
49
49
49
48
45
45
44
44
44
44
44
44
44
44
44
45
45
45
45
45
44
44
44
43
43
43
42
43
43
46
46
46
46
44
43
43
43
41
40
36
34
32
32
32
34
33
33
30
29
29
29
25
23
21
21
18
17
15
15
15
15
15
15
15
13
13
12
12
12
12
12
14
14
14
14
14
14
15
15
15
15
15
15
15
15
16
16
16
16
16
16
15
15
14
14
14
14
14
15
15
14
14
14
14
14
14
14
14
14
14
15
16
18
18
18
18
19
20
20
20
20
20
20
20
20
20
20
20
19
19
19
19
20
19
19
19
19
19
20
20
20
20
20
20
20
19
19
19
20
20
20
20
20
21
21
22
24
24
24
25
26
27
27
27
27
27
27
27
27
27
27
27
28
28
30
30
30
30
30
29
28
28
28
26
26
26
26
26
28
29
29
29
27
27
28
28
28
28
28
28
28
28
28
28
28
28
28
28
28
28
28
27
27
27
27
28
28
28
27
27
27
27
27
27
27
27
27
27
26
26
27
27
27
27
27
27
27
27
27
28
29
29
30
30
30
30
30
30
31
31
31
31
31
31
30
30
30
30
30
30
29
29
29
29
29
29
29
29
28
26
26
26
25
27
27
27
26
26
24
24
24
23
22
21
21
20
20
19
20
20
21
23
23
23
24
24
24
24
24
25
26
26
26
26
26
26
27
28
28
28
28
28
28
28
27
27
27
28
28
28
29
29
29
29
29
29
29
29
29
29
29
29
28
29
27
27
27
27
26
24
24
24
25
25
25
26
26
27
27
28
27
27
27
27
27
26
26
26
26
26
27
26
26
26
26
27
27
27
27
27
27
26
26
26
26
26
26
26
26
26
27
27
27
28
28
28
28
28
28
28
28
28
28
29
29
30
30
30
30
30
30
30
30
30
30
30
30
30
30
30
30
30
30
28
28
26
26
26
26
26
26
26
26
26
26
26
26
26
26
26
26
26
26
26
26
26
26
27
26
26
26
26
26
26
16
14
14
14
13
13
13
13
12
11
11
11
11
11
10
10
10
10
10
10
10
10
9
9
9
9
8
8
8
8
7
7
7
7
7
7
7
7
7
7
7
7
8
8
8
9
9
9
9
9
9
9
9
9
9
9
9
9
9
10
10
10
10
10
10
10
11
12
12
12
12
12
12
12
13
13
13
13
13
13
13
13
14
14
14
14
13
12
12
12
12
13
14
14
15
15
15
15
16
16
16
17
17
17
17
17
17
17
17
17
17
17
17
17
17
17
17
17
18
18
16
15
15
15
15
15
15
15
15
15
15
15
15
15
15
15
15
15
15
15
15
15
15
15
15
15
15
15
15
15
15
15
15
15
15
15
15
15
15
15
15
15
15
15
15
15
15
15
15
15
15
15
15
15
15
15
15
15
15
14
14
14
14
14
14
14
14
15
15
13
9
5
5
5
5
5
5
5
5
5
4
4
4
4
4
4
4
4
4
4
4
4
4
4
4
4
4
4
4
4
4
5
5
4
4
4
4
4
4
4
4
4
4
4
4
4
4
4
4
4
4
4
4
4
4
4
4
4
4
5
5
5
6
6
6
6
6
6
6
6
6
6
6
6
6
6
6
6
6
6
6
6
6
6
6
5
5
5
5
5
5
5
5
5
5
6
6
6
6
7
7
6
6
6
6
6
5
5
5
5
5
5
5
5
5
5
5
5
5
5
5
5
5
5
6
6
6
6
6
6
6
6
6
6
6
7
7
7
7
7
7
8
8
8
8
8
8
8
8
8
8
8
8
8
8
8
8
8
7
7
7
7
7
7
7
7
7
7
7
7
7
7
7
7
7
7
7
6
5
5
5
5
5
5
5
5
5
5
5
5
5
5
5
5
5
5
5
5
5
5
5
5
5
5
5
5
5
5
5
5
5
5
5
5
5
5
5
5
5
5
5
5
5
5
6
6
6
6
6
6
6
6
6
6
6
6
6
6
6
6
7
7
7
7
6
6
6
6
6
6
6
7
7
7
7
7
6
5
5
5
5
5
5
5
5
5
5
6
6
6
6
6
6
6
6
6
6
6
6
6
6
6
6
5
5
5
5
5
5
5
5
5
5
5
5
5
5
5
5
5
5
5
5
5
5
5
5
5
5
5
5
5
5
5
5
5
5
5
5
5
5
5
5
5
5
5
5
5
5
5
5
5
5
5
5
5
5
5
5
5
5
5
5
5
5
5
5
5
5
5
4
4
4
4
5
5
5
5
5
5
5
5
4
4
3
3
3
2
2
1
1
1
1
1
1
1
1
1
1
1
1
1
1
1
1
1
1
1
1
1
1
1
1
1
1
1
1
1
1
1
1
1
1
1
1
1
1
1
1
1
1
1
1
1
1
1
1
1
1
1
1
1
1
1
1
1
1
1
1
1
1
1
2
2
2
2
2
2
2
2
2
2
2
2
2
2
2
2
2
2
2
2
2
2
1
1
1
1
1
1
1
1
1
1
1
1
1
1
1
1
1
2
2
2
2
2
2
2
2
2
2
2
2
2
2
2
2
2
2
2
2
2
2
2
2
2
2
2
2
2
2
2
2
2
2
2
2
2
2
2
2
2
2
2
2
2
2
2
2
2
2
2
2
2
2
2
2
2
2
2
2
2
2
1
1
1
1
1
1
1
1
1
1
1
1
1
1
2
2
2
2
2
2
2
2
2
2
2
2
2
2
2
2
2
2
3
3
3
3
3
3
3
3
3
4
4
4
4
4
4
4
4
5
5
5
5
5
5
5
5
5
5
6
6
6
6
6
6
5
5
5
6
6
6
6
5
5
5
5
5
5
5
5
5
5
5
5
5
5
5
5
5
5
5
5
5
5
5
6
6
6
6
6
6
6
6
6
6
6
6
6
6
6
6
6
7
7
7
7
7
7
7
7
7
7
7
7
7
7
7
7
7
7
7
7
7
7
7
7
7
7
7
7
7
7
7
7
7
7
7
6
6
6
6
7
7
7
7
7
7
7
7
8
8
7
8
8
8
7
7
7
7
7
7
7
8
8
8
8
9
9
9
9
9
10
10
10
10
10
10
10
10
10
10
10
10
10
10
10
10
10
10
10
10
10
9
11
11
10
10
10
10
10
10
10
10
10
10
10
10
10
10
10
10
10
10
10
9
9
9
9
9
9
9
9
9
9
9
9
9
9
9
9
9
9
9
9
9
9
10
10
10
10
10
10
10
9
9
9
9
9
9
9
9
9
9
9
9
9
9
9
9
9
9
9
9
9
8
8
8
8
8
8
8
8
8
7
7
5
4
4
4
4
7
7
7
7
7
7
7
8
9
9
11
10
10
10
10
10
10
10
10
10
10
10
10
10
10
10
10
10
10
11
11
11
11
11
11
11
11
11
12
11
11
11
11
11
12
12
12
13
13
13
11
11
10
10
10
10
10
10
10
10
10
10
10
10
10
10
10
10
10
10
10
10
10
10
10
10
10
10
10
10
10
10
10
10
10
10
10
10
10
10
10
10
10
10
10
10
10
10
10
10
10
10
10
10
10
10
10
10
10
9
9
9
9
10
10
10
10
10
10
10
10
10
10
10
10
12
13
13
13
13
12
12
12
12
12
13
13
11
11
10
10
10
10
10
10
10
10
10
10
10
10
8
7
7
7
5
5
5
6
7
7
7
7
8
8
8
8
9
9
10
10
10
11
11
13
13
13
13
13
13
13
13
13
13
13
13
14
14
14
14
14
14
14
14
16
16
16
16
16
16
16
16
16
16
16
16
16
16
16
16
16
16
16
16
16
16
16
16
16
16
16
16
15
15
15
15
15
15
15
15
15
15
15
15
15
15
15
15
15
15
15
15
16
16
15
14
14
14
14
15
15
15
14
13
13
13
13
13
13
12
12
12
12
12
12
11
11
11
11
11
11
11
11
11
11
11
11
11
11
11
10
10
10
10
9
8
8
8
8
8
8
8
8
8
8
8
8
8
8
7
7
7
7
8
8
8
8
7
7
7
7
8
8
7
6
6
5
5
5
5
5
6
7
7
7
7
7
7
7
7
7
7
7
7
7
7
6
6
6
6
6
6
6
6
6
6
6
6
6
6
6
6
6
6
6
6
6
6
6
6
6
6
6
6
6
6
6
6
6
7
7
7
7
7
7
7
7
7
7
7
7
7
7
7
7
7
7
7
7
7
7
7
7
8
8
8
8
8
8
8
9
8
8
8
8
8
8
8
8
8
8
8
8
8
8
8
8
8
8
7
7
7
7
7
7
7
6
6
6
6
7
7
8
8
8
8
8
8
7
7
7
7
7
7
7
7
7
8
7
7
7
7
8
8
8
8
8
8
8
8
8
8
8
9
9
10
10
10
10
10
10
10
10
10
10
10
10
11
12
12
12
12
12
12
12
12
12
12
12
13
13
13
12
12
12
12
12
12
12
12
12
12
12
13
13
13
13
13
13
13
13
13
13
13
13
13
13
13
12
12
12
12
12
12
12
12
12
12
12
12
12
12
12
12
12
13
13
13
13
13
13
13
13
13
13
13
13
13
13
13
13
13
13
13
13
13
13
13
13
14
14
14
14
14
13
13
14
14
14
14
14
14
14
13
13
13
13
13
13
13
13
13
13
13
13
13
12
12
12
12
12
13
13
13
13
13
13
13
12
12
12
12
12
12
12
12
12
12
12
12
12
12
12
10
10
10
10
10
6
5
5
5
5
5
5
5
5
5
5
5
5
5
5
5
5
5
5
5
5
5
5
5
5
5
5
5
5
5
5
5
5
5
5
5
5
5
5
5
5
5
5
5
5
5
5
5
5
3
3
3
3
3
3
3
3
3
3
3
3
3
3
3
3
3
3
3
3
3
3
4
4
3
3
3
3
3
3
3
3
3
4
4
4
4
4
4
3
3
3
2
2
2
2
2
2
2
2
2
2
2
2
2
2
2
2
3
3
3
3
3
3
3
3
3
3
3
3
3
3
3
3
3
3
3
3
3
3
4
4
4
4
4
4
3
3
3
3
4
4
4
4
4
4
4
4
4
4
4
4
4
4
4
4
4
5
5
5
5
5
5
5
5
5
5
5
5
5
5
5
5
5
5
5
5
5
5
5
5
5
5
5
5
5
5
5
5
5
5
5
5
5
5
5
5
5
5
5
5
5
5
8
8
8
8
8
8
8
8
8
8
8
9
9
8
8
8
8
8
8
8
8
8
8
8
8
8
8
8
8
8
7
7
7
7
7
7
7
7
7
7
7
7
7
7
7
7
7
7
7
7
7
7
6
6
7
7
7
7
7
7
7
7
6
6
6
6
6
6
6
6
6
6
6
6
6
7
7
7
7
7
7
7
7
7
7
7
7
7
7
7
7
9
9
9
9
9
9
9
9
9
9
9
9
9
9
9
9
9
9
10
10
10
10
9
9
9
9
10
10
10
10
10
10
10
10
10
10
10
10
10
10
10
10
10
13
13
13
13
13
11
11
12
12
12
12
13
14
14
14
14
14
14
14
14
14
14
14
14
15
15
15
15
15
15
15
15
15
15
15
15
14
14
14
14
13
13
13
14
14
14
14
14
14
14
14
14
14
14
14
14
14
14
14
14
14
15
15
15
15
15
16
15
15
15
15
14
14
14
14
14
14
13
13
13
13
13
13
13
13
13
13
13
13
13
12
12
12
12
12
12
11
11
11
11
11
11
11
11
11
11
11
11
11
11
11
11
11
11
11
12
12
12
13
13
13
13
10
9
9
9
9
9
8
7
7
7
7
7
7
7
7
7
7
7
7
7
7
7
7
7
7
6
6
6
6
6
6
6
6
6
6
6
7
7
7
7
7
7
7
7
7
7
7
7
7
6
6
6
6
6
5
5
5
5
5
5
5
5
5
4
4
4
4
4
4
4
4
4
4
4
4
4
4
4
4
4
4
4
4
4
4
4
4
3
3
3
3
3
3
3
3
3
3
3
3
3
3
3
3
3
3
3
3
3
3
3
3
3
3
3
3
3
3
3
3
3
3
3
3
3
3
3
3
3
3
3
3
3
3
3
3
3
3
3
3
3
3
3
3
2
2
2
1
1
1
1
1
1
0
0
0
0
0
0
0
0
0
0
0
0
0
0
0
0
0
0
0
0
0
0
0
0
0
0
0
0
0
0
0
0
0
0
0
0
0
0
0
0
0
1
2
2
2
2
2
2
2
2
2
2
2
3
3
4
4
4
4
4
4
5
5
5
5
5
5
5
5
5
5
5
5
5
5
5
5
5
5
5
5
5
5
5
5
5
5
5
5
5
5
5
5
5
5
5
5
5
5
5
5
5
5
5
5
5
5
5
5
5
5
5
5
5
5
5
5
5
5
5
5
5
5
5
5
5
5
5
6
6
6
6
6
6
6
6
6
6
6
6
6
6
6
6
6
6
6
6
6
6
6
6
6
6
6
6
6
6
6
6
6
6
6
6
6
6
6
6
6
6
6
6
6
6
6
6
6
6
5
5
5
5
5
5
5
5
5
5
5
5
4
4
4
4
4
3
3
3
2
2
2
2
1
1
1
1
1
1
1
1
1
1
1
1
1
1
1
0
0
0
0
0
0
0
0
0
0
0
0
0
0
0
0
0
0
0
0
0
0
0
0
0
0
0
0
0
0
0
0
0
0
0
0
0
0
0
0
0
0
0
0
0
0
0
0
0
0
0
0
0
0
0
0
0
0
0
0
0
0
0
0
0
0
0
0
0
0
0
0
0
0
0
0
0
0
0
0
0
0
0
0
0
0
0
0
0
0
0
0
0
0
0
0
0
0
0
0
0
0
0
0
0
0
0
0
0
0
0
0
0
0
0
0
0
0
0
0
0
0
0
0
0
0
0
0
0
0
0
1
1
1
1
1
1
1
1
1
1
1
1
1
1
1
1
1
1
1
1
1
1
1
1
1
1
1
1
1
1
1
1
1
1
1
1
1
1
1
1
1
1
1
1
1
1
1
1
1
1
1
1
1
1
1
1
1
1
1
1
1
1
1
1
1
1
1
1
1
1
1
1
1
1
1
1
1
1
1
1
1
1
1
1
0
0
0
0
0
0
0
0
1
1
1
1
1
1
1
1
1
1
1
1
1
1
1
1
1
1
1
1
1
1
1
1
1
1
1
1
1
1
1
1
1
1
1
1
1
1
1
1
1
1
1
1
1
1
1
1
1
1
1
1
1
1
1
1
1
1
1
1
1
1
1
0
0
0
0
0
0
0
0
0
0
0
0
0
0
0
0
0
0
0
0
0
0
0
0
0
0
0
0
0
0
0
0
0
0
0
0
0
0
0
0
0
0
0
0
0
0
0
0
0
0
0
0
0
0
0
0
0
0
0
0
0
0
0
0
0
0
0
0
0
0
0
0
0
1
1
1
1
1
1
1
1
1
1
1
1
1
1
1
1
1
1
1
1
1
1
1
1
1
1
1
1
1
1
2
2
2
2
2
2
2
2
2
2
2
2
2
4
4
4
4
4
4
4
4
4
4
4
4
4
4
4
5
5
5
5
5
5
5
5
5
5
5
5
5
5
5
5
5
5
5
5
5
5
5
5
5
5
5
5
5
5
5
5
5
5
5
5
5
5
5
6
6
6
6
6
6
6
6
7
7
7
7
7
7
7
8
8
8
8
8
8
8
8
8
8
8
9
9
9
9
9
9
9
9
9
9
10
10
10
10
10
10
10
10
10
10
10
10
10
10
8
8
8
8
8
8
8
8
8
8
8
8
8
8
8
8
9
9
9
9
9
9
9
9
9
9
9
9
9
9
8
8
8
8
8
8
8
8
8
8
8
8
8
8
8
8
8
8
8
8
8
8
8
8
8
8
8
8
8
8
8
8
8
8
8
8
8
8
8
8
9
9
8
8
7
7
7
7
8
8
8
8
8
8
8
8
8
8
8
7
6
6
6
6
6
6
6
6
6
6
6
6
6
6
6
5
5
5
5
5
5
5
5
5
5
5
5
5
5
5
5
5
5
5
5
5
5
5
5
5
5
5
5
5
3
3
2
1
1
1
1
1
2
2
3
3
3
3
3
3
3
3
3
3
3
3
3
3
3
3
3
3
3
3
3
3
3
3
3
3
3
3
3
3
3
3
3
3
4
4
4
4
4
4
4
4
4
4
4
4
4
4
4
4
4
4
4
4
4
4
4
4
4
4
4
4
4
4
4
4
4
4
4
4
4
4
4
4
5
5
5
5
5
5
5
5
5
5
5
5
5
5
5
5
5
5
5
5
5
5
5
5
5
5
5
5
5
5
5
5
5
5
5
5
5
5
5
5
5
5
4
4
4
4
4
4
4
4
4
4
4
4
4
4
4
4
4
4
3
3
3
2
2
2
2
2
2
2
2
2
2
2
2
2
2
1
1
1
1
1
1
1
1
1
1
1
1
1
1
1
1
1
0
0
0
0
0
0
0
0
0
0
0
0
0
1
1
1
1
1
1
1
1
2
2
2
2
2
2
2
2
2
2
2
2
2
2
2
2
2
2
2
2
2
2
2
2
2
2
2
2
2
2
2
2
2
3
3
3
3
3
3
3
3
3
3
3
3
3
3
3
3
3
3
3
3
3
3
3
3
3
3
3
3
3
3
3
3
3
3
3
3
3
3
3
3
3
3
3
3
3
3
3
3
3
3
3
3
3
3
3
3
3
3
3
3
3
3
4
4
4
4
4
4
4
5
4
4
4
4
4
4
4
4
4
4
4
4
4
4
4
4
4
4
4
4
4
4
4
4
4
4
4
4
4
4
4
4
4
4
4
4
4
3
3
3
2
2
2
2
2
2
2
2
2
2
2
2
2
1
1
1
1
1
1
1
1
1
1
1
1
1
1
1
1
1
1
1
1
1
1
1
1
1
1
1
1
1
1
1
1
1
1
1
1
1
1
1
1
1
1
1
1
1
1
1
3
3
3
3
3
3
3
3
3
3
3
3
3
3
2
2
1
1
1
1
1
1
1
1
1
1
1
1
1
1
1
1
1
1
1
1
1
1
1
1
1
1
1
1
1
1
1
1
1
1
1
1
1
1
1
1
1
1
1
1
1
1
1
1
1
1
1
1
1
1
1
1
1
1
1
1
1
1
1
1
1
1
1
1
1
1
1
1
1
1
1
1
1
1
1
1
1
1
1
1
1
0
0
0
0
0
0
0
0
0
0
0
0
0
0
0
0
0
0
0
0
0
0
0
0
0
0
0
0
0
0
0
0
0
0
0
0
0
0
0
0
0
0
0
0
0
0
0
0
0
0
0
0
0
0
0
0
0
0
0
0
0
0
0
0
0
0
0
0
0
0
0
0
0
0
0
0
0
0
0
0
0
0
0
0
0
0
0
0
0
0
0
0
0
0
0
0
0
0
0
0
0
0
0
1
1
1
1
1
1
1
1
1
1
1
1
1
1
1
1
1
1
1
1
1
1
1
1
2
2
2
2
2
2
2
1
1
1
1
1
2
2
2
2
2
2
2
2
2
2
2
2
2
2
2
2
2
2
2
2
3
3
3
3
3
3
3
3
3
3
4
4
4
4
4
4
5
5
5
5
5
5
5
5
5
5
5
5
5
5
5
5
5
5
5
5
5
5
5
5
5
5
5
5
5
5
5
5
5
5
5
5
5
5
5
5
5
5
5
6
6
6
6
6
6
6
6
6
5
5
5
5
5
5
5
5
5
5
5
5
5
5
5
5
5
5
5
5
5
5
5
5
5
5
5
5
5
5
5
5
4
3
3
3
3
3
3
3
3
3
3
3
3
3
3
3
3
3
3
3
3
3
3
3
3
3
3
3
2
2
2
2
2
2
3
3
2
2
2
2
2
2
2
2
2
3
3
3
3
3
3
3
3
3
3
3
3
3
3
3
3
3
3
3
3
3
3
3
3
3
3
3
2
2
2
2
2
2
2
2
2
2
2
3
3
3
3
3
3
3
3
3
3
3
3
3
2
2
2
2
2
2
2
2
2
2
2
3
3
3
3
3
3
3
3
3
3
3
3
3
3
3
3
3
3
3
3
3
3
3
3
3
3
3
3
3
3
3
3
3
3
3
3
3
3
3
3
3
3
3
3
3
3
3
3
3
3
3
3
3
3
3
2
2
2
2
2
3
3
3
3
3
3
3
3
3
3
3
3
3
3
3
3
3
3
3
3
3
3
3
3
3
3
3
3
3
3
3
3
3
3
3
3
3
3
3
2
2
2
2
2
2
2
2
3
4
4
4
4
4
4
4
4
4
4
4
4
4
4
4
5
5
6
6
6
6
6
6
6
6
6
6
6
6
6
6
6
6
6
6
6
6
6
6
6
6
6
6
6
6
6
6
6
6
6
6
6
6
6
6
6
5
5
5
5
5
5
5
5
5
5
5
5
5
5
5
4
4
4
4
4
4
4
4
4
4
4
4
4
4
4
4
4
4
4
4
4
4
4
4
4
4
4
4
4
4
4
4
4
4
4
4
4
4
4
4
4
4
4
4
4
4
4
4
4
4
4
3
2
1
1
1
1
1
1
1
1
1
1
1
1
1
1
1
1
1
1
1
1
1
1
1
1
1
1
1
1
1
1
1
1
2
2
2
1
1
1
1
1
1
1
1
1
1
1
1
1
1
1
1
1
1
1
1
1
1
1
1
1
1
1
1
1
1
1
1
1
1
1
1
1
1
1
1
1
1
1
1
0
0
0
0
0
0
0
0
0
0
0
0
0
0
0
0
0
0
1
1
1
1
1
1
1
1
1
1
1
1
1
1
1
1
1
1
1
1
1
1
1
1
1
2
2
2
2
2
2
2
2
2
2
3
3
3
3
3
3
3
3
3
3
3
3
3
3
3
3
3
3
3
3
3
3
3
3
3
3
3
3
3
3
3
3
3
3
3
3
3
3
3
3
3
4
4
4
4
4
4
4
4
4
4
4
4
4
4
4
4
4
4
4
4
4
4
4
4
4
4
4
4
4
4
4
4
4
4
4
4
4
4
4
4
4
4
4
4
4
4
4
4
4
4
4
4
4
4
5
5
5
5
5
6
6
6
6
6
6
6
6
6
6
6
6
6
6
6
6
6
7
7
7
7
7
7
7
7
7
7
7
6
6
6
7
7
6
6
6
6
6
7
7
7
7
7
7
7
7
7
7
7
7
7
7
7
8
8
8
8
8
8
8
8
8
8
8
8
8
8
8
8
8
8
7
6
6
6
6
7
7
7
7
7
7
7
7
7
7
7
7
7
7
7
7
7
7
7
7
7
7
7
7
7
7
6
6
6
6
6
6
6
6
6
6
6
6
6
6
6
6
6
6
6
6
6
6
6
6
6
6
6
6
6
6
5
5
5
5
5
5
5
5
5
5
5
5
5
5
5
5
5
5
5
5
5
5
5
5
5
5
4
4
4
4
4
4
4
4
4
3
3
3
3
3
3
3
3
3
3
3
3
3
3
3
3
3
2
2
2
2
2
1
1
1
1
1
1
1
1
1
1
1
1
1
1
1
1
1
1
1
1
1
1
1
1
1
1
1
1
1
0
0
0
0
0
0
0
0
0
0
0
0
0
0
0
0
0
0
0
0
0
0
0
0
0
0
0
0
0
0
0
0
0
0
0
0
0
0
0
0
0
0
0
0
0
0
0
0
0
0
0
0
0
0
0
0
0
0
0
0
0
0
0
0
0
0
0
0
0
0
0
0
0
0
0
0
0
0
0
0
0
0
0
0
0
0
0
0
0
0
0
0
0
0
0
0
0
0
0
0
0
0
0
0
0
0
0
0
0
0
0
0
0
0
0
0
0
0
0
0
0
0
0
0
0
0
0
0
0
0
0
0
0
0
0
0
0
0
0
0
0
0
0
0
0
0
0
0
0
0
0
0
0
0
0
0
0
0
0
0
0
0
0
0
0
0
0
0
0
0
0
0
0
0
0
0
0
0
0
0
0
0
0
0
0
0
0
0
0
0
0
0
0
0
0
1
1
1
1
1
1
1
1
1
1
1
1
1
1
1
1
2
2
3
3
3
3
4
4
4
4
4
4
4
4
5
5
5
5
5
5
5
5
5
5
5
5
5
5
5
5
5
5
5
5
5
5
5
5
5
5
5
5
5
5
5
5
5
5
5
5
5
5
5
5
5
5
5
5
5
5
5
5
5
5
5
5
5
6
6
6
6
6
6
6
6
6
6
6
6
6
6
6
6
6
6
6
6
6
6
6
6
6
6
7
7
7
7
7
7
7
7
7
7
7
7
6
6
5
5
5
5
5
5
5
5
6
6
6
6
6
6
6
6
6
6
6
6
5
5
5
5
5
5
5
5
5
5
5
5
5
5
5
5
5
5
5
5
5
5
5
5
5
5
5
5
5
5
5
6
6
6
6
6
6
6
6
6
6
6
6
6
6
6
6
6
6
6
6
6
6
6
6
6
6
6
6
6
6
6
5
4
4
4
4
4
4
4
4
4
4
3
3
3
3
3
3
3
3
3
3
3
3
3
3
3
2
2
2
2
2
2
2
2
2
2
2
1
1
1
1
1
1
1
1
1
1
1
1
1
1
1
1
1
1
1
1
1
1
1
1
1
1
1
1
1
2
2
3
3
3
3
3
3
3
3
3
3
3
3
4
4
4
4
4
4
4
4
4
4
4
4
4
4
4
4
4
4
4
4
4
4
4
4
4
4
4
3
3
3
3
3
3
3
3
3
3
3
3
3
3
3
3
3
3
3
3
3
3
3
3
3
3
3
3
3
3
3
3
3
3
3
3
3
3
3
3
3
3
4
4
4
4
4
4
4
4
4
4
4
4
4
4
4
4
4
4
4
4
4
4
4
4
4
4
4
4
4
4
5
5
6
5
5
5
5
5
5
5
5
5
5
5
5
5
5
5
5
5
5
5
4
4
4
4
4
4
4
4
3
3
3
3
3
3
3
3
2
2
2
3
3
3
3
3
3
3
3
3
5
5
5
5
5
5
5
5
5
5
5
5
5
6
6
6
6
6
6
6
7
7
7
7
7
7
7
7
8
8
8
8
8
8
8
8
8
8
8
8
8
8
8
8
8
8
8
8
8
8
8
8
8
8
8
9
9
9
9
9
9
9
9
9
9
9
9
9
9
9
9
9
9
9
9
8
8
8
8
8
8
8
8
8
8
8
8
8
8
8
8
8
9
9
9
9
10
10
10
10
10
10
9
9
9
9
9
9
9
9
9
9
9
9
9
9
9
9
9
9
10
10
10
10
10
10
10
10
10
10
10
10
7
6
6
5
5
5
5
5
5
5
5
5
5
5
5
6
6
6
6
6
6
6
6
6
6
6
8
9
9
10
10
10
10
9
10
10
10
10
10
10
10
10
10
10
10
10
10
10
10
10
10
10
11
10
10
10
10
10
11
11
11
11
11
11
12
12
12
12
12
12
12
12
12
12
12
13
13
13
13
15
15
16
16
16
16
16
16
16
16
16
15
15
15
15
15
16
16
16
16
16
16
16
16
16
16
16
16
16
15
16
16
16
15
15
16
16
17
17
17
17
17
17
17
17
17
17
16
16
16
16
16
17
17
17
17
17
17
17
17
17
18
18
18
18
18
18
18
18
18
18
18
18
17
17
17
17
17
17
17
17
17
17
17
18
18
18
18
18
18
18
18
17
17
17
17
17
17
17
17
17
17
17
17
17
17
17
17
17
17
17
16
16
17
17
17
17
17
17
17
17
17
17
17
17
17
17
17
17
17
17
17
17
19
19
19
19
18
18
18
18
18
18
14
14
14
14
10
10
10
10
10
10
10
9
8
6
6
4
4
4
3
3
3
3
3
3
3
3
3
3
3
3
3
3
3
3
3
3
3
3
3
3
3
3
3
3
3
3
3
3
3
3
3
4
4
4
4
4
4
4
4
4
4
4
4
4
4
4
4
4
4
4
4
4
4
4
4
4
4
4
4
4
4
4
4
4
4
4
4
4
4
4
4
4
5
5
5
5
4
4
4
4
4
3
4
4
4
4
4
4
4
4
4
4
4
4
4
4
4
4
4
4
4
4
4
4
4
4
4
4
4
4
4
4
4
4
4
4
4
5
5
5
5
5
5
5
4
4
5
5
5
5
6
6
6
6
6
6
6
6
6
6
6
6
6
6
6
6
6
6
6
7
7
7
7
7
7
7
7
7
7
7
7
7
7
7
7
7
7
7
7
7
7
7
7
7
7
7
7
7
7
7
7
7
7
7
7
7
7
7
7
7
7
7
7
7
7
6
6
6
6
6
6
6
6
6
6
6
6
6
6
6
6
6
6
6
6
6
6
6
6
6
6
6
5
5
4
3
3
3
3
3
3
3
3
3
3
3
3
3
2
2
2
2
2
2
2
1
1
1
0
0
0
0
0
0
0
0
1
1
1
1
1
1
1
1
1
1
1
1
1
1
1
1
1
1
1
1
1
1
1
1
1
1
1
1
1
1
1
1
1
1
1
1
1
1
1
1
1
1
1
1
1
1
1
1
1
1
1
1
1
1
1
1
1
1
0
0
0
0
0
0
0
0
0
0
0
0
0
0
0
0
0
0
0
0
0
0
0
0
0
0
0
0
0
0
0
0
0
0
0
0
0
0
0
0
0
0
0
0
0
0
0
0
0
0
0
0
0
0
0
0
0
0
0
0
0
0
0
0
0
0
0
0
0
0
0
0
0
0
0
0
0
0
0
0
0
0
0
0
0
0
0
0
0
0
0
0
0
0
0
0
0
0
0
0
0
0
0
0
0
0
0
0
0
0
0
0
0
1
1
1
1
2
2
2
2
2
2
2
2
2
2
2
2
2
3
4
4
4
4
4
4
4
4
4
4
4
4
4
4
4
4
4
4
4
4
4
4
4
4
4
4
4
4
4
4
4
4
4
5
5
5
5
5
5
5
6
6
6
6
6
6
6
6
6
6
6
6
6
6
6
6
6
6
6
6
6
6
6
6
6
6
6
6
6
6
6
6
7
7
7
7
7
7
7
7
7
7
7
7
7
7
7
7
7
7
7
7
7
7
7
7
7
7
7
7
8
8
8
8
8
8
8
8
8
8
8
8
8
8
8
8
9
9
9
9
9
9
9
9
9
9
9
9
9
9
8
8
8
8
8
8
8
8
8
8
8
8
8
8
8
8
8
8
8
7
7
7
7
7
7
8
8
8
8
6
6
6
6
6
6
6
6
6
6
6
6
6
6
6
6
6
6
6
6
6
4
4
4
4
4
4
4
4
4
4
4
4
4
4
4
4
4
5
5
5
5
5
5
5
5
5
5
5
5
5
5
5
5
5
4
4
4
4
4
4
4
4
4
2
2
2
2
2
2
2
2
2
2
2
2
2
2
2
2
1
1
1
1
1
1
1
1
1
1
1
1
1
1
1
1
1
1
1
1
1
1
1
1
1
1
1
1
1
1
1
1
1
1
1
1
1
1
1
1
1
1
1
1
1
1
1
1
1
1
1
1
1
1
1
1
1
1
1
1
1
1
1
1
1
1
1
1
1
1
1
1
1
1
1
1
1
1
1
2
2
2
2
2
2
2
2
2
2
2
2
2
2
2
2
2
2
2
2
2
2
2
2
2
2
2
2
2
2
2
2
2
2
2
3
3
3
3
3
3
3
3
3
3
3
3
3
3
3
3
3
3
3
3
3
3
3
3
3
3
3
3
3
3
3
2
2
2
2
2
2
2
3
3
3
3
3
4
4
4
4
4
4
4
4
4
4
4
4
4
4
4
4
4
4
4
4
4
4
4
4
4
4
4
4
4
4
4
3
3
3
3
3
3
3
3
3
3
3
3
3
3
3
3
3
3
3
3
3
3
3
3
3
3
3
3
3
3
3
3
3
3
3
3
3
3
3
3
3
4
4
4
4
4
4
4
5
5
5
5
5
4
4
4
4
4
4
4
4
4
4
4
3
3
3
3
3
3
3
3
3
3
3
3
3
3
3
3
3
3
3
3
3
3
3
3
3
3
3
3
2
2
2
2
2
2
2
2
2
2
2
2
2
2
2
2
2
2
2
2
2
2
3
3
3
3
3
3
3
3
3
3
3
3
3
3
4
4
4
4
4
4
4
4
4
4
4
5
5
5
5
5
5
5
5
5
5
5
5
5
5
4
4
4
4
4
4
4
4
4
4
4
4
4
4
4
4
4
4
4
4
5
5
5
5
5
5
5
5
5
5
5
5
5
5
4
4
4
4
4
4
4
4
4
4
4
4
4
4
4
5
6
6
6
6
6
6
6
6
6
6
7
7
7
7
7
7
7
7
7
7
7
7
8
8
8
8
8
8
8
8
8
8
6
6
6
6
5
5
5
5
5
5
5
6
6
6
6
6
6
6
6
6
7
7
7
7
7
7
7
7
7
7
7
7
7
7
7
7
7
7
7
7
7
7
7
7
7
7
7
6
6
6
6
6
6
6
6
6
6
6
6
6
6
6
6
6
6
6
6
6
6
6
6
6
6
6
6
6
6
5
5
5
5
5
5
5
5
5
5
5
5
5
5
5
5
5
5
5
5
5
4
4
4
4
4
4
4
4
4
4
4
4
4
3
3
3
3
3
2
2
1
1
1
0
0
0
0
0
0
0
0
0
0
0
0
0
0
0
0
0
0
0
0
0
0
0
0
0
0
0
0
0
1
1
1
1
1
1
1
1
1
1
1
1
1
1
1
1
1
1
1
1
1
1
1
1
1
1
1
1
1
1
1
1
1
1
1
1
1
1
1
1
1
1
1
1
1
1
1
1
1
1
1
1
1
1
1
1
1
1
1
1
1
1
1
1
1
1
1
1
1
1
1
1
1
1
1
1
1
1
1
1
1
1
1
2
2
2
2
2
2
2
2
2
2
2
2
2
2
2
2
2
2
2
1
1
1
1
1
1
1
1
1
1
1
2
2
2
2
2
2
2
2
2
2
2
2
2
2
2
2
2
2
2
2
2
2
2
2
2
2
2
2
2
2
2
2
2
2
2
2
2
2
2
2
2
2
2
2
2
2
1
1
1
1
1
1
1
1
1
1
1
1
1
1
1
1
1
1
1
1
1
1
1
1
1
1
1
1
1
1
1
1
1
1
1
1
1
1
1
1
1
1
1
0
0
0
0
0
0
0
0
0
0
0
0
0
0
0
0
0
0
0
0
0
0
0
0
0
0
0
0
0
0
0
0
0
0
0
0
0
0
0
0
0
0
0
0
0
0
0
0
0
0
0
0
0
0
0
0
0
0
0
0
0
0
0
0
0
0
0
0
0
0
0
0
0
0
0
0
0
0
0
0
0
0
0
0
0
0
0
0
0
0
0
0
0
0
0
0
1
1
1
1
1
1
1
1
1
1
1
1
1
1
1
1
1
1
1
1
1
1
1
1
1
1
1
1
1
2
2
2
2
2
2
2
2
2
2
2
2
2
2
2
1
1
1
1
1
1
1
1
1
1
1
1
1
1
1
1
1
1
1
1
1
1
1
1
1
1
1
1
1
1
1
1
1
1
1
1
1
1
1
1
1
1
1
1
1
1
1
1
1
1
1
1
1
1
1
1
1
1
1
1
1
1
1
1
1
1
1
1
1
1
1
1
1
1
1
2
2
2
2
2
1
1
1
1
1
1
1
1
1
1
1
1
1
1
1
1
1
1
1
1
1
1
1
1
1
1
1
1
1
1
1
1
1
1
1
1
1
1
1
1
1
1
1
1
1
2
2
2
2
2
2
3
3
3
3
3
3
3
3
3
3
3
3
3
3
3
3
3
3
3
3
3
3
3
3
4
4
4
4
5
5
5
6
6
6
6
6
6
6
6
6
6
6
6
6
6
6
6
6
6
6
5
5
5
5
5
5
5
5
6
6
6
6
6
6
6
6
6
5
5
5
5
5
5
5
5
5
5
5
5
5
5
5
5
5
5
5
5
5
6
6
6
6
6
6
6
6
6
6
6
6
6
6
6
6
6
6
6
6
6
6
6
6
6
6
6
6
6
6
6
6
6
6
6
6
6
6
6
6
6
6
6
6
6
6
5
5
5
4
4
4
4
5
5
4
4
4
4
4
4
4
4
4
4
4
4
4
4
4
4
4
4
4
4
4
4
4
4
4
4
4
4
4
4
4
4
4
4
4
4
3
3
3
3
2
2
2
2
2
2
2
2
2
2
2
2
2
2
2
2
2
2
2
2
2
2
2
2
2
2
2
2
2
2
2
2
2
2
2
2
2
2
1
2
2
2
2
2
2
2
2
2
2
2
2
2
2
2
2
2
2
2
2
2
2
2
2
2
3
3
3
3
3
3
3
3
4
4
5
5
5
5
6
6
6
6
6
6
6
6
7
8
8
8
8
8
8
8
8
8
8
8
8
8
8
8
11
11
11
11
11
11
11
11
11
11
10
10
10
10
10
10
10
10
10
10
10
11
11
13
13
13
13
13
13
13
13
13
13
13
14
14
14
14
14
14
14
14
14
14
14
14
14
14
14
14
14
14
14
14
14
14
14
14
14
14
14
13
13
13
13
13
13
13
13
12
12
12
12
12
12
12
12
12
12
12
12
12
12
12
12
12
12
12
12
12
11
11
11
11
11
11
10
10
10
10
9
9
9
9
9
9
9
9
9
9
9
9
9
10
10
10
10
10
10
10
10
10
10
10
10
7
6
4
3
3
3
3
3
3
3
3
3
3
3
3
3
3
3
3
3
3
3
3
3
3
3
3
3
3
2
2
2
2
2
2
2
2
2
2
2
2
2
2
2
2
3
3
3
3
3
3
3
3
3
3
3
3
3
3
3
3
3
3
3
3
3
2
2
2
2
2
2
2
2
2
2
2
2
2
2
2
2
2
2
2
2
2
2
2
2
2
2
2
2
2
2
2
2
2
2
2
2
2
2
2
2
2
2
2
2
2
2
2
2
2
2
2
2
2
2
2
2
2
2
2
2
2
2
2
2
2
2
2
2
2
2
2
2
2
2
2
2
2
2
2
2
2
2
2
2
2
2
2
2
2
2
2
2
2
2
2
2
1
1
0
0
0
0
0
0
0
0
0
0
0
0
0
0
0
0
0
0
0
0
0
0
0
0
0
1
1
1
1
1
1
1
1
1
1
1
1
1
1
1
1
1
1
1
1
1
1
1
1
1
1
0
0
0
0
0
0
0
0
0
0
0
0
0
0
0
0
0
0
0
0
0
0
0
0
0
0
0
0
0
0
0
1
1
1
1
1
1
1
2
2
2
2
2
2
2
2
2
2
2
2
2
2
2
2
2
2
2
2
2
2
2
2
2
2
2
2
2
2
2
2
2
2
2
2
2
2
2
2
2
2
2
2
2
2
2
2
2
2
2
2
2
2
2
2
2
2
1
1
1
1
1
1
1
1
1
1
1
1
2
2
2
2
2
2
2
2
2
2
2
2
2
2
2
2
2
2
2
2
2
2
2
2
2
2
2
2
2
2
2
3
3
3
3
3
3
3
3
3
3
3
3
4
4
4
4
4
4
4
4
4
4
4
3
3
3
3
3
3
3
3
5
5
5
5
5
5
5
5
5
5
5
5
4
4
4
4
4
4
4
4
4
4
4
4
4
4
4
4
4
4
4
4
4
4
4
4
4
4
4
4
4
4
4
4
4
4
4
4
4
4
4
4
4
4
4
4
4
4
4
4
4
4
4
4
4
4
4
4
4
4
4
4
4
4
4
4
4
4
4
4
4
4
4
4
4
4
4
4
4
4
4
4
4
4
4
4
4
4
4
4
4
3
2
2
2
2
0
0
0
0
0
0
0
0
0
0
0
0
0
0
0
0
0
0
0
0
0
0
0
0
0
0
0
0
0
0
0
0
0
0
0
0
0
0
0
0
0
0
0
0
0
0
0
0
0
0
0
0
0
0
0
0
0
0
0
1
1
1
1
1
1
1
1
1
1
1
1
1
1
1
1
1
1
1
1
1
1
1
1
1
1
1
1
1
1
1
1
1
1
1
1
1
1
1
1
1
1
1
1
1
1
2
2
2
2
3
3
3
3
3
3
3
3
3
3
3
3
3
3
3
3
3
3
3
3
3
4
4
4
4
4
4
4
4
4
4
4
4
4
4
4
4
4
4
4
4
4
4
4
4
4
4
4
4
4
4
4
4
4
4
4
4
4
4
4
4
4
4
4
4
4
4
4
4
4
4
4
4
4
4
4
4
4
4
4
4
4
4
4
4
4
4
4
4
4
4
4
4
4
4
4
4
4
4
4
4
3
3
3
3
3
3
3
3
3
3
3
3
3
3
3
3
3
3
3
3
3
3
3
3
3
3
3
3
3
3
3
3
3
3
3
3
3
3
3
3
3
3
3
3
3
3
2
2
2
1
1
1
1
1
1
1
1
1
1
0
0
0
0
0
0
0
0
0
0
0
0
0
0
0
0
0
0
0
0
0
0
0
0
0
0
0
0
0
0
0
0
0
0
0
0
0
0
0
0
0
0
0
0
0
0
0
1
1
1
1
1
1
1
1
1
1
1
1
1
1
1
1
1
1
1
1
1
1
1
1
1
1
1
1
1
1
1
1
1
1
1
1
1
1
1
1
1
1
1
1
1
1
1
1
1
1
1
1
1
1
1
1
1
1
1
1
1
1
1
1
1
1
1
1
1
1
1
1
1
1
1
1
1
1
1
1
1
1
1
1
1
1
1
1
1
1
1
1
1
1
1
1
1
1
1
1
1
1
1
1
1
2
2
2
2
2
2
2
2
2
2
2
2
2
2
2
2
2
2
2
2
1
0
0
0
0
0
0
1
1
1
1
1
1
1
1
1
1
1
1
1
1
1
1
1
1
1
1
1
1
1
1
1
1
1
1
1
1
1
1
1
1
1
1
1
1
1
1
1
1
2
2
2
2
2
2
2
2
2
2
2
2
2
2
2
2
2
2
2
2
2
2
2
2
2
2
2
2
2
2
2
2
2
2
2
2
2
2
1
1
1
1
1
1
1
1
1
1
1
1
1
1
1
1
1
1
1
1
1
1
1
1
1
1
1
1
1
1
1
1
1
1
1
1
1
2
2
2
2
2
2
2
2
2
2
2
2
2
1
1
1
1
1
1
1
1
1
1
1
1
1
1
2
2
2
2
2
2
2
2
2
2
2
2
2
2
2
2
2
2
2
2
2
2
2
2
2
2
2
2
2
2
2
2
2
2
2
2
2
2
2
2
2
2
2
2
2
2
2
2
2
2
2
2
1
1
1
1
1
1
1
1
1
1
1
1
1
1
1
1
1
1
1
1
1
1
1
1
2
2
2
2
2
2
2
2
2
2
2
2
2
2
2
2
2
2
2
2
2
2
2
2
2
2
2
2
2
2
2
2
2
2
2
2
2
2
2
2
2
2
2
1
1
1
1
1
1
1
1
1
1
1
1
1
1
1
1
1
1
1
1
1
1
1
1
1
1
1
1
1
1
1
1
1
1
1
1
1
1
1
1
1
1
1
1
1
1
1
1
1
1
1
1
0
0
0
0
0
0
0
0
0
0
0
0
0
0
0
0
0
0
0
0
0
0
0
0
0
0
0
0
0
0
0
0
0
0
0
0
0
0
0
0
0
0
0
0
0
0
0
0
0
0
0
0
0
0
0
0
0
0
0
0
0
0
0
0
0
0
0
0
0
0
0
0
0
0
0
0
0
0
0
0
0
0
0
0
0
0
0
1
1
1
1
1
1
1
1
1
1
1
1
1
1
1
1
2
2
2
2
2
2
2
2
2
2
3
3
3
3
3
3
3
3
3
3
3
3
3
3
3
3
3
3
3
3
3
3
3
3
3
3
3
3
3
3
3
3
3
3
3
3
4
4
4
4
4
4
4
4
5
5
5
5
5
5
5
5
5
5
5
4
4
4
4
5
6
6
6
6
6
6
6
6
6
6
6
6
6
6
6
6
6
6
6
6
6
6
6
6
6
6
6
6
6
7
7
7
7
7
7
7
7
7
7
7
7
7
7
7
7
7
7
7
7
7
7
7
7
7
7
7
7
7
7
7
7
7
7
7
7
7
7
7
7
7
7
7
7
6
5
5
5
5
5
5
4
4
4
5
5
5
4
3
3
3
3
3
3
3
3
3
3
3
3
3
3
3
3
3
3
3
3
3
3
3
3
3
3
3
3
3
3
3
3
3
3
3
3
3
3
3
3
3
3
3
3
3
3
3
3
3
3
3
3
3
3
3
3
3
3
3
3
3
3
3
3
4
4
4
3
3
3
3
3
2
2
2
2
2
2
2
2
2
2
2
2
2
2
2
2
2
2
2
2
2
2
2
2
2
2
2
2
2
2
2
2
2
2
2
2
2
2
2
2
2
2
2
2
2
2
2
2
2
2
2
2
2
2
2
2
2
2
2
2
2
2
2
2
2
2
2
2
2
2
3
3
3
3
3
3
3
3
3
3
3
3
2
2
2
2
2
2
2
2
2
2
2
2
2
2
2
2
2
2
2
2
2
2
2
2
2
1
1
1
1
1
1
1
1
1
1
1
1
1
1
1
1
1
1
1
1
1
1
1
1
1
1
1
1
1
1
1
1
1
1
1
1
1
1
1
1
1
0
0
0
0
0
0
0
0
0
0
0
0
0
0
0
0
0
0
0
0
1
1
1
1
1
1
1
1
1
1
1
1
1
1
1
1
1
1
1
1
1
1
1
1
1
1
1
1
1
1
1
1
1
1
1
1
1
1
1
1
1
1
1
1
1
1
1
1
1
0
0
0
0
0
0
0
0
0
0
0
0
0
0
0
0
0
0
0
0
0
0
0
0
0
0
0
0
0
0
0
0
0
0
0
0
0
0
0
0
0
0
0
0
0
1
1
1
1
1
1
1
1
1
1
1
2
2
2
2
4
5
5
5
5
5
4
4
4
4
4
4
4
4
4
4
4
4
4
4
5
5
5
5
5
5
5
5
5
5
5
5
5
5
5
5
5
5
5
5
5
5
5
5
5
5
5
5
5
5
5
5
5
5
5
5
5
5
5
5
5
5
5
5
5
5
5
5
5
5
5
5
5
5
5
5
5
5
5
5
5
5
5
5
5
5
5
5
5
5
5
5
5
5
5
5
5
5
5
5
5
5
5
5
5
5
5
5
5
5
5
5
5
5
5
5
5
5
4
3
2
2
2
2
3
3
4
4
4
4
4
4
4
4
4
4
4
4
4
4
4
4
4
4
4
4
4
4
4
4
4
4
4
4
4
4
4
4
4
5
5
4
4
4
4
4
4
4
4
4
4
4
4
4
4
4
4
4
4
4
4
4
3
2
2
2
2
2
2
2
2
2
2
2
2
2
2
2
2
2
2
2
2
2
2
2
2
2
2
2
2
2
2
2
2
3
3
3
3
3
3
3
3
3
3
3
5
5
6
6
6
6
5
5
5
5
5
7
7
7
8
8
9
9
9
9
10
11
11
12
12
12
12
11
11
11
11
11
11
11
11
11
11
11
11
11
11
11
11
11
11
11
11
11
11
11
11
11
11
11
11
11
11
11
11
11
11
11
11
11
11
11
11
11
11
11
11
11
11
11
11
11
11
11
11
11
11
11
11
11
11
11
11
11
11
11
11
11
11
11
11
11
11
11
11
11
11
11
11
11
11
12
12
13
13
13
13
13
13
13
13
13
13
14
14
14
14
14
14
14
16
16
16
16
16
16
16
16
16
16
16
16
17
18
18
18
18
18
19
19
19
19
19
19
19
20
20
20
20
19
20
20
22
22
22
22
22
23
23
23
23
23
22
20
20
21
21
20
18
18
18
20
20
20
20
22
22
23
23
23
23
24
24
24
24
24
25
25
25
25
25
25
25
25
26
26
26
26
26
26
26
26
27
27
27
27
26
26
26
26
26
26
26
26
26
26
26
26
26
26
26
26
26
25
25
25
25
25
25
25
24
24
24
24
24
24
25
25
26
26
26
26
26
26
26
26
26
26
25
24
24
24
24
24
24
24
24
24
24
24
24
24
24
24
24
24
24
23
23
23
23
23
23
23
22
21
21
17
17
14
13
13
13
13
13
13
13
13
13
13
12
12
11
11
10
10
10
10
11
11
11
12
12
12
12
12
11
10
10
10
10
11
11
11
11
12
12
12
12
12
12
13
13
13
13
13
13
14
14
14
15
15
14
14
13
11
11
11
7
7
7
7
7
7
7
7
7
7
7
7
8
8
8
8
8
8
8
8
8
8
8
8
8
8
8
8
8
8
9
9
9
9
9
10
11
11
11
11
11
11
11
11
11
11
11
10
10
10
10
10
10
10
10
10
10
10
10
10
10
10
10
10
10
10
10
10
10
10
10
10
10
10
10
10
10
10
10
10
11
11
11
11
10
10
10
10
10
9
9
9
9
9
9
9
9
9
9
9
9
9
9
9
9
9
9
9
9
9
9
9
9
9
9
9
9
10
10
10
10
10
10
10
10
10
10
10
10
11
11
11
11
10
10
11
11
11
12
12
11
10
10
10
10
10
10
9
9
9
9
8
8
8
8
8
8
8
8
8
8
8
8
8
8
8
9
9
9
9
9
9
9
9
9
9
9
8
8
8
8
8
9
9
9
9
9
9
9
9
9
9
9
9
9
9
9
9
9
9
9
9
9
9
8
8
7
7
7
7
7
7
8
8
8
8
8
8
8
8
8
8
8
8
8
8
8
8
8
8
8
8
8
8
8
8
8
9
9
8
8
8
8
8
8
8
9
9
9
9
9
9
9
9
9
9
9
10
10
10
10
10
10
10
11
11
11
10
10
10
10
10
11
10
10
10
10
10
10
10
10
10
10
10
10
10
10
10
10
10
10
9
9
9
9
9
9
9
9
9
9
9
10
10
10
10
9
8
8
8
8
8
8
8
8
8
9
9
9
9
9
9
9
9
9
9
9
9
9
9
9
9
9
9
8
8
8
8
9
9
9
9
9
9
9
9
9
9
9
9
10
11
11
11
12
12
11
11
10
10
10
10
10
10
10
10
10
10
10
10
10
10
10
11
11
11
11
11
11
11
11
11
10
10
10
11
11
11
9
9
9
9
9
9
9
9
11
11
11
11
10
10
10
10
10
10
10
10
10
10
10
10
10
10
10
10
10
10
10
10
10
13
19
22
25
26
27
30
33
35
37
38
40
40
40
40
41
41
43
45
45
46
46
47
46
48
48
48
49
49
50
50
50
50
51
51
51
52
52
52
52
52
52
52
52
54
54
54
54
54
54
54
53
53
54
54
54
54
56
56
56
56
56
56
56
56
56
56
57
58
58
59
59
59
59
60
60
61
61
61
61
61
61
61
61
61
61
62
62
62
62
63
63
63
64
65
65
65
65
65
65
65
67
67
67
67
67
67
67
67
67
67
67
67
66
66
66
67
67
66
64
61
60
61
53
53
53
53
53
53
53
53
53
53
53
53
53
53
51
51
51
51
51
51
50
49
48
48
45
45
46
45
45
45
45
45
45
45
45
45
43
42
41
41
39
39
37
36
35
35
35
35
35
35
34
33
33
34
34
34
33
31
31
31
30
30
30
31
31
30
30
30
31
30
30
30
30
30
29
29
29
29
29
29
29
28
28
28
28
28
28
28
27
26
26
25
24
24
24
24
24
24
23
22
19
16
10
10
10
10
10
10
10
10
9
9
9
9
9
9
9
9
9
9
9
9
9
9
9
9
9
9
9
8
8
8
8
8
8
8
8
8
8
8
8
8
8
8
8
8
8
8
8
8
8
8
8
8
8
8
8
8
8
8
8
8
8
8
8
8
7
7
7
7
7
7
7
7
6
6
6
6
6
6
6
6
6
5
5
5
5
5
5
5
5
5
5
5
5
5
4
4
4
4
4
4
4
3
3
3
3
3
1
1
1
1
1
1
1
1
1
1
1
1
1
1
1
0
0
0
0
0
0
0
0
0
0
0
0
0
0
0
0
0
0
0
1
1
1
2
2
2
2
2
2
2
2
2
2
2
2
2
2
2
2
2
2
2
2
2
2
2
2
2
2
2
2
2
2
2
2
2
2
2
2
2
2
2
2
2
2
2
2
2
2
2
2
2
2
2
2
2
2
2
2
2
2
1
1
1
1
1
1
1
1
1
1
1
1
1
1
1
1
1
1
1
2
3
3
3
3
3
3
3
3
3
3
3
3
3
3
3
3
3
3
3
3
3
3
3
3
3
3
3
3
3
3
3
3
3
3
4
4
4
3
2
2
2
2
2
2
2
2
2
2
2
2
2
2
2
2
2
2
2
2
2
2
2
2
2
2
2
2
2
2
2
2
2
2
2
2
2
2
2
2
2
2
2
2
2
2
2
2
2
2
2
2
2
2
2
2
2
2
2
2
3
3
3
3
3
3
3
3
3
3
3
3
3
3
3
3
3
3
3
3
3
3
3
3
3
3
3
3
3
3
3
3
3
3
3
3
3
3
3
3
3
3
3
3
3
3
3
3
3
3
3
3
3
3
3
3
3
3
3
3
3
3
3
3
3
3
3
3
3
3
3
3
3
3
3
3
3
3
3
3
3
3
3
3
3
3
3
3
3
3
3
3
3
3
3
3
3
2
2
2
2
2
2
2
2
2
2
2
2
2
2
2
2
2
2
2
2
2
2
2
2
2
2
2
4
4
4
4
4
3
3
3
3
3
3
3
3
3
3
3
3
3
3
3
4
4
4
4
4
4
4
4
3
3
3
3
3
3
3
3
3
3
3
3
3
3
3
3
3
3
3
3
3
3
3
3
3
3
3
3
3
3
3
3
3
3
3
3
3
3
3
3
3
3
3
3
3
3
3
3
3
3
3
3
3
3
3
3
3
3
3
3
3
3
3
3
3
3
3
3
3
3
3
3
3
3
3
3
3
3
3
3
3
3
4
4
4
4
4
4
3
3
3
3
3
3
3
3
3
3
3
3
3
4
4
4
4
4
4
4
5
5
5
5
5
5
5
5
5
5
5
5
6
6
6
6
6
6
6
6
6
6
6
6
6
6
6
6
7
7
7
7
7
7
7
7
7
7
7
6
6
6
6
6
6
6
6
6
6
6
6
6
6
6
6
6
6
6
6
6
6
6
6
6
6
7
5
5
5
5
5
5
5
5
5
5
6
6
6
6
6
6
6
5
5
6
6
6
6
6
6
6
6
6
6
6
6
6
6
6
6
6
6
6
6
6
6
5
4
4
4
4
4
4
4
4
4
4
4
4
4
4
4
4
4
4
4
4
3
3
3
3
3
3
3
3
3
3
3
3
3
3
3
3
3
3
3
3
3
3
3
3
3
3
3
3
3
3
3
3
3
3
3
3
3
3
3
3
3
3
3
3
3
3
3
3
3
3
3
3
3
3
3
3
3
3
3
3
3
3
3
3
3
3
3
3
3
3
3
2
2
2
2
2
2
1
1
1
1
1
1
1
1
1
1
1
0
0
0
0
0
0
0
0
0
0
0
0
0
0
0
0
0
0
0
0
0
0
0
0
0
0
0
0
0
0
0
0
0
0
0
0
0
0
0
0
0
0
0
0
0
0
0
0
0
0
0
0
0
0
0
0
0
0
0
0
0
0
0
0
0
0
0
0
0
0
0
0
0
0
0
0
0
0
0
0
0
0
0
0
0
0
0
0
0
0
0
0
0
0
0
0
0
0
0
0
0
0
0
0
0
0
0
0
0
0
0
0
0
0
0
0
0
0
0
0
0
0
0
0
0
0
0
0
0
0
0
0
0
0
0
0
0
0
0
0
0
0
0
0
0
0
0
0
0
0
0
0
0
0
0
0
0
0
0
0
0
0
0
0
0
0
0
0
0
0
0
0
0
0
0
0
0
0
0
0
0
0
0
0
0
0
0
0
0
0
0
0
0
0
0
0
0
0
0
0
0
0
0
0
0
0
0
0
0
0
0
0
0
0
0
0
0
0
0
0
0
0
0
0
0
0
0
0
0
0
0
0
0
0
0
0
0
0
0
0
0
0
0
0
0
0
0
0
0
0
0
0
0
0
0
0
1
1
1
1
1
1
1
1
1
1
1
1
1
1
1
1
1
1
1
1
1
1
1
1
1
1
1
1
1
1
1
1
1
1
1
1
1
1
1
1
1
1
1
1
1
1
1
1
1
1
1
1
1
1
1
1
1
1
1
1
1
1
1
1
1
1
1
1
1
1
1
1
1
1
1
1
1
1
1
1
1
1
1
1
0
0
0
0
0
0
0
0
0
0
0
0
0
0
0
0
0
0
0
0
0
0
0
0
0
0
0
0
0
0
0
0
0
0
0
0
0
0
0
0
0
0
0
0
0
0
0
0
0
0
0
0
0
0
0
0
0
0
0
0
0
0
0
0
0
0
0
0
0
0
0
0
0
0
0
0
0
0
0
0
0
0
0
0
0
0
0
0
0
0
0
1
1
1
1
1
1
1
1
1
1
1
1
1
1
1
1
1
1
1
1
1
1
1
1
1
1
1
1
1
1
1
1
1
1
1
1
1
1
1
1
1
1
1
1
1
1
1
1
1
1
1
1
1
1
1
1
1
1
1
1
1
1
1
1
1
1
1
1
1
1
1
1
1
1
1
1
1
1
1
1
1
1
1
1
1
1
1
1
1
1
1
1
1
1
1
2
2
2
2
2
2
2
2
2
2
2
2
2
2
3
3
3
3
3
3
3
3
3
3
3
3
3
4
4
4
4
4
4
4
4
4
3
3
3
3
3
3
3
3
3
3
3
3
3
3
3
3
4
4
4
4
4
4
4
4
4
4
4
4
4
4
4
4
4
4
4
4
4
4
4
4
3
3
3
3
3
3
3
3
3
3
3
3
3
3
3
3
3
3
3
3
3
3
3
3
3
3
3
3
3
3
3
3
3
3
3
3
3
3
3
3
3
3
3
3
3
3
3
3
3
4
4
4
4
4
4
4
4
4
4
4
4
4
4
4
4
4
4
4
4
4
4
4
4
4
4
4
4
4
4
3
3
3
3
3
4
3
3
3
3
3
3
3
3
3
4
5
5
5
5
5
5
5
5
5
5
5
5
5
6
7
8
8
9
9
9
10
10
10
11
11
11
10
10
10
10
10
10
10
10
10
10
10
10
10
10
10
10
10
10
10
10
10
10
10
10
10
10
10
10
10
10
10
10
10
10
10
10
10
10
10
10
10
10
10
10
10
10
10
10
10
10
10
9
9
9
9
9
9
9
9
9
9
9
9
9
9
9
9
9
9
9
9
9
9
9
9
9
9
9
9
9
9
9
9
9
9
8
8
8
8
8
8
8
8
7
7
7
7
7
7
7
4
4
3
3
3
3
3
3
3
3
3
2
2
2
2
5
5
5
5
6
7
9
8
8
8
8
8
8
8
8
9
9
9
9
9
9
9
9
9
9
9
9
9
9
8
8
8
8
8
8
8
7
7
7
7
7
7
7
7
7
7
7
7
7
7
7
7
7
7
7
7
8
8
8
8
8
8
8
8
8
8
8
9
9
9
9
9
9
9
9
9
9
9
9
9
9
9
9
9
9
9
9
9
9
9
9
10
10
10
10
10
10
10
10
10
10
10
10
10
10
10
10
10
9
9
9
9
9
9
9
9
9
8
7
7
5
5
4
4
4
4
4
4
4
4
4
4
4
4
4
4
4
4
4
4
4
4
4
4
4
4
4
4
4
5
5
5
5
5
4
4
4
4
4
4
4
4
4
4
4
4
4
4
4
4
4
4
4
4
4
4
4
4
4
4
4
4
4
4
4
3
3
3
3
3
3
3
3
3
3
3
3
3
4
4
4
4
4
4
4
4
4
4
4
4
4
4
4
4
3
3
3
3
3
3
3
3
3
3
3
3
4
4
4
4
3
3
3
4
4
5
5
5
5
5
5
5
5
6
7
7
7
7
7
7
7
7
7
7
7
6
6
6
6
6
6
6
6
6
6
6
6
6
6
6
6
6
6
6
6
6
6
6
6
6
6
6
6
6
6
6
6
6
6
6
6
6
6
6
6
6
6
6
6
6
6
6
6
6
6
6
6
6
6
6
5
5
5
5
5
5
5
5
5
5
5
5
5
5
5
5
5
5
5
5
5
7
7
8
8
8
8
9
9
9
9
9
9
9
9
9
9
9
9
9
9
9
8
8
8
8
8
8
8
8
8
9
9
9
8
8
7
6
6
6
6
6
6
6
6
7
7
7
7
7
6
6
6
6
6
6
6
6
6
6
6
6
6
6
6
6
6
6
6
6
6
6
6
6
6
6
6
6
6
6
6
6
6
6
6
6
6
6
6
6
6
6
6
6
6
6
6
6
6
6
6
6
6
6
6
6
6
6
6
6
6
6
6
7
7
7
7
7
7
7
7
7
8
8
8
8
8
7
7
7
7
7
5
5
5
5
5
5
5
5
4
2
2
2
2
2
2
2
2
2
2
2
2
2
2
2
2
2
2
2
2
2
1
1
1
1
1
1
1
1
1
1
1
1
1
1
1
1
1
1
1
1
1
1
1
1
1
1
1
1
1
1
1
1
1
1
1
2
2
2
2
2
2
2
2
2
2
2
2
2
2
2
2
2
2
2
2
2
2
2
2
2
2
2
2
2
2
2
2
2
2
2
2
2
2
2
2
2
2
2
2
2
2
2
2
2
2
2
2
2
2
2
2
2
2
2
2
2
2
2
2
2
2
2
1
1
1
1
1
1
2
2
2
2
2
1
1
1
1
1
1
1
1
1
1
1
1
1
1
1
1
1
1
1
1
1
1
1
1
1
1
1
1
1
1
1
1
1
1
1
1
1
1
1
1
1
1
1
1
1
1
1
1
1
1
1
1
1
1
1
1
1
1
1
1
1
1
1
1
1
1
1
1
1
1
1
1
1
1
1
1
1
1
1
1
1
1
1
1
1
1
1
1
1
1
1
1
1
1
1
1
1
1
1
1
1
1
1
1
1
1
1
1
1
1
1
1
1
1
1
1
1
1
1
1
1
1
1
1
1
1
1
1
1
1
1
1
1
1
1
1
1
1
1
1
1
1
1
1
1
1
1
1
1
1
1
1
1
1
1
1
1
1
1
1
1
1
1
1
1
1
1
1
1
1
1
1
1
1
1
1
1
1
1
1
1
1
1
1
1
1
1
1
1
1
1
1
1
1
1
1
1
1
0
0
0
0
0
0
0
0
0
0
0
0
0
0
0
0
0
0
0
0
0
0
0
0
0
0
0
0
0
0
0
0
0
0
0
0
0
0
0
0
0
0
0
0
0
0
0
0
0
0
0
0
0
0
0
0
0
0
0
0
0
0
0
0
0
0
0
0
0
1
1
1
1
1
1
1
1
1
0
0
0
0
0
0
0
0
1
1
1
1
1
1
1
1
1
1
1
1
1
1
1
1
1
1
1
1
1
1
1
1
1
1
1
1
1
1
1
1
1
1
1
1
1
1
1
1
1
1
1
1
1
1
1
1
1
1
1
1
1
1
1
1
1
1
1
1
1
1
1
1
1
1
1
1
1
1
1
1
1
1
1
1
1
1
1
1
1
1
1
1
1
1
1
1
1
1
1
1
1
1
1
1
1
1
1
1
1
1
1
1
1
1
1
1
1
1
2
2
2
2
2
2
2
2
2
2
2
2
2
2
2
2
2
2
2
2
2
2
2
1
1
1
1
1
1
1
1
1
1
1
1
1
1
1
1
1
1
1
1
1
1
1
1
1
1
1
1
1
1
1
1
1
1
1
1
1
1
1
1
1
1
1
1
1
1
1
1
1
1
1
1
1
1
1
1
1
1
1
1
1
1
1
1
1
1
1
1
1
1
1
1
1
1
1
1
1
1
1
1
1
1
1
1
1
1
1
1
1
1
1
1
0
0
0
0
0
0
0
0
0
0
0
0
0
0
0
0
0
0
0
0
0
0
0
0
0
0
0
0
0
0
0
0
0
0
0
0
0
0
0
0
0
0
0
0
0
0
0
0
0
0
0
0
0
0
0
0
0
0
0
0
0
0
0
0
0
0
0
0
0
0
0
0
0
0
0
0
0
0
0
0
0
0
0
0
0
0
0
0
0
0
0
0
0
0
0
0
0
0
0
0
0
0
0
0
0
0
0
0
0
0
0
0
0
0
0
0
0
0
0
0
0
0
0
0
0
0
0
0
0
0
0
0
0
0
0
0
0
0
0
0
0
0
0
0
0
0
0
0
0
0
0
0
0
0
0
0
0
0
0
0
0
0
0
0
0
0
0
0
0
0
0
0
0
0
0
0
0
0
0
0
0
0
0
0
0
0
0
0
0
0
0
0
0
0
0
0
0
0
0
0
0
0
0
0
0
0
0
0
0
0
0
0
0
0
0
0
0
0
0
0
0
0
0
0
0
0
0
0
0
0
0
0
0
0
0
0
0
0
0
0
0
0
0
0
0
0
0
0
0
0
0
0
0
0
0
0
0
0
0
0
0
0
0
0
0
0
0
0
0
0
0
0
0
0
0
0
0
0
0
0
0
0
0
0
0
0
0
0
0
0
0
0
0
0
0
0
0
0
0
0
0
0
0
0
0
0
0
0
0
0
0
0
0
0
0
0
0
0
0
0
0
0
0
0
0
0
0
0
0
0
0
0
0
0
0
0
0
0
0
0
0
0
0
0
0
0
0
0
0
0
0
0
0
0
0
0
0
0
0
0
0
0
0
0
0
0
0
0
0
0
0
0
0
0
0
0
0
0
0
0
0
0
0
0
0
0
0
0
0
0
0
0
0
0
0
0
0
0
0
0
0
0
0
0
0
0
0
0
0
0
0
0
0
0
0
0
0
0
0
0
0
0
0
0
0
0
0
0
0
0
0
0
0
0
0
0
0
0
0
0
0
0
0
0
0
0
0
0
0
0
0
0
0
0
0
0
0
0
0
0
0
0
0
0
0
0
0
0
0
0
0
0
0
0
0
0
0
0
0
0
0
0
0
0
0
0
0
0
0
0
0
1
3
3
3
4
4
4
4
4
4
4
5
5
5
5
5
5
5
5
5
5
5
5
5
5
5
5
6
6
6
6
6
6
6
6
6
6
6
7
7
7
7
7
7
7
7
7
7
7
7
7
7
7
7
7
7
7
7
7
7
7
7
7
7
7
7
7
7
7
7
7
7
8
8
8
8
8
9
9
9
9
9
9
9
9
9
9
9
9
10
10
10
10
10
10
10
10
10
10
10
10
10
10
10
10
10
11
11
11
10
10
10
10
10
10
10
10
10
10
10
10
10
10
10
10
10
10
10
10
10
10
10
10
10
9
9
9
9
9
8
8
8
8
8
8
8
8
8
8
7
7
7
7
7
7
7
7
7
7
7
7
7
7
7
7
7
7
6
5
5
5
5
5
5
5
5
5
5
5
6
6
6
6
6
6
6
6
6
6
6
6
6
6
6
6
6
7
7
7
7
7
7
7
7
7
7
7
7
7
7
7
7
7
7
7
7
7
6
6
6
6
6
6
4
3
3
3
3
3
3
3
3
3
3
4
5
5
5
5
5
5
5
5
5
5
5
5
5
5
5
5
5
5
5
5
5
5
5
5
5
5
5
5
5
5
5
5
5
5
5
5
5
5
5
5
5
5
5
5
5
5
5
5
5
5
5
5
5
5
5
5
5
5
5
5
5
5
5
5
5
5
5
5
5
4
4
4
4
4
3
3
3
3
3
3
3
3
3
3
3
3
3
3
2
2
1
1
1
1
1
1
1
1
1
1
1
1
1
1
1
1
1
1
1
1
1
1
1
0
0
0
0
0
0
0
0
0
0
0
0
0
0
0
0
0
0
0
0
0
0
0
0
0
0
0
0
0
0
0
0
0
0
0
0
0
0
0
0
0
0
0
0
0
0
0
0
0
0
0
0
0
0
0
0
0
0
0
0
0
0
0
0
0
0
0
0
0
0
0
0
0
0
0
0
0
0
0
0
0
0
0
0
0
0
0
0
0
0
0
0
0
0
0
0
0
0
0
0
0
0
0
0
0
0
0
0
0
1
1
1
1
1
1
1
1
1
1
1
1
1
1
1
1
1
1
1
1
1
1
1
1
1
1
1
1
1
2
3
5
5
5
6
7
8
8
8
8
10
15
16
16
17
19
19
19
19
19
19
19
19
19
19
19
19
19
19
19
19
19
19
19
19
19
19
19
19
19
19
19
24
24
25
25
25
25
25
25
25
25
25
25
25
25
24
24
24
24
24
24
24
24
24
24
24
24
24
24
24
24
24
24
25
25
25
25
25
25
24
24
24
24
24
24
24
24
24
24
24
24
24
24
24
24
24
24
24
24
24
24
24
24
24
24
24
24
24
24
24
24
24
24
24
24
24
24
24
24
24
24
24
24
24
24
24
24
24
24
24
24
23
22
22
22
22
21
21
21
18
18
15
13
13
12
13
12
12
12
12
12
12
12
11
11
11
11
11
11
11
11
11
11
11
11
11
11
11
11
11
11
11
11
11
9
7
7
7
7
7
7
7
7
7
7
7
7
7
7
7
7
7
7
7
7
7
7
7
7
7
7
7
6
6
6
6
6
6
5
5
5
5
4
4
4
4
4
4
4
4
3
3
3
3
3
3
3
3
3
3
3
3
3
3
3
3
3
3
3
3
3
3
3
3
3
2
2
2
2
1
1
1
1
0
0
0
0
0
0
0
0
0
0
0
0
0
0
0
0
0
0
0
0
0
0
0
0
0
0
0
0
0
0
0
0
0
0
0
0
0
0
0
0
0
0
0
0
0
0
0
0
0
0
0
0
0
0
0
0
0
0
0
0
0
0
0
0
0
0
0
0
0
0
0
0
0
0
0
0
0
0
0
0
0
1
1
1
1
1
1
1
1
1
1
1
1
1
1
1
1
1
1
1
1
1
1
1
1
1
1
1
2
2
2
2
2
2
2
2
2
2
2
2
2
2
2
2
2
2
2
2
2
2
2
2
2
2
2
2
2
2
2
2
2
2
2
2
2
2
2
2
2
2
2
2
2
3
3
3
4
4
4
4
4
4
4
4
4
4
4
4
4
4
4
4
4
4
4
3
3
3
3
3
3
3
3
3
3
3
3
3
3
3
3
3
3
3
3
3
3
3
3
3
3
3
3
3
2
2
2
2
2
2
2
2
2
2
2
2
2
2
2
2
2
2
2
2
2
2
2
2
2
2
2
2
2
2
2
2
2
2
2
2
2
2
2
2
2
2
2
2
2
2
2
2
2
2
2
2
2
2
2
2
2
2
2
2
2
2
2
2
2
2
2
2
2
2
2
2
2
2
2
2
2
2
2
2
2
2
2
2
2
2
2
2
2
2
2
1
1
1
1
1
1
1
1
1
1
1
2
2
2
2
2
2
2
2
2
2
2
2
2
2
2
2
2
2
2
2
2
2
2
2
2
2
2
2
2
2
2
2
2
2
2
2
2
2
2
2
2
1
1
1
1
1
1
1
1
1
1
1
1
1
1
1
1
1
1
1
1
1
1
1
1
1
1
1
1
1
1
1
1
1
1
1
1
1
1
1
1
1
1
1
2
2
2
2
2
2
2
2
2
2
2
2
2
2
2
2
2
2
2
2
2
2
2
2
2
2
2
2
2
2
2
2
2
2
2
2
2
2
2
2
2
2
2
2
2
2
2
2
2
2
1
1
1
1
1
1
1
1
1
1
1
0
0
0
0
0
0
0
0
0
0
0
0
0
0
0
0
0
0
0
0
0
0
0
0
0
0
0
0
0
0
0
0
0
0
0
0
0
0
0
0
0
0
0
0
0
0
0
0
0
0
0
0
0
0
0
0
0
0
0
0
0
0
0
0
0
0
0
0
0
0
0
0
0
0
0
0
0
0
0
0
0
0
0
0
0
0
0
0
0
0
0
0
0
0
0
0
0
0
0
0
0
0
0
0
0
0
0
0
0
0
0
0
0
0
0
0
0
0
0
0
0
0
0
0
0
0
0
0
0
0
0
0
0
0
0
0
0
0
0
0
0
0
0
0
0
0
0
0
0
0
0
0
0
0
0
0
0
0
0
0
0
0
0
0
0
0
0
0
0
0
0
0
0
0
0
0
0
0
0
0
0
0
0
0
0
0
0
0
0
0
0
0
0
0
0
0
0
0
0
0
0
0
0
0
0
0
0
0
0
0
0
0
0
0
0
0
0
0
0
0
0
0
0
0
0
0
0
0
0
0
0
0
0
0
0
0
0
0
0
0
0
0
0
0
0
0
0
0
0
0
0
0
0
0
0
0
0
0
0
0
0
0
0
0
0
0
0
0
0
0
0
0
0
0
0
0
0
0
0
0
0
0
0
0
0
0
0
0
0
0
0
0
0
0
0
0
0
0
0
0
0
0
0
0
0
0
0
0
0
0
0
0
0
0
0
0
1
1
1
1
1
1
1
1
1
1
1
1
1
1
1
1
1
1
1
1
1
1
1
1
1
1
1
1
1
1
1
1
1
1
1
1
1
1
1
1
1
1
1
1
1
1
1
1
1
1
1
1
1
1
1
1
1
1
1
1
1
1
1
1
1
1
1
1
1
1
1
1
1
1
1
1
1
1
1
1
1
1
1
1
1
1
1
1
1
1
1
1
1
1
1
1
1
1
1
1
1
1
1
1
1
1
1
1
1
1
1
1
1
1
1
1
1
1
1
1
1
1
1
1
1
1
1
1
1
1
1
1
1
1
1
1
1
1
1
1
1
1
1
1
1
0
0
0
0
0
0
0
0
0
0
0
0
0
0
0
0
0
0
0
0
0
0
0
0
0
0
0
0
0
0
0
0
0
0
0
0
0
0
0
0
0
0
0
0
0
0
0
0
0
0
0
0
0
0
0
0
0
0
0
0
0
0
0
0
0
0
0
0
0
0
0
3
5
6
9
9
9
10
10
10
10
16
21
22
23
23
23
23
24
24
24
24
25
25
25
27
29
29
29
29
29
37
38
39
40
40
40
40
41
41
42
42
42
43
44
45
46
46
46
46
47
47
47
47
47
47
48
48
48
48
48
48
48
48
49
52
58
58
59
59
60
60
61
61
72
72
73
73
73
73
73
74
75
75
75
75
75
75
75
76
76
78
78
78
81
81
81
84
85
88
93
94
94
95
96
96
95
97
97
97
98
98
98
98
101
104
105
105
104
105
105
106
107
107
107
107
107
105
105
105
106
107
106
106
104
104
96
96
97
98
98
96
95
95
97
96
96
96
94
96
97
97
97
98
99
99
99
99
99
101
100
100
100
100
100
99
98
99
100
97
96
93
91
89
89
89
89
89
89
89
89
90
91
91
91
91
95
95
95
96
96
97
97
98
95
93
94
92
90
89
88
90
90
91
91
92
95
95
97
101
100
101
101
102
104
106
108
108
108
107
108
106
102
107
107
104
104
104
104
105
105
105
108
108
118
118
119
119
119
119
119
119
119
121
121
121
120
120
117
119
117
119
119
115
104
101
101
101
101
101
102
103
108
109
109
109
110
111
112
112
114
114
116
117
117
117
117
117
117
120
120
120
120
121
121
119
120
121
121
121
122
124
125
126
127
128
128
128
129
129
129
129
129
130
131
131
131
131
131
134
134
136
136
135
135
136
137
137
137
137
135
135
135
135
136
136
135
137
137
137
137
137
137
138
139
140
140
140
136
135
136
135
132
128
124
122
115
114
115
110
110
108
103
103
99
101
100
100
100
100
99
99
99
100
100
99
101
101
100
101
101
99
99
98
94
92
92
87
87
89
90
88
82
82
82
81
79
80
80
81
81
84
81
77
79
79
81
83
83
86
86
86
86
86
86
86
86
87
89
88
89
91
92
92
92
92
93
98
98
99
94
93
90
89
89
89
89
89
88
87
86
83
83
83
81
79
79
78
78
77
76
73
72
72
69
68
67
67
67
69
70
74
76
75
81
82
83
83
84
86
91
97
97
96
96
97
97
100
101
101
103
104
104
104
104
105
110
111
117
117
117
119
120
120
120
129
129
129
131
131
131
131
132
135
143
144
144
144
144
144
144
144
144
145
145
145
145
145
144
141
144
144
144
145
142
143
150
150
154
154
158
159
163
167
167
167
171
171
177
177
177
181
180
178
176
176
178
177
177
178
178
180
181
181
181
180
181
183
182
183
184
183
183
181
181
183
183
186
186
186
186
186
186
186
189
193
193
193
193
193
194
193
193
192
190
190
189
189
188
190
190
190
192
191
189
189
188
187
187
187
187
187
187
187
188
186
186
185
185
187
180
179
181
184
184
173
174
177
177
178
174
172
172
171
171
167
167
167
166
154
149
149
151
148
137
137
136
137
139
143
143
142
145
146
146
146
146
148
150
158
161
160
160
161
152
152
152
152
152
142
140
136
131
130
126
125
126
125
126
125
126
127
122
120
120
120
122
119
118
116
115
118
117
116
116
117
119
117
117
119
119
120
122
123
123
124
124
124
123
121
120
120
120
117
117
117
118
118
123
123
123
125
126
126
126
127
127
129
130
130
133
133
133
133
133
138
133
130
131
128
128
131
132
134
135
139
138
136
137
137
137
137
135
135
134
134
133
131
131
131
131
131
131
131
131
132
132
132
133
135
135
135
140
137
137
137
137
137
135
135
134
134
135
134
134
134
136
135
135
132
132
132
131
130
129
129
127
124
124
120
122
121
121
121
119
117
117
117
117
115
112
112
112
112
112
112
112
112
112
112
111
111
111
111
111
111
111
110
110
109
112
112
112
112
111
108
109
104
105
106
89
89
90
89
88
82
77
65
64
62
62
62
63
64
64
66
66
68
69
69
70
69
69
68
68
68
68
66
65
65
65
61
56
54
41
43
43
43
43
42
42
42
42
42
42
42
42
43
43
43
43
43
43
43
43
43
42
42
42
42
42
42
42
42
42
43
42
40
41
41
41
41
40
41
42
41
41
41
41
41
41
41
41
42
42
42
42
42
42
42
42
42
42
42
42
42
42
42
42
42
42
42
42
42
42
42
42
41
41
41
41
41
41
41
41
41
41
41
41
41
41
41
41
41
41
41
41
41
41
41
41
41
41
41
41
41
41
41
42
42
43
42
42
41
40
40
40
39
38
35
35
33
33
32
32
32
32
32
32
31
31
31
31
26
23
23
22
22
22
22
20
19
18
18
16
14
14
14
15
15
15
15
15
15
14
14
14
14
14
13
13
13
12
8
7
7
7
7
6
6
6
6
6
5
5
5
5
5
5
5
5
4
4
4
4
4
4
4
4
4
4
4
4
6
7
7
7
7
7
7
7
7
7
7
7
8
8
8
8
8
8
8
8
8
8
8
8
8
9
9
9
9
10
10
10
10
10
10
9
9
10
10
10
10
10
10
9
9
9
9
9
9
9
9
9
9
9
9
9
9
10
9
9
9
9
9
9
9
9
9
9
9
9
9
9
9
9
9
10
10
10
10
10
10
10
10
10
11
11
11
11
11
11
11
12
12
11
10
11
11
11
11
11
11
11
11
11
10
10
10
9
9
9
9
9
9
9
9
9
9
9
9
9
9
9
9
9
9
9
9
9
9
8
8
8
8
8
8
8
8
8
8
8
8
8
8
8
8
8
8
8
8
8
8
8
8
8
8
8
8
8
8
7
7
7
7
7
7
7
7
7
6
6
6
6
6
5
5
5
5
5
4
6
6
6
6
7
7
7
7
7
6
5
5
4
4
4
4
4
4
4
4
4
4
4
4
3
3
4
4
5
5
5
5
5
5
6
6
6
6
6
6
6
6
6
6
6
6
6
6
6
6
6
6
6
6
6
6
6
6
6
6
6
6
6
6
6
6
6
6
6
6
6
6
6
6
6
6
6
6
6
6
6
6
6
6
6
6
6
6
6
7
6
6
6
7
7
7
7
7
7
7
7
7
7
7
7
7
7
7
7
7
7
7
7
6
8
8
7
7
6
6
6
6
6
6
6
6
6
6
6
5
5
5
5
5
5
5
5
5
5
6
6
6
6
6
6
6
6
6
6
6
6
6
6
6
6
6
6
6
6
6
6
6
6
6
6
6
6
6
6
6
6
6
6
6
6
6
6
6
6
6
6
6
6
6
6
6
6
6
6
6
6
6
6
6
6
7
7
7
7
7
7
7
7
7
7
7
7
7
8
8
8
8
8
7
7
7
7
7
7
7
7
7
7
7
7
7
7
7
7
7
7
7
7
7
7
8
8
8
8
6
6
6
7
7
7
7
7
7
7
7
7
7
7
7
7
7
7
7
7
7
7
7
7
7
7
7
7
7
7
7
7
7
7
8
8
8
8
8
8
8
8
8
8
8
8
8
8
8
8
8
7
7
7
7
7
7
7
8
8
7
7
7
7
7
7
7
7
7
7
7
7
7
7
7
7
7
7
7
7
7
7
6
6
6
6
6
6
6
6
6
6
6
6
6
6
6
6
6
6
6
6
6
6
6
6
6
6
6
6
6
5
4
4
4
4
4
4
4
4
4
4
4
4
4
4
4
4
4
5
5
5
5
5
5
5
5
5
5
5
5
5
5
5
5
5
4
4
4
4
4
4
4
4
4
4
4
4
4
4
4
4
4
4
4
4
4
4
4
4
4
4
4
4
4
4
4
4
5
5
5
5
5
5
5
5
5
5
5
5
5
5
5
5
5
6
6
6
6
6
6
10
10
10
10
10
10
10
10
10
10
10
9
8
8
8
8
8
8
8
8
8
8
8
8
8
8
8
8
8
8
8
8
8
8
8
8
8
8
8
8
8
8
8
8
8
8
8
8
8
8
8
8
8
8
8
8
8
9
9
9
9
9
9
9
9
9
9
9
9
9
9
9
9
9
9
9
9
9
9
9
9
9
9
9
9
9
9
9
9
9
9
9
9
9
9
9
9
9
9
9
9
9
11
10
10
10
10
10
10
8
8
8
8
8
7
7
7
7
7
6
6
6
6
6
6
6
6
6
6
6
6
6
7
7
8
8
8
8
8
8
8
8
8
8
7
7
7
7
7
9
9
9
9
9
8
8
8
8
8
8
8
8
8
8
7
7
7
7
7
7
7
7
9
9
9
9
9
9
9
9
9
9
9
9
9
9
9
9
9
9
9
9
9
9
9
10
11
11
11
11
11
12
12
12
12
12
12
12
12
12
12
12
12
12
12
12
12
11
11
11
12
12
12
12
12
12
12
12
12
12
12
12
12
12
12
12
12
13
13
13
13
13
13
13
13
14
14
15
15
15
15
15
15
14
13
14
13
13
13
13
13
13
13
13
13
13
13
13
12
12
12
12
11
12
13
14
14
16
17
17
17
17
17
17
17
17
17
17
17
17
17
17
17
17
17
17
17
17
17
17
17
17
17
18
18
18
18
18
18
18
18
18
17
17
17
17
17
18
18
18
18
18
19
19
19
19
19
19
19
19
19
19
19
19
18
18
18
18
18
18
18
18
18
18
18
17
17
17
17
17
17
17
17
18
18
18
18
18
18
19
19
19
19
19
19
20
20
20
20
20
20
20
20
20
20
21
21
21
21
21
21
21
21
21
21
21
21
21
21
21
21
21
21
21
21
21
21
21
21
21
21
21
21
21
22
22
22
22
22
22
22
22
22
22
22
22
22
22
20
20
20
20
20
20
20
20
20
20
20
20
20
20
20
17
16
15
13
13
12
12
11
11
11
11
11
11
12
11
11
11
10
10
9
9
9
9
9
9
9
8
8
8
8
8
8
9
9
9
9
9
9
9
9
9
9
9
9
9
9
9
9
9
9
9
9
9
9
9
9
9
8
7
7
6
6
6
6
6
6
6
6
6
6
6
6
6
6
6
6
6
6
6
5
5
5
5
5
5
5
5
5
5
5
5
5
5
5
5
5
5
5
5
5
5
5
5
5
5
5
5
5
5
5
5
5
5
5
5
5
5
5
5
4
4
3
2
1
1
1
1
1
0
0
0
0
0
0
0
0
0
0
0
0
0
0
0
0
0
0
0
0
0
0
0
0
0
0
0
0
0
0
0
0
0
0
0
0
0
0
0
0
0
0
0
0
0
0
0
0
0
0
0
0
0
0
0
0
0
0
0
0
0
0
0
0
0
0
0
0
0
0
0
0
0
0
0
0
0
0
0
0
0
0
0
0
0
0
0
0
0
0
0
0
0
0
0
0
0
0
0
0
0
0
0
0
0
0
0
0
0
0
0
1
1
1
1
1
1
1
1
1
1
1
1
1
1
1
1
1
1
1
1
1
1
1
1
1
1
1
1
1
1
1
1
1
1
1
1
1
1
1
1
1
1
1
1
1
1
1
1
1
1
1
0
0
0
0
0
0
0
1
1
1
1
1
1
1
1
1
1
1
1
1
1
1
1
1
1
1
1
1
1
1
1
1
1
1
1
1
1
1
1
1
1
1
1
1
1
1
1
2
2
2
3
3
3
3
3
3
3
3
3
3
3
3
3
3
3
3
3
3
3
2
2
2
2
2
2
3
3
3
3
3
3
3
3
3
3
3
3
3
3
3
3
3
3
3
3
3
3
3
3
3
3
3
3
3
3
3
3
4
4
4
4
4
4
4
4
4
4
4
4
4
4
4
4
4
4
4
4
4
4
4
4
4
4
4
4
4
4
4
4
4
4
4
4
4
4
4
4
4
4
4
4
4
4
4
4
4
4
4
4
4
4
4
4
4
4
4
4
4
4
4
4
3
3
3
3
3
3
3
3
3
3
3
3
3
3
3
3
3
3
3
3
3
3
3
3
3
3
2
2
2
2
2
2
1
1
1
1
1
1
1
1
1
1
1
1
1
1
1
1
1
1
1
1
1
1
1
1
1
1
2
2
2
2
2
2
2
2
2
2
2
2
2
2
2
2
2
2
2
2
2
2
2
1
1
1
1
1
1
1
1
2
2
2
2
2
2
3
3
3
3
3
4
4
4
4
4
4
4
4
4
4
4
4
4
4
4
4
4
4
4
4
4
3
3
3
3
3
3
3
3
3
3
3
3
3
3
3
3
3
3
3
3
3
3
3
3
3
3
3
3
3
3
3
3
3
3
3
3
3
3
3
3
3
3
3
3
3
3
3
3
3
3
3
3
3
3
3
3
3
3
3
3
3
3
3
3
3
3
3
3
3
3
3
3
3
3
3
3
3
3
3
3
3
2
2
1
1
1
1
1
1
1
1
1
1
1
1
1
1
1
1
1
1
1
1
1
1
1
1
1
1
1
1
1
1
1
1
1
3
3
3
3
2
2
2
2
2
2
2
2
2
2
2
2
2
2
2
2
2
2
2
2
2
2
2
2
2
2
2
2
2
2
2
2
2
2
2
2
2
2
2
2
2
2
2
2
2
2
2
2
3
3
3
3
3
3
3
3
3
3
3
3
3
3
3
3
3
3
3
3
3
3
3
3
3
3
3
3
3
3
3
3
3
3
3
3
3
3
3
3
3
3
3
3
3
3
3
3
3
3
4
4
4
4
3
4
4
4
4
2
2
2
2
2
3
3
3
3
3
3
3
3
3
3
3
3
3
3
3
3
3
3
3
3
3
3
3
3
3
3
3
3
3
3
4
4
4
4
4
4
4
4
4
4
4
4
4
5
5
5
5
5
5
5
5
5
5
5
6
6
6
6
6
6
6
6
6
6
6
7
7
7
7
7
8
8
8
8
8
8
8
8
8
8
8
8
8
8
8
8
8
8
8
8
8
8
8
8
8
9
9
9
9
9
9
9
9
9
9
9
9
9
8
8
8
8
8
8
8
8
8
8
8
8
7
7
6
6
6
6
7
7
8
8
8
8
8
8
8
8
8
8
8
8
8
8
8
8
8
8
8
8
8
8
8
8
8
8
8
8
8
8
8
8
8
8
8
8
9
9
9
9
9
9
9
9
9
9
9
9
9
9
8
8
8
7
7
6
6
6
6
5
4
4
5
5
5
5
5
5
5
5
4
4
4
4
4
4
4
4
4
4
4
4
4
4
4
3
3
3
3
3
2
2
2
2
2
2
2
2
2
2
2
2
2
2
2
2
2
2
2
2
2
2
2
2
2
2
2
2
2
2
2
2
3
3
3
3
3
3
3
3
3
3
3
3
3
2
2
2
2
2
2
2
2
2
2
2
2
2
2
2
2
2
2
2
2
1
1
1
1
1
1
1
1
1
1
1
1
1
1
1
1
1
1
1
1
1
0
0
0
0
0
0
0
0
0
0
0
0
0
0
0
0
0
0
0
0
0
0
0
0
0
0
0
0
0
0
0
0
0
0
0
0
0
0
0
0
0
0
0
0
0
0
0
0
0
0
0
0
0
0
0
0
0
0
0
0
0
0
0
0
0
0
0
0
0
0
0
0
0
0
0
0
0
0
0
0
0
0
0
0
0
0
0
0
0
0
0
0
0
0
0
0
0
0
0
0
0
0
0
0
0
0
0
0
0
0
0
0
0
0
0
0
0
0
0
0
0
0
0
0
0
0
0
0
0
0
0
0
0
0
0
0
0
0
0
0
0
0
0
0
0
0
0
0
0
0
0
0
0
0
0
0
0
0
0
0
0
0
0
0
0
0
0
0
0
0
0
0
0
0
0
0
0
0
0
0
0
0
0
0
0
0
0
0
0
0
0
0
0
0
0
0
0
0
0
0
0
0
0
0
0
0
0
0
0
0
0
0
0
0
0
0
0
0
0
0
0
0
0
0
0
0
0
0
0
0
0
0
0
0
0
0
0
0
0
0
0
0
0
0
0
0
0
0
0
0
0
0
0
0
0
0
0
0
0
0
0
0
0
0
0
0
0
0
0
0
0
0
0
0
0
0
0
0
0
0
0
0
0
0
0
0
0
0
0
0
0
0
0
0
0
0
0
0
0
0
0
0
0
0
0
0
0
0
0
0
0
0
0
0
0
0
0
0
0
0
0
0
0
0
0
0
0
0
0
0
0
0
0
0
0
0
0
0
0
0
0
0
0
0
0
0
0
0
0
0
0
0
0
0
0
0
0
0
0
0
0
0
0
0
0
0
0
0
0
0
0
0
0
0
0
0
0
0
0
0
0
0
0
0
0
0
0
0
0
0
0
0
0
0
0
0
0
0
0
0
0
0
0
0
0
0
0
0
0
0
0
0
0
0
0
0
0
0
0
0
0
0
0
0
0
0
0
0
0
0
0
0
0
0
0
0
0
0
0
0
0
0
0
0
0
0
0
0
0
0
0
0
0
0
0
0
0
0
0
0
0
0
0
0
0
0
0
0
0
0
0
0
0
0
0
0
0
0
0
0
0
0
0
0
0
0
0
0
0
0
0
0
0
0
0
0
0
0
0
0
0
0
0
0
0
0
0
0
0
0
0
0
0
0
0
0
0
0
0
0
0
0
0
0
0
0
0
0
0
0
0
0
0
0
0
0
0
0
0
0
0
0
0
0
0
0
0
0
0
0
0
0
0
0
0
0
0
0
0
0
0
0
0
0
0
0
0
0
0
0
0
0
0
0
0
0
0
0
0
0
0
0
0
0
0
0
0
0
0
0
0
4
4
4
4
4
5
6
6
6
6
6
6
6
6
6
6
6
6
6
6
6
6
6
6
6
6
6
6
6
6
6
6
6
6
6
6
6
6
6
6
6
6
6
6
6
6
6
6
6
6
6
6
6
6
6
6
6
7
7
7
7
7
7
7
7
7
7
7
7
8
8
8
8
8
8
8
8
8
8
8
8
8
8
8
8
9
9
11
16
50
78
123
134
136
155
158
159
159
160
163
164
166
166
167
169
170
171
173
183
190
197
205
206
208
214
224
225
231
234
234
237
238
240
240
240
247
250
252
253
253
255
255
255
256
256
261
263
268
269
269
270
270
270
270
274
275
276
277
277
282
284
284
285
285
286
288
288
292
292
292
295
297
302
305
305
307
307
314
314
314
316
318
318
318
318
318
319
320
320
332
333
334
334
334
336
337
340
340
340
346
347
351
355
355
356
353
353
354
354
361
360
362
362
361
354
357
358
355
361
392
395
390
399
404
414
425
431
426
449
428
420
411
403
374
363
360
359
355
356
350
329
327
329
330
330
330
330
330
330
332
332
331
332
333
334
334
334
334
336
337
339
341
341
341
341
343
344
344
343
344
344
344
342
337
337
337
337
337
337
335
326
325
324
325
324
324
324
325
325
326
304
300
299
294
294
294
295
295
295
296
299
299
299
299
299
298
298
297
297
297
298
296
293
293
293
291
289
291
288
285
282
277
264
262
259
257
257
257
259
259
258
258
257
255
254
250
246
232
231
222
203
199
197
162
159
155
148
146
145
138
137
136
130
129
118
111
104
99
96
89
75
74
71
66
65
63
58
58
57
51
50
47
45
43
43
43
44
47
46
46
48
47
48
47
47
47
48
47
47
46
46
46
46
46
46
48
48
48
46
46
46
46
45
44
44
43
42
42
42
42
42
43
42
41
41
41
40
40
40
38
39
39
39
39
39
39
39
39
41
41
41
42
42
42
42
42
42
42
42
41
41
41
41
40
37
36
36
36
36
36
36
35
35
31
27
27
27
27
26
26
26
26
25
24
24
24
24
24
24
24
24
23
23
22
22
26
27
27
26
25
25
25
27
27
27
29
32
33
33
33
33
32
32
32
32
34
35
34
33
33
33
33
33
34
38
37
37
36
36
36
36
36
35
35
35
35
35
35
35
36
36
36
36
35
35
34
34
34
34
34
34
34
35
35
35
35
35
35
35
35
35
36
37
38
38
41
41
41
41
41
41
42
42
42
42
41
41
42
43
43
41
42
42
42
42
43
45
44
44
44
44
44
45
45
45
45
45
46
46
46
46
46
46
46
46
46
46
47
47
47
47
47
47
46
45
45
45
45
45
45
45
45
45
45
45
45
45
44
44
44
44
44
44
44
44
44
44
44
44
45
45
45
45
45
45
45
45
44
44
44
44
43
43
43
43
42
42
42
40
38
38
35
31
31
30
28
28
28
28
28
28
28
27
26
26
26
25
24
24
24
24
25
26
25
25
25
24
24
26
26
25
25
26
25
25
25
24
24
24
24
24
24
24
24
24
20
17
17
17
18
18
18
17
17
17
16
16
13
13
13
13
14
13
13
13
11
11
11
11
11
11
11
12
13
13
14
14
14
16
16
16
16
16
16
16
16
16
16
16
16
16
16
16
16
16
16
16
16
16
16
16
16
16
16
16
16
16
16
16
16
16
16
16
16
17
17
17
17
17
17
17
17
17
17
17
18
18
19
19
19
19
19
19
19
19
19
18
18
18
18
18
19
21
21
21
21
21
22
22
22
22
22
22
22
23
23
23
23
23
23
23
23
23
22
22
22
26
28
29
30
30
30
30
30
30
30
31
31
30
30
30
30
31
31
32
32
32
32
34
35
35
36
36
36
36
36
36
36
36
36
36
36
36
36
35
35
35
35
37
37
37
36
36
36
36
36
36
36
36
36
36
37
38
38
38
38
38
38
38
38
38
38
38
38
38
40
40
41
41
40
40
40
40
40
40
40
40
39
39
39
39
40
40
40
40
40
40
40
40
39
39
39
39
39
37
38
38
38
38
38
38
38
38
36
33
32
32
32
32
31
30
28
26
26
26
26
25
25
24
24
21
21
21
21
21
21
21
21
20
20
20
20
20
20
20
21
22
21
21
21
21
20
21
21
20
20
20
20
19
19
19
19
19
19
19
18
18
18
19
18
18
18
18
19
19
19
19
19
19
19
19
16
16
17
17
16
16
16
16
16
16
16
16
16
16
16
16
16
16
16
16
16
16
14
14
14
14
13
13
11
11
11
11
10
10
10
10
10
10
10
9
9
9
9
9
9
9
9
9
9
9
9
9
9
9
10
10
10
10
10
10
10
10
10
10
11
12
12
12
12
12
12
12
12
12
12
12
12
12
12
12
12
12
12
12
12
12
12
12
12
12
12
12
12
12
12
11
11
11
11
11
11
11
11
11
11
10
10
9
9
9
9
9
9
9
8
9
9
9
8
9
9
9
9
9
9
9
9
9
9
9
9
9
9
9
9
9
9
8
8
8
8
8
8
8
7
7
7
8
8
8
8
8
8
8
8
8
8
8
8
8
8
8
8
8
8
8
8
8
8
8
8
8
8
8
7
7
7
7
8
8
9
8
8
7
7
7
7
7
7
7
7
7
7
8
8
8
8
8
8
8
9
9
9
8
8
8
8
8
8
6
6
7
7
7
7
7
7
7
7
8
8
8
8
8
8
8
8
8
8
8
8
8
9
9
9
9
9
9
9
9
9
10
10
10
10
10
11
11
11
11
11
11
11
11
11
11
11
11
11
11
11
11
11
11
11
11
11
11
11
11
11
11
11
11
11
11
11
11
11
11
11
11
11
11
11
11
11
13
11
11
11
11
11
11
11
12
12
13
14
13
13
13
13
13
14
14
14
14
14
14
14
14
14
15
15
15
15
15
15
15
15
15
15
15
15
15
15
15
15
15
15
14
14
13
13
13
13
13
13
13
13
13
13
13
14
14
14
14
14
14
14
14
14
14
14
14
14
14
14
14
14
14
14
14
14
14
14
14
14
14
14
14
14
14
14
14
14
14
14
14
15
15
15
15
15
15
15
15
15
15
15
15
15
15
15
15
15
15
15
15
15
14
14
11
11
9
9
9
8
8
8
6
6
6
6
6
6
6
6
6
6
6
6
6
5
5
5
5
5
6
5
5
5
5
5
5
5
5
5
5
5
5
5
5
5
5
5
5
5
5
5
5
5
5
5
5
4
4
4
4
4
4
4
4
5
5
5
5
5
5
5
5
5
5
4
4
4
4
4
4
4
3
3
3
3
3
3
3
3
3
3
3
3
3
3
3
3
3
3
3
3
3
3
3
3
3
3
3
3
3
3
3
3
3
3
3
3
3
3
3
3
3
3
3
3
3
3
3
3
3
3
3
3
3
3
2
2
2
2
2
2
2
2
2
2
2
2
2
2
2
2
2
2
2
2
1
1
1
1
0
0
0
0
0
0
0
0
0
0
0
0
0
0
0
0
0
0
0
0
0
0
0
0
0
0
0
0
0
0
0
0
0
0
0
0
0
0
0
0
0
0
0
0
0
0
0
0
0
0
0
0
0
0
0
0
0
0
0
0
0
0
0
0
0
0
0
0
0
0
0
0
0
0
0
0
0
0
0
0
0
0
0
0
0
0
0
0
0
0
0
0
0
0
0
0
0
0
0
0
0
0
0
0
0
0
0
0
0
0
0
0
0
0
0
0
0
0
0
0
0
0
0
0
0
0
0
0
0
0
0
0
0
0
0
0
0
0
0
0
0
0
0
0
0
0
0
0
0
0
0
0
0
0
0
0
0
0
0
0
0
0
0
0
0
0
0
0
0
0
0
0
0
0
0
0
0
0
0
0
0
0
0
0
0
0
0
0
0
0
0
0
0
0
0
0
0
0
0
0
0
0
0
0
0
0
0
0
0
0
0
0
0
0
0
0
0
0
0
0
0
0
0
0
0
0
0
0
0
0
0
0
0
0
0
0
0
0
0
0
0
0
0
0
0
0
0
0
0
0
0
0
0
0
0
0
0
0
0
0
0
0
0
0
0
0
0
0
0
0
0
0
0
0
0
0
0
0
0
0
0
0
0
0
0
0
0
0
0
0
0
0
0
0
0
0
0
0
0
0
0
0
0
0
0
0
0
0
0
0
0
0
0
0
0
0
0
0
0
0
0
0
0
0
0
0
0
0
0
0
0
0
0
0
0
0
0
0
0
0
0
0
0
0
0
0
0
0
0
0
0
0
0
0
0
0
0
0
0
0
0
0
0
0
0
0
0
0
0
0
0
0
0
0
0
0
0
0
0
0
0
0
0
0
0
0
0
0
0
0
0
0
0
0
0
0
0
0
0
0
0
0
0
0
0
0
0
0
0
0
0
0
0
0
0
0
0
0
0
0
0
1
1
1
1
2
2
2
2
3
3
4
4
4
4
4
4
4
4
4
4
4
4
4
4
4
4
4
4
4
4
5
5
6
6
6
6
6
7
7
7
7
7
7
7
7
7
7
7
7
8
8
8
8
7
7
7
7
7
7
7
7
7
7
7
7
7
7
7
7
8
8
8
8
9
9
9
9
9
9
9
10
10
10
10
10
10
10
11
11
11
11
11
11
11
11
11
11
11
11
11
11
11
12
12
12
12
12
12
12
12
12
12
12
12
12
12
12
12
12
13
13
13
13
13
13
13
11
11
11
11
11
11
11
11
11
11
11
11
11
11
11
11
11
11
11
11
11
12
12
12
12
12
12
12
12
12
12
12
11
10
10
10
11
11
11
9
9
9
9
9
9
9
9
9
9
9
9
9
9
9
9
9
9
9
10
10
10
10
10
10
10
10
10
10
10
10
10
9
9
9
9
9
9
9
9
9
10
10
10
10
10
10
10
10
10
10
10
10
10
10
10
10
10
10
10
10
10
8
9
9
9
9
9
9
9
9
9
9
9
8
8
8
8
8
8
7
7
7
7
7
7
6
6
7
7
7
7
7
7
7
7
7
7
8
8
8
8
8
8
8
8
7
7
7
7
7
7
7
7
7
7
7
7
7
7
7
7
6
6
5
5
5
5
5
6
6
6
6
6
6
7
7
7
7
7
7
7
7
6
6
6
6
6
6
6
6
6
6
6
6
6
6
6
6
6
6
6
7
7
7
7
8
8
8
8
7
7
7
7
7
7
7
6
6
6
6
6
6
6
6
6
6
6
6
6
6
8
8
8
8
8
8
8
9
9
9
9
9
9
10
10
10
10
10
10
10
10
11
11
11
11
11
11
11
11
11
11
11
11
11
13
13
13
13
14
13
13
13
13
13
13
13
13
13
13
13
13
13
13
13
13
13
13
13
13
13
13
13
13
13
13
13
13
13
13
13
13
13
13
13
13
13
13
13
13
13
13
13
13
13
13
13
13
13
13
13
12
12
12
12
12
12
12
12
12
12
12
12
12
12
12
12
12
12
12
12
12
12
12
12
12
12
12
12
12
12
12
12
12
12
12
12
12
12
12
12
10
9
8
4
4
2
2
2
2
2
1
1
1
1
1
1
1
1
1
1
1
1
1
1
1
1
1
1
1
1
1
1
1
1
1
1
1
1
1
1
1
1
1
1
1
1
1
1
1
1
1
1
1
1
1
2
2
2
2
2
2
2
2
3
3
3
3
3
3
3
2
2
2
2
2
2
2
2
2
2
2
2
2
2
2
2
2
2
2
2
2
2
2
2
3
3
3
3
3
3
4
4
4
4
4
4
4
4
4
4
4
4
4
4
4
4
4
5
5
5
5
5
5
5
5
5
5
5
5
5
5
5
5
5
5
5
5
5
5
5
5
5
5
5
5
5
5
5
5
5
5
5
5
5
5
5
5
5
5
5
5
5
5
5
5
5
5
5
5
5
5
5
5
5
5
5
5
5
5
5
5
4
4
4
4
4
4
4
3
2
2
2
2
2
2
2
2
2
2
2
2
2
2
2
2
2
2
2
2
2
2
2
2
2
2
2
2
2
2
2
2
2
2
2
1
1
0
0
0
1
1
1
1
1
1
1
1
1
1
1
1
1
1
1
1
2
3
3
3
3
3
3
3
3
3
3
3
3
3
3
3
3
3
3
3
3
3
3
3
3
3
3
4
4
4
4
6
6
6
6
6
6
6
6
6
6
6
6
6
6
6
6
6
6
6
6
6
6
6
6
6
6
6
6
6
6
6
6
6
6
6
6
6
6
6
6
6
6
6
6
6
6
6
6
6
6
7
7
7
7
7
7
7
7
7
6
6
6
6
6
6
6
6
6
6
6
6
6
6
6
6
6
6
6
6
6
6
6
6
6
6
6
6
6
6
6
6
6
6
6
6
6
6
6
5
5
5
5
5
5
5
5
5
5
5
5
5
5
5
5
5
5
5
5
5
5
5
5
5
5
5
5
5
5
5
5
5
5
5
4
4
4
4
4
4
4
4
4
4
4
3
3
3
3
3
3
3
3
3
3
3
3
3
3
3
3
3
3
3
3
3
3
3
3
3
3
3
3
3
3
3
3
3
3
3
3
3
3
3
3
3
3
3
3
3
4
4
4
3
3
4
4
5
5
5
5
5
5
5
5
5
5
5
5
5
5
5
5
5
5
5
5
4
4
4
4
4
4
4
4
5
5
5
5
5
5
5
5
5
5
5
5
5
5
5
5
5
5
5
5
5
5
5
5
5
5
5
5
5
5
6
6
6
6
6
6
6
6
6
6
6
6
6
6
6
6
6
7
7
7
7
7
7
7
7
7
7
7
7
7
7
7
7
7
7
7
7
7
7
7
7
7
7
7
7
7
7
7
7
7
7
7
7
7
7
7
7
7
8
8
8
8
6
6
6
7
8
8
8
10
10
10
10
10
10
10
9
9
9
9
9
8
8
7
7
7
7
8
8
8
7
7
7
7
8
8
8
8
8
8
8
10
10
10
10
10
10
10
10
10
10
10
10
11
11
11
11
11
11
11
11
11
12
12
12
12
12
12
12
13
13
13
13
13
13
13
13
13
15
15
15
15
15
15
15
15
15
16
16
16
16
17
17
17
17
17
17
17
17
17
17
17
17
17
17
17
17
17
17
17
17
17
17
17
17
17
17
17
18
18
18
19
19
19
19
19
19
19
19
19
19
19
19
19
19
19
19
19
19
19
19
18
18
16
16
16
17
17
17
17
17
17
17
17
17
17
16
16
16
16
16
16
16
16
16
16
16
16
15
15
15
15
14
13
9
9
8
9
8
8
8
8
8
8
8
8
8
8
8
8
8
8
8
8
8
8
8
8
8
8
8
8
8
8
8
8
8
8
8
8
8
8
8
8
8
8
8
8
8
6
6
6
6
6
6
6
6
6
6
6
6
6
6
6
6
6
6
5
5
5
4
5
4
5
5
5
5
5
5
5
5
5
5
5
5
5
5
5
5
5
5
5
5
5
6
6
6
6
6
6
6
6
6
6
6
6
6
6
5
5
5
6
6
6
6
6
6
6
7
7
7
7
7
6
6
6
6
6
6
6
6
6
6
6
6
6
6
6
6
6
6
6
6
6
6
6
6
5
5
5
5
5
5
5
5
5
5
5
5
5
5
5
5
5
5
5
5
5
5
4
4
4
4
4
4
4
4
4
4
4
4
4
5
5
5
5
5
5
6
6
8
8
8
8
8
8
8
8
8
8
10
10
10
10
10
10
10
10
10
10
10
10
10
11
10
10
10
10
10
9
9
9
9
9
9
9
9
9
9
9
9
9
9
9
9
9
9
9
9
9
9
9
9
9
9
9
9
9
9
10
10
10
11
11
11
11
11
11
11
11
11
11
11
12
12
12
12
12
12
12
12
12
12
12
12
12
12
12
12
12
12
12
12
12
12
12
12
12
12
12
12
12
12
12
12
12
12
11
11
10
9
9
9
9
9
9
9
9
9
9
9
9
9
9
9
9
9
9
9
9
9
9
9
9
9
9
9
9
9
9
9
10
10
10
10
10
10
9
9
9
9
9
9
9
9
9
9
9
9
9
9
9
9
9
9
9
10
10
9
9
9
6
5
5
5
5
5
4
5
4
3
3
3
4
4
5
5
5
5
6
6
6
6
6
6
6
6
6
6
6
6
6
6
6
6
6
6
6
6
6
5
5
5
5
5
5
5
5
5
5
5
5
5
5
5
5
5
5
5
5
5
5
5
5
5
5
8
8
8
8
8
9
9
10
10
10
10
10
10
10
10
10
10
10
10
10
11
11
11
11
11
11
11
11
11
11
11
11
11
11
11
11
11
11
11
11
11
11
11
11
11
11
11
11
11
11
11
11
11
11
11
11
11
12
12
12
12
12
12
12
12
13
13
13
13
13
13
13
13
13
13
13
15
15
15
15
15
15
15
15
15
15
15
15
15
15
15
15
15
15
15
15
15
15
16
16
16
16
16
16
16
16
16
16
16
16
16
16
16
16
16
16
15
13
13
13
13
13
13
13
13
13
13
13
13
13
13
13
13
13
14
13
13
13
13
13
13
13
13
13
14
14
14
14
14
14
15
13
12
11
12
12
12
12
14
14
14
14
14
14
14
14
14
15
15
15
15
15
15
15
15
15
15
15
15
15
15
15
15
15
16
16
16
16
16
16
16
16
16
16
16
16
16
17
17
17
17
17
17
17
17
17
17
17
17
17
16
16
16
16
16
16
16
16
16
16
16
17
17
17
17
17
19
19
19
18
18
18
18
18
18
18
18
18
18
18
18
19
19
19
19
19
19
17
17
17
16
16
14
14
14
14
15
15
15
15
15
15
15
15
15
14
14
13
13
13
13
13
13
13
13
13
12
12
12
12
12
12
12
11
11
11
11
11
11
11
11
11
11
12
12
12
12
13
13
13
13
12
12
12
12
12
12
12
11
11
11
11
11
11
11
10
10
10
10
10
10
9
9
9
9
9
9
9
9
9
9
9
9
9
9
9
9
9
8
8
8
8
8
8
8
8
8
8
8
8
8
8
8
8
8
9
9
9
9
9
9
9
9
9
9
9
9
7
7
7
7
7
7
7
7
7
7
7
7
7
7
7
7
7
7
6
5
5
5
5
5
5
5
5
5
5
5
4
4
4
4
4
3
3
3
3
3
3
3
3
3
3
3
3
3
3
3
3
3
3
3
3
3
3
3
3
3
3
3
3
3
3
3
3
3
3
3
3
3
3
3
3
3
3
3
3
4
4
4
4
4
4
4
4
4
4
4
4
4
4
4
4
4
4
4
4
4
4
4
4
4
4
4
4
4
4
4
4
4
4
4
4
4
4
4
4
4
4
4
4
4
4
4
3
3
2
2
2
2
1
1
1
1
1
1
1
1
1
1
1
1
1
1
1
1
1
1
1
1
1
1
1
1
1
1
1
1
1
1
1
1
1
1
0
0
0
0
0
0
0
0
0
0
0
0
0
0
0
0
0
0
0
0
0
0
0
0
0
0
0
0
0
0
0
0
0
0
0
0
0
0
0
0
0
0
0
0
0
0
0
0
0
0
0
0
0
0
0
0
0
0
0
0
0
0
0
0
0
0
0
0
0
0
0
0
0
0
0
0
0
0
0
0
0
0
0
0
0
0
0
0
0
0
0
0
0
0
1
1
1
1
1
1
1
1
1
1
1
1
1
1
1
1
1
1
1
1
1
1
1
1
1
1
1
1
1
1
1
1
1
1
1
1
1
1
1
2
2
3
3
3
3
3
3
3
3
3
3
3
2
2
2
2
2
3
3
3
3
3
3
3
3
3
3
3
3
3
3
3
3
3
3
3
3
3
3
3
4
4
4
4
4
4
4
4
4
4
4
4
4
4
4
4
4
4
4
4
4
4
4
4
4
4
4
4
4
4
4
4
4
4
4
4
4
4
4
4
4
4
4
4
4
4
4
4
4
4
4
4
4
4
4
4
4
4
4
4
4
4
4
4
4
4
4
4
4
4
4
4
4
4
4
4
4
4
4
4
4
4
4
4
4
4
4
4
4
3
3
3
3
3
3
3
3
3
3
3
3
3
3
3
3
3
3
3
3
3
3
3
3
3
3
3
2
2
2
2
2
2
2
2
2
2
2
2
2
2
3
3
3
3
3
3
3
3
3
3
3
3
3
3
3
3
3
3
3
2
2
2
2
2
2
2
2
2
2
2
2
2
2
2
2
2
2
2
2
2
2
2
2
2
2
2
2
2
2
2
2
2
2
2
2
2
2
2
2
1
1
1
1
1
1
1
1
1
1
1
1
1
1
1
1
1
1
0
0
0
0
0
0
0
0
0
0
0
0
0
0
0
0
0
0
0
0
0
0
0
0
0
0
0
0
0
0
0
0
1
1
0
0
0
0
0
0
0
0
0
0
0
0
0
0
0
0
0
0
0
0
0
0
0
0
0
0
0
0
0
0
0
0
0
0
0
0
0
0
0
0
0
0
0
0
0
0
0
0
1
1
1
1
1
1
1
1
1
1
1
1
1
1
1
1
1
1
1
1
1
1
1
1
1
1
1
1
1
1
1
1
1
1
1
1
1
1
1
1
1
1
1
1
2
2
3
3
3
3
3
3
3
3
3
3
3
3
3
3
3
3
3
3
3
3
3
3
3
3
3
3
3
3
3
3
3
3
3
3
3
3
3
3
3
3
3
3
3
3
3
3
3
3
3
3
3
3
3
3
3
3
3
3
3
3
3
3
4
4
4
4
4
4
4
4
4
4
4
3
3
3
3
3
3
3
3
3
3
3
3
3
3
3
3
3
3
3
3
3
3
3
3
3
3
3
3
3
3
3
3
3
3
3
3
3
3
3
3
3
3
3
3
3
3
3
3
3
2
1
1
1
1
1
1
1
1
1
1
1
1
1
1
1
1
1
1
1
1
1
1
1
1
1
1
1
1
1
1
1
1
1
1
0
0
0
0
0
0
0
0
0
0
0
0
0
0
0
0
0
0
0
0
0
0
0
0
0
0
0
0
0
0
0
0
0
0
0
0
0
0
0
0
0
0
0
0
0
0
0
0
0
0
0
0
0
0
0
0
0
0
0
0
0
0
0
0
0
0
0
0
0
0
0
0
0
0
0
0
0
0
0
0
0
0
0
0
0
0
0
0
0
0
0
0
0
0
0
0
0
0
0
0
0
0
0
0
0
0
0
0
0
0
0
0
0
0
0
0
0
0
0
0
0
0
0
0
0
0
0
0
0
0
0
0
0
0
0
0
0
0
0
0
0
0
0
0
0
0
0
0
0
0
0
0
1
1
1
0
0
0
0
0
0
0
0
0
0
0
0
0
0
0
0
0
0
0
0
0
0
0
0
0
0
0
0
0
0
0
0
0
0
0
1
1
1
1
1
2
2
2
2
2
2
2
2
2
2
2
2
2
2
2
2
2
2
2
3
3
3
3
3
3
3
3
3
3
3
3
3
3
3
3
3
3
3
3
3
3
3
3
3
3
3
3
3
3
3
3
3
3
3
3
3
3
3
3
3
3
3
3
3
3
3
3
4
4
4
4
4
4
4
4
4
4
4
4
4
4
4
4
4
4
4
4
4
4
4
4
5
5
5
5
5
5
5
5
5
5
5
5
5
5
5
5
5
5
5
5
5
5
5
5
5
5
5
5
5
5
5
5
5
5
5
5
5
5
5
5
5
5
5
5
5
4
4
4
4
4
4
4
4
4
4
4
4
5
5
5
4
4
4
4
4
4
4
4
4
4
4
4
4
4
4
4
4
4
4
4
4
4
4
4
4
4
4
4
4
4
4
4
4
4
4
4
4
4
4
4
4
4
5
5
5
5
5
5
5
5
5
5
5
5
5
5
5
5
5
5
5
5
5
5
5
5
5
5
5
5
5
5
5
5
5
5
5
5
5
5
5
4
4
4
4
3
3
3
3
3
3
3
3
3
3
3
3
3
3
3
3
3
3
3
3
3
3
3
3
3
3
2
2
2
2
2
2
2
2
2
2
2
2
2
2
2
2
2
2
2
2
2
2
2
2
3
3
3
3
3
3
3
3
3
3
3
3
3
3
3
3
3
3
3
3
3
3
2
2
2
2
2
2
2
2
2
2
2
2
2
2
2
2
2
2
2
2
2
2
2
2
2
2
2
2
2
2
2
2
2
2
2
2
2
2
2
2
2
2
2
2
2
2
3
3
3
3
3
3
3
3
3
3
3
3
3
3
3
3
3
3
3
3
3
3
3
3
3
3
3
3
3
3
3
3
3
3
3
3
3
3
3
3
3
3
3
3
3
3
3
3
3
3
3
3
3
3
3
3
3
3
3
3
3
3
3
3
3
3
3
3
3
3
3
3
3
3
3
2
1
1
1
2
2
2
2
2
2
2
2
2
2
2
2
2
2
2
2
2
2
2
2
2
2
2
2
2
2
1
2
2
2
2
2
2
2
2
2
2
2
2
2
2
2
2
2
2
2
2
2
2
2
2
2
2
2
2
2
2
2
2
2
2
2
2
2
2
2
2
2
2
1
1
1
1
1
1
1
1
1
1
1
1
1
1
1
1
1
1
1
1
1
1
1
1
1
1
1
1
1
1
1
1
1
1
1
1
1
1
1
1
1
1
1
1
1
1
0
0
0
0
0
0
0
0
0
0
0
0
0
0
0
0
0
0
0
0
0
0
0
0
0
0
0
0
0
0
0
0
0
0
0
0
0
0
0
0
0
0
0
0
0
0
0
0
0
0
0
0
0
0
0
0
0
0
0
0
0
0
0
0
0
0
0
0
0
0
0
0
0
0
0
0
0
0
0
0
0
0
0
0
0
0
0
0
0
0
0
0
0
0
0
0
0
0
0
0
0
0
0
0
0
0
0
0
0
0
0
0
0
0
0
0
0
0
0
0
0
0
0
0
0
0
0
0
0
0
0
0
0
0
0
0
0
0
0
0
0
0
0
0
0
0
0
0
0
0
0
0
0
0
0
0
0
0
0
0
0
0
0
0
0
1
1
1
1
1
1
1
1
1
1
1
1
1
1
1
1
1
1
1
1
1
1
1
1
1
1
1
1
1
1
1
1
1
1
1
1
1
1
1
1
1
1
1
1
1
1
1
1
1
1
1
1
1
1
1
1
1
1
1
1
1
1
1
1
0
0
0
0
0
0
0
0
0
0
0
0
0
0
0
0
0
0
0
0
0
0
0
0
0
0
0
0
0
0
1
1
2
2
2
2
2
2
2
2
2
2
2
2
2
2
2
2
2
1
1
1
1
1
1
1
1
1
1
1
1
1
1
1
1
1
1
1
1
1
1
1
1
1
1
1
1
1
1
1
1
1
1
1
1
1
1
1
1
1
2
2
2
2
2
2
2
2
2
2
2
2
2
2
2
2
2
2
2
2
2
2
2
2
2
2
2
2
2
2
2
2
2
2
2
1
1
1
1
1
1
1
1
1
1
1
1
1
1
1
1
1
1
1
1
1
1
1
1
1
1
1
0
0
0
0
0
0
0
0
0
0
0
0
0
0
0
0
0
0
0
0
0
0
0
0
0
0
0
0
0
0
0
0
0
0
0
0
0
0
0
0
0
0
0
0
0
0
0
0
0
0
0
0
0
0
0
0
0
0
0
0
0
0
0
0
0
0
0
0
0
0
0
0
0
0
0
0
0
0
0
0
0
0
0
0
0
0
0
0
0
0
0
0
0
0
0
0
0
0
0
0
0
0
0
0
1
1
1
1
1
1
1
1
1
1
1
1
1
1
1
1
1
1
1
1
1
1
1
1
1
1
1
2
4
5
5
5
5
5
5
5
5
5
5
5
5
5
5
5
5
5
5
5
5
5
5
5
5
5
5
5
5
5
5
5
5
5
5
5
5
5
5
5
5
5
5
5
5
5
5
5
5
5
5
5
5
5
5
5
5
5
5
5
5
5
5
5
5
5
5
5
5
5
5
5
5
5
5
5
5
5
5
5
5
5
5
5
5
5
5
5
5
5
5
5
5
5
5
5
5
5
5
5
5
5
6
6
6
6
6
6
6
6
6
6
6
7
7
7
6
7
7
7
7
7
7
7
7
7
7
7
7
7
7
7
7
6
5
6
6
6
6
6
7
6
6
6
6
6
6
6
5
5
5
5
5
5
5
5
5
5
5
5
5
5
5
5
5
5
5
5
5
5
5
5
5
5
5
5
5
5
5
5
5
5
5
5
5
5
5
5
5
5
5
5
5
5
5
5
5
5
5
5
5
5
5
5
5
5
5
5
5
5
5
5
5
5
5
5
5
5
5
5
5
5
5
5
5
5
5
5
5
5
5
5
5
5
5
5
5
5
5
5
5
5
5
5
5
5
5
5
5
5
5
5
5
5
5
5
5
5
5
5
5
5
5
5
5
5
5
5
5
5
5
5
5
5
5
5
5
5
5
5
5
5
5
5
5
5
5
5
5
5
5
5
5
5
5
5
5
5
5
5
5
5
5
3
3
3
3
3
3
3
3
3
2
1
1
1
0
0
0
0
0
0
0
0
0
0
0
0
0
0
0
0
0
0
0
0
0
0
0
0
0
0
0
0
0
0
0
0
0
0
0
0
0
0
0
0
0
0
0
0
0
0
0
0
0
0
0
0
0
0
0
0
0
0
0
0
0
0
0
0
0
0
0
0
0
0
0
0
0
0
0
0
0
0
0
0
0
0
0
0
0
0
0
0
0
0
0
0
0
0
0
0
0
0
0
0
0
0
0
0
0
0
0
0
0
0
0
0
0
0
0
0
0
0
0
0
0
1
1
1
1
1
1
1
1
1
1
1
1
1
1
1
1
1
1
1
1
1
1
1
1
1
1
1
1
1
1
1
1
1
1
1
1
1
1
1
1
1
1
1
1
1
1
1
1
1
1
1
1
1
1
1
2
2
2
2
2
2
2
2
2
2
2
2
2
2
2
2
2
2
2
2
2
2
2
2
2
2
2
2
2
2
2
2
2
2
2
2
2
2
2
2
2
2
2
2
2
2
2
2
2
2
2
2
2
2
2
2
2
2
2
2
2
2
2
2
2
2
2
2
2
2
2
2
2
2
2
1
1
1
1
1
1
1
1
1
1
1
1
1
1
1
0
0
0
0
0
0
0
0
0
0
0
0
0
0
0
0
0
0
0
0
0
0
0
0
0
0
0
0
0
0
0
0
0
0
0
0
0
0
0
0
0
0
0
0
0
0
0
0
0
0
0
0
0
0
0
0
0
0
0
0
0
0
0
0
0
0
0
0
0
0
0
0
0
0
0
0
0
0
0
0
0
0
0
0
0
0
0
0
0
0
0
0
0
0
0
0
0
0
0
0
0
0
0
0
0
0
0
0
0
0
0
0
0
0
0
0
0
0
1
1
1
1
1
1
1
1
1
1
1
1
1
1
1
1
1
1
1
1
1
1
1
1
1
1
1
1
1
1
1
1
1
1
1
1
1
1
1
1
1
1
1
1
1
1
1
1
1
1
1
1
1
1
1
1
1
1
1
1
1
1
1
1
1
1
1
1
1
1
1
1
0
0
0
0
0
0
0
0
0
0
0
0
0
0
0
0
0
0
0
0
0
0
0
0
0
0
0
0
0
0
0
0
0
0
0
0
0
0
0
0
0
0
0
0
0
0
0
0
0
0
0
0
0
0
0
0
0
0
0
0
0
0
0
0
0
0
0
0
0
0
0
0
0
1
1
1
1
1
1
1
1
1
1
1
1
1
1
1
1
1
1
1
1
1
1
1
1
1
1
2
2
2
2
2
2
2
2
2
2
2
2
2
2
2
2
2
2
2
2
2
2
2
2
2
2
2
2
2
2
2
2
2
2
2
2
2
2
2
2
2
2
2
2
2
2
3
3
3
3
3
3
3
3
4
4
4
4
4
4
4
4
5
5
6
6
6
6
7
7
7
9
9
9
9
8
8
8
8
8
9
9
9
9
9
9
9
9
10
10
10
10
10
10
10
10
10
10
10
10
10
10
10
10
10
10
10
10
10
12
13
13
13
13
13
14
14
14
14
14
14
14
14
14
14
14
14
14
14
14
14
14
14
14
14
14
14
14
14
14
14
14
14
14
14
14
14
14
14
14
14
14
14
13
13
13
13
14
14
14
15
16
17
17
17
17
17
17
17
17
17
17
19
19
19
19
19
19
19
19
19
19
19
19
19
19
19
19
19
20
20
20
20
21
21
22
22
23
23
23
24
24
24
25
25
25
26
26
26
26
26
26
26
26
26
25
26
24
24
24
23
22
21
21
21
21
21
21
21
21
21
21
22
22
22
22
22
21
21
21
21
21
21
21
21
21
20
20
20
20
20
20
20
21
22
21
21
21
21
22
22
22
22
22
22
22
22
22
22
22
22
22
22
22
22
22
23
23
23
23
23
23
23
23
23
23
23
23
23
23
23
24
26
26
26
26
26
26
26
26
26
26
26
26
26
26
26
26
24
25
25
24
24
24
24
24
26
26
26
26
26
26
26
23
23
23
23
22
21
21
22
22
22
20
20
19
19
19
19
19
19
19
19
19
19
19
19
19
19
19
19
19
19
19
19
19
19
19
19
19
20
20
20
20
20
20
19
19
18
17
17
17
16
16
16
14
14
13
13
13
13
13
15
15
15
15
15
15
15
15
13
14
14
13
13
13
13
13
13
13
13
13
13
13
13
13
13
12
12
12
12
12
12
12
12
12
13
13
12
12
12
13
14
14
14
14
12
12
12
12
12
12
12
12
12
12
12
12
12
12
12
12
12
12
13
13
13
13
14
14
14
14
13
12
12
12
12
11
10
10
10
10
10
10
10
10
10
10
10
10
11
11
11
11
10
10
10
10
10
10
11
11
10
10
10
10
10
10
10
10
10
10
10
10
10
10
10
10
10
10
10
10
11
11
11
11
12
12
12
12
12
12
12
13
13
13
13
13
13
13
13
13
13
13
12
12
12
11
12
12
12
12
12
12
12
12
12
13
13
13
13
13
13
13
13
13
13
13
13
13
13
13
13
13
13
13
13
13
13
13
13
13
15
15
16
17
17
17
17
17
17
17
17
17
17
17
17
17
17
17
17
17
19
19
19
19
19
19
19
19
19
19
19
19
19
19
19
19
19
19
20
20
21
21
21
21
21
21
21
21
21
21
22
22
23
23
23
23
23
24
24
24
24
22
23
23
23
23
23
23
23
21
20
18
17
17
17
17
21
21
21
21
21
21
21
21
21
21
21
21
19
19
19
19
19
19
19
19
19
19
18
18
18
18
18
18
18
18
18
18
18
18
18
18
18
18
18
18
18
18
18
18
18
18
18
19
19
19
19
19
19
19
19
19
19
19
19
19
19
19
19
19
19
19
19
19
19
19
19
19
19
19
19
19
19
19
19
19
19
19
19
19
19
19
19
19
19
19
19
19
19
19
18
17
17
16
12
12
9
9
7
5
5
5
5
5
5
5
5
5
5
5
5
5
5
4
4
4
3
2
2
3
3
3
2
2
2
2
2
2
2
2
2
2
2
2
2
2
2
2
2
2
3
3
3
3
2
2
2
2
2
2
1
1
1
1
1
1
1
1
1
1
1
1
1
2
2
2
2
2
2
2
2
2
2
2
2
2
2
2
2
2
2
2
2
2
2
2
3
3
3
3
3
3
3
3
3
3
3
3
3
4
4
4
4
4
4
4
4
4
4
4
4
4
4
4
4
4
4
4
4
4
4
4
4
4
4
4
4
4
4
4
4
4
4
4
4
4
4
4
4
4
4
4
5
5
5
6
7
7
7
7
7
7
7
7
7
7
6
6
5
5
5
5
5
5
5
5
6
6
6
6
6
7
7
7
7
7
7
7
7
7
7
7
7
7
7
7
7
7
7
7
7
7
7
7
7
7
7
7
7
7
7
7
7
7
7
7
7
7
7
7
7
7
7
7
7
7
7
7
7
7
7
7
7
7
7
6
6
6
6
6
6
6
6
6
6
6
6
6
6
6
6
6
6
6
6
5
6
6
6
6
6
6
7
7
7
7
7
7
7
7
7
7
7
7
7
7
7
7
7
7
7
7
7
7
7
7
7
7
7
7
7
7
7
5
5
5
5
5
5
5
6
8
52
78
93
101
106
107
108
111
112
112
113
113
113
114
114
114
114
115
123
124
128
143
144
145
149
151
151
156
161
165
165
169
170
170
173
175
193
199
207
210
215
215
224
232
232
236
242
252
254
255
257
257
257
260
262
270
270
272
272
274
279
284
286
288
288
290
295
295
295
295
296
296
298
298
298
299
300
300
300
300
300
300
300
304
308
309
309
311
314
315
318
318
321
322
321
320
324
326
326
327
329
330
331
336
340
340
343
343
342
345
345
345
345
345
344
341
339
338
337
335
334
335
325
327
328
325
317
317
314
301
288
283
277
274
276
273
273
273
261
248
236
238
241
241
252
254
253
253
252
253
254
254
253
248
246
241
238
236
237
239
240
241
243
242
242
243
243
243
242
242
244
244
244
246
244
244
242
241
242
242
242
242
238
239
236
234
237
222
219
213
191
191
191
183
183
184
185
184
186
188
185
187
186
182
182
180
180
181
184
191
191
182
177
170
166
157
154
153
153
154
155
159
162
162
162
162
161
161
160
173
176
176
175
176
176
177
177
177
177
178
170
168
166
166
163
160
163
165
162
166
175
175
177
187
189
197
196
202
202
202
201
202
199
203
205
207
214
218
219
239
238
236
237
238
244
250
254
254
254
254
266
266
273
274
274
273
286
289
292
295
295
300
304
306
306
306
309
309
322
322
324
324
326
327
327
328
329
330
331
340
342
343
343
343
340
341
340
350
363
369
378
375
368
369
366
367
377
378
379
378
385
386
386
390
389
388
390
396
396
396
398
397
397
398
405
403
403
405
402
403
404
416
425
429
429
432
435
436
435
434
435
435
441
440
440
441
438
438
438
443
443
443
446
446
454
454
455
457
457
457
456
457
457
455
455
457
458
458
462
465
464
467
467
469
469
470
470
470
470
478
485
487
490
490
490
490
490
490
494
493
497
495
496
496
498
498
499
493
482
480
479
479
475
473
476
478
476
434
392
383
383
351
314
313
301
296
294
280
283
284
284
284
283
287
288
290
291
291
291
290
293
293
293
295
296
297
301
295
296
296
291
284
266
262
261
262
260
258
259
260
258
260
257
258
257
258
256
258
259
259
259
263
263
261
261
259
258
256
253
252
251
251
249
243
243
247
248
250
250
250
250
251
249
248
248
250
246
247
247
244
244
244
246
243
243
237
217
207
193
190
190
175
175
139
142
141
140
132
129
128
127
129
130
128
127
128
128
128
128
127
128
127
125
125
125
127
127
127
127
127
128
129
131
131
132
133
133
133
133
134
135
135
131
123
128
127
125
122
121
122
122
118
120
121
121
136
135
135
134
134
127
130
130
133
134
131
127
124
123
123
125
124
125
115
114
112
112
113
114
118
119
121
122
125
126
130
132
132
131
133
133
133
131
131
132
132
132
134
134
134
133
128
127
126
126
127
127
126
129
130
129
129
129
128
129
129
130
130
131
130
130
130
131
131
131
131
131
131
131
131
130
130
130
130
130
131
133
134
135
136
138
138
137
137
136
132
131
130
130
130
130
132
132
129
127
126
126
126
128
128
129
130
133
133
132
132
130
129
129
129
128
128
129
126
126
126
125
122
120
119
119
119
118
108
107
106
105
101
101
101
99
99
98
100
101
103
103
103
103
106
106
106
104
102
100
88
86
87
87
87
78
71
71
71
58
59
59
59
61
62
62
62
63
61
58
59
58
59
58
57
57
56
57
57
57
58
58
58
58
58
58
58
58
60
60
60
60
60
59
60
60
60
60
60
60
60
60
60
60
60
60
60
60
60
60
60
60
58
57
57
57
57
56
53
53
53
55
55
54
54
54
54
54
54
54
54
54
54
54
54
54
55
55
55
55
56
56
56
56
56
56
55
55
55
55
55
55
55
55
55
55
54
53
52
52
51
51
51
50
50
50
50
50
50
50
50
50
50
50
47
40
39
35
31
29
29
30
30
30
30
30
30
30
32
32
32
32
30
30
30
30
31
31
29
29
29
29
29
27
27
27
27
27
27
27
26
26
26
26
26
26
26
26
25
25
25
25
25
22
20
19
19
19
19
19
19
19
19
19
19
19
19
19
19
19
19
19
19
19
20
20
20
21
21
21
21
21
21
21
21
21
21
22
22
22
23
23
23
24
24
24
24
24
24
23
23
22
23
23
23
23
23
23
23
21
21
21
21
21
21
21
21
22
22
22
22
19
19
19
18
18
18
16
15
15
15
15
15
14
14
14
14
14
14
14
14
14
13
13
13
13
12
12
12
12
12
11
12
12
12
12
12
12
12
12
12
12
12
12
12
12
10
10
10
9
9
9
9
9
9
8
8
8
8
8
8
8
8
8
8
8
8
8
8
8
8
8
8
7
7
7
7
7
7
8
8
8
8
8
7
7
6
6
6
6
6
5
5
5
5
4
3
3
3
3
3
3
3
3
3
3
3
3
3
3
3
3
3
3
3
3
3
3
3
2
2
2
2
2
2
2
2
2
1
1
1
1
1
1
1
1
1
1
1
1
1
1
1
1
1
1
1
1
1
1
1
1
1
1
1
1
1
1
1
1
1
1
1
1
1
1
1
1
1
1
1
1
0
0
0
0
0
0
0
0
0
0
0
0
0
0
0
0
0
0
0
0
0
0
0
0
0
0
0
0
0
0
0
0
0
0
0
0
0
0
0
0
0
0
0
0
0
0
0
0
0
0
0
0
0
0
0
0
0
0
0
0
0
0
0
0
0
0
0
0
0
0
0
0
0
0
0
0
1
1
1
1
1
1
1
1
1
1
1
1
1
1
1
1
1
1
1
1
1
1
1
1
1
1
1
1
1
1
1
1
1
1
1
1
1
1
1
1
1
1
1
1
1
1
1
1
1
1
1
1
1
1
1
1
1
1
1
1
1
1
1
1
1
1
1
1
1
1
1
1
1
1
1
1
1
1
1
1
1
1
1
1
1
1
2
2
2
2
2
2
2
2
2
2
2
2
2
2
2
2
2
2
2
2
2
2
2
2
2
2
2
2
2
2
2
2
2
2
2
2
2
2
2
2
2
2
2
2
2
2
2
2
2
2
2
2
2
2
2
2
2
2
2
2
2
2
2
2
2
2
2
2
2
2
2
2
2
2
2
2
2
2
2
2
2
2
2
2
2
2
2
2
2
2
2
2
2
2
2
2
2
2
2
2
2
2
2
2
2
2
2
2
2
2
2
3
3
3
3
3
3
3
3
3
3
3
3
2
2
2
2
2
2
2
2
2
2
2
2
2
2
1
1
0
1
1
1
1
1
1
1
1
1
1
1
1
1
1
1
1
1
1
1
1
1
1
1
1
1
1
1
1
1
1
1
1
1
1
1
1
1
1
1
1
1
1
1
1
1
1
1
1
1
1
1
1
1
1
1
1
1
1
1
1
1
1
1
1
1
1
1
1
1
1
1
1
1
1
1
1
1
1
1
1
1
1
1
1
1
1
1
1
1
1
1
1
1
1
1
1
1
1
1
1
1
1
1
1
1
1
0
0
0
0
0
0
0
0
0
0
0
0
0
0
0
0
0
0
0
0
0
0
0
0
0
0
0
0
0
0
0
0
0
0
0
0
0
0
0
0
0
0
0
0
0
0
0
0
0
0
0
0
0
0
0
0
0
0
0
0
0
0
0
0
0
0
0
0
0
0
0
0
0
0
0
0
0
0
0
0
0
0
0
0
0
0
0
0
0
0
0
0
0
0
0
0
0
0
0
0
0
0
0
0
0
0
0
0
0
0
0
0
0
0
0
0
0
0
0
0
0
0
0
0
0
0
0
0
0
0
0
0
0
0
0
0
0
0
0
0
0
0
0
0
0
0
0
0
0
0
0
0
0
0
0
0
0
0
0
0
0
0
0
0
0
0
0
1
3
3
3
3
3
3
3
3
3
3
3
3
3
3
3
3
3
3
3
3
3
3
4
4
4
4
4
4
4
4
4
4
5
5
5
5
5
5
5
5
5
5
5
5
5
5
5
5
5
5
5
5
5
5
5
5
5
5
5
5
5
5
5
5
5
5
5
5
5
5
5
5
5
5
5
5
5
5
5
5
5
5
5
5
5
5
5
5
5
5
5
5
5
5
5
5
5
5
5
5
5
5
5
5
5
5
5
5
5
5
5
5
5
5
5
5
5
5
5
5
5
5
5
4
4
4
4
4
4
4
4
4
4
4
4
4
4
4
4
4
4
4
4
4
4
4
4
4
4
4
4
4
4
3
3
3
2
2
2
2
2
2
2
2
2
2
0
0
0
0
0
0
0
0
0
0
0
0
0
0
0
0
0
0
0
0
0
0
0
0
0
0
0
0
0
0
0
0
0
0
0
0
0
0
0
0
0
0
0
0
0
0
0
0
0
0
0
0
0
0
0
0
0
0
0
0
0
0
0
0
0
0
0
0
0
0
0
0
0
0
0
0
0
0
0
0
0
0
0
0
0
0
0
0
0
0
0
0
0
0
0
0
0
0
0
0
0
0
0
0
0
0
0
0
0
0
0
0
0
0
0
0
0
0
0
0
0
0
0
0
0
0
0
0
0
0
0
0
0
0
0
0
0
0
0
0
0
0
0
0
0
0
0
0
0
0
0
0
0
0
0
0
0
0
0
0
0
0
0
1
1
1
1
1
1
1
1
1
1
1
1
1
1
1
1
1
1
1
1
1
1
1
1
1
1
1
1
1
1
1
1
1
1
1
1
1
1
1
1
1
1
1
1
1
1
1
1
1
1
1
1
1
1
1
1
1
1
1
1
1
1
1
1
1
1
1
1
1
1
1
1
1
1
1
1
1
1
1
1
1
1
1
1
1
1
1
1
1
1
1
1
1
1
1
1
1
1
1
1
1
1
1
1
1
1
1
1
1
1
1
1
1
1
1
1
1
1
1
1
1
1
1
1
1
1
1
1
1
1
1
0
0
0
0
0
0
0
0
0
0
0
0
0
0
0
0
0
0
0
0
0
0
0
0
0
0
0
0
0
0
0
0
0
0
0
0
0
0
0
0
0
0
0
0
0
0
0
0
0
0
0
0
0
0
0
0
0
0
0
0
0
0
0
0
0
0
0
0
0
0
0
0
0
0
0
0
0
0
0
0
0
0
0
0
0
0
0
0
0
0
0
0
0
0
0
0
0
0
0
0
0
0
0
0
0
0
0
0
0
0
0
0
0
0
0
0
0
0
0
0
0
0
0
0
0
0
0
0
0
0
0
0
0
0
0
0
0
0
0
0
0
0
0
0
0
0
0
0
0
0
0
0
0
0
0
0
0
0
0
0
0
0
0
0
0
0
0
0
0
0
0
0
0
0
0
0
0
0
0
0
0
0
0
0
0
0
0
0
0
0
0
0
0
0
0
0
0
0
0
0
0
0
0
0
0
0
0
0
0
0
0
0
0
0
0
0
0
0
0
0
0
0
1
1
1
1
1
1
1
1
1
1
1
1
1
1
1
1
1
1
1
1
1
2
2
2
2
2
2
2
2
2
2
2
2
2
2
2
2
2
2
2
2
3
3
3
4
4
4
4
4
4
4
4
4
4
4
4
4
4
4
4
4
4
4
4
4
4
4
4
4
4
4
4
4
4
4
4
4
4
4
4
4
4
4
4
4
4
4
4
4
4
4
4
4
4
4
4
4
4
4
4
4
4
4
4
4
4
4
4
4
4
4
4
4
4
4
4
4
4
4
4
4
4
4
4
4
4
4
4
4
4
4
4
5
5
5
5
5
5
5
5
5
5
5
5
5
5
5
5
5
5
5
5
5
5
5
4
4
4
4
3
3
3
3
3
4
4
4
4
3
3
3
3
3
3
3
3
3
2
2
2
2
1
1
1
1
1
1
1
1
1
1
2
2
2
2
2
2
2
2
2
2
2
2
2
2
2
2
2
2
2
2
2
2
2
2
2
2
2
2
2
2
2
2
2
2
2
2
2
2
2
2
2
2
2
2
2
2
2
2
2
2
2
2
2
2
2
2
2
3
3
3
3
3
3
3
3
3
3
3
3
3
3
3
3
3
3
3
3
3
3
3
3
2
2
2
2
2
2
2
2
2
2
2
2
2
2
2
2
2
2
1
1
1
1
1
1
1
1
1
1
1
1
1
1
1
1
1
1
0
0
0
0
0
0
0
0
0
0
0
0
0
0
0
0
0
0
0
0
0
0
0
0
0
0
0
0
0
0
0
0
0
0
0
0
0
0
0
0
0
0
0
0
0
0
0
0
0
0
0
0
0
0
0
0
0
0
0
0
0
0
0
0
0
0
0
0
0
0
0
0
0
0
0
0
0
0
0
0
0
0
0
0
0
0
0
0
0
0
0
0
0
0
0
0
0
0
1
1
1
1
1
1
1
1
1
1
1
1
1
0
0
0
0
0
0
0
0
0
0
0
0
0
0
0
0
0
0
0
0
0
0
0
0
0
0
0
0
0
0
0
0
0
0
0
0
0
0
0
0
0
0
0
0
0
0
0
0
0
0
0
0
0
1
1
1
1
1
1
1
1
1
1
1
1
1
1
1
1
1
1
1
1
1
1
1
1
1
1
1
1
1
1
1
1
1
1
1
1
1
1
1
1
1
1
1
1
1
1
1
1
1
1
1
1
1
1
1
1
1
1
1
1
1
1
1
1
1
1
1
1
1
1
1
1
1
1
1
1
1
1
1
1
1
1
1
1
1
1
1
1
1
1
1
1
1
1
1
1
1
1
1
1
1
1
1
1
1
0
0
0
0
0
0
0
0
0
0
0
0
0
0
0
0
0
0
0
0
0
0
0
0
0
0
0
0
0
0
0
0
0
0
0
0
0
0
0
0
0
0
0
0
0
0
0
0
0
0
0
0
0
0
0
0
0
0
0
0
0
0
0
0
0
0
0
0
0
0
0
0
0
0
0
0
0
0
0
0
0
0
0
0
0
0
0
0
0
0
0
0
0
0
0
0
0
0
0
0
0
0
0
0
0
0
0
0
0
0
0
0
0
0
0
0
0
0
0
0
0
0
0
0
0
0
0
0
0
0
0
0
0
0
0
0
0
0
0
0
0
0
0
0
0
0
0
0
0
0
0
0
0
0
0
0
0
0
0
0
0
0
0
0
0
0
0
0
0
0
0
0
0
0
0
0
0
0
0
0
0
0
0
0
0
0
0
0
0
0
0
0
0
0
0
0
0
0
0
0
0
0
0
0
0
0
0
0
0
0
0
0
0
0
0
0
0
0
0
0
0
0
0
0
0
0
0
0
0
0
1
1
1
1
1
1
1
1
1
1
1
1
1
1
1
1
1
1
1
1
1
1
1
1
1
1
1
1
1
1
2
2
2
2
2
2
2
2
2
2
2
2
2
2
2
3
3
3
3
3
3
3
3
3
3
3
3
3
3
3
3
3
3
3
3
4
4
4
4
4
4
4
4
4
4
4
4
4
4
4
4
4
4
4
4
4
4
4
4
4
4
4
4
4
4
4
4
4
4
4
4
4
4
4
4
4
4
4
4
4
4
4
4
4
4
4
4
4
4
4
4
4
4
4
4
4
4
4
4
4
4
4
4
4
4
4
4
4
4
4
4
4
4
4
4
4
4
4
4
4
4
4
5
5
5
5
5
5
5
5
5
5
5
5
5
5
5
5
5
5
5
5
5
5
5
5
5
5
5
5
5
5
5
5
5
5
5
5
5
5
5
5
5
5
5
5
5
5
5
5
5
5
5
5
5
5
5
5
5
5
5
5
5
5
3
3
3
2
1
1
1
1
1
1
1
1
1
1
1
1
1
1
1
1
1
1
1
1
1
1
1
1
0
0
0
0
0
0
0
0
0
0
0
0
0
0
0
0
0
0
0
0
0
0
0
0
0
0
0
0
0
0
0
0
0
0
0
0
0
0
0
0
0
0
0
0
0
0
0
0
0
0
2
2
2
2
2
2
2
2
2
3
3
3
3
3
3
3
3
3
3
3
3
3
3
3
3
3
3
3
3
3
3
3
3
3
3
3
3
3
3
3
3
3
3
3
3
3
3
3
2
2
2
2
2
2
2
2
2
2
2
2
2
2
2
2
2
2
2
2
2
2
2
2
2
2
2
2
2
2
2
2
2
2
2
2
2
3
3
3
3
3
3
3
3
3
3
3
3
3
3
3
3
3
3
3
3
3
3
3
3
3
3
3
3
3
3
3
3
3
3
3
3
3
3
3
3
3
3
3
3
4
4
4
4
4
4
4
4
4
4
4
4
4
4
4
4
4
4
4
4
4
4
4
4
4
4
4
4
4
4
4
4
4
4
4
4
4
4
4
4
4
4
4
4
4
4
4
4
4
4
4
4
4
4
4
4
3
3
3
3
1
1
1
1
1
1
0
0
0
0
0
0
0
0
0
0
0
0
0
0
0
0
0
0
0
0
0
0
0
0
0
0
0
0
0
0
0
0
0
0
0
0
0
0
0
0
0
0
0
0
0
0
0
0
0
0
0
0
0
0
0
0
0
0
0
0
0
0
0
0
0
0
0
0
0
0
0
0
0
0
0
0
0
0
0
0
0
0
0
0
0
0
0
0
0
0
0
0
0
0
0
0
0
0
0
0
0
0
0
0
0
0
0
0
0
0
0
0
0
0
0
0
0
0
0
0
0
0
0
0
0
0
0
0
0
0
0
0
0
0
0
0
0
0
0
0
0
0
0
0
0
0
0
0
0
0
0
0
0
0
0
0
0
0
0
0
0
0
0
0
0
0
0
0
0
0
0
0
0
0
0
0
0
0
0
0
0
0
0
0
0
0
0
0
0
0
0
0
0
0
0
0
0
0
0
0
0
0
0
0
0
0
0
0
0
0
0
0
0
0
0
0
0
0
0
0
0
0
0
0
0
0
0
0
0
0
0
0
1
1
1
1
1
1
1
1
1
1
1
1
1
1
1
1
2
2
2
2
2
2
2
2
2
2
2
2
2
2
2
2
2
2
2
2
2
2
2
2
2
2
2
2
2
2
2
2
2
2
2
2
2
2
2
2
2
2
2
2
2
2
2
2
2
2
3
3
3
3
3
3
3
3
3
3
3
3
3
3
3
3
3
3
3
3
3
3
3
3
3
3
3
3
3
3
3
3
3
3
3
3
3
3
3
3
3
3
3
3
3
3
3
3
3
3
3
2
2
2
2
2
2
2
2
2
2
2
2
2
1
0
0
0
0
0
0
0
0
0
0
0
0
0
0
0
0
0
0
0
0
0
0
0
0
0
0
0
0
0
0
0
0
0
0
0
0
0
0
0
0
0
0
0
0
0
0
0
0
0
0
0
0
0
0
0
0
0
0
0
0
0
0
0
0
0
0
0
0
0
0
0
0
0
0
0
0
0
0
0
0
0
0
0
0
0
0
0
0
0
0
0
0
0
0
0
0
0
0
0
0
0
0
0
0
0
0
0
0
0
0
0
0
0
0
0
0
0
0
0
0
0
0
0
0
0
0
0
0
0
0
0
0
0
0
0
0
0
0
0
0
0
0
0
0
0
0
0
0
0
0
0
0
0
0
0
0
0
0
1
1
1
1
1
1
1
1
1
1
1
1
1
1
1
1
1
1
1
1
1
1
1
1
1
1
1
1
1
1
1
1
1
1
1
1
1
1
1
1
1
1
1
1
1
1
1
1
1
1
1
1
1
1
1
1
0
0
0
0
0
0
0
0
0
0
0
0
0
0
0
0
0
0
0
0
0
0
0
0
0
0
0
0
0
0
0
0
0
0
0
0
0
0
0
0
1
1
1
1
1
1
1
1
1
1
1
1
1
1
1
1
1
1
1
1
1
1
1
1
1
1
1
1
1
1
1
1
1
1
0
0
0
0
0
0
0
0
0
0
0
0
0
0
0
0
0
0
0
0
0
0
0
0
0
0
0
0
0
0
0
0
0
0
0
0
0
0
0
0
0
0
0
0
0
0
0
0
0
0
0
0
0
0
0
0
0
0
0
0
0
0
0
0
0
0
0
0
0
0
0
0
0
0
0
0
0
0
0
0
0
0
0
0
0
0
0
0
0
0
0
0
0
0
0
0
0
0
0
0
0
0
0
0
0
0
0
0
0
0
0
0
1
1
1
1
1
1
1
1
1
1
1
1
1
1
1
1
1
1
1
1
1
1
1
1
1
1
1
1
1
1
1
1
1
1
1
1
1
1
1
1
1
1
1
1
1
1
1
1
1
1
1
1
1
1
1
1
1
1
1
1
1
1
1
1
1
1
1
1
1
1
1
1
1
1
1
1
1
1
1
1
1
1
1
1
1
1
1
1
1
1
1
1
1
1
1
1
1
1
1
1
1
1
1
1
1
1
1
1
1
1
1
1
1
1
1
2
2
2
2
2
2
2
2
2
2
2
2
2
2
2
2
2
2
2
2
2
2
2
1
1
1
0
0
0
0
0
0
0
0
0
0
0
0
0
0
0
0
0
0
0
0
0
0
0
0
0
0
0
0
0
0
0
0
0
0
0
0
0
0
0
0
0
0
0
0
0
0
0
1
1
1
1
1
1
1
1
1
1
1
1
1
1
1
1
1
1
1
1
1
1
1
1
1
1
1
1
1
1
1
1
1
1
1
1
1
1
1
1
1
1
1
1
1
1
1
1
1
1
1
1
1
1
1
1
1
1
1
1
1
1
1
1
1
1
1
1
1
1
1
1
1
1
1
1
1
1
1
1
1
1
1
1
1
1
1
1
1
1
1
1
1
1
1
1
1
1
1
1
1
1
1
1
1
1
1
1
1
1
1
1
1
1
1
1
1
1
1
1
1
1
1
1
1
1
1
1
1
1
1
1
1
1
1
1
1
1
1
1
1
1
1
1
1
1
1
1
1
1
1
1
1
2
2
2
2
2
2
1
1
1
2
2
2
2
2
2
2
2
2
2
2
2
2
2
2
2
3
3
4
4
4
4
4
4
4
4
4
4
4
4
4
4
4
4
4
4
4
4
4
4
4
4
4
4
4
4
4
4
4
4
4
4
4
4
4
4
4
4
4
4
4
4
4
4
4
4
4
4
4
4
4
4
4
4
4
4
4
4
4
4
4
4
4
4
4
4
4
4
4
4
4
4
4
4
4
4
4
4
4
4
4
4
4
4
4
4
4
4
4
4
4
4
4
4
4
4
4
4
4
4
4
4
4
4
4
4
4
4
4
4
4
4
4
4
4
4
4
4
4
4
4
4
4
4
4
4
4
4
4
4
4
4
4
3
3
3
3
3
3
3
3
3
3
3
3
3
3
3
3
3
3
3
3
3
3
3
4
4
4
4
4
3
3
3
3
3
3
3
3
3
3
3
3
3
3
4
4
4
4
4
4
4
4
3
3
3
3
3
3
3
3
3
3
3
3
3
3
3
3
3
3
3
3
3
3
3
3
3
3
3
3
3
3
3
3
3
3
3
3
3
3
3
3
3
3
3
3
3
3
3
3
3
3
3
3
3
2
2
2
2
2
2
2
2
2
2
2
2
2
2
2
2
2
2
2
2
2
2
2
2
2
2
2
2
2
2
2
2
2
2
2
2
2
2
2
2
2
2
2
2
2
2
2
2
2
2
2
2
2
2
2
3
4
4
4
4
4
4
4
4
4
4
5
4
4
4
4
4
4
4
4
4
4
4
4
4
3
3
3
3
3
3
3
3
3
3
3
3
3
3
3
3
3
3
3
3
2
2
2
2
2
2
2
2
2
2
2
2
2
2
2
2
2
2
2
2
2
2
2
2
2
2
2
2
2
3
3
3
3
3
3
3
3
3
3
3
3
3
3
3
3
3
3
3
3
3
3
3
3
3
3
3
2
2
2
2
2
2
2
2
2
2
2
2
2
2
2
2
2
2
2
2
2
2
2
2
2
2
2
2
2
2
2
2
2
2
2
2
2
2
2
2
1
1
1
1
1
1
1
1
1
1
1
1
1
1
1
1
1
1
0
0
0
0
0
0
0
0
0
0
0
0
0
0
0
0
0
0
0
0
0
0
0
0
0
0
0
0
0
0
0
0
0
0
0
0
0
0
0
0
0
0
0
0
0
0
0
0
1
1
1
1
1
1
1
1
1
1
1
1
1
1
1
1
1
1
1
1
1
1
1
1
1
1
1
1
1
1
1
1
1
1
1
1
1
1
1
1
1
1
1
1
1
1
1
1
1
1
1
1
1
1
1
1
1
1
1
1
1
1
1
1
1
1
1
1
1
1
1
1
1
1
1
1
1
1
1
1
1
1
1
1
1
1
1
1
1
1
1
1
1
1
1
1
1
1
1
1
1
1
1
1
1
1
1
1
1
1
1
1
1
1
1
1
1
1
1
1
1
1
1
1
1
1
1
1
1
1
1
1
1
1
1
1
1
1
1
1
1
1
1
1
1
1
1
1
1
1
1
1
1
1
1
1
1
1
1
1
1
1
1
1
1
1
1
1
1
1
1
1
1
1
1
1
0
0
0
0
0
0
0
0
0
0
0
0
0
0
0
0
0
0
0
0
0
0
0
0
0
0
0
0
0
0
0
0
0
0
0
0
0
0
0
0
0
0
0
0
0
0
0
0
0
0
0
0
0
0
0
0
0
0
0
0
0
0
0
0
0
0
0
0
0
0
0
0
0
0
0
0
0
0
0
0
0
0
0
0
0
0
0
0
0
0
0
0
0
0
0
0
0
0
0
0
0
0
0
0
0
0
0
0
0
0
0
0
0
0
0
0
0
0
0
0
0
0
0
0
0
0
0
0
0
0
0
0
0
0
0
0
0
0
0
0
0
0
0
0
0
0
0
0
0
0
0
0
0
0
0
0
0
0
0
0
0
0
0
0
0
0
0
0
0
0
0
0
0
0
0
1
1
1
1
1
1
1
1
1
1
1
1
1
1
1
1
1
1
1
1
1
1
1
1
1
1
1
1
1
1
1
1
1
1
1
1
1
1
1
1
1
1
1
1
1
1
1
1
1
1
1
1
1
1
1
1
1
1
1
1
1
1
1
1
1
1
1
1
1
1
1
1
1
1
1
1
1
1
1
1
1
0
0
0
0
0
0
0
0
0
0
0
0
0
0
0
0
0
0
0
0
0
0
0
0
0
0
0
0
0
0
0
0
0
0
0
0
0
0
0
0
0
0
0
0
0
0
0
0
0
0
0
0
0
0
0
0
0
0
0
0
0
0
0
0
0
0
0
0
0
0
0
0
0
0
0
0
0
0
0
0
0
0
0
0
0
0
0
0
0
0
0
0
0
0
0
0
0
0
0
0
0
0
0
0
0
0
0
0
0
0
0
0
0
0
0
0
0
0
0
0
0
0
0
0
0
0
0
0
0
0
0
0
0
0
0
0
0
0
0
0
0
0
0
0
0
0
0
0
0
0
0
0
0
0
0
0
0
0
0
0
0
0
0
0
0
0
0
0
0
0
0
0
0
0
0
0
0
0
0
0
0
0
0
0
0
0
0
0
0
0
0
0
0
0
0
0
0
0
0
0
0
0
0
0
0
0
0
0
0
0
0
0
0
0
0
0
0
0
0
0
0
0
0
0
0
0
0
0
0
0
0
0
0
0
0
0
0
1
1
1
1
1
1
1
1
1
1
1
1
1
1
1
1
1
1
1
1
1
1
1
1
1
1
1
1
1
1
1
1
1
1
1
1
1
1
1
1
1
1
1
1
1
1
1
1
1
1
1
1
1
1
1
1
1
1
1
1
1
1
1
1
2
2
2
2
2
2
2
2
2
2
2
2
2
2
1
1
1
1
1
1
1
1
1
1
1
1
1
1
1
1
1
1
1
1
1
1
1
1
1
1
1
1
1
1
1
1
1
1
1
1
1
1
1
1
1
1
1
1
1
1
1
1
1
1
1
1
1
1
1
1
1
1
1
1
1
1
1
1
1
1
1
1
1
1
1
0
0
0
0
0
0
0
0
0
0
0
0
0
0
0
0
0
0
0
0
0
0
0
0
0
0
0
0
0
0
0
0
0
0
0
0
0
0
0
0
0
0
0
0
0
0
0
0
0
0
0
0
0
0
0
0
0
0
0
0
0
0
0
0
0
0
0
0
0
0
0
0
0
0
0
0
0
0
0
0
0
0
0
0
0
0
0
0
0
0
0
0
0
0
0
0
0
0
0
0
0
0
0
0
0
0
0
0
0
0
0
0
0
0
1
1
1
1
1
1
1
1
1
1
1
1
1
1
1
1
1
1
1
1
1
1
1
1
1
1
1
1
1
1
1
1
1
1
1
1
1
1
1
1
1
1
1
1
1
1
1
1
1
1
1
1
1
1
1
1
1
1
1
1
1
1
1
1
1
1
1
1
1
1
1
1
1
1
1
1
1
1
1
1
1
1
1
1
1
1
1
1
1
1
1
1
1
1
1
1
1
1
1
1
1
1
1
1
1
1
1
1
1
1
1
1
1
1
1
1
1
1
1
1
1
1
1
1
1
1
1
1
1
1
1
1
1
1
1
0
0
0
0
0
0
0
0
0
0
0
0
0
0
0
0
0
0
1
1
1
1
1
1
1
1
1
1
1
1
1
1
1
1
1
1
1
1
1
1
1
1
1
1
1
1
1
1
1
1
1
1
1
1
1
1
1
1
1
1
1
1
1
1
1
1
1
1
1
1
1
1
1
1
1
1
1
1
1
2
2
2
2
2
2
2
2
2
2
2
2
2
2
2
2
2
2
2
2
2
2
2
2
2
2
2
2
2
2
2
2
2
2
2
2
2
2
2
2
2
2
2
2
2
2
2
2
3
3
3
3
3
3
3
3
3
3
3
2
2
2
2
2
2
2
2
2
2
2
2
2
2
2
2
2
2
2
2
2
2
2
2
2
2
2
2
2
2
2
2
2
2
2
2
2
2
2
2
2
2
2
2
2
2
2
2
2
2
2
2
2
2
2
2
2
2
2
2
2
2
2
2
2
2
2
2
2
2
2
2
1
1
1
1
1
1
1
1
1
1
1
1
1
1
1
1
1
1
0
0
0
0
0
0
0
0
0
0
0
0
0
0
0
0
0
0
0
0
0
0
0
0
0
0
0
0
0
0
0
0
0
0
0
0
0
0
0
0
0
0
0
0
0
0
0
0
0
0
0
0
0
0
0
0
0
0
0
0
0
0
0
0
0
0
0
0
0
0
0
0
0
0
0
0
0
0
0
0
0
0
0
0
0
0
0
0
0
0
0
0
0
0
0
0
0
0
0
0
0
0
0
0
0
0
0
0
0
0
0
0
0
0
0
0
0
0
0
0
0
0
0
0
0
0
0
0
0
0
0
0
0
0
0
0
0
0
0
0
0
0
0
0
0
0
0
0
0
0
0
0
0
0
0
0
0
0
0
0
0
0
0
0
0
0
0
0
0
0
0
0
0
0
0
0
0
0
0
0
0
0
0
0
0
0
0
0
0
0
0
0
0
0
0
0
0
0
0
0
0
0
0
0
0
0
0
0
0
0
0
0
0
1
1
1
1
1
1
1
1
1
1
1
1
1
1
1
1
1
1
1
1
1
1
1
1
1
1
1
1
1
1
1
1
1
1
1
1
1
1
1
1
1
1
1
1
1
1
1
1
1
1
1
1
1
1
1
1
1
3
3
3
3
8
20
38
75
77
92
120
120
136
138
148
155
156
158
158
161
161
165
168
174
174
175
177
180
194
197
200
202
207
207
209
210
225
227
235
235
235
236
236
237
236
236
236
241
243
255
256
256
256
259
259
266
267
270
274
280
288
290
290
293
297
297
297
302
303
303
305
305
305
305
305
305
306
306
309
310
310
314
317
332
332
332
332
332
336
337
337
337
337
342
347
349
352
353
354
354
355
356
356
356
368
378
385
388
399
405
407
418
418
419
419
421
426
434
437
444
449
450
453
452
451
457
469
483
491
492
492
491
501
507
508
509
512
513
510
511
536
536
537
538
533
533
533
535
533
554
553
560
548
555
551
553
554
569
569
568
572
569
571
558
557
543
540
539
531
536
535
537
545
551
552
545
555
564
573
575
574
575
575
586
586
586
588
588
590
586
592
590
591
589
589
588
586
587
591
591
592
594
595
594
596
593
591
589
588
588
587
586
588
589
588
588
585
583
582
580
580
579
573
563
553
553
550
547
547
548
547
548
558
559
566
575
574
574
573
574
574
578
579
582
581
586
590
590
591
591
592
594
595
596
592
591
592
602
601
604
603
596
592
593
605
605
607
611
600
597
598
604
604
599
600
593
580
571
527
511
504
450
443
395
380
393
392
356
348
332
358
361
354
354
349
343
336
328
325
323
321
325
326
326
325
323
324
317
320
317
313
312
304
304
304
301
301
301
300
289
278
276
275
275
276
277
277
277
278
280
280
281
281
281
282
282
282
284
286
287
287
287
288
288
288
288
288
288
288
288
289
289
289
289
301
302
302
302
302
303
303
304
306
305
305
304
304
304
304
304
304
306
311
316
316
317
319
320
321
321
321
323
324
315
311
308
304
304
302
307
307
306
296
277
278
274
282
283
278
279
254
248
244
225
225
225
225
220
219
195
190
190
190
190
190
190
189
188
188
188
187
187
187
187
187
187
192
192
191
191
188
186
185
177
180
181
181
165
155
149
149
150
152
153
152
151
152
152
163
163
163
162
176
177
174
174
176
179
178
183
185
183
189
185
188
187
186
184
183
181
180
181
181
190
192
191
191
191
192
192
211
214
214
214
219
214
215
215
215
215
215
215
215
215
225
225
227
229
234
238
238
242
244
244
244
246
243
243
242
248
245
245
245
235
238
240
244
245
240
242
239
240
242
242
244
243
243
244
247
248
249
249
250
251
251
251
251
252
254
258
264
269
269
265
270
270
271
271
271
273
272
271
273
271
269
271
269
269
269
272
272
274
275
273
273
268
263
260
257
256
254
254
254
254
254
254
254
250
250
249
249
248
249
249
247
247
246
242
239
232
231
231
231
231
231
231
231
230
231
231
231
231
230
224
223
224
221
223
226
226
225
225
225
224
223
226
223
222
221
206
205
206
203
203
197
189
188
188
186
186
186
184
181
180
173
153
135
122
118
117
117
117
117
117
117
117
117
115
115
111
111
110
110
109
109
105
105
105
99
96
95
89
85
84
77
71
66
64
56
53
50
47
48
47
47
47
47
48
48
48
48
48
48
48
48
49
49
49
49
49
48
48
48
48
48
49
49
49
48
49
49
50
49
49
49
48
49
49
49
49
50
50
49
46
45
45
45
43
41
39
38
38
38
37
37
37
37
37
36
36
36
36
37
37
37
37
36
36
36
34
33
33
32
32
31
32
32
32
32
31
31
31
31
31
31
30
30
28
28
28
28
28
28
28
28
27
27
27
27
27
27
27
27
27
27
25
25
24
24
24
24
24
23
23
23
23
23
24
23
23
23
23
23
22
23
23
24
24
24
22
22
22
21
21
21
21
22
22
21
21
20
18
18
18
18
18
18
17
14
13
13
13
13
12
12
11
11
11
11
10
10
10
11
11
11
11
11
11
11
10
10
10
10
10
9
9
9
9
9
9
9
9
9
9
9
9
9
9
9
9
9
9
9
9
9
9
9
9
9
9
9
9
9
9
9
9
9
8
8
8
8
8
8
8
8
8
8
8
8
8
8
8
8
8
8
7
7
7
7
7
7
7
7
7
6
5
5
5
5
5
5
5
7
7
7
7
7
6
6
6
6
6
6
6
6
6
6
6
6
6
6
6
6
6
6
5
5
4
4
4
4
4
4
4
4
4
4
4
4
5
5
5
5
5
5
5
5
5
5
5
5
6
6
6
6
7
7
7
7
7
7
7
7
7
7
7
7
7
7
7
7
7
8
8
8
9
9
9
9
9
9
9
9
9
9
9
9
9
9
8
8
8
8
8
8
8
8
8
8
8
8
8
8
8
8
8
8
8
8
8
8
8
8
8
8
8
8
8
8
8
8
8
8
8
8
8
8
8
7
7
7
7
7
7
7
7
7
7
7
7
7
5
5
5
5
5
5
5
5
5
5
4
4
4
4
4
4
4
4
4
4
4
4
4
4
4
4
4
4
4
4
4
4
4
4
4
4
4
4
4
4
4
4
2
1
0
0
0
0
0
0
0
0
0
0
0
0
0
0
0
0
4
4
5
7
8
18
25
25
45
47
51
53
62
74
88
97
101
102
111
132
134
135
135
135
136
140
142
144
147
151
151
151
151
152
154
165
166
167
167
170
172
174
174
174
174
180
180
182
182
184
184
184
184
184
184
186
186
187
187
188
189
189
191
193
195
198
203
203
203
203
203
203
203
207
208
208
208
208
208
210
211
213
214
214
214
214
214
215
218
221
223
228
230
230
230
231
235
236
237
237
238
238
238
237
237
240
243
245
246
246
248
250
254
255
274
274
273
273
273
273
273
279
282
284
285
286
287
287
284
284
284
284
281
278
275
268
229
203
198
206
208
210
214
215
215
217
221
227
232
234
237
229
229
231
236
241
247
248
248
248
250
250
250
251
251
255
257
259
261
264
266
268
269
269
268
270
275
275
276
276
277
277
277
279
279
279
277
275
275
274
276
275
274
278
278
278
276
276
276
276
272
273
274
272
271
272
272
273
273
274
274
274
274
274
272
271
272
274
273
273
272
272
271
271
273
274
272
272
271
270
269
267
266
266
266
267
269
268
268
267
267
270
269
269
269
268
267
267
259
258
256
256
240
234
234
234
234
234
232
229
225
219
218
215
215
209
210
210
214
210
203
203
201
190
190
192
185
174
161
156
156
154
155
158
160
159
156
153
135
133
131
127
117
114
114
107
105
105
98
97
91
91
85
85
84
83
74
72
73
73
74
74
74
73
74
74
74
74
75
76
76
79
79
78
78
78
78
78
78
78
78
78
78
78
78
77
77
77
78
78
78
78
78
77
75
74
73
73
73
71
71
71
71
71
71
71
71
71
72
72
72
72
72
73
73
74
74
75
74
74
74
74
74
75
75
75
77
77
79
79
79
79
78
79
79
79
79
80
78
76
74
74
74
74
75
75
73
73
70
70
70
68
68
66
66
58
51
46
44
44
44
43
43
44
42
42
36
36
36
35
34
34
34
35
35
34
32
32
32
32
32
32
32
33
33
33
33
33
31
32
31
31
31
31
31
32
34
34
34
34
34
36
36
35
35
36
36
36
36
36
36
38
38
37
36
36
37
37
37
37
36
36
36
36
35
36
36
36
39
40
41
41
43
45
46
46
47
47
48
48
49
49
49
50
47
47
48
48
50
50
50
50
50
50
51
51
50
52
52
51
51
52
54
55
56
56
56
56
56
56
56
56
56
56
56
56
56
56
56
56
56
57
57
57
57
57
57
57
57
57
57
57
57
58
58
58
58
58
58
59
60
60
61
61
61
61
62
62
62
62
62
62
62
62
62
62
62
62
61
61
61
61
61
61
66
66
65
65
65
65
65
64
64
63
63
62
58
55
54
54
54
56
56
56
56
57
57
57
57
58
58
58
58
58
58
57
57
57
56
56
56
57
57
57
57
56
56
56
56
56
57
57
54
51
51
51
51
50
57
57
57
58
53
52
51
45
41
39
37
36
33
31
31
33
34
35
35
35
34
33
33
36
39
39
39
39
39
41
41
41
42
42
42
42
42
42
42
42
42
42
42
42
42
43
43
45
45
45
45
45
45
44
44
44
44
44
44
43
42
42
42
40
40
40
42
42
42
45
45
45
45
45
45
47
47
47
48
48
49
49
49
51
52
52
52
52
52
52
52
52
52
51
51
50
51
52
52
52
52
52
52
53
53
53
53
53
55
55
55
55
55
55
55
55
55
55
55
55
55
55
55
55
55
55
55
55
55
55
55
56
56
56
56
55
55
55
54
54
53
52
51
50
48
48
47
47
47
47
47
47
48
48
49
45
44
45
41
42
37
38
38
38
38
38
38
38
38
40
40
40
44
44
44
45
45
48
50
47
47
46
47
49
49
50
50
50
51
50
48
48
48
48
48
48
48
50
50
51
51
51
52
52
52
52
52
52
52
52
52
52
52
51
51
51
51
51
51
51
51
53
52
52
51
51
51
51
51
50
50
51
50
50
50
50
50
50
50
50
50
50
50
49
48
47
48
48
48
47
47
47
47
48
47
48
47
46
45
45
44
44
44
44
44
44
42
42
42
41
40
40
40
40
40
39
37
37
37
37
37
37
38
38
39
39
39
39
39
39
41
41
42
42
42
42
43
44
44
45
46
46
45
46
46
46
46
46
45
45
45
45
45
45
44
44
44
42
43
43
43
43
44
44
43
41
42
42
42
41
41
41
41
41
42
41
41
41
40
40
40
40
39
41
41
41
42
42
43
43
43
43
43
43
43
43
43
43
43
43
43
43
43
43
43
43
43
43
42
42
42
42
41
41
40
39
39
39
39
37
36
35
35
35
35
34
34
34
31
31
31
31
30
30
31
31
31
31
32
31
31
31
31
31
31
31
29
29
28
28
28
28
28
28
28
28
28
27
27
27
27
27
29
30
30
32
32
33
33
52
53
54
57
53
58
58
59
63
67
68
70
70
70
72
75
69
68
69
68
69
70
69
69
69
71
71
77
76
76
77
77
77
77
77
78
78
80
80
80
80
80
82
85
85
85
89
90
90
90
90
91
91
95
96
96
96
96
96
97
97
97
98
99
99
99
99
99
99
99
99
99
99
102
103
105
105
104
104
104
105
113
113
113
113
113
113
113
113
113
113
113
113
113
114
114
118
118
119
120
118
119
117
119
119
119
118
118
117
117
116
116
116
116
117
117
117
118
118
118
116
117
118
118
117
118
118
118
120
120
121
121
122
122
120
120
120
120
119
119
120
120
121
121
118
121
121
121
116
115
115
115
114
114
113
115
115
115
117
117
113
110
102
101
102
102
103
104
104
106
107
102
102
103
102
102
100
100
98
97
95
101
108
108
108
108
108
108
108
108
109
108
110
110
108
108
108
108
107
108
108
109
109
113
117
116
117
117
117
117
118
118
119
120
120
120
121
121
121
121
121
121
121
122
121
121
121
121
121
121
121
121
120
120
120
120
120
121
121
121
121
121
121
122
122
122
122
122
123
122
120
118
114
114
115
106
106
104
104
103
105
106
106
106
103
103
100
99
100
101
100
100
97
101
104
105
105
105
105
101
101
100
100
102
102
101
102
102
101
101
98
100
106
110
112
112
112
112
110
113
114
114
114
104
103
101
101
101
101
102
101
102
101
101
105
109
111
113
114
114
124
125
126
126
135
136
136
136
143
145
145
145
150
150
150
150
149
149
152
153
155
157
157
159
160
163
163
164
165
163
159
159
161
161
161
161
164
165
162
165
165
168
169
169
169
169
169
169
170
170
170
173
173
174
175
177
178
181
184
190
190
190
190
192
197
198
198
198
201
202
203
204
204
204
204
204
204
204
205
206
209
210
211
214
214
214
214
213
214
215
215
215
217
216
218
220
221
221
221
222
222
224
224
224
225
226
226
226
226
226
226
227
227
227
229
228
231
231
231
229
228
228
227
228
230
230
229
223
221
210
210
203
195
191
188
165
164
164
167
151
146
146
145
144
146
146
148
149
149
149
149
147
147
147
148
149
149
149
149
150
150
151
151
150
149
149
149
148
148
147
149
152
152
152
151
152
152
152
152
152
152
151
151
152
152
153
152
152
152
153
154
153
152
153
152
153
153
154
153
153
153
155
158
161
162
162
161
161
161
161
161
162
162
158
154
140
139
129
129
130
128
128
129
128
127
129
129
125
126
126
127
128
128
128
129
129
129
129
130
130
138
138
138
138
138
137
138
139
141
141
138
139
137
135
134
136
138
137
136
136
131
129
128
128
128
128
128
129
129
128
128
127
126
126
126
126
126
128
128
128
128
129
129
128
128
129
129
127
114
114
114
110
110
111
112
112
112
113
114
114
114
114
116
116
116
116
116
116
117
117
116
116
113
113
112
110
110
110
112
110
109
109
108
106
104
102
107
106
104
103
101
102
102
102
102
101
101
99
99
96
84
81
77
71
68
68
66
66
67
68
68
72
70
72
76
75
75
75
74
74
74
75
75
76
76
77
77
77
77
78
81
81
82
82
83
83
89
92
92
92
92
93
94
94
94
93
93
93
89
88
88
89
90
87
87
86
86
86
89
95
101
103
104
103
105
109
111
111
111
110
113
111
111
110
109
110
109
108
108
108
108
109
111
115
117
120
121
123
123
123
134
137
137
137
137
140
140
140
141
147
151
154
154
154
153
159
158
157
158
159
161
157
154
155
158
159
162
160
171
171
171
172
173
181
181
181
181
183
183
177
177
176
176
178
178
178
178
178
177
176
175
175
175
175
175
175
176
178
178
178
178
178
177
178
178
178
178
178
178
178
179
179
179
179
179
179
180
182
185
185
185
184
184
188
188
195
195
193
193
193
197
198
200
200
200
201
200
202
207
208
210
214
214
215
215
214
215
216
217
218
222
222
225
225
222
222
230
226
224
226
217
213
210
201
202
202
199
194
194
195
186
181
172
165
168
166
162
162
162
164
163
163
161
159
162
164
163
163
164
166
167
167
165
165
165
165
159
159
160
160
160
158
159
159
161
161
164
163
163
165
167
178
178
177
176
175
174
170
169
168
169
163
162
161
159
157
157
157
158
162
162
162
162
162
162
162
163
163
164
164
164
165
166
166
166
165
165
165
165
166
165
165
165
162
162
157
157
151
144
134
131
127
128
131
132
133
130
130
133
134
133
135
134
131
124
124
123
125
126
127
127
127
124
130
131
130
136
136
136
136
136
136
136
136
136
134
134
133
137
141
135
136
135
128
128
129
132
132
134
130
120
120
120
121
124
125
125
128
128
125
128
122
123
123
121
121
120
118
118
118
121
123
125
125
125
125
125
125
125
125
125
124
118
117
116
116
116
116
118
118
116
115
113
113
113
117
117
117
117
115
116
116
116
116
116
116
116
116
116
116
116
116
116
116
117
117
117
117
117
117
117
117
117
118
116
115
114
114
113
113
113
113
113
113
113
113
113
113
113
113
112
112
112
112
112
112
111
110
109
109
109
108
96
90
90
90
90
90
89
89
89
89
88
88
88
85
84
85
84
73
74
72
67
61
61
57
52
51
45
44
43
43
42
42
41
41
40
38
38
35
36
36
36
39
39
39
39
39
40
40
38
38
39
39
39
39
39
37
38
38
38
38
38
38
40
40
40
39
31
33
34
33
33
32
36
36
36
37
37
37
37
40
41
41
41
41
41
41
41
41
41
44
44
46
47
49
50
50
52
52
52
52
53
53
52
50
50
50
50
50
50
50
49
50
56
56
56
56
58
58
58
58
60
60
60
59
59
61
61
64
63
64
64
64
64
66
66
66
66
66
66
66
69
71
71
71
70
70
70
71
71
70
71
72
72
72
72
72
72
72
72
72
72
72
73
73
73
73
73
75
75
75
76
76
75
76
75
74
78
78
78
78
79
80
80
80
84
86
86
85
82
79
80
78
73
72
74
74
74
74
74
75
74
74
74
74
74
75
75
75
76
78
79
79
79
79
79
79
79
77
77
78
78
78
77
77
77
77
77
77
78
78
77
77
76
76
75
75
75
75
75
75
75
75
75
72
65
65
63
64
64
64
61
57
58
63
63
63
63
64
65
63
64
64
64
63
57
56
56
56
57
56
56
56
56
56
55
54
54
54
55
55
56
56
56
56
56
56
58
58
58
58
58
59
60
60
60
60
60
60
60
60
60
60
60
60
60
60
60
60
58
58
58
57
57
55
55
55
55
56
56
57
57
57
57
56
50
49
49
48
47
44
43
43
43
42
41
40
40
40
40
40
41
41
41
41
41
41
41
41
41
41
41
41
40
40
40
40
40
40
40
43
43
44
50
50
50
50
48
48
50
49
48
47
49
47
44
45
47
47
47
48
46
46
50
50
50
49
47
49
49
49
50
50
50
50
50
50
51
51
52
52
52
54
55
54
54
54
56
56
55
55
55
55
55
55
55
55
55
55
55
55
57
57
58
57
56
56
56
56
61
62
62
64
59
59
60
63
63
68
68
68
68
68
68
70
70
70
70
70
70
72
72
71
70
71
73
74
74
75
75
75
76
76
76
77
77
76
76
76
76
76
76
76
79
80
79
79
80
80
80
80
79
79
80
81
81
86
85
85
85
83
82
81
82
82
83
83
83
84
84
84
84
84
84
84
84
86
87
87
87
89
90
90
90
92
92
94
94
94
94
94
94
94
97
97
97
98
98
100
101
101
108
108
109
109
108
108
109
108
107
109
108
105
107
104
103
103
103
103
102
102
103
102
102
101
101
100
100
101
101
101
103
96
93
92
83
82
85
87
87
88
85
85
85
83
82
81
81
80
80
81
81
84
86
87
87
88
89
93
95
96
96
97
98
99
99
99
102
102
103
102
102
101
102
102
102
102
108
110
110
111
111
112
114
122
122
122
124
125
125
125
125
126
126
126
126
126
126
126
126
131
132
132
131
132
132
132
132
132
132
132
133
133
133
136
137
137
137
137
135
134
135
133
129
136
134
119
121
121
124
124
124
127
128
130
128
128
129
136
138
138
139
139
141
140
140
140
140
140
141
142
143
144
144
145
145
149
150
148
148
148
149
152
152
154
154
154
154
153
153
153
155
155
155
155
155
154
154
154
156
157
159
157
157
159
153
155
155
155
155
154
155
155
156
156
158
158
156
156
157
157
156
155
154
154
153
152
144
142
140
136
134
133
132
132
128
129
129
129
131
132
131
133
134
134
134
141
141
142
142
142
140
142
139
137
140
140
140
138
139
137
139
140
140
142
148
148
147
148
148
148
147
147
149
149
149
152
152
151
150
145
145
145
133
128
107
107
104
95
96
94
89
89
88
88
87
88
89
89
91
85
82
84
83
84
83
83
83
83
84
84
85
86
86
86
86
85
85
86
84
84
83
84
83
83
80
80
79
79
78
79
83
82
81
81
81
82
83
83
83
82
80
79
79
81
81
81
81
81
81
81
81
81
80
79
79
79
79
79
80
80
80
80
80
83
83
83
87
87
88
88
88
88
88
88
88
88
88
88
88
88
90
90
90
90
91
92
91
91
91
91
91
91
92
89
89
89
89
87
85
85
84
84
83
84
83
82
81
81
80
80
81
81
79
79
75
67
65
62
59
51
51
52
52
54
54
58
57
54
54
52
52
52
52
52
52
52
53
53
50
50
50
52
52
52
49
48
49
48
48
49
49
50
50
51
50
51
51
51
51
51
50
51
52
51
51
51
52
52
52
52
52
52
52
54
53
53
53
53
53
50
50
50
50
49
50
49
49
49
49
49
49
49
48
48
48
48
49
49
50
50
50
50
52
54
54
51
50
50
50
50
50
50
50
50
51
51
50
50
50
50
50
50
50
50
50
50
50
51
51
51
52
52
52
53
53
55
56
56
57
59
59
61
61
61
61
61
61
61
61
61
61
61
63
63
63
65
66
66
65
65
65
65
65
65
65
65
64
64
63
63
63
63
64
66
65
65
64
64
64
64
62
62
62
62
62
62
62
65
65
66
66
67
68
67
66
66
67
72
74
73
71
71
68
58
58
58
52
51
51
51
51
51
51
50
51
51
53
53
53
54
54
55
55
54
54
54
54
54
54
54
55
55
55
55
58
59
59
59
60
61
61
63
63
63
63
63
59
61
62
62
65
64
64
64
63
62
63
61
59
59
58
61
59
58
57
57
57
57
57
58
59
61
63
64
64
63
63
63
64
63
63
64
62
61
60
59
59
59
63
66
66
66
66
66
64
63
64
64
64
64
64
64
64
64
64
64
64
70
70
73
73
73
73
73
73
73
73
73
75
75
76
78
78
78
78
78
78
78
78
78
78
78
79
79
80
80
80
80
80
80
87
87
88
89
88
88
88
86
86
86
80
76
76
75
74
74
74
74
76
81
81
81
81
81
81
81
86
89
89
89
89
88
87
87
89
89
89
86
82
80
78
79
78
78
77
78
78
78
78
78
78
79
78
78
77
77
76
76
76
76
76
76
76
76
77
78
79
79
79
79
78
78
77
77
77
77
77
77
76
77
77
76
76
75
75
75
75
75
73
73
73
72
71
70
71
71
67
64
64
70
71
66
65
63
60
60
61
65
64
64
64
64
64
64
65
65
64
64
62
62
62
62
62
65
65
67
66
65
62
63
63
64
66
65
63
63
63
63
64
65
76
77
78
78
78
76
78
78
79
77
76
76
75
76
86
86
88
87
88
88
88
89
90
94
96
95
96
96
96
98
98
98
100
103
104
107
107
108
115
116
119
119
121
122
122
122
125
127
126
128
125
124
124
124
133
135
135
138
140
146
152
156
157
158
158
158
159
159
159
159
160
160
160
161
161
161
161
161
162
162
167
173
172
172
172
172
171
171
172
174
174
174
172
171
172
172
173
173
177
177
178
176
176
180
181
181
182
181
181
180
179
180
180
181
179
179
179
181
183
183
183
183
183
183
184
184
184
184
184
184
185
185
185
185
185
185
186
186
186
185
185
186
186
186
186
186
186
186
187
187
186
186
186
186
186
186
186
187
187
189
189
190
190
188
186
187
188
188
188
188
189
190
187
186
185
184
183
172
171
171
170
169
168
171
161
157
155
155
126
126
124
124
122
119
119
101
101
98
98
98
98
99
101
100
100
99
101
97
95
93
91
92
98
100
102
96
96
95
95
96
98
99
98
96
96
96
98
99
100
101
101
108
110
110
110
111
111
116
107
109
109
110
110
110
110
109
106
106
100
102
102
104
104
105
107
107
107
109
109
111
112
115
115
115
115
115
116
121
121
126
127
128
124
124
124
124
134
141
140
140
141
148
149
150
150
150
149
155
156
158
164
164
164
164
164
164
164
164
164
164
167
171
174
175
174
172
171
171
171
171
171
171
174
175
175
183
184
187
187
188
188
191
191
191
192
195
195
196
195
194
194
194
194
194
194
194
194
194
194
196
196
196
196
197
197
202
202
202
202
203
203
206
206
207
207
207
207
207
207
207
207
208
208
209
208
208
210
212
212
212
212
209
209
210
211
212
212
213
213
213
214
214
214
214
214
216
217
217
219
220
220
222
221
221
221
220
213
196
192
195
191
188
187
184
177
172
174
175
177
176
170
167
172
168
172
169
167
160
160
152
152
152
155
162
164
162
151
149
146
145
146
147
150
150
149
151
152
154
153
149
148
148
148
144
145
144
144
143
143
145
144
144
144
144
144
143
145
143
142
137
119
121
120
129
129
130
133
130
131
132
129
126
126
126
125
125
125
126
126
126
126
127
127
127
127
126
128
129
129
130
130
128
128
127
127
128
126
124
121
121
121
121
121
122
122
122
121
121
121
121
123
121
120
121
121
121
121
121
121
122
123
123
121
121
121
121
121
123
122
122
123
121
117
116
113
107
106
106
112
116
117
115
113
112
113
111
112
111
107
104
100
101
101
104
103
104
104
102
102
104
103
101
101
101
105
105
101
101
100
97
92
92
92
90
90
87
89
88
87
86
86
85
85
83
83
83
83
83
82
82
81
81
81
81
79
76
75
75
75
78
78
77
77
77
77
78
78
79
79
79
79
80
80
80
80
80
81
82
84
84
84
84
84
84
84
84
88
88
89
88
83
83
83
86
82
82
82
82
82
83
83
84
84
84
84
83
85
85
85
85
85
92
93
93
93
92
92
92
92
91
89
89
86
84
83
82
81
80
82
79
69
62
58
60
61
63
64
64
64
64
64
64
64
66
69
70
70
70
69
69
69
68
68
68
69
71
69
69
69
69
69
70
71
72
73
73
73
73
74
74
75
75
75
75
74
75
75
75
75
75
73
73
73
74
76
76
75
75
75
76
77
77
77
77
77
78
78
78
78
78
77
77
77
77
77
78
78
77
78
78
78
78
78
78
78
79
79
79
76
68
67
66
65
66
66
66
66
66
66
67
68
68
68
68
67
68
68
67
68
68
68
68
68
68
68
69
69
69
69
69
68
67
67
66
66
66
64
61
61
62
62
62
62
60
58
57
52
52
52
51
51
52
53
53
53
52
51
51
51
51
51
51
51
51
52
51
50
47
46
47
49
50
50
50
50
50
50
50
50
50
50
49
49
49
49
48
48
48
45
43
42
43
43
43
43
43
43
40
29
29
29
29
28
28
28
27
27
28
27
27
27
27
31
31
32
32
32
32
34
34
35
36
36
36
38
38
39
40
40
41
42
42
42
43
43
43
44
43
43
43
43
43
42
44
44
44
46
47
45
44
44
44
43
43
43
43
43
43
43
43
43
43
43
43
41
41
42
41
43
43
43
43
43
44
44
45
45
46
47
47
47
48
47
47
46
48
48
48
50
50
50
53
53
55
55
57
57
57
58
58
58
58
58
59
60
62
62
62
62
62
62
62
63
63
63
63
63
64
65
65
65
67
67
67
67
67
67
67
65
66
66
66
65
63
63
59
59
60
61
62
62
62
63
63
63
63
63
63
63
63
63
62
62
62
62
62
63
63
63
63
63
65
65
65
65
65
65
66
66
66
66
66
66
66
65
66
66
66
66
66
66
66
66
66
66
66
64
61
61
58
58
50
50
50
50
50
50
50
51
50
50
49
49
49
49
49
49
49
50
50
50
50
50
50
52
53
54
56
56
56
56
57
59
59
60
59
52
53
50
50
50
50
49
49
49
48
48
48
45
40
36
35
35
36
36
35
34
33
32
31
34
34
34
34
34
34
36
33
32
32
34
34
34
34
34
35
35
35
37
37
39
40
40
44
45
47
47
48
48
48
48
48
48
48
48
49
49
49
49
49
50
50
50
50
50
50
50
50
50
50
50
50
50
50
50
50
50
50
50
50
49
49
49
49
49
49
48
48
48
48
48
46
44
44
44
44
44
44
44
44
44
44
44
42
42
42
42
42
41
41
41
42
42
42
42
42
42
44
44
44
44
44
44
44
44
44
44
44
44
44
44
44
44
44
44
44
45
45
45
45
45
45
45
45
45
45
45
45
45
45
45
45
43
42
42
35
35
35
33
21
21
21
19
19
18
18
18
11
10
10
8
8
8
8
8
7
7
7
7
7
7
7
7
7
7
7
7
7
7
7
7
7
6
6
6
6
6
5
5
5
5
5
5
5
5
5
5
5
5
5
5
5
4
4
4
2
2
2
2
2
2
2
2
2
2
2
2
2
2
2
3
3
3
3
3
3
3
3
3
3
3
3
3
3
3
3
3
3
3
3
2
2
1
1
1
1
1
1
1
1
1
1
1
0
0
0
0
0
0
0
0
0
0
0
0
0
0
0
0
0
0
0
0
0
0
0
0
0
0
1
1
1
1
1
1
1
1
1
1
1
1
1
1
1
1
1
1
1
1
1
1
1
1
1
1
1
1
1
1
1
1
1
1
1
1
1
1
1
1
1
1
1
1
1
1
1
1
1
1
1
1
1
1
1
1
1
1
1
1
1
1
1
1
1
1
1
1
1
1
1
1
1
0
0
0
0
0
0
0
0
0
0
0
0
0
0
0
0
0
0
0
0
0
0
0
0
0
0
0
0
0
0
0
0
0
0
0
0
0
0
0
0
0
0
0
0
0
0
0
0
0
0
0
0
0
0
0
0
0
0
0
0
0
0
0
0
0
0
0
0
0
0
0
0
0
0
0
0
0
0
0
0
0
0
0
0
0
0
0
0
0
0
0
0
0
0
0
0
0
0
0
0
0
0
0
0
0
0
0
0
0
0
0
0
0
0
0
0
0
0
0
0
0
0
0
0
0
0
0
0
0
0
0
0
0
0
0
0
0
0
0
0
0
0
0
0
0
0
0
0
0
0
0
0
0
0
0
0
0
0
0
0
0
0
0
0
0
0
0
0
0
0
0
0
0
0
0
0
0
0
0
0
0
0
0
0
0
0
0
0
0
0
0
0
0
0
0
0
0
0
0
0
0
0
0
0
0
0
0
0
0
0
0
0
0
0
0
0
0
0
0
0
0
0
0
0
0
0
1
1
1
1
1
1
1
1
1
1
1
1
1
1
1
1
1
1
1
1
1
1
1
1
1
1
1
1
1
1
1
1
1
1
1
1
1
1
1
1
1
1
1
1
1
1
1
1
1
1
1
1
1
1
1
1
1
1
1
1
1
1
1
1
1
1
1
1
1
1
1
1
1
1
1
1
1
1
1
0
0
0
0
0
0
0
0
0
0
0
0
0
0
0
0
0
0
0
0
0
0
0
0
0
0
0
0
0
0
0
0
0
0
0
0
0
0
0
0
0
0
0
0
0
0
0
0
0
0
0
0
0
0
0
0
0
0
0
0
0
0
0
0
0
0
0
0
0
0
0
0
0
0
0
0
0
0
0
0
0
0
0
0
0
0
0
0
0
0
0
0
0
0
0
0
0
0
0
0
0
0
0
0
0
0
0
0
0
0
0
0
0
0
0
0
0
0
0
0
0
0
0
0
0
0
0
0
0
0
0
0
0
0
0
0
0
0
0
0
0
0
0
0
0
0
0
0
0
0
0
0
0
0
0
0
0
0
0
0
0
0
0
0
0
0
0
0
0
0
0
0
0
0
0
0
0
0
0
0
0
0
0
0
0
0
0
0
0
0
0
0
0
0
0
0
0
0
0
0
0
0
0
0
0
0
0
0
0
0
0
0
0
0
0
0
0
0
0
0
0
0
0
0
0
0
0
0
0
0
0
0
0
0
0
0
0
0
0
0
0
0
0
0
0
0
0
0
0
0
0
0
0
0
0
0
0
0
0
0
0
0
0
1
1
1
2
2
2
2
2
2
2
2
2
2
2
2
2
2
2
2
2
2
2
2
2
2
2
2
2
2
2
2
2
2
2
2
2
2
2
2
2
2
2
2
2
2
2
2
2
2
2
2
2
2
2
2
2
2
2
2
1
1
1
1
1
1
1
1
1
1
1
1
1
1
1
1
1
1
1
1
1
1
1
1
1
1
1
1
1
1
1
1
1
1
1
1
1
1
1
1
1
1
1
1
1
1
1
1
1
1
1
1
1
1
1
1
1
1
1
1
1
0
0
0
0
0
0
0
0
0
0
0
0
0
0
0
0
0
0
0
0
0
0
0
0
0
0
0
0
0
0
0
0
0
0
0
0
0
0
0
0
0
0
0
0
0
0
0
0
0
0
0
0
0
0
0
0
0
0
0
0
0
0
0
0
0
0
0
0
0
0
0
0
0
0
0
0
0
0
0
0
0
0
0
0
0
0
0
0
0
0
0
0
0
0
0
0
0
0
0
0
0
0
0
0
0
0
0
0
0
0
0
0
0
0
0
0
0
0
0
0
0
0
0
0
0
0
0
0
0
0
0
0
0
0
0
0
0
0
0
0
0
0
0
0
0
0
0
0
0
0
0
0
0
0
0
0
1
1
1
1
1
1
1
1
1
1
1
1
1
1
1
1
1
1
1
1
1
1
1
1
1
1
1
1
1
1
1
1
1
1
1
1
1
1
1
1
1
1
1
2
4
4
4
6
9
9
9
9
25
26
26
26
26
31
94
127
133
139
139
142
143
175
199
209
311
351
369
381
385
391
404
406
420
420
420
432
432
434
434
454
457
457
458
461
472
473
474
530
546
572
572
581
582
588
589
596
597
598
598
614
614
614
627
630
649
657
674
688
709
777
796
801
803
804
804
807
827
827
830
832
832
839
844
845
868
901
903
913
921
921
923
941
945
952
960
969
976
981
981
982
989
996
1010
1018
1027
1031
1031
1035
1039
1053
1057
1060
1061
1074
1086
1088
1088
1089
1092
1091
1091
1096
1111
1116
1120
1127
1161
1165
1192
1200
1206
1216
1218
1221
1225
1243
1257
1261
1272
1278
1282
1284
1286
1287
1293
1293
1291
1282
1293
1289
1301
1297
1267
1267
1243
1243
1229
1245
1253
1247
1247
1227
1230
1230
1231
1235
1237
1239
1239
1236
1240
1242
1244
1243
1234
1234
1243
1251
1259
1251
1249
1245
1241
1239
1245
1247
1255
1256
1256
1269
1263
1264
1238
1229
1223
1215
1201
1163
1081
968
847
843
844
842
842
842
851
853
853
853
853
853
853
852
852
852
852
904
941
949
957
958
958
967
978
981
991
982
977
914
890
894
911
920
980
998
984
1005
997
1008
1015
976
967
966
947
954
939
935
944
938
975
967
969
988
1007
965
956
955
938
913
895
901
901
951
971
971
999
1010
1011
1013
1012
1022
1025
1026
1026
1015
1019
1020
1023
1020
1021
1014
1017
1004
1006
1010
1015
1003
1010
1033
1061
1056
1041
1025
1015
1020
1018
1026
1045
1053
1055
1053
1063
1063
1064
1079
1102
1112
1138
1147
1147
1135
1133
1149
1147
1148
1163
1168
1196
1195
1187
1178
1186
1188
1190
1192
1193
1202
1202
1208
1209
1215
1223
1223
1223
1227
1228
1237
1238
1242
1241
1239
1242
1246
1251
1253
1270
1275
1270
1270
1268
1267
1268
1271
1279
1300
1301
1289
1251
1242
1227
1226
1240
1239
1235
1229
1228
1207
1208
1208
1207
1207
1207
1206
1210
1215
1217
1220
1219
1224
1228
1232
1236
1244
1244
1243
1242
1242
1242
1244
1256
1226
1202
1070
1064
989
988
990
970
959
950
927
917
911
890
890
894
889
873
858
855
854
854
852
849
848
846
835
825
824
823
824
830
828
820
804
792
789
789
775
775
773
765
755
739
737
737
737
734
730
724
717
715
716
713
713
708
708
708
706
706
699
701
700
700
703
699
686
673
670
666
644
651
648
621
620
617
596
576
381
360
316
289
271
270
270
270
269
266
229
228
236
239
242
249
233
239
230
224
220
220
225
229
236
238
232
231
232
233
233
234
232
233
232
231
233
234
234
234
235
235
235
236
236
233
234
235
236
237
241
241
238
237
232
225
229
229
230
229
231
232
239
237
226
224
222
222
223
223
229
229
231
231
222
224
223
223
224
222
228
240
241
253
254
254
255
258
260
284
290
290
291
292
297
297
297
298
319
319
321
324
326
331
329
326
326
329
335
337
338
339
340
342
345
347
342
342
345
344
340
341
355
357
353
347
352
353
355
356
354
354
356
354
354
351
351
348
339
339
330
330
330
330
330
330
330
330
337
337
337
337
337
338
338
338
338
337
338
338
337
335
335
335
326
330
335
336
343
341
342
340
347
347
341
338
336
332
333
334
335
339
341
345
345
345
345
345
353
352
352
353
355
357
357
359
361
362
363
363
362
365
370
370
366
367
366
365
363
363
364
365
364
362
359
357
357
355
355
363
359
368
371
366
360
352
322
322
323
340
338
309
294
267
269
296
294
299
295
295
305
299
304
307
307
304
304
294
294
295
297
296
297
297
294
295
297
301
308
311
309
310
308
307
310
318
330
330
332
332
332
332
332
338
339
339
339
340
339
338
341
340
337
335
327
326
326
329
330
331
340
346
347
353
356
359
359
360
363
363
361
358
355
357
360
359
359
359
359
359
359
365
368
368
366
363
367
368
371
371
371
374
375
386
388
387
385
381
371
368
362
362
349
338
333
340
343
344
345
341
330
329
327
326
327
326
336
330
328
327
327
328
328
333
333
333
333
336
336
340
339
339
333
332
327
324
323
317
315
315
314
314
323
327
322
316
311
304
304
304
304
308
316
319
319
310
310
309
308
306
302
302
302
302
305
305
307
309
300
294
292
290
287
287
303
293
298
296
300
301
308
308
309
309
310
310
310
311
312
315
318
319
327
328
328
330
331
345
354
355
355
355
358
357
358
366
367
364
364
360
359
359
358
362
361
369
367
362
354
355
355
352
352
354
355
366
367
362
363
365
367
369
382
391
393
393
405
415
425
429
433
435
441
442
444
449
452
455
466
462
459
457
457
460
464
465
466
475
484
485
485
485
486
487
481
477
445
427
431
408
422
404
410
404
394
392
406
426
434
437
444
448
476
479
484
490
491
489
489
493
496
500
500
499
498
496
497
497
495
494
491
485
481
483
482
482
482
482
483
486
486
486
485
489
489
491
493
494
493
490
487
487
488
490
495
493
496
499
498
473
472
467
459
455
454
453
451
457
457
459
460
461
460
459
455
455
455
457
466
472
473
473
472
472
472
475
476
480
469
457
404
395
385
393
393
394
390
398
407
411
407
402
397
398
395
393
392
392
394
387
376
373
372
367
357
320
313
307
321
314
315
320
331
339
343
341
344
344
349
342
345
347
352
390
392
406
411
408
406
417
438
439
443
444
440
441
442
442
442
444
444
448
450
450
453
457
465
465
466
467
467
475
479
484
493
493
494
497
497
500
501
501
504
505
505
505
514
513
513
521
532
542
542
541
519
519
523
532
538
541
626
637
660
683
685
697
712
710
712
715
719
720
721
721
719
729
730
732
736
738
748
750
755
755
768
794
793
791
791
792
796
793
794
795
795
794
794
795
811
827
828
835
834
837
837
833
834
835
833
858
857
851
847
834
836
835
840
840
836
833
835
840
841
843
852
842
848
849
861
861
883
908
915
921
922
960
974
983
981
985
990
995
998
1011
1013
1016
1016
1019
1030
1033
1044
1044
1045
1055
1060
1059
1028
1019
1016
1001
962
959
1002
1004
957
940
892
891
906
909
911
932
936
932
935
937
938
941
940
916
914
913
915
926
935
944
934
922
914
912
912
916
918
922
922
923
924
924
923
923
923
921
925
925
927
928
933
931
925
925
930
940
944
945
948
948
948
947
950
953
953
953
951
955
955
956
957
959
963
960
958
960
960
962
950
943
940
942
933
893
892
854
857
857
821
805
803
803
803
802
800
796
791
790
794
787
788
789
778
786
785
785
785
785
785
780
769
749
696
636
606
591
589
582
579
535
514
423
415
413
414
406
391
382
377
377
377
380
383
382
375
364
364
364
364
369
367
368
367
368
369
372
387
388
388
390
396
395
395
398
399
393
385
360
348
349
335
335
335
335
337
329
322
321
325
327
330
344
341
345
344
359
357
354
353
353
353
354
380
382
390
393
396
394
393
393
411
410
416
414
414
421
424
424
426
424
423
412
403
388
394
396
397
406
423
433
438
440
444
449
481
484
487
509
522
525
524
529
530
530
532
533
537
540
543
544
557
558
561
561
558
558
561
559
559
559
558
562
561
569
574
575
577
581
585
593
597
599
602
595
593
585
588
588
588
586
594
595
596
596
592
594
596
598
598
606
612
613
613
617
618
642
645
644
643
645
643
645
649
651
651
657
658
659
660
661
660
660
663
669
682
682
688
692
691
693
692
697
700
706
709
706
705
703
702
701
700
688
683
661
661
658
638
634
631
635
635
635
631
625
625
628
623
620
618
618
617
617
615
615
615
613
614
613
611
602
594
594
593
592
592
595
595
595
594
595
596
594
595
595
594
593
594
594
597
599
597
597
598
598
596
596
594
585
555
556
490
390
388
349
333
320
310
309
312
314
321
312
309
300
298
296
288
279
277
281
272
278
276
276
276
276
280
279
278
277
270
256
254
245
248
237
237
233
220
217
213
213
214
214
216
217
223
229
229
228
228
227
226
228
234
235
230
232
207
206
209
208
207
211
210
214
215
221
208
205
201
196
196
197
197
199
198
200
200
203
209
218
219
221
222
224
225
225
245
245
245
245
249
252
252
252
253
253
253
254
254
258
258
273
274
274
276
278
282
282
281
287
298
297
299
295
293
294
297
296
297
298
302
303
303
319
320
316
318
314
319
320
320
317
317
317
317
310
297
290
290
291
293
301
304
307
330
333
330
332
327
327
328
325
323
328
330
332
333
334
336
336
336
336
334
334
335
338
345
348
351
352
352
352
350
353
351
351
350
348
348
350
350
351
351
351
353
355
355
356
356
356
356
356
357
357
357
357
359
360
361
361
361
361
362
363
363
363
365
365
365
366
367
367
368
367
367
368
368
368
368
368
368
368
368
368
368
370
371
374
375
374
371
371
368
369
371
370
371
373
367
367
364
360
355
335
295
275
269
250
247
230
226
222
226
231
231
232
227
228
227
222
222
221
218
214
204
202
188
181
179
179
179
179
180
179
179
179
179
180
183
180
180
172
171
165
164
164
174
174
171
169
163
165
163
170
170
170
171
171
168
167
166
168
167
166
156
152
151
154
159
155
144
144
142
141
143
152
151
152
148
144
144
144
145
145
146
147
143
135
136
138
141
142
144
139
142
142
152
160
160
168
171
181
184
184
189
191
195
202
203
203
203
203
214
214
215
215
217
218
217
217
219
218
217
217
217
223
224
224
225
225
225
225
226
230
229
230
230
230
230
230
229
229
230
233
234
234
235
235
237
242
242
242
242
242
242
243
245
245
247
247
243
242
244
246
245
245
245
245
245
246
247
247
253
254
254
254
254
255
252
249
245
244
244
246
245
242
242
242
238
234
236
237
233
233
232
233
232
232
230
228
228
228
218
219
215
216
204
202
193
192
194
195
193
195
197
196
196
199
199
197
186
186
184
190
189
183
185
184
191
190
189
182
167
163
159
146
139
137
137
133
138
137
149
151
151
152
153
155
156
167
169
171
183
184
187
187
191
194
193
194
195
194
199
199
201
202
203
208
214
214
213
215
216
217
219
218
223
226
229
232
233
233
233
233
236
239
239
239
237
235
235
228
228
233
233
234
234
235
235
238
240
241
241
239
239
239
246
249
253
254
254
254
254
255
258
260
257
257
256
257
259
265
268
268
269
270
270
270
273
272
271
272
270
268
270
270
270
273
273
274
283
288
295
293
295
297
298
298
299
300
301
304
305
294
286
278
270
265
265
273
276
275
279
273
276
276
276
280
271
266
267
262
264
260
262
289
292
294
296
293
293
298
300
302
304
307
304
304
304
306
306
306
306
305
305
305
305
306
307
307
308
308
311
311
311
314
317
322
322
318
317
322
321
321
321
314
312
310
312
311
311
311
313
311
310
316
315
313
315
317
319
319
318
321
320
320
321
321
320
321
321
324
324
325
326
326
327
327
328
331
328
329
325
325
321
324
320
319
317
320
314
313
313
314
314
311
306
304
304
296
294
306
304
317
316
312
303
292
293
292
290
288
297
304
304
304
304
304
304
304
304
307
309
311
305
304
301
301
304
303
303
303
303
303
304
303
302
301
299
302
278
275
275
278
277
276
279
271
274
271
264
262
261
266
267
265
262
248
249
249
249
246
247
245
244
243
243
254
241
228
226
224
224
224
224
224
229
234
237
238
235
235
235
235
235
235
235
235
236
237
249
247
246
247
249
249
250
249
249
252
245
241
239
234
243
239
242
231
203
201
202
192
193
207
208
206
204
204
204
205
207
208
208
210
210
210
210
211
211
212
214
218
218
220
219
220
222
224
224
225
224
224
220
221
220
222
221
222
218
218
217
219
216
206
203
201
198
198
194
194
194
194
195
195
196
198
192
192
192
191
191
194
194
193
193
190
188
191
192
192
191
187
185
182
180
180
179
178
179
175
173
173
173
171
169
171
172
172
171
171
171
170
170
171
171
171
172
173
172
172
172
170
170
170
156
152
152
137
131
130
110
110
109
108
108
108
108
107
107
107
107
107
107
106
106
105
103
103
102
103
102
102
102
101
101
100
99
99
99
98
96
98
99
95
75
71
71
57
57
56
54
54
55
56
57
57
57
58
58
58
58
58
58
57
57
57
57
57
57
59
59
59
59
59
59
60
60
60
60
60
62
62
63
63
63
63
61
59
59
58
58
58
58
59
60
60
60
59
59
59
59
59
59
59
59
60
58
58
55
55
51
50
49
46
45
42
42
39
38
37
35
35
35
34
34
35
33
33
33
34
34
34
34
34
33
33
33
33
33
33
33
33
33
33
33
33
33
32
32
33
33
33
33
33
34
34
34
33
33
33
33
33
33
33
33
32
31
32
32
32
32
32
32
32
32
32
31
29
29
29
28
29
28
28
28
28
28
27
27
27
27
27
24
21
19
19
19
19
19
19
19
19
20
19
17
16
16
15
14
13
13
13
12
12
12
11
11
11
10
9
10
10
10
10
10
10
10
10
10
11
12
12
12
12
12
12
12
11
11
11
11
11
11
11
11
11
11
11
11
11
11
12
12
12
12
12
12
12
12
12
12
12
12
12
12
12
11
11
11
11
12
12
12
12
12
12
12
12
12
12
11
11
11
11
11
11
12
12
12
12
12
12
12
12
12
12
12
12
12
12
12
12
12
13
13
13
13
13
13
13
13
13
13
13
13
14
14
13
13
13
13
12
12
10
10
10
10
10
10
10
10
10
10
10
10
10
10
10
10
10
10
10
10
8
8
7
7
7
7
7
7
7
7
7
7
7
7
7
7
7
7
7
7
7
8
8
8
8
8
8
8
8
8
8
8
8
8
8
8
8
7
5
5
4
5
5
5
5
5
5
6
6
6
6
6
6
6
6
6
6
5
5
4
4
4
4
4
4
4
4
4
5
5
5
5
5
4
4
4
4
4
4
4
4
4
4
4
4
4
4
4
4
4
4
4
4
4
4
4
4
4
4
4
4
4
4
4
4
4
4
4
4
4
4
4
4
4
4
4
4
4
4
4
4
4
4
3
3
3
3
3
3
3
3
3
3
3
3
3
3
3
3
3
3
3
3
3
3
2
2
2
2
3
3
3
5
5
4
4
4
4
4
4
4
4
4
4
4
4
4
4
4
4
4
4
4
4
4
4
4
4
4
3
3
3
3
3
3
3
3
3
3
3
3
3
3
3
3
3
3
3
3
3
3
3
3
3
3
3
3
4
4
4
4
4
4
4
4
4
4
4
4
4
4
4
4
4
4
4
4
4
4
4
4
4
4
4
4
4
4
4
4
4
4
4
4
4
4
4
4
5
5
5
5
5
5
5
5
5
5
5
5
5
5
5
5
5
5
5
5
5
5
4
4
4
4
4
4
4
4
4
4
4
4
4
4
4
4
4
4
4
4
4
4
6
6
6
6
6
6
5
5
5
5
5
4
4
4
4
4
4
4
4
4
4
4
4
4
4
4
4
4
4
4
4
4
4
4
4
4
4
4
4
4
4
4
4
4
4
3
3
3
3
3
3
4
4
4
4
4
4
4
4
4
5
5
5
5
5
6
6
6
6
6
6
6
6
6
6
6
6
6
6
6
6
6
7
7
7
7
7
7
7
6
6
6
6
6
6
6
6
6
6
6
6
6
6
6
6
6
7
7
7
7
7
7
7
7
7
7
7
7
7
7
7
7
7
7
7
7
7
7
7
8
8
8
8
8
8
8
8
8
8
8
8
8
8
8
8
8
8
8
8
8
8
8
8
8
8
9
9
9
9
8
8
8
8
8
8
8
8
8
8
8
8
6
6
6
6
6
5
5
5
5
5
5
5
5
5
5
5
5
5
5
5
5
5
5
5
5
5
5
5
5
5
5
5
4
4
4
4
4
4
4
4
4
4
4
3
3
3
2
2
2
2
2
2
2
2
2
2
2
2
2
2
2
2
2
2
2
2
2
2
2
2
2
2
2
2
2
2
2
2
2
2
2
2
2
2
2
2
2
2
2
2
2
2
2
2
1
1
1
1
0
0
0
0
0
0
0
0
0
0
0
0
0
0
0
0
0
0
0
0
0
0
0
0
0
0
0
0
0
0
0
0
0
0
0
0
0
0
0
0
0
0
0
0
0
0
0
0
0
0
0
0
0
0
0
0
0
0
0
0
0
0
0
0
0
0
0
0
0
0
0
0
0
0
0
0
0
0
0
0
0
0
0
0
0
0
0
0
0
0
0
0
0
0
0
0
0
0
0
0
0
0
0
0
0
0
0
0
0
0
0
0
0
0
0
0
0
0
0
0
0
0
0
0
0
0
0
0
0
0
0
0
0
0
0
0
0
0
0
0
0
0
0
0
0
0
0
0
0
0
0
0
0
0
0
0
0
0
0
0
0
0
0
0
0
0
0
0
0
0
0
0
0
0
0
0
0
0
0
0
0
0
0
0
0
0
0
0
0
0
0
0
0
0
0
0
0
0
0
0
0
0
0
0
0
0
0
0
0
0
0
0
0
0
0
0
0
0
0
0
0
0
0
0
0
0
0
0
0
0
0
0
1
1
1
1
1
1
1
1
1
1
1
1
1
1
1
2
2
2
2
2
2
2
2
2
2
2
2
2
2
2
2
2
2
2
2
2
2
2
2
2
2
2
2
2
2
2
2
2
2
2
2
2
2
2
2
2
2
2
2
2
2
2
2
2
2
2
2
2
2
2
2
2
2
2
2
2
2
2
2
2
2
2
2
2
2
2
2
2
2
2
2
2
2
2
2
2
2
2
2
2
2
2
2
2
2
2
2
2
2
2
2
2
2
2
1
1
0
0
0
0
0
0
0
0
0
0
0
0
0
0
0
0
0
0
0
0
0
0
0
0
0
0
0
0
0
0
0
0
0
0
0
0
0
0
0
0
0
0
0
0
0
0
0
0
0
0
0
0
0
0
0
0
0
0
0
0
0
0
0
0
0
0
0
0
0
0
0
0
0
0
0
0
0
0
0
0
0
0
0
0
0
0
0
0
0
0
0
0
0
0
0
0
0
0
0
0
0
0
0
0
0
0
0
0
0
0
0
0
0
0
0
0
0
0
0
0
0
0
0
0
0
0
0
0
0
0
0
0
0
0
0
0
0
0
0
0
0
0
0
0
0
0
0
0
0
0
0
0
0
0
0
0
0
0
0
0
0
0
0
0
0
0
0
0
0
0
0
0
0
0
0
0
0
0
0
0
0
0
0
0
0
0
0
0
0
0
0
0
0
0
0
0
0
0
0
0
0
0
0
0
0
0
0
0
0
0
0
0
0
0
0
0
0
0
0
0
0
0
0
0
0
0
0
0
0
0
0
0
0
0
0
0
0
0
0
0
0
0
0
0
0
0
0
0
0
0
0
0
0
0
0
0
0
0
0
0
0
1
1
1
1
1
1
1
1
1
1
1
1
1
1
1
1
1
1
1
1
1
2
3
3
3
3
3
3
3
3
2
2
2
2
2
2
2
2
2
2
2
2
2
2
2
2
2
2
2
2
2
2
2
2
2
2
2
2
2
2
2
2
2
2
2
2
2
2
2
2
2
2
2
2
2
2
2
2
2
2
2
2
2
2
2
2
2
2
2
2
2
2
2
2
2
2
2
2
2
2
2
2
2
2
2
2
2
2
2
2
2
2
2
2
2
2
2
2
2
2
2
2
2
2
2
2
2
2
2
2
2
2
2
2
2
2
2
2
2
1
1
1
1
1
1
1
1
1
1
1
1
1
1
1
1
1
1
1
0
0
0
0
0
0
0
0
0
0
0
0
0
0
0
0
0
0
0
0
0
0
0
0
0
0
0
0
0
0
0
0
0
0
0
0
0
0
0
0
0
0
0
0
0
0
0
0
0
0
0
0
0
0
0
0
0
0
0
0
0
0
0
0
0
0
0
0
0
0
0
0
0
0
0
0
0
0
0
0
0
0
0
0
0
0
0
0
0
0
0
0
0
0
0
0
0
0
0
0
0
0
1
1
1
1
1
1
1
1
1
1
1
1
1
1
1
1
1
1
1
1
1
1
1
1
1
1
1
1
1
1
1
1
1
1
1
1
1
1
1
1
1
1
1
1
1
1
0
0
0
0
0
0
0
0
0
0
0
0
0
0
0
0
0
0
0
0
0
0
0
0
0
0
0
0
0
0
0
0
0
0
0
0
0
0
0
0
0
0
0
0
0
0
0
0
0
0
0
0
0
0
0
0
0
0
0
0
0
0
0
0
0
0
0
0
0
0
0
0
0
0
0
0
0
0
0
0
0
0
0
1
1
1
1
1
1
1
1
1
1
1
1
1
1
1
1
1
1
1
1
1
1
1
1
1
1
1
1
1
1
1
1
1
1
1
1
1
1
1
1
1
1
1
0
0
0
0
0
0
0
0
0
0
0
0
0
1
1
1
1
1
1
1
1
1
1
1
1
1
1
1
1
1
1
1
1
1
1
1
1
1
1
1
1
1
1
1
1
1
1
1
1
1
1
1
1
1
1
1
1
1
1
2
2
2
2
1
1
1
1
1
1
1
1
1
1
1
1
1
1
1
1
1
1
1
1
1
1
1
1
1
1
1
1
1
1
1
1
1
1
1
1
1
1
1
1
1
1
1
1
1
1
1
1
1
1
1
1
1
1
1
1
1
1
1
1
1
1
1
1
1
1
1
1
1
1
1
1
1
1
1
1
1
1
1
1
1
1
1
1
1
1
1
1
1
1
1
1
1
1
1
1
1
1
1
1
1
1
1
1
1
1
1
1
1
1
1
1
1
1
1
1
1
1
1
0
0
0
0
0
0
0
0
0
0
0
0
0
0
0
0
0
0
0
0
0
0
0
0
0
0
0
0
0
0
0
0
0
0
0
0
0
0
0
0
0
0
0
0
0
0
0
0
0
0
0
0
0
0
0
0
0
0
0
0
0
0
0
0
0
0
0
0
0
0
0
0
0
0
0
0
0
0
0
0
0
0
0
0
0
0
0
0
0
0
0
0
0
0
0
0
0
0
0
0
0
0
0
0
0
0
0
0
0
0
0
0
0
0
0
0
0
0
0
0
0
0
0
0
0
0
0
0
0
0
0
0
0
0
0
0
0
0
0
0
0
0
0
0
0
0
0
0
0
0
0
0
0
0
0
0
0
0
0
0
0
0
0
0
0
0
0
0
0
0
0
0
0
0
0
0
0
0
0
0
0
0
0
0
0
0
0
0
0
0
0
0
0
0
0
0
0
0
0
0
0
0
0
0
0
0
0
0
0
0
0
0
0
0
0
0
0
0
0
0
0
0
0
0
0
0
0
0
0
0
2
2
3
3
3
3
3
3
3
3
3
3
3
3
3
3
3
3
3
3
3
3
3
3
3
3
3
3
4
5
5
5
5
5
4
4
4
4
4
4
4
4
4
4
4
4
4
4
4
4
4
4
4
4
4
4
4
4
4
4
4
4
4
4
4
4
4
4
4
4
4
4
4
4
4
4
4
4
4
4
4
4
4
4
4
4
4
3
3
3
3
3
3
3
3
3
3
3
2
2
2
2
2
2
2
2
2
2
2
2
1
1
1
1
1
1
1
1
1
1
1
1
1
1
1
1
1
1
1
1
1
1
1
1
1
1
1
1
1
1
1
1
1
1
1
1
1
1
1
1
1
1
1
1
1
1
1
1
1
1
1
1
1
1
1
1
1
1
1
1
1
1
1
1
1
1
1
1
0
0
0
0
0
0
0
0
0
0
1
1
1
1
1
1
1
1
1
1
1
1
0
0
1
1
1
1
1
1
1
1
1
1
1
1
1
1
1
1
1
1
1
1
1
1
1
1
1
1
1
1
1
1
1
1
1
1
1
1
1
1
1
1
1
1
1
1
1
1
1
1
1
1
1
1
1
1
1
1
1
1
1
1
1
1
1
1
1
1
1
1
1
1
1
1
1
1
1
1
1
1
1
1
1
1
1
1
1
1
1
1
1
1
1
1
1
1
1
1
1
1
1
1
1
1
1
1
1
1
1
1
1
1
1
1
1
1
1
1
1
1
1
1
1
1
1
1
1
1
1
1
1
1
1
1
1
1
1
1
0
0
0
0
0
0
0
0
0
0
0
0
0
0
0
0
0
0
0
0
0
1
1
1
1
1
1
1
1
1
1
1
1
1
1
1
1
1
1
0
0
0
0
0
0
0
0
0
0
0
0
0
0
0
0
0
0
0
0
0
0
0
0
0
0
0
0
0
0
0
0
0
0
0
0
0
0
0
0
0
0
0
0
0
0
0
0
0
0
0
0
0
0
0
0
0
0
0
0
0
0
0
0
0
0
0
0
0
0
0
0
0
0
0
0
0
0
0
0
0
0
0
0
0
0
0
0
0
0
0
0
0
0
0
0
0
0
0
0
0
0
0
0
0
0
0
0
0
0
0
0
0
0
0
0
0
0
0
0
0
0
0
0
0
0
0
0
0
0
0
0
0
0
0
0
0
0
0
0
0
0
0
0
0
0
0
0
0
0
0
0
0
0
0
0
0
0
0
0
0
0
0
0
0
0
0
0
0
0
0
0
0
0
0
0
0
0
0
0
0
0
0
0
0
0
0
0
0
0
0
0
0
0
0
0
0
0
0
0
0
0
0
0
0
0
0
0
0
0
0
0
0
0
0
0
0
0
0
0
0
0
0
0
0
0
0
0
0
0
0
0
0
0
0
0
0
0
0
0
0
0
0
0
0
0
0
0
0
0
0
0
0
0
0
0
0
0
0
0
0
0
0
0
0
0
0
0
0
0
0
0
0
0
0
0
0
0
0
0
0
0
0
0
0
0
0
0
0
0
0
0
0
0
0
0
0
0
0
0
0
0
0
0
0
0
0
0
0
0
0
0
0
0
0
0
0
0
0
0
0
0
0
0
0
0
0
0
0
0
0
0
0
0
0
0
0
0
0
0
0
0
0
0
0
0
0
0
0
0
0
0
0
0
0
0
0
0
0
0
0
0
0
0
0
0
0
0
0
0
0
0
0
0
0
0
0
0
0
0
0
0
0
0
0
0
0
0
0
0
0
0
0
0
0
0
0
0
0
0
0
0
0
0
0
0
0
0
0
0
1
1
1
1
1
1
1
1
1
1
1
1
1
1
1
1
1
1
1
1
2
2
2
2
2
2
2
2
2
2
2
2
2
2
2
2
2
2
2
2
2
2
2
2
2
2
2
2
2
2
2
2
2
2
2
2
2
2
2
2
2
2
2
2
2
2
2
2
2
2
2
2
2
2
2
2
2
2
2
2
2
2
2
2
2
2
2
2
2
2
2
2
2
2
2
2
2
2
2
2
2
2
2
2
2
2
2
2
2
2
1
1
1
1
1
1
1
1
1
1
1
1
1
1
1
1
1
1
1
1
1
1
1
1
1
1
1
1
1
1
1
1
1
1
1
1
1
0
0
0
0
0
0
0
0
0
0
0
0
0
0
0
0
0
0
0
0
0
0
0
0
0
0
0
0
0
0
0
0
0
0
0
0
0
0
0
0
0
0
0
0
0
0
0
0
0
0
0
0
0
0
0
0
0
0
0
0
0
0
0
0
0
0
0
0
0
0
0
0
0
0
0
0
0
0
0
0
0
0
0
0
0
0
0
0
0
0
0
0
0
0
0
0
0
0
0
0
0
0
0
0
0
0
0
0
0
0
0
0
0
0
0
0
0
0
0
0
0
0
0
0
0
0
0
0
0
0
0
0
0
0
0
0
0
0
0
0
0
0
0
0
0
0
0
0
0
0
0
0
0
0
0
0
0
0
0
0
0
0
0
0
0
0
0
0
0
0
0
0
0
0
0
0
0
0
0
0
0
0
0
0
0
0
0
0
0
0
0
0
0
0
0
0
0
0
0
0
0
0
0
0
0
0
0
0
0
0
0
0
0
0
0
0
0
0
0
0
0
0
0
0
0
0
0
0
0
0
0
0
0
0
0
0
0
0
0
0
0
0
0
0
0
0
0
0
0
0
0
0
0
0
0
0
0
0
0
0
0
0
0
0
0
0
0
0
0
0
0
0
0
0
0
0
0
0
0
0
0
0
0
0
0
0
0
0
0
0
0
0
0
0
0
0
0
0
0
0
0
0
0
0
0
0
0
0
0
1
1
1
1
1
1
1
1
1
1
1
1
1
1
1
1
1
1
1
1
1
1
1
1
1
1
1
1
1
1
1
1
1
1
1
1
1
1
1
1
1
1
1
1
1
1
1
1
1
1
1
1
1
1
1
1
1
1
1
1
1
1
1
1
1
1
1
1
1
1
1
1
1
1
1
1
1
1
1
1
1
1
1
1
1
1
1
1
1
1
1
1
1
1
1
1
1
1
1
1
1
1
1
1
1
1
1
1
1
1
1
1
1
1
1
1
1
1
1
1
1
1
1
1
1
1
1
1
1
1
1
1
1
1
1
1
1
1
1
1
1
1
1
1
1
1
1
1
1
1
1
1
1
1
1
0
0
0
0
0
0
0
0
0
0
0
0
0
0
0
0
0
0
0
0
0
0
0
0
0
0
0
0
0
0
0
0
0
0
0
0
0
0
0
0
0
0
0
0
0
0
0
0
0
0
0
0
0
0
0
0
0
0
0
0
0
0
0
0
0
0
0
0
0
0
0
0
0
0
0
0
0
0
0
0
0
0
0
0
0
0
0
0
0
0
0
0
0
0
0
0
0
0
0
0
0
0
0
0
0
0
0
0
0
0
0
0
0
0
0
0
0
0
0
0
0
0
0
0
0
0
0
0
0
0
0
0
0
0
0
0
0
0
0
0
0
0
0
0
0
0
0
0
0
0
0
0
0
0
0
0
0
0
0
0
0
0
0
0
0
0
0
0
0
0
0
0
0
0
0
0
0
0
0
0
0
0
0
0
0
0
0
0
0
0
0
0
0
0
0
0
0
0
0
0
0
0
0
0
0
0
0
0
0
0
0
0
0
0
0
0
0
0
0
0
0
0
0
0
0
0
0
0
0
0
0
0
0
0
0
0
0
0
0
0
0
0
0
0
0
0
0
0
0
0
0
0
0
0
0
0
0
0
0
0
0
0
0
0
0
0
0
0
0
0
0
0
0
0
0
0
0
0
0
0
0
0
0
0
0
0
0
0
0
0
0
0
0
0
0
0
0
0
0
0
0
0
0
0
0
0
0
0
0
0
0
0
0
0
0
0
0
0
0
0
0
0
0
0
0
0
0
0
0
0
0
0
0
0
0
0
0
0
0
0
0
0
0
0
0
0
0
0
0
0
0
0
0
0
0
0
0
0
0
0
0
0
0
0
0
0
0
0
0
0
0
0
0
0
0
0
0
0
0
0
0
0
0
0
0
0
0
0
0
0
0
0
0
0
0
0
0
0
0
0
0
0
0
0
0
0
0
0
0
0
0
0
0
0
0
0
0
0
0
0
0
0
0
0
0
0
0
0
0
0
0
0
0
0
0
0
0
0
0
0
0
0
0
0
0
0
0
0
0
0
0
0
0
0
0
0
0
0
0
0
0
0
0
0
0
0
0
0
0
0
0
0
0
0
0
0
0
0
1
1
1
1
1
1
1
1
1
1
1
1
1
1
2
2
2
2
2
2
2
2
2
2
2
2
2
2
2
2
2
2
2
2
2
2
2
2
2
1
1
1
1
1
1
1
1
1
1
1
1
1
1
1
1
1
1
1
1
1
1
1
1
1
1
1
1
1
1
1
1
1
1
1
1
1
1
1
1
1
1
1
1
1
1
1
1
1
1
1
1
1
1
1
1
1
1
1
1
1
1
1
1
1
1
1
1
1
1
1
1
1
1
1
1
0
0
0
0
0
0
0
0
0
0
0
0
0
0
1
1
1
1
1
1
1
1
1
1
1
1
1
1
1
1
1
1
1
1
1
1
2
2
2
2
2
2
2
2
2
2
2
2
2
2
2
2
2
2
2
2
2
2
2
2
2
2
2
2
2
2
2
2
2
2
3
3
3
3
3
4
4
4
4
4
5
5
5
5
5
5
5
5
5
5
5
5
5
5
5
5
5
5
5
5
5
5
5
5
5
5
5
5
5
5
5
5
5
4
4
4
4
4
4
4
4
4
4
4
4
4
4
4
4
4
4
4
4
4
4
4
4
4
4
4
4
4
4
4
4
4
4
4
4
4
4
4
4
4
4
4
4
4
4
4
4
4
4
4
4
4
4
4
3
3
3
3
3
3
3
3
3
3
3
3
3
3
3
3
3
3
3
3
3
3
2
2
1
1
1
1
2
2
2
2
2
2
2
2
2
2
2
2
2
2
2
2
2
2
2
2
2
2
2
2
2
2
2
2
2
2
2
2
2
2
1
1
1
1
1
1
1
1
1
1
1
1
1
1
1
1
1
2
2
2
2
2
2
2
2
2
2
2
2
2
2
2
2
2
2
2
2
2
2
2
2
2
2
2
2
2
2
2
2
2
2
2
2
2
2
2
2
2
2
2
2
2
2
2
2
2
2
2
2
2
2
2
2
2
2
2
2
2
2
2
2
2
2
2
2
2
2
2
2
2
2
2
2
2
2
2
2
2
2
2
2
2
2
2
2
2
2
2
2
2
2
2
2
2
2
1
0
0
0
0
0
0
0
0
0
0
0
0
0
0
0
0
0
0
0
0
0
0
0
0
0
0
0
0
0
0
0
0
0
0
0
0
0
0
0
0
0
0
0
0
0
0
0
0
0
0
0
0
0
0
0
0
0
0
0
0
0
0
0
0
0
0
0
0
0
0
0
0
0
0
0
0
0
0
0
0
0
0
0
0
0
0
0
0
0
0
0
0
0
0
0
0
0
0
0
0
0
0
0
0
0
0
0
0
0
0
0
0
0
0
0
0
0
0
0
0
0
0
0
0
0
0
0
0
0
0
0
0
0
0
0
0
0
0
0
0
0
0
0
0
0
0
0
0
0
0
0
0
0
0
0
0
0
0
0
0
0
0
0
0
0
0
0
0
0
0
0
0
0
0
0
0
0
0
0
0
0
0
0
0
0
0
0
0
0
0
0
0
0
0
0
0
0
0
0
0
0
0
0
0
0
0
0
0
0
0
0
0
0
0
0
0
0
0
0
0
0
0
0
0
0
0
0
0
0
0
0
0
0
0
0
0
0
0
0
0
0
0
0
0
0
0
0
0
0
0
0
0
0
0
0
0
0
0
0
0
0
0
0
0
0
0
0
0
0
0
0
0
0
0
1
1
1
1
1
1
1
1
1
1
1
1
1
1
1
1
1
1
1
1
1
1
1
1
1
1
1
1
1
1
1
1
1
1
1
1
1
1
1
1
1
1
1
1
1
1
1
1
1
1
1
1
1
1
1
1
1
1
1
1
1
1
1
1
1
1
1
1
1
1
1
1
1
1
1
1
1
1
1
1
1
1
1
1
1
1
1
1
1
1
1
1
1
1
1
1
1
1
1
1
1
1
1
1
1
1
1
1
1
1
1
1
1
1
1
1
1
1
1
1
1
1
1
1
1
1
1
1
1
1
1
1
1
1
1
1
0
0
0
0
0
0
0
0
0
0
0
0
0
0
0
0
0
0
0
0
0
0
0
0
0
0
0
0
0
0
0
0
0
0
0
0
0
0
0
0
0
0
0
0
0
0
0
0
0
0
0
0
0
0
0
0
0
0
0
0
0
0
0
0
0
0
0
0
0
0
0
0
0
0
0
0
0
0
0
0
0
0
0
0
0
0
0
0
0
0
0
0
0
0
0
0
0
0
0
0
0
0
0
0
0
0
0
0
0
0
0
0
0
0
0
0
0
0
0
0
0
0
0
0
0
0
0
0
0
0
0
0
0
0
0
0
0
0
0
0
0
0
0
0
0
0
0
0
0
0
0
0
0
0
0
0
0
0
0
0
0
0
0
0
0
0
0
0
0
0
0
0
0
0
0
0
0
0
0
0
0
0
0
0
0
0
0
0
0
0
0
0
0
0
0
0
0
0
0
0
0
0
0
0
0
0
0
0
0
0
0
0
0
0
0
0
0
0
0
0
0
0
0
0
0
0
0
0
0
0
0
0
0
0
0
0
0
0
0
0
0
0
0
0
0
0
0
0
0
0
0
0
0
0
0
0
0
0
0
0
0
0
0
0
0
0
0
0
0
0
0
0
0
0
0
0
0
0
0
0
0
0
0
0
0
0
0
0
0
0
0
0
0
0
0
0
0
0
0
0
0
0
0
0
0
0
0
0
0
0
0
0
0
0
0
0
0
0
0
0
0
0
0
0
0
0
0
0
0
0
0
0
0
0
0
0
0
0
0
0
0
0
0
0
0
0
0
0
0
0
0
0
0
0
0
0
0
0
0
0
0
0
0
0
0
0
0
0
0
0
0
0
0
0
0
0
0
0
0
0
0
0
0
0
0
0
0
0
0
0
0
0
0
0
0
0
0
0
0
0
0
0
0
0
0
0
0
0
0
0
0
0
0
0
0
0
0
0
0
0
0
0
0
0
0
0
0
0
0
0
0
0
0
0
0
0
0
0
0
0
0
0
0
0
0
0
0
0
0
0
0
0
0
0
0
0
0
0
0
0
0
0
0
0
0
0
0
0
0
0
0
0
0
0
0
0
0
0
0
0
0
0
0
0
0
0
0
0
0
0
0
0
0
0
0
0
0
0
0
0
0
0
0
0
0
0
0
0
0
0
0
0
0
0
0
0
0
0
0
0
0
0
0
0
0
0
0
0
0
0
0
0
0
0
0
0
0
0
0
0
0
0
0
0
0
0
0
0
0
0
0
0
0
0
0
0
0
0
0
0
0
0
0
0
0
0
0
0
0
0
0
0
0
0
0
0
0
0
0
0
0
0
0
0
0
0
0
0
0
0
0
0
0
0
0
0
0
0
0
0
0
0
0
0
0
0
0
0
0
0
0
0
0
0
0
0
0
0
0
0
0
0
0
0
0
0
0
0
0
0
0
0
0
0
0
0
0
0
0
0
0
0
0
0
0
0
0
0
0
0
0
0
0
0
0
0
0
0
0
0
0
0
0
0
0
0
0
0
0
0
0
0
0
0
0
0
0
0
0
0
0
0
0
0
0
0
0
0
0
0
0
0
0
0
0
0
0
0
0
0
0
0
0
0
0
0
0
0
0
0
0
0
0
0
0
0
0
0
0
0
0
0
0
0
0
0
0
0
0
0
0
0
0
0
0
0
0
0
0
0
0
0
0
0
0
0
0
0
0
0
0
0
0
0
0
0
0
0
0
0
0
0
0
0
0
0
0
0
0
0
0
0
0
0
0
0
0
0
0
0
0
0
0
0
0
0
0
0
0
0
0
0
0
0
0
0
0
0
0
0
0
0
0
0
0
0
0
0
0
0
0
0
0
0
0
0
0
0
0
0
0
0
0
0
0
0
0
0
0
0
0
0
0
1
1
1
2
2
2
2
2
2
2
2
2
2
2
2
2
2
2
2
2
2
2
2
4
4
4
4
4
4
4
4
4
4
4
4
4
4
4
4
4
4
4
4
4
4
4
4
4
4
4
4
4
4
4
4
4
4
4
4
4
4
4
4
4
4
4
4
4
4
4
4
4
4
4
4
4
4
4
4
4
4
4
4
4
5
5
5
5
5
5
5
5
5
5
5
5
5
5
5
5
5
5
5
5
5
5
5
5
5
5
5
5
5
5
5
5
5
5
5
5
5
6
6
6
6
6
6
6
6
6
6
6
6
6
6
7
8
8
8
8
7
7
6
6
5
5
5
5
5
5
5
5
5
5
5
5
5
5
5
5
3
3
3
3
3
3
3
3
3
3
3
3
3
3
3
3
3
3
3
3
3
3
3
3
3
3
3
3
3
3
3
3
3
3
3
3
3
3
3
3
3
3
3
3
3
3
3
3
3
3
3
3
3
3
3
3
3
3
3
3
3
3
3
3
3
3
3
3
3
3
3
3
3
3
3
3
3
3
3
3
3
3
3
3
3
3
3
3
3
3
3
3
3
3
3
2
2
2
3
3
3
3
3
3
2
2
2
2
2
2
2
2
2
2
2
2
2
2
2
2
2
2
2
2
2
2
2
2
2
2
2
2
2
2
2
2
2
2
2
1
1
1
0
0
0
0
0
0
0
0
0
0
0
0
0
0
0
0
0
0
0
0
0
0
0
0
0
0
0
0
0
0
0
0
0
0
0
0
0
0
0
0
0
0
0
0
0
0
0
0
0
0
0
0
0
0
0
0
0
0
0
0
0
0
0
0
0
0
0
0
0
0
0
0
0
0
0
0
0
0
0
0
0
0
0
0
0
0
0
0
0
0
0
0
0
0
0
0
1
1
1
1
1
1
1
1
1
1
2
2
2
2
2
2
2
2
2
2
2
2
2
2
2
2
2
2
2
2
2
2
2
2
2
2
2
2
2
2
2
2
2
2
2
2
2
2
2
2
2
2
2
2
2
2
2
2
2
2
2
2
2
2
2
2
2
2
2
3
3
3
3
3
3
3
3
3
3
3
3
3
3
3
3
3
3
3
3
3
3
4
4
4
4
4
4
4
4
4
4
4
4
4
4
4
4
4
4
4
4
4
4
4
4
4
4
4
4
4
4
4
4
4
4
5
5
5
5
5
5
5
5
5
5
5
5
5
5
5
5
5
5
5
5
5
5
5
5
5
5
5
5
5
5
5
5
5
5
5
5
6
6
6
6
6
6
6
6
6
6
6
6
6
5
5
5
5
5
5
5
5
3
3
3
3
3
3
3
3
3
3
3
3
3
4
4
5
5
5
5
5
5
5
5
5
5
5
5
5
5
5
5
5
5
5
5
5
5
5
5
4
4
4
4
4
4
4
4
4
4
4
4
4
4
4
4
4
4
4
4
4
4
4
4
4
4
4
4
4
4
4
4
4
4
4
4
4
4
4
4
4
4
4
4
3
3
3
3
3
3
3
3
3
3
3
3
3
3
3
3
3
3
3
3
3
3
3
3
3
3
3
3
3
3
3
3
3
3
3
3
3
3
3
3
3
3
3
3
3
3
3
3
3
2
2
2
2
2
2
2
1
1
1
1
1
1
2
2
1
1
0
0
0
0
0
0
0
0
0
0
0
0
0
0
0
0
0
1
1
1
1
1
1
1
2
2
2
2
2
2
2
2
2
2
2
2
2
2
2
2
2
2
2
3
3
3
3
3
3
3
3
3
3
3
3
3
3
3
3
3
3
3
3
3
3
3
3
3
3
3
3
3
3
3
3
3
3
3
3
3
3
3
3
3
3
3
4
4
4
4
4
4
4
4
4
4
4
5
5
5
5
5
5
5
5
5
5
5
5
5
5
5
5
5
5
5
4
4
4
4
4
4
4
5
4
4
4
4
4
4
4
4
4
4
4
4
4
4
4
4
4
4
4
4
4
4
4
4
4
4
4
4
5
5
5
5
5
5
5
5
5
5
5
5
5
5
5
5
5
5
5
5
5
5
5
5
5
5
5
5
5
5
5
5
5
5
5
5
5
5
5
5
5
5
5
5
5
5
5
5
5
5
5
5
5
5
5
5
5
5
5
5
5
5
5
4
4
3
3
3
3
3
3
3
3
3
3
3
3
3
3
3
3
3
3
3
3
2
2
2
2
2
2
2
2
2
2
2
2
2
2
2
2
2
2
2
2
1
1
1
1
1
1
1
1
1
1
2
2
2
2
2
2
2
2
2
2
2
2
1
1
1
1
1
1
1
1
1
1
1
2
2
2
2
2
2
2
2
2
3
3
3
3
3
3
3
3
3
3
3
3
3
3
3
3
3
3
3
3
3
3
3
3
3
3
3
3
3
3
3
3
3
3
3
3
2
2
2
2
2
2
2
2
2
2
2
2
2
2
3
3
3
3
3
3
3
3
3
3
3
3
3
3
3
3
3
3
3
3
3
3
3
3
3
3
3
3
3
3
3
3
3
3
3
3
3
3
3
3
3
3
3
3
3
3
3
3
3
3
3
3
3
3
3
3
3
3
3
3
3
3
3
3
3
3
3
3
3
3
3
3
3
3
3
3
3
1
1
1
1
1
1
1
1
1
1
1
1
1
1
1
1
1
1
1
1
1
0
0
0
0
0
0
0
0
0
0
0
0
0
0
0
0
0
0
0
0
0
0
0
0
0
0
0
0
0
0
0
0
0
0
0
0
0
0
0
0
0
0
0
0
0
0
0
0
0
0
0
0
0
0
0
0
0
0
0
0
0
0
0
0
0
0
0
0
0
0
0
0
0
0
0
0
0
0
0
0
0
0
0
0
0
0
0
0
1
1
1
1
1
1
1
1
1
1
1
1
1
1
1
2
2
2
2
2
2
2
2
2
2
2
2
2
2
2
2
2
2
2
2
2
2
2
2
2
2
2
2
2
2
2
2
2
2
2
2
2
2
2
2
2
2
2
2
2
2
2
2
2
2
2
2
2
2
2
2
2
2
2
2
2
2
2
2
2
2
2
2
2
2
2
2
2
2
2
2
2
2
2
2
2
2
2
2
2
2
2
2
2
2
2
2
2
2
2
2
1
0
0
0
0
0
0
0
0
0
0
0
0
0
0
0
0
0
0
0
0
0
0
0
0
0
0
0
0
0
0
0
0
0
1
1
1
1
1
1
1
2
2
2
2
2
2
2
2
2
2
2
2
2
2
2
2
2
2
2
2
2
2
2
2
2
3
3
3
3
3
3
3
3
3
3
3
3
3
4
4
4
4
4
4
4
4
4
4
4
4
4
4
4
4
4
4
4
4
4
4
4
4
4
4
4
4
4
4
4
4
4
4
4
4
4
4
4
4
4
4
4
4
4
4
4
4
4
4
4
4
4
4
4
4
4
4
4
4
3
3
3
3
3
3
3
3
3
3
3
3
3
3
4
4
4
4
4
4
4
4
4
4
4
4
4
4
4
4
4
3
3
3
3
3
3
3
3
3
3
3
3
3
3
3
3
3
3
3
3
3
3
3
3
3
3
3
3
3
3
3
3
3
3
3
3
3
3
3
3
3
3
3
3
3
3
3
3
3
3
3
3
3
3
3
3
3
3
3
3
3
3
3
3
3
3
3
4
4
4
4
4
4
4
4
4
4
4
4
4
4
4
4
4
4
4
4
4
5
5
5
5
3
3
3
3
2
2
2
2
2
2
2
2
2
2
2
2
2
2
2
2
2
2
2
2
2
2
2
2
2
2
2
2
2
2
2
2
3
3
3
3
3
3
3
3
3
3
3
3
3
3
3
3
3
3
3
3
3
3
3
3
3
3
3
3
3
3
3
3
3
3
3
3
3
3
3
3
3
3
3
3
3
3
3
3
3
3
3
3
3
3
3
3
3
3
3
3
3
3
3
3
3
3
3
3
3
3
3
3
3
3
3
3
3
3
3
3
3
3
3
3
3
3
3
3
3
3
3
3
3
3
3
2
2
2
2
2
0
0
0
0
0
0
0
0
0
0
0
0
0
0
0
0
0
0
0
0
0
0
0
0
0
0
0
0
0
0
0
0
0
0
0
0
0
0
0
0
0
0
0
0
0
0
0
0
0
0
0
0
0
0
0
0
0
0
0
0
0
0
0
0
0
0
0
0
0
0
0
0
0
0
0
0
0
0
0
0
0
0
0
0
0
0
0
0
0
0
0
0
0
0
0
0
0
0
0
0
0
0
0
0
0
0
0
0
0
0
0
0
0
0
0
0
0
0
0
0
0
0
0
0
0
0
0
0
0
0
0
0
0
0
0
0
0
0
0
0
0
0
0
0
0
0
0
0
0
0
0
0
0
0
0
0
0
0
0
0
0
0
0
0
0
0
0
0
0
0
0
0
0
0
0
0
0
0
0
0
0
0
0
0
0
0
0
0
0
0
0
0
0
0
0
0
0
0
0
0
0
0
0
0
0
0
0
0
0
0
0
0
0
0
0
0
0
0
0
0
0
0
0
0
0
0
0
0
0
0
0
0
0
0
0
0
0
0
0
0
0
0
0
0
0
0
0
0
0
0
0
0
0
0
0
0
0
0
0
0
0
0
0
0
0
0
0
0
0
0
0
0
0
0
0
0
0
0
0
0
1
1
1
1
1
1
1
1
1
1
1
1
1
1
1
1
1
1
1
1
1
1
1
1
1
1
1
1
1
1
1
1
1
1
1
1
1
1
1
1
1
1
1
1
1
1
1
1
1
1
1
1
1
1
1
1
1
1
1
1
1
1
1
2
2
2
2
2
2
2
2
2
2
2
2
1
1
1
1
1
1
1
1
1
1
1
1
1
1
1
1
1
1
0
0
0
0
0
0
0
0
0
0
0
0
0
0
0
0
0
0
0
0
0
0
0
0
0
0
0
0
0
0
0
0
0
0
0
0
0
0
0
0
0
0
0
0
0
0
0
0
0
0
0
0
0
0
0
0
0
0
0
0
0
0
0
0
0
0
0
0
0
0
0
0
0
0
0
0
0
0
0
0
0
0
0
0
0
0
0
0
0
0
0
0
0
0
0
0
0
0
0
0
0
0
0
0
0
0
0
0
0
0
0
0
0
0
0
1
1
1
1
1
1
1
1
1
1
1
1
1
1
1
1
1
1
1
1
1
1
1
1
1
1
1
1
1
1
1
1
1
1
1
1
1
1
1
1
1
1
1
1
1
1
1
1
1
1
1
1
1
1
1
1
1
1
1
1
1
1
1
1
1
1
1
1
1
1
1
1
1
1
1
1
1
1
1
1
1
1
1
1
1
1
1
1
1
1
0
0
0
0
0
0
0
0
0
0
0
0
0
0
0
0
0
0
0
0
0
0
0
0
0
0
0
0
0
0
0
0
0
0
0
0
0
0
0
0
0
0
0
0
0
0
0
0
0
0
0
0
0
0
0
0
0
0
0
0
0
0
0
0
0
0
0
0
0
0
0
0
0
0
0
0
0
0
0
0
0
1
1
1
0
0
0
0
0
0
0
0
0
0
0
0
0
0
0
0
0
0
0
1
1
1
1
1
1
1
1
1
1
1
1
1
1
1
1
1
1
1
1
1
1
1
1
1
1
1
1
1
1
1
1
1
1
1
1
1
1
1
1
1
1
1
1
1
1
1
1
1
1
1
1
1
1
1
1
1
1
1
1
1
1
1
1
1
1
1
1
1
1
1
1
1
1
1
1
1
1
1
1
1
1
1
1
1
1
1
1
1
1
1
1
1
1
1
1
1
1
1
1
1
1
1
1
1
1
1
1
1
1
1
2
2
2
2
2
2
1
1
1
1
1
1
1
1
1
1
1
1
1
1
1
1
1
1
1
1
1
1
1
1
1
1
1
1
1
1
1
1
1
1
1
1
1
1
1
1
1
1
1
1
1
1
2
3
3
3
3
3
4
4
4
4
4
4
4
4
4
4
4
4
4
4
4
4
4
4
4
4
4
4
4
4
4
4
4
4
4
4
4
4
4
4
4
4
4
4
4
4
4
4
4
4
4
4
4
4
4
4
4
4
4
4
4
4
4
4
4
4
4
4
4
4
4
4
4
4
4
4
4
4
4
4
4
4
4
4
4
4
4
4
4
4
4
4
4
4
4
4
4
4
4
4
4
4
4
4
4
4
4
4
3
3
3
3
3
3
3
3
3
3
3
3
3
3
3
4
4
4
4
4
4
4
3
3
3
3
3
3
3
3
4
4
4
4
4
4
4
4
4
4
4
4
4
4
4
4
4
4
4
4
4
4
4
4
4
4
4
4
4
4
4
4
4
4
4
4
4
4
4
4
4
4
4
4
4
4
4
4
4
4
4
4
4
4
4
4
4
4
4
3
3
3
3
3
3
3
3
3
3
3
3
3
3
3
3
2
2
2
2
2
2
2
2
2
2
2
2
2
2
3
3
3
3
3
3
3
3
3
3
3
3
3
3
3
4
4
4
4
4
4
4
4
4
4
4
4
4
4
4
4
4
4
4
4
4
4
4
4
4
4
4
4
4
4
4
4
4
4
4
4
3
3
3
3
3
3
3
3
3
3
3
3
3
3
3
3
3
2
2
2
1
1
1
1
3
3
3
3
3
3
3
3
3
3
3
3
3
3
3
3
3
3
3
3
3
3
3
3
3
3
3
3
3
3
3
3
3
3
3
3
3
3
3
3
3
3
3
3
3
3
3
3
3
3
3
3
3
3
3
3
3
3
3
3
3
3
3
3
3
3
3
4
4
4
4
4
4
4
4
4
3
3
3
3
2
2
2
2
2
2
2
2
2
2
2
2
2
2
2
2
2
2
3
3
3
3
3
3
3
3
3
3
3
3
3
3
3
3
3
3
3
3
3
3
3
3
3
3
3
3
3
3
3
3
3
3
3
3
3
3
3
3
3
3
3
3
3
3
3
3
3
3
3
3
3
3
3
3
3
3
3
3
3
3
3
3
3
3
3
3
3
3
3
3
3
3
3
3
3
3
3
3
3
3
3
3
3
3
3
3
3
3
3
3
3
3
3
3
3
3
3
3
3
3
3
3
3
3
3
3
2
2
2
2
1
1
2
2
3
3
4
3
3
3
3
3
3
3
3
3
3
3
3
3
3
3
2
2
2
2
2
2
2
2
2
2
2
2
2
2
2
3
3
3
3
3
3
3
3
3
3
3
3
3
3
3
3
3
3
3
3
3
3
3
3
3
4
4
4
4
4
4
4
4
4
4
4
4
4
4
4
4
4
4
4
4
4
4
4
4
4
4
4
4
5
5
5
5
5
5
5
5
5
5
5
5
5
5
5
5
5
5
5
5
5
5
5
5
5
5
5
5
5
5
5
6
6
6
6
5
5
5
5
5
5
5
5
5
5
5
5
5
5
5
5
5
5
5
5
5
5
5
5
5
6
6
6
6
5
5
5
5
5
5
5
5
5
5
5
5
5
5
5
5
5
5
5
5
5
5
5
5
5
5
5
5
5
5
5
5
5
5
5
5
2
2
2
2
2
2
2
2
2
2
2
2
2
2
2
2
2
2
2
2
2
2
2
2
2
2
2
2
2
2
2
2
2
2
2
2
2
2
2
2
2
2
2
2
2
2
2
2
2
2
2
2
2
2
2
2
2
2
2
4
4
3
3
3
2
2
2
2
2
2
2
2
2
2
2
2
2
2
2
2
2
2
2
2
2
2
2
2
2
2
2
2
1
1
1
1
1
1
1
1
1
1
1
1
1
1
1
1
1
1
1
1
1
1
1
1
1
1
1
1
1
1
1
1
1
1
1
1
1
1
1
1
1
1
1
1
1
1
1
1
1
1
2
2
2
2
2
2
2
2
2
3
3
3
3
3
3
3
3
3
3
3
3
3
3
3
3
3
3
3
3
3
3
5
5
5
5
5
4
4
4
4
3
3
3
3
3
3
3
3
3
3
3
3
3
3
3
3
3
3
3
3
3
3
3
3
3
3
3
3
3
3
3
3
3
3
3
3
3
3
3
3
3
3
3
3
3
3
3
3
3
3
3
3
3
3
3
3
3
3
3
3
3
4
4
4
4
4
4
4
4
4
4
4
4
4
4
4
4
4
4
4
4
4
4
4
4
4
4
4
4
4
4
4
4
4
4
4
4
4
4
4
4
5
5
5
5
5
5
5
5
5
5
5
5
5
5
5
5
5
5
5
5
5
5
5
5
5
5
5
4
4
4
4
4
4
4
4
5
5
5
5
5
5
5
5
5
4
4
4
4
4
4
4
4
4
4
4
4
4
4
4
4
5
5
5
5
5
5
5
5
5
5
5
5
5
5
5
4
4
4
4
4
4
4
4
4
4
4
4
4
4
4
4
4
4
4
4
4
4
4
4
4
4
4
4
4
4
4
4
4
2
2
2
2
2
2
2
2
2
2
2
3
3
3
3
3
3
3
3
2
2
2
2
2
2
2
2
2
2
2
2
2
2
2
2
2
2
2
2
2
2
3
3
3
3
3
3
4
4
4
4
3
3
3
3
3
3
3
3
3
3
3
3
3
3
3
3
3
3
3
3
3
3
3
3
3
3
3
3
3
3
3
3
3
3
3
3
3
3
3
3
4
4
4
4
4
4
4
4
4
4
4
4
4
4
4
4
4
4
4
4
4
3
3
3
3
3
3
3
3
3
3
3
3
3
3
3
3
3
3
3
3
3
3
3
3
3
3
3
3
3
3
3
3
3
3
3
4
4
4
4
4
4
4
5
5
6
6
5
4
4
3
3
3
3
3
3
3
3
3
3
3
3
3
3
3
3
3
3
3
3
4
4
4
4
4
4
4
4
4
4
4
4
4
4
4
4
4
4
4
4
4
4
4
4
4
4
4
4
4
4
4
4
4
4
5
5
5
5
5
5
5
5
6
6
6
6
6
6
6
6
6
6
6
6
6
6
6
6
6
6
7
7
7
7
7
7
7
7
7
7
7
7
7
7
6
6
7
7
7
7
8
8
9
9
9
9
9
9
9
9
9
9
9
9
9
9
9
9
9
9
9
9
9
9
9
9
9
9
9
9
9
9
9
9
9
9
9
9
9
9
9
9
9
9
9
9
9
9
9
9
9
8
8
8
8
8
8
8
8
8
8
8
8
7
7
7
8
7
7
7
7
7
7
6
6
6
6
6
6
6
6
6
6
6
6
6
6
6
6
6
6
6
6
6
6
6
6
6
6
6
6
6
6
6
6
6
6
6
6
6
6
6
6
5
5
5
4
4
4
4
4
4
4
4
4
4
3
3
3
3
3
3
3
3
3
3
3
3
3
2
2
2
2
2
2
2
2
2
2
2
2
2
2
3
2
2
3
3
3
3
3
2
2
2
2
2
2
2
3
3
3
3
3
3
3
3
3
3
3
3
3
3
3
3
3
3
3
3
3
3
3
3
3
3
3
4
4
5
5
5
5
5
5
5
6
6
6
6
6
6
6
6
6
6
6
6
6
6
6
6
6
6
6
6
6
6
6
6
6
6
6
6
6
6
6
6
6
6
6
6
6
6
6
6
6
6
6
6
6
6
6
6
6
6
6
6
6
6
6
6
6
6
6
6
6
6
6
6
6
6
6
6
6
6
6
6
5
5
5
5
5
5
5
5
5
5
4
4
4
4
4
4
4
4
4
4
4
4
4
4
4
4
5
5
5
5
5
5
5
4
3
3
3
3
2
2
2
2
2
2
2
2
2
2
2
2
2
2
2
3
3
3
3
3
3
3
3
2
2
2
1
1
1
1
1
1
1
1
1
1
1
2
2
2
2
2
2
2
2
2
2
2
2
2
2
2
2
2
2
2
2
2
2
2
2
2
2
2
2
2
2
2
2
2
2
2
2
2
2
2
2
2
2
2
2
2
2
2
2
2
2
2
2
2
2
2
2
2
2
2
2
3
3
3
3
3
3
3
3
3
3
3
3
3
3
3
3
3
3
3
3
3
3
3
3
3
3
3
3
3
3
3
3
3
3
3
3
3
3
3
3
3
3
3
3
3
3
3
3
3
3
3
3
3
4
4
4
4
4
4
4
4
4
4
4
4
4
4
4
4
4
3
3
2
2
2
2
2
2
2
2
2
2
2
2
2
2
2
2
2
2
2
2
2
2
2
2
2
2
2
2
2
2
2
2
2
2
2
2
2
2
2
2
2
2
2
2
2
2
2
2
3
3
3
3
3
3
3
3
3
3
3
4
4
4
4
4
4
4
4
4
4
4
4
4
4
4
4
4
4
4
4
4
4
4
3
3
3
5
5
5
5
4
4
4
4
4
4
4
4
4
4
5
5
5
5
5
5
5
5
5
5
5
5
5
5
5
5
5
5
5
6
6
6
6
6
6
6
6
6
6
6
6
6
6
6
6
6
6
6
6
6
6
5
5
5
5
5
5
5
5
5
5
5
5
5
5
5
5
6
6
6
6
6
6
6
6
6
6
6
6
6
6
6
6
6
6
6
6
6
6
6
6
6
6
6
6
6
6
6
6
7
7
7
7
7
7
8
8
8
8
8
8
8
8
8
8
8
8
8
8
8
8
6
6
6
5
5
5
5
5
5
5
5
5
5
5
5
5
5
5
5
5
5
5
5
5
5
5
5
5
5
5
5
5
5
5
5
5
5
5
5
5
5
5
5
5
5
5
5
5
5
5
5
5
5
5
5
5
5
5
5
5
5
5
5
5
5
5
5
5
5
5
5
5
5
5
5
4
4
4
4
4
4
4
4
4
4
4
4
4
4
4
4
4
4
4
4
4
4
4
4
4
4
4
4
4
3
2
2
2
2
2
1
1
1
1
1
1
1
1
1
1
1
1
1
1
1
0
0
0
0
0
0
0
0
0
0
0
0
0
0
0
0
0
0
0
0
0
0
0
0
0
0
0
0
0
0
0
0
0
0
0
0
0
0
0
0
0
0
0
0
0
0
0
0
0
0
0
0
0
0
0
0
0
0
0
0
0
0
0
0
0
0
0
0
1
1
1
1
1
3
3
3
3
3
3
3
3
3
3
3
3
3
3
3
3
3
3
3
3
3
3
4
4
4
4
4
4
4
4
4
4
4
4
4
4
4
4
4
4
4
5
5
5
5
5
5
5
5
5
5
5
5
5
5
5
5
5
5
5
5
5
5
5
5
5
5
5
5
5
5
5
5
5
5
5
5
5
5
5
5
5
5
5
5
4
4
4
4
4
4
4
4
4
4
4
4
4
4
4
4
4
4
4
4
4
4
4
4
4
4
4
4
4
4
4
4
4
4
4
4
4
4
4
4
4
4
4
4
4
4
4
4
4
4
4
4
4
4
5
5
5
5
5
5
6
6
6
6
6
6
6
6
6
6
6
6
6
5
5
5
5
5
5
5
4
4
4
4
4
4
4
4
4
2
2
2
2
2
2
2
3
3
3
3
3
3
3
3
3
3
3
3
3
3
3
3
3
2
3
3
3
3
3
3
3
3
4
4
4
4
4
4
4
4
4
4
4
4
4
4
4
4
4
4
4
4
4
4
4
4
4
4
4
4
4
4
4
4
4
4
4
4
4
4
4
4
4
4
4
4
4
4
4
4
4
4
4
4
3
3
2
2
2
2
2
2
2
2
2
2
2
2
2
2
2
2
2
2
2
2
2
2
2
1
1
1
1
1
1
1
1
1
1
1
1
1
1
1
1
1
3
3
3
3
3
3
3
3
3
3
3
3
3
3
3
3
3
3
3
3
3
3
3
3
3
3
3
3
3
3
3
3
3
3
3
3
3
3
2
2
2
2
2
2
2
2
2
2
2
2
2
2
2
2
2
2
2
1
1
1
1
1
1
1
1
1
1
1
1
1
1
1
1
1
1
1
1
1
1
1
1
1
1
1
1
1
1
1
1
1
1
1
1
1
1
1
1
1
1
1
1
1
1
1
1
1
2
2
2
2
2
2
2
2
2
2
2
2
2
2
2
2
2
2
2
2
2
2
2
2
2
2
2
2
2
2
2
2
2
2
2
2
2
2
2
2
2
2
2
2
2
2
2
2
2
2
2
2
2
2
2
2
2
2
2
2
2
2
2
2
2
2
2
2
2
2
2
2
2
2
2
2
2
2
2
2
2
3
3
3
3
3
3
3
3
3
2
2
2
2
2
2
2
2
2
2
2
2
2
2
2
2
2
2
2
2
2
2
2
2
2
2
2
2
2
2
2
2
2
2
2
2
3
3
3
3
3
3
3
3
3
3
3
3
3
3
3
3
3
3
3
3
3
3
3
3
3
3
3
3
3
3
3
3
3
3
3
3
3
3
3
3
3
3
3
3
3
3
3
3
3
3
3
3
3
3
3
3
3
3
3
4
4
4
4
4
4
4
4
3
3
3
3
3
3
3
3
3
3
3
3
3
3
3
3
3
5
5
6
6
6
6
6
6
6
6
6
6
6
6
6
6
6
6
6
6
6
6
6
6
6
6
6
6
6
6
6
6
6
6
6
6
6
6
6
6
6
6
6
6
6
6
6
6
6
6
6
6
6
6
6
6
6
6
6
6
6
6
6
6
6
6
6
6
6
6
6
6
6
6
6
6
6
6
6
6
6
6
6
6
6
6
6
6
5
5
5
5
5
5
5
5
5
5
5
5
5
5
5
5
5
5
5
5
5
5
5
5
5
5
5
5
5
5
5
5
5
5
5
5
5
5
5
5
4
4
4
4
4
4
4
4
4
4
4
4
4
4
4
3
3
3
3
3
4
4
4
4
4
4
4
4
4
4
4
4
4
4
4
4
4
4
4
4
4
4
4
4
4
4
4
4
4
4
3
3
3
4
4
4
4
4
4
4
4
4
4
4
4
4
4
4
5
5
5
5
5
5
5
5
4
4
4
4
4
4
4
4
4
5
5
5
5
5
5
5
5
5
5
5
6
6
6
6
6
6
6
6
6
6
6
6
6
6
6
6
6
6
6
6
6
6
6
6
6
6
6
6
6
6
6
6
6
6
6
6
6
6
5
4
4
4
4
4
4
4
4
4
4
4
4
4
4
4
4
4
4
4
4
4
4
4
4
4
4
4
4
4
4
4
4
3
3
3
3
3
3
3
3
3
3
3
3
3
3
3
3
3
3
3
3
3
3
3
3
3
3
3
3
3
3
3
3
3
2
2
2
2
2
2
2
2
1
1
1
1
1
0
0
0
0
0
0
0
0
0
0
0
1
1
1
1
1
1
1
1
1
1
1
1
1
1
1
1
1
1
1
1
1
1
1
1
1
2
2
2
2
2
2
3
3
3
3
3
3
3
3
3
3
3
3
3
3
3
2
2
2
2
2
2
2
2
2
2
2
2
2
2
2
3
3
3
3
3
3
3
3
3
3
3
3
3
3
3
3
3
3
4
4
4
4
4
4
4
4
4
4
4
4
4
4
4
4
4
4
4
4
4
4
4
4
4
4
4
4
5
5
5
5
5
5
5
5
5
5
5
5
5
5
5
5
5
5
5
5
5
5
5
6
6
6
6
6
6
6
6
6
6
6
6
6
6
6
6
6
6
6
6
6
6
6
6
6
6
7
7
7
7
7
7
7
7
7
7
7
7
7
7
7
7
7
7
7
7
8
8
8
8
8
7
7
6
6
6
6
6
6
6
6
6
6
6
6
6
6
7
7
7
7
7
7
7
7
7
7
7
7
7
7
6
6
6
6
6
6
6
8
8
8
8
8
9
9
9
9
9
9
9
9
9
9
9
9
9
8
9
9
9
9
9
9
9
9
9
9
9
9
9
9
9
9
9
9
9
9
9
9
9
9
9
9
9
8
8
8
8
8
8
8
7
7
7
7
7
7
7
7
7
7
7
7
7
7
7
7
7
7
7
7
7
7
7
7
7
7
7
7
7
7
7
7
7
7
7
7
7
7
7
7
7
7
7
6
5
5
5
5
5
5
5
5
5
5
5
5
5
5
5
5
5
5
5
5
5
5
5
5
5
5
5
5
4
4
5
5
5
5
5
5
4
4
3
3
3
3
3
3
3
3
3
2
2
2
2
2
1
1
1
1
1
1
1
1
1
1
1
1
1
1
1
1
1
1
1
0
0
0
0
0
0
0
0
0
0
0
0
0
0
0
0
0
0
0
0
0
0
0
0
0
0
0
0
0
0
0
0
0
0
0
0
0
0
0
0
0
0
0
0
0
0
0
0
0
0
0
0
0
0
0
0
0
0
0
0
0
0
0
0
0
0
0
0
0
0
0
0
0
0
0
0
0
0
0
1
1
1
1
1
1
2
2
2
2
2
2
2
2
2
2
2
2
2
2
2
2
2
2
2
2
2
2
2
2
2
2
2
2
2
2
2
2
2
2
3
3
3
3
3
3
3
3
3
3
3
3
3
3
3
3
3
3
3
3
3
3
3
3
3
3
3
3
3
3
2
2
2
2
2
2
2
2
2
2
2
2
2
2
2
2
2
2
2
2
2
2
2
2
2
2
2
2
2
2
2
2
3
3
3
3
3
3
3
3
3
3
3
3
3
3
3
3
3
3
3
3
3
3
3
3
3
3
3
3
3
3
3
3
3
3
3
3
3
3
3
3
3
3
3
3
3
3
3
3
3
4
4
4
4
4
5
5
5
5
5
5
5
5
5
5
5
5
6
6
6
6
6
6
6
6
6
6
6
6
6
6
6
6
6
6
6
6
6
6
6
6
5
5
5
5
5
5
5
5
5
5
5
5
5
5
5
5
6
6
6
6
6
6
6
6
6
6
6
6
6
6
6
6
6
6
5
4
4
4
3
3
3
4
4
4
4
4
4
4
4
4
4
4
4
4
4
4
4
4
4
4
4
4
4
4
4
4
4
4
4
4
4
4
4
4
4
4
4
4
4
4
4
4
4
4
4
4
4
4
4
4
4
4
4
4
4
4
4
4
4
3
3
3
3
3
3
3
3
3
3
3
3
3
3
3
3
3
3
3
3
3
3
3
3
3
3
3
3
3
3
3
3
3
3
3
3
3
3
3
3
3
2
2
2
2
2
2
2
2
2
2
2
2
2
2
2
2
2
2
2
2
2
2
2
2
2
2
2
2
2
1
1
1
1
1
1
1
1
1
1
1
1
0
0
0
0
0
0
0
0
0
0
0
0
0
0
0
0
0
0
0
0
0
0
0
0
0
0
0
0
0
0
0
0
0
0
0
0
0
0
0
0
0
0
0
0
0
0
0
0
0
0
0
0
0
0
0
0
0
0
0
0
1
1
1
1
1
1
1
1
1
1
1
1
1
1
2
2
2
2
2
2
2
2
2
2
2
2
2
2
2
2
3
3
3
3
3
3
3
3
3
3
3
3
3
3
3
3
3
3
3
3
3
3
3
3
3
3
3
3
4
4
4
4
4
4
4
4
4
4
4
4
4
4
4
4
4
4
4
4
4
4
4
4
4
4
4
4
4
4
4
4
4
4
4
4
4
4
4
4
4
4
4
4
4
4
4
4
4
4
4
4
4
4
4
4
4
4
4
4
4
3
3
3
3
3
3
4
4
4
4
4
4
3
3
3
3
3
3
3
3
3
3
3
3
3
3
3
3
3
3
3
3
3
3
3
3
3
3
3
3
3
3
3
3
4
4
4
4
4
4
4
4
4
4
4
4
4
4
4
4
3
3
3
3
3
3
4
4
4
4
4
4
4
4
4
4
4
4
4
4
4
4
4
4
4
4
4
4
4
4
4
4
4
4
4
4
4
4
4
4
4
4
4
4
4
4
4
4
4
4
4
4
4
4
4
4
4
4
4
4
4
4
4
4
4
4
4
4
4
4
4
4
4
4
4
4
4
4
4
4
4
4
4
4
4
4
4
4
4
4
4
4
4
4
4
4
4
4
4
5
4
5
5
5
5
5
5
5
5
4
4
4
4
4
4
4
4
4
4
4
4
4
4
4
4
4
4
4
4
4
4
4
4
4
4
4
4
4
3
3
3
3
4
4
4
4
5
5
5
5
5
5
5
5
5
5
5
5
5
5
5
5
5
5
5
5
4
4
4
4
5
5
5
5
5
5
5
5
5
5
5
5
5
5
5
5
5
5
5
5
5
5
5
5
5
4
4
4
4
4
4
4
4
4
4
5
6
6
6
6
6
6
6
6
6
7
7
7
7
7
7
7
7
7
7
7
7
7
7
7
7
7
7
7
7
7
7
7
7
7
7
7
7
7
7
7
7
7
7
7
6
6
6
6
6
6
6
6
6
6
6
6
6
6
6
6
6
6
6
6
6
6
5
5
5
5
5
5
5
5
3
3
3
3
3
3
3
3
3
3
3
3
3
3
3
3
3
3
3
3
3
3
4
4
3
3
3
3
3
3
3
4
4
4
4
4
4
4
4
4
4
4
4
3
3
3
3
3
3
3
3
3
3
3
3
3
3
3
3
3
3
3
3
3
3
3
3
3
3
3
3
3
3
3
3
3
2
2
2
2
2
2
2
2
2
2
1
1
1
1
1
1
1
1
1
1
1
1
1
1
1
1
1
1
1
1
1
1
1
1
1
1
1
1
1
1
1
1
1
1
1
1
1
1
1
1
1
1
1
1
1
1
1
1
1
1
1
1
1
1
1
1
1
1
1
1
1
1
1
1
2
2
2
2
2
2
2
2
2
2
2
2
2
2
2
2
2
2
2
2
2
0
0
0
0
0
0
0
0
0
0
0
0
0
0
0
0
0
0
0
0
0
0
0
0
0
0
0
0
0
0
0
0
0
0
0
0
0
0
0
0
1
1
1
1
1
1
1
1
1
1
1
1
1
1
1
1
1
1
1
1
1
1
1
1
1
1
1
1
1
1
1
1
1
1
1
1
1
1
1
1
1
1
1
1
1
1
1
1
1
1
1
1
1
1
1
1
1
1
2
2
2
2
3
3
3
3
3
3
3
3
3
3
3
3
3
3
3
3
3
3
3
3
3
3
3
3
3
3
3
3
3
3
3
3
3
3
3
3
3
3
3
3
3
4
4
4
4
4
5
5
5
5
5
6
6
6
6
6
6
6
7
7
9
9
8
8
8
8
8
8
8
8
8
8
8
8
8
8
8
8
8
8
8
8
8
8
8
8
8
8
8
8
8
8
8
8
8
8
8
8
8
8
8
8
8
8
8
8
8
8
8
8
8
8
8
8
8
8
8
8
8
8
8
8
8
8
8
8
8
8
8
8
9
9
9
9
9
9
9
9
9
9
9
9
9
9
9
9
10
10
10
10
10
10
10
10
10
10
10
10
9
9
9
9
9
8
8
8
8
8
8
8
8
8
8
8
7
7
7
7
7
7
7
7
7
7
7
7
7
7
7
7
7
7
7
7
7
7
7
7
7
6
6
6
6
6
6
6
6
6
6
6
5
5
5
5
5
5
5
5
5
5
5
5
5
5
5
5
5
5
5
5
5
5
5
5
5
5
5
5
5
5
5
5
5
5
5
5
5
5
5
5
4
4
4
4
4
4
4
4
4
4
4
3
3
2
2
2
2
2
2
2
2
2
2
2
2
3
3
3
3
3
3
3
3
3
3
3
3
3
3
3
3
4
4
4
4
4
4
4
4
4
4
4
4
4
4
4
4
4
4
4
4
4
4
4
4
4
4
4
4
4
4
4
4
4
4
3
3
3
3
3
3
3
3
2
2
2
2
2
2
2
2
2
2
2
2
2
2
2
2
2
2
2
2
2
2
2
3
3
3
3
3
3
3
3
3
3
4
4
4
4
4
4
4
4
4
4
4
4
4
4
4
4
4
4
4
4
4
4
4
4
4
4
4
4
4
4
4
4
4
4
4
4
3
3
3
3
3
3
3
3
3
3
3
3
3
3
3
3
3
3
3
3
3
3
3
3
3
3
3
3
3
3
2
2
4
4
4
4
4
4
4
4
4
4
4
4
4
4
4
4
4
4
4
4
4
4
4
4
4
5
5
5
5
5
5
5
5
5
5
5
5
5
5
5
5
5
5
5
5
5
5
5
5
5
5
5
5
5
5
5
5
5
5
5
5
5
5
5
4
4
4
4
4
4
4
4
4
4
4
5
5
5
5
5
5
5
5
5
5
5
5
5
5
5
5
5
5
5
5
5
5
5
5
5
5
5
5
5
6
6
6
6
6
6
6
6
6
6
6
6
6
7
7
7
7
7
7
7
6
6
6
5
5
5
5
5
5
5
5
5
5
4
4
4
4
4
5
5
5
5
5
5
5
5
5
6
6
6
6
6
7
7
7
7
7
7
7
7
7
7
7
7
7
6
6
5
5
5
5
5
5
5
5
5
5
5
5
5
5
5
5
5
5
5
5
5
5
5
5
5
5
5
5
5
5
5
5
5
5
5
5
5
5
5
5
5
5
5
5
5
5
5
5
5
5
5
5
5
5
5
5
5
5
5
5
5
5
5
5
5
5
5
6
6
6
6
6
6
6
6
6
6
6
6
6
6
6
6
6
6
6
6
6
6
6
6
6
6
6
6
6
6
6
6
5
5
5
5
4
4
4
4
4
4
4
4
4
4
5
5
5
5
5
5
5
5
5
5
5
5
3
3
3
2
2
2
2
2
2
2
2
2
2
2
2
1
1
1
1
1
1
1
1
1
1
1
1
1
1
1
1
1
1
1
1
1
1
1
1
1
1
1
1
1
1
1
1
1
1
1
1
1
2
2
2
2
2
2
2
2
2
2
2
3
2
2
2
2
2
2
2
2
2
2
2
2
2
2
2
2
2
2
2
2
2
2
2
2
2
2
2
2
1
1
1
1
1
1
1
1
1
1
1
1
1
1
1
1
1
1
1
1
1
1
1
1
1
1
1
1
1
1
1
1
1
1
1
1
1
1
1
1
1
1
1
1
1
1
1
1
1
1
1
1
2
2
2
2
2
2
2
2
2
2
2
2
2
1
1
1
1
1
1
1
1
1
1
1
1
1
1
1
1
1
1
1
3
3
3
3
3
3
3
3
3
3
3
3
3
3
3
3
3
3
3
4
4
4
4
4
4
4
4
4
4
4
4
4
4
6
6
6
6
6
6
6
6
6
6
6
6
6
6
5
5
5
5
5
6
6
6
6
6
6
6
6
6
6
6
6
6
6
6
6
6
6
6
6
6
6
6
6
6
6
6
6
6
6
6
6
6
7
7
8
8
8
8
8
8
8
9
9
9
9
9
9
9
9
9
9
9
9
9
9
9
9
9
9
9
9
9
9
9
9
9
9
9
9
9
9
9
9
9
9
9
9
9
9
9
9
9
9
9
9
9
9
9
9
9
9
9
9
9
9
9
9
9
9
8
8
8
8
7
7
8
9
8
8
8
8
8
8
8
8
8
8
7
7
7
7
7
7
7
7
7
7
7
7
8
8
8
8
8
8
8
8
9
9
9
9
9
9
9
9
9
9
9
9
9
9
9
9
9
9
9
10
10
10
10
10
10
10
10
11
11
11
11
11
11
11
10
10
10
10
10
10
10
11
11
12
12
12
12
12
12
12
12
12
12
12
12
12
12
12
13
13
13
13
13
13
13
13
13
13
13
13
13
14
14
15
15
15
15
15
15
15
15
15
15
15
15
15
15
15
15
16
16
16
16
16
16
16
16
16
16
16
16
16
15
15
15
15
15
15
15
15
15
15
15
15
14
14
14
14
14
14
14
14
14
14
14
14
14
14
14
14
14
14
14
14
14
14
14
14
14
14
14
14
14
14
14
14
14
15
15
15
15
15
15
15
16
16
16
16
16
16
17
17
17
16
16
16
15
16
16
16
16
16
16
14
13
13
13
13
13
13
13
13
13
13
13
13
13
11
11
10
10
10
7
6
6
6
7
7
7
7
7
6
6
6
6
6
6
5
6
6
6
6
6
6
6
6
6
6
6
6
6
7
7
7
7
7
7
7
7
7
7
7
7
7
7
7
7
7
7
7
7
7
7
7
7
7
7
7
7
7
6
6
6
6
6
6
6
6
6
6
6
6
6
6
6
6
6
6
6
6
6
6
6
6
6
6
6
6
6
6
6
6
6
6
6
6
6
6
6
6
6
6
6
6
6
6
6
6
6
6
6
6
6
5
5
5
5
5
5
5
5
5
5
5
5
5
5
5
5
5
4
4
4
4
4
4
4
4
5
5
5
5
5
5
5
5
5
5
7
7
7
7
7
8
8
8
8
7
6
5
5
5
5
5
5
5
5
5
4
4
4
4
4
4
4
4
4
4
4
4
4
4
4
4
4
4
4
4
4
4
4
4
4
4
4
4
4
4
4
4
4
4
4
4
4
4
4
4
5
5
5
5
6
6
6
6
6
6
6
6
6
6
6
6
6
6
6
6
6
6
6
5
5
6
6
6
6
6
6
6
6
6
6
6
6
6
6
6
6
6
6
6
6
6
6
6
7
7
7
7
7
7
7
7
7
7
7
7
7
7
7
7
7
7
7
7
7
7
7
7
7
7
7
7
7
7
7
7
7
7
7
7
7
7
7
7
7
7
7
7
4
3
3
3
3
3
3
3
3
3
3
3
3
3
3
3
3
3
3
3
3
3
3
3
3
3
3
3
3
3
3
3
3
3
3
3
3
3
3
3
3
2
2
2
2
2
2
3
3
3
3
3
3
3
3
3
3
3
3
3
3
3
3
3
3
3
3
3
3
3
4
4
4
4
4
4
4
4
4
4
4
4
4
4
4
3
3
3
3
3
3
3
3
3
3
3
3
3
3
3
3
3
3
3
3
3
3
3
3
3
3
3
3
3
3
3
3
3
3
3
3
3
3
3
2
2
2
2
2
2
2
2
2
2
2
2
2
2
2
3
3
3
3
3
3
3
3
3
3
3
3
3
3
3
3
3
3
3
3
3
3
3
3
3
3
3
3
3
3
3
3
3
2
2
2
2
2
2
2
2
2
2
2
2
2
2
2
2
2
2
2
2
2
2
2
2
3
3
3
3
3
3
3
3
3
3
3
3
3
3
3
3
3
3
3
3
3
3
3
3
3
3
3
3
3
3
3
3
3
3
3
3
3
3
3
3
3
3
3
4
4
4
4
4
4
4
4
4
4
4
4
4
4
3
3
3
3
3
3
3
3
3
3
3
3
2
2
2
2
2
2
2
2
2
2
2
2
2
2
2
2
2
2
2
2
2
3
3
3
3
3
3
3
3
3
3
3
3
3
3
3
3
3
3
3
3
3
3
3
3
3
3
3
3
3
3
3
3
3
3
3
3
4
4
4
4
4
4
4
4
4
4
4
4
4
4
4
4
4
4
4
4
4
4
4
4
4
5
5
5
5
5
5
5
5
5
5
4
4
4
4
4
4
4
4
4
4
3
3
3
3
3
3
3
3
2
2
2
3
3
3
3
3
3
3
3
3
3
3
3
3
3
3
3
3
3
3
3
3
2
2
2
2
2
3
3
3
3
3
3
3
3
3
3
3
3
3
3
3
3
3
3
3
3
3
3
3
3
3
3
3
3
3
3
3
3
3
3
3
3
3
3
3
3
3
3
3
3
3
3
3
4
4
4
4
4
4
4
4
4
4
4
4
4
4
4
5
5
5
5
5
5
5
5
5
5
5
5
5
5
5
5
4
4
4
3
3
3
2
2
2
2
3
3
3
3
3
3
3
3
3
3
3
5
5
5
5
5
5
5
5
5
5
5
5
5
5
5
5
5
5
5
5
5
5
5
5
5
5
5
6
6
6
6
6
6
7
7
7
7
7
7
7
7
7
7
7
7
7
7
7
7
7
7
7
7
7
7
7
7
7
7
7
7
7
7
7
7
7
7
6
6
6
6
6
6
6
6
6
6
6
6
6
6
6
6
6
6
6
6
6
6
6
6
6
6
6
6
6
6
6
6
6
6
6
7
7
7
7
7
7
7
7
7
6
6
5
5
5
5
5
5
5
5
5
5
6
6
6
6
6
6
6
5
5
5
5
5
5
5
5
5
4
4
4
4
4
4
4
4
4
4
4
4
4
4
2
2
3
3
3
3
3
3
3
3
3
3
3
3
3
3
3
3
3
3
3
3
3
3
3
3
3
3
3
3
3
4
4
4
4
4
4
4
4
4
4
4
4
5
5
5
5
5
5
5
5
5
5
5
5
5
5
5
5
6
6
6
6
6
6
6
6
6
6
6
6
6
6
6
6
6
6
6
6
6
6
6
6
6
6
6
6
6
7
7
7
7
7
7
7
6
6
6
6
5
3
3
3
3
3
3
3
3
3
3
3
3
3
3
3
3
3
3
3
3
3
3
3
3
3
3
3
3
3
3
3
3
3
3
3
3
3
3
3
3
3
3
3
3
3
3
3
3
3
3
3
3
3
3
3
3
3
3
3
3
2
2
2
2
2
2
1
1
1
1
1
1
1
1
1
1
1
1
1
1
1
1
1
1
1
1
1
1
1
1
1
1
1
1
1
1
1
1
1
1
1
1
1
1
1
1
1
1
1
1
1
1
1
1
1
0
0
0
0
0
0
0
0
0
0
0
0
0
0
0
0
0
0
0
0
0
0
0
0
0
0
0
0
0
0
0
0
0
0
0
0
0
0
0
0
0
0
0
0
0
0
0
0
0
0
0
0
0
0
0
0
0
0
0
0
0
0
0
0
0
0
0
0
0
0
0
0
0
0
0
0
0
0
0
0
0
0
0
0
0
0
0
0
0
0
0
0
0
0
0
0
0
0
0
0
0
0
0
0
0
0
0
0
0
0
0
0
0
0
0
0
0
0
0
0
0
0
0
0
0
0
0
0
0
0
0
0
0
0
0
0
0
0
0
0
0
0
0
0
0
0
0
0
0
0
0
0
0
0
0
0
0
0
0
1
1
1
1
1
1
1
1
1
1
1
1
1
1
1
1
1
1
1
1
1
1
1
1
1
1
1
1
1
1
1
1
1
1
1
1
1
1
1
1
1
1
1
1
1
1
1
1
1
1
1
1
1
1
1
1
1
1
1
1
1
1
1
1
1
1
1
1
1
1
1
1
1
1
1
1
1
1
1
1
1
1
1
1
1
1
1
1
1
1
1
1
1
1
1
1
1
1
1
1
1
1
1
1
1
1
1
1
1
1
1
1
1
1
1
1
1
1
1
1
1
1
1
1
1
1
1
1
1
1
1
1
1
1
1
1
1
1
1
1
1
1
1
1
1
1
0
0
0
0
0
0
0
0
0
0
0
0
0
0
0
0
0
0
0
0
0
0
0
0
0
0
0
0
0
0
0
0
0
0
0
0
0
0
0
0
0
0
0
0
0
0
0
0
0
0
0
0
0
0
0
0
0
0
0
0
0
0
0
0
0
0
0
0
0
0
0
0
0
0
0
0
0
0
0
0
0
0
0
0
0
0
0
0
0
0
0
0
0
0
0
0
0
0
0
0
0
0
0
0
0
0
0
0
0
0
0
0
0
0
0
0
0
0
0
0
0
0
0
0
0
0
0
0
0
0
0
0
0
0
0
0
0
0
0
0
0
0
0
0
0
0
0
0
0
0
0
0
0
0
0
0
0
0
0
0
0
0
0
0
0
0
0
0
0
0
0
0
0
0
0
0
0
0
0
0
0
0
0
0
0
0
0
0
0
0
0
0
0
0
0
0
0
0
0
0
0
0
0
0
0
0
0
0
0
0
0
0
0
0
0
0
0
0
0
0
0
0
0
0
0
0
0
0
0
0
0
0
0
0
0
0
0
0
0
0
0
0
0
0
0
0
0
0
0
0
0
0
0
0
0
0
0
0
0
0
0
0
0
0
0
0
0
0
0
0
0
0
0
0
0
0
0
0
0
0
0
0
0
0
0
0
0
0
0
0
0
0
0
0
0
0
0
0
0
0
0
0
0
0
0
0
0
0
0
0
0
0
0
0
0
0
0
0
0
0
0
0
0
0
0
0
0
0
0
0
0
0
0
0
0
0
0
0
0
0
0
0
0
0
0
0
0
0
0
0
0
0
0
0
0
0
0
0
0
0
0
0
0
0
0
0
0
0
0
0
0
0
0
0
0
0
0
0
0
0
0
0
0
0
0
0
0
0
0
0
0
0
0
0
0
0
0
0
0
0
0
0
0
0
0
0
0
0
0
0
0
0
0
0
0
0
0
0
0
0
0
0
0
0
0
0
0
0
0
0
0
0
0
0
0
0
0
0
0
0
0
0
0
0
0
0
0
0
0
0
0
0
0
0
0
0
0
0
0
0
0
0
0
0
0
0
0
0
0
0
0
0
0
0
0
0
0
0
0
0
0
0
0
0
0
0
0
0
0
0
0
0
0
0
0
0
0
0
0
0
0
0
0
0
0
0
0
0
0
0
0
0
0
0
0
0
0
0
0
0
0
0
0
0
0
0
0
0
0
0
0
0
0
0
0
0
0
0
0
0
0
0
0
0
0
0
0
0
0
0
0
0
0
0
0
0
0
0
0
0
0
0
0
0
0
0
0
0
0
0
0
0
0
0
0
0
0
0
0
0
0
0
0
0
0
0
0
0
0
0
0
0
0
0
0
0
0
0
0
0
0
0
0
0
0
0
0
0
0
0
0
0
0
0
0
0
0
0
0
0
0
0
0
0
0
0
0
0
0
0
0
0
0
0
0
0
0
0
0
0
0
0
0
0
0
0
0
0
0
0
0
0
0
0
0
0
0
0
0
0
0
0
0
0
0
0
0
0
0
0
0
0
0
0
0
0
0
0
0
0
0
0
0
0
0
1
1
1
1
1
1
1
1
1
1
1
1
1
1
1
1
1
1
1
1
1
1
1
1
1
1
1
1
1
1
1
1
1
2
2
2
2
2
2
2
2
2
2
2
2
2
2
2
2
2
2
2
2
2
2
2
2
2
2
2
2
2
2
2
2
2
2
2
2
2
2
2
2
2
2
2
2
2
2
2
2
2
2
2
2
2
2
2
2
2
2
2
2
2
2
2
2
2
2
2
2
2
2
2
2
2
2
2
2
2
2
2
2
2
2
2
2
2
2
2
2
2
2
2
2
2
2
2
2
2
2
2
2
2
2
0
0
0
0
0
0
0
0
0
0
0
0
0
0
0
0
0
0
0
0
0
0
0
0
0
0
0
0
0
0
0
0
0
0
0
0
0
0
0
0
0
0
0
0
0
0
0
0
0
0
0
0
0
0
0
0
0
0
0
0
0
0
0
0
0
0
0
0
0
0
0
0
0
0
0
0
0
0
0
0
0
0
0
0
0
0
0
0
0
0
0
0
0
0
0
0
0
0
0
0
0
0
0
0
0
0
0
0
0
0
0
0
0
0
0
0
0
0
0
0
0
0
0
0
0
0
0
0
0
0
0
0
0
0
0
0
0
0
0
0
0
0
0
0
0
0
0
0
0
0
0
0
0
0
0
0
0
0
0
0
0
0
0
0
0
0
0
0
0
0
0
0
0
0
0
0
0
0
0
0
0
0
0
0
0
0
0
0
0
0
0
0
0
0
0
0
0
0
0
0
0
0
0
0
0
0
0
0
0
0
0
0
0
0
0
0
0
0
0
0
0
0
0
0
0
0
0
0
0
0
0
0
0
0
0
0
0
0
0
0
0
0
0
0
0
0
0
0
0
0
0
0
0
0
0
0
0
0
0
0
0
0
0
0
0
0
0
0
0
0
0
0
0
0
0
0
0
0
0
0
0
0
0
0
0
0
0
0
0
0
0
0
0
0
0
0
0
0
0
0
0
0
0
0
0
0
0
0
0
0
0
0
0
0
0
0
0
0
0
0
0
0
0
0
0
0
0
0
0
0
0
0
0
0
0
0
0
0
0
0
0
0
0
0
0
0
0
0
0
0
0
0
0
0
0
0
0
0
0
0
0
0
0
0
0
0
0
0
0
0
0
0
0
0
0
0
0
0
0
0
0
0
0
0
0
0
0
0
0
0
0
0
0
0
0
0
0
0
0
0
0
0
0
0
0
0
0
0
0
0
0
0
0
0
0
0
0
0
0
0
0
0
0
0
0
0
0
0
0
0
0
0
0
0
0
0
0
0
0
0
0
0
0
0
0
0
0
0
0
0
0
0
0
0
0
0
0
0
0
0
0
0
0
0
0
0
0
0
0
0
0
0
0
0
0
0
0
0
0
0
0
0
0
0
0
0
0
0
0
0
0
0
0
0
0
0
0
0
0
0
0
0
0
0
0
0
0
0
0
0
0
0
0
0
0
0
0
0
0
0
0
0
0
0
0
0
0
0
0
0
0
0
0
0
0
0
0
0
0
0
0
0
0
0
0
0
0
0
0
0
0
0
0
0
0
0
0
0
0
0
0
0
0
0
0
0
0
0
0
0
0
0
0
0
0
0
0
0
0
0
0
0
0
0
0
0
0
0
0
0
0
0
0
0
0
0
0
0
0
0
0
0
0
0
0
0
0
0
0
0
0
0
0
0
0
0
0
0
0
0
0
0
0
0
0
0
0
0
0
0
0
0
0
0
0
0
0
0
0
0
0
0
0
0
0
0
0
0
0
0
0
0
0
0
0
0
0
0
0
0
0
0
0
0
0
0
0
0
0
0
0
0
0
0
0
0
0
0
0
0
0
0
0
0
0
0
0
0
0
0
0
0
0
0
0
0
0
0
0
0
0
0
0
0
0
0
0
0
0
0
0
0
0
0
0
0
0
0
0
0
0
0
0
0
0
0
0
0
0
0
0
0
0
0
0
0
0
0
0
0
0
0
0
0
0
0
0
0
0
0
0
0
0
0
0
0
0
0
0
0
0
0
0
0
0
0
0
0
0
0
0
0
0
0
0
0
0
0
0
0
0
0
0
0
0
0
0
0
0
0
0
0
0
0
0
0
0
0
0
0
0
0
0
0
0
0
0
0
0
0
0
0
0
0
0
0
0
0
0
0
0
0
0
0
0
0
0
0
0
0
0
0
0
0
0
0
0
0
0
0
0
0
0
0
0
0
0
0
0
0
0
0
0
0
0
0
0
0
0
0
0
0
0
0
0
0
0
0
0
0
0
0
0
0
0
0
0
0
0
0
0
0
0
0
0
0
0
1
1
1
1
1
2
2
2
2
2
2
2
2
2
2
2
2
2
2
2
2
2
2
2
2
2
2
2
2
2
2
2
2
2
2
2
2
2
2
2
2
2
2
2
2
2
2
2
2
2
2
2
2
2
2
2
2
2
2
2
2
2
2
1
1
1
1
1
1
1
1
1
1
1
1
1
1
1
1
1
1
1
1
1
1
1
1
1
1
1
1
1
1
1
1
1
1
1
1
1
1
1
1
0
0
0
0
0
0
0
0
0
0
0
0
0
0
0
0
0
0
0
0
0
0
0
0
0
0
0
0
0
0
0
0
0
0
0
0
0
0
0
0
0
0
0
0
0
0
0
0
0
0
0
0
0
0
0
0
0
0
0
0
0
0
0
0
0
0
0
0
0
0
0
0
0
0
0
0
0
0
0
0
0
0
0
0
0
0
0
0
0
0
0
0
0
0
0
0
0
0
0
0
0
0
0
0
0
0
0
0
0
0
0
0
1
1
1
1
1
1
1
1
1
1
1
1
1
1
1
1
1
1
1
1
1
1
1
1
1
1
1
1
1
1
1
1
1
1
1
1
1
1
1
1
1
1
1
1
1
1
1
1
1
1
1
1
1
1
1
1
1
1
1
1
1
1
1
1
1
1
1
1
1
1
1
1
1
1
1
1
1
1
1
1
1
1
1
1
1
1
1
1
1
1
1
1
1
1
1
1
1
1
1
1
1
1
1
1
1
1
0
1
1
1
1
1
1
1
1
1
1
1
1
1
1
1
1
1
1
1
1
1
1
1
1
1
1
2
2
2
2
2
2
2
2
2
2
2
1
1
1
1
1
1
1
1
1
1
1
1
1
1
1
1
1
1
1
1
1
1
1
1
1
1
1
1
1
1
1
1
1
1
1
1
1
1
1
1
1
1
1
1
1
1
1
1
1
1
1
1
1
1
1
1
1
1
1
1
1
1
1
1
1
1
1
1
1
1
1
1
1
1
1
1
1
1
1
1
1
1
1
1
1
1
1
1
1
1
1
1
1
1
1
1
1
1
1
1
1
1
1
1
1
1
1
1
1
1
1
1
1
1
1
1
1
1
1
1
1
1
1
1
1
1
1
1
1
1
1
1
1
1
1
1
1
1
1
1
1
0
0
0
0
0
0
0
0
0
0
0
0
0
0
0
0
0
0
0
0
0
0
0
0
0
0
0
0
0
0
0
0
0
0
0
0
0
0
0
0
0
0
0
0
0
0
0
0
0
0
0
0
0
0
0
0
0
0
0
0
0
0
0
0
0
0
0
0
0
0
0
0
0
0
0
0
0
0
0
0
0
0
0
0
0
0
0
0
0
0
0
0
0
0
0
0
0
0
0
0
0
0
0
0
0
0
0
0
0
0
0
0
0
0
0
0
0
0
0
0
0
0
0
0
0
0
0
0
0
0
0
0
0
0
0
0
0
0
0
0
0
0
0
0
0
0
0
0
0
0
0
0
0
0
0
0
0
0
0
0
0
0
0
0
0
0
0
0
0
0
0
0
0
0
0
0
0
0
0
0
0
0
0
0
0
0
0
0
0
0
0
0
0
0
0
0
0
0
0
0
0
0
0
0
0
0
0
0
0
0
0
0
0
0
0
0
0
0
0
0
0
0
0
0
0
0
0
0
0
0
0
0
0
0
0
0
0
0
0
0
0
0
0
0
0
0
0
0
0
0
0
0
0
0
0
0
0
0
0
0
0
0
0
0
0
0
0
0
0
0
0
0
0
0
0
0
0
0
0
0
0
0
0
0
0
0
0
0
0
0
0
0
0
0
0
0
0
0
0
0
0
0
0
0
0
0
0
0
0
0
0
0
0
0
0
0
1
1
1
1
1
1
1
1
1
1
1
1
1
1
1
1
1
1
1
1
1
1
1
1
1
1
1
1
1
1
1
1
1
1
1
1
1
1
1
1
1
1
1
1
1
1
1
1
1
1
1
1
1
1
1
1
1
1
1
1
1
1
1
1
1
1
1
1
1
1
0
0
0
0
0
0
0
0
0
0
0
0
0
0
0
0
0
0
0
0
0
0
0
0
0
0
0
0
0
0
0
0
0
0
0
0
0
0
0
0
0
0
0
0
0
0
0
0
0
0
0
0
0
0
0
0
0
0
0
0
0
0
0
0
0
0
0
0
0
0
0
0
0
0
0
0
0
0
0
0
0
0
0
0
0
0
0
0
0
0
0
0
0
0
0
0
0
0
0
0
0
0
0
0
0
0
0
0
0
0
0
0
0
0
0
0
0
0
0
0
0
0
0
0
0
0
0
0
0
0
0
0
0
0
0
0
0
0
0
0
0
0
0
0
0
0
0
0
0
0
0
0
0
0
0
0
0
0
0
0
0
0
0
0
0
0
0
0
0
0
0
0
0
0
0
0
0
0
0
0
0
0
0
0
0
0
0
0
0
0
0
0
0
0
0
0
0
0
0
0
0
0
0
0
0
0
0
0
0
0
0
0
0
0
0
0
0
0
0
0
0
0
0
0
0
0
0
0
0
0
0
0
0
0
0
0
0
0
0
0
0
0
0
0
0
0
0
0
0
0
0
0
0
0
0
0
0
0
0
0
0
0
0
0
0
0
0
0
0
0
0
0
0
0
0
0
0
0
0
0
0
0
0
0
0
0
0
0
0
0
0
0
0
0
0
0
0
0
0
0
0
0
0
0
0
0
0
0
0
0
0
0
0
0
0
0
0
0
0
0
0
0
0
1
1
1
1
1
1
1
1
1
1
1
1
1
1
1
1
1
1
1
1
1
1
1
1
1
1
1
1
1
1
1
1
1
1
1
1
1
1
1
1
1
1
1
1
1
1
1
1
1
1
1
1
1
1
1
1
1
1
1
1
1
1
2
2
2
2
2
2
2
2
2
2
2
2
2
2
2
2
2
2
2
2
2
2
2
2
2
2
2
2
2
2
2
2
2
2
2
2
2
2
1
1
1
1
1
1
1
1
1
1
1
1
1
1
1
1
1
1
1
1
1
1
1
1
1
1
1
0
0
0
0
0
0
0
0
0
0
0
0
0
0
0
0
0
0
0
0
0
0
0
0
0
0
0
0
0
0
0
0
0
0
0
0
0
0
0
0
0
0
0
0
0
0
0
0
0
0
0
0
0
0
0
0
0
0
0
0
0
0
0
0
0
0
0
0
0
0
0
0
0
0
0
0
0
0
0
0
0
0
0
0
0
0
0
0
0
0
0
0
0
0
0
0
0
0
0
0
0
0
0
0
0
0
0
0
0
0
0
0
0
0
0
0
0
0
0
0
0
0
0
0
0
0
0
0
0
0
0
0
0
0
0
0
0
0
0
0
0
0
0
0
0
0
0
0
0
0
0
0
0
0
0
0
0
0
0
0
0
0
0
0
0
0
0
0
0
0
0
0
0
0
0
0
0
0
0
0
0
0
0
0
0
0
0
0
0
0
0
0
0
0
0
0
0
0
0
0
0
0
0
0
0
0
0
0
0
0
0
0
0
0
0
0
0
0
0
0
0
0
0
0
0
0
0
0
0
0
0
0
0
0
0
0
0
0
0
0
0
0
0
0
0
0
0
0
0
0
0
0
0
0
0
0
0
0
0
0
0
0
0
0
0
0
0
0
0
0
0
0
0
0
0
0
0
0
0
0
0
0
0
0
0
0
0
0
0
0
0
0
0
0
0
0
0
0
0
0
0
0
0
0
0
0
0
0
0
0
0
0
0
0
0
0
0
0
0
0
0
0
3
5
8
8
11
11
11
12
12
12
15
15
15
15
15
15
15
15
15
15
16
16
16
15
15
15
15
16
16
16
16
16
16
16
16
16
16
16
16
16
16
16
16
16
16
16
16
16
17
17
17
17
17
17
18
18
18
18
18
18
18
18
18
19
19
19
19
19
19
19
20
21
21
21
21
21
21
21
21
21
21
22
22
22
23
23
23
23
23
24
25
25
25
25
25
25
25
25
24
24
24
23
23
23
23
23
23
23
23
23
23
24
24
23
23
23
23
23
23
23
23
23
23
23
23
23
23
23
23
23
23
23
23
23
23
25
25
25
25
25
25
25
24
24
24
22
19
19
18
18
17
16
16
15
15
15
15
15
15
15
15
15
15
15
15
15
15
15
15
15
15
15
15
15
15
15
15
15
16
16
16
16
16
16
17
17
17
17
17
17
17
17
17
18
18
18
19
20
20
20
20
20
20
19
20
21
21
21
21
21
21
22
22
22
22
22
22
22
25
25
25
25
26
26
26
27
27
27
26
26
27
27
27
27
27
27
27
27
27
29
29
29
30
30
30
31
31
31
31
31
31
31
31
30
30
30
30
30
30
30
30
30
30
29
29
31
31
36
36
36
37
37
37
38
38
38
37
36
33
33
33
33
34
34
34
35
35
37
37
38
38
38
38
38
40
40
40
40
40
40
40
40
40
40
40
39
39
39
39
39
39
39
39
39
39
39
38
38
38
38
38
38
38
38
38
38
37
37
37
35
35
35
35
35
35
35
35
35
36
36
36
36
36
36
35
35
35
35
35
35
36
36
37
37
36
37
37
37
36
36
36
36
36
36
36
36
36
36
35
36
36
36
36
35
34
35
35
35
35
36
36
36
36
37
36
36
36
35
35
35
37
37
38
38
36
35
35
35
35
36
36
36
37
38
39
39
39
39
39
39
39
40
39
38
38
38
39
41
46
46
45
44
45
44
44
45
45
46
47
47
47
48
48
48
50
49
49
49
49
49
49
50
50
50
50
50
50
50
50
50
50
50
52
52
52
52
52
52
53
53
53
52
54
54
55
55
54
55
54
54
54
54
54
53
53
53
53
53
52
50
50
50
49
48
50
50
53
53
53
53
54
54
54
53
53
55
55
55
56
56
56
56
56
56
56
56
55
55
55
56
56
56
56
56
56
56
56
56
56
56
56
56
56
56
56
57
57
57
57
57
57
57
57
57
57
57
57
57
56
56
55
55
52
52
52
42
39
37
37
37
37
37
35
34
34
34
34
34
34
34
34
34
34
34
34
34
34
34
34
35
35
35
35
35
35
35
35
35
34
34
34
34
34
34
35
36
36
36
36
36
36
36
36
35
35
35
35
34
34
33
32
32
32
31
31
31
30
30
29
29
27
26
26
23
23
22
22
20
20
19
18
18
17
17
17
17
17
17
17
17
17
17
18
18
18
18
17
17
17
17
17
17
17
17
17
17
17
16
16
16
16
16
16
16
16
16
16
16
16
16
16
16
16
16
17
17
17
17
15
14
11
12
10
10
10
10
10
13
14
14
15
15
15
15
15
15
15
15
16
16
18
17
17
17
17
17
17
17
17
17
16
16
16
16
16
16
16
16
16
16
16
15
15
15
15
15
15
15
15
15
15
15
15
15
15
15
15
15
15
15
15
15
15
15
14
14
14
14
14
14
14
14
14
14
14
14
14
14
14
14
14
14
14
14
14
14
14
14
14
14
14
14
14
15
14
13
13
13
13
14
14
14
14
14
14
14
14
14
14
14
14
14
14
14
14
14
14
14
14
14
14
14
12
11
10
10
11
11
11
9
8
8
8
8
8
8
8
8
8
8
8
8
9
9
9
9
9
9
9
9
9
10
10
10
10
10
10
10
10
10
10
10
11
11
11
11
11
11
11
11
11
11
11
11
11
11
11
11
11
11
11
11
11
11
9
9
9
8
8
8
8
8
8
8
8
8
8
8
8
8
8
8
8
8
8
8
8
8
8
8
8
8
8
8
8
8
8
8
8
8
7
7
7
7
7
7
7
7
7
7
5
5
5
5
5
5
5
5
5
5
5
4
4
4
4
4
4
4
4
4
4
4
4
4
4
4
4
4
4
4
4
4
4
4
4
4
4
4
4
4
4
3
3
2
2
2
2
2
2
2
2
2
2
2
2
2
2
2
2
2
2
2
2
2
2
2
2
2
0
0
0
0
0
0
0
0
0
0
0
0
0
0
0
0
0
0
0
0
0
0
0
0
0
0
0
0
0
0
0
0
0
0
0
0
0
0
0
0
0
0
0
0
0
0
0
0
0
0
0
0
0
0
0
0
0
0
0
0
0
0
0
0
0
0
0
0
0
0
0
0
0
0
0
0
0
0
0
0
0
0
0
0
0
0
0
0
0
0
0
0
0
0
0
0
0
0
0
0
0
0
0
0
0
0
0
0
0
0
0
0
0
0
0
0
0
0
0
0
0
0
0
0
0
0
0
0
0
0
0
0
0
0
0
0
0
0
0
0
0
0
1
1
1
1
1
1
1
1
1
1
1
2
2
2
2
2
2
2
2
2
3
3
3
3
3
3
3
3
3
3
3
3
3
3
3
3
3
3
3
3
4
4
4
4
4
4
4
4
4
4
4
4
4
4
4
4
4
5
5
5
5
5
5
5
5
5
5
5
5
5
5
5
5
5
5
5
5
5
5
5
5
5
5
5
5
5
5
5
5
5
5
5
5
5
5
5
5
5
5
5
5
5
5
5
5
5
5
5
5
5
5
5
5
5
6
6
6
6
6
6
6
6
6
6
6
6
6
6
6
6
6
6
6
6
6
6
6
6
5
5
5
5
5
5
5
5
5
5
5
5
5
4
4
4
4
4
4
4
3
3
3
3
3
2
2
2
2
2
1
1
1
1
1
1
1
1
1
1
1
1
1
1
1
1
1
1
1
1
1
1
1
1
1
1
1
1
1
1
1
1
1
1
1
1
1
1
1
1
1
1
1
1
1
1
1
1
1
1
1
1
1
1
1
1
1
1
1
0
0
0
0
0
0
0
0
0
0
0
0
0
0
0
0
0
0
0
0
0
0
0
0
0
0
0
0
0
0
0
0
0
0
0
0
0
0
0
0
0
0
0
0
0
0
0
0
0
0
0
0
0
0
0
0
0
0
0
0
0
0
0
0
0
0
0
0
0
0
0
0
0
0
0
0
0
0
0
0
0
0
0
0
0
0
0
0
0
0
0
0
0
0
0
0
0
0
0
0
0
0
0
0
0
0
0
0
0
0
0
0
0
0
0
0
0
0
0
0
0
0
0
0
0
0
0
0
0
0
0
0
0
0
0
0
0
0
0
0
0
0
0
1
1
1
1
1
1
1
1
1
0
0
0
0
0
0
0
0
0
0
0
0
0
0
0
0
0
0
0
0
0
0
0
0
0
0
0
0
0
0
0
0
0
0
0
0
0
0
0
0
0
0
0
0
0
0
0
0
0
0
0
0
0
0
0
0
0
0
0
0
0
0
0
0
0
0
0
0
0
0
0
0
0
0
0
0
0
0
0
0
0
0
0
0
0
0
0
0
0
0
0
0
0
0
0
0
0
0
0
0
0
0
0
0
0
0
0
0
0
0
0
0
0
0
0
0
0
0
0
0
0
0
0
0
0
0
0
0
0
0
0
0
0
0
0
0
0
0
0
0
0
0
0
0
0
0
0
0
0
0
0
0
0
0
0
0
0
0
0
0
0
0
0
0
0
0
0
0
0
0
0
0
0
0
0
0
0
0
0
0
0
0
0
0
0
0
0
0
0
0
0
0
0
0
0
0
0
0
0
0
0
0
0
0
0
0
0
0
0
0
0
0
0
0
0
0
0
0
0
0
0
0
0
0
0
0
0
0
0
0
0
0
0
0
0
0
0
0
0
0
0
0
0
0
0
0
0
0
0
0
0
0
0
0
0
0
0
0
0
0
0
0
0
0
0
0
0
0
0
0
0
0
0
1
1
1
1
1
1
1
1
1
1
1
1
1
1
1
1
1
1
1
1
1
1
1
1
1
1
1
1
1
1
1
1
1
1
1
1
1
1
1
1
1
1
1
1
1
1
1
1
1
1
1
1
1
1
1
1
1
1
1
1
1
1
1
1
1
1
1
1
1
1
1
1
1
1
1
1
1
1
1
1
1
1
1
1
1
1
1
1
1
1
1
1
1
1
1
1
1
1
1
1
1
1
1
1
1
1
1
1
1
1
1
1
1
1
1
1
1
1
1
1
1
1
1
1
1
1
1
1
2
2
2
2
3
3
3
3
3
3
3
3
3
3
3
3
3
3
3
3
3
3
3
2
2
2
2
2
2
2
2
2
2
2
2
2
2
2
2
2
2
2
2
2
2
2
2
2
2
2
2
2
2
2
2
2
2
2
2
2
2
2
2
2
2
2
2
2
2
2
2
2
2
2
2
2
2
2
2
2
2
2
2
2
2
2
2
2
2
2
2
2
2
2
2
2
2
2
2
2
2
2
2
2
2
2
2
2
2
2
2
2
2
2
2
2
2
2
2
2
2
2
2
2
2
2
2
2
2
2
2
2
2
2
2
2
2
2
2
3
3
3
3
3
3
3
3
3
3
3
3
3
3
3
3
3
3
3
3
3
3
3
3
3
3
3
3
3
3
3
3
3
3
3
3
3
3
3
3
3
3
1
1
1
1
1
1
1
1
1
0
0
0
0
0
0
0
0
0
0
0
0
0
0
0
0
0
0
0
0
0
0
0
0
0
0
0
0
0
0
0
0
0
0
0
0
0
0
0
0
0
0
0
0
0
0
0
0
0
0
0
0
0
0
0
0
0
0
0
0
0
0
0
0
0
0
0
0
0
0
0
0
0
0
0
0
0
0
0
0
0
0
0
0
0
0
0
0
0
0
0
0
0
0
0
0
0
0
0
0
0
0
0
0
0
0
0
0
0
0
0
0
0
0
0
0
0
0
0
0
0
0
0
0
0
0
0
0
0
0
0
0
0
0
0
0
0
0
0
0
0
0
0
0
0
0
0
0
0
0
0
0
0
0
0
0
0
0
0
0
0
0
0
0
0
0
0
0
0
0
0
0
0
0
0
0
0
0
0
0
0
0
0
0
0
0
0
0
0
0
0
0
0
0
0
0
0
0
0
0
0
0
0
0
0
0
0
0
0
0
0
0
0
0
0
0
0
0
0
0
0
0
0
0
0
0
0
0
0
0
0
0
0
0
0
0
0
0
0
0
0
0
0
0
0
0
0
0
0
0
0
0
0
0
0
0
0
0
0
0
0
0
0
0
0
0
0
0
0
0
0
0
0
0
0
0
0
0
0
0
0
0
0
0
0
0
0
0
0
0
0
0
0
0
0
0
0
0
0
0
0
0
0
0
0
0
0
0
0
0
0
0
0
0
0
0
0
0
0
0
0
0
0
0
0
0
0
0
0
0
0
0
0
0
0
0
0
0
0
0
0
0
0
0
0
0
0
0
0
0
0
0
0
0
0
0
0
0
0
0
0
0
0
0
0
0
0
0
0
0
0
0
0
0
0
0
0
0
0
0
0
0
0
0
0
0
0
0
0
0
0
0
0
0
0
0
0
0
0
0
0
0
0
0
0
0
0
0
0
0
0
0
0
0
0
0
0
0
0
0
0
0
0
0
0
0
0
0
0
0
0
0
0
0
0
0
0
0
0
0
0
0
0
0
0
0
0
0
0
0
0
0
0
0
0
0
0
0
0
0
0
0
0
0
0
0
0
0
0
0
0
0
0
0
0
0
0
0
0
0
0
0
0
0
0
0
0
0
0
0
0
0
0
0
0
0
0
0
0
0
0
0
0
0
0
0
0
0
0
0
0
0
0
0
0
0
0
0
0
0
0
0
0
0
0
0
0
0
0
0
0
0
0
0
0
0
0
0
0
0
0
0
0
0
0
0
0
0
0
0
0
0
0
0
0
0
0
0
0
0
0
0
0
0
0
0
0
0
0
0
0
0
0
0
0
0
0
0
0
0
0
0
0
0
0
0
0
0
0
0
0
0
0
0
0
0
0
0
0
0
0
0
0
0
0
0
0
0
0
0
0
0
0
0
0
0
0
0
0
0
0
0
0
0
0
0
0
0
0
0
0
0
0
0
0
0
0
0
0
0
0
0
0
0
0
0
0
0
0
0
0
0
0
0
0
0
0
0
0
0
0
0
0
0
0
0
0
0
0
0
0
0
0
0
0
0
0
0
0
0
0
0
0
0
0
0
0
0
0
0
0
0
0
0
0
0
0
0
0
0
0
0
0
0
0
0
0
0
0
0
0
0
0
0
0
0
0
0
0
0
0
0
0
0
0
0
0
0
0
0
0
0
0
0
0
0
0
0
0
0
0
0
0
0
0
0
0
0
0
0
0
0
0
0
0
0
0
0
0
0
0
0
0
0
0
0
0
0
0
0
0
0
0
0
0
0
0
0
0
0
0
0
0
0
0
0
0
0
0
0
0
0
0
0
0
0
0
0
0
0
0
0
0
0
0
0
0
0
0
0
0
0
0
0
0
0
0
0
0
0
0
0
0
0
0
0
0
0
0
0
0
0
0
0
0
0
0
0
0
0
0
1
1
1
1
1
1
1
1
1
1
1
1
1
1
1
1
1
1
1
1
1
1
1
1
1
1
1
1
1
1
1
1
1
1
1
1
1
1
1
1
1
1
1
1
1
1
1
1
1
1
1
1
1
1
1
1
1
1
1
1
1
1
1
1
1
1
1
1
1
1
1
1
1
1
1
1
1
1
1
1
1
1
1
1
1
1
1
1
1
1
1
1
1
1
1
1
1
1
1
1
1
1
1
1
1
1
1
1
1
1
1
1
1
1
1
1
1
1
1
1
1
1
1
1
1
1
1
1
1
1
1
1
1
1
1
1
1
1
1
1
1
1
1
1
1
1
1
1
1
1
1
1
1
1
1
1
1
1
1
2
2
2
2
2
2
2
2
2
2
2
2
2
2
2
2
2
2
2
2
1
1
1
1
1
1
1
1
1
1
1
1
1
1
1
1
1
1
1
1
1
1
1
1
1
1
1
1
1
1
1
1
1
1
1
1
1
1
1
1
1
1
1
1
1
1
1
1
1
1
1
1
1
1
1
1
1
1
1
1
1
1
1
1
1
1
1
1
1
1
1
1
1
1
1
1
1
1
1
1
1
1
1
1
1
1
1
1
1
1
1
1
1
1
1
1
1
1
1
1
1
1
1
1
0
0
0
0
0
0
0
0
0
0
0
0
0
0
0
0
0
0
0
0
0
0
0
0
0
0
0
0
0
0
0
0
0
0
0
0
0
0
0
0
0
0
0
0
0
0
0
0
0
0
0
0
0
0
0
0
0
0
0
0
0
0
0
0
0
0
0
0
0
0
0
0
0
0
0
0
0
0
0
0
0
0
0
0
0
1
1
1
1
1
1
1
1
1
1
1
1
1
1
1
1
1
1
1
1
1
1
1
1
1
1
1
1
1
1
1
1
1
1
1
1
1
1
1
1
1
1
1
1
1
1
1
1
1
1
1
1
1
1
1
1
1
1
1
1
1
1
1
1
0
0
0
0
0
0
0
0
0
0
0
0
0
0
0
0
0
0
0
0
0
0
0
0
0
0
0
0
0
0
0
0
0
0
0
0
0
0
0
0
0
0
0
0
0
0
0
1
1
1
1
1
1
1
1
1
1
1
1
1
1
1
1
1
1
1
1
1
1
1
1
0
0
0
0
0
0
0
0
0
0
0
0
0
0
0
0
0
0
0
0
0
0
0
0
0
0
0
0
0
0
0
0
0
0
0
0
0
0
0
0
1
2
2
2
2
2
2
2
2
2
2
2
2
2
2
2
2
2
2
2
2
2
2
2
2
2
2
2
2
2
2
2
2
2
2
2
2
2
2
2
2
2
2
2
2
2
2
2
2
2
2
2
3
3
3
3
3
3
3
3
3
3
3
3
3
3
3
3
3
3
3
3
3
3
3
3
3
3
3
3
3
3
3
3
3
3
3
3
3
3
3
3
3
3
3
3
3
3
3
3
3
3
3
3
3
3
3
3
3
3
3
2
2
2
2
2
2
2
2
2
2
2
2
2
2
2
2
1
1
1
1
1
1
1
1
1
1
1
1
1
1
1
1
1
1
1
1
1
1
1
1
1
1
1
1
1
1
1
1
1
1
1
1
1
1
1
1
1
1
1
1
1
1
1
1
1
1
1
1
1
1
1
1
1
1
1
1
1
1
1
1
1
1
1
1
1
1
1
1
1
1
1
1
1
1
1
1
1
1
1
1
1
1
2
2
2
2
2
2
2
2
2
2
2
2
2
2
2
2
2
2
2
2
2
2
2
2
2
2
2
2
2
2
2
2
2
2
2
2
2
2
2
2
2
2
2
2
2
2
2
2
2
2
2
2
2
2
2
2
2
2
2
1
1
1
1
1
1
1
1
1
1
1
1
1
1
1
1
1
1
1
1
1
1
1
1
1
1
1
1
1
1
1
1
1
1
1
1
1
1
1
1
1
1
1
1
1
1
1
1
1
1
1
1
1
1
1
1
1
1
1
1
1
1
1
1
1
1
1
1
1
1
1
1
1
1
1
1
1
1
1
1
1
1
1
1
1
1
1
1
1
1
1
1
1
1
1
1
1
1
1
1
1
1
1
1
1
1
2
2
3
3
3
3
3
3
3
3
3
3
3
3
3
3
3
3
3
3
3
3
3
3
3
3
3
3
3
3
3
3
3
3
3
3
3
3
3
3
3
3
3
3
3
3
3
3
3
3
3
3
3
3
3
3
3
3
3
3
3
3
3
3
3
3
3
3
3
3
2
2
2
2
2
2
2
2
2
2
2
2
2
2
2
2
2
2
2
2
2
2
2
2
2
2
2
2
2
2
2
2
2
2
2
2
2
2
2
2
2
2
2
2
2
2
2
2
2
2
2
2
2
2
2
2
2
2
2
2
2
2
2
2
2
2
1
1
1
1
1
1
1
1
1
1
1
1
1
1
1
1
1
1
1
1
1
1
1
1
1
1
1
1
1
1
1
1
1
1
1
1
1
1
1
1
1
1
1
1
1
1
1
1
1
1
1
1
1
1
1
1
1
1
1
1
1
1
1
1
1
1
1
1
1
1
1
1
1
1
1
1
1
1
1
1
1
1
1
1
1
1
1
1
1
1
1
1
1
1
1
1
1
1
1
1
1
1
1
1
1
1
1
1
1
1
1
1
1
1
1
1
1
1
1
1
1
1
1
1
1
1
1
1
1
1
1
1
1
1
1
1
1
1
1
1
1
1
1
1
1
1
1
1
1
1
1
1
1
1
1
1
1
1
1
2
2
2
2
2
2
2
2
2
3
3
3
3
3
3
3
3
3
3
3
3
3
3
3
3
3
3
3
3
3
3
2
2
2
2
2
2
2
2
2
2
2
2
2
2
2
2
2
2
2
2
2
2
2
2
2
2
2
2
2
2
2
2
2
2
2
2
2
2
2
2
2
2
2
2
2
2
2
2
2
2
2
2
2
2
2
2
2
2
2
2
2
2
2
2
2
1
1
1
1
1
1
1
1
1
1
1
1
1
1
1
1
0
0
0
1
1
1
1
1
1
1
1
1
1
1
1
1
1
1
1
1
1
1
1
1
1
1
1
1
1
1
1
1
1
1
1
1
2
2
2
2
2
2
2
2
2
2
2
4
3
3
3
3
3
3
3
3
3
3
3
3
3
3
3
3
3
3
3
3
3
3
3
3
3
3
3
3
3
3
3
3
3
3
3
3
3
3
3
3
3
3
3
3
3
3
3
3
3
3
3
3
3
3
3
3
3
3
3
3
3
4
4
4
4
4
5
5
5
5
5
5
5
5
5
5
5
5
5
5
5
5
5
5
5
5
5
5
5
5
5
5
5
5
5
4
4
4
4
4
4
4
4
4
4
4
4
4
4
4
4
4
4
4
4
4
4
4
4
4
4
4
4
4
4
4
4
4
4
4
4
4
4
4
4
4
4
4
4
4
4
4
4
4
4
4
4
4
4
4
4
4
4
4
4
4
4
4
4
4
4
4
4
4
4
4
4
4
4
4
4
4
4
4
4
4
4
4
4
4
4
4
4
4
4
4
4
4
4
4
4
4
4
4
4
4
4
4
4
4
4
4
4
4
4
4
4
4
4
4
4
4
4
4
4
4
4
4
4
4
4
4
4
3
3
3
3
3
4
3
2
2
2
2
2
2
2
2
2
2
2
2
2
2
2
2
2
2
2
2
2
2
2
2
2
2
2
2
2
2
2
2
2
2
2
2
2
2
2
1
1
1
1
1
1
1
1
1
1
1
1
1
1
0
0
0
0
0
0
0
0
0
0
0
0
0
0
0
0
0
0
0
0
0
0
0
0
0
0
0
0
0
0
0
0
0
0
0
0
0
0
0
0
0
0
0
0
0
0
0
0
0
0
0
0
0
0
0
0
0
0
0
0
0
0
0
0
0
0
0
0
0
0
0
0
0
0
0
0
0
0
0
0
0
0
0
0
0
0
0
0
0
0
0
0
0
0
0
0
0
0
0
0
0
0
0
0
0
0
0
0
0
0
0
0
0
0
0
0
0
0
0
0
0
0
0
0
0
0
0
0
0
0
0
0
0
0
0
0
0
0
0
0
0
0
0
0
0
0
0
0
0
0
0
0
0
0
0
0
0
0
0
0
0
0
0
0
0
0
0
0
0
0
0
0
0
0
0
0
0
0
0
0
0
0
0
0
0
0
0
0
0
0
0
0
0
0
0
0
0
0
0
0
0
0
0
0
0
0
0
0
0
0
0
0
0
0
0
0
0
0
0
0
0
0
0
0
0
0
0
0
0
0
0
0
0
0
0
0
0
0
0
0
0
0
0
0
0
0
0
0
0
0
0
0
0
0
0
0
0
0
0
0
0
0
0
0
0
0
0
0
0
0
0
0
0
0
0
0
0
0
0
0
0
0
0
0
0
0
0
0
0
0
0
0
0
0
0
0
0
0
0
0
0
0
0
0
0
0
0
0
0
0
0
0
0
0
0
0
0
0
0
0
0
0
0
0
0
0
0
0
0
0
0
0
0
0
0
0
0
0
0
0
0
0
0
0
0
0
0
0
0
0
0
0
0
0
0
0
0
0
0
0
0
0
0
0
0
0
0
0
0
0
0
0
0
0
0
0
0
0
0
0
0
0
0
0
0
0
0
0
0
0
0
0
0
0
0
0
1
2
2
2
2
2
2
2
2
2
2
2
2
2
2
2
2
4
5
5
5
5
5
4
4
4
4
4
4
4
5
5
5
5
5
5
5
5
5
5
5
5
5
5
5
5
5
5
5
5
5
5
5
5
5
5
5
5
5
5
5
5
5
5
5
5
5
5
5
5
5
5
5
5
5
5
5
5
5
5
5
5
5
5
5
5
5
5
5
5
5
5
5
5
5
5
5
5
5
5
5
5
5
5
5
5
5
5
5
5
5
5
5
5
5
5
5
3
3
3
3
3
3
3
3
3
3
3
2
2
2
2
3
3
3
3
3
3
3
3
3
3
3
3
3
3
3
3
3
3
3
3
3
3
3
1
1
1
1
1
1
1
1
0
0
0
0
0
0
0
0
0
0
0
0
0
0
0
0
0
0
0
0
0
0
0
0
0
0
0
0
0
0
0
0
0
0
0
0
0
0
0
0
0
0
0
0
0
0
0
0
0
0
0
0
0
0
0
0
0
0
0
0
0
0
0
0
0
0
0
0
0
0
0
0
0
0
0
0
0
0
0
0
0
0
0
0
0
0
0
0
0
0
0
0
0
0
0
0
0
0
0
0
0
0
1
1
1
1
1
1
1
1
1
1
1
1
1
1
1
1
1
1
1
1
1
1
2
2
2
2
2
2
2
2
2
2
2
2
1
1
1
1
1
1
1
1
1
1
1
1
1
1
1
1
1
1
1
1
1
1
1
1
1
1
1
1
1
1
1
1
1
1
1
1
1
1
1
1
1
1
1
1
1
1
1
1
1
1
1
1
1
1
1
1
1
1
1
1
1
1
1
1
1
1
1
1
1
1
1
1
1
1
1
1
1
1
1
0
0
0
0
0
0
0
0
0
0
0
0
0
0
0
0
0
0
0
0
0
0
0
0
0
0
0
0
0
0
0
0
0
0
0
0
0
0
0
0
0
0
0
0
0
0
0
0
0
0
0
0
0
0
0
0
0
0
0
0
0
0
0
0
0
0
0
0
0
0
0
0
0
0
0
0
0
0
0
0
0
0
0
0
0
0
0
0
0
0
0
0
0
0
0
0
0
0
0
0
0
0
0
0
0
0
0
0
0
0
0
0
0
0
0
0
0
0
0
0
0
0
0
0
0
0
0
0
0
0
0
0
0
0
0
0
0
0
0
0
0
0
0
0
0
0
0
0
0
0
0
0
0
0
0
0
0
0
0
0
0
0
0
0
0
0
0
0
0
0
0
0
0
0
0
0
0
0
0
0
0
0
0
0
0
0
0
0
0
0
0
0
0
0
0
0
0
0
0
0
0
0
0
0
0
0
0
0
0
0
0
0
0
0
0
0
0
0
0
0
0
0
0
0
0
0
0
0
0
0
0
0
0
0
0
0
0
0
0
0
0
0
0
0
0
0
0
0
0
0
0
0
0
0
0
0
0
0
0
0
0
0
0
0
0
0
0
0
0
0
0
0
0
0
0
0
0
0
0
0
0
0
0
0
0
0
0
0
0
0
0
0
0
0
0
0
0
0
0
0
0
0
0
0
0
0
0
0
0
0
0
0
0
0
0
0
0
0
0
0
0
0
0
0
0
0
0
0
0
0
0
0
0
0
0
0
0
0
0
0
0
0
0
0
0
0
0
0
0
0
0
0
0
0
0
0
0
0
0
0
0
0
0
0
0
0
0
0
0
0
0
0
0
0
0
0
0
0
0
0
0
0
0
0
0
0
0
0
0
0
0
0
0
0
0
0
0
0
0
0
0
0
0
0
0
0
0
0
0
0
0
0
0
0
0
0
0
0
0
0
0
0
0
0
0
0
0
0
0
0
0
0
0
0
0
0
0
0
0
0
0
0
0
0
0
0
0
0
0
0
0
0
0
0
0
0
0
0
0
0
0
0
0
0
0
0
0
0
0
0
0
0
0
0
0
0
0
0
0
0
0
0
0
0
0
0
0
0
0
0
0
0
0
0
0
0
0
0
0
0
0
0
0
0
0
0
0
0
0
0
0
0
0
0
0
0
0
0
0
0
0
0
0
0
0
0
0
0
0
0
0
0
0
0
0
0
0
0
0
0
0
0
0
0
0
0
0
0
0
0
0
0
0
0
0
0
0
0
0
0
0
0
0
0
0
0
0
0
0
0
0
0
0
0
0
0
0
0
0
0
0
0
0
0
0
0
0
0
0
0
0
0
0
1
1
1
1
1
1
1
1
1
1
1
1
0
0
0
0
0
0
0
0
0
0
0
0
0
0
0
0
0
0
0
0
0
0
0
0
0
0
0
0
0
0
0
0
0
0
0
0
0
0
0
0
0
0
0
0
0
0
0
0
0
0
0
0
0
0
0
0
0
0
0
0
0
0
0
0
0
0
0
0
0
0
0
0
0
0
0
0
0
0
0
0
0
0
0
0
0
0
0
0
0
0
0
0
0
0
0
0
0
0
0
0
0
0
0
0
0
0
0
0
0
0
0
0
0
0
0
0
0
0
0
0
0
0
0
0
0
0
0
0
0
0
0
0
0
0
0
0
0
0
0
0
0
0
0
0
0
0
0
0
0
0
0
0
0
0
0
0
0
0
0
0
0
0
0
0
0
0
0
0
0
0
0
0
0
0
0
0
0
1
1
1
1
1
1
1
1
1
1
1
1
1
1
1
1
1
1
1
1
1
1
1
1
1
1
1
1
1
1
1
1
1
1
1
1
1
1
1
1
1
1
1
1
1
1
1
1
1
1
1
1
1
1
1
1
1
1
1
1
1
1
1
1
1
1
1
1
1
1
1
2
2
2
2
2
2
2
2
2
2
2
2
2
2
2
2
2
2
2
2
2
2
1
1
1
1
1
1
1
1
1
1
1
1
1
1
1
1
1
0
0
0
0
0
0
0
0
0
0
0
0
0
0
0
0
0
0
0
0
0
0
0
0
0
0
0
0
0
0
0
0
0
0
0
0
0
0
0
0
0
0
0
0
0
0
0
0
0
0
0
0
0
0
0
0
0
0
0
0
0
0
4
4
9
10
12
16
19
20
28
28
31
31
31
31
31
32
38
39
39
44
47
52
53
53
54
54
54
54
56
60
64
65
67
67
67
67
69
69
69
69
69
70
75
82
84
85
85
85
86
93
95
96
100
101
102
102
102
102
102
104
104
110
116
119
119
120
122
124
125
126
127
127
128
131
133
133
133
133
133
138
140
140
142
153
155
158
166
166
166
166
166
166
166
166
168
169
169
168
168
168
168
168
169
170
170
171
171
171
171
172
177
181
181
183
183
183
183
184
187
188
188
188
188
189
189
189
189
196
199
199
199
200
200
200
200
200
200
200
202
202
205
205
206
208
206
205
205
206
206
206
206
206
206
211
211
212
215
215
215
215
215
217
217
215
214
215
214
214
215
216
216
216
216
216
217
221
222
222
221
218
213
213
209
209
209
205
207
205
205
197
185
176
127
124
118
119
119
119
119
118
118
118
118
116
116
116
116
116
116
116
115
114
114
113
113
113
113
113
113
113
113
114
114
116
116
116
116
116
116
116
116
116
116
116
116
116
116
116
116
116
116
117
117
118
119
115
108
108
103
104
103
101
79
75
67
67
67
67
67
65
65
63
63
64
64
64
64
64
61
61
60
59
59
57
57
55
55
54
53
52
52
53
53
47
44
42
43
33
32
32
32
32
32
33
33
33
33
34
33
33
33
33
32
32
32
32
33
34
34
34
34
34
35
35
34
34
36
35
36
38
38
38
38
39
39
38
38
41
48
49
50
50
50
50
50
50
50
50
50
50
51
51
51
51
50
50
50
50
50
50
50
50
49
49
50
52
53
53
53
53
53
53
53
53
53
53
53
55
56
57
55
55
55
56
54
55
56
59
59
61
62
65
66
66
66
66
68
72
74
74
74
74
74
74
74
76
76
76
76
78
77
77
77
77
77
78
78
78
78
78
76
76
77
77
75
72
70
71
65
65
64
64
63
63
65
65
65
65
66
66
65
65
64
64
64
64
64
63
63
63
63
63
64
64
64
64
66
64
65
65
66
66
67
71
71
72
73
73
73
73
73
73
73
73
72
71
71
71
71
71
71
72
72
72
73
74
74
74
74
76
75
74
73
68
68
66
63
63
65
65
65
65
68
68
68
69
70
70
69
69
69
60
60
62
64
64
65
66
65
65
67
69
66
67
67
69
69
72
72
71
70
70
68
71
72
73
73
73
75
75
75
75
76
76
76
76
76
77
77
77
77
80
80
80
80
80
80
80
80
81
81
82
82
82
82
82
82
82
84
85
86
87
88
88
88
89
89
89
91
91
91
91
92
93
93
93
91
91
91
91
91
93
93
93
93
93
93
93
93
93
92
92
90
90
89
87
83
83
80
78
78
76
74
76
77
77
77
77
74
76
74
74
74
73
71
70
64
65
66
60
60
60
60
60
60
60
60
60
60
60
60
60
62
62
63
63
63
63
64
64
64
64
64
64
64
63
63
63
63
61
52
52
54
54
54
54
50
50
49
48
48
48
48
48
48
48
48
48
48
49
51
53
54
54
54
55
57
57
57
56
56
56
57
55
54
55
54
55
55
55
55
52
52
50
48
47
46
45
43
44
44
44
44
44
44
43
42
40
38
40
41
41
41
41
43
43
43
43
43
43
43
43
43
43
43
44
44
44
44
44
43
43
43
43
43
43
43
41
42
43
43
43
44
44
46
47
47
47
47
47
47
47
47
47
47
47
47
47
47
47
49
49
49
49
49
49
49
49
49
50
50
51
53
54
53
54
54
55
55
53
53
46
46
44
45
45
44
44
44
46
46
45
45
45
45
44
46
47
47
46
45
45
45
45
44
44
53
53
52
54
54
54
54
54
54
54
55
56
56
56
55
55
54
54
54
58
58
63
67
68
68
68
68
69
69
70
71
73
73
74
74
75
78
79
80
80
80
82
82
82
82
82
83
85
86
86
86
86
87
87
87
89
91
91
90
91
91
93
95
96
96
96
95
94
95
95
96
96
97
97
98
98
98
99
99
99
100
100
100
100
99
99
99
99
100
100
101
101
101
101
101
102
105
105
106
106
108
108
108
109
110
110
110
110
111
111
111
111
112
112
112
112
112
114
116
116
116
118
115
115
116
116
117
117
117
118
118
119
119
120
123
123
123
125
125
126
126
126
126
126
126
126
126
126
125
125
125
125
125
126
125
127
127
127
127
128
128
127
127
127
126
127
127
128
128
126
124
120
119
119
120
120
118
118
119
121
124
122
118
116
116
117
120
118
116
118
118
118
104
104
102
100
89
88
89
90
90
91
94
93
93
94
95
95
95
97
97
97
97
100
99
99
102
103
105
106
106
106
107
107
105
105
113
113
113
115
119
117
125
121
124
125
116
118
117
118
118
116
115
117
117
118
118
118
118
119
119
119
116
115
115
110
110
111
108
108
108
108
108
110
111
112
112
112
113
113
113
113
113
113
113
113
113
113
114
117
116
116
115
115
113
113
111
112
112
112
114
115
116
115
115
115
115
115
115
115
116
116
115
115
115
114
114
114
115
115
112
110
110
110
111
110
110
110
110
110
110
109
109
109
111
111
111
111
112
112
113
112
112
113
113
113
110
108
107
107
109
109
108
109
107
106
106
104
105
107
104
97
95
95
93
83
82
81
81
81
76
75
71
71
71
71
71
64
65
66
65
65
64
65
62
64
64
63
62
62
62
63
64
64
64
59
56
55
54
52
53
51
50
49
49
49
48
48
48
45
45
44
44
44
44
45
45
45
45
46
47
47
47
47
47
47
47
47
47
48
48
48
48
48
48
48
48
48
48
48
48
48
46
46
46
46
46
46
46
46
43
43
44
43
43
43
44
44
44
44
44
44
45
44
44
44
44
44
45
46
45
45
45
41
39
38
38
38
38
38
36
34
33
32
32
31
32
31
31
31
32
32
32
32
32
32
32
32
32
32
32
34
34
34
33
33
33
34
34
34
34
34
34
34
34
34
34
34
34
34
35
36
36
37
37
36
36
36
36
36
36
36
34
34
33
33
33
33
33
34
34
33
33
33
33
33
33
32
32
32
32
32
32
32
32
33
32
32
32
31
30
30
31
32
32
25
25
20
20
20
20
20
20
21
21
21
22
22
22
22
22
23
23
23
24
23
23
23
23
24
24
24
25
25
26
27
27
29
29
29
29
29
29
32
32
32
34
34
34
36
39
40
42
42
41
42
42
46
46
46
47
47
47
47
47
47
49
49
50
50
50
51
51
51
53
54
54
55
55
57
58
57
57
57
57
57
57
57
56
56
54
54
55
60
61
61
63
63
63
63
63
63
63
63
66
68
68
68
70
70
70
70
72
72
74
75
77
78
78
78
78
78
78
78
78
78
79
79
79
80
79
79
80
80
81
83
82
79
79
79
78
78
78
78
78
78
78
78
78
78
78
78
77
74
75
74
74
73
69
69
68
68
68
68
68
68
63
61
60
59
56
53
53
53
53
56
55
55
56
56
56
57
56
56
51
50
48
48
48
47
48
47
46
46
46
46
46
46
46
46
46
46
46
46
46
47
47
47
47
47
47
47
47
47
47
47
49
49
50
47
48
49
49
48
47
47
46
46
44
44
43
42
40
39
37
35
35
36
36
38
38
38
39
43
43
43
43
44
45
44
44
43
44
45
47
48
48
48
48
47
48
48
48
48
48
48
48
48
48
48
48
48
48
48
48
48
48
48
48
49
49
49
49
49
49
49
49
49
49
50
50
50
50
50
50
51
52
52
52
53
53
53
53
53
53
54
55
56
56
55
56
56
57
58
58
59
62
61
61
61
61
61
61
61
61
61
61
61
61
60
59
59
50
49
50
54
54
54
56
58
59
65
67
67
68
71
82
84
84
84
85
85
85
85
86
88
82
77
77
77
77
78
78
78
80
80
80
80
81
82
82
85
85
86
87
87
87
87
87
87
86
92
93
91
91
93
93
99
99
97
97
96
96
95
96
96
96
96
96
96
98
98
98
98
98
98
98
98
98
98
98
98
98
98
98
98
98
98
98
98
98
98
98
98
98
98
99
99
99
99
99
98
97
96
97
90
90
90
87
86
82
81
81
76
76
71
72
75
75
77
81
81
80
81
83
84
84
84
83
83
84
83
77
69
66
63
63
63
60
61
62
62
62
60
60
61
64
64
64
66
66
65
65
68
68
68
67
68
67
71
69
69
69
69
69
69
68
68
68
68
68
68
68
68
68
68
68
68
68
69
67
66
62
62
59
55
54
53
52
52
52
52
52
52
52
52
52
52
52
52
52
52
52
52
52
52
52
52
52
52
52
54
54
55
55
55
55
55
54
53
53
53
53
50
50
50
44
42
41
37
37
37
37
37
37
37
42
41
40
37
37
37
37
37
37
36
36
35
34
34
34
35
36
36
36
36
31
26
26
26
25
25
25
23
23
23
23
25
26
26
26
25
25
26
27
29
29
29
29
29
29
30
29
29
29
29
27
28
27
29
29
29
29
29
29
29
29
29
29
29
28
28
28
28
28
28
28
27
27
27
27
28
28
28
29
29
29
29
29
29
28
29
28
27
27
27
27
28
29
29
29
29
29
31
31
31
31
32
32
33
33
33
33
34
34
34
34
32
32
32
32
31
30
30
27
27
27
27
26
26
26
27
27
27
27
27
27
27
28
28
28
28
28
28
28
28
28
28
29
29
30
29
29
29
29
31
31
33
32
32
31
31
31
31
31
31
31
30
31
32
34
34
34
33
33
34
34
34
34
34
34
34
34
35
36
36
36
36
36
36
36
36
36
36
36
36
37
37
38
37
37
37
37
34
34
33
33
31
31
31
31
32
32
32
32
33
34
36
36
36
36
36
37
37
38
38
38
38
38
38
38
38
38
39
39
38
38
38
37
38
37
37
38
38
38
38
38
38
35
35
34
34
34
34
32
33
33
33
33
33
33
32
32
32
32
32
32
32
32
32
32
32
32
32
32
32
32
31
30
30
30
30
30
30
29
29
29
29
29
28
27
27
27
25
25
25
25
25
25
25
26
26
26
26
26
25
25
25
25
25
25
25
25
25
25
25
25
25
24
23
23
23
23
23
23
23
22
22
22
22
16
16
17
15
15
15
15
15
15
13
10
11
12
10
8
8
8
8
8
8
8
10
10
10
10
10
10
10
10
10
10
10
10
9
9
9
9
9
10
10
10
10
10
10
10
10
9
9
9
10
10
10
10
10
10
10
10
10
10
10
10
10
10
10
10
10
10
9
9
9
8
8
8
8
8
8
8
8
8
8
8
8
8
8
8
8
8
8
8
7
7
7
7
7
7
7
7
7
7
7
7
7
7
7
7
7
7
7
7
7
7
7
7
7
7
7
7
7
7
7
7
7
7
7
7
6
6
6
6
6
6
6
6
6
6
6
6
6
6
6
7
7
7
7
7
7
7
9
9
8
8
8
8
8
8
8
8
8
8
8
7
7
6
6
4
4
4
4
5
5
5
5
5
5
5
5
5
5
5
5
5
5
5
5
5
5
5
5
5
5
5
5
5
5
5
5
5
5
5
5
5
5
5
5
5
5
5
5
6
4
4
4
4
4
4
4
4
4
4
4
4
4
4
4
4
4
4
5
5
5
5
5
5
5
5
5
5
5
6
6
6
6
6
6
6
6
6
6
6
5
5
5
5
5
5
5
5
5
5
5
5
5
5
5
5
5
5
5
5
5
5
5
5
5
5
5
5
5
5
5
5
5
5
5
5
5
5
5
5
5
5
5
5
5
5
5
5
5
5
5
5
5
6
6
6
6
6
6
6
6
6
6
6
6
6
6
6
6
6
6
6
6
6
6
6
6
6
6
6
5
5
5
5
6
6
6
6
6
6
6
6
6
6
6
4
4
4
4
4
4
4
4
4
4
4
4
4
4
4
4
4
4
4
4
4
5
5
5
5
5
5
5
5
5
5
5
5
5
6
6
6
6
6
6
6
6
6
6
6
6
6
6
6
6
6
6
6
6
6
6
6
6
6
7
7
7
7
7
7
7
7
7
7
7
7
7
7
7
7
7
7
7
7
7
7
7
7
7
7
7
7
7
7
7
7
7
6
6
6
6
6
6
6
6
6
6
6
7
6
6
6
5
5
5
5
5
5
5
5
5
6
6
6
7
7
7
7
7
7
7
7
8
8
8
8
8
8
8
8
8
8
8
8
8
8
8
9
9
8
7
6
6
6
6
6
6
6
5
4
4
4
5
5
5
5
5
5
5
5
5
5
5
5
5
5
5
5
5
5
5
5
5
5
5
5
5
5
5
5
5
5
5
6
6
6
6
6
6
6
6
6
6
6
6
6
6
6
6
6
6
6
6
6
6
6
6
6
6
6
6
6
6
6
6
6
5
5
5
4
4
4
4
4
4
4
4
4
4
4
4
4
4
4
3
3
3
3
3
3
3
3
3
3
3
3
3
3
3
4
4
4
4
4
4
4
4
4
4
4
4
4
4
4
4
4
4
4
3
3
3
4
4
3
3
3
3
3
3
4
4
4
4
4
4
4
4
4
4
4
4
4
4
4
4
4
4
4
4
4
4
4
4
4
4
4
6
6
6
6
6
6
6
6
6
6
6
6
6
6
6
6
6
6
6
6
6
6
6
6
6
6
6
7
7
7
7
7
7
7
7
7
7
7
7
7
7
7
7
7
7
6
6
6
6
6
6
5
5
5
5
5
5
5
5
5
5
5
5
5
5
5
5
5
5
5
5
5
5
5
5
5
6
6
6
6
6
6
6
6
6
6
6
6
6
6
6
6
6
6
6
5
5
4
4
4
4
4
4
4
4
4
4
4
4
3
3
3
3
3
3
2
2
2
2
2
2
2
2
2
2
2
2
2
2
2
2
2
2
2
2
2
2
2
2
2
2
2
2
2
2
2
2
2
2
2
2
2
2
2
2
2
2
2
2
2
2
2
2
2
2
2
2
1
1
0
0
0
0
0
0
0
0
0
0
0
0
0
0
0
0
0
0
0
0
0
0
0
0
0
0
0
0
0
0
0
0
0
0
0
0
0
0
0
0
0
0
0
0
0
0
0
0
0
0
0
0
0
0
0
0
0
0
0
0
0
0
0
0
0
0
0
0
0
0
0
0
0
0
0
0
0
0
0
0
0
0
0
0
0
0
0
0
0
0
0
0
0
0
0
0
0
0
0
0
0
0
0
0
0
0
0
0
0
0
0
0
0
0
0
1
1
1
1
1
1
1
1
1
1
1
1
1
1
1
1
1
1
1
1
1
1
1
1
1
1
1
1
1
1
1
1
1
1
1
1
1
1
1
1
1
1
1
1
1
1
1
1
0
1
1
1
1
1
1
1
3
3
3
3
3
3
3
3
3
3
3
3
3
3
4
4
4
4
4
4
4
5
5
6
6
6
6
6
6
6
7
7
7
8
8
8
8
8
8
9
9
9
9
9
9
9
9
9
9
9
9
10
10
11
11
11
11
11
11
11
11
11
11
11
11
11
11
11
11
11
11
11
12
12
12
12
12
12
12
12
12
12
12
12
12
12
12
12
12
12
12
12
12
12
12
12
12
12
12
12
12
12
11
11
11
11
12
12
12
12
12
12
12
12
12
12
12
12
12
12
12
13
13
13
13
13
13
13
14
14
14
14
14
14
14
14
14
13
13
13
13
13
13
13
13
13
13
13
12
12
12
11
11
11
11
11
8
7
6
5
5
5
5
5
5
5
5
5
5
5
5
5
5
5
5
5
5
5
5
5
5
5
5
5
5
5
6
6
6
6
6
6
6
6
6
6
6
6
6
6
6
6
5
5
5
4
4
4
4
5
5
5
5
5
6
6
6
6
6
6
6
6
6
6
6
6
6
6
6
6
6
6
5
5
5
5
5
4
4
4
4
4
4
4
4
4
4
4
4
4
4
4
4
4
4
4
4
4
3
3
3
3
3
3
3
3
3
3
3
3
3
3
3
3
3
3
3
3
3
3
3
3
3
3
3
3
3
4
4
4
4
4
4
4
4
4
4
4
4
4
4
4
4
4
4
4
4
4
4
4
4
4
4
4
4
4
4
4
4
4
4
4
4
4
3
3
3
3
2
2
3
3
3
3
3
3
3
2
2
2
2
2
2
2
2
2
2
2
2
2
2
2
2
2
2
2
2
2
2
2
2
2
2
2
2
2
2
2
2
2
3
3
3
3
3
3
3
3
3
3
3
3
3
3
3
3
3
3
3
3
3
2
2
2
2
2
2
2
2
2
2
2
2
2
2
2
2
2
2
2
2
2
2
2
2
2
2
2
2
2
2
2
2
2
2
2
2
2
2
2
2
2
2
2
2
2
2
2
2
2
2
2
2
2
2
2
2
2
2
2
2
2
2
2
2
2
2
2
2
2
2
1
1
1
1
1
1
1
1
1
1
2
2
2
2
2
2
2
2
2
2
2
2
2
2
1
1
1
1
1
1
0
0
0
0
0
0
0
0
0
0
0
1
1
1
1
1
1
1
2
2
2
2
2
2
2
3
3
3
3
3
3
3
3
3
3
3
3
3
3
3
3
3
3
3
3
5
5
5
5
5
5
5
5
5
5
5
5
5
6
7
7
8
9
10
10
10
10
10
10
10
11
11
11
11
11
11
11
11
11
11
11
11
11
11
12
12
12
12
12
12
12
12
12
12
12
12
12
12
12
12
12
12
12
12
12
12
12
12
12
12
12
12
12
12
12
12
12
12
12
12
12
12
12
12
12
12
12
12
12
12
14
14
14
14
14
14
14
14
14
14
14
14
14
14
14
14
14
14
14
14
14
14
14
14
14
14
14
14
14
14
14
14
14
14
14
14
14
14
13
13
12
12
12
12
11
7
7
6
5
5
5
5
5
5
5
5
4
4
4
4
4
4
4
4
4
4
4
4
4
4
5
5
5
5
5
5
5
5
5
5
5
5
5
5
5
5
5
5
5
5
5
5
5
5
5
5
5
5
4
4
4
3
3
3
3
3
3
3
3
3
3
3
3
3
2
2
2
2
2
2
2
2
2
2
2
2
2
2
2
2
2
2
2
2
2
2
2
2
2
2
2
2
2
1
0
0
0
0
0
0
0
0
0
0
0
0
0
0
0
0
0
0
0
0
0
0
0
0
0
0
0
0
0
0
0
0
0
0
0
0
0
0
0
0
0
0
0
0
0
0
0
0
0
0
0
0
0
0
0
0
0
0
0
0
0
0
0
0
0
0
0
0
0
0
0
0
0
0
0
0
0
0
0
0
0
0
0
0
0
0
0
0
0
0
0
0
0
0
0
0
0
0
0
0
0
0
1
1
1
1
1
1
1
1
1
1
1
1
1
1
1
1
1
1
1
1
1
1
2
2
2
2
2
2
2
2
2
2
2
2
2
2
2
2
2
2
2
2
2
2
2
2
2
2
2
2
2
2
2
2
2
2
2
2
2
2
2
2
2
2
2
2
2
2
2
2
2
2
2
1
1
1
1
1
1
1
1
1
1
1
1
1
1
1
1
1
1
1
1
1
1
1
1
1
1
1
1
1
1
1
1
1
1
1
1
1
1
1
1
1
1
1
1
1
1
1
2
2
2
2
3
3
3
3
3
4
4
4
4
4
4
4
4
4
4
4
4
4
4
4
4
4
4
4
4
4
4
4
4
4
4
4
4
4
4
4
5
5
6
6
6
6
6
6
6
6
6
6
6
6
6
6
6
6
6
6
6
6
6
6
6
6
6
6
6
6
6
6
6
6
6
6
6
6
6
6
6
6
6
6
6
7
7
7
7
7
7
7
7
7
7
7
7
7
8
8
8
8
8
8
8
8
8
8
8
6
7
7
7
7
7
7
7
7
7
7
7
7
7
8
8
8
8
9
9
9
9
10
11
11
11
11
11
11
11
11
11
11
11
11
11
11
11
11
11
11
11
11
11
12
12
12
12
12
12
14
14
14
14
14
14
14
14
14
14
14
14
15
15
17
18
18
19
19
19
19
19
19
19
19
20
20
20
21
21
21
20
20
20
21
21
21
22
22
22
22
23
23
23
23
22
22
21
21
21
21
21
21
21
21
21
21
21
21
21
21
21
21
21
21
21
21
21
21
21
21
21
21
21
20
20
21
20
20
20
20
20
20
20
21
21
21
21
21
21
21
21
21
21
21
21
21
21
22
22
22
22
22
22
22
22
22
22
22
22
22
22
22
22
22
21
20
20
20
20
19
19
19
19
19
19
19
18
18
18
18
18
18
17
17
17
17
17
17
17
17
17
15
15
15
14
14
13
10
9
7
7
3
3
3
3
3
2
2
2
2
2
2
2
2
2
2
2
2
2
2
2
2
2
2
2
2
2
2
2
3
3
3
4
4
4
4
4
5
5
5
5
5
5
5
5
5
5
5
5
5
5
5
5
5
4
3
3
3
4
4
4
4
4
4
4
4
4
4
4
4
4
4
4
4
4
4
4
4
5
5
5
5
5
5
5
5
5
5
5
5
5
5
5
5
5
5
5
5
5
5
5
5
5
5
5
5
5
5
5
5
5
5
5
5
5
5
5
5
5
5
5
5
5
5
5
5
5
5
5
5
5
5
5
5
5
5
5
5
5
5
5
5
5
5
5
5
5
5
5
5
5
5
5
5
5
5
5
5
5
5
5
5
5
5
4
4
4
4
4
4
4
4
4
4
4
4
4
4
4
4
4
4
4
4
4
4
4
4
4
4
4
4
5
5
5
5
5
4
4
4
4
3
3
3
3
3
2
2
2
2
2
2
2
2
2
2
2
2
2
2
2
2
2
2
2
2
2
1
1
1
1
1
1
1
1
1
1
1
1
1
1
1
1
1
0
0
1
1
1
1
1
1
1
1
1
2
2
2
2
2
2
2
2
2
2
2
2
2
2
2
2
2
2
2
2
2
2
2
3
3
3
3
3
3
3
3
3
3
3
3
3
3
3
3
3
3
3
3
3
3
3
3
3
3
3
3
3
3
3
3
3
4
4
4
4
4
4
4
4
4
4
4
4
4
4
4
4
4
4
4
4
5
5
5
5
5
5
5
6
7
7
7
7
7
7
7
7
7
7
6
6
6
6
6
7
7
7
7
7
7
7
7
7
7
7
7
7
7
7
7
7
6
5
5
5
5
5
5
5
5
5
5
5
5
5
5
5
5
5
5
5
5
5
5
5
5
5
5
5
5
5
5
5
5
5
5
5
5
5
5
5
5
5
5
7
7
7
7
7
7
7
8
7
7
7
7
7
7
8
8
8
8
8
8
8
8
8
8
8
8
8
8
8
8
8
8
9
9
9
8
7
6
6
6
6
7
7
6
6
5
5
5
5
5
5
5
5
5
5
5
5
5
5
5
5
5
5
5
5
5
5
6
6
6
6
6
6
6
6
6
6
6
6
6
6
6
6
6
6
6
6
6
6
6
6
6
6
6
6
6
5
5
5
5
5
6
6
6
6
6
6
6
6
6
6
6
6
6
6
6
6
6
6
6
6
6
6
6
6
6
6
6
6
6
6
6
6
6
6
6
6
4
4
4
4
4
4
4
4
4
4
4
4
4
4
4
4
4
4
4
4
4
4
4
4
4
4
4
4
4
4
4
4
4
3
3
3
3
3
3
3
3
3
3
3
3
3
3
3
3
3
3
4
3
3
3
3
3
3
3
1
1
1
1
1
1
1
1
1
1
1
1
1
1
1
1
1
1
1
1
1
1
1
1
1
1
1
1
1
1
1
1
1
1
1
1
1
1
1
1
1
1
1
1
1
1
1
1
1
1
1
1
1
1
1
1
1
1
1
1
1
1
1
2
2
2
2
2
2
2
2
2
2
2
2
2
2
2
2
2
2
2
2
2
2
2
2
2
3
3
3
3
3
3
3
3
3
3
3
3
3
3
3
3
3
3
3
3
3
3
3
3
3
3
3
3
3
3
3
3
3
3
3
3
3
3
3
3
3
3
3
3
3
3
3
3
3
3
3
3
3
3
3
3
3
3
3
3
3
3
3
3
3
3
3
3
3
3
3
3
3
3
3
3
3
3
3
3
3
3
3
3
3
3
3
3
3
3
3
3
3
3
3
3
3
2
2
2
2
2
2
2
2
2
2
2
2
2
2
2
2
1
1
1
1
2
2
2
2
2
2
2
2
2
3
3
3
3
3
3
3
3
3
3
3
3
3
3
3
3
3
3
3
3
3
3
3
3
3
3
3
3
3
4
4
4
4
4
4
4
2
2
2
2
2
2
2
2
2
2
2
2
2
2
2
2
2
2
2
2
3
3
3
3
3
3
3
3
3
3
3
3
3
3
3
3
3
3
3
3
3
3
3
3
3
3
3
3
3
3
3
3
3
3
3
3
3
3
3
3
3
3
3
3
3
3
3
3
3
3
3
3
3
3
3
3
3
3
3
3
3
3
3
3
3
3
3
3
3
3
3
3
3
3
3
3
3
3
3
3
3
3
3
3
3
3
3
3
3
3
3
3
3
3
3
3
3
3
3
3
3
3
3
3
3
3
3
3
3
3
3
3
3
3
3
3
3
3
3
3
3
3
3
3
3
3
3
3
3
3
3
3
3
2
2
2
2
2
2
2
2
2
2
2
2
2
1
1
1
1
1
1
1
0
0
0
0
0
0
0
0
0
0
0
0
0
0
0
0
0
0
0
0
0
0
0
0
0
0
0
0
0
0
0
0
0
0
0
0
0
0
0
0
0
0
0
0
0
0
0
0
0
0
0
0
0
0
0
0
0
0
0
0
0
0
0
0
0
0
0
0
0
0
0
0
0
0
0
0
0
0
0
0
0
0
0
0
0
0
0
0
0
0
0
0
0
0
0
0
0
0
0
0
0
0
0
0
0
0
0
0
0
0
0
0
0
0
0
0
0
0
0
0
0
0
0
0
0
0
0
0
0
0
0
0
0
0
0
0
0
0
0
0
0
0
0
0
0
0
0
0
0
0
0
0
0
1
1
1
1
1
1
1
1
1
1
1
1
1
1
1
1
1
1
1
1
1
1
1
1
1
1
1
1
1
1
1
1
1
1
1
1
1
1
1
2
2
2
2
2
2
2
3
3
3
3
3
3
3
3
3
3
3
3
3
5
5
6
6
6
6
6
6
6
6
6
6
6
6
6
6
6
6
6
6
6
6
6
6
6
6
6
6
6
6
6
6
6
6
6
6
6
6
6
6
6
6
6
6
6
6
6
6
5
6
6
6
6
7
8
8
8
8
8
8
8
8
8
8
8
8
8
8
8
8
8
8
8
8
8
8
8
8
9
9
9
9
9
9
9
9
9
9
9
9
9
9
9
9
9
9
9
9
9
10
10
10
10
10
10
10
10
12
12
12
11
11
12
12
12
12
12
12
12
12
12
12
11
11
11
10
10
10
10
8
8
8
8
8
8
8
8
8
9
9
9
9
9
9
9
9
9
9
9
9
9
10
10
10
10
10
9
9
8
8
8
8
8
8
8
8
8
8
8
9
9
9
9
9
9
9
9
9
9
9
9
9
9
9
9
9
9
9
9
9
9
9
9
9
9
9
9
9
9
9
9
9
9
9
9
9
9
9
9
9
9
8
8
8
8
8
8
8
8
6
6
6
5
5
5
4
4
4
6
6
6
6
6
6
6
6
6
6
6
6
6
6
6
6
6
6
6
5
5
5
5
5
5
5
5
6
6
6
6
6
5
5
5
5
5
5
5
5
5
5
5
5
5
5
5
5
5
5
5
5
5
5
5
4
4
5
5
5
5
4
4
4
4
4
4
4
4
4
4
4
4
4
4
4
4
4
4
4
4
4
4
4
4
5
5
5
5
5
5
6
6
7
7
7
7
7
7
7
7
8
8
8
8
8
8
8
8
8
8
8
8
8
8
8
8
8
8
8
8
8
8
8
8
8
8
8
8
8
8
8
8
7
7
7
7
7
7
8
7
7
7
6
6
6
6
6
6
6
6
6
6
6
7
7
7
7
7
7
7
8
8
8
8
8
9
9
9
9
9
9
9
9
9
9
9
10
10
10
10
10
11
11
11
11
11
11
11
11
11
11
11
11
11
11
11
11
11
11
11
11
11
11
11
11
11
11
11
12
12
12
12
11
11
11
11
11
10
10
10
10
10
10
10
10
10
10
10
10
10
10
10
10
10
10
10
10
10
10
10
10
10
10
10
10
10
10
10
10
10
10
10
10
10
10
10
10
10
10
10
10
10
11
11
10
9
8
6
5
5
5
4
4
4
4
4
4
4
3
3
3
3
3
3
4
4
4
4
4
4
4
4
4
4
4
4
4
4
4
4
3
3
3
3
3
3
2
2
2
2
2
2
2
2
2
2
2
2
2
2
2
2
2
2
2
2
2
2
2
2
2
2
2
2
2
2
2
2
2
2
2
2
2
2
2
2
2
2
2
2
2
2
2
2
2
2
2
2
2
2
2
2
2
2
2
2
2
2
2
2
2
2
1
1
1
1
1
1
1
1
1
1
1
1
1
1
1
1
1
1
1
1
1
1
1
1
1
1
1
1
1
1
1
1
1
1
1
1
1
1
1
1
1
1
1
1
1
1
1
1
1
1
1
2
2
2
2
2
2
2
2
2
2
2
2
2
2
2
2
2
2
2
2
2
2
2
2
2
2
2
2
2
2
2
1
1
1
1
0
0
0
0
0
0
0
0
0
0
0
0
0
0
0
0
0
0
0
0
0
0
0
0
0
0
0
1
1
1
1
1
1
1
1
1
2
2
2
2
2
2
2
2
2
2
2
2
2
2
2
2
2
2
2
2
2
2
2
2
2
2
2
2
2
2
2
2
2
2
2
2
2
2
2
2
1
1
1
1
1
1
1
1
1
1
1
1
1
1
1
1
1
1
1
1
1
1
1
1
1
1
1
1
1
1
1
1
1
1
1
1
1
1
1
1
1
1
1
1
1
1
1
2
3
3
3
3
3
3
3
3
3
3
3
3
3
3
3
3
3
3
3
3
3
3
3
3
3
3
3
3
3
3
3
2
2
2
2
2
2
2
2
2
2
2
2
2
2
2
2
2
2
2
2
2
2
2
2
2
2
2
2
2
2
2
2
2
2
2
2
2
2
2
2
2
3
3
3
3
3
3
3
3
4
4
4
4
4
4
4
4
4
4
4
4
4
4
4
4
4
4
4
4
4
4
4
4
4
4
4
4
4
4
4
4
4
4
4
4
4
4
4
4
4
4
4
4
4
4
4
4
3
3
3
3
3
3
3
3
3
2
2
2
1
1
1
2
2
2
2
2
2
2
2
2
2
2
2
2
2
2
3
3
3
3
3
3
3
3
3
3
3
3
3
3
3
3
3
3
3
3
4
4
4
3
3
3
3
3
5
5
5
5
5
5
5
5
5
5
5
5
5
5
5
5
5
5
5
5
5
6
6
6
6
6
6
5
5
5
5
6
6
6
6
6
6
6
6
6
6
6
6
6
6
6
6
6
6
6
6
6
6
6
6
6
6
6
6
7
7
7
7
8
8
8
8
8
8
9
9
9
9
9
9
9
9
9
9
9
9
9
9
9
9
9
9
9
9
10
10
10
10
10
10
10
10
10
10
10
10
10
11
11
12
12
12
11
11
11
11
11
11
11
11
11
11
11
11
11
11
11
11
11
12
12
12
12
12
12
11
11
11
11
11
11
11
11
11
11
11
11
12
11
11
11
11
11
10
9
9
9
9
8
8
8
8
8
8
8
8
8
8
8
8
8
8
8
8
8
8
8
8
8
8
8
8
8
8
8
8
8
8
9
9
8
8
8
8
8
8
8
8
8
8
8
8
8
7
7
7
8
8
8
8
8
8
9
9
9
9
10
10
10
10
10
10
10
10
10
10
11
11
10
10
10
10
10
10
10
10
10
10
10
10
10
10
10
10
10
10
10
10
10
10
10
10
10
10
9
9
9
9
9
8
8
8
8
8
8
8
8
8
8
8
8
8
8
8
8
8
8
8
8
8
8
9
9
11
11
11
11
11
11
11
11
11
11
11
10
10
9
9
8
8
8
8
8
8
8
8
8
7
7
7
7
7
7
8
8
8
8
8
8
8
8
8
7
7
7
7
7
7
7
7
7
7
7
7
7
7
7
7
5
5
5
5
5
5
5
5
5
5
5
5
5
5
6
6
6
6
6
6
6
6
6
6
6
6
6
6
6
6
6
6
6
6
6
6
6
6
6
6
6
6
7
7
7
7
7
7
7
7
7
7
7
7
7
7
8
8
8
8
8
8
8
8
8
8
8
8
8
8
8
8
8
7
7
7
7
7
7
7
6
6
6
6
6
6
6
6
6
6
6
6
6
6
6
6
6
4
4
4
3
3
3
3
3
3
3
3
3
3
3
3
3
3
3
3
3
3
3
3
3
3
3
3
3
3
3
3
3
3
3
3
3
3
3
3
2
2
2
2
2
2
2
2
2
2
2
2
2
2
2
2
2
2
2
2
3
3
3
3
3
3
3
3
3
3
3
3
3
3
3
3
3
3
3
3
3
3
3
3
3
3
3
3
3
3
3
3
3
3
3
3
3
3
3
3
3
3
3
3
4
4
4
4
4
5
6
6
6
6
6
6
6
6
6
6
6
6
5
5
4
4
4
4
5
5
5
5
5
5
5
5
5
5
5
5
5
5
5
5
4
5
5
5
5
5
5
5
5
5
6
6
6
6
6
6
6
7
7
7
7
7
7
7
7
7
7
7
7
7
7
7
7
7
7
7
7
7
7
7
7
7
7
7
7
7
7
7
7
7
7
7
7
7
7
7
7
7
7
7
7
7
7
7
7
7
7
7
7
7
7
7
7
7
7
7
7
7
8
8
8
8
8
8
7
7
7
7
7
6
6
6
6
6
6
6
6
6
6
6
6
6
6
6
6
5
5
5
5
5
5
5
5
5
5
5
5
5
5
5
5
5
6
6
6
6
6
6
5
5
5
5
5
5
5
4
4
4
4
4
4
4
4
4
4
4
4
4
4
4
4
4
4
4
4
5
5
5
5
5
5
5
5
5
5
4
4
4
4
4
4
4
4
4
4
4
4
4
4
4
4
5
5
5
5
5
4
4
4
4
4
4
4
4
4
4
4
4
4
4
4
4
4
4
4
4
4
4
4
4
4
4
4
4
4
4
4
4
4
4
4
4
3
3
3
3
3
3
3
3
3
3
3
3
3
3
3
3
2
2
2
2
2
2
2
2
2
2
3
3
3
3
3
3
3
3
3
3
3
3
3
3
3
3
3
3
3
3
3
3
3
3
3
2
2
2
2
2
2
2
2
2
2
2
2
2
2
2
2
2
2
3
3
4
4
4
4
5
5
5
5
5
5
5
5
5
5
5
5
5
5
7
7
7
7
7
7
7
9
9
10
10
10
10
10
8
8
8
8
8
8
8
8
8
8
8
8
8
8
8
8
8
8
8
8
8
8
8
8
8
8
8
8
8
8
8
8
9
9
9
9
9
9
9
9
9
9
9
9
9
9
9
9
9
9
9
9
9
9
9
9
9
9
9
9
9
9
9
9
9
9
9
10
10
10
10
10
10
10
10
10
10
10
10
10
10
10
10
10
10
9
9
9
8
8
8
8
8
8
8
8
8
8
8
8
8
8
7
7
7
7
7
7
7
7
7
7
7
7
7
7
7
6
6
6
4
3
2
2
2
2
2
2
2
2
2
2
2
2
2
2
2
2
2
2
1
1
1
1
1
1
1
1
1
1
1
1
1
1
1
1
1
1
1
1
1
1
1
1
1
1
1
1
3
3
3
3
3
2
2
2
2
2
2
2
2
2
2
2
2
2
2
2
2
2
2
2
2
2
2
2
2
2
2
2
2
2
2
2
2
2
2
2
2
2
2
2
2
2
2
2
2
2
2
2
2
2
2
2
2
2
2
1
1
1
1
1
1
1
1
1
1
1
1
1
1
1
1
1
1
1
1
1
1
1
1
1
1
1
1
1
1
1
1
1
1
1
1
1
1
1
1
1
1
1
1
1
1
1
1
1
1
1
1
1
1
1
1
1
1
1
1
1
1
2
2
2
2
2
2
2
2
2
2
2
2
2
2
2
2
2
2
2
2
2
2
2
2
1
1
1
1
1
1
1
1
1
1
1
1
1
1
1
1
1
1
1
1
1
1
1
1
1
1
1
1
1
1
1
1
1
1
1
1
1
1
1
1
1
2
2
2
1
1
1
1
1
1
1
2
2
2
2
2
2
2
2
2
2
2
2
2
2
2
2
2
2
2
2
2
2
2
2
2
2
3
3
3
3
3
3
2
2
2
2
2
2
2
2
2
2
2
2
2
2
3
3
3
3
3
3
4
4
4
4
4
4
4
4
4
4
4
4
4
4
4
4
4
4
4
4
4
4
4
4
4
4
4
4
4
4
4
4
4
4
4
4
4
4
4
4
4
4
4
4
4
4
4
6
6
6
6
6
6
6
6
6
6
6
6
6
6
6
6
6
6
6
6
6
6
6
6
6
6
6
6
6
6
6
6
6
6
6
6
6
6
6
5
5
5
5
5
5
5
5
5
5
5
5
5
5
5
5
5
5
5
5
5
5
5
5
5
5
5
5
5
5
5
5
5
5
5
5
5
5
5
5
5
5
5
5
5
5
5
5
5
5
5
5
5
5
5
5
5
5
5
5
4
4
4
4
3
3
3
3
3
3
3
3
3
3
3
3
3
3
3
3
3
3
3
3
3
3
3
3
3
3
3
3
3
3
3
3
4
4
4
4
4
5
5
5
5
5
5
5
5
5
5
5
5
5
5
5
5
6
6
6
6
6
6
6
6
6
6
6
4
4
4
4
4
4
4
4
4
4
4
4
4
4
4
4
4
4
4
4
4
4
4
4
4
4
4
4
4
4
4
4
4
4
3
3
3
3
3
3
3
3
3
3
3
3
3
3
3
3
3
3
3
2
2
2
2
2
2
2
2
2
2
2
2
2
2
2
1
1
1
1
1
1
1
1
1
1
1
1
1
1
1
1
1
1
0
0
0
0
0
0
0
0
0
0
0
0
0
0
0
0
0
0
0
0
0
0
0
0
0
0
0
0
0
0
0
0
0
0
0
0
0
0
0
0
0
0
0
0
0
0
0
0
0
0
0
0
0
0
0
0
0
0
0
0
0
0
0
0
0
0
0
0
0
0
0
0
0
0
0
0
0
0
0
0
0
0
0
0
0
0
0
0
0
0
0
0
0
0
0
0
0
0
0
0
0
0
0
0
1
1
1
1
1
1
1
1
2
2
2
2
2
2
2
2
2
2
2
2
2
2
2
2
2
2
2
2
2
2
2
2
2
2
2
2
2
2
2
2
2
2
2
2
2
2
2
2
2
2
2
2
2
3
3
3
3
3
3
3
3
3
3
3
3
3
3
3
3
3
3
3
3
3
3
3
3
3
3
3
3
3
3
3
3
3
3
3
3
3
3
3
3
3
3
3
3
3
3
3
3
3
3
3
3
3
3
3
3
3
3
3
2
2
2
2
2
2
2
2
2
2
2
2
2
1
1
1
1
1
1
1
1
1
1
1
1
1
1
1
1
1
1
1
1
1
1
1
1
1
1
1
1
1
1
1
1
1
1
1
1
1
1
1
1
1
1
0
0
0
0
0
0
0
0
0
0
0
0
0
0
0
0
0
0
0
0
0
0
0
0
0
0
0
0
0
0
0
0
0
0
0
0
0
0
0
0
0
0
0
0
0
0
0
0
0
0
0
0
0
0
0
0
0
0
0
0
0
0
0
0
0
0
0
0
0
0
0
0
0
0
0
0
0
0
1
1
1
1
1
1
1
1
1
1
1
1
1
2
2
2
2
2
2
2
2
2
2
2
2
2
2
2
2
2
2
2
2
2
2
2
2
2
2
2
2
2
2
2
2
2
2
2
2
2
2
2
2
2
2
2
2
2
2
2
2
2
2
2
2
2
2
2
2
2
2
2
2
2
2
2
2
2
2
2
2
2
2
2
2
2
2
2
2
2
2
2
2
2
2
3
3
3
3
3
3
3
3
3
3
3
3
3
3
3
3
3
3
3
3
3
3
3
3
3
3
3
3
3
3
3
3
3
2
2
2
2
2
1
1
1
1
1
1
1
0
0
0
0
0
0
0
0
0
0
0
0
0
0
0
0
0
0
0
0
0
0
0
0
0
0
0
0
0
0
0
0
0
0
0
0
0
0
0
0
0
0
0
0
0
0
0
0
0
0
0
0
0
0
0
0
0
0
0
0
0
0
0
0
1
1
1
1
1
1
1
1
1
1
1
1
1
1
1
1
1
1
1
1
1
1
1
1
1
1
1
1
1
1
1
1
1
1
1
1
1
1
1
1
1
1
1
1
1
1
1
1
1
1
1
1
1
1
1
1
1
1
1
1
1
1
1
1
1
1
1
1
1
1
1
1
1
1
1
1
1
1
1
1
1
1
1
1
1
1
1
1
1
1
1
1
1
1
1
1
1
1
1
1
1
1
1
1
1
1
1
1
1
1
1
1
1
1
1
1
1
1
1
1
1
1
2
2
1
0
0
0
0
0
0
0
0
0
0
0
0
0
0
0
0
0
0
0
0
0
0
0
0
0
0
0
0
0
0
0
0
0
0
0
0
0
0
0
0
0
0
0
0
0
0
0
0
0
0
0
0
0
1
1
1
1
1
1
1
1
1
1
1
1
1
1
1
1
1
1
1
1
1
1
1
1
1
1
1
1
1
1
1
1
1
1
1
1
1
2
2
2
2
2
2
2
2
2
2
2
2
2
2
2
2
2
2
2
2
2
2
2
2
2
2
2
2
2
2
1
1
1
1
1
1
1
1
1
1
1
1
1
1
1
1
1
1
1
1
1
1
1
1
1
1
1
1
1
1
1
1
1
1
1
1
1
1
1
1
1
1
1
1
1
1
1
1
1
1
1
1
1
1
1
1
1
1
1
1
1
1
1
1
1
1
1
1
1
1
1
1
1
1
1
1
1
1
1
1
1
1
1
1
1
1
1
1
1
1
1
1
1
1
1
1
1
1
1
1
1
1
1
1
1
1
1
1
1
1
1
1
1
1
1
1
1
1
1
1
1
1
1
1
1
1
1
1
1
1
1
1
1
1
1
1
1
1
1
1
1
1
1
1
1
1
0
0
0
0
0
0
0
0
0
0
0
0
0
0
0
0
0
0
0
0
0
0
0
0
0
0
0
0
0
0
0
0
0
0
0
0
0
0
0
0
0
0
0
0
0
0
0
0
0
0
0
0
0
0
0
0
0
0
0
0
0
0
0
0
0
0
0
0
0
0
0
0
0
0
0
0
0
0
0
0
0
0
0
0
0
0
0
0
0
0
0
0
0
0
0
0
0
0
1
1
1
1
1
1
1
1
1
1
1
1
1
1
1
1
1
1
1
1
1
1
1
1
1
1
1
1
1
1
1
1
1
1
1
1
1
2
2
2
2
2
2
2
2
2
2
2
2
2
2
2
2
2
2
2
2
2
2
2
2
2
2
2
2
2
2
1
1
1
1
1
1
1
1
1
1
1
1
1
1
1
1
1
1
1
1
1
1
1
1
1
1
1
1
1
1
1
1
1
1
2
3
3
3
3
3
3
3
3
3
3
3
3
3
3
3
3
2
2
2
2
2
2
2
2
2
2
2
2
2
2
2
2
2
2
2
2
2
2
2
2
2
2
2
2
2
2
2
2
2
2
2
2
2
2
2
2
2
2
2
2
2
1
1
1
1
1
1
1
1
1
1
1
1
1
1
1
1
1
1
1
1
1
1
1
1
1
1
1
1
0
0
0
0
0
0
0
0
0
0
0
0
0
0
0
0
1
1
1
1
1
1
1
1
1
1
1
1
1
1
1
1
1
1
1
1
1
1
1
1
1
1
2
2
2
2
2
2
2
2
2
2
2
2
2
2
2
2
2
2
2
2
2
2
2
2
2
2
2
2
2
2
2
2
1
1
2
2
2
2
2
2
2
2
2
2
2
2
2
2
2
2
2
2
2
2
2
2
4
4
4
4
4
4
4
4
4
4
4
4
4
4
4
4
4
4
4
4
4
4
4
4
4
4
4
4
4
5
5
5
4
4
4
5
5
5
5
5
5
5
5
5
5
5
5
5
5
5
5
5
5
5
5
5
5
5
5
5
5
5
5
5
5
5
5
5
5
5
5
5
5
5
5
5
5
5
5
5
5
5
5
5
5
5
5
5
5
5
5
5
5
5
5
5
5
5
5
5
5
5
5
5
5
5
5
5
6
6
6
6
6
6
6
6
6
6
6
6
6
6
6
6
6
6
6
6
6
6
6
6
6
6
6
6
6
6
6
6
6
6
6
6
6
6
1
1
1
1
1
2
2
2
2
2
2
3
5
5
5
5
5
5
5
5
5
5
5
5
5
5
5
5
5
6
6
6
6
6
6
6
7
7
7
7
7
7
7
7
7
7
7
7
7
7
7
6
6
6
6
6
6
6
6
6
6
6
6
6
6
6
6
6
6
6
6
6
6
6
6
6
6
6
6
6
6
6
6
6
6
6
6
6
6
6
6
6
6
6
6
6
6
6
6
6
6
6
6
6
6
6
6
6
6
6
6
6
6
6
6
6
6
6
6
6
6
6
6
6
6
6
6
6
6
6
6
6
6
6
6
6
6
6
6
6
5
5
5
5
4
4
4
4
4
4
4
4
4
4
4
4
4
4
4
4
4
4
4
4
4
4
4
4
4
4
4
4
4
4
4
4
4
4
0
0
0
0
0
0
0
0
0
0
0
0
0
0
0
0
0
0
0
0
0
0
0
0
0
0
0
0
0
0
0
0
0
0
0
0
0
0
0
0
0
0
0
0
0
0
0
0
0
0
0
0
0
0
0
0
0
0
0
0
0
0
0
0
0
0
0
0
0
0
0
0
0
0
0
0
0
0
0
0
0
0
0
0
0
0
0
0
0
0
0
0
0
0
0
0
0
0
0
0
0
0
0
0
0
0
0
0
0
0
0
0
0
0
0
0
0
0
0
0
0
0
0
0
0
0
0
0
0
0
0
1
1
1
1
1
1
1
1
1
1
2
2
2
2
3
3
3
3
3
3
3
4
5
5
5
5
5
6
6
6
6
6
6
6
6
6
6
6
6
6
7
7
7
7
7
7
7
7
7
7
7
7
7
7
7
7
7
7
7
7
7
7
7
8
8
8
8
8
8
8
8
8
8
8
8
8
8
8
8
8
8
8
8
8
8
8
8
8
9
9
9
9
9
9
9
9
9
9
9
9
9
9
9
9
9
9
9
9
9
9
9
9
9
9
9
8
8
8
8
8
7
7
7
7
7
7
7
7
7
7
7
7
7
7
7
7
7
5
4
4
4
4
6
6
6
5
5
5
5
5
6
6
6
6
7
7
7
7
7
7
7
7
7
6
6
6
6
6
6
6
6
6
6
6
6
6
6
6
6
6
6
6
6
6
5
5
5
6
6
6
6
6
6
6
6
6
6
6
6
6
6
6
6
6
6
6
6
6
6
6
6
6
6
6
6
6
6
6
6
6
6
6
6
6
6
6
6
6
6
6
6
6
6
6
6
7
7
7
7
7
7
7
7
7
7
7
7
7
6
6
6
7
7
7
7
7
7
7
7
7
7
7
7
7
7
7
7
7
7
7
7
7
7
7
7
7
7
7
5
5
5
5
5
5
5
5
5
5
5
5
5
5
5
5
5
5
5
5
5
5
5
5
5
5
5
5
5
5
5
5
5
5
5
5
5
5
5
5
5
3
3
3
3
3
3
2
2
2
2
1
1
0
0
0
0
1
1
1
1
1
1
1
1
1
1
1
1
1
1
1
1
1
1
1
1
1
1
1
1
1
2
2
2
2
2
2
2
2
2
2
2
2
2
2
2
2
2
2
2
2
2
2
2
2
2
2
2
2
2
2
2
2
2
2
4
4
5
5
6
6
6
6
6
6
6
6
6
6
6
6
6
6
6
6
6
6
6
6
6
6
6
7
7
7
7
7
7
7
7
7
7
8
8
8
8
8
8
8
8
8
8
8
8
8
8
8
8
8
8
8
8
8
8
8
8
8
8
8
8
8
8
9
9
9
9
9
9
9
9
9
9
9
10
10
10
10
10
10
10
10
10
10
10
10
10
10
10
10
9
9
11
11
11
11
11
11
11
11
11
11
11
11
11
11
11
12
12
12
12
12
12
12
12
11
11
11
11
11
11
11
11
11
11
11
11
11
11
11
11
11
11
10
10
10
9
7
7
7
7
7
7
7
7
7
7
7
6
6
6
6
6
6
5
5
5
5
5
5
5
5
5
5
5
5
5
5
5
5
5
5
5
5
5
5
5
5
5
5
5
5
5
5
5
5
5
5
5
5
5
5
5
5
5
5
4
4
4
4
4
4
4
4
3
3
3
2
2
2
2
2
2
2
2
2
2
2
2
2
2
2
2
2
2
2
2
2
2
2
2
2
2
2
2
2
2
2
2
0
0
0
0
0
0
0
0
0
0
0
0
0
0
0
0
0
0
0
0
0
0
1
1
2
2
2
2
2
2
2
2
3
3
3
3
3
3
3
3
3
3
4
5
6
6
6
6
6
5
5
5
5
6
6
6
6
6
6
6
6
6
6
6
6
6
6
6
6
6
6
6
6
6
6
6
6
6
6
6
9
10
11
11
11
11
11
11
12
12
12
12
12
12
12
12
12
12
12
12
12
12
12
12
12
12
12
12
12
12
12
13
13
13
13
13
14
14
14
14
14
14
14
14
14
14
14
14
14
14
14
14
14
14
14
14
14
14
14
14
14
14
14
13
14
14
14
13
13
13
14
14
14
14
12
12
12
12
12
12
12
12
12
12
12
13
13
13
13
13
13
13
12
12
12
12
12
13
13
14
14
14
14
14
14
14
12
12
12
11
11
11
10
10
10
10
10
10
10
10
9
9
9
9
10
10
10
11
11
11
12
12
12
12
12
14
14
14
14
14
14
14
14
14
14
14
14
14
14
14
14
14
14
14
14
14
14
14
14
14
13
13
13
13
13
13
13
13
13
13
13
14
13
13
13
13
13
13
13
13
13
13
13
13
13
12
12
12
12
12
12
12
12
12
12
12
12
12
11
10
10
10
10
10
10
11
11
11
11
11
11
11
11
11
11
11
11
11
11
11
11
11
11
11
11
11
11
12
12
12
12
12
12
12
12
12
12
12
11
10
9
7
6
5
5
5
5
5
6
6
6
6
6
6
6
6
6
6
6
6
6
6
6
6
6
5
5
5
5
5
5
5
5
5
5
5
5
5
5
5
5
5
5
6
6
6
6
6
6
6
6
6
6
6
6
6
6
6
6
6
6
6
6
6
6
6
6
6
6
6
6
7
7
7
7
7
7
7
7
7
7
7
7
7
7
7
7
7
7
7
7
7
7
7
7
7
7
7
7
7
7
7
7
7
7
7
7
7
6
5
5
5
5
5
5
5
5
5
5
5
5
5
5
5
5
5
5
5
5
5
5
5
6
6
7
6
6
6
6
6
6
6
6
6
6
6
6
5
5
5
4
4
4
4
4
5
5
5
5
5
6
6
6
6
6
6
6
6
6
6
6
5
5
5
5
5
5
5
5
5
5
5
5
5
5
5
5
5
5
5
5
5
5
5
5
5
5
5
5
5
6
6
6
6
6
6
6
6
6
6
6
6
6
6
6
6
6
6
6
6
6
6
6
6
6
6
6
6
7
7
7
7
7
7
7
7
7
7
7
7
8
8
8
8
8
8
8
8
8
9
9
9
9
9
9
9
9
9
9
8
8
8
8
8
8
8
8
8
8
8
8
8
8
8
8
8
8
9
9
9
9
10
10
10
10
10
10
11
10
10
10
10
10
10
10
11
11
11
11
11
11
11
11
11
11
11
11
11
11
11
11
11
11
11
11
11
12
12
12
12
12
12
12
12
11
11
11
11
11
11
11
9
9
9
9
9
9
9
9
9
9
9
9
8
8
8
8
8
8
8
7
7
7
7
7
7
7
7
7
7
7
8
8
8
8
8
7
7
7
6
6
6
6
6
6
6
5
5
5
5
5
5
5
5
5
5
7
7
7
6
6
6
6
6
6
6
6
6
6
6
6
5
5
5
6
6
6
6
6
6
6
6
6
6
6
6
6
6
6
6
7
7
8
8
8
8
7
7
7
7
7
9
9
9
9
11
12
12
12
12
13
13
13
13
13
13
13
13
13
13
13
13
13
13
13
13
13
13
13
13
13
13
13
13
13
14
14
14
14
14
14
14
14
14
14
14
14
14
15
15
15
15
15
15
15
15
15
15
15
15
15
15
15
15
15
15
15
15
16
16
16
16
16
16
16
16
16
16
16
16
16
16
16
16
16
16
16
16
16
16
16
16
15
15
15
12
12
12
11
11
11
11
11
11
11
11
11
11
11
11
11
11
11
10
10
10
10
10
10
10
10
9
9
9
9
9
9
9
9
9
9
9
9
9
8
8
8
8
8
8
8
8
8
8
8
8
7
6
6
6
6
6
6
6
6
6
6
6
6
4
4
4
4
4
4
4
4
4
5
5
5
5
5
6
6
6
6
6
5
5
5
4
4
4
4
4
4
4
4
4
4
4
4
4
4
4
3
3
3
3
3
2
2
2
2
3
3
4
4
4
4
4
4
4
4
4
4
4
4
4
4
4
4
4
4
4
4
4
4
4
4
4
4
4
4
4
4
4
4
4
4
4
4
4
4
4
4
4
4
4
4
4
4
4
4
4
4
4
4
4
4
4
4
4
4
4
4
4
4
4
4
4
4
4
4
4
6
6
6
6
6
6
6
6
6
6
6
6
6
6
6
6
6
5
5
5
5
5
5
5
5
5
5
5
6
6
6
6
6
6
6
6
6
6
6
6
6
6
6
6
6
6
6
6
6
5
4
5
5
5
5
5
5
5
5
5
5
5
5
5
5
5
5
5
5
5
5
4
4
4
4
4
4
4
4
4
4
4
4
4
4
4
4
4
4
4
4
4
4
4
4
4
4
4
4
4
4
4
4
5
5
5
5
5
5
5
5
5
5
5
5
5
5
5
5
5
5
5
5
5
5
5
5
5
5
5
5
5
5
5
5
5
5
4
4
4
4
4
4
2
2
3
3
3
3
3
3
3
3
3
3
3
3
3
4
4
3
3
3
3
3
3
3
3
3
3
3
3
3
3
3
3
3
3
3
3
3
3
3
3
3
3
3
3
3
3
3
3
3
3
3
3
2
2
2
2
2
2
2
2
2
2
2
2
2
2
2
2
2
2
2
2
2
2
2
2
2
2
2
2
2
2
2
2
2
2
2
2
2
2
2
2
2
2
3
3
3
3
3
3
3
3
3
3
3
3
3
3
3
3
3
3
3
3
3
3
3
3
3
3
3
3
4
4
4
4
4
4
4
4
4
4
4
4
4
4
4
4
4
6
6
6
7
7
7
7
7
8
8
8
8
8
8
8
8
8
8
8
8
8
8
8
8
8
8
8
8
8
7
7
7
7
7
7
7
7
7
7
7
7
6
6
6
6
5
5
5
5
5
5
5
5
5
5
5
5
5
5
5
5
5
5
5
5
5
5
5
5
5
5
5
5
5
5
5
6
6
6
6
6
6
6
6
6
6
6
6
6
6
6
6
6
6
6
6
7
7
7
7
7
7
7
7
8
8
8
8
8
8
8
8
8
8
10
10
9
9
9
9
9
9
9
9
9
9
9
9
9
9
9
9
9
9
9
9
9
9
9
9
8
8
8
8
8
8
7
7
7
7
7
7
7
7
7
8
8
8
8
8
8
8
8
8
8
9
11
11
11
11
10
10
10
10
10
10
10
10
10
10
10
10
10
10
10
10
10
10
10
11
10
10
10
10
10
10
10
10
9
9
9
9
9
9
11
14
14
14
14
14
14
14
14
14
14
14
14
14
14
14
14
14
16
16
18
18
18
18
19
19
19
19
19
19
19
19
19
18
18
18
19
19
18
18
20
20
19
19
19
19
19
19
19
19
23
23
22
22
22
22
22
22
22
22
22
22
22
22
22
22
22
24
24
24
24
24
24
24
24
24
24
24
24
24
24
24
24
24
24
24
24
24
24
24
24
24
24
24
24
25
25
25
25
27
27
27
27
27
27
27
27
27
27
27
28
28
28
28
28
28
28
27
27
27
26
24
24
22
22
22
23
23
23
22
22
21
21
21
21
21
21
21
20
20
20
18
18
18
18
18
20
20
21
21
20
20
20
20
20
20
20
20
20
20
20
20
19
19
19
19
19
17
17
17
17
17
17
17
17
17
17
17
17
16
16
16
16
16
16
16
16
16
16
16
16
15
15
15
15
15
15
15
16
16
16
16
16
16
16
16
16
16
16
16
16
16
16
15
13
13
13
13
13
13
13
13
12
12
12
11
11
10
10
11
11
11
11
11
11
11
11
10
10
10
9
9
9
9
9
9
9
10
10
10
10
10
10
10
10
10
10
10
10
11
11
11
11
11
11
11
11
11
11
12
12
12
12
12
12
12
12
12
12
12
12
12
12
12
12
12
12
12
12
12
12
13
13
11
11
10
10
9
9
9
9
11
9
9
9
9
9
10
10
10
10
10
10
12
12
12
12
12
12
12
12
12
12
12
12
12
12
12
12
12
12
12
12
12
12
11
12
12
12
12
12
11
11
11
11
11
11
11
11
11
11
12
12
12
12
12
12
12
12
12
12
12
12
12
12
12
12
12
12
12
12
12
12
12
13
13
13
13
13
13
13
13
13
12
12
12
12
12
12
12
12
12
12
12
12
12
12
12
11
11
11
11
11
10
10
10
10
10
10
10
10
10
9
9
9
9
9
9
9
9
9
9
9
9
9
9
9
9
9
10
10
10
10
10
10
11
11
11
11
12
12
12
12
12
12
12
12
12
12
10
10
10
10
10
10
10
10
6
6
6
5
6
6
6
6
6
6
6
6
6
6
6
6
6
6
6
6
6
6
6
6
6
6
4
4
4
4
4
4
4
4
4
4
3
3
3
3
3
3
3
3
3
3
3
3
3
3
3
3
3
3
3
3
3
3
3
4
4
4
4
4
4
4
4
4
4
4
4
4
4
4
4
4
4
3
3
3
3
3
3
3
3
3
3
3
3
3
3
3
3
3
3
3
3
4
4
4
4
4
4
4
4
4
5
5
6
7
7
7
7
7
7
7
7
7
7
7
7
7
7
7
7
7
7
7
7
7
7
7
7
7
7
7
7
7
7
7
7
7
7
7
7
7
7
7
7
7
7
7
7
7
7
7
7
7
7
7
6
6
6
6
7
7
7
7
7
6
6
7
7
8
8
7
8
8
8
8
8
8
8
8
8
8
8
8
8
8
9
9
9
9
9
9
9
9
9
10
10
10
10
10
10
10
10
10
10
10
10
10
10
11
11
11
11
11
11
11
11
11
11
11
11
11
11
11
11
11
11
11
11
11
11
11
11
11
11
11
11
11
11
11
11
11
12
12
12
12
12
12
12
11
11
11
11
11
11
11
11
11
11
11
12
12
12
12
12
12
12
12
12
12
12
14
14
14
14
14
14
14
14
14
14
14
14
14
13
13
13
13
13
13
13
13
13
13
13
13
14
14
14
14
14
14
14
14
14
14
14
14
14
14
14
14
14
14
14
14
13
14
14
13
13
13
13
14
14
14
12
12
14
14
13
13
11
11
10
10
10
10
11
11
11
11
11
11
12
12
13
13
13
13
13
13
13
13
13
13
14
14
14
14
14
14
14
14
15
15
15
15
16
16
16
16
16
16
16
16
16
16
16
16
16
16
16
16
16
16
16
16
16
16
16
16
16
16
16
16
16
15
15
15
15
15
15
15
15
15
15
13
12
12
12
12
12
12
13
13
13
13
13
13
13
13
13
13
13
13
13
13
12
12
11
11
11
11
11
11
11
11
12
12
11
11
11
11
11
11
11
11
11
11
11
11
11
12
12
12
12
12
13
13
13
13
14
14
13
13
13
13
13
14
14
14
14
14
14
14
14
14
14
13
13
13
13
13
12
12
9
9
9
9
9
9
9
9
9
9
9
9
9
9
9
9
9
9
9
9
8
8
9
9
9
9
9
9
9
9
9
9
9
9
7
7
7
7
7
7
7
7
7
7
7
7
7
7
7
7
8
8
8
8
7
7
7
8
8
8
8
8
8
8
8
8
8
8
8
8
8
8
8
8
8
8
8
8
8
8
8
8
8
8
7
7
6
6
6
6
6
6
6
6
6
6
6
6
6
6
6
6
6
6
6
6
6
6
6
6
6
6
6
6
6
6
6
6
6
6
6
6
6
6
6
6
6
6
5
5
5
5
5
5
5
5
5
5
5
5
5
5
5
5
5
5
5
5
5
5
5
5
5
5
5
5
4
4
4
4
4
4
3
3
3
3
3
3
3
3
3
3
3
3
3
3
3
3
2
2
2
2
2
2
2
2
2
2
2
2
2
2
2
2
3
3
3
3
3
3
3
3
3
3
3
3
3
3
3
3
3
3
3
3
3
3
3
3
3
3
4
4
4
4
4
4
4
4
4
4
4
4
4
4
4
5
5
5
5
5
5
5
5
5
5
5
5
5
5
5
5
5
4
4
4
4
4
4
4
4
4
4
4
3
4
4
4
4
5
5
5
5
5
5
5
5
5
6
6
6
6
6
6
6
6
6
6
6
6
6
6
6
6
6
6
6
6
7
8
8
8
8
8
8
8
8
8
8
8
8
8
8
8
8
8
8
8
8
8
9
9
9
9
9
9
9
9
9
9
9
9
8
8
8
8
8
8
7
7
7
7
7
7
7
8
8
8
8
8
8
7
7
7
7
7
7
7
7
7
8
8
8
8
9
9
9
9
8
8
8
8
8
8
10
10
10
10
10
10
10
10
10
10
10
10
10
10
10
10
10
10
10
10
10
10
10
10
10
10
10
10
10
10
10
10
10
10
10
10
10
10
10
10
10
9
9
9
9
9
9
9
9
10
9
8
8
7
7
7
7
7
7
7
7
7
7
7
7
7
7
7
7
7
7
7
7
7
7
7
7
7
7
7
7
7
7
8
8
8
8
8
8
8
8
8
7
7
7
7
7
7
8
8
8
7
7
5
5
5
5
5
5
5
4
4
4
4
4
4
4
4
4
4
4
4
4
4
4
4
4
4
4
4
4
4
5
5
5
5
5
5
5
5
6
6
6
6
6
7
7
8
8
8
8
8
8
8
8
8
8
8
9
9
9
9
9
10
11
11
11
11
11
13
13
14
15
15
15
16
16
16
16
16
16
17
17
18
18
18
19
19
19
19
20
20
20
20
20
20
20
20
20
20
20
20
20
20
20
20
21
21
21
21
21
21
21
21
21
21
21
21
21
21
21
21
21
21
21
21
21
21
21
21
21
21
21
21
21
21
21
21
21
21
21
21
21
21
21
21
21
21
21
21
21
21
22
22
22
22
22
22
22
22
22
22
22
21
21
21
21
21
21
21
21
22
22
22
22
22
22
22
22
23
23
23
23
23
22
22
21
20
20
20
19
19
19
19
18
17
17
17
17
16
16
15
15
15
15
12
12
10
9
9
8
8
8
8
8
8
8
8
8
8
7
7
7
7
7
7
9
9
9
9
8
8
8
8
8
8
8
8
8
8
8
8
8
8
8
8
8
8
8
8
8
8
8
8
8
8
8
8
7
7
7
7
7
7
7
7
8
8
8
8
8
8
8
8
8
8
8
8
7
7
7
7
7
7
7
7
7
7
7
6
6
6
6
6
6
6
5
5
5
5
5
5
5
5
5
5
4
4
4
4
5
5
5
5
5
5
5
5
5
5
5
5
5
5
5
5
5
5
5
5
5
5
5
5
6
6
6
6
7
7
7
7
7
7
7
7
7
8
8
8
9
9
9
9
9
9
9
9
9
9
9
9
9
10
9
9
9
9
9
9
9
9
9
9
9
9
9
9
9
9
9
9
9
9
9
9
9
10
10
10
8
8
8
8
8
8
8
8
8
8
9
10
10
11
11
11
11
11
11
11
11
11
11
12
12
12
12
12
12
12
12
12
12
12
12
12
12
12
12
12
12
12
12
12
12
12
13
12
12
12
12
11
11
11
11
11
12
12
12
11
11
11
11
11
11
11
11
11
11
11
11
11
11
11
10
9
10
10
10
10
10
10
9
9
9
8
9
9
9
9
9
9
9
9
9
9
9
9
9
9
9
9
9
9
9
9
9
9
9
9
9
7
7
7
7
7
7
8
8
8
8
8
8
8
8
8
8
9
9
9
9
9
9
9
9
9
9
9
9
9
9
9
9
9
9
9
9
9
8
9
6
6
6
6
6
6
8
8
8
8
8
8
8
8
8
8
8
8
8
8
8
10
10
10
10
10
10
10
10
10
10
11
11
11
11
10
10
10
10
10
10
10
10
10
10
10
10
10
10
10
10
10
10
10
10
10
10
10
10
10
10
10
10
10
10
10
10
10
10
10
10
10
9
9
9
9
9
9
10
10
10
10
10
10
10
10
10
8
8
8
8
8
8
9
9
8
8
8
8
8
7
7
7
7
7
7
8
8
8
8
8
8
8
8
8
9
9
9
9
9
9
9
9
9
9
9
9
9
9
9
9
9
9
9
9
9
9
9
9
9
9
8
8
8
8
8
9
9
9
9
9
9
9
9
8
8
8
8
6
6
6
6
6
6
6
6
6
6
6
6
6
6
6
6
6
6
6
6
6
6
6
6
6
6
6
6
6
6
6
6
6
6
6
6
6
6
6
6
7
7
8
8
8
8
8
8
8
8
8
8
8
8
8
8
8
8
8
8
8
8
8
8
8
8
8
8
8
8
8
8
8
8
8
8
8
8
7
7
7
6
5
5
4
4
4
4
3
3
3
3
3
3
3
3
3
3
3
3
3
3
3
3
3
3
3
3
3
3
3
3
3
3
3
3
3
3
3
3
3
3
3
3
3
3
3
3
3
3
3
3
3
3
3
3
3
3
3
2
2
2
2
2
2
2
1
1
1
1
1
1
1
1
1
1
0
0
0
0
0
0
0
0
0
0
0
0
0
0
0
0
0
0
0
0
0
0
0
0
0
0
0
0
0
0
0
0
0
0
0
0
0
0
0
0
0
0
0
0
0
0
0
0
0
0
0
0
0
0
0
0
0
0
0
0
0
0
0
0
0
0
0
0
0
0
0
0
0
0
0
0
0
0
0
0
0
0
0
0
0
0
0
0
0
0
0
0
0
1
1
1
1
1
1
1
1
1
1
1
1
2
2
2
2
2
2
2
2
2
3
3
3
3
3
3
3
3
3
3
3
3
3
3
3
3
3
3
3
3
3
3
3
3
3
3
3
3
3
3
3
3
3
3
3
3
3
3
3
2
2
2
2
2
2
2
2
2
2
2
2
2
2
2
2
2
2
2
2
3
3
3
3
3
3
3
3
3
3
3
3
3
3
3
3
3
3
3
3
3
3
4
5
5
5
5
5
5
5
5
5
5
5
5
5
5
5
5
5
5
5
5
5
5
5
5
5
5
5
5
5
5
5
5
5
5
5
5
5
5
5
5
5
5
5
5
4
4
4
4
4
4
4
4
4
4
4
4
4
4
4
4
4
4
4
4
4
4
4
4
4
4
4
3
3
3
3
3
3
3
3
2
2
2
2
2
2
2
2
2
2
2
2
2
2
2
2
2
2
2
2
2
2
2
2
2
2
2
2
2
2
2
2
2
2
2
2
2
1
1
1
1
1
1
1
1
1
1
1
1
1
1
1
1
1
1
1
1
1
1
1
1
1
1
1
1
1
1
1
0
0
0
0
0
0
0
0
0
0
0
0
0
0
0
0
0
0
0
0
0
0
0
0
0
0
0
0
0
0
0
0
0
0
0
0
0
0
0
0
0
0
0
0
0
0
0
0
0
0
0
0
0
0
0
0
0
0
0
0
0
0
0
0
0
0
0
0
0
0
1
1
1
1
1
1
1
1
1
1
2
2
2
2
2
2
2
2
2
3
3
3
3
3
3
3
3
3
3
3
3
3
3
3
3
3
3
4
4
4
4
4
5
5
5
5
5
5
5
5
5
5
5
5
5
5
6
6
6
6
6
6
6
7
7
7
7
7
7
7
7
7
7
7
7
7
7
7
7
7
7
7
7
7
7
7
7
7
7
7
7
7
7
7
7
7
7
7
7
7
7
7
7
7
8
8
8
8
8
8
8
8
8
8
8
8
7
7
7
7
7
7
6
4
4
4
4
4
4
4
4
4
4
4
4
4
4
4
4
4
4
4
4
4
4
4
4
4
4
4
4
4
4
4
4
4
4
4
4
4
4
4
4
4
4
4
4
4
4
5
5
5
5
5
5
5
5
5
5
5
5
5
5
6
6
6
6
6
6
6
6
6
6
5
5
4
4
4
4
4
4
4
4
4
4
4
4
4
4
4
4
4
4
3
3
3
3
3
3
3
3
3
3
3
3
3
3
3
3
3
3
3
3
3
3
3
3
3
3
3
3
3
3
3
3
3
3
3
3
3
3
3
3
3
3
3
3
3
3
3
3
4
4
4
5
5
6
6
6
6
6
6
6
6
6
6
6
5
5
5
5
5
5
5
5
5
5
5
7
7
7
7
7
7
7
7
7
7
7
6
6
6
8
8
8
9
9
9
9
9
9
9
9
9
8
8
8
8
8
8
8
8
8
8
8
8
8
8
8
8
8
8
8
8
8
9
8
8
8
8
8
8
8
8
8
8
8
8
9
9
9
9
9
9
9
9
9
9
9
9
9
9
9
9
9
9
9
9
9
9
9
9
9
9
9
9
9
9
9
9
9
9
9
9
9
9
8
8
8
8
8
8
8
8
8
8
8
8
8
8
8
9
9
9
9
9
9
9
9
9
9
9
9
9
9
9
9
9
9
9
9
9
9
9
9
9
9
9
9
9
7
7
7
6
6
6
5
5
5
5
5
5
4
4
4
4
4
4
4
4
4
4
4
4
3
3
3
3
3
3
3
3
2
2
2
2
2
2
2
1
1
0
0
0
0
0
0
0
0
0
0
0
0
0
0
0
0
0
0
0
0
0
0
0
0
0
0
0
0
0
0
0
0
0
0
0
0
0
0
0
0
0
0
0
0
0
0
0
0
0
0
0
0
0
0
0
0
0
0
0
0
0
0
0
0
0
0
0
0
0
0
0
0
0
0
0
0
0
0
0
0
0
0
0
0
0
0
0
0
0
0
0
0
0
0
0
0
0
0
0
0
0
0
0
0
0
0
0
0
0
0
0
0
0
0
0
0
0
0
0
0
0
0
0
0
0
0
0
0
0
0
0
0
0
0
0
0
0
0
0
0
0
0
0
0
0
0
0
0
0
0
0
0
0
0
0
0
0
0
0
0
0
0
0
0
0
0
0
0
0
0
0
0
0
0
0
0
0
0
0
0
0
0
0
0
0
0
0
0
0
0
0
0
0
0
0
0
0
0
0
0
0
0
0
0
0
0
0
0
0
0
0
0
0
0
0
0
0
0
0
0
0
0
0
0
0
0
0
0
0
0
0
0
0
0
0
0
0
0
0
0
0
0
0
0
0
0
0
0
0
0
1
1
1
1
1
1
1
1
1
1
1
1
1
1
1
1
1
1
1
1
1
2
2
2
2
2
2
2
2
2
2
2
2
2
2
2
3
3
3
3
3
3
3
3
3
3
3
3
2
2
3
3
3
3
3
3
3
3
3
3
3
3
3
3
3
3
3
3
3
3
3
3
3
3
3
3
3
3
3
3
3
3
3
3
3
3
3
3
3
3
3
3
3
3
3
3
3
3
3
3
3
3
3
4
4
4
4
4
4
4
4
4
4
4
4
4
4
4
4
4
4
4
4
4
4
4
4
4
4
4
4
4
4
4
4
5
5
5
5
5
5
5
5
5
5
5
5
5
5
5
5
5
5
5
5
5
5
5
5
5
5
5
5
5
5
5
5
5
5
5
5
5
5
5
5
5
5
4
4
3
3
3
3
3
3
3
3
3
3
3
3
3
3
3
2
2
2
2
2
2
2
2
2
2
2
2
2
2
2
2
2
2
2
2
2
2
2
2
2
2
2
2
2
2
2
2
2
2
2
2
2
2
2
2
2
2
2
2
2
2
2
2
2
2
2
2
2
3
3
3
3
3
3
3
3
4
4
4
4
4
4
4
4
4
4
4
4
4
4
4
3
3
3
3
3
3
3
3
3
3
3
3
3
3
3
3
3
3
2
2
2
2
2
2
2
2
2
2
2
2
2
2
2
2
2
2
2
2
2
2
2
1
1
1
1
1
1
1
1
1
1
1
1
1
1
1
1
1
1
1
1
1
1
1
1
1
1
1
1
1
1
1
1
1
1
1
1
1
1
1
1
1
1
1
1
1
0
0
0
0
0
0
0
0
0
0
0
0
0
0
0
0
0
0
0
0
0
0
0
0
0
0
0
0
0
0
0
0
0
0
0
0
0
0
0
0
0
0
0
0
0
0
0
0
0
0
0
0
0
0
0
0
0
0
0
0
0
0
0
0
0
0
0
0
0
0
0
0
0
0
0
0
0
0
0
0
0
0
0
0
0
0
0
0
0
0
0
0
0
0
0
0
0
0
0
0
0
0
0
0
0
0
0
0
0
0
0
0
0
0
0
0
0
0
0
0
0
0
0
0
0
0
0
0
0
0
0
0
0
0
0
0
0
0
0
0
0
0
0
0
0
0
0
0
0
0
0
0
0
0
0
0
0
0
0
0
0
0
0
0
0
0
0
0
0
0
0
0
0
0
0
0
0
0
0
0
0
0
0
0
1
1
1
1
1
1
1
1
1
1
1
1
1
1
1
1
1
1
1
1
1
1
1
1
1
1
1
1
1
1
1
1
1
1
1
1
1
1
1
1
1
1
1
1
1
1
1
1
1
1
1
1
1
1
1
1
1
1
1
1
1
1
2
2
2
2
2
1
1
1
1
1
1
1
1
1
1
1
1
1
1
1
1
1
1
1
1
1
1
1
1
1
1
1
1
1
1
1
1
1
1
1
1
1
1
1
1
1
1
0
0
0
0
0
0
0
0
0
0
0
0
0
0
0
0
0
0
0
0
0
0
0
0
0
0
0
0
0
0
0
0
0
0
0
0
0
0
0
0
0
0
1
1
1
1
1
1
1
1
1
1
1
1
1
1
1
1
1
1
1
1
1
1
1
1
1
1
1
1
1
1
1
2
2
2
2
2
2
2
2
2
2
2
2
2
2
2
2
2
2
2
2
2
2
2
2
2
2
2
2
2
2
2
2
2
2
2
2
2
2
2
2
3
3
3
3
3
3
3
3
3
3
3
3
3
3
3
3
3
3
3
3
3
3
3
3
3
3
3
3
3
3
3
3
3
3
3
3
3
3
3
3
3
3
3
3
3
3
3
2
2
2
2
2
2
2
1
1
1
1
1
1
1
1
1
1
1
1
1
1
1
1
1
1
1
1
1
1
1
2
2
2
2
2
2
2
2
2
1
1
1
1
1
1
1
1
1
1
1
1
1
1
1
1
1
1
1
1
1
1
2
2
2
2
2
2
2
2
2
2
2
2
2
2
3
3
3
3
3
3
3
3
3
3
3
3
3
3
3
3
3
3
3
3
3
3
3
3
3
3
3
3
3
3
3
3
3
3
3
3
3
3
3
3
3
3
3
3
3
3
3
3
3
3
3
3
3
3
3
3
3
3
3
3
3
3
3
3
3
3
3
3
3
3
3
3
3
3
3
3
3
3
3
3
3
2
2
2
2
2
2
2
2
1
1
1
1
1
1
1
1
1
1
1
1
1
1
1
1
1
1
1
1
1
1
1
1
1
1
1
1
1
1
1
1
1
1
1
1
1
0
0
0
0
0
0
1
1
1
1
1
1
1
0
0
0
0
0
0
0
0
0
0
0
0
0
0
0
0
0
0
0
0
0
0
0
0
0
0
0
0
0
0
0
0
0
0
0
0
0
0
0
0
0
0
0
0
0
0
0
0
0
0
0
0
0
0
0
0
0
0
0
0
0
0
0
0
0
0
0
0
0
0
0
0
0
0
0
0
0
0
0
0
0
0
0
0
0
0
0
0
0
0
0
0
0
0
0
0
0
0
0
0
0
0
0
0
0
0
0
0
0
0
0
0
0
0
0
0
0
0
0
0
0
0
0
0
0
0
0
0
0
0
0
0
0
0
0
0
0
0
0
0
0
0
0
0
0
0
0
0
0
0
0
0
0
0
0
0
0
0
0
0
0
0
0
0
0
0
0
0
0
0
0
0
0
0
0
0
0
0
0
0
0
0
0
0
0
0
0
0
0
0
0
0
0
0
0
0
0
0
0
0
0
0
0
0
0
0
0
0
0
0
0
0
0
0
0
0
0
0
0
0
0
0
0
0
0
0
0
0
0
0
0
0
0
0
0
0
0
0
0
0
0
0
0
0
0
0
0
0
0
0
0
0
0
0
0
0
0
0
0
0
0
0
0
0
0
0
0
0
0
0
0
0
0
0
0
0
0
0
0
0
0
0
0
0
0
0
0
0
0
0
1
1
1
1
1
1
1
1
1
1
1
1
1
1
1
1
1
1
1
1
1
1
1
1
1
1
1
1
1
1
1
1
1
1
1
1
1
1
1
1
1
1
1
1
3
3
3
3
3
3
3
3
3
3
3
3
3
3
3
3
3
3
3
3
3
3
3
3
3
3
3
3
3
3
4
3
3
3
3
3
3
3
3
4
4
4
4
4
4
4
4
4
4
4
3
3
3
3
3
3
3
3
3
3
3
3
3
3
3
3
3
3
3
3
3
3
3
3
3
3
3
3
3
3
3
3
3
3
3
3
3
3
3
3
3
3
3
3
3
3
3
3
3
3
3
3
3
3
3
3
3
3
3
3
3
3
3
3
3
3
3
3
3
3
3
3
3
3
3
3
3
3
3
3
3
3
3
3
3
3
1
1
1
1
1
1
1
1
1
1
1
1
1
1
1
1
1
1
1
1
1
1
1
1
1
0
0
0
0
0
0
0
0
0
0
0
0
0
0
0
0
0
0
0
0
0
0
0
0
0
0
0
0
0
0
0
0
0
0
0
0
0
0
0
0
0
0
0
0
0
0
0
0
0
0
0
0
0
0
0
0
0
0
0
0
0
0
0
0
0
0
0
0
0
0
0
0
0
0
0
0
0
0
0
0
0
0
0
0
0
0
0
0
0
0
0
0
0
0
0
0
0
0
0
0
0
0
0
0
0
0
0
0
0
0
0
0
0
0
0
0
0
0
0
0
0
0
0
0
0
0
0
0
0
0
0
0
0
0
0
0
0
0
0
0
0
0
0
0
0
0
0
0
0
0
0
0
0
0
0
0
0
0
0
0
0
0
0
0
0
0
0
0
0
0
0
0
0
0
0
0
0
0
0
0
0
0
0
0
0
0
0
0
0
0
0
0
0
0
0
0
0
0
0
0
0
0
0
0
0
0
0
0
0
0
0
0
0
0
0
0
0
0
0
0
0
0
0
0
0
0
0
0
0
0
0
0
0
0
0
0
0
0
0
0
0
0
0
0
0
0
0
0
0
0
0
0
0
0
0
0
0
0
0
0
0
0
0
0
0
0
0
0
0
0
0
0
0
0
0
0
0
0
0
0
0
0
0
0
0
0
0
0
0
0
0
0
0
0
0
0
0
0
0
0
0
0
0
0
0
0
0
0
0
0
0
0
0
0
0
0
0
0
0
0
0
0
0
0
0
0
0
0
0
0
0
0
0
0
0
0
0
0
0
0
0
0
0
0
0
0
0
0
0
0
0
0
0
0
0
0
0
0
0
0
0
0
0
0
0
0
0
0
0
0
0
0
0
0
0
0
0
0
0
0
0
0
0
0
0
0
0
0
0
0
0
0
0
0
0
0
0
0
0
0
0
0
0
0
0
0
0
0
0
0
0
0
0
0
0
0
0
0
0
0
0
0
0
0
0
0
0
0
0
0
0
0
0
0
0
0
0
0
0
0
0
0
0
0
0
0
0
0
0
0
0
0
0
0
0
0
0
0
0
0
0
0
0
0
0
0
0
0
0
0
0
0
0
0
0
0
0
0
0
0
0
0
0
0
0
0
0
0
0
0
0
0
0
0
0
0
0
0
0
0
0
0
0
0
0
0
0
0
0
0
0
0
0
0
0
0
0
0
0
0
0
0
0
0
0
0
0
0
0
0
0
0
0
0
0
0
0
0
0
0
0
0
0
0
0
0
0
0
0
0
0
1
1
1
1
1
1
1
1
1
1
1
1
1
1
1
1
1
1
1
1
1
1
1
1
1
1
1
1
1
1
1
1
1
2
2
2
2
2
2
2
2
2
2
2
2
2
2
2
2
2
2
2
2
4
4
4
4
4
4
4
4
4
4
4
4
4
4
4
4
4
4
4
4
4
4
4
4
4
4
4
4
4
4
4
4
4
4
4
4
4
4
5
5
5
5
5
5
5
5
5
5
5
5
5
5
5
5
6
7
7
7
8
8
8
8
8
8
8
8
8
8
8
8
8
8
8
8
8
8
8
8
8
8
8
8
8
8
8
8
8
8
8
8
8
8
8
7
7
7
7
7
7
7
7
7
7
7
7
7
7
7
7
7
7
8
8
9
9
9
9
9
9
9
9
9
9
9
9
9
9
9
9
9
9
9
9
9
10
10
10
10
7
7
7
7
7
7
7
7
7
7
7
5
4
4
4
4
4
4
5
5
5
5
5
5
5
5
5
5
5
5
5
5
5
7
7
6
6
6
6
6
6
6
6
6
6
6
6
6
6
6
6
6
7
7
8
9
9
9
10
10
11
11
11
11
11
11
12
12
12
13
12
12
12
14
15
15
16
16
16
18
19
20
20
19
19
18
18
19
20
20
22
22
22
22
23
23
23
23
23
23
23
23
23
23
23
23
23
23
23
23
23
23
23
23
23
23
23
23
23
23
23
24
25
25
26
26
26
26
26
27
27
27
27
27
27
27
27
26
26
26
26
27
27
27
27
27
27
27
27
27
27
27
27
27
27
27
27
27
27
28
28
28
28
28
27
28
28
31
31
31
31
31
31
31
31
31
31
31
31
31
31
31
31
31
31
32
32
32
33
33
32
32
32
32
32
31
31
31
33
35
35
35
35
35
36
35
33
30
27
25
25
24
25
24
24
24
22
22
22
22
22
22
22
22
22
22
22
23
23
23
22
22
22
22
22
22
22
22
22
22
22
22
22
22
22
22
22
22
22
22
22
23
23
22
22
22
22
22
22
22
22
23
23
23
23
23
23
23
23
23
23
22
23
23
22
22
22
20
20
20
20
20
20
20
20
20
20
20
17
16
15
15
15
15
15
15
15
16
16
16
16
16
16
16
16
17
17
17
17
17
18
18
16
17
17
17
16
16
16
16
16
16
16
16
16
16
16
16
16
16
16
16
16
16
16
16
16
16
16
17
17
19
19
19
19
18
18
19
19
19
19
19
19
19
19
19
19
19
19
19
18
18
18
19
19
19
19
19
19
19
20
20
20
20
20
20
20
20
20
20
21
21
21
21
21
21
22
23
23
23
23
23
23
23
23
23
23
23
25
25
25
25
25
27
27
27
28
28
28
28
28
28
28
30
30
30
30
30
27
26
26
26
25
25
25
26
26
26
26
26
26
26
26
27
27
27
27
26
26
26
26
27
27
27
27
28
28
29
29
29
29
29
29
29
29
29
29
29
29
29
29
29
29
29
29
29
29
31
31
31
31
31
31
31
31
31
31
31
32
32
32
32
32
31
32
32
32
32
33
33
33
33
33
34
34
35
35
36
36
36
33
33
33
30
27
27
27
27
27
26
26
26
26
26
26
26
26
26
26
27
27
27
27
27
25
25
25
25
25
24
28
28
28
28
29
29
30
30
31
31
31
31
31
32
32
32
31
31
32
32
32
32
32
32
32
32
31
31
31
31
31
31
31
31
31
31
31
31
31
30
28
27
25
25
26
26
27
27
27
27
27
27
27
27
27
27
27
27
27
27
27
27
27
27
26
26
26
26
26
26
26
26
26
26
26
26
26
26
26
25
25
25
25
25
23
23
23
23
23
23
22
22
22
22
22
21
21
21
21
21
20
20
20
18
18
18
16
16
16
16
15
15
15
15
15
15
14
14
13
13
11
8
8
8
8
8
8
8
8
8
8
8
8
8
8
8
8
8
8
8
8
8
8
8
8
8
8
8
8
8
8
9
9
9
9
9
9
10
10
10
10
10
10
10
10
10
10
9
8
7
7
7
7
7
7
7
7
6
6
6
5
5
5
5
4
3
3
2
2
2
2
2
2
2
2
2
2
2
2
2
2
2
2
2
2
2
2
2
2
2
2
2
2
2
2
2
2
2
2
2
2
2
2
2
2
2
2
2
2
2
3
3
3
3
3
3
3
3
3
3
4
4
4
4
4
4
4
4
5
5
5
5
5
5
5
5
5
5
5
4
3
3
3
3
3
3
3
3
3
3
3
3
3
3
3
3
3
3
3
3
3
3
3
4
4
4
4
4
4
4
4
4
4
4
4
4
4
4
4
4
4
4
4
4
4
4
4
4
4
4
4
4
4
4
4
4
4
4
4
4
4
4
4
4
4
4
4
4
4
4
4
4
4
4
4
4
4
4
4
4
4
4
4
4
4
3
3
3
2
3
3
3
3
3
3
3
3
3
3
3
3
3
3
3
3
3
3
3
3
4
4
4
4
4
4
4
3
5
5
5
5
5
5
5
5
5
5
5
5
5
5
6
6
6
6
6
6
6
6
6
6
6
6
6
6
6
6
6
6
6
6
6
6
6
6
6
6
6
6
6
6
6
4
4
4
4
4
4
4
4
4
4
4
4
4
4
4
4
4
4
4
4
4
4
4
4
4
4
4
4
4
4
4
4
4
4
4
4
4
4
4
4
4
4
4
5
5
5
5
5
5
5
5
5
5
5
5
5
5
5
5
5
5
5
5
5
5
5
5
5
5
5
5
5
5
6
6
6
6
6
6
6
6
6
6
6
6
6
6
6
6
6
6
6
6
6
6
6
6
6
6
6
7
7
7
7
7
7
8
9
8
8
8
8
8
8
8
8
8
7
7
6
6
6
6
6
6
6
7
7
7
7
8
8
8
9
9
9
10
10
10
10
10
10
10
10
11
11
11
12
12
12
13
12
12
12
12
12
12
12
12
12
12
12
12
12
12
12
12
12
12
12
13
13
13
13
13
13
14
14
14
14
14
14
14
14
14
14
14
14
14
14
13
13
13
13
13
13
13
13
13
13
13
13
13
13
14
14
14
14
14
14
14
14
14
14
14
14
14
14
14
14
14
14
14
14
14
14
14
14
14
14
14
14
14
14
14
14
14
14
14
14
14
14
14
14
14
14
14
14
14
14
14
14
14
14
14
14
14
14
13
13
14
15
15
15
15
15
15
15
15
15
14
14
14
14
14
14
13
13
13
13
13
13
12
11
11
11
11
11
11
10
10
10
11
11
11
11
11
11
11
11
11
12
13
14
14
14
14
15
18
19
19
18
18
18
16
16
17
17
17
17
17
17
16
16
16
16
16
16
16
16
16
16
16
16
16
16
16
16
16
16
16
15
15
15
14
14
14
14
14
14
15
15
15
15
15
15
15
15
15
15
15
15
15
15
15
15
15
15
15
16
16
16
19
19
20
20
20
20
20
20
20
20
20
20
20
19
19
19
19
19
19
19
19
19
19
19
19
19
19
20
20
20
20
20
20
20
20
20
21
21
21
21
21
21
21
21
21
21
21
22
22
22
22
22
22
22
22
22
22
22
22
22
21
21
21
20
20
17
17
17
17
17
17
17
18
18
18
18
18
18
18
19
19
19
19
17
17
17
17
17
17
17
17
17
17
17
17
17
17
17
17
17
17
17
17
17
17
17
17
17
16
14
14
14
14
14
14
15
15
16
16
16
16
16
16
16
16
16
15
15
15
15
15
15
14
14
14
14
14
14
14
14
15
16
16
16
16
16
16
16
15
16
16
15
14
14
14
14
14
14
14
14
14
14
14
15
15
15
15
15
17
17
17
17
16
16
16
16
16
16
16
16
16
17
17
18
18
18
18
19
19
19
19
19
19
19
18
18
18
18
17
16
16
16
16
16
16
16
16
16
16
16
16
16
16
14
12
11
11
12
12
12
12
12
13
13
13
15
15
15
15
15
15
15
15
15
15
15
14
14
14
13
13
13
13
13
12
12
12
11
11
11
11
11
11
11
11
12
12
12
11
11
11
11
11
11
11
11
11
11
11
11
11
11
11
11
11
11
11
11
11
11
11
11
11
11
11
11
11
11
11
11
11
11
11
11
11
11
11
11
11
11
11
12
12
12
12
11
11
11
11
12
12
12
12
12
12
12
12
11
11
11
13
13
13
13
13
13
13
14
13
13
13
14
14
14
14
11
11
11
10
9
9
9
9
9
9
9
9
9
8
8
9
9
9
9
9
9
9
9
9
9
9
9
9
9
9
9
9
9
9
10
10
11
11
11
11
11
11
10
10
10
10
10
10
10
10
10
10
10
10
10
10
10
11
11
11
11
11
11
11
11
11
11
11
11
11
13
13
13
13
13
13
13
13
14
14
14
14
14
14
14
14
14
14
14
14
14
14
13
13
13
13
14
14
14
14
14
9
9
9
9
9
9
9
9
9
9
9
9
9
9
9
9
9
9
9
9
9
9
9
9
9
9
9
9
9
9
9
9
9
7
8
9
9
9
9
9
9
9
9
8
8
8
8
8
8
8
8
8
8
8
8
8
8
8
8
8
8
8
8
9
9
9
9
11
11
11
11
11
11
11
11
11
10
10
10
10
10
9
9
9
9
9
9
9
9
10
10
10
9
8
8
8
8
7
7
8
8
8
8
9
9
9
9
10
10
10
10
10
10
10
10
10
10
10
10
10
10
10
10
10
10
10
10
10
10
10
10
10
10
10
10
10
10
10
11
11
11
11
11
11
12
13
13
13
13
11
11
11
11
11
11
11
10
10
10
10
10
10
10
10
10
10
10
10
10
10
10
10
10
10
10
10
10
10
10
10
10
10
10
10
11
12
12
12
12
12
12
12
12
12
12
12
12
12
12
12
12
12
12
11
11
10
10
10
10
10
11
10
7
7
7
7
7
7
7
7
6
6
5
5
5
5
5
5
5
5
5
5
5
5
5
5
5
5
5
5
5
5
5
5
5
5
5
5
5
5
5
5
5
6
6
6
6
6
6
6
6
6
6
8
9
10
10
11
11
11
11
11
11
11
11
11
11
11
11
11
11
11
11
11
11
11
11
11
11
11
11
11
12
12
12
12
12
12
12
12
12
12
12
12
12
12
12
12
12
12
12
12
12
12
12
12
12
12
12
11
11
12
12
12
12
12
12
12
12
12
12
12
12
12
10
10
8
8
8
8
8
8
8
8
8
8
8
8
8
8
8
7
7
7
7
7
7
8
8
8
8
8
9
9
9
9
9
9
9
10
10
10
10
10
10
10
10
10
10
10
10
10
10
10
10
10
10
10
10
10
10
10
9
9
9
9
9
9
9
9
9
9
9
11
11
11
11
11
11
11
11
11
11
11
11
11
11
11
11
11
11
11
10
9
9
9
9
9
9
9
9
9
9
9
9
8
8
9
11
12
12
12
12
12
12
12
12
12
12
12
12
12
12
12
12
12
12
12
12
12
12
12
12
12
12
12
12
12
12
12
12
12
12
12
12
12
12
11
11
11
9
9
9
10
10
10
10
8
8
8
8
8
7
7
7
8
8
8
10
9
9
9
9
9
9
10
10
10
10
10
10
10
10
10
10
10
10
10
10
10
10
10
10
10
10
10
10
9
9
9
9
9
10
10
9
9
9
9
9
7
7
7
7
7
7
7
7
7
7
7
7
6
6
5
5
5
5
5
5
5
5
5
5
5
5
5
5
5
5
5
5
5
5
5
5
5
5
5
5
5
5
5
5
5
5
5
5
5
5
5
5
5
5
5
5
5
5
5
5
5
5
5
5
5
5
5
4
4
4
4
4
4
5
1
1
1
1
1
1
1
1
1
1
1
1
1
1
1
1
0
0
0
1
1
1
1
2
2
2
2
2
2
2
2
2
2
2
2
2
2
2
2
2
2
2
3
3
3
3
3
3
3
3
3
3
4
4
4
4
4
4
4
4
4
4
4
4
4
4
4
4
4
4
4
4
4
4
4
4
4
4
4
4
4
4
4
4
4
4
4
4
4
4
4
4
4
4
4
4
5
5
5
5
5
5
5
5
5
5
5
5
5
5
5
5
5
5
5
5
5
5
5
5
5
5
5
5
4
4
4
4
4
4
4
4
4
4
4
4
4
4
4
4
4
4
4
4
4
4
4
4
4
4
4
4
4
4
4
4
4
4
4
4
4
4
4
4
4
4
4
4
3
3
3
3
3
3
3
3
3
3
3
3
2
2
2
2
2
2
2
2
2
2
2
2
2
2
2
2
2
2
2
2
2
2
2
2
2
2
2
2
2
3
4
4
5
5
5
5
5
5
5
5
5
5
5
5
5
5
5
5
5
5
5
5
5
6
6
6
6
6
6
6
6
6
6
8
8
8
7
7
7
7
7
7
7
7
7
7
7
7
7
7
7
7
7
7
7
7
7
7
7
7
7
7
7
7
7
7
7
7
7
7
7
7
7
7
7
7
7
7
7
7
8
8
8
8
8
8
8
8
8
8
8
8
8
8
8
8
8
8
7
7
7
7
7
7
7
7
7
7
7
7
7
7
7
7
7
7
7
7
7
7
7
7
7
7
7
7
7
7
7
7
7
7
7
7
7
7
7
7
7
7
7
7
7
7
7
7
7
7
7
7
6
6
3
3
3
3
3
3
3
3
3
3
3
3
3
3
3
3
3
3
3
3
3
3
3
3
3
3
3
3
3
3
3
3
4
3
3
3
3
3
3
3
3
3
3
3
3
3
3
2
1
1
1
1
1
1
1
1
1
1
1
1
1
1
1
1
1
1
1
1
0
0
0
0
0
0
0
0
0
0
0
0
0
0
0
0
0
0
0
0
0
0
0
0
0
0
0
0
0
0
0
0
0
0
0
0
0
1
1
1
1
1
1
1
1
1
1
1
1
1
1
1
1
1
1
1
1
1
1
1
1
1
1
1
1
1
1
1
1
1
1
1
1
1
1
1
1
1
1
1
1
1
1
1
1
1
1
1
1
1
1
1
0
0
0
0
0
0
0
0
0
0
0
0
0
0
0
0
0
0
0
0
0
0
0
0
0
0
0
0
0
0
0
0
0
0
0
0
0
0
0
0
0
0
0
0
0
0
0
0
0
0
0
0
0
0
0
0
0
0
0
0
0
0
0
0
0
0
0
0
0
0
0
0
0
0
0
0
0
0
0
0
0
0
0
0
0
0
0
0
0
0
0
0
0
0
0
0
0
0
0
0
0
0
0
0
0
0
0
0
0
0
0
0
0
0
0
0
0
0
0
0
0
0
0
0
0
0
0
0
0
0
0
0
0
0
0
0
3
4
4
4
4
4
4
4
4
4
4
4
4
4
4
4
4
4
4
4
4
4
4
4
4
4
4
4
4
4
4
4
4
4
4
4
4
4
4
4
5
5
6
6
6
6
6
6
6
6
6
6
7
7
7
7
7
7
7
7
7
7
7
7
7
7
7
7
7
7
7
7
7
7
7
7
7
7
7
7
7
7
7
7
7
7
7
7
7
7
7
7
7
7
7
7
7
7
7
7
7
7
7
7
7
7
7
7
7
7
7
7
7
7
7
7
7
7
7
7
7
7
7
7
7
7
7
7
7
7
7
8
8
8
8
8
8
8
8
8
8
8
7
7
7
7
7
7
7
7
7
7
7
7
7
7
6
6
6
2
2
2
2
2
2
2
2
2
2
2
2
2
2
2
2
2
2
2
2
2
2
2
2
1
1
1
1
1
1
1
1
1
1
1
1
1
1
1
1
1
1
1
1
1
1
1
1
1
1
1
1
1
1
0
0
0
0
0
0
0
0
0
0
0
0
0
0
0
0
0
0
0
0
0
0
0
0
0
0
0
0
0
0
0
0
0
0
0
0
0
0
0
0
0
0
0
0
0
0
0
0
0
0
0
0
0
0
0
0
0
0
0
0
0
0
0
0
0
0
0
0
0
0
0
0
0
0
0
0
0
0
0
0
0
0
0
0
0
0
0
0
0
0
0
0
0
0
0
0
0
0
0
0
0
0
0
0
0
0
0
0
0
0
0
0
0
0
0
0
0
0
0
0
0
0
0
0
0
0
0
0
0
0
0
0
0
0
0
0
0
0
0
0
0
0
0
0
0
0
0
0
0
0
0
0
0
0
0
0
0
0
0
0
0
0
0
0
0
0
0
0
0
0
0
0
0
0
0
0
0
0
0
0
0
0
0
0
0
0
0
0
0
0
0
0
0
0
0
1
1
1
1
1
1
1
1
1
1
1
1
1
1
1
1
1
1
1
1
1
1
1
1
1
1
1
1
1
1
1
1
1
1
1
1
2
2
2
2
2
2
2
2
2
2
2
2
2
2
2
2
2
2
2
2
2
2
2
2
2
2
2
2
2
2
2
2
2
2
2
2
2
2
2
2
2
2
2
2
2
2
2
2
2
2
2
2
2
2
2
2
2
2
2
2
2
2
2
2
2
2
2
2
2
2
2
2
2
2
2
2
2
2
2
2
2
2
2
2
2
2
2
2
2
2
2
2
2
2
2
2
2
2
2
2
2
2
2
2
2
2
2
2
2
1
1
1
1
0
0
0
0
0
0
0
0
0
0
0
0
0
0
0
0
0
0
0
0
0
0
0
0
0
0
0
0
0
0
0
0
0
0
0
0
0
0
0
0
0
0
0
0
0
0
0
0
0
0
0
0
0
0
0
0
0
0
0
0
0
0
0
0
0
0
0
0
0
0
0
0
0
0
0
0
0
0
0
0
0
0
0
0
0
0
0
0
0
0
0
0
0
0
0
0
0
0
0
0
0
0
0
0
0
0
0
0
0
1
1
1
1
1
1
1
1
1
1
1
1
1
1
1
1
1
1
1
1
1
1
1
1
1
1
1
1
1
1
1
1
1
1
1
1
1
1
2
2
2
2
2
2
2
2
2
2
2
2
2
2
2
2
2
2
2
2
2
2
2
2
2
2
2
2
2
2
2
2
2
3
3
3
2
2
2
2
2
2
2
2
2
2
2
2
2
2
2
2
2
2
2
2
2
2
2
2
2
2
2
2
2
2
2
2
2
2
2
2
2
2
2
2
2
2
2
2
2
2
2
2
2
2
2
2
2
2
2
2
2
2
2
2
2
2
2
2
2
2
2
2
2
2
2
2
2
2
2
2
2
2
2
2
2
2
2
2
2
2
2
2
2
2
2
2
2
2
2
2
2
2
2
2
2
2
3
2
2
0
0
0
0
0
0
0
0
0
0
0
0
0
0
0
0
0
0
0
0
0
0
0
0
0
0
0
0
0
0
0
0
0
0
0
0
0
0
0
0
0
0
0
0
0
0
0
0
0
0
0
0
0
0
0
0
0
0
0
0
0
0
0
0
0
0
0
0
0
0
0
0
0
0
0
0
0
0
0
0
0
0
0
0
0
0
0
0
0
0
0
0
0
0
0
0
0
0
0
0
1
1
1
1
1
1
1
1
1
1
1
1
1
1
1
1
1
1
1
1
1
1
1
1
1
1
1
1
1
1
1
1
1
1
1
1
1
1
1
1
1
1
1
1
1
1
1
1
1
1
1
1
1
1
1
1
1
1
1
1
1
1
1
1
1
2
2
2
2
2
2
2
2
2
2
2
2
2
2
2
3
3
3
3
3
3
3
3
3
3
3
3
3
3
3
2
2
2
2
2
2
1
1
1
1
1
1
1
1
1
1
1
1
2
2
2
2
2
2
2
2
2
2
2
2
2
2
2
2
2
2
2
2
2
2
2
2
2
2
2
2
2
2
2
2
2
2
2
2
2
2
2
2
2
2
2
2
2
2
2
2
2
2
2
2
2
2
2
2
2
3
3
3
3
3
3
3
3
3
3
3
3
3
3
3
3
3
3
3
3
3
3
3
3
3
3
3
3
3
3
3
3
3
3
3
3
3
2
2
2
2
2
1
1
1
1
1
1
2
2
2
2
2
2
2
2
2
2
2
2
2
2
2
2
2
2
2
2
2
2
2
2
2
2
2
2
2
2
2
2
2
2
2
2
2
2
2
2
2
2
2
2
2
2
2
2
2
2
2
2
2
2
2
2
1
1
1
1
1
1
1
1
1
1
1
1
1
1
1
1
1
1
1
1
1
1
1
1
1
1
1
1
1
1
1
1
1
1
1
1
1
1
1
1
1
1
1
1
1
1
1
1
1
1
1
1
1
1
1
1
1
1
1
1
1
1
1
1
1
1
1
1
1
1
1
1
1
1
1
1
1
1
1
1
1
1
1
1
1
1
1
1
1
1
1
1
1
1
1
1
1
1
1
1
1
1
1
1
1
1
1
1
1
1
1
1
1
1
1
1
1
1
1
1
1
1
1
1
1
1
1
1
1
1
1
1
1
1
1
1
1
0
0
0
0
0
1
1
1
1
1
1
1
1
1
1
1
1
1
2
1
1
1
1
1
1
1
1
1
1
1
1
1
1
1
1
1
1
1
1
1
1
1
1
1
1
1
1
1
1
1
1
1
1
1
1
1
1
1
1
1
1
1
1
1
1
1
1
1
1
1
1
1
1
1
1
1
1
1
1
1
1
1
1
1
1
1
1
1
1
1
1
1
1
1
1
1
1
1
1
1
1
1
1
1
1
1
1
1
1
1
1
1
1
1
1
1
2
2
2
2
2
2
2
2
2
2
3
2
2
2
2
2
2
2
2
2
2
2
2
2
2
2
2
2
2
2
2
3
3
3
3
3
3
3
3
3
3
3
3
3
3
3
3
4
4
4
4
4
4
4
3
3
3
4
4
4
4
5
5
5
5
5
5
5
5
5
5
5
5
5
5
5
5
5
5
5
5
5
5
5
5
5
5
5
5
5
5
5
5
5
5
5
5
5
5
5
5
5
5
5
5
5
5
5
5
5
5
5
5
5
5
5
4
4
4
4
4
4
4
4
4
4
4
4
4
4
4
4
4
4
4
4
4
4
4
4
4
4
4
4
4
4
4
4
4
4
4
4
4
4
4
4
4
4
4
3
3
3
3
3
3
3
3
3
3
3
3
3
3
3
3
3
3
3
3
3
3
3
3
3
3
3
3
3
3
3
3
3
3
3
3
3
3
3
3
3
3
3
3
3
3
3
3
3
3
3
3
3
3
3
3
4
4
4
4
4
4
4
4
4
4
3
3
3
3
3
3
3
3
3
3
3
3
3
3
3
3
3
3
3
3
3
3
3
3
3
3
3
3
3
3
3
3
3
3
4
4
4
4
4
4
4
4
4
4
4
3
3
3
3
3
3
3
3
3
3
3
3
3
3
3
3
3
3
3
3
3
3
4
4
3
3
3
3
3
3
3
2
2
2
2
2
2
2
2
2
2
3
3
3
3
3
3
3
3
3
3
3
3
3
3
3
3
3
3
3
3
3
3
3
3
3
3
3
3
4
4
4
4
4
4
4
4
4
4
4
4
4
4
4
4
4
4
4
4
4
4
4
4
4
4
3
3
3
3
3
3
3
3
3
4
4
4
4
4
4
4
4
4
4
4
4
4
4
4
4
4
4
4
4
4
4
4
4
4
4
4
4
4
4
3
3
3
3
3
3
3
3
3
3
3
3
3
3
3
3
3
3
3
3
3
3
3
3
3
4
4
3
3
4
3
3
3
3
3
3
3
3
3
3
3
3
3
3
3
3
3
3
3
3
2
2
2
2
2
2
2
2
2
2
2
2
2
2
2
2
2
2
2
2
2
2
2
2
2
2
2
2
2
2
2
2
2
2
2
2
2
2
2
2
2
2
2
2
2
2
2
2
2
2
2
1
1
1
1
1
1
1
1
1
1
1
1
1
1
0
0
0
0
0
0
0
0
0
0
0
0
0
0
0
0
0
0
0
0
0
0
0
0
0
0
0
0
0
0
0
0
0
0
0
0
0
0
0
0
0
0
0
0
0
0
0
0
0
0
0
0
0
0
0
0
0
0
0
0
0
0
0
0
0
0
0
0
0
0
0
0
0
0
0
0
0
0
0
0
0
0
0
0
0
0
0
0
0
0
0
0
0
0
0
0
0
0
0
0
0
0
0
0
0
0
0
0
0
0
0
0
0
0
0
0
0
0
0
0
0
0
0
0
0
0
0
0
0
0
0
0
0
0
0
0
0
0
0
0
0
0
0
0
0
0
0
0
0
0
0
0
0
0
0
0
0
0
0
0
0
1
1
1
1
1
1
1
1
1
1
1
1
1
1
1
1
1
1
1
1
1
1
1
1
1
1
1
1
1
1
1
1
1
1
1
1
1
1
1
1
1
1
1
1
1
1
1
1
1
1
1
1
1
1
1
1
1
1
1
1
1
1
1
2
3
3
3
3
3
3
4
3
3
3
3
3
3
3
3
3
3
3
3
3
3
5
5
5
5
5
5
6
6
6
6
6
6
6
6
6
6
6
6
6
6
6
6
6
6
6
6
6
6
6
6
6
6
6
6
6
6
6
6
6
6
6
6
6
6
6
6
6
6
6
6
6
6
6
6
7
7
7
8
8
8
8
8
8
8
8
8
8
8
8
8
8
8
8
8
8
8
8
8
8
8
8
8
8
7
7
7
7
7
7
7
7
7
7
7
7
7
7
7
7
7
7
7
7
7
7
7
7
6
6
6
6
6
6
6
6
6
6
6
6
6
6
6
6
6
6
6
6
6
6
6
6
6
6
6
6
6
6
6
6
6
6
6
6
6
6
6
6
6
6
6
7
8
8
10
10
10
10
13
13
13
13
13
15
15
17
18
18
18
18
17
17
16
16
16
16
14
13
13
13
14
14
14
14
14
14
14
14
15
15
15
15
15
14
14
14
14
14
14
15
15
15
15
15
15
15
15
15
15
15
15
15
15
15
15
15
15
15
15
15
16
16
16
16
16
16
16
16
16
16
16
16
16
16
16
16
16
16
16
16
16
16
16
16
16
16
16
16
16
16
16
16
16
16
16
16
16
16
16
16
16
16
16
16
15
15
15
15
15
15
15
15
15
15
15
15
14
14
14
14
14
14
14
14
14
13
13
13
13
13
13
13
13
10
10
10
10
10
10
9
9
9
9
11
11
10
10
10
9
9
9
9
10
9
6
6
6
7
7
7
7
7
7
7
7
7
7
7
7
7
7
7
7
7
7
7
7
8
8
8
8
8
8
8
8
8
8
8
8
8
8
9
9
9
9
9
9
9
9
9
9
9
9
9
9
9
9
9
9
9
9
9
9
9
9
9
9
9
9
9
9
9
9
9
9
9
8
8
8
8
8
8
9
9
9
9
9
9
9
9
9
9
9
9
9
9
9
9
9
9
9
9
8
8
8
8
8
8
8
8
8
8
8
8
8
7
7
7
7
5
5
5
5
5
5
5
5
5
5
5
5
4
4
3
3
3
3
3
3
5
4
4
3
3
3
3
3
3
3
3
3
3
3
3
3
3
3
3
3
3
3
3
3
3
3
3
3
3
3
3
3
3
5
5
5
5
5
5
5
5
5
5
5
5
5
5
5
5
5
5
5
5
5
5
5
5
5
5
5
5
5
5
5
5
5
5
5
5
5
5
5
5
5
7
7
7
7
7
7
7
7
7
7
7
7
7
7
7
7
7
7
7
7
7
7
7
7
7
8
8
8
8
8
8
8
8
8
8
8
7
7
7
7
7
7
7
7
8
8
8
8
8
9
9
9
9
9
9
9
9
9
9
9
9
9
9
9
9
9
9
9
9
9
9
9
9
9
9
9
9
9
9
9
9
9
9
9
9
9
9
9
9
9
9
9
9
9
9
9
9
9
9
9
9
9
10
10
10
10
10
10
10
9
9
9
9
9
9
9
9
9
9
9
9
9
9
9
9
9
9
9
9
9
9
9
8
8
8
8
8
8
8
8
7
7
7
7
7
7
6
6
6
6
6
3
2
2
2
2
2
2
2
3
3
3
3
3
2
2
2
2
2
2
2
2
2
2
2
2
2
2
2
2
2
2
2
2
2
2
2
2
2
2
2
2
2
2
2
2
2
2
2
2
2
2
2
2
2
2
2
2
2
2
2
2
2
2
2
2
2
2
2
2
2
2
2
2
2
2
2
2
2
2
1
1
1
1
1
1
1
1
1
1
1
1
1
1
1
1
1
1
1
1
0
0
0
0
0
0
0
0
0
0
0
0
0
0
0
0
0
0
0
0
0
0
0
0
0
0
0
0
0
0
0
0
0
0
0
0
0
0
0
0
0
0
0
0
0
0
0
0
0
0
0
0
0
0
0
0
0
0
0
0
0
0
0
0
0
0
0
0
0
0
0
0
0
0
0
0
0
1
1
1
1
1
1
1
2
2
2
2
2
2
2
2
2
2
2
2
2
2
2
2
2
2
2
2
2
2
2
2
2
2
2
2
2
2
2
2
2
2
2
2
2
2
2
2
2
2
2
2
2
2
2
2
2
2
3
3
3
3
3
3
3
3
3
3
3
3
3
3
4
4
4
4
4
4
4
4
4
4
4
4
4
4
4
4
4
4
4
4
4
4
4
4
4
4
5
5
5
5
5
5
5
5
5
5
5
5
5
5
5
5
5
5
5
5
5
5
5
5
5
5
5
5
5
5
5
5
5
8
8
8
8
8
8
8
8
8
8
8
8
8
8
8
8
8
8
8
8
8
8
8
8
8
8
8
8
8
8
8
8
8
8
8
8
8
8
8
8
8
8
8
8
8
8
8
8
8
8
5
5
4
4
4
4
4
4
4
4
4
4
4
4
4
4
4
4
4
4
4
4
4
4
4
4
3
3
3
3
3
3
3
3
3
3
3
3
3
3
3
3
3
3
3
3
3
3
3
4
3
3
3
3
3
4
2
2
2
2
1
1
1
1
1
1
1
1
1
1
1
1
1
1
1
1
1
1
1
1
1
1
1
1
1
2
2
2
2
4
4
5
5
7
7
7
8
8
8
8
8
8
8
8
8
8
8
8
8
10
10
10
10
10
10
10
10
10
10
10
10
10
10
10
10
10
10
10
10
10
11
11
11
11
11
11
15
15
15
15
15
15
15
16
16
17
17
19
19
19
19
19
19
19
19
19
19
19
19
19
19
19
19
19
18
18
18
18
18
18
18
18
18
18
18
18
18
18
18
18
18
18
18
18
18
19
19
20
20
20
20
20
20
20
20
20
20
20
19
19
21
21
21
21
21
21
21
21
22
21
20
20
20
20
20
20
20
20
20
20
20
20
20
20
20
20
21
21
21
21
21
21
22
22
22
22
21
21
21
21
20
20
20
18
18
18
18
18
18
18
18
18
18
18
18
18
18
16
16
16
16
16
16
16
15
15
14
14
14
14
12
12
12
12
12
12
12
12
11
11
11
11
11
11
11
11
13
13
13
13
13
13
13
13
13
13
13
13
13
13
13
14
14
14
14
13
13
13
13
13
13
14
14
14
15
15
15
16
16
16
17
17
16
16
16
15
15
15
13
13
13
13
13
11
11
11
11
11
11
11
11
11
11
11
11
11
11
11
11
10
10
10
10
10
10
10
10
10
10
10
10
10
10
10
10
10
10
10
10
10
10
10
10
10
10
10
10
10
10
10
10
10
10
10
10
10
10
10
10
10
10
10
10
10
10
10
10
10
10
10
10
10
10
10
10
9
10
10
10
10
8
8
8
7
7
7
7
7
5
5
5
5
5
5
5
5
6
6
6
6
6
6
6
6
6
6
6
6
6
7
7
7
7
8
9
9
10
10
10
10
10
10
10
10
10
10
10
10
10
10
10
10
10
10
10
10
10
10
10
9
9
9
9
9
9
9
9
9
8
7
8
8
8
8
8
8
8
8
8
8
8
8
8
8
8
8
8
8
8
8
8
8
8
8
8
8
8
8
8
8
8
8
8
8
12
12
12
12
12
12
12
12
12
12
12
12
12
12
12
12
12
12
12
12
12
12
12
12
13
13
13
13
13
13
13
13
13
13
12
12
12
13
15
15
15
15
13
13
13
13
13
13
13
13
13
13
13
13
13
14
14
14
14
13
13
12
12
12
12
12
12
12
12
12
12
12
12
12
12
12
12
12
12
12
12
12
12
12
12
12
12
12
12
12
12
12
12
12
12
12
12
12
12
11
11
11
11
11
11
11
11
11
11
11
11
11
11
11
11
11
11
11
11
10
10
11
11
12
12
12
12
13
13
12
12
12
12
11
11
11
11
10
10
10
10
10
10
10
6
6
5
5
5
6
6
6
7
7
7
7
7
7
7
7
7
7
8
8
8
8
8
8
8
8
8
8
8
8
8
8
8
8
8
8
9
9
9
8
8
8
8
9
10
11
11
11
11
11
11
11
11
11
11
11
11
11
11
11
11
11
11
11
11
11
11
11
11
11
11
11
11
12
12
12
12
12
13
13
13
11
11
11
11
11
11
11
11
11
11
11
11
11
11
11
12
12
12
12
12
12
12
13
13
13
13
14
14
14
14
14
14
14
14
14
14
14
14
14
14
14
15
15
15
16
18
18
18
18
18
18
18
18
18
18
18
17
17
16
16
16
16
16
16
16
16
16
17
17
17
17
16
16
16
16
16
16
16
16
16
16
16
15
15
15
15
15
15
15
15
15
15
13
12
12
12
12
12
12
12
13
13
13
13
13
12
12
12
12
12
12
12
12
12
11
11
11
11
11
11
12
12
13
13
13
14
14
14
14
15
15
15
15
14
14
14
14
14
15
14
14
14
14
14
14
15
15
15
15
15
15
15
15
15
15
14
14
14
14
15
15
14
14
14
14
14
14
15
15
15
15
15
15
15
15
15
15
15
15
15
15
15
15
16
16
16
16
16
16
17
17
17
17
17
17
17
18
18
18
18
18
18
18
18
18
18
18
18
18
18
18
18
18
18
18
18
17
17
17
17
17
17
17
17
17
16
16
15
14
13
12
12
12
12
12
13
12
11
11
11
11
11
11
11
11
11
11
11
11
11
11
11
12
12
12
12
12
12
12
12
12
12
12
12
12
12
11
11
11
11
11
11
11
11
11
11
11
11
10
8
8
8
8
8
8
8
8
8
8
8
8
8
8
8
8
8
8
8
8
8
8
8
8
8
8
8
8
8
8
8
8
8
8
8
8
8
8
9
9
9
9
9
9
9
9
9
9
9
8
8
9
9
8
8
8
8
8
7
6
6
6
6
6
6
6
6
6
5
5
5
5
5
5
4
6
6
6
6
6
7
7
9
9
9
9
9
9
9
9
8
8
9
9
9
9
9
9
11
11
11
11
11
11
11
12
12
12
12
12
12
12
12
12
13
13
13
13
13
13
13
13
14
14
14
14
14
14
14
15
15
15
15
15
15
15
15
16
16
16
16
16
16
17
17
17
17
17
17
17
18
17
17
17
17
17
17
17
17
17
17
17
17
17
17
17
17
17
17
17
17
17
17
17
17
17
18
18
18
18
18
17
17
17
18
18
18
18
18
19
19
19
21
21
21
21
20
19
19
19
19
19
19
19
19
20
20
20
20
20
20
20
20
20
20
20
20
20
19
19
17
16
16
16
16
16
16
16
16
16
16
16
16
16
16
16
16
16
16
16
16
17
17
17
17
17
17
17
17
17
17
16
16
16
16
16
16
16
16
16
15
15
15
15
15
15
15
15
15
15
15
15
15
16
16
16
15
15
13
13
13
13
14
14
14
14
14
14
14
14
14
14
14
14
14
14
14
14
14
14
14
14
14
14
14
14
14
14
14
15
14
14
13
11
8
8
8
8
8
8
8
8
8
8
8
8
8
8
8
8
8
8
8
8
8
8
8
8
8
8
8
8
8
8
8
8
8
8
8
8
8
8
9
9
9
9
9
9
9
9
9
9
9
9
9
9
9
9
9
9
9
9
9
9
9
9
9
9
9
10
10
12
13
13
13
14
14
14
14
16
18
18
18
18
18
18
18
18
18
18
18
17
17
17
18
18
18
18
19
19
19
20
20
21
21
22
22
22
22
23
23
21
20
20
20
20
20
20
19
19
19
19
19
19
19
19
19
19
18
18
18
18
18
18
18
18
18
18
18
18
18
18
18
18
18
18
18
18
18
18
19
19
19
19
19
19
19
19
19
20
20
21
21
21
21
21
21
21
21
21
21
21
22
22
22
22
22
22
22
22
22
22
22
22
22
22
22
22
22
22
22
22
22
22
22
22
22
22
22
21
20
20
20
20
19
16
17
17
15
14
6
7
6
6
6
6
7
7
7
7
7
7
7
7
7
7
7
7
7
7
7
7
7
7
7
7
7
8
8
8
8
8
8
9
9
9
9
9
9
9
9
9
9
9
9
9
9
9
9
9
9
9
9
9
9
9
9
9
9
9
9
9
9
9
9
9
9
9
9
9
9
9
9
9
9
9
10
11
11
10
10
10
10
10
10
9
8
8
8
8
8
8
8
8
8
8
9
9
9
9
9
8
8
8
8
8
8
8
8
8
8
8
8
8
8
7
7
7
7
7
7
7
7
7
7
7
7
6
6
6
6
6
6
6
6
6
6
6
6
6
6
6
6
6
6
6
6
7
7
7
7
7
7
7
7
7
7
7
9
10
11
11
11
11
11
11
11
11
11
10
10
10
10
9
9
9
8
8
8
8
8
8
9
9
9
9
9
9
9
9
9
9
9
9
9
9
9
9
9
9
9
9
9
9
9
9
10
10
10
10
10
10
10
10
11
11
11
11
11
11
11
11
12
12
11
11
11
11
12
12
12
12
12
12
12
12
12
12
12
12
12
12
11
11
11
11
11
12
12
12
12
12
12
12
14
14
14
14
14
12
10
10
10
10
10
10
10
10
10
11
11
11
11
11
11
11
11
11
11
11
11
11
11
12
12
12
12
12
12
12
12
12
12
12
14
14
14
14
14
14
14
14
14
15
15
15
15
15
16
16
16
17
18
18
19
19
19
18
18
18
18
18
18
18
18
19
19
19
19
19
18
18
18
18
18
18
18
18
18
19
19
19
20
19
19
19
18
18
18
18
18
18
18
18
18
18
19
19
19
19
19
19
19
19
19
19
19
21
21
21
21
21
21
21
20
20
20
22
23
23
22
22
21
21
21
22
22
22
22
22
21
21
21
21
21
21
21
21
21
21
21
20
20
20
20
21
21
21
21
21
21
21
21
21
21
21
21
21
21
21
21
21
21
23
23
23
23
23
23
23
23
23
23
23
22
23
25
23
23
20
19
19
19
19
19
19
18
18
19
19
19
19
19
19
19
19
19
19
19
19
19
19
19
19
20
20
24
23
22
21
21
21
21
19
19
19
18
18
19
20
20
20
20
21
21
21
21
21
20
20
20
20
20
20
20
20
20
20
20
20
20
20
20
20
20
20
20
20
20
20
20
20
20
20
20
20
20
20
20
21
21
21
21
20
20
20
20
20
20
20
20
20
20
20
20
20
20
20
20
20
20
20
20
20
19
19
19
19
19
19
19
20
20
20
20
21
21
21
21
21
20
20
20
21
21
21
21
22
22
22
22
22
22
21
19
16
14
14
14
14
14
14
15
15
15
15
16
17
15
15
12
12
11
11
11
11
12
12
12
12
13
13
15
15
15
15
15
17
17
18
19
19
20
20
20
20
21
21
21
22
22
22
22
22
22
22
22
22
22
21
22
22
22
22
22
22
22
21
21
21
21
21
22
22
22
22
22
22
22
22
22
22
22
22
22
22
22
22
22
23
23
22
22
22
21
21
21
21
21
21
21
21
21
21
21
21
20
20
20
20
20
20
20
20
20
20
20
20
20
20
20
20
20
20
20
20
20
19
19
18
18
18
18
18
18
18
18
18
18
18
18
18
18
18
18
18
18
18
18
18
18
18
18
18
17
17
19
18
18
17
17
14
14
14
14
14
14
14
14
10
10
9
9
9
8
8
8
8
6
6
6
6
6
6
7
7
7
7
7
7
7
7
7
7
7
8
9
9
9
9
9
10
10
9
9
9
9
9
9
9
9
9
9
9
9
9
9
11
11
11
11
11
11
11
11
11
11
12
12
12
12
12
12
12
12
12
12
12
12
12
12
12
12
12
12
12
12
12
12
12
12
12
12
12
12
12
12
12
13
14
14
14
14
14
14
14
14
14
14
14
14
13
13
13
13
13
13
13
14
14
14
15
15
14
14
14
14
14
14
14
14
14
14
14
14
14
16
16
16
16
16
16
16
16
14
14
14
14
14
14
14
14
14
14
14
14
14
14
14
14
14
14
14
14
14
14
14
14
14
14
14
13
13
12
12
12
12
12
12
12
12
11
11
11
11
11
11
11
11
11
11
11
11
11
11
11
11
11
11
11
11
11
11
11
11
11
11
12
12
12
12
12
12
12
12
12
12
12
13
13
14
14
14
14
14
14
15
15
15
15
15
15
15
15
15
15
15
15
14
14
13
13
12
12
12
12
12
12
10
10
8
8
8
9
9
9
9
9
9
8
9
9
9
11
11
11
11
11
10
10
9
9
9
9
9
9
9
9
9
9
9
9
9
9
9
9
9
9
9
9
9
9
9
9
9
9
9
9
9
9
9
9
9
9
9
9
10
10
10
10
10
10
9
9
9
9
9
8
8
8
8
8
8
8
8
8
9
9
9
10
11
12
12
11
11
11
11
11
11
11
11
11
11
11
11
11
10
10
10
9
9
9
9
9
9
9
9
9
9
9
9
9
9
9
9
9
9
11
11
11
11
11
11
11
11
11
11
11
11
13
13
13
13
13
13
13
13
13
13
13
13
13
13
13
14
14
14
14
14
14
14
14
14
14
14
14
14
14
14
14
15
16
16
16
16
16
16
16
16
16
16
16
16
16
16
16
16
16
16
16
16
13
12
12
12
12
13
13
13
14
14
14
14
14
14
14
13
13
12
11
11
10
10
10
11
11
11
11
11
11
12
12
13
13
13
14
14
15
15
15
15
15
15
15
16
16
16
16
15
15
15
15
15
16
16
16
16
16
16
16
16
16
16
16
16
19
19
19
19
19
19
19
19
19
19
20
20
20
20
20
20
20
20
20
20
20
20
20
20
20
20
20
20
20
20
20
20
20
20
20
20
20
20
20
20
20
20
20
20
20
19
19
19
19
19
19
19
19
19
19
19
19
19
19
19
19
19
19
19
19
19
19
19
19
19
19
18
18
18
18
18
18
18
18
16
15
15
12
12
10
10
10
10
10
10
10
10
10
10
10
10
10
10
10
11
11
11
11
11
11
11
11
11
11
11
8
7
7
7
5
5
5
5
5
5
5
5
5
5
5
5
5
5
5
5
5
5
6
6
6
6
6
6
6
6
6
6
2
1
1
2
2
2
2
3
3
3
3
3
3
3
3
3
3
3
3
3
3
3
3
3
3
3
3
3
3
3
3
3
3
3
3
3
3
3
3
3
3
3
3
3
3
3
3
3
3
3
3
3
3
3
3
3
3
3
3
3
3
3
3
3
3
3
3
3
3
3
3
4
4
4
4
4
4
4
4
4
4
4
4
4
4
4
4
4
5
6
6
6
6
6
6
6
6
6
6
6
6
6
6
6
7
7
7
7
7
7
7
7
7
7
7
7
7
7
7
7
7
7
7
7
7
7
7
7
7
7
7
7
7
7
7
7
7
7
7
8
8
8
9
9
9
9
9
9
9
9
9
9
9
8
8
8
8
8
8
9
10
10
10
10
10
9
9
9
9
10
9
9
9
10
10
10
10
10
10
10
10
10
10
11
11
11
11
11
11
11
11
11
10
10
10
10
10
10
10
10
10
10
10
10
10
10
10
10
10
10
11
11
11
11
11
11
11
11
11
11
11
11
11
11
11
11
11
11
11
11
11
11
11
12
12
13
13
13
13
13
12
12
12
12
12
12
12
12
12
12
12
14
13
13
12
12
12
13
13
13
13
13
13
13
13
13
13
13
13
14
16
16
16
16
16
17
17
17
17
18
18
18
18
19
19
19
19
19
19
20
20
20
20
20
20
19
19
19
19
19
19
19
19
17
17
17
17
17
17
17
18
18
19
19
19
19
19
19
19
19
19
19
19
20
20
20
21
21
21
21
21
21
21
21
21
21
21
21
21
21
22
23
23
23
23
22
22
22
22
22
22
22
22
22
22
22
22
22
22
21
21
21
21
21
21
21
21
21
21
20
20
20
20
19
19
19
19
18
18
18
19
18
16
15
15
15
15
15
16
16
16
17
18
18
18
18
18
18
18
18
18
17
17
17
16
16
14
13
11
11
11
10
10
10
10
10
10
11
11
11
11
11
11
11
11
11
11
11
11
11
11
11
11
11
11
11
11
11
10
11
9
9
10
9
9
9
8
8
8
8
8
8
8
8
8
8
8
8
8
8
8
8
8
8
8
8
8
8
8
8
8
8
8
8
8
8
8
8
8
8
8
8
8
8
8
8
8
8
8
8
8
8
8
8
8
8
8
8
8
8
8
8
8
9
9
9
9
9
9
9
10
10
10
10
10
10
10
9
10
10
10
9
8
9
9
9
9
9
9
9
9
9
10
10
10
9
9
9
9
8
8
8
8
8
8
8
7
8
8
8
8
8
8
8
8
8
8
8
8
8
8
8
8
8
8
9
9
9
9
9
9
9
9
9
9
9
9
9
9
9
9
9
9
9
9
9
9
9
9
9
9
9
9
9
9
9
9
9
9
9
9
9
9
9
9
9
9
9
9
9
9
9
9
9
9
9
8
8
8
8
8
8
8
8
8
8
8
8
8
8
8
8
8
8
9
9
9
9
9
9
9
9
9
9
9
9
9
10
10
10
10
10
10
10
10
10
10
10
10
10
10
10
10
10
10
9
9
10
10
10
10
9
9
9
9
9
9
9
9
9
9
9
9
9
9
9
7
7
7
7
7
6
6
6
6
6
6
6
6
7
7
8
8
8
8
8
8
8
8
8
8
8
8
8
8
9
9
9
9
9
10
10
10
10
9
9
9
9
9
9
9
7
7
7
7
7
7
7
7
7
7
7
7
7
7
7
7
7
7
7
7
7
7
7
7
7
7
7
7
7
7
7
7
7
7
8
8
9
9
9
9
9
9
9
9
9
9
9
9
9
10
10
10
10
9
9
9
9
9
8
8
8
8
8
8
7
7
7
7
7
7
7
7
7
7
7
7
6
6
6
6
6
5
5
5
5
5
5
5
4
3
3
3
3
3
3
3
3
3
3
3
3
3
3
3
3
3
3
3
3
3
3
3
3
3
3
3
3
3
3
3
3
3
3
4
4
4
4
4
4
4
4
4
4
4
4
4
4
4
4
4
4
4
4
4
4
4
3
3
3
3
3
3
3
3
3
3
3
3
3
3
3
3
3
3
3
3
3
3
3
3
3
3
3
3
3
3
3
4
4
3
3
3
3
3
3
3
3
3
3
3
3
3
3
3
3
3
3
3
3
3
3
3
4
4
4
4
4
4
4
4
4
4
4
4
4
4
4
4
4
4
4
4
4
4
4
4
4
4
5
5
5
5
5
5
5
5
5
5
5
5
5
5
5
5
5
5
5
5
5
5
5
5
5
5
5
5
5
5
7
7
7
7
7
7
7
7
7
7
7
7
7
7
7
7
7
7
7
7
7
7
7
7
7
7
7
7
7
7
7
7
7
7
7
7
7
7
7
7
7
7
7
7
7
6
7
7
7
7
7
7
7
7
7
7
7
7
7
7
7
7
7
7
7
7
7
7
7
7
7
7
7
7
7
7
7
7
7
7
7
7
6
6
5
5
5
5
5
5
5
5
5
5
5
5
5
5
5
5
5
5
5
5
5
5
5
5
5
5
5
5
5
5
5
5
5
5
5
5
5
5
4
4
4
4
4
4
4
4
4
4
4
4
3
3
2
2
1
1
1
1
1
1
1
1
1
1
1
1
1
1
1
1
1
1
1
1
1
1
0
0
0
0
0
0
0
0
0
0
0
0
0
0
0
0
0
0
0
0
0
0
0
0
0
0
0
0
0
1
1
2
2
2
3
3
3
3
3
3
3
3
3
3
3
3
3
3
3
3
3
3
3
3
3
3
3
3
3
3
3
3
3
3
3
3
3
3
3
3
3
3
3
3
3
3
3
3
3
3
3
3
3
3
3
3
3
3
3
3
3
3
3
3
3
3
3
3
3
3
3
3
3
3
3
3
3
3
4
4
4
4
4
4
4
4
4
4
4
4
4
4
4
4
4
4
4
4
4
4
4
4
4
4
4
4
4
4
4
4
4
4
3
3
3
3
3
2
2
2
2
2
2
1
1
2
2
3
3
3
4
4
4
4
4
4
5
5
5
5
4
4
4
4
4
4
4
4
4
4
4
4
4
4
4
4
4
4
4
4
4
4
4
4
4
4
4
4
4
4
4
4
4
4
4
4
4
4
3
3
3
4
4
4
4
4
4
4
4
4
4
4
4
4
4
4
4
4
4
4
4
4
4
4
4
4
4
4
4
4
4
4
5
5
6
6
6
6
6
6
6
6
6
6
6
6
6
6
6
6
6
6
6
6
6
6
6
6
6
6
6
6
6
6
6
6
6
6
5
5
5
5
5
5
5
5
5
5
5
5
5
5
5
5
5
5
5
5
5
5
5
5
5
5
5
5
5
5
5
5
5
5
5
5
5
5
5
4
4
4
4
4
4
4
4
4
4
5
5
6
6
6
6
6
6
5
5
5
5
5
5
5
5
5
6
6
5
5
5
5
6
6
6
6
6
6
6
6
6
6
6
6
6
6
6
6
6
6
6
6
6
6
6
6
6
6
6
6
6
6
6
6
6
6
6
6
6
6
6
7
7
7
7
7
7
7
7
7
7
7
7
7
7
8
7
7
7
6
6
6
6
6
6
6
6
6
6
6
7
7
7
7
7
7
7
7
7
7
8
10
10
10
10
10
9
9
9
8
8
8
8
10
10
10
10
10
10
10
10
10
10
11
11
12
12
12
12
12
12
12
12
12
12
12
12
12
12
12
16
16
16
16
16
16
16
16
16
16
17
17
17
17
18
18
18
19
19
19
20
20
20
20
20
20
20
22
22
22
22
22
21
21
21
21
21
21
21
22
22
23
23
23
23
23
23
22
22
22
22
22
22
22
22
23
23
23
23
23
22
22
23
23
23
23
23
23
21
21
21
21
21
21
21
21
21
21
21
22
22
22
22
22
22
22
23
23
23
23
23
23
22
22
22
22
22
22
22
22
22
22
22
22
22
22
23
23
23
23
24
24
25
25
26
26
24
24
24
23
23
23
23
23
23
23
22
21
21
21
21
21
21
21
19
19
19
19
20
20
20
20
20
20
20
20
20
20
20
20
20
20
19
19
19
19
19
18
18
18
18
19
19
19
18
18
18
16
14
14
11
11
11
10
10
9
9
9
9
10
10
12
12
12
12
12
12
12
12
13
13
12
12
11
11
11
11
11
11
11
11
11
11
11
11
11
12
12
12
12
12
12
12
12
12
12
13
13
13
13
15
15
15
15
15
15
15
15
15
15
15
15
15
15
15
15
15
15
15
15
15
13
13
13
13
13
13
13
14
14
15
15
15
15
14
14
14
14
14
14
13
12
12
12
12
12
12
12
12
12
11
11
11
11
11
11
11
11
11
11
11
11
11
11
11
11
11
11
11
11
10
10
10
10
10
10
10
10
10
10
10
10
11
11
11
11
11
11
9
9
9
9
8
8
8
8
8
8
8
8
8
8
8
8
8
9
9
8
7
6
6
6
6
6
6
6
7
6
6
7
7
7
7
7
7
7
7
6
6
6
6
6
6
6
6
6
6
6
6
6
6
6
6
6
6
7
7
7
7
7
8
9
9
9
13
13
13
13
13
13
13
13
14
14
14
14
14
14
14
14
14
15
15
15
15
15
15
15
15
15
15
15
15
15
15
15
15
15
15
17
17
17
17
17
17
17
17
18
19
19
19
19
19
19
19
19
19
19
20
20
20
20
20
20
20
20
20
20
20
20
20
20
20
20
20
20
20
21
21
21
21
21
21
21
21
21
21
21
21
21
21
20
20
20
20
21
19
19
19
19
18
19
19
19
18
18
17
17
17
17
17
17
17
17
17
17
17
17
17
17
17
17
17
17
18
18
17
17
17
17
17
17
18
18
18
18
17
15
15
15
15
15
15
15
15
15
15
15
14
14
14
14
13
13
12
11
12
11
11
11
10
10
10
10
10
10
10
10
10
10
10
9
9
9
8
8
8
8
8
9
8
8
8
8
8
8
8
8
8
8
8
8
9
10
10
10
9
9
8
8
8
8
8
8
8
8
8
8
8
8
8
8
8
8
8
8
8
8
8
7
7
7
7
7
7
7
6
6
6
6
6
6
6
6
6
6
6
6
6
6
6
6
6
6
6
6
6
6
6
5
5
5
5
5
5
5
5
5
5
5
5
5
5
5
4
4
4
4
4
4
4
4
4
5
5
5
5
6
6
5
5
5
5
5
5
5
5
5
5
5
5
5
5
5
5
5
5
5
4
4
4
4
4
3
3
3
3
2
2
2
2
2
2
2
2
2
2
2
2
2
3
3
3
3
3
3
3
3
3
3
3
3
3
3
3
4
4
4
4
4
4
4
4
4
4
4
4
4
4
4
4
4
4
4
4
4
4
4
4
4
4
4
3
3
3
3
3
3
3
3
3
3
3
3
3
3
3
3
3
3
3
3
3
3
3
3
3
3
3
3
3
3
3
3
3
3
4
4
4
4
4
4
3
3
3
3
3
3
3
3
3
3
3
3
3
3
3
3
3
3
3
3
3
3
3
3
3
3
3
3
3
3
3
4
4
4
4
3
3
3
3
3
3
3
3
3
3
3
3
2
2
2
2
2
2
2
2
2
2
2
2
2
2
2
2
2
2
2
2
2
2
2
2
2
2
2
2
2
2
2
2
2
2
2
2
2
2
2
2
2
2
2
2
2
2
2
2
1
1
1
1
1
1
1
1
1
1
1
1
1
1
1
1
1
1
1
1
1
1
1
1
1
1
1
1
1
1
1
1
1
1
1
1
1
1
1
1
1
1
1
1
1
1
1
1
1
1
1
1
1
1
1
1
1
1
1
1
1
0
0
0
0
0
0
0
0
0
0
0
0
0
0
0
0
0
0
0
0
0
0
0
0
0
0
0
0
0
0
0
0
0
0
0
0
0
0
0
0
0
0
0
0
0
0
0
0
0
0
0
0
0
0
0
0
0
0
0
0
0
0
0
0
0
0
0
0
0
0
0
0
0
0
0
0
0
0
0
0
0
0
0
0
0
0
0
0
0
0
0
0
0
0
0
0
0
0
0
0
0
0
0
0
0
0
0
0
0
0
0
0
0
0
0
0
0
0
0
0
0
0
0
0
0
0
0
0
0
0
0
0
0
0
0
0
0
0
0
0
0
0
0
0
0
0
0
0
0
0
0
0
0
0
0
0
0
0
0
0
0
0
0
0
0
0
0
0
0
0
0
0
0
0
0
0
0
0
0
0
0
0
0
0
0
0
0
0
0
0
0
0
0
0
0
0
0
0
0
0
0
0
0
0
0
0
0
0
0
0
0
0
0
0
0
0
0
0
0
0
0
0
0
0
0
0
0
0
0
0
0
0
0
0
0
0
0
0
0
0
0
0
0
0
0
0
0
0
0
0
0
0
0
0
0
0
0
0
0
0
0
0
0
0
0
0
0
0
0
0
0
0
0
0
0
0
0
0
0
0
0
0
0
0
0
0
0
0
0
0
0
1
1
3
3
3
4
4
4
4
4
4
4
4
4
4
4
4
4
4
4
4
4
4
4
4
4
4
4
4
4
5
5
5
5
5
5
5
5
5
5
6
6
6
6
6
6
6
6
6
6
6
6
6
6
6
6
6
6
6
6
6
6
6
6
6
6
6
6
6
6
6
6
6
6
6
6
6
6
6
6
6
6
6
6
6
6
6
6
6
6
6
6
6
6
6
6
6
6
6
6
6
6
6
6
6
6
6
6
6
6
6
6
6
6
6
6
6
6
6
6
6
6
6
6
6
6
6
6
6
6
6
5
5
5
5
5
5
5
5
5
5
5
5
5
5
5
5
5
5
5
5
5
5
5
5
5
5
5
5
5
5
5
5
5
5
5
5
5
5
5
5
5
5
5
5
5
5
5
5
5
5
5
5
5
5
5
5
5
5
5
5
5
6
6
6
6
4
4
4
4
3
3
3
3
3
3
3
3
4
4
4
4
4
4
4
4
4
4
4
4
4
4
4
4
4
4
3
3
3
3
3
3
3
4
4
4
4
4
4
4
4
3
3
3
3
3
3
3
3
3
3
3
3
3
3
3
3
3
3
3
3
3
3
3
3
3
3
3
3
3
3
3
3
3
3
3
3
3
3
3
3
3
3
3
3
3
3
3
3
3
3
3
3
3
3
3
3
3
3
3
3
3
2
2
2
2
2
2
2
2
2
2
2
2
2
2
2
2
2
2
2
2
2
2
2
2
2
2
2
2
2
2
2
2
2
2
2
2
2
2
2
2
2
3
3
3
3
3
3
3
4
4
4
4
3
3
3
3
2
2
2
2
2
2
2
2
2
2
2
2
2
2
2
2
2
2
2
2
2
2
3
3
3
3
3
3
3
3
3
3
3
3
3
3
3
3
3
3
3
3
3
3
3
3
3
3
3
5
5
5
5
6
6
6
6
6
6
6
6
6
6
6
6
6
6
6
6
7
7
7
7
7
7
7
7
7
7
7
7
7
8
8
8
8
7
7
6
6
7
7
7
7
7
7
7
7
7
7
7
7
7
7
7
7
7
7
7
7
7
7
7
7
7
7
7
7
7
7
7
7
7
7
7
7
7
7
7
7
7
7
7
7
7
7
7
7
7
7
7
7
7
7
7
7
7
7
7
7
7
7
7
7
7
7
7
7
7
7
7
7
7
7
7
7
7
7
6
6
6
5
5
5
5
5
5
5
5
5
5
5
5
5
5
5
5
5
5
5
5
4
4
4
4
4
4
4
4
4
4
3
3
3
3
3
3
3
3
3
3
3
3
3
3
3
3
3
3
3
3
3
3
3
3
2
2
2
2
2
2
2
2
2
2
2
2
2
1
1
1
1
1
1
1
1
1
1
1
1
1
1
1
2
2
2
2
2
3
3
3
3
3
3
3
3
3
3
3
3
3
3
3
3
3
3
3
3
3
3
3
3
3
3
3
3
3
3
3
3
3
3
2
2
2
2
2
2
2
2
2
2
2
2
2
2
2
2
2
2
2
2
2
2
2
2
2
2
2
2
2
2
2
2
2
2
2
2
2
2
2
2
2
2
2
2
2
2
2
2
2
2
2
2
2
2
2
2
2
2
2
2
2
2
2
2
2
2
2
2
2
2
2
2
2
2
2
2
2
2
2
2
2
1
1
1
1
1
1
1
1
2
2
2
2
2
2
2
2
2
2
2
2
2
2
2
2
2
2
2
2
2
2
2
2
2
2
2
2
2
1
1
1
1
1
1
1
1
1
1
1
1
1
1
1
1
1
1
1
1
1
1
1
1
1
1
0
0
0
0
0
0
0
0
0
0
1
1
1
1
1
1
1
1
1
1
1
1
1
1
1
1
1
1
1
1
1
1
1
1
1
1
1
1
1
1
1
1
1
1
1
1
1
1
1
1
1
1
1
1
1
1
1
1
1
1
1
1
1
1
1
1
1
1
1
1
1
1
1
1
1
1
1
1
1
1
1
1
1
1
1
1
1
1
1
1
1
1
1
1
1
2
2
2
2
2
2
2
2
2
2
2
2
2
2
2
2
2
2
2
2
2
2
2
2
2
2
2
2
2
2
2
2
2
2
2
2
2
2
2
2
2
2
1
1
1
1
2
2
2
2
2
2
2
2
2
2
2
2
2
2
2
2
2
2
2
2
2
2
2
2
2
2
2
2
2
2
2
2
2
2
2
2
2
2
2
2
2
2
2
2
2
2
2
2
2
2
2
2
2
2
2
2
2
2
2
2
2
2
2
2
2
3
3
3
3
3
3
3
3
3
3
3
3
3
3
3
3
3
2
2
2
2
2
2
2
2
3
3
3
3
3
3
3
3
3
3
3
3
3
3
3
3
3
3
3
3
3
3
3
3
3
3
3
3
3
3
3
2
2
2
2
2
2
2
2
2
2
2
2
2
2
2
2
2
2
2
2
2
2
2
2
2
2
2
2
2
2
2
2
2
2
2
2
2
2
2
2
2
2
2
2
2
2
2
2
2
2
2
2
2
2
1
1
1
1
1
1
1
1
1
1
1
1
1
1
1
1
1
1
1
1
1
1
1
1
1
1
1
1
1
1
1
1
1
0
0
0
0
0
0
0
0
0
0
0
0
0
0
0
0
0
0
0
0
0
0
0
0
0
0
0
0
0
0
0
0
0
0
0
0
0
0
0
1
1
1
1
1
1
1
1
1
1
1
1
1
1
1
1
1
1
1
1
1
1
1
1
1
1
1
1
1
1
1
1
1
1
1
1
1
1
2
2
2
2
2
2
2
2
2
2
2
2
2
2
2
2
2
2
2
2
2
2
2
2
3
3
3
3
3
3
3
3
3
3
3
3
3
3
3
3
3
3
3
3
3
3
3
3
3
3
3
3
3
3
3
3
3
3
3
3
3
3
3
3
3
3
3
3
3
3
3
3
3
3
3
3
3
3
3
3
3
3
3
3
3
3
4
4
4
4
5
5
5
5
5
5
4
4
4
4
4
4
4
5
5
5
5
5
5
5
5
6
6
6
6
6
6
6
6
6
6
6
6
6
6
6
6
6
6
6
6
6
7
7
7
7
7
7
7
7
7
7
7
7
7
7
7
7
7
7
7
7
7
7
7
7
7
7
7
7
6
6
6
6
5
4
4
4
4
4
4
4
4
4
4
4
4
4
4
4
4
4
4
4
4
4
4
4
4
4
4
4
4
4
4
4
4
4
4
4
4
4
4
4
4
4
4
4
4
4
4
4
4
4
4
4
4
4
4
4
4
4
4
4
4
4
4
4
4
4
4
4
4
4
4
4
4
4
4
4
4
4
4
4
4
4
5
6
6
6
6
6
6
6
6
6
6
6
6
6
6
6
5
5
5
6
6
6
6
6
6
6
6
6
7
7
7
7
7
7
5
5
5
4
4
4
4
4
4
4
4
4
4
4
4
4
4
4
4
4
4
4
4
4
4
4
3
3
3
3
3
3
3
3
3
3
3
3
3
3
3
3
3
3
3
3
3
4
4
4
4
4
4
4
4
4
4
4
4
4
4
4
4
4
4
5
5
5
5
5
5
5
5
5
5
5
5
5
5
5
5
5
5
5
5
5
5
5
5
5
5
5
5
5
5
5
5
5
5
5
5
5
5
5
6
6
6
6
6
5
5
5
5
5
5
5
5
5
5
5
5
5
5
5
5
5
5
5
5
5
5
5
5
5
5
5
5
5
5
5
5
5
5
5
5
5
5
5
5
4
4
4
4
4
4
4
2
2
2
2
2
2
2
2
2
2
2
2
2
2
2
2
2
2
2
2
2
2
2
2
2
2
2
1
1
1
1
1
1
1
1
1
1
1
1
1
1
1
1
1
1
1
1
1
1
1
1
1
1
1
1
1
1
1
1
1
1
1
1
1
1
1
1
1
1
1
1
1
1
1
1
1
1
1
1
1
1
1
1
1
1
1
1
1
1
0
0
0
0
0
0
0
0
0
0
0
0
0
0
0
0
0
0
0
0
0
0
0
0
0
0
0
0
0
0
0
0
0
0
0
0
0
0
0
0
0
0
0
0
0
0
0
0
0
0
0
0
0
0
0
0
0
0
0
0
0
0
0
0
0
0
0
0
0
0
0
0
0
0
0
0
0
0
0
0
0
0
0
0
0
0
0
0
0
0
0
0
0
0
0
0
0
0
1
1
1
1
1
1
1
1
1
1
1
1
1
1
1
1
1
1
1
1
1
1
1
1
1
2
2
2
2
2
2
2
2
2
2
3
3
3
3
3
3
3
3
3
3
3
3
3
3
3
3
5
5
5
5
5
5
5
5
5
5
5
5
5
5
5
5
6
6
6
6
6
6
6
6
6
6
6
6
6
6
6
6
6
7
7
7
7
8
8
10
10
12
12
13
14
14
14
14
14
14
14
14
14
14
14
14
13
13
13
13
13
13
13
13
13
13
13
14
14
14
14
14
14
14
14
14
14
14
14
14
14
14
14
14
14
14
14
14
14
14
14
13
14
14
14
14
14
14
14
14
14
14
14
14
14
14
14
14
14
14
14
14
15
15
15
15
15
15
15
15
15
15
15
15
15
15
15
15
15
15
15
15
15
15
15
15
15
15
15
15
15
15
15
15
15
15
15
15
15
15
15
15
15
15
15
15
15
15
15
15
13
13
10
8
6
6
6
6
6
7
5
5
5
5
5
5
4
4
4
4
3
3
3
3
3
3
3
3
3
3
4
4
4
4
4
4
4
4
4
4
4
4
4
3
3
3
3
3
3
3
3
3
3
3
3
3
3
3
3
3
3
3
3
3
3
3
3
3
3
3
3
3
3
3
3
3
3
3
3
3
3
3
3
3
3
3
3
3
3
3
3
3
3
3
3
3
3
3
3
3
3
3
3
3
3
3
3
3
3
3
3
3
3
3
3
3
3
3
3
3
4
4
4
4
4
4
4
4
4
3
3
3
1
1
1
1
1
1
1
1
1
1
1
1
1
1
1
1
1
1
1
1
0
0
0
0
0
0
0
0
0
0
0
1
1
1
1
1
1
2
2
2
2
2
2
2
2
2
2
2
2
2
2
2
2
2
2
2
2
2
2
2
2
2
2
2
2
2
2
2
2
2
2
2
2
2
2
2
2
2
2
2
2
2
2
2
2
2
2
2
2
2
2
2
2
2
2
2
2
2
2
2
2
2
2
2
2
2
2
2
2
2
2
2
2
2
2
2
3
3
3
3
3
3
3
2
1
1
1
1
1
1
1
1
1
1
1
1
1
1
1
1
1
1
1
1
1
1
2
2
2
2
2
1
1
1
1
1
1
1
1
1
1
1
1
1
1
1
1
1
1
1
1
1
1
2
2
2
2
2
2
2
2
2
2
2
2
2
2
2
2
2
2
2
2
2
2
2
2
3
3
3
3
3
3
3
3
3
3
3
3
3
3
3
3
3
3
3
3
3
3
3
3
3
3
3
3
3
3
3
3
3
3
3
3
3
3
3
3
3
3
3
3
3
3
3
3
4
4
5
5
5
5
5
5
5
5
5
5
5
6
6
6
6
6
6
6
6
6
6
6
6
6
6
6
6
6
6
6
6
6
6
6
6
6
6
6
6
6
6
6
6
6
5
5
5
5
7
7
7
7
7
7
7
7
7
7
7
7
7
7
8
8
8
8
8
8
8
8
8
8
7
7
7
7
7
6
6
6
6
6
6
6
6
6
6
6
6
6
6
6
6
6
6
6
6
6
6
6
6
6
6
6
6
6
6
6
6
6
6
6
6
6
6
6
6
6
6
6
6
6
6
6
6
6
6
6
6
6
6
6
6
6
3
3
3
2
2
2
2
2
2
2
2
2
2
2
2
2
2
2
2
2
2
2
2
2
2
2
2
2
2
2
2
2
2
2
2
2
2
2
2
2
2
2
2
2
1
1
1
1
1
1
1
1
1
1
1
1
1
1
1
1
1
1
1
1
1
1
1
1
1
1
0
0
1
1
1
1
1
1
1
1
1
1
2
2
2
2
2
2
2
2
2
2
2
2
2
2
2
2
2
2
2
2
2
2
2
2
2
2
2
2
2
2
2
2
2
2
2
2
2
2
2
2
2
2
2
1
1
1
1
1
1
1
1
1
1
1
1
1
1
1
1
1
1
1
1
1
1
1
1
1
1
1
1
1
1
1
1
1
1
1
1
1
1
1
1
1
1
1
1
1
1
1
1
1
1
1
1
2
2
2
2
2
2
2
2
2
2
2
2
2
2
2
2
2
2
2
2
2
2
2
2
2
2
2
2
2
2
2
2
3
3
3
3
3
3
3
3
3
3
3
3
3
3
3
4
4
4
4
4
5
5
5
5
5
5
5
5
5
5
5
5
5
5
5
5
5
4
4
4
4
4
4
4
4
4
4
4
4
4
4
4
4
4
4
4
4
4
4
4
4
4
4
4
4
4
4
4
4
4
4
4
4
4
4
4
3
3
3
3
3
3
3
3
3
3
2
2
2
2
2
2
2
2
2
2
2
2
2
2
2
2
2
2
2
2
2
2
2
2
2
2
2
2
2
2
2
2
2
2
2
2
2
2
2
2
2
2
2
2
2
2
2
2
2
2
2
2
2
2
2
2
1
1
1
1
1
1
1
1
1
1
1
1
1
1
1
1
1
1
1
1
1
1
1
1
1
1
1
1
1
1
1
1
1
1
1
1
1
1
1
1
1
2
2
2
2
2
3
3
3
3
3
3
3
3
3
3
3
3
3
2
2
2
2
2
2
2
2
3
3
3
3
3
3
3
3
3
3
3
3
3
3
3
3
3
3
3
3
3
3
3
3
3
3
3
3
3
3
3
3
3
3
3
3
3
3
3
3
3
3
3
3
3
3
3
3
3
3
3
3
3
3
3
3
3
3
3
3
3
3
3
3
3
3
3
3
3
3
3
3
3
3
3
3
3
3
3
3
3
3
3
3
3
3
3
3
3
3
3
3
3
3
3
3
3
3
3
3
3
3
3
3
3
3
3
2
2
2
2
2
2
2
2
3
3
3
3
3
4
4
4
4
4
4
4
3
3
3
3
2
2
2
2
2
2
1
1
1
1
1
1
1
1
1
1
1
1
1
1
1
1
1
1
1
1
1
1
1
1
1
1
1
1
1
1
1
1
1
1
1
1
1
1
1
1
1
1
1
1
2
2
2
2
2
2
2
2
3
3
3
3
3
3
3
3
3
3
3
3
3
3
3
3
3
3
3
3
3
3
2
2
1
1
1
1
1
1
1
1
1
1
1
1
1
1
1
1
1
1
1
1
1
1
1
1
1
1
1
1
1
1
1
1
1
1
1
1
1
1
1
1
1
1
1
2
2
2
2
2
2
2
2
2
2
2
2
2
2
2
2
2
2
2
2
2
3
3
3
3
3
3
3
3
3
3
3
3
3
3
3
3
3
3
3
3
3
3
3
3
3
3
3
3
3
3
3
3
3
3
2
2
2
2
2
2
2
2
2
3
3
3
3
3
3
3
3
3
3
3
3
3
3
3
4
3
3
3
3
3
3
3
3
3
3
3
3
3
3
3
3
3
3
3
3
3
3
3
3
3
3
3
3
3
3
3
3
3
3
3
3
3
4
4
4
4
4
4
4
4
4
4
4
4
4
4
4
4
4
4
4
4
4
4
4
4
4
4
4
4
4
4
4
4
4
3
3
3
3
3
3
2
2
2
2
2
2
2
2
2
2
2
2
2
2
2
2
2
2
2
2
2
2
2
2
2
3
2
2
2
2
2
2
2
2
2
2
2
2
2
2
2
2
2
2
2
2
2
2
2
2
2
2
2
2
2
2
2
2
2
2
2
2
2
2
2
2
2
2
2
2
2
2
2
2
2
2
2
2
2
2
2
2
2
2
2
2
2
2
2
2
2
2
2
2
2
2
2
2
2
2
2
2
2
2
2
2
2
2
2
2
2
2
2
2
2
2
2
2
2
2
2
2
2
2
2
2
2
2
2
2
2
2
2
2
2
2
2
2
2
2
2
2
2
2
2
2
2
2
2
2
2
2
2
2
2
2
2
2
2
2
2
2
2
2
2
2
2
2
2
2
2
2
2
2
2
2
2
2
2
2
2
2
2
2
2
2
2
2
2
2
2
2
2
2
2
2
2
2
2
2
2
2
2
2
2
2
2
2
2
2
2
2
2
2
2
2
2
2
2
2
2
2
2
2
2
2
2
2
2
2
2
2
2
2
2
2
2
2
2
2
2
2
2
2
2
2
2
2
2
2
2
2
2
2
2
2
2
2
2
2
2
2
1
1
1
1
1
1
1
1
1
1
1
1
1
1
1
1
1
1
1
1
1
1
1
1
1
1
1
1
1
1
1
1
1
1
1
1
1
1
1
1
1
1
1
1
1
1
1
1
1
1
1
1
1
1
1
1
1
1
0
0
0
0
0
0
0
0
0
0
0
0
0
0
0
0
0
0
0
0
0
0
0
0
0
0
0
0
0
0
0
0
0
0
0
0
0
0
0
0
0
0
0
0
0
0
0
0
0
0
0
0
0
0
0
0
0
0
0
0
0
0
0
0
0
0
0
0
0
0
0
0
0
0
0
0
0
0
0
0
0
0
0
0
0
0
0
0
0
0
0
0
0
0
0
1
1
1
1
1
1
1
1
1
1
1
1
1
1
1
1
1
1
1
1
1
1
1
1
1
1
1
1
1
1
1
1
2
2
2
2
2
2
2
2
2
2
2
2
2
2
2
2
2
2
2
2
2
2
2
2
2
2
2
2
2
2
2
2
2
2
2
2
2
2
2
2
2
2
2
2
2
2
2
2
2
2
2
2
2
2
2
3
3
3
3
3
3
3
3
3
2
2
2
2
2
2
2
2
2
2
2
2
2
2
2
2
2
2
2
2
3
3
2
2
2
2
2
2
2
2
2
2
2
4
4
4
4
4
4
4
4
4
4
4
4
4
4
4
4
4
4
4
4
4
4
4
4
4
4
4
4
4
4
4
4
4
4
4
5
5
5
5
5
5
5
5
5
5
5
5
5
5
5
5
5
5
5
5
5
5
5
5
5
5
5
5
5
5
5
5
5
5
5
5
5
5
5
5
5
5
5
5
5
5
5
5
5
5
5
5
5
5
5
5
5
5
5
5
3
3
3
3
3
3
3
3
3
3
3
3
3
3
3
4
4
4
4
4
4
4
4
4
4
4
4
4
4
4
4
4
4
4
4
4
4
3
3
4
4
5
5
5
6
6
6
6
6
6
6
6
6
6
6
6
6
6
6
5
5
5
5
5
5
5
5
6
5
5
5
5
5
5
4
4
4
4
4
4
4
5
5
5
5
5
5
5
5
5
5
5
5
5
5
5
5
5
6
6
6
6
6
6
6
6
6
6
6
6
6
6
6
6
6
6
6
6
6
7
7
7
7
7
7
7
7
7
7
7
7
7
7
7
7
7
7
7
7
7
7
7
7
7
7
7
7
7
7
7
7
7
7
7
7
7
7
7
7
7
7
7
7
7
7
7
7
7
7
7
7
7
7
7
7
7
7
7
7
7
7
7
7
7
7
7
7
7
7
7
7
7
7
7
7
7
7
7
7
7
7
7
7
7
7
7
7
7
7
7
7
7
8
8
8
6
5
5
5
5
5
5
5
5
5
5
5
5
5
5
5
5
5
5
5
5
5
5
6
6
6
6
6
6
6
7
6
6
6
6
6
6
6
6
6
6
6
7
7
8
8
9
10
10
10
10
10
10
10
10
9
9
9
9
9
9
9
9
10
10
9
9
10
10
10
10
11
11
12
15
15
15
15
15
15
15
15
15
15
15
15
15
15
16
16
16
16
16
16
16
16
16
16
16
16
16
16
16
16
16
16
16
16
16
17
17
17
17
17
17
17
17
17
17
17
17
17
17
17
17
17
16
16
16
16
16
16
16
16
16
16
16
16
16
16
16
16
16
16
16
16
16
16
16
16
16
16
16
16
16
16
16
16
16
16
16
16
16
17
17
17
17
17
17
17
17
17
16
16
16
14
14
14
14
14
14
14
14
14
14
14
14
14
13
13
13
12
12
12
11
8
8
8
6
6
5
5
5
4
3
3
3
3
3
3
3
3
3
3
3
3
3
4
4
4
4
4
4
4
4
4
4
4
4
4
4
4
4
4
4
4
4
4
3
3
3
2
2
2
2
2
2
2
2
2
2
2
2
2
2
2
2
3
3
4
4
4
4
4
4
4
4
4
4
4
4
4
4
4
4
4
3
3
3
3
3
4
4
4
4
5
5
5
5
5
6
6
6
6
6
6
6
6
6
6
6
6
6
6
6
6
6
6
6
7
7
7
7
7
7
7
8
8
8
8
8
8
8
8
8
8
8
8
8
8
8
9
9
9
9
9
9
9
9
9
9
9
10
10
10
10
10
10
10
10
10
10
10
10
10
11
11
11
11
11
11
11
11
11
12
12
12
12
12
12
12
12
12
11
11
11
11
11
11
10
10
10
10
11
11
12
12
12
12
12
12
12
12
13
13
13
13
13
14
14
14
14
14
14
14
14
14
13
13
13
13
13
12
12
12
13
13
13
13
13
13
13
14
14
14
14
14
14
15
15
15
15
15
15
15
15
15
15
15
15
15
15
14
14
14
14
14
14
14
14
14
14
14
14
14
14
14
14
14
13
13
13
13
13
13
13
13
13
13
13
12
13
14
13
13
10
10
10
10
10
10
10
10
10
10
10
10
10
10
10
10
10
10
10
10
10
11
11
11
11
11
11
11
11
11
10
10
10
12
12
12
12
12
11
10
11
12
12
12
11
11
10
10
10
9
9
9
9
9
9
9
9
9
9
9
9
9
9
9
9
10
9
9
9
10
11
11
12
12
12
12
12
13
13
13
13
13
13
13
13
13
13
13
13
13
13
13
13
13
13
13
13
13
13
12
12
12
12
12
12
12
12
12
12
12
12
12
12
12
12
12
13
13
13
13
13
13
13
13
13
13
13
13
13
13
13
13
13
13
14
14
14
14
14
14
14
14
14
14
14
14
13
13
13
13
13
13
13
13
13
13
13
13
13
13
13
13
13
13
12
11
11
10
10
10
9
9
9
9
9
9
9
9
9
9
9
9
9
9
9
9
8
8
8
8
7
7
7
7
7
7
7
7
8
8
8
7
6
6
6
6
6
6
6
6
6
6
6
6
6
6
6
6
6
6
6
6
6
6
7
7
7
7
7
8
7
7
7
7
7
7
7
7
7
7
7
7
7
7
7
7
7
7
7
7
7
7
7
7
7
7
7
8
8
8
8
8
8
8
8
8
8
8
8
7
7
7
6
5
5
5
4
4
4
4
4
4
4
4
4
4
4
4
4
4
4
4
4
4
4
4
4
4
4
4
4
4
4
4
4
4
4
4
4
4
4
4
4
3
3
3
3
3
3
3
3
3
4
4
4
4
3
3
3
3
3
3
3
3
3
3
3
3
3
3
3
3
3
3
3
3
1
1
1
1
1
1
1
1
1
1
1
1
1
1
2
2
2
2
2
2
2
2
2
2
2
2
2
2
2
2
2
2
2
2
2
2
2
2
2
1
1
1
1
1
1
1
1
2
2
2
2
2
2
2
2
2
2
2
2
2
2
2
2
2
2
2
2
2
2
2
2
2
2
2
2
2
2
2
2
2
2
2
2
2
2
2
2
2
2
2
2
2
2
2
2
2
2
2
2
2
2
2
2
2
2
2
2
2
2
2
2
1
1
1
2
2
2
1
1
1
1
1
1
1
1
1
1
1
1
1
1
1
2
2
2
2
2
2
2
2
2
2
2
2
2
2
2
2
2
2
2
2
2
2
2
2
2
2
2
3
3
3
4
4
4
4
4
4
4
4
4
4
4
4
4
4
4
4
4
4
4
4
4
4
4
4
4
4
4
4
4
4
4
4
4
4
4
4
4
4
4
4
4
4
4
4
4
4
4
4
4
4
4
4
4
4
4
4
4
3
3
3
4
4
4
4
4
4
4
4
4
4
4
4
5
5
5
5
5
5
5
5
5
5
5
5
5
5
5
5
5
5
5
5
5
6
6
6
6
6
6
6
6
6
6
6
6
6
6
6
6
6
6
6
7
7
7
7
7
7
7
7
7
6
6
6
6
7
7
7
7
6
6
6
6
6
6
6
6
6
6
6
6
6
7
7
7
7
7
7
7
7
7
7
8
8
9
9
9
9
9
9
9
9
9
9
9
9
9
9
9
9
9
9
9
9
9
9
9
9
9
9
9
10
10
10
10
10
10
10
10
10
10
10
10
10
11
11
11
11
11
11
11
11
11
11
11
11
11
11
12
12
12
12
12
12
12
12
12
12
12
12
12
12
12
12
12
12
13
13
13
12
12
12
12
13
13
13
13
13
13
13
13
13
13
13
13
13
13
13
13
13
13
13
12
12
12
12
10
10
10
9
9
8
8
8
7
7
7
7
7
7
7
6
5
5
5
5
5
5
5
5
5
5
5
5
5
5
5
5
5
5
5
5
5
5
5
5
5
5
5
5
5
5
5
5
5
5
5
5
5
5
5
6
6
6
6
6
6
6
6
6
6
6
7
7
7
7
7
7
6
6
6
6
6
6
6
6
6
6
6
6
6
5
5
5
6
6
6
6
6
6
5
5
5
5
5
5
5
5
5
5
5
5
5
5
5
5
5
5
5
5
5
5
5
5
5
5
5
5
5
5
5
5
5
5
5
5
5
5
5
5
5
5
5
4
4
4
3
3
3
3
3
3
3
3
2
2
2
2
2
2
2
3
3
3
3
3
3
3
3
3
4
4
4
4
4
4
4
4
4
4
4
3
2
2
2
2
2
2
2
2
2
2
2
2
2
2
2
3
3
3
3
3
3
3
3
3
3
3
3
3
3
3
3
3
3
3
3
3
3
3
3
3
3
3
3
3
3
3
3
3
3
3
3
3
3
3
3
3
3
3
3
3
3
3
3
3
3
3
3
3
3
3
3
3
3
3
3
3
3
3
3
3
3
3
3
3
3
3
3
3
3
3
3
3
3
3
3
3
3
3
3
3
3
3
3
3
3
3
2
2
2
2
2
2
2
2
3
3
3
3
3
2
3
3
3
3
4
5
5
5
5
5
5
5
5
5
5
5
4
4
4
4
4
5
5
5
5
6
6
6
6
6
6
6
6
6
6
6
6
6
6
6
6
6
6
6
6
6
6
6
6
6
6
6
6
6
6
6
6
6
6
6
6
6
6
6
6
6
6
6
6
6
6
6
6
6
6
6
6
6
6
6
7
7
7
7
7
7
7
7
7
7
7
7
7
7
7
7
7
6
6
6
6
6
6
6
6
6
6
6
5
5
5
5
5
5
5
5
5
5
5
5
5
5
5
5
5
5
5
5
5
6
6
6
6
6
6
6
6
6
6
5
5
5
6
5
5
5
5
5
5
4
4
5
6
6
6
6
6
6
6
6
6
6
6
6
5
5
5
6
6
6
6
6
6
6
6
7
7
7
7
7
7
7
7
7
7
7
7
7
7
7
6
6
6
7
7
7
7
7
7
7
7
7
8
8
8
8
8
8
8
8
8
8
8
8
8
8
8
8
8
8
8
8
8
8
8
8
8
8
8
8
8
8
8
8
8
8
8
8
8
8
8
8
8
8
8
8
8
8
8
8
8
9
9
9
9
9
9
9
9
9
9
9
9
9
9
9
9
9
9
9
9
9
9
9
9
10
10
10
10
10
10
10
10
10
10
10
11
11
11
11
11
11
11
11
11
11
11
11
11
11
11
11
11
11
11
7
8
7
7
6
6
6
6
6
6
6
6
6
6
6
6
6
6
6
6
6
6
6
6
6
6
6
6
6
6
6
6
6
7
7
7
7
7
7
7
7
7
7
7
7
7
7
8
8
8
8
8
8
8
9
9
9
9
9
9
9
9
9
9
9
9
9
9
9
9
9
9
10
10
10
10
11
11
11
11
11
10
10
10
10
10
9
8
8
8
8
8
8
8
8
8
8
8
8
8
8
8
8
8
8
8
8
8
9
9
8
7
7
7
7
7
7
7
7
7
7
7
7
7
7
7
8
8
8
8
8
8
8
8
8
8
9
9
8
8
8
8
8
8
8
8
8
8
8
8
8
8
8
8
8
8
8
8
8
8
8
8
8
8
8
8
8
8
8
8
8
8
8
8
8
8
10
10
10
10
9
10
11
11
11
11
10
10
10
10
10
9
9
7
7
7
7
7
7
7
7
7
7
7
7
7
7
7
7
7
7
7
7
7
7
7
7
7
7
7
7
7
7
7
7
7
7
7
7
7
7
7
7
7
7
7
7
7
7
7
7
7
7
7
7
7
7
7
7
7
7
8
8
8
8
8
8
9
10
10
10
10
10
10
10
10
10
10
10
10
10
10
10
10
10
10
11
11
11
11
11
11
11
11
11
11
11
11
11
11
12
12
13
13
13
13
13
13
13
13
13
13
13
13
13
13
13
13
13
13
11
11
11
11
11
11
12
13
13
12
12
11
11
11
10
11
11
11
11
11
11
11
11
12
12
12
12
12
12
12
12
12
12
12
11
11
11
11
11
10
10
10
10
10
10
10
10
10
10
10
10
10
10
10
10
10
10
10
10
10
10
9
9
9
9
9
9
9
9
9
9
9
9
9
9
9
9
10
9
9
9
9
9
9
9
10
10
10
10
10
10
10
10
10
10
10
10
10
10
10
10
10
10
10
11
11
11
11
11
11
11
12
12
12
12
12
14
14
14
14
14
14
14
14
14
14
14
14
13
13
13
13
13
13
13
13
13
13
13
13
13
13
12
11
11
10
10
10
10
10
10
10
10
10
10
10
10
10
9
9
9
9
9
8
8
8
8
8
8
8
8
8
8
8
8
8
8
8
8
8
8
8
8
7
7
7
7
7
7
7
8
8
8
8
8
8
8
8
8
8
8
7
7
7
7
7
7
7
7
7
7
7
7
7
7
7
7
7
7
7
6
6
6
6
6
6
6
6
6
6
6
6
6
6
6
6
7
7
7
8
8
8
9
9
9
9
10
10
10
10
10
10
10
10
10
10
10
11
11
11
11
11
11
11
11
11
11
11
11
12
12
12
12
12
12
12
12
12
12
13
13
13
13
13
13
13
13
13
13
13
13
13
13
13
13
13
13
13
13
13
13
13
13
13
13
13
13
13
13
13
13
13
13
12
11
11
11
11
11
11
11
10
10
9
9
8
8
8
8
8
8
8
8
8
8
8
8
8
8
8
9
9
9
9
9
9
9
8
8
8
8
8
8
8
9
9
9
9
9
10
10
10
10
10
10
10
10
10
10
10
10
10
10
10
11
11
11
11
11
11
11
11
11
11
11
11
12
12
12
12
12
12
12
11
11
11
11
11
11
11
11
11
10
10
10
11
11
11
11
11
10
10
10
10
10
10
10
9
9
9
9
9
9
9
9
9
9
9
9
9
9
9
9
9
9
9
9
10
10
10
8
8
8
7
7
7
7
7
7
7
7
7
7
7
7
7
7
7
7
8
8
8
8
8
8
8
8
8
8
8
8
8
8
8
8
8
8
8
8
8
8
8
8
8
8
8
8
8
8
7
7
4
4
4
4
4
4
4
3
3
3
3
3
3
3
4
3
3
2
2
2
2
2
2
2
2
2
2
3
4
4
4
4
4
4
4
4
4
4
4
4
4
4
4
4
4
4
4
4
4
4
4
4
4
4
4
4
4
4
4
4
4
4
4
4
4
4
4
4
4
4
4
4
4
4
4
4
4
4
4
4
4
4
4
4
4
4
4
4
4
4
4
4
3
3
3
3
3
3
3
3
3
3
3
3
3
3
3
3
3
3
3
3
3
3
3
3
3
3
3
3
3
3
2
2
2
2
2
2
2
2
2
2
2
2
2
2
2
2
2
2
2
2
2
2
1
1
1
1
1
1
1
1
1
1
1
1
1
1
1
1
2
2
2
2
2
2
2
2
2
2
2
2
2
3
3
3
3
3
3
3
3
3
3
3
3
3
3
3
3
3
3
3
3
3
3
3
3
3
3
3
3
3
3
3
3
3
4
4
4
4
4
4
4
4
4
4
4
4
4
4
4
4
4
4
4
4
4
4
4
4
4
4
4
4
4
4
4
4
4
4
4
4
4
4
4
4
4
4
4
4
4
4
4
4
4
3
3
3
3
3
3
3
3
3
3
3
3
3
3
3
3
3
3
3
3
3
3
4
4
4
5
5
5
5
5
5
5
5
5
5
5
5
5
5
5
5
5
5
5
4
4
4
4
5
5
5
5
5
5
5
6
6
6
6
6
6
6
6
6
6
6
6
6
6
6
6
6
6
6
6
7
7
7
7
7
7
7
7
7
7
7
7
7
7
7
7
7
7
7
7
7
7
7
7
5
5
6
6
6
6
6
6
6
6
6
5
5
5
6
6
6
6
6
6
8
8
8
8
8
8
8
8
8
8
8
8
9
9
9
9
9
9
9
9
9
9
9
9
9
9
9
9
9
9
9
9
9
9
9
9
9
9
9
8
8
8
8
8
8
8
8
8
8
8
8
7
7
7
7
7
7
7
7
7
7
7
8
8
8
8
7
7
7
7
7
7
7
7
7
9
9
8
8
8
8
8
8
8
8
8
8
8
8
8
8
8
8
8
7
7
7
7
7
7
7
6
6
6
6
6
6
6
6
6
6
6
6
5
5
5
4
4
4
4
4
4
4
4
4
4
4
4
4
4
4
4
4
4
4
4
4
4
4
4
3
3
3
3
3
3
3
4
3
3
3
3
3
3
3
3
3
3
3
3
3
3
3
3
3
3
3
3
3
3
3
3
3
3
3
3
3
3
3
3
3
3
3
3
3
3
3
3
3
3
3
3
3
3
3
3
3
3
3
3
2
2
1
0
0
0
0
0
0
0
0
0
0
0
0
0
0
0
1
1
1
1
1
1
1
1
1
1
1
1
1
1
1
1
2
2
2
2
2
2
2
2
2
2
2
2
2
2
2
2
2
2
2
2
2
2
2
2
3
3
3
4
4
4
4
4
4
4
4
4
4
4
4
5
5
5
5
5
5
5
5
5
5
5
5
5
5
5
5
5
5
5
5
5
5
5
5
5
5
5
5
5
5
5
5
5
5
5
5
5
5
5
5
5
5
5
6
6
6
6
6
6
6
6
6
6
6
6
6
6
6
6
6
6
6
6
6
6
6
6
5
5
5
5
5
6
7
8
8
8
9
9
9
9
9
9
9
9
9
9
9
9
9
9
9
9
9
9
9
9
9
9
9
9
9
9
9
9
9
9
9
9
9
9
9
9
9
9
9
10
8
8
8
8
8
8
8
8
8
8
8
8
8
8
8
8
8
8
8
8
8
8
8
8
8
9
9
9
9
9
9
9
9
9
9
9
9
9
9
9
9
10
10
9
8
8
8
8
8
10
10
10
10
9
9
9
9
8
8
8
8
8
8
8
8
8
8
8
8
8
8
8
8
7
7
7
8
8
8
9
9
9
9
9
9
9
9
9
9
9
9
9
11
11
11
11
11
11
11
11
11
12
12
12
12
12
12
11
11
11
11
11
11
11
11
11
11
11
11
11
11
11
11
11
11
10
10
9
9
9
9
9
9
9
9
9
9
9
9
9
9
9
9
9
9
9
9
9
9
9
9
9
9
9
9
9
9
9
9
9
9
9
9
9
9
9
9
9
9
9
9
9
9
9
9
8
8
8
8
8
8
8
8
8
8
8
8
8
8
8
8
7
7
7
7
7
7
7
7
7
7
7
7
7
7
7
7
7
7
7
7
7
7
7
7
7
6
5
3
2
2
2
1
1
1
1
1
1
2
2
1
1
1
1
2
2
2
2
2
2
2
2
2
2
4
4
4
4
4
4
4
4
4
4
4
4
4
4
4
4
4
4
5
6
6
6
6
6
6
6
6
6
6
6
6
6
6
6
6
6
6
6
6
6
6
6
6
6
6
6
6
6
6
6
6
6
6
6
6
6
6
6
6
6
6
6
6
7
7
7
7
7
8
8
8
8
8
8
8
8
8
8
8
8
7
7
7
7
7
7
7
7
7
7
7
7
7
7
7
7
7
7
7
7
7
7
7
7
7
7
7
7
7
7
7
7
7
7
7
7
7
7
7
6
6
6
6
6
6
6
6
6
6
6
6
6
6
6
6
6
6
6
6
6
6
6
6
6
6
6
6
6
6
6
6
6
6
6
6
6
6
6
6
6
6
6
6
6
6
6
6
6
4
4
4
4
4
4
4
3
3
3
3
3
3
3
4
4
4
4
4
4
4
4
4
4
4
4
4
4
4
4
5
5
5
5
5
5
5
4
4
4
4
4
3
3
3
2
2
2
2
2
2
2
2
2
2
2
2
2
2
2
2
3
3
3
3
3
3
3
3
3
3
3
3
3
3
3
3
3
3
3
4
4
4
4
4
4
4
4
4
4
4
4
4
4
4
4
4
4
5
5
5
5
5
5
6
6
6
7
8
8
8
8
8
8
8
8
8
8
8
8
8
8
8
8
8
8
9
9
9
9
9
8
8
8
8
7
7
7
7
7
8
8
8
8
8
8
8
8
8
8
8
8
8
8
8
8
8
8
8
8
8
8
8
8
7
7
7
7
7
7
7
7
7
7
7
7
7
7
7
7
7
7
8
8
8
8
8
8
8
8
8
8
8
8
8
8
8
8
9
9
9
9
9
9
9
9
9
9
9
9
9
9
9
9
9
9
9
9
9
9
9
9
9
9
9
9
9
9
9
9
9
9
9
9
9
9
9
9
9
9
9
10
10
10
10
10
10
10
10
10
10
9
9
9
9
9
7
7
7
7
7
7
7
7
7
9
9
10
10
10
8
7
7
7
7
7
6
6
6
6
5
5
5
5
5
5
5
5
5
5
6
6
6
6
6
6
6
6
6
6
6
6
6
6
6
7
7
7
7
7
7
7
7
7
7
8
8
8
8
8
8
8
8
8
8
8
8
8
8
8
8
8
8
8
8
8
8
8
8
8
8
8
8
8
8
8
8
8
8
8
8
8
8
8
8
8
8
8
8
8
9
9
9
9
9
9
9
9
9
9
9
9
9
9
9
9
9
8
8
8
8
7
8
8
8
8
6
7
7
7
7
7
7
7
7
7
7
7
7
7
7
7
7
5
5
5
5
4
4
3
3
3
3
3
3
3
3
3
4
4
4
4
4
4
4
4
4
4
4
4
4
4
4
4
3
3
4
4
4
4
4
4
4
4
4
4
4
4
4
4
4
4
4
4
4
4
4
4
4
4
5
5
5
5
5
5
5
5
5
5
5
5
5
5
5
5
5
7
7
7
7
7
7
7
8
8
9
9
9
9
9
9
9
9
9
10
10
11
11
11
11
11
11
11
12
12
12
12
12
12
12
12
12
12
12
12
12
12
12
12
13
13
13
13
13
13
13
13
13
13
13
13
13
13
13
14
14
14
14
14
14
14
14
14
14
14
14
14
14
14
14
14
14
13
13
13
12
12
11
11
11
11
11
11
11
11
11
11
11
11
11
11
11
11
11
11
11
11
11
11
11
11
11
11
11
11
11
11
11
11
11
10
10
10
10
10
8
8
8
8
7
6
6
6
6
6
6
6
6
6
6
6
4
4
4
4
4
4
4
4
4
4
4
4
4
4
4
4
4
4
4
4
4
5
5
5
6
6
6
6
7
7
7
7
7
7
7
7
6
7
7
7
7
7
7
7
7
7
7
7
6
6
6
6
6
6
7
7
7
7
7
7
7
7
6
6
6
6
6
6
6
6
6
6
6
6
6
6
6
6
6
6
6
6
6
7
7
7
7
7
7
7
7
7
7
8
8
8
8
8
8
8
8
8
8
8
8
8
8
9
9
9
9
9
9
9
9
9
9
9
9
9
9
9
9
9
8
8
8
8
8
8
8
8
8
8
8
8
8
8
8
8
8
8
8
8
8
8
8
8
8
8
9
9
9
9
8
8
8
8
8
8
8
8
8
8
8
8
8
8
8
8
8
8
8
8
8
8
9
9
9
9
9
9
9
9
9
8
8
9
9
9
10
10
10
10
10
9
9
10
10
11
11
11
11
11
11
11
11
11
11
10
10
10
10
11
11
11
11
11
11
11
11
11
11
11
9
9
10
10
10
10
10
10
10
10
10
10
10
10
10
10
10
10
10
10
10
10
10
10
10
10
10
10
10
10
10
10
10
10
10
10
10
10
10
10
10
10
10
10
10
10
10
10
10
10
10
10
10
10
10
10
10
10
10
10
9
9
9
9
9
9
9
9
9
9
9
9
9
9
9
9
9
9
9
9
9
8
8
8
8
8
8
8
8
8
8
8
8
8
8
8
8
8
8
8
8
7
6
6
5
4
4
4
4
3
3
2
2
2
2
2
2
2
2
3
3
3
2
2
2
2
2
2
2
2
2
2
2
2
2
3
3
3
3
3
3
2
2
2
2
2
2
2
2
2
2
2
2
2
2
2
2
2
2
2
2
2
2
2
2
2
2
2
2
2
2
2
2
2
2
2
2
2
2
2
2
2
2
2
2
2
2
2
2
2
2
2
2
2
2
2
2
2
2
2
2
2
2
2
2
2
2
2
2
2
2
2
2
2
2
2
2
2
2
2
2
2
2
3
3
3
3
3
3
3
3
3
3
4
4
4
4
4
4
4
4
4
4
4
4
4
4
4
4
4
3
3
3
3
4
4
4
4
4
4
4
4
4
4
4
4
4
4
4
4
4
4
4
4
4
4
4
4
4
4
4
4
4
4
4
4
4
4
4
4
4
4
4
4
4
4
4
4
4
4
4
4
4
4
4
4
4
4
4
4
4
4
4
3
2
2
2
2
2
2
2
2
2
2
2
2
2
2
2
2
2
2
2
2
2
2
2
2
2
2
2
2
2
2
2
2
2
2
2
2
2
2
2
2
2
2
2
2
2
2
2
2
2
2
2
2
2
2
2
2
2
2
1
1
1
1
1
1
1
1
1
1
1
1
1
1
1
0
0
0
0
0
0
0
0
0
0
0
1
1
1
1
1
1
1
1
1
1
2
2
2
2
2
2
2
2
2
2
2
2
2
2
2
2
2
2
2
2
2
2
2
2
2
2
2
2
2
2
2
2
2
1
1
1
1
1
1
1
1
1
1
1
1
1
1
1
1
1
1
1
1
1
1
1
1
1
1
1
1
1
1
1
1
1
1
1
1
1
1
1
1
1
1
1
1
1
1
1
1
1
1
1
1
1
1
1
1
2
2
2
2
2
2
2
2
2
2
2
2
2
2
2
2
2
2
2
2
1
1
1
1
1
1
1
1
1
1
1
1
1
1
1
1
1
1
1
1
1
1
1
1
1
1
1
1
1
1
1
2
2
2
2
2
2
2
2
2
2
2
2
2
2
2
2
2
2
2
2
2
2
2
2
2
2
2
2
2
2
2
2
2
2
2
2
2
2
2
2
2
2
2
2
2
2
2
2
2
2
2
2
2
2
2
3
3
3
3
3
3
3
3
3
3
3
3
3
3
3
3
3
3
3
3
3
3
3
3
3
3
3
3
3
3
3
3
3
3
3
3
3
3
3
3
3
3
3
3
3
3
3
3
3
3
3
3
3
3
3
3
3
3
2
2
2
2
2
2
2
2
2
2
2
2
2
2
2
2
2
2
2
2
2
3
3
3
4
4
4
4
4
4
4
4
4
4
4
4
4
4
4
4
4
4
4
4
4
4
4
4
4
4
4
4
4
4
4
4
4
4
4
4
4
4
4
4
5
5
5
5
5
5
5
5
5
5
5
5
6
6
6
6
6
6
6
6
6
6
6
6
6
6
6
7
8
8
8
9
9
10
10
10
10
10
10
10
10
10
10
10
10
10
10
9
8
8
7
7
7
7
8
7
8
9
9
9
9
9
9
9
9
9
9
9
9
9
9
9
9
9
9
9
9
9
9
9
9
9
9
9
9
9
9
9
9
9
9
9
9
9
9
9
9
9
9
9
9
9
9
9
9
9
9
9
9
9
9
9
9
9
9
9
9
9
9
9
9
9
9
10
10
10
10
10
10
10
10
12
12
13
13
13
13
13
13
13
13
13
13
13
13
13
13
13
13
13
13
13
13
9
8
8
8
8
8
8
8
8
9
9
9
9
9
9
9
9
9
10
10
9
9
9
9
9
8
8
8
8
8
8
8
9
8
8
8
8
9
9
9
9
9
9
9
9
9
9
9
9
9
9
9
10
10
10
10
10
10
10
10
8
8
8
8
8
8
8
8
8
8
8
7
7
7
7
7
7
7
7
7
8
8
7
7
7
7
7
7
7
7
7
7
7
7
7
7
8
7
7
7
8
8
8
8
8
8
8
8
8
8
8
8
8
8
8
8
9
9
9
9
9
9
9
8
8
7
7
8
8
8
8
8
8
8
8
8
8
8
8
8
8
8
8
8
8
8
8
8
8
8
8
8
8
8
8
8
8
8
8
8
8
8
8
8
8
8
7
7
7
7
7
7
7
7
7
7
7
7
7
7
7
7
7
7
7
7
7
7
7
7
7
7
7
7
7
7
7
7
7
7
7
7
8
8
8
8
8
8
8
8
8
8
8
8
8
8
8
8
8
8
8
8
8
8
8
8
8
8
8
7
7
7
8
8
8
7
7
7
4
4
4
3
3
3
3
3
3
3
3
3
3
3
3
3
3
3
3
3
3
3
3
3
3
3
3
3
3
3
3
3
3
2
2
2
2
2
3
3
4
4
4
4
4
4
4
4
4
4
4
4
4
4
5
5
4
4
4
4
4
4
4
4
4
4
4
4
4
4
4
4
4
4
4
4
4
4
4
4
4
4
4
4
5
5
6
6
6
6
6
6
6
6
5
5
5
5
6
6
6
6
6
6
5
5
5
5
5
6
6
6
6
6
6
7
7
7
7
7
7
7
8
8
8
8
8
8
8
8
8
9
9
9
9
9
9
9
9
10
10
10
11
11
12
12
12
12
12
12
12
12
12
12
12
12
12
12
12
12
12
12
12
12
12
12
12
12
12
12
12
12
12
12
12
12
12
12
12
12
12
12
12
12
12
12
12
12
13
13
13
14
14
14
14
14
14
14
14
14
14
14
14
14
14
14
14
14
14
14
14
14
14
14
14
14
14
14
12
11
11
11
11
11
11
10
10
10
10
10
10
10
10
10
9
8
8
8
8
8
8
8
8
8
8
8
8
8
8
8
8
8
8
8
8
8
7
7
7
7
7
7
7
7
7
7
6
6
6
6
6
6
6
7
7
7
7
7
7
7
6
6
6
6
6
6
6
6
6
6
6
6
6
6
6
6
6
6
6
6
6
5
5
5
6
5
5
5
5
5
5
4
4
3
3
3
3
3
3
3
3
3
3
3
4
4
4
4
3
3
3
3
3
3
3
3
3
3
3
3
3
3
3
3
3
3
3
3
3
3
3
3
3
2
2
2
2
2
2
2
2
3
3
3
3
3
3
3
3
3
3
3
3
3
3
3
4
4
4
4
4
4
4
4
4
3
3
3
3
3
3
3
4
4
4
4
4
5
5
5
5
5
5
5
5
5
5
5
5
5
5
5
5
5
5
5
5
5
5
5
5
5
5
5
5
4
4
4
4
4
4
3
3
3
3
3
3
3
3
3
3
3
3
3
3
4
4
6
6
6
6
6
6
6
7
7
7
7
7
7
7
7
7
7
7
7
7
7
7
7
7
7
7
7
7
7
7
7
7
7
7
7
7
7
7
7
7
8
8
7
7
7
7
7
7
7
7
7
7
7
7
7
7
7
7
7
7
7
7
7
7
7
7
7
7
7
7
7
7
7
7
7
7
7
6
6
5
5
5
5
5
5
5
5
5
5
5
5
5
5
5
5
5
5
5
5
5
5
5
5
5
5
5
5
5
5
5
5
5
5
5
5
5
5
5
5
5
5
5
5
5
5
5
5
6
6
6
6
6
6
6
6
5
5
5
4
4
4
4
4
4
4
4
4
3
3
3
4
5
5
5
5
5
6
6
6
6
6
6
7
7
7
7
7
6
6
6
6
6
6
6
6
6
6
6
6
6
6
6
6
6
6
6
6
6
7
7
7
7
7
7
7
7
7
7
7
7
7
7
7
7
7
7
7
7
7
7
7
7
7
7
8
8
8
8
8
8
8
8
8
8
8
8
8
8
9
9
10
10
10
10
10
10
10
10
10
10
10
10
10
10
10
10
10
10
10
10
10
10
10
10
10
10
10
11
11
11
12
12
12
12
12
12
12
11
11
11
11
11
11
11
11
11
11
10
10
10
10
10
10
8
7
7
7
8
8
8
8
8
8
7
7
6
6
7
7
7
7
7
7
7
7
8
8
8
8
8
8
8
8
8
8
8
8
8
8
8
8
8
8
8
8
8
8
8
8
9
9
9
9
9
9
9
9
9
9
9
9
8
9
9
9
9
9
9
8
8
8
8
8
8
7
6
7
7
7
8
9
9
9
10
9
9
9
9
9
9
10
10
11
11
11
11
11
11
11
11
11
11
11
11
11
11
11
11
11
11
11
11
11
11
11
11
11
11
11
11
11
11
11
11
11
11
11
11
11
11
11
11
11
11
11
9
9
9
9
9
9
9
9
9
9
9
9
9
9
9
9
9
9
9
9
9
9
9
9
9
9
9
9
9
9
9
9
9
9
8
8
6
5
5
5
5
5
5
5
5
5
5
5
5
5
5
5
5
5
5
5
5
5
5
5
5
5
5
5
5
5
5
5
4
4
4
4
4
4
4
4
4
4
4
3
3
3
3
2
2
2
1
1
1
1
1
1
1
1
1
1
1
1
1
1
1
1
1
1
1
1
1
1
1
1
1
1
1
1
1
1
1
1
1
1
1
1
1
1
1
1
1
1
1
0
0
0
0
0
0
0
0
0
0
0
1
1
1
1
1
1
1
1
1
1
1
1
1
1
1
1
1
1
1
1
1
1
1
1
1
1
1
1
1
1
1
1
1
2
3
3
3
3
3
3
3
3
3
3
3
3
3
3
3
3
3
3
3
3
3
3
3
3
3
3
4
4
4
5
5
5
5
5
6
7
7
7
7
7
7
7
7
7
7
7
7
7
7
7
7
7
7
7
7
7
7
6
6
7
7
7
7
7
7
7
7
7
7
7
7
7
7
7
7
7
7
7
7
7
8
8
8
8
8
8
8
8
8
8
8
8
8
8
8
8
8
8
8
8
8
8
8
8
8
8
9
9
9
9
9
9
9
9
9
9
9
9
9
9
9
9
9
9
9
9
9
9
9
9
9
9
10
10
10
10
11
11
11
11
11
9
9
9
7
7
7
7
6
6
5
5
5
5
5
8
8
8
8
8
8
8
8
8
8
8
8
8
8
8
8
8
7
6
6
6
6
7
7
7
7
7
7
7
7
7
7
7
7
7
7
7
7
7
7
7
7
7
7
7
7
7
7
7
7
7
7
7
7
7
7
7
7
7
7
7
7
7
7
7
7
7
7
7
7
7
7
7
7
7
7
7
7
7
7
7
7
7
7
7
7
7
7
7
7
7
7
7
7
7
7
7
7
7
7
7
7
7
7
7
7
7
7
7
7
6
6
6
6
6
6
6
6
6
6
6
6
5
5
5
5
5
5
5
5
5
5
5
5
5
4
4
3
2
2
1
1
1
1
1
2
2
2
2
2
2
2
2
2
2
2
2
2
2
2
2
2
2
2
2
1
1
1
0
0
0
0
0
0
0
0
0
0
0
0
0
0
0
0
0
0
0
0
0
0
0
0
0
0
0
0
0
0
0
0
0
0
0
0
0
0
0
0
0
0
0
0
0
0
1
1
1
1
1
1
1
1
1
1
1
1
1
1
1
1
1
1
1
1
1
1
1
1
2
2
2
2
2
2
2
2
2
2
2
2
3
3
3
3
3
3
3
3
3
3
3
3
3
3
3
3
3
3
3
4
4
4
4
4
4
4
4
4
4
4
4
4
4
4
4
4
4
5
5
5
5
5
5
5
5
5
5
5
5
5
5
5
5
5
5
5
5
5
5
5
5
5
5
5
6
6
6
6
6
6
6
6
6
6
6
5
5
5
5
5
5
5
5
5
5
6
6
6
6
5
5
5
5
5
5
5
5
5
5
5
5
5
5
5
6
6
6
6
6
6
6
6
6
6
6
6
6
6
6
6
6
6
6
6
6
6
6
6
6
6
6
6
6
6
6
6
6
6
6
6
6
6
6
6
5
4
4
4
4
4
4
4
6
6
5
5
6
6
6
6
6
6
6
6
6
6
6
6
5
5
5
7
7
7
7
7
7
7
7
7
7
8
8
8
8
8
8
8
8
8
8
8
8
8
8
8
8
8
9
9
9
9
9
9
10
10
10
10
10
10
10
10
10
10
10
10
10
10
10
10
10
10
10
10
10
11
11
11
11
11
11
11
11
11
11
11
11
11
11
11
11
11
11
11
11
11
11
11
11
11
11
11
11
11
11
11
11
11
11
11
11
11
11
10
10
10
10
10
10
8
8
8
8
8
9
9
10
10
10
10
10
10
10
10
11
11
11
11
11
11
11
11
11
11
12
12
12
12
12
12
12
12
12
12
12
12
13
13
13
13
12
10
10
9
9
9
10
10
10
10
10
10
10
10
10
10
10
10
10
10
10
10
10
10
10
10
10
10
10
8
8
8
8
8
8
8
8
8
8
8
8
8
8
8
8
8
8
8
8
8
8
8
8
8
7
7
7
7
7
7
7
7
7
7
7
7
7
7
7
7
7
7
7
7
7
7
8
8
8
8
8
8
8
8
8
8
8
8
8
8
8
8
8
8
8
8
8
8
8
8
7
7
7
7
7
7
7
7
7
7
7
7
7
7
6
6
6
5
4
4
3
3
2
2
2
2
2
2
2
2
3
3
3
3
3
3
3
3
4
4
4
4
4
5
5
5
5
5
5
5
5
5
5
5
5
5
5
5
5
6
7
7
7
7
7
7
7
7
7
7
7
7
7
7
7
7
7
7
7
7
7
7
7
7
7
7
7
7
7
7
8
8
8
9
9
9
9
9
9
9
9
9
9
9
9
9
9
9
11
11
11
11
11
11
11
11
11
11
11
11
11
11
11
11
11
12
12
12
12
13
13
13
13
13
13
13
13
13
13
13
13
13
13
13
13
13
12
12
12
12
13
13
13
13
14
14
15
14
14
14
14
14
14
12
11
11
10
9
9
9
9
9
9
9
9
9
9
10
10
10
10
10
10
10
10
10
10
10
9
9
9
9
9
9
9
9
9
9
11
11
11
11
11
11
11
11
11
11
11
11
11
11
11
11
11
11
11
11
11
11
11
11
11
10
10
10
10
10
10
10
10
10
10
10
10
10
10
10
10
10
10
10
10
10
10
10
10
10
10
10
10
10
10
10
10
10
10
10
10
10
10
9
9
9
9
9
9
8
8
8
7
7
5
5
5
4
3
3
3
3
3
3
3
3
3
3
4
4
4
4
3
3
3
3
3
3
3
3
3
3
4
4
4
4
4
4
4
4
4
4
4
4
4
4
4
4
4
4
4
4
4
4
4
4
4
4
4
5
5
6
6
6
6
6
6
6
6
6
6
6
6
6
6
6
6
6
6
6
6
6
6
6
6
6
6
6
6
6
6
5
5
5
5
5
5
5
5
5
5
6
6
6
6
6
6
6
6
6
6
6
6
6
6
6
6
6
6
6
6
6
6
6
6
6
6
6
6
6
6
6
6
6
6
6
7
6
6
6
6
6
6
6
6
6
6
6
6
6
5
5
5
5
5
5
5
5
5
5
5
5
5
5
5
5
5
5
5
5
5
5
6
6
6
6
6
5
5
5
5
5
5
5
5
5
5
5
5
5
5
5
5
5
5
5
5
5
5
5
5
5
5
5
5
5
5
5
5
5
5
5
5
5
5
5
5
5
5
4
3
3
3
3
3
3
3
3
3
3
3
3
3
3
3
3
3
3
3
3
3
3
4
4
4
4
4
4
4
4
4
4
4
4
4
4
4
4
4
4
4
4
4
4
4
5
5
5
5
4
4
4
4
4
4
4
4
4
4
4
4
4
4
4
4
4
4
3
3
3
3
3
3
3
3
3
3
3
3
3
3
3
4
3
3
3
3
3
3
3
3
3
3
3
3
3
3
3
3
3
3
3
3
3
3
3
3
3
3
3
3
3
4
4
4
4
4
4
3
3
3
3
3
4
4
4
4
4
4
4
4
4
4
4
4
4
4
4
4
4
4
4
4
4
4
4
4
4
5
5
5
5
5
6
6
6
5
5
5
5
5
5
5
5
5
5
5
5
5
5
5
5
5
5
6
6
6
6
6
6
6
6
6
6
6
6
6
6
6
6
6
6
6
6
6
6
6
6
6
6
6
6
6
6
6
6
6
6
5
5
6
6
6
5
5
5
5
4
5
5
6
6
6
6
5
5
5
5
5
5
5
5
5
5
5
5
5
5
5
5
5
5
5
5
6
6
6
6
6
6
6
6
6
6
6
6
6
6
6
6
6
6
6
6
6
6
6
6
6
6
6
6
6
6
6
6
6
6
6
6
6
6
5
5
5
5
5
5
5
5
5
5
5
5
5
5
5
5
5
5
5
5
5
5
5
5
5
5
5
5
5
4
4
4
4
4
4
4
4
4
4
4
4
4
4
4
5
5
5
5
5
5
5
5
5
5
5
4
4
4
4
4
5
5
5
5
5
5
5
5
5
5
5
5
5
5
4
4
4
3
3
3
3
3
3
3
3
3
3
3
3
3
3
3
3
3
3
3
3
3
3
4
4
4
4
4
4
4
4
4
4
4
4
4
4
4
4
4
4
4
4
4
4
4
4
4
4
4
4
4
4
4
4
4
4
4
4
4
3
3
3
3
3
3
3
3
3
3
3
3
3
3
3
3
3
3
4
4
4
4
4
5
5
5
5
6
6
6
6
6
6
6
6
6
6
6
5
5
5
5
5
5
5
5
5
5
5
5
5
5
5
5
5
4
4
4
4
4
4
4
4
4
4
4
4
4
4
4
4
4
4
4
4
4
4
4
4
4
4
4
4
4
4
4
4
4
4
4
4
4
4
4
4
4
3
3
3
3
3
3
3
3
3
3
3
3
3
3
3
3
3
3
3
3
3
3
3
3
3
3
3
3
3
3
3
3
3
3
3
3
3
3
3
3
3
3
3
3
3
3
3
3
3
3
3
3
3
3
3
3
3
3
3
3
3
3
3
3
2
2
2
2
2
2
2
2
2
2
2
2
2
3
3
3
3
3
3
3
3
3
3
3
3
3
3
3
3
3
3
3
3
3
3
3
3
3
3
3
4
4
4
4
3
3
3
3
3
3
3
3
3
3
3
3
3
3
3
3
3
3
3
3
3
3
3
3
3
3
3
3
3
3
3
3
4
4
4
4
4
3
3
3
3
3
4
4
4
4
4
4
4
4
4
4
4
4
4
4
4
4
4
4
4
4
4
4
4
5
5
5
5
5
5
5
5
5
5
5
5
5
5
5
5
5
5
5
5
5
5
5
6
6
6
6
7
7
7
7
7
7
7
7
7
7
7
7
7
8
8
8
8
8
8
8
8
8
8
8
8
10
10
10
10
10
10
10
10
10
10
10
9
9
9
9
9
10
10
10
10
10
10
8
8
8
8
8
8
8
8
8
9
9
9
9
9
9
9
9
9
8
8
8
8
8
8
8
8
8
8
8
8
8
8
8
8
11
11
11
11
11
11
11
11
11
11
11
11
11
11
11
11
11
11
11
11
11
11
11
11
11
11
11
11
11
11
11
11
11
11
11
10
10
10
10
10
10
11
10
10
10
10
10
10
10
10
9
9
9
9
9
9
9
5
5
5
6
6
6
6
7
7
7
7
7
7
7
7
7
7
8
8
8
8
8
8
8
8
8
8
8
8
8
7
7
7
7
7
7
7
7
7
7
7
7
7
7
7
7
7
7
7
7
7
7
7
7
8
9
9
9
9
9
9
9
9
9
9
9
9
9
9
9
9
9
9
9
9
9
9
7
7
7
6
6
6
6
6
6
6
6
6
6
6
6
6
6
6
6
6
6
6
6
6
6
6
6
6
6
6
6
6
6
6
6
6
6
6
6
6
6
6
6
6
6
6
6
6
6
6
6
6
6
6
6
5
3
3
3
4
4
4
4
4
4
4
4
4
4
4
4
4
4
4
4
4
3
3
3
3
3
3
3
3
3
3
3
3
3
3
3
3
3
3
3
3
3
3
3
3
3
3
3
3
3
4
4
4
4
4
4
4
4
3
3
3
3
3
3
3
3
3
3
3
3
3
3
3
3
3
3
3
3
3
3
4
4
4
4
4
4
4
4
3
3
3
3
3
3
3
3
3
3
3
3
3
3
3
3
3
3
3
3
3
3
3
3
3
3
3
3
3
3
3
3
3
3
3
3
3
3
3
3
3
3
3
3
3
3
3
3
3
3
3
2
2
2
2
2
2
2
2
2
2
2
2
2
2
2
2
2
2
2
2
2
2
2
2
2
2
2
2
2
2
2
2
2
2
2
2
2
2
2
2
2
2
2
2
2
2
2
2
2
2
2
2
2
2
2
2
2
2
2
2
2
2
2
2
2
2
2
2
2
2
2
2
2
2
2
2
2
2
2
2
2
2
2
2
2
2
2
2
2
2
2
2
2
2
3
3
3
3
3
3
1
0
0
1
1
1
1
1
1
1
1
1
1
1
1
1
1
1
1
1
1
1
1
1
1
1
1
1
1
1
1
1
1
1
1
2
3
3
4
5
7
7
7
10
10
10
10
10
12
12
12
12
12
12
12
12
12
12
12
12
12
12
12
13
14
16
17
17
17
17
17
17
17
17
17
18
18
18
18
18
18
18
18
18
18
19
19
19
19
19
19
19
19
19
19
19
20
20
20
20
20
20
21
21
21
21
21
21
22
22
22
22
22
23
23
23
23
23
23
23
23
23
23
23
23
23
25
25
23
23
23
23
24
24
24
24
24
24
24
24
24
24
24
24
23
23
23
23
23
23
23
23
23
22
21
21
21
21
21
21
20
19
19
19
19
19
19
20
20
20
20
20
20
20
20
20
20
19
19
19
19
18
17
17
17
17
16
16
16
16
16
16
16
16
16
16
16
16
16
16
16
15
17
17
17
17
17
16
15
15
14
13
13
13
13
13
13
13
14
14
14
14
14
14
14
14
14
13
13
13
13
12
12
12
12
12
12
12
12
12
12
11
11
11
11
10
10
10
10
10
10
10
10
10
10
10
10
10
10
10
10
10
10
10
10
10
10
10
10
8
8
8
8
8
9
9
9
9
9
9
9
9
9
9
9
9
9
9
9
9
9
9
9
9
9
10
8
8
8
10
9
11
12
11
12
12
12
14
14
14
14
14
14
14
14
14
14
14
14
14
14
14
14
14
14
14
14
14
14
14
14
13
13
13
13
12
12
12
12
12
12
14
14
14
14
14
14
14
14
14
14
14
14
14
14
14
14
14
14
14
14
14
14
14
14
14
14
14
14
14
14
14
14
14
14
14
14
14
14
14
14
14
14
14
14
14
14
14
14
14
14
14
14
14
14
14
14
14
14
14
15
15
15
15
15
15
15
15
15
15
15
15
15
16
16
16
17
17
18
19
19
20
20
20
20
20
20
20
20
20
20
20
20
20
20
20
20
20
19
19
18
18
18
17
13
13
13
8
8
8
8
8
8
8
8
8
8
8
8
8
8
8
8
8
8
8
8
8
8
8
8
8
8
8
8
9
10
10
11
11
11
11
11
11
11
11
11
11
11
11
11
13
13
13
13
13
13
13
13
13
13
13
13
13
13
13
13
13
13
13
13
13
13
13
13
13
13
13
13
13
13
12
12
12
12
12
12
12
12
12
12
12
12
12
12
12
12
12
12
12
12
13
13
13
13
13
13
13
12
12
12
12
12
12
12
12
12
12
12
13
13
13
13
13
13
12
12
12
12
12
12
12
12
12
12
12
12
12
11
11
11
11
11
12
12
11
11
11
11
11
11
11
11
11
11
11
11
11
12
11
11
11
11
11
11
11
11
11
11
11
11
12
11
12
12
12
12
13
13
13
12
14
13
14
14
14
14
14
14
14
14
13
13
13
13
13
13
13
13
13
11
11
11
11
11
11
12
12
12
12
13
13
13
13
13
13
13
13
13
14
14
14
16
16
15
15
15
15
16
16
16
16
17
17
17
17
17
17
17
17
16
16
16
17
17
17
16
16
16
16
16
16
16
16
16
16
16
16
16
16
16
16
16
16
16
16
16
16
17
17
17
17
17
17
17
18
18
18
18
18
18
18
18
18
18
18
18
18
20
20
21
20
20
20
20
20
20
21
21
21
21
21
21
21
21
21
21
21
21
21
22
22
22
22
22
22
22
22
22
22
22
22
22
22
22
22
23
23
22
22
22
22
22
23
23
24
23
23
19
19
19
18
18
18
18
18
18
18
18
17
17
16
15
15
15
15
15
15
15
15
15
15
15
15
15
15
15
15
15
15
15
15
15
15
15
17
17
17
17
17
16
16
16
16
16
16
16
16
16
16
16
16
16
16
16
18
18
18
19
19
19
19
20
20
20
20
21
21
21
21
21
21
21
22
22
22
22
22
22
22
23
23
23
23
23
23
23
23
24
25
25
23
23
23
24
24
24
25
26
26
26
24
24
24
24
24
24
26
26
26
24
24
25
25
24
24
24
24
25
26
26
26
26
27
27
28
28
28
28
28
28
28
28
28
30
30
30
30
30
30
29
29
29
28
27
27
26
26
26
26
26
25
25
25
25
25
25
25
25
25
25
25
25
27
27
27
28
28
28
28
30
30
30
30
30
30
30
31
31
32
32
33
35
35
35
36
36
36
36
36
37
37
37
37
37
37
37
37
37
39
41
41
41
41
40
40
38
38
38
37
37
37
35
35
35
35
35
34
30
29
26
26
26
27
27
24
24
24
24
24
24
24
24
24
23
23
23
22
22
22
22
23
25
26
26
26
26
26
26
25
25
25
26
26
26
26
26
26
26
26
26
28
28
28
28
28
29
29
29
29
30
31
31
31
31
31
31
31
30
30
30
30
30
30
30
30
30
30
30
30
31
31
32
32
32
32
32
32
32
33
33
33
34
31
27
27
27
27
27
27
27
28
28
26
25
24
23
23
23
23
23
23
23
23
23
24
24
25
25
25
25
27
27
27
27
27
27
29
29
28
28
28
28
28
29
29
29
29
29
30
30
30
32
32
32
32
32
32
32
32
32
32
32
32
34
34
33
33
33
33
33
33
33
33
35
36
36
37
37
37
38
38
39
39
39
39
39
39
39
40
40
40
40
39
39
39
38
37
36
36
35
35
36
36
36
36
36
37
37
37
36
36
36
36
36
36
36
36
36
37
37
36
36
36
36
36
36
38
38
38
38
38
37
37
37
37
36
36
36
35
35
35
35
35
35
35
36
36
37
35
35
35
35
33
32
32
32
32
32
32
32
32
32
31
32
32
32
32
32
32
30
30
30
30
31
31
31
32
32
32
32
32
32
32
32
32
32
32
32
32
32
33
31
31
31
31
30
30
30
29
29
29
29
29
29
28
32
32
32
31
30
30
29
30
30
31
31
31
30
29
28
27
27
22
19
20
19
19
19
19
20
20
20
20
21
21
21
21
21
22
22
22
22
22
23
23
23
23
23
23
23
23
23
23
23
23
23
23
23
23
23
23
23
25
24
24
24
24
24
24
24
24
24
24
25
25
25
25
25
25
25
25
25
24
24
24
24
23
23
23
23
23
23
23
23
23
24
23
23
23
23
23
23
23
23
23
23
21
20
20
20
20
20
20
20
20
20
20
20
20
20
20
20
20
20
19
19
19
22
21
21
21
21
21
21
21
23
23
23
23
23
23
23
23
25
24
24
22
21
21
20
20
19
18
17
17
16
15
15
15
15
15
15
10
10
10
10
10
10
10
9
9
9
9
9
10
10
10
10
11
11
11
11
11
11
11
11
11
11
12
12
12
12
12
12
12
12
12
13
13
13
13
13
13
13
13
13
11
11
12
12
12
12
12
12
12
12
12
12
12
12
12
12
12
12
12
12
12
12
12
12
12
12
12
12
12
12
12
12
12
12
12
12
12
12
12
12
13
13
13
13
13
13
13
13
13
13
13
13
13
12
12
11
11
11
11
11
11
11
11
9
9
8
8
8
8
8
8
8
8
8
9
9
9
9
9
9
9
10
10
10
10
11
11
11
11
11
11
11
11
11
11
11
11
11
11
11
12
12
12
12
12
11
11
11
12
12
12
12
12
12
12
12
12
11
11
11
11
11
11
11
11
11
11
11
11
12
12
12
12
12
12
12
12
12
12
12
12
12
12
12
12
12
12
12
12
12
12
12
12
12
12
14
14
14
14
14
14
16
16
16
16
16
16
16
16
16
17
17
17
17
17
17
17
17
17
17
17
17
18
18
18
18
18
18
18
18
21
21
21
20
20
20
20
20
20
20
19
19
19
19
20
20
19
18
17
17
17
18
19
21
21
21
21
23
24
24
24
24
25
26
26
26
26
27
29
31
31
32
33
33
33
33
33
35
38
38
38
38
38
38
38
38
38
40
43
43
43
43
44
46
48
48
49
49
49
49
49
50
50
50
50
50
48
48
50
50
50
50
50
53
53
53
53
53
52
64
65
74
76
76
77
78
82
82
84
85
87
87
88
89
90
90
90
92
92
92
92
92
92
93
93
94
94
94
94
94
94
96
96
96
96
96
95
96
96
96
96
96
96
97
97
97
97
98
97
97
97
97
97
97
98
99
99
99
98
98
98
96
96
96
95
95
95
94
98
99
100
100
100
100
100
100
101
101
101
101
102
102
102
102
102
102
99
95
94
92
92
92
91
91
91
91
90
89
89
89
89
89
89
89
89
90
89
89
89
86
85
86
86
74
74
74
70
70
70
67
67
68
65
63
63
60
59
55
54
51
46
45
45
46
46
46
47
47
45
46
41
42
42
41
40
40
37
37
34
33
32
32
32
32
32
32
33
34
34
33
33
33
33
33
33
33
33
33
34
34
34
34
34
34
34
31
30
29
29
29
29
29
29
29
29
29
29
26
26
26
24
22
22
22
21
20
20
18
18
18
17
17
17
16
14
14
14
14
14
14
14
14
13
13
13
11
12
12
11
11
11
11
11
11
11
11
11
11
11
11
11
11
11
11
11
11
11
11
11
11
11
11
11
11
11
11
11
11
11
11
11
11
11
11
11
11
11
11
12
12
12
12
12
12
12
12
12
12
12
12
12
12
12
11
11
11
11
11
11
10
10
10
10
10
10
10
10
10
10
10
10
10
10
10
10
10
9
9
8
8
8
7
7
6
6
6
6
6
6
6
5
5
5
4
4
4
4
4
4
4
4
3
3
3
3
3
3
3
3
3
3
3
3
2
2
2
2
1
0
0
0
0
0
0
0
0
0
0
0
1
1
1
1
1
1
1
1
1
1
1
1
1
1
1
1
1
1
1
1
1
1
1
1
1
1
1
2
2
2
2
2
2
2
2
2
2
2
2
2
2
2
2
2
2
2
2
2
2
2
3
3
3
3
3
3
3
3
3
3
3
3
3
3
3
3
3
3
3
3
3
3
3
3
3
3
3
3
3
3
3
3
3
4
4
4
4
4
4
4
5
6
6
6
6
6
6
6
6
7
7
8
8
8
8
8
8
8
8
8
8
8
8
8
8
8
8
9
9
9
9
10
10
10
12
12
13
13
13
13
13
13
13
13
13
13
13
13
13
13
13
13
13
13
14
14
14
14
14
14
14
14
14
14
14
14
14
14
14
14
14
14
14
14
14
14
14
14
14
14
14
14
14
14
14
14
14
13
13
13
14
14
14
14
14
14
14
14
14
14
14
14
14
14
14
14
14
14
14
14
12
12
12
11
11
11
11
11
10
10
10
10
10
10
10
10
10
10
10
10
9
8
8
8
8
9
9
9
9
9
10
10
10
10
10
10
10
10
10
10
10
10
11
11
11
11
10
10
11
11
9
9
8
7
7
7
7
7
6
6
6
6
6
6
6
6
6
6
6
6
6
6
6
6
6
6
6
6
6
6
7
7
7
7
7
7
7
7
7
7
7
7
7
7
7
7
7
7
7
7
8
8
8
8
8
8
8
8
8
8
8
8
10
10
12
12
13
13
13
13
13
13
13
13
13
13
13
13
13
13
13
13
13
13
13
13
13
14
14
14
14
14
14
14
14
14
14
14
14
14
14
14
14
14
14
14
14
14
14
15
15
15
15
15
15
15
15
15
15
15
15
15
15
15
15
16
16
15
15
15
15
15
14
14
14
14
14
14
14
14
14
14
15
15
15
15
15
15
15
15
15
15
15
15
15
15
15
15
15
15
15
16
16
16
16
16
16
16
16
16
16
16
16
17
17
16
16
17
17
17
17
17
17
17
17
17
17
17
18
18
18
18
18
18
18
18
19
19
19
19
17
17
17
17
17
18
18
19
19
20
20
20
20
20
20
20
19
19
19
19
19
18
18
18
18
18
18
19
19
18
17
17
17
16
16
16
16
16
16
16
16
16
16
16
16
15
15
15
15
15
15
15
15
15
15
14
14
14
14
14
14
14
13
13
13
13
13
14
14
14
14
14
14
14
14
14
14
14
14
14
14
14
14
14
14
14
14
14
14
14
14
13
13
13
11
11
11
10
10
10
10
10
10
10
8
8
7
6
6
5
5
5
5
5
5
5
5
5
5
5
5
5
3
3
3
3
3
3
3
3
3
3
3
3
2
2
2
2
2
2
3
3
3
3
3
3
3
3
3
3
3
3
3
3
3
3
3
3
3
3
3
3
3
3
3
3
2
2
2
2
2
3
3
3
3
3
3
3
3
3
3
3
3
3
3
3
3
3
3
3
3
3
2
2
2
2
2
2
3
3
3
3
3
3
3
3
3
2
2
2
2
3
3
3
3
3
3
3
3
3
3
3
3
4
4
4
4
4
4
4
4
4
4
4
4
4
4
4
4
4
4
4
4
4
3
3
3
3
3
3
3
3
3
3
3
3
3
3
3
3
3
3
3
3
3
3
3
3
3
3
3
3
2
2
2
2
2
2
2
2
2
2
2
2
2
2
2
2
2
2
2
2
2
2
2
3
3
3
3
3
3
2
2
2
2
2
2
2
2
2
2
2
2
2
2
2
2
2
2
2
2
2
2
2
2
2
2
2
3
3
3
3
3
3
3
3
3
3
3
3
3
3
3
3
3
3
3
3
3
3
3
3
3
3
3
3
3
3
3
3
3
3
3
3
3
3
4
4
4
3
3
3
3
3
3
3
3
3
3
3
3
3
3
3
3
3
3
3
3
3
3
3
3
3
3
3
3
3
3
3
3
3
3
3
3
3
3
3
3
3
3
4
4
4
4
4
4
4
4
4
4
3
3
3
3
3
3
3
3
3
2
2
2
2
2
2
2
2
2
1
1
1
1
1
1
1
1
1
1
1
1
1
1
1
1
1
1
1
1
1
1
2
2
6
6
6
6
6
6
6
6
6
6
6
6
7
7
7
7
7
7
7
7
7
7
7
7
7
7
7
7
7
7
8
8
8
8
8
8
9
9
9
9
9
10
10
10
11
11
12
12
12
11
11
11
11
10
10
10
10
10
10
10
10
10
10
10
10
10
10
10
10
10
10
10
10
10
10
10
10
10
10
10
10
10
10
10
10
10
10
10
10
10
10
10
10
10
10
10
10
10
10
10
10
10
10
10
10
10
10
10
10
10
10
10
11
11
11
11
11
11
11
11
11
11
11
10
10
10
10
10
10
10
10
10
10
10
10
10
10
10
10
10
10
10
10
10
10
10
11
11
11
11
11
10
10
10
9
8
8
8
8
7
6
2
2
2
2
2
2
2
2
2
1
1
1
1
1
1
1
1
1
1
2
2
3
3
3
3
3
3
3
4
4
4
4
4
4
4
4
4
4
4
4
4
4
4
4
4
4
4
4
4
4
4
4
4
4
4
4
4
4
4
4
4
4
4
4
4
4
4
4
4
4
4
4
4
4
4
4
4
4
4
4
4
4
4
4
4
4
4
4
4
4
4
4
4
4
4
3
3
3
3
3
3
5
5
5
5
5
5
5
5
5
5
5
5
5
5
5
5
5
5
5
4
4
4
4
4
4
4
4
4
4
4
4
4
4
4
4
4
4
4
4
4
4
4
4
4
4
4
4
3
3
3
3
3
3
3
3
3
3
3
4
4
4
4
4
4
4
4
4
4
4
4
4
4
4
4
4
4
4
4
4
4
5
5
6
6
6
6
6
6
6
6
6
6
6
6
6
6
6
6
6
6
6
6
6
6
6
6
6
6
6
6
6
6
6
6
6
6
6
6
6
6
6
6
6
6
6
6
6
6
6
6
5
5
5
5
5
5
5
5
5
5
5
5
5
5
5
5
5
5
5
5
5
5
5
5
5
5
5
5
5
5
5
5
5
6
6
6
6
6
6
6
6
6
6
6
6
6
6
6
6
6
6
6
6
6
6
6
6
6
6
6
6
5
5
5
5
5
5
5
5
5
5
5
5
5
5
5
5
5
5
5
3
2
2
2
2
2
1
1
2
2
2
1
1
1
1
1
1
1
1
1
1
1
1
1
1
1
1
1
1
1
1
1
1
1
1
1
1
1
1
1
1
1
1
1
1
1
1
1
1
1
1
1
1
1
1
1
1
1
1
1
1
1
1
1
1
1
1
1
1
1
1
1
1
1
1
1
1
1
1
1
1
1
1
1
1
1
1
1
1
1
1
1
1
1
1
1
0
0
0
0
0
0
0
0
0
0
0
0
0
0
0
0
0
0
0
0
0
0
0
0
0
0
0
0
0
0
0
0
0
0
0
0
0
0
0
0
0
0
0
0
0
0
0
0
0
0
0
0
0
0
0
0
0
0
0
0
0
0
0
0
0
0
0
0
0
0
0
0
0
0
0
0
0
0
0
0
0
0
0
0
0
0
0
0
0
0
0
0
0
0
0
0
0
0
0
0
0
0
0
0
0
0
0
0
0
0
0
0
0
0
0
0
0
0
0
0
0
0
0
0
0
0
0
0
0
0
0
0
0
0
0
0
0
0
0
1
1
1
1
1
1
1
1
1
1
1
1
1
1
1
1
1
1
1
1
1
1
1
1
1
1
1
1
1
1
1
1
1
1
1
1
1
1
1
1
1
1
1
1
1
1
1
1
1
1
1
1
1
1
1
1
1
1
1
1
1
1
1
1
1
1
1
1
1
1
1
1
1
1
1
1
0
0
0
0
0
0
0
0
0
0
0
0
0
0
0
0
0
0
0
0
0
0
0
0
0
0
0
0
0
0
0
0
0
0
0
0
0
0
0
0
0
0
0
0
0
0
0
0
0
0
0
0
0
0
0
0
0
0
0
0
0
0
0
0
0
0
0
0
0
0
0
0
0
0
0
0
0
0
0
0
0
0
0
0
0
0
0
0
0
0
0
0
0
0
0
0
0
0
0
0
0
0
0
0
0
0
0
0
0
0
0
0
0
0
0
0
0
0
0
0
0
0
0
0
0
0
0
0
0
0
0
0
0
0
0
0
0
0
0
0
0
0
0
0
0
0
0
0
0
0
0
0
0
0
0
0
0
0
0
0
0
0
0
0
0
0
0
0
0
0
0
0
0
0
0
0
0
0
0
1
1
1
1
1
1
1
1
1
1
1
1
1
1
1
2
2
2
2
3
3
3
3
3
3
3
3
3
3
3
3
3
3
3
3
3
3
4
4
4
4
4
4
4
4
4
4
4
4
4
4
4
4
4
4
4
4
4
4
4
4
4
5
5
5
5
5
5
5
5
5
5
5
5
5
5
5
5
5
5
5
5
5
5
5
5
5
5
5
5
4
4
4
4
4
4
4
4
4
4
4
4
4
4
4
4
4
4
3
3
3
3
3
3
3
3
3
3
3
3
3
3
3
3
3
3
3
3
3
3
3
3
2
2
2
2
2
2
3
3
3
3
3
3
3
3
3
3
3
3
3
3
3
3
3
3
3
3
3
3
3
3
3
3
3
3
3
3
3
3
3
3
3
3
3
3
3
3
2
2
2
2
2
2
1
1
1
1
1
1
1
1
1
1
1
1
1
1
1
1
1
1
1
1
1
1
1
1
1
1
1
1
1
1
1
1
1
1
1
1
1
1
1
1
1
1
1
1
1
1
1
1
1
1
1
1
1
1
1
1
1
1
1
1
1
1
1
1
1
1
1
1
1
1
1
1
1
1
1
1
1
1
1
1
1
1
1
1
1
1
1
1
1
1
1
1
1
1
1
1
1
0
0
0
0
0
0
0
0
0
0
0
0
0
0
0
0
0
0
0
0
0
0
0
0
0
0
0
0
0
0
0
0
0
0
0
0
0
0
0
0
0
0
0
0
0
0
0
0
0
0
0
0
0
0
0
0
0
0
0
0
0
0
0
0
0
0
0
0
0
0
0
0
0
0
0
0
0
1
1
1
1
1
1
1
1
1
1
1
2
2
2
2
2
2
2
2
2
2
2
2
2
2
2
2
2
2
2
2
2
2
2
2
2
2
2
2
2
2
2
2
2
2
2
2
2
2
2
2
2
2
2
2
2
2
2
2
2
1
1
1
1
1
1
1
1
1
1
1
1
1
1
1
1
1
1
1
1
1
1
1
1
1
1
1
1
1
1
1
1
1
1
1
1
1
1
1
1
1
1
1
1
1
1
1
1
1
1
1
1
1
2
2
2
2
2
2
2
2
2
2
1
1
1
1
1
1
1
1
1
1
1
1
1
1
1
1
1
1
1
1
1
1
1
1
1
1
1
1
0
0
0
0
0
0
0
0
0
0
0
0
0
0
0
0
0
0
0
0
0
0
0
0
0
0
0
0
0
0
0
0
0
0
0
0
0
0
0
0
0
0
0
0
0
0
0
0
0
0
0
0
0
0
0
0
0
0
0
0
0
0
0
0
0
0
0
0
0
0
0
0
0
0
0
0
0
0
0
0
0
0
0
0
0
0
0
0
0
0
0
0
0
0
0
0
0
0
0
0
0
0
0
0
0
0
0
0
0
0
0
0
0
0
0
0
0
0
0
0
0
0
0
0
0
0
0
0
0
0
0
0
0
0
0
0
0
0
0
0
0
0
0
0
0
0
0
0
0
0
0
0
0
0
0
0
0
0
0
0
0
0
0
0
0
0
0
0
0
0
0
0
0
0
0
0
0
0
0
0
0
0
0
0
0
0
0
0
0
0
0
0
0
0
0
0
0
0
0
0
0
0
0
0
0
0
0
0
0
0
0
0
0
0
0
0
0
0
0
0
0
0
0
0
0
0
0
0
0
0
0
0
0
0
0
0
0
0
0
0
0
0
0
0
0
0
0
0
0
0
0
0
0
0
0
0
0
0
0
0
0
0
0
0
0
0
0
0
0
0
0
0
0
0
0
0
0
0
0
0
0
0
0
0
0
0
0
0
0
0
0
0
0
0
0
0
0
0
0
0
0
0
0
0
0
0
0
0
0
0
0
0
0
0
0
0
0
0
0
0
0
0
0
0
0
0
0
0
0
0
0
0
0
0
0
0
0
0
0
0
0
0
0
0
0
0
0
0
0
0
0
0
0
0
0
0
0
0
0
0
0
0
0
0
0
0
0
0
0
0
0
0
0
0
0
0
0
0
0
0
0
0
0
0
0
0
0
0
0
0
0
0
0
0
0
0
0
0
0
0
0
0
0
0
0
0
0
0
0
0
0
0
0
0
0
0
0
0
0
0
0
0
0
0
0
0
0
0
0
0
0
0
0
0
0
0
0
0
0
0
0
0
0
0
0
0
0
0
0
0
0
0
0
0
0
0
0
0
0
0
0
0
0
0
0
0
0
0
0
0
0
0
0
0
0
0
0
0
0
0
0
0
0
0
0
0
0
0
0
0
0
0
0
0
0
0
0
0
0
0
0
0
0
0
0
0
0
0
0
0
0
0
0
0
0
0
0
0
0
0
0
0
0
0
0
0
0
0
0
0
0
0
0
0
0
0
0
0
0
0
0
0
0
0
0
0
0
0
0
0
0
0
0
0
0
0
0
0
0
0
0
0
0
0
0
0
0
0
0
0
0
0
0
0
0
0
0
0
0
0
0
0
0
0
0
0
0
0
0
0
0
0
0
0
0
0
0
0
0
0
0
0
0
0
0
0
0
0
0
0
0
0
0
0
0
0
0
0
0
0
0
0
0
0
0
0
0
0
0
0
0
0
0
0
0
0
0
0
0
0
0
0
0
0
0
0
0
0
0
0
0
0
0
0
0
0
0
0
0
0
0
0
0
0
0
0
0
0
0
0
0
0
0
0
0
0
0
0
0
0
0
0
0
0
0
0
0
0
0
0
0
0
0
0
0
0
0
0
0
0
0
0
0
0
0
0
0
0
0
0
0
0
0
0
0
0
0
0
0
0
0
0
0
0
0
0
0
0
0
0
0
0
0
0
0
0
0
0
0
0
0
0
0
0
0
0
0
0
0
0
0
0
0
0
0
0
0
0
0
0
0
0
0
0
0
0
0
0
0
0
0
0
0
0
0
0
0
0
0
0
0
0
0
0
0
1
1
1
1
1
1
1
1
1
2
2
2
2
2
2
2
2
2
2
2
2
2
2
2
2
2
2
2
2
2
2
2
2
2
2
2
2
2
2
2
2
2
2
2
2
2
2
2
2
2
2
2
2
2
2
2
2
2
2
2
2
2
2
2
2
2
2
2
2
2
2
2
2
2
2
2
2
2
2
2
2
2
2
1
1
1
1
1
1
1
1
1
1
1
1
1
1
1
1
1
1
1
1
1
1
1
1
1
1
1
1
1
1
1
1
1
1
1
1
1
1
1
1
1
1
1
1
1
1
1
1
1
1
1
1
1
1
1
1
1
1
1
1
1
1
1
0
0
0
0
0
0
0
0
0
0
0
0
0
0
0
0
0
0
0
0
0
0
0
0
0
0
0
0
0
0
0
0
0
0
0
0
0
0
0
0
0
0
0
0
0
0
0
0
0
0
0
0
0
0
0
0
0
0
0
0
0
0
0
0
0
0
0
0
0
0
0
0
0
0
0
0
0
0
0
0
0
0
0
0
0
0
0
0
0
0
0
0
0
0
0
0
0
0
0
0
0
0
0
0
0
0
0
0
0
0
0
0
0
0
0
0
0
0
0
0
0
0
0
0
0
0
0
0
0
0
0
0
0
0
0
0
0
0
0
0
0
0
0
0
0
0
0
0
0
0
0
0
0
0
0
0
0
0
0
0
0
0
0
0
0
0
0
0
0
0
0
0
0
0
0
0
0
0
0
0
0
0
0
0
0
0
0
0
0
0
0
0
0
0
0
0
0
0
0
0
0
0
0
0
0
0
0
0
0
0
0
0
0
0
0
0
0
0
0
0
0
0
0
0
0
0
0
0
0
0
0
0
0
0
0
0
0
0
0
0
0
0
0
0
0
0
0
0
0
0
0
0
0
0
0
0
0
0
0
0
0
0
0
0
0
0
0
0
0
0
0
0
0
0
0
0
0
0
0
0
0
0
0
0
0
0
0
0
0
0
0
0
0
0
0
0
0
0
0
0
0
0
0
0
0
0
0
0
0
0
0
0
0
0
0
0
0
0
0
0
0
0
0
0
0
0
0
0
0
0
0
0
0
0
0
0
0
0
0
0
0
0
0
0
0
0
0
0
0
0
0
0
0
0
0
0
0
0
0
0
0
0
0
0
0
0
0
0
0
0
0
0
0
0
0
0
0
0
0
0
0
0
0
0
0
0
0
0
0
0
0
0
0
0
0
0
0
0
0
0
0
0
0
0
0
0
0
0
0
0
0
0
0
0
0
0
0
0
0
0
0
0
0
0
0
0
0
0
0
0
0
0
0
0
0
0
0
0
0
0
0
0
0
0
0
0
0
0
0
0
0
0
0
0
0
0
0
0
0
0
0
0
0
0
0
0
0
0
0
0
0
0
0
0
0
0
0
0
0
0
0
0
0
0
0
0
0
0
0
0
0
0
0
0
0
0
0
0
0
0
0
0
0
0
0
0
0
0
0
0
0
0
0
0
0
0
0
0
0
0
0
0
0
0
0
0
0
0
0
0
0
0
0
0
0
0
0
0
0
0
0
0
0
0
0
0
0
0
0
0
0
0
0
0
0
0
0
0
0
0
0
0
0
0
0
0
0
0
0
0
0
0
0
0
0
0
0
0
0
0
0
0
0
0
0
0
0
0
0
0
0
0
0
0
0
0
0
0
0
0
0
0
0
0
0
0
0
0
0
0
0
0
0
0
0
0
0
0
0
0
0
0
0
0
0
0
0
0
0
0
2
2
5
5
5
5
5
5
5
5
5
5
5
5
5
5
5
5
5
5
5
5
5
5
5
5
5
5
5
5
5
5
5
5
5
5
5
5
5
5
5
5
5
5
5
5
5
5
5
5
5
5
5
5
5
5
5
5
5
5
5
5
5
5
5
5
5
5
5
5
5
5
5
5
5
5
5
5
5
5
5
5
5
5
5
5
5
5
5
5
5
5
5
5
5
5
4
4
4
4
4
4
4
4
5
5
5
5
4
4
3
2
1
1
2
2
2
2
2
2
2
2
2
2
2
2
2
1
1
1
1
1
1
1
1
1
1
1
1
1
1
1
1
1
1
1
1
1
1
1
1
1
1
1
1
1
1
1
1
1
1
1
2
2
2
2
2
2
2
2
3
3
3
3
3
3
3
3
3
3
3
3
3
3
3
3
3
3
3
3
3
3
3
3
3
3
3
3
3
3
3
3
3
3
3
3
4
4
4
4
5
5
6
6
6
6
6
6
6
6
6
6
6
6
6
6
6
6
6
6
6
6
6
6
6
6
6
7
7
7
7
7
7
7
7
7
7
7
7
7
7
7
7
7
7
7
7
7
7
7
7
7
7
7
7
7
7
7
7
8
8
8
8
8
8
7
7
7
7
7
7
7
7
7
7
7
7
7
7
7
7
7
7
7
7
7
7
7
7
6
6
6
6
6
6
6
6
6
6
6
6
6
6
6
6
6
6
6
6
6
6
6
6
6
6
6
5
5
5
5
5
5
5
5
5
5
5
5
5
5
5
5
5
5
5
5
5
5
5
5
5
5
5
5
3
3
3
3
2
2
2
2
2
2
2
1
1
1
1
0
0
0
0
0
0
0
0
0
0
0
0
0
0
0
0
0
0
0
0
0
0
1
1
1
1
1
1
1
1
1
1
1
1
1
1
0
0
0
0
0
0
0
0
0
0
0
0
0
0
0
0
0
0
0
0
0
0
0
0
0
0
0
0
0
0
0
0
0
0
0
0
0
0
0
0
0
0
0
0
0
0
0
0
0
0
0
0
0
0
0
0
0
0
0
0
0
0
0
0
0
0
0
0
0
0
0
0
0
0
0
0
0
0
0
0
0
0
0
0
0
0
0
0
0
0
0
0
0
0
0
0
0
0
0
0
0
0
0
0
0
0
0
0
0
0
0
0
0
0
0
0
0
0
0
0
0
0
0
0
0
0
0
0
0
0
0
0
0
0
0
0
0
0
0
0
0
0
0
0
0
0
0
0
0
0
0
0
0
0
0
0
0
0
0
0
0
0
0
0
0
0
0
0
0
0
0
0
0
0
0
0
0
0
0
0
0
0
0
0
0
0
0
0
0
0
0
0
0
0
0
0
0
0
0
0
0
0
0
0
0
0
0
0
0
0
0
0
0
0
0
0
0
0
0
0
0
0
0
0
0
0
0
0
0
0
0
0
0
0
0
0
0
0
0
0
0
0
0
0
0
0
0
0
0
0
0
0
0
0
0
0
0
0
0
0
0
0
0
0
0
0
0
0
0
0
0
0
0
0
0
0
0
0
0
0
0
0
0
0
0
0
0
0
0
0
0
0
0
0
0
0
0
0
0
0
0
0
0
0
0
0
0
0
0
0
0
0
0
0
0
0
0
0
0
0
0
0
0
0
0
0
0
0
0
0
0
0
0
0
0
0
0
0
0
0
0
0
0
0
0
0
0
0
0
0
0
0
0
0
0
0
0
0
0
0
0
0
0
0
0
0
0
0
0
0
0
0
0
0
0
0
0
0
0
0
0
0
0
0
0
0
0
0
0
0
0
0
0
0
0
0
0
0
0
0
0
0
0
0
0
0
0
0
0
0
0
0
0
0
0
0
0
0
0
0
0
0
0
0
0
0
0
0
0
0
0
0
0
0
0
0
0
0
0
0
0
0
0
0
0
0
0
0
0
0
0
0
0
0
0
0
0
0
0
0
0
0
0
0
0
0
0
0
0
0
0
0
0
0
0
0
0
0
0
0
0
0
0
0
0
0
0
0
0
0
0
0
0
0
0
0
0
0
0
0
0
0
0
0
0
0
0
0
0
0
0
0
0
0
0
0
0
0
0
0
0
0
0
0
0
0
0
0
0
0
0
0
0
0
0
0
0
0
0
0
0
0
0
0
0
0
0
0
0
0
0
0
0
0
0
0
0
0
0
0
0
0
0
0
0
0
0
0
0
0
0
0
0
0
0
0
0
0
0
0
0
0
0
0
0
0
0
0
0
0
0
0
0
0
0
0
0
0
0
0
0
0
0
0
0
0
0
0
0
0
0
0
0
0
0
0
0
0
0
0
0
0
0
0
0
0
0
0
0
0
0
0
0
0
0
0
0
0
0
0
0
0
0
0
0
0
0
0
0
0
0
0
0
0
0
0
0
0
0
0
0
0
0
0
0
0
0
0
0
0
0
0
0
0
0
0
0
0
0
0
0
0
0
0
0
0
0
0
0
0
0
0
0
0
0
0
0
0
0
0
0
0
0
0
0
0
0
0
0
0
0
0
0
0
0
0
0
0
0
0
0
0
0
0
0
0
0
0
0
0
0
0
0
0
0
0
0
0
0
0
0
0
0
0
0
0
0
0
0
0
0
0
0
0
0
0
0
0
0
0
0
0
0
0
0
0
0
0
0
0
0
0
0
0
0
0
0
0
0
0
0
0
0
0
1
2
6
7
17
24
24
24
24
26
27
28
31
36
36
45
48
53
57
58
63
65
66
66
66
76
80
81
82
85
85
88
88
88
88
88
91
91
91
91
91
91
91
91
91
91
102
105
105
107
109
110
110
110
112
112
112
112
113
113
113
113
114
114
119
121
122
123
123
123
123
123
124
124
124
124
124
124
124
124
124
124
124
129
131
136
136
138
138
138
138
138
138
138
138
138
142
145
145
145
145
145
143
144
144
151
152
154
154
157
158
161
162
163
163
163
163
163
163
164
164
164
164
164
166
166
177
185
191
183
179
190
192
192
188
185
180
182
173
178
178
181
187
184
183
183
185
187
187
195
200
202
202
203
206
208
208
209
210
210
214
215
218
218
217
216
212
211
212
215
219
220
223
226
230
232
232
232
232
233
233
240
240
249
251
254
256
258
257
258
258
259
260
260
261
261
268
269
274
286
293
304
304
305
309
316
320
321
317
316
322
321
327
331
334
334
333
333
332
333
336
339
341
340
342
341
345
345
356
358
361
365
365
369
370
371
373
373
371
368
370
370
373
373
373
372
373
373
373
387
388
391
392
392
398
398
402
405
414
437
436
436
434
436
446
445
447
450
450
444
396
396
371
365
367
367
375
382
382
388
391
396
398
401
409
415
424
447
450
459
465
487
488
489
497
499
502
505
508
511
511
511
511
511
511
511
512
513
513
521
523
524
531
540
541
542
544
545
550
558
570
571
571
573
575
581
582
585
585
585
585
585
582
582
582
587
587
589
590
590
588
588
589
590
590
590
595
599
601
607
610
608
612
616
616
615
621
628
636
641
646
644
643
643
645
644
638
639
635
629
652
652
652
646
639
638
638
639
658
662
679
675
611
608
612
616
605
606
602
555
553
510
507
508
510
511
493
494
492
487
489
481
451
451
450
450
450
443
443
484
485
491
493
494
496
492
493
492
495
494
496
505
513
516
517
515
513
512
511
527
536
545
544
541
537
520
519
519
520
521
521
519
512
507
505
507
506
510
510
508
509
502
501
496
495
493
492
489
490
492
491
492
492
495
496
495
495
496
496
496
496
496
497
498
498
502
507
508
508
508
507
507
508
510
512
517
513
517
516
503
502
502
508
507
519
519
516
479
476
456
458
452
470
468
467
465
462
459
466
463
463
459
457
464
463
463
466
467
468
468
466
464
465
465
478
478
479
481
481
482
482
482
486
488
488
484
457
458
457
449
469
446
443
436
362
355
351
331
332
332
338
330
323
326
322
320
318
308
311
312
311
312
313
312
312
311
311
312
313
313
313
313
314
314
316
316
317
314
313
311
311
312
313
314
314
315
315
315
313
313
315
315
314
316
329
331
332
335
330
330
340
338
336
324
323
318
313
313
313
313
314
315
314
314
314
314
315
314
314
316
316
315
319
319
319
317
317
317
317
317
317
317
318
316
306
302
300
299
299
299
300
301
301
302
301
302
291
286
281
262
261
259
255
256
255
253
254
254
250
237
237
233
235
233
231
230
226
220
219
210
206
208
212
208
204
203
204
204
204
203
202
203
203
203
203
200
199
198
199
200
200
199
200
193
193
193
186
191
191
192
191
190
189
180
180
179
179
182
146
145
143
143
143
141
140
138
137
137
136
136
136
137
137
135
132
130
128
128
128
128
128
128
128
127
127
126
126
126
126
127
127
127
127
127
127
128
128
128
128
128
127
124
125
125
119
118
118
110
105
97
97
97
97
97
92
91
87
85
85
85
86
86
86
86
84
84
84
84
84
84
84
84
84
84
83
83
83
83
83
83
83
83
83
83
82
80
77
77
77
77
79
77
77
78
78
72
68
60
55
55
55
39
36
35
33
33
30
30
30
31
31
31
31
30
28
25
25
24
23
23
21
20
20
21
20
19
18
18
18
18
18
18
18
18
17
17
17
17
17
17
17
17
17
17
17
17
17
17
18
18
17
16
16
16
15
16
16
16
16
17
17
18
18
19
19
19
20
19
19
19
19
19
20
20
20
20
21
21
21
21
21
21
21
21
21
21
21
21
21
21
21
21
21
22
22
22
22
22
22
22
22
22
20
20
20
20
20
20
20
20
20
22
22
22
22
22
22
22
22
22
22
23
23
23
23
24
24
24
24
25
25
25
25
25
25
25
25
25
25
25
26
26
26
26
26
26
26
27
28
28
28
28
28
28
28
27
27
26
25
25
25
25
25
25
24
24
24
24
23
23
23
23
22
22
22
21
21
21
20
20
20
20
20
20
19
18
18
18
18
18
18
18
18
18
18
18
18
18
18
18
18
18
18
18
18
18
18
18
18
18
18
18
18
18
18
18
18
18
18
17
17
17
17
14
13
13
13
11
10
10
9
9
9
9
9
10
10
10
10
10
8
8
8
7
7
7
7
8
7
7
5
5
5
5
5
4
3
3
3
3
4
4
4
4
4
4
5
5
5
5
5
6
6
6
6
6
6
6
6
6
6
6
6
6
6
6
6
6
6
6
6
6
6
6
6
6
6
6
6
6
6
6
6
6
5
5
5
5
5
5
5
5
5
5
5
5
5
5
5
5
5
5
5
5
5
5
5
5
5
5
5
5
5
5
5
5
5
5
5
5
5
5
5
5
5
5
5
5
5
5
5
5
5
5
5
5
5
5
5
5
5
4
4
3
3
3
3
3
3
3
2
1
1
1
1
1
1
1
1
1
1
1
1
2
2
2
2
2
2
2
2
2
2
2
2
2
2
2
2
2
2
2
2
2
2
2
2
1
1
1
0
0
0
0
0
0
0
0
0
0
0
0
0
1
1
1
1
1
1
1
1
1
1
1
1
1
1
1
1
1
1
1
1
1
1
1
1
1
1
1
1
1
1
1
1
1
1
1
1
1
1
1
1
1
1
1
1
1
1
1
1
1
1
1
1
1
1
1
1
1
1
1
1
1
1
2
1
1
1
1
1
1
1
1
2
2
2
2
2
2
2
2
2
2
2
2
2
2
2
2
3
3
3
3
3
3
3
3
3
3
3
3
3
3
3
3
3
3
3
3
3
3
3
3
3
3
3
3
3
3
3
3
3
3
3
3
3
3
3
3
3
3
3
3
3
3
3
4
4
4
4
4
4
4
4
4
4
4
4
4
4
4
4
4
4
4
4
4
4
4
4
4
4
4
4
4
4
4
4
4
4
4
4
4
4
4
4
4
4
4
4
4
4
4
4
4
4
4
4
4
4
4
4
3
3
3
3
3
3
1
1
1
1
1
1
0
0
0
0
0
0
0
0
0
0
0
0
0
0
0
0
0
0
0
0
0
0
0
0
0
0
0
0
0
0
0
0
0
0
0
0
0
0
0
0
0
0
0
0
0
0
0
0
0
0
0
0
0
0
0
0
0
0
0
0
0
0
0
0
0
0
0
0
0
1
1
1
1
1
1
1
1
1
1
1
1
1
1
1
1
1
1
1
1
1
1
1
0
0
0
0
0
0
0
0
0
0
0
0
0
0
0
0
0
0
0
0
0
0
0
0
0
0
0
0
0
0
0
0
0
0
0
0
0
0
0
0
0
0
0
0
0
0
0
0
1
1
1
1
1
1
1
1
1
1
1
1
1
1
1
1
1
1
1
1
1
1
1
1
1
1
1
1
1
1
1
1
1
1
1
1
1
1
1
1
1
1
1
1
1
1
1
1
1
1
1
1
1
1
1
1
1
1
1
1
1
1
1
1
1
1
1
1
1
1
1
1
1
1
1
1
1
1
1
1
1
1
1
1
2
2
2
2
2
2
2
2
2
2
2
2
2
2
2
2
2
2
2
2
2
2
1
2
2
2
1
1
2
2
2
2
2
2
2
2
2
2
2
2
2
2
2
2
2
2
2
2
2
2
2
2
2
2
2
2
2
2
2
2
2
2
2
2
2
2
2
2
2
2
3
3
3
3
3
3
3
3
3
3
3
3
4
4
4
4
4
4
4
4
4
4
4
4
4
4
4
4
4
4
4
4
4
4
4
4
4
5
5
5
5
5
5
5
5
5
5
6
6
6
6
6
6
6
6
6
6
6
6
6
6
6
5
5
5
5
5
5
5
5
5
5
5
5
5
5
5
5
5
5
5
5
4
4
5
5
5
5
5
5
4
4
4
4
4
4
4
4
4
4
4
4
4
4
4
4
4
4
4
4
4
4
4
4
4
4
4
4
4
4
4
4
4
4
4
4
4
4
4
4
4
4
4
4
4
4
4
4
4
4
4
4
4
4
5
5
5
5
5
5
5
5
5
5
5
5
5
5
5
5
5
5
5
5
5
5
5
5
5
5
5
5
5
5
5
5
5
5
5
5
5
5
4
3
3
3
3
3
3
3
3
3
3
3
3
3
2
2
2
2
2
2
2
2
2
2
2
2
2
2
2
2
2
2
2
2
2
2
2
2
2
2
2
2
2
1
1
1
1
1
1
1
1
1
1
1
1
1
1
1
1
1
1
1
1
1
1
1
1
1
1
1
1
1
1
1
1
1
1
1
1
0
0
0
0
0
0
0
0
0
0
0
0
0
0
0
0
0
0
0
0
0
0
0
0
0
0
0
0
0
0
0
0
0
0
0
0
0
0
0
0
0
0
0
0
0
0
0
0
0
0
0
0
0
0
0
0
0
0
0
0
0
0
0
0
0
0
0
0
0
0
0
0
0
0
0
0
0
0
0
0
0
0
0
0
0
0
0
0
0
0
0
0
0
0
0
0
0
0
0
0
0
0
0
0
0
0
0
0
0
0
0
0
0
0
0
0
0
0
0
0
0
0
0
0
0
0
0
0
0
0
0
0
0
0
0
0
0
0
0
0
0
0
0
0
0
0
0
0
0
0
0
0
0
0
0
0
0
0
0
0
0
0
0
0
0
0
0
0
0
0
0
0
0
0
0
0
0
0
0
0
0
0
0
0
0
0
0
0
0
0
0
0
0
0
0
0
0
0
0
0
0
0
0
0
0
0
0
0
0
0
0
0
0
0
0
0
0
0
0
0
0
0
0
0
0
0
0
0
0
0
0
0
0
0
0
0
0
0
0
0
0
0
0
0
0
0
0
0
0
0
0
0
0
0
0
0
0
0
0
0
0
0
0
0
0
0
0
0
0
0
0
0
0
0
0
0
0
0
0
0
0
0
0
0
0
0
0
1
1
1
1
1
1
1
1
1
1
1
1
1
1
1
1
1
1
1
1
1
1
1
1
1
1
1
1
1
1
1
1
1
1
1
1
1
1
1
2
2
2
2
2
2
2
2
2
2
2
2
2
2
2
2
2
2
2
2
2
2
2
2
2
2
2
2
2
2
2
2
2
2
2
2
2
2
2
2
2
2
2
2
2
2
2
2
2
2
2
2
2
2
2
2
2
2
2
2
2
2
2
2
2
2
2
2
2
2
2
2
2
2
2
2
2
2
2
2
2
2
2
2
2
2
2
2
2
2
2
2
2
2
2
1
1
1
1
0
0
0
0
0
0
0
0
0
0
0
0
0
0
0
0
0
0
0
0
0
0
0
0
0
0
0
0
0
0
0
0
0
0
0
0
0
0
0
0
0
0
0
0
0
0
0
0
0
0
0
0
0
0
0
0
0
0
0
0
0
0
0
0
0
0
0
0
0
0
0
0
0
0
0
0
0
0
0
0
0
0
0
0
0
0
0
0
0
0
0
0
0
0
0
0
0
0
0
0
0
0
0
0
0
0
0
0
0
0
0
0
0
0
0
0
0
0
0
0
0
0
0
0
0
0
0
0
0
0
0
0
0
0
0
0
0
0
0
0
0
0
0
0
0
0
0
0
0
0
0
0
0
0
0
0
0
0
0
0
0
0
0
0
0
0
0
0
0
0
0
0
0
0
0
0
0
0
0
0
0
0
0
0
0
0
0
0
0
0
0
0
0
0
0
0
0
0
0
0
0
0
0
0
0
0
0
0
0
0
0
0
0
0
0
0
0
0
0
0
0
0
0
0
0
0
0
0
0
0
0
0
0
0
0
0
0
0
0
0
0
0
0
0
0
0
0
0
0
0
0
0
0
0
0
0
0
0
0
0
0
0
0
0
0
0
0
0
0
0
0
0
0
0
0
0
0
0
0
0
0
0
0
0
0
0
0
0
0
0
0
0
0
0
0
0
0
0
0
0
0
0
0
0
0
0
0
0
0
0
0
0
0
0
0
0
0
0
0
0
0
0
0
0
0
0
0
0
0
0
0
0
0
0
0
0
0
0
0
0
0
0
0
0
0
0
0
0
0
0
0
0
0
0
0
0
0
0
0
0
0
0
0
0
0
0
0
0
0
0
0
0
0
0
0
0
0
0
0
0
0
0
0
0
0
0
0
0
0
0
0
0
0
0
0
0
0
0
0
0
0
0
0
0
0
0
0
0
0
0
0
0
0
0
0
0
0
0
0
0
0
0
0
0
0
0
0
0
0
0
0
0
0
0
0
0
0
0
0
0
0
0
0
0
0
0
0
0
0
0
0
0
0
0
0
0
0
0
0
0
0
0
0
0
0
0
0
0
0
0
0
0
0
0
0
0
0
0
0
0
0
0
0
0
0
0
0
0
0
0
0
0
0
0
0
0
0
0
0
0
0
0
0
0
0
0
0
0
0
0
0
0
0
0
0
0
0
0
0
0
0
0
0
0
0
0
0
0
0
0
0
0
0
0
0
0
0
0
0
0
0
0
0
0
0
0
0
0
0
0
0
0
0
0
0
1
1
1
1
1
1
1
1
2
2
2
2
2
2
2
2
2
2
2
2
2
2
2
2
2
2
2
2
2
2
2
2
2
2
2
2
2
2
2
2
2
2
2
2
2
2
2
2
2
2
2
2
2
2
2
2
2
1
1
1
1
1
1
1
1
1
1
1
1
1
1
1
1
1
1
1
1
1
1
1
1
1
1
1
1
1
1
1
1
1
1
1
1
1
1
1
1
1
1
1
1
1
1
1
1
1
1
1
1
1
1
1
1
1
1
1
1
1
1
1
1
0
0
0
0
0
0
0
0
0
0
0
0
0
0
0
0
0
0
0
0
0
0
0
0
0
0
0
0
0
0
0
0
0
0
0
0
0
0
0
0
0
0
0
0
0
0
0
0
0
0
0
0
0
0
0
0
0
0
0
0
0
0
0
0
0
0
0
0
0
0
0
0
0
0
0
0
0
0
0
0
0
0
0
0
0
0
0
0
0
0
0
0
0
0
0
0
0
0
0
0
0
0
0
0
0
0
0
0
0
0
0
0
0
0
0
0
0
0
0
0
0
0
0
0
0
0
0
0
0
0
0
0
0
0
0
0
0
0
0
0
0
0
0
0
0
0
0
0
0
0
0
0
0
0
0
0
0
24
25
27
31
41
50
51
53
64
65
65
66
81
96
115
115
116
119
120
120
121
122
122
124
124
125
126
143
144
146
146
146
148
149
150
151
154
155
157
158
162
168
180
201
208
210
228
228
228
228
229
238
244
262
279
285
289
291
295
298
298
298
299
299
300
302
303
316
321
321
322
326
326
331
332
332
333
358
363
365
367
369
369
369
369
372
373
393
395
395
396
395
402
407
409
409
410
415
415
421
425
426
426
417
421
425
436
437
436
436
438
438
438
438
438
438
442
443
443
443
457
456
456
458
458
459
464
465
467
468
471
478
478
482
485
487
491
491
491
492
497
499
498
498
499
499
498
499
499
499
506
505
505
506
515
518
520
520
514
511
513
508
508
508
508
508
509
509
509
509
510
518
519
518
517
518
531
535
545
547
550
551
559
558
558
557
556
556
550
550
550
552
548
495
491
419
395
393
426
439
443
435
435
439
447
445
436
429
427
421
439
439
435
433
431
427
426
432
436
441
446
438
422
420
417
416
415
415
415
411
401
385
382
381
382
380
380
382
382
387
398
401
405
406
403
402
400
402
403
406
408
408
409
407
408
408
408
408
408
408
410
411
411
411
411
411
414
411
408
409
410
422
424
421
420
419
413
413
409
410
406
399
392
374
371
371
371
371
372
373
373
372
364
363
363
363
363
363
363
363
362
364
364
362
362
359
358
358
358
357
359
359
359
359
362
362
363
364
360
357
357
355
355
355
354
343
328
328
313
308
299
290
278
251
248
233
233
233
214
213
210
221
211
207
200
159
157
160
147
147
149
149
145
152
149
150
150
150
147
145
145
137
137
136
135
135
135
135
135
134
134
134
134
133
133
133
136
138
144
144
145
146
140
141
142
150
150
152
154
154
156
159
162
162
163
163
163
155
154
159
155
155
153
153
153
154
159
162
161
160
160
164
163
164
166
166
167
166
167
169
169
171
171
172
172
175
175
175
177
177
178
178
178
179
179
179
179
180
180
185
186
186
192
193
193
195
195
198
199
199
199
200
200
200
202
202
202
202
201
194
192
195
199
201
201
201
201
183
186
188
188
189
189
189
190
190
191
191
185
185
179
175
178
176
176
177
177
178
178
180
180
183
183
182
182
187
187
187
189
189
189
192
192
193
192
192
194
194
194
194
192
191
188
188
189
189
191
191
191
191
191
191
191
191
191
189
189
188
187
181
179
177
172
169
170
170
169
166
166
170
171
172
172
172
172
169
167
168
168
170
170
169
167
167
167
169
170
170
170
170
170
171
172
172
172
171
173
170
168
164
164
167
165
165
161
160
157
154
140
145
147
148
145
144
146
148
151
152
150
150
159
156
155
155
161
163
171
175
175
175
174
175
174
174
176
179
183
185
185
182
182
187
177
177
173
171
161
149
152
151
150
150
150
148
148
148
149
149
149
152
151
152
152
153
152
153
152
152
153
153
155
155
156
156
159
161
158
160
161
161
161
161
161
162
162
162
162
163
165
165
165
163
162
164
164
164
164
164
161
160
155
155
155
156
155
154
154
154
154
154
155
155
157
157
157
156
156
156
157
157
157
157
157
158
158
158
158
158
157
157
153
153
151
151
146
138
136
136
130
130
131
131
131
131
131
131
131
132
132
132
132
132
132
131
131
131
127
127
127
127
127
126
125
125
103
97
93
90
90
89
88
74
74
73
72
70
70
70
69
70
70
68
68
66
61
56
50
47
45
43
41
41
41
40
40
37
37
37
37
37
32
31
31
31
30
29
28
27
23
22
22
21
21
21
21
21
21
21
21
21
21
21
21
21
21
21
21
21
21
21
21
21
21
21
21
21
21
21
21
21
21
21
20
20
16
13
13
13
13
13
13
13
13
13
13
13
13
13
12
12
12
12
12
12
12
12
12
12
12
12
12
12
11
11
11
11
10
10
8
7
7
7
6
5
5
5
5
5
5
5
7
7
7
8
7
7
7
7
7
7
7
7
7
7
6
6
6
6
6
6
6
6
6
6
5
5
5
5
5
5
5
5
5
5
5
4
4
5
5
5
5
5
5
5
5
5
5
5
5
5
5
5
5
5
5
5
5
5
5
5
5
5
5
5
5
5
5
5
5
5
5
5
5
5
5
5
5
5
5
4
4
4
3
3
3
3
3
3
3
3
3
3
3
3
3
3
3
3
3
3
3
3
3
3
3
3
3
3
3
3
3
3
3
3
3
3
3
3
3
3
3
3
3
3
3
2
2
2
3
3
3
3
3
3
3
3
3
3
3
2
2
2
5
5
4
4
4
4
4
4
4
4
4
4
4
4
4
4
4
4
4
4
4
4
4
4
4
4
4
4
4
4
4
4
4
4
4
4
4
4
4
4
4
5
5
5
5
5
5
5
5
5
5
5
5
5
5
4
4
4
4
5
5
5
5
5
5
5
5
5
5
5
5
5
5
5
5
5
5
5
5
5
5
5
5
5
5
5
5
5
5
5
5
5
5
5
5
5
5
5
5
5
5
5
5
5
5
6
6
6
6
6
6
6
6
6
5
5
4
4
4
4
4
4
4
4
4
4
4
4
4
4
4
4
4
4
4
4
4
4
4
4
4
4
4
4
4
4
4
4
4
4
4
4
4
4
4
4
4
4
4
4
4
4
4
4
3
3
3
3
3
2
2
2
2
2
2
2
2
2
2
2
2
2
2
2
2
2
2
2
2
2
2
2
2
2
2
2
2
2
2
2
2
2
2
2
2
2
2
2
2
2
2
2
2
2
2
2
2
2
2
2
2
2
2
2
2
2
2
2
2
2
2
2
2
2
1
1
1
1
1
0
0
0
0
0
0
0
0
0
0
0
0
0
0
0
0
0
0
0
0
0
0
0
0
0
0
0
0
0
0
0
0
0
0
0
0
0
0
0
0
0
0
0
0
0
0
0
0
0
0
0
0
0
0
0
0
0
0
0
0
0
0
0
0
0
0
0
0
0
0
0
0
0
0
0
0
0
0
0
0
0
0
0
0
0
0
0
0
0
0
0
0
0
0
0
0
0
0
0
0
0
0
0
0
0
0
0
0
0
0
0
0
0
0
0
0
0
0
0
0
0
0
0
0
0
0
0
0
0
0
0
0
0
0
0
0
0
0
0
0
0
0
0
0
0
0
0
0
0
0
0
0
0
0
0
0
0
0
0
0
0
0
0
0
0
0
0
0
0
0
0
0
0
0
0
0
0
0
0
0
0
0
0
0
0
0
0
0
0
0
0
0
0
0
0
0
0
0
0
0
0
0
0
0
0
0
0
0
0
0
0
0
0
0
0
0
0
0
0
0
0
0
0
0
0
0
0
0
0
0
0
0
0
0
0
0
0
0
0
0
0
0
0
0
0
0
0
0
0
0
0
0
0
0
0
0
0
0
0
0
0
0
0
0
0
0
0
0
0
0
0
0
0
0
0
0
0
0
0
0
0
0
0
0
0
0
0
0
0
0
0
0
0
0
0
0
0
0
0
0
0
0
0
0
0
0
0
0
0
0
0
0
0
0
0
0
0
0
0
0
0
0
0
0
0
0
0
0
0
0
0
0
0
0
0
0
0
0
0
0
0
0
0
0
0
0
0
0
0
0
0
0
0
0
0
0
0
0
0
0
0
0
0
0
0
0
0
0
0
0
0
0
0
0
0
0
0
0
0
0
0
0
0
0
0
0
0
0
0
0
0
0
0
0
0
0
0
0
0
0
0
0
0
0
0
0
0
0
0
0
0
0
0
0
0
0
0
0
0
0
0
0
0
0
0
0
0
0
0
0
0
0
0
0
0
0
0
0
0
0
0
0
0
0
0
0
0
0
0
0
0
0
0
0
0
0
0
0
0
0
0
0
0
0
0
0
0
0
0
0
0
0
0
0
0
0
0
0
0
0
0
0
0
0
0
0
0
0
0
0
0
0
0
0
0
0
0
0
0
0
0
0
0
0
0
0
0
0
0
0
0
0
0
0
0
0
0
0
0
0
0
0
0
0
0
0
0
0
0
0
0
0
0
0
0
0
0
0
0
0
0
0
0
0
0
0
0
0
0
0
0
0
0
0
0
0
0
0
0
0
0
0
0
0
0
0
0
0
0
0
0
0
0
0
0
0
0
0
0
0
0
0
0
0
0
0
0
0
0
0
0
0
0
0
0
0
0
0
0
0
0
0
0
0
0
0
0
0
0
0
0
0
0
0
0
0
0
0
0
0
0
0
0
0
0
0
0
0
0
0
0
0
0
0
0
0
0
0
0
0
0
0
0
0
0
0
0
0
0
0
0
0
0
0
0
0
0
0
0
0
0
0
0
1
1
1
1
1
1
1
1
1
1
1
1
1
1
1
1
1
1
1
1
1
1
1
2
2
2
2
2
2
2
2
2
2
2
2
2
2
2
2
2
2
2
2
2
2
2
2
2
2
2
2
2
2
2
2
2
2
2
2
2
2
2
2
2
2
2
2
2
2
2
2
2
2
2
2
2
2
2
2
2
2
2
2
2
2
2
2
2
2
2
2
2
2
2
2
2
2
2
2
2
2
2
3
3
3
3
3
3
3
3
3
3
3
3
2
2
2
2
2
2
2
2
2
2
2
2
2
2
2
2
2
2
1
1
1
1
0
0
0
0
0
0
0
0
0
0
0
0
0
0
0
0
0
0
0
0
0
0
0
0
0
0
0
0
0
0
0
0
0
0
0
0
0
0
0
0
0
0
0
0
0
0
0
0
0
0
0
0
0
0
0
0
0
0
0
0
0
0
0
0
0
0
0
0
0
0
0
0
0
0
0
0
0
0
0
0
0
0
0
0
0
0
0
0
0
0
0
0
0
0
0
0
0
0
0
0
0
0
0
0
0
0
0
0
0
0
0
0
0
0
0
0
0
0
0
0
0
0
0
0
0
0
0
0
0
0
0
0
0
0
0
0
0
0
0
0
0
0
0
0
0
0
0
0
0
0
0
0
0
0
0
0
0
0
0
0
0
0
0
0
0
0
0
0
0
0
0
0
0
0
0
0
0
0
0
0
0
0
0
0
0
0
0
0
0
0
0
0
0
0
0
0
0
0
0
0
0
0
0
0
0
0
0
0
0
0
0
0
0
0
0
0
0
0
0
0
0
0
0
0
0
0
0
0
0
0
0
0
0
0
0
0
0
0
0
0
0
0
0
0
0
0
0
0
0
0
0
0
0
0
0
0
0
0
0
0
0
0
0
0
0
0
0
0
0
0
0
0
0
0
0
0
0
0
0
0
0
0
0
0
0
0
0
0
0
0
0
0
0
0
0
0
0
0
0
0
0
0
0
0
0
0
0
0
0
0
0
0
0
0
0
0
0
0
0
0
0
0
0
0
0
0
0
0
0
0
0
0
0
0
0
0
0
0
0
0
0
0
0
0
0
0
0
0
0
0
0
0
0
0
0
0
0
0
0
0
0
0
0
0
0
0
0
0
0
0
0
0
0
0
0
0
0
0
0
0
0
0
0
0
0
0
0
0
0
0
0
0
0
0
0
0
0
0
0
0
1
1
1
1
1
1
1
1
1
1
1
1
1
1
1
1
1
1
1
1
1
1
1
1
1
1
1
1
1
1
1
1
1
1
1
1
1
1
1
1
1
1
1
1
1
1
1
1
1
0
0
0
0
0
0
0
0
0
0
0
0
0
0
0
0
0
0
0
0
0
0
0
0
0
0
0
0
0
0
0
0
0
0
0
0
0
0
0
0
0
0
0
0
0
0
0
0
0
0
0
0
0
0
0
0
0
0
0
0
0
0
0
0
0
0
0
0
0
0
0
0
0
0
0
0
0
0
0
0
0
0
0
0
0
0
0
0
0
0
0
0
0
0
0
0
0
0
0
0
0
0
0
0
0
0
0
0
0
0
0
0
0
0
0
0
0
0
0
0
0
0
0
0
0
0
0
0
0
0
0
0
0
0
0
0
0
0
0
0
0
0
0
0
0
0
0
0
0
0
0
0
0
0
0
0
0
0
0
0
0
0
0
0
0
0
0
0
0
0
0
0
0
0
0
0
0
0
0
0
0
0
0
0
0
0
0
0
0
0
0
0
0
0
0
0
0
0
0
0
0
0
0
0
0
0
0
0
0
0
0
0
0
0
0
0
0
0
0
0
0
0
0
0
0
0
0
0
0
0
0
0
0
0
0
0
0
0
0
0
0
0
0
0
0
0
0
0
0
0
0
0
0
0
0
0
0
0
0
0
0
0
0
0
0
0
0
0
0
0
0
0
0
0
0
0
0
0
0
0
0
0
0
0
0
0
0
0
0
0
0
0
0
0
0
0
0
0
0
0
0
0
0
0
0
0
0
0
0
0
0
0
0
0
0
0
0
0
0
0
0
0
0
0
0
0
0
0
0
0
0
0
0
0
0
0
0
0
0
0
0
0
0
0
0
0
0
0
0
0
0
0
0
0
0
0
0
0
0
0
0
0
0
0
0
0
0
0
0
0
0
0
0
0
0
0
0
0
0
0
0
0
0
0
0
0
0
0
0
0
0
0
0
0
0
0
0
0
0
0
0
0
0
0
0
0
0
0
0
0
0
0
0
0
0
0
0
0
0
0
0
0
0
0
0
0
0
0
0
0
0
0
0
0
0
0
0
0
0
0
0
0
0
0
0
0
0
0
0
0
0
0
0
0
0
0
0
0
0
0
0
0
0
0
0
0
0
0
0
0
0
0
0
0
0
0
0
0
0
0
0
0
0
0
0
0
0
0
0
0
0
0
0
0
0
0
0
1
1
1
1
1
1
1
1
1
1
1
1
1
1
1
1
1
1
1
1
1
1
1
1
1
1
1
1
1
1
1
1
1
1
1
1
0
0
0
0
0
0
0
0
0
0
0
0
0
0
0
0
0
0
0
0
0
0
0
0
0
0
0
0
0
0
0
0
0
0
0
0
0
0
0
0
0
0
0
0
0
0
0
0
0
0
0
0
0
0
0
0
0
0
0
0
0
0
0
0
0
0
0
0
0
0
0
0
0
0
0
0
0
0
0
0
0
0
0
0
0
0
0
0
0
1
1
1
1
1
1
1
1
1
1
0
0
0
0
0
0
0
0
0
0
0
0
0
0
0
0
0
0
0
0
0
0
0
0
0
0
0
0
0
0
0
0
0
0
0
0
0
0
0
0
0
0
0
0
0
0
0
0
0
0
1
1
1
1
1
1
1
1
1
1
1
1
1
1
1
1
1
1
1
1
1
1
1
1
1
1
1
1
1
1
1
1
1
1
1
1
1
1
1
1
1
1
1
1
1
1
1
1
1
2
2
2
2
2
2
2
2
2
2
2
2
2
2
2
2
2
2
2
2
2
2
2
2
2
2
2
2
2
2
2
2
2
2
2
2
2
3
3
3
3
3
3
3
3
3
3
3
3
3
3
3
3
3
3
3
3
3
3
2
2
2
2
2
2
2
2
2
2
2
2
2
2
2
2
2
2
2
2
2
2
2
2
2
2
2
2
2
2
2
2
2
2
2
2
2
2
2
2
2
2
2
2
2
2
2
2
2
2
2
2
2
2
1
1
1
1
1
1
1
1
1
1
1
1
1
1
1
1
1
1
1
1
1
1
1
1
1
1
1
1
1
1
1
1
1
0
0
0
0
0
0
0
0
0
0
0
0
0
0
0
0
0
0
0
0
0
0
0
0
0
0
0
0
0
0
0
0
0
0
0
0
0
0
0
0
0
0
0
0
0
0
0
0
0
0
0
0
0
0
0
0
0
0
0
0
0
0
0
0
0
0
0
0
0
0
0
0
0
0
0
0
0
0
0
0
0
0
0
0
0
0
0
0
0
0
0
0
0
0
0
0
0
0
0
0
0
0
0
0
0
0
0
0
0
0
0
0
0
0
0
0
0
0
0
0
0
0
0
0
0
0
0
0
0
0
0
0
0
0
0
0
0
0
0
0
0
0
0
0
0
0
0
0
0
0
0
0
0
0
0
0
0
0
0
0
0
0
0
0
0
0
0
0
0
0
0
0
0
0
0
0
0
0
0
0
0
0
0
0
0
0
0
0
0
0
0
0
0
0
0
0
0
0
0
0
0
0
0
0
0
0
0
0
0
0
0
0
0
0
0
0
0
0
0
0
0
0
0
0
0
0
0
0
0
0
0
0
0
0
0
0
0
0
0
0
0
0
0
0
0
0
0
0
0
0
0
0
0
0
0
0
0
0
0
0
0
0
0
0
0
0
0
0
0
0
0
0
0
0
0
0
0
0
0
0
0
0
0
0
0
0
0
0
0
0
0
0
0
0
0
0
0
0
0
0
0
0
0
0
0
0
0
0
0
0
0
0
0
0
0
0
0
0
0
0
0
0
0
0
0
0
0
0
0
0
0
0
0
0
0
0
0
0
0
0
0
0
0
0
0
0
0
0
0
0
0
0
0
0
0
0
0
0
0
0
0
0
0
0
0
0
0
0
0
0
0
0
0
0
0
0
0
0
0
0
0
0
0
0
0
0
0
0
0
0
0
0
0
0
0
0
0
0
0
0
0
0
0
0
0
0
0
0
0
0
0
0
0
0
0
0
0
0
0
0
0
0
0
0
0
0
0
0
0
0
0
0
0
0
0
0
0
0
0
0
0
0
0
0
0
0
0
0
0
0
0
0
0
0
0
0
0
0
0
0
0
0
0
0
0
0
0
0
0
0
0
0
0
0
0
0
0
0
0
0
0
0
0
0
0
0
0
0
0
0
0
0
0
0
0
0
0
0
0
0
0
0
0
0
0
0
0
0
0
0
0
0
0
0
0
0
0
0
0
0
0
0
0
0
0
0
0
0
0
0
0
0
0
0
0
0
0
0
0
0
0
0
0
0
0
0
0
0
0
0
0
0
0
0
0
0
0
0
0
0
0
0
0
0
0
0
0
0
0
0
0
0
0
0
0
0
0
0
0
0
0
0
0
0
0
0
0
0
0
0
0
0
0
0
0
0
0
0
0
0
0
0
0
0
0
0
0
0
0
0
0
0
0
0
0
0
0
0
0
0
0
0
0
0
0
0
0
0
0
0
0
0
0
0
0
0
0
0
0
0
0
0
0
0
0
0
0
0
0
0
0
0
0
0
0
0
0
0
0
0
0
0
0
0
0
0
0
0
0
0
0
0
0
0
0
0
0
0
0
0
0
0
0
0
0
0
0
0
0
0
0
0
0
0
0
0
0
0
0
0
0
0
0
0
0
0
0
0
0
0
0
0
0
0
0
0
0
0
0
0
0
0
0
0
0
0
0
0
0
0
0
0
0
0
0
0
0
0
0
0
0
0
0
0
0
0
0
0
0
0
0
0
0
0
0
0
0
0
0
0
0
0
0
0
0
0
0
0
0
0
0
0
0
0
0
0
0
0
0
0
0
0
0
0
0
0
0
0
0
0
0
0
0
0
0
0
0
0
0
0
0
0
0
0
0
0
0
0
0
0
0
0
0
0
0
0
0
0
0
0
0
0
0
0
0
0
0
0
0
0
0
0
0
0
0
0
0
0
0
0
0
0
0
0
0
0
0
0
0
0
0
0
0
0
0
0
0
0
0
0
0
0
0
0
0
0
0
0
0
0
0
0
0
0
0
0
0
0
0
0
0
0
0
0
0
0
0
0
0
0
0
0
0
0
0
0
0
0
0
0
0
0
0
0
0
0
0
0
0
0
0
0
0
0
0
0
0
0
0
0
0
0
0
0
0
0
0
0
0
0
0
0
0
0
0
0
0
0
0
0
0
0
0
0
0
0
0
0
0
0
0
0
0
0
0
0
0
0
0
0
0
0
0
0
0
0
0
0
0
0
0
0
0
0
0
0
0
0
0
0
0
0
0
0
0
0
0
0
0
0
0
0
0
0
0
0
0
0
0
0
0
0
0
0
0
0
0
0
0
0
0
0
0
0
0
0
0
0
0
0
0
0
0
0
0
0
0
0
0
0
0
0
0
0
0
0
0
0
0
0
0
0
0
0
0
0
0
0
0
0
0
0
0
0
0
0
0
0
0
0
0
0
0
0
0
0
0
0
0
0
0
0
0
0
0
0
0
0
0
0
0
0
0
0
0
0
0
0
0
0
0
0
0
0
0
0
0
0
0
0
0
0
0
0
0
0
0
0
0
0
0
0
0
0
0
0
0
0
0
0
0
0
0
0
0
0
0
0
1
2
2
2
2
2
2
2
2
2
2
2
2
2
2
2
2
2
2
2
2
2
2
2
2
2
2
2
2
2
2
2
2
2
2
2
2
3
3
3
3
3
3
3
3
3
3
3
3
3
3
3
3
3
3
3
3
3
3
3
3
4
4
5
5
5
5
5
5
5
5
5
5
5
5
5
5
6
6
7
7
7
7
7
7
7
7
7
7
7
7
7
7
7
7
6
6
6
6
6
6
6
6
6
6
6
6
6
6
6
6
6
6
6
6
6
6
6
6
6
6
6
6
6
6
6
6
6
6
6
6
6
6
6
6
6
5
5
5
5
5
5
5
5
5
4
4
4
4
4
4
4
4
4
4
4
4
4
4
4
4
4
5
5
5
5
5
5
5
5
5
5
5
5
5
5
5
5
5
5
5
5
5
5
5
5
5
5
5
5
5
5
5
5
5
5
5
5
5
5
5
5
5
5
5
5
4
4
4
4
4
4
4
4
4
4
4
4
3
3
3
3
2
1
1
1
1
1
1
1
1
1
1
1
1
1
1
1
1
1
1
1
1
1
1
1
1
1
1
1
1
1
1
1
1
1
1
1
1
1
1
1
1
1
1
1
1
1
1
1
1
1
1
1
1
1
1
1
1
1
1
1
1
1
1
1
1
0
0
0
0
0
0
0
0
0
0
0
0
0
0
0
0
0
0
0
0
0
0
0
0
0
0
0
0
0
0
0
0
0
0
0
0
0
0
0
0
0
0
0
0
0
0
0
0
0
0
0
0
0
0
0
0
0
0
0
0
0
0
0
0
0
0
0
0
0
0
0
0
0
0
0
0
0
0
0
0
0
0
0
0
0
0
0
0
0
0
0
0
0
0
0
0
0
0
0
0
0
0
0
0
0
0
0
0
0
0
0
0
0
0
0
0
0
0
0
0
0
0
0
0
0
0
0
0
0
0
0
0
0
0
0
0
0
0
0
0
0
0
0
0
0
0
0
0
0
0
0
0
0
0
0
0
0
0
0
0
0
0
0
0
0
0
0
0
0
0
0
0
0
0
0
0
0
0
0
0
0
0
0
0
0
0
0
0
0
0
0
0
0
0
0
0
0
0
0
0
0
0
0
0
0
0
0
0
0
0
0
0
0
0
0
0
0
0
0
0
0
0
0
0
0
0
0
0
0
0
0
0
0
0
0
0
0
0
0
0
0
0
0
0
0
0
0
0
0
0
0
0
0
0
0
0
0
0
0
0
0
0
0
0
0
0
0
0
0
0
0
0
0
0
0
0
0
0
0
0
0
0
0
0
0
0
0
0
0
0
0
1
1
1
1
1
1
1
1
1
1
1
1
1
1
1
1
1
1
1
1
1
1
1
1
1
1
1
1
1
1
1
1
1
1
1
1
1
1
1
1
1
1
1
1
1
1
1
1
1
1
1
1
1
1
1
1
1
1
1
1
1
2
2
2
2
2
2
2
2
2
2
2
2
2
1
1
1
1
1
1
1
1
1
1
1
1
1
1
1
1
1
1
1
1
1
1
1
1
1
1
1
1
1
1
1
1
1
1
1
1
1
1
1
1
1
1
1
1
1
1
1
1
1
1
1
2
2
2
2
2
2
2
2
2
2
2
2
2
2
2
2
2
2
2
2
2
2
2
2
2
2
2
2
2
2
2
2
2
2
2
2
2
2
2
2
2
2
2
1
1
1
1
1
1
1
1
1
1
1
1
1
2
2
2
2
2
2
2
2
2
2
2
2
2
2
2
2
2
2
2
2
2
2
2
2
2
2
2
2
2
2
2
2
2
2
2
2
2
2
2
2
2
2
2
2
2
2
2
2
2
2
2
2
2
2
2
2
2
2
2
2
2
2
2
2
2
2
2
2
2
2
2
2
2
2
2
2
2
2
2
2
2
2
2
1
1
1
1
1
1
1
1
1
1
1
1
1
1
1
1
1
1
1
1
1
1
1
1
1
1
1
0
0
0
0
0
0
0
0
0
0
0
0
0
0
0
0
0
0
0
0
0
0
0
0
0
0
0
0
0
0
0
0
0
0
0
0
0
0
0
0
0
0
0
0
0
0
0
0
0
0
0
0
0
0
0
0
0
0
0
0
0
0
0
0
0
0
0
0
0
0
0
0
0
0
0
0
0
0
0
0
0
0
0
0
0
0
0
0
0
0
0
0
0
0
0
0
0
0
0
0
0
0
0
0
0
0
0
0
0
0
0
0
0
0
0
0
0
0
0
0
0
0
0
0
0
0
0
0
0
0
0
0
0
0
0
0
0
0
0
0
0
0
0
1
1
1
1
1
1
1
1
1
1
1
1
1
1
1
1
1
1
1
1
1
1
1
1
1
1
1
1
1
1
1
1
1
1
1
1
1
1
1
1
1
1
1
1
1
1
1
1
1
1
1
1
1
1
1
1
1
1
1
1
1
1
1
1
1
1
1
1
1
1
1
1
1
1
1
1
1
1
1
1
1
1
1
1
1
1
1
1
1
1
1
1
1
1
1
1
1
1
1
1
1
1
1
1
1
1
1
1
1
1
1
1
2
2
2
2
2
2
2
2
2
1
1
1
1
1
1
1
1
1
1
1
1
1
1
1
1
1
1
1
1
1
1
1
1
1
1
1
1
1
1
1
1
1
1
1
1
1
1
1
1
1
1
1
1
1
1
1
1
1
1
1
1
1
1
1
1
1
1
1
1
1
1
1
1
1
1
1
1
1
1
1
1
1
1
1
1
1
1
1
1
1
1
1
1
1
1
1
1
1
1
0
0
0
0
0
0
0
0
0
0
0
0
0
0
0
0
0
0
0
0
0
0
0
0
0
0
0
0
0
0
0
0
0
0
0
0
0
0
0
0
0
0
0
0
0
0
0
0
0
0
0
0
0
0
0
0
0
0
0
0
0
0
0
0
0
0
0
0
0
0
0
0
0
0
0
0
0
0
0
0
0
0
0
0
0
0
0
0
0
0
0
1
1
1
1
1
1
1
1
1
1
1
1
1
1
1
1
1
1
1
1
1
1
1
1
1
1
1
1
1
1
1
1
1
1
1
1
1
1
1
1
1
1
1
1
1
1
1
1
1
1
1
1
1
1
1
1
1
1
1
1
1
1
1
1
1
1
1
1
1
1
1
1
1
1
1
1
1
1
1
1
1
1
1
1
1
1
1
1
1
1
1
1
1
1
1
1
1
1
1
1
1
1
1
1
1
1
1
1
1
1
1
1
1
1
1
1
1
1
1
1
1
1
1
0
0
0
0
0
0
0
0
0
0
0
0
0
0
0
0
0
0
0
0
0
0
0
0
0
0
0
0
0
0
0
0
0
0
0
0
0
0
0
0
0
0
0
0
0
0
0
0
0
0
0
0
0
0
0
0
0
0
0
0
0
0
0
0
0
0
0
0
0
0
0
0
0
0
0
0
0
0
0
0
0
0
0
0
0
0
0
0
0
0
0
0
0
0
0
0
0
0
0
0
0
0
0
0
0
0
0
0
0
0
0
0
0
0
0
0
0
0
0
0
0
0
0
0
0
0
0
0
0
0
0
0
0
0
0
0
0
0
0
0
0
0
0
0
0
0
0
0
0
0
0
0
0
0
0
0
0
0
0
0
0
0
0
0
0
0
0
0
0
0
0
0
0
0
0
0
0
0
0
0
0
0
0
0
0
0
0
0
0
0
0
0
0
0
0
0
0
0
0
0
0
0
0
0
0
0
0
0
0
0
0
0
0
0
0
0
0
0
0
0
0
0
0
0
0
0
0
0
0
0
0
0
0
0
0
0
0
0
0
0
0
0
0
0
0
0
0
0
0
0
0
0
0
0
0
0
0
0
0
0
0
0
0
0
0
0
0
0
0
0
0
0
0
0
0
0
0
0
0
0
0
0
0
0
0
1
1
1
2
2
2
2
2
2
2
2
2
2
2
2
2
2
2
2
2
2
2
2
2
2
2
2
2
2
2
2
2
2
2
2
2
2
2
2
2
2
2
2
2
2
2
2
2
2
2
2
2
2
2
2
2
2
2
2
2
2
2
2
2
2
2
2
2
2
2
2
2
2
2
2
2
2
2
2
2
2
2
2
2
2
2
2
2
2
2
2
2
2
2
2
2
2
2
2
2
2
2
2
2
2
2
2
2
2
2
2
2
1
1
1
1
1
1
1
1
1
1
1
1
1
1
1
1
1
1
1
1
1
1
1
1
1
1
1
1
1
1
1
1
1
1
1
1
1
1
1
1
1
1
0
0
0
0
0
0
0
0
0
0
0
0
0
0
0
0
0
0
0
0
0
0
0
0
0
0
0
0
0
0
0
0
0
0
0
0
0
0
0
0
0
0
0
0
0
0
0
0
0
0
0
0
0
0
0
0
0
0
0
0
0
0
0
0
0
0
0
0
0
0
0
0
0
0
0
0
0
0
0
0
0
0
0
0
0
0
0
0
0
0
0
0
0
0
0
0
0
0
0
0
0
0
0
0
0
0
0
0
0
0
0
0
0
0
0
0
0
0
0
0
0
0
0
0
0
0
0
0
0
0
0
0
0
0
0
0
0
0
0
0
0
0
0
0
0
0
0
0
0
0
0
0
0
0
0
0
0
0
0
0
0
0
0
0
0
0
0
0
0
0
0
0
0
0
0
0
0
0
0
0
0
0
0
0
0
0
0
0
0
0
0
0
0
0
0
0
0
0
0
0
0
0
0
0
0
0
0
0
0
0
0
0
0
0
0
0
0
0
0
0
0
0
0
0
0
0
0
0
0
0
0
0
0
0
0
0
0
0
0
0
0
0
0
0
0
0
0
0
0
0
0
0
0
0
0
0
0
0
0
0
0
0
0
0
0
0
0
0
0
0
0
0
0
0
0
0
0
0
0
0
0
0
0
0
0
0
0
0
0
0
0
0
0
0
0
0
0
0
0
0
0
0
0
0
0
0
0
0
0
0
0
0
0
0
0
0
0
0
0
0
0
0
0
0
0
0
0
0
0
0
0
0
0
0
0
0
0
0
0
0
0
0
0
0
0
1
1
1
1
1
1
1
1
1
1
1
1
1
1
1
1
1
1
1
1
1
1
1
1
1
1
1
1
1
1
1
1
1
1
1
1
1
1
1
1
1
1
1
1
1
1
1
1
1
1
1
1
1
1
1
1
1
1
1
1
1
1
1
1
1
1
1
1
1
1
1
1
1
1
1
0
0
0
0
0
0
0
0
0
0
0
0
0
0
0
0
0
0
0
0
0
0
0
0
0
0
0
0
0
0
0
0
0
0
0
0
0
0
0
0
0
0
0
0
0
0
0
0
0
0
0
0
0
0
0
0
0
0
0
0
0
0
0
0
0
0
0
0
0
0
0
0
0
0
0
0
0
0
0
0
0
0
0
0
0
0
0
0
0
0
0
0
0
0
0
0
0
0
0
0
0
0
0
0
0
0
0
0
0
0
0
0
0
0
0
0
0
0
0
0
0
0
0
0
0
0
0
0
0
0
0
0
0
0
0
0
0
0
0
0
0
0
0
0
0
0
0
0
0
0
0
0
0
0
0
0
0
0
0
0
0
0
0
0
0
0
0
0
0
0
0
0
0
0
0
0
0
0
0
0
0
0
0
0
0
0
0
0
0
0
0
0
0
0
0
0
0
0
0
0
0
0
0
0
0
0
0
0
0
0
0
0
0
0
0
0
0
0
0
0
0
0
0
0
0
0
0
0
0
0
0
0
0
0
0
0
0
0
0
0
0
0
0
0
0
0
0
0
0
0
0
0
0
0
0
0
0
0
0
0
0
0
0
0
0
0
0
0
0
0
0
0
0
0
0
0
0
0
0
0
0
0
0
0
0
0
0
0
0
0
0
0
0
0
0
0
0
0
0
0
0
0
0
0
0
0
0
0
0
0
0
0
0
0
0
0
0
0
0
0
0
0
0
0
0
0
0
0
0
0
0
0
0
0
0
0
0
0
0
0
0
0
0
0
0
0
0
0
0
0
0
0
0
0
0
0
0
0
0
0
0
0
0
0
0
0
0
0
0
0
0
0
0
0
0
0
0
0
0
0
0
0
0
0
0
0
0
0
0
0
0
0
0
0
0
0
0
0
0
0
0
0
0
0
0
0
0
0
0
0
0
0
0
0
0
0
0
0
0
0
0
0
0
0
0
0
0
0
0
0
0
0
0
0
0
0
0
0
0
0
0
0
0
0
0
0
0
0
0
0
0
0
0
0
0
0
0
0
0
0
0
0
0
0
0
0
0
0
0
0
0
0
0
0
0
0
0
0
0
0
0
0
0
0
0
0
0
0
0
0
0
0
0
0
0
0
0
0
0
0
0
0
0
0
0
0
0
0
0
0
0
0
0
0
0
0
0
0
0
0
0
0
0
0
0
0
0
0
0
0
0
0
0
0
0
0
0
0
0
0
0
0
0
0
0
0
0
0
0
0
0
0
0
0
0
0
0
0
0
0
0
0
0
0
0
0
0
0
0
0
0
0
0
0
0
0
0
0
0
0
0
0
0
0
0
0
0
0
0
0
0
0
0
0
0
0
0
0
0
0
0
0
0
0
0
0
0
0
0
0
0
0
0
0
0
0
0
0
0
0
0
0
0
0
0
0
0
0
0
0
0
0
0
0
0
0
0
0
0
0
0
0
0
0
0
0
0
0
0
0
0
0
0
0
0
0
0
0
0
0
0
0
0
0
0
0
0
0
0
0
0
0
0
0
0
0
0
0
0
0
0
0
0
0
0
0
0
0
0
0
0
0
0
0
0
0
0
0
0
0
0
0
0
0
0
0
0
0
0
0
0
0
0
0
0
0
0
0
0
0
0
0
0
0
0
0
0
0
0
0
0
0
0
0
0
0
0
0
0
0
0
0
0
0
0
0
0
0
0
0
0
0
0
0
0
0
0
0
0
0
0
0
0
0
0
0
0
0
0
0
0
0
0
0
0
0
0
0
0
0
0
0
0
0
0
0
0
0
0
0
0
0
0
0
0
0
0
0
0
0
0
0
0
0
0
0
0
0
0
0
0
0
0
0
0
0
0
0
0
0
0
0
0
0
0
0
0
0
0
0
0
0
0
0
0
0
0
0
0
0
0
0
0
0
0
0
0
0
0
0
0
0
0
0
0
0
0
0
0
0
0
0
0
0
0
0
0
0
0
0
0
0
0
0
0
0
0
0
0
0
0
0
0
0
0
0
0
0
0
0
0
0
0
0
0
0
0
0
0
0
0
0
0
0
0
0
0
0
0
0
0
0
0
0
0
0
0
0
0
0
0
0
0
0
0
0
0
0
0
0
0
0
0
0
0
0
0
0
0
0
0
0
0
0
0
0
0
0
0
0
0
0
0
0
0
0
0
0
0
0
0
0
0
0
0
0
0
0
0
0
0
0
0
0
0
0
0
0
0
0
0
0
0
0
0
0
0
0
0
0
0
0
0
1
1
1
1
1
1
1
1
1
1
1
1
1
1
1
1
1
1
1
1
1
1
1
1
1
1
1
1
1
1
1
1
1
1
1
1
1
1
1
1
1
1
1
1
1
1
1
1
1
1
1
1
1
1
1
1
1
1
1
1
1
1
1
1
1
1
1
1
1
1
1
1
1
1
1
1
1
1
1
1
1
1
1
1
1
1
1
1
1
1
1
1
1
1
1
1
1
1
1
1
1
1
1
1
1
1
1
1
1
1
1
1
1
0
0
0
0
0
0
0
0
0
0
0
0
0
0
0
0
0
0
0
0
0
0
0
0
0
0
0
0
0
0
0
0
0
0
0
0
0
0
0
0
0
0
0
0
0
0
0
0
0
0
0
0
0
0
0
0
0
0
0
0
0
0
0
0
0
0
0
0
0
0
0
0
0
0
0
0
0
0
0
0
0
0
0
0
0
0
0
0
0
0
0
0
0
0
0
0
0
0
0
0
0
0
0
0
0
0
0
0
0
0
0
0
0
0
0
0
0
0
0
0
0
0
0
0
0
0
0
0
0
0
0
0
0
0
0
0
0
0
0
0
0
0
0
0
0
0
0
0
0
0
0
0
0
0
0
0
0
0
0
0
0
0
0
0
0
0
0
0
0
0
0
0
0
0
0
0
0
0
0
0
0
0
0
0
0
0
0
0
0
0
0
0
0
0
0
0
0
0
0
0
0
0
0
0
0
0
0
0
0
0
1
2
2
2
2
2
2
2
2
2
2
2
2
2
2
2
2
2
2
2
2
2
2
2
2
2
2
2
2
2
2
2
2
2
2
2
2
2
2
2
2
2
2
2
2
2
2
2
2
2
2
2
2
2
2
2
2
2
2
2
2
2
2
2
2
2
2
2
2
2
2
2
2
2
2
2
2
2
2
2
2
2
2
2
2
2
2
2
2
2
2
2
2
2
2
2
2
2
2
2
2
2
2
2
2
2
2
2
2
2
2
2
2
2
2
2
2
2
2
2
2
2
2
2
1
1
1
1
1
1
1
1
1
1
1
1
1
1
1
1
1
1
1
1
1
1
1
1
1
1
1
1
1
1
1
1
1
1
1
1
1
1
1
1
1
1
1
1
1
1
1
1
1
1
1
1
1
1
1
1
1
1
1
1
1
1
1
1
1
1
1
1
1
1
1
1
1
1
1
1
1
1
1
1
1
1
1
1
1
1
1
1
1
1
1
1
1
1
1
1
1
1
1
1
1
1
1
1
1
1
1
1
1
1
1
1
1
1
1
1
1
1
1
1
1
1
1
1
1
1
1
1
1
1
1
1
1
1
1
1
1
1
1
1
1
1
1
1
1
1
1
1
1
1
1
1
1
1
1
1
1
1
1
1
1
1
1
1
1
1
1
1
1
1
1
1
1
1
1
1
1
1
1
1
1
1
1
1
1
1
1
1
1
1
1
1
1
1
1
1
1
1
1
1
1
2
2
2
2
2
2
2
2
2
2
2
2
2
2
2
2
2
2
2
2
2
2
2
2
2
2
1
1
1
1
1
1
1
1
1
1
1
1
1
1
1
1
1
1
1
1
1
1
1
1
1
1
1
1
1
1
1
1
1
1
1
1
1
1
1
1
1
1
1
1
1
1
1
1
1
1
1
1
1
1
1
1
1
1
1
1
1
1
1
1
1
1
1
1
1
1
1
1
0
0
0
0
0
0
0
0
0
0
0
0
0
0
0
0
0
0
0
0
0
0
0
0
0
0
0
0
0
0
0
0
0
0
0
0
0
0
0
0
0
0
0
0
0
0
0
0
0
0
0
0
0
0
1
1
1
1
1
1
1
1
1
1
1
1
1
1
1
1
1
1
1
1
1
1
1
1
1
1
1
1
1
1
1
1
1
1
1
1
1
1
1
1
1
1
1
1
1
1
1
1
1
1
1
1
1
1
1
1
1
1
1
1
1
1
1
1
1
1
1
1
1
1
1
1
1
1
1
1
2
2
2
2
2
2
2
2
2
2
2
2
2
2
2
2
2
2
2
2
2
2
2
2
2
2
2
2
2
2
2
2
2
2
2
2
2
2
2
2
2
2
2
2
1
1
1
1
1
1
1
1
1
1
1
1
1
1
1
1
1
1
1
1
1
1
1
1
1
1
1
1
1
1
1
1
1
1
1
1
1
1
1
1
1
1
0
0
0
0
0
0
0
0
0
0
0
0
0
0
0
0
0
0
0
0
0
0
0
0
0
0
0
0
0
0
0
0
0
0
0
0
0
0
0
0
0
0
0
0
0
0
0
0
0
0
0
0
0
0
0
0
0
0
0
0
0
0
0
0
0
0
0
0
0
0
0
0
0
0
0
0
0
0
0
0
0
0
0
0
0
0
0
0
0
0
0
0
0
0
0
0
0
0
0
0
0
0
0
0
0
0
0
0
0
0
0
0
0
0
0
0
0
0
0
0
0
0
0
0
0
0
0
0
0
0
0
0
0
0
0
0
0
0
0
0
0
0
0
0
0
0
0
0
0
0
0
0
0
0
0
0
0
0
0
0
0
0
0
0
0
0
0
0
0
0
0
0
0
0
0
0
0
0
0
0
0
0
0
0
0
0
0
0
0
0
0
0
0
0
0
0
0
0
0
0
0
0
0
0
0
0
0
0
0
0
0
0
0
0
0
0
0
0
0
0
0
0
0
0
0
0
0
0
0
0
0
0
0
0
0
0
0
0
0
0
0
0
0
0
0
0
0
0
0
0
0
0
0
0
0
0
0
0
0
0
0
0
0
0
0
0
0
0
0
0
0
0
0
0
0
0
0
0
0
0
0
0
0
0
0
0
0
0
0
0
0
0
0
0
0
0
0
0
0
0
0
0
0
0
0
0
0
0
0
0
0
0
0
0
0
0
0
0
0
0
0
0
0
0
0
0
0
0
0
0
0
0
0
0
0
0
0
0
0
0
0
0
0
0
0
0
0
0
0
0
0
0
0
0
0
0
0
0
0
0
0
0
0
0
0
0
0
0
0
0
0
0
0
0
0
0
0
0
0
0
0
0
0
0
0
0
0
0
0
0
0
0
0
0
0
0
0
0
0
0
0
0
0
0
0
0
0
0
0
0
0
0
0
0
0
0
0
0
0
0
0
0
0
0
0
0
0
0
0
0
0
0
0
0
0
0
0
0
0
0
0
0
0
0
0
0
0
0
0
0
0
0
0
0
0
0
0
0
0
0
0
0
0
0
0
0
0
0
0
0
0
0
0
0
0
0
0
0
0
0
0
0
0
0
0
0
0
0
0
0
0
0
0
0
0
0
0
0
0
0
0
0
0
0
0
0
0
0
0
0
0
0
0
0
0
0
0
0
0
0
0
0
0
0
0
0
0
0
0
0
0
0
0
0
0
0
0
0
0
0
0
0
0
0
0
0
0
0
0
0
0
0
0
0
0
0
0
0
0
0
0
0
0
0
0
0
0
0
0
0
0
0
0
0
0
0
0
0
0
0
0
0
0
0
0
0
0
0
0
0
0
0
0
0
0
0
0
0
0
0
0
0
0
0
0
0
0
0
0
0
0
0
0
0
0
0
0
0
0
0
0
0
0
0
0
0
0
0
0
0
0
0
0
0
0
0
0
0
0
0
0
0
0
0
0
0
0
0
0
0
0
0
0
0
0
0
0
0
0
0
0
0
0
0
0
0
0
0
0
0
0
0
0
0
0
0
0
0
0
0
0
0
0
0
0
0
0
0
0
0
0
0
0
0
0
0
0
0
0
0
0
0
0
0
0
0
0
0
0
0
0
0
0
0
0
0
0
0
0
0
0
0
0
0
0
0
0
0
0
0
0
0
0
0
0
0
0
0
0
0
0
0
0
0
0
0
0
0
0
0
0
0
0
0
0
0
0
0
0
0
0
0
0
0
0
0
0
0
0
0
0
0
0
0
0
0
0
0
0
0
0
0
0
0
0
0
0
0
0
0
0
0
0
0
0
0
0
0
0
0
0
0
0
0
0
0
0
0
0
0
0
0
0
0
0
0
0
0
0
0
0
0
0
0
0
0
0
0
0
0
0
0
0
0
0
0
0
0
0
0
0
0
0
0
0
0
0
0
0
0
0
0
0
0
0
0
0
0
0
0
0
0
0
0
0
0
0
0
0
0
0
0
0
0
0
0
0
0
0
0
0
0
0
0
0
0
0
0
0
0
0
0
0
0
0
0
0
0
0
0
0
1
1
1
2
2
2
2
2
2
2
2
2
2
2
2
2
2
2
2
2
2
2
2
2
2
2
2
2
2
2
2
2
2
2
2
2
2
2
2
2
2
2
2
2
2
2
2
2
2
2
2
2
2
2
2
2
2
2
2
2
2
2
2
2
2
2
2
2
2
2
2
2
3
3
3
3
3
3
3
3
3
3
3
3
3
3
3
3
3
3
3
3
3
3
3
3
2
2
2
2
2
2
3
3
3
3
3
3
3
3
3
3
3
2
2
2
2
2
2
2
3
3
3
3
3
3
3
3
3
3
4
3
3
3
3
3
3
3
3
3
3
3
3
3
3
3
3
3
3
3
3
3
3
3
3
3
3
3
3
3
3
3
3
3
3
3
3
3
3
3
3
3
3
3
3
3
3
3
3
3
3
3
3
2
2
2
2
2
2
2
2
2
2
2
2
2
2
2
2
2
2
2
2
2
2
2
2
2
2
2
2
2
2
2
2
2
2
2
2
2
2
2
2
2
2
2
2
2
2
2
2
2
1
1
1
1
1
1
1
1
1
0
0
0
1
1
1
1
1
1
1
1
1
1
1
1
1
1
1
1
1
1
1
1
1
1
1
1
1
1
1
1
1
1
1
1
1
1
1
1
1
1
1
1
1
1
1
1
1
1
1
0
0
0
0
0
0
0
0
0
0
0
0
0
0
0
0
0
0
0
0
0
0
0
0
0
0
0
0
0
0
0
0
0
0
0
0
0
0
0
0
0
0
0
0
0
0
0
0
0
0
0
0
0
0
0
0
0
0
0
0
0
0
0
0
0
0
0
0
0
0
0
0
0
0
0
0
0
0
0
0
0
0
0
0
0
0
0
0
0
0
0
0
0
0
0
0
0
0
0
0
0
0
0
0
0
0
0
0
0
0
0
0
0
0
0
0
0
0
0
0
0
0
0
0
0
0
0
0
0
0
0
0
0
0
0
0
0
0
0
0
0
0
0
0
0
0
0
0
0
0
0
0
0
0
0
0
0
0
0
0
0
0
0
0
0
0
0
0
0
0
0
0
0
0
0
1
1
1
1
1
1
1
1
1
1
1
1
1
1
1
1
1
1
1
1
1
1
1
1
1
1
1
1
1
1
1
1
1
1
1
1
1
1
2
2
2
2
2
2
2
2
2
2
2
2
2
2
2
2
2
2
2
2
2
2
2
2
2
2
2
2
2
2
2
2
2
2
2
2
2
2
2
2
2
2
2
2
2
2
2
2
3
4
4
4
4
4
4
4
4
4
4
4
4
4
4
4
3
3
3
3
3
3
3
3
3
3
3
3
4
3
3
3
3
3
3
3
3
3
3
3
3
3
3
3
3
3
3
3
3
3
3
3
3
3
3
3
3
3
3
3
3
3
3
3
3
3
3
3
3
3
3
3
3
3
3
3
3
3
3
3
3
3
3
3
3
3
3
3
3
3
3
3
3
3
3
3
3
3
3
3
3
3
3
3
3
3
3
3
2
2
2
2
2
2
1
1
1
1
1
1
1
1
1
1
1
1
1
1
1
1
1
1
1
1
1
1
1
1
1
1
1
1
1
1
1
1
1
1
1
1
1
1
1
1
1
1
1
1
1
1
1
1
1
1
1
1
1
1
1
1
1
0
0
0
0
0
0
0
0
0
0
0
0
0
0
0
0
0
0
0
0
0
0
0
0
0
0
0
0
0
0
0
0
0
0
0
0
0
0
0
0
0
0
0
0
0
0
0
0
0
0
0
0
0
0
0
0
0
0
0
0
0
0
0
0
0
0
0
0
0
0
0
0
0
0
0
0
0
0
0
0
0
0
0
0
0
0
0
0
0
0
0
0
0
0
0
0
0
0
0
0
0
0
0
0
0
0
0
0
0
0
0
0
0
0
0
0
0
0
0
0
0
0
0
0
0
0
0
0
0
0
0
0
0
0
0
0
0
0
0
0
0
0
0
0
0
0
0
0
0
0
0
0
0
0
0
0
0
0
0
0
0
0
0
0
0
0
0
0
0
0
0
0
0
0
0
0
0
0
0
0
0
0
0
0
0
0
0
0
0
0
0
0
0
0
0
0
0
0
0
0
0
0
0
0
0
0
0
0
0
0
0
0
0
0
0
0
0
0
0
0
0
0
0
0
0
0
0
0
0
0
0
0
0
0
0
0
0
0
0
0
0
0
0
0
0
0
0
0
0
0
0
0
0
0
0
0
0
0
0
0
0
0
0
0
0
0
0
0
0
0
0
0
0
0
0
0
0
0
0
0
0
0
0
0
0
0
0
0
0
0
0
0
0
0
0
0
0
0
0
0
0
0
0
0
0
0
0
0
0
0
0
0
0
0
0
0
0
0
0
0
0
0
0
0
0
0
0
0
0
0
0
0
0
0
0
0
0
0
0
0
0
0
0
0
0
0
0
0
0
0
0
0
0
0
0
0
0
0
0
0
0
0
0
0
1
1
1
1
1
1
1
1
1
1
1
1
1
1
1
1
1
1
1
1
1
1
1
1
1
1
1
1
1
1
1
1
1
1
1
1
1
1
1
1
1
1
1
1
2
2
2
2
2
2
2
2
2
2
2
2
2
2
2
2
2
2
2
2
2
2
2
2
2
2
2
2
2
2
2
2
2
2
2
2
2
2
2
2
2
2
2
2
2
2
2
3
3
3
3
3
3
3
3
3
3
3
3
3
3
3
3
3
3
3
3
3
3
3
3
3
3
3
3
3
3
3
3
3
3
4
5
5
5
5
5
5
5
5
5
5
5
5
5
5
5
5
5
5
5
5
5
5
5
5
5
5
5
5
5
5
5
5
5
5
5
5
4
4
4
4
4
4
4
3
3
3
3
3
3
3
3
3
3
3
3
3
3
3
3
3
3
3
3
3
3
2
2
2
2
2
2
2
2
2
2
2
2
2
2
2
2
2
2
2
2
2
2
2
2
2
2
2
2
2
2
2
2
2
2
2
2
2
2
2
2
2
2
2
2
2
2
2
2
2
2
2
2
2
2
2
2
0
0
1
1
1
1
1
1
1
1
1
1
0
0
0
0
0
1
1
1
1
1
1
1
1
1
1
1
1
1
1
1
1
1
1
1
1
1
1
1
1
1
1
1
1
1
1
1
1
1
1
1
1
1
1
1
1
1
1
1
1
1
1
1
1
1
1
1
1
1
1
1
1
1
1
1
1
1
1
1
1
1
1
1
1
1
1
1
1
1
1
1
1
1
1
1
1
1
1
1
1
1
1
1
1
1
1
1
1
1
1
1
1
1
1
1
1
1
1
1
1
1
1
1
1
1
1
1
1
1
1
1
1
1
1
1
1
1
1
1
1
1
1
1
1
1
1
1
1
1
1
1
0
0
0
0
0
0
0
0
0
0
0
0
0
0
0
0
0
0
0
0
0
0
0
0
0
0
0
0
0
0
0
0
0
0
0
0
0
0
0
0
0
0
0
0
0
0
0
0
0
0
0
0
0
0
0
0
0
0
0
0
0
0
0
0
0
0
0
0
0
0
0
0
0
0
0
0
0
0
0
0
0
0
0
0
0
0
0
0
0
0
0
0
0
0
0
0
0
0
0
0
0
0
0
0
0
0
0
0
0
0
0
0
0
0
0
0
0
0
0
0
0
0
0
0
0
0
0
0
0
0
0
0
0
0
0
0
0
0
0
0
0
0
0
0
0
0
0
0
0
0
0
0
0
0
0
0
0
0
0
0
0
0
0
0
0
0
0
0
0
0
0
0
0
0
0
0
0
0
0
0
0
0
0
0
0
0
0
0
0
0
0
0
0
0
0
0
0
0
0
0
0
0
0
0
0
0
0
0
0
0
0
0
0
0
0
0
0
0
0
0
0
0
0
0
0
0
0
0
0
0
0
0
0
0
0
0
0
0
0
0
0
0
0
0
0
0
0
0
0
0
0
0
0
0
0
0
0
0
0
0
0
0
0
0
0
0
0
0
0
0
0
0
0
0
0
0
0
0
0
0
0
0
0
0
0
0
0
0
0
0
0
0
0
0
0
0
0
0
0
0
0
0
0
0
0
0
0
0
0
0
0
0
0
0
0
0
0
0
0
0
0
0
0
0
0
0
0
0
0
0
0
0
0
0
0
0
0
0
0
0
0
0
0
1
1
1
1
1
1
1
1
1
1
1
1
1
1
1
1
1
1
1
1
1
1
1
1
1
1
1
1
1
1
1
1
1
1
1
1
1
1
1
1
1
1
0
0
0
0
0
0
0
0
0
0
0
0
0
0
0
0
0
0
0
0
0
0
0
0
0
0
0
0
0
0
0
0
0
0
0
0
0
0
0
0
0
0
0
0
0
0
0
0
0
0
0
0
0
0
0
0
0
0
0
0
0
0
0
0
0
0
0
0
0
0
0
0
0
0
0
0
0
0
0
0
0
0
0
0
0
0
0
0
0
0
0
0
0
0
0
0
0
0
0
0
0
0
0
0
0
0
0
1
1
1
1
1
0
0
0
0
0
0
0
0
0
0
0
0
0
0
0
0
0
0
0
0
0
0
0
0
0
0
0
0
0
0
0
0
0
0
0
0
0
0
0
0
0
0
0
0
0
0
0
0
0
0
0
0
0
0
0
0
0
0
0
0
0
0
0
0
0
0
0
0
0
0
0
0
0
0
0
0
0
0
0
0
0
0
0
0
0
0
0
0
0
0
0
0
0
0
0
0
0
0
0
0
0
0
0
0
0
0
0
0
0
0
0
0
0
0
0
0
0
0
0
0
0
0
0
0
0
0
0
0
0
0
0
0
0
0
0
0
0
0
0
0
0
0
0
0
0
0
0
0
0
0
0
0
0
0
0
0
0
0
0
0
0
0
0
0
0
0
0
0
0
0
0
0
0
0
0
0
0
0
0
0
0
0
0
0
0
0
0
0
0
0
0
0
0
0
0
0
0
0
0
0
0
0
0
0
0
0
0
0
0
0
0
0
0
0
0
0
0
0
0
0
0
0
0
0
0
0
0
0
0
0
0
0
0
0
0
0
0
0
0
0
0
0
0
0
0
0
0
0
0
0
0
0
0
0
0
0
0
0
0
0
0
0
0
0
0
0
0
0
0
0
0
0
0
0
0
0
0
0
0
0
0
0
0
0
0
0
0
0
0
0
0
0
0
0
0
0
0
0
0
0
0
0
0
0
0
0
0
0
0
0
0
0
0
0
0
0
0
0
0
0
0
0
0
0
0
0
0
0
0
0
0
0
0
0
0
0
0
0
0
0
0
0
0
0
0
0
0
0
0
0
0
0
0
0
0
0
0
0
1
1
1
1
1
1
1
1
1
1
1
1
1
1
1
1
1
1
1
1
1
1
1
1
1
1
1
1
1
1
1
1
1
1
1
1
1
1
1
1
1
1
1
1
1
1
1
1
1
1
1
1
1
1
1
1
1
1
1
1
1
1
1
1
1
1
1
1
1
1
1
1
1
1
1
1
1
1
1
1
1
1
1
1
1
1
1
1
1
1
1
1
1
1
1
1
1
1
1
1
1
1
1
1
1
1
1
1
1
1
1
1
1
1
1
1
1
1
1
1
1
1
1
1
1
1
1
1
1
1
1
1
1
1
1
1
1
1
1
1
1
1
1
1
1
1
1
1
1
1
1
1
1
1
1
1
1
1
1
1
1
1
0
0
0
0
0
0
0
0
0
0
0
0
0
0
0
0
0
0
0
0
0
0
0
0
0
0
0
0
0
0
0
0
0
0
0
0
0
0
0
0
0
0
0
0
0
0
0
0
0
0
0
0
0
0
0
0
0
0
0
0
0
0
0
0
0
0
0
0
0
0
0
0
0
0
0
0
0
0
0
0
0
0
0
0
0
0
0
0
0
0
0
0
0
0
0
0
0
0
0
0
0
0
0
0
0
0
0
0
0
0
0
0
0
0
0
0
0
0
0
0
0
0
0
0
0
0
0
0
0
0
0
0
0
0
0
0
0
0
0
0
0
0
0
0
0
0
0
0
0
0
0
0
0
0
0
0
0
0
0
0
0
0
0
0
0
0
0
0
0
0
0
0
0
0
0
0
0
0
0
0
0
0
0
0
0
0
0
0
0
0
0
0
0
0
0
0
0
0
0
0
0
0
0
0
0
0
0
0
0
0
0
0
0
0
0
0
0
0
0
0
0
0
0
0
0
0
0
0
0
0
0
1
1
1
1
1
1
1
1
1
1
1
1
1
1
1
1
1
1
1
1
1
1
1
1
1
1
1
1
1
1
1
1
1
1
1
1
1
1
1
2
2
2
2
2
2
2
2
2
2
2
2
2
2
2
2
2
2
2
2
2
2
3
3
3
3
3
3
3
3
3
3
3
3
3
3
3
3
3
3
3
3
3
3
3
3
3
3
3
3
3
3
3
3
3
3
3
3
3
3
3
3
3
3
3
3
3
3
3
3
3
3
3
3
3
3
3
3
3
3
3
3
3
3
4
4
4
4
4
4
4
4
4
4
4
4
4
4
4
4
4
4
4
4
4
4
4
3
3
3
3
3
3
3
2
2
2
2
2
2
2
2
2
2
2
2
2
2
2
2
2
1
1
1
1
1
0
0
0
0
0
0
0
0
0
0
0
0
0
0
0
0
0
0
0
0
0
0
0
0
0
0
0
0
0
0
0
0
0
0
0
0
0
0
0
0
0
0
0
0
0
0
0
0
0
0
0
0
0
0
0
0
0
0
0
0
0
0
0
0
0
0
0
0
0
0
0
0
0
0
0
0
0
0
0
0
0
0
0
0
0
0
0
0
0
0
0
0
0
0
0
0
0
0
0
0
0
0
0
0
0
0
0
0
0
0
0
0
0
0
0
0
0
0
0
0
0
0
0
0
0
0
0
0
0
0
0
0
0
0
0
0
0
0
0
0
0
0
0
0
0
0
0
0
0
0
0
0
0
0
0
0
0
0
0
0
0
0
0
0
0
0
0
0
0
0
0
0
0
0
0
0
0
0
0
0
0
0
0
0
0
0
0
0
0
0
0
0
0
0
0
0
0
0
0
0
0
0
0
0
0
0
0
0
0
0
0
0
0
0
0
0
0
0
0
0
0
0
0
0
0
0
0
0
0
0
0
0
0
0
0
0
0
0
0
0
0
0
0
0
0
0
0
0
0
0
0
0
0
0
0
0
0
0
0
0
0
0
0
0
0
0
1
1
1
1
1
1
1
1
1
1
1
1
1
1
1
1
1
1
1
1
1
1
1
1
1
1
1
1
1
1
1
1
1
1
1
1
1
1
1
1
1
1
1
1
1
1
1
1
1
1
1
1
1
1
1
1
1
1
1
1
1
1
1
1
1
1
1
1
1
1
1
1
1
1
1
1
1
1
1
1
1
1
1
1
1
1
1
1
1
1
1
1
1
1
1
1
1
1
1
1
1
1
1
1
1
1
1
1
1
1
1
1
1
1
1
1
1
1
1
1
1
1
1
1
1
1
1
1
1
1
1
1
1
1
1
1
1
1
0
0
0
0
0
0
0
0
0
0
0
0
0
0
0
0
0
0
0
0
0
0
0
0
0
0
0
0
0
0
0
0
1
1
1
1
1
1
1
1
1
1
1
1
2
2
2
2
2
2
2
2
2
2
2
2
2
2
2
2
2
2
2
2
2
2
2
2
2
1
1
1
1
1
1
1
1
1
1
1
1
1
1
1
1
1
1
1
1
1
1
1
1
1
1
1
1
1
1
1
1
1
1
1
1
1
1
1
1
1
1
1
1
1
1
1
1
1
1
1
1
1
1
1
1
1
1
1
1
1
1
1
1
1
1
1
1
1
1
1
1
1
1
1
1
1
1
1
1
1
1
1
1
1
1
1
1
1
1
1
1
1
1
1
1
1
1
1
1
1
1
1
1
1
1
1
1
1
1
1
1
1
1
1
1
2
1
1
1
1
2
2
2
2
2
2
2
2
2
2
2
2
2
2
2
2
2
2
2
2
2
2
1
1
1
1
1
1
1
1
1
1
1
1
1
1
1
1
1
1
1
1
1
1
1
1
1
1
1
1
1
1
1
1
1
1
1
1
1
1
1
1
1
1
1
1
1
1
1
1
1
1
1
1
1
1
1
1
1
1
1
1
1
1
1
1
1
1
1
1
1
1
1
1
0
0
0
0
0
0
0
0
0
0
0
0
0
0
0
0
0
0
0
0
0
0
0
0
0
0
0
0
0
0
0
0
0
0
0
0
0
0
0
0
0
0
0
0
0
0
0
0
0
0
1
1
1
1
1
1
1
1
1
1
1
1
1
1
1
1
1
1
1
1
1
1
1
1
1
1
1
1
1
1
1
1
1
1
1
1
1
1
1
1
1
1
1
1
2
2
1
1
1
1
1
1
1
1
1
1
1
1
1
1
1
1
1
1
1
1
1
1
1
1
1
1
1
1
1
1
1
1
1
1
1
1
1
1
1
1
1
1
1
1
1
1
1
1
1
1
1
1
1
1
1
1
1
1
1
1
1
1
1
1
1
1
1
1
1
1
1
1
1
1
1
1
1
1
1
1
1
1
1
1
1
1
1
1
1
1
1
1
1
1
1
1
1
1
1
0
0
0
0
0
0
0
0
0
0
0
0
0
0
0
0
0
0
0
0
0
0
0
0
0
0
0
0
0
0
0
0
0
0
0
0
0
0
0
0
0
0
0
0
0
0
0
0
0
0
0
0
0
0
0
0
0
0
0
0
0
0
0
0
0
0
0
0
0
0
0
0
0
0
0
0
0
0
0
0
0
0
0
0
0
0
0
0
0
0
0
0
0
0
0
0
0
0
1
1
1
1
1
1
1
1
1
1
1
1
1
1
1
1
1
1
1
1
1
1
1
1
1
1
1
1
1
1
1
1
1
1
1
1
1
1
1
1
1
1
1
1
1
0
0
0
0
0
0
0
0
0
0
0
0
0
0
0
0
0
0
0
0
0
0
0
0
0
0
0
0
0
0
0
0
0
0
0
0
0
0
0
0
0
0
0
0
0
0
0
0
0
0
0
0
0
0
0
0
0
0
0
0
0
0
0
0
0
0
0
0
0
0
0
0
0
0
0
0
0
0
0
0
0
0
0
0
0
0
0
0
0
0
0
0
0
0
0
0
0
0
0
0
0
0
0
0
0
0
0
0
0
0
0
0
0
0
0
0
0
0
0
0
0
0
0
0
0
0
0
0
0
0
0
0
0
0
0
0
0
0
0
0
0
0
0
0
0
0
0
0
0
0
0
0
0
0
0
0
0
0
0
0
0
0
0
0
0
0
0
0
0
0
0
0
0
0
0
0
0
0
0
0
0
0
0
0
0
0
0
0
0
0
0
0
0
0
1
1
1
1
1
1
1
1
1
1
1
1
1
1
1
1
1
1
1
1
1
1
1
1
1
1
1
1
1
1
1
1
1
1
1
1
1
1
1
1
1
1
1
1
1
1
1
1
1
1
1
1
1
1
1
1
1
1
1
1
1
1
1
1
1
1
1
1
1
1
1
1
1
1
1
1
1
1
1
1
2
2
2
2
2
2
2
2
2
2
2
2
2
2
2
2
2
2
2
2
2
2
2
2
2
2
2
2
2
2
2
2
2
2
2
2
2
2
2
2
2
2
2
2
2
2
2
2
2
2
2
2
2
2
2
2
2
2
2
1
1
1
1
1
1
1
1
1
1
1
1
1
1
1
1
1
1
1
1
1
1
1
1
1
1
1
1
1
1
1
1
1
1
1
1
1
1
1
1
1
1
1
1
1
1
1
1
1
1
1
1
1
1
1
1
1
1
1
1
1
1
1
1
1
1
1
1
1
1
1
1
1
1
1
1
1
1
1
1
1
1
1
1
1
1
1
1
1
1
1
1
1
1
1
1
1
1
1
1
1
1
1
1
1
1
1
1
1
1
1
1
1
1
1
1
1
1
1
1
1
1
1
1
1
1
1
1
1
1
1
1
1
1
1
1
1
1
1
1
1
1
1
1
1
1
1
1
1
1
1
2
2
2
2
2
2
2
2
2
2
2
2
2
2
2
2
2
2
2
2
2
2
2
1
1
1
1
1
1
1
1
1
1
1
1
1
1
1
1
1
1
1
1
1
1
1
1
1
1
1
1
1
1
1
1
1
1
1
1
1
1
1
1
1
1
1
1
1
1
1
1
1
1
1
1
1
1
1
1
1
1
1
1
1
1
1
1
1
1
1
1
1
1
1
1
1
1
1
1
1
1
1
1
1
1
1
1
1
1
1
1
1
1
1
1
1
1
1
1
1
1
1
1
1
1
1
1
1
1
1
1
1
1
1
0
0
0
0
0
0
0
0
0
0
0
0
0
0
0
0
0
0
0
0
0
0
0
0
0
0
0
0
0
0
0
0
0
0
0
0
0
0
0
0
0
0
0
0
0
0
0
0
0
0
0
0
0
0
0
0
0
0
0
0
0
0
0
0
0
0
0
0
0
0
0
0
0
0
0
0
0
0
0
0
0
0
0
0
0
0
0
0
0
0
0
0
0
0
0
0
0
0
0
0
0
0
0
0
0
0
0
0
0
0
0
0
0
0
0
0
0
0
0
0
0
0
0
0
0
0
0
0
0
0
0
0
0
0
0
0
0
0
0
0
0
0
0
0
0
0
0
0
0
0
0
0
0
0
0
0
0
0
0
0
0
0
0
0
0
0
0
0
0
0
0
0
0
0
0
0
0
0
0
0
0
0
0
0
0
0
0
0
0
0
0
0
0
0
0
0
0
0
0
0
0
0
0
0
0
0
0
0
0
0
0
0
0
0
0
0
0
0
0
0
0
0
0
0
0
0
0
0
0
0
0
0
0
0
0
0
0
0
0
0
0
0
0
0
0
0
0
0
0
0
0
0
0
0
0
0
0
0
0
0
0
0
0
0
0
0
0
0
0
0
0
0
0
0
0
0
0
0
0
0
0
0
0
1
1
1
1
1
1
1
1
1
1
1
1
1
1
1
1
1
1
1
1
1
1
1
1
1
1
1
1
1
1
1
1
1
1
1
1
1
1
1
1
1
1
1
1
1
1
1
1
1
1
1
1
1
1
1
1
1
1
1
1
1
1
1
1
1
1
1
1
1
1
1
1
1
1
1
1
1
1
1
1
1
1
1
1
1
1
1
1
1
1
1
1
1
1
1
1
1
1
1
1
2
2
2
2
2
2
2
3
3
3
3
3
3
3
3
3
3
3
3
3
3
3
3
3
3
3
3
3
3
3
3
3
3
3
3
3
2
2
2
2
2
2
2
2
2
2
2
2
2
2
2
2
2
2
2
2
2
2
2
2
2
2
2
2
2
2
2
2
2
2
2
2
2
2
2
2
2
2
2
2
2
2
2
2
2
2
2
2
2
2
2
2
2
2
2
2
2
2
2
2
2
2
2
2
2
2
2
2
2
2
2
2
2
2
2
1
1
1
1
1
1
1
1
1
1
1
1
1
1
1
1
1
1
0
0
0
0
0
0
0
0
0
0
0
0
0
0
0
0
0
0
0
0
0
0
0
0
0
0
0
0
0
0
0
0
0
0
0
0
0
0
0
0
0
0
0
0
0
0
0
0
0
0
0
0
0
0
0
0
0
0
0
0
0
0
0
0
0
0
0
0
0
0
0
0
0
0
0
0
0
0
0
0
0
0
0
0
0
0
0
0
0
0
0
0
0
0
0
0
0
0
0
0
0
0
0
0
0
0
0
0
0
0
0
0
0
0
0
0
0
0
0
0
0
0
0
0
0
0
0
0
0
0
0
0
0
0
0
0
0
0
0
0
0
0
0
0
0
0
0
0
0
0
0
0
0
0
0
0
0
0
0
0
0
0
0
0
0
0
0
0
0
0
0
0
0
0
0
0
0
0
0
0
0
0
0
0
0
0
0
0
0
0
0
0
0
0
0
0
0
0
0
0
0
0
0
0
0
0
0
0
0
0
0
0
0
0
0
0
0
0
0
0
0
0
0
0
0
0
0
0
0
0
0
0
0
0
0
0
0
0
0
0
0
0
0
0
0
0
0
0
0
0
0
0
0
0
0
0
0
0
0
0
0
0
0
0
0
0
0
0
0
0
0
0
0
0
0
0
0
0
0
0
0
0
0
0
0
0
0
0
0
0
0
0
0
0
0
0
0
0
0
0
0
0
0
0
0
0
0
0
0
0
0
0
0
0
0
0
0
0
0
0
0
0
0
0
0
0
0
0
0
0
0
0
0
0
0
0
0
0
0
0
0
0
0
0
0
0
0
0
0
0
0
0
0
0
0
0
0
0
0
0
0
0
0
0
0
0
0
0
0
0
0
0
0
0
0
0
0
0
0
0
0
0
0
0
0
0
0
0
0
0
0
0
0
0
0
0
0
0
0
0
0
0
0
0
0
0
0
0
0
0
0
0
0
0
0
0
0
0
0
0
0
0
0
0
0
0
0
0
0
0
0
0
0
0
0
0
0
0
0
0
0
0
0
0
0
0
0
0
0
0
0
0
0
0
0
0
0
0
0
0
0
0
0
0
0
0
0
0
0
0
0
0
0
0
0
0
0
0
0
0
0
0
0
0
0
0
0
0
1
1
1
1
1
1
1
1
1
1
1
1
1
1
1
1
1
1
1
1
1
1
1
1
1
1
1
1
1
1
1
1
1
1
1
1
1
1
1
1
2
2
2
2
2
2
2
2
2
2
2
2
2
2
2
2
2
2
2
2
2
2
2
2
2
2
2
2
2
2
2
2
2
2
2
2
2
2
2
2
2
2
2
2
2
2
2
2
2
2
2
2
2
2
2
1
1
1
1
1
1
1
1
1
1
1
1
1
1
1
1
1
1
1
1
1
1
1
1
1
1
1
1
1
1
1
1
1
1
1
1
1
1
1
1
1
0
0
0
0
0
0
0
0
0
0
0
0
0
0
0
0
0
0
0
0
0
0
0
0
0
0
0
0
0
0
0
0
0
0
0
0
0
0
0
0
0
0
0
0
0
0
0
0
0
0
0
0
0
0
0
0
0
0
0
0
0
0
0
0
0
0
0
0
0
0
0
0
0
0
0
0
0
0
0
0
0
0
0
0
0
0
0
0
0
0
0
0
0
0
0
0
0
0
0
0
0
0
0
0
0
0
0
0
0
0
0
0
0
0
0
0
0
0
0
0
0
0
0
0
0
0
0
0
0
0
0
0
0
0
0
0
0
0
0
0
0
0
0
0
0
0
0
0
0
0
0
0
0
0
0
0
0
0
0
0
0
0
0
0
0
0
0
0
0
0
0
0
0
0
0
0
0
0
0
0
0
0
0
0
0
0
0
0
0
0
0
0
0
0
0
0
0
0
0
0
0
0
0
0
0
0
0
0
0
0
0
0
0
0
0
0
0
0
0
0
0
0
0
0
0
0
0
0
0
0
0
0
0
0
0
0
0
0
0
0
0
0
0
0
0
0
0
0
0
0
0
0
0
0
0
0
0
0
0
0
0
0
0
0
0
0
0
0
0
0
0
0
0
0
0
0
0
0
0
0
0
0
0
0
0
0
0
0
0
0
0
0
1
1
1
1
1
1
1
1
1
1
1
1
1
1
1
1
1
1
1
1
1
1
1
1
1
1
1
1
1
1
1
1
1
1
1
1
1
1
1
1
1
1
1
1
1
1
1
1
2
2
2
2
2
2
2
2
2
2
2
2
2
2
2
2
2
2
2
2
2
2
2
2
2
2
2
2
2
2
2
2
2
2
2
2
2
2
2
2
2
2
2
2
2
2
2
2
2
2
2
2
2
2
2
2
2
2
2
2
2
2
2
2
2
2
2
2
2
2
2
2
2
2
2
1
1
1
1
1
1
1
1
1
1
1
1
1
1
1
1
1
1
1
1
1
1
1
1
1
1
1
1
1
1
1
1
1
0
0
0
0
0
0
0
0
0
0
0
0
0
0
0
0
0
0
0
0
0
0
0
0
0
0
0
0
0
0
0
0
0
0
0
0
0
0
0
0
0
0
0
0
0
0
0
0
0
0
0
0
0
0
0
0
0
0
0
0
0
0
0
0
0
0
0
0
0
0
0
0
0
0
0
0
0
0
0
0
0
0
0
0
0
0
0
1
1
1
1
1
1
1
1
1
1
1
1
1
1
1
1
1
1
1
1
1
1
1
1
1
1
1
1
1
1
1
1
1
1
1
1
1
1
1
1
1
1
1
1
0
0
0
0
0
0
0
0
0
0
0
0
0
0
0
0
0
0
0
0
0
0
0
0
0
0
0
0
0
0
0
0
0
0
0
0
0
0
0
0
0
0
0
0
0
0
0
0
0
0
0
0
0
0
0
0
0
0
0
0
0
0
0
0
0
0
0
0
0
0
0
0
0
0
0
0
0
0
0
0
0
0
0
0
0
0
0
0
0
0
0
0
0
0
0
0
0
0
0
0
0
0
0
0
0
0
0
0
0
0
0
0
0
0
0
0
0
0
0
0
0
0
0
0
0
0
0
0
0
0
0
0
0
0
0
0
0
0
0
0
0
0
0
0
0
0
0
0
0
0
0
0
0
0
0
0
0
0
0
0
0
0
0
0
0
0
0
0
0
0
0
0
0
0
0
0
0
0
0
0
0
0
0
0
0
0
0
0
0
0
0
0
0
0
0
0
0
0
0
0
0
0
0
0
0
0
0
0
0
0
0
0
0
0
0
0
0
0
0
0
0
0
0
0
0
0
0
0
0
0
0
0
0
0
0
0
0
0
0
0
0
0
0
0
0
0
0
0
0
0
0
0
0
0
0
0
0
0
0
0
0
0
0
0
0
0
0
0
0
0
0
0
0
0
0
0
0
0
0
0
0
0
0
0
0
0
0
0
0
0
0
0
0
0
0
0
0
0
0
0
0
0
0
0
0
0
0
0
0
0
0
0
0
0
0
0
0
0
0
0
0
0
0
0
0
0
0
0
0
0
0
0
0
0
0
0
0
0
0
0
0
0
0
0
0
0
0
0
0
0
0
0
0
0
0
0
0
0
0
0
0
0
0
0
0
0
0
0
0
0
0
0
0
0
0
0
0
0
0
0
0
0
0
0
0
0
0
0
0
0
0
0
0
0
0
0
0
0
0
0
0
0
0
0
0
0
0
0
0
0
0
0
0
0
0
0
0
0
0
0
0
0
0
0
0
0
0
0
0
0
0
0
0
0
0
0
0
0
0
0
0
0
0
0
0
0
0
0
0
0
0
0
0
0
0
0
0
0
0
0
0
0
0
0
0
0
0
0
0
0
0
0
0
0
0
0
0
0
0
0
0
0
0
0
0
0
0
0
0
1
1
1
1
1
1
1
1
1
1
1
1
1
1
1
1
1
1
1
1
1
1
1
1
1
1
1
1
1
1
1
1
1
1
1
1
1
1
1
1
0
0
0
0
0
0
0
0
0
0
0
0
0
0
0
0
0
0
0
0
0
0
0
0
0
0
0
0
0
0
0
0
0
0
0
0
0
0
0
0
0
0
0
0
0
1
1
1
1
1
1
1
1
1
1
1
1
1
1
1
1
1
1
1
1
1
1
1
1
1
1
1
1
1
1
1
1
1
1
1
1
1
1
1
1
1
1
1
1
1
1
1
1
1
1
1
1
1
1
1
0
0
0
0
0
0
0
0
0
0
0
0
0
0
0
0
0
0
0
0
0
0
0
0
0
0
0
0
0
0
0
0
0
0
0
0
0
0
0
0
0
0
0
0
0
0
0
0
0
0
0
0
0
0
0
0
0
0
0
0
0
0
0
0
0
0
0
0
0
0
0
0
0
0
0
0
0
0
0
0
0
0
0
0
0
0
0
0
0
0
0
0
0
0
0
0
0
0
0
0
0
0
0
0
0
0
0
0
0
0
0
0
0
0
0
0
0
0
0
0
0
0
0
0
0
0
0
0
0
0
0
0
0
0
0
0
0
0
0
0
0
0
0
0
0
0
0
0
0
0
0
0
0
0
0
0
0
0
0
0
0
0
0
0
0
0
0
0
0
0
0
0
0
0
0
0
0
0
0
0
0
0
0
0
0
0
0
0
0
0
0
0
0
0
0
0
0
0
0
0
0
0
0
0
0
0
0
0
0
0
0
0
0
0
0
0
0
0
0
0
0
0
0
0
0
0
0
0
0
0
0
0
0
0
0
0
0
0
0
0
0
0
0
0
0
0
0
0
0
0
0
0
0
0
0
0
0
0
0
0
0
0
0
0
0
0
0
0
0
0
0
0
0
0
0
0
0
0
0
0
0
0
0
0
0
0
0
0
0
0
0
0
0
0
0
0
0
0
0
0
0
0
0
0
0
0
0
0
0
0
0
0
0
0
0
0
0
0
0
0
0
0
0
0
0
0
0
0
0
0
0
0
0
0
0
0
0
0
0
0
0
0
0
0
0
0
0
0
0
0
0
0
0
0
0
0
0
0
0
0
0
0
0
0
0
0
0
0
0
0
0
0
0
0
0
0
0
0
0
0
0
0
0
0
0
0
0
0
0
0
0
0
0
0
0
0
0
0
0
0
0
0
0
0
0
0
0
0
0
0
0
0
0
0
0
0
0
0
0
0
0
0
0
0
0
0
0
0
0
0
0
0
0
0
0
0
0
0
0
0
0
0
0
0
0
0
0
0
0
0
0
0
0
0
0
0
0
0
0
0
0
0
0
0
0
0
0
0
0
0
0
0
0
0
0
0
0
0
0
0
0
0
0
0
0
0
0
0
0
0
0
0
0
0
0
0
1
1
1
1
1
1
1
1
1
1
1
1
0
0
0
0
0
0
0
0
0
0
0
0
0
0
0
0
0
0
0
0
0
0
0
0
0
0
0
0
0
0
0
0
0
0
0
0
0
0
0
0
0
0
0
0
0
0
0
0
0
0
0
0
0
0
0
0
0
0
0
0
0
0
0
0
0
0
0
0
0
0
0
0
0
0
0
0
0
0
0
0
0
0
0
0
0
0
0
0
0
0
0
0
0
0
0
0
0
0
0
0
0
0
0
0
0
0
0
0
0
0
0
0
0
0
0
0
0
0
0
0
0
0
0
0
0
1
1
1
1
1
1
1
1
1
1
1
1
1
1
1
1
1
1
1
1
1
1
1
1
1
1
1
1
1
1
1
1
1
1
1
1
1
1
1
1
1
1
1
1
1
1
1
1
1
1
1
1
1
1
1
1
1
1
1
1
1
1
1
1
1
1
1
1
1
1
1
1
1
1
1
1
1
1
1
1
1
1
1
1
1
1
1
1
1
1
1
1
1
1
1
1
1
1
1
1
1
1
1
1
1
1
1
1
1
1
1
1
1
1
1
1
0
0
0
0
0
0
0
0
0
0
0
0
0
0
0
0
0
0
0
0
0
0
0
0
0
0
0
0
0
0
0
0
0
0
0
0
0
0
0
0
0
0
0
0
0
0
0
0
0
0
0
0
0
0
0
0
0
0
0
0
0
0
0
0
0
0
0
0
0
0
0
0
0
0
0
0
0
0
0
0
0
0
0
0
0
0
0
0
0
0
0
0
0
0
0
0
0
0
0
0
0
0
0
0
0
0
0
0
0
0
0
0
0
0
0
0
0
0
0
0
0
0
0
0
0
0
0
0
0
0
0
0
0
0
0
0
0
0
0
0
0
0
0
0
0
0
0
0
0
0
0
0
0
0
0
0
0
0
0
0
0
0
0
0
0
0
0
0
0
0
0
0
0
0
0
0
0
0
0
0
0
0
0
0
0
0
0
0
0
0
0
0
0
0
0
0
1
1
1
1
1
1
1
1
1
1
1
1
1
1
1
1
1
1
1
1
1
1
1
1
1
1
1
1
1
1
1
1
1
1
1
1
1
1
1
1
1
1
1
3
4
4
4
4
4
4
4
4
4
4
4
4
4
4
4
4
4
4
4
4
4
4
4
4
4
4
4
5
6
6
6
6
6
6
6
6
6
6
6
6
6
6
6
6
6
6
7
7
8
8
8
8
8
8
8
8
8
8
8
8
9
9
9
10
10
10
10
10
11
11
11
10
10
10
10
10
10
10
10
10
10
10
10
10
10
10
10
10
10
10
10
10
10
11
11
11
11
11
12
13
13
13
13
13
13
13
14
14
14
14
15
15
15
15
15
15
15
15
15
15
15
15
15
15
15
15
15
15
16
16
16
16
16
15
15
15
15
15
15
15
15
15
16
16
16
16
17
17
17
17
17
17
18
17
17
17
17
17
17
17
17
17
17
17
17
17
17
17
18
17
17
17
17
17
17
17
17
17
17
17
17
16
16
17
17
18
18
18
18
18
18
18
18
18
19
19
19
19
20
20
20
20
21
21
21
21
21
21
21
21
21
21
21
17
17
17
17
17
17
17
17
17
17
17
17
18
19
19
19
19
19
19
19
19
19
19
19
19
19
19
19
20
20
20
20
20
21
21
21
21
21
21
21
21
21
21
21
21
19
19
19
19
19
19
20
20
19
19
19
19
19
18
18
17
15
16
16
17
17
17
18
22
21
22
24
30
36
36
36
37
37
37
37
37
37
37
39
40
40
42
43
43
43
43
44
44
45
46
45
45
46
48
50
50
50
50
50
51
51
52
52
52
52
52
52
54
54
54
54
54
54
56
56
57
57
57
57
56
56
56
56
56
56
56
57
56
56
56
57
55
55
55
56
55
55
55
55
55
55
55
56
56
56
56
56
55
55
55
55
55
55
55
55
56
57
59
60
61
61
62
62
62
62
62
62
62
62
60
59
60
60
59
57
57
58
58
58
58
58
58
57
55
52
51
49
50
49
49
50
49
49
50
51
50
50
44
42
44
46
48
48
49
50
50
51
52
57
57
57
57
57
57
60
60
60
58
58
58
58
58
58
59
59
58
58
58
58
58
57
57
53
52
50
50
50
50
52
56
56
56
57
57
57
58
58
58
58
59
60
60
61
62
62
63
63
63
63
63
63
63
65
65
65
65
65
65
65
66
66
67
67
67
67
67
67
68
68
68
69
70
71
71
72
72
72
73
73
74
75
76
76
76
76
73
73
73
72
72
73
75
74
74
74
73
73
72
72
75
75
76
73
69
68
69
75
74
74
75
75
73
72
73
74
77
77
77
77
82
83
84
84
84
84
84
84
84
84
85
84
83
84
86
86
87
94
92
91
91
92
90
90
90
90
90
94
91
90
89
89
89
89
89
89
88
88
88
88
87
88
88
89
90
89
89
89
87
87
87
88
87
87
90
90
90
90
92
92
92
92
92
91
91
90
91
92
91
91
94
94
93
94
95
97
98
98
95
95
95
98
97
97
97
97
97
97
96
94
97
90
88
89
89
89
89
89
89
89
89
90
89
90
90
90
91
91
91
92
92
99
99
100
100
100
101
101
101
101
101
101
102
101
101
91
90
84
85
85
86
87
87
82
81
80
80
81
85
84
79
78
77
78
80
81
80
83
81
80
80
80
80
80
82
82
83
83
83
84
86
86
86
87
87
87
88
88
88
88
91
91
96
97
97
97
96
96
96
95
95
95
97
94
94
93
91
90
88
88
90
90
90
92
93
93
93
93
94
95
95
97
98
98
99
99
99
99
99
99
99
99
99
99
99
99
100
100
101
101
101
101
101
101
101
102
102
99
99
99
96
94
94
94
92
92
88
88
86
81
80
79
81
81
81
81
81
81
81
80
81
82
83
83
83
84
86
92
101
102
101
101
101
103
104
105
105
112
113
113
113
116
116
116
115
115
119
119
120
121
121
122
121
122
126
125
126
126
129
129
129
126
124
122
123
122
119
118
113
111
111
107
106
107
107
109
109
111
112
111
111
111
111
111
111
112
112
112
112
116
118
118
118
118
124
125
125
125
125
125
126
126
126
127
128
128
128
128
128
132
132
133
133
133
134
134
134
133
133
134
134
131
131
129
128
133
136
136
136
139
139
139
139
138
138
138
138
143
143
144
144
145
144
143
144
144
145
145
145
144
143
142
141
141
140
139
135
132
132
131
128
127
123
121
101
97
97
95
95
96
98
97
96
94
93
91
91
91
91
92
92
92
92
92
92
92
92
92
92
92
93
93
92
92
92
92
92
93
93
92
91
91
91
91
91
91
90
90
90
90
89
86
84
86
85
81
77
78
78
78
78
70
70
69
68
68
64
64
61
62
61
50
51
51
51
51
50
50
50
48
48
47
47
40
40
40
40
40
37
35
34
34
34
33
27
27
27
27
27
30
30
30
30
30
30
30
30
31
30
29
29
29
29
29
28
27
27
26
29
29
29
29
30
30
30
30
30
30
30
30
30
30
30
30
31
31
31
31
31
31
31
32
33
34
34
34
34
34
34
34
34
34
35
35
35
35
35
35
36
36
36
36
36
36
35
35
35
35
35
35
35
35
36
36
36
36
36
36
36
36
34
34
34
34
33
33
33
33
33
33
33
33
33
34
34
34
34
34
34
34
34
35
36
36
36
36
34
33
33
33
33
33
33
34
34
34
35
35
35
35
35
35
35
35
35
35
35
35
35
35
35
35
37
37
37
37
37
37
37
37
37
37
38
38
37
37
36
35
35
34
34
34
34
33
32
32
32
32
32
32
32
32
32
31
30
30
29
29
29
29
30
30
31
31
31
30
30
29
28
28
26
27
27
29
28
28
28
26
25
25
26
25
24
23
22
22
22
22
22
22
22
22
22
22
22
22
22
22
23
23
23
23
23
23
23
23
24
24
24
24
25
25
25
26
26
26
26
27
28
30
30
30
30
30
31
33
33
33
34
34
34
34
34
34
33
33
33
33
34
34
34
34
34
32
33
33
32
32
32
33
32
30
30
30
30
31
31
30
30
31
31
30
31
31
31
32
32
32
32
31
30
29
29
29
29
31
31
32
34
34
35
35
34
35
35
35
35
36
37
38
39
40
40
40
39
41
41
39
38
39
42
42
42
44
44
45
45
45
45
45
45
45
45
45
45
45
45
45
44
44
44
44
44
46
47
47
47
47
47
47
50
50
50
50
50
50
50
50
50
50
50
50
50
50
53
53
53
53
53
53
53
53
53
52
52
52
52
52
52
50
50
50
50
50
50
50
54
52
52
52
52
52
52
52
53
53
53
53
53
53
52
52
52
52
53
53
53
54
54
55
55
55
53
53
50
50
46
45
45
45
45
44
44
44
42
41
40
40
38
38
36
35
32
31
29
28
28
28
28
28
28
28
28
31
31
31
31
31
30
30
31
31
31
32
31
30
30
29
29
29
29
29
30
30
30
31
31
31
31
31
30
30
30
30
29
29
29
30
30
30
30
29
29
29
30
30
30
30
28
27
27
26
25
26
26
26
26
27
27
27
28
28
28
27
27
27
26
26
26
26
24
23
23
23
23
23
23
23
24
24
25
25
26
26
26
26
26
26
26
26
27
27
27
27
27
26
26
26
26
26
27
27
27
27
27
27
27
27
27
27
28
27
27
27
27
27
28
28
28
28
28
29
29
29
29
29
29
29
29
29
29
29
29
29
29
29
29
27
26
26
26
26
26
26
25
25
24
24
22
22
22
22
20
18
17
17
17
17
17
18
17
17
17
18
18
18
18
18
18
18
17
17
16
16
16
16
16
16
16
15
15
15
14
14
13
13
13
13
13
13
13
13
13
13
13
12
12
12
11
11
10
10
10
10
10
9
9
6
6
5
5
5
4
4
4
4
4
4
4
4
4
4
4
4
4
4
4
4
4
4
4
4
4
5
5
5
5
5
5
5
5
5
5
6
6
6
6
6
6
6
6
6
6
6
6
6
6
6
6
6
6
6
6
6
6
6
6
6
6
6
5
5
5
5
5
5
5
5
5
5
5
5
5
5
5
5
5
5
5
5
5
5
4
4
4
4
4
4
4
4
4
4
4
4
4
4
4
4
4
4
4
4
4
4
4
4
4
4
4
4
4
4
4
4
4
4
4
4
3
3
3
3
3
3
3
3
3
3
3
3
3
3
2
2
2
2
2
2
2
2
2
2
2
2
2
2
2
2
2
2
2
2
2
2
2
2
2
2
2
2
2
2
2
2
2
2
2
2
2
2
1
1
1
1
1
1
1
1
1
1
0
0
0
0
0
0
0
0
0
0
1
1
1
1
1
1
1
1
1
1
1
2
2
2
2
2
2
2
2
2
2
2
2
2
2
2
2
2
2
2
2
2
2
2
2
2
2
2
2
2
2
2
2
2
2
2
2
2
2
2
2
3
3
3
3
3
3
3
3
4
4
4
4
4
4
4
4
4
4
4
5
5
5
5
5
5
5
5
5
5
5
5
5
6
6
7
8
8
8
8
8
8
8
9
9
9
9
9
9
9
9
9
9
10
10
10
10
10
10
10
10
10
10
10
11
11
11
11
11
11
11
12
12
12
12
13
14
14
14
13
13
13
13
12
12
12
12
12
13
13
13
13
13
13
13
13
14
14
14
15
15
15
15
16
16
16
16
16
17
17
17
17
17
17
17
17
17
17
17
17
17
17
17
17
17
17
17
19
19
19
19
19
19
19
19
19
19
19
19
19
19
19
20
19
19
18
18
18
18
18
18
18
18
18
18
18
18
18
18
18
18
18
18
19
19
19
19
19
19
19
19
19
19
19
19
19
19
18
18
17
17
17
17
16
15
15
15
15
15
15
15
15
13
12
12
12
12
12
12
12
12
12
13
13
13
13
13
13
12
12
13
13
13
12
12
11
10
10
10
10
10
10
10
10
10
10
10
10
10
11
10
10
10
10
11
11
12
12
12
12
13
14
14
14
14
14
15
15
15
16
16
16
16
18
18
18
19
19
19
19
19
19
20
20
20
20
20
20
20
21
20
20
22
22
23
23
23
23
23
23
23
24
24
24
24
24
24
24
24
24
24
24
24
24
24
25
25
26
26
28
28
29
30
30
30
30
30
30
30
31
31
32
33
33
33
32
32
32
32
32
32
32
32
31
31
31
31
31
31
32
32
32
32
32
32
32
32
32
33
33
34
34
34
34
34
34
34
34
34
34
35
35
35
36
36
36
36
36
38
38
38
38
38
38
38
39
39
39
39
39
39
39
39
39
38
38
38
38
38
37
37
36
36
36
36
36
36
36
36
36
36
36
36
36
36
36
36
36
36
37
37
37
37
37
33
32
31
31
31
31
31
31
31
31
31
31
31
29
29
29
29
29
29
29
25
24
21
21
21
21
20
21
21
22
22
22
21
21
23
23
24
25
25
25
25
25
25
25
25
23
23
23
23
23
23
23
23
23
23
23
23
21
22
20
20
20
20
20
21
21
22
22
22
26
26
21
22
22
23
23
24
24
24
24
25
25
25
25
25
26
27
27
27
27
25
25
25
24
26
26
27
27
30
31
31
31
32
32
34
34
34
34
35
35
35
35
36
37
37
37
37
37
37
38
40
40
42
42
42
42
42
42
44
45
48
50
50
50
49
48
49
49
50
51
51
51
51
51
51
51
51
51
51
51
51
51
52
52
52
52
52
52
52
53
53
53
53
53
53
53
53
55
55
55
55
56
56
57
57
59
60
60
60
61
61
61
63
63
65
64
65
67
71
72
74
74
74
74
77
77
79
79
81
82
82
82
82
82
83
83
83
83
83
83
83
83
83
84
84
85
85
86
86
87
90
90
91
92
93
93
94
94
95
96
97
97
97
96
97
97
97
100
100
101
101
101
101
105
105
106
106
106
106
107
107
107
107
107
107
107
107
107
107
107
107
107
107
109
109
109
108
108
108
108
108
109
110
110
111
111
111
110
110
110
109
109
109
109
109
110
110
110
109
109
105
105
107
107
107
107
107
107
107
107
107
107
107
108
101
104
104
104
104
104
107
107
107
104
103
102
100
97
96
91
91
89
75
75
75
73
70
70
70
68
70
69
68
67
59
55
54
53
52
52
52
52
52
52
53
53
53
53
53
53
54
54
53
53
53
53
52
47
47
47
47
48
48
48
49
49
49
48
48
48
48
49
49
49
49
49
48
48
48
49
50
50
49
49
49
49
49
49
49
49
48
48
49
50
49
49
49
49
50
50
50
52
52
52
52
54
55
55
55
50
48
48
46
46
45
43
41
41
42
39
38
38
39
38
37
37
37
37
36
35
37
41
43
45
46
45
46
46
46
46
45
45
44
44
44
44
45
45
45
44
45
45
45
46
46
46
46
45
45
45
45
45
45
45
47
47
48
48
48
48
48
47
47
45
45
47
48
48
48
49
49
49
49
49
49
49
48
48
48
49
49
49
49
49
50
50
50
50
50
50
50
50
52
52
55
55
55
55
55
55
56
56
56
56
56
57
56
62
61
61
61
62
61
62
62
65
66
66
64
64
67
69
69
69
69
71
71
72
72
72
72
74
75
81
81
83
83
83
81
81
82
82
82
83
85
85
85
86
84
84
85
84
85
86
86
86
90
92
95
95
95
97
98
97
98
98
99
99
99
99
98
99
101
99
99
99
100
100
100
95
97
98
99
101
101
101
103
105
105
105
106
108
108
108
108
108
109
109
109
109
109
109
109
109
109
110
110
110
113
114
114
114
115
115
115
116
117
114
114
115
115
115
115
116
116
116
114
114
114
114
114
114
114
113
112
111
106
105
105
105
105
106
103
104
103
103
103
103
103
103
103
103
103
103
103
105
105
105
106
106
108
108
108
108
108
106
104
103
101
97
98
97
94
92
86
85
80
80
80
81
81
82
81
78
78
79
77
70
70
70
71
72
71
70
69
68
67
64
64
57
55
50
45
45
43
44
43
44
44
44
45
45
45
48
48
47
47
48
48
48
48
48
48
48
47
47
47
47
47
44
41
41
41
42
45
46
46
46
46
46
46
46
46
46
47
47
47
47
47
47
48
48
48
48
48
48
48
44
43
43
42
42
42
42
43
44
44
45
45
45
45
45
45
45
43
42
42
42
41
42
42
42
41
41
41
41
42
41
40
39
37
38
38
38
39
40
40
40
40
40
40
41
41
41
41
41
42
42
42
42
42
44
45
45
46
46
48
48
48
48
47
47
46
45
45
45
45
45
45
45
44
45
45
45
45
45
47
48
48
48
48
48
49
49
49
49
49
48
50
50
50
49
49
50
50
50
50
50
50
52
53
54
56
57
57
57
57
56
56
56
58
58
56
56
56
56
56
57
57
57
56
56
56
56
56
56
56
56
56
57
57
57
57
57
60
61
61
60
60
60
60
62
63
63
63
63
64
69
71
71
72
71
70
70
70
70
73
73
73
75
75
77
77
77
77
78
76
75
75
77
77
77
77
76
76
78
78
79
79
75
75
74
76
76
76
77
80
82
80
80
81
81
79
79
79
79
78
78
78
77
78
80
80
80
81
78
76
75
75
78
79
80
80
80
78
77
75
74
79
80
80
83
84
85
85
85
85
85
89
95
96
96
95
95
92
92
93
93
93
93
93
93
93
93
93
92
91
91
91
91
91
91
91
92
92
92
92
92
93
93
93
93
92
92
92
91
91
91
91
91
92
92
92
92
92
93
93
94
95
92
92
92
91
91
87
87
86
84
84
84
84
84
83
83
83
82
82
82
82
82
82
85
84
81
80
79
79
79
80
82
82
84
86
86
85
84
84
84
82
85
85
86
86
86
85
85
85
85
84
87
84
82
82
75
76
61
60
60
59
56
56
56
54
52
52
52
52
53
53
53
54
54
55
55
52
52
52
52
51
53
54
55
53
52
52
52
52
51
51
51
51
51
51
52
52
52
52
52
51
51
51
52
51
53
53
53
54
55
55
55
55
55
55
55
55
55
55
52
51
50
50
50
50
50
50
50
50
50
50
50
52
52
50
50
51
50
51
51
51
50
50
51
50
50
50
50
50
50
50
50
50
50
50
50
51
51
51
51
51
52
52
52
52
52
52
52
52
53
54
54
54
54
54
54
54
54
54
54
55
55
55
57
57
56
52
51
46
46
38
38
36
36
36
37
38
36
36
36
36
36
37
37
37
38
38
38
38
39
39
39
39
39
39
39
39
39
37
37
36
36
36
36
36
36
36
37
38
39
39
39
39
39
39
39
40
41
41
41
41
40
40
42
42
42
42
42
39
36
35
35
36
36
36
36
36
36
36
34
34
35
37
37
37
37
37
37
36
36
37
37
38
37
36
36
36
37
34
35
35
37
40
39
36
38
38
38
42
42
42
42
42
42
42
43
43
44
45
46
47
47
47
48
48
50
50
50
50
50
56
55
55
55
55
55
53
54
54
53
52
50
50
54
56
56
57
60
60
61
61
62
61
62
63
63
63
63
63
63
63
62
64
65
65
65
66
65
64
64
64
64
64
64
64
65
65
68
68
69
69
71
71
70
73
73
74
75
77
81
81
81
81
82
82
83
83
83
83
83
83
84
84
84
83
83
83
83
83
83
84
84
85
85
85
85
85
85
86
87
87
87
88
88
87
87
87
87
89
89
89
89
89
90
90
90
90
90
90
90
90
90
90
90
89
89
89
88
88
89
89
89
89
89
89
89
91
92
92
92
92
92
92
93
90
90
90
90
88
88
86
86
86
86
87
87
87
86
87
87
86
86
86
84
80
78
75
67
63
59
58
56
56
53
50
48
50
45
45
47
49
49
49
45
44
43
44
45
44
40
40
41
42
41
42
41
41
40
40
39
39
44
44
44
44
43
43
43
43
44
44
44
44
44
44
44
44
43
43
43
43
47
47
47
47
47
47
47
47
47
47
47
47
47
47
47
47
47
47
48
49
51
53
54
54
54
54
54
54
55
55
55
56
58
60
60
60
60
61
61
61
61
61
61
61
61
61
60
60
61
62
61
61
61
60
60
61
61
62
62
62
62
62
64
64
64
64
64
64
63
63
63
63
63
63
63
63
63
63
62
63
62
50
50
47
46
46
47
48
48
48
47
47
47
46
45
45
45
45
47
47
47
47
47
47
47
46
46
46
44
44
43
43
43
40
38
41
40
40
42
42
42
42
41
41
43
43
44
44
44
44
44
44
44
44
45
45
45
45
45
45
45
46
46
46
46
46
47
47
47
45
44
44
44
45
43
42
39
38
39
32
32
32
33
31
30
29
26
26
26
26
27
26
26
26
26
26
26
26
26
26
26
26
27
27
28
28
28
28
27
27
27
27
27
29
29
29
29
29
29
29
29
29
29
28
28
28
29
29
29
29
28
27
27
29
29
29
30
30
30
30
30
30
30
30
30
30
30
30
30
30
32
32
32
32
32
33
33
33
33
34
34
34
35
36
37
36
36
36
36
37
37
37
37
39
39
39
39
40
40
41
41
41
41
41
42
42
42
42
40
41
42
42
46
46
47
47
47
48
49
47
47
45
47
46
44
44
40
40
40
39
40
41
41
43
43
44
44
43
43
43
43
43
45
45
45
44
43
43
43
43
43
42
42
42
42
41
41
40
39
39
39
40
40
40
40
40
40
40
41
40
40
40
40
40
40
39
41
42
42
42
43
43
43
43
44
44
45
45
45
45
45
45
45
45
46
44
44
44
44
44
44
44
44
44
44
44
44
44
44
44
44
43
42
42
43
43
43
43
43
44
44
45
43
43
39
38
38
38
38
38
38
38
34
33
33
32
32
31
30
30
30
29
29
29
29
29
29
29
29
25
25
26
26
26
26
27
27
27
27
27
27
27
27
28
28
28
28
27
27
27
25
24
23
22
22
23
21
19
19
19
17
15
15
15
14
14
13
13
13
13
13
13
13
13
13
13
13
13
15
15
15
15
15
15
16
16
16
15
15
15
15
15
15
15
15
15
15
14
14
14
14
14
14
15
15
14
14
13
12
12
12
12
12
12
13
13
13
13
13
12
11
11
11
11
11
11
11
11
11
11
11
11
11
11
11
11
11
12
12
12
13
13
13
13
13
13
13
13
13
13
13
13
13
13
13
13
13
12
12
12
12
12
12
12
11
10
10
10
10
9
9
9
9
11
11
11
11
11
10
10
10
10
10
10
10
10
10
10
10
10
10
11
11
11
11
11
11
12
12
12
12
12
12
12
12
13
12
12
12
11
13
13
13
13
13
13
13
13
13
13
14
14
13
13
14
14
15
15
15
15
15
15
15
15
15
15
15
15
15
15
15
15
15
15
15
15
17
17
17
17
17
17
17
17
17
19
19
20
20
20
20
20
20
20
20
20
20
20
19
19
19
19
19
19
19
19
20
20
20
20
20
21
21
21
22
22
22
22
22
22
22
22
22
22
22
22
22
22
22
22
22
22
22
23
25
25
25
24
24
24
24
24
24
24
24
24
24
24
25
25
25
24
24
24
26
27
27
27
28
28
28
29
29
29
28
28
27
27
27
27
27
28
28
28
28
28
28
28
29
29
29
29
28
28
28
28
28
28
28
28
29
30
29
29
29
29
29
29
30
30
30
30
30
29
29
29
29
30
30
30
30
31
31
31
32
32
34
35
36
36
36
36
36
36
36
36
36
36
36
36
37
38
37
37
37
37
37
38
38
38
38
38
38
38
38
38
38
36
34
30
30
31
30
30
30
30
32
34
34
34
34
34
34
34
34
34
35
35
35
35
35
35
35
36
36
36
36
36
36
36
36
36
37
37
37
37
37
37
37
37
37
37
37
37
37
36
36
36
37
37
37
37
38
38
38
38
38
37
36
35
35
36
35
33
32
32
32
34
34
34
34
33
33
34
35
35
35
35
35
35
35
36
35
35
35
35
37
37
37
38
38
38
39
39
39
39
39
39
39
39
39
39
39
39
40
40
40
40
42
42
43
43
43
43
43
43
43
44
45
46
47
46
45
45
45
46
46
46
45
44
44
44
44
45
44
44
42
42
42
43
43
41
39
37
36
36
36
38
40
41
41
42
43
43
43
44
44
44
44
44
45
45
45
45
45
45
45
45
45
45
45
46
46
46
46
46
46
46
46
45
45
45
44
44
44
43
43
43
43
43
42
41
41
41
41
41
40
40
40
41
42
42
42
42
42
42
42
42
43
43
43
43
43
43
43
43
43
43
43
42
41
41
41
41
36
33
32
32
33
33
33
33
33
33
33
33
33
33
33
33
32
32
32
32
32
32
29
29
29
29
29
27
27
27
27
27
27
27
27
27
25
25
25
25
25
25
25
25
25
25
25
23
23
23
23
24
24
23
23
22
22
21
21
21
21
21
23
23
23
23
23
23
23
23
23
23
24
23
23
23
24
24
25
25
25
23
24
21
21
21
21
21
21
16
16
16
14
12
12
11
11
11
10
10
9
9
9
9
10
10
10
10
11
12
12
13
13
15
16
16
16
16
15
15
15
15
15
15
15
15
15
15
15
15
15
15
15
16
16
16
15
15
15
16
16
17
17
17
17
17
17
17
17
17
17
17
17
17
17
17
17
17
17
17
17
18
19
19
19
19
19
19
19
19
19
19
19
19
21
20
20
20
20
20
20
20
20
21
21
21
22
22
22
22
22
22
21
21
21
21
21
21
21
21
21
21
21
21
21
21
21
22
22
22
22
22
22
22
22
22
22
21
22
22
22
22
22
22
21
21
21
21
22
22
22
22
23
23
23
23
21
20
20
20
21
21
21
21
21
21
21
21
21
20
20
19
19
19
19
20
20
21
21
21
21
21
22
22
22
22
22
22
22
22
22
22
22
22
22
22
20
21
21
20
20
20
20
20
20
20
20
20
20
19
20
20
19
19
19
19
20
20
19
19
19
19
19
19
19
20
20
21
21
21
20
20
20
20
21
20
20
20
20
20
20
22
22
22
22
22
21
21
21
22
22
22
21
21
21
21
21
21
21
21
21
21
20
20
20
20
20
20
20
20
20
20
20
19
18
18
17
16
16
16
16
16
16
16
16
16
16
16
16
16
16
16
16
15
15
14
14
14
14
14
14
13
13
13
13
13
13
13
12
12
12
12
12
12
12
12
12
12
12
12
12
12
12
12
13
13
14
14
14
14
14
14
14
14
15
15
15
15
15
15
16
16
16
16
16
18
18
18
18
13
12
10
10
10
10
10
10
10
10
10
10
10
10
10
10
10
10
10
11
10
10
10
11
11
11
11
11
11
12
12
12
12
12
12
12
12
12
12
12
12
12
12
12
12
12
13
13
13
13
14
14
14
14
14
16
16
16
16
16
16
16
16
16
16
15
15
15
15
15
15
15
15
14
14
14
14
16
16
15
15
15
15
16
16
16
16
16
16
13
13
13
13
12
12
12
12
12
12
12
12
12
12
12
12
12
12
12
12
12
12
12
12
14
14
15
15
18
18
19
19
19
19
19
19
19
19
20
20
20
21
21
21
21
22
23
27
27
28
28
28
31
31
31
31
31
31
33
33
33
34
34
34
34
34
34
34
34
34
34
34
36
36
37
38
38
39
40
40
40
40
40
40
41
41
40
40
40
40
40
40
42
42
42
42
43
43
43
43
43
43
43
43
43
43
42
42
42
42
42
42
42
42
42
42
42
42
42
42
42
42
42
43
43
44
44
43
41
41
39
37
35
35
35
35
35
36
36
36
36
36
36
36
36
36
36
37
37
36
36
36
36
36
36
36
36
36
37
37
37
37
37
37
37
37
37
37
37
36
36
35
36
35
35
34
34
34
34
34
34
34
34
34
34
33
33
33
32
31
31
30
30
30
29
29
29
29
30
27
23
20
18
18
18
17
16
16
18
18
18
18
16
16
16
16
16
15
15
15
15
15
15
15
15
15
15
15
15
15
15
15
16
16
15
15
15
15
15
15
14
14
14
14
14
14
14
14
14
14
14
14
14
14
14
14
14
13
13
14
14
15
15
15
15
15
15
15
15
15
15
15
15
15
16
17
14
14
15
15
16
14
14
14
14
14
14
14
14
15
15
15
15
15
15
15
15
15
16
16
16
16
16
16
17
17
18
19
19
19
19
19
20
20
21
21
21
22
21
21
22
22
23
24
24
24
24
24
24
26
30
30
31
31
31
31
31
32
32
32
33
33
33
33
33
32
32
32
32
32
32
32
33
33
34
35
36
36
36
35
33
33
33
33
33
35
35
35
35
35
35
35
35
35
35
35
35
35
35
35
35
35
35
35
35
35
35
35
35
35
35
35
35
35
35
35
33
33
33
33
33
33
33
33
33
33
33
33
34
34
34
34
34
34
34
34
35
35
37
37
37
37
37
41
41
41
40
38
38
38
37
37
37
37
36
33
33
35
35
36
37
37
37
37
38
38
38
38
38
38
38
38
38
37
37
37
35
34
27
26
20
20
20
23
23
23
23
23
23
24
24
25
25
25
25
24
24
23
23
23
23
22
23
23
23
23
23
23
23
23
23
23
24
24
24
24
24
24
24
24
24
25
25
25
27
28
29
30
30
30
30
30
30
30
30
30
30
30
30
30
30
30
30
30
30
30
30
30
30
30
30
30
30
30
33
33
33
33
33
33
33
33
33
33
33
33
33
33
32
32
32
32
32
32
30
31
32
30
29
29
29
29
30
30
30
30
30
30
30
30
30
30
30
30
30
29
29
29
28
28
28
28
28
29
29
30
30
30
29
29
28
28
28
28
30
30
30
29
29
24
24
24
20
20
19
18
18
18
18
18
18
18
18
18
18
18
18
17
18
18
18
18
18
18
18
18
18
18
18
18
18
18
18
18
18
18
20
20
20
20
21
20
20
18
18
17
17
18
18
18
18
18
18
18
18
18
18
18
18
20
20
21
21
21
21
21
21
21
21
21
21
21
21
20
20
20
21
21
22
22
22
22
22
22
22
22
23
23
23
23
23
23
24
24
24
24
24
24
24
24
24
23
23
23
23
23
23
23
24
24
24
24
24
24
24
24
24
24
24
24
24
24
24
24
24
24
24
25
25
25
25
25
25
27
27
26
26
26
26
26
26
26
26
25
25
25
25
25
25
26
26
26
26
27
27
27
27
28
28
28
28
28
28
28
27
27
27
27
26
26
26
25
25
26
27
26
26
25
24
24
24
24
24
24
24
23
22
21
21
21
21
22
22
22
23
24
24
24
24
24
24
24
24
25
25
28
28
28
28
28
28
29
30
30
30
30
30
31
29
28
28
28
29
29
28
28
28
28
28
27
25
25
25
24
24
24
24
25
27
27
27
27
28
28
27
27
27
27
27
27
27
28
28
29
29
30
29
29
30
30
30
30
30
30
30
30
30
30
30
32
32
32
32
32
32
32
32
32
33
33
33
33
33
33
33
34
34
34
34
34
33
33
33
33
34
34
34
34
35
35
36
36
36
36
36
36
36
36
36
36
36
36
36
36
36
36
36
36
35
36
36
36
36
35
35
35
35
35
35
34
34
33
34
34
34
34
34
35
35
35
35
31
31
30
29
29
29
30
30
31
32
32
32
28
28
28
29
29
31
31
31
31
31
31
31
32
32
32
31
31
30
30
30
30
30
31
31
31
28
28
30
30
32
32
32
32
33
33
33
33
33
31
31
30
30
31
30
30
30
30
30
26
26
28
28
28
26
27
26
26
26
26
26
29
28
29
29
29
29
30
30
35
35
35
35
35
35
35
35
35
35
35
35
35
35
35
35
35
35
36
36
36
36
37
37
37
37
37
37
37
37
37
37
37
37
37
37
37
38
38
39
39
39
38
37
37
37
37
37
38
37
38
38
38
38
40
40
41
41
41
41
41
41
41
41
41
40
40
40
40
40
38
38
39
39
39
39
39
39
39
39
39
39
39
39
39
39
40
40
40
40
41
42
42
42
42
42
42
42
42
42
39
39
35
35
30
30
29
29
29
29
30
30
30
30
27
28
27
27
27
27
27
25
25
26
28
28
28
28
27
24
22
21
21
21
22
22
23
23
23
23
22
22
22
23
23
25
25
24
25
25
25
25
25
29
29
29
29
29
29
29
30
32
32
32
32
32
32
32
32
32
32
32
32
32
32
34
36
36
36
37
37
40
39
39
39
39
39
40
40
40
40
40
41
41
41
41
42
42
42
42
41
42
42
42
42
42
42
42
42
41
41
41
41
43
43
43
43
43
43
43
43
46
46
47
50
50
50
50
50
50
51
51
51
52
52
52
52
53
55
55
55
55
55
55
59
59
58
58
55
54
53
52
51
51
51
50
50
50
50
50
50
50
51
51
50
50
51
51
51
51
51
52
53
61
61
64
64
64
64
64
64
64
64
64
64
64
63
63
63
63
63
62
62
62
65
67
67
67
67
67
68
68
68
68
68
68
69
69
69
67
67
66
65
65
66
67
66
66
67
68
70
70
71
71
74
76
76
75
75
75
75
75
75
75
78
77
77
77
77
77
80
80
80
80
77
76
76
72
71
71
70
69
71
73
70
70
70
70
68
65
65
64
64
65
65
65
67
67
68
68
69
71
71
71
71
72
74
74
74
74
74
74
74
76
76
76
77
76
76
76
77
77
77
76
74
69
69
69
70
70
69
69
69
70
66
66
68
67
65
63
63
63
63
63
63
63
63
63
63
64
64
64
64
64
64
64
65
65
66
66
66
66
66
66
68
68
68
68
68
68
68
68
68
68
68
68
68
68
70
70
70
70
70
70
70
70
70
70
70
70
70
70
70
70
70
70
69
67
66
66
64
64
58
56
54
54
58
57
57
57
57
56
55
50
50
49
49
41
40
39
38
38
34
33
32
32
32
30
31
31
31
31
31
31
31
32
32
32
32
32
31
31
31
31
31
31
31
31
31
31
31
31
32
32
32
32
32
30
29
29
30
30
30
30
30
30
30
30
27
26
26
24
24
24
23
23
20
20
19
18
18
18
18
17
17
17
17
17
17
17
17
17
17
17
18
17
17
17
17
17
17
17
17
17
17
17
18
18
17
16
16
16
16
16
18
18
18
18
18
18
18
18
18
18
18
18
18
18
17
17
17
17
17
17
17
17
17
19
19
18
18
18
17
16
15
15
15
14
14
15
15
15
15
15
15
15
15
15
15
15
15
15
15
15
15
15
15
15
15
15
15
15
15
15
15
15
16
16
14
14
14
14
14
14
14
14
14
13
13
13
13
13
13
12
11
11
11
11
11
11
11
11
11
11
12
12
12
12
12
12
12
12
12
13
13
13
13
12
12
12
12
12
12
12
12
12
12
12
8
8
8
8
8
8
9
9
10
10
10
10
10
10
10
10
10
10
10
9
9
9
9
9
9
9
9
9
9
9
9
9
9
9
9
10
11
11
11
11
10
10
10
10
10
10
10
10
10
10
10
10
11
11
11
11
11
11
11
11
17
19
20
20
20
18
19
19
19
19
19
19
19
19
19
19
19
19
19
19
19
19
19
19
19
19
19
19
19
20
20
20
20
20
20
20
20
20
20
20
20
20
20
20
20
20
20
20
20
20
20
20
20
20
20
21
21
21
21
21
21
21
24
24
24
24
25
25
25
26
26
26
26
26
26
26
26
26
26
25
25
25
25
25
26
26
26
29
29
29
29
28
29
29
29
29
29
29
29
29
29
30
30
31
31
31
32
33
33
33
33
33
33
33
31
31
29
29
30
26
27
28
27
27
27
28
28
31
32
32
32
32
32
32
33
33
32
32
32
32
32
33
34
33
33
33
34
34
34
34
35
35
38
38
38
38
37
37
37
38
40
40
40
40
40
40
40
40
40
42
42
42
44
47
48
48
48
50
50
50
50
51
51
51
51
51
52
52
52
52
52
52
52
52
53
53
57
57
58
58
58
59
59
60
60
60
61
61
63
64
64
65
66
66
66
66
66
66
64
64
64
64
63
61
61
61
62
61
61
61
61
60
60
59
59
60
62
64
65
65
66
65
66
68
67
68
70
70
71
72
72
72
72
72
72
71
71
71
71
71
72
74
73
73
73
74
74
74
74
74
74
74
74
74
74
74
74
74
75
75
75
75
75
76
76
76
76
76
76
76
76
76
76
76
74
74
74
73
73
73
73
73
73
72
72
72
72
73
73
72
72
70
71
71
71
71
70
70
70
70
70
70
70
70
68
65
65
65
65
65
65
65
65
65
65
62
63
62
60
56
54
51
51
51
51
51
51
51
52
50
50
50
44
43
43
39
38
37
36
32
31
31
31
31
19
20
20
20
18
16
14
13
13
13
13
13
13
13
13
13
13
14
14
14
14
15
15
15
15
15
16
17
17
17
17
17
18
18
19
20
20
20
20
20
20
20
20
20
20
21
22
22
22
22
23
23
23
23
23
25
25
25
26
25
25
25
25
25
25
25
25
25
25
25
25
25
25
25
25
25
26
26
27
28
28
28
28
28
28
29
29
29
29
29
29
29
29
29
29
29
29
29
29
29
29
29
29
29
29
29
29
29
29
29
29
29
29
29
29
30
31
30
28
27
31
31
31
31
31
31
31
32
32
32
32
32
32
32
32
33
35
35
35
35
35
36
35
35
37
37
38
38
40
39
37
36
33
32
32
32
33
33
36
36
37
38
38
38
39
39
39
39
41
44
44
43
43
42
42
42
42
43
44
48
48
48
49
49
49
50
50
50
49
49
49
49
49
48
48
48
48
48
49
49
49
49
49
49
49
50
50
52
52
52
52
52
52
52
52
52
52
52
52
52
52
52
53
53
53
53
54
55
55
55
55
55
55
55
55
55
55
55
54
54
54
54
54
54
54
53
53
53
53
52
52
52
52
52
52
52
52
52
52
52
52
54
54
54
54
54
54
54
54
55
55
55
55
56
55
56
56
56
56
56
56
57
57
57
57
50
50
47
45
44
44
46
47
47
47
47
46
46
42
39
39
39
39
37
36
36
36
37
37
37
37
32
30
30
29
27
25
24
25
24
25
25
25
25
25
25
25
26
27
27
27
27
27
27
28
28
28
28
28
28
28
28
28
28
28
28
28
28
27
27
27
27
27
27
27
26
26
25
25
25
24
24
24
24
24
24
24
25
24
25
25
25
25
24
24
24
25
25
25
24
24
24
24
24
24
24
24
24
24
24
23
23
24
26
26
26
27
27
27
28
27
29
29
29
29
29
30
30
30
30
30
31
31
31
31
31
31
31
31
31
31
31
31
31
31
31
31
30
30
30
30
30
30
30
30
30
30
31
33
32
32
32
33
31
33
31
32
32
32
32
32
32
32
32
32
31
31
31
31
32
32
33
33
33
33
30
30
29
29
29
24
23
22
22
22
22
22
22
22
23
23
23
23
23
23
23
23
23
23
23
22
22
23
23
23
23
23
23
23
22
22
22
22
22
22
22
22
22
23
23
23
23
23
23
23
23
23
23
23
23
23
23
24
24
24
23
23
24
24
24
25
25
25
25
26
29
29
29
29
29
30
30
30
30
30
30
29
29
29
29
30
30
30
31
33
33
33
33
33
33
33
32
33
33
33
33
35
35
32
32
32
32
32
32
30
26
26
26
26
26
26
26
26
26
26
26
26
26
26
26
26
26
26
26
27
27
27
27
27
29
29
29
29
29
29
29
29
29
29
30
30
30
31
30
30
30
31
31
31
31
31
31
32
32
32
32
32
32
32
33
33
33
33
33
34
34
34
34
34
34
35
35
35
35
36
36
37
37
39
40
38
38
39
40
40
39
39
39
39
39
38
37
38
39
39
39
39
39
39
40
40
40
40
40
40
40
40
40
40
40
41
41
41
41
41
42
42
42
43
44
45
45
44
42
42
42
41
41
43
42
42
42
41
41
41
41
41
39
39
39
39
39
40
40
40
40
39
39
39
39
38
38
39
37
37
37
37
37
37
37
37
37
37
37
36
40
40
38
37
37
37
36
37
37
39
39
39
39
38
38
38
37
37
37
37
37
35
35
36
39
40
44
43
44
44
45
46
46
47
47
47
47
46
46
46
46
46
46
46
47
47
47
46
47
47
46
46
46
46
46
45
44
44
43
42
35
35
35
35
36
35
35
35
35
35
36
36
36
34
33
33
34
34
34
34
37
37
37
38
38
38
38
40
40
40
41
41
41
41
41
41
41
41
41
41
41
41
41
41
40
40
40
40
40
41
42
43
43
43
43
43
43
43
43
43
43
43
42
42
42
42
42
42
42
42
41
36
37
37
37
37
37
36
37
38
38
43
44
44
44
43
43
43
44
45
45
45
45
45
45
46
46
46
46
46
48
48
49
49
49
49
49
50
50
50
50
50
50
50
50
50
50
50
50
50
51
51
51
52
52
52
53
53
53
53
53
52
50
49
49
44
44
44
43
43
42
42
42
42
42
42
43
44
45
45
45
45
46
46
47
47
47
47
48
48
47
47
47
46
46
49
49
49
50
50
50
50
50
50
50
51
51
51
51
49
43
42
44
44
45
46
48
48
50
54
52
57
56
56
56
59
60
60
62
63
64
66
67
67
66
66
67
70
70
72
72
72
73
73
73
73
74
75
75
75
75
75
75
75
75
75
75
75
76
77
77
77
79
79
80
82
83
83
83
83
83
84
84
84
84
85
85
85
84
84
84
86
86
87
87
87
87
87
88
88
88
88
88
88
88
88
88
89
89
89
89
89
90
90
90
90
90
90
90
90
90
90
90
90
90
91
91
92
91
91
92
91
91
91
91
91
90
90
90
90
90
90
90
94
96
95
95
94
95
95
95
95
88
88
78
78
74
73
72
71
73
71
72
72
70
68
63
63
61
47
48
47
43
43
42
42
41
42
41
40
39
41
40
40
40
41
39
39
43
44
44
44
44
40
38
38
37
37
37
38
38
38
38
38
38
37
37
37
39
39
39
39
39
39
40
40
41
41
42
43
43
43
43
43
43
43
43
43
43
43
43
44
44
45
45
45
45
45
45
45
45
44
44
44
44
44
44
44
44
44
44
44
44
44
44
44
43
43
43
43
43
43
43
43
43
43
43
40
39
39
39
36
36
34
33
31
27
27
27
27
27
27
27
26
26
25
26
26
25
24
24
24
24
24
24
24
24
24
24
24
24
24
24
23
23
22
22
22
22
22
22
22
22
22
22
22
22
22
22
22
22
22
22
22
23
23
23
22
22
22
22
21
21
21
22
22
22
22
22
22
22
22
22
22
22
22
22
22
22
22
22
21
15
15
14
13
13
13
13
13
13
13
10
10
10
10
10
10
10
10
10
9
9
9
9
9
9
9
9
9
9
9
9
9
9
9
9
9
9
9
9
9
9
9
9
9
9
9
9
9
9
9
9
9
9
9
9
9
9
9
9
9
9
9
9
8
9
9
8
8
8
8
8
8
9
9
9
9
9
9
9
9
9
9
9
9
9
9
9
9
9
9
9
9
9
9
8
8
8
8
8
8
8
8
8
8
8
8
8
8
8
8
8
7
7
7
7
7
7
8
7
6
5
5
5
5
5
4
4
4
4
5
5
5
5
5
5
5
5
5
5
5
4
4
5
5
5
5
5
5
5
6
6
6
6
6
6
6
6
6
6
6
6
6
6
6
6
6
6
6
6
6
6
6
6
6
6
6
6
6
6
6
6
6
6
6
6
6
7
7
7
7
7
7
7
7
6
6
6
6
7
7
7
7
7
7
7
7
7
7
7
7
7
7
8
8
8
8
8
8
8
9
9
9
9
9
10
10
10
10
10
11
11
12
12
12
12
11
11
11
11
11
11
11
11
11
11
11
11
12
13
13
13
13
13
13
12
12
13
13
12
12
11
11
11
11
12
12
13
13
13
13
13
13
13
14
14
14
14
14
14
14
14
14
14
14
14
14
14
14
14
14
14
14
14
14
14
14
14
14
14
14
14
14
14
14
17
17
17
17
17
17
17
17
17
17
17
17
17
17
17
17
17
17
17
17
18
18
18
18
19
19
19
19
19
19
19
19
19
19
19
19
19
19
19
19
19
19
19
19
19
19
20
20
20
20
20
20
20
21
21
21
21
21
21
21
21
21
21
21
21
21
22
22
22
22
22
24
24
23
23
22
21
20
20
20
20
20
22
22
22
23
23
23
23
23
23
23
23
23
23
23
23
23
23
23
23
23
23
23
23
21
15
14
14
14
14
14
14
14
16
16
15
15
13
13
13
13
13
13
13
13
14
14
14
14
14
14
14
14
14
14
14
15
15
15
15
15
15
15
15
15
14
15
16
15
16
16
16
16
16
16
16
16
16
16
16
16
17
17
17
17
18
19
19
19
19
19
19
19
19
19
19
19
19
19
19
19
19
19
19
19
20
20
20
20
21
20
20
20
20
20
20
20
21
21
21
21
21
22
22
22
22
22
23
23
23
23
23
23
23
24
25
25
25
25
25
27
27
27
28
27
27
25
24
24
24
24
23
23
23
24
23
21
21
21
20
20
20
20
20
18
18
18
18
18
18
18
18
18
18
17
17
17
17
17
17
17
17
17
17
17
17
17
17
17
17
19
19
19
19
19
19
19
19
20
20
20
21
20
20
21
21
22
22
22
22
22
22
22
22
22
23
23
23
23
23
23
23
24
24
24
24
24
23
23
23
23
23
23
23
23
23
23
23
24
24
24
25
26
26
26
26
25
25
24
23
23
23
23
23
20
19
19
19
18
18
18
17
17
17
17
18
18
18
18
18
18
19
18
17
17
18
17
16
16
16
16
16
16
15
16
17
17
17
17
17
17
18
18
18
18
18
18
18
18
18
18
18
18
17
17
18
18
18
18
18
18
18
18
18
18
18
18
18
18
19
19
18
18
18
19
19
19
19
19
19
19
19
19
19
19
19
19
18
18
18
18
18
19
19
18
18
18
18
19
19
20
20
21
21
21
21
21
21
21
21
21
21
21
21
21
21
20
20
20
20
20
20
20
20
20
20
19
19
20
21
22
22
22
22
22
22
22
22
23
23
23
23
23
24
24
24
24
24
26
26
26
27
27
27
27
27
28
29
29
30
28
28
28
29
28
27
27
28
28
29
29
28
28
29
29
29
29
29
29
29
30
30
30
30
30
36
35
35
36
36
36
36
36
36
36
36
35
35
35
34
33
33
33
33
34
34
34
34
36
36
36
35
36
36
36
37
37
37
37
37
37
37
37
36
36
37
37
37
37
38
38
38
38
38
38
39
39
39
39
39
39
39
39
39
39
40
40
40
40
40
40
40
40
40
40
40
40
40
40
40
40
40
40
40
40
40
40
40
40
40
40
40
40
40
40
40
40
41
41
41
41
42
42
42
42
42
42
44
44
44
44
45
45
45
45
46
44
44
44
41
41
36
29
29
29
29
29
29
30
30
30
30
31
31
30
30
30
30
30
29
31
30
30
30
31
31
31
34
34
34
34
34
34
35
37
39
41
42
42
40
41
41
41
41
41
41
42
42
42
42
42
42
42
42
42
42
42
42
42
42
43
43
44
44
43
43
42
38
38
39
39
39
39
39
40
40
41
42
41
41
41
41
43
43
43
43
44
44
44
44
44
44
45
45
45
45
45
45
45
45
45
45
45
45
45
45
45
45
45
46
46
46
46
46
46
46
46
46
46
46
47
48
48
48
48
48
48
47
47
48
47
48
50
49
50
53
49
49
48
47
47
46
45
45
45
45
46
45
45
45
45
46
46
47
47
47
45
45
45
46
46
47
47
47
46
46
47
47
48
48
50
47
48
48
44
42
43
43
43
43
43
44
43
43
43
43
43
43
45
45
45
45
46
46
46
46
46
47
48
48
49
48
47
47
46
46
45
45
45
45
45
45
45
45
45
46
47
47
47
47
48
48
49
49
49
49
52
51
51
52
54
54
55
55
55
56
55
55
55
57
58
58
58
59
59
59
60
62
61
61
62
62
62
63
67
67
67
67
66
66
66
66
66
66
66
66
66
66
66
66
66
66
66
66
66
66
66
66
67
67
67
67
67
67
66
63
60
60
62
63
62
62
65
66
64
65
65
65
66
66
67
67
67
67
67
67
67
68
68
68
68
68
68
69
69
67
66
66
66
63
64
64
58
58
58
58
58
58
59
59
59
59
59
59
59
59
59
58
58
58
58
58
57
57
59
59
59
57
55
54
52
51
52
52
52
51
51
51
51
51
51
50
51
50
50
49
47
46
46
46
46
45
45
45
45
46
46
46
46
46
46
46
46
46
46
46
48
48
48
49
49
51
51
51
51
51
51
51
48
44
40
37
38
36
36
36
36
37
37
37
37
37
37
40
40
40
40
40
39
39
40
40
41
42
42
42
42
42
41
41
41
38
38
35
35
33
33
33
33
33
33
33
33
33
34
34
34
34
34
34
34
34
34
34
35
35
35
35
35
35
35
34
35
35
34
33
34
33
33
33
33
33
33
34
34
34
35
35
35
34
34
33
33
33
31
31
30
28
28
28
28
26
26
26
25
25
25
25
26
25
25
24
23
23
23
23
23
23
23
23
23
23
23
21
20
20
17
17
17
17
17
17
17
17
17
16
16
16
16
16
16
16
16
16
16
16
17
17
18
19
20
20
20
20
20
20
20
20
20
20
20
20
20
20
20
20
20
20
20
20
19
19
19
19
19
19
19
19
17
17
17
18
18
19
20
20
20
22
23
28
26
26
26
28
27
27
27
27
27
26
26
26
27
27
27
28
28
28
28
30
28
28
28
28
25
26
26
26
26
26
26
26
26
26
26
26
29
31
31
32
32
33
32
31
34
35
36
36
37
37
37
37
36
36
36
36
36
36
39
39
39
39
39
39
39
39
39
40
40
40
41
41
41
41
41
41
41
42
43
43
43
43
44
45
47
47
47
45
45
45
45
45
45
45
46
47
47
47
46
46
47
47
48
49
49
49
49
49
49
49
49
50
50
50
50
50
50
49
49
49
49
49
49
49
49
49
49
49
49
49
49
49
49
49
49
49
49
50
50
50
50
50
46
45
45
44
44
46
46
46
47
47
47
47
47
47
47
47
47
47
47
47
47
47
47
47
47
47
47
47
47
47
47
47
47
47
47
50
50
50
49
50
50
50
50
49
50
50
50
50
50
50
50
50
50
50
50
47
47
47
47
47
44
44
45
47
50
50
50
48
48
48
48
49
49
49
49
50
50
50
50
50
50
50
50
50
50
50
50
50
50
50
50
50
50
51
51
53
53
53
53
53
53
53
55
55
53
53
52
52
52
51
51
53
51
50
50
48
48
46
46
45
45
51
51
51
51
51
51
51
50
51
51
51
53
54
54
53
51
50
50
50
50
50
49
49
50
50
51
51
51
51
51
51
52
53
53
53
53
53
54
54
54
54
54
54
54
54
54
54
54
54
54
54
54
54
54
55
55
55
55
55
54
53
50
46
45
44
44
41
41
41
40
40
40
40
39
39
39
38
37
35
35
35
35
35
35
35
35
35
35
35
35
34
35
36
36
36
37
37
37
37
37
36
35
34
33
32
32
32
32
32
32
32
32
32
32
32
32
32
33
33
33
33
33
33
34
34
35
35
35
35
32
31
30
30
29
22
21
23
22
22
22
21
21
21
21
18
17
18
17
17
17
17
17
17
17
17
17
17
17
17
17
17
17
17
17
17
17
17
17
17
18
19
18
18
18
16
16
16
16
16
16
15
14
14
12
12
12
12
12
12
12
12
12
12
12
12
12
12
12
12
12
12
12
13
13
13
13
13
13
13
13
13
13
13
13
13
13
13
13
13
13
13
13
11
11
11
11
11
11
11
11
11
10
10
10
10
10
10
10
10
11
11
11
11
10
10
11
11
11
11
11
11
11
11
11
11
13
13
13
13
14
14
13
13
12
11
12
10
10
10
10
10
9
9
9
9
9
9
10
10
10
10
10
10
10
10
10
10
10
10
9
9
9
9
9
9
9
9
9
9
9
9
9
9
9
9
9
9
9
9
9
9
9
9
8
8
8
9
9
9
9
9
9
10
10
10
10
11
11
11
11
11
11
11
11
11
11
11
11
11
11
11
11
13
15
15
15
15
15
15
15
15
15
15
14
14
13
13
13
13
13
13
14
14
14
15
16
16
16
16
16
17
17
17
17
16
16
16
16
17
18
18
18
18
18
18
17
17
16
16
16
15
14
14
14
15
16
16
16
18
18
19
19
19
19
19
20
20
20
20
20
20
21
21
21
21
21
21
21
21
21
21
21
21
21
22
22
22
22
22
22
22
22
22
22
22
23
23
21
21
21
21
21
21
21
21
21
21
21
21
21
21
21
21
21
21
21
21
21
21
21
21
21
21
22
22
23
23
23
25
24
24
24
24
25
25
25
29
30
30
30
28
28
28
29
29
29
30
30
30
30
30
30
30
30
30
30
31
32
33
33
35
35
35
35
36
35
34
34
34
34
34
34
35
34
34
34
33
28
28
31
34
34
33
33
32
32
32
32
32
33
33
33
33
33
35
35
35
34
34
34
34
34
34
34
37
39
39
41
41
42
42
43
44
44
44
44
44
44
44
44
44
44
44
44
45
45
45
45
44
43
43
44
44
44
44
45
44
44
44
44
44
44
43
43
43
44
44
47
47
46
46
45
45
44
42
41
40
40
39
39
39
39
39
39
39
38
38
38
38
38
37
37
37
37
37
37
37
38
38
38
38
38
38
38
38
40
40
40
40
40
40
40
40
40
40
40
40
40
40
40
40
40
40
40
39
38
36
35
32
32
30
30
30
29
28
28
27
23
20
20
19
17
17
17
17
17
18
18
20
20
20
20
20
21
21
21
21
21
21
21
21
20
20
20
20
20
20
20
20
20
19
19
19
18
19
19
19
19
19
18
17
17
18
18
18
18
18
18
18
18
19
19
19
19
19
19
19
19
19
19
19
19
19
19
19
19
19
19
19
19
20
20
20
17
18
18
18
17
17
17
17
15
15
13
13
13
14
14
14
14
14
14
14
14
14
14
14
14
14
14
14
15
15
15
15
15
15
15
15
15
15
15
15
15
15
15
15
15
15
15
15
15
13
13
13
13
13
13
13
13
12
12
12
12
12
12
13
13
14
13
13
14
14
14
15
15
15
16
16
15
15
15
15
15
15
15
15
15
16
16
17
17
17
17
18
18
18
18
17
16
16
16
16
17
17
17
18
18
18
18
19
19
19
19
19
19
19
19
19
19
19
19
21
21
21
21
21
21
21
21
21
21
21
22
22
22
22
22
22
22
22
22
22
22
22
22
22
22
22
23
22
22
20
21
21
21
21
21
21
21
21
21
21
21
21
21
21
21
21
21
21
21
21
21
21
21
21
21
21
21
21
21
21
21
21
20
20
20
20
20
20
20
20
20
20
22
22
22
21
21
21
21
21
21
21
21
21
21
21
22
22
22
22
22
22
22
22
22
23
23
23
23
23
23
23
23
22
20
19
19
19
20
20
20
21
21
21
21
21
21
21
21
19
19
19
18
16
14
15
11
11
12
12
11
11
11
8
8
8
8
8
8
8
9
9
9
10
10
10
10
10
10
10
10
10
10
10
10
10
10
10
10
11
12
13
13
14
14
13
13
13
13
13
13
13
13
15
15
15
15
15
15
16
16
17
17
17
17
17
17
17
18
19
19
19
20
21
21
24
24
24
24
24
24
24
24
24
24
24
24
24
24
24
24
29
28
28
28
28
28
28
28
28
28
28
28
28
28
27
27
27
25
25
25
25
25
25
24
24
25
25
25
25
25
25
25
25
25
25
25
25
25
25
25
25
25
24
24
24
24
24
24
24
24
24
24
24
23
23
23
23
23
23
23
23
23
24
25
25
26
26
26
26
26
26
26
26
27
27
27
27
27
27
27
27
27
26
26
26
25
26
22
22
22
22
21
19
19
19
19
19
19
19
19
19
19
19
19
19
19
19
18
18
18
18
18
18
18
16
16
15
14
14
14
14
14
14
15
15
15
15
15
15
15
15
15
15
16
15
15
15
15
15
15
15
15
16
16
16
16
16
16
16
16
16
16
16
16
16
16
15
15
15
15
15
16
16
16
16
16
16
17
17
17
17
17
17
17
17
17
17
17
18
18
18
17
17
17
17
17
18
18
17
17
17
17
17
18
18
18
18
19
19
20
21
21
21
20
20
20
21
21
21
21
20
19
19
19
19
19
19
19
19
19
19
19
18
18
19
19
19
20
20
20
20
20
20
20
20
20
20
20
20
20
20
21
21
22
22
23
26
26
26
26
25
25
25
25
25
25
25
25
25
25
25
25
25
24
24
24
24
24
24
23
20
20
21
21
21
20
20
20
20
20
20
20
21
22
22
22
22
22
22
22
22
22
22
22
22
22
22
22
22
22
22
22
22
22
22
23
23
23
23
23
22
22
22
22
23
23
23
23
23
23
23
23
23
21
21
21
21
22
20
20
20
19
19
19
19
19
19
19
15
14
14
14
14
14
14
14
16
16
16
16
16
16
16
16
17
17
17
18
21
21
20
20
20
20
20
20
20
20
20
20
20
20
20
20
20
20
20
20
20
22
23
23
23
24
24
25
25
25
25
25
25
26
26
25
25
25
25
25
25
25
25
26
26
26
26
26
26
26
26
26
27
25
26
27
26
26
26
26
26
26
24
24
24
25
25
25
25
25
25
25
24
24
24
24
25
26
26
27
26
25
25
25
24
24
24
24
24
25
25
25
26
26
26
26
26
26
26
26
27
28
29
29
29
29
29
29
29
28
28
28
27
26
26
27
26
26
26
28
28
28
28
28
28
28
28
28
28
28
28
28
29
29
29
29
29
29
29
29
30
30
30
30
30
30
30
30
30
30
30
30
30
30
31
31
31
31
31
32
32
32
32
32
32
32
32
32
32
32
32
32
31
31
31
31
31
31
31
29
29
29
28
28
14
14
14
14
13
13
13
13
13
13
13
13
13
13
13
13
13
14
14
15
15
15
15
15
15
15
15
15
15
15
15
15
15
15
15
15
15
15
16
16
17
17
16
17
17
17
17
17
18
16
11
10
10
13
13
14
14
14
14
15
15
15
15
17
16
16
16
16
16
16
16
16
16
16
16
16
19
19
19
21
21
21
21
21
22
22
24
24
24
24
24
24
24
24
25
25
25
25
25
25
24
24
24
24
24
24
24
24
24
24
24
24
25
25
25
25
25
27
27
27
27
27
27
28
29
29
29
30
30
30
30
30
30
30
30
30
30
30
30
30
30
28
28
28
28
28
28
28
28
27
28
29
28
28
28
28
28
30
30
30
30
30
30
30
30
30
30
30
31
32
32
32
32
34
34
34
34
34
34
34
34
34
34
34
34
34
34
34
34
34
34
34
34
34
34
34
34
34
34
34
34
34
35
36
37
37
37
37
37
38
38
38
38
32
31
28
24
22
19
19
18
18
18
18
18
17
17
18
18
18
18
18
19
19
18
19
21
24
25
25
25
25
25
25
25
25
25
25
25
25
26
26
27
27
27
26
26
26
26
26
26
26
26
26
26
26
26
26
26
27
27
27
29
28
28
28
28
28
28
25
25
24
24
23
22
22
23
23
23
24
24
24
25
25
25
26
26
26
26
26
27
28
28
28
27
28
27
27
27
27
27
28
29
32
32
32
32
32
32
32
32
32
32
35
35
35
35
33
33
33
33
33
33
34
35
35
35
35
36
36
36
36
36
35
35
35
35
35
35
34
34
34
34
34
34
34
34
33
33
33
33
33
33
33
33
33
33
30
30
30
28
28
27
27
26
26
26
27
27
27
27
27
27
27
27
27
27
27
27
29
29
29
29
29
29
29
29
29
29
30
30
30
30
30
30
30
30
28
28
28
28
28
29
29
29
29
29
29
29
30
30
30
30
30
30
30
29
30
31
29
24
23
23
23
24
24
24
24
22
24
24
24
24
24
24
23
23
23
22
22
21
20
20
19
19
19
19
19
18
18
18
18
17
17
17
17
18
18
18
18
18
18
18
18
18
18
18
19
19
19
19
19
19
20
20
20
20
20
20
20
20
18
18
17
15
15
15
15
15
15
15
15
15
15
15
15
15
14
14
14
14
14
13
13
13
13
13
13
13
13
13
13
13
12
12
13
13
13
13
13
13
13
13
12
12
11
11
11
10
10
11
11
11
11
11
11
12
12
11
11
11
11
11
11
11
11
11
11
11
11
11
10
10
10
10
10
10
10
10
10
10
9
9
11
11
11
11
11
11
11
11
11
11
11
11
12
12
12
12
12
12
13
14
14
14
14
14
14
14
15
15
15
15
15
15
17
17
17
17
17
17
17
17
17
17
16
16
15
16
16
16
15
15
15
15
15
15
15
15
15
15
15
15
15
15
15
15
15
15
14
14
15
16
16
16
16
14
14
13
13
13
13
12
12
12
13
13
14
14
14
14
15
15
15
15
15
15
15
15
15
15
16
16
16
16
16
16
16
17
18
18
18
18
18
18
18
18
18
18
18
18
18
18
19
20
20
20
20
21
21
21
21
21
21
21
21
21
21
22
22
22
22
22
21
21
21
21
26
26
26
26
23
23
23
23
23
23
23
23
23
23
23
23
24
24
24
24
26
26
26
26
26
26
26
26
26
28
28
28
28
27
27
28
27
27
26
26
26
26
26
26
26
26
26
26
26
26
26
26
26
27
27
28
28
28
28
28
28
28
28
31
31
30
30
29
29
29
29
29
29
29
29
28
28
28
28
28
27
27
27
26
26
26
26
25
25
25
23
24
21
21
21
21
21
21
21
19
19
19
19
19
23
23
23
22
22
22
22
22
22
22
22
22
23
24
25
26
26
26
26
26
26
26
26
26
26
26
26
26
27
27
27
27
28
27
27
27
27
26
26
26
25
25
25
25
25
25
25
25
25
25
25
25
25
25
25
25
25
25
25
25
25
23
22
22
22
22
22
22
22
22
22
22
22
22
22
22
22
22
22
22
22
22
22
22
25
27
27
27
27
27
27
27
27
27
27
27
28
28
28
27
28
28
28
29
29
29
26
21
20
19
19
18
18
18
17
17
17
17
16
16
16
15
15
15
16
16
16
16
15
15
15
15
16
16
16
16
16
18
18
19
19
19
18
17
17
17
17
17
17
17
17
17
17
17
17
16
16
16
19
19
19
19
18
18
18
19
19
19
19
19
19
19
19
19
19
19
19
20
20
20
20
20
20
20
20
20
20
20
20
20
20
20
21
21
21
21
20
20
20
20
19
19
20
20
21
21
21
21
21
21
21
21
21
21
21
21
21
21
22
22
22
22
21
21
21
21
21
21
21
21
23
23
23
23
22
22
22
22
22
22
22
22
22
22
22
22
22
22
22
22
22
22
22
22
22
22
22
22
22
22
22
21
21
21
21
21
21
20
19
20
20
20
20
20
20
20
20
20
20
20
20
21
21
20
20
20
17
17
17
17
17
17
15
13
13
13
12
15
14
15
15
15
16
16
16
17
17
18
19
19
19
19
19
20
20
21
22
22
23
23
23
24
24
24
25
25
26
26
28
28
28
28
27
28
28
28
27
26
26
25
25
25
25
25
26
26
26
27
27
27
27
28
28
28
28
28
28
28
28
28
28
28
28
29
29
28
28
30
30
31
30
30
30
29
29
29
29
29
29
29
29
29
29
29
29
29
29
29
29
29
29
29
29
29
29
32
32
32
32
32
33
33
33
33
33
33
33
31
31
30
30
30
30
31
31
32
32
32
32
32
32
32
32
32
32
32
33
33
33
34
34
34
33
34
34
34
34
34
35
35
35
35
38
38
39
39
39
39
39
38
38
37
37
36
35
35
35
35
35
35
36
36
36
36
36
36
35
35
35
36
36
35
35
34
31
30
28
28
28
28
29
29
29
28
27
26
26
25
25
25
22
22
22
22
19
19
19
19
19
19
19
20
20
20
17
16
16
16
16
16
16
16
16
16
16
16
16
16
16
16
16
16
17
17
17
17
17
17
17
17
17
17
17
17
17
18
18
18
18
17
17
17
17
17
17
17
17
17
17
17
17
17
17
17
16
15
15
16
16
16
16
16
15
15
14
14
12
11
9
9
9
8
9
9
9
9
9
10
10
10
9
9
9
9
8
8
8
8
8
8
8
8
8
8
8
8
8
8
8
8
8
9
9
10
10
10
10
10
10
10
10
10
10
10
10
10
10
10
10
10
10
10
10
10
10
10
10
10
10
10
11
11
11
11
11
11
11
11
11
11
11
11
11
10
10
10
10
10
10
10
10
10
12
12
12
12
12
12
12
12
12
12
12
12
12
12
12
12
12
12
12
12
12
12
12
12
12
12
13
13
13
13
13
15
15
16
16
17
18
18
18
18
18
19
19
19
19
19
19
19
19
19
19
19
19
19
19
19
19
19
19
19
19
19
19
19
18
17
17
17
17
18
18
18
18
18
18
18
18
18
18
18
18
18
18
18
18
18
20
20
20
20
20
20
20
20
20
20
20
19
19
19
19
20
19
19
19
18
20
20
20
20
18
18
18
18
18
19
19
19
19
20
20
20
20
20
20
20
20
22
22
23
22
22
22
22
22
23
23
22
21
22
22
22
23
23
23
24
25
25
25
25
25
25
25
25
25
25
25
25
25
25
25
25
25
24
24
24
24
24
24
24
22
21
22
22
22
24
25
26
26
26
26
26
27
27
28
28
28
28
28
28
28
28
28
28
28
28
28
28
28
28
28
28
29
29
29
29
29
29
30
30
30
30
30
30
30
29
29
29
29
29
29
29
29
29
30
31
31
31
31
31
31
31
31
30
30
30
29
29
29
29
29
29
29
31
31
31
30
30
30
30
30
29
29
29
29
30
30
30
30
30
31
31
31
30
30
29
29
29
29
26
26
24
19
19
19
19
18
18
18
18
18
17
14
13
13
13
13
12
12
12
12
12
12
12
12
12
12
12
12
12
12
12
12
12
12
12
12
12
12
12
13
13
13
13
13
13
13
13
13
13
13
13
13
12
12
12
12
12
12
12
12
12
12
12
12
12
12
12
12
12
12
12
12
12
12
12
12
12
12
12
12
11
11
11
10
10
10
10
10
10
10
10
9
9
9
9
9
9
9
9
9
9
9
9
9
9
9
9
9
9
9
9
9
9
9
10
10
10
10
10
10
10
10
9
8
8
7
7
7
7
7
7
7
8
8
8
8
8
8
8
8
8
8
8
8
8
8
8
8
8
8
8
8
8
8
8
8
8
7
7
7
7
7
8
8
7
6
6
5
5
4
4
4
3
3
3
3
3
3
3
3
3
3
3
3
3
3
3
3
3
3
3
3
3
3
3
3
3
3
3
3
3
4
4
4
4
4
4
4
4
4
4
4
4
4
4
4
4
4
3
3
3
2
2
2
2
2
2
2
2
2
2
2
2
2
2
2
2
3
3
3
3
3
3
3
3
3
3
3
3
3
3
3
5
6
6
6
6
8
8
8
8
8
8
8
8
8
8
8
9
9
9
9
9
9
9
9
9
9
9
9
9
9
9
10
10
10
10
10
10
10
10
10
10
10
12
12
12
12
12
12
12
12
13
13
13
13
13
13
13
13
14
14
14
13
13
13
13
13
13
13
13
13
13
13
13
13
13
13
13
13
13
13
13
13
13
13
13
13
13
13
13
13
13
13
13
13
13
13
13
13
13
13
13
13
13
13
13
13
13
13
13
13
13
13
13
13
13
13
13
13
13
13
13
13
13
13
13
14
14
14
14
14
14
14
14
13
11
9
7
7
7
6
6
5
6
6
5
5
5
5
5
5
5
5
5
6
6
6
6
6
6
6
6
7
7
7
7
7
6
6
6
6
6
6
6
6
6
7
7
7
7
7
7
7
7
7
7
7
7
7
7
7
7
7
7
7
7
7
7
7
7
7
7
7
8
8
8
8
8
7
7
7
7
7
7
7
7
7
7
7
7
7
7
7
7
7
7
7
7
7
7
8
8
8
8
8
8
8
8
8
8
8
8
9
10
11
11
11
11
11
11
11
11
11
11
11
11
13
13
14
14
14
15
15
15
15
15
15
15
15
15
15
15
15
15
15
15
15
15
14
14
14
14
14
14
15
15
15
15
15
16
16
17
17
18
18
18
19
19
19
19
19
19
20
20
20
21
21
21
21
21
21
21
21
20
20
20
20
20
20
19
19
20
20
19
18
18
18
18
18
18
18
18
18
18
18
18
18
18
18
18
18
18
18
18
18
18
18
19
20
21
21
21
21
21
21
21
20
20
20
20
21
21
22
22
22
22
22
22
22
22
22
22
22
22
22
23
23
23
23
23
23
23
23
23
24
24
24
24
21
21
21
19
19
19
19
19
19
19
19
18
17
17
16
16
16
16
15
15
16
16
16
16
16
17
17
17
17
13
13
13
13
11
10
10
11
11
11
11
11
10
10
10
10
10
10
10
10
10
10
10
10
10
10
10
10
10
11
11
11
11
11
11
12
12
12
12
13
13
13
13
13
13
13
13
13
13
13
13
13
13
13
13
13
13
12
12
12
11
10
9
9
9
9
9
9
9
9
9
9
9
9
9
9
9
9
9
9
9
9
9
9
9
9
9
9
9
9
9
9
9
9
9
9
9
9
9
9
9
9
9
9
9
9
9
9
9
9
9
9
9
9
9
9
8
8
8
8
8
8
8
8
8
8
8
8
8
8
8
8
8
8
8
8
8
8
8
8
8
8
8
8
8
8
8
8
8
8
8
8
8
8
8
8
8
8
8
7
6
5
5
5
5
5
5
5
4
4
4
4
4
3
3
3
3
3
3
3
3
3
3
3
3
3
3
3
3
0
0
0
1
1
1
1
2
2
2
2
2
2
2
2
2
2
3
3
3
3
3
3
3
3
3
3
3
3
4
4
4
4
4
4
4
4
4
4
4
4
4
4
4
4
4
5
5
7
7
7
7
7
7
7
7
7
8
8
8
8
8
8
8
8
8
8
8
8
10
10
11
11
11
11
11
11
11
11
11
11
11
11
11
11
11
12
12
12
13
13
13
13
13
13
14
14
14
14
14
14
14
14
14
14
14
14
14
15
15
15
15
16
16
16
16
16
16
16
16
16
16
16
16
16
16
16
16
16
16
16
16
16
16
16
16
16
16
17
17
17
17
17
17
17
18
18
18
18
18
17
17
17
17
17
15
15
15
15
15
15
15
15
15
15
16
16
16
16
16
16
16
16
16
16
16
16
16
16
16
16
16
16
16
16
16
16
16
16
16
16
16
16
16
16
16
16
17
16
16
11
11
11
11
11
11
11
11
11
11
10
10
10
10
10
10
10
8
8
8
7
6
5
5
5
5
5
5
5
5
5
5
5
5
5
5
5
5
5
5
5
5
5
5
5
5
5
5
5
5
6
6
6
6
6
6
6
6
6
6
6
6
6
5
5
5
5
5
5
5
5
5
5
5
5
5
6
6
6
6
5
5
5
5
5
5
5
4
4
4
5
5
5
5
5
5
4
4
3
3
3
3
3
3
3
3
3
3
3
2
2
2
2
2
2
2
2
2
2
2
2
2
2
2
2
2
2
2
2
2
2
2
2
2
2
2
2
2
2
2
2
2
2
2
2
2
2
2
2
2
2
2
2
2
2
2
2
2
2
2
2
2
2
2
2
2
2
2
3
3
3
3
3
3
2
2
2
2
2
2
2
2
2
2
2
2
2
2
2
2
2
2
2
2
2
2
2
2
2
3
3
3
3
3
3
3
3
3
3
3
3
3
3
3
3
2
2
2
2
2
3
4
4
4
3
3
3
3
3
3
4
4
4
4
4
4
4
4
4
4
4
4
4
4
4
4
4
4
4
4
4
4
4
4
4
4
4
4
4
4
4
4
4
4
4
4
4
4
4
4
4
4
4
4
4
4
4
4
4
4
4
4
4
4
4
4
4
4
4
4
3
3
3
3
3
3
3
3
3
3
3
3
3
3
3
2
2
2
2
2
2
2
2
2
2
2
2
2
3
3
3
3
3
4
4
4
5
5
5
5
5
5
4
4
4
4
4
4
4
4
4
4
4
4
4
4
4
4
4
5
6
6
6
6
6
6
6
6
6
6
6
6
6
6
6
6
6
6
6
6
6
6
6
6
6
6
6
6
6
6
6
6
6
6
7
8
8
7
7
7
7
7
9
9
9
9
9
9
9
9
9
9
9
9
9
9
9
9
9
9
9
9
9
9
9
9
9
9
9
9
9
9
9
9
9
9
9
8
8
8
8
8
8
8
8
8
8
8
8
8
8
9
9
9
9
9
9
9
9
9
9
9
9
9
9
9
9
9
9
9
9
9
9
9
9
9
9
9
9
9
9
9
9
9
9
9
9
9
9
9
9
10
10
10
10
10
8
8
8
8
7
7
8
9
9
9
9
9
9
9
9
9
9
9
9
10
11
12
12
12
12
12
12
12
12
12
12
12
12
12
12
12
12
12
13
13
13
13
13
13
13
13
13
13
14
14
14
14
14
14
14
14
14
14
13
13
12
12
11
11
11
10
10
10
10
10
10
10
10
10
10
10
10
10
10
9
9
9
8
8
8
8
8
8
8
8
10
10
10
10
10
10
10
11
11
11
12
12
12
12
12
12
12
12
12
12
12
12
12
12
12
12
12
12
12
12
12
12
12
12
12
12
12
12
12
12
12
12
12
12
12
10
9
9
7
7
7
6
6
6
6
6
6
6
6
6
6
6
6
6
6
6
6
6
6
6
6
7
7
7
6
6
5
5
6
6
6
6
8
8
9
9
9
9
9
9
9
9
9
9
9
10
10
10
10
10
10
10
10
10
10
10
11
11
11
10
10
10
10
12
13
16
16
16
16
16
16
16
16
16
16
17
16
16
16
16
16
16
16
16
16
16
16
16
16
16
17
17
17
17
17
17
17
17
17
17
18
18
18
18
18
18
18
18
19
19
19
20
20
20
21
21
21
21
21
21
18
19
19
19
19
19
19
19
19
19
19
19
19
19
19
19
19
19
20
20
20
20
20
20
20
20
20
20
20
20
20
20
20
20
20
20
20
20
20
19
19
19
19
19
19
19
19
17
17
17
18
17
17
17
17
17
17
17
17
17
17
16
16
16
16
16
16
16
16
16
16
16
16
16
16
16
16
16
16
16
16
16
16
16
17
17
17
17
17
17
17
17
17
17
15
14
12
12
10
10
10
10
10
10
10
10
9
9
9
9
8
7
8
7
7
6
6
6
6
5
5
5
5
6
6
6
6
6
6
6
6
6
6
6
6
6
6
6
6
6
6
6
6
6
6
6
6
6
6
6
6
6
6
6
6
6
6
7
7
7
7
7
7
8
8
8
8
8
8
8
8
8
8
8
9
9
9
8
8
8
8
8
7
6
6
5
5
5
5
4
4
4
4
4
4
5
5
5
5
5
5
5
5
5
5
5
5
5
5
5
5
6
6
6
6
6
6
7
7
7
7
7
7
7
7
7
7
7
7
7
7
7
7
7
7
7
7
7
7
7
7
7
6
6
6
7
7
8
8
8
8
8
9
9
9
9
9
9
9
9
9
9
9
9
9
9
9
8
8
8
8
8
8
8
9
9
9
9
9
10
10
10
10
10
10
10
11
12
12
12
12
12
12
13
13
13
13
14
14
14
14
15
16
16
16
16
16
15
15
16
14
14
13
13
12
12
12
12
12
12
11
11
11
11
11
11
11
11
11
11
11
11
11
11
11
11
11
11
11
11
11
11
11
11
11
11
11
11
11
11
11
11
11
11
11
11
11
11
11
11
11
11
11
11
11
12
12
12
12
12
13
13
11
11
11
11
11
11
11
11
11
11
11
11
11
11
11
11
11
11
11
11
11
11
11
11
11
11
11
11
11
11
11
11
11
11
11
10
10
9
7
7
7
7
7
7
7
7
7
7
7
7
7
7
7
7
7
7
6
6
6
6
6
6
6
6
6
6
6
6
6
6
6
6
6
6
5
5
5
5
5
5
5
5
5
4
4
4
4
4
4
4
4
4
4
4
4
4
4
4
3
3
3
3
3
3
3
3
3
3
2
2
2
2
1
0
0
0
0
0
0
0
0
0
0
0
0
0
0
0
0
0
0
0
0
0
0
0
0
0
0
0
0
0
0
0
0
0
0
0
0
0
0
0
0
0
1
1
1
1
1
1
1
1
1
1
1
1
1
1
1
1
1
1
1
1
1
1
1
1
1
1
1
1
1
1
0
0
0
0
0
0
0
0
0
0
0
0
0
0
0
0
0
0
0
0
0
0
0
0
0
0
0
0
0
0
0
0
0
0
0
0
0
0
0
0
0
0
0
0
0
0
0
0
0
0
0
0
0
0
0
0
0
0
0
0
0
0
0
0
0
0
0
0
0
0
0
0
0
0
0
0
0
0
0
0
0
0
0
0
0
0
0
0
0
0
0
0
0
0
0
0
0
0
0
0
0
0
0
0
0
0
0
0
0
0
0
0
0
0
0
0
0
0
0
0
0
0
0
0
0
0
0
0
0
0
0
0
0
0
0
0
0
0
0
0
0
0
0
0
0
0
0
0
0
0
0
0
0
0
0
0
0
0
0
0
0
0
0
0
0
0
0
0
0
0
0
0
0
0
0
0
0
0
0
0
0
0
0
0
0
0
0
0
0
0
0
0
0
0
0
0
0
0
0
0
0
0
0
0
0
0
0
0
0
0
0
0
0
0
0
0
0
0
0
0
0
0
0
0
0
0
0
0
0
0
0
0
0
0
0
0
0
0
0
0
0
0
0
0
0
0
0
0
0
0
0
0
0
0
0
0
0
0
0
0
0
0
0
0
0
0
0
0
0
0
0
0
0
0
0
0
0
0
0
0
0
0
0
0
0
0
0
0
0
0
0
0
0
0
0
0
0
0
0
0
0
0
0
0
0
0
0
0
0
0
0
0
0
0
0
0
0
0
0
0
0
0
0
0
0
0
0
0
0
0
0
0
0
0
0
0
0
0
0
0
0
0
0
0
0
0
0
0
0
0
0
0
0
0
0
0
0
0
0
0
0
0
0
0
0
0
0
0
0
0
0
0
0
0
0
0
0
0
0
0
0
0
0
0
0
0
0
0
0
0
0
0
0
0
0
0
0
0
0
0
0
0
0
0
0
0
0
0
0
0
0
0
0
0
0
0
3
3
3
3
3
3
3
3
3
3
3
3
3
3
3
3
3
4
4
4
5
5
5
5
5
5
5
5
5
5
5
5
5
5
5
5
5
5
5
5
5
5
5
5
5
5
5
5
5
5
5
5
5
5
5
5
5
5
6
6
6
6
6
6
6
6
6
6
6
6
6
6
6
6
6
6
6
6
6
6
6
6
6
6
6
6
6
6
6
6
6
6
6
6
6
6
6
7
7
7
7
7
7
7
7
7
7
7
7
7
7
7
7
8
8
8
8
8
8
8
9
9
9
9
11
11
11
11
11
11
11
11
11
11
9
7
7
6
6
6
6
6
6
6
6
6
6
6
6
5
5
5
5
5
5
5
5
5
6
6
6
5
5
5
5
5
5
5
5
5
5
5
6
6
6
7
7
7
7
7
7
7
7
7
7
7
7
7
7
7
7
7
7
7
8
8
8
8
9
9
9
9
9
9
9
9
9
9
9
9
9
9
9
9
9
9
9
9
9
9
9
8
8
8
8
8
7
7
7
7
7
8
8
8
9
9
9
9
8
8
8
8
8
8
8
8
9
9
9
9
9
9
9
9
9
9
9
9
9
9
9
9
9
9
9
9
9
9
9
9
9
9
9
9
9
9
9
9
9
9
9
9
9
9
9
9
9
9
9
9
9
9
9
9
9
9
9
9
9
9
9
9
9
9
9
9
9
9
9
9
9
9
9
9
9
9
9
9
8
7
7
7
7
8
8
8
8
8
8
8
8
8
8
8
8
8
9
9
8
9
9
9
9
7
7
7
7
7
7
7
7
7
7
7
7
7
7
7
7
7
7
7
6
6
6
5
5
5
5
5
5
5
5
4
4
4
4
4
4
4
4
4
4
4
4
4
4
4
4
4
4
3
3
3
3
3
3
3
3
3
3
3
3
3
3
3
3
3
3
3
3
3
3
3
3
3
3
3
3
3
3
3
3
2
2
2
2
2
2
2
2
2
2
2
2
2
2
2
2
2
2
2
2
2
2
2
2
2
3
3
3
3
3
3
3
3
3
3
2
2
2
2
2
2
2
2
2
2
2
2
1
1
1
1
1
1
1
1
1
1
1
1
1
1
1
1
1
1
1
1
1
1
1
1
1
1
1
1
1
1
1
2
2
2
2
2
2
2
2
2
2
2
2
2
2
2
2
2
2
2
2
2
2
2
2
2
3
3
3
3
3
3
3
3
3
3
3
3
3
3
3
3
3
3
3
3
3
4
4
4
4
4
4
4
4
4
4
4
4
4
4
4
4
4
4
4
4
4
4
4
4
4
4
4
4
4
4
4
4
4
4
4
4
4
4
4
4
4
4
4
4
4
4
4
4
4
4
4
4
4
4
4
4
4
4
4
4
4
4
4
4
4
4
4
4
4
4
4
4
4
4
4
4
4
4
4
4
4
4
4
4
4
4
4
4
4
4
4
4
4
4
5
5
5
5
5
5
5
5
5
5
5
5
5
5
5
5
5
5
5
5
5
5
5
4
4
4
4
4
3
3
3
3
3
3
3
3
3
3
3
3
3
3
3
2
2
1
1
1
1
1
1
1
2
2
2
2
2
2
2
2
2
2
2
1
1
1
1
1
1
1
1
1
1
1
1
1
1
1
1
1
1
1
1
1
1
1
1
1
1
1
1
1
1
1
1
1
1
1
1
1
1
1
1
1
1
1
1
1
1
1
1
1
1
1
1
1
1
1
1
1
1
1
1
1
1
1
1
1
1
1
1
1
1
1
1
1
1
1
1
1
1
1
1
1
1
1
1
1
1
1
1
1
1
1
1
1
1
1
0
0
0
0
0
0
0
0
0
0
0
0
0
0
0
0
0
0
0
0
0
0
0
0
0
0
0
0
0
0
0
0
0
0
0
0
0
0
0
0
0
0
0
0
0
0
0
0
0
0
0
0
0
0
0
0
0
0
0
0
0
0
0
0
0
0
0
0
0
0
0
0
0
0
0
0
0
0
0
0
0
0
0
0
0
0
0
0
0
0
0
0
0
0
0
0
0
0
0
0
0
0
0
0
0
0
0
0
0
0
0
0
0
0
0
0
0
0
0
0
0
0
0
0
0
0
0
0
0
0
0
0
0
0
0
0
0
0
0
0
0
0
0
0
0
0
0
0
0
0
0
0
0
0
0
0
0
0
0
0
0
0
0
0
0
0
0
0
0
0
0
0
0
0
0
0
0
0
0
0
0
0
0
0
0
0
0
0
0
0
0
0
0
0
0
0
0
0
0
0
0
0
0
0
0
0
0
0
0
0
0
0
0
0
0
0
0
0
0
0
0
0
0
0
0
0
0
0
0
0
0
0
0
0
0
0
0
0
0
0
0
0
0
0
0
0
0
0
0
0
0
0
0
0
0
0
0
0
0
0
0
0
0
0
0
0
0
0
0
0
0
0
0
0
0
0
0
0
0
0
0
0
0
0
0
0
0
0
0
0
0
0
1
1
1
1
1
1
1
1
1
1
1
1
1
1
1
1
1
1
1
1
1
1
1
1
1
1
1
1
1
1
1
1
1
1
1
1
1
1
1
1
2
2
2
2
2
2
2
2
2
2
2
2
2
2
2
2
2
2
2
2
2
2
2
2
2
2
2
2
2
2
2
2
2
2
2
2
2
2
2
2
2
2
2
2
2
2
2
2
2
2
2
2
2
2
2
2
2
2
2
2
2
2
2
2
2
2
2
2
2
2
2
2
2
2
2
2
2
2
1
1
1
1
1
1
1
1
1
1
1
1
1
1
1
1
1
1
1
1
1
1
1
1
1
1
1
1
1
1
1
1
1
1
1
1
1
1
1
1
1
1
1
1
1
1
1
1
1
1
1
1
1
0
0
0
0
0
0
0
0
0
0
0
1
1
1
1
1
1
1
1
1
1
1
1
1
2
2
2
2
2
2
2
2
2
2
2
2
2
2
2
2
2
2
2
2
2
2
2
2
2
2
2
2
2
2
2
2
2
2
2
2
2
2
2
2
2
2
2
2
2
2
2
2
2
2
2
2
2
2
2
2
2
1
1
1
1
1
1
1
1
1
1
1
1
1
1
1
1
1
1
1
1
1
1
1
1
1
1
1
1
1
1
1
1
1
1
1
1
1
1
1
1
1
1
1
1
1
1
1
1
2
2
2
2
2
1
1
1
1
1
1
1
1
1
1
1
1
1
1
1
1
1
1
1
1
1
1
1
1
1
1
1
1
1
1
1
1
1
1
1
1
1
1
1
1
1
1
1
1
1
1
1
1
1
1
1
1
1
1
1
1
1
1
1
1
1
1
1
1
1
1
1
2
2
2
2
2
2
2
2
2
2
2
2
2
2
2
2
2
2
2
2
2
2
2
2
2
2
2
2
2
2
2
2
2
2
2
2
2
2
2
2
2
2
2
2
2
2
2
2
2
2
2
2
2
2
1
1
1
1
1
0
0
0
0
0
0
0
0
0
0
0
0
0
0
0
0
0
0
0
0
0
1
1
1
1
1
1
1
1
1
1
1
1
1
1
1
1
1
1
1
1
1
1
1
1
1
1
1
1
1
1
1
1
1
1
1
1
1
1
1
1
2
2
2
2
2
2
2
8
8
8
8
8
8
8
8
8
8
9
9
9
9
10
10
10
10
10
10
10
10
10
10
10
10
10
10
10
10
10
10
10
11
11
10
10
10
10
10
10
12
12
13
13
14
14
14
14
14
14
14
14
14
14
14
14
14
14
14
14
14
14
14
14
14
14
14
15
16
16
16
16
16
16
16
16
16
16
16
17
17
18
18
18
18
18
18
19
19
19
19
19
19
20
20
20
20
20
20
20
20
19
20
21
21
21
21
21
21
22
22
22
22
22
23
23
25
25
25
25
27
27
27
27
27
27
27
26
26
25
24
24
25
24
24
25
26
26
27
26
26
27
26
26
26
26
27
27
27
27
28
28
28
28
28
28
28
28
28
28
28
28
28
29
29
29
29
29
29
29
29
29
29
29
29
29
30
30
30
30
30
30
30
30
29
29
29
26
26
26
26
25
24
26
26
26
26
26
27
27
27
26
25
25
21
21
21
22
26
26
24
24
24
24
25
26
26
26
27
27
27
27
28
28
28
28
28
28
28
29
29
31
31
31
31
31
31
31
31
31
31
32
32
32
32
34
34
35
35
35
35
37
37
38
38
38
39
39
39
38
38
37
37
37
37
37
37
38
38
38
38
36
35
36
36
36
36
36
36
36
36
36
36
37
37
37
37
37
37
37
37
37
38
39
39
38
38
39
37
37
37
37
36
36
36
36
36
36
36
36
36
36
37
35
34
34
34
34
32
31
30
30
30
30
31
31
32
33
33
33
33
33
33
33
33
35
35
35
34
35
35
35
35
36
36
36
36
35
35
35
35
35
34
34
34
34
34
34
34
34
34
34
34
34
34
28
28
28
28
28
29
29
27
27
27
28
28
27
26
26
26
26
27
27
27
27
28
28
28
28
28
28
28
28
28
28
28
28
27
26
26
26
26
26
26
26
26
26
26
28
28
28
28
28
28
28
28
28
28
28
28
28
28
29
29
29
29
31
31
31
31
31
31
31
31
31
31
31
31
31
31
31
28
28
28
28
30
26
26
24
23
23
23
23
23
23
23
23
21
21
20
20
20
20
21
21
21
21
21
21
21
22
22
22
22
22
22
22
22
23
23
23
23
23
23
23
23
23
23
23
23
23
23
26
25
25
25
24
24
22
23
23
23
22
21
21
21
21
20
20
20
20
20
20
20
20
20
20
20
20
19
19
19
19
19
19
19
19
19
18
18
19
19
19
19
20
21
23
24
25
27
27
30
30
31
31
30
30
31
31
31
31
32
32
32
32
32
33
33
32
32
32
32
31
32
32
33
34
35
35
35
35
36
38
38
38
38
39
39
39
39
39
39
40
40
40
40
40
40
41
41
42
42
42
42
42
42
42
42
42
40
40
40
40
40
40
40
40
40
40
40
41
41
41
41
41
41
41
41
41
41
41
41
42
42
42
39
39
39
40
40
40
40
39
39
39
39
39
39
39
37
37
36
34
34
34
34
34
34
33
33
31
31
31
31
31
31
31
31
30
30
30
30
31
31
31
31
31
31
31
31
31
31
31
30
30
30
30
30
24
22
10
10
10
9
9
9
9
9
9
9
9
9
10
9
9
11
11
12
11
11
11
12
12
12
12
12
12
12
12
12
12
12
12
13
13
13
12
12
11
11
11
11
11
11
12
12
12
12
12
12
12
12
12
10
10
10
10
10
10
11
12
12
12
12
12
12
12
13
13
13
13
13
14
14
14
13
13
13
13
13
13
13
13
13
13
13
13
13
14
14
14
14
15
15
15
15
15
15
15
15
15
16
16
16
16
16
16
16
16
16
16
16
17
17
17
17
17
17
17
17
17
17
17
17
17
17
17
18
18
18
19
19
19
19
21
21
21
21
21
21
21
21
21
21
21
21
22
22
22
22
22
22
22
22
21
21
21
21
21
21
21
21
20
20
21
21
21
21
19
19
19
19
19
19
20
20
20
20
20
20
20
20
20
20
20
20
20
20
20
20
20
20
20
20
20
20
20
20
20
20
20
20
20
20
20
20
20
20
20
20
20
20
20
20
20
14
14
14
13
12
12
13
13
13
13
12
11
11
10
10
10
8
8
8
8
10
10
10
10
10
10
10
10
10
9
9
9
10
10
10
11
11
12
12
12
12
12
12
12
12
11
11
11
12
12
12
13
13
13
13
13
13
13
13
14
14
14
12
12
12
12
12
12
12
13
13
13
13
13
12
12
12
12
12
12
12
12
12
12
12
12
12
12
12
12
12
12
12
12
12
12
12
12
12
12
12
12
12
13
13
13
13
13
13
13
13
13
13
13
13
13
13
13
13
13
13
13
13
13
13
13
13
13
13
13
13
13
13
13
13
13
13
13
13
13
13
14
13
13
12
10
10
7
7
7
7
7
6
6
6
6
6
6
6
6
6
7
7
7
7
7
7
7
7
7
7
6
6
6
6
6
6
6
5
5
5
5
5
5
5
6
6
6
6
6
6
6
6
6
6
6
6
6
6
6
6
6
6
6
6
6
6
6
6
6
5
5
5
5
5
4
4
4
5
5
5
5
5
6
6
6
6
6
6
6
6
6
6
6
6
6
6
6
6
7
7
8
8
8
8
8
8
8
7
7
6
6
6
6
6
6
6
6
6
6
6
6
6
6
6
6
6
6
6
6
6
6
6
7
7
8
8
9
9
9
9
9
9
9
9
9
11
11
11
11
11
13
13
13
13
12
12
12
12
12
12
12
12
13
13
13
13
14
14
15
16
16
16
16
16
16
16
16
16
16
16
17
17
18
18
18
20
20
20
20
20
20
20
20
20
22
22
22
22
22
22
22
24
24
24
24
24
24
24
24
24
24
24
24
24
23
23
23
23
22
22
22
22
22
22
22
22
22
22
22
22
22
22
22
22
22
22
22
22
22
22
22
22
22
22
22
22
22
22
22
22
22
21
21
21
21
21
21
21
21
21
21
21
21
21
21
21
21
21
21
21
21
21
21
20
20
20
20
19
20
19
19
19
19
19
19
20
20
20
20
20
20
20
20
20
20
20
19
18
18
18
18
18
18
18
19
19
19
18
17
16
16
15
14
11
11
11
6
6
6
6
5
5
4
4
4
4
3
3
3
3
3
3
3
3
3
3
3
3
3
3
3
3
3
3
3
3
3
3
3
3
3
3
3
3
3
3
3
3
3
3
3
3
3
3
3
3
3
3
3
3
3
3
3
3
3
3
3
3
3
3
3
3
3
3
3
3
3
3
3
3
2
3
3
3
3
3
2
2
2
2
2
3
3
3
3
3
3
3
3
5
5
5
5
5
5
5
5
6
6
6
6
7
7
7
7
7
7
7
7
7
7
7
7
7
7
7
7
7
7
7
7
7
7
7
7
7
7
7
6
6
6
6
7
7
8
8
8
9
9
9
9
9
9
9
9
9
9
9
9
9
9
9
9
9
9
9
9
9
9
9
9
9
9
9
9
9
9
9
10
10
10
11
11
11
11
11
11
11
11
11
11
11
11
11
11
11
11
11
11
11
11
11
11
11
11
10
10
10
10
10
10
10
10
10
10
10
11
11
11
12
12
12
12
12
12
12
12
12
12
12
12
12
12
12
12
12
12
12
11
10
10
10
8
9
9
9
9
9
9
10
10
10
10
10
9
10
10
10
10
11
11
11
11
11
11
11
13
13
13
13
13
13
13
13
13
13
13
14
14
14
14
14
14
14
14
14
14
15
15
15
15
15
16
18
18
16
16
16
16
16
16
18
19
19
19
19
19
19
19
20
20
20
20
20
20
20
20
20
20
20
20
20
20
20
21
21
21
21
21
20
20
20
20
20
20
20
20
20
22
22
23
23
23
23
24
24
24
24
24
24
24
24
24
24
24
24
24
24
24
24
24
24
24
24
24
24
24
24
24
24
24
25
25
25
25
25
25
25
25
25
25
25
25
25
25
25
26
26
26
25
25
25
25
23
23
23
23
23
21
21
22
22
23
23
23
23
23
22
22
23
23
23
20
20
20
21
22
22
22
23
22
24
24
24
24
24
24
20
20
20
19
18
18
18
17
15
16
16
17
17
17
17
18
18
18
18
19
19
19
19
19
20
20
20
19
19
19
19
19
19
19
19
19
19
19
19
19
19
19
22
22
21
21
21
21
21
21
21
21
21
21
21
21
21
21
21
21
21
20
20
20
20
20
20
20
24
24
24
24
24
24
24
24
24
24
24
24
24
24
24
24
24
24
24
24
24
25
25
25
25
25
25
25
25
25
26
26
26
26
26
26
27
27
27
27
27
28
28
28
28
29
29
29
29
29
29
30
32
31
31
31
31
25
25
23
23
22
22
22
21
21
21
21
21
21
21
21
22
22
22
22
22
22
22
22
22
21
21
21
21
21
22
22
22
22
23
23
23
23
22
21
21
22
22
22
22
23
24
26
26
26
25
25
25
25
25
26
24
24
23
21
21
21
21
21
21
21
20
20
20
21
21
21
21
21
22
22
22
22
22
22
23
22
22
21
21
21
21
21
21
21
21
21
21
21
19
19
19
19
19
19
19
19
19
19
19
20
20
20
20
19
20
20
20
20
20
20
20
20
21
21
21
22
22
22
22
22
22
22
23
23
19
17
17
17
17
17
17
17
17
17
17
17
18
18
18
18
18
18
18
18
18
19
19
19
19
19
20
21
21
21
21
21
21
21
21
21
21
21
22
19
19
17
17
17
15
15
15
15
15
15
15
15
15
15
14
14
14
14
14
14
14
13
13
13
13
13
13
13
13
12
13
13
13
13
13
13
13
13
13
13
13
13
13
13
13
13
13
13
13
13
13
13
13
13
13
12
12
12
12
12
11
11
9
8
9
9
8
8
8
8
8
8
8
8
8
7
7
7
7
7
7
7
7
7
7
6
6
6
6
6
6
6
6
6
6
6
6
6
6
6
6
6
6
6
6
6
6
6
6
7
8
8
8
8
8
8
8
7
7
7
7
7
7
7
7
7
7
7
7
7
7
7
7
7
7
7
7
7
7
7
8
9
9
9
9
9
9
9
9
9
9
9
9
9
9
9
10
11
10
10
10
10
10
10
10
10
10
10
10
10
10
10
10
10
10
10
10
10
10
10
10
9
9
9
9
9
10
10
11
11
11
11
11
11
11
11
11
11
11
11
10
10
10
11
11
11
11
11
11
12
12
12
12
12
12
12
12
12
12
12
12
12
12
12
12
13
13
13
13
13
13
13
13
13
13
13
13
13
13
13
13
13
13
13
13
13
15
15
15
15
15
15
15
15
15
15
15
15
15
15
15
15
15
15
15
15
15
15
16
17
17
17
17
17
17
16
17
17
17
17
17
17
17
17
17
18
18
18
16
16
16
16
16
17
17
17
17
17
17
17
17
17
17
17
17
17
17
17
17
17
17
17
18
17
17
16
16
17
17
17
17
18
18
18
18
18
17
17
15
15
15
15
15
15
15
15
15
15
14
13
14
14
14
14
14
14
14
14
14
14
14
14
14
14
13
13
13
14
14
14
14
14
14
17
17
17
17
17
18
18
18
18
18
18
18
18
18
18
18
18
18
18
18
18
18
18
18
19
19
19
19
19
19
20
21
21
21
21
20
19
19
19
19
19
19
19
19
18
17
18
18
18
18
18
18
18
18
18
18
18
19
19
19
19
19
19
19
20
20
20
20
19
19
19
20
20
20
20
20
20
21
21
21
21
20
20
19
19
19
19
19
19
20
20
20
20
20
20
20
20
20
21
21
21
21
21
21
21
21
20
20
20
19
19
19
19
19
20
20
22
22
21
21
21
21
20
20
20
20
20
21
21
21
21
22
22
23
23
23
23
23
23
23
23
23
23
22
22
22
25
25
26
26
27
27
27
27
27
26
27
27
28
28
26
26
26
26
27
28
29
29
29
29
29
29
29
30
31
30
30
31
30
30
31
31
31
31
31
29
28
28
28
28
28
28
28
28
28
28
28
28
28
28
29
29
29
29
29
29
29
29
30
30
30
30
30
30
30
30
30
30
30
30
30
30
31
31
31
31
31
31
31
31
31
31
31
31
31
31
31
31
31
31
31
31
31
30
30
30
30
30
30
30
30
30
30
30
30
31
31
31
31
32
32
32
32
32
32
32
32
32
32
32
32
30
29
28
28
26
26
26
26
26
26
26
26
13
13
13
13
13
13
13
12
12
11
10
11
10
10
10
10
9
10
11
11
11
11
11
11
11
11
10
10
10
10
10
10
10
10
10
11
11
11
11
12
12
12
12
12
12
12
12
12
12
13
13
13
13
13
13
13
13
13
13
13
13
13
13
13
13
12
11
10
10
10
10
10
10
10
10
11
11
11
11
11
11
11
11
11
11
11
11
11
11
12
12
12
12
12
12
12
12
12
12
12
12
12
12
12
12
12
12
12
12
11
11
11
10
10
10
10
9
9
10
10
10
9
9
8
8
8
8
8
8
8
8
8
8
8
8
9
9
9
9
9
8
7
7
7
7
7
7
7
7
7
7
7
7
7
7
7
7
7
7
7
7
7
7
8
8
8
8
8
8
8
8
8
8
8
8
9
9
9
9
9
9
9
9
9
9
9
9
9
9
9
9
9
9
9
9
9
9
9
8
8
8
8
7
7
6
6
6
6
6
6
6
6
6
6
6
6
5
5
5
5
5
5
5
5
4
4
4
4
4
4
4
4
4
4
5
5
5
5
5
5
5
5
5
4
4
4
4
4
4
4
4
3
3
3
3
3
3
3
3
3
3
3
3
3
3
3
3
3
3
3
4
4
5
5
5
5
5
5
5
5
5
5
5
5
5
7
7
7
7
7
7
8
8
8
8
8
8
8
8
8
8
8
8
8
8
8
8
8
8
8
8
8
8
8
8
8
8
8
8
8
8
8
8
8
8
8
8
8
8
8
8
8
8
8
8
8
8
8
8
7
7
6
7
7
7
7
7
7
7
7
7
7
7
8
8
8
8
8
8
8
8
8
8
8
8
8
9
9
9
9
9
9
9
9
9
9
9
9
9
9
10
10
10
10
10
10
10
10
10
10
10
10
10
10
10
10
10
10
10
10
10
10
10
10
10
10
10
10
10
10
10
10
10
9
9
9
9
9
9
9
9
9
9
9
9
9
9
9
8
8
8
8
8
9
10
11
12
12
12
12
12
12
13
13
14
14
14
16
21
21
18
18
19
20
20
20
20
20
21
22
22
24
24
25
25
25
26
27
27
27
25
25
25
25
25
26
26
26
26
26
26
26
26
26
26
26
26
26
26
26
26
26
28
28
28
28
28
28
28
29
29
29
29
30
31
31
31
31
31
31
31
32
32
32
32
32
32
32
33
33
34
35
35
35
34
33
34
34
34
34
35
35
36
36
36
38
38
37
37
35
35
35
37
37
38
38
38
38
38
37
37
37
37
37
37
37
37
37
37
38
39
39
39
39
39
38
38
38
38
39
39
39
39
39
41
43
43
44
44
44
44
44
44
44
44
44
44
44
46
45
44
44
44
44
44
44
44
44
45
47
47
47
47
47
47
47
47
47
47
47
47
48
48
45
45
45
44
44
42
42
37
37
37
37
37
37
37
36
37
37
37
37
38
42
42
42
42
42
42
41
41
41
41
41
41
41
41
40
40
40
40
40
40
40
40
40
40
43
43
42
41
41
40
40
41
41
39
38
38
38
37
38
34
34
34
35
37
37
37
37
37
38
39
39
40
40
40
40
40
40
40
40
41
37
36
36
36
36
33
33
32
33
32
32
31
31
31
31
31
31
32
33
35
35
34
33
32
32
32
32
33
33
33
33
33
33
33
33
34
34
34
33
32
32
31
31
29
29
29
29
29
29
30
30
30
30
30
30
30
31
31
31
31
31
31
31
31
31
31
30
31
31
31
31
31
31
31
31
31
31
30
30
30
30
30
31
30
30
31
31
31
31
33
35
38
38
36
35
35
35
35
35
35
35
35
35
35
35
35
35
34
33
33
33
33
33
33
30
30
30
28
28
28
29
29
28
27
27
26
26
27
27
28
28
27
25
25
25
25
25
25
26
26
26
27
27
27
27
25
25
25
25
25
25
25
25
24
24
24
24
24
24
24
24
24
26
26
26
28
28
28
28
28
28
28
28
30
30
31
31
30
30
30
30
30
31
31
31
31
31
31
31
30
30
30
30
30
30
30
30
31
30
29
29
29
28
28
27
27
27
27
27
27
27
27
26
26
26
26
26
26
27
27
26
26
26
26
21
21
19
19
19
19
19
19
20
20
20
20
20
20
20
20
20
20
20
20
20
21
21
21
21
21
21
21
21
21
21
21
21
22
22
21
21
21
21
21
22
22
22
23
23
23
23
23
23
23
23
23
22
22
18
19
19
18
17
17
16
16
15
13
13
13
13
13
13
13
13
14
14
14
12
12
12
12
13
13
12
12
12
12
12
12
12
12
12
11
11
11
11
11
11
11
11
10
10
10
10
10
10
10
10
10
13
13
13
13
13
13
11
11
11
11
11
11
11
11
11
11
11
11
11
12
12
12
12
12
12
13
13
13
13
12
12
12
12
12
12
12
12
12
12
12
12
12
12
12
12
11
9
9
9
9
10
10
10
10
10
10
10
10
10
9
9
9
9
9
10
10
10
11
11
11
11
11
11
11
11
11
12
12
12
12
12
12
12
12
12
12
13
12
13
13
13
13
13
13
13
13
13
14
14
15
15
15
15
15
15
15
15
15
15
15
15
15
15
15
16
16
16
16
16
16
16
16
16
16
16
16
15
15
15
15
16
16
16
16
16
16
16
16
16
15
15
16
16
17
16
16
16
16
16
16
16
16
16
16
16
16
16
16
17
17
15
15
15
15
15
15
15
16
17
17
17
17
17
17
23
22
22
22
21
23
20
20
21
22
23
23
25
25
25
26
29
29
29
31
31
30
30
30
30
31
31
31
31
31
31
31
31
31
32
32
32
32
32
36
41
41
41
41
41
41
43
43
43
43
43
43
42
42
42
40
41
40
40
40
40
41
41
42
42
42
43
44
45
45
45
45
45
45
45
45
46
46
46
46
46
46
47
48
48
48
48
48
48
48
48
48
48
48
48
49
48
48
48
48
45
45
44
44
44
44
45
45
46
46
46
49
49
48
49
49
49
49
49
50
50
50
50
46
46
46
45
46
47
47
48
48
48
50
50
53
53
53
53
52
52
52
52
52
54
55
56
56
61
62
62
62
62
62
62
62
62
63
65
65
66
66
66
67
78
82
82
82
84
84
84
84
82
82
83
83
82
84
87
87
87
87
87
87
87
86
86
86
86
86
86
86
87
88
88
88
88
88
88
88
88
88
89
89
90
90
90
88
88
87
86
86
86
86
86
85
85
85
85
86
86
86
86
86
86
86
88
88
87
89
89
91
92
92
92
93
93
90
89
92
90
90
89
89
87
88
88
89
89
89
89
89
89
89
89
89
89
89
89
89
89
89
89
89
89
89
89
90
89
90
89
88
84
79
69
60
58
48
46
45
43
43
41
40
40
40
40
41
40
38
39
40
40
40
39
40
40
40
41
42
43
45
45
45
45
45
46
46
46
46
47
46
45
45
45
45
45
45
45
45
46
46
46
46
46
46
46
46
46
46
46
46
45
45
42
42
40
40
40
40
41
41
41
41
41
41
41
41
41
41
41
41
41
40
40
40
40
40
38
37
38
38
38
38
38
38
38
38
38
38
38
38
38
38
38
38
38
36
37
36
36
37
40
38
38
36
34
34
33
31
31
30
29
27
26
26
26
26
26
26
27
27
27
26
24
24
24
24
24
24
24
24
24
24
24
24
23
22
22
19
16
13
13
13
13
14
14
14
14
14
14
14
14
14
16
16
16
16
16
17
17
17
17
18
18
18
18
18
18
18
19
19
19
19
19
19
19
19
20
20
20
21
21
21
22
22
22
22
22
22
22
22
21
21
21
21
22
22
21
21
25
25
25
24
21
20
20
20
19
20
20
20
20
20
21
21
21
21
22
23
25
26
27
27
27
27
27
26
26
26
26
26
26
26
25
25
25
25
25
25
25
25
26
26
26
27
27
27
26
27
30
30
30
30
30
33
33
33
33
33
33
33
33
33
33
33
33
33
33
33
36
36
36
37
37
41
41
42
43
43
43
42
42
41
41
41
41
41
41
40
40
41
41
41
41
41
41
41
41
41
41
41
41
43
43
42
42
42
43
43
44
44
44
45
46
47
47
47
48
48
48
48
48
48
48
48
49
50
50
49
49
49
48
48
48
47
47
47
47
45
44
44
43
42
42
40
41
41
42
42
41
41
41
41
41
41
41
40
40
40
40
40
40
40
40
41
41
41
41
41
40
40
39
39
39
40
39
37
35
35
35
35
35
35
35
35
35
35
35
35
35
35
35
35
36
35
35
35
35
35
33
33
33
33
33
33
34
32
32
32
32
32
32
31
31
31
31
31
31
31
30
30
30
30
30
30
30
30
30
30
30
30
30
26
25
24
19
19
19
19
19
18
18
18
18
18
18
18
18
18
18
18
18
18
18
18
18
18
18
17
17
17
17
17
17
14
14
14
14
14
14
14
14
13
13
12
12
12
6
6
6
6
6
5
5
6
6
5
4
4
4
4
4
4
4
4
4
4
4
4
4
4
4
4
5
4
4
4
5
4
4
4
4
4
4
4
4
4
4
4
4
4
4
4
4
4
4
4
4
4
3
3
3
3
3
3
3
4
4
4
4
4
4
4
4
4
4
4
4
4
4
4
4
5
5
5
5
5
5
5
5
5
5
4
4
4
4
4
4
4
4
4
4
4
4
5
5
5
5
5
5
5
5
5
5
5
5
5
5
5
5
5
5
5
5
5
5
5
5
5
5
5
5
5
5
5
5
5
5
5
5
5
5
5
5
5
5
5
5
5
5
4
4
4
4
4
4
4
4
4
4
4
4
3
3
3
3
3
3
3
3
3
3
3
3
3
3
5
5
5
5
5
5
5
5
5
5
5
5
5
5
5
5
5
4
4
4
4
4
4
4
4
4
4
4
4
4
4
4
4
4
3
3
3
3
3
3
3
3
3
3
3
3
3
3
3
3
3
3
3
3
3
3
3
3
3
3
3
3
3
3
3
3
3
3
3
3
3
3
3
3
3
3
3
3
3
3
3
3
3
3
3
3
3
3
3
3
3
3
2
2
2
2
2
2
2
2
2
2
2
2
2
2
2
2
2
2
2
2
2
2
2
2
2
2
2
2
2
2
2
2
2
2
2
2
2
2
2
2
2
2
2
2
2
2
2
2
2
2
2
2
2
2
2
2
2
2
2
2
2
1
1
1
1
1
1
1
1
1
1
1
1
1
1
1
1
1
1
1
1
1
1
1
1
1
1
1
1
0
0
0
0
0
0
0
0
0
0
0
0
0
0
0
0
0
0
0
0
1
1
1
1
2
2
2
3
3
3
3
3
3
2
2
2
2
2
2
2
2
2
2
2
2
2
2
2
2
2
2
2
2
2
2
2
2
2
2
2
2
2
2
2
2
2
2
2
2
2
2
2
2
2
2
2
2
2
2
2
2
2
2
2
2
2
2
2
2
2
2
2
2
2
2
2
2
2
2
2
2
2
2
2
2
2
2
2
2
2
2
2
2
2
2
2
2
2
2
2
2
2
2
2
2
2
2
2
2
2
2
2
2
2
2
2
2
2
2
2
2
2
2
2
2
2
2
2
2
2
2
2
2
2
2
2
2
2
2
2
2
2
2
2
2
2
2
1
1
1
1
1
1
1
1
1
1
1
2
2
2
2
2
2
2
2
2
2
2
1
0
0
0
0
0
0
0
0
1
1
1
1
1
1
1
1
1
1
1
1
1
1
1
1
1
1
1
1
1
1
1
1
2
2
4
5
6
6
6
6
6
6
6
6
6
7
7
7
7
7
7
7
7
7
7
7
7
7
7
7
7
7
7
7
7
8
8
8
8
9
9
9
9
9
9
9
9
9
10
10
10
10
10
10
10
10
10
10
10
10
10
10
10
10
10
10
10
10
10
10
10
10
10
10
10
10
10
10
10
10
10
10
10
10
10
10
10
10
10
10
10
10
10
10
10
10
10
10
10
10
10
10
10
10
10
10
11
11
11
11
11
11
11
11
10
10
11
10
121
133
134
151
182
202
202
224
311
355
357
376
386
466
499
511
513
515
521
542
546
578
589
609
611
625
632
652
660
661
662
688
702
725
725
728
733
739
744
747
747
749
751
770
770
771
771
781
785
788
789
789
791
795
795
796
801
802
803
803
807
807
807
807
820
827
827
831
831
833
835
836
844
849
854
857
867
867
875
877
882
886
888
896
896
906
906
906
909
909
909
908
907
912
916
922
924
923
922
918
919
920
922
922
920
918
922
923
923
923
924
924
928
933
934
937
937
936
946
946
951
959
961
965
965
965
965
965
966
976
985
989
988
1002
1005
1004
1005
1004
1004
1007
992
988
984
984
971
962
840
835
807
809
799
787
701
712
700
695
699
669
670
675
680
680
677
678
678
679
680
685
690
690
690
691
691
691
702
709
710
710
712
709
711
711
711
705
699
697
699
702
701
702
697
672
666
627
626
641
612
603
559
511
504
491
491
491
488
489
489
489
491
493
493
494
451
452
445
448
446
447
448
448
445
447
449
449
446
435
425
422
423
426
423
421
423
421
427
432
428
427
422
396
388
387
386
388
390
389
386
384
381
381
381
380
381
381
381
380
381
380
382
384
384
384
383
384
387
389
387
383
382
379
379
383
385
384
382
379
380
340
338
329
210
211
212
212
212
211
210
213
215
215
215
215
217
221
220
220
220
221
221
226
225
229
230
229
225
220
217
214
214
217
217
216
216
214
215
219
224
224
224
225
236
232
235
233
232
234
216
207
210
198
200
183
181
181
181
181
178
177
183
182
183
183
180
180
180
183
184
185
186
186
186
188
187
188
191
203
212
216
222
223
232
240
245
249
250
251
251
253
257
258
258
258
259
261
261
262
269
270
278
281
279
278
280
281
278
278
280
276
276
277
270
267
274
274
287
290
300
299
304
307
308
309
310
313
313
314
316
318
318
318
317
316
319
321
320
320
321
324
325
327
328
328
328
328
327
332
333
340
342
342
342
342
342
342
341
349
354
355
356
356
358
365
367
373
373
373
374
379
386
386
387
387
386
394
400
400
398
400
401
407
407
408
409
412
415
415
424
432
432
439
442
443
444
446
447
447
454
455
454
454
453
462
469
479
478
481
486
485
484
486
481
533
526
525
527
522
525
525
524
524
524
523
521
521
504
500
493
438
419
399
403
406
414
418
415
439
463
470
468
463
469
467
467
470
470
470
476
479
481
487
491
493
495
497
497
499
499
500
499
500
500
502
503
508
509
510
510
516
520
524
524
524
524
524
524
524
524
524
524
524
525
525
525
525
525
525
525
525
525
526
526
527
526
526
526
526
527
529
529
529
529
531
531
530
513
486
488
486
480
479
441
449
449
443
423
422
422
423
426
426
425
426
433
435
438
438
441
443
443
460
465
467
467
468
475
475
483
489
495
496
498
498
498
498
502
494
490
490
481
482
478
474
468
455
457
431
347
341
340
346
348
353
349
348
348
344
345
345
345
342
342
342
317
312
295
293
281
281
281
282
282
282
282
280
280
280
280
280
280
280
280
280
280
283
285
285
285
284
284
284
287
287
290
290
292
292
292
292
292
291
290
297
298
297
297
288
288
288
286
286
287
287
288
287
286
286
285
284
284
285
295
290
292
292
293
293
295
294
294
295
294
292
294
289
284
279
261
251
243
238
228
220
201
200
182
185
186
180
192
191
181
174
171
170
166
168
166
162
163
162
162
162
162
162
165
169
169
168
166
166
167
166
165
165
165
166
166
166
167
166
166
163
159
155
155
155
159
160
158
157
156
157
156
156
156
156
157
164
165
166
167
167
167
168
183
183
182
184
185
185
185
185
185
186
191
193
193
193
193
193
194
199
200
206
207
207
210
200
200
199
214
222
221
218
216
214
214
217
217
219
218
222
219
218
218
221
221
223
223
223
223
223
223
223
225
227
230
226
226
210
210
213
213
213
213
216
214
213
213
213
217
220
220
219
218
223
224
223
223
222
222
222
222
222
222
232
232
232
234
238
238
239
240
244
244
243
244
247
252
259
260
265
267
272
272
271
273
277
285
285
292
293
294
297
297
299
298
299
300
300
298
296
292
285
285
285
290
290
293
298
299
299
301
301
306
303
301
298
298
297
295
291
292
291
291
292
291
291
296
294
278
279
283
282
285
289
291
292
292
292
294
296
297
299
300
302
302
305
304
301
300
303
304
307
313
313
315
319
316
318
319
319
320
322
321
323
322
322
328
329
331
333
332
332
331
334
335
335
335
335
336
337
337
337
337
339
340
341
341
347
354
356
355
348
350
349
349
343
360
363
361
358
350
344
355
355
351
349
350
353
362
359
359
364
366
358
347
349
339
331
328
320
300
297
291
281
284
290
288
285
285
285
300
304
306
308
315
316
316
317
316
328
331
332
333
337
337
341
342
373
376
377
378
388
391
409
415
410
406
405
399
396
399
401
406
406
408
407
409
415
419
419
425
435
466
473
476
476
477
479
484
482
490
498
500
500
502
502
502
502
508
511
515
516
514
519
516
521
524
523
523
529
501
498
499
500
495
481
484
483
483
484
481
476
473
474
475
474
472
474
474
476
475
475
474
473
472
476
477
477
478
477
477
476
476
477
477
479
480
481
481
481
483
483
482
482
483
483
483
483
482
482
482
481
479
480
481
480
479
478
479
481
480
482
484
488
492
491
493
493
494
518
517
519
520
523
522
523
528
528
527
527
524
525
523
521
493
447
443
362
364
357
319
315
311
300
300
307
308
309
305
300
298
290
289
285
285
285
289
292
294
297
298
299
305
307
308
308
310
312
313
311
309
306
306
304
300
301
301
306
307
306
307
309
309
313
320
321
321
323
322
321
321
323
324
323
317
306
304
303
303
308
322
325
327
327
327
327
317
318
315
320
311
293
287
288
290
295
296
296
297
296
297
298
298
298
298
300
301
301
301
301
301
301
302
302
302
304
304
304
304
305
305
305
307
308
312
313
317
308
303
297
270
267
270
262
262
256
250
246
240
239
238
243
243
248
246
244
253
254
267
268
271
271
271
276
270
270
270
272
287
286
293
293
289
288
295
300
301
301
305
305
306
306
309
310
312
312
284
284
286
280
273
266
259
258
254
254
263
261
262
261
263
259
257
260
262
263
266
266
266
267
269
270
270
270
270
270
274
275
274
274
274
273
273
274
273
276
278
279
277
275
273
275
273
271
270
286
290
295
294
293
293
293
294
296
296
298
298
298
299
299
304
304
304
303
304
303
302
302
303
304
305
306
307
306
311
311
312
312
314
314
314
308
313
314
314
314
309
301
296
273
267
259
257
256
256
257
253
252
236
232
215
215
213
200
199
199
199
197
196
196
194
190
186
185
185
185
185
184
186
183
187
187
188
188
185
186
187
187
188
189
193
194
199
199
199
199
199
199
199
199
200
202
202
201
201
201
202
201
201
200
201
198
197
195
199
204
206
207
214
214
228
234
235
238
241
242
238
237
237
243
245
245
245
247
249
244
246
246
244
237
243
239
239
242
241
238
238
238
241
242
242
239
237
236
225
230
232
225
226
217
212
213
214
215
220
221
221
220
220
222
225
226
228
228
228
229
230
230
230
230
230
231
233
233
235
236
236
237
237
237
240
240
241
243
243
243
244
245
247
247
248
250
250
250
251
251
255
254
254
254
254
258
260
261
261
259
259
259
259
262
267
278
276
280
267
270
277
278
253
249
232
228
199
198
197
194
194
208
207
211
211
213
215
216
214
215
215
218
218
219
221
221
222
222
223
223
224
224
223
231
234
234
234
234
234
234
234
234
236
236
235
235
235
235
234
232
232
228
229
224
223
223
224
223
225
227
228
227
227
227
227
221
217
210
213
215
219
219
220
219
220
223
222
223
225
231
238
235
238
240
243
245
246
248
248
248
248
248
249
250
249
246
246
246
247
249
246
251
252
252
253
254
254
251
251
252
252
252
248
247
246
244
229
224
224
224
224
222
226
233
240
241
241
240
241
241
241
242
243
244
238
216
214
202
203
202
179
174
171
178
180
184
183
175
172
170
169
162
165
165
164
164
164
164
164
163
163
162
168
168
168
166
162
161
161
162
162
163
166
165
166
166
168
167
166
167
168
171
173
177
181
181
183
184
182
183
183
185
186
187
186
185
185
185
185
186
186
186
186
187
187
186
187
185
185
185
179
178
179
179
185
186
186
185
186
185
185
185
181
183
184
177
168
166
167
167
167
166
162
160
156
149
149
151
152
151
151
151
151
151
152
152
153
153
155
155
155
155
156
158
158
158
157
157
157
158
160
163
165
165
165
165
165
169
171
169
165
136
126
123
123
123
122
122
123
122
122
120
123
126
127
127
128
132
133
136
135
136
136
141
141
140
140
138
138
138
135
135
139
139
139
139
139
140
143
144
145
140
135
133
139
141
143
143
143
145
144
143
144
143
144
145
143
142
143
142
141
141
144
147
149
150
147
147
140
138
139
140
143
145
150
152
152
152
155
165
171
171
176
180
181
181
188
193
194
194
194
194
194
199
205
205
210
210
209
207
216
217
219
220
220
221
223
227
240
242
242
242
242
244
244
247
261
266
271
273
276
276
281
278
278
279
285
290
290
291
292
295
304
304
306
305
305
312
310
314
316
316
319
321
327
333
334
338
340
343
344
343
343
342
341
341
339
343
343
336
336
334
336
335
340
336
335
336
338
340
337
338
337
337
341
334
335
336
338
336
323
323
323
323
323
323
323
332
332
332
329
329
330
330
330
330
330
330
330
315
305
305
302
297
296
296
297
298
297
291
293
294
294
296
297
298
298
301
300
304
304
302
303
303
305
309
315
316
314
317
316
318
317
316
317
317
318
320
320
321
322
319
326
333
334
335
337
337
337
337
337
337
337
339
338
337
336
335
335
335
338
338
331
330
307
306
304
294
293
292
283
263
259
210
212
210
209
206
203
203
188
156
148
144
146
147
146
144
144
143
143
145
144
143
140
132
132
132
133
135
136
136
138
140
140
139
137
134
136
135
135
135
135
136
136
137
138
139
139
138
138
139
140
141
142
142
144
145
145
145
145
145
145
145
146
144
144
143
145
137
133
135
130
127
124
111
111
112
111
110
110
111
109
109
108
110
106
101
96
96
96
96
95
102
103
104
102
101
102
103
104
104
105
105
105
105
105
104
103
104
105
104
103
103
103
104
104
104
108
108
108
110
111
112
110
110
110
110
110
112
111
111
111
111
118
119
119
116
117
112
111
112
115
116
116
121
121
122
123
128
128
128
129
132
133
135
135
135
138
143
149
149
151
149
148
148
147
147
148
148
148
148
148
150
150
158
158
162
162
163
165
166
168
176
175
174
185
186
186
188
188
189
189
189
192
194
192
192
192
196
196
196
196
196
196
197
197
196
195
196
198
198
197
198
197
199
199
203
203
203
209
209
212
212
214
215
215
214
214
214
215
214
216
218
221
221
221
221
221
223
224
226
228
230
236
236
236
237
240
240
240
242
243
243
250
251
250
251
251
252
255
255
255
255
255
258
258
257
257
255
253
255
252
254
258
263
262
266
266
280
278
276
277
280
276
276
276
273
278
281
277
274
274
273
263
262
259
260
270
259
248
237
234
232
231
239
239
249
242
239
238
223
223
226
225
228
228
227
227
226
226
227
227
226
225
224
225
225
225
225
226
226
226
226
227
226
226
226
227
227
228
231
232
231
231
228
229
232
230
230
231
231
231
240
245
242
242
243
244
242
244
242
228
224
203
199
200
202
205
209
209
211
213
217
221
221
222
223
226
226
229
230
230
231
234
236
237
237
237
237
238
245
246
246
249
253
251
253
254
258
257
262
256
256
256
259
260
266
269
272
269
267
262
262
262
262
259
265
312
308
305
307
305
306
315
339
340
347
349
349
347
350
364
372
406
408
410
410
414
414
427
426
429
428
424
424
421
423
425
431
436
468
472
474
472
476
516
548
552
553
557
554
552
553
555
555
555
558
558
562
564
576
579
584
585
586
588
588
588
589
598
601
626
627
627
627
628
628
628
631
636
639
644
644
654
659
664
668
670
671
672
703
706
714
717
721
725
726
736
736
737
740
744
748
748
755
757
762
770
772
775
774
782
783
785
793
797
797
799
801
803
810
814
819
819
819
819
821
821
829
835
843
848
851
854
854
853
854
861
861
848
847
830
813
817
804
803
793
801
767
701
697
710
714
711
702
705
728
729
715
724
716
706
728
685
680
674
678
669
669
674
677
680
680
692
696
691
693
692
688
688
683
689
689
697
697
686
683
684
677
675
669
666
649
649
646
643
636
636
617
584
538
531
522
503
500
490
484
482
480
479
469
469
457
458
452
447
444
442
441
445
445
445
445
444
443
443
442
443
443
442
442
441
440
441
441
442
441
442
442
440
440
437
436
437
437
438
439
439
439
439
438
438
439
440
440
442
442
443
443
443
443
443
440
436
432
433
430
430
427
424
416
406
396
364
360
263
263
251
252
246
222
228
220
218
212
205
174
155
146
140
148
152
156
158
157
158
157
156
155
163
167
167
164
163
156
153
152
152
148
149
149
140
139
138
135
137
139
142
143
144
144
142
156
156
157
161
164
164
165
166
166
166
167
167
170
174
176
179
177
177
178
179
185
185
183
184
194
196
196
196
197
197
200
199
198
198
198
209
209
212
212
214
215
216
225
225
228
228
229
230
235
240
240
244
246
245
245
251
251
251
251
251
251
251
252
254
254
258
267
274
277
278
281
282
284
284
284
283
284
284
284
287
289
288
291
291
275
268
267
279
279
289
290
297
302
305
305
305
305
305
305
308
309
307
306
305
306
304
304
306
307
307
307
305
305
307
306
307
313
315
317
317
317
317
319
322
323
324
326
326
327
327
327
327
327
328
328
328
329
329
329
330
330
330
330
330
330
331
331
331
331
330
328
326
326
326
326
326
319
309
300
281
280
267
261
260
258
250
235
237
234
235
231
223
225
214
216
215
214
218
219
219
221
221
221
221
221
220
220
220
220
221
221
219
219
219
219
219
219
219
219
218
217
211
207
207
207
204
203
203
202
202
203
203
198
197
190
191
168
161
152
146
147
148
147
147
147
146
146
146
146
147
147
147
147
147
145
145
145
148
146
145
145
144
143
142
142
141
140
138
137
137
133
133
133
140
143
142
142
141
141
141
117
119
109
106
99
93
92
91
92
94
93
93
93
94
94
91
91
91
92
92
93
93
94
94
94
94
99
99
99
99
99
99
99
99
99
99
99
100
100
101
100
97
96
94
96
97
99
97
99
98
96
98
97
97
98
99
96
93
93
92
90
90
86
86
86
85
78
75
76
76
74
74
74
75
79
79
80
80
81
81
81
83
83
85
87
87
89
88
89
91
91
91
88
91
95
95
97
95
98
98
98
98
98
97
97
98
99
99
99
97
97
96
96
96
95
96
97
97
97
97
98
98
98
98
99
101
101
99
99
100
100
100
100
100
100
101
101
101
101
102
102
102
102
102
102
102
103
104
103
103
100
97
97
97
96
96
96
97
97
98
100
96
96
94
95
95
95
95
95
95
95
96
96
96
94
94
94
94
94
94
94
94
94
93
94
94
94
94
94
94
94
94
95
96
96
95
96
95
95
95
95
94
93
90
90
91
91
89
80
80
80
80
80
79
79
79
79
78
78
78
78
79
79
79
79
79
77
76
73
69
69
67
64
63
63
58
59
60
57
58
58
57
57
57
58
59
65
66
66
66
68
68
68
68
68
68
68
69
69
69
69
69
69
68
69
70
70
71
74
71
76
77
77
76
76
78
79
81
80
80
80
80
78
78
78
78
80
79
77
75
74
73
71
70
69
68
65
65
65
65
67
67
68
68
69
70
71
71
71
70
71
67
68
68
72
76
76
76
77
78
78
78
78
79
80
80
80
81
80
80
80
80
80
80
80
80
80
82
82
84
84
85
85
84
84
82
81
81
78
78
77
79
79
80
80
80
80
80
81
82
82
82
82
82
84
84
84
83
89
88
88
90
90
91
91
90
92
93
92
92
92
92
92
92
93
93
93
92
94
94
94
94
94
94
96
96
95
95
94
95
96
93
97
95
100
100
95
95
96
98
97
99
98
99
99
99
99
99
101
101
101
101
100
100
99
101
101
101
106
106
107
107
111
111
113
115
113
108
105
104
117
118
125
126
126
126
123
125
125
127
130
130
132
132
132
133
133
133
133
133
131
131
136
136
137
137
138
138
137
139
139
140
141
146
152
160
161
166
166
177
179
183
183
184
185
185
185
185
186
186
197
198
202
202
202
202
203
203
203
205
209
215
216
217
216
216
216
217
217
222
226
226
227
226
235
237
238
235
229
228
225
224
225
225
226
231
230
236
238
242
241
239
253
248
247
251
251
252
252
258
258
261
261
262
267
267
268
268
268
267
268
269
269
270
272
275
275
278
274
276
272
274
273
278
278
281
280
280
280
281
283
283
284
287
287
288
287
290
289
290
290
289
290
289
289
289
290
290
291
293
294
295
295
294
292
290
284
284
284
284
285
289
288
287
288
284
281
280
279
282
283
283
276
257
258
255
255
255
255
255
257
256
256
257
257
257
256
256
254
251
250
244
243
244
248
243
239
235
236
237
237
237
239
239
239
239
237
237
234
234
231
225
223
190
186
175
175
175
174
176
165
146
143
143
140
139
135
137
136
131
129
126
124
122
121
122
122
121
122
124
124
123
124
122
117
117
117
117
118
119
120
121
120
123
123
123
123
122
122
121
123
123
126
125
125
112
112
114
113
113
107
93
91
92
93
94
95
95
95
95
96
97
97
97
97
97
97
97
97
97
97
96
94
92
93
94
95
96
94
94
95
95
95
94
94
94
92
92
92
94
94
94
94
95
95
95
95
96
95
95
95
93
91
91
90
90
89
89
89
90
90
90
90
90
91
91
92
93
94
94
95
95
95
93
94
94
94
93
94
95
95
95
92
90
87
89
88
91
92
92
91
91
91
89
88
87
80
80
80
79
79
78
78
78
78
79
78
78
80
79
80
80
80
79
79
78
80
80
82
84
84
84
84
85
84
86
88
88
88
86
86
87
87
87
88
92
92
92
93
90
90
91
93
92
91
89
89
87
88
90
90
92
91
91
91
91
95
96
94
94
93
94
94
97
97
100
100
97
97
97
97
96
96
96
93
90
89
87
86
88
92
91
91
94
95
95
96
97
98
98
99
98
98
100
100
100
100
103
105
102
101
101
101
102
102
103
103
103
103
105
105
113
114
117
119
119
119
119
119
119
121
122
122
122
123
124
128
128
128
128
127
127
130
136
137
137
137
137
137
140
140
143
145
146
145
148
148
150
150
151
151
152
154
155
156
158
159
159
163
164
166
165
166
167
174
174
164
161
160
163
171
174
176
176
175
179
178
178
178
179
185
185
185
185
182
182
185
185
185
185
185
183
181
181
179
178
175
174
173
173
174
175
175
178
182
175
181
181
183
184
184
186
185
186
184
183
183
181
181
181
184
185
185
186
186
185
186
188
189
190
190
188
185
184
190
190
189
188
188
188
188
191
192
194
194
194
195
195
195
195
195
195
195
198
199
199
199
200
202
202
202
202
203
203
202
198
196
197
198
196
176
177
180
183
187
189
195
196
196
202
203
204
204
204
208
208
206
209
200
192
167
151
145
144
152
151
151
152
152
152
152
150
150
151
150
148
147
149
150
146
146
146
147
147
147
152
159
159
162
164
163
166
184
183
181
183
183
189
188
188
190
190
190
192
194
199
225
239
239
238
242
243
248
254
253
260
271
275
273
274
277
277
298
299
300
301
300
301
308
312
312
318
319
313
314
317
318
320
321
321
321
327
332
332
345
346
351
352
354
356
358
362
362
366
369
377
377
377
377
377
377
383
384
385
384
385
385
389
387
389
388
387
391
391
391
395
397
406
408
411
411
411
411
410
410
406
408
409
409
409
411
416
422
429
430
436
437
449
451
450
451
455
458
457
457
459
461
461
463
463
463
463
462
462
462
462
462
468
481
480
480
480
482
483
489
489
489
489
491
492
491
491
493
493
495
492
494
493
496
497
498
499
500
503
504
505
504
505
505
508
508
508
511
511
513
513
515
516
516
516
515
515
515
512
510
508
508
494
485
487
474
475
458
456
412
409
401
400
364
357
354
353
361
330
318
315
293
294
293
293
297
303
300
260
265
254
254
253
249
245
238
229
227
229
230
232
238
243
242
253
254
263
272
273
287
287
287
288
292
296
300
311
312
311
311
307
308
308
311
311
317
313
307
292
294
293
296
295
293
295
294
293
293
295
293
293
294
293
287
289
281
279
284
274
274
272
256
256
260
261
262
261
257
255
256
256
256
256
256
256
256
256
255
255
256
256
256
258
258
258
258
262
264
265
266
262
263
262
262
262
262
261
261
267
271
271
271
271
272
272
274
274
275
275
274
274
274
274
274
274
276
277
278
280
280
279
280
280
277
275
275
275
277
280
277
276
262
252
251
251
251
251
250
250
250
250
250
249
250
249
248
248
252
251
241
235
227
224
163
161
159
157
161
155
152
149
145
145
140
140
142
145
147
149
150
149
147
147
146
143
143
148
148
149
149
149
150
152
152
152
152
152
154
154
156
155
154
154
156
157
159
159
159
160
159
160
160
161
161
162
162
161
161
161
163
164
164
160
160
161
160
145
143
136
129
107
102
108
107
113
111
109
109
109
109
109
111
113
118
120
121
121
121
121
121
122
122
122
123
124
126
127
127
131
134
136
137
137
138
139
144
146
147
148
153
154
154
154
156
156
158
158
159
158
158
162
164
164
165
166
167
167
165
168
171
174
173
175
171
169
157
156
158
156
156
157
157
157
157
158
158
158
158
157
156
157
157
156
156
156
155
152
155
154
152
151
152
153
153
153
153
153
154
154
154
153
154
153
152
152
151
151
148
148
147
149
148
148
147
152
152
152
152
151
152
152
150
150
156
156
157
158
159
164
164
165
165
170
173
174
175
177
183
184
185
188
190
190
189
189
189
190
192
205
203
203
203
201
202
203
213
214
215
213
214
215
219
219
225
225
226
227
219
218
215
214
220
222
231
233
233
235
241
241
242
243
243
250
243
236
237
237
237
237
238
237
245
248
266
271
273
276
277
283
284
289
295
295
296
295
293
293
293
293
293
294
294
300
304
304
304
305
306
308
307
313
313
313
313
312
322
323
326
327
328
328
330
330
330
330
330
331
332
332
334
334
327
325
323
319
314
313
310
309
310
310
312
310
309
306
307
312
311
309
309
304
302
303
303
305
306
309
307
306
310
309
308
307
307
305
305
305
305
306
306
306
305
305
308
309
306
304
304
301
300
298
297
297
297
298
298
296
300
300
301
301
300
294
286
284
254
252
249
247
248
246
245
242
239
239
223
222
223
223
222
222
221
194
188
180
191
194
188
184
175
176
177
165
160
159
158
152
148
144
144
138
134
133
130
130
130
132
132
131
134
133
130
130
129
125
125
125
125
123
123
121
121
120
119
120
120
120
120
121
121
124
125
125
126
129
130
129
128
127
127
126
126
126
128
130
133
132
122
120
117
120
121
123
122
122
123
123
124
128
127
128
132
135
137
138
138
138
138
138
138
138
138
138
138
138
138
138
137
139
140
144
144
147
147
148
148
145
145
145
145
148
148
148
149
149
149
149
151
151
152
152
152
152
154
154
158
157
158
158
158
158
156
156
152
151
150
143
142
143
144
146
146
146
144
143
133
133
134
134
137
137
138
135
132
133
130
130
130
130
130
132
131
128
128
130
130
128
129
129
129
129
129
130
133
133
135
135
133
136
136
144
144
150
152
145
142
143
143
143
143
139
137
136
136
135
136
137
137
137
137
137
137
138
140
143
143
142
141
142
137
136
136
127
119
114
114
118
118
116
114
111
108
109
109
109
109
111
110
112
112
112
112
114
116
116
117
120
121
120
124
128
129
130
124
124
125
126
126
126
126
128
127
127
127
127
128
128
128
128
129
129
130
130
133
132
131
131
130
133
133
127
126
124
121
121
121
122
122
123
123
122
123
124
124
124
124
124
124
123
123
123
124
124
124
123
122
124
124
124
125
128
133
133
150
150
150
150
150
150
150
152
152
150
151
148
140
138
137
135
137
148
148
150
150
148
160
160
176
177
174
178
179
179
179
179
182
183
184
184
184
185
186
186
187
187
187
191
192
196
197
198
196
195
218
220
224
224
227
228
228
228
228
228
228
232
245
255
264
268
268
273
278
278
281
286
296
320
319
319
321
323
329
330
330
334
337
336
337
345
346
350
354
384
385
391
391
395
400
400
409
410
411
411
411
415
417
418
419
421
426
431
436
436
436
439
441
441
441
442
442
442
443
443
444
444
446
446
450
450
452
452
454
454
458
475
482
482
484
487
502
502
503
503
506
505
504
503
503
506
506
505
504
505
505
504
504
507
507
507
508
508
508
508
519
517
508
508
508
509
508
508
510
509
509
508
511
513
514
515
514
508
506
497
484
483
482
468
475
481
483
484
490
498
508
510
471
470
467
468
455
446
444
441
429
428
422
422
437
404
383
367
362
364
361
369
370
368
351
346
328
323
323
332
332
339
339
327
331
325
325
328
327
327
328
330
332
331
330
325
322
322
320
316
314
313
313
295
294
283
285
271
256
254
249
247
251
250
257
265
267
264
261
266
267
265
272
273
276
278
278
277
277
278
279
281
283
282
280
276
276
276
277
283
282
284
285
284
284
287
287
287
289
290
290
290
290
291
296
297
301
303
303
303
301
302
305
305
303
294
293
289
256
254
247
247
248
249
249
250
250
250
250
250
253
253
254
253
252
251
250
252
252
255
257
255
255
257
255
255
255
255
253
253
254
254
255
254
254
255
256
256
256
255
256
258
258
259
260
263
263
263
259
257
254
255
253
255
256
254
254
253
254
254
255
255
254
252
253
255
255
256
271
274
276
276
273
273
274
266
266
275
276
279
268
268
270
287
269
238
228
230
224
223
236
239
248
255
271
271
276
278
282
284
288
288
289
292
292
292
292
299
303
305
307
306
305
305
302
328
328
328
328
329
328
327
328
329
329
331
317
298
294
294
293
295
295
300
302
324
324
326
326
325
324
324
324
324
324
325
327
328
328
328
328
329
327
330
329
329
329
328
342
346
351
351
351
350
350
350
351
351
352
350
351
353
353
354
353
352
353
358
360
363
362
366
366
368
366
366
366
367
368
368
366
366
375
375
374
373
373
365
365
366
351
351
351
337
336
338
336
337
332
330
305
295
290
279
276
275
278
282
284
284
297
309
311
313
312
315
316
332
332
331
331
330
328
318
311
311
306
304
294
296
295
292
297
299
300
301
302
303
304
304
304
304
302
302
302
302
303
303
303
303
302
301
301
301
301
301
303
303
299
299
299
298
295
286
286
280
281
281
280
279
275
274
274
274
275
266
266
251
239
233
228
228
228
228
228
226
226
224
225
227
230
230
230
230
232
232
232
232
234
235
235
236
237
237
237
237
237
238
238
239
241
241
241
241
240
240
233
231
230
223
218
218
219
223
224
226
224
224
226
226
226
228
228
227
226
226
225
225
225
225
228
228
231
229
230
231
230
230
230
234
241
240
235
232
228
222
226
222
217
218
228
214
198
197
193
190
197
200
202
206
207
186
184
175
169
166
165
167
169
171
170
168
167
170
170
174
174
175
180
177
177
174
174
174
174
175
174
174
173
173
174
172
172
170
170
169
168
167
166
167
166
169
169
170
170
170
170
170
170
172
171
171
169
165
165
164
165
172
172
174
174
173
172
172
173
171
171
172
172
171
172
173
173
173
173
174
173
176
176
177
179
177
180
178
177
177
168
165
162
162
164
164
165
166
166
167
167
166
166
170
170
172
166
166
173
172
170
169
162
162
162
162
162
166
171
171
171
170
170
171
172
172
172
174
174
174
171
176
176
176
176
175
172
172
171
173
172
170
161
152
149
143
142
145
144
144
147
151
152
153
153
153
156
154
154
152
152
153
152
149
150
145
145
144
144
144
144
148
150
149
147
147
146
145
149
151
153
154
156
158
158
163
164
164
164
164
166
166
164
169
169
172
173
178
178
179
180
176
177
177
179
179
180
181
180
183
183
185
186
188
188
187
189
190
188
190
190
190
191
192
192
188
181
181
180
179
179
179
178
178
174
174
174
174
177
177
175
175
174
177
178
178
180
182
182
182
184
184
185
185
186
186
186
187
187
187
187
187
187
189
190
192
192
195
195
200
203
203
203
203
202
203
203
202
200
196
193
188
185
183
182
186
174
166
164
165
136
139
137
122
111
109
107
111
112
112
111
114
114
114
114
116
116
115
115
114
114
114
114
114
114
114
117
117
118
119
120
119
120
120
118
124
127
121
115
114
108
106
107
113
114
114
115
118
121
121
123
122
122
122
124
127
127
128
128
128
128
128
128
130
132
131
132
133
133
133
132
132
133
135
136
136
138
137
137
139
141
141
142
144
144
147
148
152
152
160
161
162
165
169
170
181
183
182
182
182
183
183
183
183
184
184
192
201
201
201
201
201
201
201
202
202
199
196
191
190
185
185
183
183
187
186
188
187
195
196
221
232
236
236
238
238
237
235
239
242
241
238
239
238
238
238
238
239
239
239
239
239
240
242
242
243
243
244
247
249
250
249
249
249
249
249
249
249
250
249
249
247
247
249
249
252
252
252
251
251
254
254
256
256
257
257
255
254
254
254
253
252
253
254
252
260
260
260
261
261
261
259
259
261
261
275
275
276
276
277
279
279
279
280
279
281
267
261
255
250
250
241
226
227
223
223
222
219
223
225
227
229
232
233
233
233
234
240
240
240
238
233
234
227
229
228
225
217
191
140
139
141
141
139
141
145
143
145
146
145
145
143
143
144
144
145
145
144
145
145
145
146
146
146
146
146
146
145
145
149
148
148
148
147
146
146
150
150
150
152
153
153
153
153
153
153
154
154
155
156
156
156
156
156
158
157
155
155
154
155
155
155
155
155
155
155
156
156
156
157
157
152
152
151
148
148
148
147
147
147
149
150
149
148
145
145
145
145
145
146
146
144
140
134
126
125
109
101
101
101
101
100
100
100
94
83
77
74
77
77
77
77
78
78
81
81
81
76
76
74
74
74
77
76
77
74
69
70
69
65
65
65
66
66
68
69
70
69
69
69
69
70
71
72
71
67
67
69
70
70
70
75
75
75
75
77
77
77
77
77
77
77
77
78
78
79
79
77
76
80
80
80
80
80
81
82
82
82
83
83
84
84
84
84
83
84
82
80
76
75
74
73
73
74
73
73
73
71
70
69
69
69
69
69
69
69
71
72
72
72
72
72
72
73
73
72
72
72
71
72
73
73
72
71
71
70
70
70
70
70
69
69
69
69
68
68
67
67
67
68
67
66
66
66
67
67
67
67
67
67
67
67
68
68
67
63
64
60
60
60
57
54
55
53
53
52
52
51
51
50
51
51
47
47
46
46
46
46
46
46
46
45
45
46
47
44
44
45
42
40
34
33
31
31
31
31
31
34
34
34
34
34
34
34
34
34
34
34
34
33
33
33
33
33
30
31
32
33
33
37
37
40
40
40
41
44
44
44
44
44
44
44
44
44
44
44
47
48
49
49
55
55
54
54
54
54
55
59
59
59
58
58
57
57
58
59
57
57
57
57
57
60
60
60
60
60
59
59
59
61
62
62
62
63
67
67
69
69
69
69
69
69
69
70
72
72
73
72
73
73
77
77
77
77
77
77
77
79
79
79
79
79
79
79
79
79
79
79
79
79
79
79
79
79
79
79
79
79
80
80
80
80
80
80
80
80
80
78
78
78
78
78
80
80
79
79
78
78
78
78
79
79
80
80
78
78
78
78
78
78
78
78
77
77
76
76
76
76
76
76
74
73
71
70
70
70
70
70
69
69
69
67
67
67
64
63
59
56
52
52
51
50
49
45
45
45
45
45
45
45
45
45
45
45
44
44
44
44
44
44
43
43
43
43
42
42
42
42
42
43
43
43
43
43
42
40
40
40
35
34
34
30
32
31
31
33
33
34
33
34
35
34
34
34
34
34
34
34
34
34
34
34
34
35
35
40
42
42
42
42
43
43
43
44
44
44
44
44
44
44
44
44
44
44
45
45
45
45
45
45
45
45
45
45
42
42
42
42
42
42
43
44
44
45
45
46
46
45
45
45
45
45
46
47
47
47
47
47
48
51
52
68
88
89
106
110
113
113
112
128
136
134
134
135
136
137
136
136
136
138
139
136
136
134
134
135
145
145
145
145
145
145
145
148
148
148
148
147
147
147
149
149
149
149
152
152
152
152
150
150
152
155
156
156
156
156
156
156
158
158
158
160
160
161
175
175
184
185
185
188
188
189
189
191
193
195
197
205
206
207
215
218
223
223
223
224
227
229
231
231
234
235
235
233
233
232
232
232
231
224
225
226
219
219
212
203
202
202
203
202
202
203
203
203
205
204
197
198
198
198
198
198
199
197
197
199
203
213
216
217
219
220
222
222
218
221
217
219
220
215
219
219
219
219
221
221
221
221
221
221
221
221
221
225
225
225
228
228
228
229
229
232
233
234
234
232
232
232
232
232
236
236
236
234
234
234
234
234
234
234
234
235
232
233
232
231
228
215
212
213
202
202
196
187
185
182
182
181
181
176
176
170
168
167
167
161
121
122
122
122
122
122
122
123
123
122
122
122
120
120
121
118
122
121
121
121
117
115
113
113
113
112
112
113
114
114
113
110
105
104
104
105
104
103
102
100
100
101
101
101
101
100
98
100
98
93
93
92
93
65
63
59
51
50
50
50
50
50
52
52
56
56
58
59
60
56
56
56
58
56
61
62
63
66
66
68
70
70
70
70
70
69
69
69
69
69
71
71
71
71
70
71
72
72
74
76
76
77
77
78
76
76
76
76
75
76
78
78
80
83
87
89
89
89
89
91
91
91
92
93
95
95
96
96
96
96
96
96
96
97
97
96
96
96
96
96
101
115
114
114
116
139
142
151
152
155
153
153
158
159
160
160
160
160
161
161
163
165
165
165
165
165
168
169
168
168
173
179
185
186
186
186
185
186
186
189
195
195
195
194
195
195
195
197
199
198
199
200
204
205
370
413
443
484
509
514
514
517
609
713
761
770
770
772
774
992
1021
1022
1034
1040
1050
1059
1055
1059
1061
1109
1123
1109
1111
1133
1135
1201
1256
1282
1286
1369
1406
1530
1539
1553
1558
1698
1739
1761
1766
1799
1799
1810
1823
1824
1846
1855
1930
1950
1954
2106
2133
2144
2144
2210
2222
2256
2256
2260
2265
2337
2414
2427
2428
2439
2460
2465
2475
2479
2495
2553
2578
2596
2599
2617
2636
2676
2759
2767
2768
2784
2792
2820
2825
2829
2831
2830
2849
2849
2888
2917
2936
2966
2968
2974
2983
2996
3019
3055
3071
3074
3118
3130
3183
3187
3187
3202
3207
3216
3216
3230
3246
3276
3296
3304
3302
3312
3333
3333
3350
3404
3435
3448
3455
3530
3532
3686
3696
3695
3695
3766
3810
3829
3831
3837
3856
3821
3859
3858
3859
3859
3864
3835
3862
3866
3850
3853
3875
3858
3850
3880
3896
3899
3927
3905
3893
3880
3875
3871
3837
3806
3748
3721
3701
3656
3665
3709
3714
3717
3721
3725
3717
3604
3598
3391
3326
3327
3211
3196
3169
3151
3145
3151
3169
3167
3165
3150
3113
3099
2992
2965
2946
2944
2817
2788
2776
2761
2720
2607
2537
2458
2477
2506
2503
2554
2554
2551
2552
2557
2561
2568
2595
2614
2614
2613
2640
2639
2649
2653
2563
2538
2544
2557
2619
2622
2608
2604
2494
2452
2421
2421
2504
2511
2561
2545
2538
2510
2541
2562
2533
2550
2547
2534
2530
2474
2495
2482
2479
2403
2269
2247
2038
1992
1865
1773
1802
1880
1861
1869
1841
1810
1799
1711
1712
1714
1725
1735
1769
1770
1776
1779
1748
1745
1770
1725
1763
1765
1778
1766
1757
1772
1779
1820
1825
1820
1827
1822
1820
1819
1856
2228
2227
2238
2247
2253
2260
2268
2272
2313
2329
2393
2399
2425
2444
2469
2473
2470
2481
2482
2482
2509
2511
2513
2521
2523
2523
2529
2532
2540
2541
2546
2550
2550
2547
2541
2544
2537
2537
2542
2541
2563
2560
2581
2590
2585
2607
2605
2592
2591
2598
2602
2660
2677
2691
2693
2693
2691
2698
2694
2749
2758
2741
2725
2630
2612
2612
2533
2539
2540
2538
2545
2561
2569
2565
2549
2522
2511
2516
2518
2500
2519
2561
2548
2556
2558
2560
2557
2560
2561
2598
2622
2627
2645
2645
2660
2715
2777
2750
2739
2727
2724
2694
2693
2708
2755
2754
2763
2819
2774
2768
2767
2756
2752
2743
2694
2592
2565
2561
2557
2487
2491
2499
2463
2486
2430
2400
2269
2255
2181
2147
2150
2190
2191
2216
2224
2224
2240
2221
2204
2216
2187
2198
2171
2159
2136
2128
2108
2107
2109
2134
2132
2131
2130
2136
2141
2142
2139
2141
2147
2151
2166
2170
2163
2166
2170
2197
2197
2202
2218
2214
2215
2215
2255
2268
2292
2282
2281
2278
2275
2276
2283
2299
2310
2328
2344
2338
2336
2340
2326
2326
2335
2323
2349
2396
2394
2357
2355
2341
2337
2337
2337
2342
2260
2262
2194
2187
2168
2149
2220
2077
2052
2062
1823
1828
1828
1801
1810
1721
1679
1632
1627
1623
1623
1609
1650
1593
1558
1518
1477
1454
1417
1417
1422
1418
1417
1408
1409
1417
1422
1434
1431
1431
1436
1436
1436
1436
1441
1441
1446
1452
1459
1477
1481
1489
1495
1493
1491
1457
1442
1448
1467
1493
1482
1476
1478
1479
1476
1475
1484
1498
1496
1499
1507
1507
1513
1524
1530
1529
1559
1567
1576
1568
1561
1589
1600
1603
1602
1602
1607
1613
1613
1603
1603
1602
1588
1561
1564
1563
1561
1569
1564
1560
1545
1541
1517
1470
1465
1492
1461
1522
1525
1517
1506
1481
1478
1475
1480
1487
1508
1496
1356
1304
1111
1117
1118
1107
1108
1082
1084
1093
1118
1123
1140
1139
1138
1131
1126
1131
1131
1137
1154
1163
1190
1190
1188
1190
1192
1191
1191
1194
1199
1196
1194
1180
1179
1178
1187
1196
1189
1196
1191
1216
1203
1201
1201
1240
1219
1219
1227
1224
1238
1234
1252
1276
1278
1281
1282
1280
1279
1292
1291
1299
1299
1290
1200
1177
1181
1179
1205
1217
1211
1205
1198
1210
1211
1216
1227
1237
1240
1234
1235
1227
1237
1255
1253
1280
1257
1260
1258
1279
1290
1290
1297
1301
1315
1315
1335
1339
1338
1342
1344
1351
1348
1346
1353
1354
1358
1364
1366
1371
1395
1407
1405
1417
1424
1427
1432
1437
1474
1476
1488
1487
1490
1502
1513
1546
1549
1544
1543
1500
1497
1502
1503
1503
1514
1523
1511
1502
1501
1500
1499
1503
1527
1533
1537
1534
1530
1513
1512
1527
1588
1593
1615
1618
1596
1595
1531
1532
1442
1447
1473
1409
1393
1401
1378
1370
1408
1394
1399
1388
1394
1388
1394
1420
1447
1450
1450
1447
1452
1489
1491
1495
1535
1552
1556
1545
1538
1551
1550
1547
1550
1565
1564
1553
1526
1501
1498
1513
1542
1542
1535
1559
1564
1436
1426
1410
1407
1398
1392
1404
1425
1445
1545
1536
1527
1539
1532
1544
1591
1617
1622
1648
1648
1651
1663
1667
1691
1698
1709
1723
1730
1788
1789
1798
1848
1866
1905
1910
1917
1912
1912
1922
1948
1951
1956
1973
2082
2121
2163
2175
2187
2184
2185
2176
2180
2270
2290
2376
2384
2463
2488
2507
2518
2535
2563
2704
2709
2739
2741
2741
2837
2901
3025
3033
3036
3058
3074
3108
3103
3104
3107
3111
3241
3245
3243
3275
3245
3242
3201
3217
3254
3280
3295
3317
3329
3334
3396
3390
3450
3447
3442
3427
3448
3501
3513
3532
3538
3539
3558
3565
3567
3572
3574
3577
3574
3599
3608
3605
3607
3596
3616
3619
3634
3644
3646
3647
3647
3701
3732
3753
3757
3761
3765
3763
3768
3794
3786
3783
3801
3799
3783
3847
3839
3834
3827
3819
3812
3809
3839
3842
3854
3865
3871
3864
3868
3869
3873
3856
3878
3887
3888
3897
3892
3879
3872
3858
3844
3806
3809
3757
3573
3570
3432
3419
3415
3353
3329
3294
3236
3108
2941
2918
2776
2739
2701
2608
2638
2611
2621
2622
2609
2608
2608
2591
2586
2578
2590
2584
2413
2256
2235
2203
2209
2227
2224
2221
2222
2230
2235
2232
2231
2233
2233
2219
2221
2206
2169
2139
2112
2109
2112
2114
2121
2141
2156
2168
2160
2162
2164
2178
2188
2112
2087
2041
2017
1924
1733
1685
1632
1670
1693
1494
1384
1340
1326
1322
1304
1312
1289
1283
1263
1259
1264
1277
1298
1298
1312
1308
1374
1370
1367
1369
1367
1370
1415
1508
1513
1531
1531
1533
1519
1537
1531
1562
1562
1568
1619
1655
1653
1654
1654
1720
1735
1727
1727
1745
1745
1740
1715
1714
1718
1721
1722
1727
1719
1721
1721
1729
1733
1739
1745
1752
1760
1771
1789
1812
1831
1843
1826
1824
1825
1814
1789
1778
1732
1719
1702
1691
1679
1676
1676
1678
1678
1677
1675
1672
1671
1671
1673
1676
1672
1672
1671
1670
1682
1682
1683
1686
1686
1687
1684
1684
1683
1684
1684
1689
1695
1695
1691
1676
1675
1663
1662
1665
1666
1665
1655
1640
1642
1641
1643
1643
1639
1645
1642
1675
1677
1676
1684
1682
1670
1668
1671
1675
1659
1661
1633
1584
1581
1557
1561
1565
1565
1565
1566
1569
1477
1463
1448
1428
1415
1309
1281
1257
1262
1258
1263
1265
1182
1184
1075
1062
1066
1036
1028
988
842
818
584
570
552
543
538
536
539
581
633
633
640
647
649
648
648
651
649
650
643
636
630
635
659
662
659
659
663
659
659
660
660
710
735
739
739
741
745
749
765
772
770
766
765
741
741
745
746
746
748
748
762
790
793
802
810
813
817
820
823
826
834
847
849
853
865
868
869
870
874
875
880
880
882
885
899
910
912
917
927
933
939
951
953
954
955
956
957
963
980
985
987
988
989
989
989
989
942
882
832
800
785
794
793
794
796
795
792
784
791
789
780
782
782
783
785
788
788
789
789
790
790
790
790
790
788
787
787
785
784
782
768
771
762
762
757
731
720
714
713
714
714
714
713
713
713
713
713
713
704
704
707
709
707
707
709
708
703
703
700
692
694
707
712
708
706
708
705
703
698
692
693
614
598
557
505
499
494
457
457
456
457
440
422
411
407
406
406
420
420
420
421
420
422
421
420
415
402
401
385
382
337
339
333
329
289
271
240
238
251
239
241
235
222
221
218
219
215
195
202
191
188
189
207
205
199
198
196
197
197
199
199
203
203
203
201
202
201
201
201
205
205
205
206
205
205
207
210
215
217
218
218
220
220
220
220
220
222
224
227
227
227
227
227
227
233
241
244
246
245
242
241
241
241
241
243
243
249
253
254
254
254
255
255
255
252
259
264
259
258
256
255
259
262
263
263
265
265
266
266
267
267
267
267
271
267
267
267
267
265
265
266
255
254
258
261
261
258
258
255
254
254
252
251
251
251
250
249
253
254
256
261
264
264
265
270
270
273
273
274
274
274
274
274
277
273
275
276
273
269
269
270
280
281
281
275
276
276
276
289
291
289
288
290
255
257
257
259
263
265
280
262
249
254
254
257
258
265
270
272
293
291
295
294
304
304
304
304
306
322
330
343
345
348
349
348
361
362
388
391
391
393
391
401
399
400
401
394
397
397
393
402
411
414
417
415
417
421
435
435
443
450
450
457
460
474
483
488
494
494
494
494
497
546
559
574
585
588
609
610
622
625
629
630
626
618
617
616
626
633
632
642
657
676
700
711
733
736
762
763
771
775
777
780
785
809
822
823
825
837
838
841
842
842
846
852
860
869
869
887
892
898
898
903
905
906
921
921
931
942
947
946
946
945
943
943
948
944
938
937
941
933
937
920
912
914
914
916
920
909
913
887
887
886
866
865
860
862
854
855
854
848
847
847
849
852
857
863
864
864
864
867
867
867
867
868
868
869
870
871
870
870
870
870
872
873
873
873
873
868
868
870
871
882
890
900
905
906
906
907
885
885
881
833
821
824
761
751
718
679
597
566
576
564
561
562
589
588
598
599
592
592
594
593
526
528
536
536
491
495
493
493
502
494
496
494
500
504
498
499
499
485
485
496
507
524
542
553
557
569
569
584
557
575
593
596
598
601
601
599
597
593
586
590
597
587
580
589
594
594
595
586
570
556
552
542
533
530
559
561
566
565
568
567
567
571
572
573
579
581
581
581
584
584
583
585
589
590
590
596
599
600
601
605
605
607
647
647
647
647
650
650
650
654
654
657
657
656
656
656
660
670
674
676
675
687
705
721
724
733
743
737
740
740
737
747
768
777
772
772
772
770
765
764
768
778
776
768
763
744
743
735
724
726
729
731
736
742
748
751
762
768
768
767
767
767
769
764
765
752
756
764
757
757
746
751
665
660
645
645
646
598
600
600
600
606
613
624
614
611
617
617
620
662
663
665
665
665
668
672
677
680
684
690
703
719
725
726
730
732
732
732
732
733
743
746
750
750
747
746
748
749
770
773
782
788
796
797
801
807
812
814
819
818
818
820
824
835
837
849
839
804
791
747
750
751
748
752
726
708
690
691
688
693
693
665
660
660
660
656
654
647
638
610
599
595
578
577
576
578
583
583
592
597
598
597
598
609
610
622
627
635
634
634
648
638
653
653
654
656
673
704
739
738
762
772
781
857
870
882
886
867
884
907
919
924
923
928
932
946
947
950
957
965
965
969
970
976
977
980
971
971
966
971
962
981
979
977
972
969
971
972
966
968
973
989
980
982
986
977
979
982
988
988
987
987
995
998
1004
1006
1006
1006
1009
1014
1044
1053
1054
1058
1061
1062
1063
1067
1067
1067
1067
1057
1048
1036
1043
1047
1048
1065
1068
1065
1064
1074
1074
1102
1109
1116
1113
1113
1114
1119
1119
1121
1120
1121
1132
1130
1138
1138
1149
1169
1179
1185
1193
1197
1197
1210
1222
1215
1220
1213
1196
1169
1168
1160
1128
1116
1112
1105
1129
1129
1128
1092
1061
1044
1036
1025
998
990
1001
1048
1058
1058
1047
1013
996
982
976
980
969
963
936
914
911
906
905
903
901
902
905
906
906
905
899
897
896
896
897
897
897
899
900
898
897
896
895
895
895
894
894
894
894
894
895
889
887
881
878
877
879
879
876
877
875
879
873
866
863
874
861
855
833
806
785
742
742
737
732
739
740
732
726
733
729
729
728
728
728
728
724
723
722
723
723
715
715
717
719
719
717
716
712
703
708
706
704
702
691
685
683
679
674
677
672
664
651
508
503
502
445
440
339
329
327
322
277
246
245
251
251
249
250
252
254
251
254
254
253
252
254
255
260
265
279
283
286
288
288
289
291
291
291
291
291
292
292
293
302
302
307
309
309
309
314
316
317
319
319
318
318
346
346
353
356
355
354
354
354
354
354
359
330
327
323
317
314
312
313
313
316
331
334
334
335
336
338
342
349
351
350
353
354
356
356
356
356
356
356
355
356
357
356
357
355
355
366
370
371
370
376
376
378
378
377
380
380
380
381
381
386
387
378
364
355
356
357
367
489
499
509
511
543
549
562
609
625
631
699
699
770
784
788
791
795
799
812
815
816
824
825
829
827
828
831
830
833
839
851
854
855
856
856
858
861
861
875
901
903
905
905
903
904
906
894
886
913
911
888
820
800
799
824
822
844
860
860
863
863
879
881
881
881
884
893
899
901
904
909
917
920
923
925
925
925
927
928
929
930
936
935
937
941
946
941
940
938
915
910
911
906
896
885
888
888
888
888
888
888
887
885
861
848
861
860
859
861
860
862
862
863
867
868
870
871
869
872
871
869
883
883
885
894
893
891
894
897
893
898
901
902
900
900
899
911
911
913
911
914
915
914
946
953
951
950
951
994
1023
1026
1034
988
983
995
890
879
875
870
853
785
774
733
734
740
716
722
692
682
683
678
676
672
677
683
683
682
694
683
692
693
694
696
700
701
703
702
702
724
725
726
728
732
736
736
741
741
741
744
744
732
732
733
743
742
734
742
715
734
725
725
728
730
738
738
729
724
728
716
713
708
701
700
705
704
704
704
711
749
755
764
760
760
760
783
784
786
788
790
789
791
792
793
795
797
802
799
818
818
822
819
808
776
746
747
750
751
755
763
764
765
765
770
776
788
787
791
790
795
807
805
806
807
806
803
807
822
819
824
820
798
786
785
788
794
793
815
804
765
770
794
796
803
800
823
811
827
827
834
836
836
844
845
847
853
856
854
856
861
861
867
873
876
903
898
901
903
898
895
857
829
787
799
804
818
823
835
833
833
834
848
853
855
856
856
861
861
866
881
883
885
886
903
928
927
933
933
945
945
944
951
965
976
985
969
969
985
965
965
909
909
909
910
931
926
927
935
943
951
988
988
988
990
994
995
1000
1000
998
1000
1016
1016
1016
1049
1060
1057
1059
1063
1067
1076
1087
1087
1114
1125
1139
1158
1158
1171
1176
1176
1176
1194
1197
1215
1221
1218
1217
1209
1209
1209
1207
1206
1204
1205
1232
1230
1243
1275
1283
1285
1307
1306
1309
1312
1307
1302
1355
1377
1371
1232
1219
1215
1165
1198
1205
1215
1225
1225
1212
1217
1242
1262
1271
1273
1261
1258
1265
1297
1304
1307
1307
1317
1294
1291
1285
1257
1260
1238
1216
1211
1199
1203
1189
1193
1208
1209
1209
1219
1231
1226
1233
1230
1229
1228
1228
1227
1226
1229
1236
1240
1235
1235
1225
1229
1230
1242
1253
1256
1257
1252
1239
1226
1226
1227
1227
1252
1258
1252
1235
1232
1211
1185
1190
1188
1181
1181
1182
1185
1187
1204
1208
1215
1214
1213
1217
1219
1226
1235
1239
1237
1232
1227
1238
1242
1246
1249
1266
1266
1274
1288
1288
1287
1288
1308
1312
1327
1330
1323
1323
1318
1293
1286
1280
1279
1281
1217
1203
1157
1148
1039
1015
1012
1003
948
923
918
924
924
928
927
920
932
910
903
900
894
893
893
890
881
880
878
873
863
852
863
863
863
882
873
875
888
900
915
915
914
914
919
920
920
920
917
914
913
908
913
919
917
911
909
914
915
914
914
916
917
928
935
936
938
938
940
943
942
941
942
940
943
953
952
960
957
954
954
954
951
961
962
965
963
935
901
809
753
739
684
711
718
695
686
671
673
672
673
687
716
717
725
712
714
716
717
723
722
727
729
728
731
731
736
734
735
739
742
743
736
738
733
729
726
727
723
723
726
722
726
717
664
654
652
654
656
654
659
655
660
660
657
656
655
651
653
657
658
659
660
652
641
636
628
626
627
636
635
638
644
642
642
645
647
651
651
658
653
652
653
660
664
663
663
662
667
674
669
669
659
659
657
643
638
641
640
640
638
644
649
651
651
663
671
683
674
674
676
660
661
656
660
666
656
590
532
516
507
478
471
467
471
482
485
494
516
516
514
514
527
528
524
531
525
526
528
517
533
537
543
541
531
529
537
561
567
569
594
601
608
609
611
612
636
637
640
639
642
645
657
660
661
666
671
670
675
681
690
693
701
712
713
711
712
718
718
727
737
742
748
750
751
754
754
759
791
800
803
806
811
810
813
832
832
837
842
844
844
845
853
852
849
850
861
899
902
932
939
948
954
968
977
1007
1023
1025
1048
1049
1049
1058
1067
1105
1116
1119
1131
1131
1134
1136
1139
1140
1140
1147
1152
1155
1182
1185
1182
1186
1192
1196
1205
1209
1205
1186
1177
1154
1113
1091
1088
1107
1107
1098
1096
1105
1104
1108
1110
1113
1117
1120
1130
1129
1132
1131
1139
1142
1143
1144
1147
1150
1146
1146
1150
1149
1159
1157
1157
1158
1165
1162
1138
1139
1139
1135
1134
1144
1150
1153
1153
1153
1147
1136
1131
1134
1135
1134
1138
1138
1138
1142
1141
1139
1138
1138
1132
1131
1116
1117
1117
1110
1092
1076
1064
1047
1052
1055
1052
1051
1048
1042
1036
1036
1037
1035
1033
1023
1029
1030
1033
1030
1015
918
912
810
780
777
746
660
591
574
518
515
518
519
512
504
487
498
495
494
493
485
485
487
488
490
497
504
485
484
500
485
483
460
426
416
417
400
396
395
398
403
402
400
397
398
406
410
410
412
414
417
417
417
418
432
432
431
412
398
408
413
413
413
411
411
418
418
437
434
436
431
427
425
424
430
437
440
442
454
456
460
459
462
462
461
464
464
464
464
465
467
470
470
468
471
471
473
481
481
481
481
484
484
484
487
485
485
495
492
491
507
506
505
505
497
497
497
495
495
491
490
464
473
485
483
474
472
474
476
480
481
485
492
494
494
485
505
504
503
501
500
503
504
522
527
529
529
527
527
526
527
527
527
531
532
535
535
535
537
540
541
535
537
535
536
537
542
542
542
540
528
527
526
515
515
521
513
508
510
510
498
482
483
474
465
461
453
455
456
457
457
457
471
473
469
467
466
469
469
467
472
471
462
440
442
436
437
438
456
460
460
465
464
461
461
465
469
464
465
466
464
464
467
467
467
467
465
455
464
462
463
468
469
471
467
465
468
467
467
467
464
472
474
475
473
470
471
471
459
459
459
458
459
460
463
459
456
432
426
425
410
406
405
412
413
414
401
403
377
374
374
373
369
369
362
352
348
343
345
339
345
354
357
361
362
364
367
367
373
376
378
380
385
393
396
399
399
399
399
399
399
398
398
392
376
351
330
323
304
302
298
288
290
296
295
296
303
315
316
317
318
318
318
318
318
318
319
321
322
322
330
330
335
336
336
340
340
342
359
359
360
364
352
353
337
336
330
299
295
284
279
281
282
284
292
295
319
309
309
308
311
313
314
312
314
319
323
323
323
323
323
323
320
324
324
332
331
323
307
306
325
332
332
333
335
339
339
339
345
345
346
346
346
347
347
347
350
350
356
372
371
376
376
376
375
379
385
386
393
389
383
381
383
385
387
387
387
386
385
385
388
398
409
405
404
406
407
408
410
421
425
425
425
427
427
427
428
428
428
428
429
430
430
429
429
423
434
436
437
450
451
451
453
458
459
460
463
466
464
467
470
467
467
478
477
457
452
446
418
412
413
415
413
413
411
394
392
397
401
405
412
431
436
438
440
440
440
440
447
449
453
453
451
450
450
450
453
457
460
458
460
430
422
425
372
362
364
363
370
378
378
379
379
380
391
389
389
391
391
391
391
390
392
393
394
392
389
372
378
379
388
400
401
403
414
412
413
416
417
410
396
386
383
383
383
386
391
394
395
403
409
410
412
413
413
414
416
418
417
419
418
421
418
423
423
418
419
410
406
404
406
406
406
406
430
429
433
433
432
430
429
420
416
416
416
409
401
400
395
397
401
414
430
445
447
445
442
440
442
446
461
467
469
476
476
476
478
478
489
489
496
496
501
501
505
506
509
507
495
479
467
445
445
477
502
519
503
531
533
527
526
515
518
526
526
518
519
526
536
538
536
536
540
541
538
540
540
538
537
536
537
539
538
538
536
538
538
541
543
542
539
536
511
508
495
496
505
509
505
504
505
505
504
505
506
505
510
511
512
512
518
520
522
521
522
522
524
524
525
525
528
535
537
541
541
542
542
543
543
548
548
549
551
551
551
551
551
550
550
554
557
557
557
558
558
558
563
565
566
566
568
567
568
572
573
575
583
583
583
584
588
587
589
595
595
596
597
604
600
618
617
616
609
569
569
579
576
573
566
567
564
564
559
557
563
568
580
564
560
552
552
552
552
551
562
558
523
520
523
476
492
511
505
489
474
457
458
477
482
496
501
502
508
531
538
538
542
543
545
546
552
553
554
557
564
574
580
580
586
585
589
590
590
594
598
614
619
616
617
617
614
615
623
626
626
647
661
664
665
666
664
667
666
684
697
702
707
713
716
717
718
730
736
737
740
740
740
745
748
759
762
769
772
771
772
773
775
778
796
809
817
822
825
827
828
829
837
846
870
881
900
902
903
935
956
957
958
970
991
994
999
1005
1036
1038
1037
1038
1050
1053
1058
1136
1141
1140
1151
1140
1149
1157
1159
1116
1097
1095
1050
1064
1063
1080
1082
1108
1114
1117
1119
1141
1156
1186
1221
1227
1235
1236
1243
1253
1260
1267
1280
1295
1293
1292
1295
1295
1325
1328
1350
1359
1359
1360
1365
1372
1421
1425
1425
1422
1437
1429
1429
1427
1412
1412
1433
1339
1364
1352
1349
1339
1341
1334
1353
1341
1331
1349
1337
1336
1336
1345
1348
1356
1368
1298
1307
1340
1391
1403
1449
1449
1475
1496
1495
1517
1517
1519
1529
1528
1539
1547
1550
1555
1557
1559
1560
1570
1572
1576
1579
1589
1604
1615
1631
1632
1633
1641
1644
1648
1650
1652
1656
1663
1700
1701
1704
1711
1766
1774
1818
1819
1819
1818
1819
1817
1812
1811
1808
1764
1702
1639
1647
1643
1614
1619
1612
1612
1621
1627
1623
1620
1622
1620
1602
1604
1601
1593
1583
1566
1527
1526
1516
1518
1526
1527
1533
1529
1523
1529
1531
1530
1530
1530
1535
1536
1537
1537
1537
1539
1540
1540
1542
1542
1542
1543
1544
1543
1543
1543
1552
1550
1550
1546
1511
1531
1529
1524
1502
1415
1379
1382
1024
1018
996
968
963
959
957
950
952
954
915
901
891
896
897
936
925
922
925
924
925
929
909
910
909
873
871
871
881
885
882
885
872
871
865
874
798
813
729
709
658
634
634
634
634
634
633
625
636
592
597
609
620
622
615
631
640
637
639
625
632
624
629
651
646
646
660
653
655
645
647
680
677
687
682
688
686
700
698
740
772
775
774
736
723
725
705
695
689
701
697
708
707
710
715
726
727
728
753
755
765
767
776
781
789
809
818
814
816
820
820
821
824
831
830
835
831
827
834
837
841
846
862
866
870
875
886
883
887
887
888
888
888
897
909
910
910
911
907
905
905
905
906
906
908
911
911
911
914
915
921
921
922
924
923
928
929
936
941
941
949
960
961
972
977
979
981
983
985
985
984
984
981
981
981
977
973
973
977
951
948
945
892
887
869
679
660
646
661
666
643
642
640
635
634
635
649
650
656
661
674
668
671
671
671
673
675
675
695
700
713
720
721
721
721
736
736
739
749
755
760
756
753
752
751
752
755
751
754
754
759
762
776
772
797
810
811
810
813
816
816
831
836
838
840
841
850
851
850
845
845
855
858
900
904
907
904
903
904
901
908
919
891
866
853
841
835
831
835
830
836
839
856
856
856
857
859
864
859
856
856
856
849
834
826
826
825
811
807
808
812
813
815
814
812
809
800
799
796
803
791
759
752
721
693
688
686
685
685
684
681
676
678
677
678
678
677
673
671
673
652
648
647
644
626
613
607
603
605
600
600
597
597
597
598
597
597
597
597
596
597
599
597
597
595
595
595
592
586
585
581
580
563
529
526
525
508
508
505
488
485
470
449
402
400
395
357
351
350
341
341
343
327
309
306
284
249
226
214
207
203
202
199
192
191
190
183
169
161
154
150
150
149
149
148
146
146
148
148
148
138
134
130
125
123
115
115
115
115
106
102
102
100
100
94
92
90
86
84
77
77
77
76
76
76
76
75
71
70
70
70
70
71
71
71
71
71
71
71
71
71
71
71
71
71
70
70
70
70
69
69
69
69
69
69
69
69
69
69
68
69
69
69
69
67
67
65
65
63
61
61
60
60
60
60
60
59
59
58
58
58
57
57
56
56
55
55
54
51
51
51
50
50
50
50
47
44
43
43
39
39
35
35
35
35
34
34
35
33
33
32
32
32
32
32
32
32
32
31
31
30
30
29
28
26
26
26
26
25
25
14
14
11
11
11
11
11
11
11
11
11
11
11
11
11
12
12
12
11
11
10
10
10
15
19
72
83
88
112
120
207
321
455
552
584
590
607
608
613
624
635
755
757
757
767
786
786
787
800
822
826
864
881
885
885
886
910
921
953
970
995
995
1016
1023
1045
1059
1067
1074
1077
1079
1079
1080
1081
1085
1088
1104
1105
1110
1116
1119
1125
1148
1151
1168
1172
1174
1176
1176
1182
1183
1185
1190
1195
1198
1216
1226
1227
1232
1249
1256
1256
1259
1265
1269
1272
1277
1279
1284
1288
1289
1292
1294
1302
1303
1310
1318
1319
1319
1321
1323
1322
1322
1330
1348
1352
1356
1356
1357
1358
1363
1367
1379
1390
1393
1393
1394
1395
1399
1403
1403
1407
1410
1410
1412
1427
1437
1437
1436
1436
1441
1478
1478
1477
1476
1473
1469
1440
1438
1439
1445
1444
1399
1391
1397
1399
1398
1408
1386
1383
1348
1323
1263
1234
1243
1156
1114
1067
1038
1026
1045
1045
1044
1048
1031
994
964
915
901
887
886
880
945
938
938
936
931
941
948
980
978
970
959
965
931
951
952
963
1008
1016
1015
991
991
980
977
992
1030
1037
1048
1049
1042
1043
1053
1058
1059
1064
1072
1075
1076
1076
1079
1082
1084
1092
1102
1115
1115
1115
1119
1120
1134
1142
1144
1143
1148
1150
1148
1147
1143
1097
1093
1080
1075
1050
1050
1058
1002
983
985
986
991
992
997
995
1003
996
1002
990
994
996
997
1000
1024
1026
1037
1044
1045
1046
1050
1048
1057
1055
1053
1052
1046
1047
1047
1049
1068
1075
1074
1077
1079
1079
1078
1078
1078
1080
1083
1087
1093
1093
1100
1108
1105
1105
1105
1067
1018
1016
1020
1021
1013
992
946
898
889
886
876
871
874
837
834
837
804
744
700
696
652
654
636
647
644
636
633
641
643
648
658
657
658
657
657
659
671
680
681
682
682
684
684
684
690
691
691
693
692
697
697
695
693
681
677
678
678
677
687
684
680
677
675
674
671
674
668
653
647
612
598
595
595
604
604
604
614
612
612
612
612
621
621
622
623
622
630
629
649
651
655
662
666
666
666
672
696
694
687
679
646
642
627
626
624
621
622
625
627
628
652
657
661
661
660
661
665
670
678
679
679
684
686
688
688
698
700
700
712
713
715
719
737
743
741
746
743
740
730
782
787
784
762
712
636
627
615
630
632
624
618
620
621
629
629
629
628
627
630
635
636
638
643
643
641
639
639
640
641
638
623
622
618
618
614
614
620
627
629
631
631
624
625
627
623
623
622
617
614
592
581
582
586
586
586
589
590
594
596
604
604
604
604
609
618
626
626
625
625
629
629
654
659
660
663
665
666
670
663
663
666
667
666
659
658
656
657
658
658
656
660
654
645
652
654
650
648
651
653
658
649
637
630
629
608
613
618
617
615
562
552
534
532
520
509
511
489
490
466
457
456
452
450
448
439
440
442
451
454
446
444
438
437
438
442
450
453
454
453
451
449
451
451
451
453
453
455
465
478
483
484
484
484
484
492
502
499
499
501
501
502
502
500
493
492
493
493
481
480
480
482
484
456
436
427
406
407
407
406
403
400
391
390
387
380
370
365
355
350
350
352
351
352
351
355
350
341
338
336
336
330
327
326
319
315
318
324
323
323
323
322
319
320
296
295
279
272
266
261
261
259
259
262
266
266
269
271
273
274
274
273
273
279
280
289
288
288
291
294
307
309
314
314
317
318
332
333
344
344
341
335
346
351
351
353
357
360
360
361
361
363
363
382
383
385
391
389
389
388
388
389
388
391
390
385
381
367
369
376
378
375
376
376
376
376
377
381
390
389
389
389
398
406
406
406
404
406
400
400
414
415
415
418
430
452
455
457
457
455
457
463
466
469
470
471
478
482
482
485
485
484
484
486
492
492
492
505
502
511
526
529
527
530
567
583
599
600
597
597
602
602
603
603
604
605
603
603
602
602
605
606
606
639
671
672
674
676
663
667
665
664
654
655
654
652
654
667
672
684
689
685
681
684
683
684
681
689
690
694
698
699
702
713
701
695
691
696
701
705
707
707
713
714
716
719
745
771
778
774
770
768
769
766
799
818
820
816
814
813
813
820
820
822
822
822
824
824
834
837
842
840
836
835
837
837
838
843
845
847
854
863
857
857
855
854
866
858
848
844
804
795
793
779
779
780
779
781
775
755
710
711
711
711
709
710
711
717
699
705
705
711
710
698
694
696
695
693
692
692
690
694
706
709
711
718
726
730
740
743
744
747
747
750
754
754
754
752
752
754
754
754
756
760
767
773
778
783
783
788
789
790
790
793
793
793
795
800
800
799
797
799
800
800
804
803
797
796
776
773
775
776
778
739
755
688
679
614
618
628
621
628
634
648
644
628
617
617
617
645
643
657
670
681
695
698
697
697
716
717
761
759
763
802
770
771
792
791
796
814
831
834
840
837
823
822
819
834
839
851
852
852
850
848
847
847
847
852
853
857
866
876
879
878
875
874
873
884
883
888
907
904
904
897
898
908
908
918
919
921
922
915
915
916
933
936
1013
1019
1025
1027
1030
1031
1031
1032
1033
1034
1035
1036
1024
1026
1028
1036
1051
1064
1069
1068
1081
1087
1105
1104
1106
1109
1113
1117
1121
1128
1128
1128
1131
1137
1139
1145
1151
1164
1171
1174
1175
1181
1181
1180
1181
1178
1180
1155
1136
1059
1041
1039
1037
1037
1036
1059
1068
1087
1085
1050
1019
1032
1016
1014
1006
993
965
976
949
952
952
953
970
965
974
974
973
980
980
1005
1017
1018
1018
1027
1023
1017
1016
1016
1019
1006
1008
1011
1007
1005
1024
1017
1009
1015
1002
982
967
963
923
926
927
928
836
828
815
794
798
799
791
787
781
782
785
784
798
800
802
801
807
807
809
811
810
810
813
816
819
818
825
837
839
851
853
854
847
838
832
828
834
837
849
854
853
850
849
852
852
855
858
868
863
863
851
851
859
860
854
848
857
900
892
904
896
912
919
919
893
864
866
883
813
821
816
791
786
724
723
719
745
742
734
736
762
759
751
751
755
756
756
784
787
852
860
859
842
841
837
838
837
839
859
864
867
870
883
891
891
906
956
970
980
962
959
958
947
961
963
969
968
992
1000
1008
1037
1047
1052
1061
1070
1072
1087
1091
1095
1094
1094
1084
1084
1098
1098
1081
1078
1075
1076
1084
1085
1080
1072
1072
1070
1067
1069
1080
1081
1097
1071
1067
1070
1070
1072
1073
1077
1077
1088
1087
1083
1083
1112
1120
1123
1123
1126
1126
1128
1128
1149
1156
1158
1163
1164
1161
1167
1173
1181
1186
1187
1189
1187
1206
1219
1222
1218
1218
1219
1219
1219
1218
1227
1239
1321
1315
1321
1321
1325
1330
1331
1334
1334
1346
1333
1327
1323
1318
1325
1321
1324
1319
1320
1307
1304
1276
1268
1217
1210
1213
1207
1246
1237
1202
1079
1057
1025
1025
1042
1046
1068
1071
1069
1064
1065
1064
1066
1072
1071
1076
1076
1075
1077
1077
1081
1080
1080
1083
1088
1088
1088
1090
1090
1110
1125
1134
1134
1134
1147
1159
1164
1184
1181
1173
1183
1117
1098
1099
1100
1098
1096
1093
1093
1098
1098
1112
1114
1122
1128
1137
1172
1163
1183
1167
1173
1175
1165
1155
1153
1136
1135
1087
1079
1067
1053
1054
1061
1060
1050
1049
1048
1055
1067
1080
1084
1082
1081
1078
1079
1053
1060
1062
1083
1058
992
984
986
885
879
865
862
863
867
865
864
864
854
837
835
832
841
852
865
912
921
921
926
930
933
948
957
956
999
1003
1002
1002
1002
1003
1004
1004
1005
1008
1027
1034
1038
1032
1038
1046
1046
1050
1046
1024
1021
1026
1030
1026
1027
1021
1020
1020
1030
1030
1056
1058
1059
1064
1058
1059
1065
1065
1065
1086
1089
1086
1082
1055
1043
1042
1038
1037
1034
1024
979
891
819
820
821
813
826
821
817
800
769
759
752
753
754
757
756
756
759
762
762
763
770
796
800
805
805
807
807
812
813
816
827
841
844
845
844
844
842
842
842
854
857
856
851
851
852
848
850
846
831
833
831
836
839
842
847
845
851
848
879
873
872
870
871
875
873
896
912
911
915
873
874
874
840
848
854
852
819
819
819
820
864
879
893
894
906
940
937
950
948
947
944
949
948
949
949
951
1003
1014
1021
1032
1037
1040
1044
1038
1036
1041
1038
1057
1039
1066
1055
1048
1031
1022
1021
1024
1035
1037
1048
1046
1060
1039
1035
1033
1035
1041
1040
1041
1043
1047
1045
1048
1045
1041
1043
1026
1019
1009
1012
1025
1030
1027
1007
1009
1006
1004
1006
1006
1006
1005
1010
1014
1007
1006
1009
1011
1012
1013
1016
1020
1025
1048
1058
1063
1067
1067
1067
1078
1079
1080
1082
1084
1084
1083
1083
1083
1089
1090
1147
1151
1153
1155
1161
1159
1155
1159
1160
1194
1199
1200
1204
1205
1209
1208
1218
1222
1219
1200
1190
1157
1154
1150
1164
1215
1196
1247
1234
1231
1233
1225
1198
1218
1226
1212
1186
1183
1178
1217
1224
1211
1193
1190
1190
1186
1163
1153
1157
959
965
948
935
933
931
940
947
961
952
945
933
920
915
915
934
933
959
967
970
971
975
981
981
981
981
981
990
992
998
999
1006
1009
1008
1009
1015
1014
1014
1019
1023
1023
1028
1046
1067
1069
1072
1077
1074
1075
1076
1081
1082
1088
1101
1095
1092
1086
1094
1099
1103
1109
1111
1112
1112
1112
1111
1113
1114
1116
1111
1112
1103
1109
1106
1108
1109
1106
1103
1104
1103
1099
1098
1093
1094
1058
1058
1052
1037
1037
1039
1042
1039
1040
1038
1028
1028
1024
1024
1022
1023
1023
1043
1048
1045
1040
1041
1047
1044
1049
1053
1053
1052
1052
1043
983
987
981
869
852
770
749
749
739
748
744
743
734
709
707
704
701
702
702
704
717
711
690
649
649
652
650
648
652
652
659
652
653
654
652
643
621
612
602
602
598
600
599
596
590
577
575
585
580
570
559
485
478
451
449
455
457
464
454
454
456
457
450
456
455
456
452
420
417
419
419
420
428
433
442
443
442
443
438
438
439
436
435
433
432
436
439
439
436
418
406
399
389
387
390
391
396
396
396
399
401
405
406
406
407
410
414
412
415
414
412
411
409
417
419
413
399
399
382
373
378
378
372
372
369
370
369
373
375
377
378
380
383
384
384
384
385
385
386
402
405
406
407
403
403
417
415
418
416
416
415
406
406
415
416
414
413
403
396
394
396
351
320
318
297
286
283
283
281
282
284
285
293
301
302
304
307
303
303
301
303
304
304
308
309
313
321
323
324
324
322
323
324
324
328
331
333
334
333
334
335
340
341
341
331
327
318
319
319
317
324
332
327
326
326
327
330
330
331
325
339
341
343
345
345
346
347
349
349
362
365
360
360
363
368
371
396
399
396
397
405
409
409
411
413
406
407
407
406
406
420
423
429
431
454
457
452
455
453
456
456
453
453
454
455
453
452
468
469
480
488
493
492
503
500
501
508
508
508
511
513
508
500
502
505
497
493
493
493
494
493
496
500
503
514
518
520
521
519
517
517
519
522
520
526
535
537
533
529
528
523
521
521
521
522
521
518
517
517
517
518
516
518
520
520
516
513
513
521
522
535
540
538
543
540
541
544
552
554
554
554
555
553
549
553
552
545
536
527
525
523
523
521
521
524
524
525
526
533
544
544
536
532
530
520
522
526
530
529
525
518
514
509
509
508
501
508
508
495
494
490
491
488
490
488
490
485
484
483
491
491
493
492
486
486
489
518
527
520
518
518
524
540
536
536
472
433
417
415
418
424
424
429
423
422
420
457
461
462
462
456
457
457
462
463
467
475
483
484
484
484
483
482
482
484
484
496
503
509
509
508
508
510
508
518
520
555
558
565
568
567
568
573
585
586
587
590
598
596
616
620
625
631
633
659
658
658
659
659
661
663
666
666
667
667
667
663
662
662
662
674
702
703
723
724
727
727
724
724
726
727
726
730
731
730
730
733
727
722
717
722
689
692
693
694
693
691
691
690
690
690
688
689
689
689
694
694
698
697
699
697
697
701
695
694
694
687
683
676
670
646
643
641
633
629
623
624
586
581
576
574
571
565
554
549
551
549
554
554
554
556
554
556
547
551
551
553
553
552
531
531
538
535
534
518
473
470
472
467
462
463
463
462
463
465
465
466
465
466
466
482
484
485
486
495
496
497
495
494
486
485
486
512
533
540
510
490
493
471
502
506
505
495
495
483
479
479
481
476
469
454
450
452
451
457
453
455
465
464
459
458
478
492
493
494
491
476
473
450
454
441
439
434
438
438
440
445
450
451
459
457
457
478
494
509
512
513
511
511
515
519
524
526
530
535
538
543
545
546
546
555
559
559
560
560
555
555
556
559
566
569
586
587
587
588
593
597
604
602
604
613
612
613
616
619
624
629
622
624
626
640
644
653
660
661
677
679
687
687
688
689
697
703
703
710
710
707
707
708
707
723
731
733
735
736
747
746
757
758
764
766
772
767
756
754
754
756
756
766
767
769
776
758
780
790
795
787
783
823
789
779
790
800
800
803
816
820
887
904
901
903
905
844
876
876
899
898
894
903
911
918
922
927
932
927
946
952
963
1002
1015
1015
1016
1021
1023
1026
1032
1035
1053
1059
1060
1063
1069
1072
1083
1088
1083
1076
1080
1065
1068
1063
1067
1032
982
968
969
965
1001
1005
1005
1006
1007
1005
1009
1009
1010
1010
1013
1013
1013
1020
1049
1056
1062
1075
1076
1076
1081
1081
1082
1084
1086
1089
1095
1099
1102
1103
1105
1108
1118
1124
1124
1133
1134
1140
1141
1134
1140
1135
1147
1148
1146
1145
1145
1136
1127
1126
1113
1084
1067
1065
1064
1067
1082
1116
1126
1125
1121
1120
1123
1124
1125
1122
1117
1061
1034
1011
981
973
957
950
938
936
965
967
963
941
845
797
775
740
739
744
736
722
694
692
689
686
685
696
693
687
690
692
694
693
693
692
692
692
687
678
663
663
648
640
650
633
635
625
622
620
614
617
613
613
609
574
511
503
506
508
508
508
509
510
510
517
518
528
528
528
530
531
532
535
538
537
542
545
546
548
545
548
548
546
551
548
541
538
518
516
510
511
490
494
491
489
472
458
438
410
407
406
402
424
417
418
418
435
427
432
432
440
451
453
468
466
464
464
463
480
488
498
498
495
497
500
502
507
507
525
531
534
534
537
537
542
538
541
551
564
567
561
563
565
569
572
570
602
630
640
637
641
646
644
644
644
644
651
666
671
671
673
674
675
675
677
701
716
718
725
734
738
741
743
749
756
762
776
775
780
800
812
813
813
822
828
826
842
845
882
891
890
879
890
863
879
894
894
905
908
905
905
906
907
907
915
917
916
915
918
921
921
922
930
950
977
973
954
949
960
965
965
967
967
975
978
983
977
995
993
994
994
998
1002
1002
1019
1021
1020
1027
1025
1034
1040
1061
1064
1066
1066
1070
1072
1076
1076
1077
1076
1076
1073
1093
1094
1092
1089
1081
1075
1077
1081
1081
1070
1067
1068
1066
1067
1067
1067
1070
1065
1059
1049
1050
1046
1058
1067
1079
1084
1075
1074
1068
1064
1048
1058
1062
1051
1050
1044
1028
1027
1030
1031
1034
1054
1055
1001
1001
947
939
949
933
928
929
919
914
922
928
943
947
949
946
945
945
944
941
941
939
936
977
963
963
963
982
983
975
984
1006
1001
1001
999
777
781
784
777
743
671
614
611
612
613
621
621
619
618
623
633
634
636
637
639
640
640
646
652
654
656
656
655
656
661
662
663
667
667
668
668
661
659
655
655
653
685
685
688
692
657
654
653
633
632
628
632
629
625
620
620
606
611
607
580
573
570
574
570
574
577
577
578
580
579
579
580
586
588
589
590
591
593
594
599
604
606
608
608
609
612
616
618
617
617
616
616
616
617
619
626
626
628
633
635
637
637
635
635
638
634
632
634
633
632
634
624
623
624
622
579
521
507
500
493
472
469
470
465
476
473
471
470
469
469
468
475
480
479
479
478
478
486
486
486
485
487
481
476
466
466
469
468
468
469
470
460
460
442
433
433
433
433
383
380
343
341
334
335
335
332
333
333
344
339
341
342
342
342
340
339
342
342
346
326
305
327
307
304
300
292
307
306
306
307
306
307
307
308
310
310
310
321
324
325
324
320
329
327
320
325
328
327
320
313
309
329
333
346
341
347
357
374
371
373
380
380
380
379
383
384
388
423
431
431
431
433
429
429
433
434
436
440
438
437
440
440
442
445
447
447
460
464
468
474
474
475
476
475
496
500
503
506
505
515
519
540
540
541
541
552
552
551
551
552
552
551
559
559
559
565
566
567
571
577
579
580
580
583
586
588
589
590
590
586
580
579
579
577
575
575
572
574
576
576
571
570
574
585
583
582
579
577
583
599
598
598
598
599
599
607
610
617
619
622
623
626
627
629
631
641
656
662
683
684
683
684
683
687
689
694
694
695
695
695
700
713
716
711
671
623
595
594
581
582
582
572
570
571
578
582
560
549
534
530
531
528
515
510
503
516
511
511
512
498
497
498
488
486
486
471
447
421
422
421
423
424
422
424
425
431
447
452
452
457
460
459
461
463
468
468
469
470
470
476
476
489
489
491
492
501
508
509
514
514
523
525
530
526
530
531
530
532
532
536
561
564
565
565
562
567
568
579
580
581
590
594
594
594
597
598
599
598
595
592
592
594
595
596
596
608
612
608
525
511
488
477
470
412
424
437
434
420
418
421
422
427
428
426
431
431
435
435
435
457
461
462
468
468
467
471
471
472
474
491
501
499
500
495
501
489
492
493
497
499
500
524
562
564
565
568
567
567
572
569
568
569
567
567
583
584
582
587
588
581
581
585
587
594
597
599
628
629
644
641
655
657
660
673
686
696
696
698
726
727
728
727
728
728
727
728
728
731
732
739
739
741
750
743
735
737
725
724
730
731
734
736
733
726
726
731
733
732
732
725
720
719
718
717
715
714
720
721
721
730
737
743
742
743
744
743
743
743
749
760
762
760
755
759
761
756
757
764
762
762
754
748
752
752
761
759
766
766
769
769
768
768
768
764
767
768
778
782
788
788
789
790
787
795
796
797
807
806
811
817
833
747
613
609
567
542
552
521
517
521
520
545
548
550
554
554
594
594
604
609
638
646
649
644
644
639
698
760
802
796
806
794
784
801
815
816
820
843
846
845
848
852
874
881
895
930
933
946
944
950
952
952
961
1003
1022
1052
1055
1060
1080
1088
1092
1095
1100
1099
1098
1105
1100
1100
1102
1133
1135
1136
1139
1146
1147
1148
1145
1152
1154
1156
1161
1158
1157
1158
1159
1163
1164
1168
1174
1175
1176
1175
1173
1174
1176
1173
1166
1168
1171
1173
1171
1168
1168
1167
1181
1182
1191
1191
1190
1191
1191
1196
1198
1202
1203
1205
1206
1205
1204
1204
1220
1233
1238
1237
1235
1245
1244
1244
1242
1246
1247
1241
1232
1223
1223
1222
1219
1214
1220
1219
1202
1197
1169
1168
1173
1174
1173
1192
1216
1218
1218
1206
1196
1192
1173
1170
1168
1171
1168
1166
1136
1141
1141
1149
1139
1139
1131
1140
1107
1104
1103
1100
1072
1089
1066
1080
1053
741
641
628
606
586
586
586
586
585
577
571
572
574
576
575
577
575
586
585
587
586
588
589
584
586
583
581
579
578
591
600
604
608
608
605
609
611
610
611
617
613
614
618
618
618
620
620
618
617
617
616
610
613
612
610
610
611
608
608
604
601
600
595
591
591
591
590
592
597
597
603
608
611
608
607
609
609
612
610
609
611
610
610
604
605
607
597
587
588
588
585
585
585
587
587
587
592
592
592
608
608
616
619
618
616
616
615
615
614
616
609
606
601
590
587
584
587
579
579
578
579
578
583
574
573
564
565
538
484
481
453
447
447
445
450
451
449
448
448
449
437
435
430
399
363
368
368
319
317
307
296
292
287
290
293
293
292
291
288
293
294
296
296
290
287
290
285
307
304
304
298
291
289
292
297
304
304
304
302
301
297
299
306
308
310
324
325
326
327
329
331
344
342
341
337
340
342
342
341
345
343
344
344
335
336
334
336
330
326
315
315
321
323
327
333
333
336
340
349
350
350
350
352
352
354
355
353
353
352
352
352
353
353
353
354
355
355
355
355
355
356
357
359
362
372
372
372
373
377
377
378
380
378
378
380
389
395
397
396
397
399
402
402
406
428
430
434
444
432
432
434
434
440
446
464
465
465
474
491
493
493
492
492
493
501
501
502
502
504
506
508
510
518
525
553
554
555
555
559
567
527
528
525
526
533
529
531
533
533
535
542
542
546
554
548
550
548
564
565
565
575
577
582
582
584
585
588
588
587
547
545
544
539
521
515
512
512
512
513
513
513
511
511
511
511
511
511
511
510
509
509
509
509
509
509
509
509
508
508
507
507
507
507
505
497
491
488
488
488
488
488
488
487
487
482
476
459
457
448
401
393
387
378
372
372
372
372
369
369
369
369
369
368
368
368
368
368
368
368
368
367
367
367
367
367
365
364
364
362
361
355
355
354
352
352
349
344
333
317
322
228
181
171
158
122
129
117
123
124
132
199
223
247
248
257
262
265
324
328
328
328
333
338
339
340
346
355
369
370
373
397
398
398
403
451
496
560
566
587
604
615
618
629
630
638
651
653
660
674
679
679
686
696
771
781
806
842
868
888
891
917
924
937
947
958
960
968
983
999
1020
1038
1048
1058
1077
1079
1092
1119
1126
1149
1158
1159
1180
1194
1250
1250
1250
1253
1255
1258
1257
1288
1289
1307
1311
1312
1312
1318
1321
1321
1326
1354
1369
1373
1375
1387
1397
1400
1413
1415
1422
1430
1434
1435
1435
1437
1448
1452
1452
1454
1458
1460
1462
1463
1480
1489
1505
1510
1513
1514
1528
1540
1547
1550
1570
1601
1604
1604
1635
1646
1653
1654
1668
1678
1671
1675
1650
1648
1647
1681
1667
1640
1591
1586
1584
1580
1585
1586
1586
1584
1586
1535
1533
1535
1537
1489
1471
1460
1458
1463
1464
1461
1458
1452
1450
1449
1455
1454
1451
1450
1447
1447
1439
1436
1421
1402
1355
1321
1310
1302
1303
1266
1262
1268
1268
1263
1242
1198
955
909
829
807
799
776
765
763
763
760
761
740
728
729
719
717
721
720
720
720
711
710
710
710
707
704
704
705
704
705
705
702
702
702
703
700
701
702
700
707
710
686
678
665
661
615
610
604
596
593
576
563
564
554
542
503
496
487
476
473
470
470
466
466
472
472
484
491
495
494
493
487
485
486
485
490
495
496
487
482
489
488
490
490
497
499
504
482
478
464
510
472
431
426
408
389
394
344
346
346
348
321
317
321
332
339
335
364
378
387
387
387
391
401
404
403
405
405
406
407
443
443
448
446
457
486
488
496
507
509
522
521
522
522
528
533
531
533
534
540
548
561
570
573
576
580
586
593
591
593
593
596
601
602
609
611
626
631
632
631
642
652
656
657
659
660
673
673
682
685
686
683
675
675
674
674
674
689
689
688
696
696
697
698
695
695
699
696
695
695
697
700
700
711
720
720
722
722
722
729
729
737
738
738
746
746
747
745
745
745
750
759
758
755
754
759
759
769
769
769
768
768
740
738
736
729
719
712
711
711
710
710
710
711
711
715
716
716
715
712
673
673
672
672
672
670
672
670
668
668
691
693
696
692
691
676
660
656
651
651
651
652
635
623
624
616
612
610
539
536
531
512
472
440
433
430
431
433
437
438
440
441
443
449
451
452
451
449
449
449
449
451
453
453
461
467
471
469
472
470
466
471
468
465
464
447
456
467
464
457
453
391
365
363
353
349
342
339
336
346
365
401
406
392
393
395
395
396
419
420
424
431
439
441
442
445
446
450
457
457
476
481
482
482
485
490
491
492
492
492
492
492
499
526
532
536
544
545
563
567
571
573
573
572
574
574
573
602
603
606
603
600
588
582
584
584
585
610
609
611
611
612
612
612
608
600
615
616
622
625
625
628
633
637
643
643
643
648
639
647
647
648
646
645
647
648
658
661
671
672
674
679
680
679
682
686
688
689
698
706
707
707
709
709
709
712
714
716
719
742
746
749
750
751
754
762
772
769
767
768
793
789
801
799
797
799
766
755
759
762
765
807
834
847
874
865
864
884
831
833
841
845
838
839
812
789
799
798
792
791
787
795
798
824
830
855
914
938
978
1004
1006
1005
1047
1048
1064
1067
1067
1074
1106
1117
1114
1118
1119
1136
1137
1228
1239
1238
1231
1227
1230
1230
1270
1278
1278
1294
1322
1350
1349
1366
1371
1380
1385
1415
1418
1420
1435
1454
1467
1472
1473
1518
1524
1556
1562
1556
1555
1560
1553
1555
1554
1548
1529
1512
1504
1460
1457
1422
1422
1418
1408
1406
1405
1407
1401
1399
1391
1385
1380
1375
1391
1393
1397
1400
1403
1410
1410
1410
1410
1414
1414
1414
1414
1415
1415
1415
1413
1414
1417
1420
1422
1422
1422
1422
1423
1428
1430
1430
1438
1443
1442
1449
1449
1450
1449
1449
1463
1464
1470
1468
1458
1457
1450
1448
1452
1452
1452
1444
1444
1432
1430
1439
1442
1451
1441
1406
1389
1400
1365
1354
1346
1341
1342
1341
1356
1372
1344
1336
1266
1060
1006
938
936
920
909
907
890
869
981
927
890
858
817
813
809
808
824
822
830
838
834
831
828
834
841
830
813
783
756
716
704
693
719
733
753
759
753
758
769
786
790
791
794
795
804
809
815
819
857
891
928
936
961
965
973
973
976
1020
1020
1032
1037
1084
1085
1094
1093
1090
1090
1096
1251
1276
1285
1292
1293
1335
1348
1353
1365
1365
1367
1367
1371
1373
1379
1385
1409
1416
1428
1430
1440
1443
1444
1447
1458
1467
1472
1482
1484
1489
1491
1489
1500
1501
1493
1490
1467
1461
1449
1446
1439
1418
1419
1413
1414
1422
1424
1428
1406
1400
1387
1376
1376
1377
1383
1397
1399
1401
1400
1400
1400
1396
1397
1397
1394
1392
1393
1388
1391
1384
1383
1373
1363
1363
1361
1366
1368
1367
1381
1374
1373
1375
1383
1380
1366
1350
1330
1316
1319
1317
1318
1320
1321
1322
1321
1325
1325
1325
1319
1316
1317
1313
1314
1316
1317
1324
1315
1315
1308
1324
1323
1311
1304
1267
1270
1022
741
639
603
603
596
573
569
579
596
617
609
608
610
609
615
616
618
618
651
676
681
686
689
701
702
705
702
712
746
751
745
695
692
685
685
682
684
684
696
707
710
716
710
713
708
706
706
702
703
716
719
740
744
756
743
732
720
711
711
711
731
734
743
743
746
751
751
752
758
759
759
762
761
759
759
763
762
784
829
829
828
830
836
842
845
847
846
847
852
838
835
831
830
815
805
801
800
799
798
797
794
797
803
806
806
806
810
816
818
823
826
829
844
842
845
834
836
844
835
833
834
833
838
838
844
857
873
880
870
867
865
865
865
860
858
853
856
848
835
835
838
839
842
846
842
840
841
844
841
838
832
801
787
758
732
735
721
737
739
728
725
726
711
710
701
701
690
686
685
678
684
683
693
694
697
690
676
677
596
594
592
589
589
587
588
588
587
586
578
567
567
568
564
557
551
551
549
545
555
563
561
563
562
570
558
559
565
552
545
538
544
544
545
541
512
508
514
521
524
531
532
534
533
533
533
532
541
541
570
567
567
562
558
554
554
553
558
557
559
573
563
558
558
558
558
559
558
559
565
568
570
585
586
617
597
553
537
539
487
488
485
504
496
484
472
469
469
473
510
532
532
534
532
532
531
530
532
531
532
535
532
532
549
548
547
553
558
559
558
561
563
559
557
563
571
571
571
574
574
575
575
576
576
576
581
587
602
608
613
614
619
620
620
621
621
625
637
644
644
642
642
641
644
647
647
648
654
655
657
657
656
657
669
648
649
649
652
675
675
669
666
670
668
668
675
677
682
680
679
668
667
665
665
658
659
660
658
651
649
650
650
651
651
651
651
662
667
661
662
662
663
658
658
660
660
660
662
668
665
662
660
623
605
584
584
586
585
584
586
587
587
589
588
586
585
591
588
587
587
591
598
599
597
564
544
463
453
455
451
451
443
440
439
448
453
442
421
414
419
418
420
422
421
422
417
417
409
407
409
452
448
446
438
434
434
438
435
436
436
438
430
416
416
437
442
423
408
443
445
449
453
453
453
452
453
462
462
464
464
460
466
464
466
494
497
502
510
513
516
522
529
522
526
532
530
531
530
530
534
543
549
553
554
571
567
567
569
575
612
626
628
630
630
630
630
641
654
653
662
662
649
649
647
659
653
653
654
662
661
660
678
679
689
699
707
708
709
711
714
714
715
718
720
735
748
752
753
771
802
800
834
836
840
843
845
849
847
877
924
942
962
962
962
966
964
984
985
990
993
996
1007
1010
1019
1026
1045
1044
1091
1097
1106
1128
1138
1153
1161
1147
1148
1151
1151
1156
1162
1164
1164
1164
1153
1187
1193
1210
1215
1216
1220
1219
1224
1225
1224
1235
1235
1239
1235
1226
1224
1226
1224
1221
1228
1233
1239
1240
1240
1240
1239
1244
1247
1250
1250
1252
1253
1256
1266
1266
1270
1272
1273
1274
1276
1274
1274
1277
1296
1296
1298
1301
1313
1317
1312
1307
1305
1307
1337
1331
1336
1339
1332
1331
1353
1314
1314
1314
1312
1265
1261
1249
1192
1181
1171
1168
1171
1185
1190
1200
1203
1205
1212
1223
1228
1234
1242
1238
1243
1245
1244
1291
1300
1299
1301
1277
1263
1257
1229
1232
1226
1233
1200
1183
1173
1167
1105
1003
1005
1010
1051
1080
1035
1021
1015
1013
1010
954
967
963
950
935
926
927
927
927
927
930
931
941
944
957
958
958
959
960
960
986
992
992
1002
1003
1011
1010
1012
1012
1012
1012
996
944
941
914
915
900
903
907
914
917
913
914
910
922
924
931
934
932
937
951
946
948
954
961
962
962
963
963
995
1009
1004
997
988
980
976
980
981
980
985
979
960
941
935
935
937
924
925
923
926
916
915
916
911
909
904
905
910
910
935
932
916
912
914
907
908
912
914
906
906
875
871
870
860
843
824
816
781
781
774
776
782
769
772
772
772
823
831
843
819
807
797
788
795
793
792
785
773
775
775
768
765
768
772
773
773
780
785
799
841
846
855
854
863
869
869
869
872
875
877
876
878
879
875
881
902
902
905
914
917
932
938
941
939
946
948
962
942
940
901
908
853
863
850
850
845
833
833
833
832
845
848
848
869
862
844
842
827
831
838
846
841
842
843
841
839
837
833
834
842
847
850
859
859
859
858
858
858
862
867
869
881
894
915
916
918
921
925
932
937
938
939
946
967
979
980
981
980
979
986
988
1004
1008
1026
1034
1041
1046
1048
1048
1057
1057
1058
1053
1065
1065
1062
1067
1016
975
977
955
959
964
977
978
980
977
973
968
967
960
960
966
978
977
979
961
959
947
957
964
987
996
1004
980
970
947
922
919
922
932
931
941
958
950
950
936
931
917
916
916
918
920
911
906
904
895
893
887
886
889
892
890
888
887
908
917
916
914
914
916
913
918
921
922
921
923
892
893
889
886
889
875
875
877
882
883
884
884
892
893
903
907
907
916
920
956
972
974
976
976
981
983
983
985
986
996
998
998
998
999
999
1005
1016
1022
1022
1022
1024
1025
1028
1029
1033
1036
1039
1034
1024
1031
1031
1032
1035
1029
1020
1021
1025
1028
1039
1040
1038
972
914
625
599
580
575
568
555
538
552
551
530
508
494
487
489
498
497
496
499
498
511
510
522
522
521
522
521
528
529
530
535
545
545
540
542
548
577
589
564
559
561
562
563
565
590
592
596
599
600
602
609
618
621
619
617
625
624
632
632
641
651
653
662
665
667
668
679
690
686
684
679
689
706
710
732
735
776
794
784
784
789
800
795
801
803
796
798
762
746
746
766
780
783
774
788
815
823
822
822
824
830
832
831
830
834
838
839
841
841
842
843
844
851
851
852
855
879
890
893
897
898
893
900
902
910
914
914
914
915
915
914
914
917
914
914
914
912
909
906
907
908
906
901
893
887
891
890
883
872
874
869
867
866
873
877
871
868
824
823
814
813
816
813
815
806
792
776
754
749
750
751
755
757
753
751
740
737
736
736
737
737
737
734
741
744
746
741
739
739
740
739
739
739
735
732
729
734
739
739
746
746
745
745
744
745
743
751
746
689
680
603
602
520
511
498
421
410
401
399
397
398
404
401
393
363
347
344
347
341
342
343
346
349
348
343
335
335
333
321
326
321
314
316
301
301
300
298
303
305
305
294
292
297
294
295
295
294
304
313
313
312
313
316
315
315
313
310
309
307
302
304
304
305
309
301
302
300
302
298
301
301
297
301
304
305
305
306
306
311
312
313
314
320
324
325
324
324
323
340
343
346
349
347
351
349
347
352
352
351
349
359
383
383
382
364
363
363
368
369
372
375
377
375
369
369
369
373
379
375
376
372
373
368
369
373
371
373
373
373
373
373
376
379
379
379
379
379
387
377
378
377
377
378
367
377
375
369
370
357
353
352
352
353
353
353
354
354
355
355
361
362
362
363
360
372
377
372
374
376
375
378
374
376
376
379
379
378
378
385
385
385
388
388
402
408
428
429
431
430
413
418
418
436
438
438
435
434
433
433
434
442
444
432
428
423
423
426
430
429
438
439
433
433
435
438
435
456
457
429
425
431
431
441
445
452
467
468
502
503
512
512
512
518
517
517
517
518
521
521
523
523
536
540
542
543
542
541
540
541
543
544
548
554
548
545
538
541
540
539
546
550
549
551
549
549
548
551
547
546
547
549
553
553
557
558
562
562
563
555
552
544
542
549
596
611
615
609
604
605
608
610
611
643
649
648
650
650
649
648
647
649
650
658
661
667
668
669
674
672
671
667
660
660
647
628
615
611
611
609
611
620
624
626
633
638
631
642
626
617
617
609
573
584
570
569
569
564
567
579
582
584
584
586
566
567
571
575
586
586
583
583
584
588
587
588
593
593
596
604
619
624
624
631
648
653
677
679
680
682
691
691
692
692
691
692
688
686
694
693
694
690
695
707
713
719
744
743
742
741
740
740
740
741
753
773
773
774
755
749
749
761
742
740
722
688
633
625
625
625
626
624
628
625
625
627
647
640
638
605
563
559
559
561
562
567
569
562
559
560
555
557
562
560
552
550
547
548
549
556
558
560
561
570
569
574
576
577
583
589
590
595
605
605
607
608
610
610
617
622
618
622
630
626
624
635
652
654
653
648
646
646
655
656
667
671
671
675
676
680
682
691
695
695
697
697
711
727
733
735
736
737
737
737
756
761
762
819
828
832
833
853
878
882
890
892
856
854
850
852
886
889
847
799
696
721
715
723
726
731
734
738
740
750
756
755
755
758
762
784
794
791
794
796
799
799
802
811
813
811
819
818
817
831
839
840
843
845
844
846
858
863
870
873
876
879
880
885
888
896
897
900
900
900
899
901
899
898
908
911
914
917
935
937
936
944
944
946
948
947
949
949
954
954
947
947
966
964
964
963
959
955
941
953
954
955
955
956
951
965
965
965
966
966
971
974
984
992
993
1007
1012
1013
1017
1018
1019
1041
1062
1077
1084
1088
1113
1113
1115
1115
1118
1149
1154
1151
1145
1126
1149
1150
1147
1137
1112
1111
1006
988
973
952
919
913
873
866
860
833
792
714
709
690
658
657
660
657
660
674
677
750
756
757
757
762
765
769
773
776
776
777
783
783
785
788
790
791
807
813
811
813
816
817
823
903
923
923
931
939
942
942
944
950
954
958
959
974
978
982
984
989
1001
1003
1006
1022
1024
1028
1031
1037
1038
1041
1042
1049
1060
1061
1062
1065
1065
1063
1062
1062
1066
1056
1054
1050
1050
1050
1043
1043
1048
1045
1044
1030
1023
1018
1031
1035
1029
1036
1032
1029
1026
1021
1023
1014
1014
1013
1019
1017
1017
1023
1023
1023
1022
1020
1021
1037
1044
1048
1048
1047
1045
1038
1018
1038
1044
1020
1003
980
935
922
922
919
919
920
922
909
893
892
888
876
881
880
879
885
889
895
898
898
905
907
903
895
893
891
894
882
882
861
854
798
782
732
731
730
709
664
656
645
644
624
619
618
600
598
584
578
560
557
556
554
550
547
549
548
550
551
541
531
497
498
500
499
499
506
497
467
455
452
452
451
447
496
488
488
478
467
456
456
465
465
466
465
459
455
458
457
457
457
459
457
461
455
453
452
454
455
453
468
458
458
457
460
463
465
465
469
469
469
469
468
468
468
466
467
474
476
471
478
484
484
493
487
490
490
493
492
495
496
502
502
509
509
506
505
506
507
507
508
508
508
510
508
509
511
513
513
512
514
512
512
518
526
527
530
529
529
527
524
533
519
509
507
499
471
477
478
478
465
451
455
457
472
474
476
479
488
499
508
506
508
507
496
493
519
526
528
536
546
553
553
559
573
572
571
570
581
592
596
596
595
618
623
666
661
665
676
678
680
688
678
676
671
656
644
646
647
648
649
650
649
658
664
671
670
668
670
673
693
708
710
711
711
712
712
716
721
745
741
722
689
683
681
690
714
721
723
723
728
730
732
734
738
741
740
748
749
747
750
751
751
752
752
759
760
767
765
767
769
770
780
780
780
784
784
789
790
792
789
801
801
800
799
798
798
810
810
810
813
815
815
813
813
821
831
831
828
815
815
806
811
813
812
823
814
808
806
811
809
812
811
774
765
716
711
698
707
713
711
703
698
697
698
700
696
696
698
698
703
701
715
712
716
716
715
715
715
715
718
723
726
740
741
745
747
747
750
756
774
784
805
856
861
828
836
831
808
813
794
804
787
728
705
671
669
666
665
668
670
674
702
703
691
684
680
675
675
677
676
691
695
699
700
698
698
697
697
697
697
701
703
705
704
708
709
703
703
710
710
709
709
710
710
711
716
707
705
708
704
701
698
701
701
702
710
718
716
718
718
721
718
728
725
721
720
707
703
702
699
700
706
711
711
712
718
721
723
723
725
725
725
725
726
726
737
745
747
750
747
749
749
757
761
775
779
779
792
794
787
784
783
785
774
770
764
779
795
792
781
779
784
816
790
766
763
756
660
660
660
644
640
642
633
633
633
638
643
645
650
647
649
649
647
647
645
647
678
681
715
729
728
721
716
726
728
740
743
739
728
742
736
734
736
733
727
720
711
710
709
712
771
763
767
771
768
757
754
758
753
755
754
749
754
754
754
751
756
755
779
787
801
817
819
883
909
925
935
944
941
952
960
969
973
980
981
984
985
1003
1026
1081
1103
1109
1110
1121
1154
1155
1180
1187
1188
1189
1197
1246
1252
1255
1269
1274
1291
1311
1313
1317
1319
1382
1382
1369
1369
1369
1372
1369
1409
1416
1416
1420
1426
1434
1432
1455
1461
1452
1451
1450
1454
1446
1447
1460
1472
1455
1475
1472
1467
1469
1469
1469
1482
1497
1502
1532
1545
1542
1541
1542
1545
1549
1554
1557
1559
1561
1562
1562
1561
1561
1561
1565
1572
1571
1573
1573
1575
1575
1575
1576
1582
1616
1621
1626
1639
1639
1639
1653
1647
1647
1649
1639
1565
1527
1517
1491
1481
1483
1480
1481
1481
1516
1524
1523
1543
1532
1481
1489
1477
1473
1471
1468
1449
1459
1464
1478
1475
1465
1445
1461
1441
1451
1461
1458
1480
1478
1481
1486
1489
1477
1482
1480
1481
1479
1477
1474
1468
1467
1488
1559
1568
1566
1568
1566
1570
1570
1711
1742
1753
1793
1575
1402
1415
1366
1416
1418
1344
1302
1301
1309
1304
1316
1318
1310
1321
1306
1265
1266
1263
1262
1271
1284
1283
1287
1292
1314
1317
1320
1327
1327
1330
1342
1351
1356
1360
1368
1375
1392
1389
1396
1402
1402
1409
1409
1410
1412
1411
1421
1431
1431
1500
1506
1516
1524
1528
1532
1535
1536
1536
1557
1575
1586
1589
1595
1594
1596
1606
1607
1629
1635
1658
1663
1661
1663
1665
1668
1668
1675
1677
1689
1720
1737
1734
1738
1740
1745
1746
1747
1747
1751
1803
1806
1830
1830
1833
1832
1861
1847
1850
1878
1907
1844
1853
1838
1839
1837
1837
1846
1930
1916
1897
1834
1803
1794
1717
1719
1730
1732
1726
1723
1626
1554
1554
1561
1555
1550
1542
1540
1544
1551
1555
1554
1575
1590
1597
1588
1581
1577
1575
1576
1580
1576
1576
1571
1502
1485
1483
1482
1487
1502
1487
1433
1415
1408
1429
1435
1438
1442
1472
1465
1504
1458
1439
1441
1430
1418
1415
1413
1413
1406
1407
1411
1417
1417
1417
1411
1406
1408
1409
1464
1475
1505
1496
1494
1493
1489
1459
1460
1453
1454
1457
1459
1458
1466
1468
1467
1469
1470
1465
1472
1467
1489
1486
1485
1473
1480
1485
1486
1486
1486
1489
1485
1494
1494
1492
1498
1493
1482
1428
1429
1427
1425
1424
1422
1422
1420
1419
1417
1427
1422
1424
1401
1381
1384
1394
1420
1362
1354
1361
1253
1241
1234
1208
1202
1185
1187
1185
1184
1184
1197
1207
1195
1200
1194
1182
1186
1152
1136
1131
1117
1038
934
922
891
894
892
884
885
866
843
827
833
827
813
803
805
800
777
776
742
736
735
730
729
731
744
745
740
738
735
730
733
733
732
733
745
844
854
857
863
863
866
869
829
823
825
816
814
813
820
820
820
819
807
803
803
830
862
870
872
877
895
895
896
914
923
946
946
955
947
952
953
957
956
965
971
981
993
1001
1004
1006
1021
1025
1040
1042
1044
1045
1048
1052
1059
1064
1077
1078
1091
1098
1100
1097
1103
1118
1122
1123
1112
1102
1115
1111
1093
1063
1063
1067
1011
1012
1014
991
1009
1003
990
991
994
999
1014
1035
1017
1012
1016
1012
1010
1006
1001
990
988
987
987
984
984
983
971
969
962
959
958
957
958
981
982
984
985
985
984
983
984
983
981
981
981
980
968
971
974
970
963
961
958
958
959
959
963
963
963
964
964
964
964
964
964
965
965
965
965
963
963
961
959
957
957
957
956
956
954
955
953
950
950
934
934
931
931
931
931
931
929
928
928
925
923
923
922
924
922
919
904
902
901
771
745
667
586
472
409
388
383
378
378
368
367
365
358
355
351
348
347
345
323
319
282
213
208
207
205
206
203
201
198
194
179
165
143
140
114
102
102
103
103
104
104
103
99
84
80
80
77
78
81
80
78
70
66
63
62
62
62
64
63
62
61
60
59
59
61
61
61
61
62
62
62
62
62
62
62
62
63
63
63
63
63
63
63
63
63
63
63
63
63
63
63
63
63
63
63
63
63
63
62
62
62
62
61
61
62
63
63
63
63
63
64
60
61
61
60
60
61
60
60
60
60
62
62
61
60
60
61
61
61
61
62
62
62
62
62
65
65
60
56
49
44
44
45
44
44
43
41
43
42
41
41
46
45
45
46
46
46
46
46
47
47
48
49
50
52
52
53
52
52
52
52
52
52
52
52
52
53
54
55
55
55
55
55
55
55
54
54
54
54
55
52
53
53
53
52
52
51
52
52
54
58
57
59
58
57
53
53
53
53
54
54
55
55
54
54
54
55
55
55
55
56
56
56
56
54
54
54
55
57
58
58
59
59
59
59
59
59
59
59
59
60
61
61
61
61
62
64
65
65
65
63
63
63
63
63
63
63
60
60
60
60
60
60
60
60
63
64
64
64
64
64
64
64
64
63
63
63
63
63
63
63
63
63
62
62
62
62
61
61
61
61
61
61
65
65
65
65
65
62
62
61
60
60
60
61
61
60
55
55
56
56
56
54
53
52
50
50
51
50
49
45
45
47
46
46
43
43
44
43
43
45
45
45
48
48
48
48
47
47
47
47
47
47
47
47
47
47
46
47
44
44
41
40
40
41
41
42
43
43
44
44
44
40
40
39
37
37
38
38
38
38
36
36
35
35
35
35
35
35
36
36
36
36
36
38
38
38
37
37
37
37
37
37
37
37
37
37
37
37
37
37
37
37
37
37
37
36
36
37
37
36
36
36
36
36
36
36
36
36
36
36
36
37
37
37
36
38
37
35
35
35
34
32
30
29
29
28
27
27
28
28
28
28
28
28
28
28
28
28
28
28
28
28
28
29
29
29
30
30
30
30
30
30
30
30
30
31
31
31
31
32
34
34
35
35
35
35
35
35
35
35
36
37
37
36
35
35
37
37
37
37
37
37
40
40
41
41
44
44
44
44
44
44
44
41
41
42
42
40
37
33
32
33
31
32
32
31
30
30
30
30
30
30
30
30
30
30
31
31
32
33
33
33
34
34
34
34
34
33
33
34
34
35
36
36
35
35
34
34
34
34
34
34
34
34
34
34
34
34
34
35
37
37
37
37
38
38
38
38
38
38
38
38
40
39
40
40
40
42
42
42
42
42
42
42
42
45
44
44
44
44
45
45
46
46
46
46
46
46
47
48
48
48
48
49
49
49
49
49
49
51
51
52
52
52
52
52
52
52
53
52
51
51
50
50
50
49
48
48
49
49
49
49
48
48
48
50
50
50
51
51
51
51
50
50
52
54
54
55
56
58
57
57
57
55
55
56
53
50
51
50
50
49
49
49
50
50
50
50
54
53
57
58
58
60
60
62
62
62
66
65
66
66
66
66
67
67
68
68
70
71
71
71
71
72
72
75
75
80
81
83
83
85
86
86
90
90
90
92
93
93
93
93
93
94
95
97
101
101
102
102
104
104
104
105
106
107
107
107
107
107
107
107
107
111
112
112
112
112
112
113
113
113
114
113
113
113
113
113
113
113
113
113
113
115
115
115
115
115
115
115
115
115
115
115
115
115
115
115
115
115
116
116
116
113
113
113
113
113
113
114
114
114
114
114
114
114
112
113
113
111
111
110
110
111
110
110
110
109
109
109
109
108
107
101
101
93
91
89
89
89
89
89
90
88
88
84
77
54
52
52
39
39
38
37
36
37
36
36
36
36
36
31
30
30
30
28
29
29
28
29
28
28
28
29
33
34
34
34
34
34
34
34
34
34
34
34
34
34
34
33
33
32
33
32
32
33
33
32
29
28
28
28
26
26
24
23
22
21
21
23
23
23
23
23
24
24
24
24
24
24
24
24
24
24
24
24
25
26
26
26
26
26
27
27
28
29
29
29
29
29
29
29
29
29
29
29
29
29
29
30
30
29
29
30
30
30
30
30
29
27
26
26
26
26
26
26
26
26
26
26
26
28
28
28
28
28
28
28
28
28
27
27
26
25
25
24
23
23
20
19
18
18
18
18
18
18
18
18
18
18
18
18
18
18
18
18
19
19
19
19
20
20
20
20
20
20
20
20
20
20
20
20
19
19
18
18
18
18
17
18
18
18
18
18
17
18
17
17
17
17
16
15
15
15
15
15
17
17
17
17
17
18
18
18
18
17
17
17
17
17
18
18
18
18
18
19
19
19
21
21
22
22
22
22
22
22
23
23
23
23
22
22
22
22
22
22
22
22
22
22
22
22
22
25
25
25
25
26
26
26
26
26
26
26
26
26
25
25
25
25
25
25
22
22
22
23
23
23
23
23
23
22
22
22
22
22
22
22
23
24
26
26
26
26
27
27
27
27
25
24
24
24
24
24
24
23
23
24
24
24
25
26
29
29
30
29
29
29
29
29
29
29
32
32
32
31
31
31
31
31
31
31
32
32
33
33
36
37
37
37
37
37
37
37
38
38
38
38
38
38
38
38
38
39
37
37
37
37
37
37
37
37
36
36
36
36
36
36
36
41
41
41
42
43
43
43
43
45
48
49
49
49
49
49
49
49
49
49
49
48
46
46
46
45
47
46
46
46
46
46
46
46
46
46
49
49
50
50
50
50
50
50
50
50
50
50
50
50
50
50
49
49
50
55
55
55
56
56
56
58
58
59
59
59
59
59
59
59
58
58
58
58
58
58
58
58
57
56
56
56
58
58
56
55
56
56
57
56
56
56
58
58
58
58
59
59
59
59
59
59
59
59
59
59
59
58
58
57
57
57
57
57
57
57
58
58
58
58
59
59
60
60
60
60
60
59
57
58
58
58
58
57
57
57
57
57
57
57
57
57
57
57
57
57
57
57
57
57
57
57
57
58
58
57
56
58
59
59
59
58
58
58
58
58
58
58
58
57
57
55
51
44
36
31
31
31
31
31
30
33
29
27
22
22
20
20
24
25
24
25
25
27
31
31
31
32
32
32
32
32
32
32
32
32
32
32
32
32
32
32
32
32
32
32
32
32
32
32
33
33
33
33
33
33
33
33
34
34
35
35
35
35
35
35
35
35
35
37
37
36
34
34
36
36
36
36
36
36
36
36
37
38
39
39
39
39
40
41
41
41
41
43
43
43
44
44
44
45
47
47
47
47
47
47
46
46
46
46
46
46
46
46
46
47
47
47
47
47
47
47
47
47
47
47
47
47
47
47
45
45
45
46
46
46
44
44
43
43
42
40
39
39
39
40
41
42
43
43
43
44
44
44
46
47
47
46
46
45
45
45
45
45
45
45
46
46
46
46
47
47
47
47
47
47
47
49
50
50
50
50
49
49
49
49
50
50
50
39
38
38
38
37
37
37
35
35
38
38
38
38
38
38
38
40
40
40
40
40
41
41
41
41
41
41
42
42
42
42
42
42
42
42
42
40
40
39
37
36
37
37
37
37
37
37
35
35
35
35
35
35
35
35
35
36
36
36
36
36
35
35
35
37
37
35
35
34
34
33
33
33
33
33
33
33
33
33
34
35
35
37
37
37
37
37
37
37
37
37
37
38
38
38
38
37
37
37
36
36
36
36
36
36
36
36
36
36
36
36
36
36
36
36
36
35
35
35
35
35
35
36
36
35
35
35
35
35
35
35
35
35
34
33
31
27
26
26
27
28
28
28
28
28
28
28
27
27
27
27
27
27
27
27
26
27
27
27
27
28
25
24
24
24
24
24
23
23
23
23
23
23
22
22
22
20
20
20
21
21
21
21
21
21
22
22
21
21
22
22
22
22
23
23
23
23
23
21
21
18
18
20
20
20
19
20
21
21
19
19
19
19
19
19
20
20
20
21
22
22
22
22
22
22
22
22
22
22
22
22
22
22
22
23
23
24
24
24
25
25
27
27
27
27
30
30
31
31
32
33
33
33
33
33
34
35
36
36
36
36
36
36
36
36
36
36
36
37
37
37
39
39
39
39
39
39
39
39
39
39
39
39
39
39
38
38
36
36
36
36
37
37
37
37
38
42
42
42
42
42
42
42
42
41
41
40
40
41
41
40
40
41
42
43
44
44
44
44
44
44
45
45
45
45
45
46
46
46
47
47
47
47
47
47
47
47
47
47
50
50
51
51
51
52
52
52
52
53
53
53
53
53
53
53
53
52
53
53
53
54
54
54
54
54
54
54
56
57
57
58
57
57
57
57
56
54
52
53
53
53
53
54
54
53
53
53
53
52
53
55
56
56
56
57
57
55
55
54
54
51
49
47
47
47
47
46
46
47
48
48
48
48
48
48
48
48
48
49
49
47
47
47
47
47
47
47
47
47
47
45
46
46
47
46
46
47
48
48
48
48
48
48
48
48
48
48
47
46
44
44
45
41
39
38
38
38
35
35
37
37
37
37
37
37
37
37
38
37
39
40
40
40
43
44
44
44
46
48
50
50
50
50
50
50
50
54
54
55
55
55
56
56
56
56
56
56
56
58
61
61
61
61
62
61
62
56
54
53
53
55
59
59
59
65
65
66
66
66
66
66
66
69
70
73
74
75
75
76
76
76
76
76
76
77
77
77
77
76
78
79
83
86
87
86
86
88
87
87
88
91
92
92
92
92
92
92
94
94
94
94
94
95
95
96
97
96
97
97
97
97
97
99
99
101
101
101
101
101
101
101
101
101
102
102
102
109
110
110
110
109
109
109
109
110
111
111
113
112
112
110
110
110
111
111
107
106
107
112
119
119
124
141
146
146
146
147
149
147
148
145
137
137
134
131
130
130
126
126
127
127
126
129
129
129
129
129
129
132
133
132
132
132
132
134
134
134
135
135
140
140
140
141
142
143
144
144
144
145
145
147
147
147
147
148
148
148
148
148
147
145
141
137
137
132
132
132
133
133
132
133
133
133
133
133
133
133
133
132
132
132
132
132
132
132
132
132
134
133
133
132
130
130
127
126
125
125
117
114
103
100
99
99
100
100
97
88
86
80
73
71
69
68
70
70
70
70
67
67
66
65
63
63
67
69
69
69
70
70
70
69
69
69
69
69
68
68
64
63
63
63
63
63
63
63
63
62
62
62
62
62
59
59
58
58
55
53
53
53
53
53
53
51
50
50
51
52
52
52
52
52
52
52
52
50
50
45
38
37
37
37
36
36
35
35
35
35
35
35
35
35
35
35
34
34
34
34
34
34
36
36
36
36
35
35
35
35
35
35
36
36
36
36
36
36
36
36
36
36
37
37
37
37
37
37
37
38
38
37
38
38
38
37
37
36
36
35
33
33
33
31
31
30
30
30
28
25
20
20
20
20
21
21
21
20
20
20
20
20
21
21
21
22
22
22
22
21
23
23
23
23
23
21
21
21
20
20
20
18
18
18
18
18
17
19
19
19
19
19
18
18
18
18
17
17
17
17
20
20
20
21
21
21
23
24
24
24
23
23
23
23
23
23
24
25
25
25
25
25
25
25
25
25
26
26
26
26
26
30
30
30
30
30
30
30
30
30
30
30
30
29
30
30
30
31
31
30
30
30
30
30
30
30
30
30
30
30
30
30
30
30
29
29
29
29
29
28
27
27
27
27
27
27
27
27
27
27
27
27
27
27
27
27
27
27
27
27
27
27
26
25
25
25
25
25
25
25
26
26
26
27
27
27
27
27
27
27
27
27
27
27
27
28
28
28
28
29
29
29
28
27
27
27
27
27
27
26
25
24
24
24
22
22
22
21
21
19
20
20
20
20
18
18
12
12
12
12
10
16
17
18
20
22
23
23
23
23
24
24
24
24
24
24
24
24
24
24
24
24
24
24
26
26
26
24
24
24
24
25
25
25
25
25
24
24
24
24
24
24
24
24
24
24
24
24
24
24
24
23
24
24
24
24
24
24
24
24
25
25
25
27
28
29
29
29
29
29
29
29
30
30
31
32
32
32
33
34
34
33
33
33
33
35
35
35
35
35
35
35
35
37
37
37
37
35
33
33
33
33
33
32
33
33
34
34
34
34
34
34
34
35
37
37
37
37
37
37
37
37
37
38
39
39
39
40
40
39
39
38
40
40
40
40
41
41
40
40
41
40
37
35
34
34
34
34
34
34
35
35
33
32
32
35
35
35
35
36
37
37
38
39
39
39
39
39
39
41
41
43
44
44
44
45
45
45
45
46
46
47
47
48
47
47
46
45
44
44
45
45
45
45
45
45
45
45
45
46
46
46
46
46
46
47
49
48
48
49
49
50
50
50
50
50
50
53
54
53
54
54
51
51
52
52
53
52
51
50
51
51
52
52
54
55
55
56
56
56
56
56
56
56
56
56
56
56
57
57
58
58
58
58
58
58
58
58
58
58
58
58
58
58
58
58
58
58
58
58
58
58
58
58
58
58
58
58
57
57
56
56
53
53
53
53
53
53
53
53
53
53
53
53
53
53
53
53
51
52
50
50
50
50
50
50
50
50
50
50
50
50
50
50
50
50
50
50
50
50
50
50
50
51
51
51
51
51
51
51
51
51
51
51
51
52
52
52
52
52
52
52
52
53
53
52
52
52
50
50
50
49
50
49
49
45
43
43
39
37
37
33
14
10
9
9
9
9
9
9
9
9
9
8
8
6
6
6
6
6
6
6
6
6
6
6
6
6
6
6
6
6
6
6
6
6
6
5
5
5
5
5
5
5
5
5
5
5
5
5
5
6
6
6
6
6
6
6
6
6
6
6
6
6
6
6
6
6
6
6
6
6
6
6
6
6
6
7
7
7
7
7
7
7
7
7
7
7
7
7
7
7
7
6
6
6
6
6
6
6
7
7
8
8
8
7
6
6
6
6
6
6
6
6
6
6
6
5
4
4
4
4
4
4
4
4
4
3
3
3
3
3
3
3
4
4
4
4
4
4
4
4
4
4
4
5
5
5
5
5
5
5
5
6
6
6
7
7
7
7
8
8
8
8
8
8
8
8
8
8
8
8
8
8
8
8
8
10
10
10
10
10
10
10
10
10
10
10
10
10
10
10
10
10
10
10
11
11
11
11
11
11
11
11
11
11
11
11
11
11
12
12
12
13
13
13
13
13
12
13
13
14
15
15
15
14
14
14
14
14
14
14
14
14
14
14
14
14
14
14
14
14
15
15
16
17
17
17
17
17
17
17
17
17
17
17
17
16
16
16
16
15
15
15
15
15
15
15
15
15
15
15
15
15
15
14
14
14
14
14
14
14
14
14
14
14
14
14
15
15
16
16
16
16
16
16
16
16
16
16
16
16
16
16
16
16
16
16
16
16
16
16
15
15
15
15
17
17
17
17
17
17
16
17
16
16
16
15
14
14
14
14
14
14
14
14
14
13
13
12
13
13
10
10
10
11
11
12
12
12
12
12
12
12
12
12
12
12
12
12
13
13
13
14
14
14
14
14
15
15
15
15
15
15
15
15
15
15
15
15
15
15
16
17
17
17
17
17
17
17
17
17
17
17
17
17
18
18
18
18
18
16
16
16
16
16
16
16
16
16
16
16
16
16
16
16
16
16
16
16
16
16
17
17
17
17
18
19
20
20
20
20
20
20
21
21
21
21
21
20
21
21
21
21
21
21
20
20
21
21
21
21
21
21
21
21
21
21
20
19
19
19
21
21
21
21
21
21
21
21
21
21
21
20
20
20
20
20
20
19
18
19
19
20
20
20
20
20
20
20
20
20
20
20
20
20
20
20
19
18
18
18
18
18
18
18
18
18
18
18
18
19
19
19
19
19
19
19
19
19
19
19
19
19
19
19
19
19
19
19
19
19
19
19
19
19
18
18
16
16
16
16
16
15
11
11
11
11
11
11
11
11
11
9
7
7
7
7
7
8
8
8
9
9
9
9
9
9
9
8
8
7
7
7
8
8
8
8
8
8
8
8
8
9
8
7
7
7
7
6
6
5
5
5
6
6
6
6
6
6
6
6
6
6
6
6
6
6
6
6
6
6
6
6
6
6
5
5
5
5
5
5
5
5
5
5
5
5
5
5
5
5
5
5
5
5
5
5
5
5
5
5
5
5
5
5
5
5
5
5
5
5
5
5
5
5
5
5
5
6
6
6
6
6
6
6
7
7
7
7
7
7
7
7
7
7
7
7
7
7
7
7
7
7
7
7
7
7
7
7
7
7
7
7
7
7
7
7
7
7
7
7
7
7
7
7
7
7
7
7
7
7
7
7
7
7
7
6
6
6
6
6
6
5
5
4
4
5
5
5
5
5
5
5
5
5
5
5
5
4
3
3
2
3
3
3
3
3
3
3
4
4
4
4
4
4
4
4
4
4
4
4
5
5
5
5
5
5
5
5
5
5
5
5
5
5
5
5
5
5
5
5
6
6
5
6
6
6
6
7
7
8
8
8
8
8
8
8
8
8
8
8
8
9
9
10
10
10
10
10
11
11
11
11
11
11
11
11
11
11
11
13
13
13
13
13
13
13
14
14
14
14
14
14
14
14
14
14
14
14
14
14
14
17
18
18
18
18
18
18
18
18
18
18
18
19
19
19
19
19
19
19
19
19
19
19
19
19
19
19
19
19
19
19
19
19
19
18
18
19
19
19
20
20
20
20
20
20
20
21
22
22
23
23
22
22
23
24
24
25
25
24
24
23
23
23
23
23
23
24
24
24
24
24
24
24
24
24
24
24
24
24
24
25
25
25
25
25
25
25
25
25
25
25
24
25
26
26
26
25
25
25
25
23
25
24
24
23
24
26
26
27
26
25
25
25
25
25
25
25
25
25
25
25
24
24
24
24
24
24
24
24
24
24
23
23
23
23
24
24
24
24
24
25
24
24
24
24
24
24
24
24
24
24
23
23
23
23
23
23
23
23
21
21
21
22
22
22
22
22
22
22
22
23
23
22
22
20
19
19
17
17
17
17
17
16
16
16
16
16
16
16
17
17
17
17
17
17
17
17
17
17
17
17
17
17
17
17
17
17
17
17
17
17
17
15
15
15
15
15
15
14
14
14
14
12
12
10
10
8
8
8
9
9
9
9
9
8
8
8
8
7
8
7
7
7
7
8
8
9
9
9
9
11
12
12
12
12
12
12
12
12
12
12
12
13
13
13
14
14
14
15
15
15
15
15
16
16
16
16
16
16
14
14
14
13
14
13
14
14
12
12
12
12
12
12
12
13
13
14
14
14
14
14
14
14
14
14
14
14
14
14
14
14
14
14
14
14
14
14
14
14
14
14
14
14
14
14
15
15
15
15
15
15
15
15
15
15
16
16
16
16
16
16
16
17
17
17
17
17
17
17
17
17
17
17
16
16
16
16
16
17
17
17
17
17
17
17
17
17
17
17
17
17
17
17
16
15
15
14
14
14
14
14
14
13
12
11
11
11
11
11
11
12
12
12
12
10
8
8
8
8
8
8
8
8
8
8
8
8
8
8
8
8
8
8
8
9
9
9
9
8
8
8
8
8
8
8
8
8
8
8
8
7
7
7
7
7
7
7
7
7
8
8
8
8
7
7
7
7
7
7
7
7
7
7
7
7
7
7
8
8
8
7
7
5
5
5
4
4
4
4
4
4
4
4
5
5
5
5
5
5
5
5
4
4
4
4
4
4
4
4
4
4
4
4
4
4
4
5
5
6
6
6
8
8
8
8
8
8
8
8
8
8
8
8
8
8
8
8
8
10
10
10
10
11
11
11
11
11
11
12
12
12
12
12
12
12
12
12
12
12
12
12
12
12
12
12
12
12
12
12
12
12
12
12
12
12
12
12
12
12
12
12
12
12
12
11
11
11
11
11
11
11
12
12
12
12
12
12
12
12
12
12
12
12
12
12
12
12
12
12
12
12
12
12
12
12
12
11
11
11
11
11
11
11
12
12
12
12
12
12
12
12
11
11
11
11
11
11
11
11
11
11
11
11
11
11
11
11
12
12
12
12
11
10
10
10
10
9
9
7
7
7
9
9
9
9
8
8
8
8
8
8
8
8
7
7
7
8
8
7
7
7
7
8
8
8
8
8
8
8
8
8
8
8
8
8
7
7
7
7
8
8
9
9
9
9
8
8
8
8
8
8
8
8
10
10
12
12
12
12
12
12
13
14
13
13
13
13
13
13
13
13
13
13
13
13
13
13
13
13
13
13
13
13
13
14
14
14
14
15
15
16
16
16
16
16
16
16
16
16
16
16
16
16
16
16
16
16
16
17
17
17
17
17
17
17
17
17
17
17
17
17
17
17
17
16
16
15
15
15
15
15
15
15
15
15
15
15
15
15
15
15
15
15
15
15
15
15
14
14
15
15
15
15
15
15
15
15
15
15
15
15
15
15
14
14
14
14
14
14
14
14
14
14
14
14
14
14
14
14
12
11
8
7
7
6
6
6
6
6
6
6
6
6
7
7
7
7
7
7
7
7
7
7
7
7
7
7
8
8
8
8
8
8
8
8
8
8
9
9
9
9
9
10
10
10
10
10
11
11
11
11
11
11
11
11
13
13
13
13
11
11
11
11
11
11
11
11
11
11
11
11
10
10
10
10
10
10
10
10
10
10
10
10
10
10
10
9
9
9
9
9
9
8
8
10
9
9
9
9
9
9
9
9
9
9
9
9
9
9
9
9
9
9
9
9
10
10
10
10
10
10
10
10
10
11
11
11
11
9
9
9
9
9
9
9
9
9
9
9
9
9
9
9
9
8
8
8
8
8
8
9
9
9
9
9
9
10
9
9
8
8
8
8
8
8
8
8
8
8
8
8
9
9
10
10
10
10
10
10
10
10
10
10
10
10
10
10
10
10
10
10
10
10
10
10
10
12
12
12
13
14
14
14
14
14
14
14
15
15
15
14
14
14
14
14
14
14
14
14
14
14
14
15
15
15
15
15
15
15
15
15
15
16
16
16
16
15
15
14
14
14
14
14
14
14
14
14
14
14
14
14
14
14
14
14
14
14
14
14
14
14
14
14
14
14
14
14
14
14
14
14
14
14
13
13
13
13
13
13
13
13
13
13
13
13
13
13
13
13
13
13
13
13
13
13
13
13
13
13
13
13
13
13
13
13
13
13
13
13
13
13
13
13
13
13
13
13
13
13
13
13
9
8
5
5
5
5
5
4
4
4
4
4
4
2
2
2
1
1
1
1
1
1
1
1
0
0
0
0
0
0
0
0
0
0
0
0
0
0
0
0
0
0
0
0
0
0
0
0
0
0
0
0
0
0
0
0
0
0
0
0
0
0
0
0
0
0
0
0
0
0
0
0
0
0
0
0
0
0
0
0
0
0
0
0
0
0
0
0
0
0
0
0
0
0
0
0
0
0
0
0
0
0
0
0
0
0
0
0
0
0
0
0
1
2
2
2
2
2
2
2
2
2
2
2
2
2
2
2
2
2
2
2
2
2
2
2
2
2
2
2
2
2
2
2
2
3
90
116
141
151
201
207
227
233
234
241
254
268
275
284
285
291
291
298
299
299
299
300
304
305
309
315
316
316
317
317
320
323
340
351
355
355
362
362
366
368
368
369
371
371
371
372
373
373
376
377
378
378
386
390
393
393
395
395
401
406
407
408
408
408
408
410
410
410
410
415
417
420
421
421
422
422
423
424
425
425
425
426
426
426
426
426
426
426
426
426
427
427
428
429
430
427
432
434
435
435
435
424
424
416
416
412
411
411
413
411
375
347
324
316
314
296
319
330
332
335
336
338
344
333
312
306
299
280
283
281
282
282
280
285
280
288
272
273
273
268
247
248
249
249
250
252
252
248
252
252
253
264
264
262
268
283
289
292
302
307
311
310
315
314
317
324
324
328
328
360
369
377
360
355
333
328
326
333
347
356
356
363
366
370
376
377
378
378
378
378
378
378
378
386
385
386
388
399
400
402
406
407
407
404
416
421
427
437
445
445
446
469
476
481
482
483
484
484
483
484
489
493
494
504
505
506
506
501
505
513
514
515
518
515
490
480
479
473
475
468
467
470
475
484
486
493
493
493
492
491
489
490
493
493
494
494
496
496
496
496
496
498
497
497
497
498
502
508
511
511
512
512
526
527
536
536
539
539
540
540
543
546
546
543
543
541
541
543
543
551
554
568
563
564
565
568
569
583
608
603
550
554
544
557
572
588
587
581
555
536
570
575
574
575
574
607
610
609
609
608
613
614
614
616
617
620
633
632
631
631
639
645
644
649
650
647
646
647
650
641
638
632
585
573
576
575
588
597
604
603
609
611
613
617
616
617
618
622
622
624
620
618
618
618
617
617
621
619
622
627
627
630
630
630
634
632
626
631
624
644
642
659
656
652
652
655
662
662
666
665
659
660
643
644
644
647
645
638
635
631
638
638
643
659
707
715
716
716
739
738
739
741
741
743
742
747
758
758
758
754
745
735
725
727
729
730
730
736
732
732
732
736
737
762
779
780
784
784
789
785
786
739
614
607
584
582
583
601
626
628
623
618
618
621
623
626
672
702
709
709
714
742
740
736
736
737
738
738
739
736
738
737
733
724
730
737
738
741
747
747
755
740
743
739
738
740
739
736
742
741
745
745
744
745
742
742
744
747
748
742
749
747
747
749
747
748
752
753
752
757
762
763
763
775
772
774
773
777
778
778
780
780
778
779
782
784
785
786
792
779
779
779
777
779
780
782
785
783
787
788
786
778
768
768
770
779
782
784
785
785
785
776
779
780
780
779
770
757
754
693
662
659
580
564
558
533
520
514
477
476
460
448
432
414
412
397
400
398
399
399
399
406
406
406
406
407
408
409
414
414
413
414
413
413
413
413
416
417
416
415
415
415
413
415
419
420
424
422
424
422
421
422
427
429
429
430
437
437
450
451
452
456
457
472
473
476
478
484
495
500
501
501
487
493
441
443
447
412
393
385
386
387
387
387
387
385
396
401
400
404
403
399
396
386
389
381
378
382
368
363
360
366
366
364
365
365
364
363
363
363
364
362
360
359
360
359
360
361
362
363
363
365
372
375
379
380
379
379
380
374
381
372
368
363
363
362
362
362
362
361
361
361
359
358
358
357
352
345
344
344
346
346
343
338
340
340
341
342
347
345
345
347
351
351
348
348
355
355
355
355
354
353
355
350
352
352
352
351
347
347
348
347
354
352
348
348
335
338
337
336
340
331
328
319
311
296
285
285
284
288
285
278
276
275
262
265
236
239
241
236
241
240
241
240
237
235
234
230
224
222
221
221
206
205
205
207
205
203
203
176
176
176
179
178
179
178
180
182
182
191
191
191
190
189
195
195
195
194
184
180
180
166
164
158
157
159
156
158
158
157
158
158
157
157
158
158
157
157
156
156
156
155
155
154
152
144
140
140
129
126
126
126
126
126
124
123
121
123
123
123
123
123
121
118
117
109
103
95
93
93
93
101
101
101
104
104
104
105
109
106
106
106
105
101
101
100
101
99
99
99
94
94
94
94
94
94
94
94
94
94
94
94
94
94
94
94
94
94
94
94
93
93
92
92
91
91
91
90
85
85
81
79
79
78
76
69
67
63
61
58
52
51
50
50
50
49
46
44
45
45
43
43
43
43
43
43
43
43
43
43
43
42
42
42
42
42
42
42
42
42
42
42
42
42
42
42
42
42
42
41
41
40
36
30
29
18
7
6
6
6
6
7
6
6
6
6
6
5
5
4
4
4
4
4
4
4
4
5
5
5
5
5
5
5
5
5
5
5
5
5
5
5
5
4
4
4
4
4
3
3
3
3
3
3
3
3
3
3
3
3
3
3
3
3
3
3
3
3
3
3
3
4
4
4
4
4
4
4
4
4
4
4
4
4
4
4
4
4
4
4
4
4
4
4
4
4
4
3
3
3
3
3
3
3
2
2
2
2
2
2
2
2
2
2
2
2
2
2
2
2
2
2
2
2
2
2
2
2
2
2
2
2
2
2
2
2
2
2
2
2
2
2
1
1
1
1
1
1
1
1
1
1
1
1
1
2
2
2
2
2
2
2
2
2
2
2
2
2
3
3
3
3
2
3
3
3
3
3
3
3
3
3
3
3
3
3
3
3
3
3
3
3
3
3
3
3
3
3
3
3
3
3
2
2
2
2
2
2
2
3
3
3
3
3
3
3
3
3
3
3
3
3
3
3
3
3
3
3
3
3
3
3
3
3
3
3
3
3
3
3
3
3
3
3
3
3
3
3
3
3
3
3
3
3
4
4
4
4
4
4
4
5
5
5
5
5
5
5
5
5
6
6
5
5
5
5
5
5
5
5
5
5
5
5
5
5
5
5
4
4
4
4
4
4
4
4
4
4
4
4
4
4
4
4
4
4
4
4
4
4
4
3
3
3
3
3
2
2
2
2
2
2
2
2
2
2
2
2
2
2
2
2
3
3
3
3
4
4
4
4
4
4
4
4
4
4
4
4
4
4
4
4
4
4
4
4
4
4
4
4
4
4
4
4
4
4
4
4
4
4
4
4
4
4
4
4
4
4
5
5
5
5
5
5
5
5
5
5
5
3
3
3
2
2
2
2
2
2
2
2
2
2
2
2
2
2
2
2
2
2
2
2
2
2
2
2
2
2
2
2
2
2
2
2
1
1
1
1
1
0
0
0
0
0
0
0
0
1
1
1
1
1
1
1
1
1
1
1
1
1
1
1
1
1
1
1
1
1
1
1
1
1
1
1
1
1
1
1
1
1
1
1
1
1
1
1
1
1
1
1
1
1
1
1
1
1
1
1
1
1
1
1
1
1
1
1
1
1
1
1
1
1
1
1
1
1
1
1
1
1
1
1
1
1
1
1
1
1
1
1
1
1
1
1
1
1
1
1
1
1
1
1
1
1
1
1
1
1
1
1
1
1
1
1
1
1
1
1
1
1
1
1
1
1
1
1
1
1
1
1
1
1
1
1
1
1
1
1
1
1
1
1
1
1
1
1
1
1
1
1
1
1
1
1
1
1
1
0
0
0
0
0
0
0
0
0
0
1
0
0
0
0
0
0
0
0
0
0
0
0
0
0
0
0
1
1
1
1
1
1
1
1
1
1
1
1
1
1
1
1
1
1
1
1
1
2
2
2
2
2
2
2
2
2
2
2
2
3
3
3
3
3
3
3
3
3
3
3
3
3
3
3
4
4
4
4
4
4
4
4
4
4
4
4
4
4
4
4
4
4
4
4
4
4
4
4
4
4
4
4
4
4
4
4
4
4
5
5
5
5
5
5
5
5
5
5
5
5
5
5
5
5
5
5
5
5
5
5
5
5
5
5
5
5
5
5
5
5
5
5
5
6
6
6
6
6
6
6
6
6
6
7
7
7
7
7
7
7
7
7
7
7
7
7
7
7
7
7
7
7
6
5
5
5
5
5
5
4
4
4
4
4
4
4
4
4
4
4
5
5
5
5
5
5
3
3
3
3
3
3
3
3
3
3
4
4
3
3
3
3
3
3
3
3
3
3
3
3
3
3
3
3
3
3
3
3
3
3
3
3
3
3
3
3
3
3
3
3
3
3
3
3
3
3
3
3
3
3
3
3
3
3
3
3
3
3
3
3
3
2
2
2
2
2
2
2
2
2
2
2
2
2
2
2
2
3
3
3
3
3
3
3
3
3
3
3
3
3
3
3
2
2
2
2
2
2
2
2
2
2
2
2
2
2
2
2
2
2
2
2
2
2
2
2
2
2
2
2
2
2
2
2
2
2
3
3
3
3
2
2
2
2
2
2
2
2
2
2
2
2
2
2
2
2
2
2
2
2
2
2
2
2
2
2
1
1
1
1
1
1
1
1
1
1
1
1
1
1
1
1
1
1
1
1
1
1
1
1
1
1
1
1
1
1
1
1
1
1
1
1
1
1
1
1
1
1
1
1
1
1
1
1
1
1
1
1
1
1
1
1
1
1
1
1
1
1
1
1
1
1
1
1
1
1
1
1
1
1
1
1
1
1
1
1
1
1
1
1
1
1
1
1
1
1
1
1
1
1
1
1
1
1
1
1
1
1
1
0
0
0
0
0
0
0
0
0
0
0
0
0
0
0
0
0
0
0
0
0
0
0
0
0
0
0
0
0
0
0
0
0
0
0
0
0
0
0
0
0
0
0
0
0
0
0
0
0
0
0
0
0
0
0
0
0
0
0
0
0
0
0
0
0
0
0
0
0
0
0
0
0
0
0
0
0
0
0
0
0
0
0
0
0
0
0
0
0
0
0
0
0
0
0
0
0
0
0
0
0
0
0
0
0
0
0
0
0
0
0
0
0
0
0
0
0
0
0
0
0
0
0
0
0
1
1
1
1
1
1
1
1
1
1
1
1
1
1
1
1
1
1
1
1
2
2
2
2
2
2
2
2
2
2
2
2
2
2
2
4
4
4
4
4
4
4
4
4
4
4
4
4
4
4
4
5
5
5
6
6
6
6
6
6
6
6
6
6
6
6
6
6
6
6
7
7
7
7
7
6
6
6
6
6
6
6
6
6
6
6
6
6
6
6
6
6
7
7
7
8
8
8
9
9
9
9
9
9
9
9
9
9
9
10
10
10
10
10
11
11
11
11
11
11
11
11
10
10
10
10
10
10
10
10
10
10
10
10
10
10
10
10
10
10
10
10
10
10
10
10
10
10
10
8
8
8
8
8
5
5
5
5
5
5
5
5
5
5
5
5
5
5
5
5
5
5
5
5
5
5
5
5
5
5
5
5
5
5
5
5
5
5
5
5
5
5
5
5
5
4
4
4
4
4
3
3
3
2
2
2
2
2
2
2
2
2
2
1
1
1
1
1
1
0
0
0
0
0
0
0
0
0
0
0
0
0
0
0
0
0
0
0
0
0
0
0
0
0
0
0
0
0
0
0
0
0
0
0
0
0
0
0
0
0
0
0
0
0
0
1
1
2
2
2
2
2
2
2
2
2
2
2
2
2
2
2
2
2
2
2
2
2
2
2
2
2
2
2
2
2
2
2
2
2
2
2
3
3
3
3
3
3
3
3
2
2
2
2
2
2
3
3
3
3
3
3
3
3
3
3
3
3
3
3
3
3
3
3
3
3
3
3
3
3
3
3
3
3
4
4
4
4
4
4
4
4
4
4
4
4
4
4
4
4
4
4
4
4
4
4
4
4
4
4
4
4
4
4
4
4
4
4
4
4
4
4
4
4
4
4
4
4
4
4
4
4
4
4
4
4
4
4
4
4
4
4
4
4
4
4
4
4
4
4
4
4
4
4
4
4
4
4
4
4
4
4
4
4
4
4
4
4
4
4
1
1
1
1
1
1
1
1
1
1
1
1
1
1
1
1
1
1
1
1
1
0
0
0
0
0
0
0
0
0
0
0
0
0
0
0
0
0
0
0
0
0
0
0
0
0
0
0
0
0
0
0
0
0
0
0
0
0
0
0
0
0
0
0
0
0
0
0
0
0
0
0
0
0
0
0
0
0
0
0
0
0
0
0
0
0
0
0
0
0
0
0
0
0
0
0
0
0
0
0
0
0
0
0
0
0
0
0
0
0
0
0
0
0
0
0
0
0
0
0
0
0
0
0
0
0
0
0
0
0
0
0
0
0
0
0
0
0
0
0
0
0
0
0
0
0
0
0
0
0
0
0
0
0
0
0
1
1
1
1
1
1
1
1
1
1
1
1
1
1
1
1
1
1
1
1
1
1
1
1
1
1
1
1
1
1
1
1
1
1
1
1
1
1
1
1
1
1
1
1
1
1
1
1
1
1
1
1
2
2
2
2
2
2
2
2
2
2
2
2
2
2
2
2
2
2
2
2
2
2
2
2
2
2
2
2
2
2
2
2
2
2
2
2
2
2
2
2
2
2
2
2
2
2
2
2
2
1
1
1
1
1
1
1
1
1
1
1
1
1
1
1
1
1
1
1
1
1
1
1
2
2
2
2
2
2
2
2
2
2
2
2
2
3
3
3
3
4
4
4
4
4
3
3
3
3
3
3
3
3
3
3
3
3
3
3
3
3
3
3
3
3
3
3
3
3
3
3
4
4
4
4
4
4
4
4
4
4
4
4
4
4
4
4
4
4
4
4
4
4
4
4
4
4
4
4
4
4
4
4
4
4
4
4
4
4
4
4
4
4
4
4
4
4
4
4
4
4
4
4
4
4
4
4
4
4
4
4
5
5
5
5
5
5
5
5
5
5
5
4
4
4
4
4
4
5
5
5
4
4
4
4
4
4
4
4
4
4
4
4
4
4
4
4
4
4
4
4
4
4
4
4
4
4
4
4
4
4
4
4
4
4
3
3
3
3
3
3
3
3
3
3
3
3
3
3
3
3
3
3
3
3
3
3
2
2
2
2
2
2
2
2
2
2
2
2
2
2
2
2
2
2
2
2
2
2
2
2
2
2
2
2
2
2
2
2
2
2
1
1
1
1
1
2
2
2
2
2
2
2
2
1
1
0
0
0
0
0
0
0
0
0
0
0
0
0
0
0
0
0
0
0
0
0
0
0
0
0
0
0
0
1
1
1
1
1
1
1
1
1
1
1
1
1
1
1
1
1
1
1
1
1
1
1
1
1
1
1
1
1
1
1
1
1
1
1
1
1
1
1
1
1
1
1
1
1
1
1
1
1
2
2
2
2
2
2
2
2
2
2
2
2
2
2
2
2
2
2
2
2
3
3
3
3
3
4
5
9
9
9
9
9
9
9
9
9
9
9
9
11
11
11
10
10
10
10
10
10
10
10
11
11
11
11
11
12
12
12
12
12
12
12
12
12
12
12
12
12
12
12
12
12
12
12
12
12
12
12
11
11
11
11
11
11
11
11
11
11
11
11
11
11
10
10
10
10
10
10
10
10
10
10
10
10
10
10
10
10
10
10
10
10
10
10
10
10
10
10
10
10
10
10
10
11
11
11
11
11
11
11
11
11
11
10
11
11
11
10
10
10
8
8
6
5
2
2
2
2
2
2
2
2
2
2
2
2
2
2
2
2
2
2
2
2
2
2
2
2
2
2
2
2
2
2
2
2
2
2
2
2
2
2
2
2
2
2
2
2
2
2
2
2
2
2
2
2
1
1
1
1
1
1
1
1
1
1
1
1
1
1
1
1
1
1
1
1
1
1
1
1
1
1
0
0
0
0
0
0
0
0
0
0
0
0
0
1
1
1
1
1
1
1
1
1
1
1
1
1
1
1
1
1
1
1
1
1
1
1
1
1
1
1
1
1
1
1
1
1
1
1
1
1
1
1
1
1
1
1
1
1
1
1
1
1
1
1
1
1
1
1
1
1
1
1
1
1
1
1
1
1
1
1
1
1
2
2
2
2
2
3
3
3
3
3
3
3
3
3
3
3
3
3
3
3
3
3
3
3
3
3
3
3
3
3
3
3
3
3
3
3
3
3
3
3
3
3
4
5
5
5
5
5
5
5
5
5
5
5
5
5
5
5
5
5
5
5
5
5
5
5
5
5
5
5
5
5
5
5
5
5
3
3
3
3
3
3
3
3
3
3
3
3
3
3
3
3
3
3
3
3
2
2
2
2
2
2
2
2
2
2
2
2
2
2
2
2
2
2
2
2
2
2
2
2
2
2
2
2
2
2
2
2
2
2
2
2
2
2
2
3
3
3
3
3
3
3
3
3
3
3
3
3
3
3
3
3
3
3
3
3
3
3
3
3
3
3
3
3
3
3
3
3
2
2
2
2
2
2
2
2
2
2
2
2
2
2
2
2
2
2
2
2
2
2
2
2
2
2
2
2
2
2
1
1
1
1
1
1
1
1
1
1
1
1
1
1
1
1
1
1
1
1
1
1
1
1
1
1
1
1
1
1
1
1
1
1
1
0
0
0
0
0
0
0
0
0
0
0
0
0
0
0
0
0
0
0
0
0
0
0
0
0
0
0
0
0
0
0
0
0
0
0
0
0
0
0
0
0
0
0
0
0
0
0
0
0
0
0
0
0
0
0
0
0
0
0
0
0
0
0
0
0
0
0
0
0
0
0
0
0
0
0
0
0
0
0
0
0
0
0
0
0
0
0
0
0
0
0
0
0
0
0
1
1
1
1
1
1
1
1
1
1
1
1
1
1
1
1
1
1
1
1
1
1
1
1
1
1
1
1
1
1
1
1
1
2
2
2
2
2
2
2
2
2
2
2
2
2
2
2
2
2
2
2
2
2
2
2
2
2
2
2
2
2
2
2
2
2
2
2
2
2
2
2
2
2
2
2
2
2
2
2
2
2
2
2
2
2
2
2
2
2
2
1
1
1
1
1
1
1
1
1
1
1
1
1
1
1
1
2
2
2
2
2
2
2
2
2
2
2
2
2
2
2
2
2
2
2
2
2
2
2
2
2
2
2
2
2
2
2
2
2
2
2
2
3
3
3
3
3
3
3
3
3
3
3
3
3
3
3
3
4
4
4
4
4
5
5
5
5
5
5
5
5
5
5
5
5
5
5
5
5
5
5
5
5
5
5
5
5
5
5
5
5
5
5
5
5
5
5
5
5
5
5
5
5
5
5
6
5
5
5
5
5
7
7
8
8
8
8
8
8
9
9
9
9
9
9
9
9
9
9
10
10
10
10
10
10
10
10
10
10
10
10
10
10
10
10
10
10
10
10
9
9
9
9
9
9
9
9
9
9
9
9
9
9
9
9
9
9
9
9
9
9
9
9
9
9
9
9
9
9
8
8
8
8
8
8
8
8
8
8
8
8
8
8
8
8
8
8
8
8
8
8
8
8
8
8
8
8
10
10
10
10
10
10
10
10
10
10
10
10
10
10
10
10
10
10
10
10
10
10
10
10
10
10
10
10
10
9
9
9
8
8
8
8
8
8
8
8
8
8
8
8
7
7
7
7
7
7
7
7
7
7
7
7
7
6
6
7
7
7
7
7
7
7
7
7
7
7
7
7
7
6
6
6
5
5
5
4
4
4
4
4
4
4
4
4
4
4
4
4
4
4
4
4
4
4
4
4
4
4
4
4
4
4
4
4
4
3
3
1
1
1
1
1
1
1
1
1
1
1
1
1
1
1
1
1
1
1
1
1
1
1
1
1
1
1
0
0
0
0
0
0
0
0
0
0
0
0
0
0
0
0
0
0
0
0
0
0
0
0
0
0
0
0
0
0
0
0
0
0
0
0
0
0
0
0
0
0
0
0
0
0
0
0
0
0
0
0
0
0
0
0
0
0
0
0
0
0
0
0
0
0
0
0
0
0
0
0
0
0
0
0
0
0
0
0
0
0
0
0
0
0
0
0
0
0
0
0
0
1
1
1
1
1
1
1
1
1
1
1
1
1
1
1
1
1
1
1
1
1
1
1
1
1
1
1
1
1
1
1
1
1
1
1
1
1
2
2
2
2
2
2
2
2
2
2
2
2
2
2
2
2
2
2
2
2
2
2
2
2
2
2
2
2
2
2
2
2
2
2
2
2
2
2
2
2
2
2
2
2
2
2
2
2
2
2
2
2
2
2
2
2
2
2
2
2
2
2
2
2
2
2
2
2
2
2
2
2
2
2
2
2
2
2
2
2
2
2
2
2
2
2
2
2
2
2
2
2
3
3
3
3
3
3
3
3
3
2
2
3
3
3
3
3
3
3
3
3
3
3
3
2
2
2
2
3
3
2
2
2
2
2
2
2
2
3
3
3
3
3
3
3
3
3
3
3
3
3
3
3
3
3
3
3
3
3
3
3
3
3
3
3
3
3
3
3
3
3
3
3
3
3
3
3
3
3
3
3
3
3
3
3
3
3
3
3
3
3
3
3
3
3
5
5
5
6
6
6
6
6
6
6
6
6
6
6
6
6
6
6
6
6
6
6
6
6
6
7
7
7
7
7
7
7
7
7
7
7
7
7
7
7
7
7
7
8
8
8
8
8
8
8
8
8
8
8
8
8
8
8
8
8
7
6
6
6
6
6
5
5
5
5
5
5
6
6
6
6
6
7
7
7
7
7
7
7
7
7
7
7
7
7
7
7
7
7
7
7
7
7
7
7
7
7
7
7
7
7
7
6
6
6
6
6
6
6
6
6
6
6
6
6
6
6
6
6
6
6
6
6
6
5
5
5
4
4
4
4
4
4
4
4
4
4
4
4
4
4
4
4
4
4
4
4
4
4
4
4
4
4
4
4
4
4
4
4
4
4
4
4
4
4
4
4
4
4
4
4
4
4
4
4
4
4
4
4
4
4
4
4
3
3
3
3
3
3
3
3
3
3
3
2
1
1
1
1
1
1
0
0
0
0
0
0
0
0
0
0
0
1
1
1
1
1
1
1
1
1
1
1
1
1
1
2
2
2
2
2
2
2
2
2
2
2
2
2
2
2
2
2
2
2
2
2
2
2
2
2
2
2
2
2
2
2
2
2
2
3
3
3
3
3
3
3
3
3
3
3
3
3
3
3
3
3
3
3
3
3
3
3
3
3
3
3
3
3
3
3
3
3
3
3
3
4
4
4
4
4
4
4
4
4
4
4
4
4
4
4
4
4
4
5
5
5
5
5
5
5
5
5
5
5
5
5
5
5
5
5
5
5
6
5
5
5
5
5
4
4
4
4
4
4
3
3
3
3
3
3
3
4
4
4
4
4
4
4
4
4
4
4
4
4
4
4
4
4
4
4
4
4
4
4
4
4
4
4
4
4
4
5
5
6
6
6
6
6
6
6
6
6
6
6
6
6
6
6
6
6
6
7
7
7
7
7
7
7
7
7
7
7
7
7
7
8
9
9
10
10
10
10
9
9
9
9
9
9
9
9
9
9
10
10
10
10
10
10
10
10
10
9
9
9
9
9
9
9
9
11
12
12
12
12
12
12
12
11
11
11
12
12
12
12
12
12
12
12
12
12
12
12
12
12
12
12
12
12
12
12
12
12
12
12
12
12
12
12
12
12
12
12
12
12
12
12
12
12
12
13
13
14
14
14
14
14
14
14
14
14
14
14
14
14
14
13
13
13
13
14
14
14
14
13
13
13
13
13
13
13
14
14
14
14
14
14
14
14
14
13
13
13
13
13
13
13
11
11
11
11
11
12
13
13
13
13
13
12
12
11
11
11
11
11
11
11
11
10
10
10
10
10
10
10
10
10
10
10
10
10
10
9
9
9
9
9
9
9
9
9
9
9
9
9
9
9
10
10
10
10
10
9
7
7
7
5
5
5
5
5
5
5
5
5
5
5
5
5
5
5
5
5
5
5
5
5
5
5
5
5
5
5
5
5
5
5
5
5
5
5
5
5
5
5
5
5
5
4
4
5
5
5
5
5
5
5
6
6
6
6
6
6
6
6
6
6
6
6
6
6
6
6
6
6
6
6
6
6
6
6
5
5
5
5
5
5
5
5
5
5
5
5
5
5
5
5
5
5
5
5
5
5
5
5
5
5
5
4
4
4
4
4
3
3
3
3
3
3
3
3
3
3
3
3
3
3
3
3
3
3
3
3
3
3
3
3
3
3
3
3
3
3
3
3
3
2
2
2
2
2
2
2
2
2
2
2
2
2
2
2
2
2
2
2
3
3
3
3
3
3
3
2
2
2
2
2
2
2
3
3
3
3
3
3
3
3
3
3
3
2
2
2
2
2
2
2
2
2
2
2
2
2
2
2
2
2
2
2
2
2
2
2
2
2
2
2
2
2
2
2
2
2
2
2
2
2
2
1
1
1
1
1
1
1
1
1
1
1
1
1
1
1
1
1
1
1
1
1
1
1
1
1
1
1
1
1
1
1
1
1
1
1
1
1
1
1
1
1
1
1
1
1
1
1
1
1
1
1
1
1
1
1
1
1
1
1
1
1
1
1
1
1
1
1
1
1
1
1
1
1
1
1
1
1
1
1
1
1
1
1
1
1
1
1
1
1
1
1
1
1
1
1
1
1
1
1
1
1
1
1
1
1
1
1
1
1
1
1
1
1
1
1
1
1
1
1
1
1
1
1
1
1
1
1
1
1
1
1
1
1
1
1
1
1
1
1
1
1
1
1
1
1
1
1
0
0
0
0
0
0
0
0
0
0
0
0
0
0
0
0
0
0
0
0
0
0
0
0
0
0
0
0
0
0
0
0
0
0
0
0
0
0
0
0
0
0
0
0
0
0
0
0
0
0
0
0
0
0
0
0
0
0
0
0
0
0
0
0
0
0
0
0
0
0
0
0
0
0
0
0
0
0
0
0
0
0
0
0
0
0
0
0
0
0
0
0
0
0
0
0
0
0
0
0
0
0
0
0
0
0
0
0
0
0
0
0
0
0
0
0
0
0
0
0
0
0
0
0
0
0
0
0
0
0
0
0
0
0
0
0
0
0
0
0
0
0
0
0
0
0
0
0
0
0
0
0
0
0
0
0
0
0
0
0
0
0
0
0
0
0
0
0
0
0
0
0
0
0
0
0
0
0
0
0
0
0
0
0
0
0
0
0
0
0
0
0
0
0
0
0
0
0
0
1
1
1
1
1
1
1
1
1
2
2
2
2
2
2
2
5
5
5
5
5
5
5
5
5
5
5
5
7
7
7
7
7
7
7
8
8
8
9
9
9
9
9
9
9
9
9
9
9
9
9
9
9
9
9
9
9
9
9
9
9
9
9
9
9
9
9
11
11
11
11
11
11
11
11
11
11
11
11
11
11
11
11
11
11
11
11
11
11
11
11
11
11
11
11
11
11
11
11
11
11
11
11
11
11
11
11
11
11
11
11
11
11
11
11
11
10
10
10
10
10
10
10
10
10
10
10
10
10
10
10
10
10
10
10
10
10
10
10
9
9
9
9
9
9
9
9
9
9
9
9
9
11
11
11
11
11
11
11
11
11
11
12
11
12
12
11
9
7
7
7
7
7
8
7
7
7
7
8
8
8
8
8
8
8
8
8
7
6
6
6
6
6
6
6
6
6
6
6
6
6
6
6
6
6
6
6
6
6
6
6
6
6
6
7
7
7
7
7
7
7
7
7
7
7
7
7
7
7
7
7
7
7
7
7
7
7
7
6
6
6
6
6
6
6
6
6
6
6
6
6
6
6
6
6
6
6
7
7
7
7
7
7
7
7
7
7
7
6
6
6
7
7
7
7
7
7
8
8
8
8
8
8
8
8
8
8
8
7
7
5
5
5
5
5
5
5
5
5
5
5
5
5
5
5
5
5
5
5
5
5
5
5
5
5
5
5
5
5
5
5
5
5
5
5
5
5
5
5
5
5
5
5
5
5
5
5
5
3
3
3
3
3
3
3
3
3
3
3
3
3
3
3
3
3
3
3
3
3
3
3
3
3
3
3
3
3
3
3
3
3
3
3
3
3
3
3
3
3
3
3
3
3
3
3
3
3
1
0
0
0
0
0
0
0
0
0
0
0
0
0
0
0
0
0
0
0
0
0
0
0
0
0
0
0
0
0
0
0
0
0
0
0
0
0
0
0
0
0
0
0
0
0
0
0
0
0
0
0
0
0
0
0
0
0
0
0
0
0
0
0
0
0
0
0
0
0
0
0
0
0
0
0
0
0
0
0
0
0
0
0
0
0
0
0
0
0
0
0
0
0
0
0
0
0
0
0
0
0
0
0
0
0
0
0
0
0
1
1
1
1
1
1
1
1
1
1
1
1
1
1
1
1
1
1
1
1
1
1
1
1
1
1
1
1
1
1
1
1
1
1
1
1
1
1
1
1
1
1
1
1
1
0
0
0
0
0
0
0
0
0
0
0
0
0
0
0
0
0
0
0
0
0
0
0
0
0
0
0
0
0
0
0
0
0
0
0
0
0
0
0
0
0
0
0
0
0
0
0
0
0
0
0
0
0
0
0
0
0
0
0
0
0
0
0
0
0
0
0
0
0
0
0
0
0
0
0
0
0
0
0
0
0
0
0
0
0
0
0
0
0
0
0
0
0
0
0
0
0
0
0
0
0
0
0
0
0
0
0
0
0
0
0
0
0
0
0
0
0
0
0
0
0
0
0
0
0
0
0
0
0
0
0
0
0
0
0
0
0
0
0
0
0
0
0
0
0
0
0
0
0
0
0
0
0
0
0
0
0
0
0
0
1
1
1
1
1
1
1
1
1
1
1
1
1
1
1
1
1
1
1
1
1
1
1
1
1
1
1
1
1
1
1
1
1
1
1
1
1
1
2
2
2
2
2
2
2
3
3
3
3
3
3
3
3
3
3
3
3
3
3
3
3
3
3
3
3
3
3
3
3
3
3
3
3
3
3
3
3
3
3
3
3
3
3
3
3
3
3
3
3
3
3
3
3
3
3
3
3
3
3
3
3
3
3
3
3
3
3
3
3
3
3
3
3
4
4
4
4
4
6
6
6
6
6
6
6
6
6
6
6
6
4
4
4
4
4
4
4
4
4
4
4
4
4
4
4
4
4
4
4
4
4
4
4
4
4
4
4
4
4
4
4
4
4
4
4
4
4
4
4
4
4
3
3
3
3
3
3
3
3
3
3
3
3
3
3
3
3
3
3
3
3
3
3
3
3
3
3
3
3
3
3
3
3
3
4
4
4
4
4
4
4
4
4
4
4
4
4
4
4
4
4
4
4
4
4
4
4
4
4
4
4
4
4
4
4
4
4
4
4
4
4
4
4
4
4
4
4
4
4
4
4
4
4
4
4
3
3
3
3
3
2
2
2
2
2
2
2
2
2
2
2
2
2
2
2
2
2
2
2
2
2
2
2
2
2
2
2
2
2
2
3
3
3
3
3
3
3
3
3
2
2
2
2
2
2
2
2
2
2
2
2
2
0
0
0
0
0
0
0
0
0
0
0
0
1
1
1
2
2
2
2
2
2
2
2
2
2
2
2
2
2
2
2
2
2
2
2
2
2
2
2
2
2
2
2
2
2
2
2
2
2
2
2
2
2
2
2
2
2
2
2
2
3
3
3
3
3
3
3
3
3
3
3
3
3
3
3
3
3
3
3
3
3
3
3
3
3
3
3
3
3
3
3
3
3
3
3
3
3
3
3
3
3
3
3
3
3
3
4
4
4
4
4
4
4
4
4
4
4
4
4
4
4
4
4
4
4
4
4
4
4
4
4
4
4
4
4
4
4
4
4
4
4
4
4
4
4
4
3
3
3
3
3
3
3
3
3
3
3
3
3
2
2
1
1
1
1
1
1
1
1
1
1
1
1
1
1
1
2
3
3
3
3
3
3
3
3
3
3
3
3
3
3
4
4
4
5
5
5
5
7
7
7
7
7
7
7
7
7
7
7
7
6
6
6
6
6
6
6
6
6
6
6
6
6
6
6
6
6
6
6
6
7
8
8
8
8
8
8
10
10
10
10
11
11
11
11
11
11
11
11
11
11
11
11
11
11
12
12
12
12
12
12
12
12
12
12
12
12
13
13
13
13
13
13
13
13
13
13
14
14
14
15
15
15
15
15
15
15
16
16
16
16
16
16
16
16
16
16
16
16
16
16
16
16
16
16
16
16
16
16
16
16
16
16
16
16
16
16
15
14
13
12
12
11
10
11
12
12
12
12
12
12
12
12
12
12
12
13
13
12
12
12
12
12
12
12
12
12
12
12
12
12
12
12
12
12
12
12
12
11
11
11
11
11
11
11
11
11
10
11
11
11
11
11
11
11
11
11
11
11
11
11
12
12
12
12
12
12
12
12
12
12
12
12
12
12
11
11
11
11
11
12
12
12
12
12
12
12
11
11
11
10
10
10
10
10
10
10
9
9
9
9
9
9
9
9
9
9
9
9
9
9
9
9
9
9
9
9
9
9
9
9
9
9
9
9
9
9
8
8
8
8
8
8
8
8
8
8
8
8
8
8
8
8
8
8
8
8
8
8
8
8
8
8
8
8
8
8
8
8
7
3
3
2
2
2
3
3
3
3
3
3
3
3
3
3
3
3
3
3
3
3
3
3
3
3
3
3
3
2
2
2
2
2
2
2
2
2
2
2
2
2
2
2
2
0
0
0
0
0
0
0
0
0
0
0
0
0
0
0
0
0
0
0
0
0
0
0
0
0
0
0
0
0
0
0
0
0
0
0
0
0
0
0
0
0
0
0
0
0
0
0
0
0
0
0
0
0
0
0
0
0
0
0
0
0
0
0
0
0
0
0
0
0
0
0
0
0
0
0
0
0
0
0
0
0
0
0
0
0
0
0
0
0
0
0
0
0
0
0
0
0
0
0
0
0
0
0
0
0
0
0
0
0
0
0
0
0
0
0
0
0
0
0
0
0
0
0
0
0
0
0
0
0
0
0
0
0
0
0
0
0
0
0
0
0
0
0
0
0
0
0
0
0
0
0
0
0
0
0
0
0
0
0
0
0
0
0
0
0
0
0
0
0
0
0
0
0
0
0
0
0
0
0
0
0
0
0
0
0
0
0
0
0
0
0
0
0
0
0
0
0
0
0
0
0
0
0
0
0
0
0
0
0
0
0
0
0
0
0
0
0
0
0
0
0
0
0
0
0
0
0
0
0
0
0
0
0
0
0
0
0
0
0
0
0
0
0
0
0
0
0
0
0
0
0
0
0
0
0
0
0
0
1
1
1
1
1
1
1
1
1
1
1
1
1
2
2
2
2
2
2
2
2
2
2
2
2
2
2
2
2
2
2
2
2
2
2
2
2
2
2
2
2
2
2
2
2
2
2
2
2
2
2
2
2
2
2
2
2
2
2
2
2
2
2
2
2
2
2
2
2
2
2
2
2
2
2
2
2
2
2
2
2
2
2
2
2
2
2
2
2
2
2
2
2
2
2
2
2
2
2
2
2
2
2
2
2
2
2
1
1
1
1
1
1
1
1
1
1
1
1
1
0
0
0
0
0
0
0
0
0
0
0
0
0
0
0
0
0
0
0
0
0
0
0
0
0
0
0
0
0
0
0
0
0
0
0
0
0
0
0
0
0
0
0
0
0
0
0
0
0
0
0
0
0
0
0
0
0
0
0
0
0
0
0
0
0
0
0
0
0
0
0
0
0
0
0
0
0
0
0
0
0
0
0
0
0
0
0
0
0
0
0
0
0
0
0
0
0
0
1
1
1
1
1
1
1
1
1
1
1
1
1
1
1
1
1
1
1
1
1
1
1
1
1
1
1
1
1
1
1
1
1
1
1
1
1
1
1
1
1
1
1
1
1
1
1
1
1
1
1
1
1
1
1
0
0
0
0
0
0
0
0
0
0
0
0
0
0
0
0
0
0
0
0
0
0
0
0
0
0
0
0
0
0
0
0
0
0
0
0
0
0
0
0
0
0
0
0
0
0
0
0
0
0
0
0
0
0
0
0
0
0
0
0
0
0
0
0
0
0
0
0
0
0
0
0
0
0
0
0
0
0
0
0
0
0
0
0
0
0
0
0
0
0
0
0
0
0
0
0
0
0
0
0
0
0
0
0
0
0
0
0
0
0
0
0
0
0
0
0
0
0
0
0
0
0
0
0
0
0
0
0
0
0
0
0
0
0
0
0
0
0
0
0
0
0
0
0
0
0
0
0
0
0
0
0
0
0
0
0
0
0
0
0
0
0
0
0
0
0
0
0
0
0
0
0
0
0
0
0
0
0
0
0
0
0
0
0
0
0
0
0
0
0
0
0
0
0
0
0
0
0
1
1
1
1
1
1
1
1
1
1
1
1
1
1
1
1
1
1
1
3
3
3
3
3
3
3
3
3
3
3
3
3
3
3
3
3
3
3
3
3
3
3
3
3
3
3
5
5
5
5
5
5
5
5
5
5
5
5
5
5
5
5
5
5
5
5
5
5
5
5
5
5
5
5
5
5
5
6
6
6
6
6
6
6
6
6
6
6
6
6
6
6
6
6
6
6
6
6
6
6
6
6
7
7
7
7
7
7
7
7
7
7
7
7
6
6
6
6
6
6
6
6
6
6
6
6
6
6
6
6
6
6
6
6
5
5
5
5
6
6
6
6
6
6
6
6
6
6
6
6
6
6
6
6
6
6
6
6
6
6
6
6
6
6
6
3
3
3
3
3
3
3
3
3
3
3
3
3
3
3
3
3
3
3
3
3
3
3
3
3
3
3
3
3
3
3
3
3
3
3
3
3
3
3
3
3
3
3
3
3
3
3
3
3
3
3
3
3
3
3
2
2
2
2
2
2
2
2
2
2
2
2
2
2
2
2
2
2
2
2
2
2
2
2
2
1
0
0
0
0
0
0
0
0
0
0
0
0
0
0
0
0
0
0
0
0
0
0
0
0
0
0
0
0
0
0
0
0
0
0
0
0
0
0
0
0
0
0
0
0
0
0
0
0
0
0
0
0
0
0
0
0
0
0
0
0
0
0
0
0
0
0
0
0
0
0
0
0
0
0
0
0
0
0
0
0
0
0
0
0
0
0
0
0
0
0
0
0
0
0
0
0
0
0
0
0
0
0
0
0
0
0
0
0
0
0
0
0
0
0
0
0
0
0
0
0
0
0
0
0
0
0
0
0
0
0
0
0
0
0
0
0
0
0
0
0
0
0
0
0
0
1
1
1
1
1
1
1
1
1
1
1
1
1
1
1
1
1
1
1
1
1
1
1
1
1
1
1
1
1
1
1
1
1
1
1
1
1
1
1
1
1
1
1
1
1
1
1
1
1
1
1
1
1
1
1
1
1
1
1
1
2
2
2
2
2
2
2
2
2
2
2
2
2
2
2
2
2
2
2
2
2
2
2
2
2
2
2
2
2
2
2
2
2
2
2
2
3
3
3
3
3
3
3
3
3
3
3
3
3
3
3
3
3
3
4
4
4
4
4
5
5
5
5
5
5
5
5
5
5
5
5
5
5
5
5
5
5
5
5
5
5
5
5
5
5
5
5
5
5
5
5
5
5
5
5
5
5
5
5
5
5
5
5
5
5
5
5
5
5
4
4
4
4
4
4
4
4
4
4
4
4
4
4
4
4
4
4
4
4
4
4
4
4
4
4
4
4
4
4
4
4
4
4
4
4
4
4
4
3
3
3
2
2
2
1
0
0
0
0
0
0
0
0
0
1
1
1
1
1
1
1
1
1
1
1
1
1
1
1
1
1
1
2
2
2
2
2
2
2
2
2
2
2
2
2
2
2
2
2
2
2
2
2
2
2
2
2
2
2
2
2
2
2
2
2
2
2
2
2
2
2
2
2
2
2
2
2
2
2
2
2
2
2
2
2
2
2
2
2
2
3
3
3
3
3
3
3
3
3
3
3
3
3
3
3
3
3
3
3
3
3
3
3
3
3
3
3
3
3
3
3
3
3
3
3
3
3
3
3
3
3
3
3
3
3
3
3
3
3
3
3
3
3
3
3
3
3
3
3
3
1
1
1
1
1
1
1
1
1
1
1
1
1
0
0
0
0
0
0
0
0
0
0
0
0
0
0
0
0
0
0
0
0
0
0
0
0
0
1
1
1
1
1
1
1
1
1
1
1
1
1
1
1
1
1
1
1
1
1
1
1
1
1
1
1
1
1
1
1
1
1
1
1
1
0
0
0
0
0
0
0
0
0
0
0
0
0
0
0
0
0
0
0
0
0
0
0
0
0
0
0
0
0
0
0
0
0
0
0
0
0
0
0
0
0
0
0
0
0
0
0
1
1
1
1
1
1
1
1
1
1
1
1
1
0
0
0
0
0
0
0
0
1
1
1
1
1
1
1
1
1
1
1
1
1
1
1
1
1
1
1
1
1
1
1
1
1
1
1
1
1
1
1
1
1
1
1
1
1
1
1
1
1
1
1
1
1
1
1
1
1
1
1
1
1
1
1
1
1
1
1
1
1
1
1
1
1
1
1
1
1
1
1
1
1
1
1
1
1
1
1
1
1
1
1
1
1
1
1
1
1
1
1
1
1
1
1
1
1
0
0
0
0
0
0
0
0
0
0
0
0
0
0
0
0
0
0
0
0
0
0
0
0
0
0
0
0
0
0
0
0
0
0
0
0
0
0
0
0
0
0
0
0
0
0
0
0
0
0
0
0
0
0
0
0
0
0
0
0
0
0
0
0
0
0
0
0
0
0
0
0
0
0
0
0
0
0
0
0
0
0
0
0
0
0
0
0
0
0
0
0
0
0
0
0
0
0
0
0
0
0
0
0
0
0
0
0
0
0
0
0
0
0
0
0
0
0
0
0
0
0
0
0
0
0
0
0
0
0
0
0
0
0
0
0
0
0
0
0
0
0
0
0
0
0
0
0
0
0
0
0
0
0
0
0
0
0
0
0
0
0
0
0
0
0
0
0
0
0
0
0
0
0
0
0
0
0
0
0
0
0
0
0
0
0
0
0
0
0
0
0
0
0
0
0
0
0
0
0
0
0
0
0
0
0
0
0
0
0
0
0
0
0
0
0
0
0
0
0
0
0
0
0
0
0
0
0
0
0
0
0
0
0
0
0
0
0
0
0
0
0
0
1
1
2
2
2
2
2
2
2
2
2
2
2
2
2
2
3
3
3
3
3
3
3
3
3
3
3
3
3
3
4
4
4
4
4
4
5
5
5
5
5
5
5
5
5
5
5
5
5
5
5
5
5
5
5
5
5
5
5
5
5
5
5
5
5
6
6
6
6
6
6
6
8
8
8
8
8
8
8
9
9
9
9
9
9
9
9
9
9
10
10
10
10
10
10
10
10
10
10
10
10
10
10
10
10
13
13
13
13
13
13
13
15
16
16
16
17
17
17
17
17
17
17
17
17
17
17
17
17
17
17
20
20
20
20
20
20
20
20
20
21
21
22
23
23
23
23
23
23
23
23
23
24
23
23
23
23
23
23
23
23
22
24
24
24
24
27
27
27
26
27
27
27
27
28
28
28
28
28
28
28
28
28
28
28
27
27
27
27
27
27
27
26
26
26
26
26
26
26
27
27
27
27
27
27
28
28
28
28
27
27
27
27
27
27
27
27
27
27
27
27
27
27
26
26
26
26
26
26
26
25
24
24
24
24
23
23
23
24
24
25
25
25
25
25
26
26
26
26
26
26
26
26
26
26
26
26
26
25
25
25
25
23
23
23
23
23
24
24
23
24
22
22
21
21
21
21
21
21
21
20
19
17
17
16
12
11
11
11
11
13
13
13
15
18
18
18
18
18
18
18
18
18
18
18
18
18
18
20
20
20
19
19
19
19
20
20
20
21
21
21
21
21
21
21
21
21
21
21
21
21
21
21
22
22
22
22
22
22
22
22
22
24
27
27
27
27
28
28
28
30
30
30
30
30
30
30
30
30
30
30
33
34
34
34
33
34
34
34
36
33
32
32
31
31
31
31
31
31
31
31
31
31
31
32
32
33
33
33
33
34
34
33
33
34
33
33
31
31
31
32
32
32
32
32
32
32
32
32
32
32
32
32
33
33
33
33
33
33
33
33
33
33
33
33
33
33
33
33
33
33
33
33
34
34
36
36
36
36
36
36
37
37
38
38
38
38
38
38
38
38
37
37
37
36
36
36
37
37
37
37
35
35
35
34
34
34
35
24
24
24
24
23
23
23
23
23
23
23
23
23
23
23
23
23
22
22
22
22
22
22
22
22
22
21
21
21
21
21
21
21
21
22
22
22
22
22
22
22
22
20
20
20
19
17
16
16
16
16
16
16
16
16
16
16
16
16
16
16
15
15
16
16
16
16
16
17
17
17
18
17
17
17
19
18
18
18
19
19
19
18
18
18
18
19
19
17
17
16
16
16
16
16
16
16
16
16
16
16
17
17
17
17
16
16
16
16
16
17
17
17
17
18
19
19
19
19
19
19
19
19
19
18
17
17
20
21
22
22
22
22
22
22
22
23
23
23
23
27
27
27
28
28
28
28
29
29
29
29
31
31
31
31
32
32
32
32
33
34
34
35
36
36
36
37
37
37
37
37
37
37
38
40
40
41
41
41
41
40
41
42
42
46
46
46
46
45
45
43
43
44
44
44
44
44
44
44
49
49
51
52
52
52
52
54
55
55
55
55
58
58
59
59
59
58
60
60
64
64
65
65
65
65
66
67
70
70
69
70
70
70
71
71
73
74
73
71
71
70
71
70
70
70
72
73
78
77
76
75
74
73
73
72
72
72
72
72
70
70
71
71
72
74
75
75
75
75
75
75
75
75
75
73
73
73
73
73
73
73
74
74
74
74
76
76
76
76
76
76
77
77
77
77
77
77
78
78
79
79
79
78
78
78
80
80
80
80
80
80
80
80
80
79
79
79
79
79
78
80
76
76
74
72
73
69
71
73
73
73
69
69
69
70
70
69
69
68
73
73
74
74
74
75
74
74
74
75
71
67
65
65
64
65
64
62
63
63
62
61
59
59
59
58
58
60
60
60
60
60
59
59
59
59
59
58
58
55
55
55
55
55
55
55
55
55
55
55
54
54
54
54
54
54
54
55
55
55
55
54
55
55
56
53
56
57
57
57
57
59
59
60
60
60
57
57
57
55
55
55
55
55
56
56
57
57
57
57
56
56
56
56
58
60
60
60
60
60
60
64
66
65
63
65
55
54
54
50
50
48
46
46
46
47
47
45
46
46
46
48
55
55
54
54
54
53
53
52
53
52
53
52
55
56
57
57
57
57
57
57
57
59
59
59
60
60
60
60
60
64
66
66
66
66
66
66
68
69
69
70
70
70
70
72
72
72
74
77
80
81
81
81
85
86
85
85
86
86
89
89
89
89
89
89
88
87
87
88
88
88
82
80
81
81
82
81
80
80
80
83
83
83
84
84
84
83
83
83
83
83
83
83
83
83
83
83
83
83
83
83
83
83
83
83
83
82
82
82
82
82
82
82
82
82
82
81
81
81
81
81
81
81
81
81
81
82
83
83
82
82
82
82
82
83
82
82
82
82
82
82
82
81
81
81
81
82
81
82
82
80
78
78
78
75
74
74
74
75
73
70
70
45
46
45
44
43
41
38
37
37
36
36
36
36
36
36
36
37
37
37
37
38
38
36
35
35
34
28
28
25
25
25
26
26
25
24
24
19
16
16
15
15
15
15
15
15
15
15
15
16
16
16
16
16
16
16
17
17
18
18
18
18
20
21
22
22
22
22
22
23
23
23
23
23
25
25
25
25
25
25
26
26
26
26
26
29
30
31
31
31
31
29
29
29
29
29
29
29
29
29
29
29
29
29
29
29
29
29
31
31
32
33
33
35
36
36
36
39
40
40
40
40
40
40
38
38
38
38
40
41
40
41
41
40
41
41
41
41
42
42
47
49
50
50
50
50
51
52
54
54
54
57
58
58
58
55
56
59
59
59
59
59
60
59
59
59
58
57
56
56
57
57
58
58
58
59
67
68
69
70
75
74
74
74
74
74
75
75
75
75
75
74
74
75
75
75
77
77
82
81
81
88
89
89
89
88
89
89
89
89
89
90
90
89
90
90
90
90
91
94
96
98
98
98
98
98
100
101
101
101
101
101
101
101
101
101
103
106
107
107
110
108
109
109
108
108
108
108
107
107
108
108
108
107
107
107
105
105
104
102
102
101
101
101
101
101
101
100
100
97
97
97
94
96
95
95
95
95
95
96
96
96
95
95
93
93
93
93
93
94
94
95
95
95
95
95
95
93
93
90
90
89
89
90
90
90
90
89
89
89
89
89
89
87
87
87
87
87
87
87
87
87
84
84
83
75
75
75
72
72
71
61
53
51
51
49
45
45
47
28
28
28
25
24
24
25
25
25
25
24
23
23
23
23
23
23
23
23
23
23
24
24
24
25
25
25
26
25
25
25
25
25
25
25
21
20
19
17
16
17
17
17
17
16
18
17
17
17
18
17
17
17
17
17
18
18
18
17
17
17
19
19
19
19
19
19
20
20
20
20
20
20
20
20
20
21
20
20
20
21
21
21
21
21
21
24
24
24
24
24
25
25
25
25
25
28
28
28
28
28
28
28
29
29
30
30
31
31
31
31
31
31
31
32
32
32
32
32
32
32
32
32
32
32
32
32
32
32
33
33
33
33
33
33
33
34
35
35
34
34
36
36
36
35
35
34
34
35
35
35
35
35
35
35
35
35
35
36
36
36
37
37
38
38
38
38
38
38
40
41
41
41
42
43
43
43
43
43
43
43
43
43
43
43
43
43
43
43
43
44
44
44
44
40
41
35
35
37
37
38
38
38
38
39
39
39
39
39
40
40
40
40
41
41
41
41
41
41
41
42
43
41
42
42
41
42
41
41
43
42
42
44
44
43
42
42
42
42
42
45
45
46
46
46
46
47
44
44
44
43
43
43
44
44
45
46
47
47
46
46
46
46
46
46
46
47
48
48
48
50
49
49
49
49
47
47
49
45
44
44
44
43
43
43
43
43
43
40
40
40
40
40
40
40
40
40
43
47
49
50
50
50
50
50
50
50
50
50
50
49
49
49
49
49
47
45
45
45
45
46
46
47
47
47
48
48
48
48
48
48
49
49
49
49
49
50
50
50
52
53
54
53
52
52
52
52
52
53
53
53
54
54
51
50
48
46
45
44
42
42
42
43
43
43
43
43
43
43
42
43
43
43
43
43
43
43
43
42
42
42
42
42
42
42
42
41
41
41
41
42
40
40
40
39
37
37
35
36
37
36
36
34
33
33
33
33
33
33
33
34
34
34
34
34
34
35
36
36
36
36
36
36
36
36
36
37
37
37
39
39
39
39
39
39
39
39
39
39
39
39
39
39
39
39
40
40
40
40
40
40
40
40
40
41
41
41
42
42
42
40
40
40
38
37
35
28
25
24
24
24
25
25
26
26
26
26
24
24
24
24
24
23
23
23
24
22
22
22
22
22
23
23
23
23
23
23
23
23
23
22
23
23
23
23
23
23
23
23
23
22
22
22
20
20
20
20
20
21
21
21
21
21
21
20
20
20
20
20
20
20
20
20
20
20
20
22
22
22
22
22
22
22
21
21
22
24
24
24
25
27
27
28
28
28
29
29
29
29
30
30
30
30
30
32
32
35
35
35
35
38
39
39
39
39
39
39
40
40
40
41
42
42
42
41
41
41
42
41
39
39
40
40
40
38
38
37
37
35
35
35
35
35
35
35
38
38
40
41
41
41
42
42
42
42
44
44
46
47
49
49
49
49
49
49
49
49
49
47
47
47
48
48
48
48
48
48
48
48
48
49
49
49
49
49
50
50
50
50
50
50
50
50
50
50
50
50
50
50
50
50
50
50
50
50
50
50
50
49
50
50
50
50
50
50
49
49
49
49
49
49
49
49
49
49
49
49
49
50
50
49
49
49
48
48
48
46
46
46
39
37
36
33
28
26
25
25
25
24
25
25
25
24
24
21
21
20
19
15
15
16
16
16
16
15
15
15
15
15
15
15
17
17
17
17
17
17
18
18
18
18
18
17
17
17
17
17
18
19
19
19
18
18
18
18
18
18
18
18
19
19
19
18
18
19
19
19
19
19
19
20
20
20
20
21
21
21
21
21
21
21
21
21
21
21
21
22
22
22
22
22
22
22
22
22
22
22
22
23
23
23
23
23
23
25
25
24
24
24
24
23
24
24
24
24
24
23
23
23
23
24
24
24
25
24
24
23
21
21
21
24
24
24
24
24
24
23
23
23
23
23
23
23
23
23
23
23
23
23
23
23
24
24
24
24
24
24
24
24
24
24
24
24
24
24
24
24
25
25
25
25
25
25
25
25
25
25
25
25
25
25
25
25
25
26
26
26
26
26
26
27
27
27
27
26
26
26
27
28
29
27
24
22
22
23
22
22
23
20
20
21
22
22
24
24
24
24
24
24
24
24
24
23
23
22
22
20
21
21
21
21
21
21
21
21
21
21
21
21
21
22
22
22
22
22
22
22
22
22
22
21
21
21
21
21
21
21
22
22
22
22
22
22
21
21
21
21
21
21
21
21
21
21
21
20
20
20
20
20
19
19
19
19
19
19
19
19
18
18
18
20
20
20
20
19
19
19
19
19
19
19
18
18
18
18
18
18
18
18
20
20
20
20
20
20
20
20
20
20
20
20
19
19
19
19
22
22
23
23
23
23
23
23
23
23
23
23
24
24
23
24
23
21
21
18
18
18
18
18
18
18
17
17
16
16
16
17
17
17
18
18
17
17
17
17
17
17
17
17
17
18
18
18
18
18
18
19
18
19
19
19
19
18
18
18
19
19
19
19
18
18
18
18
18
18
18
18
18
18
18
18
18
18
18
18
18
19
19
19
19
19
19
19
19
19
19
19
20
20
21
21
21
21
22
21
21
22
22
22
21
21
21
22
22
22
22
22
22
21
21
21
21
21
21
21
21
21
21
21
21
21
21
21
21
21
21
21
21
21
21
21
21
21
20
20
19
19
19
19
19
19
19
19
19
19
19
19
19
19
19
19
19
19
20
20
18
16
16
15
16
16
16
16
16
16
17
17
17
17
17
17
17
17
17
17
17
17
17
17
17
17
17
17
17
16
15
14
12
12
10
10
12
13
13
13
13
13
13
13
13
13
13
13
13
13
13
11
11
11
11
11
11
11
11
11
11
11
11
11
11
11
11
10
10
10
10
10
10
10
10
10
10
10
10
10
10
10
9
8
7
7
7
7
7
7
7
7
7
7
7
6
6
6
6
6
6
6
6
6
6
6
6
6
6
6
5
5
5
5
5
5
5
5
5
5
5
5
5
5
4
4
4
4
4
4
4
4
4
4
4
4
4
4
4
4
5
5
5
5
5
5
5
5
5
5
5
5
5
5
5
5
5
6
6
6
6
4
4
4
4
4
2
2
2
2
2
2
2
2
2
2
2
2
2
2
2
2
3
3
3
3
3
3
3
3
3
3
3
3
3
3
2
2
2
2
2
2
2
2
2
2
2
2
2
2
2
2
2
2
3
3
3
3
3
3
3
3
3
3
3
3
3
3
3
3
3
3
3
3
3
3
3
3
3
3
3
3
3
3
3
3
3
3
3
3
3
3
3
3
3
3
3
3
3
3
3
5
5
5
5
5
5
5
5
5
5
5
6
6
6
6
8
10
9
9
9
9
9
9
9
9
9
12
12
13
13
13
14
14
15
15
16
16
16
17
18
18
18
18
18
18
18
18
18
18
18
18
18
18
18
18
18
18
18
19
19
19
19
19
19
19
19
19
19
19
19
19
19
19
19
19
19
19
20
20
20
20
20
20
20
20
20
20
20
20
20
20
20
20
19
19
20
28
44
45
47
50
50
50
51
52
53
54
54
59
60
68
69
69
69
69
71
71
71
71
73
73
82
82
82
82
83
82
81
81
81
82
83
83
82
84
83
83
83
81
81
80
80
80
85
86
88
88
88
89
90
90
90
90
90
90
90
90
90
91
92
92
92
92
92
92
92
92
91
93
92
91
91
91
90
90
90
90
90
90
90
91
91
91
91
91
91
91
91
92
92
92
92
92
92
91
90
90
93
94
86
85
83
81
79
78
79
79
79
79
77
76
76
73
69
57
46
46
46
46
46
46
46
47
47
47
47
47
47
47
47
48
48
48
48
48
48
48
48
48
48
52
52
52
53
53
53
53
53
55
52
54
52
51
51
51
51
51
51
50
46
46
44
45
46
46
47
47
47
47
47
48
47
47
47
47
48
48
48
48
48
48
48
48
47
49
49
49
48
49
49
49
49
49
49
49
49
49
49
48
48
48
48
48
49
50
51
51
50
51
51
52
52
52
51
51
53
53
54
55
55
55
55
55
56
55
55
56
56
57
57
55
55
54
50
50
44
44
44
45
45
44
44
44
44
44
44
44
45
45
45
47
47
47
47
48
49
49
50
50
55
54
55
55
55
55
55
55
55
56
55
53
53
53
53
53
53
53
50
48
46
45
51
50
51
52
51
51
51
51
51
51
52
54
53
53
53
54
54
54
55
54
55
60
62
62
63
64
64
68
68
68
70
70
69
70
70
70
70
73
74
74
74
74
75
76
80
80
82
83
83
84
84
84
84
82
82
82
85
84
84
85
83
83
83
83
84
84
85
85
85
86
85
87
87
87
87
87
88
88
88
88
88
89
89
89
89
89
89
88
85
84
84
82
82
82
82
82
82
82
82
82
83
83
83
83
83
83
84
84
84
84
84
84
85
85
85
85
85
85
85
85
85
85
85
85
85
85
84
83
83
83
83
83
83
85
84
84
85
84
76
75
66
63
64
57
56
56
55
50
48
51
50
50
46
43
42
42
43
43
42
43
43
42
42
42
43
43
42
41
40
40
42
42
42
41
39
37
31
26
26
26
26
27
27
28
29
29
29
29
29
29
29
29
29
29
28
28
28
28
28
29
29
29
29
29
29
29
29
29
29
30
31
31
32
32
32
32
32
32
32
32
32
32
32
32
32
32
32
32
32
32
32
32
32
32
32
32
33
33
33
33
33
34
34
34
34
34
34
34
34
34
34
34
34
34
34
34
34
34
34
35
35
34
33
34
33
32
32
20
19
19
19
19
19
20
20
20
20
20
20
20
20
20
20
20
20
20
20
18
18
17
16
16
16
16
16
16
16
16
16
15
15
15
15
15
15
15
15
15
14
13
13
13
13
13
13
14
14
14
13
13
13
13
13
13
13
13
13
13
12
12
12
12
13
13
13
13
13
13
13
13
14
14
14
14
14
13
13
13
13
13
13
13
13
14
14
14
14
16
16
17
17
17
18
18
19
19
19
19
19
19
19
19
19
18
18
18
18
18
19
19
19
19
19
19
19
19
21
21
21
21
21
21
21
21
21
22
22
22
21
21
21
21
21
20
20
20
20
20
20
20
20
20
20
20
20
21
21
21
21
21
21
21
20
19
20
20
20
20
20
20
20
20
21
22
22
22
21
20
20
20
19
18
18
18
18
18
19
19
20
21
21
21
21
22
22
22
22
23
23
23
22
22
22
23
23
26
26
27
27
27
27
26
26
26
26
26
26
26
26
26
25
23
23
25
27
27
25
25
23
22
22
22
22
22
22
23
23
23
24
24
24
24
24
24
24
24
24
24
24
24
23
23
23
23
23
23
23
23
23
23
23
23
23
24
24
24
24
24
23
23
24
24
24
24
24
24
24
24
24
24
24
24
24
24
24
24
24
24
25
25
25
25
25
25
25
25
25
24
24
24
24
23
23
23
23
23
23
23
22
23
23
23
23
23
24
24
24
24
24
24
25
25
25
24
24
24
24
23
22
20
19
18
18
18
18
18
18
18
18
18
18
18
18
19
17
13
10
9
9
9
10
10
11
11
11
11
11
11
11
11
11
11
11
11
11
11
11
11
11
11
12
12
12
12
12
12
12
12
12
12
12
12
12
12
12
12
13
13
13
13
13
13
14
14
14
14
14
12
12
12
13
13
14
14
14
14
14
14
14
15
16
16
16
16
16
16
16
16
16
17
18
16
16
15
15
15
15
15
15
15
14
14
13
13
14
14
14
14
14
14
15
15
15
15
15
15
15
18
18
18
18
18
18
19
19
19
20
20
20
21
21
21
21
21
20
20
20
20
21
21
22
22
22
22
22
22
22
22
22
22
22
22
22
22
22
22
22
25
25
25
24
24
25
25
25
25
25
25
25
25
26
26
26
25
24
24
25
25
25
25
25
25
25
25
25
26
26
26
26
25
25
25
25
25
26
26
26
27
27
27
28
28
28
28
28
28
28
27
27
27
27
27
27
27
27
27
27
27
27
27
27
27
27
27
27
27
27
28
28
28
28
28
28
28
28
28
28
28
27
27
27
27
28
28
28
28
28
28
28
28
28
29
27
26
22
22
22
22
22
22
22
22
25
25
24
24
24
24
24
25
25
25
25
25
25
25
24
24
24
24
24
24
23
23
23
24
23
21
20
20
20
20
20
19
19
19
18
18
18
18
18
18
18
16
16
16
16
16
16
16
18
17
17
17
19
19
19
19
18
17
16
16
16
16
16
15
12
11
11
11
12
12
13
13
12
12
12
12
12
12
12
12
12
12
12
12
12
12
12
12
12
13
14
14
14
14
14
14
14
14
15
15
15
15
15
15
15
15
15
15
14
14
14
14
14
13
13
13
13
13
13
13
13
13
13
13
13
13
13
13
14
14
19
20
20
21
23
23
24
25
25
26
28
29
29
29
29
29
30
30
30
30
30
30
32
32
32
32
33
32
32
31
32
32
32
32
32
32
32
33
33
33
35
35
35
36
35
35
34
33
33
32
32
35
35
36
36
36
36
36
36
36
36
36
36
36
36
36
36
36
36
36
36
36
36
36
36
36
36
36
36
36
36
36
36
36
36
36
36
36
36
36
36
38
38
38
36
36
36
36
36
36
36
37
37
37
37
37
37
38
38
38
39
39
39
40
40
40
38
38
38
38
38
39
34
34
33
33
33
32
31
32
32
33
33
33
32
29
26
26
26
25
25
25
25
25
25
25
25
23
23
24
24
23
24
25
25
25
25
22
21
21
20
20
20
20
20
20
20
20
20
20
20
20
20
20
20
20
22
22
22
23
23
23
23
24
24
24
24
24
24
24
24
24
23
21
21
21
21
21
22
22
22
22
22
22
23
23
23
23
23
23
23
23
23
23
23
23
23
23
23
23
24
23
23
21
21
21
19
19
19
20
20
20
20
20
20
20
20
20
20
20
20
20
20
20
20
20
20
20
19
19
20
18
18
17
16
16
16
16
16
16
19
19
18
18
18
17
17
17
17
17
16
16
16
16
16
16
17
17
18
19
19
19
19
19
20
20
20
19
19
19
19
19
19
20
20
20
20
20
20
20
19
19
19
18
18
18
18
18
19
18
18
18
18
18
20
19
20
20
20
21
20
20
18
18
18
18
17
16
16
16
17
16
16
16
16
16
16
16
16
15
15
16
16
16
16
16
16
16
16
16
16
16
16
16
16
16
16
16
16
15
15
15
15
15
15
15
15
15
15
15
15
15
15
15
15
15
15
16
16
16
15
15
15
15
15
15
15
15
16
16
16
15
15
15
15
15
15
15
16
18
18
18
17
17
17
17
17
17
17
17
16
16
16
16
16
16
15
15
15
15
15
15
15
15
15
15
15
15
15
14
14
14
14
14
14
14
14
14
13
13
14
14
15
15
14
14
14
14
14
14
14
15
15
14
14
14
14
14
14
14
14
14
14
14
14
14
14
14
14
14
14
14
14
14
14
14
14
14
14
15
11
10
10
11
15
15
14
15
14
14
14
14
14
14
14
14
14
14
14
14
14
14
14
15
15
15
15
15
15
15
15
15
15
16
16
16
16
16
16
16
16
16
17
17
18
18
18
19
19
19
19
20
20
20
20
20
20
20
20
20
20
20
21
21
21
21
21
21
21
22
23
23
23
23
23
23
23
23
23
24
24
24
24
24
24
24
24
23
23
23
23
23
23
23
23
23
23
23
23
23
23
26
26
26
26
25
25
25
25
25
25
25
25
22
22
22
22
21
20
20
20
21
22
22
22
22
22
22
22
22
22
22
22
22
22
22
21
20
20
19
18
18
18
18
18
18
18
18
17
16
16
16
16
16
16
17
17
18
18
18
19
19
19
19
19
19
20
20
20
20
20
20
20
17
17
17
17
15
15
16
16
16
16
16
16
16
15
16
16
16
16
16
16
16
17
17
17
17
18
18
18
18
17
17
16
17
17
17
17
20
20
20
19
19
20
20
20
21
21
21
21
21
21
22
22
24
25
25
25
25
25
25
25
25
25
25
26
26
24
24
24
24
25
26
26
26
26
26
26
26
26
26
26
24
23
23
23
24
24
24
25
25
25
25
25
25
25
25
25
26
26
26
26
26
26
26
26
26
26
26
26
26
26
26
26
26
26
25
24
24
25
25
26
26
26
26
26
27
27
28
28
28
28
28
28
28
28
28
28
28
28
28
28
28
28
28
28
28
28
28
28
28
28
28
28
28
28
28
28
29
29
34
34
34
34
34
37
37
37
37
39
38
38
38
38
38
38
37
35
34
32
32
31
32
35
38
42
42
42
42
44
50
50
51
50
50
50
50
50
50
51
52
51
51
52
52
51
51
51
51
51
51
50
49
49
49
49
49
51
52
53
53
59
60
61
62
63
63
63
65
68
69
70
71
71
72
72
73
73
74
74
74
74
76
76
79
79
79
79
79
79
79
79
79
82
82
82
86
86
87
88
88
88
88
89
89
89
90
90
90
90
90
90
90
91
91
96
96
96
96
98
99
99
99
100
101
101
102
103
103
103
103
103
103
102
102
102
103
104
104
106
106
108
108
107
107
105
105
107
97
99
98
98
98
98
98
98
99
100
100
101
99
100
101
101
104
104
103
104
104
101
101
101
102
101
102
101
99
101
101
95
94
84
83
82
82
82
85
85
85
85
84
84
84
85
85
86
86
86
86
87
87
87
87
87
87
87
86
86
87
85
85
85
84
84
84
84
84
86
90
92
93
93
92
91
94
95
99
98
98
98
97
97
97
97
97
97
97
98
98
98
98
98
97
98
99
99
99
99
97
97
96
98
99
99
99
97
91
89
87
88
88
88
86
87
87
87
88
101
101
101
101
102
101
103
102
99
96
95
91
86
85
84
82
81
82
84
86
86
87
90
88
85
85
85
85
85
91
91
91
91
91
91
90
93
93
93
93
93
93
93
93
95
95
96
96
96
97
102
103
103
105
107
108
109
110
109
109
111
103
101
101
101
101
101
101
101
101
101
101
101
100
101
101
101
101
101
101
101
101
101
101
101
101
101
101
102
102
101
101
99
99
99
101
101
99
97
98
99
99
99
97
96
96
96
96
96
99
99
98
98
97
96
96
96
96
96
96
96
96
96
96
96
96
95
97
97
98
98
96
96
96
96
96
96
99
99
98
96
96
96
96
96
96
96
96
96
96
96
95
95
95
95
95
92
92
70
58
58
57
58
53
51
50
45
39
39
38
40
41
39
40
40
40
40
40
40
40
40
40
40
40
41
42
42
42
42
42
42
42
43
43
43
44
45
45
45
45
45
45
45
45
44
44
44
43
34
34
33
34
34
34
34
34
34
34
35
36
36
36
36
36
36
35
35
35
34
30
27
27
27
27
26
26
26
26
26
26
26
26
26
26
26
27
27
27
28
28
28
28
30
31
31
31
31
32
32
32
32
32
32
32
32
33
33
33
33
33
33
34
34
34
34
34
34
35
35
35
34
34
34
35
35
35
37
37
37
37
37
38
38
39
39
40
40
40
40
40
41
41
41
41
41
41
41
35
35
35
36
32
26
26
26
26
31
33
32
28
28
28
30
29
30
30
30
31
31
32
32
35
35
35
35
35
35
35
35
35
35
35
35
35
35
35
36
36
37
38
38
39
39
41
41
41
40
40
40
40
40
40
40
40
40
40
40
40
40
40
40
40
39
39
39
39
39
39
39
39
39
40
40
40
40
40
40
40
40
40
40
40
40
41
41
41
41
41
41
41
41
41
41
42
43
43
43
43
43
43
43
43
44
44
44
42
42
39
38
38
38
38
37
37
36
36
36
36
34
34
35
35
35
35
35
36
36
36
36
36
35
35
33
33
32
32
33
33
32
32
28
28
28
28
28
27
29
31
32
32
32
32
34
34
34
31
31
30
27
27
28
28
29
29
29
29
30
29
29
28
29
30
29
29
29
30
30
30
30
30
30
30
30
30
29
29
29
29
29
30
30
30
29
29
29
29
29
29
30
30
30
30
30
28
28
28
27
28
28
28
28
28
28
28
28
27
27
28
28
28
29
29
29
30
30
30
35
35
35
36
36
36
37
37
37
37
37
38
37
37
37
38
38
38
38
38
38
38
41
41
41
41
41
42
43
43
43
43
43
41
40
40
41
39
40
40
39
40
40
40
39
39
38
38
37
36
34
34
34
34
34
34
35
35
35
35
36
36
36
36
36
36
37
37
37
37
37
38
36
37
37
37
37
37
37
38
38
38
38
38
39
39
39
39
39
40
40
40
40
41
41
41
42
42
42
43
43
43
43
42
42
43
43
43
43
43
43
42
42
42
42
43
44
44
44
44
45
45
45
46
46
48
48
49
48
48
48
48
48
48
48
47
47
50
50
49
49
49
49
49
51
51
52
53
52
53
53
52
48
48
46
45
44
45
42
42
42
40
40
43
44
44
44
44
45
45
46
46
46
48
50
50
50
50
50
50
55
55
55
55
55
55
56
60
63
62
66
66
66
66
67
67
67
67
69
67
67
68
68
68
68
70
70
71
72
72
71
70
70
70
70
70
70
70
70
70
70
71
71
71
72
71
71
71
72
72
72
72
70
70
70
70
71
71
78
79
79
76
76
77
78
79
81
81
81
82
81
81
81
81
80
81
81
79
79
79
78
78
79
81
82
83
83
83
87
86
89
89
89
90
89
90
90
91
92
92
96
96
96
96
97
99
98
97
98
94
91
94
94
96
96
96
95
95
95
98
100
101
100
99
99
99
99
103
105
104
103
103
102
103
111
110
109
107
107
105
105
105
108
108
109
109
103
102
101
103
101
103
103
101
99
102
105
107
107
107
107
108
108
111
111
111
111
111
111
111
111
112
112
112
111
105
104
104
103
103
103
103
103
103
103
103
103
103
102
101
101
100
99
100
100
100
100
100
99
99
98
97
98
99
99
99
100
100
100
100
99
99
99
98
97
98
93
91
80
77
74
69
68
65
63
62
62
63
63
63
63
63
63
63
65
64
64
64
64
62
62
62
66
65
65
64
64
64
64
64
62
62
64
61
59
55
55
54
54
57
55
54
52
54
54
55
57
57
56
56
55
52
52
51
51
51
52
50
53
53
53
52
51
50
50
50
52
52
50
50
52
52
52
52
52
53
53
54
54
54
54
53
53
53
51
52
52
52
53
53
53
53
51
49
49
49
50
50
50
50
50
50
50
50
51
51
51
51
51
50
50
50
47
47
47
47
47
47
47
47
47
46
45
46
46
47
47
47
48
48
48
49
49
49
49
49
49
49
49
49
50
50
50
50
52
53
53
53
53
53
53
55
56
59
61
62
61
61
65
65
67
67
68
68
68
68
68
68
68
70
70
78
76
76
75
75
74
73
71
72
72
73
74
76
76
78
79
79
79
81
84
85
85
85
85
87
88
88
88
88
88
88
89
89
89
89
85
82
81
81
81
82
83
88
88
87
87
87
87
87
87
88
88
89
89
90
91
91
93
95
95
95
95
95
95
95
95
95
95
96
97
97
98
101
101
101
101
102
102
102
103
105
105
107
108
110
112
112
112
111
111
111
109
109
110
107
104
103
103
103
105
107
107
109
109
109
109
109
109
109
110
113
112
112
112
111
111
111
111
110
109
109
100
99
99
97
96
96
97
92
89
89
88
87
86
86
86
86
85
85
82
81
80
80
79
76
76
76
76
76
76
76
75
75
75
76
76
75
75
76
76
76
76
77
77
77
77
77
77
78
78
80
81
83
83
82
82
82
81
81
80
80
80
79
76
75
70
69
69
67
67
67
67
67
70
69
68
66
66
64
64
64
64
64
65
66
62
62
62
62
62
61
61
61
61
61
61
61
61
61
61
60
60
60
60
60
61
61
61
61
61
61
58
53
53
49
50
49
49
49
48
47
46
46
46
45
45
43
40
38
38
36
35
34
34
34
34
35
35
37
37
37
39
39
39
39
39
39
39
39
40
41
41
40
42
42
41
43
43
44
43
43
46
47
49
50
50
50
50
50
50
50
49
49
49
48
48
47
49
49
49
47
48
53
52
52
53
53
51
50
50
50
51
51
51
51
51
56
59
59
60
60
62
63
65
65
64
65
65
65
63
64
65
65
68
68
68
69
69
69
71
72
73
74
74
75
76
76
78
78
78
80
81
81
81
81
81
82
83
84
84
84
85
85
86
84
84
84
85
85
86
86
86
86
88
88
87
87
86
86
86
85
85
83
83
82
82
82
82
82
83
83
83
84
84
83
82
82
82
82
82
82
83
84
84
84
84
85
85
85
85
85
85
85
85
85
85
85
85
85
85
85
85
84
83
80
80
79
80
80
80
77
66
61
60
59
58
58
55
53
52
52
51
50
50
50
51
51
51
51
51
50
50
50
50
51
52
50
50
50
47
46
42
37
37
37
37
37
37
35
33
31
32
31
32
33
33
32
32
32
32
32
32
32
32
32
32
32
32
32
32
30
30
28
28
28
27
27
25
23
23
24
24
24
24
25
26
25
25
25
27
33
33
33
33
33
33
33
34
35
35
35
35
35
35
35
35
36
37
38
38
38
38
38
38
40
40
40
40
40
40
40
39
40
41
41
41
40
41
42
42
42
42
42
42
43
43
44
44
44
44
44
43
43
44
44
44
43
43
44
44
45
45
45
43
42
42
42
41
41
42
42
42
41
41
38
38
38
38
38
37
37
36
36
36
36
36
36
37
37
37
37
37
37
37
37
37
37
37
37
37
37
35
35
35
35
35
35
36
36
36
36
35
35
35
35
35
35
36
36
35
34
34
34
34
34
34
34
33
31
30
30
30
30
30
30
30
29
30
30
29
27
27
27
27
27
27
25
25
26
26
25
27
27
27
25
25
25
25
24
26
25
25
25
25
25
25
26
26
26
26
26
25
24
26
26
28
28
28
28
28
27
26
26
26
27
27
27
27
27
27
27
27
27
27
28
28
28
28
28
28
28
28
27
27
28
28
28
28
27
27
27
27
27
27
27
27
27
27
27
27
27
27
27
28
28
27
27
27
26
26
26
26
26
26
26
26
26
26
26
26
26
26
26
26
29
29
29
29
30
30
30
30
30
30
30
30
30
30
30
30
30
30
30
30
30
30
29
29
29
29
28
29
28
29
29
29
29
28
28
28
28
28
28
29
28
28
29
29
29
29
28
25
27
25
25
26
26
27
27
27
28
28
29
29
29
29
29
30
31
33
33
34
34
35
35
34
34
34
34
34
34
35
35
35
36
36
35
35
35
35
35
35
35
35
35
35
35
35
35
35
35
35
35
38
38
38
38
38
41
41
41
41
41
41
41
41
41
41
41
41
42
43
44
44
44
40
40
40
38
38
36
36
36
37
38
39
39
39
40
40
40
40
40
40
40
40
40
40
41
41
42
42
44
45
45
45
45
47
47
47
48
48
48
48
48
48
48
46
46
46
46
45
45
45
45
45
45
44
45
45
45
45
45
45
44
44
44
44
44
44
45
45
45
45
45
45
45
45
45
45
45
45
45
45
44
44
44
45
44
44
44
44
46
46
46
40
39
39
38
38
38
38
38
38
38
38
38
38
38
38
38
38
38
38
38
38
38
38
39
37
37
37
37
37
37
37
38
38
38
39
39
39
39
41
41
41
41
41
41
43
43
43
43
43
43
43
43
43
43
43
43
42
42
42
42
41
41
41
41
41
39
31
31
29
29
28
28
31
31
31
31
31
31
30
30
30
31
31
31
31
31
31
31
30
30
30
30
30
30
30
30
30
30
30
34
35
36
36
36
36
36
35
35
35
33
32
31
31
31
30
30
30
31
31
31
31
31
33
33
33
34
31
31
31
32
32
34
35
36
36
36
37
40
40
40
40
40
40
41
42
43
42
43
41
42
41
42
43
42
43
45
47
48
49
49
51
51
51
51
51
51
51
51
51
52
52
53
53
53
53
53
53
53
53
53
53
63
66
67
66
66
65
68
68
69
71
72
71
69
70
70
73
73
73
73
73
73
77
77
77
78
78
78
78
78
79
79
80
81
81
83
83
83
83
84
84
85
86
86
87
96
96
99
99
99
100
101
101
102
102
104
107
107
107
106
106
106
105
105
106
107
108
108
108
108
106
107
108
108
108
108
108
108
108
108
108
108
108
108
107
107
106
106
105
107
105
105
105
104
102
104
104
104
104
104
104
105
105
105
105
105
107
107
107
107
108
107
107
107
107
106
105
105
105
105
105
105
105
105
104
104
104
104
102
99
97
96
95
91
91
91
92
92
89
88
83
77
74
53
52
52
51
50
50
49
49
49
48
48
40
39
39
37
37
37
32
28
27
26
25
24
24
25
25
25
25
25
25
25
26
26
26
26
26
26
26
26
26
26
26
26
26
26
25
25
25
25
26
25
26
26
25
25
25
25
25
25
25
26
26
26
26
26
25
25
26
26
27
27
27
29
30
30
30
30
31
30
31
30
29
30
32
32
32
35
35
37
38
37
38
38
39
39
39
39
39
41
41
41
41
43
43
43
43
43
43
43
43
43
43
43
43
42
38
37
36
37
37
37
37
37
37
38
38
38
38
38
39
39
39
38
38
38
38
38
38
38
37
36
36
35
35
36
36
36
36
36
36
36
36
37
37
37
37
37
39
39
39
39
39
39
39
39
41
42
42
42
42
40
40
40
42
42
42
42
42
44
44
45
47
47
47
45
45
46
46
49
50
52
55
55
56
55
57
57
58
58
57
57
54
54
54
55
55
55
55
55
55
55
60
60
60
62
70
71
72
72
74
75
75
75
75
75
75
74
74
73
73
70
69
70
70
71
71
71
71
72
73
77
79
84
87
87
90
90
92
92
92
92
93
93
93
93
93
93
94
95
96
96
96
95
94
97
96
96
95
95
95
100
99
98
98
97
96
99
99
99
101
101
100
103
103
110
112
112
113
113
112
113
113
113
122
127
131
135
134
134
134
138
139
140
140
142
143
143
142
144
144
144
144
143
143
143
144
144
145
152
151
153
153
154
155
156
156
156
156
156
157
156
158
158
157
156
156
155
155
155
156
158
158
160
160
159
158
161
161
161
161
166
167
167
167
168
167
167
167
167
167
167
166
163
159
157
157
158
158
158
158
157
156
156
146
145
144
133
130
129
129
129
129
130
130
132
133
134
133
129
129
129
129
129
128
128
129
133
133
132
133
133
133
133
134
135
135
135
135
135
135
135
135
135
134
134
125
126
125
122
120
118
116
122
122
121
121
120
121
120
119
124
122
121
116
118
125
123
122
118
113
112
112
113
113
116
117
117
117
118
118
118
114
113
113
102
102
102
104
105
105
104
104
104
104
104
104
108
109
112
112
118
116
121
120
118
117
122
122
120
118
117
115
119
121
122
122
124
124
125
125
125
125
125
124
125
125
126
126
132
134
134
135
135
135
135
135
135
137
137
137
137
136
135
134
134
134
134
134
133
133
135
137
137
133
130
131
131
132
132
132
132
132
131
132
132
133
133
133
132
130
131
131
132
133
133
131
131
132
131
129
129
128
127
128
127
128
128
131
131
131
132
132
132
132
132
132
132
132
134
134
134
134
136
136
136
136
136
133
133
133
133
131
129
115
101
101
100
98
98
98
101
100
97
97
94
94
94
90
86
83
83
78
76
74
71
71
71
69
70
70
70
70
70
70
70
70
70
72
73
71
71
73
73
73
73
73
73
73
71
72
72
71
70
72
74
74
76
75
75
76
78
78
77
77
77
76
76
76
76
75
75
75
75
75
75
76
76
76
75
75
76
76
76
77
77
72
71
64
64
64
63
61
54
52
49
50
50
51
51
51
51
51
52
54
55
55
55
55
55
55
56
57
57
58
58
58
58
58
62
62
62
64
64
65
64
65
66
66
66
64
64
64
64
62
62
62
63
63
63
62
62
63
63
63
63
64
66
65
65
65
67
70
70
71
71
73
72
72
73
73
73
73
72
88
92
92
93
92
95
96
96
98
99
100
100
100
102
102
102
102
102
102
103
104
106
107
107
107
107
111
112
112
113
114
115
115
115
115
114
113
112
111
110
112
111
114
116
116
119
120
121
121
124
124
124
125
126
125
126
125
126
126
126
126
128
128
127
127
128
131
131
132
136
137
137
136
138
131
131
127
119
106
104
102
102
102
102
102
102
104
104
104
104
106
106
106
106
106
106
107
109
109
109
109
109
110
110
110
110
110
110
110
111
111
110
109
109
108
108
108
109
109
109
110
110
110
110
110
110
110
110
110
110
110
110
110
110
110
110
113
114
114
111
111
111
110
109
111
100
101
100
94
89
86
84
82
78
77
76
76
71
71
71
70
69
63
63
63
64
65
66
66
67
67
67
67
64
63
63
62
61
59
59
56
56
51
52
53
44
42
41
40
39
39
39
39
39
36
36
36
36
36
36
36
37
37
38
39
38
38
38
38
38
38
38
38
38
38
39
39
39
40
40
40
40
40
40
39
39
39
39
39
39
39
39
39
38
38
37
37
38
39
38
39
40
41
39
39
39
39
38
41
41
40
40
41
39
39
40
40
40
40
42
42
43
43
44
46
46
46
45
46
46
45
47
47
47
47
47
47
47
43
44
44
45
44
45
51
53
53
56
58
58
59
59
66
68
68
68
67
65
68
70
72
72
72
72
74
73
73
76
76
75
74
76
77
78
78
79
79
79
80
81
85
87
87
86
85
86
86
86
86
87
88
88
88
88
88
88
88
87
87
87
87
87
87
89
89
90
91
91
91
91
91
91
92
92
94
94
95
95
95
93
93
95
97
97
98
98
96
96
96
97
97
97
98
99
100
100
101
101
100
100
100
100
100
100
101
101
100
100
100
100
101
101
101
101
101
101
101
101
101
102
102
104
105
105
105
105
110
111
113
113
111
111
101
101
101
99
98
97
97
98
98
99
98
98
98
103
103
102
100
100
99
96
95
95
91
88
81
81
81
82
82
78
78
77
78
78
77
77
78
79
79
80
80
78
78
71
71
71
70
70
70
70
70
71
74
76
76
76
74
74
75
75
75
76
76
76
76
76
76
76
76
76
76
76
78
78
78
78
78
80
81
81
81
82
83
85
88
88
88
88
88
88
88
88
88
88
88
89
89
90
90
91
95
95
95
95
94
93
93
93
93
93
93
88
87
87
88
90
89
89
89
90
90
90
88
85
83
83
80
79
80
81
80
81
82
82
80
81
81
80
81
81
81
79
79
78
78
77
75
75
75
75
71
69
66
61
57
56
56
56
57
58
58
58
58
60
60
61
61
61
61
64
64
64
64
66
67
67
67
67
67
67
67
67
67
67
67
67
67
67
67
67
67
67
68
70
68
67
67
66
66
65
64
64
63
63
58
56
55
53
52
50
50
50
49
49
43
43
41
40
35
32
32
33
34
35
35
35
36
36
36
36
37
37
38
38
37
37
37
37
37
37
37
37
38
38
38
38
38
38
38
37
37
37
38
38
38
39
39
39
38
35
36
36
35
35
33
35
35
36
36
40
42
43
41
41
41
41
41
41
41
40
40
38
38
38
39
40
39
40
40
37
38
37
37
37
37
38
38
38
38
38
38
40
40
40
40
40
40
40
40
41
42
42
42
42
42
42
43
43
43
43
43
44
44
43
45
45
45
45
41
40
40
40
39
40
40
40
40
40
40
40
41
41
41
41
41
41
41
41
41
41
41
42
42
42
42
42
42
42
42
42
42
42
41
39
39
44
44
45
45
46
46
48
49
49
49
48
47
47
47
47
47
47
48
48
48
48
48
48
48
48
48
48
48
49
50
50
50
50
50
50
50
50
51
51
51
51
50
50
50
50
49
47
47
45
45
45
44
44
43
42
44
47
48
48
50
50
50
50
50
50
50
52
52
52
52
52
52
52
56
56
56
56
55
55
55
55
55
56
56
56
57
57
57
57
58
60
60
60
60
60
61
61
61
60
59
55
55
57
56
56
56
56
56
56
56
56
56
57
54
53
51
48
48
43
43
41
41
42
42
44
44
44
45
45
45
45
45
45
42
40
38
39
39
40
40
40
41
42
42
41
41
41
41
43
42
42
41
41
41
41
41
41
41
41
44
45
45
45
45
46
47
47
47
48
49
49
49
49
49
49
50
50
50
51
51
52
52
53
53
52
52
52
54
56
64
65
65
65
65
65
68
68
67
66
63
60
59
59
61
62
63
64
64
64
64
65
65
65
65
64
64
67
66
66
66
66
66
66
67
67
67
68
68
68
68
72
72
72
73
73
73
73
72
72
72
72
70
69
69
67
67
66
64
63
63
63
64
64
68
68
68
66
63
65
65
69
69
69
69
70
70
69
69
69
72
72
75
75
75
76
77
77
77
80
83
86
85
85
85
85
85
87
87
87
87
84
86
86
86
86
89
90
95
96
97
99
100
105
108
109
111
109
109
109
109
110
110
110
110
111
116
120
119
119
118
118
118
118
117
116
114
116
113
114
113
114
114
114
114
115
119
119
119
119
119
119
119
119
120
122
122
123
123
123
123
122
122
122
122
122
122
122
122
122
122
123
122
123
124
123
122
121
121
120
120
131
131
131
131
129
129
130
133
133
133
132
133
133
134
134
134
134
137
137
138
139
135
136
136
130
130
130
130
131
131
130
129
130
129
129
129
129
129
128
129
129
129
130
129
122
111
111
105
105
105
101
101
97
91
84
84
83
79
73
68
69
68
67
67
67
67
68
68
69
69
69
69
69
70
69
69
69
69
69
69
69
69
69
70
70
69
69
69
69
69
69
69
71
71
69
68
66
58
58
57
56
56
56
56
56
56
56
56
56
56
56
55
55
55
56
57
57
56
55
56
55
55
54
54
53
53
54
54
52
53
51
51
52
50
48
31
32
31
31
31
31
29
29
30
30
34
34
34
34
34
34
33
33
33
31
31
31
31
31
31
31
32
33
34
35
36
36
36
36
36
36
36
36
35
34
34
34
34
34
37
39
39
39
39
40
40
40
40
39
39
38
37
37
37
36
36
37
37
38
38
38
38
38
38
38
38
38
38
37
37
37
37
38
38
38
38
38
37
37
37
37
37
37
38
36
36
36
35
34
34
34
34
33
33
33
33
33
33
33
32
31
31
32
32
32
33
33
32
33
33
33
33
33
35
35
35
35
35
36
36
36
36
35
35
36
36
36
36
36
37
36
46
48
65
78
94
102
105
115
121
123
127
125
127
142
144
146
147
147
147
147
150
150
150
150
149
149
148
148
149
148
148
149
154
160
161
160
159
159
162
163
167
167
166
168
167
168
168
168
168
167
168
169
169
169
169
168
168
171
171
172
175
186
187
187
185
187
191
192
192
192
193
193
193
194
198
198
199
199
201
203
203
203
203
204
204
205
206
210
210
210
210
212
213
217
224
223
221
225
209
208
208
209
207
207
207
206
206
206
207
212
213
215
217
226
234
237
238
245
246
248
248
250
254
254
255
255
257
256
256
256
256
254
254
257
257
257
261
265
266
262
262
262
264
261
259
260
260
265
259
257
256
257
258
260
261
262
263
265
267
267
268
268
269
271
274
273
274
273
272
278
278
274
274
272
274
274
272
273
271
272
265
265
266
263
263
263
260
257
256
254
245
244
244
237
236
230
226
228
228
225
225
227
227
227
227
227
226
226
226
226
226
226
226
225
224
223
223
223
224
222
224
224
225
224
222
221
222
222
221
217
217
217
210
209
209
207
192
190
180
172
172
172
170
170
171
173
171
170
167
162
166
166
166
163
161
159
156
154
152
151
152
152
152
152
152
146
135
128
127
114
114
113
100
93
91
69
62
62
61
57
58
58
58
59
59
61
61
61
62
62
63
63
64
64
61
61
61
61
61
60
60
60
60
59
59
57
57
56
56
56
56
56
56
58
55
54
54
54
50
50
50
50
50
47
47
47
46
50
50
49
53
53
53
53
54
57
57
57
55
54
55
55
61
63
63
62
62
65
65
65
65
72
74
75
75
74
72
72
72
72
72
72
72
72
72
72
72
72
72
72
71
71
71
71
71
71
71
71
71
71
71
72
72
72
70
70
68
64
65
65
65
66
66
66
66
66
66
66
66
67
68
67
68
66
65
65
67
67
68
66
67
66
66
66
66
65
67
67
67
68
68
69
67
67
66
65
65
65
65
65
64
66
66
66
66
65
65
65
64
62
62
61
56
52
49
50
50
46
44
47
46
46
47
45
41
38
38
38
38
40
41
41
41
42
42
43
43
43
41
41
41
39
39
39
39
38
39
41
41
41
41
44
46
47
47
47
48
48
49
49
49
50
50
50
50
50
50
50
50
51
51
51
52
52
52
52
52
52
52
54
54
54
54
54
53
52
51
51
50
49
48
47
47
50
49
50
48
46
46
46
43
45
45
45
44
44
45
45
45
45
45
45
45
48
49
49
49
49
49
49
49
50
51
51
52
52
52
52
52
52
52
52
52
52
52
52
53
52
51
51
51
51
51
51
53
53
51
51
48
48
49
49
47
48
48
47
47
47
47
47
47
48
48
48
48
47
49
49
49
49
49
49
48
48
48
48
48
52
52
52
52
52
51
50
50
50
50
50
50
50
50
50
50
50
50
50
50
50
50
50
50
50
50
50
50
50
50
50
51
51
51
51
51
51
50
50
50
49
49
48
44
42
42
42
42
39
39
42
42
42
41
39
39
38
38
38
38
39
39
39
39
39
39
39
39
39
39
39
41
41
41
41
41
41
40
40
39
39
39
38
38
36
36
36
36
36
35
35
34
33
34
34
34
34
34
34
34
34
34
34
34
34
34
34
34
35
35
34
33
31
30
29
29
27
26
25
24
24
25
25
26
26
25
21
21
20
20
18
17
17
17
17
16
19
19
19
20
20
19
19
19
20
20
22
22
22
22
22
22
23
23
23
23
23
23
23
23
23
24
25
27
27
27
26
26
26
26
26
26
26
24
25
25
26
26
26
26
27
29
29
29
30
30
29
29
29
29
29
29
29
29
28
28
28
28
28
28
28
28
28
28
28
28
28
28
28
28
28
28
28
28
28
28
28
28
28
28
28
28
28
28
27
28
28
28
28
28
28
28
28
28
28
29
29
29
29
29
29
29
29
28
24
24
24
23
23
22
22
22
21
21
21
21
21
21
21
21
21
21
21
21
21
21
21
21
21
21
21
21
21
19
18
17
16
16
16
16
16
16
16
16
16
14
14
13
13
11
10
11
8
8
7
7
6
6
6
6
6
6
6
6
6
7
7
7
7
7
7
7
7
7
7
7
7
7
7
7
7
8
9
9
9
9
9
9
9
9
9
9
9
9
9
9
9
10
10
10
9
9
9
8
8
9
9
9
9
9
8
7
7
7
7
7
7
7
7
7
7
6
6
6
6
6
6
6
6
6
6
6
6
6
6
6
6
6
6
6
6
6
6
6
6
6
6
7
7
7
7
7
7
7
7
7
7
7
7
8
8
9
9
9
9
9
9
9
9
9
9
9
9
9
9
9
9
9
9
9
9
9
8
8
9
9
9
9
9
9
9
9
9
9
9
9
9
9
9
9
9
9
9
9
9
9
9
9
9
9
9
7
7
7
7
7
7
6
6
6
5
5
5
5
5
5
5
5
5
5
5
5
5
5
5
5
6
6
6
6
6
6
6
6
6
6
6
6
6
6
7
7
6
6
6
5
5
5
5
5
5
5
4
4
4
4
4
4
4
4
4
4
4
3
3
2
2
2
2
2
2
2
2
2
2
3
3
3
3
3
2
2
2
2
2
2
2
2
2
2
2
2
2
2
2
2
2
2
2
2
2
2
2
2
2
2
2
2
2
2
2
2
2
2
2
2
2
2
2
2
2
2
2
2
2
2
2
2
2
2
2
2
2
2
2
2
2
2
2
2
1
1
0
0
0
0
0
0
0
0
0
0
0
0
0
1
1
1
1
1
1
1
1
2
2
2
2
2
2
2
2
2
2
3
3
3
3
3
3
3
3
3
3
3
3
3
3
3
3
3
3
3
3
4
4
4
4
4
4
4
4
4
4
4
4
4
4
4
3
3
3
3
3
3
3
3
3
3
3
3
3
3
3
3
3
3
3
3
3
3
3
3
3
3
3
3
3
3
3
3
3
3
3
3
3
3
3
3
3
3
3
2
2
2
2
2
2
2
2
2
2
2
2
2
2
2
2
2
2
2
2
2
2
2
2
2
2
2
2
2
2
2
2
2
0
0
0
0
0
0
0
0
0
0
0
0
0
0
0
0
0
0
0
0
0
0
0
0
0
0
0
0
0
0
0
0
0
0
0
0
0
0
0
0
0
0
0
0
0
0
0
0
0
0
0
0
0
0
0
0
0
0
0
0
0
0
0
0
0
0
0
0
0
0
0
0
0
0
0
0
0
0
0
0
0
0
0
0
0
0
0
0
0
0
0
0
0
0
0
0
0
0
0
0
0
0
0
0
0
0
0
0
0
0
0
0
0
0
0
0
0
0
0
1
2
5
6
8
14
15
15
15
16
16
16
16
16
16
16
16
17
17
18
24
25
27
27
34
34
35
35
35
36
36
36
36
37
37
37
37
37
38
38
38
38
38
38
38
38
38
38
38
38
39
39
39
39
39
39
39
40
40
40
40
41
41
41
41
41
41
41
41
41
41
43
43
45
45
45
45
45
45
45
45
45
45
45
45
45
45
47
47
47
47
46
46
46
46
46
46
46
46
46
46
46
46
45
47
47
47
47
47
47
46
46
46
46
46
46
46
40
40
40
40
40
40
40
40
40
40
39
39
39
39
39
39
38
37
29
28
28
22
22
22
20
20
20
20
21
20
20
20
20
21
21
21
21
21
21
21
20
20
20
20
19
19
22
22
22
22
22
22
22
22
21
21
20
20
20
20
20
20
19
19
19
19
20
20
19
19
19
19
19
19
19
19
19
19
19
19
21
21
21
18
18
18
19
19
19
17
17
16
14
14
14
15
15
15
15
15
15
15
15
15
15
15
15
15
15
15
15
15
15
15
15
15
15
15
15
15
16
16
16
16
16
17
16
16
16
16
16
16
16
16
16
16
17
17
21
21
20
20
20
20
21
21
22
21
22
22
22
22
22
22
22
22
22
23
23
24
24
24
24
24
24
24
24
25
25
25
24
24
24
24
24
24
24
24
24
22
22
22
22
21
20
19
20
21
21
22
22
22
22
22
22
22
22
22
22
22
22
22
22
22
22
22
22
22
22
22
22
22
22
22
22
22
22
22
22
22
22
22
22
22
22
22
22
22
24
24
34
52
53
62
65
65
66
66
68
70
72
73
76
76
75
75
75
75
77
76
76
76
76
75
73
72
69
69
69
69
70
70
70
71
71
72
73
75
76
76
76
77
75
75
76
77
79
80
82
82
82
82
82
82
82
82
82
83
83
83
85
85
85
85
85
85
83
83
82
82
82
82
82
84
84
84
83
83
83
83
82
82
82
82
82
83
83
85
86
86
86
86
86
86
86
86
86
86
86
86
86
85
85
85
83
85
84
82
77
77
77
75
71
71
71
70
71
70
70
70
67
65
65
65
65
65
64
61
61
61
61
61
60
58
58
57
55
55
55
53
51
51
50
49
49
47
46
46
46
46
46
48
48
48
48
48
48
48
48
46
44
46
43
43
43
44
44
43
43
39
39
39
37
37
34
33
34
34
34
34
40
40
39
39
39
39
39
38
38
37
37
38
38
38
38
38
37
37
37
36
36
35
35
35
35
34
34
35
35
35
36
36
36
36
33
32
32
32
32
29
29
28
26
26
26
26
25
25
25
25
25
23
22
21
20
20
20
20
20
20
19
18
18
18
18
18
18
18
18
18
18
18
18
18
18
18
18
18
18
18
18
18
18
17
17
17
17
17
17
17
17
17
17
17
17
15
15
15
15
15
15
15
14
14
14
13
13
13
13
13
13
13
13
13
13
13
12
12
14
8
8
6
6
6
6
6
6
6
6
4
4
4
4
4
4
4
4
4
4
3
3
2
2
2
3
3
3
4
4
4
4
4
4
4
4
4
4
4
4
4
4
4
4
4
4
4
4
4
4
4
4
4
4
4
4
4
4
4
4
4
4
4
5
5
5
5
5
5
5
5
5
5
5
5
5
5
5
5
5
5
5
5
5
5
5
5
5
5
5
5
5
5
5
5
5
5
5
5
5
5
6
6
6
6
6
6
6
6
6
6
6
6
6
6
5
5
4
4
3
3
3
3
3
3
3
3
3
3
3
3
3
3
3
3
2
2
2
2
2
2
2
2
2
2
2
2
2
2
2
2
2
2
2
2
2
2
3
3
3
3
3
3
3
3
3
3
3
3
3
3
3
3
3
3
3
3
3
3
3
3
3
3
3
3
3
3
3
3
3
3
3
3
4
4
4
3
3
3
3
3
3
3
3
3
3
3
3
3
3
3
3
3
3
3
3
3
3
3
3
4
4
4
4
4
4
4
4
4
4
4
4
4
4
4
4
4
4
4
4
4
4
4
4
2
3
3
3
3
5
5
5
5
5
5
5
5
5
5
5
5
5
5
5
5
5
5
5
5
5
5
5
5
5
5
5
5
5
5
5
5
5
5
5
5
5
5
5
5
5
5
5
5
5
5
5
5
5
5
5
5
5
5
5
5
5
5
5
5
5
5
5
5
5
5
5
5
5
4
4
4
4
4
4
4
4
4
4
4
4
4
4
4
4
4
4
4
4
4
4
4
4
4
4
4
4
4
3
3
3
2
2
2
1
1
1
1
1
1
1
1
1
1
0
0
0
0
0
0
0
0
0
0
0
0
0
0
0
0
0
0
0
0
0
0
0
0
0
0
0
0
0
0
0
0
0
0
0
0
0
0
0
0
0
0
0
0
0
0
0
0
0
0
0
0
0
0
0
0
0
0
0
0
0
0
0
0
0
0
0
0
0
0
0
0
0
0
0
0
0
0
0
0
0
0
0
0
1
1
1
1
2
2
2
2
2
2
3
4
5
7
7
7
7
7
13
13
13
13
13
13
13
13
13
13
13
13
13
13
13
13
13
13
13
13
13
13
14
14
14
14
14
14
14
14
14
14
14
14
14
14
14
14
14
14
14
14
14
14
14
15
15
15
15
15
15
15
15
15
15
15
15
16
16
16
16
16
16
17
17
17
17
17
17
17
17
17
17
17
17
17
17
17
18
19
20
20
18
18
18
18
18
18
18
18
18
17
17
17
17
17
17
17
18
18
18
16
15
15
15
15
15
15
15
15
11
11
11
12
11
11
12
12
12
13
14
14
14
14
14
14
14
14
14
14
14
14
14
14
14
14
14
14
14
14
14
15
15
15
15
15
15
15
15
14
12
12
12
12
12
12
12
12
12
12
12
12
12
13
13
13
13
13
13
13
13
13
13
13
13
13
13
13
13
14
14
13
13
11
11
9
9
9
9
9
9
9
9
9
9
9
9
9
9
9
9
9
9
10
10
10
10
10
10
10
10
10
10
10
10
10
10
10
10
9
9
10
11
11
11
11
11
10
10
10
10
10
9
9
9
9
10
10
10
10
10
10
10
10
10
10
10
8
8
8
8
8
8
8
8
8
8
8
8
8
8
8
8
8
8
8
8
8
8
8
8
8
8
8
9
9
9
9
9
9
9
9
9
9
9
8
8
8
8
8
8
8
8
8
8
8
8
8
8
8
8
8
7
7
7
7
8
8
8
8
8
8
8
8
8
9
9
9
9
9
9
9
9
9
9
8
8
8
8
8
8
8
7
7
7
7
7
7
7
7
7
7
6
6
5
5
5
5
5
5
5
5
5
5
5
5
5
5
5
5
5
5
5
5
5
5
5
4
4
4
4
4
4
4
4
4
4
4
4
4
4
4
5
5
5
5
5
5
5
5
5
5
5
5
5
5
5
5
5
5
5
5
5
5
5
5
5
5
5
5
5
3
3
3
3
3
3
3
2
2
2
2
2
2
2
2
2
2
2
2
2
2
2
2
2
2
2
2
2
2
2
2
2
2
2
2
2
2
2
2
2
2
2
2
2
1
1
1
1
1
1
1
1
1
1
1
1
1
1
1
1
1
1
1
1
1
1
1
1
1
1
1
1
1
1
1
1
1
1
1
0
0
0
0
0
0
0
0
0
0
0
0
0
0
0
0
0
0
0
0
0
0
0
0
0
0
0
0
0
0
0
0
0
0
0
0
0
0
0
0
0
0
0
0
0
0
0
0
0
0
0
0
0
0
0
0
0
0
0
0
0
0
0
0
0
0
0
0
0
0
0
0
0
0
0
0
0
0
0
0
0
0
0
0
0
0
0
0
0
0
0
0
0
0
0
0
0
0
0
0
0
0
0
0
0
0
0
0
0
0
0
0
0
0
0
0
0
0
0
0
0
0
0
0
0
0
0
0
0
0
0
0
0
0
0
0
0
0
0
0
0
0
0
0
0
0
0
0
0
0
0
0
0
0
0
0
0
0
0
0
0
0
0
0
0
0
0
0
0
0
0
0
0
0
0
0
0
0
0
0
0
0
0
0
0
0
0
0
0
0
0
0
0
0
0
0
0
0
0
0
0
0
0
0
0
0
0
0
0
0
0
0
0
0
0
0
0
0
0
0
0
0
0
0
0
0
0
0
0
0
0
0
0
0
0
0
0
0
0
0
0
0
0
0
0
0
0
0
0
0
0
0
0
0
0
0
0
0
0
0
0
0
0
0
0
0
0
0
0
0
0
0
0
0
0
0
0
0
0
0
0
0
0
0
0
0
0
0
0
0
0
0
0
0
1
1
1
1
1
1
1
2
2
2
3
3
3
3
3
3
3
3
3
4
5
5
5
5
5
5
5
5
5
5
5
5
5
5
5
5
5
5
5
5
5
5
5
5
5
5
5
5
5
5
5
5
5
5
5
5
5
5
5
5
5
5
5
5
5
5
5
5
5
5
6
6
6
6
6
6
6
6
6
6
6
6
6
6
6
6
7
7
7
7
7
7
7
7
7
7
7
7
7
7
7
7
7
7
7
7
7
7
7
7
7
7
6
6
6
6
6
6
6
6
6
6
6
6
6
6
6
6
6
6
6
6
6
6
6
6
6
6
6
6
6
6
6
6
5
5
5
5
5
5
5
5
5
5
5
5
5
5
5
5
5
4
4
4
4
4
4
4
4
4
4
4
4
4
4
4
4
4
4
4
4
4
4
4
5
5
5
5
5
5
5
5
4
4
4
4
4
4
4
4
4
4
4
4
4
4
4
4
3
3
3
3
3
3
3
3
3
3
3
3
2
2
2
3
3
3
3
3
4
4
4
4
4
4
4
5
5
5
5
5
5
5
5
5
5
5
5
5
4
4
4
4
4
4
4
4
4
5
5
5
5
5
5
5
5
5
5
5
5
5
5
5
5
5
5
5
5
5
5
5
5
6
6
6
6
6
6
6
6
6
5
5
5
5
5
5
5
5
4
4
4
4
4
4
4
5
5
5
5
5
6
6
6
6
6
6
6
6
6
6
6
6
6
6
6
6
6
6
6
6
6
6
5
5
5
5
4
4
4
4
4
4
4
4
4
4
4
4
4
4
4
3
3
3
3
3
3
3
3
3
3
4
4
4
4
4
4
4
4
5
5
5
5
5
5
6
6
6
6
6
6
6
6
6
6
6
6
6
6
6
6
6
6
6
6
6
6
6
6
5
5
5
4
4
4
4
4
4
4
4
4
4
4
4
4
4
4
4
4
4
5
5
5
5
5
5
5
5
5
5
5
5
4
4
4
4
4
4
4
4
5
6
6
6
6
6
6
5
5
5
5
5
5
5
5
5
5
5
5
5
5
4
4
4
4
4
4
4
4
4
4
4
4
4
4
4
4
4
4
4
4
4
4
5
5
5
5
5
5
5
5
5
5
5
5
5
5
5
5
5
5
5
5
5
5
5
5
5
5
5
5
5
5
5
5
5
5
4
4
4
4
4
4
4
4
3
3
3
3
3
3
3
3
3
3
3
3
3
3
3
3
3
3
3
3
3
3
3
2
2
2
2
2
2
2
2
2
2
2
2
2
2
1
1
1
1
1
1
1
1
1
1
0
0
0
0
0
0
0
0
0
0
0
0
0
0
0
0
0
0
0
0
0
0
0
0
0
0
0
0
0
0
0
0
0
0
0
0
0
0
0
0
0
0
0
0
0
0
0
0
0
0
0
0
0
0
0
0
0
0
0
0
0
0
0
0
0
0
0
0
0
0
0
0
0
0
0
0
0
0
0
0
0
1
1
1
1
1
1
1
1
1
1
1
1
1
1
1
1
2
2
2
2
2
2
2
2
2
2
3
3
3
3
3
3
3
3
3
3
3
3
3
3
3
3
3
3
3
3
3
3
3
3
3
3
3
3
3
3
3
3
3
3
3
4
4
4
4
4
4
4
4
4
4
4
4
4
4
4
4
4
4
4
4
4
4
4
4
4
4
4
4
4
4
4
4
4
4
4
4
4
4
4
4
4
5
5
5
5
6
6
6
6
6
6
6
6
6
6
6
6
6
6
6
6
6
6
6
6
6
6
6
6
6
6
6
5
5
4
4
4
4
4
4
3
3
3
3
3
3
3
3
3
3
3
3
3
3
3
3
3
3
3
3
3
3
3
4
4
3
3
3
3
3
3
3
3
3
3
3
3
3
3
4
4
4
4
4
4
4
4
4
4
4
4
4
4
4
4
5
5
5
5
5
5
5
5
7
7
7
7
8
8
8
8
8
8
8
8
8
8
8
8
8
8
8
9
9
9
9
9
9
9
9
9
9
9
9
9
9
9
9
9
9
9
9
9
9
9
9
9
9
9
9
9
9
9
9
9
9
9
9
10
10
10
10
10
10
10
10
10
10
10
10
10
10
10
9
9
9
9
9
9
9
9
9
9
9
9
9
9
9
9
9
9
9
9
9
9
9
9
9
9
9
9
9
9
9
9
9
9
9
9
9
8
6
5
5
4
4
4
2
2
2
2
2
2
2
2
2
2
1
1
1
1
1
1
1
1
1
1
1
1
1
1
1
1
1
1
1
1
1
1
1
1
1
1
1
1
1
1
1
0
0
0
0
0
0
0
0
0
0
0
0
0
0
0
0
0
0
0
0
0
0
0
0
0
0
0
0
0
0
0
0
0
0
0
0
0
0
0
0
0
0
0
0
0
0
0
0
0
0
0
0
0
0
0
0
0
0
0
0
0
0
0
0
0
0
0
0
0
0
0
0
0
0
0
0
0
0
0
0
0
0
0
0
0
0
0
0
0
0
0
0
0
0
0
0
0
0
0
0
0
0
0
0
0
0
0
0
0
0
0
0
0
0
0
0
0
0
0
0
0
0
0
0
0
0
0
0
0
0
0
0
0
0
0
0
0
0
0
0
0
0
0
0
0
0
0
0
0
0
0
0
0
0
0
0
0
0
0
0
0
0
0
0
0
0
0
0
0
0
0
0
0
0
0
0
0
0
0
0
0
0
0
0
0
0
0
0
0
0
0
0
0
0
0
0
0
0
0
0
0
0
0
0
0
0
0
0
0
0
0
0
0
0
0
0
0
0
0
0
0
0
0
0
0
0
0
0
0
0
0
0
0
0
0
0
0
0
0
0
0
0
0
0
0
0
0
0
0
0
0
0
0
0
0
0
0
0
0
0
0
0
0
0
0
0
0
0
0
0
0
0
0
0
0
0
0
0
0
0
0
0
0
0
0
0
0
0
0
0
0
0
0
0
0
0
0
0
0
0
0
0
0
0
0
0
0
0
0
0
0
0
0
0
0
0
0
0
0
0
0
0
0
0
0
0
0
0
0
0
0
0
0
0
0
0
0
0
0
0
0
0
0
0
0
0
0
0
0
0
0
0
0
0
0
0
0
0
0
0
0
0
0
0
0
0
0
0
0
0
0
0
0
0
0
0
0
0
0
0
0
0
0
0
0
0
0
0
0
0
0
0
0
0
0
0
1
2
2
2
2
3
3
3
3
3
3
3
3
3
3
3
3
4
4
4
4
4
4
4
4
4
6
6
6
6
6
6
6
6
6
6
6
6
6
6
6
6
6
6
6
6
6
7
7
7
7
7
7
7
7
7
7
7
7
7
7
7
7
7
7
7
7
7
7
7
7
7
7
7
7
7
7
7
7
7
7
7
7
7
7
7
7
7
7
8
10
10
10
10
10
10
10
10
10
10
9
9
9
9
9
9
9
9
9
9
9
9
9
9
9
9
9
9
9
9
8
8
8
8
8
8
8
8
8
8
8
8
8
8
8
8
8
8
8
8
9
9
9
9
9
9
9
6
6
6
6
6
6
6
7
7
7
7
7
7
7
7
7
7
7
7
7
7
8
8
7
7
7
7
7
7
7
7
7
7
7
7
7
7
7
7
7
7
7
7
7
7
7
7
7
7
7
7
7
7
5
5
5
5
5
5
5
5
5
5
5
5
5
5
5
5
5
5
6
6
6
6
6
6
6
6
6
6
6
6
6
6
6
6
6
6
6
6
6
6
6
6
6
5
4
4
4
4
4
4
4
3
3
2
2
2
2
2
2
2
2
2
2
2
2
2
2
2
2
2
2
2
2
2
2
2
2
2
2
2
1
1
1
2
2
2
2
2
2
2
2
2
2
2
2
2
2
2
2
2
2
2
2
2
2
2
2
2
2
2
2
2
2
2
2
2
2
2
2
2
2
2
2
2
2
2
2
2
2
1
1
1
1
1
1
1
1
1
1
1
1
1
1
1
1
1
1
1
1
1
1
1
1
1
1
1
1
1
1
1
1
1
0
0
0
0
0
0
0
0
0
0
0
0
0
0
0
0
0
0
0
0
0
0
0
0
0
0
0
0
0
0
0
0
0
0
0
0
0
0
0
0
0
0
0
0
0
0
0
0
0
0
0
0
0
0
0
0
0
0
0
0
0
0
0
0
0
0
0
0
0
0
0
0
0
0
0
0
0
0
0
0
0
0
0
0
0
0
0
0
0
0
0
0
0
0
0
0
0
0
0
0
0
0
0
0
0
0
0
0
0
0
0
0
0
0
0
0
0
0
0
0
0
0
0
0
0
0
0
0
0
0
0
0
0
0
0
0
0
0
0
0
0
0
0
0
0
0
0
0
0
0
0
0
0
0
0
0
0
0
0
0
0
0
0
0
0
0
0
0
0
0
0
0
0
0
0
0
0
0
0
0
0
0
0
0
0
0
0
0
0
0
0
0
0
0
0
0
1
1
1
1
1
1
1
1
1
1
1
1
1
1
1
1
1
1
1
1
1
1
1
1
1
1
1
1
1
1
1
1
1
1
1
1
1
1
1
1
1
1
1
1
1
1
1
1
2
2
2
2
2
2
2
2
2
2
2
2
2
2
2
2
2
2
2
2
2
2
2
2
2
1
1
1
1
1
1
1
1
1
1
1
1
1
1
1
1
1
1
1
1
1
1
1
1
1
1
1
1
1
1
1
1
1
2
2
2
2
2
2
2
2
2
2
2
2
2
2
2
2
2
2
2
2
2
2
2
2
2
2
2
2
2
2
2
2
2
2
2
2
2
2
2
2
1
1
1
1
1
1
1
1
1
1
1
1
1
1
1
1
1
1
1
1
1
1
1
1
1
1
3
3
3
3
3
3
3
3
3
3
3
3
3
3
3
3
3
3
3
3
3
3
3
3
3
3
3
3
3
3
3
3
3
3
3
3
3
3
3
3
3
3
3
3
3
3
3
3
3
3
3
3
3
3
3
3
3
3
3
3
3
3
3
3
3
3
3
3
3
3
3
3
3
3
3
3
3
3
3
3
3
3
3
3
3
3
3
3
3
3
3
3
3
3
3
3
3
3
3
3
3
3
3
3
2
2
2
2
3
3
3
3
3
3
3
3
3
3
3
4
5
6
6
6
6
6
6
6
6
6
6
6
6
6
6
6
7
7
7
7
7
7
7
7
7
7
7
7
7
7
7
7
8
8
8
8
9
9
9
9
9
9
9
9
9
9
9
9
10
10
10
10
10
10
10
10
10
10
10
10
10
10
10
11
11
11
11
11
11
11
11
11
11
11
11
11
12
12
12
12
12
12
12
12
12
12
12
12
12
12
12
12
12
12
12
12
12
13
14
12
12
12
11
11
11
11
11
11
11
11
11
11
11
11
11
11
11
11
11
11
11
11
11
11
11
13
13
13
13
13
14
14
14
14
14
14
14
14
14
14
14
14
13
14
13
13
14
14
14
14
14
14
14
15
15
15
15
15
15
15
15
15
15
15
15
14
14
14
14
14
14
14
14
14
13
13
13
14
14
14
14
14
14
14
14
14
14
12
12
12
11
11
11
12
12
12
12
12
12
12
12
12
12
12
12
12
12
12
12
12
12
12
12
12
12
12
12
12
12
12
12
12
12
12
12
12
12
12
12
12
12
12
12
12
12
12
12
12
12
12
13
11
11
11
11
11
11
11
11
11
11
12
13
13
12
12
11
11
11
11
11
11
11
11
11
11
11
11
11
12
12
12
13
13
13
12
12
12
12
12
11
11
11
12
12
12
12
12
12
12
12
12
12
12
12
12
12
12
10
8
8
8
8
8
8
8
8
8
9
9
8
8
8
8
8
8
9
9
9
9
9
9
9
9
9
9
9
9
10
10
10
10
10
10
10
10
10
10
10
11
11
11
11
11
12
11
11
11
11
11
10
10
10
10
10
10
10
10
10
10
10
10
10
10
10
10
10
10
10
10
10
10
10
11
11
11
11
11
11
11
11
11
11
11
11
11
11
11
11
11
11
11
11
10
10
10
10
10
10
10
10
10
10
10
10
10
10
10
9
9
7
7
7
7
6
5
5
5
5
5
5
7
6
7
7
7
7
7
7
8
8
8
8
8
9
9
9
9
9
9
10
10
10
10
10
10
10
10
10
10
9
9
9
9
9
9
9
9
9
9
9
9
9
9
9
9
9
9
9
9
9
9
9
9
9
9
9
9
9
9
9
9
9
9
9
9
9
10
10
11
12
12
13
14
14
15
15
15
17
17
17
17
17
17
17
17
17
17
17
17
17
17
17
17
17
17
16
16
16
16
16
16
16
16
16
16
16
16
16
16
16
16
16
17
17
17
18
18
18
18
17
17
17
16
16
16
16
16
16
16
16
15
15
15
15
15
15
15
15
15
15
15
16
16
16
16
15
15
15
15
15
15
15
15
15
15
15
15
15
15
14
14
14
14
14
14
14
13
13
13
13
13
13
13
10
10
9
9
9
7
6
6
6
6
5
5
5
5
5
5
5
5
5
5
5
5
5
5
5
5
5
5
5
5
5
5
5
5
5
5
5
5
5
6
6
6
6
6
6
6
6
6
6
6
5
5
5
5
6
6
6
6
6
6
6
6
6
6
6
6
6
6
6
6
6
6
7
7
7
7
7
7
7
7
8
9
10
10
9
9
10
9
9
9
9
9
9
9
9
9
9
9
9
9
9
9
10
10
10
10
10
10
11
11
11
11
11
13
13
13
13
13
13
13
13
13
13
13
13
13
13
13
13
13
13
13
12
13
13
13
13
13
13
14
14
14
14
14
14
14
14
14
14
14
14
14
14
14
14
14
14
14
14
14
14
14
14
14
14
14
14
14
14
15
15
15
15
15
15
15
15
15
15
15
15
15
15
15
15
15
15
15
15
15
15
15
15
15
15
15
15
15
15
15
15
15
15
15
14
13
13
12
12
12
10
10
10
9
8
8
8
7
7
7
6
5
3
3
1
1
1
1
1
1
1
1
1
1
1
1
1
1
1
1
1
1
1
1
1
1
1
1
1
1
1
1
1
1
1
1
1
1
1
1
1
1
1
1
1
1
2
2
2
2
2
2
3
4
4
4
4
4
4
4
3
3
3
3
3
3
3
3
3
3
3
3
3
3
3
3
3
3
3
3
3
3
3
3
3
3
3
3
3
3
3
3
3
3
3
3
3
3
3
3
3
3
3
3
3
3
3
3
3
3
3
3
3
4
4
4
4
4
4
4
4
3
3
3
4
4
4
5
5
6
6
6
6
6
7
7
7
7
7
8
8
8
8
8
8
8
8
8
8
8
8
8
8
8
8
8
8
8
8
8
8
8
8
8
7
7
7
7
7
6
6
7
7
7
7
7
7
7
7
7
7
8
8
8
8
8
8
8
8
8
8
8
8
9
9
9
9
9
9
9
9
9
9
9
9
9
9
9
9
9
9
9
9
9
9
9
9
9
9
9
9
9
9
9
10
10
10
10
10
9
9
9
9
9
9
9
9
9
9
9
9
9
8
8
8
8
7
7
7
6
6
6
6
6
6
6
6
6
6
5
6
7
7
6
7
9
9
9
9
9
9
9
9
9
9
9
9
9
9
9
9
9
9
9
9
9
8
9
9
9
9
9
9
9
8
8
8
8
8
9
9
9
9
9
9
9
9
8
8
8
8
8
8
8
8
8
9
9
9
9
9
9
9
9
9
9
9
9
9
9
9
9
9
9
9
9
10
10
10
10
10
9
9
9
9
9
9
9
9
9
9
10
10
10
10
10
10
11
11
11
11
11
11
11
11
11
11
11
11
11
11
11
11
11
12
12
12
12
12
13
15
15
15
15
15
15
15
15
15
15
15
15
15
15
15
15
15
15
16
16
16
17
17
17
17
17
17
17
17
17
17
17
16
16
16
16
16
16
16
16
16
16
16
16
16
16
16
16
16
18
18
18
18
18
18
18
18
18
19
19
19
19
19
19
19
19
19
19
19
19
19
19
19
19
19
19
19
19
18
18
18
18
17
17
17
17
17
17
17
16
16
16
15
15
14
12
12
12
13
14
14
14
13
13
13
13
13
12
11
11
11
11
11
10
10
10
10
10
10
10
10
10
10
10
10
10
10
10
10
10
10
10
10
10
10
10
10
9
8
8
8
8
8
8
8
8
8
8
8
8
8
8
8
8
8
8
8
8
8
8
8
8
9
9
9
9
9
9
9
8
8
8
9
10
10
10
10
10
10
10
10
10
10
10
9
9
9
9
5
5
5
5
5
5
5
5
5
5
5
5
7
7
6
6
6
6
6
6
6
6
6
6
6
6
6
6
6
6
7
7
7
7
7
7
7
7
7
7
7
7
7
7
7
7
7
7
7
7
7
7
7
7
7
7
7
7
7
7
7
7
7
7
7
7
7
7
7
7
6
6
6
6
6
6
6
6
6
6
6
6
6
6
5
5
5
5
5
5
5
5
5
5
5
5
5
5
5
5
5
5
5
5
5
5
5
5
5
5
5
5
5
5
5
5
5
5
5
5
5
5
5
5
5
5
5
5
5
5
5
5
5
5
5
4
3
1
1
1
1
1
1
1
1
1
1
0
0
0
0
0
0
0
1
1
1
1
1
1
1
1
1
1
1
1
1
1
1
1
2
2
2
2
2
2
2
2
2
2
2
2
2
2
2
2
2
2
2
2
3
3
3
3
3
4
4
4
4
4
4
4
3
3
3
3
3
3
3
3
3
3
3
3
3
3
3
3
3
3
3
3
3
3
3
3
3
3
4
5
5
5
5
5
5
5
5
5
5
5
5
5
5
5
5
5
5
5
5
5
5
5
5
5
5
5
6
6
6
6
6
6
6
6
6
6
6
6
6
6
6
6
6
6
6
6
6
6
6
6
6
6
6
6
6
6
6
6
7
7
7
7
7
7
7
7
7
7
7
7
7
6
6
6
6
6
6
6
6
6
6
6
6
6
5
5
5
5
5
5
5
5
5
5
5
5
5
5
5
5
5
5
5
5
5
5
5
5
5
5
3
3
3
3
3
3
3
3
3
3
3
3
4
4
4
4
4
4
4
4
4
4
4
4
4
4
4
4
4
4
4
4
4
4
3
3
3
3
2
2
2
2
2
2
2
3
2
2
2
3
3
3
3
3
3
3
3
3
3
3
3
3
3
3
3
3
3
3
3
3
2
2
2
2
2
2
2
2
2
2
2
2
2
2
2
2
2
2
2
2
2
2
2
2
2
2
2
2
2
2
2
2
2
2
2
2
4
4
4
4
4
4
4
4
4
5
5
5
5
6
6
5
5
5
5
5
5
5
5
5
5
5
5
5
5
5
7
7
7
7
8
7
7
7
7
7
7
7
7
7
8
8
8
8
8
10
10
10
10
10
10
10
12
12
11
11
11
11
11
11
11
12
13
13
13
14
14
14
14
14
14
14
14
14
15
17
17
18
18
18
18
18
18
18
18
18
18
18
18
18
18
18
18
18
18
18
18
18
18
18
19
19
20
20
20
20
20
20
20
20
21
21
21
21
21
21
21
21
22
22
22
22
22
22
22
22
22
22
22
22
22
22
22
22
22
22
22
22
22
22
22
22
22
22
22
22
23
23
23
22
22
22
22
22
22
22
22
22
22
22
22
22
22
22
22
22
22
22
22
22
22
22
21
21
21
21
21
21
21
19
19
14
11
10
10
10
7
6
6
6
6
6
6
6
6
7
7
7
7
7
6
6
6
6
6
6
6
6
6
6
6
6
6
6
6
6
6
6
6
6
5
5
5
5
5
5
4
4
4
4
4
4
4
4
4
4
4
4
4
4
6
6
4
4
4
4
4
4
4
4
4
4
4
4
4
4
4
4
4
4
4
4
4
4
4
4
4
4
5
5
5
5
5
5
5
5
5
5
5
5
5
5
5
5
5
5
5
5
5
5
5
4
4
4
4
4
4
4
4
4
5
5
5
5
5
5
5
5
5
5
5
5
5
5
5
5
5
5
5
5
6
6
6
7
7
7
7
7
7
7
7
9
9
10
10
11
11
11
11
12
12
12
12
12
13
13
13
13
13
13
13
12
10
10
10
10
10
10
10
10
10
10
10
11
11
11
11
11
11
11
11
11
11
10
10
10
10
10
10
10
10
10
10
10
10
10
11
11
11
11
11
11
11
11
11
11
11
11
11
11
11
11
11
11
11
11
11
11
11
11
11
11
11
11
11
11
11
11
11
11
11
11
11
11
11
11
11
11
11
11
11
11
11
11
10
10
10
10
10
10
10
10
10
10
10
10
10
10
10
10
10
10
10
10
10
10
10
10
9
9
9
9
9
9
10
10
10
10
10
10
10
10
9
9
8
9
9
7
7
7
7
7
8
8
8
8
8
9
9
10
10
10
10
10
10
10
10
9
8
8
7
8
8
9
8
8
8
8
8
8
8
8
8
7
7
7
7
6
6
6
6
6
6
6
6
7
7
7
7
7
7
7
7
7
7
7
7
7
7
7
7
7
7
7
7
7
7
7
7
7
7
7
7
7
7
7
7
7
7
7
7
7
7
7
7
7
7
7
7
7
7
7
7
7
7
7
7
7
7
7
7
7
7
7
7
7
7
7
7
7
7
7
7
7
7
6
6
6
6
6
6
6
6
6
6
6
6
6
6
6
6
5
5
5
5
5
5
5
5
5
6
6
6
6
5
4
4
4
4
3
3
2
2
2
2
2
2
2
2
2
2
2
2
2
2
1
1
0
0
0
0
0
0
0
0
0
0
0
0
0
0
1
1
2
2
2
2
2
2
2
2
2
2
2
2
2
2
3
3
3
3
3
3
3
3
3
3
3
3
4
4
4
4
5
5
5
5
5
5
5
5
5
6
6
6
6
6
6
6
6
6
6
6
6
6
6
6
6
7
7
7
8
8
8
9
9
9
9
9
11
11
11
11
11
11
11
11
11
11
11
11
11
11
11
11
11
11
11
11
11
11
11
11
11
11
11
11
11
13
13
13
13
13
13
13
13
13
13
13
13
13
13
13
13
13
13
13
13
13
13
13
13
13
13
13
13
13
13
13
13
14
14
14
14
16
16
16
16
16
16
16
15
15
15
15
15
15
15
15
15
14
14
14
14
14
14
14
14
13
13
13
13
13
13
13
13
13
13
13
13
13
13
14
14
15
15
14
14
14
14
14
16
16
16
16
16
16
17
18
18
18
18
18
17
17
17
17
17
17
16
16
16
16
16
16
16
16
15
15
15
15
15
14
14
14
14
12
12
12
13
13
13
13
13
13
13
13
14
14
14
14
14
14
14
14
14
14
14
14
14
14
14
14
14
14
14
14
13
13
11
11
11
11
10
10
10
10
10
10
10
10
10
10
10
9
9
9
9
12
12
12
12
12
12
12
12
13
12
12
12
12
12
12
12
13
13
13
11
11
11
11
11
11
11
12
12
12
12
12
12
12
13
13
14
14
14
14
14
14
15
15
15
15
15
15
15
15
15
14
14
13
12
12
12
12
13
13
13
13
13
13
13
13
13
13
14
14
13
13
13
13
14
14
14
14
14
14
14
14
14
14
14
14
14
15
16
16
16
16
17
17
17
17
17
17
17
17
17
17
17
17
18
18
18
18
18
18
18
18
18
20
20
20
20
21
21
21
21
20
20
20
20
20
23
23
23
22
22
22
22
23
23
24
24
23
23
23
23
23
23
23
23
23
23
23
23
23
23
23
23
23
23
23
23
23
23
23
23
23
23
23
23
23
22
22
22
19
19
19
19
19
19
19
19
19
19
19
20
20
20
20
20
20
21
21
21
21
21
20
20
20
21
21
19
19
18
18
18
18
19
18
19
18
18
18
17
18
18
18
18
18
18
18
18
18
18
18
19
19
19
19
20
20
19
19
19
19
19
19
19
19
19
18
18
18
17
16
16
16
16
13
11
11
11
11
11
11
11
11
11
11
11
11
11
11
11
11
11
11
11
11
11
11
11
11
12
12
12
12
12
12
12
12
12
12
12
11
11
11
11
11
11
11
11
11
10
10
10
10
10
10
10
10
10
10
10
9
9
8
8
9
9
9
9
9
9
8
8
8
8
8
8
8
6
8
8
8
8
8
8
8
8
8
8
8
7
7
7
7
7
7
7
7
7
7
7
7
7
7
7
7
7
7
7
7
7
7
7
7
8
9
9
9
9
9
9
9
12
12
12
11
11
10
10
10
10
10
10
11
11
11
11
11
11
11
13
13
13
13
14
14
14
14
14
14
14
14
14
14
14
16
16
15
15
15
16
16
16
16
16
16
17
17
17
17
17
17
17
17
17
17
17
17
18
18
18
18
18
18
18
18
18
18
18
19
19
19
19
19
19
19
19
19
19
21
21
21
21
21
21
22
22
22
22
22
22
22
23
23
24
24
24
24
24
24
24
24
25
25
25
25
25
25
25
25
25
25
25
25
25
27
27
28
27
27
27
27
27
27
27
28
27
27
27
27
27
27
26
26
26
26
26
27
27
27
27
27
26
26
26
26
26
24
23
23
23
23
23
23
23
23
23
23
23
23
23
23
23
23
23
22
22
22
21
21
21
21
21
20
20
20
20
20
20
20
20
20
19
20
20
20
20
20
19
19
19
19
19
19
19
19
19
19
18
18
17
16
16
15
15
15
17
17
17
17
17
17
17
18
18
18
18
18
18
18
18
22
21
20
23
23
24
25
23
25
25
25
26
28
28
28
28
29
32
35
35
35
35
35
35
35
35
35
36
36
37
38
39
39
39
40
40
40
40
40
40
40
40
40
39
36
35
35
35
35
35
35
35
35
35
35
34
34
34
34
34
34
34
34
34
34
32
32
32
32
32
32
32
32
32
33
33
33
33
33
33
33
33
35
35
35
35
35
35
35
35
35
35
35
34
34
34
33
33
33
33
33
33
33
33
33
33
33
32
32
33
33
33
32
33
33
32
32
32
30
30
30
30
29
30
30
29
29
26
25
25
23
23
23
23
22
21
21
21
20
20
19
15
15
15
15
15
15
15
15
15
15
15
15
15
15
15
15
15
15
15
15
15
15
15
15
15
15
15
15
15
15
16
16
16
16
16
16
16
16
17
17
17
17
17
17
17
17
17
17
17
17
15
14
14
14
13
12
11
11
10
9
9
9
9
9
8
8
8
8
8
8
8
8
8
8
8
8
8
8
8
8
7
6
7
7
8
8
8
8
9
9
9
9
9
10
10
12
12
11
11
11
11
11
11
11
11
11
11
11
11
11
11
11
11
13
13
13
12
12
12
12
12
12
13
13
13
13
13
13
13
12
13
12
12
12
12
12
12
12
12
12
12
12
12
12
12
13
13
13
13
13
13
13
13
13
14
14
14
14
14
14
14
14
14
14
14
14
13
13
13
13
13
13
13
13
13
13
13
13
14
14
14
14
14
14
14
14
14
14
14
14
14
14
14
14
14
14
14
14
14
14
14
14
14
14
14
14
14
14
14
14
12
12
12
12
12
12
12
13
13
13
13
13
13
14
13
13
13
13
13
13
13
13
13
13
13
13
13
13
13
12
11
10
9
7
5
5
5
5
5
6
7
7
7
7
7
8
8
8
8
8
8
8
8
8
8
8
8
8
8
8
9
9
9
10
10
10
10
10
10
11
11
11
11
12
12
12
12
11
11
11
11
11
11
11
11
11
12
12
12
12
12
12
13
13
13
13
13
13
13
14
14
14
14
14
14
14
14
15
15
15
15
15
15
15
15
15
15
16
16
18
18
18
19
19
19
19
19
19
19
19
19
19
19
19
22
23
23
23
24
27
31
32
34
35
35
35
35
36
36
36
37
37
37
37
37
37
37
36
36
36
37
38
39
39
39
39
38
38
38
38
38
38
38
40
40
40
40
40
40
40
40
40
40
40
40
39
39
39
39
39
39
38
38
38
38
38
38
38
38
38
38
38
40
41
41
41
41
41
41
41
41
41
41
41
41
41
41
41
43
43
43
43
43
43
43
43
43
43
43
43
43
43
43
43
43
43
43
43
43
43
43
43
43
43
43
43
44
44
44
44
44
44
44
44
43
43
42
42
38
28
27
22
20
19
19
18
17
17
17
17
16
16
16
15
15
15
15
15
15
16
16
16
16
16
16
16
16
16
15
15
15
14
14
14
14
14
13
13
13
13
13
13
13
13
13
13
13
13
13
13
13
13
13
14
14
14
12
12
11
10
10
11
10
10
10
10
10
10
10
10
10
10
10
10
10
9
9
10
10
10
11
11
12
12
12
13
13
13
13
13
13
13
13
13
13
13
13
12
12
12
12
13
13
13
13
13
13
13
13
13
13
13
13
13
13
13
13
12
12
12
12
12
12
12
12
12
12
12
12
11
11
11
11
11
11
11
11
11
11
11
11
11
11
11
11
11
11
11
11
11
11
11
11
12
12
12
12
12
12
12
12
12
13
13
13
13
13
13
13
13
13
13
13
13
13
14
15
14
14
12
12
12
12
12
12
13
13
13
11
11
11
11
11
11
11
11
11
12
12
12
12
12
12
12
12
12
11
12
12
13
15
15
15
15
15
15
15
15
15
15
15
15
16
16
16
16
15
14
15
15
15
15
15
17
17
17
17
17
18
18
18
18
18
17
17
15
15
15
16
16
16
16
16
16
16
16
17
17
17
17
17
17
17
17
17
17
18
18
19
19
19
19
19
19
19
19
19
19
19
19
19
19
19
19
19
19
19
19
19
19
19
19
19
19
19
19
17
17
17
18
18
18
18
18
22
23
24
25
25
25
25
25
25
25
26
26
26
25
25
23
22
22
22
22
22
22
22
22
22
22
23
23
25
25
26
26
26
26
26
26
26
27
27
26
26
26
22
21
22
22
23
23
23
23
23
23
23
23
23
23
24
23
23
23
23
22
22
22
22
23
23
24
25
25
25
25
25
25
26
26
26
24
24
23
23
23
24
23
23
25
25
25
25
25
25
26
28
28
31
31
31
31
31
30
30
31
31
31
31
31
34
40
40
42
42
42
43
44
44
44
44
44
42
41
40
40
43
41
41
41
41
42
42
40
40
40
40
41
41
41
42
42
42
43
43
43
44
44
45
45
45
45
45
45
45
45
44
44
44
44
44
44
44
46
46
46
47
47
47
47
47
47
47
47
43
43
43
43
43
43
43
43
43
43
43
41
41
41
41
41
41
41
41
41
41
41
40
40
40
40
40
40
40
39
38
35
35
35
35
35
35
35
35
35
34
34
34
34
34
34
35
33
27
22
20
20
20
20
18
18
18
17
14
13
12
12
12
12
12
12
13
12
12
12
12
12
12
12
12
12
12
12
11
11
10
10
9
9
9
9
9
9
9
8
8
7
6
6
5
5
6
6
6
6
4
4
4
4
4
4
3
3
3
3
4
4
4
4
4
4
4
4
4
4
4
4
4
4
4
4
4
4
4
4
4
4
4
4
4
4
4
4
4
4
4
4
4
4
4
4
4
4
4
4
4
4
4
4
4
4
4
4
4
4
4
4
4
4
4
4
4
4
3
3
3
3
3
3
3
3
3
3
3
3
3
3
3
3
3
3
3
3
3
3
3
3
3
3
3
3
3
3
3
3
3
3
3
3
3
3
3
3
3
3
3
2
2
2
2
2
2
2
2
2
2
2
2
2
2
2
2
2
2
2
2
1
1
1
1
1
1
1
1
1
1
1
1
1
1
1
1
0
0
0
0
0
0
0
0
0
0
0
0
0
0
0
0
0
0
0
0
0
0
0
0
0
0
0
0
0
0
0
0
0
0
0
0
0
0
0
0
0
0
0
0
0
0
0
0
0
0
0
0
0
0
0
0
0
0
0
0
0
0
0
0
0
0
0
0
0
0
0
0
0
0
0
0
1
1
2
2
3
3
3
3
3
3
3
4
4
4
4
4
4
4
4
4
4
4
4
4
4
4
4
4
4
4
4
4
4
4
4
4
4
4
4
4
4
4
4
4
4
4
4
4
4
4
4
5
5
5
5
5
5
5
6
6
6
6
6
6
6
6
6
6
6
6
6
6
6
6
6
6
6
6
6
6
6
6
6
6
6
6
6
6
6
6
6
6
6
6
6
6
6
6
6
5
5
5
5
5
5
5
5
5
5
6
6
6
6
6
6
6
6
6
6
5
5
5
5
5
5
5
5
5
5
5
5
4
4
4
4
4
4
4
4
4
4
4
4
4
4
4
4
3
3
3
3
3
3
3
3
3
3
2
2
2
1
1
1
1
1
1
1
1
1
1
1
1
1
1
1
1
1
1
1
1
1
1
1
1
1
1
1
1
1
1
1
1
1
1
1
1
1
1
1
1
1
1
2
2
2
2
2
3
3
3
3
3
3
3
3
3
3
3
3
3
3
3
3
3
3
3
2
2
2
2
2
2
2
2
2
2
2
2
2
2
2
2
2
2
2
2
2
2
3
2
2
2
2
3
3
3
3
3
3
3
3
3
3
3
3
3
3
3
3
3
3
4
4
4
4
4
4
4
4
4
4
4
4
4
4
4
4
4
4
4
4
4
4
4
4
4
4
4
4
4
4
4
4
4
4
4
4
4
4
4
4
4
4
4
4
4
4
4
4
4
4
4
4
4
4
4
4
4
4
4
4
4
4
4
4
4
4
4
4
4
4
4
4
4
4
4
4
4
4
4
4
4
4
4
4
4
4
4
4
3
3
2
2
2
2
2
2
1
0
0
0
0
0
0
0
1
1
1
1
1
1
1
2
2
2
2
2
2
2
2
2
2
2
3
3
3
3
3
3
3
3
4
4
4
4
4
4
4
4
4
4
4
4
4
4
4
4
3
3
3
3
3
3
3
3
3
3
3
3
3
3
3
3
3
3
3
3
3
3
3
3
3
3
3
3
3
3
3
3
3
3
3
3
3
3
3
3
3
3
3
3
3
3
3
3
3
3
3
3
3
3
3
3
3
3
3
3
3
3
3
3
3
3
3
3
3
3
3
3
3
3
3
2
2
2
2
1
1
0
0
0
0
0
0
0
0
0
0
0
0
0
0
0
0
0
0
0
0
0
0
0
0
0
0
0
0
0
0
0
0
0
0
0
0
0
0
0
0
0
0
0
0
0
0
0
0
0
0
0
0
0
0
0
0
0
0
0
0
0
0
0
0
0
0
0
0
0
0
0
0
0
0
0
0
0
0
0
0
0
0
0
0
0
0
0
0
0
0
0
0
0
0
0
0
0
0
0
0
0
0
0
0
0
0
0
0
0
0
0
0
0
0
0
0
0
0
0
0
0
0
0
0
0
0
0
0
0
0
0
0
0
0
0
0
0
0
0
0
0
0
0
0
0
0
0
0
0
0
0
0
0
0
0
0
0
0
0
0
0
0
0
0
0
0
0
0
0
0
0
0
0
0
0
0
0
0
0
0
0
0
0
0
0
0
0
0
0
0
0
0
0
0
0
0
0
0
0
0
0
0
0
0
0
0
0
0
0
0
0
0
0
0
0
0
0
0
0
0
0
0
0
0
0
0
0
0
0
0
0
0
0
0
0
0
0
0
0
0
0
0
0
0
0
0
0
0
0
0
0
0
0
0
0
0
0
0
0
0
0
0
0
0
0
0
0
0
0
0
0
0
0
0
0
0
0
0
0
0
0
0
0
0
0
0
0
0
0
0
0
0
0
0
0
0
0
0
0
0
0
0
0
0
0
0
0
0
0
0
0
0
0
0
0
0
0
0
0
0
0
0
0
0
0
0
0
0
0
0
0
0
0
0
0
0
0
0
0
0
0
0
0
0
0
0
0
0
0
0
0
0
0
0
0
0
0
0
0
0
0
0
0
0
0
0
0
0
0
0
0
0
0
0
0
0
0
0
0
0
0
0
0
0
0
0
0
0
0
0
0
0
0
0
0
0
0
0
0
0
0
0
0
0
0
0
0
0
0
0
0
0
0
0
0
0
0
0
0
0
0
0
0
0
0
0
0
0
0
0
0
0
0
0
0
0
0
0
0
0
0
0
0
0
0
0
0
0
0
0
0
0
0
0
0
0
0
0
0
0
0
0
0
0
0
0
0
0
0
0
0
0
0
0
0
0
0
0
0
0
0
0
0
0
0
0
0
0
0
0
0
0
0
0
0
0
0
0
0
0
0
0
0
0
0
0
0
0
0
0
0
0
0
0
0
0
0
0
0
0
0
0
0
0
0
0
0
0
0
0
0
0
0
0
0
0
0
0
0
0
0
0
0
1
1
0
0
0
0
0
0
0
0
1
1
1
1
1
1
1
1
1
1
1
1
1
1
1
1
1
1
1
1
1
1
2
2
2
2
2
2
2
2
2
2
2
2
2
2
2
2
2
2
2
2
2
2
2
2
2
2
2
2
2
2
2
2
2
2
2
2
2
2
2
2
2
2
2
2
2
2
2
4
4
4
4
4
4
4
4
4
4
4
4
4
4
4
4
4
4
4
4
4
4
4
4
4
4
4
4
4
4
4
4
4
4
4
4
4
4
4
4
4
4
4
4
4
4
4
4
4
4
4
4
4
4
4
4
4
5
5
5
5
6
5
5
5
5
5
5
5
5
5
5
5
5
5
5
5
5
5
5
5
5
5
5
5
5
5
5
5
5
4
4
4
4
4
4
4
4
4
4
4
4
4
4
4
4
4
4
4
4
4
4
4
4
4
4
4
4
4
4
4
6
7
7
7
7
7
8
8
8
8
7
7
7
7
7
7
7
7
7
7
7
7
7
7
7
7
7
7
8
8
6
6
6
6
6
6
6
6
6
7
7
7
6
6
6
6
5
5
5
5
5
5
5
5
5
5
5
5
5
5
5
5
5
5
5
5
5
5
5
5
5
5
5
5
5
5
5
5
5
5
5
5
5
5
5
5
5
5
5
5
5
5
5
5
5
5
5
5
5
5
5
5
5
5
5
5
5
5
5
5
5
5
5
5
5
5
5
5
5
5
5
5
5
5
5
5
5
5
5
5
5
5
5
5
5
5
5
5
5
5
5
5
5
5
5
5
5
5
5
5
5
5
5
5
5
5
5
5
5
5
4
4
4
4
4
4
4
4
4
4
4
3
3
3
3
3
3
3
3
3
3
3
3
3
3
3
3
3
3
3
2
2
2
2
2
2
2
2
2
2
2
2
1
1
0
0
0
0
0
0
0
0
0
0
0
0
0
0
0
0
0
0
0
0
0
0
0
0
0
0
0
0
0
0
0
0
0
0
0
0
0
0
0
0
0
0
0
0
0
0
0
0
0
0
0
0
0
0
0
0
0
0
0
0
0
0
1
1
1
1
1
1
1
1
1
1
1
1
1
1
1
1
1
0
0
0
0
0
0
0
0
0
0
0
0
0
0
0
0
0
0
0
0
0
0
0
0
0
0
0
0
0
0
0
0
0
0
0
0
0
0
0
0
0
0
0
0
0
0
0
0
0
0
0
0
0
0
0
0
0
0
0
0
0
0
0
0
0
0
0
0
0
0
0
0
0
0
0
0
0
0
0
0
0
0
0
0
0
0
0
0
0
0
0
0
0
0
0
0
0
0
0
0
0
0
0
0
0
0
0
0
0
0
0
0
0
0
0
0
0
0
0
0
0
0
0
0
0
0
0
0
0
0
0
0
0
1
1
1
1
1
1
1
1
1
1
1
1
1
1
1
1
1
1
1
1
2
2
2
2
2
2
2
2
2
2
2
2
2
2
2
2
2
2
2
2
2
2
2
2
2
2
2
2
2
2
2
2
2
2
2
2
2
2
2
2
2
2
2
2
1
1
1
1
1
1
1
1
1
1
1
1
1
1
1
1
1
1
1
1
1
1
1
1
1
1
1
1
1
1
1
1
1
1
1
1
1
1
1
1
1
1
1
1
1
1
1
1
1
1
1
1
1
1
1
1
0
0
0
0
0
0
1
1
1
1
1
1
1
1
1
1
1
1
1
1
1
1
1
1
1
1
1
1
1
1
1
1
1
1
0
0
0
0
0
0
0
0
0
0
0
0
0
0
0
0
0
0
0
0
0
0
0
0
0
0
0
0
0
0
0
0
0
0
0
0
0
0
0
0
0
0
0
0
0
0
0
0
0
0
0
0
0
0
0
0
0
0
0
0
0
0
0
0
0
0
0
0
0
0
0
0
0
0
0
0
0
0
0
0
0
0
0
0
0
0
0
0
1
1
1
1
4
4
4
4
4
4
4
4
4
4
4
4
5
5
5
6
6
8
8
8
9
9
9
9
9
9
9
9
11
11
11
11
11
11
11
11
11
11
11
11
11
11
11
11
11
10
11
11
11
11
11
12
12
12
12
12
12
12
12
13
13
13
13
13
15
15
15
15
15
15
16
16
16
16
16
16
16
16
17
17
17
17
17
18
18
18
18
18
18
18
18
19
19
19
19
20
20
20
20
20
20
20
21
21
21
21
21
21
20
20
20
20
20
20
20
20
20
20
20
20
20
20
20
20
19
19
19
19
19
19
19
19
19
19
19
19
19
19
19
19
19
19
19
19
19
19
19
19
19
19
19
19
19
19
18
18
18
18
18
18
18
18
18
19
19
19
19
19
19
19
19
19
19
18
18
18
18
18
16
14
14
14
14
14
14
11
11
10
5
4
4
4
4
4
4
4
4
4
4
4
4
4
4
3
3
3
3
3
3
3
3
3
3
3
3
3
3
3
3
3
3
3
3
3
3
3
3
3
3
2
2
2
2
2
2
2
2
2
3
3
4
5
5
5
7
13
13
13
13
13
13
13
15
16
16
16
16
16
16
16
16
16
16
17
17
17
17
18
19
20
21
22
23
24
25
25
25
25
24
27
28
28
28
29
29
29
29
29
29
30
30
30
30
30
30
30
30
30
30
30
30
29
31
31
31
31
31
31
31
31
32
32
32
32
32
32
32
32
32
32
32
31
31
31
31
31
31
31
31
31
31
31
31
31
31
31
32
32
32
32
33
33
33
33
33
33
33
34
34
34
34
34
34
34
34
34
35
35
35
35
35
35
35
37
37
37
37
37
37
37
37
37
35
35
34
33
33
33
33
33
33
33
33
33
32
32
32
32
32
32
32
32
32
32
31
30
30
30
30
29
26
26
26
27
27
24
24
23
24
24
23
23
22
23
23
23
23
23
22
22
22
22
22
18
18
17
16
16
14
14
14
14
14
14
13
13
13
13
13
13
13
13
13
13
13
13
13
13
13
13
13
13
13
13
13
13
13
13
13
13
12
12
12
11
11
11
11
11
9
9
8
7
7
6
6
6
6
6
6
6
8
8
8
8
9
9
9
9
9
9
9
9
9
9
9
9
9
9
9
9
9
10
11
11
11
11
11
12
12
12
12
12
12
11
11
11
12
12
12
12
12
12
12
12
12
12
12
13
13
13
12
12
12
12
12
12
11
11
11
10
10
10
10
9
9
9
9
10
10
10
10
10
10
10
10
10
10
10
10
10
10
10
10
10
10
10
10
10
10
10
10
10
11
12
13
13
13
14
15
15
15
15
15
15
15
16
16
16
16
16
16
16
16
16
16
16
16
16
16
16
16
16
16
16
16
16
16
16
16
16
16
14
13
13
13
13
12
12
11
10
10
10
10
10
10
10
10
10
10
10
10
10
10
10
10
10
10
10
10
10
10
10
10
10
10
10
10
9
9
9
9
9
9
9
9
9
9
9
9
9
9
7
7
7
7
7
7
7
7
7
7
7
7
7
7
7
7
7
7
7
7
7
8
8
8
8
8
8
7
7
7
7
7
7
6
6
6
6
6
6
6
6
6
6
6
6
6
6
6
6
6
6
6
6
6
6
6
6
6
6
6
6
6
6
2
2
1
1
1
1
1
1
1
1
1
1
1
0
0
0
0
0
0
0
0
0
0
0
0
0
0
0
0
0
0
0
0
0
0
0
0
0
0
0
0
0
0
0
0
0
0
0
0
0
0
0
0
0
0
0
0
0
0
0
0
0
0
0
0
0
0
0
0
0
0
0
0
0
0
0
0
0
0
0
0
0
0
0
0
0
0
0
0
0
0
0
0
0
0
0
0
0
0
0
0
0
0
0
0
0
0
0
0
0
0
0
0
0
0
0
0
0
0
0
0
0
0
0
0
0
0
0
0
0
0
0
0
0
0
0
0
0
0
0
0
0
0
0
0
0
0
0
0
0
0
0
0
0
0
0
0
0
0
0
0
0
0
0
0
0
0
0
0
0
0
0
0
0
0
0
0
0
0
0
0
0
0
0
0
0
0
0
0
0
0
0
0
0
0
0
0
0
0
0
0
0
0
0
0
0
0
0
0
0
0
0
0
0
0
0
0
0
0
0
0
0
0
0
0
0
0
0
0
0
0
0
0
0
0
0
0
0
0
0
0
0
0
0
0
0
0
0
0
0
0
0
0
0
0
0
0
0
0
1
1
1
1
1
1
1
1
1
1
1
1
1
1
1
1
1
1
1
1
1
1
1
1
1
1
1
1
1
1
1
1
1
1
1
1
1
1
1
1
1
1
1
1
1
1
1
1
1
1
1
1
1
1
1
1
1
1
1
1
1
1
1
1
1
1
1
1
1
1
1
1
1
1
1
1
0
0
0
0
0
0
0
0
0
0
0
0
0
0
0
0
0
0
0
0
0
0
0
0
0
0
0
0
1
1
1
1
1
1
1
1
1
1
1
1
1
1
1
1
1
1
1
1
1
1
1
1
1
1
1
2
2
2
2
2
2
2
2
2
1
1
1
1
1
1
1
1
1
1
1
1
1
1
1
1
1
1
1
1
1
1
1
1
1
1
1
1
1
1
1
1
1
1
1
1
1
1
1
1
1
1
1
1
1
1
1
1
1
1
1
1
1
1
1
1
1
1
1
1
1
1
1
1
1
1
1
1
1
1
1
1
1
1
1
1
1
1
1
1
1
1
1
1
1
1
1
1
1
1
1
1
1
1
1
1
1
1
1
1
1
1
1
1
1
1
1
1
1
1
1
1
1
1
1
1
1
1
1
1
1
1
1
0
0
0
0
0
1
1
1
1
1
1
1
1
1
1
1
1
1
1
1
1
1
1
1
1
1
1
1
1
1
0
0
0
0
0
0
0
0
0
0
0
0
0
0
0
0
0
0
0
0
0
0
0
0
0
0
0
0
0
0
0
0
0
0
0
0
0
0
0
0
0
0
0
0
0
0
0
0
0
0
0
0
0
0
0
0
0
0
0
0
0
0
0
0
0
0
0
0
0
0
0
0
0
0
0
0
0
0
0
0
0
0
0
0
0
0
0
0
0
0
0
0
0
0
0
0
0
0
0
0
0
0
0
0
0
0
0
0
0
0
0
0
0
0
0
0
0
0
0
0
0
0
0
0
0
0
0
0
0
0
0
0
0
0
0
0
0
0
0
0
0
0
0
0
0
0
0
0
0
0
0
0
0
0
0
0
0
0
0
0
0
0
0
0
0
0
0
0
0
0
0
0
0
0
0
0
0
0
0
0
0
0
0
0
0
0
0
0
0
0
0
0
0
0
0
0
0
0
0
0
0
0
0
0
0
0
0
0
0
0
0
0
0
0
0
0
0
0
0
0
0
0
0
0
0
0
0
0
0
0
0
0
0
0
0
0
0
0
0
0
0
1
1
1
1
1
1
1
1
1
1
1
1
1
1
1
1
1
1
1
1
1
1
1
1
1
1
1
1
1
1
1
1
1
1
1
1
1
1
1
1
1
1
1
1
1
1
1
1
1
1
1
1
1
1
1
1
1
1
1
1
1
1
1
1
1
1
1
1
1
1
1
1
1
1
1
1
1
1
1
1
1
1
1
1
1
1
1
1
1
1
1
1
1
1
1
1
1
1
1
1
0
0
0
0
0
0
0
0
0
0
0
0
0
0
0
0
0
0
0
0
0
0
0
0
0
0
0
0
0
0
0
0
0
0
0
0
0
0
0
0
0
0
0
0
0
0
0
0
0
0
0
0
0
0
0
0
0
0
0
0
0
0
0
0
0
0
0
0
0
0
0
0
0
0
0
0
0
0
0
0
0
0
0
0
0
0
0
0
0
0
0
0
0
0
0
1
1
1
1
1
1
1
1
1
1
1
1
1
1
1
1
1
1
1
1
1
1
1
1
1
1
1
1
1
1
1
1
1
1
1
1
1
1
1
1
1
1
1
1
1
1
1
1
1
1
1
1
1
1
1
1
1
1
1
1
1
1
1
1
1
2
2
2
2
2
2
2
2
2
2
2
2
2
2
2
2
2
2
2
2
2
2
2
2
2
2
2
2
2
2
2
2
2
2
2
2
2
2
2
2
2
2
2
2
2
2
2
2
2
2
2
2
1
1
1
0
0
0
0
0
0
0
0
0
0
0
0
0
0
0
0
0
0
0
0
0
0
0
0
0
0
0
0
0
0
0
0
0
0
0
0
0
0
0
0
0
0
0
0
0
0
0
0
0
0
0
0
0
0
0
0
0
0
0
0
0
0
0
0
1
1
1
1
1
1
1
1
1
1
1
1
1
1
1
1
1
1
1
1
1
1
1
1
1
1
1
1
1
1
1
1
1
1
1
1
1
1
1
1
1
1
1
1
1
1
1
1
1
1
1
1
1
1
1
1
1
1
1
1
1
1
1
1
1
1
1
1
1
1
1
1
1
1
1
0
0
0
0
0
0
0
0
0
0
0
0
0
0
0
0
0
0
0
0
0
0
0
0
0
0
0
0
0
0
0
0
0
0
0
0
0
0
0
0
0
0
0
0
0
0
0
0
0
0
0
0
0
0
0
0
0
0
0
0
0
0
0
0
0
0
0
0
0
0
0
0
0
0
0
0
0
0
0
0
0
0
0
0
0
0
0
0
0
0
0
0
0
0
0
1
1
0
0
0
0
0
0
0
0
0
0
0
0
0
0
1
1
1
1
1
1
1
1
1
1
1
1
1
1
1
1
1
1
1
1
1
1
1
1
1
1
1
1
1
1
1
1
1
1
1
1
1
1
1
1
1
1
1
1
1
1
1
1
1
1
1
1
1
1
1
1
1
1
1
1
1
1
1
1
1
1
1
1
1
1
1
1
1
1
1
1
1
1
1
0
0
0
0
0
0
0
0
0
0
0
0
0
0
0
0
0
0
0
0
0
0
0
0
0
0
0
0
0
0
0
0
0
0
0
0
0
0
0
0
0
0
0
0
0
0
0
0
0
0
0
0
0
0
0
0
0
0
0
0
0
0
0
0
0
0
0
0
0
0
0
0
0
0
0
0
0
0
0
0
0
0
0
0
0
0
0
0
0
0
0
0
0
0
0
0
0
0
0
0
0
0
0
0
0
0
0
0
0
0
0
0
0
0
0
0
0
0
0
0
0
0
0
0
0
0
0
0
0
0
0
0
0
0
0
0
0
0
0
0
0
0
0
0
0
0
0
0
0
0
0
0
0
0
0
0
0
0
0
0
0
0
0
0
0
0
0
0
0
0
0
0
0
0
0
0
0
0
0
0
0
0
0
0
0
0
0
0
0
0
0
0
0
0
0
0
0
0
0
0
0
0
0
0
0
0
0
0
0
0
0
0
0
0
0
0
0
0
0
0
0
0
0
0
0
0
0
0
0
0
0
0
0
0
0
0
0
0
0
0
0
0
0
0
0
0
0
0
0
0
0
0
0
0
0
0
0
0
0
0
0
0
0
0
0
0
0
0
0
0
0
0
0
0
0
0
0
0
0
0
0
0
0
0
0
0
0
0
0
0
0
0
0
0
0
0
0
0
0
0
0
0
0
0
0
0
0
0
0
0
0
0
0
0
0
0
0
0
0
0
0
0
0
0
0
0
0
0
0
0
0
0
0
0
0
0
0
0
0
0
0
0
0
0
0
0
0
0
0
0
0
0
0
0
0
0
0
0
0
0
0
0
0
0
0
0
0
0
0
0
0
0
0
0
0
0
0
0
0
0
0
0
0
0
0
0
0
0
0
0
0
0
0
0
0
0
0
0
0
0
0
0
0
0
0
0
0
0
0
0
0
0
0
0
0
0
0
0
0
0
0
0
0
0
0
0
0
0
0
0
0
0
0
0
0
0
0
0
0
0
0
0
0
0
0
0
0
0
0
0
0
0
0
0
0
0
0
0
0
0
0
0
0
0
0
0
0
0
0
0
0
0
0
0
0
0
0
0
0
0
0
0
0
0
0
0
0
0
0
0
0
0
0
0
0
0
0
0
0
0
0
0
0
0
0
0
0
0
0
0
0
0
0
0
0
0
0
0
0
0
0
0
0
0
0
0
0
0
0
0
0
0
0
0
0
0
0
0
0
0
0
0
0
0
0
0
0
0
0
0
0
0
0
0
0
0
0
0
0
0
0
0
0
0
0
0
0
0
0
0
0
0
0
0
0
0
0
0
0
1
1
1
1
1
1
4
4
6
6
6
6
6
6
6
7
7
7
7
7
7
7
7
7
7
7
7
7
7
7
7
7
7
6
6
6
6
6
6
6
6
6
6
6
6
6
6
6
6
6
6
6
6
6
6
6
6
6
6
6
6
6
6
6
6
6
6
6
6
6
6
6
6
6
6
6
6
6
6
6
6
6
6
6
6
6
6
6
6
6
6
6
6
6
6
6
6
6
6
6
6
6
6
6
6
6
6
6
6
6
6
6
6
6
6
6
6
6
6
6
6
6
6
6
6
5
5
5
5
5
5
5
5
4
4
4
4
4
4
4
4
4
4
4
4
4
4
4
4
4
4
4
4
4
3
3
3
3
3
3
3
3
3
2
2
0
0
0
0
0
0
0
0
0
0
0
0
0
0
0
0
0
0
0
0
0
0
0
0
0
0
0
0
0
0
0
0
0
0
0
0
0
0
0
0
0
0
0
0
0
0
0
0
0
0
0
0
0
0
0
0
0
0
0
0
0
0
0
0
0
0
0
0
0
0
0
0
0
0
0
0
0
0
0
0
0
0
0
0
0
0
0
0
0
0
0
0
0
0
0
0
0
0
0
0
0
0
0
0
0
0
0
0
0
0
0
0
0
0
0
0
0
0
0
0
0
0
0
0
0
0
0
0
0
0
0
0
0
0
0
0
0
0
0
0
0
0
0
0
0
0
0
0
0
0
0
0
0
0
0
0
0
0
0
0
0
0
0
0
0
0
0
0
0
0
0
0
0
0
0
0
0
0
0
0
0
0
0
0
0
0
0
0
0
0
0
0
0
0
0
0
0
0
0
0
0
0
0
0
0
0
0
0
0
0
0
0
0
0
0
0
0
0
0
0
0
0
0
0
0
0
0
0
0
0
0
0
0
0
0
0
0
0
0
0
0
0
0
0
0
0
0
0
0
0
0
0
0
0
0
0
0
0
0
0
0
0
0
0
0
0
0
0
1
1
1
1
1
1
1
1
1
1
1
1
1
1
1
1
1
1
1
1
1
1
1
1
1
1
1
1
1
1
1
1
1
1
1
1
1
1
1
1
1
1
1
1
1
1
1
2
2
2
2
2
2
2
2
2
2
2
2
2
2
2
2
2
2
2
2
2
2
2
2
2
2
1
1
1
1
1
1
1
1
1
1
1
1
1
1
1
1
1
1
1
1
1
1
1
1
1
1
1
1
1
1
1
1
1
1
1
1
1
1
1
1
1
1
1
1
0
0
0
0
0
0
0
0
0
0
0
0
0
0
0
0
0
0
0
0
0
0
0
0
0
0
0
0
0
0
0
0
0
0
0
0
1
1
1
1
1
1
1
1
1
1
1
1
1
1
1
1
1
1
1
1
1
1
1
1
1
1
1
1
1
1
1
1
1
1
1
1
1
1
1
1
1
1
1
1
1
1
1
1
1
1
1
1
1
1
1
1
1
1
1
0
0
0
0
0
0
0
0
0
0
0
0
0
0
0
0
0
0
0
0
0
0
0
0
0
0
0
0
0
0
0
0
0
0
0
0
0
0
0
0
0
0
0
0
0
0
0
0
0
0
0
0
0
0
0
0
0
0
0
0
0
0
0
0
0
0
0
0
0
0
0
0
0
0
0
0
0
0
0
0
0
0
0
0
0
0
0
0
0
0
0
0
0
0
0
0
0
0
0
0
0
0
0
0
0
0
0
0
0
0
0
0
0
0
0
0
0
0
0
0
0
0
0
0
0
0
0
0
0
0
0
0
0
0
0
0
0
0
0
0
0
0
0
0
0
0
0
0
0
0
0
0
0
0
0
0
0
0
0
0
0
0
0
0
0
0
0
0
0
0
0
0
0
0
0
0
0
0
0
0
0
0
0
0
0
0
0
0
0
0
0
0
0
0
0
0
0
0
0
0
0
0
0
0
0
0
0
0
0
0
0
0
0
0
0
0
0
0
0
0
0
0
0
0
0
0
0
0
0
0
0
0
0
0
0
0
0
0
0
0
0
0
0
0
0
0
0
0
0
0
0
0
0
0
0
0
0
0
0
0
0
0
0
0
0
0
0
0
0
0
0
0
0
0
0
0
0
0
0
0
0
0
0
0
0
0
0
0
0
0
0
0
0
0
0
0
0
0
0
0
0
0
0
0
0
0
0
0
0
0
0
0
0
0
0
0
0
0
0
0
0
0
0
0
0
0
0
0
0
0
0
0
0
0
0
0
0
0
0
0
0
0
0
0
0
0
0
0
0
0
0
0
0
0
0
0
0
0
0
0
0
0
0
0
0
0
0
0
0
0
0
0
0
0
0
0
0
0
0
0
0
0
0
0
0
0
0
0
0
0
0
0
0
0
0
0
0
0
0
0
0
0
0
0
0
0
0
0
0
0
0
0
0
0
0
0
0
0
0
0
0
0
0
0
0
0
0
0
0
0
0
0
0
0
0
0
0
0
0
0
0
0
0
0
0
0
0
0
0
0
0
0
0
0
0
0
0
0
0
0
0
0
0
0
0
0
0
0
0
0
0
0
0
0
0
0
0
0
0
0
0
0
0
0
0
0
0
0
0
0
0
0
0
0
0
0
0
0
0
0
0
0
0
0
0
0
0
0
0
0
0
0
0
0
0
0
0
0
0
0
0
0
0
0
0
0
0
0
0
0
0
0
0
0
0
0
0
0
0
0
0
0
0
0
0
0
0
0
0
0
0
0
0
0
0
0
0
0
0
0
0
0
0
0
0
0
0
0
0
0
0
0
0
0
0
0
0
0
0
0
0
0
0
0
0
0
0
0
0
0
0
0
0
0
0
0
0
0
0
0
0
0
0
0
0
0
0
0
0
0
0
0
0
0
0
0
0
0
0
0
0
0
0
0
0
0
0
0
0
0
0
0
0
0
0
0
0
0
0
0
0
0
0
0
0
0
0
0
0
0
0
0
0
0
0
0
0
0
0
0
0
0
0
0
0
0
0
0
0
0
0
0
0
0
0
0
0
0
0
0
0
0
0
0
0
0
0
0
0
0
0
0
0
0
0
0
0
0
0
0
0
0
0
0
0
0
0
0
0
0
0
0
0
0
0
0
0
0
0
0
0
0
0
0
0
0
0
0
0
0
0
0
0
0
0
0
0
0
0
0
0
0
0
0
0
0
0
0
0
0
0
0
0
0
0
0
0
0
0
0
0
0
0
0
0
0
0
0
0
0
0
0
0
0
0
0
0
0
0
0
0
0
0
0
0
0
0
0
0
0
0
0
0
0
0
0
0
0
0
0
0
0
0
0
0
0
0
0
0
0
0
0
0
0
0
0
0
0
0
0
0
0
0
0
0
0
0
0
0
0
0
0
0
0
0
0
0
0
0
0
0
0
0
0
0
0
0
0
0
0
0
0
0
0
0
0
0
0
0
0
0
0
0
0
0
0
0
0
0
0
0
0
0
0
0
0
0
0
0
0
0
0
0
0
0
0
0
0
0
0
0
0
0
0
0
0
0
0
0
0
0
0
0
0
0
0
0
0
0
0
0
0
0
0
0
0
0
0
0
0
0
0
0
0
0
0
0
0
0
0
0
0
0
0
0
0
0
0
0
0
0
0
0
0
0
0
0
0
0
0
0
0
0
0
0
0
0
0
0
0
0
0
0
0
0
0
0
0
0
0
0
0
0
0
0
0
0
0
0
0
0
0
0
0
0
0
0
0
0
0
0
0
0
0
0
0
0
0
0
0
0
0
0
0
0
0
0
0
0
0
1
1
1
1
1
1
1
1
1
1
1
1
1
1
1
1
1
1
1
1
1
1
1
1
1
1
1
1
1
1
1
1
1
1
1
1
1
1
1
1
1
1
1
1
1
1
1
1
1
1
1
1
1
1
1
1
1
1
1
1
1
1
1
1
1
1
1
1
1
1
1
1
1
1
1
1
1
1
1
1
1
1
1
1
1
1
1
1
1
1
1
1
1
1
1
1
1
1
1
1
1
1
1
1
1
1
1
1
1
1
1
1
1
1
1
1
1
1
1
1
1
1
1
1
1
1
1
0
0
0
0
0
0
0
0
0
0
0
0
0
1
1
1
1
1
1
1
1
1
1
1
1
1
1
1
1
1
1
1
1
1
1
1
1
1
1
1
1
1
1
1
1
1
1
1
1
1
1
1
1
1
1
1
1
1
1
1
1
1
1
1
1
1
1
1
1
1
1
1
1
1
1
1
1
1
1
1
1
1
1
1
1
1
1
1
1
1
1
1
1
1
1
1
1
1
1
1
1
1
1
1
1
1
1
1
1
1
1
0
0
0
0
0
0
0
0
0
0
0
0
0
0
0
0
0
0
0
0
0
0
0
0
0
0
0
0
0
0
0
0
0
0
0
0
0
0
0
0
0
0
0
0
0
0
0
0
0
0
0
0
0
0
0
0
0
0
0
0
0
0
0
0
0
0
0
0
0
0
0
0
0
0
0
0
0
0
0
0
0
0
0
0
0
0
0
0
0
0
0
0
0
0
0
0
0
0
0
0
0
0
0
0
0
0
0
0
0
0
0
0
0
0
0
0
0
0
0
0
0
0
0
0
0
0
0
0
0
0
0
0
0
0
0
0
0
0
0
0
0
0
0
0
0
0
0
0
0
0
0
0
0
0
0
0
0
0
0
0
0
0
0
0
0
0
0
0
0
0
0
0
0
0
0
0
0
0
0
0
0
0
0
0
0
0
0
0
0
0
0
0
0
0
0
0
0
0
0
0
0
0
0
0
0
0
0
0
0
0
0
0
0
0
0
0
0
0
0
0
0
0
0
0
0
0
0
0
0
0
0
0
0
0
0
0
0
0
0
0
0
0
0
0
0
0
0
0
0
0
0
1
3
3
3
3
3
3
3
3
3
3
3
3
3
3
3
3
3
3
3
3
3
3
3
3
3
3
3
3
3
3
3
3
3
3
3
3
3
3
3
3
3
3
3
3
3
3
3
3
3
3
3
3
3
3
3
3
3
3
3
3
3
3
3
2
2
2
2
2
2
2
2
2
2
2
2
2
2
2
2
2
2
2
2
2
2
2
2
2
2
2
2
2
2
2
2
2
2
2
2
2
2
2
2
3
3
3
3
3
3
3
3
3
3
3
5
5
5
5
5
5
5
5
5
5
5
5
4
4
4
4
4
4
4
4
4
4
4
4
4
5
5
5
5
5
5
5
5
5
5
5
5
5
5
5
5
5
5
5
5
5
5
5
5
5
5
5
5
5
5
5
5
5
5
5
4
4
4
4
4
4
4
4
4
4
4
4
4
4
4
4
4
4
4
4
4
4
4
4
4
4
4
4
4
4
4
4
4
4
4
3
3
3
3
3
3
3
3
3
3
3
3
3
3
3
3
3
3
3
3
3
3
3
3
3
3
3
2
2
2
2
2
2
2
2
2
2
2
2
2
2
2
2
2
2
2
2
2
2
2
2
2
2
2
2
2
2
1
1
1
1
1
1
1
1
0
0
0
0
0
0
0
0
0
0
0
0
0
0
0
0
0
0
0
0
0
0
0
0
0
0
0
0
0
0
0
0
0
0
0
0
0
0
0
0
0
0
0
0
0
0
0
0
0
0
0
0
0
0
0
0
0
0
0
0
0
0
0
0
0
0
0
0
0
0
0
0
0
0
0
0
0
0
0
0
0
0
0
0
0
0
0
0
0
0
0
0
0
0
0
0
0
0
0
0
0
0
0
0
0
0
0
0
0
0
0
0
0
0
0
0
0
0
0
0
0
0
0
0
0
0
0
0
0
0
0
0
0
0
0
0
0
0
0
0
0
0
0
0
0
0
0
0
0
0
0
0
0
0
0
0
0
0
0
0
0
0
0
0
0
0
0
0
0
0
0
0
0
0
0
0
0
0
0
0
0
0
0
0
0
0
0
0
0
0
0
0
0
0
0
0
0
0
0
0
0
0
0
0
0
0
0
0
0
0
0
0
0
0
0
0
0
0
0
0
0
0
0
0
0
0
0
0
0
0
0
0
0
0
0
0
0
0
0
0
0
0
0
0
0
0
0
0
0
0
0
0
0
0
0
0
0
0
0
0
0
0
0
0
0
0
0
0
0
0
0
0
0
0
0
0
0
0
0
0
0
0
0
0
0
0
0
0
0
0
0
0
0
0
0
0
0
0
0
0
0
0
0
0
0
0
0
0
0
0
0
0
0
0
0
0
0
0
0
0
0
0
0
0
0
0
0
0
0
0
0
0
0
0
0
0
0
0
0
0
0
0
0
0
0
0
0
0
0
0
0
0
0
1
1
1
1
1
1
1
1
1
1
1
1
1
1
1
1
1
1
1
1
1
1
1
1
1
1
1
1
1
1
1
1
1
1
1
1
1
1
1
1
1
1
1
1
1
1
1
1
1
1
1
1
1
1
1
1
1
1
1
1
1
1
1
1
1
1
1
1
1
1
1
1
1
1
1
1
1
1
1
1
1
1
1
1
1
1
1
1
1
1
1
1
1
1
1
1
1
1
1
1
1
1
1
1
1
1
1
1
1
1
1
1
1
1
1
1
1
1
1
1
1
1
0
0
0
0
0
0
0
0
0
0
0
0
0
0
0
0
0
0
0
0
0
0
0
0
0
0
0
0
0
0
0
0
0
0
0
0
0
0
0
0
0
0
0
0
0
0
0
0
0
0
0
0
0
0
0
0
0
0
0
0
0
0
0
0
0
0
0
0
0
0
0
0
0
0
0
0
0
0
0
0
0
0
0
0
0
0
0
0
0
0
0
0
0
0
0
0
0
0
0
0
0
0
0
0
0
0
0
0
0
0
0
0
0
0
0
0
0
0
0
0
1
1
1
1
1
1
2
2
2
2
2
2
2
3
3
3
3
3
3
3
3
3
3
4
4
4
4
4
4
4
4
4
4
4
4
4
4
4
4
4
4
4
4
4
4
4
4
4
4
4
4
4
4
4
4
4
4
4
4
4
4
4
4
4
4
4
4
4
4
4
4
4
4
4
4
4
4
4
4
4
5
5
5
5
5
5
5
5
5
5
5
5
5
5
5
5
5
5
5
6
6
6
6
6
6
6
6
6
6
6
6
5
6
6
6
6
8
7
7
7
7
7
7
7
7
7
7
7
7
7
7
7
7
7
7
7
7
7
7
7
7
7
7
7
7
7
7
7
7
7
7
7
7
7
7
7
7
7
7
7
7
7
7
7
7
7
7
7
7
7
7
7
7
7
7
7
7
7
6
6
6
6
6
6
6
6
6
6
6
6
6
6
5
5
5
5
5
5
4
4
4
4
4
4
4
4
4
4
4
4
3
3
3
3
3
3
3
3
3
3
3
3
3
3
3
3
3
3
3
3
3
2
2
2
2
2
2
2
2
2
2
2
2
2
2
2
2
2
2
2
2
2
2
2
2
2
2
2
2
2
2
2
2
2
2
2
2
2
2
2
2
2
2
2
2
2
2
2
2
2
2
2
2
2
2
2
2
2
2
2
2
2
2
2
2
2
2
2
2
2
2
2
2
2
2
2
2
2
2
2
2
2
2
2
2
2
0
0
0
0
0
0
0
0
0
0
0
0
0
0
0
0
0
0
0
0
0
0
0
0
0
0
0
0
0
0
0
0
0
0
0
0
0
0
0
0
0
0
0
0
0
0
0
0
0
0
0
0
0
0
0
0
0
0
0
0
0
0
0
0
0
0
0
0
0
0
0
0
0
0
0
0
0
0
0
0
0
0
0
0
0
0
0
0
0
0
0
0
0
0
0
0
0
0
0
0
0
1
1
1
1
1
1
1
1
1
1
1
1
0
0
0
0
0
0
0
0
0
0
0
0
0
0
0
0
0
0
0
0
0
0
0
0
0
0
0
0
0
0
0
0
0
0
0
0
0
0
0
0
0
0
0
0
0
0
0
0
0
0
0
0
0
0
0
0
0
0
0
0
0
0
0
0
0
0
0
0
0
0
0
0
0
0
0
0
0
0
0
0
0
0
0
0
0
0
0
0
0
0
0
0
0
0
0
0
0
0
0
0
0
0
0
0
0
0
0
0
0
0
0
0
0
0
0
0
0
0
0
0
0
0
0
0
0
0
0
0
0
0
0
0
0
0
0
0
0
0
0
0
0
0
0
0
0
0
0
0
0
0
0
0
0
0
0
0
0
0
0
0
0
0
0
0
0
0
0
0
0
0
0
0
0
0
0
0
0
0
0
0
0
0
0
0
0
0
0
0
0
0
0
0
0
0
0
0
0
0
0
0
0
0
0
0
0
0
0
0
0
0
0
0
0
0
0
0
0
0
0
0
0
0
0
0
0
0
0
0
0
0
0
0
0
0
0
0
0
0
0
0
0
0
0
0
0
0
0
0
0
0
0
0
0
0
0
0
0
0
0
0
0
0
0
0
0
0
0
0
0
0
0
0
0
0
0
0
0
0
0
0
0
0
0
0
0
0
0
0
0
0
2
2
2
2
2
2
2
2
2
2
2
2
2
2
2
2
2
2
2
2
2
2
1
1
1
1
1
1
1
1
1
1
1
1
1
1
1
1
1
1
1
1
1
1
1
1
1
1
1
1
1
1
1
1
1
1
1
1
1
1
1
1
1
1
1
1
1
1
1
1
1
1
1
1
1
1
1
1
1
1
1
1
1
1
1
1
1
1
1
1
1
1
1
1
1
1
1
1
1
1
1
1
1
1
1
1
1
1
1
1
1
1
1
1
1
1
1
1
1
1
1
1
1
1
1
1
1
1
1
1
1
1
1
1
1
1
1
1
1
1
1
1
1
1
1
1
1
1
1
1
1
1
1
1
1
1
1
1
1
0
0
0
0
0
0
0
0
0
0
0
0
0
0
0
0
0
0
0
0
0
0
0
0
0
0
0
0
0
0
0
0
0
0
0
0
0
0
0
0
0
0
0
0
0
0
0
0
0
0
0
0
0
0
0
0
0
0
0
0
0
0
0
0
0
0
0
0
0
0
0
0
0
0
0
0
0
0
0
0
0
0
0
0
0
0
0
0
0
0
0
0
0
0
0
0
0
0
0
0
0
0
0
0
0
0
0
0
0
0
0
0
0
0
0
0
0
0
0
0
0
0
0
0
0
0
0
0
0
0
0
0
0
0
0
0
0
0
0
0
0
0
0
0
0
0
0
0
0
0
0
0
0
0
0
0
0
0
0
0
0
0
0
0
0
0
0
0
0
0
0
0
0
0
0
0
0
0
0
0
0
0
0
0
0
0
0
0
0
0
0
0
0
0
0
0
0
0
0
0
0
0
0
0
0
0
0
0
0
0
0
0
0
0
0
0
0
0
0
0
0
0
0
0
0
0
0
0
0
0
0
0
0
0
0
0
0
0
0
0
0
0
0
0
0
0
0
0
0
0
0
0
0
0
0
0
0
0
0
0
0
0
0
0
0
0
0
0
0
0
0
0
0
0
0
0
0
0
0
0
0
0
0
0
0
0
0
0
0
0
0
0
0
0
0
0
0
0
0
0
0
0
0
0
0
0
0
0
0
0
0
0
0
0
0
0
0
0
0
0
0
0
0
0
0
0
0
0
0
0
0
0
0
0
0
0
0
0
1
1
1
1
1
1
1
1
2
2
2
2
2
2
2
2
2
2
2
2
2
2
2
2
2
2
2
2
2
2
2
2
2
2
2
2
2
2
2
2
2
2
2
2
2
2
2
2
2
2
2
2
2
2
2
2
2
2
2
2
2
2
2
2
2
2
2
2
2
2
2
2
2
2
2
2
2
2
2
2
2
2
2
2
2
2
2
2
2
2
2
2
2
2
2
2
2
2
2
1
1
1
0
0
0
0
0
0
0
0
0
1
1
1
1
1
1
1
1
1
1
1
1
1
1
1
1
1
1
1
1
1
1
1
1
1
1
1
1
1
1
1
1
1
1
1
1
1
1
1
1
1
1
1
1
1
1
1
1
1
1
1
1
1
1
1
1
1
1
1
1
1
1
1
1
1
1
1
1
1
2
2
2
2
2
2
2
2
2
2
2
2
2
2
2
2
2
2
2
2
2
2
2
2
2
2
2
2
2
2
2
2
2
2
2
2
2
2
1
1
1
1
1
1
1
1
1
1
1
1
1
1
2
4
10
12
14
16
16
19
20
20
20
21
22
22
22
22
22
22
23
23
23
23
23
26
27
27
27
27
27
27
27
27
27
28
29
29
29
31
31
32
32
32
32
32
32
34
34
34
40
46
49
49
49
50
51
57
62
62
62
62
62
62
63
64
64
64
65
65
65
66
66
67
67
69
69
69
69
69
71
79
83
84
84
84
86
87
87
88
90
90
90
89
89
89
89
89
89
89
89
90
90
91
91
91
91
91
91
91
91
92
93
93
93
94
94
94
94
94
95
95
95
95
95
95
96
96
97
97
97
97
97
98
98
98
98
98
98
98
98
98
97
96
96
97
96
96
95
93
93
93
91
91
92
92
89
85
82
76
76
75
73
73
72
69
65
65
64
64
64
64
63
65
64
64
61
61
61
60
59
59
58
58
57
57
57
57
57
56
56
56
56
56
56
56
56
56
55
55
55
55
55
54
54
54
54
54
54
54
54
54
54
54
54
53
53
50
50
49
49
48
48
47
47
47
44
39
34
27
24
23
23
23
23
23
23
23
23
18
18
17
17
16
16
16
16
16
16
15
15
15
15
15
15
14
13
13
13
13
13
13
12
11
11
11
11
10
10
8
6
6
6
6
6
6
6
6
6
6
6
6
6
6
5
5
5
5
5
5
5
5
5
5
5
5
5
5
5
5
5
5
5
4
4
4
4
4
4
5
5
7
7
6
6
6
6
6
6
6
6
6
7
7
7
7
6
6
6
6
6
6
6
6
6
6
7
7
7
7
7
7
7
7
7
7
7
7
7
7
7
7
7
7
8
8
8
8
8
8
8
8
8
8
8
8
8
8
8
8
8
8
8
8
8
8
8
8
8
8
8
7
7
7
7
7
7
7
7
7
7
7
7
7
7
7
8
9
9
9
9
9
9
9
10
10
10
10
10
10
10
10
10
10
10
10
10
10
10
10
10
10
10
10
10
10
10
10
10
10
9
8
8
8
8
8
8
8
8
8
8
8
8
8
8
8
9
9
9
8
8
8
8
8
8
8
8
8
8
8
8
8
8
8
8
8
8
8
8
8
8
8
8
8
8
8
8
8
8
8
8
8
8
8
8
8
8
8
8
8
8
8
8
6
4
4
4
4
3
3
3
3
3
3
3
3
3
3
3
2
2
2
2
2
2
2
2
2
2
2
2
2
2
2
2
2
2
2
2
2
2
2
2
2
2
2
2
2
2
2
2
2
2
2
1
1
1
1
1
0
0
0
0
0
0
0
0
0
0
0
0
0
0
0
0
0
0
0
0
0
0
0
0
0
0
0
0
0
0
0
0
0
0
0
0
0
0
0
0
0
0
0
0
0
0
0
0
0
0
0
0
0
0
0
0
0
0
0
0
0
0
0
0
0
0
0
0
0
0
0
0
0
0
0
0
0
0
0
0
0
0
0
0
0
0
0
0
0
0
0
0
0
0
0
0
0
0
0
0
0
0
0
0
0
0
0
0
0
0
0
0
0
0
0
0
0
0
0
0
0
0
0
0
0
0
0
0
0
0
0
0
0
0
0
0
0
0
0
0
0
0
0
0
0
0
0
0
0
0
0
0
0
0
0
0
0
0
0
0
0
0
0
0
0
0
0
0
0
0
0
1
1
1
1
1
1
1
1
1
1
1
1
1
1
1
1
1
1
1
1
1
1
1
1
1
1
1
1
1
1
1
1
1
1
1
1
1
1
1
1
1
1
1
1
1
1
1
1
1
1
1
1
1
1
1
1
1
1
1
1
1
1
1
1
1
1
1
1
1
1
1
1
1
1
1
1
1
1
1
1
1
1
1
1
1
1
1
1
1
1
1
1
1
1
1
1
1
1
1
1
1
1
1
1
1
1
1
1
1
1
1
1
1
1
1
1
1
1
1
1
1
1
1
1
1
1
1
1
1
1
1
1
1
2
2
1
1
1
1
1
1
1
1
1
1
1
1
1
1
1
1
1
1
1
1
1
1
1
1
1
1
0
0
0
0
0
0
0
0
0
0
0
0
0
0
0
0
0
0
0
0
0
0
0
0
0
0
0
0
0
0
0
0
0
0
0
0
0
0
1
2
2
2
2
2
2
2
2
2
2
2
2
2
2
2
2
2
2
2
2
3
3
3
3
3
3
3
3
3
3
3
3
3
3
3
3
3
3
3
4
4
5
6
6
6
6
6
6
6
6
6
6
6
6
6
6
6
6
6
6
6
6
6
6
7
7
8
8
8
8
8
8
8
9
9
9
9
9
9
9
9
9
9
9
9
9
9
9
9
9
9
9
9
9
9
9
9
9
9
9
9
9
9
9
9
9
9
9
9
9
10
10
10
10
10
10
10
10
10
10
10
10
10
10
10
10
10
10
10
10
9
9
9
9
9
9
9
8
8
8
8
8
8
8
8
8
8
9
9
9
9
10
10
10
10
11
11
11
11
11
11
11
11
11
11
11
11
11
11
11
10
10
10
10
10
10
10
10
10
9
9
9
8
8
7
7
7
7
7
7
6
6
6
5
5
5
5
5
5
5
5
5
5
5
5
5
7
7
7
7
7
7
7
7
7
7
7
7
5
6
6
6
6
6
6
6
6
6
6
6
6
6
6
6
6
6
6
6
6
6
6
6
6
6
6
6
6
6
5
5
5
5
5
5
5
5
5
5
5
5
5
5
5
5
5
5
5
5
5
5
5
5
5
5
5
5
5
5
5
5
5
5
4
4
4
4
4
4
4
4
4
4
4
4
4
3
3
3
3
3
3
2
2
2
2
2
2
2
2
2
2
2
2
2
2
2
2
2
2
2
2
2
2
2
2
2
2
2
2
2
2
2
2
2
1
1
1
1
1
1
1
1
1
1
1
1
1
1
1
1
1
1
1
1
1
1
1
1
1
1
1
1
1
1
1
1
1
1
1
1
1
1
1
1
1
1
1
1
1
1
1
1
1
1
1
1
1
1
1
1
1
1
1
1
1
1
1
1
1
1
1
1
1
1
1
1
1
1
1
1
2
2
2
2
2
2
2
2
1
1
1
1
1
1
1
1
1
1
1
1
1
1
1
1
1
1
1
1
1
1
1
1
1
1
1
1
1
1
1
1
1
1
1
1
1
1
1
1
1
1
1
1
1
0
1
1
1
1
1
1
1
1
1
1
1
1
1
1
1
1
1
1
1
1
1
1
1
1
1
1
1
1
1
1
1
1
1
1
1
1
1
1
1
1
1
2
2
2
2
2
3
3
3
3
3
3
3
3
3
3
3
3
3
3
3
3
4
4
4
4
4
4
4
4
4
4
4
4
4
4
4
4
4
4
4
4
4
4
4
4
4
4
4
4
4
4
4
4
4
4
3
3
3
3
3
3
3
3
3
3
3
3
3
3
3
3
3
3
3
3
3
3
3
3
3
3
3
3
3
3
3
3
3
3
3
3
3
3
3
3
3
3
1
1
1
1
1
1
1
1
```
