## Supplemental Data S2 for "Transcriptome profiling of *Variovorax paradoxus* EPS under different growth conditions reveals regulatory and structural novelty in biofilm formation": TrimmomaticSph2L1-2_TrimmomaticSph2L1-1_NC_014931_v1_m15_l33_fr.plus.wig (part 3 of 17)

```
1
1
1
1
1
1
1
1
1
1
1
0
0
0
0
0
0
0
0
0
0
0
0
0
0
0
0
0
0
0
0
0
0
0
0
0
0
0
0
0
0
0
0
0
0
0
0
0
0
0
0
0
0
0
0
0
0
0
0
0
0
0
0
0
0
0
0
0
0
0
0
0
0
0
0
0
0
0
0
0
0
0
0
0
0
0
0
0
0
0
0
0
0
0
0
0
0
0
0
0
0
0
0
0
0
0
0
0
0
0
0
0
0
0
0
0
0
0
0
0
0
0
0
0
0
0
0
0
0
0
0
0
0
0
0
0
0
0
0
0
0
0
0
0
0
0
0
0
0
0
0
0
0
0
0
0
0
0
0
0
0
0
0
0
0
0
0
0
0
0
0
0
0
0
0
0
0
0
0
0
0
0
0
0
0
0
0
0
0
0
0
0
0
0
0
0
0
0
0
0
0
0
0
0
0
0
0
0
0
0
0
0
0
0
0
0
0
0
0
0
0
0
0
0
0
0
0
0
0
0
0
0
0
0
0
0
0
0
0
0
0
0
0
0
0
0
0
0
0
0
0
0
0
0
0
0
0
0
0
0
0
0
0
0
0
0
0
0
0
0
0
0
0
0
0
0
0
0
0
0
0
0
0
0
0
0
0
0
0
0
0
0
0
0
0
0
0
0
0
0
0
0
0
0
0
0
0
0
0
0
0
0
0
0
0
0
0
0
0
0
0
0
0
0
0
0
0
0
0
0
0
0
0
0
0
0
0
0
0
0
0
0
0
0
0
0
0
0
0
0
0
0
0
0
0
0
0
0
0
0
0
0
0
0
0
0
0
0
0
0
0
0
0
0
0
0
0
0
0
0
0
0
0
0
0
0
0
0
0
0
0
0
0
0
0
0
0
0
0
0
0
0
0
0
0
0
0
0
0
0
0
0
0
0
0
0
0
0
0
0
0
0
0
0
0
0
0
0
0
0
0
0
0
0
0
0
0
0
0
0
0
0
0
0
0
0
0
0
0
0
0
0
0
0
0
0
0
0
0
0
0
0
0
0
0
0
0
0
0
0
0
0
0
0
0
0
0
0
0
0
0
0
0
0
0
0
0
0
0
0
0
0
0
0
0
0
0
0
0
0
0
0
0
0
0
0
0
0
0
0
0
0
0
0
0
0
0
0
0
0
0
0
0
0
0
0
0
0
0
0
0
0
0
0
0
0
0
0
0
0
0
0
0
0
0
0
0
0
0
0
0
0
0
0
0
0
0
0
0
0
0
0
0
0
0
0
0
0
0
0
0
0
0
0
0
0
0
0
0
1
1
3
3
3
3
3
3
3
3
3
3
3
3
3
3
3
3
3
3
3
3
3
3
3
3
3
3
3
3
3
3
3
3
3
3
3
3
3
3
3
3
3
3
3
3
3
3
3
3
3
3
3
3
3
3
3
3
3
3
3
3
3
3
3
3
3
3
3
3
3
3
3
3
3
3
3
3
3
3
3
3
3
3
3
3
3
3
3
3
3
3
3
3
3
3
3
3
3
3
3
3
3
3
3
3
3
3
3
3
3
3
3
3
3
3
3
3
3
3
3
3
3
3
3
3
3
3
3
3
3
3
3
3
3
3
3
3
3
3
3
3
3
3
3
3
3
3
3
2
2
1
1
2
2
2
1
1
1
1
1
1
1
1
1
1
1
1
1
1
1
1
1
1
1
1
1
1
1
1
1
1
1
1
1
1
1
1
1
1
1
1
1
1
1
1
1
1
1
1
1
1
1
1
1
1
1
1
1
1
1
1
1
1
1
1
1
1
1
1
1
1
1
1
1
1
1
1
1
1
1
1
1
1
1
1
1
1
1
1
1
1
1
1
1
0
0
0
0
0
0
0
0
0
0
0
0
0
0
0
0
0
0
0
0
0
0
0
0
0
0
0
0
0
0
0
0
0
0
0
0
0
0
0
0
0
0
0
0
0
0
0
0
0
0
0
0
0
0
0
0
0
0
0
0
0
0
0
0
0
0
0
0
0
0
0
0
0
0
0
0
0
0
0
0
0
0
0
0
0
0
0
0
0
0
0
0
0
0
0
0
0
0
0
0
0
0
0
0
0
0
0
0
0
0
0
0
0
0
0
0
0
0
0
0
0
0
0
0
0
0
0
0
0
0
0
0
0
0
0
0
0
0
0
0
0
0
0
0
0
0
0
0
0
0
0
0
0
0
0
0
0
0
0
0
0
0
0
0
0
0
0
0
0
0
0
0
0
0
0
0
0
0
0
0
0
0
0
0
0
0
0
0
0
0
0
0
0
0
0
0
0
0
0
0
0
0
0
0
0
0
0
0
0
0
0
0
0
0
0
0
0
0
0
0
0
0
0
0
0
0
0
0
0
0
0
0
0
0
0
0
0
0
0
0
0
0
0
0
0
0
0
0
0
0
0
0
0
0
0
0
0
0
0
0
0
0
0
0
0
0
0
0
0
0
0
0
0
0
0
0
0
0
0
0
0
0
0
0
0
0
0
0
0
0
0
0
0
0
0
0
0
0
0
0
0
0
0
0
0
0
1
1
1
1
1
1
1
1
1
1
1
1
1
1
1
1
1
1
1
1
1
1
1
1
1
1
1
1
1
1
1
1
1
1
1
1
1
1
1
1
1
1
1
1
1
0
0
1
1
11
75
75
75
96
99
101
111
116
118
118
119
119
119
120
120
120
124
126
126
126
126
126
126
126
128
130
132
133
134
134
134
134
134
134
135
135
135
135
136
136
136
138
141
143
145
145
145
145
146
147
147
147
147
147
148
148
149
149
149
149
149
151
152
152
152
152
152
152
153
153
153
153
153
153
153
153
153
156
157
157
157
157
158
158
158
159
160
161
160
160
159
159
160
163
164
166
168
168
168
168
169
169
169
167
165
158
154
152
152
150
149
150
149
150
150
148
148
148
148
148
150
150
150
150
150
148
148
148
148
148
147
146
143
142
142
142
141
141
141
140
140
139
138
138
130
131
126
114
111
107
108
107
106
106
106
109
109
104
103
98
97
95
95
95
93
93
91
91
91
91
91
92
91
88
85
81
80
80
80
82
80
80
80
80
82
80
80
79
78
68
64
62
61
61
61
61
61
60
58
56
57
57
56
56
56
50
51
53
52
54
53
52
51
48
48
47
47
47
47
48
52
52
52
52
50
50
50
50
50
50
52
52
51
49
49
48
48
48
48
48
48
48
48
50
50
51
51
53
53
54
54
54
54
54
54
55
55
55
55
55
56
56
56
56
56
56
56
57
55
56
58
54
53
53
59
56
56
56
56
56
56
56
56
58
59
57
57
56
53
53
53
53
55
56
56
55
55
55
55
55
55
55
55
55
55
55
59
61
61
62
62
62
62
62
62
63
63
65
65
70
70
71
74
71
73
73
73
73
75
75
76
75
75
75
73
73
73
74
73
73
76
76
76
78
78
78
78
78
78
78
85
85
86
86
86
86
86
87
87
88
90
90
90
91
93
94
96
96
97
97
98
98
98
99
99
99
99
99
101
101
101
101
103
107
108
106
107
108
108
107
108
108
108
109
110
103
103
101
100
100
100
102
103
104
104
104
103
103
103
102
102
104
101
99
95
94
94
92
92
91
90
90
90
90
90
92
92
92
93
91
91
91
91
90
91
91
90
90
91
91
91
91
90
90
89
89
89
89
89
89
89
89
90
91
92
92
92
91
91
91
92
93
94
95
93
93
90
89
83
78
76
79
78
77
76
75
76
76
77
77
76
76
76
73
73
73
72
72
69
68
67
65
64
65
65
66
68
67
66
64
64
63
63
63
61
59
57
56
47
47
43
38
37
37
37
37
37
37
36
36
36
36
38
38
38
38
37
37
37
36
34
34
35
36
35
33
33
33
34
34
34
35
36
36
38
39
39
39
39
39
39
38
39
37
37
37
36
36
36
36
36
36
36
36
37
37
37
37
37
38
38
38
37
38
38
38
38
38
40
42
42
41
41
41
42
42
41
41
42
41
42
42
43
42
42
43
43
43
43
43
43
43
43
44
45
45
45
45
46
47
49
47
48
47
47
48
46
46
46
45
44
44
45
45
45
45
45
45
46
46
46
47
47
47
47
47
47
47
48
48
48
48
48
48
48
48
47
47
47
47
47
48
47
47
48
48
48
48
49
49
49
49
49
49
49
48
47
47
47
47
47
47
47
47
47
48
49
50
50
50
50
52
52
52
51
51
52
51
51
51
51
51
50
48
48
47
47
46
48
48
48
47
47
47
49
50
51
51
55
55
56
56
56
56
58
58
59
60
60
60
61
61
62
61
63
64
64
64
64
64
64
65
67
68
69
71
67
67
67
67
65
67
66
65
64
58
56
55
55
55
55
55
55
55
56
57
57
57
58
58
57
58
58
58
58
57
57
57
59
59
60
60
60
60
60
61
62
62
63
63
63
63
63
63
64
64
64
65
65
65
66
66
66
66
67
67
68
69
73
74
74
73
73
74
74
75
75
76
76
76
77
77
77
79
79
79
78
80
80
80
81
82
82
82
82
83
84
84
83
80
79
79
69
68
68
68
68
66
70
72
72
67
68
68
68
70
70
74
74
75
74
72
70
70
70
70
69
69
64
63
63
62
62
62
62
62
62
62
62
62
62
62
64
64
64
64
64
65
65
65
66
66
66
68
68
71
68
68
67
68
68
69
68
68
65
63
63
63
63
65
65
66
66
66
65
66
66
66
66
66
66
65
65
65
64
64
64
62
62
62
61
61
61
62
62
64
64
64
63
63
64
64
64
65
68
68
68
66
66
66
67
67
68
70
71
70
69
69
68
69
69
69
69
68
68
68
68
68
68
69
70
66
64
63
63
63
62
60
59
56
56
55
55
56
56
56
57
57
57
56
54
54
55
56
56
56
56
56
56
57
55
55
53
50
50
50
53
54
55
55
56
58
58
58
57
59
59
60
60
57
55
54
56
56
56
56
54
50
50
49
49
49
49
49
49
50
50
50
50
50
50
50
51
51
52
59
57
58
60
60
60
64
65
65
65
65
65
65
65
67
68
69
68
68
67
67
67
69
71
74
76
75
75
75
75
76
76
76
76
76
77
78
81
81
80
80
80
81
81
82
83
85
86
86
86
86
86
86
86
86
87
87
87
88
87
87
88
88
88
87
87
86
85
85
84
84
86
86
86
84
85
85
86
86
86
86
86
86
86
88
89
88
86
81
81
80
75
74
75
77
74
74
75
74
73
70
70
69
67
67
66
65
66
69
71
70
70
70
70
70
71
71
71
71
71
71
71
71
71
71
71
70
70
70
70
71
71
71
71
71
71
71
71
72
72
72
72
72
72
72
71
71
70
69
70
70
70
69
69
69
69
70
71
71
71
70
70
70
70
70
70
71
70
66
61
50
47
42
42
41
40
44
46
49
50
50
50
50
50
50
50
51
52
52
53
53
54
54
54
54
55
55
57
58
59
59
59
59
58
58
58
58
58
59
59
59
59
59
59
59
59
59
60
61
61
61
60
61
61
61
63
63
63
63
60
60
59
60
60
60
60
60
60
60
60
61
61
61
61
61
61
61
61
61
61
62
62
65
65
65
65
65
65
65
65
66
66
66
66
66
66
66
66
66
66
66
66
66
67
68
68
68
68
69
69
69
70
70
70
70
70
71
71
71
71
71
69
68
61
63
62
62
56
52
49
47
47
48
47
45
42
38
38
37
38
34
34
34
34
34
35
36
37
37
36
36
36
35
35
35
35
35
34
33
33
33
33
33
33
33
32
32
31
30
30
30
30
30
30
30
28
28
28
27
27
26
26
26
27
27
28
27
27
26
25
24
24
24
28
28
28
28
28
28
27
25
25
26
26
26
27
27
27
27
27
28
28
27
28
28
28
28
28
28
28
28
28
28
29
29
30
31
31
31
31
31
32
32
30
30
31
31
33
32
31
30
30
30
33
33
33
33
33
33
33
35
35
35
34
32
31
31
30
29
29
28
28
28
28
28
29
29
29
29
29
29
30
30
30
30
30
30
30
30
30
30
30
30
31
31
31
31
32
30
30
30
29
29
29
29
29
29
29
29
28
28
29
29
29
31
32
35
35
35
35
35
35
35
36
36
36
36
36
36
36
36
36
36
36
37
38
38
38
38
38
38
38
38
38
34
33
31
29
29
29
29
29
30
31
32
32
31
31
32
32
32
32
32
32
33
32
30
30
30
30
30
30
29
30
30
30
30
30
28
28
28
28
28
28
28
27
27
27
27
27
27
27
28
28
28
29
29
29
29
29
29
28
28
29
30
30
30
30
31
31
31
32
32
31
31
31
31
31
31
31
31
31
31
31
32
31
31
31
31
31
31
34
34
34
34
33
33
32
31
31
29
28
28
28
30
31
32
33
33
32
31
31
31
32
32
32
31
31
31
31
32
32
32
33
33
34
34
35
35
36
39
39
39
38
38
38
38
38
38
39
38
38
37
38
38
35
36
36
37
38
38
36
37
38
42
43
42
43
44
45
46
46
44
43
42
42
43
44
44
44
47
46
45
45
45
44
44
44
45
46
46
46
46
45
46
46
46
47
47
47
47
47
47
47
47
47
47
47
47
46
46
46
46
46
47
47
48
48
46
46
46
46
47
47
47
47
46
46
46
45
45
46
46
46
45
44
42
42
41
40
40
39
38
38
39
39
40
40
41
41
41
41
41
41
41
42
42
42
43
43
43
43
43
43
42
42
42
42
43
45
46
47
47
48
48
48
48
48
48
50
50
53
52
50
47
46
42
40
39
40
39
39
39
39
39
39
39
39
41
41
41
42
42
41
41
41
43
43
43
43
45
46
46
46
46
46
46
46
46
47
47
47
47
48
47
47
50
49
48
48
48
49
49
49
50
53
53
53
53
55
55
55
56
56
57
57
57
57
57
57
57
57
57
58
58
58
58
58
58
57
57
57
57
57
57
58
58
58
57
57
54
53
52
52
53
53
53
53
54
55
54
55
55
55
55
56
56
56
56
56
58
58
59
59
59
59
59
59
59
59
59
59
59
59
60
60
60
62
62
63
63
63
63
63
63
64
64
64
63
63
63
63
64
64
64
65
67
67
66
66
65
63
63
63
65
65
65
67
67
66
65
65
56
55
55
55
55
55
55
55
56
55
55
55
51
51
51
50
49
49
48
45
44
43
47
49
48
46
45
43
43
43
43
43
44
44
45
45
45
45
45
44
44
44
44
44
44
44
46
46
46
46
46
46
46
46
46
46
46
46
46
47
47
48
48
48
48
48
48
48
48
48
48
48
48
48
48
48
48
48
48
48
48
48
48
49
49
49
50
50
50
50
50
50
49
47
43
43
43
43
44
44
44
44
45
46
45
46
46
45
43
41
41
39
38
42
44
44
41
39
36
36
36
36
34
38
37
38
38
38
38
37
37
36
36
36
36
34
34
34
35
35
37
37
36
36
35
39
42
44
45
48
51
52
54
54
54
55
55
57
57
59
63
65
65
65
65
66
67
66
66
68
68
67
68
68
69
69
69
69
68
68
70
70
70
70
79
79
79
79
79
82
82
83
83
83
84
84
84
84
84
84
84
84
84
84
85
86
86
86
86
88
88
91
91
92
92
90
90
90
90
90
89
86
86
84
84
84
84
84
83
83
83
86
86
86
85
84
84
84
84
85
84
84
84
85
85
86
86
86
86
86
87
88
88
88
88
89
89
89
89
93
96
96
97
100
100
100
101
101
101
101
101
101
101
101
101
101
102
102
111
112
112
112
112
112
112
111
108
107
109
115
109
104
94
94
92
93
96
96
99
99
96
97
97
97
97
97
98
98
98
100
100
101
101
101
101
99
99
100
101
100
102
103
101
102
104
103
105
108
111
109
111
108
108
108
113
116
116
117
120
122
122
123
125
126
127
127
126
126
129
130
131
131
131
131
131
129
130
130
131
131
132
132
132
134
137
137
137
137
137
137
137
137
137
138
138
137
137
137
137
137
137
137
137
152
153
153
153
153
152
152
152
152
152
154
157
157
157
158
159
159
158
154
155
156
156
160
162
162
163
163
163
165
166
166
169
169
168
167
167
166
166
166
156
156
156
157
156
152
150
130
127
125
125
124
124
125
125
124
124
125
126
126
127
127
127
127
128
126
126
126
108
100
97
95
95
95
97
101
101
99
100
102
105
104
104
104
104
104
105
106
106
106
105
105
108
109
109
109
109
110
113
113
114
114
115
117
117
117
117
117
117
118
116
115
114
116
117
116
114
115
108
105
104
105
104
104
105
106
106
106
99
97
97
94
93
93
92
91
95
96
97
97
95
94
94
93
93
94
95
95
95
95
95
95
95
95
96
96
96
96
95
95
95
95
95
96
96
96
93
91
90
90
90
91
91
91
91
92
92
92
91
91
92
92
92
92
92
93
93
92
89
91
91
91
91
92
92
92
92
93
93
93
92
88
82
82
80
78
76
76
75
75
73
66
65
61
59
59
60
61
59
59
58
58
58
59
60
60
59
59
59
58
53
51
51
50
49
49
49
47
47
47
47
49
49
49
50
50
50
50
50
50
50
50
50
50
50
50
49
49
50
50
51
51
52
52
52
52
52
51
51
50
50
53
53
56
56
56
56
56
55
54
52
52
51
53
53
52
52
52
52
53
57
57
54
54
51
51
51
51
51
52
52
53
54
54
55
55
54
55
58
59
59
59
58
55
55
54
53
51
51
51
52
52
55
55
55
55
55
55
55
55
55
55
55
56
56
54
55
55
57
57
60
62
62
64
63
63
63
61
61
61
63
62
62
62
62
62
61
61
61
63
63
65
67
67
67
68
68
67
68
67
67
69
69
73
73
73
73
73
73
73
73
71
71
70
70
69
69
69
69
71
72
71
72
73
73
73
73
73
76
78
78
78
81
81
86
87
87
87
85
86
85
92
94
94
94
93
94
94
94
94
95
95
92
91
92
93
105
105
105
105
108
121
122
123
124
124
124
126
126
127
129
130
131
132
130
130
128
128
128
129
130
130
131
128
127
121
121
122
122
123
125
124
124
125
125
127
128
128
124
129
131
131
133
130
130
130
131
132
132
133
138
138
139
141
141
142
143
146
147
147
150
149
148
149
149
151
151
151
152
152
152
152
152
153
153
158
158
158
158
159
163
164
165
165
161
161
163
154
153
153
153
150
151
150
149
149
149
149
149
150
152
152
152
150
149
146
147
147
142
139
138
126
126
126
127
128
124
125
123
123
123
123
122
120
118
119
116
116
114
112
111
111
108
108
105
104
103
103
98
99
99
97
95
93
93
94
94
95
97
95
92
92
97
98
97
100
101
103
104
104
104
104
104
104
104
104
104
105
103
101
101
101
101
101
101
101
101
101
101
93
94
95
95
94
92
93
93
94
93
93
96
97
97
97
98
98
99
99
99
98
98
98
99
101
101
101
101
101
101
101
100
101
101
101
101
101
99
99
97
97
96
94
93
93
95
95
94
94
94
91
95
93
94
93
90
93
96
96
96
95
94
95
97
97
97
97
98
97
96
96
95
95
95
93
93
94
98
99
98
97
97
98
98
98
99
99
101
104
105
111
112
112
113
112
115
117
112
112
111
110
108
109
110
112
111
112
110
112
112
112
112
112
111
113
112
112
112
111
111
114
114
114
115
115
117
119
120
122
123
129
129
129
131
134
134
133
128
135
134
138
141
140
141
141
143
143
143
143
143
144
144
144
144
144
144
144
145
145
145
146
147
149
150
151
152
152
152
152
152
152
152
152
152
152
152
152
152
156
157
159
159
159
159
160
160
160
160
161
161
162
163
164
164
164
164
164
164
165
166
166
166
166
166
166
166
167
167
167
167
166
166
166
166
166
166
166
165
165
167
167
168
163
158
147
146
145
144
144
143
139
136
136
131
123
120
114
113
115
115
115
118
118
119
119
118
118
119
119
119
118
116
119
119
120
124
121
121
121
121
121
121
121
122
122
127
126
119
119
117
119
119
116
114
112
111
103
97
95
93
93
91
90
91
91
92
91
91
95
95
94
92
92
92
92
97
97
97
90
87
84
82
82
83
83
87
87
86
86
88
91
89
91
91
91
91
92
91
91
91
93
93
93
92
92
93
93
93
93
93
93
93
94
96
99
102
101
101
102
102
103
103
103
103
103
103
103
103
103
103
103
101
101
101
101
101
101
101
101
104
105
105
106
106
102
103
103
102
102
99
99
99
99
100
100
99
99
99
99
98
96
96
96
96
96
94
92
92
92
94
94
91
91
91
91
90
90
89
88
88
87
87
87
86
85
85
83
83
83
83
82
82
82
82
84
85
82
78
75
75
75
74
75
75
75
74
75
75
74
73
73
73
73
73
72
73
73
73
72
67
68
67
67
65
64
66
66
66
64
64
63
61
61
60
62
62
62
64
64
67
65
66
66
64
63
62
62
63
63
63
63
61
60
60
60
61
63
61
61
59
60
60
59
57
58
57
57
54
50
48
48
40
39
40
40
44
44
46
46
46
46
46
46
48
50
50
50
50
51
52
53
53
52
52
51
51
51
52
52
52
52
52
52
52
52
53
53
53
53
53
53
54
54
54
54
54
54
55
55
55
55
55
55
56
57
57
57
58
58
59
59
60
61
61
62
62
62
63
62
62
62
64
65
65
65
65
66
66
66
67
68
68
70
70
70
70
70
70
70
70
72
73
73
73
73
73
73
73
73
73
73
73
73
73
73
74
73
75
75
74
75
74
74
71
70
70
69
68
66
67
66
67
66
62
62
61
55
55
57
55
53
53
53
53
53
55
47
44
44
45
44
44
43
44
44
44
42
42
42
45
45
45
44
45
45
45
45
45
45
45
45
45
45
45
45
45
45
45
45
45
45
45
45
45
46
46
46
47
47
47
47
47
47
47
47
47
47
47
46
46
46
46
46
46
45
43
42
42
43
43
43
44
44
44
45
45
45
44
44
44
45
45
45
43
43
43
38
38
38
38
38
38
38
38
38
40
40
40
40
40
40
41
41
41
41
42
43
43
43
43
43
43
43
43
43
42
43
42
38
37
35
35
31
31
30
28
22
21
21
21
21
23
23
23
24
24
24
24
23
23
22
22
22
22
21
21
21
21
21
21
20
20
20
20
20
20
20
21
21
21
21
21
21
21
21
21
21
21
21
21
21
21
21
21
21
21
21
21
21
21
21
21
24
24
25
25
25
25
25
25
25
24
24
24
24
24
24
24
24
24
24
24
24
26
26
26
26
26
26
26
25
25
25
25
25
25
25
25
26
26
25
26
26
26
26
25
27
27
27
27
27
27
25
25
25
24
24
24
24
24
24
24
24
24
24
24
23
25
24
24
25
25
25
25
25
25
25
26
26
26
26
26
27
27
27
27
27
27
27
27
28
28
28
28
28
27
27
27
28
29
28
28
28
27
27
27
28
28
28
28
28
30
30
30
28
26
26
26
25
25
25
26
26
26
26
26
26
26
26
27
27
28
28
28
30
30
30
30
30
30
33
33
34
34
34
34
34
34
35
36
35
33
32
36
36
36
35
35
34
34
34
35
35
35
36
36
36
36
36
37
37
37
37
37
38
38
38
38
38
38
38
40
41
41
41
41
42
42
42
41
41
42
43
43
43
43
43
43
43
43
43
43
43
49
49
49
50
50
50
50
50
50
51
50
51
50
50
49
49
50
51
51
52
52
52
54
54
54
54
57
57
57
57
58
58
58
58
60
60
60
60
65
66
67
67
67
67
67
66
67
66
66
66
64
61
56
55
55
55
55
54
54
54
54
53
53
54
54
54
54
54
55
55
56
57
57
56
56
54
54
55
55
55
55
54
54
54
54
54
54
55
55
55
55
55
55
55
55
57
57
57
57
57
58
58
56
56
54
54
54
55
53
52
52
52
52
52
52
52
52
52
52
52
52
51
51
51
51
51
51
51
50
50
50
51
52
52
53
52
51
51
51
50
50
50
50
49
50
50
50
50
50
50
50
49
49
49
58
60
61
61
59
58
57
59
58
58
57
56
53
53
56
56
57
57
50
40
40
39
40
40
41
41
42
42
42
44
45
52
52
52
52
53
55
55
58
60
62
62
63
63
64
64
71
73
73
73
73
73
77
78
78
78
82
82
84
85
87
87
87
87
87
88
88
88
90
91
91
93
95
97
97
97
97
98
98
98
102
105
105
105
103
103
104
104
104
104
104
103
103
101
100
101
100
103
106
106
106
106
106
106
106
106
106
106
106
106
107
107
107
107
107
107
107
107
107
107
107
107
107
107
107
107
107
107
107
107
107
108
108
109
109
109
110
110
110
108
108
109
110
109
109
108
108
108
108
108
108
108
108
108
108
108
108
108
108
108
108
108
108
108
108
109
109
109
109
109
109
108
108
108
108
108
108
109
108
108
107
105
105
105
105
104
103
103
98
92
88
87
87
78
66
66
50
44
44
43
43
43
43
43
43
42
42
41
39
39
39
38
38
38
38
39
38
38
35
35
33
24
22
22
22
22
21
18
18
17
17
17
17
17
17
16
16
16
16
16
16
15
15
14
14
14
14
14
14
14
14
14
14
14
14
14
14
13
12
12
11
11
11
11
10
11
10
9
9
9
9
9
9
9
9
9
9
9
9
8
8
8
8
7
7
7
4
4
4
4
4
4
4
4
4
4
4
4
4
4
4
4
4
4
4
4
4
4
4
4
4
4
4
4
4
4
4
4
4
4
4
4
4
4
4
4
4
4
4
4
4
4
4
4
4
4
4
4
4
4
4
4
4
4
4
4
4
4
4
4
4
4
4
3
2
1
1
1
1
1
1
1
2
2
2
2
2
2
2
2
2
2
2
2
2
2
2
2
2
2
2
1
1
0
0
0
0
0
0
0
0
0
0
0
0
0
0
0
0
0
0
0
0
0
0
0
0
0
0
0
0
0
0
0
0
0
0
0
0
0
0
0
0
0
0
0
0
0
0
0
0
0
0
0
0
0
0
0
0
0
0
0
0
0
0
0
0
0
0
0
0
0
0
0
0
0
0
0
0
0
0
0
0
0
0
0
0
0
0
0
0
0
0
0
0
0
0
0
0
0
0
0
0
0
0
0
0
0
0
0
0
0
0
0
0
0
0
0
0
0
0
0
0
0
0
0
0
0
0
0
0
0
0
0
0
0
0
0
0
0
0
0
0
0
0
0
0
0
0
0
0
0
0
0
0
1
1
1
1
1
1
1
1
1
1
1
1
1
1
1
1
1
1
1
1
1
1
1
1
1
1
1
1
1
1
1
1
1
1
1
1
1
1
1
1
1
1
1
1
1
1
1
1
1
1
1
1
1
1
1
1
1
1
1
1
1
1
1
1
1
1
1
1
1
1
1
1
1
1
1
1
1
1
1
1
1
1
1
1
1
1
1
1
1
1
1
1
1
1
1
1
1
1
1
1
1
1
1
1
1
1
1
1
1
1
1
1
1
1
1
1
1
1
1
1
1
1
1
1
1
1
1
1
1
1
1
1
1
1
1
1
1
1
0
1
1
0
0
0
0
0
0
0
0
0
0
0
0
0
0
0
0
0
0
0
0
0
0
0
0
0
0
0
0
0
0
0
0
0
0
0
0
0
0
0
0
0
0
0
0
0
0
0
0
0
0
0
0
0
0
0
0
0
0
0
0
0
0
0
0
0
0
0
0
0
0
0
0
0
0
0
0
0
0
0
0
0
0
0
0
0
0
0
0
0
0
0
0
0
0
0
0
0
0
0
0
0
0
0
0
0
0
0
0
0
0
0
0
0
0
0
0
0
0
0
0
0
0
0
0
0
0
0
0
0
0
0
0
0
0
0
0
0
0
0
0
0
0
0
0
0
0
0
0
0
0
0
0
0
0
0
1
1
1
1
1
1
1
1
1
1
1
1
1
1
1
1
2
5
5
5
7
7
9
12
14
14
14
14
15
16
18
18
18
19
19
19
19
20
20
20
20
20
20
20
21
21
21
21
21
22
23
23
24
26
26
26
26
26
33
33
33
33
33
33
33
35
36
36
36
36
36
36
36
36
38
38
38
38
38
38
38
38
38
38
38
38
38
38
38
38
38
38
38
40
40
42
43
43
43
43
43
43
43
43
43
44
44
45
45
45
45
45
45
45
45
45
45
45
45
45
45
46
46
46
46
46
46
46
48
47
47
47
47
47
47
48
47
47
47
47
47
47
44
44
43
42
41
41
40
40
40
40
40
40
40
35
35
35
35
35
35
35
35
35
35
35
35
35
35
35
35
35
34
34
33
33
33
33
32
30
27
27
26
26
27
27
27
27
27
27
27
27
27
27
27
28
28
28
28
29
30
29
30
30
30
30
31
31
32
32
31
30
30
30
30
30
29
31
31
31
32
31
27
27
22
23
23
22
22
23
23
23
23
23
23
24
24
24
24
24
24
24
24
24
24
24
24
24
24
24
25
25
25
26
27
27
27
27
26
26
26
26
27
26
27
28
29
29
29
29
28
28
28
28
28
28
28
28
28
28
28
28
28
28
28
28
28
28
28
29
29
29
29
29
29
30
30
30
30
30
30
30
30
30
30
30
30
30
30
30
30
29
29
29
29
29
29
29
29
28
28
28
28
28
28
28
28
28
28
29
28
27
27
27
27
27
27
27
27
23
24
20
19
19
19
19
22
24
24
24
23
23
22
21
21
21
21
21
22
22
22
22
22
22
23
23
24
24
24
24
24
24
23
23
23
23
24
24
23
23
23
23
22
22
22
22
22
21
20
20
20
22
24
23
22
22
22
22
21
21
22
23
23
23
22
23
23
23
23
23
22
22
22
22
22
22
22
22
22
22
22
22
22
22
22
24
24
24
24
24
24
24
25
25
25
25
25
25
25
25
25
25
25
25
26
27
27
27
27
27
27
27
27
26
26
26
26
26
25
24
23
23
23
23
22
22
23
23
23
23
23
24
24
24
24
23
23
23
23
22
22
22
22
19
19
19
19
19
19
19
19
19
19
20
20
20
20
20
20
20
20
19
19
19
20
20
20
20
21
21
21
21
22
21
21
22
22
22
22
22
22
22
22
22
22
22
22
22
22
23
23
23
23
23
23
23
23
20
18
17
17
14
14
15
15
15
15
16
16
16
16
16
16
16
16
16
15
15
15
15
15
15
15
15
15
15
15
15
15
15
15
15
15
15
15
15
15
15
15
15
15
15
15
15
15
15
15
15
15
15
15
15
15
15
15
15
15
12
12
12
12
12
12
12
12
12
12
12
12
11
11
11
11
10
10
10
10
10
10
10
10
10
10
9
9
9
9
9
9
9
9
9
9
9
9
9
8
8
8
8
8
8
8
8
8
8
8
8
8
8
8
7
7
7
6
3
2
2
2
2
2
1
1
1
0
0
0
0
0
0
0
0
0
0
0
0
0
0
0
0
0
0
0
0
0
0
0
0
0
0
0
0
0
0
0
0
0
0
0
0
0
0
0
0
0
0
0
0
0
0
0
0
0
0
0
0
0
0
0
0
0
0
0
0
0
0
0
0
0
0
0
0
0
0
0
0
0
0
0
0
0
0
0
0
0
0
0
0
0
0
0
0
0
0
0
0
0
0
0
0
0
0
0
0
0
0
0
0
0
0
0
0
0
0
0
0
0
0
0
0
0
0
0
0
0
0
0
0
0
0
0
0
0
0
0
0
0
0
0
0
0
0
0
0
0
0
0
0
0
0
0
0
0
0
0
0
0
0
0
0
0
0
0
0
0
0
0
0
0
0
0
0
0
0
0
0
0
0
0
0
0
0
0
0
0
0
0
0
0
0
0
0
0
0
0
0
0
0
0
0
0
0
0
0
0
0
0
0
0
0
0
0
0
0
0
0
0
0
0
0
0
0
0
0
0
0
0
0
0
0
0
0
0
0
0
0
0
0
0
0
0
0
0
0
0
0
0
0
0
0
0
0
0
0
0
0
0
0
0
1
1
1
1
1
1
1
1
1
1
1
1
1
1
1
1
1
1
1
1
1
1
1
1
1
1
1
1
1
1
1
1
1
1
1
1
1
1
1
1
1
1
1
1
1
1
1
1
1
1
1
1
1
1
1
1
1
1
1
1
1
1
1
1
1
1
1
1
1
1
1
1
1
1
1
1
1
1
1
1
1
1
1
1
1
1
1
1
1
1
1
1
1
1
1
1
1
1
1
1
1
1
1
1
1
1
1
1
1
1
1
1
1
2
2
1
1
1
1
1
1
1
1
1
1
1
1
1
1
1
1
1
1
1
1
1
1
1
1
1
1
1
1
2
2
2
2
2
2
2
2
2
2
2
2
2
2
2
2
2
2
2
2
2
2
2
2
2
2
2
2
2
2
2
2
2
2
2
2
2
2
2
2
2
2
2
2
2
2
2
2
2
2
2
2
2
2
2
2
2
2
2
2
2
2
2
2
2
2
2
2
2
2
2
2
2
2
2
2
2
2
2
2
2
2
2
2
2
2
2
2
2
2
2
2
2
2
2
2
2
2
2
2
2
2
2
2
2
2
2
2
2
2
2
2
2
2
2
2
2
2
2
2
2
2
2
2
2
2
2
1
1
1
1
1
1
1
1
1
1
1
1
1
1
2
2
2
2
2
2
2
2
2
2
1
1
1
1
1
1
1
1
1
1
1
1
1
1
1
1
1
1
0
0
0
0
0
0
0
0
0
0
0
0
0
0
0
0
0
0
0
0
0
0
0
0
0
0
0
0
0
0
1
1
1
1
1
1
1
1
1
1
1
1
1
1
1
1
1
1
1
1
1
1
1
1
1
1
1
1
1
1
1
1
1
1
1
1
1
1
1
1
1
1
1
1
1
1
1
1
1
1
1
1
1
1
1
1
1
1
1
1
1
1
1
1
1
1
1
1
1
1
1
1
1
1
1
1
1
1
1
1
1
1
1
1
1
1
1
1
1
1
1
1
1
1
1
1
1
1
1
1
1
1
1
1
1
1
1
1
1
1
1
1
1
1
1
1
1
1
1
2
2
2
3
3
2
2
2
2
2
1
1
1
1
1
1
1
1
1
1
2
3
3
3
5
6
7
7
7
7
7
7
8
9
9
9
9
10
10
10
10
10
10
10
10
13
14
14
14
14
15
15
15
15
15
15
15
15
15
15
15
15
15
15
16
16
16
16
16
16
16
16
16
16
16
16
16
16
16
16
16
16
16
16
16
16
18
18
18
18
18
18
18
18
18
19
19
19
19
19
19
19
19
19
19
19
19
19
20
20
20
20
21
21
21
22
22
22
22
22
22
22
22
22
22
22
22
22
22
22
21
22
22
22
23
23
22
22
21
21
21
21
21
21
22
22
24
24
23
23
23
23
24
24
25
25
24
25
25
24
24
24
24
24
24
23
23
22
22
22
22
22
22
22
22
22
22
22
21
19
19
19
19
20
20
21
21
21
23
23
23
23
20
20
20
20
20
20
20
20
20
20
20
20
19
19
19
19
19
19
19
19
19
19
19
19
19
19
19
19
19
20
20
20
20
20
20
19
19
19
19
19
19
19
19
19
19
19
19
17
17
17
17
17
17
15
15
14
13
13
14
14
14
14
14
14
13
13
13
13
13
13
13
13
13
13
13
13
13
13
12
12
12
12
11
11
11
11
11
11
11
11
11
11
10
10
9
9
9
9
9
9
8
8
8
8
8
8
8
9
9
9
9
9
9
9
9
9
9
9
9
10
10
10
10
10
10
9
9
9
9
9
9
9
9
8
8
8
8
8
8
8
7
7
7
7
7
7
7
7
7
7
9
8
8
8
8
8
8
8
8
8
8
8
8
8
8
8
8
8
8
8
8
7
7
7
7
7
7
7
8
8
8
8
8
8
8
8
8
8
8
8
8
8
8
7
7
7
7
7
7
8
8
8
8
8
8
6
6
6
6
6
6
6
6
6
6
6
6
6
6
6
6
7
6
6
6
6
6
6
6
6
6
6
6
6
7
7
7
7
7
7
7
7
7
7
8
8
8
8
8
8
8
8
9
9
10
9
9
10
10
10
10
10
10
10
10
11
11
11
11
11
11
11
11
11
11
11
11
11
11
11
11
10
10
10
12
12
12
13
13
13
13
13
13
14
15
15
15
15
15
15
15
15
15
15
15
15
15
15
15
16
16
16
16
16
16
16
16
16
16
16
17
17
17
17
17
17
17
17
17
17
17
17
17
17
17
17
17
17
17
17
17
17
17
17
18
18
18
18
18
18
18
19
19
19
19
20
21
21
21
21
21
21
21
21
21
21
21
20
20
20
20
20
20
20
20
20
20
20
19
19
18
18
18
16
15
15
16
16
16
16
16
14
13
13
13
13
13
13
15
16
19
19
20
20
20
20
20
20
21
21
21
22
22
23
23
25
25
25
25
25
25
25
25
25
25
25
25
25
25
25
26
27
27
27
28
29
29
29
28
28
29
29
29
29
30
31
31
30
29
30
30
30
31
30
30
31
31
30
29
28
28
28
28
28
28
28
28
28
28
28
28
28
29
29
29
29
29
30
30
30
30
30
30
30
30
30
30
31
31
31
31
31
31
31
33
33
34
34
34
34
34
34
35
35
35
35
35
34
34
34
34
35
35
35
35
36
38
37
36
36
35
35
35
35
35
35
35
34
34
34
34
34
34
33
32
32
32
32
31
31
31
31
30
29
28
28
29
29
30
30
30
27
29
25
25
25
25
25
24
25
25
25
25
25
25
25
25
24
24
24
24
24
24
24
24
24
24
24
24
24
24
24
24
24
24
24
25
25
25
25
26
26
26
26
26
26
26
26
26
24
24
24
24
22
19
19
20
20
21
21
21
21
22
20
19
19
19
19
19
20
20
20
21
21
22
22
22
22
22
22
22
22
22
22
22
22
22
22
22
22
22
22
22
22
22
20
20
19
16
16
16
16
16
16
16
16
16
16
16
16
16
16
16
16
16
16
16
16
16
16
16
16
16
16
16
16
16
16
16
16
16
16
16
16
16
16
16
16
15
14
14
14
13
13
13
12
12
10
10
9
9
9
9
9
9
9
9
9
9
9
9
9
9
9
9
9
9
9
8
8
8
8
8
8
7
7
7
7
7
7
7
7
7
7
7
7
7
7
7
7
7
7
7
7
7
7
6
3
3
1
1
1
1
0
0
0
0
0
0
0
0
0
0
0
0
0
0
0
0
0
0
0
0
0
0
0
0
0
0
0
0
0
0
0
0
0
0
0
0
0
0
0
0
0
0
0
0
0
0
0
0
0
0
0
0
0
0
0
0
0
0
0
0
0
0
0
0
0
0
0
0
0
0
0
0
0
0
0
0
0
0
0
0
0
0
0
0
0
0
0
0
0
0
0
0
0
0
0
0
0
0
0
0
0
0
0
0
0
0
0
0
0
0
0
0
0
0
0
0
0
0
0
0
0
0
0
0
0
0
0
0
0
0
0
0
0
0
0
0
0
0
0
0
0
0
0
0
0
0
0
0
0
0
0
0
0
0
0
0
0
0
0
0
0
0
0
0
0
0
0
0
0
0
0
0
0
0
0
0
0
0
0
0
0
0
0
0
0
0
0
0
0
0
0
0
0
0
0
0
0
0
0
0
0
0
0
0
0
0
0
0
0
0
0
0
0
0
0
0
0
0
0
0
0
0
0
0
0
0
0
0
0
0
0
0
0
0
0
0
0
0
0
0
0
0
0
0
0
0
0
0
0
0
0
0
0
0
0
0
0
0
0
0
0
0
0
0
0
0
0
0
0
0
0
0
0
0
0
0
0
0
0
0
0
0
0
0
0
0
0
0
0
0
0
0
0
0
0
0
0
0
0
0
0
0
0
0
0
0
0
0
0
0
0
0
0
0
0
0
0
0
0
1
1
1
1
1
1
1
1
1
1
1
1
1
1
1
1
1
1
1
1
1
1
1
1
1
1
1
1
1
1
1
1
1
1
1
1
1
1
1
1
1
1
1
1
1
1
1
1
1
1
1
1
1
1
1
1
1
1
1
1
1
1
1
1
1
1
1
1
1
1
1
1
1
1
1
1
0
0
0
0
0
0
0
0
0
0
0
0
0
0
0
0
0
0
0
0
0
0
0
0
0
0
0
0
0
0
0
0
0
0
0
0
0
0
0
0
0
0
0
0
0
0
0
0
0
0
0
0
0
0
0
0
0
0
0
0
0
0
0
0
0
0
0
0
0
0
0
0
0
0
0
0
0
0
0
0
0
0
0
0
0
0
0
0
0
0
0
0
0
0
0
0
0
1
1
1
1
1
1
1
1
2
2
2
2
2
2
2
2
2
2
2
2
2
2
2
2
2
2
2
2
2
2
2
2
2
2
2
2
2
2
2
2
2
2
2
2
2
2
2
2
2
2
2
2
2
2
2
2
2
2
2
2
2
2
2
2
2
2
2
2
2
2
2
2
2
2
2
2
2
2
2
2
2
2
2
2
2
2
2
2
2
2
2
2
2
2
2
2
2
2
2
2
2
2
2
2
2
2
2
2
2
2
2
2
2
2
2
2
2
2
2
2
2
2
2
2
2
2
2
2
2
2
2
2
2
2
1
1
1
1
1
1
1
1
1
1
1
1
1
1
1
1
1
1
1
1
1
1
1
1
1
1
1
1
1
1
1
1
1
1
0
0
0
0
0
0
0
0
0
0
0
0
0
0
0
0
0
0
0
0
0
0
0
0
0
0
0
0
0
0
0
0
0
0
0
0
0
0
0
0
0
0
0
0
0
0
0
0
0
0
0
0
0
0
0
0
0
0
0
0
0
0
0
0
0
0
0
0
0
0
0
0
0
0
0
0
0
0
0
0
0
0
0
0
0
0
0
0
0
0
0
0
0
0
0
0
0
0
0
0
0
0
0
0
0
0
0
0
0
0
0
0
0
0
0
0
0
0
0
0
0
0
0
0
0
0
0
0
0
0
0
0
0
0
0
0
0
0
0
0
0
0
0
0
0
0
0
0
0
0
0
0
0
0
0
0
0
0
0
0
0
0
0
0
0
0
0
0
0
0
0
0
0
0
0
0
0
0
0
0
0
0
0
0
0
0
0
0
0
0
0
0
0
0
0
0
0
0
0
0
0
0
0
0
0
0
0
0
0
0
0
0
0
0
0
0
0
0
0
0
0
0
0
0
0
0
0
0
0
0
0
0
0
0
0
0
0
0
0
0
0
0
0
0
0
0
0
0
0
0
0
0
0
0
0
0
0
0
0
0
0
0
0
0
0
0
0
0
0
0
0
0
0
0
0
0
0
0
0
0
0
0
0
0
0
0
0
0
0
0
0
0
0
0
0
0
0
0
0
0
0
0
0
0
0
0
0
0
0
0
0
0
0
0
0
0
0
0
0
0
0
0
0
0
0
0
0
0
0
0
0
0
0
0
0
0
0
0
0
0
0
0
0
0
0
0
0
0
0
0
0
0
0
0
0
0
0
0
0
0
0
0
0
0
0
0
0
0
0
0
0
0
0
0
0
0
0
0
0
0
0
0
0
0
0
0
0
0
0
0
0
0
0
0
0
0
0
0
0
0
0
0
0
0
0
0
0
0
0
0
0
0
0
0
0
0
0
0
0
0
0
0
0
0
0
0
0
0
0
0
0
0
0
0
0
0
0
0
0
0
0
0
0
0
0
0
0
0
0
0
0
1
1
1
1
1
1
1
1
1
1
1
1
1
1
1
1
1
1
1
1
1
1
1
1
1
1
1
1
1
1
1
1
1
1
1
1
1
1
1
1
1
1
1
1
1
1
1
1
1
1
1
1
1
1
1
1
1
1
1
1
1
1
1
1
1
1
1
1
1
1
1
1
1
1
1
1
1
1
1
1
1
1
1
1
1
1
1
1
1
0
0
0
0
0
0
0
0
0
0
0
0
0
0
0
0
0
0
0
0
1
1
1
1
1
1
1
1
1
1
1
1
1
1
1
1
1
1
1
1
1
1
1
1
1
1
1
1
1
1
1
1
1
1
1
1
1
1
1
1
1
1
1
1
1
1
1
1
1
1
1
1
1
1
1
1
1
1
1
1
1
1
1
1
1
1
1
1
1
1
1
1
1
1
1
1
1
1
1
1
1
1
1
1
1
1
1
1
1
1
1
1
1
1
1
1
1
1
1
1
1
1
1
1
1
1
1
1
1
1
1
1
1
1
1
1
1
1
1
1
1
1
1
1
1
1
1
1
1
1
1
1
1
1
1
1
1
1
1
1
1
1
1
1
1
1
2
2
2
1
1
1
1
1
1
1
1
1
1
1
1
1
1
1
1
1
1
1
1
1
1
1
1
1
1
1
1
1
1
1
1
1
1
1
1
1
1
1
1
1
1
1
1
1
1
1
1
1
1
1
1
2
2
2
2
2
2
2
2
2
2
2
2
2
2
2
2
2
2
2
2
2
2
2
2
2
2
2
2
2
2
2
2
2
2
2
2
2
2
2
2
2
1
1
1
1
1
1
1
1
1
1
1
1
1
1
1
1
1
1
1
1
1
1
1
1
1
1
1
1
1
1
1
1
1
1
1
1
1
1
1
1
1
1
1
1
1
1
1
1
1
1
1
1
1
1
1
1
1
1
1
1
1
1
1
1
1
1
1
1
1
1
1
1
1
1
0
0
0
0
0
0
0
0
0
0
0
0
0
0
0
0
0
0
0
0
0
0
0
0
0
0
0
0
0
0
0
0
0
0
0
0
0
0
0
0
0
0
0
0
0
0
0
0
0
0
0
0
0
0
0
0
0
0
0
0
0
0
0
0
0
0
0
0
0
0
0
0
0
0
0
0
0
0
0
0
0
0
0
0
0
0
0
0
0
0
0
0
0
0
0
0
0
0
0
0
0
0
0
0
0
0
0
0
0
0
0
0
0
0
0
0
0
0
0
0
0
0
0
0
0
0
0
0
0
0
0
0
0
0
0
0
0
0
0
0
0
0
0
0
0
0
0
0
0
0
0
0
0
0
0
0
0
0
0
0
0
0
0
0
0
0
0
0
0
0
0
0
0
0
0
0
0
0
0
0
0
0
0
0
0
0
0
0
0
0
0
0
0
0
0
0
0
0
0
0
0
0
0
0
0
0
0
0
0
0
0
0
0
0
0
0
0
0
0
0
0
0
0
0
0
0
0
0
0
0
0
0
0
0
0
0
0
0
0
0
0
0
0
0
0
0
0
0
0
0
0
0
0
0
0
0
0
0
0
0
0
0
0
0
0
0
0
0
0
0
0
0
0
0
0
0
0
0
0
0
0
0
0
0
0
0
0
0
0
0
0
0
0
0
0
0
0
0
0
0
0
0
0
0
0
0
0
0
0
0
0
0
0
0
0
0
0
0
0
0
0
0
0
0
0
0
0
0
0
0
0
0
0
0
0
0
0
0
0
0
0
0
0
0
0
0
0
0
0
0
0
0
0
0
0
0
0
0
0
0
0
0
0
0
0
0
0
0
0
0
0
0
0
0
0
0
0
0
0
0
0
0
0
0
0
0
0
0
0
0
0
0
0
0
0
0
0
0
0
0
0
0
0
0
0
0
0
0
0
0
0
0
0
0
0
0
0
0
0
0
0
0
0
0
0
0
0
0
0
0
0
0
0
0
0
0
0
0
0
0
0
0
0
0
0
0
0
0
0
0
0
0
0
0
0
0
0
0
0
0
0
0
0
0
0
0
0
0
0
0
0
0
0
0
0
0
0
0
0
0
0
0
0
0
0
0
0
0
0
0
0
0
0
0
0
0
0
0
0
0
0
0
0
0
0
0
0
0
0
0
0
0
0
0
0
0
0
0
0
0
0
0
0
0
0
0
0
0
0
0
0
0
0
0
0
0
0
0
0
0
0
0
0
0
0
0
0
0
0
0
0
0
0
0
0
0
0
0
0
0
0
0
0
0
0
0
0
0
0
0
0
0
0
0
0
0
0
0
0
0
0
0
0
0
0
0
0
0
0
0
0
0
0
0
0
0
0
0
0
0
0
0
0
0
0
0
0
0
0
0
0
0
0
0
0
0
0
0
0
0
0
0
0
0
0
0
0
0
0
0
0
0
0
0
0
0
0
0
0
0
0
0
0
0
0
0
0
0
0
0
0
0
0
0
0
0
0
0
0
0
0
0
0
0
0
0
0
0
0
0
0
0
0
0
0
0
0
0
0
0
0
0
0
0
0
0
0
0
0
0
0
0
0
0
0
0
0
0
0
0
0
0
0
0
0
0
0
0
0
0
0
0
0
0
0
0
0
0
0
0
0
0
0
0
0
0
0
0
0
0
0
0
0
0
0
0
0
0
0
0
0
0
0
0
0
0
0
0
0
0
0
0
0
0
0
0
0
0
0
0
0
0
0
0
0
0
0
0
0
0
0
0
0
0
0
0
0
0
0
0
0
0
0
0
0
0
0
0
0
0
0
0
0
0
0
0
0
0
0
0
0
0
0
0
0
0
0
0
0
0
0
0
0
0
0
0
0
0
0
0
0
0
0
0
0
0
0
0
0
0
0
0
0
0
0
0
0
0
0
0
0
0
0
0
0
0
0
0
0
0
0
0
0
0
0
0
0
0
0
0
0
0
0
0
0
0
0
0
0
0
0
0
0
0
0
0
0
0
0
0
0
0
0
0
0
0
0
0
0
0
0
0
0
0
0
0
0
0
0
0
0
0
0
0
0
0
0
0
0
0
0
0
0
0
0
0
0
0
0
0
0
0
0
0
0
0
0
0
0
0
0
0
0
0
0
0
0
0
0
0
0
0
0
0
0
0
0
0
0
0
0
0
0
0
0
0
0
0
0
0
0
0
0
0
0
0
0
0
0
0
0
0
0
0
0
0
0
0
0
0
0
0
0
0
0
0
0
0
0
0
0
0
0
0
0
0
0
0
0
0
0
0
0
0
0
0
0
0
0
0
0
0
0
0
0
0
0
0
0
0
0
0
0
0
0
0
0
0
0
0
0
0
0
0
0
0
0
0
0
0
0
0
0
0
0
0
0
0
0
0
0
0
0
0
0
0
0
0
0
0
0
0
0
0
0
0
0
0
0
0
0
0
0
0
0
0
0
0
0
0
0
0
0
0
0
0
0
0
0
0
0
0
0
0
0
0
0
0
0
0
0
0
0
0
0
0
0
0
0
0
0
0
0
0
0
0
0
0
0
0
0
0
0
0
0
0
0
0
0
0
0
0
0
0
0
0
0
0
0
0
0
0
0
0
0
0
0
0
0
0
0
0
0
0
0
0
0
0
0
0
0
0
0
0
0
0
0
0
0
0
0
0
0
0
0
0
0
0
0
0
0
0
0
0
0
0
0
0
0
0
0
0
0
0
0
0
0
0
0
0
0
0
0
0
0
0
0
0
0
0
0
0
0
0
0
0
0
0
0
0
0
0
0
0
0
0
0
0
0
0
0
0
0
0
0
0
0
0
0
0
0
0
0
0
0
0
0
0
0
0
0
0
0
0
0
0
0
0
0
0
0
0
0
0
0
0
0
0
0
0
0
0
0
0
0
0
0
0
0
0
0
0
0
0
0
0
0
0
0
0
0
0
0
0
0
0
0
0
0
0
0
0
0
0
0
0
0
0
0
0
0
0
0
0
0
0
0
0
0
0
0
0
0
0
0
0
0
0
0
0
0
0
0
0
0
0
0
0
0
0
0
0
0
0
0
0
0
0
0
0
0
0
0
0
0
0
0
0
0
0
0
0
0
0
0
0
0
0
0
0
0
0
0
0
0
0
0
0
0
0
0
0
0
0
0
0
0
0
0
0
0
0
0
0
0
0
0
0
0
0
0
0
0
0
0
0
0
0
0
0
0
0
0
0
0
0
0
0
0
0
0
0
0
0
0
0
0
0
0
0
0
0
0
0
0
0
0
0
0
0
0
0
0
0
0
0
0
0
0
0
0
0
0
0
0
0
0
0
0
0
0
0
0
0
0
0
0
0
0
0
0
0
0
0
0
0
0
0
0
0
0
0
0
0
0
0
0
0
0
0
0
0
0
0
0
0
0
0
0
0
0
0
0
0
0
0
0
0
0
0
0
0
0
0
0
0
0
0
0
0
0
0
0
0
0
1
1
1
1
1
1
1
1
1
1
1
1
1
1
1
1
1
1
1
1
1
1
1
1
1
1
1
1
1
1
1
1
1
1
1
1
1
1
1
1
1
1
1
1
1
1
1
1
1
1
1
1
1
1
1
1
1
1
1
1
1
1
1
1
1
1
1
1
1
1
1
1
1
1
1
1
1
1
1
1
0
0
0
0
0
0
0
0
0
0
0
0
0
0
0
0
0
0
0
0
0
0
0
0
0
0
0
0
0
0
0
0
0
0
0
0
0
0
0
0
0
0
0
0
0
0
0
0
0
0
0
0
0
0
0
0
0
0
0
0
0
0
0
0
0
0
0
0
0
0
0
0
0
0
0
0
0
0
0
0
0
0
0
0
0
0
0
0
0
0
0
0
0
0
1
1
2
2
2
2
2
2
2
2
2
3
3
3
3
3
3
3
3
3
3
3
3
4
4
4
4
4
4
5
5
5
5
5
5
6
6
7
7
7
8
8
8
8
8
8
8
8
8
8
8
8
8
8
8
8
8
8
8
8
8
8
8
8
8
8
8
8
8
8
8
8
9
9
9
9
9
9
9
9
9
9
9
9
9
9
9
9
9
9
9
9
9
9
9
10
10
10
10
10
10
10
10
10
10
10
10
10
11
11
11
15
17
20
25
27
29
29
33
34
39
39
39
39
40
42
45
47
47
47
47
47
48
49
50
50
50
50
49
49
50
50
50
50
50
50
50
51
51
52
55
56
56
56
56
56
57
57
57
57
57
57
57
57
57
57
57
58
58
58
59
59
59
58
59
60
62
62
62
62
62
62
63
63
63
65
68
67
72
72
72
72
72
73
74
75
75
75
75
75
75
75
75
75
75
73
74
73
72
75
77
77
77
76
77
79
79
79
79
79
79
80
79
75
74
79
80
78
77
77
77
70
70
70
70
70
70
70
71
71
72
72
74
74
74
74
74
74
74
72
72
71
71
69
69
69
66
65
64
64
62
61
61
59
59
59
58
56
56
56
56
57
56
55
54
54
54
54
54
54
54
54
54
54
52
52
52
52
52
52
52
53
53
53
53
54
54
54
54
54
54
54
55
55
55
55
55
55
55
52
51
51
51
51
50
46
47
47
47
48
47
47
47
46
46
46
45
46
45
45
45
45
45
45
45
45
45
45
44
48
48
48
47
46
44
43
34
31
27
23
22
22
22
22
22
23
23
23
22
22
22
22
22
22
22
22
22
22
22
23
23
23
22
22
22
23
24
24
24
24
24
24
24
24
24
24
24
24
25
25
25
25
25
25
25
25
25
24
24
24
24
24
24
25
25
27
27
27
27
27
27
27
27
27
30
30
30
30
31
31
31
32
32
33
33
33
33
33
33
35
35
35
36
36
35
35
34
32
32
33
33
32
34
36
36
36
37
36
36
36
37
37
37
37
37
37
38
38
38
38
38
38
38
38
37
37
37
38
37
37
35
35
36
36
37
37
36
36
37
37
37
37
38
38
43
44
44
43
43
43
43
43
43
43
43
44
44
44
44
44
44
44
44
44
44
45
45
45
45
45
45
46
46
46
46
46
48
48
48
48
48
47
47
48
48
50
50
50
50
50
50
50
50
50
50
50
50
50
50
50
50
50
50
50
50
50
50
50
50
50
50
50
50
50
50
50
50
50
50
50
50
50
50
50
50
50
50
50
50
50
49
49
49
49
50
50
50
50
50
50
50
50
49
45
43
41
42
42
41
40
38
38
39
31
31
30
30
29
29
22
21
21
21
21
21
20
19
19
20
20
20
21
21
21
21
21
22
22
22
22
22
21
21
21
21
22
22
23
23
23
23
23
23
23
23
24
24
24
27
27
27
27
27
27
27
28
28
28
29
28
28
25
25
25
25
25
25
25
26
27
27
27
25
25
24
24
24
24
24
24
25
25
25
26
25
24
24
23
22
22
22
22
22
23
23
23
23
23
23
23
23
23
23
23
23
23
23
23
23
23
23
23
23
23
24
25
25
25
24
25
25
25
25
25
25
25
26
26
25
25
26
26
26
26
25
25
25
25
25
25
25
25
25
25
25
25
25
25
25
25
25
27
27
27
28
28
28
27
27
27
27
27
27
27
27
27
28
28
28
28
28
28
28
28
28
28
28
29
28
28
28
28
28
28
28
28
28
28
30
31
31
31
31
30
30
30
30
30
31
31
31
31
31
31
29
30
30
30
30
29
29
29
29
29
29
29
29
29
29
29
29
29
28
28
27
27
26
26
24
23
21
20
19
19
19
19
19
19
18
18
18
19
19
19
18
18
19
19
19
19
20
20
20
20
20
20
20
20
20
20
20
21
21
21
23
23
23
23
23
23
23
23
23
23
23
23
23
23
24
25
25
26
26
26
26
26
26
26
28
28
27
26
26
26
26
26
26
25
25
25
25
25
25
25
25
25
26
26
26
26
26
26
26
26
27
26
26
26
26
26
25
24
24
24
24
23
23
23
24
24
23
23
23
22
22
22
22
22
22
22
22
22
22
22
22
22
22
22
22
22
22
22
21
21
21
21
21
21
20
20
20
20
20
19
19
19
19
19
19
19
16
15
15
15
15
15
15
14
14
14
14
14
13
13
11
11
11
11
11
10
10
10
10
10
10
10
10
10
10
10
10
10
10
10
9
9
8
8
8
5
4
1
1
1
1
1
1
1
1
2
2
2
2
2
2
2
3
3
3
3
3
3
3
3
3
4
4
4
4
4
4
4
4
4
4
4
4
4
4
4
4
4
4
4
4
4
4
4
4
4
4
4
4
4
4
4
4
4
4
4
4
4
4
5
5
5
5
5
5
5
5
5
5
5
5
5
5
5
5
5
5
5
4
4
4
4
4
4
4
4
4
4
4
4
4
4
4
4
4
4
4
4
4
4
4
4
4
4
4
4
4
4
4
4
4
3
3
3
3
3
3
4
4
4
4
4
4
4
4
4
4
4
4
4
4
4
4
4
4
4
4
4
4
4
5
5
5
6
6
6
6
6
6
6
6
6
6
6
4
4
4
4
4
4
4
4
4
4
4
4
4
4
4
4
4
4
4
4
4
4
4
4
4
4
4
4
4
4
4
4
4
4
3
2
2
2
2
2
3
3
3
3
3
3
3
3
3
3
3
3
3
3
3
3
3
3
3
3
3
3
4
4
4
4
5
5
5
5
5
5
5
5
5
5
5
5
5
5
5
5
5
5
5
5
5
6
7
8
8
8
8
8
8
8
9
10
10
10
10
10
10
10
10
10
10
10
10
10
10
10
10
10
10
10
10
10
10
9
9
9
9
9
9
9
9
10
10
11
11
11
11
11
11
12
12
11
11
11
11
11
11
11
11
11
11
11
11
11
11
12
11
11
11
11
11
11
11
11
11
11
11
11
11
10
10
10
10
11
11
11
11
11
11
11
11
11
11
11
11
11
11
11
11
11
11
11
11
11
11
11
11
11
11
11
11
11
11
11
11
11
11
11
11
11
11
11
11
11
12
12
12
12
12
12
12
12
12
12
12
11
11
9
9
9
7
8
8
8
8
8
8
8
8
8
8
8
8
7
7
7
7
8
8
8
8
8
8
8
8
8
8
8
8
8
8
8
8
8
9
9
9
9
8
8
8
8
8
8
9
9
9
9
9
9
9
9
9
9
9
9
9
9
9
9
9
9
9
9
9
9
9
9
9
9
9
9
9
9
9
9
9
9
9
9
9
9
9
9
9
9
9
9
8
8
8
8
7
7
7
7
7
7
8
8
8
8
8
8
8
8
8
8
8
8
8
8
8
8
8
8
8
8
8
9
9
9
9
9
9
9
9
9
9
9
9
9
9
9
9
9
8
7
7
7
7
7
6
5
4
4
2
1
2
2
2
2
2
2
2
2
2
2
2
2
2
2
2
2
2
2
2
2
2
2
2
2
2
2
2
2
2
2
3
3
3
3
3
3
3
3
3
3
3
3
3
3
3
3
3
3
3
3
3
3
3
3
3
3
3
3
3
3
3
3
3
3
3
3
3
3
3
3
3
3
3
3
3
3
3
3
3
3
3
3
3
3
3
3
3
3
3
3
3
3
3
3
3
3
3
3
3
3
3
4
4
4
4
4
4
4
4
4
4
4
4
4
4
4
3
2
2
2
2
2
2
2
2
2
2
2
2
2
2
2
2
2
2
2
2
2
2
2
2
2
2
2
2
2
2
2
2
2
2
2
2
2
2
2
2
2
2
2
2
2
2
2
2
2
2
2
2
2
2
2
2
2
2
2
2
2
2
2
2
2
2
2
2
2
2
2
2
2
2
2
2
2
2
2
2
2
2
2
2
2
2
2
2
2
2
2
2
2
2
2
2
2
2
2
2
2
2
2
2
2
2
1
1
1
1
1
0
0
0
0
0
0
0
0
0
0
0
0
0
0
0
0
0
0
0
0
0
0
0
0
0
0
0
0
0
0
0
0
0
0
0
0
0
0
0
0
0
0
0
0
0
0
0
0
0
0
0
0
0
0
0
0
0
0
0
0
0
0
0
0
0
0
0
0
0
0
0
0
0
0
0
0
0
0
0
0
0
0
0
0
0
0
0
0
0
0
0
0
0
0
0
0
0
0
0
0
0
0
0
0
0
0
0
0
0
0
0
0
0
0
0
0
0
0
0
0
0
0
0
0
0
0
0
0
0
0
0
0
0
0
0
0
0
0
0
0
0
0
0
0
0
0
0
0
0
0
0
0
0
0
0
0
0
0
0
0
0
0
0
0
0
0
0
0
0
0
0
0
0
0
0
0
0
0
0
0
0
0
0
0
0
0
0
0
0
0
0
0
0
0
0
0
0
0
0
0
0
0
0
0
0
0
0
0
0
0
0
0
0
0
0
0
0
0
0
0
0
0
0
0
0
0
0
0
0
0
0
0
0
0
0
0
0
0
0
0
0
0
0
0
0
0
0
0
0
0
0
0
0
0
0
0
0
0
0
0
0
0
0
0
0
0
0
0
0
0
0
0
0
0
0
0
0
0
0
0
0
0
0
0
0
0
0
0
0
0
0
0
0
0
0
0
0
0
0
0
0
0
0
0
0
0
0
0
0
0
0
0
0
0
0
0
0
0
0
0
0
0
0
0
0
0
0
0
0
0
0
0
0
0
0
0
0
0
0
0
0
0
0
0
0
0
0
0
0
0
0
0
0
0
0
0
0
0
0
0
0
0
0
0
0
0
0
0
0
0
0
0
0
0
0
0
0
0
0
0
0
0
0
0
0
0
0
0
0
0
0
0
0
0
0
0
0
0
0
0
0
0
0
0
0
0
0
0
0
0
0
0
0
0
0
0
0
0
0
0
0
0
0
0
0
0
0
0
0
0
0
0
0
0
0
0
0
0
0
0
0
0
0
0
0
0
0
0
0
0
0
0
0
0
0
0
0
0
0
0
0
0
0
0
0
0
0
0
0
0
0
0
0
0
0
0
0
0
0
0
0
0
0
0
0
0
0
0
0
0
0
1
1
1
1
1
1
1
1
1
1
1
1
1
1
1
1
1
1
1
1
1
1
1
1
1
1
1
1
1
1
1
1
1
1
2
2
2
2
2
2
2
2
2
2
2
2
2
2
2
2
2
2
2
2
2
2
2
2
2
2
2
2
2
2
2
2
2
2
2
2
2
2
2
2
2
2
2
2
2
2
2
2
2
2
2
2
2
2
2
2
2
3
3
3
3
3
3
3
2
2
2
2
2
2
3
3
3
3
3
3
3
3
3
3
4
4
4
4
4
4
4
4
4
4
4
4
4
4
4
4
4
4
4
4
4
4
4
4
4
4
4
4
4
4
4
4
4
4
4
4
4
4
4
4
4
4
4
4
4
4
4
4
4
4
4
4
4
4
4
4
4
4
4
4
4
4
4
4
4
4
4
4
4
4
4
4
4
4
4
4
4
4
4
4
4
4
4
4
4
4
4
4
4
4
4
4
4
4
4
4
4
3
3
3
3
3
3
3
3
3
3
2
1
1
1
1
1
1
1
1
1
1
1
1
1
1
1
1
1
1
1
1
1
1
1
1
1
1
1
1
1
1
1
0
0
1
1
1
1
1
2
2
2
2
1
1
1
1
1
1
1
1
1
1
1
1
1
1
1
1
2
2
2
2
2
2
2
2
2
2
2
2
2
2
2
2
2
2
2
2
2
2
2
2
2
2
2
2
2
2
2
2
2
2
2
2
2
2
2
2
2
2
2
2
2
2
2
2
2
2
2
2
2
2
2
2
2
2
2
2
2
2
2
2
2
2
2
2
2
2
2
2
2
2
2
2
2
2
2
2
2
2
1
1
1
1
1
1
1
1
1
1
2
2
2
1
3
3
3
3
3
3
3
3
3
3
3
3
3
3
3
3
3
3
3
3
3
3
3
3
3
3
3
3
3
3
3
3
3
3
3
3
3
3
3
3
3
3
3
3
4
4
4
4
4
4
4
4
4
3
3
3
3
3
3
3
3
3
3
3
3
3
3
3
3
3
3
3
3
3
3
3
3
3
3
3
3
3
3
3
3
3
3
3
3
3
3
3
3
3
3
3
3
3
3
3
3
4
4
4
4
4
4
4
4
4
4
4
6
6
7
7
7
7
7
7
7
7
7
7
7
7
8
8
8
8
8
9
9
9
9
9
9
10
11
12
12
12
13
13
13
13
13
13
13
13
12
14
14
14
14
16
16
16
16
16
16
16
18
19
19
19
19
19
20
21
20
21
22
22
22
23
23
23
24
24
24
24
25
25
25
25
25
25
25
25
25
26
26
26
27
27
27
27
27
27
27
27
27
27
27
27
27
27
27
27
27
27
27
27
27
27
27
27
27
27
27
27
27
27
27
27
27
28
28
28
28
28
28
28
28
28
28
28
28
28
28
28
28
28
28
28
28
28
28
28
29
29
29
29
29
29
29
29
30
30
30
30
30
30
33
33
33
33
30
28
28
28
28
28
27
26
26
26
26
26
23
23
23
23
22
21
20
20
19
17
17
17
17
17
17
15
15
15
15
15
14
14
14
16
16
16
16
16
16
16
16
16
16
16
16
16
16
16
16
16
16
16
16
15
15
15
15
14
14
14
14
14
14
14
14
14
14
14
14
14
13
12
12
11
11
10
10
10
10
10
7
7
7
7
7
7
7
7
7
7
7
7
7
7
7
6
6
6
6
6
6
6
6
6
6
6
6
6
6
6
6
6
6
6
6
6
6
5
4
4
4
4
2
2
2
2
2
4
4
4
5
5
5
5
5
8
9
9
9
9
9
9
9
10
10
10
10
10
10
10
10
12
12
12
14
14
15
15
15
15
15
16
17
17
18
20
20
20
20
20
20
20
20
21
23
23
24
24
24
24
24
24
24
24
24
24
24
24
24
24
24
24
24
24
24
24
25
25
25
27
27
27
27
27
28
28
28
28
28
28
29
29
29
29
29
29
30
30
30
30
30
30
32
32
32
32
32
32
32
32
32
33
33
32
32
32
34
34
34
34
31
31
31
33
33
33
33
32
32
33
34
35
35
35
35
35
35
35
35
35
35
35
35
33
33
32
31
29
29
29
29
30
28
28
29
29
30
30
30
31
32
32
33
33
32
32
32
32
32
32
32
29
26
26
26
26
26
26
26
30
31
31
30
30
30
30
30
30
30
30
30
30
30
31
30
30
30
30
30
30
30
30
31
31
31
32
33
33
33
33
33
32
31
31
33
33
36
37
37
39
39
41
41
41
41
41
43
44
44
44
43
44
44
44
47
49
49
50
50
50
50
50
50
50
50
50
50
50
50
50
50
50
49
49
48
48
48
48
48
48
48
48
48
49
49
49
49
49
48
47
47
47
47
47
46
45
45
45
45
45
45
45
45
46
46
46
46
45
45
46
46
46
46
46
46
47
47
47
47
48
48
48
48
48
47
45
45
45
45
45
45
44
44
44
44
44
44
44
43
43
42
42
42
42
42
41
41
41
40
39
39
35
31
30
28
29
29
29
29
29
28
28
29
29
28
28
29
29
29
29
30
30
29
29
28
27
27
23
22
22
22
22
22
22
22
22
22
22
22
22
21
21
21
20
19
17
17
17
17
17
18
18
18
16
16
15
14
14
14
14
15
17
17
18
18
19
19
18
17
18
17
17
17
17
17
16
16
16
16
16
16
16
16
16
18
18
18
18
18
18
18
18
18
19
19
19
19
19
19
19
19
19
19
19
17
16
16
16
17
17
17
18
18
17
17
20
20
20
20
20
19
19
19
19
19
19
19
19
19
19
19
18
18
18
18
18
18
19
21
21
21
21
21
21
21
22
22
22
22
23
23
24
24
24
24
24
24
24
24
24
24
24
23
23
24
24
24
25
26
27
27
27
27
28
28
29
29
31
32
33
34
34
34
37
37
37
38
38
38
38
38
38
38
38
38
39
39
40
41
41
42
42
42
43
44
44
45
47
50
50
52
52
52
52
53
53
54
55
55
54
54
55
55
54
54
54
52
53
52
52
51
51
48
48
48
48
49
50
50
50
50
51
51
51
51
51
51
51
51
51
51
52
53
53
53
53
53
53
53
53
53
53
53
53
53
53
54
54
54
54
54
54
54
54
54
54
54
54
54
54
54
54
54
53
53
53
53
53
53
53
53
53
54
55
56
57
54
54
55
53
52
51
51
50
50
49
47
47
48
47
46
44
44
43
43
46
47
49
50
50
50
52
52
52
52
53
53
50
49
48
48
48
49
49
49
49
49
50
51
51
51
50
50
50
38
37
36
36
35
33
33
33
33
33
34
34
34
34
34
33
37
36
36
36
36
36
37
36
36
36
36
36
36
36
36
36
36
36
36
36
36
36
36
36
36
36
36
36
36
36
36
38
40
40
40
40
40
40
40
38
38
40
42
42
42
44
44
46
46
46
46
46
46
46
46
46
46
46
47
47
47
47
45
45
47
47
47
47
47
47
47
49
49
49
49
48
48
49
49
48
48
47
47
47
47
48
48
49
50
50
50
46
47
47
47
47
48
47
47
48
47
45
44
44
44
45
46
46
46
46
46
46
46
46
46
45
45
45
45
45
45
44
44
44
44
44
44
44
44
44
44
44
44
44
44
44
44
44
42
40
38
37
35
35
35
33
33
33
33
34
33
33
32
32
32
32
32
32
33
34
34
34
34
34
34
34
34
34
34
35
35
35
35
35
35
35
35
35
35
35
35
35
35
35
35
35
35
35
35
35
35
34
34
34
34
34
34
34
32
32
32
32
32
31
32
30
30
30
30
30
26
23
21
19
19
18
17
17
18
15
15
15
15
15
15
15
15
15
16
16
16
16
16
16
16
16
16
16
16
16
17
17
16
16
16
15
16
16
16
16
16
16
16
17
17
17
17
17
17
17
16
16
16
16
17
17
17
17
17
17
17
18
19
19
19
21
21
21
21
21
21
21
21
20
20
20
20
20
19
20
20
20
20
22
22
22
22
22
24
25
25
25
25
25
25
25
25
25
25
25
23
23
23
23
23
23
23
23
22
22
22
24
24
24
24
23
23
23
23
23
23
23
23
23
23
23
23
23
23
23
23
23
23
23
23
24
24
23
23
22
22
22
22
23
23
22
20
20
20
20
20
20
20
20
20
20
20
20
20
20
20
20
20
20
20
21
21
21
21
21
21
21
21
21
21
21
21
21
21
21
21
21
21
21
21
21
21
21
21
21
21
21
21
20
20
20
20
20
20
20
21
21
21
21
21
21
21
21
21
21
21
21
21
21
21
21
21
22
22
22
22
22
22
22
22
22
22
23
23
23
23
23
23
23
23
23
22
22
22
23
23
23
23
23
24
24
24
22
22
21
20
20
20
20
16
14
13
13
13
13
13
13
13
13
13
13
13
13
13
13
13
14
14
15
15
15
15
15
15
15
15
15
15
15
15
15
15
15
15
15
15
15
16
16
16
16
16
16
16
16
16
16
16
16
18
18
18
17
17
17
17
15
12
12
12
12
13
13
13
14
14
14
14
14
14
14
14
14
14
14
14
14
14
14
14
14
14
14
14
14
14
14
14
14
14
14
14
15
16
16
16
16
16
16
16
16
16
16
16
16
16
16
16
16
16
16
16
17
18
20
20
20
20
20
20
20
20
21
21
21
21
22
22
23
23
23
23
23
23
23
25
25
25
25
25
25
25
25
25
25
25
25
25
25
25
25
25
26
26
26
26
26
26
26
26
26
26
25
25
25
25
25
25
25
25
25
25
26
27
30
30
30
30
30
30
30
30
31
31
31
31
31
31
31
31
31
31
32
33
33
33
33
33
35
37
37
37
37
36
36
36
36
40
41
42
42
41
41
42
41
42
44
45
42
41
41
41
41
41
40
39
42
41
39
39
39
39
39
39
40
40
40
39
36
36
37
38
39
39
39
40
41
41
41
41
41
41
41
41
44
44
45
46
43
43
43
43
43
43
44
44
43
43
43
41
41
41
41
41
41
41
43
43
44
44
44
45
45
45
45
45
45
46
46
46
46
46
46
46
46
46
46
46
46
46
46
48
48
48
48
49
49
49
49
49
49
51
52
52
53
53
54
55
54
54
53
54
52
50
50
50
50
50
50
50
49
49
50
47
48
48
48
48
47
47
44
47
46
48
48
48
48
50
50
51
50
50
50
51
51
51
51
51
43
43
43
43
43
43
43
43
44
41
42
41
41
41
42
41
40
40
40
40
40
40
39
41
42
42
42
42
43
43
44
47
47
47
47
46
46
46
46
47
47
48
48
49
49
49
49
49
49
49
50
50
50
50
50
50
51
52
52
53
54
51
50
45
45
44
44
44
43
44
44
44
43
40
41
42
43
47
47
48
48
48
48
48
48
50
50
50
50
50
51
51
51
51
51
51
51
55
55
55
55
55
55
58
57
57
59
59
59
61
62
62
61
61
61
61
61
61
61
61
62
63
63
62
63
63
63
63
63
63
63
63
63
62
60
59
58
58
58
58
57
57
57
57
57
56
55
51
52
53
54
53
54
56
55
55
54
54
54
54
54
54
54
54
54
55
55
56
56
56
58
58
58
58
58
59
59
59
59
59
59
59
59
59
59
60
60
60
60
60
62
62
62
61
61
61
61
60
60
59
59
58
57
51
48
45
44
42
40
40
40
40
40
40
39
38
37
35
35
35
35
35
35
35
36
36
36
36
35
35
35
35
35
36
36
35
36
36
36
35
35
34
34
34
35
36
39
39
39
39
39
39
39
38
38
38
38
36
36
36
34
33
33
33
33
34
35
36
36
36
36
36
36
36
37
37
37
37
37
37
38
38
38
38
38
38
40
40
39
39
39
39
39
39
39
38
38
38
38
38
37
37
38
37
37
37
36
36
36
33
29
29
30
31
29
26
24
24
24
25
25
26
26
26
26
26
26
26
26
26
26
29
29
29
29
29
29
29
28
28
28
28
29
29
29
28
28
28
28
28
26
27
26
26
25
25
25
25
26
26
26
26
26
25
26
26
27
27
26
26
26
26
26
26
26
28
28
28
28
29
29
28
28
29
29
29
30
30
30
30
30
30
30
30
30
30
30
30
29
29
29
29
29
29
35
36
36
36
35
35
35
35
36
36
36
36
36
36
36
36
36
36
36
36
36
38
39
39
40
42
42
42
43
43
43
43
47
48
47
47
47
47
47
47
47
46
45
45
43
43
43
43
43
45
45
45
45
45
46
46
48
48
48
48
49
48
48
48
49
48
50
49
50
50
50
50
50
50
52
53
53
53
53
53
53
53
53
53
53
53
53
53
53
53
53
53
53
52
51
51
53
55
55
55
52
53
53
50
50
48
48
47
47
47
47
47
47
48
48
48
48
48
49
49
48
48
48
48
49
49
49
49
49
49
47
47
47
47
47
47
47
47
47
47
46
46
46
46
46
46
45
45
46
46
47
47
47
47
46
46
46
46
46
46
46
46
46
46
43
42
43
43
43
43
42
41
41
41
40
40
41
42
42
41
41
41
41
41
41
41
41
41
41
41
41
40
40
41
41
41
41
41
41
41
41
41
41
41
41
41
41
41
41
41
38
35
35
31
30
22
21
20
17
17
15
15
15
15
15
15
15
14
14
14
14
14
14
13
12
11
10
10
10
10
10
10
10
10
10
10
10
10
10
10
10
11
11
11
11
11
11
11
11
11
11
11
11
11
11
11
11
11
11
11
11
11
11
11
11
11
11
11
11
11
11
11
11
11
10
10
10
10
10
10
10
10
10
10
10
11
11
11
10
10
9
9
8
8
8
8
8
7
7
7
7
7
6
6
6
6
6
6
6
6
6
6
5
5
4
4
4
3
3
3
3
3
3
3
3
3
3
3
3
3
2
2
2
2
3
3
3
3
3
3
3
3
3
3
4
4
4
4
4
5
5
5
5
6
11
11
11
11
11
11
11
12
12
13
13
13
13
13
13
14
16
16
16
16
16
17
17
17
17
17
17
18
18
18
18
18
18
18
18
18
18
19
19
19
19
19
19
19
20
20
20
20
20
20
20
20
20
20
20
20
20
21
21
21
21
21
22
22
22
21
21
21
21
21
21
21
21
21
21
21
21
21
21
21
21
21
21
21
21
21
21
21
21
21
21
21
21
21
21
21
21
21
21
21
21
21
21
21
22
22
21
22
22
22
22
23
23
23
23
24
23
24
23
23
24
24
24
24
24
24
24
23
23
23
23
23
22
22
22
24
25
25
25
25
25
26
24
25
25
24
25
24
23
23
22
22
22
22
23
24
24
24
24
24
24
25
25
25
25
25
25
25
24
24
24
24
24
23
23
23
23
23
26
26
26
26
26
27
27
28
28
28
28
28
28
28
27
27
27
27
27
28
28
28
28
28
28
28
28
28
28
28
28
28
28
28
29
29
30
30
30
29
29
29
29
30
30
30
30
31
31
31
31
30
30
30
30
30
30
31
31
31
30
29
29
29
27
27
27
27
27
27
27
27
26
26
26
25
25
25
25
26
25
25
25
25
25
25
25
25
25
24
19
18
19
18
18
18
18
18
18
18
18
18
18
18
18
18
18
18
18
18
18
18
18
18
18
18
18
18
18
18
18
18
18
18
18
18
18
18
16
16
16
16
16
16
16
16
16
16
16
16
16
16
16
16
12
12
12
12
12
12
11
9
9
9
9
9
9
9
8
8
8
8
8
8
8
8
8
8
8
8
8
8
8
7
7
7
7
7
7
7
6
6
7
7
7
7
5
6
5
4
4
4
4
4
3
3
3
2
2
3
3
3
3
3
3
3
3
3
3
3
3
3
3
3
3
4
3
3
3
3
3
3
3
3
3
3
3
3
3
3
3
3
3
3
3
3
3
3
3
3
3
3
3
3
3
3
3
3
3
3
3
3
3
3
3
3
3
3
3
4
4
4
4
4
4
4
4
4
4
4
4
4
4
4
4
4
4
4
4
4
4
4
4
4
4
4
4
4
4
4
4
4
4
4
4
4
4
4
4
4
4
4
4
4
4
4
4
4
3
3
3
3
3
3
3
3
3
3
3
3
3
3
3
3
3
3
3
3
3
3
3
3
3
3
3
3
3
3
3
3
3
3
3
3
3
3
3
3
3
3
3
4
4
5
5
5
5
5
5
5
5
5
5
2
2
1
1
1
1
1
1
1
1
1
1
1
1
1
1
1
1
1
1
1
1
1
1
1
1
1
1
1
1
1
1
1
1
1
1
1
1
1
1
1
1
1
1
1
1
1
1
1
1
1
1
1
1
1
1
1
1
1
1
1
1
1
1
1
1
1
1
1
1
1
1
1
1
1
1
1
1
1
1
1
1
1
1
1
1
1
0
0
0
0
0
0
0
0
0
0
0
0
0
0
0
0
0
0
0
0
0
0
0
0
0
0
0
0
0
0
0
0
0
0
0
0
0
0
0
0
0
0
0
0
0
0
0
0
0
0
0
0
0
0
0
0
0
0
0
0
0
0
0
0
0
0
0
0
0
0
0
0
0
0
0
0
0
0
0
0
0
0
0
0
0
0
0
0
0
0
0
0
0
0
0
0
0
0
0
0
0
0
0
0
0
0
0
0
0
0
0
0
0
0
0
0
0
0
0
0
0
0
0
0
0
0
0
0
0
0
0
0
0
0
0
0
0
0
0
0
0
0
0
0
0
0
0
0
0
0
0
0
0
0
0
0
0
0
0
0
0
0
0
0
0
0
0
0
0
0
0
0
0
0
0
0
0
0
0
0
0
0
0
0
0
0
0
0
0
0
0
0
0
0
0
0
0
0
0
0
0
0
0
0
0
0
0
0
0
0
0
0
0
0
0
0
0
0
0
0
0
0
0
0
0
0
0
0
0
0
0
0
0
0
0
0
0
0
0
0
0
0
0
0
0
0
0
0
0
0
0
0
0
0
0
0
0
0
0
0
0
0
0
0
0
0
0
0
0
0
0
0
0
0
0
0
0
0
0
0
0
0
0
0
0
0
0
0
0
0
0
0
0
0
0
0
0
0
0
0
0
0
0
0
0
0
0
0
0
0
0
0
0
0
0
0
0
0
0
0
0
0
0
0
0
0
0
0
0
0
0
0
0
0
0
0
0
0
0
0
0
0
0
0
0
0
0
0
0
0
0
0
0
0
0
0
0
0
0
0
0
0
0
0
0
0
0
0
0
0
0
0
0
0
0
0
0
0
0
0
0
0
0
0
0
0
0
0
0
0
0
0
0
0
0
0
1
1
1
1
1
1
1
1
1
1
1
1
1
1
1
1
1
1
1
1
1
1
1
1
1
1
1
1
1
1
1
1
1
1
3
3
3
3
3
3
3
3
3
3
3
3
3
3
3
3
3
3
3
3
3
3
3
3
3
3
3
3
3
3
3
3
3
3
3
3
3
3
3
3
3
3
3
3
3
3
3
3
3
3
3
3
3
3
3
3
3
3
3
3
3
3
3
3
3
3
3
3
3
3
3
3
3
3
3
3
3
3
3
3
4
4
4
4
4
4
3
3
3
3
3
2
3
3
3
3
2
2
2
2
2
2
2
3
3
3
3
3
3
3
3
3
3
3
3
3
3
3
3
3
3
3
3
3
3
3
3
3
3
3
3
3
3
3
3
3
3
3
3
3
3
3
3
3
3
3
3
3
3
3
3
3
3
3
3
3
3
3
3
3
3
3
3
3
3
3
2
3
3
3
3
3
5
6
6
6
6
6
6
7
7
7
7
7
7
7
7
7
7
7
8
9
9
9
9
9
9
9
10
10
10
10
10
10
10
10
10
10
10
10
10
10
10
10
10
10
10
10
10
10
10
10
10
10
10
10
10
10
10
10
10
10
10
10
10
10
10
10
10
9
9
9
9
9
9
9
10
10
10
10
10
10
10
10
10
10
10
10
11
11
11
11
10
9
9
7
7
7
7
7
7
7
7
7
7
7
7
7
7
7
7
7
7
7
7
7
7
7
7
7
7
7
7
6
6
5
5
5
5
5
5
5
5
5
5
5
5
5
5
5
5
5
5
5
5
5
5
5
5
4
4
4
4
2
2
2
2
2
2
1
1
1
1
1
1
1
1
1
1
1
1
1
1
1
1
1
1
1
1
1
2
2
2
2
1
1
1
1
1
1
1
1
1
1
1
1
1
1
1
0
0
0
0
0
1
1
1
1
1
1
1
1
1
1
1
1
1
1
1
1
1
1
1
1
1
1
1
1
1
1
1
1
1
1
1
1
1
1
1
1
1
1
1
1
1
1
1
1
1
1
1
1
1
1
1
1
1
1
2
3
4
5
5
5
5
5
5
5
5
5
5
5
5
5
5
5
5
5
5
5
5
5
5
5
5
5
5
5
5
5
5
5
5
5
5
5
5
5
5
5
5
5
5
5
5
5
5
5
5
5
5
5
5
5
5
5
5
5
5
5
5
5
5
6
6
6
6
6
6
6
6
6
6
6
6
6
6
6
6
6
6
6
6
6
6
6
6
6
7
7
7
7
7
7
7
7
7
6
6
5
5
5
5
5
5
5
5
3
3
2
2
2
2
2
2
2
2
2
2
2
2
2
2
2
2
2
2
2
2
2
2
2
1
1
1
2
2
2
2
2
2
2
2
2
2
2
2
2
2
2
2
2
2
2
2
2
2
2
2
2
2
2
2
2
2
2
2
2
2
2
2
2
2
2
2
2
2
2
2
2
2
2
2
2
2
2
2
2
2
2
2
2
2
3
3
3
3
3
3
3
3
3
3
3
3
3
3
3
3
3
3
3
3
3
3
3
3
3
4
4
4
4
4
4
4
4
4
4
5
6
6
6
6
6
6
7
7
7
8
8
8
8
8
8
8
8
8
8
8
8
8
8
8
8
8
8
8
8
8
8
8
8
10
10
10
10
10
10
10
10
10
10
10
10
11
11
11
11
11
11
11
11
11
11
11
11
11
11
11
11
11
10
10
10
10
10
12
12
12
12
12
12
12
13
14
16
16
16
17
17
17
17
17
17
17
17
17
17
17
17
17
17
17
17
17
17
17
17
17
17
17
17
17
17
17
17
17
18
18
18
18
18
18
18
18
18
18
18
18
18
18
18
18
18
18
18
18
18
18
17
17
17
17
17
17
17
17
17
17
17
17
16
16
16
16
16
16
16
16
16
16
17
17
17
17
17
17
17
17
17
18
18
18
18
18
18
18
18
18
18
17
15
14
13
13
12
8
5
5
5
5
5
5
5
5
5
5
4
4
4
4
4
4
3
2
3
3
4
5
5
5
5
5
5
5
5
5
5
5
5
5
5
5
5
5
5
5
5
5
5
5
5
5
5
5
5
5
5
5
5
5
5
5
5
5
5
5
5
5
5
5
5
5
5
5
5
5
5
5
5
5
5
5
5
5
5
5
5
5
5
5
5
5
5
5
5
4
4
4
4
4
4
4
4
4
4
4
4
4
3
3
3
3
3
3
3
3
3
3
3
4
3
3
3
3
3
3
3
3
3
3
3
3
3
3
3
3
3
3
3
3
3
3
3
3
3
3
3
3
3
2
4
3
3
3
4
4
4
4
4
4
4
4
4
4
4
4
4
4
4
4
4
3
3
3
3
3
3
3
3
3
3
3
3
3
3
3
3
3
3
3
3
3
4
4
4
4
4
4
5
5
5
5
5
5
5
5
5
5
5
5
5
5
5
5
5
5
5
5
5
5
5
5
5
5
5
5
5
5
5
5
5
5
5
5
5
5
5
5
5
5
5
5
5
5
5
5
5
5
5
5
5
5
5
5
5
5
5
5
5
5
5
5
4
4
4
4
4
4
4
4
4
4
4
4
4
4
4
4
4
4
4
4
4
4
4
4
4
4
4
3
3
3
3
2
2
2
2
2
2
2
2
2
2
2
2
2
2
2
2
3
3
3
3
4
4
4
4
4
4
4
4
4
4
4
4
4
4
4
4
4
4
4
4
4
4
4
4
4
4
4
5
5
5
5
5
5
5
5
5
5
5
5
5
5
5
5
5
5
5
5
5
5
5
5
5
5
5
5
5
5
5
6
6
6
6
6
6
6
6
6
6
6
6
6
6
6
6
6
6
6
6
6
6
6
6
6
5
5
4
3
3
3
3
3
3
3
3
3
3
3
3
3
3
3
3
3
3
3
3
3
3
3
3
3
3
3
3
3
3
3
3
3
3
3
3
3
4
4
4
4
4
4
4
4
4
4
4
4
4
4
4
4
4
4
4
4
4
4
4
4
4
4
4
4
3
4
4
4
4
3
3
3
3
3
3
3
3
3
3
3
3
3
3
3
3
3
3
3
3
3
3
3
3
3
3
3
3
3
3
3
3
3
3
3
3
3
3
3
2
2
2
2
2
2
2
2
2
2
2
2
2
2
2
2
2
2
2
2
2
2
2
2
2
2
2
2
2
2
2
2
2
2
2
2
2
2
2
2
2
3
3
3
3
3
3
2
2
2
2
2
2
2
2
2
2
2
2
2
2
2
2
3
3
3
3
3
3
3
3
4
4
4
4
4
4
4
4
4
4
4
4
4
4
4
4
4
4
4
4
4
3
3
3
3
3
3
3
3
3
3
3
3
3
3
3
3
3
3
3
3
2
2
2
2
2
2
2
2
2
2
2
2
2
2
2
2
2
2
2
2
2
2
2
2
2
2
2
2
2
2
2
2
2
2
2
2
2
2
2
2
2
2
2
2
2
2
2
2
2
2
2
2
2
2
2
2
2
2
2
2
2
2
2
3
3
3
3
3
4
4
4
4
4
4
4
4
4
4
4
4
4
4
4
4
4
4
4
5
5
5
5
5
5
5
5
5
5
5
5
5
6
6
6
6
6
6
6
6
6
6
6
6
6
6
6
6
7
7
7
7
7
7
7
7
7
7
7
7
7
7
7
7
7
8
8
8
8
8
8
8
8
8
8
8
9
9
9
9
9
9
9
9
9
10
10
10
10
10
10
10
10
10
10
10
10
10
10
10
10
10
10
10
10
10
8
8
8
8
8
8
9
9
9
9
9
9
9
8
8
8
8
8
8
8
8
8
8
8
8
8
8
8
8
8
8
10
11
10
10
10
10
11
11
11
11
11
11
11
11
11
11
11
11
11
11
11
11
11
11
11
11
11
11
11
11
12
12
12
11
11
11
11
11
11
11
11
11
11
11
11
12
12
12
12
12
12
12
12
12
10
10
10
10
10
10
10
10
10
10
10
11
11
11
11
11
11
11
11
11
11
11
11
11
11
11
12
12
12
12
12
12
12
12
12
12
12
12
12
12
12
12
12
12
12
12
12
12
11
11
11
11
11
11
11
11
11
11
11
11
11
11
11
11
11
11
11
11
11
11
11
11
10
10
10
10
10
10
10
10
10
10
10
10
10
10
9
9
9
9
9
9
9
9
9
9
9
9
9
9
9
9
9
8
8
7
6
6
6
6
2
1
1
1
2
2
3
4
4
4
4
4
4
4
4
4
4
4
4
4
4
4
4
3
3
3
3
3
3
3
3
3
3
3
3
4
4
4
4
4
4
4
4
4
3
3
3
3
3
3
3
3
3
3
3
3
4
4
4
4
4
4
4
4
4
4
4
4
4
4
4
4
4
4
4
4
4
4
4
4
4
4
4
4
4
4
4
4
4
4
4
4
4
4
4
4
4
4
4
4
4
4
4
4
4
4
4
4
4
3
3
3
3
3
3
3
3
3
3
3
3
3
3
3
3
3
3
3
3
3
3
3
3
2
2
2
2
2
2
2
2
2
2
2
2
2
2
2
2
2
2
2
2
2
2
3
3
3
3
3
3
3
3
3
3
3
4
3
3
3
3
3
3
3
3
3
3
3
3
3
2
2
2
2
2
2
2
2
2
2
2
2
2
2
2
2
2
2
2
2
2
2
2
2
2
1
1
1
1
1
1
1
1
1
1
1
1
1
1
1
1
1
1
1
1
1
1
1
1
1
1
1
1
1
1
1
1
1
1
1
1
1
1
1
1
1
1
1
1
1
1
1
1
1
1
1
1
1
2
2
2
2
2
2
2
3
3
3
3
3
3
3
3
3
3
3
3
2
1
1
1
1
1
1
1
1
1
1
1
1
1
1
1
1
1
1
1
1
1
1
1
1
1
1
1
1
1
1
1
1
1
1
1
1
1
1
1
1
1
1
1
1
1
1
1
2
2
3
3
3
3
3
3
3
3
3
3
3
3
3
3
3
3
3
3
3
3
3
3
3
3
3
3
3
3
3
3
3
3
4
4
4
4
4
4
4
4
4
4
4
4
4
4
4
4
4
4
4
4
4
4
4
4
4
4
4
4
4
4
4
4
4
4
4
4
4
4
4
4
4
4
4
4
4
4
4
4
4
4
4
4
4
4
4
4
4
4
4
4
4
4
4
4
4
4
4
4
4
4
4
4
4
4
3
3
3
3
3
3
3
3
3
2
2
2
2
2
2
2
2
2
2
2
2
2
2
2
2
2
2
2
2
2
2
2
2
2
2
2
2
2
2
2
2
2
2
2
3
3
3
3
3
3
3
3
3
3
3
3
3
3
2
2
2
2
2
2
2
2
2
2
2
2
2
2
2
2
2
2
2
2
2
0
0
0
0
0
0
0
0
0
0
0
0
0
0
0
0
0
0
0
0
0
0
0
0
0
0
0
0
0
0
0
0
0
0
0
0
0
0
0
0
0
0
0
0
0
0
0
0
0
0
0
0
0
0
0
0
0
0
0
0
0
0
0
0
0
0
0
1
1
1
1
1
1
1
1
1
1
1
1
2
2
2
2
2
2
2
2
2
2
2
2
2
2
2
2
2
2
2
2
2
2
2
2
2
2
2
2
2
2
2
2
2
2
2
2
2
2
2
2
2
2
2
2
2
2
2
2
2
2
2
2
2
2
2
2
2
2
2
2
2
2
2
2
2
2
2
2
2
2
2
2
2
2
2
2
2
2
2
2
2
2
2
2
2
2
2
2
2
2
2
2
2
2
2
2
2
2
2
2
2
2
2
2
1
2
2
2
2
2
2
2
2
2
2
2
2
2
2
2
2
2
2
2
2
2
2
1
1
2
2
2
2
2
2
2
2
2
2
2
2
2
2
2
2
2
2
2
2
2
2
2
2
2
2
2
2
2
2
2
2
2
2
2
2
2
2
2
2
2
2
2
2
2
2
2
2
2
3
3
3
3
3
3
3
3
3
3
3
3
3
3
3
3
3
3
3
3
3
3
3
3
3
3
3
3
3
3
3
3
3
2
2
2
2
2
2
2
2
2
2
3
3
3
3
3
3
3
3
3
3
4
4
4
4
4
4
4
4
4
4
4
4
4
4
4
4
4
4
4
4
4
4
4
4
4
4
4
4
4
4
4
4
4
4
4
4
4
4
4
4
4
4
4
4
4
4
4
4
4
4
4
4
4
4
4
4
4
4
4
4
4
4
4
4
4
4
4
4
4
4
4
4
4
4
4
4
4
4
4
4
5
5
5
5
5
5
5
5
5
5
5
5
5
5
5
5
5
5
5
5
5
5
5
5
3
3
3
3
2
2
2
2
2
2
2
2
2
1
1
1
1
1
1
1
1
1
1
1
1
1
1
1
1
1
1
1
1
1
1
1
1
1
1
1
1
1
1
1
1
1
1
1
1
1
1
1
1
1
1
1
1
1
1
1
1
1
1
1
2
2
2
2
2
2
2
2
2
2
2
2
2
2
2
2
2
2
2
2
2
2
2
2
2
2
2
2
2
2
2
2
2
2
2
2
2
2
2
2
2
2
2
3
3
3
3
3
4
4
4
4
4
4
4
4
4
4
4
4
4
4
4
3
3
3
3
3
3
3
3
3
3
3
3
3
3
3
3
3
3
3
3
3
3
3
3
3
3
3
3
3
3
3
3
3
3
2
2
2
2
2
2
2
2
2
2
2
2
2
2
2
2
2
2
2
2
2
2
2
2
2
2
2
2
2
2
2
2
2
2
2
2
2
2
2
2
2
2
2
2
2
2
2
2
2
2
2
2
2
1
1
1
1
1
1
1
1
1
1
1
1
1
1
1
1
1
1
1
1
1
1
1
1
1
1
1
1
1
1
1
1
1
1
1
1
1
1
1
1
1
1
1
1
1
1
1
1
1
1
1
1
1
1
1
1
1
1
1
1
1
0
0
0
0
0
0
0
0
0
0
0
0
0
0
0
0
0
0
0
0
0
0
0
0
0
0
1
1
1
1
1
1
1
1
1
1
1
1
1
1
1
1
1
1
1
1
1
1
1
1
1
1
1
1
1
1
1
1
1
2
2
2
3
3
3
3
3
3
3
3
3
3
3
3
3
3
3
3
3
3
3
3
3
3
3
3
3
3
3
3
4
4
4
4
4
4
4
4
4
4
4
4
4
4
4
4
4
4
4
4
4
4
4
4
4
4
4
4
4
4
4
4
4
4
4
4
4
4
4
4
4
4
4
4
4
4
4
4
4
4
4
4
4
4
4
4
4
4
4
4
4
4
4
4
4
4
4
4
4
4
4
4
4
4
4
4
4
4
4
4
4
4
4
4
4
3
3
3
3
3
3
3
3
3
3
3
3
3
3
3
3
3
3
3
3
2
2
2
2
2
2
2
2
2
2
2
2
2
2
2
2
2
2
2
2
2
2
2
2
2
2
2
2
2
2
2
2
2
2
2
2
2
2
2
2
2
2
2
2
2
2
2
2
2
2
2
2
2
2
2
2
2
1
1
1
1
1
1
1
1
1
1
1
1
1
1
1
1
1
1
1
1
1
0
0
0
0
0
0
0
0
0
0
0
0
0
0
0
0
0
0
0
0
0
0
0
0
0
0
0
0
0
0
0
0
0
0
0
0
0
0
0
0
0
0
0
0
0
0
0
0
0
0
0
0
0
0
0
0
0
0
0
0
0
0
0
0
0
0
0
0
0
0
0
0
0
0
0
0
0
0
0
0
0
0
0
0
0
0
0
0
0
0
0
0
0
0
0
0
0
0
0
0
0
0
0
0
0
0
0
0
0
0
0
0
0
0
0
0
0
0
0
0
0
0
0
0
0
0
0
0
0
0
0
0
0
0
0
0
0
0
0
0
0
0
0
0
0
0
0
0
0
0
0
0
0
0
0
0
0
0
0
0
0
0
0
0
0
0
0
0
0
0
0
0
0
0
0
0
0
0
0
0
0
0
0
0
0
0
0
0
0
0
0
0
0
0
0
0
0
0
0
0
0
0
0
0
0
0
0
0
0
0
0
0
0
0
0
0
0
0
0
0
1
1
1
1
1
1
1
1
1
1
1
1
1
1
1
1
1
1
1
1
1
1
1
1
1
1
1
1
1
1
1
1
1
1
1
1
1
1
1
1
1
1
1
1
1
1
1
1
1
1
1
1
1
1
1
1
1
1
1
1
1
1
1
1
1
1
1
1
1
1
1
1
1
1
1
1
1
1
1
1
1
1
1
1
1
1
1
2
2
2
2
2
2
2
2
2
2
2
2
2
2
2
2
2
2
2
2
2
2
2
2
3
3
4
4
4
4
4
4
4
4
4
4
4
4
4
4
4
4
4
4
4
4
4
4
4
5
5
5
5
5
5
5
5
5
5
6
5
5
5
5
5
5
5
5
5
5
5
5
5
5
5
5
5
5
5
5
5
5
5
5
5
5
5
5
5
5
6
6
6
6
6
6
6
7
7
7
7
7
7
7
7
7
5
5
5
5
5
5
5
5
5
5
5
5
5
5
5
5
6
6
6
6
6
5
5
5
5
5
5
5
5
5
5
5
5
5
5
5
5
5
5
5
5
5
5
5
5
5
5
5
5
5
5
5
5
5
5
5
5
5
5
5
5
5
5
5
5
5
5
5
5
5
5
4
4
4
4
4
4
4
4
4
4
4
4
4
4
4
4
4
4
4
4
4
4
4
4
4
4
4
4
4
4
4
4
4
4
4
4
3
3
3
3
3
3
3
3
3
3
3
3
2
2
2
2
1
1
1
1
1
1
1
1
1
1
1
1
1
1
1
1
1
1
1
1
1
1
1
1
1
1
1
1
1
1
1
1
1
1
1
1
1
1
1
1
1
0
0
0
0
0
0
0
0
0
0
0
0
0
0
0
0
0
0
0
0
0
0
0
0
0
0
0
0
0
0
0
0
0
0
0
0
0
0
0
0
0
0
0
0
0
0
0
0
0
0
0
0
0
0
0
0
0
0
0
0
0
0
0
0
0
0
0
0
0
0
0
0
0
0
0
0
0
0
0
0
0
0
0
0
0
0
0
0
0
0
0
0
0
0
0
0
0
0
0
1
1
1
1
1
1
1
1
1
1
1
1
1
1
1
1
1
1
1
1
1
1
2
2
2
2
2
2
2
2
2
2
2
2
2
2
2
2
2
2
2
2
2
2
2
2
2
2
2
2
2
2
2
2
2
2
2
2
2
2
2
2
2
2
2
2
2
2
2
2
2
2
2
2
2
2
2
2
2
2
2
2
2
2
2
2
2
2
2
2
2
2
2
2
2
2
2
2
2
2
2
3
3
3
3
3
3
3
3
3
3
3
3
3
3
3
3
3
3
3
3
3
3
3
3
3
3
3
3
3
2
2
2
2
2
2
2
2
2
2
2
2
2
1
1
1
1
1
1
1
1
1
1
0
0
0
0
0
0
0
0
0
0
0
0
0
0
0
0
0
0
0
0
0
0
0
0
0
0
0
0
0
0
0
0
0
0
0
0
0
0
0
0
0
0
0
0
0
0
0
0
0
0
0
0
0
0
0
0
0
0
0
0
0
0
0
0
0
0
0
0
0
0
0
0
0
0
0
0
0
1
1
2
2
2
2
2
2
2
2
2
2
2
2
2
2
3
3
3
3
3
3
3
3
3
3
3
3
3
3
3
3
3
3
3
3
3
3
3
3
3
3
3
3
3
3
3
3
3
3
3
3
3
3
3
2
2
2
2
2
2
2
2
2
2
2
2
2
2
2
2
2
2
2
2
2
2
2
2
2
2
2
2
2
2
2
2
2
2
2
2
2
2
2
2
2
2
2
2
2
2
2
2
2
2
2
2
2
2
2
2
2
2
2
2
2
2
2
2
1
1
1
1
1
1
0
0
0
0
0
0
0
0
0
0
0
0
0
0
0
0
0
0
0
0
0
0
0
0
0
0
0
0
0
0
0
0
0
0
0
0
0
0
0
0
0
0
0
0
0
0
0
0
0
0
0
0
0
0
0
0
0
0
0
0
0
0
0
0
0
0
0
0
0
0
1
1
1
1
1
1
1
1
1
1
1
1
1
1
1
1
1
1
1
1
1
1
1
1
1
1
1
1
2
2
2
2
2
2
2
2
2
2
2
2
2
2
2
2
2
2
2
2
3
3
3
3
3
3
3
3
3
3
3
4
4
4
4
4
4
4
4
4
4
4
4
4
4
4
4
4
4
5
5
5
5
5
5
5
5
5
5
5
5
5
5
5
5
5
5
5
5
5
5
5
5
5
5
5
5
5
5
5
5
5
5
5
5
5
5
5
5
5
5
5
5
5
5
5
5
5
5
5
5
5
5
5
5
5
5
5
5
5
5
5
5
5
5
5
5
5
5
5
5
5
5
5
5
5
5
5
5
5
5
5
5
5
5
5
5
5
2
2
2
2
2
2
2
2
2
2
2
2
2
2
2
2
2
2
2
2
2
2
2
2
2
2
2
2
2
2
2
2
2
2
2
2
2
2
2
2
2
2
2
2
2
2
2
2
2
2
2
2
2
2
2
2
2
2
1
1
1
1
1
1
1
1
1
1
1
1
1
1
1
1
1
1
1
1
1
1
1
1
1
1
1
1
1
1
1
1
1
1
1
1
1
1
1
1
1
1
1
1
1
1
1
1
1
1
1
0
0
0
0
0
0
0
0
0
0
0
0
0
0
0
0
0
0
0
0
0
0
0
0
0
0
0
0
0
0
0
0
0
0
0
0
0
0
0
0
0
0
0
0
0
0
0
0
0
0
0
0
0
0
0
0
0
0
0
0
0
0
0
0
0
0
0
0
0
0
0
0
0
0
0
0
0
0
0
0
0
0
0
0
0
0
0
0
0
0
0
0
0
0
0
0
0
0
0
0
0
0
0
0
0
0
0
0
0
0
0
0
0
0
0
0
0
0
0
0
0
0
0
0
0
0
0
0
0
0
1
1
2
2
2
2
2
2
2
2
2
2
2
2
2
2
2
2
2
2
2
2
2
3
3
3
3
3
3
3
3
3
3
3
3
3
3
3
3
3
3
3
3
3
3
3
3
3
3
3
3
3
3
3
3
3
3
3
3
3
3
3
3
3
3
3
3
3
4
4
4
4
4
4
4
4
4
4
5
5
5
5
5
5
5
5
5
5
5
5
5
5
5
5
5
4
4
3
3
3
3
3
3
3
5
5
5
5
5
5
5
5
5
5
5
5
5
5
5
5
5
5
5
5
5
5
5
5
5
5
5
5
6
7
7
7
8
8
8
8
8
8
8
8
8
8
8
8
8
8
8
8
8
8
8
8
8
8
8
8
8
8
8
8
8
8
8
9
9
9
9
9
9
9
9
9
9
9
9
9
9
9
9
9
9
9
9
9
9
9
9
9
9
9
9
9
9
9
9
9
9
9
9
9
9
9
9
9
9
9
8
6
7
7
7
7
7
8
8
8
8
8
8
8
8
8
8
8
8
8
8
8
8
8
8
8
8
8
8
8
8
8
8
8
8
8
8
8
8
8
8
8
8
8
8
8
8
8
8
8
8
8
8
8
8
8
8
8
8
7
7
6
6
5
5
3
3
3
3
3
3
3
3
3
2
2
2
2
2
2
2
2
2
2
1
1
1
1
1
1
1
1
1
1
1
1
1
1
1
1
1
1
1
1
1
1
1
1
1
1
1
1
1
1
1
1
1
1
1
1
1
1
1
1
1
1
1
1
1
1
1
1
1
1
1
1
1
1
1
1
1
1
1
1
1
1
0
0
0
0
0
0
0
0
0
0
0
0
0
0
0
0
0
0
0
0
0
0
0
0
0
0
0
0
0
0
0
0
0
0
0
0
0
0
0
0
0
0
0
0
0
0
0
0
0
0
0
0
0
0
0
0
0
0
0
0
0
0
0
0
0
0
0
0
0
0
0
0
0
0
0
0
0
0
0
0
0
0
0
0
0
0
0
0
0
0
0
0
0
0
0
0
0
0
0
0
0
0
0
0
0
0
0
0
0
0
0
0
0
0
0
0
0
0
0
0
0
0
0
0
0
0
0
0
0
0
0
0
0
0
0
0
0
0
0
0
0
0
0
0
0
0
0
0
0
0
0
0
0
0
0
0
0
0
0
0
0
0
0
0
0
0
0
0
0
0
0
0
0
0
0
0
0
0
0
0
0
0
0
0
0
0
0
0
0
0
0
0
0
0
0
0
0
0
0
0
0
0
0
0
0
0
0
0
0
0
0
0
0
0
0
0
0
0
0
0
0
0
0
0
0
0
0
0
0
0
0
0
0
0
0
0
0
0
0
0
0
0
0
0
0
0
0
0
0
0
0
0
0
0
0
0
0
0
0
0
0
0
0
0
0
0
0
0
0
0
0
0
0
1
1
1
1
1
1
1
1
1
1
1
1
1
1
1
1
1
1
1
1
1
1
1
1
1
1
1
1
1
1
1
1
1
1
1
1
1
1
1
1
1
1
2
2
3
3
3
2
2
2
2
2
2
2
2
2
2
2
2
2
2
2
2
3
3
3
3
3
3
3
3
3
4
4
4
4
4
4
4
4
4
4
4
4
4
4
5
6
6
7
7
7
7
7
7
7
7
7
7
7
7
7
7
7
6
6
6
6
6
6
6
6
6
6
6
6
6
6
6
6
6
6
6
6
6
6
6
6
6
6
6
6
6
6
6
6
6
6
6
6
6
6
6
6
6
6
6
6
6
6
6
6
6
6
6
6
6
6
6
6
6
6
6
6
6
6
6
6
6
6
6
6
6
6
6
6
6
6
6
6
6
6
6
6
5
5
5
5
5
4
4
4
5
5
4
4
4
3
3
3
3
3
3
3
4
4
4
4
4
4
4
4
4
4
4
4
6
5
5
5
5
5
6
6
6
6
6
6
6
6
6
6
6
6
6
6
6
6
6
6
7
7
6
6
6
6
6
6
6
6
6
6
6
6
6
6
6
6
6
6
6
6
6
6
6
6
6
6
6
6
6
6
6
6
6
6
6
6
6
7
7
7
7
7
7
7
7
7
7
7
7
7
7
7
7
7
7
7
7
7
7
7
7
7
7
8
8
8
8
8
8
8
8
8
8
8
7
7
7
7
7
7
7
7
7
7
7
7
7
7
6
6
6
6
6
6
4
4
4
3
3
3
3
3
3
3
3
3
3
3
3
3
3
3
3
3
3
3
3
3
3
3
2
2
2
2
3
2
2
2
2
2
1
1
1
1
1
1
1
1
1
1
2
2
2
2
2
2
2
2
2
2
2
2
2
2
2
2
2
2
2
2
2
2
2
2
2
2
2
2
2
2
2
2
2
2
2
2
2
2
2
2
2
2
2
2
2
2
2
2
2
2
2
2
2
2
2
2
2
2
2
2
2
2
2
3
3
3
3
3
3
3
3
3
3
3
3
3
3
3
3
3
3
3
3
3
3
2
3
3
3
3
3
3
3
3
3
3
3
4
4
4
4
4
3
3
3
3
3
3
3
3
3
4
4
4
4
4
4
4
4
5
5
5
5
5
5
5
5
5
5
6
6
6
6
6
6
6
6
6
6
6
6
6
6
6
6
6
6
6
6
6
6
6
6
6
6
6
6
6
6
6
6
6
6
6
6
6
6
6
6
6
6
6
6
6
6
6
6
6
6
6
6
6
6
6
6
6
6
6
6
6
6
6
6
6
6
6
6
7
7
7
6
6
6
6
6
6
6
6
6
6
7
7
7
7
7
7
7
7
7
7
7
7
7
7
7
6
6
7
7
7
7
7
7
7
7
7
7
7
7
7
7
7
6
6
6
6
6
6
6
6
6
6
6
7
7
7
7
7
7
7
7
8
8
8
8
8
7
6
6
6
6
6
7
7
7
7
7
7
7
7
7
7
7
7
7
6
5
5
5
5
5
5
5
5
5
5
5
5
5
5
5
5
5
5
5
5
5
5
5
5
5
5
5
5
5
5
5
5
5
5
5
5
5
5
5
5
5
5
5
5
5
5
5
5
5
5
5
5
5
5
5
5
5
5
5
5
5
5
5
5
5
5
5
5
5
5
5
5
5
5
5
5
5
5
5
5
5
5
5
5
5
5
5
5
5
5
5
5
5
5
5
5
5
5
5
5
5
6
6
6
6
6
6
6
6
6
6
7
7
7
7
7
7
7
7
7
6
6
6
6
6
6
6
6
6
6
6
6
6
6
6
6
6
6
6
6
6
6
6
5
4
4
4
4
4
4
4
4
4
4
4
4
4
3
3
3
3
3
3
3
3
3
3
3
3
3
3
3
3
3
3
3
3
3
3
3
3
3
3
3
3
3
3
3
3
3
3
3
3
3
3
3
3
3
3
3
3
2
2
2
2
2
2
2
2
2
2
2
2
2
2
1
1
1
1
1
1
1
1
1
1
1
1
1
1
1
1
1
1
1
1
1
1
1
1
1
1
1
1
1
1
1
1
1
1
1
1
1
1
1
1
0
0
0
0
0
0
0
0
0
0
0
0
0
1
1
1
1
1
1
1
1
1
1
1
1
1
1
1
1
1
1
1
1
1
1
1
1
1
1
1
1
1
0
0
0
0
0
0
0
0
0
0
0
0
0
0
0
0
0
0
0
0
0
0
0
0
0
0
0
0
0
1
1
1
1
1
1
1
1
1
1
1
1
1
1
1
1
1
1
1
1
1
1
1
1
1
1
1
1
1
1
1
2
2
2
2
2
2
2
2
2
2
2
2
2
2
2
2
2
2
2
2
2
2
2
2
2
2
2
2
2
2
2
2
2
2
2
3
3
4
4
4
4
4
4
4
4
4
4
4
4
4
4
4
4
4
4
4
4
4
4
4
4
4
4
4
4
4
4
4
4
5
5
5
5
5
5
6
6
6
6
6
6
6
6
6
7
7
7
7
7
7
7
7
7
6
7
7
7
7
7
7
8
8
9
9
10
10
10
10
10
10
10
11
11
11
11
11
11
11
11
11
11
11
11
11
11
11
11
11
11
11
11
11
11
11
11
11
11
11
11
11
11
11
10
10
10
10
10
10
12
12
12
12
12
13
13
13
12
12
11
11
11
11
11
11
11
11
11
11
11
11
11
11
11
11
11
11
11
11
11
11
11
11
12
12
12
11
11
11
11
11
11
11
11
11
11
11
11
11
11
10
10
10
10
10
10
11
11
11
11
11
12
12
12
12
12
11
11
10
10
10
10
10
10
10
10
10
10
11
11
11
11
11
11
11
11
11
11
11
11
11
11
11
11
11
11
11
11
11
11
11
11
11
11
11
12
12
12
12
12
12
12
12
12
12
12
11
11
11
11
11
11
11
11
11
11
11
11
11
11
11
10
10
10
10
10
10
9
8
8
8
8
9
9
9
9
9
9
9
9
9
9
9
9
9
9
8
8
6
6
5
3
3
3
3
3
3
3
3
3
3
3
3
3
3
3
3
3
3
3
3
3
3
3
3
3
2
2
2
2
2
2
2
2
1
1
1
1
1
1
1
1
0
0
0
0
0
0
0
0
0
0
0
0
0
0
0
0
0
0
0
0
0
0
0
0
0
0
0
0
0
0
0
0
0
0
0
0
0
0
0
0
0
0
0
0
0
0
0
0
0
0
0
0
0
0
0
0
0
0
0
0
0
0
0
0
0
0
0
0
0
0
0
0
0
0
1
1
1
2
2
2
2
2
2
2
2
2
2
2
2
2
2
2
2
2
2
2
2
2
1
1
1
1
1
1
1
1
1
1
1
1
1
1
1
1
1
1
1
1
1
1
1
1
1
1
1
1
1
1
1
1
1
1
1
1
1
2
2
2
2
2
2
2
2
2
2
2
2
2
2
2
2
2
2
2
2
2
2
2
2
2
2
2
2
2
2
2
2
2
2
2
2
2
2
2
2
2
2
2
2
2
2
2
2
2
2
2
2
2
2
2
2
2
2
2
2
2
2
2
2
2
2
2
2
2
2
2
2
2
2
2
2
2
2
2
2
2
2
2
2
2
1
1
1
1
1
1
1
1
1
1
1
1
1
1
1
1
1
1
1
1
1
1
1
1
1
1
1
1
0
0
0
0
0
0
0
0
0
0
0
0
0
0
0
0
0
0
0
0
0
0
0
0
0
0
0
0
0
0
0
0
0
0
0
0
0
0
0
0
0
0
0
0
0
0
0
0
0
0
0
0
0
0
0
0
0
0
0
0
0
0
0
0
0
0
0
0
0
0
0
0
0
0
0
0
0
0
0
0
0
0
0
0
0
0
0
0
0
0
0
0
0
0
0
0
0
0
0
0
0
0
0
0
0
0
0
0
0
0
0
0
0
0
0
0
0
0
0
0
0
0
0
0
0
0
0
0
0
0
0
0
0
0
0
0
0
0
0
0
0
0
0
0
0
0
0
0
0
0
0
0
0
0
0
0
0
0
0
0
0
0
0
0
0
1
1
2
2
2
2
2
2
2
2
2
2
2
2
2
2
2
2
2
2
2
2
2
2
2
2
2
2
2
2
2
2
2
2
2
2
2
2
2
2
2
2
2
2
2
2
2
2
2
2
2
2
2
2
2
2
2
2
2
2
2
2
2
2
2
2
2
2
2
2
2
2
2
2
2
2
2
2
2
2
2
2
2
2
2
2
2
2
2
2
2
2
2
2
2
2
2
2
2
2
2
2
2
2
2
2
2
2
2
2
2
2
1
1
1
1
1
1
1
1
1
1
1
1
1
1
1
1
1
1
1
1
1
1
1
1
1
1
1
1
1
1
1
1
1
1
1
1
1
1
1
1
1
1
1
0
0
0
0
0
0
0
0
0
0
0
0
0
0
0
0
0
0
0
0
0
0
0
0
0
0
0
0
0
0
0
0
0
0
0
0
0
0
0
0
0
0
0
0
0
0
0
0
0
0
0
0
0
0
0
0
0
0
0
0
0
0
0
0
0
0
0
0
0
0
0
0
0
0
0
0
0
0
0
0
0
0
0
0
0
0
0
0
0
0
0
0
0
0
0
0
0
0
0
0
0
0
0
0
0
0
0
0
0
0
0
0
0
0
0
0
0
0
0
0
0
0
0
0
0
0
0
0
0
0
0
0
0
0
0
0
0
0
0
0
0
0
0
0
0
0
0
0
0
0
0
0
0
0
0
0
0
0
0
0
0
0
0
0
0
0
0
0
0
0
0
0
0
0
0
0
0
0
0
0
0
0
0
0
0
0
0
0
0
0
0
0
0
0
0
0
0
0
0
0
0
0
0
0
0
0
0
0
0
0
0
0
0
0
0
0
0
0
0
0
0
0
0
0
0
0
0
0
0
0
0
0
0
0
0
0
0
0
0
0
0
0
0
0
0
0
0
0
0
0
0
0
0
0
0
0
0
0
0
0
0
0
0
0
0
0
0
0
0
0
0
0
0
0
0
0
0
0
0
1
1
1
1
1
2
2
2
2
2
2
2
2
2
2
3
3
3
3
3
3
3
3
3
3
3
3
3
3
3
3
3
3
3
3
3
3
3
3
3
3
3
3
3
3
3
3
3
3
3
3
3
3
3
3
3
4
4
4
4
4
4
5
5
5
5
5
5
5
5
5
5
5
5
5
5
5
6
6
6
6
6
6
6
6
6
7
7
7
7
7
7
7
7
7
7
7
7
7
7
7
7
7
7
7
7
7
7
7
7
7
7
7
7
7
7
7
7
7
7
7
7
7
7
7
7
7
7
7
7
7
7
7
7
7
7
7
7
7
7
7
7
7
7
7
7
7
7
7
6
6
6
6
6
6
6
6
6
5
5
5
5
5
5
5
4
4
4
4
4
4
4
4
4
4
4
4
4
4
4
4
4
4
4
4
4
4
4
4
3
3
3
2
2
2
2
2
2
2
2
2
2
2
2
2
2
2
2
2
2
2
2
2
2
2
2
2
2
2
2
2
2
2
2
2
2
2
2
2
2
2
2
2
2
2
2
2
2
2
2
2
1
0
0
0
0
0
0
0
0
0
0
0
0
0
0
0
0
0
0
0
0
0
0
0
0
0
0
0
0
0
0
0
0
0
0
0
0
0
0
0
0
0
0
0
0
0
0
0
0
0
0
0
0
0
0
0
0
0
0
0
0
0
0
0
0
0
0
0
0
0
0
0
0
0
0
0
0
0
0
0
0
0
0
0
0
0
0
0
0
0
0
0
0
0
0
0
0
0
0
0
0
0
0
0
0
0
0
0
0
0
0
0
0
0
0
0
0
0
0
0
0
0
0
0
0
0
0
0
0
0
0
0
0
0
0
0
0
0
0
0
0
0
0
0
0
0
0
0
0
0
0
0
0
0
0
0
0
0
0
0
0
0
0
0
0
0
0
0
0
0
0
0
0
0
0
0
0
0
0
0
0
0
0
0
0
0
0
0
0
0
0
0
0
0
0
0
0
0
0
0
0
0
0
0
0
0
0
0
0
0
0
0
0
0
0
0
0
0
0
0
0
0
0
0
0
0
0
0
0
0
0
0
0
0
0
0
0
0
0
0
0
0
0
0
0
0
0
0
0
0
0
0
0
0
0
0
0
0
0
0
0
0
0
0
0
0
0
0
0
0
0
0
0
0
0
0
0
0
0
0
0
0
0
0
0
0
0
0
0
0
0
0
0
0
0
0
0
0
0
0
0
0
0
0
0
0
0
0
0
0
0
0
0
0
0
0
0
0
0
0
0
0
0
0
0
0
0
0
0
0
0
0
0
0
0
0
0
0
0
0
0
0
0
0
0
0
0
0
0
0
0
0
0
0
0
0
0
0
0
0
0
0
0
0
0
0
0
0
0
0
0
0
0
0
0
0
0
0
0
0
0
0
0
0
0
0
0
0
0
0
0
0
0
0
0
0
0
0
0
0
0
0
0
0
0
0
0
0
0
0
0
0
0
0
0
0
0
0
0
0
0
0
0
0
0
0
0
0
0
0
0
0
0
0
0
0
0
0
0
0
0
0
0
0
0
0
0
0
0
0
0
0
0
0
0
0
0
0
0
0
0
0
0
0
0
0
0
0
0
0
0
0
0
0
0
0
0
0
0
0
0
0
0
0
0
0
0
0
0
0
0
0
0
0
0
0
0
0
0
0
0
0
0
0
0
0
0
0
0
0
0
0
0
0
0
0
0
0
0
0
0
0
0
0
0
0
0
0
0
0
0
0
0
0
0
0
0
0
0
0
0
0
0
0
0
0
0
0
0
0
0
0
0
0
0
0
0
0
0
0
0
0
0
0
0
0
0
0
0
0
0
0
0
0
0
0
0
0
0
0
0
0
0
0
0
0
0
0
0
0
0
0
0
0
0
0
0
0
0
0
0
0
0
0
0
0
0
0
0
0
0
0
0
0
0
0
0
0
0
0
0
0
0
0
0
0
0
0
0
0
0
0
1
1
1
1
1
1
1
1
1
1
1
1
1
1
1
1
1
1
1
1
1
1
1
1
1
1
1
1
1
1
1
1
1
1
1
1
1
1
1
1
1
1
1
1
1
1
1
1
1
1
1
1
1
1
1
1
1
1
1
1
1
1
1
1
1
1
1
1
1
1
1
1
1
1
1
1
1
1
1
1
1
1
1
1
1
1
1
1
1
1
1
1
1
2
2
2
2
2
2
2
2
2
2
2
2
2
2
2
2
2
2
2
2
2
2
2
2
2
2
2
2
2
2
2
2
2
2
2
2
2
2
2
2
2
2
2
2
2
2
2
2
2
2
2
2
2
2
2
2
2
2
2
2
2
2
2
2
2
2
2
2
2
2
2
2
2
2
2
2
2
2
2
2
2
2
2
2
2
2
2
2
2
2
2
2
2
2
2
2
2
2
2
2
2
2
2
2
2
2
2
2
2
2
2
2
2
2
2
2
2
2
2
2
2
3
3
3
2
2
2
2
2
2
2
2
2
2
2
2
2
2
2
2
2
2
2
2
2
2
2
2
2
2
2
2
2
2
2
2
2
2
2
2
2
2
2
2
2
2
2
2
2
2
2
2
2
2
2
2
2
3
3
3
3
3
3
3
3
3
3
3
3
3
3
3
3
3
3
3
3
3
3
3
3
3
3
3
3
3
3
3
3
3
3
2
2
2
2
2
2
2
2
2
2
2
2
2
2
2
2
1
1
1
1
1
1
1
1
1
1
1
1
1
1
1
1
1
1
1
1
1
1
1
1
1
1
1
1
1
1
1
1
1
1
1
1
1
1
1
1
1
1
1
1
0
0
0
0
0
0
0
0
0
0
0
0
0
0
0
0
0
0
0
0
0
0
0
0
0
0
0
0
0
0
0
0
0
0
0
0
0
0
0
0
0
0
0
0
0
0
0
0
0
0
0
0
0
0
0
0
0
0
0
0
0
0
0
0
0
0
0
0
0
0
0
0
0
0
0
0
0
0
0
0
0
0
0
0
0
0
0
0
0
0
0
0
0
0
0
0
0
0
0
0
0
0
0
0
0
0
0
0
0
0
0
0
0
0
0
0
0
0
0
0
0
0
0
0
0
0
0
0
0
0
0
0
0
0
0
0
0
0
0
0
0
0
0
0
0
0
0
0
0
0
0
0
0
0
0
0
0
0
0
0
0
0
0
0
0
0
0
0
0
0
0
0
0
0
0
0
0
0
0
0
0
0
0
0
0
0
0
0
0
0
0
0
0
0
0
0
0
0
0
0
0
0
0
0
0
0
0
0
0
0
0
0
0
0
0
0
0
0
0
0
0
0
0
0
0
0
0
0
0
0
0
0
0
0
0
0
0
0
0
0
0
0
0
0
0
0
0
0
0
0
0
0
0
0
0
0
0
0
0
0
0
0
0
0
0
0
0
0
0
0
0
0
0
0
0
0
0
0
0
0
0
0
0
0
0
0
0
0
0
0
0
0
0
0
0
0
0
0
0
0
0
0
0
0
0
0
0
0
0
0
0
0
0
0
0
0
0
0
0
0
0
0
0
0
0
0
0
0
0
0
0
0
0
0
0
0
0
0
0
0
0
0
0
0
0
0
0
0
0
0
0
0
0
0
0
0
0
0
0
0
0
0
0
0
0
0
0
0
0
0
0
0
0
0
0
0
0
0
0
0
0
0
0
0
0
0
0
0
0
0
0
0
0
0
0
0
0
0
0
0
0
0
0
0
0
0
0
0
0
0
0
0
0
0
0
0
0
0
0
0
0
0
0
0
0
0
0
0
0
0
0
0
0
0
0
0
0
0
0
0
0
0
0
0
0
0
0
0
0
0
0
0
0
0
0
0
0
0
0
1
1
1
1
1
1
1
1
2
2
2
2
2
2
2
2
2
2
2
2
2
2
2
2
2
2
2
2
2
2
2
2
2
2
2
2
2
2
2
2
2
2
2
2
2
2
2
2
2
2
2
2
1
1
1
1
1
1
1
1
2
2
2
2
2
2
2
2
2
2
2
2
2
2
2
2
2
2
2
2
2
2
2
2
2
2
2
2
2
2
2
2
3
3
4
4
4
5
5
5
5
5
5
5
5
5
5
5
5
5
5
4
4
4
4
3
3
3
3
3
3
3
3
3
3
3
3
3
3
3
3
3
3
4
4
4
4
4
4
4
4
4
4
4
4
4
4
4
4
4
4
4
4
4
4
4
4
4
4
4
4
4
4
4
4
4
4
4
4
4
4
4
4
4
4
4
4
4
4
4
4
4
4
4
4
4
4
4
4
4
4
4
4
4
4
4
4
4
4
4
4
4
4
4
4
4
4
4
4
4
4
4
4
4
4
4
4
4
4
4
4
4
4
4
4
4
4
4
4
4
4
4
4
4
4
4
3
3
3
3
3
3
3
3
3
3
3
3
3
3
3
3
3
3
3
3
3
3
3
3
3
3
3
3
3
3
3
3
3
3
3
3
3
3
2
2
1
1
1
1
1
1
1
1
1
1
1
1
1
1
1
1
1
1
1
1
0
0
0
0
0
0
0
0
0
0
0
0
0
0
0
0
0
0
0
0
0
0
0
0
0
0
0
0
0
0
0
0
0
0
0
0
0
0
0
0
0
0
0
0
0
0
0
0
0
0
0
0
0
0
0
0
0
0
0
0
0
0
0
0
0
0
0
0
0
0
0
0
0
0
0
0
0
0
0
0
0
0
0
0
0
0
0
0
0
0
0
0
0
0
0
0
0
0
0
0
0
0
0
0
0
0
0
0
0
0
0
0
0
0
0
0
0
0
0
0
0
0
0
0
0
0
0
0
0
0
0
0
0
0
0
0
0
0
0
0
0
0
0
0
0
0
0
0
0
0
0
0
0
0
0
0
0
0
0
0
0
0
0
0
0
0
0
0
0
0
0
0
0
0
0
0
0
0
0
0
0
0
0
0
0
0
0
1
1
1
1
1
1
1
1
1
1
1
1
1
1
1
1
1
1
1
1
1
2
2
2
2
2
2
2
2
2
2
2
2
2
2
2
2
2
2
2
2
2
2
2
2
2
2
2
2
2
2
2
2
2
2
2
2
2
2
2
2
2
2
2
2
2
2
2
2
2
2
2
2
2
2
2
2
2
2
2
2
2
2
2
2
2
2
2
2
2
2
2
2
2
2
2
2
2
2
2
2
2
2
2
2
2
2
2
2
2
2
2
2
2
2
2
2
2
2
2
2
2
2
2
2
2
2
2
2
3
3
3
3
3
3
3
3
3
3
3
3
3
3
3
3
2
2
2
2
2
2
2
2
2
2
2
2
2
2
2
2
2
2
2
2
2
2
2
2
1
0
0
0
0
0
0
0
0
0
0
0
0
0
0
0
0
0
0
0
0
0
0
0
0
0
0
0
0
0
0
0
0
0
0
0
0
0
0
0
0
0
0
0
0
0
0
0
0
0
0
0
0
0
0
0
0
0
0
0
0
0
0
0
0
0
0
0
0
0
0
0
0
0
0
0
0
0
0
0
0
0
0
0
0
0
0
0
0
0
0
0
0
0
0
0
0
0
0
0
0
0
0
0
0
0
0
0
0
0
0
0
0
0
0
0
0
0
0
0
0
0
0
0
0
0
0
0
0
0
0
0
0
0
0
0
0
0
0
0
0
0
0
0
0
0
0
0
0
0
0
0
0
0
0
0
0
0
0
0
0
0
0
0
0
0
0
0
0
0
0
0
0
0
0
0
0
0
0
0
0
0
0
0
0
0
0
0
0
0
0
0
0
0
0
0
0
0
0
0
0
0
0
0
0
0
0
0
0
0
0
0
0
1
1
1
1
1
1
1
1
1
1
1
1
1
1
1
1
1
1
1
1
1
1
1
1
1
1
1
1
1
1
1
1
1
1
1
1
1
1
1
1
1
1
1
1
1
1
1
1
1
1
1
1
1
1
1
1
1
1
1
1
1
1
1
1
1
1
1
1
1
1
1
1
1
1
1
1
1
1
1
1
1
1
1
1
1
1
1
1
1
1
1
1
1
1
1
1
1
1
1
1
1
1
1
1
1
1
1
1
0
0
0
0
0
0
0
0
0
0
0
0
0
0
0
0
0
0
0
0
1
1
1
1
1
1
1
1
1
1
1
1
1
1
1
1
1
1
1
1
1
1
1
1
1
1
1
1
0
0
0
0
0
0
0
0
0
0
0
0
0
0
0
0
0
0
0
0
0
0
0
0
0
0
0
0
0
0
0
0
0
0
0
0
0
0
0
0
0
0
0
0
0
0
0
0
0
0
0
0
0
0
0
0
0
0
0
0
0
0
0
0
0
0
0
0
0
0
0
0
0
0
0
0
0
0
0
0
0
0
0
0
0
0
0
0
0
0
0
0
0
0
0
0
0
0
0
0
0
0
0
0
0
0
0
0
0
0
0
0
0
0
0
0
0
0
0
0
0
0
0
0
0
0
0
0
0
0
0
0
0
0
0
0
0
0
0
0
0
0
0
0
0
0
0
0
0
0
0
0
0
0
0
0
0
0
0
0
0
0
0
0
0
0
0
0
0
0
0
0
0
0
0
0
0
0
0
0
0
0
0
0
0
0
0
0
0
0
0
0
0
0
0
0
0
0
0
0
0
0
0
0
0
0
0
0
0
0
0
0
0
0
0
0
0
0
0
0
0
0
0
0
0
0
0
0
0
0
0
0
0
0
0
0
0
0
0
0
0
0
0
0
0
0
0
0
0
0
0
0
0
0
0
0
0
0
0
0
0
0
0
0
0
0
0
0
0
0
0
0
0
0
0
0
0
0
0
0
0
0
0
0
0
0
0
0
0
0
0
0
0
0
0
0
0
0
0
0
0
0
0
0
0
0
0
0
0
0
0
0
0
0
0
0
0
0
0
0
0
0
0
0
0
0
0
0
0
0
0
0
0
0
0
0
0
0
0
0
0
0
0
0
0
0
0
0
0
0
0
0
0
0
0
0
0
0
0
0
0
0
0
0
0
0
0
0
0
0
0
0
0
0
0
0
0
0
0
0
0
0
0
0
0
0
0
0
0
0
0
0
0
0
0
0
0
0
0
0
0
0
0
0
0
0
0
0
0
0
0
0
0
0
0
0
0
0
0
0
0
0
0
0
0
0
0
0
0
0
0
0
0
0
0
0
0
0
0
0
0
0
0
0
0
0
0
0
0
0
0
0
0
0
0
0
0
0
0
0
0
0
0
1
1
1
1
1
1
1
1
2
3
3
3
4
4
4
4
4
5
5
5
5
5
5
4
4
4
4
4
4
4
4
5
5
5
6
6
6
6
6
6
6
6
6
6
6
6
6
6
6
6
6
6
6
6
6
7
7
7
9
9
10
10
10
10
11
11
11
11
11
11
11
11
11
11
11
11
11
11
11
11
11
11
11
11
11
11
11
12
12
12
12
12
12
13
13
13
13
13
13
13
13
13
13
13
13
13
13
13
13
13
13
13
13
13
13
13
13
13
13
13
12
13
13
13
13
13
13
12
12
13
13
13
13
13
14
14
14
14
14
14
14
14
14
14
15
15
15
15
15
15
15
15
15
16
16
16
16
16
16
16
16
15
15
15
15
15
17
17
17
17
16
16
16
17
17
17
17
16
16
16
16
16
16
16
16
17
17
16
16
16
16
16
16
16
16
16
17
17
17
17
17
17
17
17
17
17
17
17
17
19
20
20
20
20
20
20
20
20
21
21
22
22
22
22
22
22
22
22
22
22
22
22
23
23
23
23
23
23
23
24
24
24
24
24
24
24
24
24
24
24
24
24
24
24
25
25
25
24
24
24
25
25
26
25
25
25
25
25
25
25
25
25
25
25
26
28
28
27
27
28
29
30
29
29
29
29
29
29
29
29
29
29
29
29
29
29
28
29
28
27
27
27
27
27
27
27
27
27
27
27
27
27
27
27
27
27
27
27
27
27
27
27
27
27
27
27
27
27
27
28
28
27
28
28
28
27
27
26
25
25
25
25
24
24
24
24
24
24
24
24
24
24
24
24
23
23
23
23
23
23
23
24
24
24
26
26
27
28
28
28
29
29
29
29
29
29
29
29
28
27
27
25
24
20
20
20
18
17
17
17
17
17
17
17
17
17
16
17
17
18
20
20
20
21
21
21
21
21
21
21
21
21
22
24
24
24
24
25
26
26
26
26
26
26
26
26
26
27
27
27
27
27
27
27
27
28
27
27
27
27
27
28
28
28
28
28
28
27
27
27
27
27
27
27
27
27
27
26
26
26
26
26
26
26
26
26
25
25
25
25
25
25
25
25
25
25
25
25
25
25
25
25
25
26
26
26
26
26
26
26
26
26
26
26
27
27
27
27
26
26
26
26
26
26
26
26
25
25
25
26
26
26
26
26
26
26
26
26
25
25
27
27
27
29
30
30
30
30
30
29
28
28
27
27
23
23
22
21
21
21
20
19
20
21
21
22
22
23
23
23
23
23
21
21
20
20
20
20
20
20
21
21
21
21
23
23
23
23
21
21
21
21
21
21
20
20
18
18
18
18
18
20
20
20
19
19
19
20
20
20
20
20
21
21
21
21
21
22
22
22
22
22
22
22
23
23
23
23
23
23
23
23
23
23
23
23
23
23
23
24
24
24
24
24
24
24
24
24
24
24
24
24
24
25
25
26
26
27
27
27
26
26
26
26
26
26
26
26
26
29
29
29
29
29
29
29
29
30
33
33
33
33
33
33
33
32
32
32
32
32
32
32
32
32
32
32
32
32
34
34
34
34
34
34
34
34
35
35
35
34
33
33
30
30
29
24
24
23
22
22
22
21
21
21
21
20
19
18
17
17
17
17
16
16
16
16
16
16
16
16
16
16
16
16
16
16
16
16
15
15
15
15
15
15
15
16
16
16
16
16
16
16
16
16
16
16
16
16
16
15
15
14
14
14
14
14
14
14
14
14
14
14
14
14
14
14
14
13
13
13
11
10
8
6
6
6
6
6
6
8
8
8
8
8
8
8
8
8
8
8
8
8
8
9
8
8
8
8
8
10
10
9
9
9
9
10
10
10
10
12
12
12
12
13
14
14
14
14
14
14
13
13
13
14
16
16
16
16
18
18
18
20
20
20
19
19
20
20
19
20
20
20
20
20
20
20
19
19
19
19
19
20
20
20
21
22
24
24
24
24
23
23
23
23
23
23
23
23
24
26
27
28
28
28
28
28
28
28
28
28
28
28
28
28
29
29
29
31
32
32
32
32
32
32
32
32
32
32
32
32
32
32
32
32
34
34
34
34
34
34
34
34
34
34
34
34
33
32
32
33
33
33
34
34
34
34
34
34
34
34
34
35
35
35
37
37
38
39
37
36
36
36
35
35
35
35
34
33
31
30
30
30
29
29
29
29
33
33
33
33
33
32
34
34
33
34
34
34
34
34
34
34
34
34
34
34
34
34
34
34
33
32
33
33
33
32
32
30
30
30
30
32
33
33
33
33
33
34
34
34
35
35
35
35
35
33
33
33
33
33
33
33
33
30
30
30
29
29
29
30
30
30
30
30
31
31
32
32
32
31
31
31
31
31
31
31
31
30
30
31
31
31
31
31
29
29
29
29
29
29
28
27
27
26
26
26
26
26
26
26
26
26
26
26
26
26
26
26
26
26
26
24
24
24
20
20
19
19
18
18
17
17
17
17
17
17
17
17
17
17
17
17
17
17
17
17
17
18
18
18
18
18
17
17
16
15
15
15
15
15
14
14
14
14
14
14
14
14
14
14
13
13
13
13
13
13
13
13
13
13
12
12
12
12
12
12
12
12
12
12
12
12
12
12
11
10
10
9
9
5
4
4
3
3
3
3
3
3
3
3
2
2
2
2
2
2
1
1
1
1
1
1
1
1
1
1
1
1
1
1
1
1
1
1
1
1
1
1
1
1
1
1
1
1
1
1
1
1
1
1
1
1
1
1
0
0
0
0
0
0
0
0
0
0
0
0
0
0
0
0
0
1
1
1
1
1
1
2
3
3
3
3
2
2
2
2
3
3
3
3
3
3
3
3
3
3
3
3
3
3
3
3
4
4
4
4
4
4
4
4
4
4
4
4
4
4
4
4
4
4
4
4
4
5
5
5
5
5
5
5
5
5
5
5
6
6
6
6
6
6
6
6
6
6
7
7
7
7
7
7
7
7
7
7
7
7
7
7
7
7
7
7
7
7
7
7
7
7
8
8
8
8
9
9
9
9
9
9
9
9
9
9
9
9
9
9
9
9
9
9
9
9
9
9
9
9
9
9
9
9
9
9
9
9
9
9
9
8
8
8
8
8
8
8
8
8
8
9
9
9
9
9
8
8
7
7
7
7
7
7
7
7
7
7
7
7
7
7
7
7
7
7
9
8
8
8
8
8
8
8
10
10
10
10
10
10
10
10
10
10
10
10
11
11
11
11
12
12
12
12
11
11
11
11
11
11
11
11
11
11
11
11
11
11
11
11
11
11
11
11
11
11
11
11
11
11
11
11
11
12
12
12
12
12
12
12
12
11
11
11
11
11
9
9
9
10
11
11
11
11
11
11
11
11
11
11
11
11
11
11
11
12
13
13
13
13
13
15
15
15
15
15
15
15
16
16
16
15
16
16
16
16
17
16
16
16
16
16
16
16
16
16
16
16
19
19
19
20
20
20
16
16
17
17
17
17
18
20
20
20
20
20
20
21
21
21
21
21
22
22
22
22
22
22
22
22
22
22
22
23
23
24
24
24
24
24
24
24
24
24
23
23
23
23
23
23
23
23
23
23
23
23
23
23
23
23
23
23
23
23
23
23
23
23
23
23
23
23
23
23
23
23
23
23
23
23
23
23
23
23
23
23
23
23
23
23
23
23
26
26
26
26
24
24
25
25
25
25
25
24
24
24
23
20
19
13
13
13
13
13
13
13
13
12
13
13
13
13
11
11
10
10
9
9
8
8
8
8
8
8
8
8
8
8
9
9
9
8
8
8
8
8
8
8
8
8
8
8
8
8
8
8
8
8
8
8
10
10
10
10
10
10
10
10
10
10
10
11
11
11
11
11
11
11
11
11
11
11
11
11
11
11
11
11
11
11
11
11
11
11
11
11
11
11
11
11
11
12
13
13
15
15
15
16
16
16
16
16
17
17
14
14
13
13
13
13
13
13
13
13
13
13
13
13
13
13
13
13
13
13
13
13
13
13
14
14
14
14
14
14
14
14
14
14
14
14
14
14
14
14
14
14
14
14
14
15
15
15
15
15
15
15
17
18
18
18
17
17
17
17
17
17
18
18
17
17
18
18
20
20
20
20
20
20
20
20
20
20
20
23
23
23
23
24
24
24
24
24
24
24
24
24
24
24
24
24
24
24
24
24
24
24
24
24
24
24
24
24
24
24
24
24
24
24
24
24
24
24
24
24
24
24
24
24
24
24
23
22
22
22
22
22
22
22
22
22
22
22
22
22
22
22
22
22
22
22
22
22
22
22
22
22
22
22
22
21
21
21
21
21
21
22
22
22
22
22
22
22
22
22
22
22
22
22
22
22
22
22
22
22
22
22
22
22
22
22
19
19
18
18
15
15
14
14
14
14
14
14
14
11
11
11
10
10
10
9
9
6
6
6
6
6
6
6
6
6
6
6
6
6
5
5
5
5
5
5
5
5
5
5
6
6
6
6
6
6
6
6
6
6
6
7
7
7
7
7
6
6
5
4
4
4
5
5
5
5
5
5
5
5
5
5
5
5
6
6
6
7
7
7
7
7
7
7
7
7
7
7
7
7
7
7
7
7
7
7
7
7
7
7
7
8
8
8
8
8
8
8
8
8
8
8
8
8
8
8
8
9
9
10
10
10
10
10
10
10
10
11
11
11
11
12
12
12
13
13
13
13
13
13
13
13
13
14
14
14
14
14
15
15
15
15
15
15
15
15
15
16
16
16
16
16
16
16
16
16
16
16
15
15
15
15
15
15
15
15
15
15
15
15
15
15
15
15
15
15
15
15
15
13
11
10
10
11
11
12
12
12
12
12
12
12
12
12
12
12
12
12
12
12
12
12
12
13
13
13
13
13
13
14
14
14
14
14
14
14
14
14
14
14
14
14
14
14
14
14
14
14
14
14
15
15
15
15
15
15
17
17
17
15
15
14
15
15
15
15
15
15
15
15
15
15
14
13
12
12
12
12
12
12
13
13
13
13
13
13
13
13
13
13
13
13
13
13
13
13
13
13
13
13
13
13
13
13
13
13
14
14
14
14
14
14
14
14
14
14
14
14
14
14
14
14
14
14
14
14
14
14
14
14
14
14
14
14
14
14
14
13
13
13
13
13
13
13
13
13
14
14
14
14
14
14
14
15
15
15
15
15
15
15
15
15
16
17
17
17
17
17
16
16
16
16
16
16
16
16
16
16
16
15
15
15
15
15
15
15
15
15
15
15
17
16
15
15
14
14
13
13
13
13
12
12
8
8
8
8
9
9
9
10
10
9
9
9
9
9
9
9
10
10
10
10
10
10
10
10
10
10
10
10
14
14
14
14
16
16
17
17
17
17
17
17
17
17
17
18
18
18
18
18
20
20
20
22
22
22
22
22
22
22
22
22
22
22
22
22
22
22
22
22
23
23
23
23
23
23
23
23
24
22
22
22
23
23
23
23
22
21
21
21
21
21
21
21
20
20
20
20
20
20
20
20
20
20
20
20
20
20
21
21
23
23
23
23
23
24
25
25
26
26
26
26
26
27
27
27
27
27
27
27
27
27
28
28
28
28
28
28
28
29
29
31
31
32
32
32
32
32
32
32
32
32
32
32
32
32
32
32
32
32
32
32
33
33
33
33
33
33
33
33
33
33
33
33
30
30
30
29
27
27
27
27
27
27
27
27
27
27
26
25
24
24
24
25
25
25
25
24
20
20
21
21
22
22
22
22
21
21
21
21
21
21
21
21
22
22
23
23
23
23
23
23
23
24
24
24
24
24
24
24
24
25
25
25
26
26
24
24
24
25
26
26
26
26
26
26
26
29
30
30
31
30
30
31
31
31
31
31
31
30
30
30
30
32
32
32
32
32
32
33
34
34
34
34
34
35
35
37
38
38
36
35
35
35
37
37
34
37
36
35
35
35
36
35
35
35
35
35
34
35
34
34
34
33
33
33
33
33
32
32
33
34
35
35
34
34
34
34
35
35
35
35
36
37
37
37
37
37
37
37
37
37
39
39
39
39
39
39
40
40
40
40
40
40
40
40
40
40
40
40
40
40
40
39
39
39
39
39
39
39
39
39
40
39
39
39
39
39
39
39
39
40
40
40
38
37
37
37
37
37
37
37
37
36
36
36
33
33
33
29
25
20
20
20
20
19
17
15
14
14
14
14
14
14
13
13
13
13
13
13
13
14
14
15
15
15
15
15
15
15
15
15
15
15
15
15
15
15
15
15
15
15
15
15
14
14
14
15
15
14
14
14
14
14
14
14
14
14
14
14
13
14
15
15
15
15
15
15
15
15
15
15
15
15
15
15
15
16
17
17
17
17
17
18
18
18
19
19
19
19
20
20
20
20
20
20
21
21
22
22
21
21
22
22
22
22
23
23
23
23
23
23
24
24
26
26
26
26
26
26
26
26
26
26
26
26
28
28
28
28
28
29
29
29
28
28
28
27
27
27
27
27
27
27
27
26
26
26
26
26
24
24
24
24
24
24
24
24
29
29
29
29
29
29
29
30
30
30
30
30
30
30
31
31
31
31
31
31
31
31
32
32
33
34
34
34
34
34
34
34
34
34
34
34
34
34
34
34
34
33
33
32
32
32
32
32
31
31
31
31
31
31
31
30
29
29
29
28
28
28
28
28
28
28
28
28
28
28
28
28
27
27
26
26
26
26
25
25
25
21
21
22
22
22
22
22
22
22
23
22
21
21
20
19
19
19
19
19
17
16
14
14
14
15
14
13
12
12
11
11
11
11
10
10
10
10
10
10
10
10
10
10
10
10
11
12
12
13
13
13
13
13
13
13
13
13
13
13
13
13
12
12
12
12
12
12
12
11
11
11
11
11
11
11
11
11
11
11
11
11
11
11
12
13
14
14
14
14
14
14
14
14
13
13
13
13
13
13
13
13
13
13
13
13
13
11
11
11
11
11
11
11
11
11
11
11
11
11
11
11
11
11
11
11
11
11
11
10
10
10
9
9
9
9
9
9
9
9
9
9
9
9
9
10
10
10
10
10
10
10
10
10
10
10
10
10
10
10
10
10
10
10
10
10
10
9
9
9
9
9
9
9
9
9
9
10
10
10
10
10
10
10
10
10
10
9
10
10
10
10
10
10
8
8
8
7
6
6
6
6
6
6
6
6
6
6
6
6
6
6
6
6
6
6
6
6
6
6
6
6
6
6
6
6
6
7
7
7
7
7
7
7
7
7
7
7
7
7
7
7
7
7
7
7
7
7
7
7
7
7
7
7
7
7
7
7
7
7
7
7
7
7
7
7
7
7
7
7
6
6
6
7
7
8
8
8
8
10
10
10
12
12
11
11
11
11
11
11
11
11
11
11
11
12
13
13
13
13
13
13
13
13
13
13
13
13
13
13
13
12
11
11
11
11
11
11
11
11
11
11
11
11
11
11
13
13
13
13
13
13
14
14
15
15
15
15
15
15
16
17
17
17
17
17
17
17
17
17
17
18
18
18
18
18
19
19
19
20
21
23
22
22
22
22
22
22
22
22
22
22
22
22
22
21
21
21
21
21
21
22
22
22
23
23
23
23
24
24
25
26
26
26
26
26
26
26
26
26
26
26
27
27
27
27
27
27
27
27
27
27
27
27
27
26
26
27
27
27
27
27
26
26
26
26
26
25
24
23
22
21
21
21
21
21
21
21
21
21
21
21
21
21
21
21
21
21
21
21
21
21
21
21
21
21
21
21
23
23
23
23
23
23
23
23
24
24
24
23
22
22
23
23
25
24
24
25
25
24
25
23
23
22
22
22
22
22
22
22
22
22
22
22
22
23
23
23
21
20
21
21
21
21
21
21
19
18
18
18
18
17
17
17
17
18
18
19
19
20
20
20
21
21
21
21
22
22
22
22
22
22
22
22
22
21
22
22
20
20
20
21
21
21
21
20
20
20
20
20
20
20
20
20
20
20
20
20
23
22
22
22
22
22
22
22
22
22
22
22
23
24
24
24
24
24
24
24
24
24
24
23
22
21
20
20
20
19
18
18
18
18
18
18
18
18
18
18
18
18
18
18
18
18
18
18
18
18
18
18
18
18
18
18
18
19
19
19
19
19
20
20
20
20
20
20
19
20
21
21
21
21
20
20
21
22
22
22
22
22
20
19
19
19
19
19
19
19
19
19
19
19
19
19
19
19
19
19
20
20
20
19
18
18
18
17
17
16
16
16
16
16
15
15
15
15
15
15
15
16
16
16
16
16
17
17
17
17
17
17
18
18
18
18
18
18
18
18
18
18
18
18
18
18
19
19
19
19
19
19
19
19
19
19
19
19
20
20
20
20
20
20
19
19
19
19
19
19
17
16
16
16
15
15
15
15
15
15
15
15
15
15
15
15
15
15
15
14
13
12
11
11
11
11
11
11
11
11
11
11
11
11
11
11
11
11
11
11
11
11
11
11
11
11
11
11
11
11
11
11
11
11
12
12
12
13
13
12
12
11
10
10
10
10
8
8
7
7
7
7
7
7
7
8
7
7
7
7
7
8
8
8
9
9
9
9
9
9
9
9
9
9
9
9
9
9
7
8
8
8
8
7
7
7
8
8
10
10
10
11
12
12
12
12
12
12
12
12
12
12
12
12
11
11
11
11
11
12
13
13
13
13
14
15
15
15
15
15
15
15
15
15
15
16
16
16
16
16
16
16
16
16
16
16
16
16
16
16
16
16
16
15
15
15
15
15
15
15
15
15
15
15
15
15
15
15
15
15
15
15
15
15
15
15
15
15
15
16
16
17
17
18
18
18
18
18
18
18
19
19
19
19
19
19
19
19
19
19
19
19
20
20
20
20
20
20
21
21
22
22
22
21
21
21
20
20
20
20
22
22
22
22
22
22
22
22
21
20
20
21
21
21
21
21
20
20
20
21
20
21
20
20
18
18
18
18
18
18
19
19
19
19
19
20
20
20
20
20
20
19
19
19
19
19
19
18
17
17
17
16
16
16
16
16
16
16
15
15
15
15
15
15
15
14
14
14
14
14
14
14
14
14
14
14
14
15
14
15
15
15
15
14
14
14
14
15
14
14
15
15
15
15
15
15
15
15
15
15
15
14
15
15
15
15
15
15
15
15
14
14
14
14
15
15
15
15
15
15
15
15
15
15
15
15
15
15
15
15
14
14
15
15
14
14
14
12
12
12
12
12
12
12
12
12
12
13
13
13
13
13
13
13
13
13
13
14
14
14
14
14
14
14
14
14
14
14
14
14
14
14
14
15
15
15
15
15
15
14
14
14
14
14
14
14
14
14
14
14
14
14
14
14
14
14
14
14
14
14
14
14
15
15
14
15
14
14
14
14
14
14
14
14
14
14
14
14
14
14
14
14
14
13
12
12
12
12
12
12
12
12
12
12
12
12
12
12
12
12
12
12
12
12
12
12
12
12
12
12
12
12
12
12
12
11
11
11
11
11
11
11
11
11
11
11
11
11
11
11
11
11
11
11
11
11
11
11
11
10
10
10
9
9
8
8
8
8
8
8
8
8
7
7
6
6
5
5
5
5
5
5
5
5
5
6
6
6
4
4
4
4
4
4
4
4
4
4
4
4
4
4
4
4
4
4
4
5
5
5
5
5
5
5
5
5
5
5
6
6
6
6
6
6
6
6
6
7
7
7
7
7
7
6
6
6
6
6
6
6
6
6
6
7
7
8
8
8
9
9
9
10
10
10
10
10
10
10
10
10
10
10
10
10
10
10
10
10
10
10
10
10
10
10
10
10
10
10
10
10
11
11
11
11
12
13
14
14
15
15
15
15
15
15
15
15
15
15
15
15
15
17
17
17
17
17
17
17
17
17
17
17
18
18
18
18
18
18
19
21
21
21
21
21
21
21
23
23
23
23
23
23
23
23
23
23
23
23
22
23
23
22
22
22
22
22
22
22
23
24
24
24
24
24
23
24
24
25
25
25
25
25
25
25
25
24
24
24
26
26
26
26
26
26
26
27
27
27
27
27
26
26
30
30
30
31
32
33
34
34
34
33
33
30
28
28
28
28
28
28
28
28
28
28
28
28
30
30
30
30
31
31
31
31
31
31
32
32
32
32
35
36
36
36
36
37
38
38
38
38
38
39
39
39
39
39
39
39
39
39
39
40
40
41
41
44
44
49
49
49
49
49
49
49
49
50
50
50
50
50
50
45
45
45
45
45
45
46
46
46
46
46
46
46
45
46
46
46
46
46
47
45
45
45
45
45
45
45
45
45
45
45
45
44
44
43
43
43
43
43
43
42
42
42
42
41
41
41
41
41
41
41
41
41
41
40
40
40
40
40
40
40
39
39
39
39
39
39
39
39
39
39
39
39
39
39
39
39
39
38
38
38
36
36
36
35
32
31
30
30
28
29
28
29
29
30
30
29
31
37
42
46
41
41
44
49
51
65
81
94
103
119
147
160
169
174
180
184
184
195
206
227
248
253
258
267
270
272
272
274
281
311
328
337
338
338
338
338
373
373
373
374
378
380
380
396
401
407
407
418
419
423
434
451
452
454
464
465
466
467
467
469
469
485
499
504
510
512
512
512
517
522
526
532
538
539
539
554
557
558
558
559
559
559
564
564
564
565
564
564
564
564
564
565
564
564
564
564
564
565
564
564
564
561
558
553
554
558
561
566
566
558
558
554
545
550
546
548
540
539
536
536
536
537
537
538
538
539
540
540
540
540
540
544
544
544
544
544
544
544
544
544
544
543
543
538
537
529
528
521
529
494
511
512
510
462
453
483
485
486
488
513
514
516
526
526
524
529
521
508
508
515
512
486
456
357
317
326
326
326
339
347
364
377
378
376
380
379
378
377
377
391
394
393
393
393
393
395
399
401
401
406
408
415
420
420
422
423
424
422
421
421
421
422
421
421
421
421
421
427
433
437
437
437
444
444
444
450
468
480
482
486
484
484
486
496
499
499
500
495
493
491
492
490
491
492
494
495
494
494
495
498
502
503
504
510
510
512
512
511
511
513
514
531
534
536
536
542
541
542
542
543
542
541
542
544
542
541
538
530
529
527
527
531
529
525
505
498
494
492
492
494
507
502
488
483
428
425
424
418
423
420
407
394
390
390
386
396
408
408
408
409
410
410
409
412
412
412
410
413
414
419
423
423
421
420
416
416
433
436
434
429
426
420
415
417
415
415
418
418
418
420
420
422
422
422
422
422
422
422
420
422
420
418
421
418
418
377
356
355
351
352
351
354
345
319
302
294
287
285
283
284
288
290
292
287
287
287
287
287
285
284
287
287
287
287
289
288
292
293
313
315
315
315
308
301
300
300
301
301
305
306
307
308
309
309
309
309
311
310
310
308
304
307
311
309
310
306
305
300
302
302
294
287
281
258
250
250
251
243
243
241
238
238
241
242
247
250
252
250
250
252
249
249
249
250
250
253
253
253
255
256
257
257
257
257
258
259
259
259
260
263
261
259
259
257
259
258
256
252
252
249
247
248
248
251
254
254
254
254
254
254
254
254
253
252
252
252
253
252
252
252
251
251
250
250
250
250
249
244
239
226
226
226
179
177
166
156
155
152
151
130
129
123
111
104
102
101
102
101
101
102
103
104
104
103
104
104
104
105
106
106
106
106
105
105
106
106
107
108
108
110
109
109
109
109
109
109
111
111
110
110
106
108
110
109
109
108
104
105
105
107
106
103
77
78
77
79
78
76
80
82
82
81
81
85
81
82
82
82
82
81
82
83
83
81
80
78
78
79
80
80
80
81
83
85
85
85
85
85
86
87
87
88
88
88
88
88
91
93
93
93
94
95
95
97
99
99
100
101
101
101
102
102
102
102
102
103
103
103
103
101
101
101
101
101
101
101
101
101
102
103
104
103
102
101
101
101
101
101
101
101
101
102
102
102
102
102
102
102
104
105
105
108
108
109
109
109
110
109
110
109
108
108
108
108
108
109
109
110
109
109
109
110
110
110
110
111
115
115
115
115
115
115
116
117
119
119
119
113
109
108
108
108
111
111
110
110
110
119
119
118
118
118
107
108
107
107
104
102
98
90
89
89
91
91
95
91
88
88
88
86
84
84
84
83
84
85
85
85
85
85
87
87
88
89
89
90
90
90
92
92
96
96
99
99
101
101
100
101
101
101
101
102
102
103
105
105
103
103
106
107
108
110
110
110
111
112
114
116
120
120
121
121
122
124
123
124
125
126
127
126
126
127
127
128
128
128
129
131
133
134
134
134
134
134
134
133
133
135
133
133
132
132
133
138
140
140
143
143
145
145
149
153
157
165
164
162
167
171
173
172
170
171
177
181
189
190
191
191
192
193
199
199
196
195
195
194
194
197
197
198
201
202
202
206
224
232
238
242
245
250
253
256
259
261
264
265
266
266
265
267
268
273
276
276
277
279
277
278
289
290
296
284
284
278
277
275
275
277
277
278
274
266
263
263
263
265
265
265
264
265
264
265
266
266
268
272
275
275
275
274
274
274
274
275
275
275
274
274
273
273
275
275
276
275
275
274
275
274
274
273
278
278
278
278
278
278
278
278
281
281
281
282
283
283
282
288
291
291
291
293
294
296
305
305
304
304
304
304
305
306
307
307
305
306
306
302
304
301
291
285
285
289
292
293
300
255
249
266
272
269
264
258
257
252
252
253
254
253
251
255
281
281
285
302
303
327
319
320
321
324
320
316
310
311
316
322
324
323
322
322
323
324
325
329
337
339
340
340
338
338
340
340
340
340
341
342
342
343
343
343
345
348
347
348
348
350
351
354
355
356
356
359
360
360
361
363
365
367
368
370
370
371
371
374
374
375
378
383
384
384
384
386
386
397
406
405
405
406
406
406
412
412
413
412
411
406
407
409
406
408
409
407
413
410
411
417
413
414
405
396
396
388
385
377
362
355
342
336
328
328
328
319
328
312
316
306
316
317
313
315
307
307
308
309
309
327
326
327
324
326
327
327
328
330
330
333
333
337
349
349
348
348
347
344
341
343
343
343
344
346
346
347
346
346
347
348
350
350
351
352
352
355
355
358
359
349
348
336
332
325
320
323
322
322
317
311
298
288
288
288
297
291
298
307
297
297
300
300
297
297
296
298
298
295
283
269
264
263
262
262
263
264
264
265
266
267
267
266
265
265
265
265
262
261
261
257
254
227
224
215
212
209
208
207
204
204
203
203
203
205
205
205
206
206
205
205
206
206
207
207
208
210
211
212
212
213
212
211
211
212
212
210
207
203
199
198
194
188
188
184
180
178
169
165
163
161
154
145
139
138
139
140
144
145
151
152
153
153
153
154
159
159
165
167
169
167
164
162
152
149
148
143
142
139
143
143
145
147
148
148
148
147
148
148
148
146
145
132
115
115
112
113
116
114
113
114
112
112
112
112
113
114
112
111
108
108
107
107
107
107
107
108
109
109
110
110
111
113
116
114
113
114
115
117
117
117
117
116
116
113
115
115
114
113
116
116
117
118
116
116
116
116
116
118
117
117
117
117
117
118
118
118
118
119
119
122
124
124
124
125
126
127
127
126
126
126
125
125
125
124
124
123
124
130
131
131
132
129
129
130
131
132
131
130
128
120
121
120
117
116
113
114
114
114
112
112
112
118
120
121
118
114
109
99
100
99
96
95
92
93
94
94
95
97
98
100
100
101
100
100
102
102
114
114
113
113
113
113
113
116
116
119
119
120
118
118
119
119
119
119
120
120
121
122
123
125
125
127
127
128
130
129
131
132
131
135
135
139
138
138
139
143
144
145
145
145
146
146
146
146
146
153
154
154
154
161
163
163
164
162
162
163
164
164
166
169
173
173
174
170
169
169
169
168
170
174
175
175
175
174
174
175
176
176
176
176
175
174
174
174
175
175
175
175
175
175
175
176
176
181
184
184
185
185
185
185
184
184
187
187
187
187
187
185
185
183
183
182
182
183
182
182
180
181
181
180
179
174
174
174
174
174
172
172
168
168
167
156
154
154
152
155
152
156
155
155
156
156
156
158
158
158
158
158
158
159
155
152
152
152
152
153
153
153
153
153
153
153
155
155
154
155
155
156
156
159
156
142
142
112
103
101
102
106
106
106
103
99
100
97
102
109
103
103
103
104
105
106
106
107
107
106
106
101
105
105
105
107
104
106
106
107
107
127
130
128
131
131
132
134
132
132
133
133
132
138
138
138
138
142
143
143
147
147
150
150
150
152
152
153
154
161
161
164
165
167
166
168
172
174
178
183
185
186
188
189
190
195
195
196
197
201
204
204
211
212
219
219
227
227
228
235
237
238
241
241
242
245
246
247
249
259
257
260
258
256
260
262
264
264
266
266
267
266
269
271
273
273
273
274
273
274
278
279
279
279
271
271
272
272
272
272
273
274
275
275
278
278
277
277
275
275
275
280
280
281
281
283
283
282
283
283
283
283
285
295
296
300
300
302
303
304
304
304
304
304
304
304
304
304
304
304
304
305
303
298
298
298
297
297
296
302
297
290
290
274
275
275
275
274
275
275
281
281
282
282
283
284
281
283
268
267
266
261
259
262
256
254
223
220
222
200
201
193
195
195
193
196
190
189
190
190
194
196
198
200
198
194
197
194
191
199
199
199
197
198
198
200
200
203
203
205
206
206
206
207
207
208
213
213
211
211
209
208
210
209
209
210
211
212
212
212
210
210
209
210
210
210
211
213
216
215
218
223
223
221
227
233
252
254
255
254
254
254
254
254
255
264
264
264
263
263
263
262
262
264
265
267
267
269
271
271
271
271
272
271
271
271
267
267
272
287
288
288
285
286
290
290
291
290
291
295
294
293
296
297
297
297
282
278
277
276
264
252
245
233
233
240
254
256
257
258
258
258
258
258
266
266
267
267
267
267
266
266
267
268
269
267
267
265
266
272
288
295
295
294
294
294
297
297
297
297
297
297
298
297
297
303
304
307
308
312
315
315
316
318
318
323
323
324
324
323
321
318
308
309
309
305
304
296
251
253
248
248
247
239
235
235
235
237
239
239
238
238
238
239
242
243
243
241
241
234
235
235
235
234
232
234
236
237
236
237
238
239
239
240
244
247
249
249
250
251
251
251
255
259
259
260
258
254
254
254
254
257
258
259
246
246
250
250
256
254
251
257
254
248
241
244
247
244
243
244
244
244
243
244
251
257
257
247
242
242
231
244
246
246
242
233
216
212
206
209
209
211
202
202
203
203
205
206
203
204
203
204
203
203
203
204
204
204
204
209
208
209
209
209
209
210
211
213
213
213
214
214
215
215
215
215
216
216
216
216
217
217
217
217
217
217
217
217
217
217
217
217
216
216
216
216
216
216
216
218
219
219
216
214
211
208
203
203
201
200
200
200
200
200
201
203
203
203
203
203
203
203
203
203
203
208
208
205
205
205
206
205
203
203
203
203
202
202
191
187
187
178
178
178
160
162
160
160
160
145
140
134
134
132
132
132
131
133
134
133
127
127
126
123
123
122
121
115
108
108
84
84
78
78
66
62
62
62
65
66
68
69
69
72
76
76
77
77
77
77
77
77
79
81
82
82
82
82
83
83
83
83
83
82
81
80
80
80
80
80
80
79
80
80
80
80
80
82
82
83
84
85
90
90
89
92
92
91
91
91
91
91
93
95
95
93
94
93
93
93
93
92
98
98
100
101
101
101
101
101
101
101
101
105
105
107
107
107
107
106
106
105
105
105
108
108
108
108
108
108
110
110
111
111
111
112
112
113
114
114
117
115
115
117
122
122
121
121
121
121
121
119
119
119
119
116
111
110
110
109
109
104
98
96
96
94
94
94
92
88
86
86
85
85
83
82
84
84
84
84
82
81
81
81
81
81
84
84
86
92
99
98
101
101
102
108
108
108
108
108
108
108
107
107
108
108
108
108
108
108
108
107
107
107
107
107
108
110
110
111
110
111
113
113
113
109
108
104
103
103
103
103
103
102
102
101
101
100
100
100
98
98
98
97
98
98
99
99
99
99
97
97
94
95
94
91
91
91
94
95
97
97
96
96
96
96
97
98
98
98
99
99
99
99
101
101
101
102
102
104
104
104
105
107
107
107
107
107
107
107
107
105
102
104
97
97
97
97
91
88
87
88
88
89
89
88
88
90
90
90
91
89
89
89
88
88
88
88
86
86
86
86
86
85
84
84
87
86
86
88
87
86
86
88
88
90
90
88
83
83
86
87
90
92
89
85
77
76
76
76
81
81
83
83
83
83
84
86
87
88
88
88
88
88
88
90
90
90
90
90
90
90
90
92
93
95
97
100
104
104
104
104
104
105
104
104
104
105
103
101
99
100
97
99
99
100
101
102
103
103
103
102
102
101
101
101
102
103
106
106
108
108
108
108
108
109
109
109
109
109
109
110
110
110
110
111
107
106
106
108
106
106
105
100
98
91
89
89
89
89
89
89
89
88
88
88
86
86
86
87
82
83
83
83
84
84
83
82
82
80
80
80
81
81
81
78
76
75
74
69
67
67
67
66
65
65
65
66
67
66
64
61
60
59
53
53
53
53
51
50
46
46
46
46
46
46
45
44
42
42
42
41
41
41
40
40
41
41
41
41
41
41
41
41
40
40
39
39
39
39
38
38
38
38
38
38
38
38
38
39
39
39
39
39
39
39
39
39
39
39
38
37
36
36
33
31
31
29
29
29
26
24
23
22
23
25
26
26
26
26
26
26
27
27
27
27
27
26
26
27
26
26
26
26
23
21
21
21
21
21
21
21
21
21
21
21
21
21
27
31
32
31
32
31
30
30
30
30
32
32
32
32
32
32
31
33
35
35
35
35
39
43
44
44
44
45
43
44
43
43
43
43
43
43
43
44
44
44
45
45
45
45
46
46
46
46
46
48
50
50
50
50
50
50
50
50
52
53
53
53
53
52
52
52
52
52
55
57
57
57
56
56
55
55
55
55
57
57
57
58
57
58
59
59
60
61
62
62
63
64
66
66
66
66
66
67
67
67
67
67
69
69
69
69
69
69
71
71
71
73
74
77
77
76
77
77
79
79
81
86
86
88
89
89
91
91
95
95
94
94
94
94
94
94
95
95
96
96
96
97
97
96
100
101
101
101
98
98
97
97
97
98
96
90
91
86
84
83
83
84
86
86
86
86
87
87
87
86
88
90
90
91
89
87
87
87
86
86
86
87
87
87
88
89
88
88
88
88
88
90
90
90
90
90
90
90
91
92
93
92
91
91
91
91
91
91
91
92
90
87
83
82
82
79
79
79
82
82
82
82
81
81
81
81
82
82
83
83
82
82
82
81
81
81
81
81
81
80
80
80
80
81
75
71
71
58
52
50
50
43
43
43
42
41
41
41
41
40
40
40
39
39
39
39
39
39
39
39
39
38
38
38
38
39
39
39
38
38
38
38
38
38
38
36
35
34
34
37
37
37
38
39
39
39
40
41
41
41
41
41
41
40
38
38
38
38
35
34
32
32
32
32
30
29
29
28
28
26
26
26
26
25
25
25
23
23
23
23
23
25
26
26
26
25
25
25
25
26
25
24
25
27
27
27
26
26
27
27
27
27
27
27
27
27
27
27
27
27
27
27
29
29
28
28
28
28
28
28
28
27
26
26
26
26
27
28
28
28
28
27
26
27
27
27
27
27
27
27
27
27
28
28
28
28
28
28
28
28
28
28
28
28
28
28
28
28
28
28
28
28
28
28
28
28
28
28
28
28
28
28
28
28
30
30
30
30
30
30
30
30
30
30
30
25
25
25
24
25
24
25
21
22
23
23
23
23
23
23
24
24
24
24
25
25
25
25
25
24
24
25
25
24
24
24
22
22
22
22
22
22
23
23
23
23
24
25
26
26
25
25
21
22
22
19
19
19
21
21
21
21
21
21
22
22
22
22
22
22
22
22
22
22
23
23
23
23
23
23
23
23
23
24
24
25
25
25
26
26
26
26
28
28
28
28
28
29
29
29
29
32
34
35
35
35
36
36
36
36
37
37
37
37
35
35
35
35
36
36
37
36
37
37
36
36
36
36
36
36
36
36
36
36
36
36
36
36
36
36
36
36
36
36
36
36
36
36
36
36
36
36
35
36
37
37
37
37
37
37
37
37
37
38
38
39
38
38
38
38
38
38
38
37
37
37
37
37
37
37
37
37
37
37
37
37
37
37
37
37
37
37
35
35
35
34
34
34
34
34
34
33
32
32
32
31
31
31
28
25
25
23
22
22
19
19
17
17
17
17
16
16
16
15
15
15
14
13
13
13
13
13
13
13
14
14
14
14
14
14
15
14
13
13
13
13
13
14
14
14
14
14
14
14
14
14
15
16
16
16
16
15
15
16
16
17
17
17
16
16
16
16
16
15
15
14
14
14
14
14
14
14
14
14
14
14
14
14
14
14
14
14
14
14
14
14
14
14
14
14
14
14
14
14
14
14
14
14
14
14
14
14
14
14
14
14
14
14
14
14
13
11
11
11
11
11
11
11
11
11
11
11
11
11
11
12
12
12
12
12
13
15
15
16
16
16
16
16
16
16
16
16
15
15
15
15
15
15
15
15
15
15
15
16
16
16
16
16
16
16
16
16
16
16
16
16
16
16
16
16
15
15
15
15
15
15
15
15
16
16
16
16
16
16
16
16
15
15
15
15
15
14
14
14
14
14
14
14
14
14
13
13
13
13
13
13
13
13
13
15
15
15
15
16
16
16
16
16
16
16
16
16
16
16
16
16
18
18
18
15
15
15
15
15
15
14
14
12
12
12
12
12
12
12
12
12
12
12
12
12
12
13
13
17
20
20
20
18
19
20
20
20
20
20
21
21
21
21
21
21
22
23
24
25
25
25
25
26
26
26
25
25
25
25
26
26
26
27
27
27
27
27
28
29
29
29
31
31
31
31
31
32
32
34
35
36
43
48
48
49
48
48
48
50
50
50
50
50
50
50
50
50
50
51
51
53
54
54
54
55
55
55
56
56
59
59
60
60
60
60
60
63
63
63
63
63
63
63
63
63
67
74
76
77
77
77
79
80
81
83
82
77
78
76
77
78
79
79
79
83
85
86
86
86
87
89
90
90
92
94
94
94
94
94
94
95
96
96
96
96
96
96
96
96
96
97
97
97
97
97
97
97
97
98
97
98
99
99
99
99
101
101
101
101
106
111
112
112
112
117
125
128
140
152
157
161
161
162
162
162
167
168
168
168
168
168
169
169
170
170
171
173
174
179
179
178
178
178
177
177
178
177
179
180
181
181
181
179
178
178
180
183
186
188
189
191
194
194
193
193
193
194
196
197
197
197
197
197
197
194
194
195
187
185
183
180
175
174
180
185
188
192
190
189
188
195
196
197
202
203
202
203
210
213
214
215
215
216
216
218
220
220
220
218
216
219
218
218
218
217
223
225
223
222
222
224
220
220
220
220
219
216
216
215
215
214
217
221
223
223
223
222
220
219
215
215
214
213
211
214
214
212
212
209
205
206
205
207
202
214
210
211
210
211
211
211
215
216
216
217
217
216
210
211
217
215
215
217
220
232
240
240
234
232
232
235
236
236
236
236
238
239
247
251
251
247
237
236
240
239
236
236
236
258
263
268
270
272
273
271
269
272
277
279
280
281
281
281
281
282
282
282
283
283
286
285
288
288
288
289
293
295
298
300
309
310
310
312
321
329
329
331
331
332
335
369
370
375
378
378
383
384
384
384
387
389
384
384
383
383
384
394
395
397
399
401
401
403
406
413
414
423
422
423
423
416
416
419
419
420
422
421
421
421
422
422
427
429
430
432
434
434
434
434
434
434
435
435
434
434
434
436
436
436
436
435
435
435
440
444
442
447
448
447
447
446
448
450
450
449
443
443
441
437
438
451
450
438
431
409
405
405
394
406
403
405
399
393
372
365
368
366
365
358
355
344
331
327
308
297
296
286
294
294
294
294
297
302
301
299
298
304
303
301
299
297
296
295
298
301
304
304
301
282
282
277
278
278
278
278
254
253
245
243
238
233
236
239
237
233
228
222
222
222
222
222
222
223
226
226
227
227
227
227
227
227
227
226
225
224
225
225
226
225
224
223
222
223
223
222
224
223
224
222
222
220
222
223
223
223
222
224
224
224
225
226
227
228
228
229
229
227
227
227
230
226
227
219
218
218
209
207
207
207
207
207
207
205
205
203
197
197
190
190
191
193
193
191
190
190
190
190
187
187
175
169
160
138
136
127
126
117
112
111
110
105
105
97
97
96
97
97
97
98
95
95
94
92
92
91
86
84
79
80
78
79
81
79
79
83
84
84
84
82
78
78
74
74
74
73
72
73
72
72
72
72
72
72
69
69
69
68
68
68
68
68
69
70
71
76
78
78
80
80
80
80
80
80
79
79
78
77
77
77
80
80
80
80
80
80
80
80
80
81
82
82
82
82
82
82
81
82
82
78
77
77
73
73
73
74
74
74
74
74
76
78
79
76
76
75
75
74
74
74
72
67
65
60
59
59
59
59
58
57
54
54
54
54
53
53
51
52
58
59
59
58
58
58
58
58
58
58
59
59
60
60
61
61
61
61
61
65
66
66
68
68
70
70
72
72
72
72
72
72
72
72
72
71
71
71
71
70
70
70
70
70
70
72
70
69
67
65
66
63
61
61
54
54
54
53
53
52
53
53
53
54
53
53
53
53
53
53
53
53
53
53
53
53
53
53
53
53
53
53
53
52
50
50
50
49
49
47
47
47
47
47
47
47
48
48
48
48
48
48
49
49
49
49
49
49
49
49
49
49
49
49
49
49
49
49
49
49
49
49
49
49
49
49
49
49
48
47
46
45
41
40
38
37
35
29
23
23
22
22
22
23
23
23
23
24
24
24
24
24
24
24
24
24
24
24
24
24
24
24
24
24
23
22
22
18
17
17
17
14
14
14
13
13
13
13
13
14
12
12
12
12
12
12
12
12
14
14
14
13
13
12
11
10
10
10
10
10
9
9
9
9
9
9
9
9
8
8
7
7
7
7
7
7
7
7
7
7
6
7
8
8
8
8
8
8
8
10
10
10
10
10
11
11
11
11
11
10
10
10
10
10
10
10
10
10
10
10
10
10
10
10
10
10
10
10
10
11
11
12
12
13
13
13
13
13
13
13
13
13
13
13
13
13
13
13
13
13
13
13
13
13
13
13
13
13
13
13
13
13
13
13
13
13
13
13
13
13
13
13
13
13
13
13
13
12
12
12
12
13
13
13
13
13
13
13
13
13
13
13
12
9
9
9
9
8
7
7
6
6
6
6
6
6
6
6
6
6
6
6
6
6
6
6
6
6
6
6
6
6
6
6
6
6
6
6
6
6
6
6
5
5
5
5
5
5
5
4
4
4
4
5
5
5
5
5
4
4
4
4
4
4
4
4
4
4
4
4
4
4
4
4
4
4
4
4
4
4
4
4
4
4
4
4
4
4
4
4
4
4
4
4
4
4
4
4
4
4
4
4
4
4
4
4
4
4
4
4
4
4
4
4
4
4
4
4
4
4
4
4
4
4
4
4
4
4
4
3
3
3
3
3
3
3
3
3
3
3
3
3
3
3
2
2
2
2
2
2
2
2
2
2
2
2
2
2
2
0
0
0
0
0
0
0
0
0
0
0
0
0
0
0
0
0
0
0
0
0
0
0
0
0
0
0
0
0
0
0
0
0
0
0
0
0
0
0
0
0
0
0
0
0
0
0
0
0
0
0
0
0
0
0
0
0
0
0
0
0
0
0
0
0
0
0
0
0
0
0
0
0
0
0
0
0
0
0
0
0
0
0
0
0
0
0
0
0
0
0
0
0
0
0
0
0
0
0
0
0
0
0
0
0
0
0
0
0
0
0
0
0
0
0
0
0
0
0
0
0
0
0
0
0
0
0
0
0
0
0
0
0
0
0
0
0
0
0
0
0
0
0
0
0
0
0
0
0
0
0
0
0
0
0
0
0
0
0
0
0
0
0
0
0
0
0
0
0
0
0
0
0
0
0
0
0
0
0
0
0
0
0
0
0
0
0
0
0
0
0
0
0
0
0
0
0
0
0
0
0
0
0
0
0
0
0
0
0
0
0
0
0
0
0
0
0
0
0
0
0
0
0
0
0
0
0
0
0
0
0
0
0
0
0
0
0
0
0
0
0
0
0
0
0
0
0
0
0
0
0
0
0
0
0
0
0
0
0
0
0
0
0
0
0
0
0
0
0
0
0
0
0
0
0
0
0
0
0
0
0
0
0
0
0
0
0
0
0
0
0
0
0
0
0
0
0
0
0
0
0
0
0
0
0
0
0
0
0
0
0
0
0
0
0
0
0
0
0
0
0
0
0
0
0
0
0
0
0
0
0
0
0
0
0
0
0
0
0
0
0
0
0
0
0
0
0
0
0
0
0
0
0
0
0
0
0
0
0
0
0
0
0
0
0
0
0
0
0
0
0
0
0
0
0
0
0
0
0
0
0
0
0
0
0
0
0
0
0
0
0
0
0
0
0
0
0
0
0
0
0
0
0
0
0
0
0
0
0
0
0
0
0
0
0
0
0
0
0
0
0
0
0
0
0
0
0
0
0
0
0
0
0
0
0
0
0
0
0
0
0
0
0
0
0
0
0
0
0
0
0
0
0
0
0
0
0
0
0
0
0
0
0
0
0
0
0
0
0
0
0
0
0
0
0
0
0
0
0
0
0
0
0
0
0
0
0
0
0
0
0
0
0
0
0
0
0
0
0
0
0
0
0
0
0
0
0
0
0
0
0
0
0
0
0
0
0
0
0
0
0
0
0
0
0
0
0
0
0
0
0
0
0
0
0
0
0
0
0
0
0
0
0
0
0
0
0
0
0
0
0
0
0
0
0
0
0
0
0
0
0
0
0
0
0
0
0
0
0
0
0
0
0
0
0
0
0
0
0
0
0
0
0
0
0
0
0
0
0
0
0
0
0
0
0
0
0
0
0
0
0
0
0
0
0
0
0
0
0
0
0
0
0
0
0
0
0
0
0
0
0
0
0
0
0
0
0
0
0
0
0
0
0
0
0
0
0
0
0
0
0
0
0
0
0
0
0
0
0
0
0
0
0
0
0
0
0
0
0
0
0
0
0
0
0
0
0
0
0
0
0
0
0
0
0
0
0
0
0
0
0
0
0
0
0
0
2
2
2
2
2
2
2
2
2
2
2
2
2
2
2
2
3
3
4
4
4
4
4
4
4
4
4
4
4
4
4
4
4
4
4
4
4
4
4
4
4
4
4
3
3
3
3
3
3
3
3
3
3
3
3
3
3
3
3
3
3
3
3
3
3
3
3
3
3
3
3
3
3
3
3
3
3
3
3
3
3
3
3
3
3
3
3
3
3
3
3
3
3
3
3
3
3
3
3
3
3
3
3
3
5
6
6
6
6
6
6
6
6
6
6
6
6
6
6
6
6
6
8
8
6
6
6
5
5
5
5
4
4
4
4
4
4
4
4
4
4
4
4
4
4
4
4
4
4
4
4
4
4
4
4
4
4
4
4
4
4
4
4
4
4
4
4
4
4
4
4
4
4
4
4
4
4
4
4
4
4
4
4
4
4
4
4
4
4
4
4
4
4
4
4
4
3
4
4
4
4
4
4
4
4
4
4
4
3
3
3
3
3
3
3
3
3
3
3
3
3
3
3
3
3
3
3
2
2
2
2
2
2
2
2
2
2
2
2
2
2
2
2
1
1
1
1
1
1
1
1
1
1
1
1
0
0
0
0
0
0
0
0
0
0
0
0
0
0
0
0
0
0
0
0
0
0
0
0
0
0
0
0
0
0
0
0
0
0
0
0
0
0
0
0
0
0
0
0
0
0
0
0
0
0
0
0
0
0
0
0
0
0
0
0
0
0
0
0
0
0
0
0
0
0
0
0
0
0
0
0
0
0
0
0
0
0
0
0
0
0
0
0
0
0
0
0
0
0
0
0
0
0
0
0
0
0
0
0
0
0
0
0
0
0
0
0
0
0
0
0
0
0
0
0
0
0
0
0
0
0
0
0
0
0
0
0
0
0
0
0
0
0
0
0
0
0
0
0
0
0
0
0
0
0
0
0
0
0
0
0
0
0
0
0
0
0
0
0
0
0
0
0
0
0
0
0
0
0
0
0
0
0
0
0
0
0
0
0
0
0
0
0
0
0
0
0
0
0
0
0
0
0
0
0
0
0
0
0
0
0
0
0
0
0
0
0
0
0
0
0
0
0
0
0
0
0
0
0
0
0
0
0
0
0
0
0
0
0
0
0
0
0
0
0
0
0
0
0
0
0
0
0
0
0
0
0
0
0
0
0
0
0
0
0
0
0
0
0
0
0
0
0
0
0
0
0
0
0
0
0
0
0
0
0
0
0
0
0
0
0
0
0
0
0
0
0
0
0
0
0
0
0
0
0
0
0
0
0
0
0
0
0
0
0
0
0
0
0
0
0
0
0
0
0
0
0
0
0
0
0
0
0
0
0
0
0
0
0
0
0
0
0
0
0
0
0
0
0
0
0
0
0
0
0
0
0
0
0
0
0
0
0
0
0
0
0
0
0
0
0
0
0
0
0
0
0
0
0
0
0
0
0
1
1
1
1
1
1
1
1
1
2
2
2
2
2
2
2
2
2
2
2
2
2
2
2
2
2
2
2
2
2
2
2
2
2
2
2
2
2
2
2
2
2
2
2
2
2
2
2
2
2
2
2
2
2
2
2
2
2
2
2
2
2
2
2
3
3
3
3
5
5
5
5
5
5
5
5
6
6
6
6
6
6
6
6
6
6
6
6
6
6
6
6
6
6
6
6
6
6
6
6
6
6
6
6
6
6
6
6
6
6
6
6
6
6
6
6
6
6
6
6
6
6
6
6
6
6
6
6
6
6
6
6
6
6
6
6
6
6
6
6
6
7
7
7
7
7
7
7
6
6
6
6
6
6
6
6
5
5
5
5
5
5
5
5
5
5
5
5
5
5
5
5
5
4
4
4
3
3
3
3
3
3
3
3
3
3
3
3
3
3
3
3
3
3
3
3
3
3
3
2
2
2
1
1
1
1
1
1
1
1
1
1
1
1
1
1
1
1
1
1
1
1
1
1
1
1
1
1
1
1
1
1
1
1
1
1
1
1
1
1
1
1
1
1
1
1
1
1
1
1
1
1
1
1
1
1
1
1
1
1
1
1
1
1
1
1
1
1
1
1
1
1
0
0
0
0
0
0
0
0
0
0
0
0
0
0
0
0
0
0
0
0
0
0
0
0
0
0
0
0
0
0
0
0
0
0
0
0
0
0
0
0
0
0
0
0
0
0
0
0
0
0
0
0
0
0
0
0
0
0
0
0
0
0
0
0
0
0
0
0
0
0
0
0
0
0
0
0
0
0
0
0
0
0
0
0
0
0
0
0
0
0
0
0
0
0
0
0
0
0
0
0
0
0
0
0
0
0
0
0
0
0
0
0
0
0
0
0
0
0
0
0
0
0
0
0
0
0
0
0
0
0
0
0
0
0
0
0
0
0
0
0
0
0
0
0
0
0
0
0
0
0
0
0
0
0
0
0
0
0
0
0
0
0
0
0
0
0
0
0
0
0
0
0
0
0
0
0
0
0
0
0
0
0
0
0
0
0
0
0
0
0
0
0
0
0
0
0
0
0
0
0
0
0
0
0
0
0
0
0
0
0
0
0
0
0
0
0
0
0
0
0
0
0
1
1
1
1
1
1
1
1
1
1
1
1
1
1
1
1
1
1
1
1
1
1
1
1
1
1
1
1
1
1
1
1
1
1
1
2
2
2
2
2
2
2
2
2
2
2
2
2
2
2
3
3
3
3
3
3
3
3
4
4
4
4
4
4
4
4
4
4
4
4
4
4
4
4
4
4
4
4
4
4
4
4
4
4
4
4
4
4
4
4
4
4
4
4
4
4
4
4
4
4
4
4
4
4
4
4
4
4
4
4
4
4
4
4
4
3
3
3
3
3
3
3
3
4
4
4
4
4
4
4
4
4
4
4
4
4
4
3
3
2
2
2
2
2
2
2
2
2
2
2
2
2
2
2
2
2
2
2
2
2
2
2
2
2
2
2
2
2
2
2
2
2
2
2
2
2
1
1
1
1
1
1
1
1
1
1
1
1
1
1
1
1
1
1
1
1
1
1
1
0
0
0
0
0
0
0
0
0
0
0
0
0
0
0
0
0
0
0
0
0
0
0
0
0
0
0
0
0
0
0
0
0
0
0
0
0
0
0
0
0
0
0
0
0
0
0
0
0
0
0
0
0
0
0
0
0
0
0
0
0
0
0
0
0
0
0
0
0
0
0
0
0
0
0
0
0
0
0
0
0
0
0
0
0
0
0
0
0
0
0
0
0
0
0
0
0
0
0
0
0
0
0
0
0
0
0
0
0
0
0
0
0
0
0
0
0
0
0
0
0
0
0
0
0
0
0
0
0
0
0
0
0
0
0
0
0
0
0
0
0
0
0
0
0
0
0
0
0
0
0
0
0
0
0
0
0
0
0
0
0
0
0
0
0
0
0
0
0
0
0
0
0
0
0
0
0
0
0
0
0
0
0
0
0
0
0
0
0
0
0
0
0
0
0
0
0
0
0
0
0
0
0
0
0
0
0
0
0
0
0
0
0
0
0
0
0
0
0
0
0
0
0
0
0
0
0
0
0
0
0
0
0
0
0
0
0
0
0
0
0
0
0
0
0
0
0
0
0
0
0
0
0
0
0
0
0
0
0
0
0
0
0
0
0
0
0
0
0
0
0
0
0
0
0
0
0
0
0
0
0
0
0
0
0
0
0
0
0
0
0
0
0
0
0
0
0
0
0
0
0
0
0
0
0
0
0
0
0
0
1
1
1
1
1
1
1
1
1
1
1
1
1
1
1
1
1
1
1
1
1
1
1
1
1
1
1
1
1
1
1
1
1
1
1
1
1
1
1
1
1
1
1
1
1
1
1
1
1
0
0
0
0
0
0
0
0
0
0
0
0
0
0
0
0
0
0
0
0
0
0
0
0
0
0
0
0
0
0
0
0
0
0
1
1
1
1
1
1
1
1
1
1
1
1
1
2
2
2
2
2
2
2
2
2
2
2
2
2
2
2
2
2
2
2
2
2
2
2
2
2
2
2
2
1
1
1
1
1
1
1
1
1
1
1
1
1
1
1
1
1
1
1
1
1
1
1
1
1
1
1
1
1
1
1
2
2
2
2
2
2
2
2
2
2
2
2
2
2
2
2
2
2
2
2
2
2
2
2
2
2
2
2
2
2
2
2
2
2
2
2
2
2
2
2
2
2
2
2
2
2
2
2
2
2
2
2
2
2
2
2
2
2
2
2
2
2
2
2
2
2
2
2
2
2
2
2
2
1
0
0
0
0
0
0
0
0
0
0
0
0
0
0
0
0
0
0
0
0
0
0
0
0
0
0
0
0
0
0
0
0
0
0
0
0
0
0
0
0
0
0
0
0
0
0
0
0
0
0
0
0
0
0
0
0
0
0
0
0
0
0
0
0
0
0
0
0
0
0
0
0
0
0
0
0
0
0
0
0
0
0
0
0
0
0
0
0
0
0
0
0
0
0
0
0
0
0
0
0
0
0
0
0
0
0
0
0
0
0
0
0
0
0
0
0
0
0
0
0
0
0
0
0
0
0
0
0
0
0
0
0
0
0
0
0
0
0
0
0
0
0
0
0
0
0
0
0
0
0
0
0
0
0
0
0
0
0
0
0
0
0
0
0
0
0
0
0
0
0
0
0
0
0
0
0
0
0
0
0
0
0
0
0
0
0
0
0
0
0
0
0
0
0
0
0
0
0
0
0
0
0
0
0
0
0
0
0
0
0
0
0
0
0
0
0
0
0
0
0
0
0
0
0
0
0
0
0
0
0
0
0
0
0
0
0
0
0
0
0
0
0
0
0
0
0
0
0
0
0
0
0
0
0
0
0
0
0
0
0
0
0
0
0
0
0
0
0
0
0
0
0
0
0
0
0
0
0
0
0
0
0
0
0
0
0
0
0
0
0
0
0
0
0
0
0
0
0
0
0
0
0
0
0
0
0
0
0
0
0
0
0
0
0
0
0
0
0
0
0
0
0
0
0
0
0
0
0
0
0
0
0
0
0
0
0
0
0
0
0
0
0
0
0
0
0
0
0
0
0
0
0
0
0
0
0
0
0
0
0
0
0
0
0
0
0
0
0
0
0
0
0
0
1
1
1
2
2
2
2
2
2
2
2
2
2
2
2
2
2
2
2
2
2
2
2
2
2
2
2
2
2
2
2
2
2
2
2
2
2
2
2
2
2
2
2
2
2
2
2
2
2
2
2
2
2
2
2
2
2
2
2
2
1
1
1
1
1
1
1
1
1
1
1
1
1
1
1
1
1
1
1
1
1
1
1
1
1
1
1
1
1
1
1
1
1
1
1
1
1
1
1
1
1
1
1
1
1
1
1
1
1
1
1
0
0
0
0
0
0
0
0
0
0
0
0
0
0
0
0
0
0
0
0
0
0
0
0
0
0
0
0
0
0
0
0
0
0
0
0
0
0
0
0
0
0
0
0
0
0
0
0
0
0
0
0
0
0
0
0
0
0
0
0
0
0
0
0
0
0
0
0
0
0
0
0
0
0
0
0
0
0
0
0
0
0
0
0
0
0
0
0
0
0
0
0
0
0
0
0
0
0
0
0
0
0
0
0
0
0
0
0
0
0
0
0
0
0
0
0
0
0
0
0
0
0
0
0
0
0
0
0
0
0
0
0
0
0
0
0
0
0
0
0
0
0
0
0
0
0
0
0
0
0
0
0
0
0
0
0
0
0
0
0
0
0
0
0
0
0
0
0
0
0
0
0
0
0
0
0
0
0
0
0
0
0
0
0
0
0
0
0
0
0
0
0
0
0
0
0
0
0
0
0
0
0
0
0
0
0
0
0
0
0
0
0
0
0
0
0
0
0
0
0
0
0
0
0
0
1
1
1
1
1
1
1
1
1
1
1
1
1
1
1
1
1
1
1
1
1
1
1
1
1
1
1
1
1
1
1
1
1
1
1
1
1
1
1
1
1
1
1
1
1
1
1
1
1
1
1
1
1
1
1
1
1
1
1
1
1
1
1
1
1
1
1
1
1
1
1
1
1
1
1
1
1
1
1
1
1
1
1
1
1
1
1
1
1
1
1
1
1
1
1
1
1
1
1
1
1
1
1
1
2
2
2
2
2
2
2
2
2
2
2
2
2
2
2
2
2
2
1
1
1
1
1
1
1
1
1
1
1
1
1
1
1
1
1
1
1
1
1
1
1
1
1
1
1
1
1
1
1
1
1
1
1
1
1
1
1
1
1
1
1
1
1
1
1
1
1
1
1
1
1
1
1
1
1
1
1
1
1
1
1
0
1
1
1
1
1
1
1
1
1
1
1
1
1
1
1
1
1
1
1
1
1
1
1
1
1
1
1
1
1
1
1
1
1
1
1
1
1
1
1
1
1
1
1
1
1
1
1
1
1
1
1
1
1
1
1
1
1
1
1
1
1
1
1
1
1
1
1
1
1
1
1
1
1
1
1
1
1
1
1
1
1
1
1
1
0
0
0
0
0
0
0
0
0
0
0
0
0
0
0
0
0
0
0
0
0
0
0
0
0
0
0
0
0
0
0
0
0
0
0
0
0
0
0
0
0
0
0
0
0
0
0
0
0
0
0
0
0
0
0
0
0
0
0
0
0
0
0
0
0
0
0
0
0
0
0
0
0
0
0
0
0
0
0
0
0
0
0
0
0
0
0
0
0
0
0
0
0
0
0
0
0
0
0
0
0
0
0
0
0
0
0
0
0
0
0
0
0
0
0
0
0
0
0
0
0
0
0
0
0
0
0
0
0
0
0
0
0
0
0
0
0
0
0
0
0
0
0
0
0
0
0
0
0
0
0
0
0
0
0
0
0
0
0
0
0
0
0
0
0
0
0
0
0
0
0
0
0
0
0
0
0
0
0
0
0
0
0
0
0
0
0
0
0
0
0
0
0
0
0
0
0
0
0
0
0
0
0
0
0
0
0
0
0
0
0
0
0
0
0
0
0
0
0
0
0
0
0
0
0
0
0
0
0
0
0
0
0
0
0
0
0
0
0
0
0
0
0
0
0
0
0
0
0
0
0
0
0
0
0
0
0
0
0
0
0
0
0
0
0
0
0
0
0
0
0
0
0
0
0
0
0
0
0
0
0
0
0
0
0
0
0
0
0
0
0
0
0
0
0
0
0
0
0
0
0
0
0
0
0
0
0
0
0
0
0
0
0
0
0
0
0
0
0
0
0
0
0
0
0
0
0
0
0
0
0
0
0
0
0
0
0
0
0
0
0
0
0
0
0
0
0
0
0
0
0
0
0
0
0
0
0
0
0
0
0
0
0
1
1
1
1
1
1
1
1
1
1
1
1
1
1
1
1
1
1
1
1
1
1
1
1
1
1
1
1
1
1
1
1
1
1
1
1
1
1
1
1
1
1
1
1
1
1
1
1
1
1
1
1
1
2
2
2
2
1
1
1
1
1
1
1
1
1
1
1
1
1
1
1
1
1
1
1
1
1
1
1
1
1
1
1
1
1
1
1
1
1
1
1
1
1
1
1
1
1
1
1
1
1
1
1
1
1
0
0
0
0
0
0
0
0
0
0
0
0
0
0
0
0
0
0
0
0
1
1
1
1
1
1
1
1
1
1
1
1
1
1
1
1
1
1
1
1
1
2
2
2
2
2
2
2
2
3
4
4
4
4
4
4
4
4
4
4
4
4
4
4
4
4
4
4
4
4
4
4
4
4
4
4
4
4
4
4
4
4
4
4
4
4
4
4
4
4
4
4
4
4
4
4
4
4
4
4
4
4
4
4
4
4
4
4
4
4
3
3
3
3
3
3
3
3
3
3
2
3
3
4
5
6
6
6
7
7
7
7
7
7
7
7
7
7
7
7
7
7
7
7
7
7
7
7
7
7
7
7
7
7
7
7
7
8
8
8
8
8
8
8
8
10
11
11
11
11
11
11
10
10
10
10
12
12
12
12
12
12
12
12
12
12
12
12
13
13
13
13
13
13
13
13
13
13
14
14
14
14
14
14
14
14
14
14
19
20
20
19
19
19
19
19
19
20
20
21
21
21
21
21
20
20
19
19
19
20
20
20
20
20
20
21
21
26
27
26
26
26
26
26
26
27
28
28
28
27
27
27
27
31
31
31
31
31
31
31
31
31
33
33
33
33
33
33
32
31
31
30
30
30
30
30
31
31
31
32
32
32
32
32
32
35
35
36
37
37
37
37
37
37
38
38
38
38
38
38
38
38
38
38
38
38
39
39
39
39
39
39
38
38
38
38
38
38
38
38
38
38
37
37
38
39
39
39
38
38
38
38
38
38
38
38
38
39
39
39
39
37
38
38
38
38
39
39
40
40
40
40
40
40
40
41
42
42
42
38
38
38
38
37
34
34
34
34
34
34
34
35
35
35
35
35
37
37
37
37
38
38
40
40
40
40
40
38
38
39
39
40
41
41
36
37
35
35
36
36
36
34
34
33
33
32
32
32
31
31
31
32
31
30
30
30
30
29
29
29
28
28
28
28
29
30
30
30
30
30
30
30
30
30
30
30
30
30
30
30
30
30
30
30
30
30
30
29
29
29
29
29
29
29
29
29
29
29
29
29
29
29
29
29
29
29
29
30
30
30
30
30
30
30
30
30
31
31
31
31
32
32
32
32
31
30
29
29
30
30
29
29
29
29
29
29
29
29
29
29
29
29
29
29
29
29
28
27
28
27
27
26
25
26
26
26
26
25
25
26
26
26
24
24
24
25
26
26
25
25
23
22
22
22
23
23
21
21
23
23
23
24
26
27
27
27
27
26
26
27
27
28
28
28
28
28
28
27
27
27
27
28
28
29
29
29
29
29
30
30
30
30
30
30
31
31
31
31
31
31
31
31
31
32
32
32
33
33
33
33
33
33
34
34
35
35
35
35
35
35
36
36
36
36
36
36
35
35
36
36
37
37
38
38
38
38
38
39
40
40
40
40
41
41
41
41
41
41
41
41
41
40
40
40
39
39
37
38
37
37
37
37
41
41
42
42
42
42
42
43
43
43
43
42
41
39
39
39
39
40
39
39
38
38
38
37
36
36
37
37
38
38
38
38
37
37
36
36
36
35
35
35
35
35
36
35
35
36
36
36
36
36
36
40
40
40
40
40
40
41
41
41
41
41
41
41
41
41
41
41
41
42
42
42
42
41
42
42
42
42
42
42
42
42
42
44
44
44
44
44
44
44
44
43
44
44
45
48
48
49
49
50
49
49
48
48
42
43
42
41
41
43
44
45
56
57
71
69
71
71
72
72
72
72
72
74
75
77
78
79
79
79
79
79
79
80
80
80
80
80
80
81
81
82
82
82
83
83
84
84
85
85
85
85
85
85
85
85
85
85
85
85
85
85
85
85
85
85
85
85
85
85
85
85
85
85
86
85
85
85
86
87
87
87
87
90
90
91
91
91
93
93
93
96
95
95
95
99
100
99
99
99
100
100
100
99
98
99
99
99
99
99
100
99
101
101
101
102
102
101
100
100
100
100
101
103
103
102
102
102
102
102
102
101
100
95
94
95
92
92
92
88
75
58
57
56
55
58
59
59
59
59
59
58
58
58
58
59
59
62
62
65
65
67
69
69
69
69
69
69
71
71
72
73
73
73
73
73
73
73
74
75
75
75
76
77
78
80
81
77
84
89
91
91
93
95
97
97
97
99
99
101
101
101
101
101
101
101
103
105
108
110
109
102
107
108
102
103
101
100
102
97
106
105
106
107
109
109
113
117
118
117
118
123
121
121
126
126
125
125
126
127
128
128
129
128
130
134
134
137
137
137
137
137
137
139
139
140
141
141
143
143
144
144
144
145
145
145
146
146
147
148
148
148
148
150
150
149
149
149
149
149
149
149
150
154
157
157
156
156
156
155
155
154
152
152
151
151
151
151
151
151
151
151
151
152
152
153
153
154
154
154
154
153
153
154
152
152
151
150
149
150
145
145
145
146
146
146
146
146
146
146
146
146
146
146
146
146
144
145
145
144
141
137
138
138
128
129
127
123
120
101
101
98
93
69
62
60
59
61
60
59
58
57
52
52
52
52
51
51
50
49
50
50
50
50
50
50
50
50
50
50
50
50
50
50
50
48
47
42
42
42
42
42
42
42
42
42
41
38
38
37
36
36
36
36
36
37
38
39
39
38
40
41
42
42
42
42
46
46
47
47
48
48
47
47
47
48
48
49
49
49
49
49
49
49
49
50
50
52
52
51
51
51
51
51
52
54
55
56
56
56
56
56
56
53
52
52
52
52
50
50
50
51
52
52
51
52
52
52
52
52
52
53
54
55
55
56
56
57
57
59
59
59
58
58
59
60
62
63
63
63
63
64
64
64
64
65
65
65
65
65
65
65
65
64
64
65
65
65
65
65
65
66
66
66
66
66
66
64
64
64
64
64
64
68
68
68
68
68
68
66
66
66
66
66
67
68
68
68
70
71
72
72
72
72
72
73
74
74
73
67
60
60
62
61
61
61
61
58
59
59
59
60
60
60
59
59
59
59
58
59
59
59
59
59
59
58
57
56
57
53
50
45
44
44
43
42
43
47
47
48
48
47
46
46
47
48
48
48
48
47
47
45
45
45
45
45
47
46
46
46
47
48
48
49
49
49
50
50
50
50
50
50
50
51
51
51
51
51
51
50
52
52
52
53
50
50
50
51
51
51
52
53
54
54
54
56
56
53
56
56
54
54
55
55
55
55
57
59
59
59
59
59
59
59
59
59
59
62
62
62
62
63
63
63
64
64
64
66
66
66
66
66
66
67
67
67
66
66
66
65
65
63
60
60
60
55
55
58
58
58
58
58
58
59
59
58
58
58
56
56
57
57
58
58
58
58
59
59
61
61
62
65
65
64
64
64
64
64
65
65
65
65
67
68
68
66
62
65
65
65
67
67
67
69
69
70
71
70
71
72
72
72
71
71
72
72
72
75
76
76
76
76
76
74
75
79
79
79
80
83
86
87
87
88
88
88
86
82
82
82
82
82
82
83
85
87
87
85
85
85
86
86
86
85
85
85
90
90
91
97
101
102
105
103
104
104
105
105
105
105
102
105
105
113
112
112
112
113
115
125
126
126
125
126
126
126
127
127
126
125
125
136
135
135
136
134
135
134
134
134
134
134
136
136
138
138
139
138
138
139
139
139
140
141
141
141
141
142
145
146
145
146
148
151
153
153
153
153
155
155
156
155
156
155
153
149
152
151
150
150
147
147
147
147
148
149
149
149
149
150
150
150
150
150
150
150
150
150
152
152
152
152
153
153
153
153
152
152
153
154
156
156
156
158
156
155
154
152
151
149
150
151
148
150
148
145
141
141
137
137
138
135
133
123
123
121
119
121
121
121
118
107
106
106
104
103
101
99
85
83
83
85
85
86
86
86
86
86
86
86
86
86
84
82
78
81
82
81
77
77
77
75
76
72
72
72
70
68
69
69
70
73
73
74
74
75
75
76
77
80
80
81
81
80
80
81
81
87
88
93
95
94
96
98
98
98
99
101
101
102
103
104
104
102
101
101
94
95
94
94
94
93
93
92
94
94
95
96
95
95
94
95
98
100
100
100
100
100
100
98
97
97
95
96
96
96
96
97
97
97
99
99
99
100
100
101
101
101
101
101
101
101
101
102
102
102
103
103
103
103
103
104
104
104
104
104
104
104
104
104
104
104
104
104
104
105
105
107
107
108
109
109
109
109
110
110
110
110
111
112
112
111
111
112
114
116
115
115
115
115
116
117
117
115
113
112
112
114
113
112
109
108
101
90
93
89
89
91
89
89
89
89
91
90
90
84
78
78
79
75
75
76
76
75
72
72
71
69
69
67
69
73
75
75
74
75
75
74
74
74
75
70
68
68
66
69
69
68
68
67
67
67
67
67
70
70
70
69
69
68
68
69
70
70
70
70
70
72
72
72
72
71
71
71
70
67
67
68
69
72
72
72
72
72
72
70
70
71
69
68
68
68
66
66
66
68
67
67
67
68
68
68
70
70
69
69
69
69
71
70
71
70
72
72
72
71
73
74
74
74
74
76
76
76
76
73
73
73
71
72
73
73
73
73
73
73
73
73
73
73
73
71
71
71
71
71
70
69
68
68
70
70
70
70
69
69
69
69
70
71
72
72
72
72
72
72
72
73
73
74
74
74
74
74
74
74
74
74
74
74
74
74
74
74
74
74
75
74
65
61
54
54
53
53
53
53
53
54
50
47
38
35
36
35
35
35
34
34
34
34
34
34
32
32
33
33
32
32
31
31
31
31
31
31
31
31
31
31
31
31
31
31
31
31
32
33
33
32
32
32
32
32
32
32
32
32
33
33
35
35
35
35
35
35
35
35
36
36
36
35
33
29
29
28
28
27
27
27
26
26
26
26
25
25
25
25
25
25
25
26
26
26
26
26
26
26
26
26
26
26
25
25
25
24
24
24
24
24
24
24
24
24
24
24
24
24
24
23
23
23
23
23
23
22
22
22
22
22
22
22
22
22
22
22
22
22
22
22
22
22
22
20
20
20
20
20
20
20
20
21
21
21
21
16
16
14
13
12
11
11
11
11
11
11
10
10
10
10
11
11
11
11
10
10
10
10
10
10
10
7
7
6
6
5
5
5
5
5
5
5
5
5
5
5
5
4
4
4
4
4
4
4
4
4
4
3
3
3
3
3
3
3
3
3
3
3
3
3
3
3
3
3
4
4
4
4
4
4
4
5
5
5
5
5
5
5
5
5
5
4
4
4
4
4
4
4
4
3
3
3
3
3
3
3
3
3
3
3
3
3
3
3
3
3
2
2
2
2
2
2
2
2
2
2
2
2
2
2
2
2
2
2
2
2
2
2
2
2
2
2
2
2
2
2
2
2
2
2
2
2
2
2
2
2
2
2
2
2
2
2
2
2
1
1
1
1
1
1
1
1
1
1
1
1
1
1
1
1
1
1
1
1
1
1
1
1
1
1
1
1
1
1
1
1
1
1
1
1
1
1
1
1
1
1
1
0
0
0
0
0
0
0
0
0
0
0
0
0
0
0
0
0
0
0
0
0
0
0
0
0
0
0
0
0
0
0
0
0
0
0
0
0
0
0
0
0
0
0
0
0
0
0
0
0
0
0
0
0
0
0
0
0
0
0
0
0
0
0
0
0
0
0
0
0
0
0
0
0
0
0
0
0
0
0
0
0
0
0
0
0
0
0
0
0
0
0
0
0
0
0
0
0
0
0
0
0
0
0
0
0
0
0
0
0
0
0
0
0
0
0
0
0
0
0
0
0
0
0
0
0
0
0
0
0
0
0
0
0
0
0
0
0
0
0
0
0
0
0
0
0
0
0
0
0
0
0
0
0
0
0
0
0
0
0
0
0
0
0
0
0
0
0
0
0
0
0
0
0
0
0
0
1
1
1
1
1
1
1
1
1
1
1
1
1
1
1
1
1
1
1
1
1
1
1
1
1
1
1
1
1
1
1
1
1
1
1
1
1
1
1
1
1
1
1
1
1
1
1
1
1
1
1
1
1
1
1
1
1
1
1
2
2
2
2
2
2
2
2
2
2
2
2
2
2
2
2
2
2
2
2
2
2
2
2
2
2
2
2
2
2
2
2
2
2
2
2
2
2
2
2
2
2
2
2
2
2
2
2
2
2
2
2
2
2
2
2
2
2
2
2
2
2
2
2
2
2
2
2
2
2
2
2
2
2
2
2
2
2
2
0
0
0
0
0
0
0
0
0
0
0
0
0
0
0
0
0
0
0
0
0
0
0
0
0
0
0
0
0
0
0
0
0
0
0
0
0
0
0
0
0
0
0
0
0
0
0
0
0
0
0
0
0
0
0
0
0
0
0
0
0
0
0
0
0
0
0
0
0
0
0
0
0
0
0
0
0
0
0
0
0
0
0
0
0
0
0
0
0
0
0
0
0
0
0
0
0
0
0
0
0
0
0
0
0
0
0
0
0
0
0
0
0
0
0
0
0
0
0
0
1
1
1
1
1
1
1
1
1
1
1
1
1
1
1
1
1
1
1
1
1
1
1
1
1
1
1
1
1
1
1
1
1
1
1
1
1
1
1
1
1
1
1
1
1
1
1
1
1
1
1
1
1
1
1
1
1
1
1
1
1
1
1
1
1
1
1
1
1
1
1
1
1
1
1
1
1
1
1
1
1
1
1
1
1
1
1
1
1
1
1
1
1
1
1
1
1
1
1
1
1
1
1
1
1
2
2
2
11
11
11
12
13
13
13
16
16
16
16
15
15
15
16
17
18
21
22
23
23
23
23
23
24
24
24
24
24
24
24
24
24
24
26
26
26
26
26
26
26
26
26
26
26
26
26
28
28
28
28
28
28
28
28
28
28
29
29
29
29
28
28
28
28
28
28
28
28
28
28
28
28
28
28
28
28
28
28
28
28
28
28
28
28
28
28
28
28
28
28
28
28
28
28
28
28
28
28
28
28
28
28
28
28
28
25
25
25
24
24
21
22
21
21
19
19
19
19
18
18
18
18
18
18
18
17
16
16
14
14
14
14
14
12
9
11
11
11
11
11
11
11
11
10
10
10
10
8
8
8
8
8
7
6
6
7
7
7
6
7
7
8
8
8
8
8
8
8
7
7
7
6
7
7
7
7
7
7
7
7
7
7
7
7
7
7
7
7
7
7
7
7
7
7
7
7
7
7
7
7
7
7
7
7
7
7
7
7
7
7
7
7
7
7
7
7
7
7
7
7
7
7
7
7
7
6
6
6
6
6
6
6
6
6
6
7
7
7
7
8
8
8
8
8
8
8
8
8
8
8
8
8
8
8
8
8
8
7
7
7
7
7
6
6
6
6
6
5
5
5
5
5
5
5
5
5
5
5
4
3
3
3
3
3
3
3
3
3
3
3
3
3
3
3
3
3
3
3
3
3
3
3
3
3
3
2
2
2
2
2
2
2
2
2
2
2
2
2
2
2
2
2
2
2
2
2
2
2
2
2
3
3
3
3
5
5
5
5
6
6
6
6
6
6
6
6
6
6
6
6
6
6
6
6
6
6
6
7
7
7
6
6
6
6
6
7
7
7
7
7
7
8
8
8
8
8
8
8
8
8
8
8
8
8
8
9
9
9
9
9
9
9
9
9
9
9
9
9
9
9
9
10
10
11
11
11
11
11
11
12
12
12
12
12
13
13
13
13
13
13
13
13
13
13
13
13
14
14
14
14
15
15
16
16
16
16
16
16
16
16
16
17
17
17
17
17
17
17
17
17
17
17
17
17
17
17
16
16
16
16
16
16
16
16
16
16
16
16
16
16
16
16
16
16
16
16
16
16
16
16
16
16
16
16
16
16
16
16
16
16
16
16
16
16
16
16
16
16
16
16
16
16
16
16
15
15
16
16
16
16
16
17
17
17
17
17
17
17
17
17
16
16
16
16
16
16
16
16
16
16
16
16
16
13
13
12
12
13
10
10
10
10
10
10
10
9
9
9
10
10
10
10
11
11
12
12
12
12
10
9
11
11
12
12
11
11
11
11
11
11
11
11
11
11
11
11
12
12
12
12
12
12
12
12
12
12
12
12
12
12
12
12
12
12
12
12
12
12
12
12
12
12
12
12
13
13
15
15
15
15
15
15
15
15
16
15
16
16
16
16
16
16
16
17
17
17
17
17
19
19
19
19
19
18
18
18
18
18
18
18
18
19
19
19
19
19
19
19
19
19
20
20
20
20
19
19
19
19
19
19
20
20
20
20
20
20
20
20
20
20
20
20
20
20
20
20
20
20
20
20
19
19
19
19
19
19
19
19
19
19
19
19
19
19
19
19
19
19
19
19
19
19
19
19
19
19
20
20
20
20
19
19
19
15
14
14
13
13
14
13
13
13
13
13
12
12
12
12
9
8
8
8
8
8
8
8
8
8
8
8
8
8
8
8
8
7
7
7
7
7
7
7
7
7
7
7
7
7
7
7
7
6
6
6
6
6
6
6
6
6
6
6
6
6
6
6
6
6
6
7
7
7
7
7
7
7
7
7
7
7
7
7
8
8
8
8
8
8
8
8
8
8
8
7
7
7
7
7
7
7
7
7
7
7
7
7
7
8
8
8
7
7
7
7
7
6
6
6
6
6
6
6
6
6
6
6
6
6
6
6
6
6
6
6
6
6
6
6
6
6
6
6
6
6
5
5
5
5
5
5
5
5
5
4
3
3
3
3
3
3
3
3
3
3
3
3
3
3
3
3
3
3
3
3
3
3
3
3
3
3
3
3
3
3
3
3
3
3
3
3
3
3
3
3
3
3
3
3
3
3
3
3
3
3
3
3
3
3
3
3
3
3
3
3
3
3
3
3
3
3
3
3
3
3
3
3
3
3
3
2
2
2
2
2
2
2
2
2
2
2
2
3
3
3
4
4
4
4
4
4
4
4
4
4
4
4
4
4
4
3
3
3
3
3
3
3
3
3
3
3
3
3
3
3
3
3
3
3
3
3
3
3
3
3
3
3
3
3
3
3
3
3
3
3
3
3
3
3
3
3
3
3
3
3
4
4
4
4
4
4
4
4
4
4
4
4
4
4
4
4
4
4
4
4
4
4
4
4
4
4
4
4
4
4
4
4
4
4
4
4
4
4
4
4
4
4
4
4
4
4
4
4
4
4
4
4
4
4
4
4
4
4
4
4
4
4
4
4
4
4
4
4
3
3
3
3
3
2
2
2
2
2
2
2
2
2
2
2
2
2
2
2
2
2
2
2
2
2
2
2
2
2
2
2
2
2
2
2
2
2
2
2
2
2
2
1
1
1
1
1
1
1
1
1
1
1
1
1
1
1
1
1
1
1
1
1
1
1
1
1
1
1
1
1
1
1
1
1
1
1
1
1
1
1
1
1
1
1
1
1
0
0
0
0
0
0
0
0
0
0
0
0
0
0
0
0
0
0
0
0
0
0
0
0
0
0
0
0
0
0
0
0
0
0
0
0
0
0
0
0
0
0
0
0
0
0
0
0
0
0
0
0
0
0
0
0
0
0
0
0
0
0
0
0
0
0
0
0
0
0
0
0
0
0
0
0
0
0
0
0
0
0
0
0
0
0
0
0
0
0
0
0
0
0
0
0
0
0
0
0
0
0
0
0
0
0
0
0
0
0
0
0
0
0
0
0
0
0
0
0
0
0
0
0
0
0
0
0
0
0
0
0
0
0
0
0
0
0
0
0
0
0
0
0
0
0
0
0
0
0
0
0
0
0
0
0
0
0
0
0
0
0
0
0
0
0
0
0
0
0
0
0
0
0
0
0
0
0
0
0
0
0
0
0
0
0
0
0
0
0
0
0
0
0
0
0
0
0
0
0
0
0
0
0
0
0
0
0
0
0
0
0
0
0
0
0
0
0
0
0
0
0
0
0
0
0
0
0
0
0
0
0
0
0
0
0
0
0
0
0
0
0
0
0
0
0
0
0
0
0
0
0
0
0
0
0
0
0
0
0
0
0
0
0
0
0
0
0
0
0
0
0
0
0
0
0
0
0
0
0
0
0
0
0
0
0
0
0
0
0
0
0
0
0
0
0
0
0
0
0
0
0
0
0
0
0
0
0
0
0
0
0
0
0
0
0
0
0
0
0
0
0
0
0
0
0
0
0
0
0
0
0
0
0
0
0
0
0
0
0
0
0
0
0
0
0
0
0
0
0
0
0
0
0
0
0
0
0
0
0
0
0
0
0
0
0
0
0
0
0
0
0
0
0
0
0
0
0
0
0
0
0
0
0
0
0
0
0
0
0
0
0
0
0
0
0
0
0
0
0
0
0
0
0
0
0
0
0
0
0
0
0
0
0
0
0
0
0
0
0
0
0
0
0
0
0
0
0
0
0
0
0
0
0
0
0
0
0
0
0
0
0
0
0
0
0
0
0
0
0
0
0
0
0
0
0
0
0
0
0
0
0
0
0
0
0
0
0
0
0
0
0
0
0
0
0
0
0
0
0
0
0
0
0
0
0
0
0
0
0
0
0
0
0
0
0
0
0
0
0
0
0
0
0
0
0
0
0
0
1
1
1
1
1
1
1
1
1
1
1
1
1
1
1
1
1
1
1
1
1
1
1
1
1
1
1
1
1
1
1
1
1
1
1
1
1
1
1
1
1
1
1
1
1
1
1
1
1
1
1
1
1
1
1
1
1
1
1
1
1
1
1
1
1
1
1
1
1
1
1
1
0
0
0
0
0
0
0
0
0
1
1
1
1
1
1
1
1
1
1
1
1
1
1
1
1
1
1
1
1
1
1
1
1
1
1
1
1
1
1
1
0
0
0
0
0
0
0
0
0
0
0
0
0
0
0
0
0
0
0
0
0
0
0
0
0
0
0
0
0
0
0
0
0
0
0
0
0
0
0
0
0
0
0
0
0
0
0
0
0
0
0
0
0
0
0
0
0
0
0
0
0
0
0
0
0
1
1
1
1
1
1
1
1
1
1
1
1
1
1
1
1
1
1
1
1
1
1
1
1
1
1
1
1
1
1
1
1
1
1
1
1
1
1
1
1
1
1
1
1
1
1
1
1
1
1
1
1
1
1
1
1
1
1
1
1
1
1
1
0
0
0
0
0
0
0
0
0
0
0
0
0
0
0
0
0
0
0
0
0
0
0
0
0
0
0
0
0
0
0
0
0
0
0
0
0
0
0
0
0
0
0
0
0
0
1
1
1
1
1
1
1
1
1
1
1
1
1
1
1
2
2
2
2
2
2
3
3
3
3
2
2
2
3
3
3
3
3
3
3
3
3
3
3
3
3
3
3
3
3
3
3
3
3
3
3
3
3
3
3
3
3
3
3
3
3
3
3
3
3
3
3
3
3
3
3
3
3
3
3
3
3
3
3
3
3
3
3
3
3
3
3
3
3
3
3
3
3
3
3
3
3
3
3
3
3
3
3
3
4
4
4
4
4
4
4
5
5
5
5
5
5
5
5
5
6
8
8
8
8
8
8
8
8
9
9
9
9
9
9
9
9
9
9
9
9
9
9
9
9
9
9
9
9
9
9
9
12
12
12
12
12
12
12
13
13
13
13
13
13
13
12
13
13
13
13
13
13
13
16
16
16
16
16
16
16
16
16
16
16
16
17
17
17
17
17
17
17
17
17
17
17
17
17
17
17
19
19
19
19
19
19
19
19
19
19
19
19
19
19
19
19
19
19
19
19
19
19
19
19
19
19
19
19
19
19
19
19
19
19
19
19
18
18
17
16
16
16
16
16
16
15
15
15
15
12
12
12
12
12
12
11
10
10
9
10
10
10
10
10
10
10
10
10
10
10
11
10
10
10
10
10
10
10
10
10
11
11
11
11
11
11
11
12
12
12
12
12
11
11
11
11
11
10
9
9
9
9
9
8
9
9
9
9
8
8
8
8
9
9
9
9
9
9
9
9
9
9
9
9
9
9
9
9
10
10
11
11
11
11
10
10
10
10
10
10
10
10
10
10
11
11
11
11
11
11
11
11
11
11
11
11
11
10
10
10
10
10
10
10
10
10
10
11
11
11
11
11
11
11
11
11
11
11
11
11
11
11
12
12
12
12
12
12
12
12
12
12
12
12
13
13
13
12
12
12
12
13
13
13
13
13
13
12
12
12
13
13
13
13
13
13
13
13
13
13
13
13
13
13
13
13
13
13
13
13
13
13
13
13
13
13
13
13
13
13
13
13
13
13
13
13
13
13
13
13
11
11
11
10
10
10
10
10
8
8
7
7
7
7
7
7
7
7
7
8
8
8
8
8
8
8
8
8
8
8
8
8
8
9
9
9
8
8
8
8
8
8
8
8
8
8
8
8
8
8
8
8
7
7
7
7
7
7
7
7
7
7
7
7
7
7
8
8
8
8
8
8
8
8
8
8
8
8
8
8
7
7
7
7
7
9
9
9
9
9
7
7
6
6
6
6
6
6
6
6
6
6
6
6
6
6
6
6
6
6
6
6
6
6
6
6
6
6
6
6
6
6
6
6
6
6
6
6
6
6
6
6
6
6
7
7
7
7
7
7
7
7
7
7
7
7
7
7
7
7
7
7
7
7
7
7
7
7
7
7
8
8
8
7
7
7
7
7
6
6
6
6
6
6
6
6
6
5
5
5
5
5
5
5
5
5
5
5
5
5
5
5
5
5
5
5
5
5
5
5
5
5
5
5
5
5
5
5
5
5
5
5
5
5
5
6
6
6
6
6
6
6
6
6
6
6
6
6
6
7
7
7
7
7
7
7
7
7
7
7
7
7
7
7
7
7
7
7
7
7
7
8
8
8
8
8
8
8
8
8
8
8
8
8
8
8
8
8
8
8
8
7
6
6
6
5
5
4
4
4
4
4
4
4
4
4
4
4
4
4
4
4
4
4
4
4
4
4
4
4
4
4
4
4
4
4
4
4
4
4
4
4
4
3
3
3
3
3
3
3
3
3
3
3
3
3
3
3
3
3
3
2
2
2
2
2
2
2
2
2
2
3
3
3
3
3
3
3
3
3
3
3
3
2
2
2
2
2
2
2
2
2
2
2
2
2
2
2
1
1
1
1
1
1
1
1
1
1
1
1
1
1
1
1
1
1
1
1
1
1
1
1
1
1
1
1
1
1
1
1
1
1
1
1
1
1
1
1
1
1
1
1
1
1
1
1
1
1
1
1
1
1
1
1
1
1
1
1
1
1
1
1
1
1
1
1
1
1
1
1
1
1
0
0
0
0
0
0
0
0
0
0
0
0
0
0
0
0
0
0
0
0
0
0
0
0
0
0
0
0
0
0
0
0
0
0
0
0
0
0
0
0
0
0
0
0
0
0
0
0
0
0
0
0
0
0
0
0
0
0
0
0
0
0
0
0
0
0
0
0
0
0
0
0
0
0
0
0
0
0
0
0
0
0
0
0
0
0
0
0
0
0
0
0
0
0
0
0
0
0
0
0
0
0
0
0
0
0
0
0
0
0
0
0
0
0
0
0
0
0
0
0
0
0
0
0
0
0
0
0
0
0
0
0
0
0
0
0
0
0
0
0
0
0
0
0
0
0
0
0
0
0
0
0
0
0
0
0
0
0
0
0
0
0
0
0
0
0
0
0
0
0
0
0
0
0
0
0
0
0
0
0
0
0
0
0
0
0
0
0
0
0
0
0
0
0
0
0
0
0
0
0
0
0
0
0
0
0
0
0
0
0
0
0
0
0
0
0
0
0
0
0
0
0
0
0
0
0
0
0
0
0
0
0
0
0
0
0
0
0
0
0
0
0
0
0
0
0
0
0
0
0
0
0
0
0
0
0
0
0
0
0
0
0
0
0
0
0
0
0
0
0
0
0
0
0
0
0
0
0
0
0
0
0
0
0
0
0
0
0
0
0
0
0
0
0
0
0
0
0
0
0
0
0
0
0
0
0
0
0
0
0
0
0
0
0
0
0
0
0
0
0
0
0
0
0
0
0
0
0
0
0
0
0
0
0
1
1
1
1
1
1
1
1
1
1
1
1
1
1
1
1
1
1
1
1
1
1
1
1
1
1
1
1
1
1
1
1
1
1
1
1
1
1
1
1
1
1
2
2
2
2
2
2
2
2
2
2
2
2
2
2
2
2
2
2
2
2
2
2
2
2
2
2
2
2
2
2
2
2
2
2
2
2
2
2
2
2
2
2
2
2
2
2
2
2
2
2
2
2
2
2
2
2
2
2
2
2
2
2
2
2
2
2
2
2
2
2
2
2
2
2
2
2
2
2
2
2
2
2
2
2
2
2
2
2
2
2
2
1
1
1
1
1
1
1
1
1
1
1
1
1
1
1
1
1
1
1
1
1
1
1
1
1
1
1
1
1
1
1
1
1
1
1
1
1
1
1
1
1
1
1
1
1
1
1
1
1
1
1
1
1
0
0
0
0
0
0
0
0
0
0
0
0
0
0
0
0
0
0
0
0
0
0
0
0
0
0
0
0
0
0
0
0
0
0
0
0
0
0
0
0
0
0
0
0
0
0
0
0
0
0
0
0
0
0
0
0
0
0
0
0
0
0
0
0
0
0
0
0
0
0
0
0
0
0
0
0
0
0
0
0
0
0
0
0
0
0
0
0
0
0
0
0
0
0
0
0
0
0
0
0
0
0
0
0
0
0
0
0
0
0
0
0
0
0
0
0
0
0
0
0
0
0
0
0
0
0
0
0
0
0
0
0
0
0
0
0
0
0
0
0
0
0
0
0
0
0
0
0
0
0
0
0
0
0
0
0
0
0
0
0
0
0
0
0
0
0
0
0
0
0
0
0
0
0
0
0
0
0
0
0
0
0
0
0
0
0
0
0
0
0
0
0
0
0
0
0
0
0
0
0
0
0
0
0
0
0
0
0
0
0
0
0
0
0
0
0
0
0
0
0
0
0
0
0
0
0
0
0
0
0
0
0
0
0
0
0
0
0
0
0
0
0
0
0
0
0
0
0
0
0
0
0
0
0
1
1
1
1
1
1
1
2
2
2
2
2
2
2
2
2
2
2
2
2
2
2
2
2
2
3
3
3
3
3
3
3
3
3
3
3
3
3
3
3
3
3
3
3
3
3
3
3
3
3
3
3
3
3
3
3
3
3
3
3
3
3
3
3
4
4
5
5
5
5
5
5
5
6
6
6
6
6
6
6
6
6
6
6
6
6
6
6
6
6
7
7
7
7
7
7
8
8
9
11
18
30
32
35
35
35
35
35
36
36
38
38
38
38
42
42
42
42
41
41
42
43
44
47
47
48
49
49
49
49
49
49
49
49
49
49
50
50
50
51
51
51
51
51
51
51
51
52
51
53
54
54
53
53
53
53
53
53
53
55
55
55
55
55
56
56
56
56
56
56
56
56
56
56
56
56
56
56
56
56
56
56
56
56
56
56
56
56
56
56
56
56
57
57
57
57
56
57
57
59
59
59
61
59
59
59
58
56
54
50
45
43
42
41
40
40
40
40
40
37
37
37
37
37
37
38
38
40
41
41
41
41
41
41
41
41
41
39
37
35
35
33
33
33
33
33
33
33
32
33
33
30
29
30
30
29
29
29
29
29
29
29
29
29
29
29
29
29
29
29
29
29
29
29
28
28
28
27
25
20
21
21
21
21
21
21
22
22
22
21
21
20
20
20
20
20
20
20
20
20
21
21
21
21
22
22
21
21
21
21
21
21
21
21
21
21
21
22
22
22
22
22
22
22
22
22
22
22
22
22
22
22
22
21
21
21
21
21
21
21
21
21
21
21
21
21
21
21
21
20
18
18
18
18
18
17
18
18
18
18
18
18
18
18
18
18
18
16
16
16
16
14
14
15
15
15
15
14
14
15
16
16
16
16
16
16
16
16
17
19
19
19
19
19
19
18
18
18
18
18
17
16
16
16
15
15
17
17
17
17
17
17
17
17
17
17
17
17
16
16
16
16
16
16
16
16
16
16
16
16
16
17
17
17
17
17
17
18
18
18
19
20
20
20
20
20
21
21
21
22
22
22
22
22
22
22
24
26
26
26
26
26
26
26
27
28
29
29
29
29
29
29
27
27
28
29
29
29
29
29
30
30
30
30
30
30
30
30
30
30
29
30
30
30
30
30
29
29
29
29
31
31
31
31
31
32
32
32
32
32
32
32
33
33
33
33
33
33
32
32
31
30
30
29
28
29
29
29
29
31
32
32
32
32
32
32
32
32
33
32
33
33
34
35
35
35
36
38
38
38
38
39
38
38
38
38
38
38
39
39
40
39
38
37
37
37
37
37
37
37
37
37
37
36
36
36
36
36
36
36
36
36
36
36
35
35
33
33
32
32
32
28
28
28
28
28
28
28
28
28
28
28
28
28
28
28
28
28
29
27
26
26
26
26
25
25
25
25
25
26
26
26
26
26
26
26
27
29
29
29
29
30
30
30
31
32
32
32
33
33
33
33
33
33
33
30
29
29
29
29
29
29
29
28
26
26
22
22
22
21
22
22
24
27
27
28
28
27
27
27
28
28
28
29
29
29
29
29
29
27
26
23
23
23
23
23
22
22
22
22
22
22
22
22
22
22
22
23
23
23
24
24
24
24
24
24
24
24
24
24
24
24
24
24
24
24
24
24
24
24
24
24
24
24
24
24
24
24
23
22
21
19
19
18
18
18
18
18
18
18
18
18
19
19
19
19
19
19
20
22
23
22
22
20
20
20
21
21
21
21
20
20
20
20
20
20
20
20
23
26
27
27
29
29
29
29
29
29
30
30
30
30
30
30
30
30
32
32
32
32
32
31
32
32
32
32
32
32
31
31
31
31
30
31
33
34
37
37
36
36
36
36
37
37
38
38
38
38
37
36
36
36
36
38
38
37
37
37
37
37
36
35
35
35
35
35
35
35
36
36
36
36
36
36
37
37
37
37
37
37
38
38
38
38
38
38
38
38
38
38
38
38
38
38
39
39
39
38
39
38
38
38
38
38
38
38
38
38
38
38
38
40
40
40
40
40
39
39
37
37
36
36
36
35
34
34
33
34
34
34
35
35
35
33
33
33
34
33
32
32
31
30
30
30
30
30
30
30
31
31
31
32
32
32
32
32
32
32
31
31
31
30
30
31
31
31
32
32
27
27
27
27
26
27
27
27
26
26
22
22
22
22
22
22
22
22
22
22
22
21
21
21
21
20
20
20
20
21
21
21
21
21
21
21
21
21
21
21
21
21
20
20
20
20
20
20
20
20
20
20
20
20
20
19
19
19
19
19
19
19
19
19
19
19
19
19
19
19
19
19
18
18
18
18
19
19
19
18
18
19
20
20
20
20
20
20
20
20
20
20
20
19
19
19
19
19
19
19
21
21
21
21
21
21
21
21
23
23
22
22
21
21
21
21
20
20
20
21
21
21
21
21
21
21
21
21
22
22
23
23
21
21
21
20
19
19
17
15
14
14
14
14
14
14
14
13
13
12
12
12
12
12
12
12
12
12
13
13
13
13
13
13
13
12
12
13
14
14
14
14
14
14
14
14
14
14
14
14
14
14
14
14
13
12
12
12
12
12
12
12
12
12
12
12
12
12
12
13
13
13
13
12
12
12
12
11
11
11
11
13
13
12
12
12
12
12
12
12
12
12
14
14
14
14
14
14
14
14
14
14
14
14
14
14
13
12
12
12
12
13
13
13
13
13
12
12
12
12
12
12
12
12
12
12
12
12
12
13
13
13
13
13
12
12
13
13
13
14
14
16
16
16
16
16
16
16
16
16
16
16
16
16
16
19
19
19
19
19
19
19
19
19
20
20
20
20
21
21
21
21
21
21
21
21
21
21
21
21
21
21
22
22
22
22
22
22
22
22
22
22
22
23
24
24
24
25
25
25
25
25
25
25
25
25
25
26
26
26
26
26
26
25
25
25
26
26
26
26
26
26
24
23
22
22
22
22
22
22
22
22
22
23
23
23
23
23
23
23
23
23
23
23
23
23
24
24
25
26
28
30
31
32
32
32
32
34
34
34
35
35
36
38
40
40
40
39
39
39
40
40
40
40
40
42
42
42
42
42
42
42
42
42
42
41
42
42
42
42
42
42
43
43
43
43
43
43
43
43
43
43
43
44
44
44
44
44
44
44
44
44
44
44
44
45
42
42
43
43
44
44
46
46
45
45
45
45
45
45
45
45
45
44
44
43
43
43
42
42
42
42
42
41
41
41
41
41
41
41
41
41
40
40
40
35
33
32
32
30
30
30
30
27
24
24
24
24
24
24
23
23
23
23
23
24
24
24
24
24
24
24
24
24
24
24
24
24
24
24
24
24
24
24
24
25
25
25
25
23
23
24
24
24
21
23
22
22
23
22
21
19
18
16
14
14
13
13
13
13
13
13
13
13
13
12
12
10
10
10
10
10
9
9
9
9
9
9
9
9
10
10
10
10
10
10
10
10
10
10
10
10
10
10
10
10
11
11
11
11
11
11
11
11
11
11
11
11
11
11
11
11
11
11
11
11
11
11
12
12
12
12
12
12
12
12
13
13
13
13
14
14
14
14
15
15
15
15
15
15
16
16
16
16
16
16
17
17
16
16
16
16
16
16
16
16
16
16
16
16
16
16
16
15
15
15
15
15
15
15
15
15
15
16
16
16
16
16
16
15
15
15
15
15
14
14
14
14
14
14
14
14
14
14
16
16
16
16
17
17
17
17
17
17
17
17
17
18
18
18
18
19
19
19
19
19
19
19
19
19
19
20
20
20
20
20
19
19
18
18
18
16
15
15
15
15
15
15
14
14
14
15
15
15
16
16
16
16
16
16
16
16
16
16
15
15
15
17
17
18
18
18
18
18
18
18
18
18
18
18
17
17
16
16
16
16
16
16
16
16
16
16
16
16
16
16
16
16
16
16
16
16
15
15
15
15
16
15
16
16
16
16
15
15
15
17
17
17
17
16
16
17
17
17
16
16
16
16
17
17
17
17
17
17
17
17
17
18
18
18
20
20
21
21
21
21
21
22
23
23
23
23
23
23
23
25
26
26
27
27
27
27
27
27
28
29
28
28
28
28
28
28
28
29
29
29
29
29
30
30
30
31
32
32
32
32
32
32
31
29
29
29
29
29
30
30
28
28
28
26
26
27
28
29
29
29
29
29
29
31
32
32
32
32
32
32
32
32
32
33
32
32
32
33
34
35
35
33
33
36
36
36
37
37
37
37
37
37
39
39
40
41
41
41
41
40
41
43
44
44
44
45
45
44
43
43
43
44
44
44
44
44
44
43
42
44
44
45
44
44
43
44
43
44
44
44
44
44
43
43
43
43
43
42
42
42
42
42
42
43
43
43
44
44
44
43
43
43
43
43
43
43
44
44
44
44
44
44
44
44
44
45
46
46
46
46
46
47
47
47
52
53
54
53
53
53
54
53
53
54
55
55
53
53
54
54
54
53
52
54
53
54
55
55
54
53
53
53
53
53
53
53
53
53
53
53
53
53
53
53
53
54
52
54
53
55
56
56
57
53
52
50
50
50
48
48
48
49
49
42
42
43
43
43
43
43
43
43
43
43
43
43
43
43
43
44
44
44
44
44
44
44
44
44
44
44
44
44
44
44
45
45
45
44
44
44
44
44
44
43
43
43
43
43
43
42
41
41
41
41
41
40
40
40
40
40
40
40
40
40
40
40
39
39
39
39
35
30
30
30
29
29
29
27
26
25
24
24
24
24
24
24
24
24
24
24
24
24
24
24
24
25
25
25
24
20
16
15
15
15
14
14
13
11
11
11
9
9
10
10
10
10
10
9
9
9
9
9
9
9
9
9
9
9
9
9
9
9
8
8
8
7
7
7
7
7
7
8
8
8
8
7
7
7
7
7
6
7
7
7
7
7
8
6
6
6
6
6
5
5
5
5
5
5
5
5
5
4
4
4
4
4
4
4
4
4
4
4
4
4
4
4
4
4
4
4
4
4
4
4
4
4
4
5
5
5
5
5
5
5
5
5
5
5
5
5
5
5
5
5
5
5
5
5
5
5
5
5
5
5
4
4
4
4
4
4
4
4
4
4
4
4
4
4
4
4
4
4
4
4
4
4
4
4
4
4
4
4
4
4
4
4
4
4
4
4
4
4
4
4
5
5
5
5
5
5
5
5
5
5
5
5
5
5
5
3
3
3
3
3
3
2
2
2
2
2
2
2
2
2
2
2
2
2
2
2
2
2
2
2
2
2
2
2
2
2
2
2
2
2
2
2
3
3
3
4
4
4
4
4
4
4
4
4
4
4
4
4
4
4
4
4
4
4
4
4
4
4
4
4
4
4
4
4
4
4
4
4
4
4
4
4
4
4
4
4
4
4
4
4
4
4
4
4
4
4
4
4
4
4
4
4
4
4
4
3
3
3
3
3
3
3
3
3
3
3
3
3
3
3
3
3
3
3
3
3
3
3
3
3
3
3
3
3
3
3
3
3
3
3
3
3
3
3
3
3
3
3
3
3
3
3
3
3
3
3
3
3
3
3
3
3
3
3
3
3
4
4
4
4
4
4
4
4
4
3
3
3
3
3
3
3
3
3
3
3
3
3
3
3
3
3
3
3
3
3
3
4
4
4
4
4
5
5
5
5
5
5
7
7
6
6
6
6
5
5
5
5
5
4
4
4
4
4
4
4
4
4
4
4
4
4
4
4
4
4
4
4
4
4
4
4
4
4
4
4
4
4
4
4
4
4
4
4
4
4
4
4
4
4
4
4
4
4
4
4
4
4
5
5
5
5
5
5
5
5
5
5
5
5
5
5
5
5
5
5
5
5
5
5
5
5
5
5
5
5
5
5
5
5
5
5
5
5
5
5
5
5
5
5
5
5
5
5
5
5
5
5
5
5
5
5
5
2
1
1
1
1
1
1
1
1
1
1
1
1
1
1
1
1
1
1
1
1
1
1
1
1
1
1
1
1
1
1
1
1
2
2
1
1
2
2
2
2
2
2
2
2
2
2
2
3
3
3
3
3
3
3
3
3
3
3
3
3
3
3
3
3
4
4
4
4
4
4
4
4
4
4
4
4
4
4
4
4
4
4
4
4
4
4
4
4
4
4
4
4
5
5
5
5
5
5
5
6
6
6
6
6
6
6
6
6
6
6
6
6
6
6
6
6
6
7
7
7
7
7
7
7
8
8
8
8
8
8
8
8
8
8
8
10
9
10
10
10
10
10
10
10
10
10
10
10
11
11
11
11
11
11
11
11
11
11
11
11
11
11
11
12
12
12
12
12
12
12
12
12
12
12
12
12
12
12
12
12
12
12
12
12
12
12
12
12
14
14
14
14
14
14
14
14
14
15
15
15
15
15
15
15
15
16
16
16
16
16
16
16
16
16
16
16
16
16
16
16
15
14
14
15
15
15
15
15
17
17
17
17
17
17
17
17
17
17
17
17
17
17
18
18
18
18
18
18
18
18
18
17
18
18
18
18
18
18
18
18
18
18
18
18
18
18
18
18
17
17
17
17
17
18
18
18
18
18
18
18
18
18
19
19
20
20
20
20
20
20
20
20
19
19
20
19
18
18
18
18
18
18
18
18
18
18
18
18
17
16
17
18
18
18
18
18
18
18
18
18
18
18
20
20
20
20
20
20
20
20
21
20
20
20
21
21
21
22
21
21
21
21
19
19
19
19
19
17
17
17
18
19
19
19
19
19
19
19
19
19
19
19
19
17
16
16
16
16
16
16
16
17
19
19
19
19
19
19
19
19
19
19
19
17
17
17
18
18
18
18
17
17
17
17
17
17
17
17
17
17
17
17
17
17
17
17
17
17
16
16
16
17
17
17
17
17
17
17
18
18
18
18
18
18
18
18
18
18
18
18
18
18
18
18
18
17
17
17
17
17
17
17
17
16
16
16
16
16
16
16
16
16
16
15
15
13
13
11
11
12
12
12
11
11
9
9
9
10
10
10
10
10
10
10
10
10
11
11
11
11
11
11
11
11
11
11
12
12
12
12
13
13
13
13
13
13
13
13
13
13
13
13
13
13
13
13
13
12
12
11
10
10
10
10
10
10
10
11
10
10
10
11
11
11
11
11
11
11
11
10
10
9
9
9
9
10
10
10
10
9
9
9
9
9
9
9
10
10
10
10
10
10
10
11
11
11
11
11
12
12
12
12
12
12
11
11
11
11
11
11
12
12
13
13
12
12
12
13
13
13
12
12
13
13
13
14
14
14
14
14
14
14
14
14
15
15
16
16
16
16
16
16
16
16
16
16
16
16
16
16
16
16
16
16
16
16
16
16
16
16
16
16
16
16
16
16
16
16
16
16
16
16
16
16
16
16
16
16
16
16
16
16
16
15
15
15
15
15
15
16
16
16
16
16
16
16
16
15
15
15
14
14
14
14
14
14
14
14
14
14
14
14
14
14
14
14
15
15
14
13
13
13
15
15
15
16
16
16
16
16
15
15
16
16
15
15
15
15
16
16
16
16
16
16
16
16
16
16
16
16
16
16
16
16
16
16
16
16
16
16
14
14
14
14
14
14
14
14
13
13
13
13
13
13
14
14
14
15
15
15
15
15
16
16
16
16
17
17
17
17
17
16
16
16
16
16
16
16
16
16
16
17
17
17
16
16
16
16
16
16
15
15
14
14
14
14
14
14
14
14
14
14
14
14
14
14
14
14
14
14
14
14
14
14
14
13
13
13
13
13
13
12
12
12
11
10
10
10
9
9
7
7
7
7
7
7
7
7
7
7
7
7
7
7
7
7
7
7
7
7
7
7
7
7
7
7
6
6
6
6
6
6
5
5
5
5
5
4
3
2
2
2
2
2
2
2
2
2
2
2
2
2
2
2
2
2
2
2
2
1
1
1
1
1
1
1
1
1
1
1
2
2
2
3
3
3
3
3
3
4
4
4
4
4
4
4
4
4
4
4
4
4
4
4
4
4
4
4
4
4
4
4
4
4
5
5
5
5
5
5
5
5
5
5
5
4
4
4
4
4
4
4
4
4
4
4
4
5
5
5
5
5
5
4
4
4
5
5
5
5
5
5
5
5
5
5
5
5
5
5
5
5
5
5
5
5
5
5
5
5
5
5
5
5
5
5
5
5
5
5
5
5
5
5
5
5
5
5
5
5
5
5
5
5
5
5
5
5
5
6
6
6
6
7
7
8
8
8
8
8
8
8
8
8
8
8
8
8
8
8
8
8
8
8
7
7
7
7
7
7
7
7
7
7
7
7
7
7
7
7
7
7
7
7
7
7
7
6
7
7
7
7
7
7
7
7
7
7
7
7
7
7
7
7
7
7
7
7
7
7
7
7
7
7
7
8
8
8
8
8
8
8
8
9
9
9
9
9
9
9
8
8
8
8
8
8
8
8
7
6
6
4
4
4
4
4
4
4
4
4
5
5
6
6
6
6
6
6
7
7
7
7
7
7
7
7
7
7
8
8
8
8
9
9
9
9
9
9
9
9
9
9
9
10
10
10
10
10
10
10
10
10
10
11
11
11
11
11
11
11
11
11
11
11
10
10
10
10
9
10
10
10
10
10
10
10
10
10
10
10
10
10
10
10
10
10
10
10
10
10
10
9
9
9
9
9
9
9
9
10
10
10
10
10
10
10
10
10
10
10
10
10
10
10
10
11
11
11
11
11
11
11
11
11
11
11
11
11
11
11
11
11
11
11
11
11
11
11
11
11
11
11
10
7
7
6
6
6
6
6
7
7
7
8
8
8
8
8
8
7
7
7
7
7
7
7
7
7
6
5
5
5
6
6
6
7
7
7
7
7
7
7
7
7
7
7
7
7
7
8
8
8
8
8
8
8
8
8
8
8
8
8
7
7
7
7
7
7
7
7
7
7
7
7
7
7
7
7
7
7
7
7
7
7
7
7
7
7
7
7
7
7
7
7
7
7
8
8
9
9
9
9
9
9
8
8
8
8
8
8
8
8
8
8
8
9
9
9
9
9
9
9
9
9
9
9
9
9
9
9
9
8
7
7
7
7
7
6
6
6
5
5
5
5
5
5
5
5
5
5
5
5
5
5
5
5
5
5
5
5
5
5
5
5
5
5
5
5
5
5
5
5
5
5
5
4
4
4
4
4
4
4
4
4
4
4
4
4
4
4
4
4
4
3
3
3
3
3
3
3
3
3
3
3
3
3
3
3
3
3
3
3
3
3
3
3
3
3
4
4
4
3
3
3
3
3
3
3
3
3
3
3
3
3
3
3
3
3
3
3
3
3
3
3
3
3
3
2
2
2
2
2
2
2
2
2
2
2
2
2
2
2
2
2
2
1
1
1
1
1
1
1
1
1
1
1
1
1
1
0
0
0
0
0
0
0
0
0
0
0
0
0
0
0
0
0
0
0
0
0
0
0
0
0
0
0
0
0
0
0
0
0
0
0
0
0
0
0
0
0
0
0
0
0
0
0
0
0
0
0
0
0
0
0
0
0
0
0
0
0
0
0
0
0
0
0
0
0
0
0
0
0
0
0
0
0
0
0
0
0
0
0
0
0
0
0
0
0
0
0
0
0
0
0
0
0
0
0
0
0
0
0
0
0
0
0
0
0
0
0
0
0
0
0
0
0
0
0
0
0
0
0
0
0
0
0
0
0
0
0
0
0
0
0
0
0
0
0
0
0
0
0
0
0
0
0
0
0
0
0
0
0
0
0
0
0
0
0
0
0
0
0
0
0
0
0
0
0
0
0
0
0
0
0
0
0
0
0
0
0
0
0
0
0
0
0
0
0
0
0
0
0
0
0
0
0
0
0
0
0
0
0
0
0
0
0
0
0
0
0
0
0
0
0
0
0
0
1
1
1
1
1
1
1
1
1
1
1
1
1
1
1
1
1
1
1
1
1
1
1
1
1
1
1
1
1
2
2
2
2
2
2
2
2
2
2
2
2
2
2
2
2
2
2
1
1
1
1
1
1
1
1
1
1
1
1
1
1
1
1
1
1
1
1
1
2
2
2
2
2
2
2
2
2
2
2
2
2
2
2
2
2
2
2
2
2
2
2
2
2
2
2
2
2
2
2
2
2
2
2
2
2
2
2
2
2
2
2
2
2
2
2
2
2
2
2
2
2
2
2
2
2
2
2
2
2
2
2
2
2
2
2
2
2
2
2
2
2
2
2
2
2
1
1
1
1
1
1
1
1
1
1
1
1
1
1
1
1
1
1
1
0
0
0
0
0
0
0
1
1
1
1
1
1
1
1
1
1
0
0
0
0
0
0
0
0
0
0
0
0
0
0
0
0
0
0
0
0
0
0
0
0
0
0
0
0
0
0
0
0
0
0
0
0
0
0
0
0
0
0
0
0
0
0
0
0
0
0
0
0
0
0
0
0
0
0
0
0
0
0
0
0
0
0
0
0
0
0
0
0
0
0
0
0
0
0
0
0
0
0
0
0
0
0
0
0
0
0
0
0
0
0
0
0
0
0
0
0
0
0
0
0
0
0
0
0
0
0
0
0
0
0
0
0
0
0
0
0
0
0
0
0
0
0
0
0
0
0
0
0
0
0
0
0
0
0
0
0
0
0
0
0
0
0
0
0
0
0
0
0
0
0
0
0
0
0
0
0
0
0
0
0
0
0
0
0
0
0
0
0
0
0
0
0
0
0
0
0
0
0
0
0
0
0
0
0
0
0
0
0
0
0
0
0
0
0
0
0
0
0
0
0
0
0
0
0
0
0
0
0
0
0
0
0
0
0
0
0
0
0
0
0
0
0
0
0
0
0
0
0
0
0
0
0
0
0
0
0
0
0
0
0
0
0
0
0
0
0
0
0
0
0
0
0
0
0
0
0
0
0
0
0
0
0
0
0
0
0
0
0
0
0
0
0
0
0
0
0
0
0
0
0
0
0
0
0
0
0
0
0
0
0
0
0
0
0
0
0
0
0
0
0
0
0
0
0
0
0
0
0
0
0
0
0
0
0
0
0
0
0
0
0
0
0
0
0
0
0
0
0
0
0
0
0
0
0
0
0
0
0
0
0
0
0
0
0
0
0
0
0
0
0
0
0
0
0
0
0
0
0
0
0
0
0
0
0
0
0
0
0
0
0
0
0
0
0
0
0
0
0
0
0
0
0
0
0
0
0
0
0
0
0
0
0
0
0
0
0
0
0
0
0
0
0
0
0
0
0
0
0
0
0
0
0
0
0
0
0
0
0
0
0
0
0
0
0
0
0
0
0
0
0
0
0
0
0
0
0
0
0
0
0
0
0
0
0
0
0
0
0
0
0
0
0
0
0
0
0
0
0
0
0
0
0
0
0
0
0
0
0
0
0
0
0
0
0
0
0
0
0
0
0
0
0
0
0
0
0
0
0
0
0
0
0
0
0
0
0
0
0
0
0
0
0
0
0
0
0
0
0
0
0
0
0
0
0
0
0
0
0
0
0
0
0
0
0
0
0
0
0
0
0
0
0
0
0
0
0
0
0
0
0
0
0
0
0
0
0
0
0
0
0
0
0
0
0
0
0
0
0
0
0
0
0
0
0
0
0
0
0
0
0
0
0
0
0
0
0
0
0
0
0
0
0
0
0
0
0
0
0
0
0
0
0
0
0
0
0
0
0
0
0
0
0
0
0
0
0
0
0
0
0
0
0
0
0
0
0
0
0
0
0
0
0
0
0
0
0
0
0
0
0
0
0
0
0
0
0
0
0
0
0
0
0
0
0
0
0
0
0
0
0
0
0
0
0
0
0
0
0
0
0
0
0
0
0
0
0
0
0
0
0
0
0
0
0
0
0
0
0
0
0
0
0
0
0
0
0
0
0
0
0
0
0
0
0
0
0
0
1
2
2
2
2
2
2
2
2
2
2
2
2
2
2
2
2
2
2
2
2
2
2
2
3
3
3
3
3
3
3
3
3
3
3
3
4
4
4
4
4
4
4
4
4
4
4
4
4
4
4
4
4
4
4
4
4
4
4
4
4
4
4
4
4
4
4
4
4
4
4
4
4
4
4
4
4
4
4
4
4
4
4
4
4
4
4
4
4
4
4
5
5
5
5
4
4
3
3
3
3
3
3
3
3
3
3
3
3
3
3
3
3
3
3
3
3
3
3
3
3
3
3
3
3
3
3
4
4
4
4
4
4
4
4
4
4
4
4
5
5
5
5
5
5
5
5
5
5
5
5
5
5
5
5
5
5
5
5
5
5
5
4
4
4
5
5
5
5
5
4
4
4
4
4
4
4
4
4
4
4
4
4
4
4
4
3
3
3
3
3
3
3
3
3
3
3
3
3
3
3
3
3
3
3
3
3
3
3
3
3
3
3
3
3
3
3
3
3
3
3
3
3
3
3
3
3
3
3
3
3
3
3
3
3
3
3
3
3
3
3
3
3
3
3
3
3
3
3
3
3
3
3
3
3
3
3
3
3
3
3
3
3
3
3
2
2
2
2
2
2
2
2
2
2
2
2
2
2
2
2
2
2
2
2
2
2
2
2
2
2
2
2
2
2
2
2
2
2
2
2
2
2
2
2
1
1
1
0
0
0
0
0
0
0
0
0
0
0
0
0
0
0
0
0
0
0
0
0
0
0
0
0
0
0
0
0
0
0
0
0
0
0
0
0
0
0
0
0
0
0
0
0
0
0
0
0
0
0
0
1
1
1
1
1
1
1
1
1
1
1
1
1
1
1
1
1
1
1
1
1
1
1
1
1
1
1
1
1
1
1
1
1
1
1
1
1
1
1
1
1
1
1
1
1
1
1
1
1
1
1
1
1
1
1
1
1
1
1
1
1
1
1
1
1
1
1
1
1
1
0
0
0
1
1
1
1
1
1
1
1
1
1
1
1
1
1
1
1
1
1
1
1
1
1
1
1
1
1
1
1
1
1
1
1
1
1
1
1
1
1
1
1
1
1
0
0
0
0
0
0
0
0
0
0
0
0
0
0
0
0
0
0
0
0
0
0
0
0
0
0
0
0
0
0
0
0
0
0
0
0
0
0
0
0
0
0
0
0
0
0
0
0
0
0
0
0
0
0
0
0
0
0
0
0
0
0
0
1
1
1
1
1
1
1
1
1
1
1
1
1
1
1
1
1
0
0
0
0
0
0
0
0
0
0
0
0
0
0
0
0
0
0
0
0
0
0
0
0
0
0
1
1
1
1
1
1
1
1
1
1
1
1
1
1
1
1
1
2
2
2
2
2
2
2
2
3
3
3
3
3
3
4
4
4
4
4
4
4
4
4
4
4
5
5
5
5
5
5
5
5
5
5
5
5
5
5
5
5
5
5
5
5
6
6
6
6
6
6
6
6
6
6
6
6
6
6
6
6
6
6
6
6
6
6
6
6
6
6
6
6
6
6
6
6
6
6
6
6
6
6
6
6
6
6
6
6
6
6
6
6
6
6
6
6
5
5
5
5
5
6
6
6
6
7
7
7
7
7
7
7
7
7
7
7
8
7
7
7
7
7
7
7
7
7
6
6
6
6
6
6
6
6
6
7
7
7
7
7
7
7
7
7
7
7
7
7
6
6
5
5
5
5
4
5
5
5
5
5
5
5
5
5
5
5
5
5
5
5
5
5
5
5
5
5
5
5
5
5
5
5
5
5
5
5
5
5
5
5
5
5
5
5
5
5
4
4
4
4
4
4
4
4
4
4
4
4
4
4
4
4
4
4
4
4
4
4
4
4
4
4
4
4
4
4
4
4
4
4
4
4
4
4
3
3
3
3
3
1
1
1
1
1
1
1
1
1
1
1
1
1
1
0
0
1
1
1
1
1
1
1
1
1
1
1
1
1
1
1
1
1
1
1
1
1
1
1
1
1
1
1
1
1
1
1
0
0
0
0
0
0
0
0
0
0
0
0
0
0
0
0
0
0
0
0
0
0
0
0
0
0
0
0
0
0
0
0
0
0
0
0
1
1
1
1
1
1
1
1
1
1
1
1
1
1
1
1
1
1
1
1
1
1
1
1
1
1
1
1
1
1
1
1
1
1
1
1
1
1
1
1
1
1
1
1
1
1
1
0
0
0
0
0
0
0
0
0
0
0
0
0
0
0
0
0
0
0
0
0
0
0
0
0
0
0
0
0
0
0
0
0
0
0
0
0
0
0
0
0
0
0
0
0
0
0
0
0
0
0
0
0
0
0
0
0
0
0
0
0
0
0
0
0
0
0
0
0
0
0
0
0
0
0
0
0
0
0
0
0
0
0
0
0
0
0
0
0
0
0
0
0
0
0
0
0
0
0
0
0
0
0
0
0
0
0
0
0
0
0
0
0
0
0
0
0
0
0
0
0
0
0
0
0
0
0
0
0
0
0
0
0
0
0
0
0
0
0
0
0
0
0
0
0
0
0
0
0
0
0
0
0
0
0
0
0
0
0
0
0
0
0
0
0
0
0
0
0
0
0
0
0
0
0
0
0
0
0
0
0
0
0
0
0
0
0
0
0
0
0
0
0
0
0
0
0
0
0
0
0
0
0
0
0
0
0
0
0
0
0
0
0
0
0
0
0
0
0
0
0
0
0
0
0
0
0
0
0
0
0
0
0
0
0
0
0
0
0
0
0
0
0
0
0
0
0
0
0
0
0
0
0
0
0
0
0
0
0
0
0
0
0
0
0
0
0
0
0
0
0
0
0
0
0
0
0
0
0
0
0
0
0
0
0
0
0
0
0
0
0
0
0
0
0
0
0
0
0
0
0
0
0
0
0
0
0
0
0
0
0
0
0
0
0
0
0
0
0
0
0
0
0
0
0
0
0
0
0
0
0
0
0
0
0
0
0
0
0
0
0
0
0
0
0
0
0
0
0
0
0
0
0
0
0
0
0
0
0
0
0
0
0
0
0
0
0
0
0
0
0
0
0
0
0
0
0
0
0
0
0
0
0
0
0
0
0
0
0
0
0
0
0
0
0
0
0
0
0
0
0
0
0
1
1
1
1
1
1
0
0
0
0
0
0
0
0
0
0
0
0
0
0
0
0
0
0
0
0
0
0
0
0
0
0
0
0
0
0
0
0
0
0
0
0
0
0
0
1
1
1
1
1
1
1
1
1
1
1
1
1
1
1
1
1
1
1
1
1
1
1
1
1
1
1
1
1
1
1
1
1
1
1
1
1
1
1
1
1
1
1
1
1
1
1
1
1
1
1
1
1
1
1
1
1
1
1
1
1
1
1
1
1
1
1
1
1
1
1
1
1
1
1
1
1
1
1
1
1
1
1
1
1
1
1
1
1
1
1
1
1
2
2
2
2
2
2
2
2
2
2
2
2
2
2
2
2
2
2
2
2
2
1
1
1
1
1
1
1
1
1
1
1
1
1
1
1
1
1
1
1
1
1
1
1
1
1
1
1
1
1
1
1
1
1
1
1
1
1
1
1
1
1
1
1
1
1
1
1
1
1
1
1
1
1
1
1
1
1
1
1
1
1
1
1
1
1
1
1
1
1
1
1
1
1
1
1
1
1
1
1
1
1
1
1
1
1
1
1
1
1
1
1
1
1
1
1
1
1
1
1
1
1
1
0
0
0
0
0
0
0
0
0
0
0
0
0
0
0
0
0
0
0
0
0
0
0
0
0
0
0
0
0
0
0
0
0
0
0
0
0
0
0
0
0
0
0
0
0
0
0
0
0
0
0
0
0
0
0
0
0
0
0
0
0
0
0
0
0
0
0
0
0
0
0
0
0
0
0
0
0
0
0
0
0
0
0
0
0
0
0
0
0
0
0
0
0
0
0
0
0
0
0
0
0
0
0
0
0
0
0
0
0
0
0
0
0
0
0
0
0
0
0
0
0
0
0
0
0
0
0
0
0
0
0
0
0
0
0
0
0
0
0
0
0
0
0
0
0
0
0
0
0
0
0
0
0
0
0
0
0
0
0
0
0
0
0
0
0
0
0
0
0
0
0
0
0
0
0
0
0
0
0
0
0
0
0
0
0
0
0
0
0
0
0
0
0
0
0
0
0
0
0
0
0
0
0
0
0
0
0
0
0
0
0
0
0
0
0
0
0
0
0
0
0
0
0
0
0
0
0
0
0
0
0
0
0
0
0
0
0
0
0
0
0
0
0
0
0
0
0
0
0
0
0
0
0
0
0
0
0
0
0
0
0
0
0
0
0
0
0
0
0
0
0
0
0
0
0
0
0
0
0
0
0
0
0
0
0
0
0
0
0
0
0
0
0
0
0
0
0
0
0
0
0
0
0
0
0
0
0
0
0
0
0
0
0
0
0
0
0
0
0
0
0
0
0
0
0
0
0
0
0
0
0
0
0
0
0
0
0
0
0
0
0
0
0
0
0
0
0
0
0
0
0
0
0
0
0
0
0
0
0
0
0
0
0
0
0
0
0
0
0
0
0
0
0
0
0
0
0
0
0
0
0
0
0
0
0
0
0
0
0
0
0
0
0
0
0
0
0
0
0
0
0
0
0
0
0
0
0
0
0
0
0
0
0
0
0
0
0
0
0
0
0
0
0
0
0
0
0
0
0
0
0
0
0
0
0
0
0
0
0
0
0
0
0
0
0
0
0
0
0
0
0
0
0
0
0
0
0
0
0
0
0
0
0
0
0
0
0
0
0
0
0
0
0
0
0
0
0
0
0
0
0
0
0
0
0
0
0
0
0
0
0
0
0
0
0
0
0
0
0
0
0
0
0
0
0
0
0
0
0
0
0
0
0
0
0
0
0
0
0
0
0
0
0
0
0
0
0
0
0
0
0
0
0
0
0
0
0
0
0
0
0
0
0
0
0
0
0
0
0
0
0
0
0
0
0
0
0
0
0
0
0
0
0
0
0
0
0
0
0
0
0
0
0
0
0
0
0
0
0
0
0
0
0
0
0
0
0
0
0
0
0
0
0
0
0
0
0
0
0
0
0
0
0
0
0
0
0
0
0
0
0
0
0
0
0
0
0
0
0
0
0
0
0
0
0
0
0
0
0
0
0
0
0
0
0
0
0
0
0
0
0
0
0
0
0
0
0
0
0
0
0
0
0
0
0
0
0
0
0
0
0
0
0
0
0
0
0
0
0
0
0
0
0
0
0
0
0
0
0
0
0
0
0
0
0
0
0
0
0
0
0
0
0
0
0
0
0
0
0
0
0
0
0
0
0
0
0
0
0
0
0
0
0
0
0
0
0
0
0
0
0
0
0
0
0
0
0
0
0
0
0
0
0
0
0
0
0
0
0
0
0
0
0
0
0
0
0
0
0
0
0
0
0
0
0
0
0
0
0
0
0
0
0
0
0
0
0
0
0
0
0
0
0
0
0
0
0
0
0
0
0
0
0
0
0
0
0
0
0
0
0
0
0
0
0
0
0
0
0
0
0
0
0
0
0
0
0
0
0
0
0
0
0
0
0
0
0
0
0
0
0
0
0
0
0
0
0
0
0
0
0
0
0
0
0
0
0
0
0
0
0
0
0
0
0
0
0
0
0
0
0
0
0
0
0
0
0
0
0
0
0
0
0
0
0
0
0
0
0
0
0
0
0
0
0
0
0
0
0
0
0
0
0
0
0
0
0
0
0
0
0
0
0
0
0
0
0
0
0
0
0
0
0
0
0
0
0
0
2
2
2
2
2
2
2
2
2
2
2
2
2
2
2
2
2
2
2
2
2
2
2
2
2
2
2
2
2
2
2
2
2
2
2
2
2
2
2
2
2
2
2
2
2
2
2
2
2
2
2
2
2
2
2
2
2
2
2
2
2
2
2
2
2
2
2
2
2
2
2
2
2
2
2
2
2
2
2
2
2
2
2
2
2
2
2
2
2
2
2
2
2
2
2
2
2
2
2
2
2
2
2
2
2
2
2
2
2
2
2
2
2
2
2
2
2
2
2
2
3
3
3
3
3
3
3
3
3
3
3
3
3
3
3
3
3
3
3
2
2
2
1
1
1
1
1
2
2
2
2
2
2
2
2
2
2
2
2
2
2
2
2
1
1
1
1
1
1
1
1
1
1
1
1
1
1
1
1
1
1
1
1
1
1
1
1
1
1
1
1
1
1
1
1
1
1
1
1
1
1
1
1
1
1
1
1
1
1
1
1
1
1
1
1
1
1
1
1
1
1
1
1
1
1
1
1
1
1
1
1
1
1
1
2
2
2
2
2
2
2
2
2
2
2
2
2
2
2
2
2
2
1
1
1
1
1
1
1
1
1
0
0
0
0
0
0
0
0
0
0
0
0
0
0
0
0
0
0
0
0
0
0
0
0
0
0
0
0
0
0
0
0
0
0
0
0
0
0
0
0
0
0
0
0
0
0
0
0
0
0
0
0
0
0
0
0
0
0
0
0
0
0
0
0
0
0
0
0
0
0
0
0
0
0
0
0
0
0
0
0
0
0
0
0
0
0
0
0
0
0
0
0
0
0
0
0
0
0
0
0
0
0
0
0
0
0
0
0
0
0
0
0
0
0
0
0
0
0
0
0
0
0
0
0
0
0
0
0
0
0
0
0
0
0
0
0
0
0
0
0
0
0
0
0
0
0
0
0
0
0
0
0
0
0
0
0
0
0
0
0
0
0
0
0
0
0
0
0
0
0
0
0
0
0
0
0
0
0
0
0
0
0
0
0
0
0
0
0
0
0
0
0
0
0
0
0
0
0
0
0
0
0
0
0
0
0
0
0
0
0
0
0
0
0
0
0
0
0
0
0
0
0
0
0
0
0
0
0
0
0
0
0
0
0
0
0
0
0
0
0
0
0
0
0
0
0
0
0
0
1
1
1
1
1
1
1
1
1
1
1
1
1
1
1
1
1
1
1
1
1
1
1
1
1
1
1
1
1
1
1
1
1
1
1
1
1
1
1
1
1
1
1
1
1
1
1
1
1
1
1
1
1
1
1
1
1
1
1
1
1
1
1
1
1
1
1
1
1
1
1
1
1
1
1
1
1
1
1
1
1
1
1
1
1
1
1
1
1
1
1
1
1
1
1
1
1
1
1
1
1
1
1
1
1
1
1
1
1
1
1
0
0
0
0
0
0
0
0
0
0
0
0
0
0
0
0
0
0
0
0
0
0
0
0
0
0
0
0
0
0
0
1
1
1
1
1
1
1
1
1
1
2
2
2
2
2
2
2
2
2
2
2
2
2
2
2
2
2
2
2
2
2
2
2
2
2
2
2
2
2
2
3
3
3
3
3
3
3
3
3
3
3
3
3
3
3
3
3
3
3
3
3
3
3
3
3
3
3
3
3
3
3
3
3
3
3
3
3
3
3
3
3
3
3
3
3
3
3
3
3
3
3
3
3
3
3
3
3
3
3
3
3
3
3
3
3
3
3
3
3
3
2
2
2
2
2
2
2
2
2
2
2
2
2
2
2
2
2
1
1
0
0
0
0
0
0
0
0
0
0
0
0
0
0
0
0
0
0
0
0
0
0
0
0
0
0
0
0
0
0
0
0
0
0
0
0
0
0
0
0
0
0
0
0
0
0
0
0
0
0
0
0
0
0
0
0
0
0
0
0
0
0
0
0
0
0
0
0
0
0
0
0
0
0
0
0
0
0
0
0
0
0
0
0
0
0
1
1
1
1
1
1
1
1
1
1
1
1
1
1
1
1
1
1
1
1
1
1
1
1
1
1
1
1
1
1
1
2
2
2
2
2
2
2
2
2
2
2
2
2
2
2
2
2
2
2
2
2
2
2
2
2
2
2
2
2
2
2
2
2
2
2
2
2
2
1
1
1
1
1
1
1
1
1
1
1
1
2
2
2
2
2
2
2
2
2
2
2
2
2
2
2
2
2
2
2
2
2
2
2
2
2
2
2
2
2
2
2
2
2
2
2
2
2
2
2
2
3
3
3
3
3
3
3
3
3
3
3
3
3
3
3
3
3
3
3
3
3
3
3
3
3
3
3
3
3
3
3
3
4
4
4
4
4
4
4
4
4
4
4
4
4
4
4
4
4
4
4
4
4
4
4
4
4
4
4
4
4
4
4
4
5
5
5
5
5
5
5
4
4
4
4
4
4
4
4
4
4
4
4
4
4
4
4
4
4
4
4
4
5
5
5
5
5
5
5
5
5
5
5
5
5
5
5
5
5
6
6
6
6
6
6
6
7
7
7
7
7
7
7
7
7
8
8
9
9
9
9
9
8
8
8
8
8
8
8
8
8
8
8
7
7
7
7
7
7
7
7
7
7
7
6
6
6
6
6
6
6
6
6
6
7
7
7
7
7
7
7
7
7
7
7
7
7
7
7
7
8
7
7
7
7
7
7
7
7
7
7
7
7
7
7
7
7
7
7
7
7
7
7
7
8
9
9
9
8
8
8
8
8
8
8
8
8
8
8
8
8
8
8
8
8
8
8
8
8
8
7
7
7
7
7
7
7
7
7
6
6
5
3
3
3
3
3
3
3
3
3
3
3
3
3
3
3
3
4
4
4
4
4
4
4
4
4
4
4
4
3
3
3
3
3
3
3
3
3
3
3
3
3
3
3
3
3
3
3
3
3
3
3
3
3
3
3
3
3
3
3
3
3
3
3
3
3
3
4
4
4
4
4
4
4
4
4
4
4
4
4
4
4
4
4
4
4
4
4
4
4
4
4
4
4
4
4
4
4
4
4
4
4
4
4
4
4
4
4
4
4
4
4
3
3
1
1
0
0
0
0
0
0
0
0
0
0
0
0
0
0
0
0
0
0
0
0
0
0
0
0
0
0
0
0
0
0
0
0
0
0
0
0
0
0
0
0
0
0
0
0
0
0
0
0
0
0
0
0
0
0
0
0
0
0
0
0
0
0
0
0
0
0
0
0
0
0
0
0
0
0
0
0
0
0
1
1
1
1
1
1
1
1
1
1
1
1
1
1
1
2
2
2
2
2
2
2
2
2
2
2
2
2
2
2
2
2
2
2
2
2
2
2
2
2
1
1
1
1
1
1
1
1
1
1
1
1
1
1
1
1
1
1
1
1
1
1
1
1
1
1
1
1
1
1
1
1
1
1
1
1
1
1
2
2
2
2
2
2
2
2
2
2
2
2
2
2
2
2
2
2
2
2
2
2
2
2
2
2
2
2
2
2
2
2
2
2
2
2
2
2
2
2
2
2
2
2
2
2
2
2
2
2
2
2
2
2
2
1
1
1
1
1
1
1
1
2
2
2
2
2
2
2
2
2
2
2
2
2
2
2
1
1
1
1
1
1
1
1
1
1
1
1
1
1
1
1
1
1
1
1
1
1
1
1
1
1
1
1
1
1
1
1
1
1
1
1
1
1
1
1
1
1
0
0
0
0
0
0
0
0
0
0
0
0
0
0
0
0
0
0
0
0
0
0
0
0
0
0
0
0
0
0
0
0
0
0
0
0
0
0
0
0
0
0
0
0
0
0
0
0
0
0
0
0
0
0
0
0
0
0
0
0
0
0
0
0
0
0
0
0
0
0
0
0
0
0
0
0
0
0
0
0
0
0
0
0
0
1
1
1
1
1
1
1
1
1
1
1
1
1
1
1
1
1
1
1
1
1
1
2
2
2
2
2
2
2
2
2
2
2
2
2
3
3
3
3
4
4
4
4
4
4
5
5
6
6
6
6
6
6
6
6
6
6
6
6
6
6
6
6
6
6
6
6
6
6
6
6
6
6
6
6
6
6
6
6
6
6
6
6
6
6
6
6
6
6
6
6
6
6
6
6
6
6
6
6
6
6
6
6
6
6
6
6
6
6
6
6
6
6
6
6
6
6
6
6
6
6
6
6
6
6
6
6
6
6
6
6
6
6
6
6
6
6
6
6
6
5
5
5
5
5
5
5
5
5
5
5
5
5
5
5
5
5
5
5
4
4
4
4
4
4
4
5
5
5
5
5
5
5
5
4
4
4
4
4
4
3
3
3
3
3
3
2
2
2
2
2
2
2
2
2
2
0
0
0
0
0
0
0
0
0
0
0
0
0
0
0
0
0
1
1
1
1
1
1
1
1
1
1
1
1
1
1
1
1
1
1
1
1
1
1
1
1
1
1
1
1
1
1
1
1
2
2
2
2
2
2
2
2
2
2
2
2
2
2
2
2
2
2
2
2
2
2
2
2
2
2
2
2
2
2
2
2
2
2
2
2
2
2
2
2
2
2
2
2
2
2
2
2
2
2
2
2
2
2
2
2
2
3
3
3
3
3
3
3
3
3
3
4
4
4
4
4
4
4
4
4
4
4
4
4
5
5
5
5
5
5
5
5
5
5
4
4
4
4
4
4
4
4
3
3
3
2
2
3
4
4
4
4
4
4
4
4
4
4
4
4
4
4
4
4
4
4
4
4
5
5
5
5
5
5
5
5
5
5
5
5
5
6
6
6
6
6
6
6
6
6
6
6
6
6
6
6
6
6
6
6
6
6
6
6
7
7
7
7
7
7
7
7
7
7
7
7
7
7
7
8
8
8
8
8
8
8
7
7
7
7
7
7
7
7
7
7
7
7
7
7
7
7
7
7
7
7
8
8
8
8
8
8
8
8
8
8
8
8
8
8
8
8
8
8
8
8
8
8
8
8
7
6
6
6
6
6
6
6
6
6
6
6
6
6
6
6
6
6
6
6
6
5
5
5
6
6
6
6
6
6
6
6
6
6
6
6
6
6
6
6
5
5
5
5
5
5
5
4
4
4
3
3
3
3
3
3
3
3
3
3
3
3
3
3
2
2
2
2
2
2
2
2
2
2
2
2
2
2
2
2
2
2
2
2
2
2
2
2
2
2
2
2
2
2
2
2
2
2
3
3
3
3
3
3
3
4
4
4
4
4
4
4
4
4
4
4
4
4
4
4
4
4
4
4
4
4
4
4
4
4
4
4
4
4
4
4
4
4
4
4
4
4
4
5
5
5
6
6
6
6
6
6
6
6
6
6
6
5
5
5
5
5
5
5
5
5
5
5
5
5
4
4
4
4
4
4
4
4
4
4
4
4
4
4
4
4
4
4
5
5
5
5
5
5
5
5
5
5
5
5
5
5
5
5
5
5
5
5
5
5
5
5
5
5
5
5
5
6
6
6
6
6
6
6
6
6
6
6
6
6
6
6
6
6
6
6
6
6
6
6
6
6
6
6
6
6
6
6
6
6
6
6
6
6
6
6
6
6
6
6
6
6
6
6
6
6
6
6
6
6
6
6
6
7
7
7
7
6
6
4
2
2
2
2
2
2
2
2
3
2
2
2
2
2
2
2
2
2
2
2
2
3
3
3
3
3
3
3
3
3
3
3
3
3
3
3
3
3
3
3
3
3
3
3
3
3
3
3
3
3
3
3
3
4
4
4
4
4
4
4
4
4
4
4
4
4
3
3
3
3
3
3
3
3
3
3
3
3
3
3
3
3
3
3
3
3
3
3
3
3
3
3
3
3
2
2
2
2
2
2
2
2
2
2
2
2
2
2
2
2
2
2
2
2
2
2
2
2
2
2
2
2
2
2
2
2
2
2
2
2
2
2
2
2
2
2
2
2
2
2
2
2
2
2
2
2
2
2
2
1
1
1
1
1
1
1
1
1
1
1
2
2
2
2
2
2
2
2
2
2
2
2
2
2
2
2
2
2
2
2
2
2
2
2
2
2
2
2
2
2
2
2
2
2
2
2
2
3
3
3
3
3
3
3
3
3
3
3
3
3
3
4
4
4
4
4
4
4
4
4
4
4
4
4
4
4
4
4
4
4
5
5
4
4
4
4
4
4
4
4
4
4
4
4
4
4
4
4
4
4
4
4
4
4
4
4
4
4
4
4
4
4
4
4
4
4
4
4
4
4
4
4
4
4
4
4
4
4
5
5
5
5
5
5
5
5
5
5
5
5
5
5
5
5
5
5
5
5
5
5
5
5
5
5
5
5
5
5
5
5
5
5
5
5
5
5
5
5
5
5
3
3
3
3
3
3
3
3
3
3
3
3
3
3
3
3
3
3
3
3
3
3
3
3
3
3
3
3
4
4
4
4
4
4
4
4
4
4
4
4
4
4
4
4
4
4
4
4
4
4
3
3
3
3
3
3
4
4
4
4
4
5
5
5
5
5
5
6
6
7
7
7
7
10
13
13
13
13
13
13
13
13
13
14
14
14
14
15
15
15
15
15
15
15
15
15
15
14
15
15
15
15
15
15
14
14
14
14
15
15
15
16
16
16
16
16
16
16
16
16
17
17
17
17
18
18
18
18
18
18
18
18
18
18
18
18
18
18
18
18
18
18
18
18
18
18
18
18
18
18
18
18
19
19
19
19
20
20
20
20
20
20
20
20
20
20
20
20
20
20
20
20
20
20
20
20
20
20
20
20
20
20
20
20
20
20
18
17
16
15
14
14
14
14
14
12
11
11
12
13
14
14
14
14
14
14
14
14
15
15
15
15
15
15
15
15
15
15
15
14
14
14
14
14
14
14
14
14
14
14
13
13
13
13
13
13
13
13
13
13
13
13
12
12
12
11
11
11
11
11
11
11
11
11
11
12
12
12
12
12
12
12
12
12
12
12
13
13
13
13
13
13
13
13
13
13
13
13
13
13
13
13
13
13
13
13
13
13
13
12
12
12
12
12
12
12
12
12
12
12
12
12
12
8
7
6
4
4
3
3
3
3
3
3
3
3
3
3
3
3
3
3
3
3
4
4
4
4
4
4
4
4
4
4
4
4
4
4
4
4
4
4
4
4
5
5
5
5
5
6
6
6
6
6
6
6
7
7
7
7
7
7
7
7
7
7
7
7
7
7
7
7
7
7
7
7
7
7
7
8
7
7
7
7
7
7
7
7
7
7
7
7
8
8
8
8
8
8
8
8
8
8
8
8
8
8
8
8
8
8
9
9
9
9
9
9
9
9
9
9
9
9
9
9
9
9
9
9
9
9
9
9
9
9
9
9
9
9
9
9
9
9
9
9
9
9
9
9
9
9
9
9
9
9
8
8
8
7
7
8
8
8
8
8
8
9
9
9
10
10
10
10
10
10
10
10
10
10
10
10
10
10
10
11
11
11
11
11
11
11
11
11
10
10
10
10
10
8
8
7
7
7
8
8
8
8
8
9
9
9
9
9
10
10
10
10
10
10
10
9
9
9
9
9
9
9
9
9
9
9
9
9
9
9
9
9
9
9
9
9
9
9
9
9
9
9
9
9
9
9
9
9
8
8
8
8
8
8
9
9
9
8
8
8
8
6
6
6
6
6
6
6
6
6
6
6
6
6
6
6
6
6
6
6
6
6
6
6
6
6
6
6
6
6
6
7
7
7
7
7
7
7
7
7
7
7
7
7
7
7
7
7
7
7
7
7
7
7
7
7
7
7
7
7
7
7
7
8
8
8
8
8
8
8
8
8
8
8
8
8
8
7
8
7
7
7
6
6
6
6
6
6
6
6
5
5
5
5
5
5
5
5
5
5
5
5
5
5
5
5
5
5
5
5
5
5
5
5
5
5
5
5
5
6
6
6
6
6
7
7
7
7
7
7
7
7
7
7
7
7
7
7
7
7
7
7
7
7
7
7
7
8
8
8
8
8
8
8
8
8
8
8
8
8
8
8
8
8
8
8
8
8
8
8
8
8
8
8
8
8
9
9
8
8
8
7
7
7
7
7
7
7
7
7
7
7
7
7
7
7
7
7
7
7
6
6
6
5
5
5
5
5
5
5
5
5
5
5
5
5
5
5
5
5
5
5
5
5
5
5
5
5
5
5
5
5
5
5
5
5
5
5
5
5
5
5
5
5
5
5
4
4
4
4
4
4
4
4
4
4
4
4
4
4
3
3
3
3
3
3
3
3
3
3
3
3
3
3
3
3
3
3
2
2
2
2
2
2
2
2
2
3
3
3
3
3
3
3
3
3
3
3
3
3
3
3
3
3
3
3
2
2
1
1
1
1
1
1
1
2
2
2
2
2
2
2
2
2
3
2
2
2
2
2
2
2
2
2
2
2
2
2
2
2
2
2
2
2
2
2
2
2
2
2
2
2
2
2
2
2
2
2
2
2
2
2
2
2
2
2
2
2
2
2
2
3
3
4
4
4
4
4
4
4
4
4
4
4
4
4
3
3
3
4
4
4
4
4
4
4
4
4
4
4
4
4
4
4
4
4
5
5
4
4
4
4
4
5
6
6
6
6
6
6
6
6
6
6
6
6
6
6
6
6
6
6
6
6
6
6
6
6
6
6
6
6
6
6
6
6
6
6
6
7
7
7
7
7
7
8
8
8
8
8
8
8
8
8
8
9
9
9
9
9
9
9
9
10
10
10
10
10
10
10
10
10
10
10
10
10
11
11
11
11
11
11
10
10
10
10
10
10
9
10
10
10
10
10
10
10
10
10
10
10
10
10
10
10
10
10
10
10
11
12
12
12
12
12
13
13
13
13
13
13
13
13
13
13
13
13
13
14
14
13
14
14
13
13
13
13
13
13
13
12
12
12
12
12
12
12
12
12
13
13
13
12
12
12
12
12
12
12
12
12
12
12
12
12
12
12
12
12
12
12
12
12
12
12
12
12
12
12
12
12
12
12
12
12
12
12
12
12
12
12
12
12
12
12
12
12
12
12
12
12
13
13
13
13
14
14
14
14
14
14
14
14
14
14
13
14
13
13
13
13
13
13
13
13
13
13
13
13
13
13
13
13
13
13
13
13
13
13
13
13
13
13
13
13
13
13
13
13
11
11
12
12
12
10
8
7
7
7
7
7
7
7
7
7
7
7
8
8
8
8
8
7
7
7
7
7
7
7
7
7
7
7
7
7
7
7
7
7
7
7
7
7
7
7
7
7
7
7
7
7
7
7
7
7
7
6
6
6
6
6
6
6
5
5
5
5
5
5
5
5
5
5
5
5
5
5
5
5
5
6
6
6
6
6
6
6
6
6
6
6
6
6
6
6
6
6
6
6
6
6
6
6
6
6
6
6
6
6
6
6
6
6
6
6
6
6
6
6
6
6
6
6
6
6
6
6
6
6
7
7
7
7
7
6
6
6
4
4
4
3
3
3
2
2
2
2
2
1
1
1
1
1
1
1
1
1
1
1
1
1
1
1
1
1
1
1
1
1
1
1
1
1
1
1
1
1
1
1
1
1
1
1
1
1
1
1
1
1
1
1
1
1
1
1
1
1
1
1
1
1
1
1
1
1
1
1
1
1
2
2
2
2
2
2
2
2
2
2
2
2
2
2
2
2
2
2
3
3
3
3
3
3
3
3
3
3
3
3
2
2
2
2
2
2
2
2
2
2
2
2
2
2
2
2
2
2
4
4
4
4
4
4
4
4
4
4
4
4
4
4
4
4
4
4
4
4
4
4
4
4
4
4
4
4
4
4
5
5
5
5
5
5
5
5
5
5
5
5
5
5
5
5
5
5
5
5
5
5
5
5
5
5
5
5
5
5
5
5
5
5
5
5
5
5
5
5
5
5
5
5
5
5
5
5
5
5
5
5
5
5
5
6
6
6
6
6
6
6
7
7
7
7
7
7
7
8
8
8
6
6
6
6
6
6
6
6
6
6
6
6
6
6
6
6
6
6
6
6
6
6
6
6
6
6
6
6
6
7
7
7
7
8
8
8
8
7
7
7
7
7
7
6
6
6
5
5
5
5
5
5
5
5
5
5
5
5
5
5
5
5
5
5
5
6
6
6
6
6
6
7
7
7
7
7
7
7
7
7
7
7
7
7
7
7
8
8
8
8
8
8
8
8
8
8
8
8
8
8
9
9
10
10
10
10
10
10
10
10
10
9
9
9
9
9
9
9
9
9
9
9
9
9
9
9
9
9
9
10
9
9
9
8
8
8
8
8
9
9
9
9
9
9
10
10
10
10
11
11
11
11
11
11
11
11
11
11
11
11
11
12
12
12
12
12
13
14
14
14
13
13
13
13
12
12
12
12
12
11
11
11
11
11
11
11
11
11
11
11
11
12
13
14
15
15
19
19
20
20
20
20
20
20
20
20
20
20
20
19
19
19
19
19
19
19
19
19
19
19
19
19
19
19
19
19
19
20
20
20
20
20
20
20
20
20
20
20
20
22
22
22
22
22
23
24
24
24
24
24
25
25
25
25
25
25
25
25
25
25
25
24
25
25
25
25
26
26
26
26
26
26
26
25
24
24
24
24
24
23
23
21
21
21
21
21
21
21
22
23
22
23
24
24
24
24
30
30
30
30
30
30
30
30
31
31
30
31
31
31
30
31
28
31
31
32
32
32
32
32
32
32
32
32
33
33
34
33
33
33
34
35
35
35
35
35
35
35
35
35
35
36
36
38
39
39
41
41
41
41
41
41
41
42
42
42
43
43
42
42
40
40
40
40
40
40
40
40
40
40
39
39
39
38
38
38
38
38
38
38
38
38
37
37
37
37
37
37
36
35
35
35
35
35
35
35
35
35
36
36
35
34
35
35
35
34
33
34
34
34
34
34
34
33
33
33
33
32
32
32
31
31
31
31
31
31
31
31
31
31
28
27
26
22
19
17
17
16
15
15
15
15
12
12
12
12
13
13
13
13
13
13
13
13
11
10
10
8
7
7
7
7
7
7
7
7
8
8
8
8
7
7
7
7
7
7
7
7
7
7
7
7
7
6
6
6
6
6
6
6
6
6
6
6
6
6
6
6
6
6
6
6
6
6
6
6
6
6
6
6
7
7
7
7
7
7
7
7
7
7
7
7
7
7
7
7
7
7
7
7
7
7
7
8
8
8
8
8
8
8
8
9
9
9
9
9
9
9
9
9
9
10
10
10
10
11
11
11
11
9
9
8
8
8
8
8
8
8
8
8
8
9
10
10
10
10
10
10
10
10
10
10
10
10
10
10
10
10
10
10
10
10
10
10
10
10
10
9
8
8
7
7
7
7
7
7
8
8
8
8
8
8
8
8
9
9
9
9
9
9
10
10
10
10
10
10
10
10
10
10
10
11
11
12
12
13
12
12
12
12
12
12
12
12
12
12
13
13
14
14
14
14
14
14
14
14
15
15
15
15
15
16
16
17
17
17
17
17
17
17
17
16
15
15
15
15
12
12
12
12
12
12
12
12
12
12
12
12
12
12
12
12
12
12
12
12
12
12
13
13
13
14
14
14
14
15
15
15
15
15
15
15
15
15
15
15
15
15
17
18
18
19
19
19
20
20
18
17
16
16
16
16
16
16
16
18
19
19
20
20
20
21
21
22
22
22
22
22
22
25
25
25
25
26
25
25
25
25
25
25
25
25
25
25
25
26
26
26
26
26
26
26
26
26
26
26
26
27
27
27
27
26
27
28
28
28
28
28
28
29
29
29
29
29
29
29
29
29
29
29
29
29
29
29
29
29
29
30
30
30
30
29
29
29
29
29
29
29
29
29
29
29
29
29
29
29
29
29
29
29
29
29
29
28
28
28
28
28
28
28
28
28
28
28
28
28
28
29
29
29
29
30
29
29
29
29
29
28
27
26
26
26
25
25
25
25
25
25
25
26
25
25
25
24
23
23
23
23
23
23
23
23
22
21
20
21
21
21
18
16
16
15
14
14
15
15
13
13
13
13
13
13
13
13
13
13
13
14
14
14
14
14
14
14
13
14
14
14
14
14
13
13
13
13
12
12
12
13
13
13
13
13
13
12
12
12
12
12
12
13
13
13
13
13
13
13
13
13
13
13
13
14
14
14
14
14
14
13
12
12
12
12
12
12
12
12
12
12
12
12
12
12
12
13
13
13
13
13
13
13
13
13
13
13
13
13
13
13
13
13
13
13
13
13
13
12
12
13
13
13
13
14
15
15
15
15
17
17
17
17
18
18
18
18
16
16
16
16
16
15
15
16
16
16
17
17
17
17
17
17
18
18
18
18
18
18
18
18
18
20
20
20
20
20
20
20
21
21
22
22
22
22
21
21
21
21
21
21
21
23
24
23
23
24
24
24
23
23
27
27
27
27
27
27
27
28
28
29
30
30
30
30
30
30
30
30
30
30
30
31
31
31
31
31
32
32
32
32
32
33
33
34
34
34
34
34
34
34
34
34
34
34
34
34
34
34
34
34
34
34
36
36
36
36
36
36
36
34
34
34
34
33
32
31
31
31
31
31
31
31
31
31
31
31
31
31
31
31
32
32
32
32
32
32
33
33
33
34
35
36
36
37
33
33
33
34
34
34
34
34
34
33
31
29
29
27
26
27
28
28
28
28
29
29
29
29
30
30
31
31
31
30
28
28
28
28
28
26
25
25
24
24
24
24
24
24
24
24
24
25
25
25
25
25
25
25
25
25
25
26
26
25
25
26
26
24
23
22
22
21
20
20
20
20
20
20
21
21
21
21
21
20
20
21
21
21
21
21
21
21
21
21
21
21
21
21
22
22
22
22
22
22
22
22
22
22
22
22
22
22
22
20
20
21
21
20
20
19
19
19
19
20
20
20
19
18
18
18
18
18
18
19
21
21
21
21
21
22
22
22
22
22
21
21
21
22
21
21
21
20
20
21
21
21
21
21
21
21
21
21
21
21
21
21
21
21
21
21
20
20
20
20
20
20
20
20
20
20
20
20
21
21
21
21
21
21
21
21
21
21
21
21
21
21
21
21
21
21
21
20
21
23
23
22
20
20
19
19
20
19
20
20
19
21
21
21
21
21
21
23
23
23
23
23
24
24
24
25
25
27
27
27
27
27
27
27
28
29
29
29
29
29
29
29
29
29
29
29
29
29
30
30
30
30
30
31
32
29
28
26
26
26
26
25
25
25
25
25
25
25
27
27
27
27
27
27
27
27
30
30
30
31
33
33
33
33
34
34
34
34
34
34
34
35
35
36
36
36
36
36
36
36
36
36
36
36
37
37
37
37
38
36
36
37
32
32
30
30
31
31
31
31
31
31
31
31
30
30
30
30
30
30
30
30
29
28
28
28
28
28
28
27
25
25
25
25
25
25
24
24
24
25
25
25
25
25
25
26
26
26
26
26
26
25
25
25
25
25
25
26
26
26
26
26
26
25
24
24
24
24
24
26
26
26
26
25
25
25
25
25
25
25
25
25
25
25
25
25
25
25
25
24
24
24
24
23
22
22
21
20
19
19
19
20
20
20
20
21
21
21
21
21
21
20
19
18
18
17
16
17
17
16
15
15
16
16
16
16
16
16
16
16
16
16
16
16
16
16
16
16
16
16
16
16
16
15
15
14
15
14
14
14
12
12
12
12
12
12
12
12
12
12
12
12
12
12
12
12
11
10
8
8
8
8
8
8
7
6
5
5
5
5
5
5
6
5
5
5
5
5
5
5
5
5
5
5
5
5
5
5
5
5
5
5
5
5
5
5
5
5
5
5
5
5
5
5
4
4
4
4
4
4
4
4
4
3
3
3
3
3
3
3
3
3
2
2
2
2
2
2
2
2
2
2
2
2
2
2
2
2
2
2
2
2
3
3
3
3
3
3
3
3
3
3
3
3
3
3
3
3
3
3
3
3
3
3
3
2
2
2
3
3
3
3
3
3
3
3
3
4
4
4
4
4
4
4
4
4
4
4
4
4
3
3
3
3
3
3
3
3
3
3
3
3
3
3
3
3
3
3
4
4
5
5
5
5
5
5
5
5
5
5
5
5
5
5
5
5
5
5
5
5
5
5
5
5
5
5
5
6
6
6
6
6
6
6
6
6
6
6
6
6
6
6
6
6
6
7
7
7
7
7
7
7
7
7
7
7
7
7
7
7
7
7
8
8
8
8
8
8
8
8
8
8
8
8
8
8
8
8
8
8
8
8
8
8
8
8
8
8
8
8
8
8
8
7
7
7
7
7
7
8
8
8
8
8
8
8
8
8
8
8
8
8
8
8
8
8
8
8
7
7
7
7
7
7
7
7
7
7
7
7
7
7
7
5
5
5
5
5
5
5
5
5
5
5
5
5
5
5
5
5
5
5
5
5
4
4
4
4
4
4
4
4
4
4
4
4
4
4
4
4
3
3
3
3
3
3
3
3
3
3
3
3
2
2
2
2
2
2
2
2
2
2
2
2
2
2
2
2
1
1
1
1
1
1
1
1
1
1
0
0
0
0
0
0
0
0
0
0
0
0
0
0
0
0
0
0
0
0
0
0
0
0
0
0
0
0
0
0
0
0
0
0
0
0
0
0
0
0
0
0
0
0
0
0
0
0
0
0
0
0
0
0
0
0
0
0
0
0
0
0
0
0
0
0
0
0
0
0
0
0
0
0
0
0
0
0
0
0
0
0
0
0
0
0
0
0
0
0
0
0
0
0
0
0
0
0
0
0
0
0
0
0
0
0
0
1
1
1
1
1
1
1
1
1
1
1
1
1
1
1
1
1
1
1
1
1
1
1
1
1
1
1
1
1
1
1
1
1
1
1
1
1
1
1
1
1
1
1
1
1
1
1
1
1
1
1
2
2
2
2
2
2
2
2
2
2
2
2
2
2
2
2
2
2
2
2
2
2
2
2
2
2
2
2
2
2
2
2
2
2
2
2
2
2
3
3
3
3
3
3
3
3
3
3
3
2
2
2
2
2
2
2
2
2
2
2
1
1
1
1
1
1
1
1
1
1
1
1
1
1
2
2
2
2
2
2
2
2
2
2
2
2
2
2
2
2
2
2
2
2
2
2
2
2
2
2
2
2
2
2
2
2
2
2
2
1
1
1
1
1
1
1
1
1
1
1
1
1
1
1
1
1
1
1
1
1
1
1
1
1
1
1
1
1
1
1
1
1
1
1
1
1
1
1
1
1
1
1
1
1
1
1
1
1
1
1
1
1
1
1
1
1
1
1
1
1
1
1
1
1
1
1
1
1
1
1
1
1
1
1
1
0
0
0
0
1
1
1
1
1
2
2
2
2
2
2
2
2
2
2
2
2
2
2
2
2
2
2
2
2
2
2
2
2
2
3
3
3
2
2
2
2
2
2
2
2
2
2
2
2
2
2
2
2
2
2
2
2
2
2
2
2
2
2
2
2
2
2
3
3
3
3
3
3
3
3
4
4
4
4
4
4
4
4
4
4
4
4
4
4
4
4
4
4
4
4
4
4
4
4
4
4
4
4
4
4
4
4
4
4
4
4
4
4
4
4
4
4
4
4
4
3
3
3
3
3
3
3
3
3
3
3
3
3
3
3
3
3
3
3
3
2
2
2
2
2
2
2
2
2
2
2
2
2
2
2
2
2
2
2
2
2
2
2
2
2
2
2
2
2
2
2
2
2
2
2
2
2
2
2
3
3
4
4
4
3
2
2
2
2
2
2
2
2
2
2
2
2
2
2
2
2
2
2
2
2
2
2
2
2
2
2
2
4
4
4
4
4
4
4
4
4
4
4
5
5
4
4
4
4
4
4
4
4
4
4
4
4
4
4
4
4
4
4
4
4
4
4
4
4
4
4
4
4
4
4
4
4
4
4
4
4
4
4
4
4
4
4
4
4
4
4
4
4
4
4
4
4
3
3
3
3
3
3
3
3
3
3
3
3
3
3
3
3
3
3
3
3
3
3
3
3
3
3
3
3
3
3
3
3
3
3
3
3
3
3
3
3
3
3
3
3
3
3
3
3
3
3
3
3
3
2
2
1
1
1
1
1
1
1
1
1
1
1
2
2
2
2
2
0
0
0
0
0
0
0
0
0
0
0
0
0
0
0
0
0
0
0
0
0
0
0
0
0
0
0
0
0
0
0
0
0
0
0
0
0
0
0
0
0
0
0
0
0
0
0
0
0
0
0
0
0
0
0
0
0
0
0
0
0
0
0
0
0
0
0
0
0
0
0
0
0
0
0
0
0
0
0
0
0
0
0
0
0
0
0
0
0
0
0
0
0
0
0
0
0
0
0
0
0
0
0
0
0
0
0
0
0
0
0
0
1
1
1
1
1
1
1
1
1
1
1
1
1
1
1
1
1
1
1
1
1
1
1
1
1
2
2
2
2
1
1
1
1
1
1
1
1
1
1
1
1
1
1
1
1
1
1
1
1
1
1
1
1
1
1
1
1
1
1
1
1
1
1
1
1
1
1
1
1
1
1
1
1
1
1
1
1
1
1
1
1
1
1
1
1
1
1
1
1
1
1
1
1
1
1
1
1
1
1
1
1
1
1
1
1
1
1
1
1
1
1
1
1
1
1
1
1
1
1
1
1
1
1
1
0
0
0
0
0
0
0
0
0
0
0
0
0
0
0
0
0
0
0
0
0
0
0
0
0
0
0
0
0
0
0
0
0
0
0
0
0
0
0
0
0
0
0
0
0
0
0
0
0
0
0
0
0
0
0
0
0
0
0
0
0
0
0
0
0
0
0
0
0
0
0
0
0
0
0
0
0
0
0
0
0
0
0
0
0
0
0
0
0
0
0
0
0
0
0
0
0
0
0
0
0
0
1
1
1
1
1
1
1
1
1
1
1
1
1
1
1
2
2
2
2
2
2
2
2
2
2
2
2
2
2
2
2
2
2
2
2
2
2
2
2
2
2
2
2
2
2
2
2
2
2
2
2
3
4
4
4
4
4
4
4
4
4
4
4
4
4
4
4
4
4
4
4
4
4
4
4
4
4
4
4
4
4
4
4
4
4
4
4
4
4
4
4
4
4
4
4
4
4
4
4
4
4
4
4
4
4
4
4
4
4
4
3
3
2
2
2
2
2
2
2
2
2
2
2
2
2
2
2
2
2
2
2
2
2
2
2
2
2
2
2
2
2
2
2
2
2
2
2
2
2
2
1
1
1
1
1
1
1
1
1
1
1
1
1
1
1
1
1
1
1
1
1
1
1
1
1
1
1
1
1
1
1
1
1
1
1
1
1
1
1
1
1
1
1
1
1
1
1
1
1
1
1
1
1
1
0
0
0
0
0
0
0
0
0
0
0
0
0
0
0
0
0
0
0
0
0
0
0
0
0
0
0
0
0
0
0
0
0
0
0
0
0
0
0
0
0
0
0
0
0
0
0
0
0
0
0
0
0
0
0
0
0
0
0
0
0
0
0
0
0
0
0
0
0
0
0
0
0
0
0
0
0
0
0
0
0
0
0
0
0
0
0
0
0
0
0
0
0
0
0
0
0
0
0
0
0
0
0
0
0
0
0
0
0
0
0
0
0
0
0
0
0
0
0
0
0
0
0
0
0
0
0
0
0
0
0
0
0
0
0
0
0
0
0
0
0
0
0
0
0
0
0
0
0
0
0
0
0
0
0
0
0
0
0
0
0
0
0
0
0
0
0
0
0
0
0
0
0
0
0
0
0
0
0
0
0
0
0
0
0
0
0
0
0
0
0
0
0
0
0
0
0
0
0
0
0
0
0
0
0
0
0
0
0
0
0
0
0
0
0
1
1
1
1
1
1
1
1
1
1
0
0
0
0
0
0
0
0
0
0
0
0
0
0
0
0
0
0
0
0
0
0
0
0
0
0
0
0
0
0
0
0
0
0
0
0
0
0
0
0
0
0
0
0
0
0
0
0
0
0
0
0
0
0
0
0
0
0
0
0
0
0
0
0
0
0
0
0
0
0
0
0
0
0
0
0
0
0
0
0
0
0
0
0
0
0
0
0
0
0
0
0
0
0
0
0
0
0
0
0
0
0
0
0
0
0
0
0
0
0
0
0
0
0
0
0
0
0
0
0
0
0
0
0
0
0
0
0
0
0
0
0
0
0
0
0
0
0
0
0
0
0
0
0
0
0
0
0
0
0
0
0
0
0
0
0
0
0
0
0
0
0
0
0
0
0
0
0
0
0
0
0
0
0
0
0
0
0
0
0
0
0
0
0
0
0
0
0
0
0
0
0
0
0
0
0
0
0
0
0
0
0
0
0
0
0
0
0
0
0
0
0
0
0
0
0
0
0
0
0
0
0
0
0
0
0
0
0
0
0
0
0
0
0
0
0
0
0
0
0
0
0
0
0
0
0
0
0
0
0
0
0
0
0
0
0
0
0
0
0
0
0
0
0
0
0
0
0
0
0
0
0
0
0
0
0
0
0
0
0
0
0
0
0
0
0
0
0
0
0
0
0
0
0
0
0
0
0
0
0
0
0
0
0
0
0
0
0
0
0
0
0
0
0
0
0
0
0
0
0
0
0
0
0
0
0
0
0
0
0
0
0
0
0
0
0
0
0
0
0
0
0
0
0
0
0
0
0
0
0
0
0
0
0
0
0
0
0
0
0
0
0
0
0
0
0
0
0
0
0
0
0
0
0
0
0
0
0
0
0
0
0
0
0
0
0
0
0
0
0
0
0
0
0
0
0
0
0
0
0
0
0
0
0
0
0
0
0
0
0
0
0
0
0
0
0
0
0
0
0
0
0
0
0
0
0
0
0
0
0
0
0
0
0
0
0
0
0
0
0
0
0
0
0
0
0
0
0
0
0
0
0
0
0
0
0
0
0
0
0
0
0
0
0
0
0
0
0
0
0
0
0
0
0
0
0
0
0
0
0
0
0
0
0
0
0
0
0
0
0
0
0
0
0
0
0
0
0
0
0
0
0
0
0
0
0
0
0
0
0
0
0
0
0
0
0
0
0
0
0
0
0
0
0
0
0
0
0
0
0
0
0
0
0
0
0
0
0
0
0
0
0
0
0
0
0
0
0
0
0
0
0
0
0
0
0
0
0
0
0
0
0
0
0
0
0
0
0
0
0
0
0
0
0
0
0
0
0
0
0
0
0
0
0
0
0
0
0
0
0
0
0
0
0
0
0
0
0
0
0
0
0
0
0
0
0
0
0
0
0
0
0
0
0
0
0
0
0
0
0
0
0
0
0
0
0
0
0
0
0
0
0
0
0
0
0
0
0
0
0
0
0
0
0
0
0
0
0
0
0
0
0
0
0
0
0
0
0
0
0
0
0
0
0
0
0
0
0
0
0
0
0
0
0
0
0
0
0
0
0
0
0
0
0
0
0
0
0
0
0
0
0
0
0
0
0
0
0
0
0
0
0
0
0
0
0
0
0
0
0
0
0
0
0
0
0
0
0
0
0
0
0
0
0
0
0
0
0
0
0
0
0
0
0
0
0
0
0
0
0
0
0
0
0
0
0
0
0
0
0
0
0
0
0
0
0
0
0
0
0
0
0
0
0
0
0
0
0
0
0
0
0
0
0
0
0
0
0
0
0
0
0
0
0
0
0
0
0
0
0
0
0
0
0
0
0
0
0
0
0
0
0
0
0
0
0
0
0
0
0
0
0
0
0
0
0
0
0
0
0
0
0
0
0
0
0
0
0
0
0
0
0
0
0
0
0
0
0
0
0
0
0
0
0
0
0
0
0
0
0
0
0
0
0
0
0
0
0
0
0
0
0
0
0
0
0
0
0
0
0
0
0
0
0
0
0
0
0
0
0
0
0
0
0
0
0
0
0
0
0
0
0
0
0
0
0
0
0
0
0
0
0
0
0
0
0
0
0
0
0
0
0
0
0
0
0
0
0
0
0
0
0
0
0
0
0
0
0
0
0
0
0
0
0
0
0
0
0
0
0
0
0
0
0
0
0
0
0
0
0
0
0
0
0
0
0
0
0
0
0
0
0
0
0
0
0
0
0
0
0
0
0
0
0
0
0
0
0
0
0
0
0
0
0
0
0
0
0
0
0
0
0
0
0
0
0
0
0
0
0
0
0
0
0
0
0
0
0
0
0
0
0
0
0
0
0
0
0
0
0
0
0
0
0
0
0
0
0
0
0
0
0
0
0
0
0
0
0
0
0
0
0
0
0
0
0
0
0
0
0
0
0
0
0
0
0
0
0
0
0
0
0
0
0
0
0
0
0
0
0
0
0
0
0
0
0
0
0
0
0
0
0
0
0
0
0
0
0
0
0
0
0
0
0
0
0
0
0
0
0
0
0
0
0
0
0
0
0
0
0
0
0
0
0
0
0
0
0
0
0
0
0
0
0
0
0
0
0
0
0
0
0
0
0
0
0
0
0
0
0
0
0
0
0
0
0
0
0
0
0
0
0
0
0
0
0
0
0
0
0
0
0
0
0
0
0
0
0
0
0
0
0
0
0
0
0
0
0
0
0
0
0
0
0
0
0
0
0
0
0
0
0
0
0
0
0
0
0
0
0
0
0
0
0
0
0
0
0
0
0
0
0
0
0
0
0
0
0
0
0
0
0
0
0
0
0
0
0
0
0
0
0
0
0
0
0
0
0
0
0
0
0
0
0
0
0
0
0
0
0
0
0
0
0
0
0
0
0
0
0
0
0
0
0
0
0
0
0
0
0
0
0
0
0
0
0
0
0
0
0
0
0
0
0
0
0
0
0
0
0
0
0
0
0
0
0
0
0
0
0
0
0
0
0
0
0
0
0
0
0
0
0
0
0
0
0
0
0
0
0
0
0
0
0
0
0
0
0
0
0
0
0
0
0
0
0
0
0
0
0
0
0
0
0
0
0
0
0
0
0
0
0
0
0
0
0
0
0
0
0
0
0
0
0
0
0
0
0
0
0
0
0
0
0
0
0
0
0
0
0
0
0
0
0
0
0
0
0
0
0
0
0
0
0
0
0
0
0
0
0
0
0
0
0
0
0
0
0
0
0
0
0
0
0
0
0
0
0
0
0
0
0
0
0
0
0
0
0
0
0
0
0
0
0
0
0
0
0
0
0
0
0
0
0
0
0
0
0
0
0
0
0
0
0
0
0
0
0
0
0
0
0
0
0
0
0
0
0
0
0
0
0
0
0
0
0
0
0
0
0
0
0
0
0
0
0
0
0
0
0
0
0
0
0
0
0
0
0
0
0
0
0
0
0
0
0
0
0
0
0
0
0
0
0
0
0
0
0
0
0
0
0
0
0
0
0
0
0
0
0
0
0
0
0
0
0
0
0
0
0
0
0
0
0
0
0
0
0
0
0
0
0
0
0
0
0
0
0
0
0
0
0
0
0
0
0
0
0
0
0
0
0
0
0
0
0
0
0
0
0
0
0
0
0
0
0
0
0
0
0
0
0
0
0
0
0
0
0
0
0
0
0
0
0
0
0
0
0
0
0
0
0
0
0
0
0
0
0
0
0
0
0
0
0
0
0
0
0
0
0
0
0
0
0
0
0
0
0
0
0
0
0
0
0
0
0
0
0
0
0
0
0
0
0
0
0
0
0
0
0
0
0
0
0
0
0
0
0
0
0
0
0
0
0
0
0
0
0
0
0
0
0
0
0
0
0
0
0
0
0
0
0
0
0
0
0
0
0
0
0
0
0
0
0
0
0
0
0
0
0
0
0
0
0
0
0
0
0
0
0
0
0
0
0
0
0
0
0
0
0
0
0
0
0
0
0
0
0
0
0
0
0
0
0
0
0
0
0
0
0
0
0
0
0
0
0
0
0
0
0
0
0
0
0
0
0
0
0
0
0
0
0
0
0
0
0
0
0
0
0
0
0
0
0
0
0
0
0
0
0
0
0
0
0
0
0
0
0
0
0
0
0
0
0
0
0
0
0
0
0
0
1
1
1
1
1
1
1
1
1
1
1
1
1
1
1
1
3
4
4
4
4
4
4
4
4
4
4
4
4
4
4
4
4
4
4
4
4
4
5
5
5
5
5
5
5
5
5
5
5
5
5
5
5
5
5
5
5
5
5
5
5
6
6
6
6
6
6
6
6
6
6
6
6
6
6
6
6
6
6
7
7
7
7
7
7
7
7
7
7
7
7
7
7
7
7
7
7
7
7
7
7
7
7
7
7
7
7
7
7
7
7
7
7
7
7
7
7
6
6
6
5
5
5
5
5
5
5
5
5
5
5
5
4
4
4
4
4
4
4
4
4
4
4
4
4
4
4
4
4
4
4
4
4
4
4
4
4
3
3
3
3
3
3
3
3
3
3
3
3
1
1
1
1
1
1
1
1
1
1
1
1
1
1
1
1
1
1
1
1
1
1
1
1
1
1
1
0
0
0
0
0
0
0
0
0
0
0
0
0
0
0
0
0
0
0
0
0
0
0
0
0
0
0
0
0
0
0
0
0
0
0
0
0
0
0
0
0
0
0
0
0
0
0
0
0
0
0
0
0
0
0
0
0
0
0
0
0
0
0
0
0
0
0
0
0
0
0
0
0
0
0
0
0
0
0
0
0
0
0
0
0
0
0
0
0
0
0
0
0
0
0
0
0
0
0
0
0
0
0
0
0
0
0
0
0
0
0
0
0
0
0
0
0
0
0
0
0
0
0
0
0
0
0
0
0
0
0
0
0
0
0
0
0
0
0
0
0
0
0
0
0
0
0
0
0
0
0
0
0
0
0
0
0
0
0
0
0
0
0
0
0
0
0
0
0
0
0
0
0
0
0
0
0
0
0
0
0
0
0
0
0
0
0
0
0
0
0
0
0
0
0
0
0
0
0
0
0
0
0
0
0
0
0
0
0
0
0
0
0
0
0
0
0
0
0
0
0
0
0
0
0
0
0
0
0
0
0
0
0
0
0
0
0
0
0
0
0
0
0
0
0
0
0
0
0
0
0
0
0
0
0
0
0
0
0
0
0
0
0
0
0
0
0
0
0
0
0
0
0
0
0
0
0
0
0
0
0
0
0
0
0
0
0
0
0
0
0
0
0
0
0
0
0
0
0
0
0
0
0
0
0
0
0
0
0
0
0
0
0
0
0
0
0
0
0
0
0
0
0
0
0
0
0
0
0
0
0
0
0
0
0
0
0
0
0
0
0
0
0
0
0
0
0
0
0
0
0
0
0
0
0
1
1
1
1
1
1
1
1
1
1
1
1
1
1
1
1
1
1
1
1
1
1
1
1
1
1
1
1
1
1
1
1
1
1
1
1
1
1
1
1
1
1
1
1
1
1
1
1
1
1
1
1
1
1
1
1
1
1
1
1
1
1
1
1
1
1
1
1
1
1
0
0
0
0
0
0
0
0
0
0
0
0
0
0
0
0
0
0
0
0
0
0
0
0
0
0
0
0
0
0
0
0
0
0
0
0
0
0
0
0
0
0
0
0
0
0
0
0
0
0
0
0
0
0
0
0
0
0
0
0
0
0
0
0
0
1
1
1
1
1
1
0
0
0
0
0
0
0
0
0
0
0
0
0
0
0
0
0
0
0
0
0
0
0
0
0
0
0
0
0
0
0
0
0
0
0
1
1
1
1
1
1
2
2
2
2
2
2
2
2
2
2
2
2
2
2
2
2
2
2
2
2
2
2
2
2
2
2
2
2
2
2
2
2
2
2
2
2
2
2
2
2
2
2
2
2
2
2
2
2
2
2
2
1
1
1
1
1
1
1
1
1
1
1
1
1
2
2
2
2
2
2
2
2
3
3
3
3
3
3
3
3
3
3
3
3
3
3
4
4
4
4
4
4
4
4
4
4
4
4
4
4
3
3
3
3
3
3
3
3
3
3
3
3
3
3
3
3
3
3
3
3
3
3
3
3
3
3
3
3
3
4
4
4
4
4
4
4
4
4
5
5
5
5
5
5
5
5
5
5
5
5
5
5
5
5
5
5
5
5
5
5
7
8
8
8
8
8
8
8
8
8
9
9
9
9
9
9
9
9
9
9
9
9
9
9
9
9
9
10
10
10
10
11
11
11
11
11
11
11
11
11
11
11
11
11
11
11
11
11
12
12
12
12
12
12
12
12
12
12
11
11
11
12
12
12
12
11
10
10
10
10
10
10
10
10
10
10
10
10
10
10
10
10
10
10
10
10
10
10
10
10
10
10
9
9
9
9
9
9
9
9
9
9
9
9
9
9
9
9
9
8
8
8
8
8
8
8
8
8
8
8
8
8
8
7
7
7
7
7
7
7
7
7
7
6
6
6
6
6
6
6
6
6
6
6
6
6
6
5
5
5
5
4
4
4
5
5
5
5
6
6
6
6
6
6
6
6
6
5
5
5
5
5
5
5
5
6
5
5
5
5
6
6
6
6
6
6
6
6
6
6
6
6
6
6
6
6
6
7
7
7
7
7
7
7
7
7
7
7
7
7
7
7
7
7
7
7
6
6
6
6
6
6
6
6
6
6
6
6
6
6
6
7
7
8
8
8
8
9
9
9
9
9
9
9
9
9
9
9
9
8
8
8
8
8
8
8
8
8
8
8
8
8
8
8
8
8
8
8
8
8
8
8
8
8
8
7
7
8
9
9
8
8
8
8
8
8
8
9
9
9
8
9
9
9
9
9
9
9
8
8
8
8
8
8
8
8
8
8
8
8
8
8
8
8
8
8
8
9
9
9
9
9
8
8
9
9
9
9
9
9
9
9
9
9
9
9
9
9
9
9
9
9
9
9
9
8
8
8
8
8
8
8
8
8
8
7
7
7
7
7
7
7
7
7
7
7
7
7
7
7
7
7
7
7
6
6
6
6
6
6
6
6
6
7
7
7
7
6
7
7
7
7
7
7
9
9
9
9
9
9
9
9
9
9
9
9
9
9
9
9
9
9
9
9
9
9
9
9
9
9
9
9
9
9
9
9
9
9
9
9
9
9
9
9
9
9
9
7
5
5
5
5
5
5
5
4
4
4
4
4
4
4
4
4
5
5
5
5
5
5
5
5
5
5
5
5
5
5
5
5
5
5
5
6
5
5
5
5
5
6
6
6
6
6
6
6
6
6
6
6
6
6
6
6
6
6
6
6
6
6
6
7
7
7
7
7
7
7
7
7
7
7
7
7
7
7
7
7
7
7
7
7
7
7
7
7
7
7
7
7
7
7
7
7
7
7
7
7
7
7
7
7
7
7
7
6
6
5
5
5
5
5
5
5
5
5
5
5
5
5
5
5
5
5
5
5
5
5
5
5
5
5
5
5
5
5
5
5
5
5
5
5
5
5
5
5
5
4
3
3
3
3
3
3
3
3
3
3
3
3
3
3
3
3
3
3
3
3
3
3
3
3
2
2
2
2
2
0
0
0
0
0
0
0
0
0
0
0
0
0
0
0
0
0
0
0
0
0
0
0
0
0
0
0
0
0
0
0
0
0
0
0
0
0
0
0
0
0
0
0
0
0
0
0
0
0
0
0
0
0
0
0
0
0
0
0
0
0
0
0
0
0
0
0
0
0
0
0
1
1
1
3
3
3
3
3
3
3
3
3
3
3
3
3
3
3
3
3
3
3
6
6
6
6
6
6
6
6
6
6
6
6
6
6
6
6
6
6
6
6
6
6
6
6
6
6
6
6
6
7
7
7
7
7
7
7
7
7
7
8
8
8
8
8
8
8
8
8
8
8
8
8
8
8
8
8
8
8
8
8
8
8
8
8
8
8
8
8
8
8
8
8
8
8
8
8
8
8
8
8
8
8
8
8
8
8
8
8
8
7
7
7
7
7
5
4
4
4
4
4
4
4
4
5
5
5
5
5
5
5
5
5
5
5
5
6
6
6
6
6
6
4
4
4
4
4
4
4
4
4
4
4
4
4
4
4
4
4
4
4
4
4
4
4
4
4
4
3
3
3
3
3
3
3
3
3
3
3
3
3
3
3
3
3
3
3
3
3
3
3
3
3
3
3
3
3
3
3
3
3
3
3
3
3
3
3
3
3
3
3
3
3
3
3
3
3
3
3
3
4
4
4
4
4
4
4
4
4
5
5
5
5
5
5
5
5
5
5
5
5
5
5
5
5
5
5
5
5
5
5
5
5
6
6
6
5
4
4
4
4
4
4
4
4
4
4
4
4
4
4
4
4
4
4
4
4
5
5
5
5
5
5
6
6
6
6
6
6
6
6
6
6
6
6
6
6
6
6
6
6
6
6
7
7
7
7
7
7
7
8
8
8
7
7
7
7
7
7
7
7
7
7
7
7
7
7
7
7
7
7
7
7
7
7
7
7
7
7
7
7
7
7
7
7
7
7
7
7
7
7
7
7
7
7
7
7
7
7
7
7
6
6
6
6
6
6
6
6
6
6
5
5
5
5
5
5
4
4
3
3
3
3
3
3
2
2
2
1
1
1
1
1
1
1
1
1
1
0
0
0
0
0
0
0
0
0
0
0
0
0
0
0
0
1
1
1
1
1
1
1
1
1
1
1
2
2
2
3
3
3
3
3
3
3
3
3
3
3
3
3
3
3
3
3
3
3
3
3
3
3
3
3
3
3
3
3
3
3
3
3
3
4
4
4
4
4
4
4
4
4
4
4
4
4
4
4
4
4
4
4
4
4
4
4
4
4
4
4
3
3
3
3
3
3
3
3
3
3
3
3
3
3
3
3
3
3
3
3
3
3
3
3
4
4
4
4
4
4
4
4
4
4
4
4
4
4
4
4
4
5
5
5
5
5
5
5
5
5
6
6
6
5
5
5
5
5
5
5
5
5
5
5
5
5
5
5
5
5
5
5
5
5
5
5
5
4
4
4
4
4
4
4
3
3
3
3
3
3
3
3
3
3
3
3
3
3
3
3
3
3
3
3
3
3
3
3
3
3
3
3
3
3
3
3
3
3
3
3
3
3
3
3
3
3
3
3
3
3
3
3
3
3
3
3
3
3
3
3
3
3
3
3
3
3
4
4
4
4
4
4
4
4
4
4
4
4
4
4
4
4
4
4
4
4
4
4
4
5
5
5
5
5
5
4
4
4
5
5
5
5
6
6
6
6
6
6
6
6
6
6
6
6
6
6
6
6
6
6
6
6
6
6
6
7
7
7
7
7
7
7
7
8
8
8
8
8
8
8
8
8
8
8
8
8
8
8
8
8
8
8
8
7
7
7
7
7
7
7
7
7
7
7
7
7
7
7
7
7
7
7
7
7
7
7
7
7
7
7
7
7
7
7
7
7
7
7
7
7
7
7
7
7
7
7
7
7
7
7
7
7
7
7
7
6
6
6
6
6
6
5
5
5
5
3
3
3
3
3
3
3
3
3
3
2
2
2
2
2
2
2
1
1
0
1
1
1
1
1
1
1
1
1
2
2
2
2
2
2
2
2
2
2
2
2
2
2
2
2
2
2
2
2
2
2
2
2
2
2
2
2
2
2
2
2
2
2
2
2
2
2
2
2
2
2
2
2
2
2
3
3
3
3
3
3
3
3
2
2
2
2
3
3
3
3
3
4
4
4
4
4
4
4
4
4
4
4
4
4
4
4
4
4
4
4
4
5
5
5
5
5
5
5
5
5
5
5
5
5
5
5
5
5
5
5
5
5
5
5
5
5
5
5
5
5
5
5
4
4
4
4
4
5
5
5
5
5
5
5
5
5
5
5
5
5
5
5
5
5
5
5
5
5
5
4
4
4
4
4
4
4
4
4
4
4
4
4
4
4
4
4
4
4
4
4
4
4
4
4
4
4
4
4
4
4
4
4
4
4
4
4
4
4
4
4
4
4
4
3
3
3
3
3
3
3
3
3
3
3
3
3
3
3
2
2
2
2
2
2
2
2
2
2
2
2
2
2
2
2
2
2
2
2
2
2
2
2
2
2
2
2
2
2
2
2
2
2
2
2
2
2
2
2
2
2
2
2
2
2
2
2
2
2
2
2
2
1
1
1
1
1
1
1
1
1
1
1
1
1
1
1
1
1
1
1
0
0
0
0
0
0
0
0
0
0
0
0
0
0
0
0
0
0
0
0
0
0
0
0
0
0
0
0
0
0
0
0
0
0
0
0
0
0
0
0
0
0
0
0
0
0
0
0
0
0
0
0
0
0
0
0
0
0
0
0
0
0
0
0
0
0
0
0
0
0
0
0
0
0
0
0
0
0
0
0
0
0
0
0
0
0
0
0
0
0
0
0
0
0
0
0
0
0
0
0
0
0
0
0
0
0
0
0
0
0
0
0
0
0
0
0
0
0
0
0
0
0
0
0
0
0
0
0
0
0
0
0
0
0
0
0
0
0
0
0
0
0
0
0
0
0
0
0
0
0
0
0
0
0
0
0
0
0
0
0
0
0
0
0
0
0
0
0
0
0
0
0
0
0
0
0
0
0
0
0
0
0
0
0
0
0
0
0
0
0
0
0
0
0
0
0
0
0
0
0
0
0
0
0
0
0
0
0
0
0
0
0
0
0
0
0
0
0
0
0
0
0
0
0
0
0
0
0
0
0
0
0
0
0
0
0
0
0
0
0
0
0
0
0
0
0
0
0
0
0
0
0
0
0
0
0
0
0
0
0
0
0
0
0
0
0
0
0
0
0
0
0
0
0
0
0
0
0
0
0
0
0
0
0
0
0
0
0
0
0
0
0
0
0
0
0
0
0
0
0
0
0
0
0
0
0
0
0
0
0
0
0
0
0
0
0
0
0
0
0
0
0
0
0
0
0
0
0
0
0
0
0
0
0
0
0
0
0
0
0
0
0
0
0
0
0
0
0
0
0
0
0
0
0
0
0
0
0
0
0
0
0
0
0
0
0
0
0
0
0
0
0
0
0
0
0
0
0
0
0
0
0
0
0
0
0
0
0
0
0
0
0
0
0
0
0
0
0
0
0
0
0
0
0
0
0
0
0
0
0
0
0
0
0
0
0
0
0
0
0
0
0
0
0
0
0
0
0
0
0
0
0
0
0
0
0
0
0
0
0
0
0
0
0
0
0
0
0
0
0
0
0
0
0
0
0
0
0
0
0
0
0
0
0
0
0
0
0
0
0
0
0
0
0
0
0
0
0
0
0
0
0
0
0
0
0
0
0
0
0
0
0
0
0
0
0
0
0
0
0
0
0
0
0
0
0
0
0
0
0
0
0
0
0
0
0
0
0
0
0
0
0
0
0
0
0
0
0
0
0
0
0
0
0
0
0
0
0
0
0
0
0
0
0
0
0
0
0
0
0
0
0
0
0
0
0
0
0
0
0
0
0
0
0
0
0
0
0
0
0
0
0
0
0
0
0
0
0
0
0
0
0
0
0
0
0
0
0
0
0
0
0
0
0
0
0
0
0
0
0
0
0
0
0
0
0
0
0
0
0
0
0
0
0
0
0
0
0
0
0
0
0
0
0
0
0
0
0
0
0
4
4
4
4
4
4
4
4
4
4
5
5
5
6
6
6
6
6
6
6
6
6
6
7
7
7
7
7
7
7
7
7
7
7
7
7
7
7
7
7
6
6
6
6
6
6
6
6
6
6
7
7
7
7
7
7
7
7
7
7
7
7
7
7
7
7
7
7
7
7
7
7
7
7
7
7
7
7
7
7
7
7
7
7
7
7
7
7
7
7
7
7
7
7
7
7
7
7
7
7
7
7
7
7
7
7
8
8
8
8
8
8
8
8
8
8
8
8
8
8
8
8
8
6
6
6
6
5
5
5
5
4
4
4
4
4
4
4
4
4
3
2
2
2
2
2
2
2
2
2
2
2
2
2
2
2
2
2
2
2
2
2
2
2
2
2
2
2
2
2
0
1
1
1
1
1
1
1
1
1
1
1
1
1
1
1
1
1
1
1
1
1
1
1
1
1
1
1
1
1
1
1
1
1
1
1
1
1
1
1
1
1
1
1
1
1
1
1
1
1
1
1
1
1
1
2
2
2
2
2
2
2
2
2
2
2
3
3
3
3
3
3
3
3
3
3
3
3
3
3
3
3
3
3
3
3
3
3
3
3
3
3
3
3
3
3
3
3
3
3
3
3
3
3
3
3
3
3
3
3
3
3
3
3
3
3
3
3
3
3
3
3
3
3
2
2
2
2
2
2
2
2
1
1
1
1
1
1
1
1
1
1
1
1
1
1
1
1
1
1
1
1
1
1
1
1
1
1
1
1
1
1
1
1
1
1
1
1
1
1
1
1
1
1
1
1
1
1
1
1
1
1
1
1
1
1
1
1
1
1
1
1
1
1
1
1
1
1
1
1
1
1
1
1
1
1
1
1
1
1
1
1
1
1
1
1
1
1
1
1
1
1
1
1
1
1
1
1
1
1
1
1
1
1
1
1
1
1
1
1
1
1
1
1
1
1
1
1
1
1
1
1
1
1
1
1
1
1
1
0
0
0
0
0
0
0
0
0
0
0
0
0
0
0
0
0
0
0
0
0
0
0
0
0
0
0
0
0
0
0
0
0
0
0
0
0
0
0
0
0
0
0
0
0
0
0
0
0
0
0
0
0
0
0
0
0
0
0
0
0
0
0
0
0
0
0
0
0
0
0
0
0
0
0
0
0
0
0
0
0
0
0
0
0
0
0
0
0
0
0
0
0
0
0
0
0
0
0
0
0
0
0
0
1
1
1
1
1
1
1
1
1
1
1
1
1
1
1
1
1
1
1
1
1
1
1
1
1
1
1
1
1
1
1
1
1
1
1
1
1
1
1
1
1
1
1
1
1
1
1
1
1
1
1
1
1
1
1
1
1
1
1
1
1
1
1
1
1
1
1
1
1
1
1
1
1
1
1
1
1
1
1
1
1
1
1
1
1
1
1
1
1
1
1
1
1
1
1
1
1
1
1
1
1
1
1
1
1
1
1
1
1
1
1
1
1
1
1
1
1
1
1
1
1
1
1
1
1
1
1
1
1
1
1
1
1
1
1
1
1
1
1
1
1
1
1
1
1
1
1
1
1
1
1
1
1
1
1
1
1
1
1
1
1
1
1
1
1
1
1
1
1
1
1
1
1
1
1
1
1
1
1
1
1
1
1
1
1
1
0
0
0
0
0
0
0
0
0
0
0
0
0
0
0
0
0
0
0
0
0
0
0
0
0
0
0
0
0
0
0
0
0
0
0
0
0
0
0
0
0
0
0
0
0
0
0
0
0
0
0
0
0
0
0
0
0
0
0
0
0
0
0
0
0
0
0
0
0
0
0
0
0
0
0
0
0
0
0
0
0
0
0
0
0
0
0
0
0
0
0
0
0
0
0
0
0
0
0
0
0
0
0
0
0
0
0
0
0
0
0
0
0
0
0
0
0
0
0
0
0
0
0
0
0
0
0
0
0
0
0
0
0
0
0
0
0
0
0
0
0
0
0
0
0
0
0
0
0
0
0
0
0
0
0
0
0
0
0
0
0
0
0
0
0
0
0
0
0
0
0
0
0
0
0
0
0
0
0
0
0
0
0
0
0
0
0
0
0
0
0
0
0
0
0
0
0
0
0
0
0
0
0
0
0
0
0
0
0
0
0
0
0
0
0
0
0
0
0
0
0
0
0
0
0
0
0
0
0
0
0
0
0
0
0
0
0
0
0
0
0
0
0
0
0
0
0
0
0
0
0
0
0
0
0
0
0
0
0
0
0
0
0
0
0
0
0
0
0
0
0
0
0
0
0
0
0
0
0
0
0
0
0
0
0
0
0
0
0
0
0
0
0
0
0
0
0
0
0
0
0
0
0
0
0
0
0
0
0
0
0
0
0
0
0
0
0
0
0
0
0
0
0
0
0
0
0
0
0
0
0
0
0
0
0
1
1
1
1
1
1
1
1
1
1
1
1
1
1
1
1
1
1
1
1
1
1
1
1
1
1
1
1
1
1
1
1
1
1
1
1
1
1
1
1
1
1
1
1
1
1
1
1
1
1
1
1
1
2
2
2
2
2
2
2
2
2
2
2
2
2
2
2
2
2
2
2
2
2
2
2
2
2
2
2
2
2
2
2
2
2
2
2
2
2
2
2
2
2
2
2
2
2
2
2
2
2
2
2
2
2
2
2
2
2
2
2
2
2
2
2
2
2
2
2
2
2
2
2
2
2
2
2
2
2
2
2
2
2
2
2
1
1
1
1
1
1
1
1
1
1
1
1
1
1
1
1
1
1
1
1
1
1
1
1
1
1
1
1
1
1
1
1
1
1
1
1
1
1
1
1
1
1
1
1
1
1
1
1
0
0
0
0
0
0
0
0
0
0
0
0
0
0
0
0
0
0
0
0
0
0
0
0
0
0
0
1
1
1
1
1
1
1
1
1
1
1
1
1
1
1
1
1
1
1
1
1
1
1
1
1
1
1
1
1
1
1
1
1
1
1
1
1
1
1
1
1
1
1
1
1
1
1
1
1
1
1
1
1
1
1
1
1
1
1
1
0
0
0
0
0
0
0
0
0
0
0
0
0
0
0
0
0
1
1
1
1
1
1
1
1
1
1
1
1
1
1
1
1
1
1
1
1
1
1
1
1
1
1
1
1
1
1
1
1
1
1
1
1
1
1
1
1
1
1
1
1
1
1
1
1
1
1
1
1
1
1
1
1
1
1
1
1
1
1
1
1
1
1
1
1
1
1
1
1
1
1
1
1
1
1
1
1
1
1
1
1
1
1
1
1
1
1
1
1
1
1
1
1
1
1
1
1
1
1
0
0
0
0
0
0
0
0
0
0
0
0
0
0
0
0
0
0
0
0
0
0
0
0
0
0
0
0
0
0
0
0
0
0
0
0
0
0
0
0
0
0
0
0
0
0
0
0
0
0
0
0
0
0
0
0
0
0
0
0
0
0
0
0
0
0
0
0
0
0
0
0
0
0
0
0
0
0
0
0
0
0
0
0
0
0
0
0
0
0
0
0
0
0
0
0
0
0
0
0
0
0
0
0
0
0
0
0
0
0
0
0
0
0
0
0
0
0
0
0
0
0
0
0
0
0
0
0
0
0
0
0
0
0
0
0
0
0
0
0
0
0
0
0
0
0
0
0
0
0
0
0
0
0
0
0
0
0
0
0
0
0
0
0
0
0
0
0
0
0
0
0
0
0
0
0
0
0
0
0
0
0
0
0
0
0
0
0
0
0
0
0
0
0
0
0
0
0
0
0
0
0
0
0
0
0
0
0
0
0
0
0
0
0
0
0
0
0
0
0
0
0
0
0
0
0
0
0
0
0
0
0
0
0
0
0
0
0
0
0
0
0
0
0
0
0
0
0
0
0
0
0
0
0
0
0
0
0
0
0
0
0
0
0
0
0
0
0
0
0
0
0
0
0
0
0
0
0
0
0
0
0
0
0
0
0
0
0
0
0
0
0
0
0
0
0
0
0
0
0
0
0
0
0
0
0
0
0
0
0
0
0
0
0
0
0
0
0
0
0
0
0
0
0
0
0
0
0
0
0
0
0
0
0
0
0
0
0
0
0
0
0
0
0
0
0
0
0
0
0
0
0
0
0
0
0
0
0
0
0
0
0
0
0
0
0
0
0
0
0
0
0
0
0
0
0
0
0
0
0
0
0
0
0
0
0
0
0
0
0
0
0
0
0
0
0
0
0
0
0
0
0
0
0
0
0
0
0
0
0
0
0
0
0
0
0
0
0
0
0
0
0
0
0
0
0
0
0
0
0
0
0
0
0
0
0
0
0
0
0
0
0
0
0
0
0
0
0
0
0
0
0
0
0
0
0
0
0
0
0
0
0
0
0
0
0
0
0
0
0
0
0
0
0
0
0
0
0
0
0
0
0
0
0
0
0
0
0
0
0
0
0
0
0
1
1
1
1
1
1
1
1
1
1
1
1
1
1
1
1
1
1
1
1
1
1
1
1
1
1
1
1
1
1
1
1
1
1
1
0
0
0
0
0
0
0
0
0
0
0
0
0
0
0
0
0
0
0
0
0
0
0
0
0
0
0
0
0
0
0
0
0
0
0
0
0
0
0
0
0
0
0
0
0
0
0
0
0
0
0
0
0
0
0
0
0
0
0
0
0
0
0
0
0
0
0
0
0
0
0
0
0
0
0
0
0
0
0
0
0
0
0
0
0
0
0
0
0
0
0
0
0
0
0
0
0
0
0
0
0
0
0
0
0
0
0
0
0
0
0
0
0
0
0
0
0
0
0
0
0
0
0
0
0
0
0
0
0
0
0
0
0
0
0
0
0
0
0
0
0
0
0
0
0
0
0
0
0
0
0
0
0
0
0
0
0
0
0
0
0
0
0
0
0
0
0
0
1
1
1
1
1
1
1
1
1
1
1
1
1
1
1
1
1
1
1
1
1
1
1
1
1
1
1
1
1
1
1
1
1
1
1
1
1
1
1
1
1
1
1
1
1
1
1
1
1
1
1
1
2
2
2
2
2
2
3
3
3
3
3
3
3
3
3
3
3
3
3
3
3
3
3
3
3
3
3
3
3
3
3
3
3
3
3
3
3
3
3
3
3
3
3
3
3
3
3
3
3
3
3
3
3
3
3
3
3
3
3
3
3
3
3
3
3
3
3
3
3
3
3
3
3
2
2
2
2
2
2
2
2
2
2
2
2
2
2
2
2
2
2
2
2
2
2
2
2
1
1
1
1
1
1
1
1
1
1
1
1
1
1
1
1
1
1
1
0
0
0
0
0
0
0
0
0
0
0
0
0
0
0
0
0
0
0
0
0
0
0
0
0
0
0
0
0
0
0
0
0
0
0
0
0
0
0
0
0
0
0
0
0
0
0
0
0
0
0
0
0
0
0
0
0
0
0
0
0
0
0
0
0
0
0
0
0
0
0
0
0
0
0
0
0
0
0
0
0
0
0
0
0
0
0
0
0
0
0
0
0
0
0
0
0
0
0
0
0
0
0
0
0
0
0
0
0
0
0
0
0
0
0
0
0
0
0
0
0
0
0
0
0
0
0
0
0
0
0
0
0
0
0
0
0
0
0
0
0
0
0
0
0
0
0
0
0
0
0
0
0
0
0
0
0
0
0
0
0
0
0
0
0
0
0
0
0
0
0
0
0
0
0
0
0
0
0
0
0
0
0
0
0
0
0
0
0
0
0
0
0
0
0
0
0
0
0
0
0
0
0
0
0
0
0
0
0
0
0
0
0
0
0
0
0
0
0
0
0
0
0
0
0
0
0
0
0
0
0
0
0
0
0
0
0
0
0
0
0
0
0
0
0
0
0
0
0
0
0
0
0
0
0
0
0
0
0
0
0
0
0
0
0
0
0
0
0
0
0
0
0
0
0
0
0
0
0
0
0
0
0
0
0
0
0
0
0
0
0
0
0
0
0
0
0
0
0
0
0
0
0
0
0
0
0
0
0
0
0
0
0
0
0
0
0
0
0
0
0
0
0
0
0
0
0
0
0
0
0
0
0
0
0
0
0
0
0
0
0
0
0
0
0
0
0
0
0
0
0
0
0
0
0
0
0
0
0
0
0
0
0
0
0
0
0
0
0
0
0
0
0
0
0
0
0
0
0
1
1
1
1
1
1
2
2
2
2
2
2
2
2
2
2
2
3
3
3
3
3
3
3
3
3
3
3
3
3
3
3
3
4
4
4
4
4
4
4
4
4
4
4
4
4
4
4
4
4
4
4
4
4
5
5
5
5
5
5
5
5
5
5
5
5
5
5
6
6
6
6
6
6
6
6
6
6
6
5
5
5
5
5
5
5
5
5
5
5
5
5
5
5
5
5
5
5
5
5
5
5
5
5
5
5
5
5
5
5
5
5
5
5
5
5
5
5
5
5
5
5
5
5
5
5
5
4
4
4
4
4
4
4
4
4
4
4
4
4
4
4
4
4
4
4
4
4
4
4
4
4
4
4
4
4
4
4
3
3
3
3
3
3
3
3
3
1
1
1
1
1
1
1
1
1
1
1
1
1
1
1
1
1
1
1
1
1
1
1
3
3
3
3
3
3
3
3
3
3
3
2
2
2
2
2
2
3
4
4
4
4
4
4
4
4
4
4
4
4
4
4
4
4
4
4
4
4
4
4
4
4
4
4
4
4
4
4
4
4
4
4
4
4
4
4
3
3
4
4
4
4
4
4
4
4
4
4
4
4
4
4
4
4
4
4
4
4
4
4
4
4
4
4
4
4
4
4
6
6
6
6
7
7
7
7
7
7
7
7
7
7
6
7
7
7
7
7
7
7
7
7
7
7
7
7
7
7
7
7
7
7
7
7
7
7
7
7
7
7
7
7
7
7
7
7
7
8
8
8
8
8
8
8
8
8
8
8
8
8
8
8
8
8
8
8
8
8
8
8
8
8
8
8
8
8
8
8
8
8
8
8
8
8
8
8
8
8
8
8
8
8
8
7
7
7
7
7
7
7
7
7
7
7
7
7
7
6
6
6
6
6
6
6
6
6
6
6
6
6
6
6
6
5
5
4
4
4
4
3
3
3
3
3
2
2
2
2
2
2
2
2
2
2
2
2
2
2
2
2
2
2
2
2
0
0
0
0
0
0
0
0
0
0
0
0
0
0
0
0
0
0
0
0
0
0
0
0
0
0
0
0
0
0
0
0
0
0
0
0
0
0
0
0
0
0
0
0
0
0
0
0
0
0
0
0
0
0
0
0
0
0
0
0
0
0
0
0
0
0
0
0
0
0
0
0
0
0
0
0
0
0
0
0
0
0
0
0
0
0
0
0
0
0
0
0
0
0
0
0
0
0
0
0
0
0
0
0
0
0
0
0
0
0
0
0
0
0
0
0
0
0
0
0
0
0
0
0
0
0
0
0
0
0
0
0
0
0
0
0
0
0
0
0
0
0
0
0
0
0
0
0
0
0
0
0
0
0
0
0
0
0
0
0
0
0
0
0
0
0
0
0
0
0
0
0
0
0
0
0
0
0
0
0
0
0
0
0
0
0
0
0
0
0
0
0
0
0
0
0
0
0
0
0
0
0
0
0
0
0
0
0
0
0
0
0
0
0
0
0
0
0
0
0
0
0
0
0
0
0
0
0
0
0
0
0
0
0
0
0
0
0
0
0
0
0
0
0
0
0
0
0
0
0
0
0
0
0
0
0
0
0
0
0
0
0
0
0
0
0
0
0
0
0
0
0
0
0
0
0
0
0
0
0
0
0
0
0
0
0
0
0
0
0
0
0
0
0
0
0
0
0
0
0
0
0
0
0
0
0
0
0
0
0
0
0
0
0
0
0
0
0
0
0
0
0
0
0
0
0
0
0
0
0
0
0
0
0
0
0
0
0
0
0
0
0
0
0
0
0
0
0
0
0
0
0
0
0
0
0
0
0
0
0
0
0
0
1
1
1
1
1
1
1
1
1
1
1
1
1
1
2
2
2
2
2
2
2
2
2
2
2
2
2
2
2
2
2
2
2
2
2
2
2
2
2
2
2
2
2
2
2
3
2
2
2
2
2
2
2
2
2
2
2
2
2
2
2
2
2
2
2
2
2
3
3
3
3
3
3
3
3
3
3
4
4
4
4
4
4
4
4
4
4
4
4
4
4
4
4
4
4
4
4
4
4
4
4
4
4
4
4
4
4
4
4
4
4
4
4
4
4
4
4
5
5
5
5
5
5
5
5
5
5
5
5
5
5
5
5
5
5
5
5
5
5
5
4
4
4
4
4
4
4
4
4
4
4
4
4
4
4
4
4
4
4
4
4
4
4
4
4
3
3
4
4
3
2
1
1
1
1
1
1
1
1
1
1
1
1
1
1
1
1
1
1
1
1
1
1
1
1
1
1
1
1
1
1
1
1
1
1
1
1
1
1
1
5
7
7
7
8
9
9
9
9
9
10
10
10
10
9
9
9
9
13
13
13
13
13
13
13
13
13
13
13
13
13
13
13
13
13
13
13
15
15
16
16
17
17
17
17
17
17
17
17
17
17
17
17
17
17
17
17
17
17
17
17
17
17
17
17
17
17
17
17
17
17
17
17
18
18
18
18
18
18
18
18
18
17
17
17
17
17
17
17
17
17
17
17
17
17
17
17
17
17
17
17
18
18
19
19
19
19
19
19
19
19
17
16
17
17
16
16
14
14
14
15
15
15
15
15
15
15
15
15
15
15
15
14
14
16
16
17
17
17
18
18
18
19
19
19
19
19
19
19
19
19
19
19
18
18
18
18
17
17
18
18
18
18
18
18
18
18
18
18
18
17
17
17
17
17
17
17
16
15
16
16
16
16
16
16
17
17
17
18
18
18
18
18
18
18
18
18
18
18
18
18
18
18
18
18
18
18
18
18
18
18
18
18
18
18
19
19
21
21
21
21
20
20
20
20
20
20
20
19
19
19
19
19
19
19
19
19
19
19
19
19
19
19
19
20
20
20
19
16
16
15
15
14
14
15
15
16
16
16
16
16
16
16
16
17
17
17
17
17
17
17
17
16
16
16
14
14
14
14
14
14
14
14
14
14
14
15
15
15
15
15
15
15
15
15
15
15
15
15
15
15
15
15
15
15
15
15
15
15
15
15
15
15
15
14
14
14
14
14
13
12
12
12
11
11
10
10
10
10
10
10
8
8
8
8
8
8
8
8
8
8
7
7
7
7
7
8
8
8
8
8
8
8
8
7
7
7
7
7
7
7
7
7
7
7
7
7
7
7
7
7
6
6
6
6
6
6
6
6
6
6
7
7
7
7
6
5
5
5
5
5
6
6
6
6
6
6
6
6
6
6
6
6
6
6
6
6
6
6
6
6
6
6
6
6
6
6
6
6
6
6
6
6
6
6
6
6
6
6
6
6
6
6
6
6
6
6
6
6
6
6
6
5
5
5
5
5
5
5
4
4
4
4
4
4
4
4
4
4
4
4
4
4
4
4
4
4
4
4
4
4
4
4
4
4
3
3
3
3
3
3
3
3
0
0
0
0
0
0
0
0
0
1
1
1
1
1
1
1
1
1
1
1
1
1
1
1
1
1
1
1
1
1
1
1
1
1
1
1
1
1
1
1
1
1
1
1
1
1
1
1
1
1
1
1
1
1
4
4
4
4
4
4
4
4
5
5
5
5
5
7
7
7
7
7
7
7
6
6
6
6
6
6
6
6
6
7
7
7
7
7
7
7
7
7
7
7
7
7
7
7
7
7
7
7
7
7
7
7
7
7
7
7
7
7
7
7
7
7
7
7
7
7
7
7
7
7
7
6
6
6
7
7
7
7
7
7
7
7
7
7
7
7
7
7
7
7
7
7
7
7
7
7
8
8
8
8
8
8
8
8
8
9
9
9
9
9
9
9
9
8
8
8
8
8
8
8
7
7
7
7
7
7
7
7
7
7
7
5
5
5
5
5
5
6
6
6
6
6
6
6
6
6
6
6
6
6
6
6
6
6
6
6
6
6
6
6
6
6
5
5
5
5
5
5
5
5
5
5
5
5
5
4
4
4
3
3
3
3
3
3
3
3
3
3
3
3
3
3
3
3
3
3
3
3
3
3
3
3
3
3
3
3
3
3
3
3
3
3
3
3
3
3
3
3
3
3
3
3
2
2
2
2
2
2
2
2
2
2
2
2
2
2
2
2
2
2
2
2
2
2
2
2
2
2
2
2
2
2
2
2
2
2
2
2
2
1
1
1
1
1
1
1
1
1
1
1
1
1
1
1
1
1
1
1
1
1
1
1
1
1
1
1
1
1
1
1
1
1
1
1
1
1
1
1
1
1
1
2
2
2
2
2
2
2
2
2
2
2
2
2
2
2
2
2
2
2
2
2
1
0
0
0
0
0
0
0
0
0
0
0
0
0
0
0
0
0
0
0
0
0
0
0
0
0
0
0
0
0
0
0
0
0
0
0
0
0
0
0
0
0
0
0
0
0
0
0
0
0
0
0
0
0
0
0
0
0
0
0
0
0
0
0
0
0
0
0
0
0
0
0
0
0
0
0
0
0
0
0
0
0
0
0
0
0
0
0
0
0
0
0
0
0
0
0
0
0
0
0
0
0
0
0
0
0
0
0
0
0
0
0
0
0
0
0
0
0
0
0
0
0
0
0
0
0
0
0
0
0
0
0
0
0
0
0
0
0
0
0
0
0
0
0
0
0
0
0
0
0
0
0
0
0
0
0
0
0
0
0
0
0
0
0
0
0
0
0
0
0
0
0
0
0
0
0
0
0
1
1
1
1
1
1
1
1
1
1
1
1
1
1
1
1
1
1
1
1
1
1
1
1
1
1
1
1
1
1
1
1
1
1
1
1
1
1
1
1
1
1
1
1
1
1
1
1
1
1
1
1
1
1
1
1
1
1
1
1
1
1
1
1
0
0
0
0
0
0
0
0
0
0
0
0
0
0
0
0
0
0
0
0
0
0
0
0
0
0
0
0
0
0
0
0
0
0
0
0
0
0
0
0
0
0
0
0
0
0
0
0
0
0
0
0
0
0
0
0
0
0
0
0
0
0
0
0
0
0
0
0
0
0
0
0
0
0
0
0
0
0
0
0
0
0
0
0
0
0
0
0
0
0
0
0
0
0
0
0
0
0
0
0
0
0
0
0
0
0
0
0
0
0
0
0
0
0
0
0
0
0
0
0
0
0
0
0
0
0
0
0
0
0
0
0
0
0
0
0
0
0
0
0
0
0
0
0
0
0
0
0
0
0
0
0
0
0
0
0
0
0
0
0
0
0
0
0
0
0
0
0
0
0
0
0
0
0
0
0
0
0
0
0
0
0
0
0
0
0
0
0
0
0
0
0
0
0
0
0
0
0
0
0
0
0
0
0
0
0
0
0
0
0
0
0
0
0
0
0
0
0
0
0
0
0
0
0
0
0
0
0
0
0
0
0
0
0
0
0
0
0
0
0
0
0
0
0
0
0
0
0
0
0
0
0
0
0
0
0
0
0
0
0
0
0
0
0
0
0
0
0
0
0
0
0
0
0
0
0
0
0
0
0
0
0
0
0
0
0
0
0
0
0
0
0
0
0
0
0
0
0
0
0
0
0
0
0
0
0
0
0
0
0
0
0
0
0
0
0
0
0
0
0
0
0
0
0
0
0
1
1
1
1
1
1
1
1
0
0
0
0
0
0
0
0
0
0
0
0
0
0
0
0
0
0
0
0
0
0
0
0
0
0
0
0
0
0
0
0
0
0
0
0
2
2
2
2
2
2
2
2
2
2
2
2
2
2
2
2
2
2
2
2
2
2
2
2
2
2
2
2
2
2
2
2
2
2
2
2
2
2
2
2
2
2
2
2
2
2
2
2
2
2
2
2
2
2
2
2
3
4
4
4
4
4
4
4
4
4
4
4
4
4
4
4
4
4
4
4
4
4
4
4
4
4
4
4
4
4
4
4
4
4
4
4
4
4
4
4
3
3
3
3
3
3
3
3
3
3
3
3
3
3
3
3
3
3
3
3
3
3
3
3
3
1
1
1
1
1
1
1
1
1
1
1
1
1
1
1
1
1
1
2
2
2
2
2
2
2
2
2
2
2
2
2
2
2
2
3
3
3
3
3
3
3
3
3
3
3
3
3
5
5
5
5
5
5
5
5
5
5
5
5
5
5
5
5
5
5
5
5
5
5
5
5
5
5
5
5
5
5
5
5
5
4
4
4
4
4
4
5
5
5
5
5
5
5
5
5
5
5
5
5
5
5
5
7
7
7
7
7
7
7
7
7
7
7
7
7
7
7
7
7
7
7
7
7
7
7
7
7
7
7
7
7
7
8
8
8
8
8
8
8
8
8
8
8
8
8
8
8
6
6
6
5
5
5
5
5
5
5
5
5
5
5
7
8
8
8
8
8
8
8
8
8
8
8
8
8
8
8
9
9
9
9
9
9
9
9
9
10
12
12
12
12
12
12
11
11
11
11
11
11
11
11
11
11
11
11
11
11
11
11
11
11
11
12
11
13
13
13
13
13
13
13
13
13
13
13
13
13
13
13
13
13
13
13
13
13
14
14
14
14
14
14
14
14
14
14
14
14
14
14
13
13
13
13
13
13
13
13
13
13
13
13
13
13
13
13
13
13
13
13
13
13
13
13
13
13
13
13
13
13
13
13
13
13
13
12
12
12
12
12
12
14
13
13
13
14
14
14
14
14
14
14
14
14
14
14
14
14
14
14
14
14
14
15
14
14
14
14
14
14
14
14
15
15
14
14
14
14
13
12
11
9
9
9
9
10
10
10
9
9
9
9
9
9
9
9
9
9
8
8
8
8
8
8
8
8
8
8
8
8
8
8
8
8
8
8
8
8
8
8
9
9
9
9
9
9
9
9
9
9
9
9
9
9
9
9
9
9
9
9
9
10
10
10
10
10
10
10
10
10
10
10
10
8
7
5
5
5
5
5
5
5
5
5
5
5
5
5
5
5
5
5
5
5
5
5
5
5
5
5
5
5
5
5
6
6
6
6
5
5
5
5
5
5
4
4
4
4
4
4
4
4
4
4
4
4
4
4
4
4
4
4
4
4
4
4
4
4
4
4
4
4
4
4
4
4
4
4
4
4
4
4
4
4
4
4
4
4
4
4
4
3
3
3
3
3
3
3
3
3
3
3
3
3
3
3
3
3
3
3
3
3
3
3
3
2
2
2
2
2
2
2
2
2
2
0
0
0
0
0
0
0
0
0
0
0
0
0
0
0
0
0
0
0
0
0
0
0
0
0
0
0
0
0
0
0
0
0
0
0
0
0
0
0
0
0
0
0
0
0
0
0
0
0
0
0
0
0
0
0
0
0
0
0
0
0
0
0
0
0
0
0
0
0
0
0
0
0
0
0
0
0
0
0
0
0
0
0
0
0
0
0
0
0
0
0
0
0
0
0
0
0
0
0
0
0
0
0
0
0
0
0
0
0
0
0
0
0
0
0
0
0
0
0
0
0
0
0
0
0
0
0
0
0
0
0
0
0
0
0
0
0
0
0
0
0
0
0
0
0
0
0
0
0
0
0
0
0
0
0
0
0
0
0
0
0
0
0
0
0
0
0
0
0
0
0
0
0
0
0
0
0
0
0
0
2
6
9
9
9
9
9
11
12
12
12
12
12
12
12
12
12
12
12
12
12
12
12
12
12
12
12
12
12
12
12
12
12
13
13
13
14
14
14
14
14
14
14
14
15
15
15
15
15
15
15
15
15
15
15
15
15
15
15
15
16
16
17
17
17
19
20
22
25
26
28
28
28
28
28
28
28
28
28
28
28
28
28
28
28
28
28
28
28
28
28
28
28
28
28
28
29
29
30
30
30
30
30
28
28
28
28
28
28
28
27
27
27
27
27
26
26
25
22
20
21
21
21
21
21
21
21
21
21
21
21
21
21
21
21
21
20
20
20
22
22
23
23
23
23
24
23
23
23
23
22
25
25
25
25
25
25
25
25
25
25
25
25
25
25
25
25
25
25
25
25
25
26
27
27
27
26
25
23
23
21
21
21
21
21
21
21
20
20
20
20
20
18
17
15
16
16
14
14
14
14
14
15
15
15
15
15
15
15
15
15
15
15
15
15
16
16
16
16
16
16
16
16
15
15
15
16
16
16
16
16
16
16
16
16
17
17
17
17
17
17
17
17
17
17
15
15
15
15
15
15
15
15
15
14
14
14
14
14
14
14
14
16
16
16
17
17
17
17
17
17
17
16
16
16
16
17
16
16
16
16
16
13
10
10
10
10
10
10
10
10
10
10
10
10
10
10
10
10
10
10
10
10
10
10
10
10
10
10
10
10
10
10
10
10
10
10
10
10
10
11
11
11
11
11
11
11
11
11
11
11
11
11
11
11
11
11
11
11
11
11
11
11
11
11
11
11
11
11
11
11
11
11
11
10
10
10
10
10
10
10
10
10
10
9
9
9
9
9
10
10
10
10
10
10
10
10
10
9
8
8
7
7
7
7
7
7
6
6
6
6
5
5
5
4
3
3
3
3
3
3
3
3
3
3
3
3
3
3
3
3
3
3
3
3
3
3
3
3
3
3
3
3
3
3
3
3
3
3
3
3
3
3
3
3
3
3
3
3
3
3
3
3
3
3
3
3
3
3
3
3
3
3
3
3
3
3
3
3
3
3
3
3
2
2
2
2
2
2
2
2
2
2
2
2
2
2
2
2
2
2
2
2
2
2
2
2
2
2
1
1
1
2
2
2
2
2
2
2
2
2
2
2
2
2
2
2
2
2
1
0
0
0
0
0
0
0
0
0
1
2
2
2
2
2
2
2
2
2
2
2
2
2
2
2
2
2
2
2
2
2
2
2
2
2
2
2
2
2
2
2
2
2
2
2
2
2
2
2
3
4
4
4
4
5
5
5
5
5
5
5
5
5
5
5
5
5
5
5
6
8
8
8
8
9
9
9
10
10
10
10
10
10
10
10
10
10
11
11
11
11
11
11
11
11
11
11
11
11
11
11
11
11
11
11
11
11
11
11
11
12
12
12
12
12
12
12
12
12
12
12
12
12
12
12
12
12
12
12
12
12
12
12
12
12
12
11
11
11
11
11
11
11
11
11
11
11
11
11
11
11
11
11
11
12
12
12
12
12
12
12
12
12
12
13
13
13
13
13
13
13
13
12
12
12
12
12
12
12
13
13
13
13
13
13
13
13
13
13
13
12
13
13
13
13
13
11
11
12
12
12
12
13
13
13
13
11
11
11
10
10
11
11
11
11
11
10
10
10
11
11
11
11
11
11
11
11
11
11
11
11
11
11
11
11
11
11
11
10
10
10
10
10
10
10
10
9
9
8
8
8
8
8
8
8
8
8
8
8
8
8
8
8
8
8
8
8
8
8
8
8
8
8
7
7
7
7
7
7
7
7
7
8
8
8
8
8
8
8
8
8
9
9
9
9
9
9
9
9
9
9
8
8
8
7
7
7
7
5
5
5
5
5
5
5
5
5
5
5
5
5
5
5
5
5
5
5
5
4
4
4
4
4
4
4
4
4
4
4
4
4
4
4
4
5
5
5
5
5
5
5
5
5
5
5
5
5
5
5
5
5
4
4
4
4
4
4
4
4
3
3
3
3
3
3
3
3
3
3
3
3
3
3
3
3
3
3
3
2
2
2
2
2
2
2
2
2
2
2
2
2
2
2
2
2
2
2
2
3
3
3
3
3
3
3
3
3
3
3
3
3
3
3
3
3
3
2
2
2
2
2
2
2
2
2
2
2
2
2
2
2
2
2
2
1
1
1
1
1
1
1
1
1
1
1
1
1
1
1
1
1
1
1
1
1
1
1
1
1
1
1
1
1
1
1
1
1
1
1
1
1
1
1
1
1
1
1
1
1
1
1
1
1
1
1
1
1
1
1
1
1
1
1
1
1
1
1
1
1
1
1
1
1
1
1
1
1
1
1
1
1
1
1
1
1
1
1
1
1
1
1
1
1
1
1
1
1
1
1
0
0
0
0
0
0
0
0
0
0
0
0
0
0
0
0
0
0
0
0
0
0
0
0
0
0
0
0
0
0
0
0
0
0
0
0
0
0
0
0
0
0
0
0
0
0
0
0
0
0
0
0
0
0
0
0
0
0
0
0
0
0
0
0
0
0
0
0
0
0
0
0
0
0
0
0
0
0
0
0
0
0
0
0
0
0
0
0
0
0
0
0
0
0
0
0
0
0
0
0
0
0
0
0
0
0
0
0
0
0
0
0
0
0
0
0
0
0
0
0
0
0
0
0
0
0
0
0
0
0
0
0
0
0
0
0
0
0
0
0
0
0
0
0
0
0
0
0
0
0
0
0
0
0
0
0
0
0
2
4
12
12
13
13
13
14
16
19
19
20
20
20
21
21
21
21
23
23
24
24
24
24
24
24
24
24
25
25
25
25
25
25
25
25
26
27
27
27
27
27
27
27
27
27
27
27
27
27
27
27
27
27
27
27
27
27
27
27
27
27
27
27
27
27
27
27
27
27
27
27
27
27
27
27
27
27
27
27
27
27
27
27
27
27
27
27
27
28
28
28
28
28
28
28
28
28
28
28
28
29
28
28
27
27
27
25
25
25
25
24
24
23
23
23
23
23
23
23
22
18
18
18
17
17
17
17
16
16
16
16
16
16
16
14
12
8
7
6
6
6
6
6
6
6
6
6
6
6
6
6
6
6
5
5
5
5
5
5
5
5
5
5
5
5
5
5
5
6
6
6
6
6
6
6
6
6
6
6
6
6
6
6
7
8
8
8
8
8
8
8
8
8
7
8
8
8
8
8
8
8
8
8
8
8
8
8
8
8
8
8
8
8
8
8
8
7
8
8
8
8
8
8
8
8
8
8
8
8
8
9
9
9
9
9
9
9
9
9
9
9
9
9
9
9
9
9
9
9
9
9
9
9
9
9
9
9
9
9
9
9
9
9
9
8
8
8
8
8
8
8
8
8
8
8
8
8
8
8
8
8
8
8
8
8
8
8
8
8
8
8
8
8
8
8
8
8
8
8
9
9
9
9
9
9
9
9
9
8
8
8
9
9
9
10
9
9
9
9
9
9
9
9
9
9
8
7
7
7
7
7
7
7
7
7
6
6
6
6
6
6
6
7
7
5
5
5
5
5
5
5
5
6
6
6
7
7
7
7
7
7
7
7
7
7
7
7
7
7
7
7
7
7
7
7
7
8
8
8
7
7
7
7
7
7
7
7
7
7
7
7
7
7
7
7
7
7
7
7
7
7
7
7
7
7
7
7
7
7
7
7
7
7
7
7
7
7
7
7
7
7
7
7
7
7
7
7
7
7
7
7
7
7
7
7
7
7
7
7
7
7
6
6
6
6
6
6
6
6
6
6
6
6
6
6
6
6
6
6
6
6
6
6
6
6
6
6
6
6
6
6
6
6
6
6
6
6
6
6
6
6
6
6
6
6
6
6
6
6
6
6
6
6
6
6
6
6
6
6
2
2
1
1
1
1
1
1
1
1
1
0
0
0
0
0
0
0
0
0
0
0
0
0
0
0
0
1
1
1
1
1
1
1
1
1
1
1
1
1
1
1
1
1
1
1
1
1
1
1
1
1
1
1
1
1
1
1
1
1
1
1
1
1
1
1
1
1
1
1
1
1
1
1
1
1
1
1
1
1
1
1
1
1
1
1
1
1
1
1
1
1
1
1
1
1
1
1
1
1
1
1
1
1
1
1
1
1
1
1
1
1
1
1
2
2
2
2
3
3
3
3
3
3
3
3
3
3
3
2
2
2
2
2
2
2
2
2
2
2
2
2
2
2
2
2
2
2
2
2
2
2
2
2
2
2
2
2
2
2
2
2
2
2
2
2
2
2
2
2
2
2
2
2
2
2
2
2
2
2
2
2
2
2
2
2
2
2
2
2
2
2
2
2
2
2
2
2
2
2
2
2
2
2
2
2
2
2
2
2
2
2
2
2
2
2
2
1
1
1
1
1
1
1
1
1
1
1
1
1
1
1
1
1
1
1
1
1
1
1
1
1
0
0
0
0
0
0
0
0
0
0
0
0
0
0
0
0
0
0
0
0
0
0
0
0
0
0
0
0
0
0
0
0
0
0
0
0
0
0
0
0
0
0
0
0
0
0
0
0
0
0
0
0
0
0
0
0
0
0
0
0
0
0
0
0
0
0
0
0
0
0
0
0
0
0
0
0
0
0
0
0
0
0
0
0
1
1
1
1
1
1
1
1
1
1
1
1
1
1
1
1
1
1
1
1
1
1
1
1
1
1
1
1
1
1
1
1
1
1
1
1
1
1
1
1
1
1
1
1
1
1
1
1
1
1
1
1
1
1
1
1
1
1
1
1
1
1
1
1
1
1
1
1
1
1
1
1
1
1
1
1
1
1
1
1
1
1
1
1
1
1
1
1
1
1
1
1
1
1
1
1
1
1
1
1
1
1
1
1
1
1
1
0
0
0
0
0
0
0
0
0
0
0
0
0
0
0
0
0
0
0
0
0
0
0
0
0
0
0
0
0
0
0
0
0
1
2
3
2
2
2
2
4
5
5
5
5
5
5
6
6
6
6
6
6
6
6
6
6
6
6
6
6
6
6
6
6
7
7
7
7
7
7
7
7
7
7
7
7
7
7
7
7
7
7
7
7
7
7
7
7
7
7
7
7
7
7
7
7
7
7
7
7
7
7
7
7
7
7
7
7
7
7
8
8
8
8
8
8
8
8
8
8
8
8
8
8
8
8
8
8
8
8
8
8
8
8
8
8
9
9
9
9
9
9
8
8
8
8
9
9
9
9
8
8
8
8
8
8
8
8
8
8
8
8
8
8
8
8
8
8
7
7
6
6
6
4
3
3
3
3
3
3
3
3
3
3
3
3
3
3
3
3
3
3
3
3
3
3
3
3
2
2
2
2
2
2
2
2
2
2
2
2
2
2
2
2
2
2
2
2
2
2
2
2
2
2
2
2
2
2
2
3
3
3
3
3
3
3
3
3
3
3
3
3
3
3
3
3
3
3
3
3
3
3
3
3
3
3
3
3
3
3
3
3
3
3
3
3
3
3
3
3
3
3
3
3
3
3
3
3
3
3
3
3
3
3
3
3
3
3
3
3
3
3
3
3
3
3
3
3
3
3
3
3
3
3
3
3
3
3
3
3
3
3
3
3
3
3
3
3
3
3
3
3
2
2
1
0
0
0
0
0
0
0
0
0
0
0
0
0
0
0
0
0
0
0
0
0
0
0
0
0
0
0
0
0
0
0
0
0
0
0
0
0
0
0
0
0
0
0
0
0
0
0
0
0
0
0
0
0
0
0
0
0
0
0
0
0
0
0
0
0
0
0
0
0
0
0
0
0
0
0
0
0
0
0
0
0
0
0
0
0
0
0
0
0
0
0
0
0
0
0
0
0
0
0
0
0
0
0
0
0
0
0
0
0
0
0
0
0
0
0
0
0
0
0
0
0
0
0
0
0
0
0
0
0
0
0
0
0
0
0
0
0
0
0
0
0
0
0
0
0
0
0
0
0
0
0
0
0
0
0
0
0
0
0
0
0
0
0
0
0
0
0
0
0
0
0
0
0
0
0
0
0
0
0
0
0
0
0
0
0
0
0
0
0
0
0
0
0
0
0
0
0
0
0
0
0
0
0
0
0
0
0
0
0
0
0
0
0
0
0
0
0
0
0
0
0
0
0
0
0
0
0
0
0
0
0
0
0
0
0
0
0
0
0
0
0
0
0
0
0
0
0
0
0
0
0
0
0
0
0
0
0
0
0
0
0
0
0
0
0
0
0
0
0
0
0
0
0
0
0
0
0
0
0
0
0
0
0
0
0
0
0
0
0
0
0
0
0
0
0
0
0
0
0
0
0
0
0
0
0
0
0
0
0
0
0
0
0
0
0
0
0
0
0
0
0
0
0
0
0
0
0
0
0
0
0
0
0
0
0
0
0
0
0
0
0
0
0
0
0
0
0
0
0
0
0
0
0
0
0
0
0
0
0
0
0
0
0
0
0
0
0
0
0
0
0
0
0
0
0
0
0
0
0
0
0
0
0
0
0
0
0
0
0
0
0
0
0
0
0
0
0
0
0
0
0
0
0
0
0
0
0
0
0
0
0
0
0
0
0
0
0
0
0
0
0
0
0
0
0
0
0
0
0
0
0
0
0
0
0
0
0
0
0
0
0
0
0
0
0
0
0
0
0
0
0
0
0
0
0
0
0
0
0
0
0
0
0
0
0
0
0
0
0
0
0
0
0
0
0
0
0
0
0
0
0
0
0
0
0
0
0
0
0
0
0
0
0
0
0
0
0
0
0
0
0
0
0
0
0
0
0
0
0
0
0
0
0
0
0
0
0
0
0
0
0
0
0
0
0
0
0
0
0
0
0
0
0
0
0
0
0
0
0
0
0
0
0
0
0
0
0
0
0
0
0
0
0
0
0
0
0
0
0
0
0
0
0
0
0
0
0
0
0
0
0
0
0
0
0
0
0
0
0
0
0
0
0
0
0
0
0
0
0
0
0
0
0
0
0
0
0
0
0
0
0
0
0
0
0
0
0
0
0
0
0
0
0
0
0
0
0
0
0
0
0
0
0
0
0
0
0
0
0
0
0
0
0
0
0
0
0
0
0
0
0
0
0
0
0
0
0
0
0
0
0
0
0
0
0
0
0
0
0
0
0
0
0
0
0
0
0
0
0
0
0
0
0
0
0
0
0
0
0
0
0
0
0
0
0
0
0
0
0
0
0
0
0
0
0
0
0
0
0
0
0
0
0
0
0
0
0
0
0
0
0
0
0
0
0
0
0
0
0
0
0
0
0
0
0
0
0
0
0
0
0
0
0
0
0
0
0
0
0
0
0
0
0
0
0
0
0
0
0
0
0
0
0
0
0
0
0
0
0
0
0
0
0
0
0
0
0
0
0
0
0
0
0
0
0
0
0
0
0
0
0
0
0
0
0
0
0
0
0
0
0
0
0
0
0
0
0
0
0
0
0
1
1
1
1
1
1
1
1
1
1
1
1
1
1
1
1
1
1
1
1
1
1
1
1
1
1
1
1
1
1
1
1
1
1
1
1
1
1
1
1
1
1
1
1
1
1
1
1
1
2
2
2
2
2
2
2
2
2
2
2
2
2
2
2
2
2
2
2
2
2
2
2
2
2
2
2
2
2
2
2
2
2
2
2
2
2
1
1
1
1
1
1
1
1
1
1
1
1
1
1
1
1
1
1
1
1
1
1
1
1
1
1
1
1
1
0
0
0
0
0
0
0
0
0
0
0
0
0
0
0
0
0
0
0
0
0
0
0
0
0
0
0
0
0
0
0
0
0
0
0
0
0
0
0
0
0
0
0
0
0
0
0
0
0
0
0
0
0
0
0
0
0
0
0
0
0
0
0
0
0
0
0
0
0
0
0
0
0
0
0
0
0
0
0
0
0
1
1
1
1
1
1
1
1
1
1
1
1
1
1
1
1
1
1
1
1
1
1
1
1
1
1
1
1
1
1
1
1
1
1
1
1
1
1
1
1
1
1
1
1
1
1
1
1
1
1
1
1
1
1
1
1
1
1
1
1
1
1
1
1
1
1
1
1
1
1
1
1
1
1
1
1
1
1
1
1
1
1
1
1
1
1
1
1
1
1
1
0
0
0
0
0
0
0
0
0
0
1
1
1
1
1
1
1
1
1
1
1
1
1
1
1
1
1
1
1
1
1
1
1
1
1
1
1
1
1
1
1
1
1
1
1
1
1
1
1
1
1
1
1
1
1
1
1
1
1
1
1
1
1
1
1
1
1
1
1
1
1
1
1
1
1
1
1
1
1
1
1
1
1
1
1
1
1
1
1
1
1
1
1
1
1
1
1
1
1
1
1
1
1
1
1
1
1
1
1
1
1
1
1
1
1
1
1
1
1
1
1
1
1
1
1
1
1
2
3
3
3
3
3
3
3
3
3
2
2
2
2
2
2
2
2
2
2
2
2
2
2
2
2
2
2
2
2
2
3
3
3
3
3
3
3
3
3
3
4
4
4
4
4
4
4
4
4
4
4
4
4
4
4
4
3
3
3
3
3
3
3
3
3
3
3
3
3
3
3
3
3
3
3
3
3
3
3
3
3
3
3
3
3
3
3
3
3
3
3
3
3
3
3
3
3
3
3
3
3
3
3
3
3
3
3
3
3
3
3
3
3
3
3
3
3
3
3
3
3
3
3
3
3
3
3
3
3
3
3
3
3
3
3
3
3
3
3
3
2
2
2
2
2
2
2
2
2
2
2
2
2
2
2
2
2
2
2
2
2
2
2
1
1
0
0
0
0
0
0
0
0
0
0
0
0
0
0
0
0
0
0
0
0
0
0
0
0
0
0
0
0
0
0
0
0
0
0
0
0
0
0
0
0
0
0
0
0
0
0
0
0
0
0
0
0
0
0
0
0
0
0
0
0
0
0
0
0
0
0
0
0
0
0
0
0
0
0
0
0
0
0
0
0
0
0
0
0
0
0
0
0
0
0
0
0
0
0
0
0
0
0
0
0
0
0
0
0
0
0
0
0
0
0
0
0
0
0
0
0
0
0
0
0
0
0
0
0
0
0
0
0
0
0
0
0
0
0
0
0
0
0
0
0
0
0
0
0
0
0
0
0
0
0
0
0
0
0
0
0
0
0
0
0
0
0
0
0
0
0
0
0
0
0
0
0
0
0
0
0
0
0
0
0
0
0
0
0
0
0
0
0
0
0
0
0
0
0
0
0
0
0
0
0
0
0
0
0
0
0
0
0
0
0
0
0
0
0
0
0
0
0
0
0
0
0
0
0
0
0
0
0
0
0
0
0
0
0
0
0
0
0
0
0
0
0
0
0
0
0
0
0
0
0
0
0
0
0
0
0
0
0
0
0
0
0
0
0
0
0
0
0
0
0
0
0
0
0
0
0
0
0
0
0
0
0
0
0
0
0
0
0
0
0
0
0
0
0
0
0
0
0
0
0
0
0
0
0
1
1
1
1
1
1
1
1
1
1
1
1
1
1
1
1
1
1
1
1
1
1
1
1
1
1
1
1
1
1
1
1
1
1
2
2
2
2
2
2
2
2
2
2
2
2
2
2
2
3
3
3
3
3
3
3
3
3
3
3
3
3
3
3
3
3
3
3
3
3
3
3
3
3
3
2
2
2
2
2
2
2
3
3
3
3
3
3
3
3
3
3
3
3
3
3
3
3
3
3
3
3
3
3
3
3
3
3
3
3
3
3
3
3
3
3
3
4
4
4
4
4
4
4
4
4
4
4
4
5
5
5
6
8
17
21
29
33
36
39
40
41
41
46
47
48
48
51
52
53
53
53
54
54
54
55
57
57
57
59
61
66
67
68
73
79
79
95
95
96
96
100
101
104
104
105
105
110
110
112
116
117
119
119
123
129
129
129
132
133
136
136
136
135
135
157
157
167
167
166
166
166
167
167
170
170
174
173
176
180
180
181
185
186
194
200
200
218
227
227
232
234
242
242
242
245
246
248
248
249
251
251
251
251
252
252
253
254
255
255
260
262
262
264
264
266
268
268
271
271
274
273
274
277
278
279
276
273
271
271
273
275
275
275
274
274
273
273
270
270
269
269
272
272
273
274
275
275
275
278
278
279
279
278
278
279
279
279
279
279
283
285
285
285
287
287
287
287
287
288
290
291
292
293
295
295
296
296
296
297
298
299
301
303
301
312
311
314
310
310
304
303
298
297
295
284
274
268
242
244
243
244
247
247
248
252
251
251
253
251
244
236
237
228
228
225
214
211
205
206
208
211
210
210
210
210
211
212
212
212
212
213
211
206
207
207
206
203
201
200
193
193
194
186
186
186
185
186
186
185
186
186
184
182
182
182
186
187
188
189
189
189
189
189
189
189
189
189
193
196
196
196
198
195
195
195
195
194
193
191
190
192
191
191
191
194
191
192
194
186
182
182
161
162
162
156
154
140
133
132
129
129
127
131
132
132
135
134
129
128
125
128
128
128
129
131
131
131
128
128
129
140
141
143
144
144
145
145
141
141
143
144
146
146
148
148
148
150
153
154
154
154
155
157
157
153
153
154
152
148
142
142
140
137
137
136
130
129
128
128
130
131
132
133
135
136
136
137
133
133
133
133
132
132
134
134
134
134
135
135
135
136
136
137
136
135
135
135
137
136
136
135
135
135
134
132
134
135
136
137
141
141
142
140
140
142
143
143
137
130
129
127
127
128
128
129
129
129
129
129
129
134
137
137
137
137
137
138
137
137
137
137
137
136
137
136
136
136
137
138
139
139
140
140
139
140
140
140
146
146
147
147
145
145
142
142
137
136
133
129
124
116
110
101
99
98
99
102
103
106
103
102
102
106
108
108
108
109
111
112
111
112
111
111
111
110
109
109
115
117
117
117
118
117
120
120
120
119
119
119
119
120
119
119
119
122
126
128
128
123
128
129
129
129
130
133
133
136
136
136
141
138
139
138
138
141
141
141
143
145
145
149
152
155
156
165
169
170
170
178
180
180
181
181
180
184
184
186
187
187
190
190
190
191
197
202
204
207
207
210
211
211
210
210
214
214
216
223
227
244
245
256
257
263
275
273
273
274
274
274
274
274
282
282
285
285
285
283
283
283
286
288
289
290
288
290
291
293
293
293
299
299
300
300
303
304
304
308
308
309
308
316
317
317
317
318
318
323
329
329
329
329
331
322
322
325
325
324
316
320
321
320
324
325
331
333
333
331
331
337
344
345
344
344
346
345
345
351
351
351
351
342
342
342
345
344
344
347
347
357
357
360
360
356
357
357
357
357
357
353
352
349
350
350
352
353
353
353
355
355
354
355
347
334
331
328
327
321
318
318
317
309
308
296
298
296
294
273
257
254
254
254
253
250
246
244
243
240
236
229
223
221
220
221
221
225
219
227
218
218
218
222
228
230
230
230
233
235
236
236
234
235
237
237
239
239
240
240
240
241
241
242
243
244
246
244
244
245
244
243
247
226
227
225
222
221
220
202
188
190
190
193
195
194
192
197
199
200
201
207
211
211
215
217
217
217
217
218
215
215
213
211
211
208
204
204
204
207
210
210
210
209
208
210
210
210
210
211
210
209
209
209
208
211
207
203
197
196
196
196
196
196
195
195
195
203
204
204
205
203
203
203
204
205
204
204
203
199
198
198
202
203
210
211
210
210
210
209
209
209
210
210
211
212
212
212
211
212
212
212
212
211
211
220
222
220
214
214
214
210
211
212
213
209
207
202
203
203
204
206
205
210
214
220
222
224
223
221
218
216
221
221
234
230
219
217
204
204
204
206
206
206
202
189
190
190
190
190
190
192
194
196
197
196
197
203
214
216
217
221
225
226
228
228
232
233
238
241
242
242
240
241
237
239
239
240
241
244
246
246
252
254
257
257
257
256
256
260
261
263
263
264
265
263
263
269
271
269
269
267
268
269
275
275
275
275
275
273
273
274
274
273
273
274
274
275
275
274
274
274
274
274
274
275
275
275
273
273
273
273
273
274
275
275
274
275
275
274
275
278
276
274
274
274
272
272
269
269
270
271
270
271
273
274
275
273
270
265
262
262
262
267
267
268
270
270
270
270
270
270
267
267
267
264
260
257
254
241
242
234
229
231
229
207
196
194
183
183
182
170
171
169
165
144
140
137
142
146
145
145
144
145
139
139
138
138
140
138
137
137
138
137
137
140
138
135
135
127
121
121
108
107
98
98
96
96
98
96
92
91
91
91
90
87
87
89
89
89
88
90
90
90
90
90
89
89
90
90
90
88
88
87
87
87
88
87
88
88
88
90
91
91
91
92
92
92
92
90
85
85
85
85
84
84
83
81
81
82
83
83
83
83
84
85
86
87
87
86
85
85
86
86
86
88
88
91
91
91
92
92
92
92
91
91
90
90
90
90
90
90
90
92
93
93
93
93
92
92
93
93
93
100
100
101
101
104
106
108
109
105
104
104
104
107
111
112
112
105
103
99
98
99
97
94
96
95
97
99
100
100
98
99
99
99
99
100
100
101
101
104
105
105
105
104
104
105
106
106
106
106
106
104
104
104
104
105
106
108
110
109
109
110
110
109
109
109
114
115
117
118
118
118
118
118
119
119
118
119
119
119
120
123
122
123
124
124
124
124
123
123
123
125
124
124
123
123
122
122
122
122
121
121
121
122
122
122
122
123
121
121
121
119
119
118
123
122
122
124
122
121
121
121
121
119
116
104
100
97
97
97
95
96
94
94
94
94
94
93
93
93
93
93
93
94
94
94
94
93
94
94
94
94
94
94
94
94
94
94
94
95
95
95
94
94
96
96
96
96
96
96
96
96
96
96
98
97
97
98
98
97
95
93
92
93
90
89
86
83
78
71
66
65
65
65
65
64
64
64
64
63
62
63
65
66
63
61
59
59
57
57
57
57
57
57
54
53
53
53
53
53
53
54
54
54
54
54
52
52
52
52
52
53
53
52
51
50
48
48
48
49
49
49
49
49
48
48
47
48
47
47
47
47
47
47
46
46
45
45
44
43
43
43
43
43
43
43
44
42
41
41
41
41
40
40
40
40
40
40
40
41
41
41
41
41
43
39
37
35
34
33
33
32
33
31
28
25
25
24
24
24
24
24
24
24
24
24
24
24
24
24
24
24
24
24
24
24
25
26
23
23
22
22
20
20
20
20
20
17
17
18
18
20
20
19
19
19
19
20
20
20
20
20
19
19
19
20
20
21
21
21
20
20
21
21
21
21
21
21
21
21
21
22
22
22
22
22
22
22
22
22
22
23
24
24
24
25
25
25
25
25
25
25
25
25
25
26
25
25
25
25
25
25
25
25
25
25
25
30
30
30
30
29
29
29
30
30
30
30
30
31
31
31
31
31
31
31
31
31
31
27
27
28
28
28
28
28
28
29
29
29
29
29
29
29
29
29
30
30
30
30
30
30
30
30
30
30
30
30
30
30
30
30
30
30
30
30
30
30
30
30
30
30
30
31
31
31
31
31
31
33
33
33
33
33
32
31
31
31
31
31
31
31
31
31
31
31
31
31
31
31
31
31
31
31
31
31
31
30
30
28
27
27
27
27
26
26
26
25
26
26
26
25
22
22
21
21
21
21
21
22
22
22
22
22
22
22
22
22
22
22
22
22
22
22
23
23
23
23
23
23
23
23
22
22
22
22
22
22
21
21
20
19
16
16
16
14
14
15
15
15
15
15
14
14
14
13
13
13
13
13
13
14
14
14
14
14
14
14
14
14
14
14
14
14
14
14
14
14
14
14
14
14
14
14
14
14
14
13
11
10
9
9
9
7
5
5
5
5
5
5
5
5
5
5
5
5
5
5
5
5
5
5
5
5
5
5
5
5
5
5
5
5
5
6
6
6
6
6
6
6
6
6
6
6
6
6
6
6
6
6
6
6
6
6
6
6
6
6
6
6
6
6
6
6
6
6
6
6
6
6
5
5
5
5
5
5
4
4
4
3
2
2
2
2
2
2
2
2
2
2
2
2
2
2
2
2
2
2
2
2
2
2
2
2
2
2
2
2
2
2
2
2
2
2
2
2
2
2
2
2
2
2
2
1
1
1
1
1
1
1
1
1
1
1
1
1
1
1
1
1
1
1
1
1
1
1
1
1
1
1
1
1
1
1
1
1
1
1
1
1
1
1
0
0
0
0
0
0
0
0
0
0
0
0
0
0
0
0
0
0
0
0
0
0
0
0
0
0
0
1
1
1
1
1
1
1
1
1
1
1
1
1
1
1
1
1
1
1
1
1
1
1
1
1
1
1
1
0
0
0
0
0
0
0
0
0
0
0
0
0
0
0
0
0
0
0
0
0
0
0
0
0
0
0
0
0
0
0
0
0
0
0
0
0
0
0
0
0
0
0
0
0
0
0
0
0
0
0
0
0
0
0
0
0
0
0
0
0
0
0
0
0
0
0
0
0
0
0
0
0
0
0
0
0
0
0
0
0
0
0
0
0
0
0
0
0
0
0
0
0
0
0
0
0
0
0
0
0
0
0
0
0
0
0
0
0
0
0
0
0
0
0
0
0
0
0
0
0
0
0
0
0
0
0
0
0
0
0
0
0
0
0
0
0
0
0
0
0
0
0
0
0
0
0
0
0
0
0
0
0
0
0
0
0
0
0
0
0
0
0
0
0
0
0
0
0
0
0
0
0
0
0
0
0
0
0
0
0
0
0
0
0
0
0
0
0
0
0
0
0
0
0
0
0
0
0
0
0
0
0
0
0
0
0
0
0
0
0
0
0
0
0
0
0
0
0
0
0
0
0
0
0
0
0
0
0
0
0
0
0
0
0
0
0
0
0
0
0
0
0
0
0
0
0
0
0
0
0
0
0
0
0
0
0
0
0
0
0
0
0
0
0
0
0
0
0
0
0
0
0
0
0
0
0
0
0
0
0
0
0
0
0
0
0
0
0
0
0
0
0
0
0
0
0
0
0
0
0
0
0
0
0
0
0
0
0
0
0
0
0
0
0
0
0
0
0
0
0
0
0
0
0
0
0
0
0
0
0
0
0
0
0
0
0
0
0
0
0
0
0
0
0
0
0
0
0
0
0
0
0
0
0
0
0
0
0
0
0
0
0
0
0
0
0
0
0
0
0
0
0
0
0
0
0
0
0
0
0
0
0
0
0
0
0
0
0
0
0
0
0
0
0
0
0
0
0
0
0
0
0
0
0
0
0
0
0
0
0
0
0
0
0
0
0
0
0
0
0
0
0
0
0
0
0
0
0
0
0
0
0
0
0
0
0
0
0
0
0
0
0
0
0
0
0
0
0
0
0
0
0
0
0
0
0
0
0
0
0
0
0
0
0
0
0
0
0
0
0
0
0
0
0
0
0
0
0
0
0
0
0
0
0
0
0
0
0
0
0
0
0
0
0
0
0
0
0
0
0
0
0
0
0
0
0
0
0
0
0
0
0
0
0
0
0
0
0
0
0
0
0
0
0
0
0
1
1
1
1
1
1
3
3
3
3
3
3
3
3
3
3
4
4
4
4
4
4
4
4
4
4
4
4
4
4
4
4
4
4
4
3
3
3
3
3
3
3
3
3
3
3
3
3
3
3
3
3
3
3
3
3
3
3
3
3
3
3
3
3
3
3
3
3
3
3
3
3
3
3
3
3
3
3
3
3
3
3
4
4
4
4
4
4
4
4
4
4
4
4
4
4
4
4
4
4
4
4
4
3
3
3
3
3
3
3
3
3
3
3
3
3
3
3
3
3
3
3
3
3
3
3
3
3
3
2
2
1
1
1
1
1
1
1
1
1
1
1
1
1
1
1
1
1
1
1
1
1
1
1
1
1
1
1
1
1
1
1
1
1
1
1
1
1
1
1
1
1
1
1
1
1
1
1
1
1
1
1
1
1
1
1
1
1
1
1
1
1
1
1
1
1
1
1
1
1
1
1
1
1
1
1
1
1
1
1
1
1
1
1
1
1
1
1
1
1
1
1
1
1
1
1
1
1
1
1
1
1
1
1
1
1
1
1
1
1
1
1
1
1
1
1
1
1
1
1
1
1
1
1
1
0
0
0
0
0
0
0
0
0
0
0
0
0
0
0
0
0
0
0
0
0
0
0
0
0
0
0
0
0
0
0
0
0
0
0
0
0
0
0
0
0
0
0
0
0
0
0
0
0
0
0
0
0
0
0
0
0
0
0
0
0
0
0
0
0
0
0
0
0
0
0
0
0
0
0
0
0
0
0
0
0
0
0
0
0
0
0
0
0
0
0
0
0
0
0
0
0
0
0
0
0
0
0
0
0
0
0
0
0
0
0
0
0
0
0
0
0
0
0
0
0
0
0
0
0
0
0
0
0
0
0
0
0
0
0
0
0
0
0
0
0
0
0
0
0
0
0
0
0
0
0
0
0
0
0
0
0
0
0
0
0
0
0
0
0
0
0
0
0
0
0
0
0
0
0
0
0
0
0
0
0
0
0
0
0
0
0
0
0
0
0
0
0
0
0
0
0
0
0
0
0
0
0
0
0
0
0
0
0
0
0
0
0
0
0
0
0
0
0
0
0
0
0
0
0
0
0
0
0
0
0
0
0
0
0
0
0
0
0
0
0
0
0
0
0
0
0
0
0
0
0
0
0
0
0
0
0
0
0
0
0
0
0
0
0
0
0
0
0
0
0
0
0
0
0
0
0
0
0
0
0
0
0
0
0
0
0
0
0
0
0
0
0
0
0
0
0
0
0
0
0
0
0
0
0
0
0
0
0
0
0
0
0
0
0
0
0
0
0
0
0
0
0
0
0
0
0
0
0
0
0
0
0
0
0
0
0
0
0
0
0
0
0
0
0
0
0
0
0
0
0
0
0
0
0
0
0
0
0
0
0
0
0
0
0
0
0
0
0
0
0
0
0
0
0
0
0
0
0
0
0
0
0
0
0
0
0
0
0
0
0
0
0
0
0
0
0
0
0
0
0
0
0
0
0
0
0
0
0
0
0
0
0
0
0
0
0
0
0
0
0
0
0
0
0
0
0
0
0
0
0
0
0
0
0
0
0
0
0
0
0
0
0
0
0
0
0
0
0
0
0
0
0
0
0
0
0
0
0
0
0
0
0
0
0
0
0
0
0
0
0
0
0
0
0
0
0
0
0
0
0
0
0
0
0
0
0
0
0
0
0
0
0
0
0
0
0
0
0
0
0
0
0
0
0
0
0
0
0
0
0
0
0
0
0
0
0
0
0
0
0
0
0
0
0
0
0
0
0
0
0
0
0
0
0
0
0
0
0
0
0
0
0
0
0
0
0
0
0
0
0
0
0
0
0
0
0
0
0
0
0
0
0
0
0
0
0
0
0
0
0
0
0
0
0
0
0
0
0
0
0
0
0
0
0
0
0
0
0
0
0
0
0
0
0
0
0
0
0
0
0
0
0
0
0
0
0
0
0
0
0
0
0
0
0
0
0
0
0
0
0
0
0
0
0
0
0
0
0
0
0
0
0
0
0
0
0
0
0
0
0
0
0
0
0
0
0
0
0
0
0
0
0
0
0
0
0
0
0
0
0
0
0
0
0
0
0
0
0
0
0
0
0
0
0
0
0
0
0
0
0
0
0
0
0
0
0
0
0
0
0
0
0
0
0
0
0
0
0
0
0
0
0
0
0
0
0
0
0
0
0
0
0
0
0
0
0
0
0
0
0
0
0
0
0
0
0
0
0
0
0
0
0
0
0
0
0
0
0
0
0
0
0
0
0
0
0
0
0
0
0
0
0
0
0
0
0
0
0
0
0
0
0
0
0
0
0
0
0
0
0
0
0
0
0
0
0
0
0
0
0
0
0
0
0
0
0
0
0
0
0
0
0
0
0
0
0
0
0
0
0
0
0
0
0
0
0
0
0
0
0
0
0
0
0
0
0
0
0
0
0
0
0
0
0
0
0
0
0
0
0
0
0
0
0
0
0
0
0
0
0
0
0
0
0
0
0
0
0
0
0
0
0
0
0
0
0
0
0
0
0
0
0
0
0
0
0
0
0
0
0
0
0
0
0
0
0
0
0
0
0
0
0
0
0
0
0
0
0
0
1
1
1
1
1
1
1
1
1
1
1
1
1
1
1
1
1
1
1
1
1
1
1
1
1
1
0
0
0
0
0
0
0
0
0
0
0
0
0
0
0
0
0
0
0
0
0
0
0
0
0
0
0
0
0
0
0
0
0
0
0
0
0
0
0
0
0
1
1
1
1
1
1
1
1
1
1
1
2
2
2
2
2
2
2
2
2
2
2
2
2
3
3
3
3
3
3
3
3
3
3
3
3
3
3
3
3
3
3
3
3
3
3
3
3
3
3
3
3
3
3
3
3
3
3
3
3
3
3
3
3
3
3
3
3
3
3
3
3
3
3
3
3
3
3
3
3
3
3
3
3
3
3
3
3
3
3
3
3
3
3
3
3
3
3
3
3
3
3
3
3
3
3
3
3
3
2
2
2
2
2
1
0
0
0
0
0
0
0
0
0
0
0
0
0
0
0
0
0
0
0
0
0
0
0
0
0
0
0
0
0
0
0
0
0
0
0
0
0
0
0
0
0
0
0
0
0
0
0
0
0
0
0
0
0
0
0
0
0
0
0
0
0
0
0
0
0
0
0
0
0
0
0
0
0
0
0
0
0
0
0
0
0
0
0
0
0
0
0
0
0
0
0
0
0
0
0
0
0
0
0
0
0
0
0
0
0
0
0
0
0
0
0
0
0
0
0
0
0
0
0
0
0
0
0
0
0
0
0
0
0
0
0
0
0
0
0
0
0
0
0
0
0
0
0
0
0
0
0
0
0
0
0
0
0
0
0
0
0
0
0
0
0
0
0
0
0
0
0
0
0
0
0
0
0
0
0
0
0
0
0
0
0
1
1
1
1
1
1
1
1
1
1
1
1
1
1
1
1
2
2
2
2
2
2
2
2
2
2
2
2
2
2
2
2
2
2
2
2
2
2
2
2
2
2
2
2
2
2
2
2
2
2
2
2
2
2
2
2
2
2
2
2
2
2
2
2
2
2
2
2
2
2
2
2
2
2
2
2
2
2
2
2
2
2
2
2
2
2
2
2
2
2
2
2
2
2
2
2
2
2
1
1
1
1
1
1
1
1
1
1
1
1
1
1
1
1
1
1
1
1
1
1
1
1
1
1
1
1
1
1
1
1
1
1
1
1
1
1
1
1
1
1
1
1
1
1
1
1
1
1
1
0
0
0
0
0
0
0
0
0
0
0
0
0
0
0
0
0
0
0
0
0
0
0
0
0
0
0
0
0
0
0
0
0
0
0
0
0
0
0
0
0
0
0
0
0
0
0
0
0
0
0
0
0
0
0
0
0
0
0
0
0
0
0
0
0
0
0
0
0
0
0
0
0
0
0
0
0
0
0
0
0
0
0
0
0
0
0
0
0
0
0
0
0
0
0
0
0
0
0
0
0
0
0
0
0
0
0
0
0
0
0
0
0
0
0
0
0
0
0
0
0
0
0
0
0
0
0
0
0
0
0
0
0
0
0
0
0
0
0
0
0
0
0
0
0
0
0
0
0
0
0
0
0
0
0
0
0
0
0
0
0
0
0
0
0
0
0
0
0
0
0
0
0
0
0
0
0
0
0
0
0
0
0
0
0
0
0
0
0
0
0
0
0
0
0
0
0
0
0
0
0
0
0
0
0
1
1
1
1
1
1
1
1
1
1
1
1
1
1
1
1
1
1
1
1
1
1
1
1
1
1
1
1
1
1
1
1
1
1
1
1
1
1
1
1
1
1
1
1
1
1
1
1
1
1
2
2
2
2
2
2
2
2
2
2
2
2
2
2
2
2
2
2
2
2
2
2
2
2
2
2
2
2
2
2
2
2
2
2
2
2
2
2
2
2
2
2
2
2
2
2
2
2
2
2
2
2
2
2
2
2
2
2
2
2
2
2
2
2
2
2
2
2
1
1
1
1
1
1
1
1
1
1
1
1
1
1
1
1
1
1
1
1
1
1
1
1
1
1
1
1
1
1
1
1
1
1
1
1
1
1
1
1
1
1
1
1
1
1
1
1
1
1
1
1
1
1
1
1
1
0
0
0
0
0
0
0
0
0
0
0
0
0
0
0
0
0
0
0
0
0
0
0
0
0
0
0
0
0
0
0
0
0
0
0
0
0
0
0
1
1
1
1
1
1
1
1
1
1
1
1
1
1
1
1
1
1
1
1
1
1
1
1
1
1
1
1
1
1
1
1
1
1
1
1
1
1
1
1
1
1
1
1
1
1
1
1
1
1
1
1
1
1
1
1
1
1
1
1
0
0
0
0
0
0
0
0
0
0
0
0
0
0
0
0
0
0
0
0
0
0
0
0
0
0
0
0
0
0
0
0
0
0
0
0
0
0
0
0
0
0
0
0
0
0
0
0
0
0
0
0
0
0
0
0
0
0
0
0
0
0
0
0
0
0
0
0
0
0
0
0
0
0
0
0
0
0
0
0
0
0
0
0
0
0
0
0
0
0
0
0
0
0
0
0
0
0
0
0
0
0
0
0
0
0
0
0
0
0
0
0
0
0
0
0
0
0
0
0
0
0
0
0
0
0
0
0
0
0
0
0
0
0
0
0
0
0
0
0
0
0
0
0
0
0
0
0
0
0
0
0
0
0
0
0
0
0
0
0
0
0
0
0
0
0
0
0
0
0
0
0
0
0
0
0
0
0
0
0
0
0
0
0
0
0
0
0
0
0
0
0
0
0
0
0
0
0
0
0
0
0
0
0
0
0
0
0
0
0
0
0
0
0
0
0
0
0
0
0
0
0
0
0
0
0
0
0
0
0
0
0
0
0
0
0
0
0
0
0
0
0
0
0
0
0
0
0
0
1
1
1
2
3
4
4
4
4
4
4
4
4
5
5
6
6
7
7
7
8
8
8
8
8
8
8
10
10
10
10
10
10
10
11
11
11
11
11
11
11
11
11
11
11
12
12
12
12
12
12
13
13
14
14
14
15
15
15
16
16
16
16
16
16
16
16
16
16
16
16
16
16
16
16
16
16
16
16
16
16
16
16
16
16
16
17
17
17
17
17
17
17
17
17
16
16
16
16
16
16
16
16
16
16
16
16
16
16
16
16
16
16
16
16
16
16
16
17
17
17
17
17
17
17
17
17
17
17
18
18
18
18
18
18
18
18
18
18
18
18
18
18
18
18
18
18
18
17
17
17
17
17
17
17
17
17
16
16
15
14
14
14
14
14
14
14
14
13
13
13
12
12
12
12
12
12
12
12
12
12
12
11
10
10
8
7
6
6
6
6
6
6
5
5
4
4
4
4
4
4
4
4
4
4
4
4
4
3
4
4
4
4
4
4
4
5
5
4
4
4
4
4
4
4
4
4
4
4
4
4
4
4
4
4
4
4
4
4
4
4
4
4
4
3
3
3
3
3
3
3
3
4
4
4
4
4
4
4
4
4
4
4
4
4
4
4
5
5
5
4
4
4
4
4
4
4
4
4
4
4
4
4
4
4
4
4
4
4
4
4
4
4
4
4
4
4
4
4
5
5
5
5
5
5
5
5
5
5
5
5
5
5
5
5
5
5
5
5
5
5
5
5
5
5
5
5
5
5
5
5
5
5
5
5
5
5
5
5
5
5
5
5
5
5
5
5
5
5
5
5
5
5
5
5
5
4
4
3
3
3
2
2
2
2
2
2
2
2
2
2
2
2
2
2
2
2
2
2
1
1
1
1
1
1
1
1
1
1
1
1
1
1
1
1
1
1
1
1
1
1
1
1
1
1
1
1
1
1
1
1
1
1
1
1
1
1
1
1
1
1
1
1
1
1
0
0
0
0
0
0
0
0
0
0
0
0
0
0
0
0
0
0
0
0
0
3
3
3
3
3
3
3
3
3
3
3
3
3
3
3
3
3
3
3
3
3
3
3
3
3
3
3
3
3
3
3
3
3
3
3
3
3
3
3
3
3
3
3
3
3
3
3
3
3
3
3
3
3
3
3
3
3
3
3
3
4
4
4
4
4
4
4
4
4
4
4
4
4
4
4
4
4
4
4
4
4
4
4
4
5
5
5
5
5
5
5
5
5
5
5
5
5
5
5
5
5
5
5
5
5
5
5
5
5
4
4
4
4
4
4
4
4
4
4
4
4
4
4
4
4
4
4
4
4
4
4
4
4
5
5
5
5
5
5
5
5
5
5
5
5
5
5
5
5
5
4
4
4
4
4
4
4
4
4
4
4
4
4
4
4
4
4
4
4
4
4
4
5
5
6
4
4
4
4
4
4
4
4
4
4
4
4
4
4
4
4
4
4
4
4
4
4
4
4
4
4
4
4
4
4
4
4
5
5
4
4
4
4
4
4
4
4
4
5
5
5
5
5
5
5
5
5
5
5
5
5
5
5
5
5
5
5
5
5
5
5
5
5
5
5
4
4
4
4
4
4
5
5
5
5
6
6
6
6
6
6
6
6
6
6
6
7
7
7
7
7
7
7
7
7
7
7
7
7
7
7
7
7
8
8
8
8
8
8
8
8
8
8
8
8
8
8
8
8
9
9
9
9
9
9
9
9
9
9
9
9
7
7
7
7
7
7
7
7
7
7
7
7
7
7
7
7
7
7
7
7
7
7
7
7
7
7
7
7
7
7
7
7
7
7
7
7
7
8
8
8
8
8
8
8
8
8
8
8
8
8
7
7
7
7
7
7
7
7
7
6
6
6
6
6
6
6
6
6
6
6
6
6
6
6
6
6
6
6
5
5
5
5
5
5
5
5
5
5
5
5
5
5
5
5
5
5
5
5
5
5
5
6
6
6
6
6
6
6
6
5
5
5
5
5
5
5
5
5
5
5
6
6
6
6
6
6
6
5
5
5
5
5
5
5
5
5
5
5
5
5
5
5
5
5
5
5
5
5
5
5
5
5
5
5
5
5
5
5
5
5
5
5
5
5
5
5
5
5
5
5
5
3
3
3
3
2
2
1
1
1
1
1
1
1
1
2
2
2
2
2
2
2
2
2
3
3
3
3
3
3
3
3
3
3
3
3
4
4
4
4
4
4
4
4
4
4
4
4
4
4
4
4
4
4
4
4
4
4
4
4
4
4
4
4
4
4
4
4
4
4
4
4
4
4
4
4
4
4
4
4
4
4
3
3
3
3
3
3
3
3
4
4
4
4
4
4
4
4
4
4
4
4
4
4
4
4
4
4
4
4
4
4
4
3
3
2
2
2
2
2
2
2
2
2
2
2
2
2
2
2
2
2
2
2
2
2
2
2
2
2
2
2
3
3
3
2
2
2
2
2
2
3
3
3
3
3
3
3
3
4
4
4
4
4
4
4
4
4
4
4
4
4
4
4
4
4
4
4
4
4
4
4
4
4
4
4
4
4
4
4
4
4
4
4
4
4
4
4
4
4
4
4
4
4
4
4
4
4
4
4
3
3
3
3
3
3
3
3
3
3
3
3
3
3
3
3
3
3
3
3
3
3
3
3
3
3
3
3
3
3
3
3
2
2
2
2
2
2
2
2
2
2
2
2
2
2
2
0
0
0
0
0
0
0
0
0
0
0
0
0
0
0
0
0
0
0
0
0
0
0
0
0
0
0
0
0
0
0
0
0
0
0
0
0
0
0
0
0
0
0
0
0
0
0
0
0
0
0
0
0
0
0
0
0
0
0
0
0
0
0
0
0
0
0
0
0
0
0
0
0
0
0
0
0
0
0
0
0
0
0
0
0
0
0
0
0
0
0
0
0
0
0
0
0
0
0
0
0
0
0
0
0
0
0
0
0
0
0
0
0
0
0
0
0
0
0
0
0
0
0
0
0
0
0
0
0
0
0
0
0
0
0
0
0
0
0
0
0
0
0
0
0
0
0
0
0
0
0
0
0
0
0
0
0
0
0
0
0
0
0
0
0
0
0
0
0
0
0
0
0
0
0
0
0
0
0
0
0
0
0
0
0
0
0
0
0
0
0
0
0
0
0
0
0
0
0
0
0
0
0
0
0
0
0
0
0
0
0
0
0
0
0
0
0
0
0
0
0
0
0
0
0
0
0
0
0
0
0
0
0
0
0
0
0
0
0
0
0
0
0
0
0
0
0
0
0
0
0
0
0
0
0
0
0
0
0
0
0
0
0
0
0
0
0
0
0
0
0
0
0
0
0
0
0
0
0
0
0
0
0
0
0
0
0
0
0
0
0
0
0
0
0
0
0
0
0
0
0
0
0
0
0
0
0
0
0
0
0
0
0
0
0
0
0
0
0
0
0
0
0
0
0
0
0
0
0
0
0
0
0
0
0
0
0
0
0
0
0
0
0
0
0
0
0
0
0
0
0
0
0
0
0
0
0
0
0
0
0
0
0
0
0
0
0
0
0
0
0
0
0
0
0
0
0
0
0
0
0
0
0
0
0
0
0
0
0
0
0
0
0
0
0
0
0
0
0
0
0
0
0
0
0
0
0
0
0
0
0
0
0
0
0
0
0
0
0
0
0
0
0
0
0
0
0
0
0
0
0
0
0
0
0
0
0
0
0
0
0
0
0
0
0
0
0
0
0
0
0
0
0
0
0
0
0
0
0
0
0
0
0
0
0
0
0
0
0
0
0
0
0
0
0
0
0
0
0
0
0
0
0
0
0
0
0
0
0
0
0
0
0
0
0
0
0
0
0
0
0
0
0
0
0
0
1
2
2
2
2
2
2
2
2
2
2
2
2
3
3
3
3
3
3
3
3
3
3
3
3
3
3
3
3
3
3
3
3
3
3
4
4
4
4
4
4
4
4
4
4
5
6
6
6
6
6
6
6
7
7
7
7
7
7
7
7
7
7
7
7
7
8
8
8
8
8
8
8
8
8
8
8
9
9
9
9
9
9
9
9
9
9
9
9
9
9
9
9
10
10
10
10
10
10
10
10
10
10
10
10
10
10
10
10
10
10
10
10
10
10
10
10
11
11
11
11
10
10
10
10
10
11
11
11
11
11
11
11
11
11
11
11
11
11
11
11
11
11
11
11
11
11
10
10
10
9
9
8
8
8
8
9
9
9
9
10
10
10
10
10
10
10
10
10
10
10
10
10
10
10
10
10
10
10
10
10
10
10
10
10
10
10
10
9
9
9
9
9
9
9
9
9
9
9
9
9
9
9
9
9
9
9
9
9
9
9
9
9
8
7
7
7
7
7
7
7
7
7
7
7
8
7
7
7
7
7
6
6
6
6
6
6
6
6
6
6
6
6
6
6
6
6
6
6
5
5
4
4
4
4
4
4
4
4
4
4
4
4
4
4
4
4
4
4
4
4
4
4
4
4
4
4
4
4
4
4
4
4
4
4
4
4
4
4
4
4
4
4
4
4
4
4
4
4
4
4
4
4
4
4
4
4
4
4
4
4
4
4
4
4
4
4
4
4
4
4
4
5
5
5
5
5
4
4
4
4
4
3
2
2
1
1
1
1
1
1
1
1
1
1
1
1
1
1
1
1
1
1
1
1
1
1
1
1
1
1
1
1
1
1
1
1
1
1
1
1
1
1
1
1
1
1
1
1
1
1
1
1
1
1
1
1
1
1
1
1
1
1
1
1
1
1
1
1
1
1
1
1
1
1
1
1
1
1
1
1
1
1
1
1
1
1
1
1
1
1
1
1
1
1
1
1
1
1
1
1
1
1
1
1
2
2
2
2
2
2
2
2
2
2
2
2
2
2
2
2
2
2
2
2
2
2
2
2
2
1
1
1
1
1
1
1
1
1
1
1
1
1
1
1
1
1
1
1
1
1
1
1
1
1
1
1
1
3
5
6
6
6
6
6
22
27
31
32
33
37
40
40
42
43
43
44
44
45
45
45
46
48
50
50
51
51
51
51
53
54
55
57
57
57
57
57
57
58
58
59
59
60
60
60
60
60
60
60
60
61
61
61
61
61
61
61
61
61
61
65
65
66
66
66
66
66
66
66
66
66
67
67
67
68
68
68
68
68
69
69
69
69
70
70
70
70
70
70
70
71
71
71
71
71
71
70
70
70
68
64
62
63
62
64
61
61
61
61
60
60
60
60
60
60
60
61
61
62
63
62
61
60
60
60
60
60
60
60
60
60
60
60
60
61
61
61
62
61
61
60
60
63
63
63
63
63
63
61
59
59
61
61
62
62
62
62
62
62
62
62
62
62
62
62
61
61
61
61
60
60
59
59
58
58
58
57
57
57
57
57
56
56
56
56
56
56
56
57
58
58
58
58
58
58
59
60
60
60
60
60
60
60
60
59
59
59
56
56
56
55
55
58
56
52
51
53
54
54
54
55
54
50
48
42
42
41
41
38
38
38
38
38
38
38
37
37
37
39
39
41
37
37
37
37
37
37
37
37
37
38
38
38
38
39
38
38
38
38
38
38
37
37
36
36
37
37
37
36
36
38
39
38
37
37
40
41
41
41
41
41
41
40
40
41
41
40
38
38
38
39
39
38
35
35
33
33
33
33
33
33
33
33
33
33
33
32
31
31
31
32
32
32
32
32
32
32
32
32
32
33
33
33
34
34
34
34
35
35
36
36
36
38
38
38
38
38
39
39
38
38
38
38
38
38
39
39
39
39
39
40
41
40
40
42
44
47
48
47
48
48
46
46
46
45
45
45
45
45
43
44
44
41
39
39
38
38
37
36
36
35
36
36
37
38
37
36
36
36
36
37
36
36
36
36
36
36
37
37
37
37
37
37
37
38
38
38
38
38
37
37
37
36
35
35
35
35
35
35
35
35
35
35
34
34
35
36
36
36
36
36
37
37
37
37
37
37
37
37
37
37
37
38
37
37
37
37
36
36
36
36
36
36
36
36
36
36
36
36
36
36
36
36
36
36
36
36
36
36
35
35
35
35
36
35
34
34
32
32
31
31
31
31
30
29
28
28
28
29
31
31
31
31
31
31
31
31
31
31
31
31
31
32
33
33
33
33
30
30
30
30
30
30
32
32
31
31
29
31
32
32
36
36
36
36
36
36
36
36
39
38
38
38
37
34
33
33
33
33
33
31
31
30
31
30
30
30
30
30
31
31
31
31
31
31
31
31
31
31
31
31
31
31
31
32
32
33
32
33
34
33
37
37
37
39
39
39
39
41
41
41
44
44
44
44
46
47
50
62
62
63
64
68
69
70
76
80
80
80
81
82
85
85
85
85
84
84
84
88
88
87
88
88
89
89
89
89
89
89
89
86
87
86
86
86
86
86
86
86
86
86
85
85
85
86
87
87
86
86
86
90
90
90
90
90
90
90
90
91
91
91
90
90
90
89
92
93
99
97
97
97
96
97
97
98
98
101
101
101
101
101
99
98
98
98
97
99
100
99
100
101
103
106
108
108
108
108
109
111
111
111
113
112
112
113
114
114
114
114
114
114
115
116
116
116
115
114
113
112
110
110
109
99
101
100
101
93
87
85
83
83
81
81
80
80
80
81
80
81
81
82
83
85
85
86
87
87
88
89
99
99
100
101
101
101
101
107
108
108
110
110
111
111
111
112
114
115
117
116
117
117
119
118
118
119
120
121
123
129
129
130
132
132
132
132
133
133
131
132
132
132
134
136
136
137
136
142
140
145
148
153
152
149
149
149
149
149
152
155
158
159
159
158
158
159
161
161
160
161
161
162
162
162
164
166
166
166
167
167
167
164
163
166
167
167
167
167
167
167
167
167
167
166
166
159
157
157
156
156
155
152
152
152
152
152
152
151
151
151
150
150
145
145
145
145
144
143
139
139
139
138
137
137
137
137
137
137
138
138
138
138
138
138
138
138
138
138
138
138
138
138
138
138
138
137
135
135
132
132
131
131
131
132
130
129
129
125
125
125
101
101
95
78
70
58
41
41
37
36
35
35
35
35
35
30
30
29
26
26
26
26
26
26
25
25
25
25
25
25
25
25
25
25
25
25
25
25
24
24
24
24
24
22
22
21
20
19
18
17
16
16
16
16
16
16
16
14
13
13
13
13
13
13
13
13
13
12
12
12
12
12
12
12
12
12
12
12
12
12
12
12
12
12
12
12
12
12
12
12
12
12
12
12
12
12
12
12
12
12
12
12
12
12
12
12
12
11
11
11
11
10
9
9
8
4
3
2
1
0
0
0
0
0
0
1
1
1
1
1
1
1
1
1
1
1
1
1
1
1
1
1
1
1
1
1
1
1
1
1
1
1
1
1
1
1
1
1
1
1
0
0
0
0
0
0
0
1
1
1
1
1
1
1
1
1
1
1
1
1
1
1
1
1
1
1
1
1
1
1
1
1
1
1
1
1
1
1
1
1
1
1
1
1
1
1
1
1
1
1
1
1
1
1
1
1
1
1
1
1
1
1
1
1
1
1
1
1
1
1
1
1
1
1
1
1
1
1
1
1
1
1
1
1
0
0
0
0
0
0
0
0
0
0
0
0
0
0
0
0
0
0
0
0
0
0
0
0
0
0
0
0
0
0
0
0
0
0
0
0
0
0
0
0
0
0
0
0
0
0
0
0
0
0
0
0
1
1
1
1
1
1
1
1
2
2
2
2
2
2
2
2
2
2
2
2
2
2
2
2
2
2
2
2
2
3
3
3
3
3
3
3
3
3
3
3
3
3
3
3
3
3
3
3
3
3
3
3
3
3
3
3
3
3
3
3
3
3
3
3
3
3
3
3
3
3
3
3
3
3
3
3
3
3
3
3
3
3
3
3
3
3
3
3
3
3
3
3
3
3
3
3
3
3
3
3
3
3
3
3
3
3
3
3
3
3
3
3
3
3
3
3
3
3
3
3
3
3
3
3
3
3
3
2
2
2
2
2
2
2
2
2
2
2
2
2
2
2
2
2
2
1
1
1
1
1
1
1
1
1
1
1
1
1
1
1
2
2
2
2
2
2
2
2
2
2
2
2
2
2
2
2
2
2
2
2
2
2
2
2
2
2
2
2
2
2
2
2
2
2
2
2
2
2
2
1
0
0
0
0
0
0
0
0
0
0
0
0
0
0
0
0
0
0
0
0
0
0
0
0
0
0
0
0
0
0
0
0
0
0
1
1
1
1
1
1
1
1
1
1
1
1
1
1
1
1
2
2
2
2
2
2
2
2
2
2
2
2
2
2
2
2
2
2
2
2
2
2
2
2
2
2
2
2
2
1
1
1
1
1
1
1
1
1
1
1
1
1
1
1
1
1
1
1
1
1
1
1
1
1
1
1
1
1
1
1
1
1
1
1
1
1
1
1
1
1
1
1
1
1
1
1
1
1
1
1
1
1
1
1
1
1
1
1
1
1
1
1
1
1
1
1
1
1
1
1
1
1
0
0
0
0
0
0
0
0
0
0
0
0
0
0
0
0
0
0
0
0
0
0
0
0
0
0
0
0
0
0
0
0
0
0
0
0
0
0
0
0
0
0
0
0
0
0
0
0
0
0
0
0
0
0
0
0
0
0
0
0
0
0
0
0
0
0
0
0
0
0
0
0
0
0
0
0
0
0
0
0
0
1
1
0
0
0
0
0
0
0
0
0
0
0
0
0
0
0
0
0
0
0
0
0
0
0
0
0
0
0
0
0
0
0
0
0
0
0
0
0
0
0
0
0
0
0
0
0
0
0
0
0
0
0
0
0
0
0
0
0
0
0
0
0
0
0
0
0
0
0
0
0
0
0
0
0
0
0
0
0
0
0
0
0
0
0
0
0
0
0
0
0
0
0
0
0
0
0
0
0
0
0
0
0
0
0
0
0
0
0
0
0
0
0
0
0
0
0
0
0
0
0
0
0
0
0
0
0
0
0
0
0
0
0
0
0
0
0
0
0
0
0
0
0
0
0
0
0
0
0
0
0
0
0
0
0
0
0
0
0
0
0
0
0
0
0
0
0
0
0
0
0
0
0
0
0
0
0
0
0
0
0
1
1
1
1
1
1
1
1
1
1
1
1
1
1
1
1
1
1
1
1
1
1
1
1
1
1
1
1
1
1
1
1
1
1
1
1
1
1
1
1
1
1
1
1
1
1
1
1
1
1
1
1
1
0
0
0
0
0
0
0
0
0
0
0
0
0
0
0
0
0
0
0
0
0
0
0
0
0
0
0
0
0
0
0
0
0
0
0
0
0
0
0
1
1
1
1
1
1
1
1
1
1
1
1
1
1
1
1
1
1
1
1
1
1
1
1
1
1
1
1
1
1
1
1
1
1
1
1
1
1
1
1
1
0
0
0
0
0
0
0
0
0
0
0
0
0
0
0
0
0
0
0
0
0
0
0
0
0
0
0
0
0
0
0
0
0
0
0
0
0
0
0
0
0
0
0
0
0
0
0
0
0
0
0
0
0
0
0
0
0
0
0
0
0
0
0
0
0
0
0
0
0
0
0
0
0
0
0
0
0
0
0
0
0
0
0
0
0
0
0
0
0
0
0
0
0
0
0
0
0
0
0
0
0
0
0
0
0
0
0
0
0
0
0
0
0
0
0
0
0
0
0
0
0
0
0
0
0
0
0
0
0
0
0
0
0
0
0
0
0
0
0
0
0
0
0
0
0
0
0
0
0
0
0
0
0
0
0
0
1
1
1
1
1
1
1
1
1
1
1
1
1
1
1
1
1
1
1
1
1
1
1
1
1
1
1
1
1
1
1
1
1
1
1
1
1
1
1
1
1
1
1
1
1
1
1
1
1
1
1
1
1
1
1
1
1
1
1
1
1
1
1
1
1
1
2
2
2
2
2
2
2
2
3
3
3
3
3
3
3
3
3
3
3
3
3
3
3
3
3
3
3
3
3
3
2
2
2
2
2
2
2
2
2
2
2
2
2
2
2
2
2
2
2
2
2
2
2
2
2
2
2
2
2
2
2
2
2
2
2
2
2
2
2
2
2
2
2
2
2
2
2
2
2
2
2
2
2
2
3
3
3
3
3
3
3
3
3
3
3
3
3
3
3
3
3
3
3
3
3
3
3
3
3
3
3
3
3
3
3
3
3
3
3
3
3
3
3
3
3
3
3
3
3
3
3
3
3
3
3
3
2
2
2
2
2
2
2
2
2
2
2
2
2
2
2
2
2
1
1
1
1
1
1
1
1
1
1
1
1
1
1
1
1
1
1
1
1
1
1
1
1
1
1
1
1
1
1
1
1
1
1
0
0
0
0
0
0
0
0
0
0
0
0
0
0
0
0
0
0
0
0
0
0
0
0
0
0
0
0
0
0
0
0
0
0
0
0
0
0
0
0
0
0
0
0
0
0
0
0
0
0
0
0
1
1
1
1
1
1
1
1
1
1
1
1
1
1
1
1
1
1
1
1
1
1
1
1
1
1
1
1
1
1
1
1
1
1
1
1
1
1
1
1
1
1
1
1
1
1
1
1
1
1
1
1
1
1
1
1
1
1
1
1
1
1
1
1
1
1
1
1
1
1
1
1
1
1
1
1
1
1
1
1
1
1
1
1
1
1
1
1
1
1
1
1
1
1
1
1
1
1
1
1
1
1
1
1
1
1
0
1
1
1
1
1
1
1
1
1
1
1
1
1
1
1
1
1
1
1
1
1
1
1
1
1
1
1
1
1
1
1
1
1
1
1
1
1
1
1
1
1
1
1
1
1
1
1
1
1
1
1
1
1
1
1
1
1
1
1
1
1
1
1
1
1
1
1
1
1
1
1
1
1
1
1
1
1
1
1
1
1
1
1
1
1
1
1
1
1
1
1
1
1
1
1
1
1
1
1
1
1
1
1
1
0
0
0
0
0
0
0
0
0
0
0
0
0
0
0
0
0
0
0
0
0
0
0
0
0
0
0
0
0
0
0
0
0
0
0
0
0
0
0
0
0
0
0
0
0
0
0
0
0
0
0
0
0
0
0
0
0
0
0
0
0
0
0
0
0
0
0
0
0
0
0
0
0
0
0
0
0
0
0
0
0
0
0
0
0
0
0
0
0
0
0
0
0
0
0
0
0
0
0
0
0
0
0
0
0
0
0
0
0
0
0
0
0
0
0
0
0
0
0
0
0
0
0
0
0
0
0
0
0
0
0
0
0
0
0
0
0
0
0
0
0
0
0
0
0
0
0
0
0
0
0
0
0
0
0
0
0
0
0
0
0
0
0
0
0
0
0
0
0
0
0
0
0
0
0
0
0
0
0
0
0
0
0
0
0
0
0
0
0
0
0
0
0
0
0
0
0
0
0
0
0
0
0
0
0
0
0
0
0
0
0
0
0
0
0
0
0
0
0
0
0
0
0
0
0
0
0
0
0
0
0
0
0
0
0
0
0
0
0
0
0
0
0
0
0
0
0
0
0
0
0
0
0
0
0
0
0
0
0
0
0
0
0
0
0
0
0
0
0
0
0
0
0
0
0
0
0
0
0
0
0
0
0
0
0
0
0
0
0
0
0
0
0
0
0
0
0
0
0
0
0
0
0
0
0
0
0
0
0
0
0
0
0
0
0
0
0
0
0
0
0
0
0
0
0
0
0
0
0
0
0
0
0
0
0
0
0
0
0
0
0
0
0
0
0
0
0
0
0
0
0
0
0
0
0
0
0
0
0
0
0
0
0
0
0
0
0
0
0
0
0
0
0
0
0
0
0
0
0
0
0
0
0
0
0
0
0
0
0
0
0
0
0
0
0
0
0
0
0
0
0
0
0
0
0
0
0
0
0
0
0
0
0
0
0
0
0
0
0
0
0
0
0
0
0
0
0
0
0
0
0
0
0
0
0
0
0
0
0
0
0
0
0
0
0
0
0
0
0
0
0
0
0
0
0
0
0
0
0
0
0
0
0
0
0
0
0
0
0
0
0
0
0
0
0
0
0
0
0
0
0
0
0
0
0
0
0
0
0
0
0
0
0
0
0
0
0
0
0
0
0
0
0
0
0
0
0
0
0
0
0
0
0
0
0
1
1
1
1
1
1
1
1
1
1
1
1
1
1
1
1
1
1
1
1
1
1
1
1
1
1
1
1
1
1
1
1
1
1
1
1
1
0
0
0
0
0
0
0
0
0
0
0
0
0
0
0
0
0
0
0
0
0
0
0
0
0
0
0
0
0
0
0
0
0
0
0
0
0
0
0
0
0
0
0
0
0
0
0
0
0
0
0
0
0
0
0
0
0
0
0
0
0
0
0
0
0
0
0
0
0
0
0
0
0
0
0
0
0
0
0
0
0
0
0
0
0
0
0
0
0
0
0
0
0
0
0
0
0
0
0
0
0
0
0
0
0
0
0
0
0
0
0
0
0
0
0
0
0
0
0
0
0
0
0
0
0
0
0
0
0
0
0
0
0
0
0
0
0
0
0
0
0
0
0
0
0
0
0
0
0
0
0
0
0
0
0
0
0
0
0
0
0
0
0
0
0
0
0
0
0
0
0
0
0
0
0
0
0
0
0
0
0
0
0
0
0
0
0
0
0
0
0
0
0
0
0
0
0
0
0
0
0
0
0
0
0
0
0
0
0
0
0
0
0
0
0
0
0
0
0
0
0
0
0
0
0
0
0
0
0
0
0
0
0
0
0
0
0
0
0
0
0
0
0
0
0
0
0
0
0
0
0
0
0
0
0
0
0
0
0
0
0
0
0
0
0
0
0
0
0
0
0
0
0
0
0
0
0
0
0
0
0
0
0
0
0
0
0
0
0
0
0
0
0
0
0
0
0
0
0
0
0
0
0
0
0
0
0
0
0
0
0
0
0
0
0
0
0
0
0
0
0
0
0
0
0
0
0
0
0
0
0
0
0
0
0
0
0
0
0
0
0
0
0
0
0
0
0
0
0
0
0
0
0
0
0
0
0
0
0
0
0
0
0
0
0
0
0
0
0
0
0
0
0
0
0
0
0
0
0
0
0
0
0
0
0
0
0
0
0
0
0
0
0
0
0
0
0
0
0
0
0
0
0
0
0
0
0
0
0
0
0
0
0
0
0
0
0
0
0
0
0
0
0
0
0
0
0
0
0
0
0
0
0
0
0
0
0
0
0
0
0
0
0
0
0
0
0
0
0
0
0
0
0
0
0
0
0
0
0
0
0
0
0
0
0
0
0
0
0
0
0
0
0
0
0
0
0
0
0
0
0
0
0
0
0
0
0
0
0
0
0
0
0
0
0
0
0
0
0
0
0
0
0
0
0
0
0
0
0
0
0
0
0
0
0
0
0
0
0
0
0
0
0
0
0
0
0
0
0
0
0
0
0
0
0
0
0
0
0
0
0
0
0
0
0
0
0
0
0
0
0
0
0
0
0
0
0
0
0
0
0
0
0
0
0
0
0
0
0
0
0
0
0
0
0
0
0
0
0
0
0
0
0
0
0
0
0
0
0
0
0
0
0
0
0
0
0
0
0
0
0
0
0
0
0
0
0
0
0
0
0
0
0
0
0
0
0
0
0
0
0
0
0
0
0
0
0
0
0
0
0
0
0
0
0
0
0
0
0
0
0
0
0
0
0
0
0
0
0
0
0
0
0
0
0
0
0
0
0
0
0
0
0
0
0
0
0
0
0
0
0
0
0
0
0
0
0
0
0
0
0
0
0
0
0
0
0
0
0
0
0
0
0
0
0
0
0
0
0
0
0
0
0
0
0
0
0
0
0
0
0
0
0
0
0
0
0
0
0
0
0
0
0
0
0
0
0
0
0
0
0
0
0
0
0
0
0
0
0
0
0
0
0
0
0
0
0
0
0
0
0
0
0
0
0
0
0
0
0
0
0
0
0
0
0
0
0
0
0
0
0
0
0
0
0
0
0
0
0
0
0
0
0
0
0
0
0
0
0
0
0
0
0
0
0
0
0
0
0
0
1
1
1
1
1
1
1
1
1
1
1
1
1
1
1
1
1
1
1
1
1
1
1
1
1
1
1
1
1
1
1
1
1
1
1
1
1
1
1
1
1
1
1
1
1
1
1
1
1
1
1
1
1
1
1
2
2
2
2
2
2
2
2
2
2
2
2
2
2
2
2
2
2
2
2
2
2
2
2
2
2
2
2
2
2
2
2
2
2
2
2
2
2
2
2
2
2
2
1
1
1
1
1
1
1
1
1
1
1
1
1
1
1
1
2
2
2
2
2
2
2
2
2
3
3
3
3
3
3
3
3
3
3
3
3
3
3
3
3
3
3
3
3
3
3
3
3
3
3
3
3
3
3
2
2
2
2
2
2
2
2
1
1
1
1
1
1
1
1
1
1
1
1
1
1
1
1
1
1
1
1
1
1
1
1
1
1
1
1
1
1
1
1
1
1
1
1
1
1
1
1
1
1
1
1
1
1
1
1
1
1
1
1
1
1
1
1
1
1
1
1
1
1
1
1
1
1
1
1
1
1
1
1
1
1
1
1
1
1
1
1
1
1
1
1
1
1
1
1
1
1
1
1
1
1
1
0
0
0
0
0
0
0
0
0
0
0
0
0
0
0
0
0
0
0
0
0
0
0
0
0
0
0
0
0
0
0
0
0
0
0
0
0
0
0
0
0
0
0
0
0
0
0
0
0
0
0
0
0
0
0
0
0
0
0
0
0
0
0
0
0
0
0
0
0
0
0
0
0
0
0
0
0
0
0
0
0
0
0
0
0
0
0
0
0
0
0
0
0
0
0
0
0
0
0
0
0
0
0
0
0
0
0
0
0
0
0
0
0
0
0
0
0
0
0
0
0
0
0
0
0
0
0
0
0
0
0
0
0
0
0
0
0
0
0
0
0
0
0
0
0
0
0
0
0
0
0
0
0
0
0
0
0
0
0
0
0
0
0
0
0
0
0
0
0
0
0
0
0
0
0
0
0
0
0
0
0
0
0
0
0
0
0
0
0
0
0
0
0
0
0
0
0
0
0
0
0
0
0
0
0
0
0
0
0
0
0
0
0
0
0
0
0
0
0
0
0
0
0
0
0
0
0
0
0
0
0
0
0
0
0
0
0
0
0
0
0
0
0
0
0
0
0
0
0
0
0
0
0
0
0
0
0
0
0
0
0
0
0
0
0
0
0
0
0
0
0
0
0
0
0
0
0
0
0
0
0
0
0
0
0
0
0
0
0
0
0
0
0
0
0
0
0
0
0
0
0
0
0
0
0
0
0
0
0
0
0
0
0
0
0
0
0
0
0
0
0
0
0
0
0
0
0
0
0
0
0
0
0
0
0
0
0
0
0
0
0
0
0
0
0
0
0
0
0
0
0
0
0
0
0
0
0
0
0
0
0
0
0
0
0
0
0
0
0
0
0
0
0
0
0
0
0
0
0
0
0
0
0
0
0
0
0
0
0
0
0
0
0
0
0
0
0
0
0
0
0
0
0
0
0
0
0
0
0
0
0
0
0
0
0
0
0
0
0
0
0
0
0
0
0
0
0
0
0
0
0
0
0
0
0
0
0
0
0
0
0
0
0
0
0
0
0
0
0
0
0
0
0
0
0
0
0
0
0
0
0
0
0
0
0
0
0
0
0
0
0
0
0
0
0
0
0
0
0
0
0
0
0
0
0
0
0
0
0
0
0
0
0
0
0
0
0
0
0
0
0
0
0
0
0
0
0
0
0
0
0
0
0
0
0
0
0
0
0
0
0
0
0
0
0
0
0
0
0
0
0
0
0
0
0
0
0
0
0
0
0
0
0
0
0
0
0
0
0
0
0
0
0
0
0
0
0
0
0
0
0
0
0
0
0
0
0
0
0
0
0
0
0
0
0
0
0
0
0
0
0
0
0
0
0
0
0
0
0
0
0
0
0
0
0
0
0
0
0
0
0
0
0
0
0
0
1
1
1
1
1
1
1
1
1
1
1
1
1
1
1
1
1
1
1
1
1
1
1
1
1
1
0
0
0
0
0
0
0
0
0
0
0
0
0
0
0
0
0
0
0
0
0
0
0
0
0
0
0
0
0
0
0
0
0
0
0
0
0
0
0
0
0
0
0
0
0
0
0
0
0
0
0
0
0
0
0
0
0
0
0
0
0
0
0
0
0
0
0
0
0
0
0
0
0
0
0
0
0
1
1
1
1
1
1
1
1
1
1
2
2
2
2
2
2
2
2
2
2
2
2
2
2
2
1
1
1
1
1
1
1
1
1
1
1
1
1
1
1
1
1
1
1
1
1
1
1
1
1
1
1
1
1
1
1
1
1
1
1
1
4
4
4
4
4
4
4
4
4
5
5
5
5
5
5
5
5
5
5
5
5
5
5
5
5
5
5
5
5
5
5
5
5
5
5
5
5
5
5
5
5
5
5
5
5
5
5
5
5
5
5
5
5
5
5
5
5
5
5
4
4
4
4
4
4
4
4
4
4
4
4
4
4
4
4
4
4
4
4
4
4
4
4
3
3
3
3
3
3
3
0
0
0
0
0
0
0
0
0
0
0
0
0
0
0
0
0
0
0
0
0
0
0
0
0
0
0
0
0
0
0
0
0
0
0
0
0
0
0
0
0
0
0
0
0
0
0
0
0
0
0
0
0
0
0
0
0
0
0
0
0
0
0
0
0
0
0
0
0
0
0
0
0
0
0
0
0
0
0
0
0
0
0
0
0
0
0
0
0
0
0
0
0
0
0
0
0
0
0
0
0
0
0
0
0
0
0
0
0
0
0
0
0
0
0
0
0
0
0
0
0
0
0
0
0
0
0
0
0
0
0
0
0
0
0
0
0
0
0
0
0
0
0
0
0
0
0
0
0
0
0
0
0
0
0
0
0
0
0
0
0
0
0
0
0
0
0
0
0
0
0
0
0
0
0
0
0
0
0
0
0
0
0
0
0
0
0
0
0
0
0
0
0
0
0
0
0
0
0
0
0
0
0
0
0
0
0
0
0
0
0
0
0
0
0
0
0
0
0
0
0
0
0
0
0
0
0
0
0
0
1
1
1
1
1
1
1
1
1
1
1
1
1
1
1
1
1
1
1
1
1
1
1
1
1
1
1
1
1
1
1
1
1
1
1
1
1
1
1
1
1
1
1
1
1
1
1
1
1
1
1
1
1
1
1
1
1
1
1
1
1
1
1
1
1
1
1
1
1
1
1
1
1
1
1
1
1
1
1
1
1
0
0
0
0
0
0
0
0
0
0
0
0
0
0
0
0
0
0
0
0
0
0
0
0
0
0
0
0
0
0
0
0
0
0
0
0
0
0
0
0
0
0
0
0
0
0
0
0
0
0
0
0
0
0
0
0
0
0
0
0
0
0
0
0
0
0
0
0
0
0
0
0
0
0
0
0
0
0
0
0
0
0
0
0
0
0
0
0
0
0
0
0
0
0
0
0
0
0
0
0
0
0
0
0
0
0
0
0
0
0
0
0
0
0
0
0
0
0
0
0
0
0
0
0
0
0
0
0
0
0
0
0
0
0
0
0
0
0
0
0
0
0
0
0
0
0
0
0
0
0
0
0
0
0
0
0
0
0
0
0
0
0
0
0
0
0
0
0
0
0
0
0
0
0
0
0
0
0
0
0
0
0
0
0
0
0
0
0
0
0
0
0
0
0
0
0
0
0
0
0
0
0
0
0
0
0
0
0
0
0
0
0
0
0
0
0
0
0
0
0
0
0
0
0
0
0
0
0
0
0
0
0
0
0
0
0
0
0
0
0
0
0
0
0
0
0
0
0
0
0
0
0
0
0
0
0
0
0
0
0
0
0
0
0
0
0
0
0
0
0
0
0
0
0
0
0
0
0
0
0
0
0
0
0
0
0
0
0
0
0
0
0
0
0
0
0
0
0
0
0
0
0
0
0
0
0
0
0
0
0
0
0
0
0
0
0
0
0
0
0
0
0
0
0
0
0
0
0
0
0
0
0
0
0
0
0
0
0
0
0
0
0
0
0
0
0
0
0
0
0
0
0
0
0
0
0
0
0
0
0
0
0
0
0
0
0
0
0
0
0
0
0
0
0
0
0
0
0
0
0
0
0
0
0
0
0
0
0
0
0
0
0
0
0
0
0
0
0
0
0
0
0
0
0
0
0
0
0
0
0
0
0
0
0
0
0
0
0
0
0
0
0
0
0
0
0
0
0
0
0
0
0
0
0
0
0
0
0
0
0
0
0
0
0
0
0
0
0
0
0
0
0
0
0
0
0
0
0
0
0
0
0
0
0
0
0
0
0
0
0
0
0
0
0
0
0
0
0
0
0
0
0
0
0
0
0
0
0
0
0
1
1
1
1
1
1
1
1
1
1
1
1
1
2
2
2
2
2
2
2
2
2
2
2
2
2
3
3
4
4
4
4
4
4
4
4
4
4
4
4
5
5
6
6
6
6
6
6
6
7
7
7
7
7
7
7
7
7
7
7
7
7
7
7
7
7
7
7
8
8
8
8
8
8
8
8
8
8
8
8
8
8
8
8
8
8
8
9
9
9
9
9
9
9
9
9
9
9
9
9
9
9
9
9
9
9
9
9
9
9
9
9
9
9
9
9
9
9
9
9
9
9
9
9
9
9
9
9
9
9
9
9
9
9
9
9
9
9
9
9
9
9
9
9
9
10
10
10
8
7
7
7
7
8
8
9
9
9
9
9
7
7
7
7
7
8
8
8
8
8
8
8
8
8
8
8
8
8
8
8
8
8
8
8
8
8
8
8
8
8
8
8
8
8
8
8
7
7
6
5
5
5
6
6
6
6
6
6
6
6
7
7
7
7
7
7
7
8
8
8
8
8
8
8
8
8
8
8
8
8
8
8
8
8
8
8
8
8
7
7
7
7
7
7
7
7
7
7
7
7
8
7
7
7
7
7
7
7
7
7
7
7
6
6
6
6
5
5
5
5
5
5
5
5
5
5
5
5
5
5
5
5
5
5
5
5
5
5
5
5
5
5
5
5
5
5
5
5
5
5
5
5
6
6
6
6
6
6
6
6
6
6
6
6
6
6
6
6
6
6
6
6
6
6
6
6
6
6
6
6
6
6
6
6
6
6
6
5
5
5
5
5
5
5
5
5
5
5
5
5
5
5
5
5
5
5
4
4
4
4
4
4
4
4
4
4
4
4
4
4
4
4
4
4
4
4
4
4
4
4
4
4
4
4
4
4
3
3
3
3
2
2
2
2
2
2
2
2
2
2
1
1
1
1
1
1
1
1
1
1
1
1
1
1
1
1
0
0
0
0
0
0
0
0
0
0
0
0
0
0
0
0
0
0
0
0
0
0
0
0
0
0
0
0
0
0
0
0
0
0
0
0
0
0
0
0
0
0
0
0
0
0
0
0
0
0
0
0
0
0
0
0
0
0
0
0
0
0
0
0
0
0
1
1
1
2
2
2
2
2
2
2
2
2
2
2
2
2
2
3
3
3
3
3
3
3
3
3
3
3
3
3
3
3
3
3
3
3
4
4
5
5
5
5
6
6
6
6
6
6
6
6
6
6
6
6
6
6
6
6
6
6
6
6
6
6
6
6
6
6
6
6
6
6
6
6
6
6
6
6
6
6
6
6
6
6
6
6
6
6
6
6
6
6
6
6
6
6
6
6
6
6
6
6
6
6
6
6
6
6
6
6
6
6
6
6
6
6
6
6
6
6
6
6
6
6
6
6
6
6
5
5
5
5
5
5
4
4
4
4
4
5
4
4
4
3
2
2
2
2
2
2
2
2
2
2
2
2
2
1
1
1
1
1
1
0
0
0
0
0
0
0
0
0
0
0
0
0
0
0
0
0
0
0
0
0
0
0
0
0
0
0
0
0
0
0
0
0
0
0
0
0
0
0
0
0
0
0
0
0
0
0
0
0
0
0
0
0
1
1
1
1
1
1
1
1
1
1
1
1
1
1
1
1
1
1
1
1
1
1
1
1
1
1
1
1
1
1
1
1
1
1
1
1
1
1
1
1
1
1
1
1
1
1
1
1
2
2
2
2
2
2
2
2
2
2
2
2
2
2
2
2
2
2
2
2
2
2
2
2
2
2
2
2
2
2
2
2
3
3
3
3
3
3
3
3
3
3
3
3
4
4
4
4
4
4
4
4
4
4
4
3
3
3
3
3
3
3
3
3
3
3
3
3
3
3
3
3
3
3
3
3
3
3
3
3
3
3
3
3
3
3
3
3
2
2
2
2
2
2
2
2
2
2
2
2
2
2
2
2
2
2
2
2
2
2
2
2
2
2
2
2
2
2
2
2
2
1
1
1
1
1
1
0
0
0
1
1
1
1
1
1
1
1
1
1
1
1
1
1
1
1
1
1
1
1
1
1
1
1
1
1
1
0
0
0
1
1
1
1
1
1
1
1
1
1
1
1
1
1
1
3
3
3
3
4
4
4
4
4
4
4
4
4
4
5
5
6
6
6
6
6
6
6
6
6
6
6
6
6
6
6
6
6
6
6
6
6
6
6
6
6
6
7
7
7
7
7
7
7
7
7
8
8
8
8
8
8
8
8
8
8
8
8
8
8
8
8
8
8
8
8
8
8
8
8
8
8
8
8
8
8
8
8
8
8
8
8
8
8
8
8
8
8
8
8
8
8
8
8
8
8
7
7
7
7
7
7
7
7
7
7
7
7
7
7
7
7
7
7
7
7
7
7
7
6
6
6
6
6
6
6
6
6
6
6
6
6
6
6
6
6
6
6
6
6
6
6
6
6
6
6
6
6
6
6
6
6
5
5
5
5
4
3
3
1
1
1
1
1
1
1
1
1
1
1
1
1
1
1
1
0
0
0
0
0
0
0
1
1
1
1
1
1
1
1
1
1
1
1
1
1
1
1
1
1
1
1
1
1
1
1
1
1
1
1
1
1
1
1
1
1
1
1
2
2
2
2
2
2
2
2
2
2
2
2
2
2
2
2
2
2
2
2
2
2
2
2
2
2
2
2
2
2
2
2
2
2
2
2
2
2
2
2
2
2
2
2
2
2
2
2
2
2
2
3
3
3
3
3
3
3
3
3
3
3
3
3
3
3
3
3
3
3
3
3
3
3
3
3
2
2
2
2
2
2
2
2
2
2
2
2
2
2
2
2
2
2
2
2
2
2
2
2
2
2
2
2
2
2
2
2
2
2
2
1
1
1
1
1
1
1
1
1
1
1
1
1
1
1
1
1
1
1
1
1
1
1
1
1
1
1
1
1
1
1
1
1
1
0
0
0
0
0
0
0
0
0
0
0
0
0
0
0
0
0
0
0
0
0
0
0
0
0
0
0
0
0
0
0
0
0
0
0
0
0
0
0
0
0
0
0
0
0
0
0
0
0
0
0
0
0
0
0
0
0
0
0
0
0
0
0
0
0
0
0
0
0
0
0
0
0
0
0
0
0
0
0
0
0
0
0
0
0
0
0
0
0
0
0
0
0
0
0
0
0
0
0
0
0
0
0
0
0
0
0
0
0
0
0
0
0
0
0
0
0
0
0
0
0
0
0
0
0
0
0
0
0
0
0
0
0
0
0
0
0
0
0
0
0
0
0
0
0
0
0
0
0
0
0
0
0
0
0
0
0
0
0
0
0
0
0
0
0
0
0
0
0
0
0
0
0
0
0
0
0
0
0
0
0
0
0
0
0
0
0
0
0
0
0
0
0
0
0
0
0
0
0
0
0
0
0
0
0
0
0
0
0
0
0
0
0
0
0
0
0
0
0
0
0
0
0
0
0
0
0
0
0
0
0
0
0
0
0
0
0
0
0
0
0
0
0
0
0
0
0
0
0
0
0
0
0
0
0
0
0
0
0
0
0
0
0
0
0
0
0
0
0
0
0
0
0
0
0
0
0
0
0
0
0
0
0
0
0
0
0
0
0
0
0
0
0
0
0
0
0
0
0
0
0
0
0
0
0
0
0
0
0
0
0
0
0
0
0
0
0
0
0
0
0
0
0
0
0
0
0
0
0
0
0
0
0
0
0
0
0
0
0
0
0
0
0
0
0
0
0
0
0
0
0
0
0
0
0
0
0
0
0
0
0
0
0
0
0
0
0
0
0
0
0
0
0
0
0
0
0
0
0
0
0
0
0
0
0
0
0
0
0
0
0
0
0
0
0
0
0
0
0
0
0
0
0
0
0
0
0
0
0
0
0
0
0
0
0
0
0
0
0
0
0
0
0
0
0
0
0
0
0
0
0
0
0
0
0
0
0
0
0
0
0
0
0
0
0
0
0
0
0
0
0
0
0
0
0
0
0
0
0
0
0
0
0
0
0
0
0
0
0
0
0
0
0
0
0
0
0
0
0
0
0
0
0
0
0
0
0
0
0
0
0
0
0
0
0
0
0
0
0
0
0
0
0
0
0
0
0
0
0
0
0
0
0
0
0
0
0
0
0
0
0
0
0
0
0
0
0
0
0
0
0
0
0
0
0
0
0
0
0
0
0
0
0
0
0
0
0
0
0
0
0
0
0
0
0
0
0
0
0
0
0
0
0
0
0
0
0
0
0
0
0
0
0
0
0
0
0
0
0
0
0
0
1
1
1
1
1
1
1
1
1
1
1
1
1
1
2
2
2
2
2
2
2
2
2
2
2
2
2
2
2
2
2
2
2
2
2
2
2
2
2
2
2
1
1
1
1
1
1
1
1
1
1
1
1
1
1
1
1
1
1
1
1
1
1
1
1
1
1
1
1
1
1
1
1
1
1
1
1
1
1
1
1
1
1
1
1
1
1
1
1
1
1
1
1
1
1
1
1
1
1
1
1
1
1
1
1
1
1
1
1
1
1
1
1
1
1
1
1
1
1
1
1
1
1
1
0
0
0
0
0
0
0
0
0
0
0
0
0
0
0
0
0
0
0
0
0
0
0
0
0
0
0
1
1
1
1
1
1
1
1
1
1
1
1
1
1
1
1
1
1
1
1
1
1
1
1
1
1
1
1
1
1
1
1
1
1
1
1
1
1
1
1
1
1
1
1
1
1
1
1
1
1
1
1
1
1
1
1
1
1
1
1
1
1
1
1
1
1
1
1
1
1
1
1
1
1
1
1
1
1
1
1
1
1
1
1
1
1
1
1
1
1
1
1
1
1
1
1
1
1
1
1
1
1
1
1
1
1
1
1
1
1
1
1
1
1
1
1
1
1
0
0
0
0
0
0
0
0
0
0
0
0
0
0
0
0
0
0
0
0
0
0
0
0
0
0
0
0
0
0
0
1
1
1
1
1
1
1
1
1
1
1
1
1
1
1
1
1
1
1
1
1
1
1
2
2
2
2
2
2
2
2
2
2
2
2
2
2
2
2
2
2
2
2
2
2
2
2
2
2
2
2
2
2
2
2
2
2
2
2
2
2
2
2
2
2
2
2
2
2
2
2
2
2
2
2
2
2
2
2
2
2
2
2
2
2
2
2
2
2
2
2
2
2
2
2
2
2
2
2
2
2
2
2
2
2
2
2
2
2
2
2
2
2
2
2
3
3
3
3
3
3
3
3
3
3
3
3
3
3
3
3
3
3
3
3
3
3
3
3
3
3
3
3
3
3
3
3
3
3
3
3
3
3
3
3
3
3
3
3
3
3
3
3
3
3
3
3
3
3
3
3
3
3
3
3
3
3
3
3
3
3
3
3
3
3
3
3
3
3
3
3
3
3
3
3
3
3
3
3
3
3
3
3
3
3
3
3
3
3
3
3
3
3
3
3
3
3
2
2
2
1
1
1
1
1
1
1
1
1
1
1
1
1
1
0
0
0
0
0
0
0
0
0
0
0
0
0
0
0
0
0
0
0
0
0
0
0
0
0
0
0
0
0
0
0
0
0
0
0
0
0
0
0
0
0
0
0
0
0
0
0
0
0
0
0
0
0
0
0
0
0
0
0
0
0
0
0
0
0
0
0
0
0
0
0
0
0
0
0
0
0
0
0
0
0
0
0
0
0
0
0
0
0
0
0
0
0
0
0
0
0
0
0
0
0
0
0
0
0
0
0
0
0
0
0
0
0
0
0
0
0
0
0
0
0
0
0
0
0
0
0
0
0
0
0
0
0
0
0
0
0
1
1
1
1
1
1
1
1
1
1
1
1
1
1
1
1
1
1
1
1
1
1
1
1
1
1
1
1
1
1
1
1
1
1
1
1
1
1
1
1
1
1
1
1
1
1
1
1
1
1
1
1
1
1
1
1
1
1
1
1
1
1
1
1
1
1
1
1
1
1
1
1
1
1
1
1
1
1
1
1
1
2
2
2
3
4
4
5
6
6
6
6
6
10
10
12
12
12
12
12
13
13
13
13
13
13
13
13
13
13
13
12
12
12
13
13
13
13
13
13
13
13
13
13
13
13
13
13
13
13
13
13
13
13
13
13
14
14
14
14
14
15
15
22
22
22
22
23
23
23
23
23
23
23
22
22
22
22
22
26
26
27
27
27
27
27
28
28
30
30
31
31
31
31
31
32
34
34
34
32
32
32
32
32
32
32
32
32
32
33
33
33
35
34
34
34
34
34
34
35
35
35
35
34
34
35
35
36
36
37
37
37
37
37
37
37
37
37
37
37
38
38
37
37
38
38
38
38
39
38
38
38
38
38
38
37
37
37
37
37
37
37
38
38
40
40
41
41
41
42
42
42
42
42
42
42
42
42
42
42
42
42
42
42
43
45
46
47
47
47
47
48
48
48
47
45
45
45
47
47
47
47
47
47
47
47
47
48
47
47
46
46
40
40
39
40
40
40
39
37
37
37
35
35
35
36
36
36
34
34
34
35
35
36
36
36
34
34
34
34
34
34
34
34
34
34
34
34
34
34
34
34
34
35
35
35
35
35
36
38
38
38
38
38
38
38
39
39
39
39
39
39
40
40
39
39
39
40
41
42
42
43
43
44
44
43
43
43
41
40
38
37
37
37
37
36
37
38
39
39
39
39
39
39
38
38
39
40
39
39
39
39
39
39
40
39
39
39
37
37
37
36
36
36
36
36
36
36
36
36
36
36
37
37
37
37
37
37
37
37
37
38
38
38
37
37
37
37
37
37
37
37
37
36
37
37
37
37
36
36
36
36
36
36
36
35
35
35
35
35
35
35
35
35
35
35
35
35
35
35
34
34
34
34
36
33
33
33
31
32
32
32
32
32
32
31
31
31
31
31
31
31
31
31
31
31
30
30
31
32
32
32
32
33
33
33
33
32
30
30
29
29
29
27
25
24
22
21
23
23
23
23
23
23
24
24
24
25
25
21
20
20
21
22
22
21
21
21
21
21
22
23
23
23
23
23
23
23
23
23
23
24
24
23
23
23
23
23
22
24
24
26
26
27
27
28
30
30
30
30
30
30
33
33
33
33
33
33
33
33
33
35
36
37
37
38
38
38
39
39
39
39
39
40
40
41
42
42
42
43
43
46
47
49
49
50
50
50
50
51
52
54
55
55
56
56
57
60
61
61
61
62
62
63
63
64
64
64
64
64
65
65
65
65
65
65
65
65
65
65
65
64
63
62
62
61
62
62
62
62
62
60
60
60
60
60
60
60
60
60
60
60
59
57
57
57
57
57
57
57
57
57
57
57
58
58
58
58
58
58
58
59
60
60
60
60
60
60
60
60
60
60
59
59
59
59
59
59
59
59
59
59
59
59
59
59
58
58
58
58
58
58
58
58
58
58
58
57
57
57
57
57
57
57
57
53
50
49
46
43
35
20
19
19
14
13
11
12
12
12
11
10
9
7
7
7
7
7
7
5
5
5
5
5
5
5
5
5
5
5
5
5
5
5
5
5
5
5
6
6
6
6
6
6
6
6
6
6
6
6
6
6
6
6
6
6
6
6
6
6
6
6
6
6
6
6
6
6
6
6
6
6
6
7
7
7
7
7
7
7
7
7
7
7
7
7
7
7
7
7
6
6
5
6
6
6
6
6
6
6
7
7
8
8
7
7
7
8
8
8
9
9
9
9
9
9
9
9
9
9
9
10
10
11
12
13
13
13
13
13
13
13
13
17
17
18
18
19
19
19
19
19
19
19
20
20
20
20
20
21
21
22
22
23
23
23
23
23
24
25
25
25
24
24
24
26
26
26
27
28
27
28
28
28
29
29
29
31
31
32
32
32
32
33
33
33
33
33
33
33
33
33
33
33
34
35
36
36
36
36
36
36
37
37
37
36
38
38
38
38
38
38
38
38
38
38
38
38
38
38
38
38
38
38
38
38
39
39
39
39
39
40
40
40
41
41
41
42
42
42
42
41
41
40
40
39
38
38
39
40
40
40
40
40
40
40
40
40
40
40
40
40
40
40
40
41
43
43
42
41
42
42
42
42
42
42
42
42
42
42
42
42
42
42
42
42
42
42
41
41
40
41
41
41
40
40
38
38
38
39
39
39
39
39
39
39
39
37
37
37
38
40
40
41
41
41
42
43
43
43
44
43
43
39
39
37
36
35
34
33
32
31
29
29
27
25
25
25
25
25
24
24
24
24
25
25
25
25
25
26
26
26
25
24
24
24
24
25
24
24
24
24
24
24
24
25
25
25
25
25
25
25
25
25
25
25
25
25
25
25
25
25
25
25
25
24
24
24
24
24
24
24
24
24
24
24
24
24
24
24
22
21
21
22
20
20
20
20
20
21
21
21
22
20
20
20
21
21
21
21
21
21
21
18
17
17
17
18
18
19
19
19
19
19
19
19
19
21
21
21
22
22
22
23
23
23
24
24
24
24
26
25
25
25
25
25
25
25
25
25
25
24
23
23
23
23
23
23
23
23
23
24
24
24
24
24
24
24
24
24
24
24
23
23
22
22
22
22
23
23
23
23
23
22
22
22
21
21
23
25
25
24
24
24
25
25
25
25
25
25
25
24
24
24
24
24
23
23
23
23
23
23
23
23
23
23
23
24
24
24
24
25
27
27
30
30
30
33
33
33
34
34
34
34
35
35
36
36
35
33
32
31
29
29
29
29
29
29
29
29
30
29
29
29
28
27
27
27
27
27
27
28
26
26
26
26
26
26
26
26
26
26
26
26
26
26
26
26
26
26
26
26
27
27
26
26
25
25
25
24
24
24
23
22
22
22
22
20
20
20
20
21
21
22
22
22
22
22
22
22
23
23
24
24
24
24
24
24
24
24
24
24
24
25
25
25
26
26
26
26
26
25
26
26
26
26
26
26
26
27
27
26
26
26
26
27
27
27
28
27
29
29
28
29
29
29
29
30
30
30
30
30
30
30
30
30
30
30
30
30
30
29
29
29
31
31
33
33
33
33
34
33
33
33
33
34
34
35
35
34
33
31
32
32
33
33
31
31
31
31
31
31
31
30
30
29
29
29
29
30
30
30
30
29
29
29
29
30
30
32
31
31
31
31
31
31
31
33
33
33
33
34
34
34
34
34
34
34
34
34
35
35
36
36
36
36
36
36
36
36
36
36
36
36
36
37
37
37
37
36
36
36
36
35
36
35
35
35
36
36
36
36
36
36
36
36
37
37
37
36
36
36
35
35
35
35
35
35
35
35
36
36
36
36
36
36
36
36
36
39
37
35
35
34
34
32
32
30
30
30
29
29
29
29
29
29
30
31
31
31
31
31
31
31
31
31
31
32
32
32
32
32
32
33
33
33
33
33
33
33
35
35
35
35
36
36
36
36
36
35
35
25
25
25
25
25
24
24
24
24
23
23
22
22
22
22
22
22
22
22
22
24
23
23
23
23
23
23
23
23
23
23
23
23
24
24
24
24
24
24
25
25
25
25
25
25
25
25
25
25
25
25
26
26
26
26
26
26
26
25
25
25
26
27
27
27
27
27
28
28
25
25
34
54
59
82
130
181
206
207
214
222
228
241
242
254
256
273
282
282
282
282
286
288
291
294
297
299
319
320
321
332
348
355
362
363
362
362
362
363
382
394
396
402
402
406
408
410
410
410
414
429
430
430
429
436
437
438
440
442
441
442
457
480
487
490
491
500
503
504
508
526
531
543
545
547
562
572
589
604
612
622
624
624
625
631
635
639
645
654
657
658
658
660
665
674
681
698
718
719
723
734
740
740
739
750
750
750
750
751
750
750
756
758
759
759
760
759
759
762
763
762
762
770
771
771
775
775
777
777
777
777
783
784
785
785
785
785
785
785
790
793
791
790
791
789
790
790
793
797
798
798
798
800
798
798
798
794
788
786
788
788
789
791
798
800
803
802
806
807
807
807
806
806
806
807
806
806
807
806
799
799
800
800
810
815
817
817
816
814
818
815
825
830
829
821
757
749
745
741
748
746
746
726
675
659
661
655
660
660
661
654
583
578
507
508
472
453
424
408
406
405
409
413
413
417
419
427
423
423
423
421
425
423
422
428
430
430
434
425
419
417
413
391
391
396
400
405
413
412
412
413
412
412
411
431
429
429
431
415
412
412
409
414
429
418
395
358
361
364
364
361
362
362
362
361
362
365
374
381
380
378
381
385
381
399
406
421
426
422
428
431
435
435
436
436
436
436
430
431
430
431
433
435
438
437
440
481
486
489
494
496
496
496
496
499
502
506
507
505
503
504
527
543
546
544
550
532
537
538
544
548
545
541
533
535
542
540
540
540
548
549
549
550
548
548
550
552
549
551
548
541
539
538
538
538
539
538
539
543
546
547
551
551
552
552
553
559
561
563
561
562
561
559
560
562
563
562
562
562
558
558
556
549
542
541
529
529
526
524
523
523
524
525
524
523
523
525
525
525
524
521
527
528
527
526
522
522
521
515
515
509
501
501
493
493
492
487
482
465
462
462
463
462
462
463
460
460
461
452
451
443
426
423
391
388
378
347
311
302
303
301
300
292
290
291
274
274
270
268
265
264
258
258
260
260
261
267
263
254
258
255
254
250
250
240
239
237
226
210
208
201
201
200
198
197
193
192
189
183
184
191
189
190
189
190
190
190
173
164
153
142
132
128
129
126
127
128
128
130
129
130
130
130
130
130
132
132
132
134
133
132
130
132
133
131
131
130
131
131
132
133
133
137
141
141
145
145
146
145
149
152
151
151
150
152
155
154
154
155
157
159
158
158
152
167
163
166
165
188
189
186
187
186
187
188
190
189
197
198
197
200
202
202
202
203
207
209
212
224
224
226
227
227
230
234
236
237
239
240
239
239
250
249
250
251
251
252
252
253
255
255
255
260
260
263
262
263
264
265
270
264
264
264
266
270
270
270
272
272
271
270
268
269
269
271
271
276
273
273
274
274
280
280
287
287
288
288
290
289
289
285
285
284
284
285
285
287
287
287
287
295
297
301
303
303
304
304
304
305
306
308
309
315
317
319
319
319
321
319
321
321
326
324
326
326
331
327
328
329
318
308
302
293
286
277
286
280
288
293
295
300
309
309
309
309
316
318
301
295
284
279
281
278
283
280
280
276
269
270
271
271
272
274
279
288
290
297
297
297
300
304
305
306
306
304
304
304
304
305
305
307
307
307
308
315
318
320
320
321
320
320
320
320
327
329
329
330
330
329
329
329
329
329
329
332
332
332
331
335
335
334
325
324
317
316
316
316
316
316
310
313
313
315
314
307
305
307
308
309
312
315
321
324
324
319
319
317
294
293
294
291
292
284
284
276
275
271
274
272
268
264
264
265
266
266
263
265
262
259
258
255
254
253
251
251
251
251
252
248
249
248
248
248
248
248
242
243
241
230
233
242
247
258
237
245
245
227
227
236
238
266
257
293
312
312
320
320
337
350
356
364
368
370
397
396
397
404
405
405
405
404
406
405
410
410
406
418
425
421
421
424
424
466
466
500
497
514
514
517
522
522
534
541
542
547
546
546
546
557
557
570
569
566
564
565
565
565
565
564
565
565
565
565
566
566
566
565
566
566
567
568
567
566
565
565
567
556
556
554
552
550
550
550
550
550
550
550
553
553
553
553
554
554
555
555
553
562
558
557
557
558
561
561
562
562
560
560
560
560
560
564
564
566
564
563
563
563
563
565
566
577
577
574
576
579
579
579
579
579
584
584
585
585
585
588
587
561
558
555
550
540
538
520
519
521
455
444
307
278
208
196
193
186
190
191
195
195
191
177
170
156
155
137
134
132
129
129
132
141
144
143
144
146
146
146
150
157
157
159
158
156
156
156
156
156
157
159
159
159
159
157
157
162
163
165
168
169
168
168
172
182
185
181
181
172
169
168
167
169
174
174
174
183
184
182
184
186
187
187
188
188
192
199
200
200
202
214
217
223
224
224
224
224
223
223
225
238
240
241
245
246
247
247
251
256
261
263
269
269
272
273
272
275
277
280
275
273
271
270
270
270
271
277
277
277
281
285
284
284
282
277
279
272
275
270
268
269
269
272
274
276
276
282
281
290
293
293
293
293
293
295
295
296
296
296
297
297
297
297
297
298
298
298
298
298
298
298
289
290
284
284
284
284
283
282
282
282
283
284
283
280
277
278
279
279
282
282
283
283
282
279
280
280
279
279
282
288
288
288
293
295
297
296
295
295
297
294
294
294
294
294
299
300
300
302
300
292
292
291
291
292
275
268
215
177
167
168
168
168
168
168
163
164
163
163
158
158
158
160
161
161
165
165
166
165
164
165
164
164
165
161
156
158
158
152
151
149
145
134
137
140
141
139
135
134
133
130
131
128
126
126
112
110
109
109
110
110
112
116
117
120
121
121
124
124
124
124
124
124
122
121
122
121
122
122
122
123
128
128
127
127
127
127
126
126
127
133
133
133
132
133
133
128
129
129
127
128
116
110
108
107
107
106
107
107
108
110
111
111
109
107
106
105
110
109
111
111
117
121
121
124
124
124
126
126
127
127
129
130
135
136
139
139
139
138
138
139
139
139
139
139
138
139
139
139
140
141
144
144
144
143
143
143
143
143
147
149
149
148
147
156
150
149
148
136
135
136
128
127
128
131
131
131
128
126
126
128
128
140
143
143
142
143
144
143
143
144
144
144
143
143
144
144
143
144
144
145
143
144
146
146
146
146
147
143
139
136
133
133
142
142
143
145
151
150
149
148
147
147
147
148
148
148
152
152
152
153
154
153
154
154
152
152
154
152
154
152
151
152
152
152
151
152
153
153
153
153
156
156
159
159
159
160
158
158
158
156
155
160
159
160
160
157
157
156
156
156
160
160
163
164
163
164
167
167
167
167
167
167
167
168
168
167
167
167
166
165
166
166
165
165
167
168
168
166
166
168
168
172
173
173
175
174
174
174
174
178
177
175
171
170
171
169
169
165
160
163
144
144
143
139
138
135
136
135
138
138
135
135
128
126
126
125
125
126
126
126
128
128
127
127
121
120
124
124
125
124
124
126
127
127
128
130
131
131
131
131
131
131
131
132
132
131
131
132
133
132
133
134
135
134
134
134
132
131
134
136
140
140
143
142
150
150
150
150
151
157
156
155
155
156
155
155
154
154
154
155
149
152
152
152
152
155
157
155
155
158
159
158
161
162
162
162
166
167
164
162
162
162
164
162
162
163
165
168
167
175
175
173
173
172
171
171
171
171
172
172
176
176
179
181
185
184
184
184
184
183
185
184
184
184
179
177
176
175
175
174
174
166
163
161
157
152
149
151
152
152
152
152
153
153
153
157
159
160
160
159
159
159
159
160
160
160
159
159
157
159
161
161
160
162
161
161
162
163
164
164
164
164
164
165
165
162
162
165
166
166
167
168
168
168
168
167
163
162
158
155
155
154
154
154
153
162
163
159
159
160
160
161
162
162
158
156
153
150
150
147
146
147
147
147
147
147
147
148
148
148
150
149
148
149
142
142
142
143
143
140
140
140
139
137
135
135
135
134
133
133
133
134
134
135
135
135
134
134
133
133
132
132
132
132
132
132
132
131
128
127
125
122
121
121
119
119
119
119
119
118
116
116
115
115
115
115
115
115
115
115
115
115
115
112
103
98
97
87
85
84
83
82
79
79
79
78
77
76
76
75
75
75
75
75
75
74
74
74
74
74
74
73
73
73
72
63
61
59
57
57
52
51
51
44
41
40
36
37
39
41
37
34
35
33
33
38
28
28
31
32
35
35
35
35
35
35
35
36
36
36
36
36
41
43
44
44
44
44
46
46
46
46
46
47
47
47
47
47
48
48
49
49
49
49
50
50
51
51
51
51
51
55
55
56
56
56
57
58
60
60
60
60
60
61
63
64
64
64
64
64
65
66
66
66
66
66
67
68
68
68
68
69
69
71
71
71
71
70
70
70
72
74
76
76
76
76
77
76
76
77
78
78
77
77
76
76
76
76
74
75
76
77
74
72
71
68
68
75
73
72
71
72
72
72
73
73
73
73
73
72
72
72
73
73
73
73
73
76
77
78
79
79
79
79
80
80
81
83
82
83
83
83
83
84
85
86
88
88
88
88
87
87
90
90
90
90
93
94
94
95
94
93
93
92
93
93
93
93
93
93
93
93
93
93
92
94
92
91
89
89
91
92
92
92
92
91
90
89
89
89
90
91
91
92
91
91
92
91
91
93
96
96
95
92
91
90
90
90
90
90
91
89
88
87
85
86
86
84
85
85
83
82
82
81
83
82
84
84
84
84
85
85
85
85
85
87
87
89
90
91
91
91
90
90
90
90
87
87
88
93
93
92
92
91
92
92
93
93
93
93
80
77
77
74
74
72
66
65
63
63
63
63
65
65
65
65
64
63
63
63
64
64
64
64
64
64
64
64
64
64
64
64
64
64
64
65
65
66
66
66
66
66
66
66
66
66
66
66
66
66
66
66
66
66
65
65
65
63
63
63
62
61
60
57
57
57
53
51
43
43
43
43
43
43
41
40
39
39
38
35
35
33
32
30
28
26
25
25
25
25
25
25
24
24
24
24
24
23
23
24
24
24
24
24
24
23
23
22
22
21
17
17
11
10
9
8
8
8
8
8
8
8
8
8
8
8
8
8
8
8
8
8
8
7
6
6
6
6
6
6
7
7
7
7
7
7
7
7
7
7
7
7
7
7
7
7
7
7
7
6
6
5
5
5
5
5
5
6
6
6
4
4
4
4
4
4
4
4
4
4
4
4
4
4
4
4
3
3
3
3
3
3
3
3
3
3
2
2
2
2
2
2
2
2
2
2
2
2
2
2
2
2
2
2
2
2
2
2
2
2
2
2
3
3
3
3
3
3
3
3
3
3
2
2
2
2
2
2
2
2
2
2
2
2
2
2
2
2
2
2
2
2
2
2
2
2
2
2
2
2
2
2
2
2
2
2
2
2
2
2
2
2
2
2
2
2
2
2
2
2
2
2
2
2
2
2
2
2
2
2
2
2
2
2
2
2
2
2
2
2
2
2
2
2
2
2
2
2
1
1
1
1
1
1
1
0
0
0
0
0
0
0
0
0
0
0
0
0
0
0
0
0
0
0
0
0
0
0
0
0
0
0
0
0
0
0
0
0
0
0
0
0
0
0
0
0
0
0
0
0
0
0
0
0
0
0
0
0
0
0
0
0
0
0
0
0
0
0
0
0
0
0
0
0
0
0
0
0
0
0
0
0
0
0
0
0
0
0
0
0
0
0
0
0
0
0
0
0
0
0
0
0
0
0
0
0
0
0
0
0
0
0
0
0
0
0
0
0
0
0
0
0
0
0
0
0
0
0
0
0
0
0
0
0
0
0
0
0
0
0
0
0
0
0
0
1
1
1
1
1
1
1
1
1
1
1
1
1
1
1
1
1
1
1
1
1
1
1
1
1
1
1
1
1
1
1
1
1
1
1
1
1
1
1
1
1
1
1
1
1
1
1
1
1
1
1
1
1
1
1
1
1
1
1
1
1
1
1
1
1
1
1
1
1
1
1
1
0
0
0
0
0
0
0
0
0
0
0
0
0
0
0
0
0
0
0
0
0
0
0
0
0
0
0
0
0
0
0
0
0
0
0
0
0
0
0
0
0
0
0
0
0
0
0
0
0
0
0
0
0
0
0
0
0
0
0
0
0
0
0
0
0
0
0
0
0
0
0
0
0
0
0
0
0
0
0
0
0
0
0
0
0
0
0
0
0
0
0
0
0
0
0
0
0
0
0
0
0
0
0
0
0
0
0
0
0
0
0
0
0
0
0
0
0
0
0
0
0
0
0
0
0
0
0
0
0
0
0
0
0
0
0
0
0
0
0
0
0
0
0
0
0
0
0
0
0
0
0
0
0
0
0
0
0
0
0
0
0
0
0
0
0
0
0
0
0
0
0
0
0
0
0
0
0
0
0
0
0
0
0
0
0
0
0
0
0
0
0
0
0
0
0
0
0
0
0
0
0
0
0
0
0
0
0
0
0
0
0
0
0
0
0
0
0
0
0
0
0
0
0
0
0
0
0
0
0
0
0
0
0
0
0
0
0
0
0
0
0
0
0
1
1
1
1
1
1
1
1
1
1
1
1
1
1
1
1
1
1
1
1
1
1
1
1
1
1
1
1
1
1
1
1
1
1
1
1
1
1
1
1
1
1
1
1
1
1
1
1
1
1
1
1
1
1
1
0
0
0
0
0
0
0
0
0
0
0
0
0
0
0
0
0
0
0
0
0
0
0
0
0
0
0
0
0
0
0
0
0
0
0
0
0
0
0
0
0
0
0
0
0
0
0
0
0
0
0
0
0
0
0
0
0
0
0
0
0
0
0
0
0
0
0
0
0
0
0
0
0
0
0
0
0
0
0
0
0
0
0
0
0
0
0
0
0
0
0
0
0
0
0
0
0
0
0
0
0
0
0
0
0
0
0
0
0
0
0
0
0
0
0
0
0
0
0
0
0
1
1
1
1
1
1
1
1
1
1
1
1
1
1
1
1
1
1
1
1
1
1
1
1
1
1
1
1
1
1
1
1
1
2
2
2
2
2
2
2
2
2
2
2
2
2
3
3
3
3
3
3
3
3
3
3
3
3
3
3
3
3
3
3
3
3
3
3
3
3
3
3
3
3
3
3
3
3
3
3
3
3
3
3
3
3
3
3
3
3
3
3
3
3
3
3
3
3
3
3
3
3
3
3
3
3
3
3
3
3
3
3
3
3
3
3
3
3
3
3
3
3
3
3
3
3
3
3
3
3
3
3
3
3
3
3
3
3
3
3
3
3
3
2
2
2
2
1
1
1
1
1
1
1
1
1
1
1
1
1
1
0
0
0
0
0
0
0
0
0
1
1
1
1
1
1
1
1
1
1
1
1
1
1
1
1
1
1
1
1
1
1
1
1
1
1
1
1
1
0
0
0
0
0
0
0
0
0
0
0
1
1
1
1
1
1
1
1
1
1
1
1
1
1
1
1
1
1
2
2
2
2
2
2
2
2
2
2
2
2
2
2
2
2
2
2
2
2
2
2
2
2
2
2
2
2
2
2
2
2
2
2
2
2
2
2
2
2
2
2
2
2
2
2
2
2
2
2
2
2
2
2
2
2
2
2
2
2
2
2
2
2
2
2
2
2
2
2
2
2
2
2
2
2
2
2
2
2
2
2
2
2
2
2
2
2
2
4
4
4
4
4
4
4
4
4
4
4
4
4
4
4
4
4
4
4
4
4
4
4
4
4
4
4
4
4
4
4
4
4
4
5
5
5
5
5
4
4
4
4
4
4
4
3
3
3
3
3
3
3
3
3
3
3
3
3
3
3
3
3
3
3
3
3
3
3
3
3
3
3
3
3
3
3
3
3
3
3
3
3
3
3
3
3
3
3
3
3
3
3
3
3
3
3
3
3
3
3
3
3
3
3
3
3
3
3
3
3
3
3
3
3
3
3
3
3
3
3
3
3
3
3
3
3
3
3
3
3
3
3
3
3
3
3
3
3
2
0
0
0
0
0
0
0
0
0
0
0
0
0
0
0
0
0
0
0
0
0
0
0
0
0
0
0
0
0
0
0
0
0
0
0
0
0
0
0
0
0
0
0
0
0
0
0
0
0
0
0
0
0
0
0
0
0
0
0
0
0
0
0
0
0
0
0
0
0
0
0
0
0
0
0
0
0
0
0
0
0
0
0
0
0
0
0
0
0
0
0
0
0
0
0
0
0
0
0
0
0
0
0
0
0
1
1
1
1
1
1
1
1
1
1
1
1
1
1
1
1
1
1
1
1
1
1
1
1
1
1
1
1
1
1
1
1
1
2
2
2
2
2
2
2
2
2
2
2
2
2
2
2
2
2
2
2
2
2
2
2
2
2
2
2
2
2
2
2
2
2
2
2
2
2
2
2
2
2
2
2
2
2
2
2
2
2
2
2
2
2
2
2
2
2
2
2
2
2
2
2
2
2
2
2
2
2
2
2
2
2
2
2
2
2
2
2
2
2
2
2
2
2
2
2
2
2
2
2
2
2
2
2
2
2
2
2
2
2
1
1
2
2
1
1
2
2
2
2
2
2
2
2
2
2
2
2
2
2
2
2
2
2
2
2
2
2
2
2
2
2
2
2
2
2
2
2
2
2
2
2
2
2
2
2
2
2
2
2
2
2
2
2
2
2
1
1
1
1
1
1
1
1
1
1
1
1
1
1
1
1
1
1
1
1
1
1
1
1
1
1
1
1
14
15
17
19
19
19
21
25
25
27
33
33
33
37
37
37
39
39
39
39
39
43
44
45
45
45
45
45
53
58
60
60
62
66
67
71
71
72
73
73
73
73
72
74
77
78
78
77
78
78
81
85
87
88
88
95
101
101
101
102
103
103
103
103
103
106
108
109
112
112
115
116
116
116
116
116
116
117
120
120
120
120
120
121
121
121
121
121
121
120
120
130
131
133
132
132
132
134
137
138
138
138
138
139
139
141
146
147
147
147
157
158
160
160
160
165
165
167
168
178
183
183
183
178
181
183
180
178
178
178
179
172
172
173
177
180
184
198
213
222
223
225
225
226
231
237
269
275
280
280
277
280
281
283
282
282
284
283
283
282
282
282
289
288
296
296
298
308
318
319
320
318
318
321
328
331
331
328
331
331
338
340
342
345
344
359
359
359
362
363
367
368
369
370
373
374
383
386
384
384
384
385
384
392
396
395
398
395
391
393
392
397
398
398
399
399
398
398
399
399
399
399
399
399
399
399
399
399
399
399
400
400
400
401
403
404
405
404
403
400
400
400
402
402
402
402
391
383
365
365
356
332
334
333
333
331
330
341
348
349
347
347
347
346
346
347
348
348
348
343
330
313
311
311
308
309
309
344
347
350
350
353
360
359
359
359
355
355
351
355
350
350
349
348
337
338
332
333
327
327
316
291
288
271
273
299
304
302
301
302
298
306
308
308
311
318
322
321
317
311
308
305
308
289
303
306
308
313
312
315
314
312
316
319
322
320
318
318
336
341
345
347
348
354
354
352
351
352
370
370
377
377
379
379
378
379
382
382
382
381
385
385
386
396
405
405
406
407
427
428
432
436
436
436
437
445
450
454
455
453
454
455
455
454
455
452
448
448
446
449
468
472
474
475
475
483
489
492
490
490
487
483
482
482
483
484
484
485
485
484
486
486
486
486
495
495
495
495
498
498
498
503
504
504
504
511
519
521
522
522
519
519
520
521
527
527
527
529
538
537
536
532
533
532
527
521
519
520
526
528
528
523
525
531
531
514
515
508
501
497
500
503
499
503
499
499
499
503
505
505
507
505
506
508
513
501
502
499
499
503
478
478
478
482
484
493
484
483
495
460
440
441
443
441
434
424
417
401
419
406
398
387
388
389
387
393
396
395
393
392
394
393
395
397
396
400
404
408
410
411
410
410
412
413
414
412
411
409
398
398
398
404
405
403
403
402
403
401
401
401
401
402
403
403
403
401
398
389
385
377
378
380
376
377
376
376
377
375
376
374
373
371
371
372
374
376
376
377
377
376
376
376
376
376
375
372
372
372
370
372
372
372
371
370
373
370
368
365
347
343
346
339
339
339
336
335
341
341
338
335
332
320
319
316
306
296
290
274
273
270
270
272
274
275
259
249
237
235
224
225
234
238
234
220
215
200
192
193
197
195
200
204
206
205
212
216
222
224
266
267
262
264
263
259
267
259
259
255
259
257
259
262
261
257
259
256
259
259
268
271
277
286
286
286
287
287
288
291
292
292
295
295
296
298
302
315
323
329
331
336
340
343
343
346
346
351
353
355
357
359
360
364
373
374
374
377
379
382
382
384
389
390
397
395
396
395
395
399
401
407
410
408
409
410
396
395
395
397
393
386
390
391
396
398
404
400
398
393
394
392
391
393
397
416
417
417
414
406
406
404
406
421
423
424
425
426
426
427
428
431
430
430
429
427
428
431
442
442
444
444
445
445
446
446
446
445
445
453
453
455
457
459
461
463
467
467
468
471
471
469
469
476
484
489
494
501
506
508
526
537
539
541
527
520
530
516
509
494
479
456
450
442
439
446
450
450
451
448
446
454
455
456
456
453
436
437
427
426
435
439
433
433
432
432
435
434
444
443
443
442
443
443
443
446
449
449
450
450
451
450
453
454
453
455
456
425
426
430
428
427
424
422
414
414
417
414
408
407
412
415
415
415
414
415
414
414
409
406
405
405
398
397
399
398
386
384
384
365
362
360
355
351
351
353
349
347
347
348
348
348
349
350
350
346
346
342
337
327
330
325
323
320
310
279
274
272
272
270
271
265
268
268
259
259
257
242
230
207
201
199
199
201
200
205
203
204
204
205
202
203
197
194
194
192
193
181
177
177
177
178
179
185
185
186
186
186
187
186
186
186
186
192
192
192
194
195
196
197
197
197
197
197
197
198
198
197
200
196
195
197
195
195
196
196
200
201
201
199
196
179
178
162
163
161
160
160
157
156
156
155
159
159
165
166
168
170
166
166
167
166
163
164
164
165
168
172
174
174
178
178
177
177
177
181
182
184
183
182
180
180
181
182
183
183
183
185
185
187
188
188
189
192
192
193
192
191
191
191
191
189
191
191
187
186
185
187
187
189
188
193
193
193
193
193
193
193
197
197
198
196
194
190
189
187
187
186
186
185
185
182
182
183
184
185
181
176
174
173
172
174
173
173
171
158
154
150
145
144
148
146
137
137
140
141
139
138
143
143
147
148
148
150
150
148
149
149
149
148
145
145
144
144
144
142
141
143
142
139
139
139
138
138
136
136
137
136
129
129
114
114
120
114
114
113
112
114
112
113
111
108
108
108
109
111
112
112
110
112
113
114
114
114
115
115
115
115
115
116
116
116
115
116
117
117
118
118
117
118
118
117
117
117
117
116
116
116
121
121
121
122
128
129
129
129
129
128
128
128
128
128
128
129
129
122
121
121
125
127
115
115
114
113
113
113
114
114
114
115
120
122
122
122
119
117
116
116
117
119
125
124
124
123
122
121
120
123
137
141
142
145
147
147
151
149
152
155
156
149
148
143
141
138
138
137
137
136
136
138
136
137
137
137
137
137
137
138
139
140
142
150
151
151
152
152
152
153
153
153
154
154
163
163
163
163
163
163
163
163
163
163
164
162
160
160
170
169
170
170
171
171
178
178
179
183
183
183
183
183
183
183
183
184
184
184
186
196
197
197
198
198
198
200
201
202
203
203
205
207
208
207
201
195
190
190
190
190
190
190
178
171
166
165
165
166
169
169
169
170
170
170
168
165
164
161
161
151
151
151
151
151
151
147
147
145
145
145
146
146
147
148
149
151
152
152
152
152
152
152
152
149
150
150
147
138
136
136
136
136
135
134
134
133
134
133
133
133
133
133
134
135
135
134
135
132
134
135
135
135
134
132
129
129
128
126
126
128
120
118
111
110
101
100
99
98
98
97
96
98
99
99
99
99
97
96
99
99
98
97
98
99
99
97
96
97
99
99
98
98
96
94
91
92
91
94
94
91
89
90
89
86
88
91
90
91
91
91
92
97
99
99
100
101
101
101
101
101
101
100
100
101
101
101
102
101
101
101
101
102
102
102
103
105
101
105
99
99
100
99
104
110
110
108
108
109
108
110
110
112
112
111
111
111
111
118
118
118
118
118
119
119
119
119
120
120
120
120
120
120
121
121
126
126
127
127
133
134
134
134
133
132
132
131
131
130
131
131
132
133
132
132
134
137
137
137
138
138
137
137
137
137
137
140
139
138
138
141
141
141
141
142
142
142
148
148
150
150
151
152
153
153
153
153
153
152
152
151
150
149
151
152
152
152
152
152
151
152
138
137
137
133
133
129
129
129
130
129
131
131
131
131
129
128
128
131
133
130
128
126
125
124
115
115
115
115
114
116
118
115
115
116
116
117
119
119
119
119
119
116
116
116
114
114
114
116
115
113
113
105
102
101
98
98
99
98
98
99
99
99
101
101
101
101
102
102
101
101
101
104
104
104
105
105
105
106
107
107
107
107
107
108
108
108
106
103
103
101
101
98
96
85
85
86
89
89
87
87
85
84
83
83
85
88
88
88
88
88
88
88
89
91
92
92
92
92
92
93
95
95
95
91
90
87
86
87
88
88
87
88
85
88
84
84
84
85
82
83
84
84
83
80
83
83
84
84
84
84
82
83
83
82
83
79
75
74
76
77
77
77
79
79
78
82
84
84
86
87
87
87
87
87
88
88
88
88
89
88
88
88
90
91
92
92
91
90
90
93
96
96
96
98
96
96
96
96
96
96
96
99
99
99
105
109
109
111
111
114
121
121
121
119
119
119
122
125
128
128
135
136
136
136
138
145
146
150
152
152
152
163
163
165
167
167
169
171
172
173
173
174
175
180
182
190
193
198
201
201
202
203
202
202
203
203
204
204
211
211
212
212
212
209
209
211
210
209
210
211
212
219
223
225
227
227
227
228
231
233
237
235
234
235
235
237
239
245
250
251
261
262
266
268
281
284
286
287
289
290
297
300
302
303
304
309
308
314
314
315
315
315
315
311
312
314
309
326
325
326
336
336
350
350
351
351
350
371
367
367
367
366
373
375
403
399
399
400
376
372
372
375
376
376
380
377
373
373
378
380
380
383
383
385
388
389
394
394
393
395
396
398
398
398
398
398
398
398
398
400
400
400
401
401
401
401
406
406
407
406
406
406
406
406
406
406
406
408
409
409
408
406
406
406
406
404
404
404
408
407
407
406
407
407
407
409
418
420
419
419
416
413
418
422
423
423
425
426
427
429
429
432
417
412
390
405
398
399
391
376
376
379
355
350
349
351
296
295
294
287
293
276
274
252
250
254
235
234
267
280
282
289
290
290
301
304
301
296
287
315
312
314
315
316
317
315
320
318
320
319
318
320
320
322
327
328
329
331
335
335
340
340
340
355
359
370
371
396
401
399
399
400
398
406
407
414
419
428
432
431
433
432
433
433
433
438
453
466
470
470
469
469
473
477
477
477
479
480
483
483
484
490
490
496
504
509
523
525
529
530
530
533
534
535
535
534
532
534
534
534
536
536
537
537
539
576
578
578
582
584
588
603
603
617
609
605
603
603
602
602
602
605
601
601
600
593
589
586
591
588
577
562
561
558
562
563
564
594
599
601
604
604
604
604
605
608
608
614
614
614
614
614
614
614
614
614
614
614
620
614
607
589
578
578
575
575
577
583
575
569
568
569
568
568
568
566
562
553
549
552
546
550
546
533
515
456
461
435
427
428
418
418
431
435
428
409
407
401
398
397
397
397
397
401
401
401
403
403
404
405
406
406
407
407
410
412
412
412
412
409
425
424
430
432
431
428
427
428
422
421
417
411
385
370
351
321
319
321
321
323
325
329
325
325
326
327
326
327
329
333
335
337
335
333
323
323
324
320
325
329
336
335
334
334
327
328
332
334
336
333
334
334
336
337
338
338
338
339
341
341
345
344
344
342
343
339
339
339
339
337
337
334
332
331
331
330
302
267
261
250
251
250
250
249
249
249
249
249
259
263
266
263
266
267
268
273
271
271
272
275
278
280
280
284
284
284
286
288
290
290
291
291
293
294
298
298
297
297
293
280
279
275
271
257
254
254
247
248
254
253
254
249
245
222
220
214
203
203
207
192
198
199
200
202
200
200
201
201
202
202
202
201
201
201
201
201
203
203
206
207
206
206
204
199
198
188
191
192
193
191
202
200
203
202
203
203
204
204
204
206
206
207
209
210
213
219
224
225
225
227
230
230
233
233
233
233
233
240
241
242
241
241
241
242
243
245
245
248
249
256
258
259
259
262
255
253
251
254
258
254
238
236
227
228
227
227
227
225
236
237
237
236
235
236
237
239
240
241
239
249
250
253
256
256
256
255
256
258
260
262
261
258
263
265
266
267
267
269
270
270
270
270
273
274
273
273
274
274
274
275
276
276
285
285
285
285
286
288
289
288
289
289
289
287
288
288
288
288
290
284
282
282
284
282
270
268
266
266
265
264
252
252
251
252
254
254
250
246
245
245
254
249
250
249
238
231
224
224
223
223
223
223
223
222
223
223
225
217
200
200
197
196
198
194
195
193
190
189
192
195
194
194
195
194
195
195
196
198
199
198
186
176
174
174
170
169
169
170
170
170
168
167
168
168
169
166
166
166
154
152
147
144
143
141
139
138
132
132
129
126
126
130
131
131
131
130
130
128
127
126
126
131
127
128
125
120
119
118
118
119
129
132
146
145
151
150
158
152
152
152
164
176
177
178
179
178
180
180
179
179
183
184
184
184
184
198
200
200
199
199
199
198
197
201
202
202
197
196
197
197
199
199
199
201
206
215
215
224
226
234
234
234
235
230
231
235
237
245
246
245
246
247
249
250
250
253
254
264
264
284
285
286
284
280
278
282
282
287
294
298
303
305
305
305
312
311
312
310
312
313
313
314
315
316
316
317
318
319
324
324
323
323
323
327
331
331
338
343
345
350
356
363
366
367
372
373
373
373
373
373
376
380
383
382
382
388
394
387
383
379
377
374
368
370
376
380
395
395
402
404
407
407
410
410
413
414
414
415
418
429
430
436
443
451
452
457
458
461
465
467
469
477
487
491
486
483
474
471
470
460
464
464
476
476
483
482
466
457
460
459
458
496
500
497
508
484
473
470
463
460
460
454
453
458
457
459
466
466
469
471
481
485
490
492
492
492
493
495
496
498
505
507
507
508
510
510
512
513
523
527
528
528
532
532
535
535
535
529
529
526
517
517
517
527
528
531
533
536
539
531
532
541
543
543
543
536
530
529
514
497
486
482
454
443
439
439
439
441
441
449
451
452
455
454
453
453
436
439
436
433
430
429
429
431
435
435
438
433
429
428
435
435
434
426
421
394
395
396
396
396
401
402
399
401
387
392
392
391
386
389
387
381
377
368
357
355
350
349
350
351
349
351
351
355
349
363
365
366
366
369
367
366
364
368
373
371
370
361
359
365
344
324
267
262
244
233
227
228
229
234
241
247
246
247
258
259
265
266
266
266
267
268
268
269
269
273
275
277
279
277
277
275
276
273
273
271
265
258
258
254
281
286
293
294
295
295
296
295
297
300
298
295
293
285
281
275
272
265
265
267
269
269
269
270
272
272
272
271
271
271
272
271
267
270
270
270
270
270
271
271
271
271
271
273
272
272
273
274
277
280
280
280
280
280
283
283
284
284
286
286
286
286
285
284
284
285
285
285
285
287
289
291
291
290
297
299
299
300
301
302
302
303
304
304
304
304
304
304
304
301
291
289
284
276
222
216
208
205
203
213
213
214
214
213
213
212
212
212
212
212
209
207
201
200
200
198
197
195
195
197
197
202
202
202
201
197
181
178
174
171
159
152
142
142
143
146
146
145
145
144
144
144
143
143
144
149
147
146
148
139
139
139
138
138
138
142
142
144
143
141
139
143
146
148
148
143
135
134
131
131
131
131
130
130
130
128
129
129
128
126
124
122
122
116
116
114
114
109
107
108
102
96
100
101
104
105
106
106
107
106
106
105
105
105
105
105
105
106
106
106
107
107
107
110
110
108
106
108
107
107
108
109
110
110
116
117
118
118
118
118
119
119
120
120
120
120
120
120
120
122
124
124
135
135
135
135
137
134
134
135
139
139
143
143
144
143
146
149
150
150
150
152
153
153
155
156
159
158
161
163
164
165
169
167
167
168
168
165
163
165
167
168
169
174
178
182
180
180
180
179
180
180
181
182
183
182
180
179
177
180
184
185
188
188
189
188
188
189
189
191
192
192
191
192
193
193
195
196
197
198
198
200
203
203
204
205
203
204
204
206
207
208
207
211
209
212
210
227
227
230
231
229
229
228
230
231
244
244
244
244
243
245
244
245
245
247
248
250
253
255
253
253
254
255
255
257
257
258
260
261
261
261
261
268
269
269
270
271
271
271
273
273
272
273
270
266
273
265
264
262
262
263
260
260
263
259
258
246
229
230
230
230
237
240
241
241
242
243
243
243
243
244
244
244
245
246
249
249
251
251
250
249
252
252
261
264
264
264
264
264
264
265
266
266
267
267
260
263
263
264
268
257
257
257
257
257
257
260
259
254
250
229
227
215
213
206
206
206
204
198
202
202
203
209
204
203
204
205
205
203
203
203
202
202
201
201
202
203
203
202
203
200
208
207
207
207
209
210
209
211
213
213
214
215
207
203
196
195
173
172
172
172
171
171
171
173
175
175
175
175
174
171
171
169
168
168
194
191
186
191
191
192
192
193
194
194
198
197
194
196
194
194
195
192
192
192
192
194
194
194
192
193
178
174
173
155
156
156
157
157
157
158
157
158
164
167
167
167
167
172
173
174
174
174
175
176
168
173
174
170
170
170
168
167
171
176
181
183
187
188
191
191
197
196
197
197
197
196
196
198
199
200
202
203
201
202
203
204
209
207
208
207
208
216
216
219
219
221
223
225
226
227
227
227
226
226
226
229
233
233
234
233
242
238
239
234
227
223
226
224
223
220
221
221
220
220
223
225
227
226
226
227
227
227
228
230
230
230
231
232
230
230
232
232
232
233
233
234
235
237
237
251
251
252
252
254
254
255
256
256
254
254
263
262
261
265
263
256
256
256
254
263
263
261
264
265
268
273
274
276
278
278
278
281
282
285
289
300
304
297
297
295
293
293
291
291
293
295
296
304
305
304
304
305
306
305
306
301
300
310
311
311
311
313
314
314
313
313
314
316
318
319
320
320
322
330
330
328
328
331
331
330
331
331
331
333
333
337
337
336
336
348
378
387
390
391
396
407
433
437
446
457
449
446
453
458
458
461
462
463
463
460
458
455
450
455
464
466
470
467
467
460
457
456
454
452
453
462
459
466
466
462
450
429
428
417
417
419
418
425
426
429
428
428
431
429
455
456
460
460
459
464
465
483
483
484
486
486
488
488
489
496
496
497
497
495
499
502
507
510
512
516
513
515
515
517
522
530
541
538
537
535
538
538
538
542
545
546
554
559
561
561
560
570
584
584
592
605
604
627
626
624
614
615
621
620
622
624
629
630
628
628
629
628
628
628
615
613
611
575
563
487
482
481
481
483
484
484
483
484
484
484
484
480
487
486
486
486
485
486
486
486
486
486
486
485
485
485
485
486
486
489
491
491
492
496
500
499
503
503
505
498
496
496
493
493
489
483
484
471
470
456
451
451
445
444
444
444
445
444
445
447
446
446
446
452
452
451
450
444
443
443
416
407
406
406
374
363
362
356
337
305
297
244
242
218
220
221
220
220
219
198
192
189
163
163
161
154
154
152
152
152
156
167
169
173
168
165
168
169
171
173
177
186
189
189
193
193
202
205
203
202
199
198
198
198
198
198
198
198
200
201
202
202
203
203
204
204
212
212
220
220
221
222
220
220
219
217
218
217
208
204
205
203
206
202
204
203
204
206
208
206
206
208
205
207
207
210
211
210
210
210
209
210
210
211
211
211
214
211
212
207
207
207
206
206
205
210
213
222
225
225
225
227
228
228
228
232
233
240
245
247
252
258
273
274
274
276
277
277
277
277
277
278
281
282
280
285
288
286
286
289
299
299
309
304
302
302
301
300
301
302
302
301
303
300
300
300
299
293
280
277
285
285
289
290
272
275
276
282
281
283
284
281
279
278
285
285
298
300
298
299
299
301
303
306
301
301
297
295
293
294
298
298
302
304
315
314
327
328
327
327
327
336
337
338
361
365
365
365
368
371
372
372
372
373
373
377
402
406
406
407
408
429
429
440
443
444
446
445
450
453
453
459
458
470
468
472
474
469
484
484
477
486
475
482
466
466
463
464
472
471
477
479
483
485
485
496
496
497
502
497
499
498
499
497
498
498
491
491
492
494
492
492
484
483
478
478
478
479
479
479
487
487
487
487
484
484
484
488
488
490
492
493
505
508
511
515
515
514
524
526
526
528
530
531
536
536
535
536
535
539
533
536
538
544
543
543
543
543
539
539
547
550
552
553
552
546
543
547
543
545
544
543
543
543
545
545
543
543
536
536
539
542
538
472
448
414
411
401
397
394
392
392
390
389
374
327
314
306
253
253
250
248
252
254
255
254
254
255
254
256
255
256
256
257
257
259
261
261
261
261
254
255
255
254
252
252
249
249
250
250
251
254
254
250
248
247
249
250
253
253
254
254
255
251
251
249
248
248
254
254
254
254
258
258
258
258
258
258
258
258
256
256
256
255
233
220
213
213
214
216
216
219
219
223
229
228
232
232
232
232
234
236
234
229
225
216
214
220
221
222
221
220
220
217
217
218
208
192
180
181
181
179
179
179
184
184
190
190
190
191
191
190
190
190
189
181
182
184
186
190
194
194
196
195
193
189
180
178
171
164
163
160
157
155
154
156
157
160
160
160
169
175
175
175
176
177
177
178
179
175
175
177
179
176
175
175
175
174
178
176
176
176
174
173
172
172
177
177
180
180
179
179
181
182
187
187
186
186
186
185
184
187
187
188
189
189
189
189
193
193
199
200
200
200
199
197
197
199
200
202
202
203
203
189
190
196
196
198
194
192
183
181
181
192
193
193
193
200
213
213
215
217
217
226
230
231
232
233
233
233
235
237
238
241
241
254
255
254
265
268
271
276
279
280
281
282
273
273
274
274
278
278
276
276
274
271
269
264
266
269
262
260
262
265
270
269
273
265
264
260
261
261
261
263
263
263
263
264
264
263
264
265
264
264
265
265
267
267
269
273
272
272
272
274
282
283
291
291
291
294
293
293
294
295
301
304
308
308
308
308
309
309
310
308
309
314
315
315
317
317
316
317
322
321
321
326
328
324
326
323
323
322
317
319
317
317
320
321
322
324
325
324
324
324
321
321
320
318
312
300
300
298
296
294
292
286
284
280
279
279
274
257
259
260
249
247
238
237
228
226
220
220
220
221
221
220
219
220
217
216
215
211
209
204
202
203
205
201
201
199
196
195
195
194
196
196
200
194
189
185
187
181
179
178
177
171
168
162
167
166
166
166
167
167
168
167
166
168
171
170
169
170
169
166
162
158
156
156
157
157
160
159
159
174
174
175
175
173
172
172
172
161
159
157
157
152
148
145
137
122
119
119
125
126
125
126
127
127
127
131
137
134
135
133
118
121
121
122
120
121
121
123
123
122
124
125
126
124
129
129
130
130
130
129
129
130
130
129
131
129
128
129
129
135
135
140
141
141
142
142
142
141
139
139
138
135
137
138
141
141
143
146
146
146
148
149
151
151
152
152
152
152
152
152
154
156
160
160
160
160
160
160
160
160
161
160
160
158
159
159
159
158
158
155
153
151
151
151
151
156
156
165
163
164
164
164
162
162
165
167
167
169
170
166
167
168
168
168
170
170
172
173
173
171
171
172
171
172
172
174
174
175
175
176
175
174
174
175
175
174
174
174
174
177
177
175
173
173
173
177
178
178
169
166
159
145
143
141
142
144
142
138
135
129
128
119
119
120
120
122
120
122
126
126
126
127
127
130
130
130
130
129
129
124
123
123
122
126
127
129
135
138
139
139
137
138
139
140
140
141
141
142
141
141
144
145
146
146
142
146
150
151
152
148
150
148
147
146
146
147
140
136
132
133
130
125
126
126
126
127
127
127
132
132
132
132
134
133
133
133
133
132
133
133
134
135
136
139
140
141
140
138
138
137
137
137
137
141
143
144
144
144
143
142
144
144
145
146
146
147
146
146
146
145
147
147
147
147
147
141
141
141
140
140
140
140
138
138
138
138
139
142
146
146
147
146
146
147
151
152
152
154
155
154
154
156
154
152
151
149
151
151
152
147
146
145
146
144
136
130
130
130
131
131
132
129
129
128
127
126
126
126
124
124
124
124
124
124
123
122
120
120
121
121
120
112
112
113
103
102
99
98
98
95
95
94
94
94
93
93
91
91
88
83
83
76
64
62
62
60
61
64
63
63
63
62
61
61
61
61
61
60
60
59
59
59
59
59
59
59
59
59
61
57
57
58
51
50
50
50
50
50
50
50
50
50
50
48
47
47
46
44
44
43
43
43
43
43
44
43
43
42
42
44
44
45
45
45
45
43
39
39
39
39
37
35
34
34
33
33
33
32
34
34
31
30
30
29
28
28
29
30
30
28
28
27
27
29
29
29
30
30
30
30
32
31
31
33
31
31
31
31
32
32
32
32
31
31
31
32
33
33
33
32
34
33
33
33
33
33
33
32
33
33
33
34
35
35
34
35
35
35
35
35
35
36
37
39
39
39
39
38
38
38
38
38
38
39
39
40
40
40
40
40
40
43
43
43
43
43
43
43
43
43
43
44
44
42
43
42
44
44
44
45
49
49
48
48
50
51
51
52
52
54
54
63
65
65
65
65
65
65
65
65
66
66
67
67
67
67
67
68
68
66
66
67
69
70
69
69
69
69
69
69
69
69
69
71
71
73
73
73
73
73
74
76
78
78
77
77
78
78
78
79
79
80
82
82
83
83
84
83
83
84
85
86
87
87
87
88
88
88
87
88
88
88
88
88
88
88
87
87
87
87
88
88
88
88
88
78
78
78
78
78
77
75
75
74
73
73
73
72
73
73
73
73
72
71
72
72
72
73
73
73
73
73
73
73
72
71
72
70
70
70
70
70
70
69
70
70
67
66
62
61
60
60
60
60
59
60
60
60
60
60
62
62
59
58
51
46
44
41
41
39
39
41
42
43
44
44
42
42
41
41
41
39
39
38
37
36
34
34
34
34
34
34
34
34
34
34
34
32
32
32
32
32
31
31
32
32
32
32
30
26
26
26
26
26
26
26
25
25
24
24
24
24
23
23
24
25
25
25
24
24
24
25
25
25
25
25
25
25
25
26
26
26
26
26
26
26
26
27
28
30
30
32
32
32
32
32
33
33
33
33
34
35
36
36
36
36
36
37
37
38
38
38
38
38
37
37
40
39
39
39
40
40
40
40
40
41
41
41
41
41
41
41
41
41
41
41
41
41
41
41
38
38
38
38
37
36
35
34
34
32
30
28
28
27
27
27
27
27
27
28
27
28
28
28
27
27
27
27
27
27
27
27
27
27
27
27
27
27
28
28
33
33
33
33
33
33
33
33
33
33
33
32
31
32
32
32
32
32
32
32
32
31
31
31
31
30
30
31
31
31
31
31
31
31
29
29
29
30
25
23
25
25
25
25
26
27
27
28
31
31
31
33
32
31
30
30
30
30
31
31
31
35
36
37
35
35
36
36
39
39
39
47
47
47
47
47
46
47
47
47
48
48
48
48
48
48
48
49
50
50
50
50
50
50
50
50
50
50
50
50
50
50
50
52
52
52
52
52
52
52
52
53
53
53
51
51
50
50
50
50
50
50
50
50
50
50
50
50
50
50
50
50
50
50
50
50
50
50
50
50
50
50
50
50
50
50
50
50
50
50
50
50
50
50
50
50
50
50
50
50
50
49
50
50
50
50
50
50
48
47
47
46
46
45
45
44
44
42
39
39
31
25
25
23
20
20
20
19
19
19
19
19
19
20
20
19
19
19
18
16
15
15
14
14
12
14
14
13
14
14
14
15
15
14
14
14
14
14
14
12
11
11
11
11
11
11
11
11
11
11
11
11
11
11
11
11
11
11
11
11
11
11
11
11
11
11
11
11
10
10
10
10
10
10
10
10
10
10
10
10
10
10
10
10
10
10
10
10
10
10
10
10
10
11
11
11
11
11
11
11
11
11
11
11
11
11
11
12
12
13
13
13
13
13
13
13
13
13
13
13
13
12
12
12
12
12
12
13
13
13
13
13
13
13
12
11
11
12
11
12
12
12
11
11
11
11
11
11
11
9
8
8
8
8
8
8
8
8
8
8
8
8
8
8
8
8
8
8
8
8
8
8
8
8
8
8
8
8
8
8
8
8
8
9
9
9
9
9
9
9
9
10
10
10
10
10
10
10
10
10
10
10
10
10
10
10
10
10
12
12
12
12
12
12
12
12
12
12
12
12
12
12
12
12
12
11
11
11
12
13
14
14
14
15
16
16
16
16
16
17
17
17
16
15
16
16
16
16
16
16
16
18
18
18
18
18
18
18
19
20
20
20
19
18
19
19
19
19
19
20
20
20
20
20
20
21
22
22
22
22
23
23
24
28
28
28
28
28
28
28
28
28
28
28
28
28
29
30
30
30
30
31
31
31
31
31
31
30
32
32
35
35
35
34
35
35
35
36
36
37
37
37
38
38
38
38
38
38
38
38
38
38
38
38
38
38
38
39
40
41
41
41
41
41
41
41
41
41
41
41
41
41
41
41
41
41
41
43
43
44
44
44
44
44
44
44
44
44
44
44
44
45
45
44
47
46
46
47
44
44
44
44
44
45
45
53
53
53
53
57
58
58
58
58
58
58
58
58
59
60
60
60
61
61
62
62
64
66
67
67
67
67
67
65
64
62
60
60
60
60
60
59
59
59
59
60
60
60
60
61
61
61
61
61
61
61
61
61
61
61
61
61
62
62
62
62
62
63
63
62
62
62
62
62
62
62
62
62
64
65
65
65
65
64
64
65
65
67
64
65
60
60
59
59
59
71
73
73
78
78
78
78
80
83
86
85
85
81
81
80
80
84
86
87
90
91
90
92
90
91
91
91
91
93
93
92
92
90
90
86
84
82
80
79
79
79
79
79
79
79
81
80
80
80
80
81
83
82
82
82
82
82
82
82
82
82
81
82
81
82
82
82
82
82
82
83
82
82
82
82
81
80
80
80
80
80
81
80
80
80
80
80
80
84
88
88
88
87
87
87
88
88
88
88
91
91
91
91
91
91
91
93
92
91
91
92
87
87
86
86
85
84
82
80
78
79
74
67
65
58
56
55
56
56
55
56
56
56
57
56
56
57
57
57
57
58
57
57
58
58
58
58
58
58
58
58
58
58
58
59
59
59
59
59
57
56
55
55
56
56
56
56
55
56
56
56
57
55
55
51
51
50
50
50
49
49
48
46
46
47
48
48
48
49
49
48
48
48
50
50
51
51
50
51
51
50
50
50
50
50
50
50
50
50
50
50
51
51
51
50
50
50
50
50
50
50
50
50
50
50
50
54
56
56
56
56
56
57
58
58
58
58
60
60
60
60
60
59
59
58
58
58
59
59
61
61
60
57
50
50
51
47
47
47
45
45
45
45
45
44
43
37
37
38
50
51
55
55
55
57
57
58
58
58
59
58
58
58
57
57
57
57
60
60
60
61
61
61
61
61
61
61
63
64
65
65
65
65
65
65
64
62
60
58
57
58
58
65
65
65
65
66
66
66
66
66
66
66
66
66
67
68
69
70
69
69
67
69
69
69
68
68
68
68
72
74
74
74
74
74
74
75
76
77
77
77
77
77
79
81
82
82
83
83
83
83
83
83
84
84
84
84
85
85
86
87
87
89
89
89
89
89
90
90
89
89
88
87
87
87
86
86
86
86
86
88
90
89
89
91
91
92
92
93
98
98
98
93
90
89
84
84
84
84
84
80
78
78
78
78
77
78
79
79
79
79
79
79
79
79
78
78
78
78
79
78
78
78
78
78
78
79
80
79
79
79
79
75
73
72
72
71
71
69
69
69
70
71
71
71
71
70
69
71
70
70
70
70
70
70
70
70
70
70
70
68
68
68
68
68
68
68
68
67
67
67
67
67
68
69
69
69
69
69
71
71
70
70
69
70
69
68
68
65
63
62
56
55
53
47
37
36
34
34
34
34
34
34
34
34
34
36
37
37
37
37
37
37
37
37
37
37
37
37
37
35
34
34
34
34
34
38
43
44
46
45
44
44
45
46
46
47
47
47
46
46
46
46
59
59
59
59
60
58
58
60
60
61
62
58
56
56
57
57
57
57
57
56
56
56
56
57
57
57
54
52
52
52
52
52
52
53
53
53
53
54
54
54
54
54
54
56
57
58
60
61
61
60
60
60
60
60
59
59
57
57
57
57
57
57
57
58
59
59
60
60
62
63
63
63
63
63
63
63
63
63
63
63
63
63
63
63
63
63
63
63
63
63
63
63
63
64
63
63
63
62
62
62
62
62
61
61
58
59
58
57
57
57
57
56
56
56
56
56
56
56
53
53
51
51
51
52
51
44
44
44
43
44
44
44
44
44
43
43
43
43
43
43
43
43
41
42
42
42
42
41
39
39
38
40
40
40
39
38
38
38
39
39
39
40
40
40
40
41
41
41
41
41
40
40
38
38
38
38
38
38
39
39
42
42
42
42
42
41
42
42
42
40
37
35
34
34
33
33
35
36
36
37
37
37
37
37
37
38
38
37
36
35
33
31
31
31
36
36
36
36
37
38
38
39
39
39
39
40
40
40
43
43
42
42
43
43
43
43
43
43
43
44
44
45
45
45
44
44
45
47
47
48
48
49
50
50
51
51
52
52
52
52
52
55
55
55
56
57
58
58
58
58
58
58
58
58
58
58
59
59
59
60
60
60
60
60
61
61
62
63
63
63
63
63
63
63
65
67
67
67
66
66
66
66
66
67
67
66
64
64
65
64
64
63
63
63
60
61
59
58
58
56
60
60
60
59
59
57
55
54
54
54
54
54
54
54
56
56
56
56
56
56
56
56
55
55
56
56
56
56
60
62
62
62
61
61
61
61
61
61
61
61
61
60
60
60
59
58
59
59
58
59
60
55
54
51
51
51
51
51
51
53
53
53
53
53
55
55
57
57
57
57
57
59
59
59
60
61
61
61
60
61
62
62
62
63
63
63
62
68
68
70
70
67
66
67
67
67
67
70
71
71
69
69
69
70
68
68
69
69
69
69
69
69
68
68
68
69
70
69
69
69
69
69
69
69
69
74
74
74
75
76
76
75
76
76
73
72
62
60
60
60
60
59
59
59
59
59
59
58
58
59
59
59
61
60
60
60
61
61
61
61
62
62
62
65
66
66
66
67
68
68
68
68
69
72
73
73
73
73
73
73
75
76
76
76
76
77
77
78
78
79
79
79
78
81
81
81
80
78
77
77
77
76
76
76
77
80
80
80
81
81
82
82
80
80
79
77
74
70
70
70
71
71
70
70
70
68
67
67
67
68
69
69
70
67
66
67
69
70
70
69
69
69
69
69
70
70
70
71
71
71
70
70
70
70
70
70
70
68
69
68
66
66
63
65
65
67
66
65
64
64
63
64
64
64
64
63
63
64
65
63
63
63
63
63
63
61
62
66
66
67
68
67
69
68
68
68
68
68
69
69
69
68
68
70
70
65
65
64
64
64
64
64
64
64
64
64
64
65
67
69
67
66
66
65
64
65
62
60
57
57
57
57
57
57
57
57
57
55
55
55
55
55
58
57
57
57
58
60
60
58
58
58
58
58
58
58
58
58
58
57
55
57
57
58
58
58
58
56
55
53
53
53
52
52
52
52
53
53
54
55
55
55
55
55
55
55
55
55
55
55
55
56
55
59
59
59
58
58
58
59
59
59
60
60
59
60
59
59
59
59
60
58
59
60
60
60
60
56
55
55
52
48
40
39
39
39
40
41
41
41
41
41
41
42
43
43
43
44
43
44
44
44
44
44
44
44
44
44
45
45
45
46
45
46
46
46
45
45
45
46
46
46
48
48
48
48
49
50
50
50
50
50
50
50
50
54
54
54
56
53
52
51
52
52
52
52
51
52
53
54
53
53
52
52
52
54
54
55
55
58
58
58
58
58
57
57
60
61
60
59
58
60
60
60
60
60
60
60
60
60
60
60
60
60
60
59
63
63
63
63
63
63
63
63
63
63
63
63
66
65
64
62
58
58
58
57
57
58
58
56
55
55
55
55
55
55
55
57
57
57
57
57
55
55
54
54
56
56
56
55
55
55
55
55
52
52
50
51
52
53
51
51
53
53
53
53
53
53
53
54
54
52
52
53
52
52
52
52
53
53
53
53
52
55
55
55
56
56
56
56
56
57
56
56
54
54
54
52
52
50
47
47
46
46
45
48
51
55
57
61
61
61
62
62
61
61
61
61
61
61
61
61
61
61
61
61
60
63
66
66
66
63
62
67
67
67
70
70
70
68
68
66
67
68
68
69
69
71
71
71
71
71
72
74
75
75
75
75
75
75
77
77
77
77
77
77
77
77
77
77
77
78
78
79
80
80
80
81
81
80
80
77
77
75
75
78
79
79
78
78
78
78
78
78
78
80
80
77
77
76
75
75
74
74
74
76
76
76
75
75
72
73
73
73
69
69
69
67
67
67
67
68
69
70
70
70
69
68
68
68
68
72
72
71
71
71
70
68
67
66
66
66
66
66
66
66
66
65
63
56
56
55
54
54
54
53
53
53
54
54
54
53
53
53
53
53
52
49
49
41
42
42
44
44
44
44
44
44
43
43
43
43
43
43
44
44
41
40
40
40
40
39
38
38
38
38
39
39
40
41
42
42
42
44
44
44
45
45
45
45
46
46
45
45
43
46
45
45
44
43
42
42
43
43
43
43
43
43
43
43
43
43
42
42
41
41
43
44
42
43
43
43
43
47
48
48
48
48
48
48
48
48
47
47
47
47
47
47
49
49
50
50
50
50
51
52
52
53
53
53
54
55
56
57
58
57
58
58
59
59
59
59
63
64
64
65
65
65
67
66
67
68
68
68
68
68
68
68
70
70
70
71
72
72
75
70
70
72
73
74
75
75
75
75
75
76
76
76
76
76
77
76
76
76
76
76
77
81
81
81
83
83
83
82
81
81
80
80
80
80
80
80
77
80
81
80
80
79
79
79
79
79
79
79
79
83
88
89
91
85
77
75
75
76
78
78
79
81
81
78
78
78
79
79
79
82
83
83
83
83
83
83
87
88
87
93
93
93
95
95
100
101
101
101
101
101
102
102
104
104
104
104
104
104
104
104
105
108
111
108
102
101
95
93
93
93
95
95
95
99
98
97
97
96
93
92
92
92
92
91
91
90
90
90
90
90
90
90
90
92
91
91
90
90
90
90
90
91
91
93
93
94
94
95
95
94
94
94
93
93
93
94
94
94
94
94
94
94
94
97
96
96
97
97
96
96
96
96
97
97
95
90
90
90
88
88
84
84
84
84
84
84
84
84
84
83
83
83
85
86
86
86
87
88
88
86
85
85
85
54
53
47
47
45
42
41
43
43
43
43
43
43
43
46
45
43
43
45
43
44
40
39
37
36
35
35
35
39
41
41
42
42
42
42
42
42
42
42
42
42
42
42
42
42
42
43
44
44
44
46
48
50
50
50
49
48
49
47
48
48
52
52
53
53
53
53
53
53
53
56
56
56
56
56
56
56
56
56
57
57
57
57
56
56
56
53
53
53
52
51
51
51
51
51
51
52
52
52
52
52
52
52
52
52
52
51
51
51
51
51
51
51
52
52
52
51
51
51
53
57
57
57
57
57
57
57
57
57
57
58
58
57
56
57
57
57
57
58
58
58
58
60
58
57
57
54
54
53
50
49
49
48
48
48
48
47
47
47
47
47
47
46
46
46
46
46
46
45
45
45
43
43
42
42
42
41
41
40
39
39
39
39
39
33
33
33
29
28
23
20
19
20
20
20
20
20
20
20
20
20
20
20
20
20
20
22
22
22
22
22
22
22
22
22
22
22
22
22
22
22
22
22
22
22
22
22
22
22
21
21
21
21
21
20
20
20
20
19
17
12
10
9
10
10
10
10
10
9
9
9
9
9
8
8
8
8
9
9
9
9
9
9
9
9
9
9
9
8
8
8
8
8
8
8
8
11
11
10
11
12
13
16
17
17
17
17
18
18
19
19
19
20
20
20
20
20
20
20
20
20
22
23
24
24
24
24
24
24
24
24
24
24
24
24
24
25
27
27
26
26
26
26
26
28
28
30
31
31
31
31
31
31
31
31
31
31
31
31
31
31
31
31
31
31
31
31
32
32
32
32
32
32
32
32
32
32
34
34
34
34
35
35
35
35
35
35
35
35
35
35
35
35
35
35
35
35
35
35
35
35
35
35
35
35
36
36
35
35
35
35
35
35
35
35
36
36
36
36
36
36
36
36
36
36
36
36
36
36
36
36
36
35
35
34
35
35
35
35
36
37
37
37
37
37
37
39
38
38
37
37
35
33
33
30
29
29
29
29
29
29
29
30
30
30
28
28
28
28
29
29
30
30
29
26
24
24
24
24
25
25
25
25
25
25
25
25
24
22
22
22
21
22
22
21
20
20
20
20
20
20
20
20
20
20
20
20
20
20
20
20
20
20
20
20
19
19
20
20
20
20
20
20
20
20
20
20
20
20
21
21
19
19
19
18
18
19
19
19
19
19
19
20
20
20
20
20
19
19
19
19
19
19
19
19
19
20
21
23
23
23
23
24
24
24
24
24
25
25
25
25
25
25
25
26
26
26
26
26
26
26
25
25
25
26
26
27
27
27
27
27
27
27
27
27
31
31
31
31
31
31
31
31
31
32
33
33
33
33
34
33
34
34
34
33
33
33
33
33
33
34
35
36
36
36
37
37
37
36
35
35
35
35
35
35
35
35
34
33
33
32
30
30
28
28
26
26
27
28
28
28
27
27
29
30
30
30
30
30
30
30
30
30
30
30
30
30
30
30
30
30
30
30
30
30
30
29
29
29
29
31
31
31
32
33
32
32
32
34
35
39
41
41
41
41
41
41
40
42
42
42
42
42
42
44
46
46
46
46
46
46
46
46
47
47
46
43
43
43
42
41
39
39
39
38
38
38
38
38
38
38
40
38
38
38
38
38
38
38
38
38
38
38
38
39
39
39
39
39
39
39
39
39
39
39
39
39
39
39
39
39
39
39
40
40
40
40
40
41
41
41
41
41
41
41
41
41
41
41
42
42
41
41
42
42
42
41
42
42
42
42
43
43
44
44
42
42
42
41
39
33
33
37
38
38
38
38
37
40
40
41
41
43
48
49
49
49
49
48
48
47
48
48
48
54
54
55
54
50
47
45
60
61
61
60
61
64
65
65
65
65
65
66
66
66
66
67
67
67
67
67
67
67
67
67
68
68
68
68
68
69
69
70
72
71
71
71
71
71
71
71
71
73
73
74
74
74
75
75
75
75
77
78
81
81
82
82
82
82
83
83
85
87
86
86
87
102
107
107
109
110
112
113
113
114
114
114
114
114
114
114
114
114
120
122
121
120
121
123
124
125
124
124
124
125
124
126
126
128
128
128
127
126
125
123
123
120
121
123
128
129
132
131
129
129
128
120
117
110
110
110
110
110
110
110
108
109
109
109
109
110
109
109
107
105
105
104
104
104
104
104
104
105
103
103
103
103
103
103
103
103
103
103
103
103
103
104
104
104
104
104
105
105
105
105
105
105
105
106
106
106
106
106
106
106
109
109
111
113
114
114
115
117
120
122
122
124
121
118
117
115
105
106
114
111
111
114
114
113
119
127
128
127
129
130
129
130
131
130
130
129
126
126
134
162
171
169
172
177
179
178
177
179
178
182
182
182
182
182
182
182
183
185
188
188
188
198
261
273
276
276
277
279
292
337
337
353
357
363
363
363
375
381
385
385
386
387
389
393
395
396
399
399
402
402
405
405
406
406
406
406
406
406
406
406
406
406
407
411
410
409
410
411
411
411
411
415
415
415
416
422
423
423
423
423
423
423
424
425
425
425
427
427
427
431
433
436
435
443
443
443
444
441
442
442
440
440
440
437
423
416
413
406
406
404
401
406
416
419
420
423
427
427
432
433
433
433
433
438
439
440
440
442
445
444
443
445
448
446
453
441
435
430
433
354
349
281
274
274
230
211
198
181
184
184
190
191
191
189
190
191
189
190
194
192
193
196
193
182
182
182
183
183
184
184
186
189
194
193
194
195
197
197
197
201
203
203
203
204
205
205
205
205
208
209
203
207
209
210
221
227
227
228
229
236
235
235
236
236
248
256
256
259
263
265
260
261
262
259
259
261
259
259
272
274
273
274
281
284
284
286
286
285
283
289
287
288
296
298
296
294
300
304
305
314
314
315
317
317
317
317
317
315
313
316
323
333
333
333
338
337
337
340
343
354
348
346
330
326
336
336
339
340
345
356
368
372
373
373
374
374
374
374
378
382
382
381
378
378
378
378
379
379
379
378
379
380
381
386
389
395
395
396
397
405
415
414
415
420
424
428
428
427
427
427
428
422
421
421
423
421
422
422
428
428
425
427
421
421
422
421
422
421
420
404
383
342
332
331
328
329
334
339
340
339
341
341
340
340
345
346
348
348
346
346
351
351
353
353
352
352
352
358
358
359
359
360
361
361
361
361
361
363
363
365
365
362
361
362
362
368
369
365
367
364
362
366
366
366
367
365
344
323
287
291
289
289
289
262
262
244
243
241
219
217
201
203
198
197
195
199
200
206
207
207
208
208
203
204
205
203
203
210
210
210
215
221
230
231
233
233
231
230
225
224
224
226
226
231
231
231
228
230
229
231
231
227
225
227
220
225
228
228
221
221
218
221
224
232
232
241
243
243
247
247
246
246
244
243
238
239
235
224
225
225
225
225
225
228
231
232
232
232
233
233
232
236
239
240
242
242
241
241
241
242
242
243
243
244
245
249
249
249
246
246
247
245
245
248
248
248
251
249
249
248
248
246
244
244
249
248
248
248
248
247
246
246
246
248
250
248
250
250
248
248
249
250
250
251
252
251
251
252
251
247
247
245
246
244
243
243
226
221
211
209
209
209
209
209
208
208
208
207
203
201
200
200
199
197
194
175
171
136
120
121
120
123
122
119
118
117
117
117
117
117
118
118
115
114
110
104
104
103
101
98
80
80
80
80
80
78
78
76
75
75
75
75
78
76
77
77
77
76
76
76
75
75
75
74
74
74
72
72
73
74
72
72
72
72
72
73
74
74
74
74
74
74
74
74
74
76
75
76
74
76
76
77
77
83
83
78
69
56
50
50
48
46
45
42
41
41
41
42
43
44
45
45
45
45
45
50
50
50
50
50
50
52
53
53
54
54
55
55
54
54
53
52
51
50
50
50
51
51
52
52
53
53
53
53
53
53
53
54
54
54
54
55
55
55
55
55
55
55
55
55
55
55
55
56
55
55
55
54
54
52
52
52
52
52
52
52
51
51
50
50
51
51
52
52
51
51
52
54
54
54
54
54
54
54
54
54
54
54
54
54
54
54
54
53
53
52
52
52
52
52
52
51
51
50
49
46
43
43
43
43
41
37
36
35
34
34
34
34
34
34
36
36
36
36
36
36
36
35
35
32
31
31
31
33
34
35
35
35
37
38
38
38
38
38
38
41
41
42
42
42
42
42
42
42
41
41
41
41
41
41
41
41
43
44
44
44
45
45
45
45
45
45
46
46
47
50
50
50
50
40
41
42
42
41
41
41
40
40
40
41
43
43
44
48
48
49
50
50
50
50
50
53
53
54
54
55
56
57
57
57
59
59
60
60
60
60
60
61
62
62
63
63
63
64
64
64
64
64
64
64
64
67
68
68
68
68
68
68
68
69
69
69
69
69
70
70
70
70
70
70
71
71
70
70
70
70
70
70
73
73
73
73
73
74
74
74
75
75
75
75
76
76
77
77
80
83
83
84
83
84
86
87
85
85
85
85
85
85
85
84
84
79
79
80
80
83
83
83
84
84
84
83
84
83
80
79
75
75
75
74
75
76
76
80
80
79
81
82
82
79
79
80
80
80
81
78
77
76
76
84
91
92
87
81
77
72
72
72
73
76
76
76
76
76
77
77
77
77
78
78
78
81
81
81
83
84
86
87
87
88
88
88
90
91
91
92
92
93
94
95
95
96
97
94
94
94
94
94
94
95
94
93
92
92
92
94
92
90
90
90
92
92
93
94
94
94
94
95
95
95
95
95
95
95
94
94
94
96
96
96
96
96
96
96
96
96
96
96
96
96
96
96
96
96
96
96
96
96
96
96
99
100
100
100
99
99
99
98
98
98
97
92
88
86
84
84
81
81
82
82
82
83
78
76
76
74
73
72
72
72
72
71
71
71
73
73
73
72
72
72
72
72
71
74
75
75
72
72
72
71
71
71
66
65
59
56
57
55
50
41
36
36
35
36
37
37
36
36
36
36
34
34
34
34
34
34
35
38
37
36
36
36
37
37
37
38
39
39
39
39
38
38
38
38
38
38
39
39
41
41
42
42
43
43
44
43
43
40
39
38
37
40
41
41
41
40
40
43
47
49
49
49
49
47
47
48
50
50
50
50
50
50
51
51
51
51
51
51
51
51
51
51
51
51
50
50
49
48
48
48
48
48
48
48
47
47
47
47
47
46
46
46
45
45
45
45
45
45
45
45
46
46
46
46
46
44
44
44
44
44
45
45
45
45
44
44
44
44
44
44
47
48
48
48
48
48
48
48
48
49
49
49
49
48
48
48
45
45
45
45
45
47
47
45
44
47
35
34
33
30
29
26
26
26
26
26
25
25
25
25
25
25
25
25
25
25
25
24
23
23
24
24
23
22
24
24
24
24
24
24
25
25
25
25
26
26
26
26
26
26
26
26
26
26
29
29
29
29
29
29
29
29
30
30
29
28
28
28
28
28
28
27
27
27
27
28
28
28
29
29
29
29
29
30
29
31
32
32
32
33
34
33
33
34
35
35
35
35
39
39
39
41
41
42
42
43
43
43
44
44
44
44
43
43
42
41
41
41
42
43
44
44
47
47
47
47
48
48
50
53
54
54
53
53
53
54
54
56
56
56
56
56
59
62
63
63
64
64
66
66
66
66
66
66
67
68
71
71
73
75
76
77
77
77
78
78
77
77
77
80
80
78
76
74
71
72
73
74
76
73
76
78
78
80
80
80
80
80
79
79
79
79
79
79
79
80
80
80
80
79
79
79
79
79
79
79
79
79
79
79
78
78
77
77
77
77
77
77
78
78
78
78
78
80
80
80
81
80
79
79
79
80
81
81
81
80
79
79
78
77
77
76
76
75
75
76
76
77
78
77
77
77
77
77
76
76
76
75
66
53
53
52
52
52
52
55
54
53
54
53
54
54
54
54
54
54
54
54
54
54
53
52
51
51
51
51
50
50
51
51
50
50
48
46
45
44
42
41
42
42
45
45
45
46
45
48
50
49
49
48
48
49
50
50
50
50
50
49
49
47
47
48
48
44
39
36
35
33
33
33
33
43
42
42
42
42
42
43
43
43
43
43
46
46
46
46
46
46
48
47
47
48
47
47
49
51
51
58
59
59
60
60
63
63
67
70
71
71
71
71
71
71
71
71
71
71
72
73
73
73
75
76
75
75
76
77
77
77
77
77
77
74
74
72
73
73
73
73
73
76
76
76
76
76
76
77
77
77
77
78
76
76
76
76
77
77
77
79
79
79
79
79
79
79
78
78
77
77
77
77
78
78
78
78
78
78
78
78
78
78
78
78
80
80
80
80
80
80
80
80
81
81
81
81
81
81
81
81
81
81
82
71
71
71
70
71
72
72
73
73
73
73
73
67
65
63
53
53
53
52
52
52
54
54
51
50
45
47
46
40
40
38
41
40
40
40
40
40
37
38
40
40
40
41
41
43
45
45
45
45
46
46
46
46
47
47
47
47
47
47
47
47
48
48
48
48
48
48
48
48
47
47
46
47
47
47
46
44
44
42
43
43
43
43
41
41
41
41
41
40
40
39
39
39
40
39
38
38
38
38
40
41
41
41
41
41
42
42
45
45
45
45
45
45
45
45
45
45
46
46
46
46
46
46
46
47
47
47
47
47
47
47
47
47
46
46
46
47
47
46
43
43
44
44
44
44
41
40
40
40
40
40
33
32
30
28
28
28
28
28
28
28
28
28
28
28
28
28
28
28
27
27
27
26
25
24
23
22
22
23
23
23
23
23
23
24
24
24
24
24
24
24
24
24
24
24
24
24
24
24
24
24
24
24
24
22
21
19
16
13
9
9
9
9
9
9
9
8
8
8
8
8
9
9
9
9
9
9
9
9
9
9
9
9
9
9
7
9
9
9
9
9
9
8
8
8
5
5
5
5
5
5
5
5
5
5
5
5
5
5
6
7
7
7
7
7
7
7
7
7
7
7
7
7
7
7
7
7
7
7
7
8
8
8
8
8
8
8
8
9
9
9
9
9
10
10
10
11
13
13
13
13
13
13
13
12
13
13
13
13
14
14
14
14
14
14
14
15
15
15
15
15
15
15
15
15
15
16
16
16
17
17
18
18
18
18
18
18
18
18
19
19
19
19
19
19
19
19
19
19
19
19
19
19
19
20
21
22
22
22
22
21
21
21
21
19
19
19
19
21
21
21
21
21
21
21
21
21
20
20
20
19
19
19
19
19
19
19
19
19
19
19
19
19
19
19
19
20
20
20
20
20
20
19
19
18
18
18
18
18
18
18
17
17
16
16
16
16
16
13
12
13
13
13
13
13
13
13
13
13
13
13
13
13
13
13
14
14
14
13
14
13
15
15
15
15
15
15
15
15
15
15
15
15
15
15
15
15
17
16
17
17
17
18
19
18
18
18
18
18
18
18
18
18
18
18
18
18
18
18
19
19
19
19
20
21
21
21
22
22
22
22
23
23
24
24
24
24
24
24
24
24
25
25
25
25
25
25
25
25
25
27
27
27
27
27
27
27
28
28
29
29
29
29
29
29
29
29
31
31
32
30
31
31
31
31
33
34
35
35
35
35
35
35
36
36
36
36
39
39
39
39
39
39
39
39
39
39
39
39
39
41
42
42
42
42
42
42
42
41
41
40
40
39
40
40
40
40
42
43
42
42
42
42
42
42
42
41
42
41
42
41
41
41
41
41
42
42
42
42
42
40
40
40
40
40
40
40
40
40
41
41
41
41
41
41
41
41
41
41
43
43
44
44
44
44
44
44
45
45
45
46
46
46
46
46
46
46
46
46
46
46
46
46
48
48
47
48
47
47
47
47
47
47
48
48
48
49
49
49
48
48
48
48
48
42
41
42
39
38
36
35
34
33
34
34
34
34
34
34
34
34
33
32
31
32
32
33
33
33
33
35
44
45
44
44
44
43
44
46
47
47
47
47
47
48
48
48
46
46
46
44
45
45
45
45
45
45
45
45
45
45
45
45
45
45
46
46
46
46
46
46
46
46
46
46
46
45
45
45
44
44
43
43
43
43
45
45
45
45
45
45
45
45
46
46
46
45
45
45
45
45
45
45
44
44
44
43
43
43
43
44
44
44
44
44
45
45
45
45
45
45
45
45
45
45
45
45
45
46
45
45
46
46
46
46
46
46
46
46
46
46
46
45
45
45
45
45
45
45
45
45
45
45
45
45
45
45
45
45
45
44
44
44
44
42
42
39
39
39
39
39
39
38
38
29
28
28
28
28
28
28
28
28
27
27
27
26
26
28
27
26
25
25
20
17
16
16
16
16
16
16
16
15
16
16
16
14
13
13
14
14
16
16
16
16
16
16
16
15
16
16
16
16
16
17
16
16
16
16
16
17
18
18
18
18
18
18
18
18
18
18
18
18
20
20
20
20
19
19
18
18
18
18
17
17
17
17
17
17
17
17
17
17
17
17
17
17
17
17
17
17
17
18
19
19
19
19
21
21
21
21
21
21
21
21
21
21
21
20
20
19
19
19
19
19
19
20
20
20
20
20
20
21
21
21
21
21
21
21
21
21
21
21
21
21
21
21
21
21
22
22
23
23
24
25
26
26
26
27
27
27
26
26
26
26
26
25
25
25
25
25
25
25
25
25
24
24
24
24
26
26
26
27
27
27
27
26
26
26
26
26
26
27
27
27
27
27
27
27
27
27
27
27
27
28
29
30
30
30
30
30
30
30
30
30
30
30
30
29
30
30
30
30
30
31
32
32
31
31
31
31
31
30
30
30
30
30
29
29
29
29
29
30
30
30
30
30
30
30
30
30
30
30
29
30
30
30
30
30
30
30
30
30
29
29
29
29
29
29
29
29
29
25
25
25
25
25
25
25
24
22
22
21
20
21
21
21
21
22
21
21
21
21
21
21
22
22
22
22
22
22
22
19
20
20
20
20
20
18
16
16
17
17
17
17
16
14
13
13
13
13
13
15
15
16
16
22
22
23
23
22
23
23
23
22
22
23
24
24
24
24
24
24
24
24
25
25
25
25
25
25
25
25
25
25
25
25
25
25
25
25
25
26
27
30
30
30
31
31
31
31
31
31
31
31
31
31
31
31
31
31
31
31
31
31
31
31
31
31
31
31
31
31
31
31
31
31
31
31
31
32
32
32
32
32
32
32
32
32
32
32
32
32
32
32
32
30
30
29
29
29
30
30
30
30
30
30
30
30
30
32
33
33
33
32
32
32
31
31
31
31
29
28
28
30
29
33
32
32
33
35
32
32
32
33
29
29
27
24
24
23
23
24
25
26
26
26
26
26
26
26
26
26
26
26
26
26
26
27
27
28
28
27
27
27
27
31
31
31
32
32
31
32
32
31
30
30
30
35
35
35
35
35
35
35
35
35
35
35
35
35
35
35
35
35
35
35
35
35
35
35
35
34
34
36
36
36
36
36
36
36
36
36
37
37
37
37
38
38
38
36
37
37
38
38
38
38
38
38
38
39
39
39
39
39
39
39
39
39
39
39
39
39
40
40
40
40
41
42
42
43
43
43
43
43
43
43
43
43
43
42
41
41
41
41
41
41
41
41
41
41
41
42
42
42
42
42
42
42
43
43
43
43
42
42
38
38
38
38
38
38
38
38
38
39
40
39
39
40
40
39
39
39
31
31
28
24
23
23
23
23
23
23
23
24
23
23
22
23
23
23
23
23
23
23
23
23
23
23
23
23
23
23
23
23
23
23
23
22
22
22
20
20
19
18
18
17
17
17
17
17
17
17
17
17
17
17
17
17
17
18
18
18
17
17
17
17
17
17
17
17
17
17
18
19
19
19
19
18
18
18
18
18
18
19
19
19
19
19
19
19
19
19
19
19
19
19
19
19
20
20
20
20
18
18
18
18
18
18
18
18
18
19
19
18
18
16
15
14
15
15
15
15
15
15
15
15
15
16
16
16
16
16
16
16
17
17
17
17
17
17
17
17
17
17
18
19
19
20
19
20
20
20
20
20
20
20
20
20
20
21
22
22
22
22
23
23
23
24
24
24
24
21
21
21
21
21
23
23
23
23
23
23
23
24
25
25
25
25
25
25
25
25
25
25
26
26
26
26
26
26
26
26
26
27
27
27
27
27
27
28
28
28
28
28
28
28
28
29
29
29
29
33
33
34
34
34
34
34
34
34
34
34
34
34
34
33
32
33
33
33
37
36
36
33
33
32
32
32
34
34
34
34
34
34
33
37
37
37
36
34
35
35
35
35
35
35
35
35
35
34
34
34
34
34
33
33
33
33
33
33
34
34
34
34
34
34
34
34
34
34
34
34
34
35
35
35
35
34
35
34
33
33
33
30
32
32
35
36
36
37
38
38
38
39
39
39
41
41
42
42
43
44
44
45
45
46
46
46
47
47
47
48
49
49
49
49
48
49
49
49
48
46
46
46
46
46
47
49
49
49
48
48
46
46
48
46
46
46
43
43
43
43
43
44
45
44
43
43
43
42
42
42
42
42
42
42
42
42
42
42
45
45
45
45
47
47
47
47
47
47
47
48
48
49
49
49
49
48
48
48
48
48
47
47
48
57
58
58
59
60
63
64
66
66
66
66
66
66
66
67
67
66
65
65
65
65
66
66
64
64
63
63
62
62
62
62
62
62
62
63
64
63
63
63
63
62
62
62
62
62
62
63
63
63
63
62
62
61
61
61
56
56
54
54
54
54
54
54
54
54
54
55
56
56
56
56
56
55
55
57
57
57
57
57
57
57
57
59
58
59
51
50
51
51
50
50
50
50
50
50
50
50
50
50
51
51
51
51
50
50
50
50
49
48
47
47
47
47
47
45
46
46
46
49
50
50
48
47
47
47
46
45
44
42
41
40
40
40
39
39
39
39
39
39
39
39
41
41
41
41
42
41
41
41
41
41
43
43
43
43
43
40
38
38
38
39
37
35
35
35
36
36
35
35
35
35
35
34
34
33
33
27
27
25
25
26
26
26
26
27
28
28
29
29
29
30
30
30
31
31
31
31
31
31
31
31
32
33
33
33
33
33
33
33
33
33
33
33
33
33
33
33
34
32
33
33
33
31
31
29
30
31
31
31
32
32
31
31
29
27
27
28
28
28
29
29
29
29
29
29
28
29
29
28
28
27
27
27
28
28
28
28
30
31
33
33
33
33
33
33
33
34
34
34
34
34
33
33
33
33
33
33
33
32
32
31
30
29
29
29
29
27
26
26
26
26
26
26
26
26
26
26
27
28
28
27
27
27
27
27
27
27
27
27
27
27
27
27
27
27
27
27
27
27
27
28
28
27
27
27
27
27
28
28
27
25
25
24
23
23
23
23
23
23
23
23
23
23
23
23
23
23
23
23
23
23
23
21
21
22
22
21
21
21
21
21
21
21
20
20
20
20
20
20
19
18
18
18
18
18
18
18
18
18
18
18
18
18
18
18
18
17
16
16
15
15
15
12
10
9
9
9
9
9
9
9
9
9
9
9
9
9
9
9
10
10
10
9
9
9
9
9
9
9
9
9
10
10
10
10
10
10
10
10
10
10
10
10
11
11
11
11
11
11
11
11
11
11
11
11
11
11
11
11
11
11
11
11
10
10
10
10
10
12
12
12
12
12
12
12
12
13
13
13
13
11
11
11
10
8
7
6
6
6
6
6
6
6
6
6
6
6
6
6
6
5
5
5
5
5
5
5
5
5
5
5
5
5
5
5
7
8
8
8
8
7
7
7
8
8
8
8
8
8
8
8
8
8
8
8
8
9
9
9
10
10
10
10
10
10
10
10
10
10
10
10
11
11
12
12
12
12
12
12
12
12
12
13
13
13
13
14
14
14
14
14
14
14
16
16
16
16
16
16
16
16
16
16
16
16
17
17
16
15
15
15
15
15
15
15
15
15
15
15
16
16
16
17
17
17
17
17
17
16
16
16
17
17
18
18
18
18
18
18
18
18
18
17
17
17
16
15
14
14
14
14
14
14
14
14
14
14
14
14
14
14
14
14
14
14
14
14
14
14
14
14
15
15
15
15
16
16
16
16
16
16
17
17
16
16
16
16
16
16
16
16
16
16
16
16
16
16
16
16
16
16
16
16
16
16
16
16
16
16
16
16
16
15
14
14
14
14
14
14
14
14
14
15
15
15
15
16
12
6
6
6
6
6
6
6
6
6
6
6
6
6
6
6
6
6
6
6
6
6
6
6
6
6
6
6
6
6
7
7
7
7
7
7
7
7
7
7
7
7
7
7
7
7
7
7
7
7
7
7
7
7
7
7
7
7
7
7
7
7
7
7
7
10
10
11
11
11
10
10
10
10
10
10
10
10
10
10
10
10
10
10
10
10
10
10
10
10
9
9
9
9
9
9
9
9
9
9
9
9
9
9
9
9
9
9
9
9
8
8
8
9
9
11
10
9
9
9
9
9
9
9
9
9
9
9
10
11
11
11
11
12
12
12
12
12
12
12
12
12
12
12
12
12
12
12
12
12
12
15
16
17
17
17
17
17
17
17
17
17
18
17
17
17
17
17
18
17
18
19
19
20
23
23
24
24
24
24
24
24
24
23
23
23
23
25
25
26
26
26
26
26
26
26
26
26
26
26
26
26
26
26
27
27
27
29
29
29
30
32
33
33
33
33
32
32
35
36
37
37
37
37
38
38
38
38
38
38
38
39
40
40
40
41
41
41
45
45
45
47
48
50
50
51
50
50
50
50
50
55
56
56
56
57
54
54
54
54
53
53
53
53
52
52
52
51
52
52
52
52
52
52
52
52
52
52
53
57
57
58
58
59
59
59
59
61
61
62
62
62
63
63
64
64
65
65
65
65
66
67
67
67
66
66
67
67
67
67
68
68
69
68
68
70
70
73
74
73
68
68
68
65
64
65
64
64
66
68
68
68
68
65
66
66
69
69
69
70
71
74
76
76
76
75
74
71
71
71
70
71
69
67
68
68
68
71
72
75
76
72
72
72
72
70
72
72
71
71
71
70
71
71
71
72
70
69
69
69
69
69
71
72
72
72
72
72
72
72
73
73
73
73
73
73
73
73
71
71
71
71
71
73
74
75
75
75
75
75
75
75
74
74
74
75
75
75
75
75
75
75
76
76
76
76
75
75
75
75
75
74
72
72
71
71
73
76
82
83
81
81
80
74
74
74
74
75
75
74
73
72
71
72
72
73
71
69
69
69
69
70
70
68
67
65
65
64
64
63
60
60
60
60
59
58
55
53
51
52
51
52
52
51
50
50
50
50
50
50
52
51
51
51
51
49
50
50
50
50
50
50
50
50
50
49
50
50
51
53
57
58
56
56
56
56
56
56
56
55
55
55
55
55
55
55
55
55
55
55
55
55
55
55
56
56
56
56
60
60
60
57
54
54
53
53
53
54
55
55
50
50
50
52
50
50
49
49
48
48
48
47
48
49
49
48
50
50
56
58
58
58
58
68
69
69
70
70
69
70
69
69
70
72
73
73
77
77
77
77
77
77
77
79
80
82
82
82
83
82
82
83
85
85
85
85
84
84
84
84
84
85
85
85
84
85
85
85
81
81
78
77
76
76
76
79
79
79
79
78
78
78
78
78
78
78
78
78
78
78
78
78
81
80
80
79
78
78
78
78
78
78
77
76
75
75
75
75
75
76
76
76
77
77
77
77
79
79
79
79
79
79
79
79
79
79
79
79
79
79
79
79
79
79
79
79
79
79
78
78
77
57
56
51
50
50
50
50
50
50
50
51
51
51
52
52
52
52
52
54
56
58
58
58
58
58
58
58
58
56
56
55
55
54
53
50
45
43
33
33
32
32
32
32
33
33
32
33
35
38
37
37
37
38
38
37
40
40
41
41
40
38
36
36
35
35
35
32
32
32
33
33
33
34
35
35
37
38
39
39
39
39
40
40
42
42
42
42
40
40
40
40
40
39
39
39
39
40
41
41
41
42
42
42
42
42
42
42
43
44
44
46
46
46
55
55
56
56
56
56
56
56
56
57
57
57
57
57
58
58
58
58
59
60
61
61
63
63
63
66
66
66
66
67
68
69
69
69
68
68
68
68
68
68
68
68
68
68
67
67
67
67
67
66
67
66
66
66
66
66
66
67
68
68
66
66
66
66
66
66
67
67
67
67
67
66
66
66
67
67
68
68
71
71
73
73
72
72
72
72
72
72
72
72
72
72
72
72
74
75
75
76
76
75
75
75
75
79
81
77
74
74
72
70
67
67
66
66
65
58
53
49
49
49
49
49
47
48
48
48
48
48
45
46
44
47
49
48
47
47
48
48
48
47
47
48
44
44
44
44
45
45
45
45
44
44
44
45
45
47
47
47
46
47
47
47
48
48
50
50
50
50
50
50
50
53
55
55
55
55
55
55
58
58
58
59
65
67
67
67
67
66
66
66
68
68
71
72
72
74
74
73
80
80
80
80
79
79
79
79
79
80
81
81
81
81
80
80
81
81
81
82
85
85
85
86
86
86
87
88
88
88
88
87
88
89
90
90
90
90
90
90
91
93
93
90
87
85
85
85
85
85
85
84
85
85
84
84
84
83
83
83
83
81
81
81
83
83
83
83
82
84
84
84
84
84
84
83
83
83
83
83
83
83
83
83
83
82
82
82
82
82
82
82
82
81
82
80
76
75
75
75
74
76
76
77
77
77
80
80
79
79
74
74
67
66
66
55
53
40
40
43
43
44
45
50
51
51
51
51
52
52
55
58
58
58
58
59
59
58
58
58
59
61
60
60
60
60
60
63
62
64
61
61
59
58
60
60
60
60
60
60
61
63
63
66
66
66
70
71
73
75
77
77
80
80
81
81
84
84
83
83
83
82
82
82
82
82
87
86
86
86
86
88
88
89
87
85
86
85
86
86
86
86
86
86
86
89
89
90
90
90
91
90
90
90
90
90
90
90
90
90
89
90
86
85
88
88
89
89
89
89
89
90
91
91
91
91
92
94
94
94
95
97
99
99
99
99
99
99
99
99
99
100
100
100
101
101
102
102
102
103
103
105
108
109
110
109
110
111
112
112
113
113
113
113
113
113
113
113
115
113
112
112
112
111
110
109
108
103
101
96
96
93
87
87
84
83
86
87
90
89
86
75
73
70
69
68
68
67
66
66
66
67
67
67
66
65
65
68
68
68
68
71
71
71
71
71
71
71
72
72
72
72
73
73
73
73
73
73
73
73
73
71
72
72
72
72
71
71
71
71
68
67
68
68
68
70
71
70
71
60
58
58
59
59
61
62
62
62
63
63
63
64
64
65
66
66
66
65
65
66
65
67
68
68
68
69
69
69
69
67
67
67
67
67
67
67
66
67
67
67
67
66
66
67
68
68
69
69
69
69
68
68
68
63
64
64
64
62
59
55
52
50
48
48
50
50
50
50
51
51
51
51
51
51
51
51
51
50
50
50
50
50
50
50
50
50
50
50
50
50
50
51
51
51
50
52
53
53
53
53
52
53
51
51
50
50
51
49
49
50
50
50
50
56
55
55
55
56
56
57
57
57
56
56
56
56
56
58
58
58
59
57
56
56
56
56
57
57
56
54
53
53
53
51
50
50
50
50
50
50
49
48
47
47
47
48
48
44
44
44
44
44
44
44
46
46
46
46
47
47
47
50
50
50
50
46
47
47
47
48
48
48
49
49
49
49
47
47
47
47
47
47
47
47
47
48
47
48
47
47
47
47
47
47
47
47
47
47
47
47
46
47
47
48
48
48
48
47
47
46
46
46
44
43
39
37
38
37
37
37
36
36
36
36
37
38
39
39
38
38
38
38
38
40
39
42
42
41
41
41
41
41
40
42
42
42
41
41
41
41
41
41
40
42
41
42
42
42
42
42
42
42
42
42
42
42
43
43
43
41
41
41
41
41
39
39
39
38
36
36
36
36
36
36
35
36
36
36
34
31
31
31
31
29
29
29
29
29
29
29
29
29
31
36
36
36
37
36
38
39
39
41
42
43
43
44
44
44
44
44
44
43
43
43
43
43
43
43
43
43
43
41
41
42
43
42
41
40
40
41
41
42
42
43
46
47
47
50
50
50
50
50
50
50
49
49
49
49
49
49
49
48
49
49
48
47
45
45
45
43
43
44
43
43
42
41
41
41
40
40
40
42
42
42
42
42
43
43
43
43
43
43
43
44
46
46
46
46
46
47
47
47
47
47
47
47
47
47
47
46
47
44
46
46
47
48
50
49
50
50
50
50
50
51
50
51
51
51
51
50
50
50
51
51
51
51
50
50
49
49
50
50
50
50
50
51
51
53
53
53
53
55
53
51
51
50
50
50
51
52
54
52
52
50
49
49
49
49
49
53
54
52
52
55
55
56
57
57
56
56
56
57
57
57
56
56
57
57
57
57
58
58
60
60
60
60
59
59
61
61
61
61
61
64
62
62
62
62
61
59
59
57
57
56
56
56
57
57
57
57
57
57
57
58
58
58
58
58
58
58
58
58
58
58
58
58
58
58
58
60
60
60
60
60
62
62
63
64
64
66
66
67
68
68
68
67
67
67
65
65
66
66
65
64
62
62
62
61
56
53
54
44
43
43
42
42
41
41
41
42
42
44
44
44
43
42
45
45
45
45
45
44
43
41
40
39
39
39
39
39
39
39
40
40
42
41
41
40
40
40
40
40
40
40
40
40
40
40
40
40
40
40
40
40
40
40
40
40
40
40
40
40
40
40
44
44
44
42
42
42
42
42
42
41
40
39
39
39
39
39
38
37
38
37
37
37
37
37
37
38
38
38
38
37
37
37
37
37
37
37
37
38
37
37
37
37
37
37
37
37
37
37
37
37
37
37
36
33
33
28
28
28
28
24
22
22
22
22
21
21
21
21
21
19
17
16
15
15
15
15
15
15
15
15
15
14
14
14
14
14
14
14
15
15
15
15
15
14
14
14
14
15
14
15
15
15
15
15
15
15
15
15
15
15
14
14
14
14
15
15
15
15
15
15
15
16
16
15
16
16
16
16
16
16
14
14
13
12
12
12
12
13
13
13
15
15
15
15
15
15
15
15
15
15
15
15
15
15
15
16
16
16
16
16
16
16
16
16
16
14
14
14
15
17
15
17
18
20
20
19
19
19
19
21
22
22
23
23
23
24
24
24
24
25
26
26
26
26
27
28
29
29
29
29
29
30
30
30
30
30
31
31
31
31
31
32
32
32
34
34
34
36
36
36
36
36
37
37
37
37
38
40
43
45
45
46
47
47
47
47
48
52
54
58
59
59
59
58
58
58
58
60
61
62
62
62
62
62
62
62
62
62
62
62
62
62
63
64
64
64
64
64
64
64
66
66
66
66
66
66
66
68
67
67
67
68
68
67
67
66
66
66
66
66
66
66
66
66
66
66
68
68
68
68
68
68
68
68
68
68
68
68
68
68
68
69
68
68
69
70
70
70
70
70
72
72
75
75
75
75
73
72
72
72
73
72
72
73
73
73
73
73
71
71
70
70
69
64
62
50
47
47
47
47
47
48
48
46
41
41
41
41
38
38
38
37
37
39
39
39
39
39
39
37
37
37
37
36
35
35
35
35
34
34
34
34
34
34
34
34
34
34
34
34
33
33
32
30
29
29
28
28
25
24
24
24
25
26
26
26
26
27
27
27
27
26
25
26
26
26
26
26
27
27
27
27
27
27
27
27
27
27
27
26
21
21
20
19
19
17
16
16
16
16
16
18
19
19
19
19
19
22
22
22
22
22
22
23
23
23
23
23
23
23
23
23
23
23
24
24
24
24
23
23
22
22
23
23
23
23
23
23
23
23
23
23
23
24
26
26
26
26
26
27
26
27
27
28
29
29
29
29
28
27
25
25
25
25
25
25
25
24
24
24
24
23
23
23
23
23
23
23
23
24
23
23
23
22
22
22
23
23
23
23
24
24
24
25
25
27
27
26
24
24
23
23
24
24
24
24
24
24
24
24
23
23
23
23
23
23
24
24
24
26
26
26
26
24
23
23
23
23
23
22
23
25
25
25
26
26
31
30
34
34
34
34
34
33
33
33
34
36
37
37
37
37
37
41
40
40
42
42
42
42
42
42
42
42
42
42
42
41
41
41
41
41
41
41
44
44
44
44
44
43
42
41
40
40
40
40
41
42
41
41
42
42
42
43
43
43
42
42
42
42
42
43
43
44
44
44
43
43
44
43
43
43
44
44
44
44
44
44
44
45
46
46
46
46
48
48
50
50
50
50
50
50
50
50
50
50
50
50
50
50
50
50
50
50
50
50
50
50
50
48
48
47
47
45
38
36
35
34
34
34
34
34
34
34
34
34
34
34
35
35
35
35
35
35
35
35
35
35
35
35
35
36
35
35
34
34
34
34
34
34
35
35
34
32
31
30
29
29
29
28
27
27
27
27
26
26
26
26
26
26
24
24
21
20
20
21
21
23
20
20
20
20
20
19
19
19
19
19
17
16
16
16
16
16
16
16
16
16
16
16
16
16
16
15
15
15
15
15
15
15
15
15
15
15
15
15
16
16
16
16
16
16
16
16
16
16
16
16
16
16
16
16
16
16
16
16
16
16
16
15
15
15
15
14
14
14
14
14
14
14
14
14
14
14
14
14
14
14
13
11
7
7
7
7
6
6
6
6
7
7
8
8
8
8
8
8
8
8
8
8
8
6
6
6
6
6
6
5
5
5
4
4
4
4
4
4
4
4
4
4
4
4
4
4
4
4
4
4
4
4
4
4
4
4
4
4
4
4
4
4
4
4
4
4
4
4
4
4
4
4
4
4
4
4
4
4
4
4
4
4
4
2
2
2
2
2
2
2
2
2
2
2
2
2
2
2
2
1
1
1
1
1
1
1
1
1
1
1
1
1
1
1
1
1
1
1
1
1
1
1
1
1
1
1
1
1
2
2
2
2
2
2
2
2
3
3
3
3
3
3
3
3
3
4
4
4
4
4
4
4
4
3
3
3
3
3
3
3
3
3
3
3
4
4
4
4
4
4
4
4
4
5
5
5
5
6
8
9
9
12
13
13
13
13
13
14
14
14
14
15
15
15
15
15
15
16
16
16
16
16
16
16
16
16
16
16
16
16
16
16
16
16
16
16
16
16
17
17
17
17
17
17
17
17
17
17
17
17
17
17
17
16
16
16
16
16
16
16
16
16
16
17
18
18
18
18
18
18
18
18
18
17
17
17
17
17
17
17
17
17
17
17
17
17
17
18
18
18
17
17
17
17
17
17
17
17
17
17
17
17
17
19
19
18
18
17
16
16
16
16
13
11
12
12
12
11
11
11
11
11
11
11
11
11
12
12
12
12
12
12
12
13
13
13
13
13
13
13
14
15
15
11
11
11
11
11
11
11
11
12
12
12
12
12
12
12
12
12
13
13
13
14
14
14
15
15
15
15
15
15
15
15
15
15
16
17
17
17
17
17
17
16
17
17
17
18
18
19
19
19
19
19
19
19
20
20
20
20
20
20
20
20
20
21
20
20
20
20
20
20
21
21
21
22
21
21
21
21
22
22
22
22
22
22
23
23
23
23
24
24
24
24
24
24
24
24
24
24
24
24
24
24
24
24
23
23
23
23
23
23
23
23
23
23
22
22
22
22
22
22
22
22
22
22
22
22
22
24
24
24
24
24
24
24
24
24
24
24
24
24
25
25
25
25
25
25
25
25
25
25
25
25
25
25
25
25
25
25
25
25
25
25
25
25
25
25
25
24
24
23
23
23
24
24
24
24
21
21
21
21
15
13
13
13
13
14
13
14
12
12
12
12
12
12
12
12
12
12
12
12
12
12
12
12
12
12
12
12
12
12
12
12
12
12
12
12
12
12
12
11
11
11
10
10
9
9
9
9
9
8
8
8
8
8
8
8
8
8
8
8
8
8
8
8
8
8
8
8
8
8
8
8
8
8
8
8
6
5
5
5
5
5
5
5
5
5
4
5
6
7
7
7
7
7
7
7
7
7
7
7
7
7
7
7
7
7
7
7
6
6
6
5
5
5
5
5
5
5
5
5
5
5
4
4
4
4
6
6
5
5
5
5
5
5
5
5
5
5
5
5
5
5
5
5
5
4
4
4
4
4
4
4
4
4
4
4
4
4
4
4
4
4
4
4
4
4
4
4
4
4
4
4
4
4
4
4
4
4
4
4
4
4
4
4
4
4
4
4
4
4
4
4
4
4
4
4
4
4
4
4
4
4
4
4
4
4
4
4
3
3
3
3
3
3
3
3
4
4
4
4
4
4
4
4
4
4
3
3
3
3
3
3
3
2
3
3
3
3
3
3
3
3
3
3
3
4
4
4
4
4
4
4
4
4
4
4
3
3
3
3
3
3
3
3
3
3
3
3
3
3
3
3
3
3
3
3
3
2
2
2
2
2
2
2
2
2
2
2
2
2
2
2
2
2
2
2
2
2
2
2
2
2
2
2
2
2
2
2
2
2
2
2
2
2
2
2
2
2
2
2
2
2
2
2
2
2
2
2
2
2
2
2
2
2
2
2
2
2
2
2
2
2
2
2
2
2
2
2
2
2
2
2
2
2
2
2
2
2
2
2
2
2
2
2
2
2
1
1
1
1
1
0
0
0
0
0
0
0
0
0
0
0
0
0
0
0
0
0
0
0
0
0
0
0
0
0
0
0
0
0
0
0
0
0
0
0
0
0
0
0
0
0
0
0
0
0
0
0
0
0
0
0
0
0
0
0
0
0
0
0
0
0
0
0
0
0
0
0
0
0
0
0
0
0
0
0
0
0
0
0
0
0
0
0
0
0
0
0
0
0
0
0
0
0
0
0
0
0
0
0
0
0
0
0
0
0
0
0
0
0
0
0
0
0
0
0
0
0
0
0
0
0
0
0
0
0
0
0
0
0
0
0
0
0
0
0
0
0
0
1
1
1
1
1
1
1
1
1
1
1
1
1
1
1
1
1
11
16
27
30
78
86
99
101
107
108
115
118
144
144
149
151
159
160
172
172
184
209
211
211
211
212
212
213
213
216
217
218
219
219
219
219
219
219
219
219
219
220
221
225
227
228
228
229
229
229
229
229
229
229
229
229
229
229
230
231
235
235
236
236
241
243
244
245
246
247
247
248
250
249
250
251
254
254
255
256
256
256
259
259
259
259
259
259
259
259
259
259
260
260
260
260
260
262
263
263
263
263
263
263
263
263
263
261
256
254
252
252
248
249
249
248
248
251
253
249
239
230
177
138
123
121
121
121
118
122
123
121
122
121
117
116
112
114
112
105
103
96
94
94
94
94
98
99
99
97
99
99
103
103
103
102
102
102
102
102
102
105
105
105
105
106
107
107
107
109
110
110
110
110
110
110
109
107
108
104
106
105
104
103
104
104
102
105
101
101
102
104
106
102
107
106
106
106
109
109
109
109
105
105
105
104
104
104
106
106
111
110
107
109
108
108
108
118
118
118
120
120
121
120
120
120
120
120
120
120
121
120
120
118
121
121
122
122
124
127
127
129
129
133
131
131
130
134
134
134
135
136
136
136
137
137
139
138
138
138
138
138
138
141
141
141
141
141
142
142
143
143
143
142
141
144
145
145
145
145
147
144
144
144
144
144
144
143
143
143
138
126
107
100
96
92
90
92
92
95
95
95
97
97
97
102
102
105
106
108
108
109
109
109
109
110
112
112
112
112
112
111
111
111
109
108
107
103
102
101
101
101
102
102
102
102
101
100
100
100
100
99
96
98
98
93
93
93
93
93
93
93
93
93
93
94
94
93
95
93
93
93
92
91
91
91
89
84
83
77
76
76
76
76
74
74
73
71
67
67
66
65
66
67
67
68
69
69
69
70
70
71
71
71
70
69
69
69
68
69
67
71
70
70
71
71
72
72
72
72
72
72
74
74
74
75
71
61
55
56
57
57
59
59
59
58
58
56
56
56
44
42
44
43
43
43
43
43
43
43
43
42
44
43
45
46
46
46
47
45
45
45
45
45
45
45
45
45
45
45
47
47
48
48
48
48
48
48
48
48
48
48
48
48
52
52
52
52
51
50
51
54
50
49
49
48
48
48
50
50
53
54
55
55
55
57
58
58
59
60
60
60
59
60
60
62
63
69
69
69
67
67
66
66
66
67
68
68
68
68
68
67
67
68
68
66
74
74
77
77
77
87
88
88
90
91
94
101
102
105
105
106
107
107
110
112
120
121
124
124
128
128
136
136
136
136
139
140
140
140
143
146
146
147
147
150
150
154
154
155
155
155
154
157
159
163
166
168
170
171
185
188
191
193
198
200
201
204
205
205
205
211
213
215
215
213
212
222
228
228
228
228
227
227
236
239
240
242
243
242
241
240
245
247
249
259
261
261
264
264
264
264
265
265
266
269
269
269
271
272
273
273
273
272
271
272
276
277
277
276
276
278
278
278
278
278
279
278
279
280
281
280
281
281
282
282
282
282
282
282
284
284
284
284
284
282
281
281
280
280
280
278
275
274
271
272
272
270
267
266
267
263
255
244
237
235
234
234
236
236
238
238
237
238
237
236
236
233
232
231
227
225
223
224
225
226
226
220
212
210
192
189
188
192
193
188
183
186
183
185
183
183
182
182
182
176
175
168
165
156
154
156
155
156
156
151
155
144
147
139
92
85
83
80
80
81
81
81
80
78
74
73
71
74
73
71
71
71
75
75
84
84
85
89
91
91
94
94
95
96
96
96
97
97
99
99
99
98
98
99
99
99
99
99
99
99
100
100
100
100
102
103
107
108
106
106
103
103
102
102
102
102
101
100
100
100
98
100
100
104
105
110
110
110
110
110
107
107
105
105
110
110
110
110
110
114
115
114
115
115
115
115
115
114
116
116
116
116
116
114
112
111
110
110
112
105
104
103
103
103
101
101
100
101
100
98
98
97
97
97
102
103
103
103
103
104
104
104
105
105
105
105
102
102
102
102
103
103
104
104
105
107
109
110
110
110
110
109
109
109
110
110
110
110
110
110
111
112
111
111
113
113
113
113
113
117
117
118
117
119
117
109
106
101
99
97
86
85
85
84
83
83
84
83
83
83
85
83
68
66
76
81
80
78
78
79
80
85
85
85
85
98
96
96
96
95
94
94
94
94
94
94
95
96
96
96
98
98
98
98
98
98
97
97
97
98
98
98
99
100
101
101
102
101
101
101
101
102
103
104
103
104
105
103
103
104
105
105
105
105
104
103
103
103
103
103
103
103
102
102
102
102
101
103
104
103
105
104
104
101
101
102
102
103
104
104
107
108
108
108
108
108
108
108
108
109
109
109
110
110
110
109
107
105
96
97
98
100
101
106
106
107
104
102
102
102
103
104
106
110
112
112
110
104
105
102
104
101
101
101
100
107
112
115
113
114
106
102
105
107
114
117
117
117
117
117
120
120
120
120
120
123
128
133
131
131
126
127
127
127
142
146
146
148
147
144
140
140
141
141
142
145
147
148
149
149
149
149
151
151
152
152
152
152
153
155
155
159
161
166
165
167
168
168
168
168
168
168
168
170
171
172
171
170
170
170
172
173
173
173
173
173
173
173
173
173
174
174
174
174
176
176
176
176
176
176
176
176
176
176
175
175
178
179
179
179
177
175
178
178
178
183
184
184
184
181
176
175
174
174
173
173
174
173
173
173
173
173
173
173
173
172
172
172
168
167
167
164
154
155
159
159
154
152
145
138
138
137
137
142
146
149
148
148
149
150
154
156
156
158
159
159
161
166
166
168
169
169
169
169
169
166
166
170
169
168
163
162
160
161
137
138
140
140
143
143
143
143
144
144
143
142
142
142
142
146
148
148
151
152
150
151
151
151
151
152
152
152
157
157
156
156
156
156
157
157
157
157
159
159
165
163
163
165
167
167
160
157
155
154
154
154
156
157
157
155
155
151
150
149
149
144
142
142
142
142
143
146
148
148
149
149
149
152
152
152
152
152
153
153
154
155
156
155
158
159
160
161
161
161
159
160
155
152
151
140
139
134
131
132
127
120
116
118
120
120
120
120
126
131
131
131
136
134
133
135
135
132
134
136
135
135
138
135
123
121
123
125
142
142
143
146
147
147
147
150
150
151
152
152
153
157
160
160
165
165
170
170
171
171
174
177
178
180
190
200
200
198
200
203
203
210
209
209
209
208
210
210
210
210
211
210
210
212
212
212
212
209
211
211
214
212
214
216
219
219
219
216
216
216
216
217
218
219
217
217
215
215
216
216
216
216
216
215
215
215
213
212
212
212
212
212
211
211
211
211
211
211
211
211
211
211
211
211
211
211
211
211
211
206
206
206
206
205
205
205
205
204
204
205
206
206
205
205
205
205
203
203
203
201
197
189
187
187
187
188
192
191
190
191
189
188
187
187
187
187
187
171
147
142
120
119
103
80
79
78
87
88
88
87
86
87
81
81
79
74
71
63
62
61
60
60
62
61
60
58
59
61
57
56
54
54
55
52
50
50
50
50
52
52
53
54
54
54
54
54
55
55
53
53
54
54
56
56
60
63
64
67
68
66
66
67
67
67
71
71
71
69
70
71
72
72
71
71
73
73
73
73
73
73
73
74
74
74
74
74
74
74
74
74
74
74
74
74
74
75
74
75
76
76
75
75
78
78
78
79
80
80
80
80
82
81
81
81
80
80
82
82
81
82
82
81
82
82
85
84
87
89
90
95
95
96
96
97
100
100
100
100
101
101
101
101
102
102
102
103
103
103
104
104
101
101
101
101
100
98
97
97
96
94
87
90
88
87
80
80
79
80
78
78
79
77
77
78
78
83
85
85
86
85
85
85
88
88
88
89
89
88
89
98
98
100
100
98
98
100
99
100
101
102
107
109
109
109
114
114
115
117
120
123
123
123
123
123
123
123
124
126
126
127
130
133
142
142
142
144
144
144
145
146
146
146
146
146
144
143
143
143
141
141
141
144
144
145
145
146
146
148
148
150
146
143
141
140
139
141
141
142
142
142
141
145
145
143
143
141
142
142
142
143
143
143
142
142
142
143
142
142
141
140
137
137
137
136
136
136
136
135
135
135
135
135
137
137
135
134
134
133
132
133
131
130
130
130
131
131
131
131
131
131
131
131
132
132
131
130
130
130
120
120
113
113
102
101
92
89
88
90
90
90
89
89
86
85
82
82
79
79
79
80
78
78
78
78
78
77
76
76
74
72
74
72
72
72
74
75
78
78
75
75
74
67
67
67
65
65
65
65
66
65
66
69
65
65
65
60
61
60
61
61
61
61
59
54
54
57
52
53
53
52
52
52
51
53
52
52
51
52
53
53
53
51
51
51
52
53
54
54
54
54
54
54
54
54
54
52
52
52
52
52
52
52
52
52
51
50
50
50
52
53
53
54
56
57
62
60
62
61
61
61
61
62
62
61
62
62
62
62
63
62
63
64
64
64
64
62
62
62
62
62
62
62
63
62
63
63
64
64
63
62
62
62
62
63
63
62
62
62
55
55
55
56
57
47
45
42
40
40
40
39
41
40
41
41
43
43
44
48
48
48
48
48
48
48
48
48
49
49
50
50
50
50
51
51
51
51
52
52
52
52
52
52
53
56
55
57
57
57
57
57
57
57
56
56
55
55
55
55
55
55
53
49
48
48
46
46
48
48
48
49
49
49
49
49
49
49
50
50
50
50
49
49
48
48
47
51
51
51
51
52
52
52
52
52
52
52
52
52
52
52
52
52
52
52
53
53
53
53
52
54
54
55
58
59
59
59
59
59
59
59
58
58
58
59
59
59
57
57
57
57
57
57
56
55
54
54
54
54
54
54
54
54
53
53
53
53
54
54
54
54
54
54
53
53
53
53
53
53
51
51
51
51
51
51
50
50
46
46
46
45
46
46
45
45
45
45
45
44
44
43
44
44
44
41
44
43
43
43
43
43
43
43
43
43
43
43
43
44
44
44
44
43
42
43
42
42
42
32
31
30
29
27
29
24
18
18
18
18
18
20
19
18
18
18
18
19
19
20
20
22
22
22
22
22
22
23
24
24
24
24
24
24
24
24
25
25
25
25
23
23
23
25
25
25
26
26
27
27
27
26
26
27
28
28
28
28
36
40
43
45
45
46
46
47
48
48
50
50
50
50
50
50
50
57
63
68
68
68
68
68
69
69
69
71
73
73
78
79
79
79
79
80
80
82
82
83
85
85
85
86
86
86
86
87
85
85
85
85
84
83
83
83
83
83
83
83
84
86
87
87
87
88
88
88
88
88
88
87
87
87
87
87
87
93
94
94
94
94
94
94
95
96
95
95
95
93
98
98
98
98
99
98
98
98
98
100
101
101
101
101
101
101
101
101
101
101
101
101
101
101
101
101
101
101
100
100
100
99
100
100
100
100
100
100
98
98
98
98
97
97
98
98
98
100
100
100
86
85
77
76
76
75
75
75
73
73
73
73
73
73
73
73
73
73
73
74
75
75
75
75
72
72
59
56
52
52
52
50
50
50
48
48
47
46
44
44
42
41
40
40
39
42
42
42
42
42
42
42
41
41
41
41
42
38
37
37
37
37
37
37
38
39
39
37
35
34
35
35
33
33
33
37
39
39
39
40
40
40
39
39
39
39
38
39
40
40
41
42
41
39
39
38
40
40
40
40
40
41
41
41
41
41
41
40
40
40
40
39
39
39
43
43
43
43
43
43
43
43
43
43
43
44
44
44
43
42
42
42
42
42
42
42
39
39
39
39
40
40
40
40
41
41
41
42
42
42
42
42
42
43
41
41
41
41
41
41
41
41
41
41
40
40
40
40
40
40
39
39
39
38
38
38
38
38
38
38
37
37
37
37
37
37
38
39
38
39
38
38
39
38
41
41
42
44
44
43
44
43
43
43
46
45
45
46
47
46
46
46
47
47
46
46
46
46
46
47
48
50
50
48
43
39
37
37
37
37
38
38
38
37
37
37
37
37
38
38
38
38
38
38
38
38
38
38
37
37
38
36
39
38
38
38
39
40
40
40
42
42
42
42
42
43
43
43
43
43
43
44
44
44
43
42
46
47
47
47
47
47
47
47
47
48
50
50
50
51
51
51
51
51
53
53
53
51
51
51
52
51
51
53
53
55
56
56
56
56
56
55
55
60
59
59
60
59
58
57
57
57
58
58
57
56
56
57
58
57
57
57
58
58
58
58
59
59
59
59
59
60
61
61
61
61
58
61
64
64
64
66
66
66
66
66
67
67
67
67
67
67
67
67
67
65
64
64
64
64
64
64
64
64
64
64
64
64
64
64
64
64
64
64
63
63
64
64
64
63
63
63
60
59
61
61
63
63
63
63
63
63
63
63
63
63
64
62
62
62
62
62
62
61
61
61
64
64
63
60
51
50
50
50
50
52
52
54
54
53
53
53
52
52
52
52
50
51
51
53
53
53
53
53
53
53
52
49
44
43
41
41
41
41
40
39
41
41
45
45
45
45
44
44
44
43
42
42
40
40
39
39
38
36
36
35
36
37
37
37
37
37
37
37
37
35
35
35
35
35
35
35
35
35
35
35
35
35
36
36
36
35
34
33
33
33
33
33
33
33
33
33
33
33
33
33
33
33
33
33
33
33
33
33
33
33
33
33
33
33
33
33
33
33
33
33
33
33
33
33
33
33
33
33
33
33
34
34
33
33
32
31
30
28
25
24
24
24
24
24
24
24
24
24
24
24
23
23
23
23
23
23
23
23
23
23
23
22
21
16
15
14
16
16
16
16
16
16
16
13
13
13
13
13
14
14
14
14
11
11
11
10
10
8
8
8
8
8
8
9
9
9
9
8
8
8
8
8
8
8
8
8
8
8
8
8
8
8
8
8
8
8
8
8
8
8
8
8
9
9
9
9
9
9
9
9
9
9
9
8
8
8
8
8
8
8
8
8
9
9
9
10
10
11
10
9
9
11
11
12
12
12
12
12
12
13
13
13
13
13
13
13
13
13
13
13
13
13
13
13
14
14
14
13
11
10
10
10
10
10
10
10
10
10
10
10
10
10
10
10
10
10
10
10
10
10
10
10
10
10
10
10
10
10
10
10
10
10
10
10
10
10
10
10
10
10
10
11
11
11
10
10
10
10
10
9
10
10
9
9
9
9
10
10
10
10
10
10
10
9
9
9
8
8
7
7
7
7
9
9
9
9
8
8
8
8
8
8
8
8
8
8
8
8
8
8
8
8
9
9
9
9
9
9
9
9
9
11
11
12
12
12
12
12
12
12
12
12
13
13
13
13
13
13
13
13
14
14
14
14
14
13
13
13
13
13
13
13
13
13
13
13
13
13
13
13
13
14
14
14
14
14
14
14
14
14
14
14
14
14
14
14
14
14
14
13
13
13
13
13
13
13
12
12
11
11
11
11
11
11
11
11
11
11
11
11
11
11
11
11
11
11
11
11
11
11
11
11
11
11
12
12
12
12
12
12
12
12
12
12
15
15
17
18
17
17
17
17
20
20
21
21
21
21
21
22
24
25
26
27
27
29
31
35
36
35
34
33
32
32
32
33
34
38
38
38
40
41
45
45
45
45
45
45
45
46
46
47
47
48
47
47
47
53
54
55
55
55
56
56
56
57
57
57
57
58
58
61
61
62
62
62
62
62
62
62
64
64
64
65
65
69
69
69
70
70
70
70
71
74
74
74
74
75
75
75
75
75
75
76
77
77
77
78
79
79
79
80
80
81
81
81
81
81
81
81
81
81
81
81
81
81
81
81
82
82
81
81
81
81
81
81
81
81
81
81
81
80
81
79
76
72
69
69
65
65
63
63
63
52
50
50
50
50
50
50
50
50
50
50
50
50
51
51
51
51
51
51
51
51
51
51
51
52
52
52
52
53
53
53
53
53
53
53
52
51
51
51
51
50
42
42
41
24
24
21
20
20
20
19
18
18
18
18
18
17
15
15
15
26
27
28
28
29
28
28
27
27
26
26
24
23
23
22
22
23
23
24
24
24
24
23
23
23
25
25
25
25
23
23
23
23
23
24
24
24
24
24
24
24
24
24
25
25
25
26
25
25
25
25
25
27
27
28
28
28
29
29
29
29
29
29
29
29
29
31
31
31
31
32
32
33
34
34
34
34
34
34
34
34
34
33
33
33
33
33
33
33
33
33
33
33
33
32
32
31
31
31
32
30
30
30
30
30
30
30
30
30
30
28
28
28
28
28
28
28
28
28
28
28
29
29
29
29
29
29
28
28
28
27
27
27
26
27
27
27
27
27
27
26
26
26
25
25
25
25
25
24
24
24
24
25
24
24
24
24
25
24
24
24
24
23
23
23
23
23
23
23
23
23
23
23
23
23
23
23
23
23
22
22
26
26
26
26
25
22
22
21
21
20
18
17
17
16
16
16
16
16
16
20
20
20
18
18
18
17
17
17
17
17
18
19
19
20
19
19
19
19
19
21
21
21
21
21
22
22
22
24
25
25
24
24
26
28
28
28
28
28
28
28
28
28
28
28
28
28
29
29
29
29
29
29
29
29
29
29
29
29
29
29
30
30
30
30
30
30
30
32
32
32
32
34
34
35
35
35
36
36
36
36
38
37
37
37
37
37
37
36
36
36
36
37
36
36
46
46
48
47
47
47
48
48
48
47
47
48
49
49
48
49
49
49
50
50
50
50
51
51
51
51
52
54
54
53
53
53
53
53
52
52
52
51
51
51
51
51
51
51
51
51
51
51
51
52
52
52
52
50
50
50
50
50
51
50
50
50
50
50
50
50
51
51
51
51
51
51
51
52
52
54
55
56
56
56
56
56
56
55
54
53
53
52
52
52
52
52
52
52
52
51
51
52
53
54
55
57
61
61
60
58
55
54
54
54
51
50
52
52
54
53
51
49
48
48
48
48
48
47
47
50
50
50
50
47
47
48
49
50
50
52
52
54
54
55
55
55
55
55
54
53
53
53
53
53
55
55
55
55
55
55
55
55
55
55
55
55
55
54
54
55
55
56
57
60
60
60
59
59
60
60
60
60
60
60
60
57
56
56
56
56
57
57
57
57
55
55
57
57
58
58
58
59
59
59
59
59
59
59
60
60
60
60
60
64
65
65
65
65
63
64
69
69
69
69
69
70
69
69
69
68
68
69
70
71
71
69
68
67
68
68
68
68
68
69
69
69
69
69
69
69
69
69
69
67
67
67
67
67
67
67
67
67
67
68
68
66
67
67
66
65
60
60
60
60
60
60
60
58
59
59
51
50
50
50
50
50
50
50
50
50
50
50
50
50
50
51
51
51
51
51
51
51
51
51
51
51
50
50
50
50
50
50
50
50
50
50
50
50
50
50
50
50
50
50
50
48
39
39
37
37
37
36
34
34
34
34
34
32
32
31
29
29
20
19
19
19
19
18
18
17
17
17
17
17
17
17
17
17
17
17
17
17
17
17
17
14
14
14
14
13
12
11
13
13
13
13
8
8
8
8
8
8
8
8
8
8
8
8
8
8
8
8
8
8
7
7
7
7
7
7
7
7
7
7
7
7
7
7
7
7
7
7
7
7
7
6
5
5
5
5
5
5
5
5
5
5
5
5
5
5
5
5
5
5
5
5
5
5
5
3
3
3
3
3
3
3
4
4
4
4
4
4
4
4
3
3
3
3
3
3
3
3
3
3
3
3
3
3
2
2
2
2
2
2
2
2
2
2
2
2
2
2
2
2
2
2
2
2
2
2
2
2
2
0
0
0
0
0
0
0
0
0
0
0
0
0
0
0
0
0
0
0
0
0
0
0
0
0
0
0
0
0
0
0
0
0
0
0
0
0
1
1
1
1
2
2
1
1
1
1
1
1
1
1
1
1
1
1
1
1
1
1
1
1
1
1
1
1
1
1
1
1
1
1
1
1
1
1
1
1
1
1
1
1
1
1
1
1
1
1
1
1
1
1
1
1
1
1
1
1
1
1
1
1
1
1
1
2
2
2
3
3
3
3
3
3
3
3
3
3
3
3
3
3
3
3
3
3
3
3
3
3
3
3
3
3
3
3
3
3
3
3
3
3
3
3
3
3
3
3
3
3
3
3
3
3
3
3
3
3
3
3
3
3
3
3
3
2
2
2
2
2
2
2
2
2
2
2
2
2
2
2
2
2
2
2
2
2
2
2
3
3
3
3
3
3
3
3
3
3
3
3
3
3
3
3
3
3
3
3
3
3
3
3
3
3
3
3
3
3
3
3
2
2
2
2
2
2
2
2
2
2
2
2
2
2
2
2
2
2
2
2
2
2
2
2
2
2
2
2
2
2
2
2
2
2
2
2
2
2
2
2
1
1
1
1
1
1
2
3
3
3
3
3
3
3
3
3
5
5
5
5
5
5
5
5
5
5
5
5
5
5
5
5
5
5
5
5
5
5
5
5
5
5
5
4
4
3
3
3
3
3
3
3
3
3
3
3
4
4
4
4
4
4
4
4
4
5
5
6
6
6
6
6
6
6
6
6
6
6
6
6
6
6
6
6
6
6
6
6
6
6
6
6
6
6
6
6
6
6
6
6
6
6
6
6
6
6
6
6
6
6
6
6
7
7
7
7
7
7
7
7
7
7
7
7
7
7
7
7
7
7
7
7
7
7
7
7
7
7
7
7
7
7
7
7
7
7
7
8
8
8
8
8
8
8
8
7
7
7
5
4
4
5
5
5
5
5
5
5
5
5
5
5
5
4
4
4
4
4
4
3
3
3
3
3
3
3
3
3
3
3
3
2
2
2
2
2
2
2
2
2
2
2
2
2
2
2
2
2
2
2
2
2
2
2
2
2
2
2
2
2
2
2
2
2
2
2
2
2
2
2
2
2
2
2
2
2
2
2
2
2
2
2
2
2
2
2
2
2
2
2
2
2
2
2
2
2
2
2
2
2
2
1
3
3
3
3
3
3
3
3
3
4
4
4
4
4
4
5
5
5
5
5
5
5
5
5
5
5
5
5
5
5
5
5
5
5
5
5
5
5
5
5
5
6
5
5
5
6
6
6
7
7
7
6
6
6
6
6
6
6
6
6
6
6
6
6
6
6
6
6
6
6
6
6
6
6
6
6
6
6
6
6
6
6
6
6
6
6
6
6
6
6
6
6
6
6
6
6
6
6
6
6
6
6
6
6
6
6
6
6
6
6
6
6
6
6
6
6
6
5
4
4
4
4
4
4
4
3
3
3
3
3
3
3
3
5
5
5
5
5
5
5
5
5
5
5
4
4
4
4
4
4
4
4
4
4
4
4
4
4
4
4
5
5
4
4
4
4
4
4
4
4
4
4
4
4
4
4
3
3
3
3
3
2
2
3
3
3
3
3
3
3
3
3
3
3
3
3
3
3
3
3
3
3
3
3
3
3
3
3
3
3
3
3
4
4
4
4
4
4
4
4
4
4
4
4
4
4
4
4
4
4
4
4
4
4
4
4
4
4
4
4
4
4
4
4
4
4
4
5
5
5
5
5
5
5
5
5
5
5
5
5
5
5
5
5
5
4
4
4
4
4
4
4
4
4
4
4
4
4
4
4
4
4
4
4
4
4
4
4
4
4
4
4
4
4
4
4
4
4
4
4
4
4
4
4
1
1
1
1
1
1
1
1
1
1
1
1
1
1
1
1
1
1
1
1
1
1
1
1
1
1
2
2
2
2
2
2
2
2
2
2
2
2
2
2
2
2
2
2
2
2
2
2
2
2
2
2
3
3
3
3
3
3
3
4
3
3
3
3
3
3
4
4
4
4
4
4
4
4
4
4
4
4
4
4
4
5
5
5
5
5
5
7
7
7
7
7
8
8
8
8
8
8
8
8
8
8
9
9
9
9
9
9
9
9
9
9
9
8
8
8
8
8
8
8
8
8
8
8
8
8
8
8
8
8
8
8
7
7
7
7
7
7
7
7
7
7
7
7
7
8
9
9
9
9
9
9
9
9
9
9
9
9
9
10
10
10
10
10
10
10
10
10
10
10
10
10
10
10
10
10
10
9
9
9
9
9
9
9
9
9
10
10
9
9
9
9
9
8
7
6
6
6
5
5
5
5
5
5
4
4
4
4
4
4
4
4
4
4
4
4
4
4
4
4
4
4
4
4
4
4
4
4
4
4
4
4
4
4
5
5
5
5
5
5
5
5
5
5
5
5
5
5
4
4
4
4
4
4
4
4
4
4
4
4
4
4
4
4
4
4
4
4
4
4
4
4
4
4
4
4
4
4
4
4
4
4
4
4
4
4
3
2
1
1
1
1
1
0
0
0
0
0
0
0
0
0
0
0
0
0
0
0
0
0
0
0
0
0
0
0
0
0
0
0
0
0
0
0
0
0
0
0
0
0
0
0
0
0
0
0
0
0
0
0
0
0
0
0
0
0
0
0
0
0
0
0
0
0
0
0
0
0
0
0
0
0
0
0
0
0
0
0
0
0
0
0
0
0
0
0
0
1
1
1
1
1
1
2
2
2
2
2
2
2
2
2
2
2
2
2
2
2
2
2
2
1
1
1
1
1
1
1
1
1
1
1
1
1
1
1
1
1
1
1
1
1
1
1
1
1
1
1
2
2
2
2
2
2
2
2
2
2
2
2
2
2
2
2
2
2
2
2
2
2
2
2
2
2
2
2
2
2
2
2
2
2
2
2
2
2
2
2
2
2
2
2
2
2
2
2
1
1
1
1
1
1
1
1
1
1
1
1
1
1
1
1
1
1
1
1
1
1
1
1
1
1
1
1
1
1
1
1
1
1
1
1
1
1
1
1
1
1
1
1
1
1
1
1
1
1
1
1
1
1
1
1
1
0
0
0
0
0
0
0
0
0
0
0
0
0
0
0
0
0
1
1
1
1
1
1
1
1
1
1
1
1
1
1
1
1
1
1
1
1
1
1
1
1
1
1
1
1
1
1
1
1
1
1
1
1
1
1
1
1
1
1
1
1
1
1
2
2
2
2
2
2
2
2
2
2
2
2
2
2
3
3
3
3
3
3
3
3
3
3
3
3
3
3
3
3
3
3
3
2
2
2
2
2
3
3
3
4
4
4
4
4
4
4
5
6
6
6
6
6
6
6
6
6
6
6
6
6
6
7
7
7
7
7
7
7
7
7
7
7
7
8
8
8
8
8
8
8
9
9
9
9
9
9
9
9
9
9
9
9
9
9
9
9
9
9
9
9
9
9
8
8
8
8
8
8
8
8
8
8
8
8
8
8
8
8
8
8
8
8
8
8
8
8
8
8
8
8
8
8
9
9
10
10
10
10
10
10
10
10
10
10
10
10
10
10
8
9
9
9
9
9
9
9
9
9
9
10
10
10
10
10
10
10
10
10
10
10
10
10
10
10
10
10
10
10
9
9
9
9
9
9
7
6
6
6
7
7
7
7
7
7
7
7
7
7
7
7
6
6
6
6
6
6
6
6
6
6
6
6
6
6
6
6
6
6
6
6
6
6
6
6
6
6
6
6
6
6
6
6
6
6
5
5
5
5
5
5
6
6
6
5
4
4
4
4
4
4
4
4
4
4
4
4
4
4
4
3
3
3
3
3
3
2
2
2
2
2
3
3
3
3
3
3
3
3
3
3
3
3
3
3
1
1
1
1
1
1
1
1
1
1
1
1
1
1
1
1
1
1
1
1
1
1
1
1
1
1
1
1
1
1
1
1
1
1
1
1
1
1
1
1
1
1
1
1
1
1
1
1
1
1
1
1
1
1
1
1
1
1
1
1
1
1
1
1
1
1
1
1
2
2
2
2
2
2
2
2
2
2
2
2
2
2
2
2
2
2
2
2
2
2
2
2
2
2
1
0
0
0
0
0
0
0
0
0
0
0
0
0
0
0
0
0
0
0
0
0
0
0
0
0
0
0
0
0
0
0
0
0
0
0
0
0
0
0
0
0
0
0
0
0
0
0
0
0
0
0
0
0
0
0
0
0
0
0
0
0
0
0
0
0
0
0
0
0
0
0
0
0
0
0
0
0
0
0
0
0
0
0
0
0
0
0
0
0
0
0
0
0
0
0
0
0
0
0
0
0
0
0
0
0
0
0
0
0
0
0
0
0
0
0
0
0
0
0
0
0
0
0
0
0
0
0
0
0
0
0
0
0
0
0
0
0
0
0
0
0
0
0
0
0
0
0
0
0
0
0
0
0
0
0
0
0
0
0
0
0
0
0
0
0
0
0
0
0
0
0
0
0
0
0
0
0
0
0
0
0
0
0
0
0
0
0
0
0
0
0
0
0
0
0
0
0
0
0
0
0
0
0
0
0
0
0
0
0
0
0
0
0
0
0
0
0
0
0
0
0
0
0
0
0
0
0
0
0
0
0
0
0
0
0
0
0
0
0
0
0
0
0
0
0
0
0
0
0
0
0
0
0
0
0
0
0
0
0
0
0
0
0
0
0
0
0
0
0
0
0
0
0
0
0
0
0
0
0
0
0
0
0
0
0
0
0
0
0
0
0
0
0
0
0
0
0
0
0
0
0
0
0
0
0
0
0
0
0
0
0
0
0
0
0
0
0
0
0
0
0
0
0
0
0
0
0
0
0
0
0
0
0
0
0
1
1
1
1
1
1
1
1
1
1
1
1
1
1
1
1
1
1
1
1
1
1
1
1
1
1
1
1
1
1
1
1
1
2
2
3
3
3
3
3
3
3
3
3
3
3
3
3
3
4
4
4
4
4
4
4
4
4
4
4
5
5
5
5
5
5
5
5
5
5
5
5
5
5
5
5
5
5
5
5
5
4
4
4
4
4
4
4
4
4
4
4
4
4
4
4
4
4
4
4
4
4
4
4
4
4
4
4
4
4
4
4
4
4
4
4
4
4
4
4
4
4
4
4
4
4
4
4
4
4
4
4
4
4
4
4
4
4
4
4
4
4
4
4
4
4
4
4
4
4
1
0
0
0
0
0
0
0
0
0
0
0
0
0
0
0
0
0
0
0
0
0
0
0
0
0
0
0
0
0
0
0
0
0
0
0
0
0
0
0
0
0
0
0
0
0
0
0
0
0
0
0
0
0
0
0
0
0
0
0
0
0
0
0
0
0
0
0
0
0
1
2
2
2
2
2
2
2
2
2
2
2
2
4
4
4
4
4
4
4
5
5
5
5
6
6
6
6
9
9
9
9
9
9
9
9
9
9
10
10
10
10
10
10
10
10
10
10
10
10
10
10
10
10
10
9
9
9
9
9
9
9
10
11
12
12
12
12
13
13
13
14
14
14
14
15
17
17
17
17
17
17
17
17
18
18
18
18
18
19
20
20
20
20
20
21
21
21
21
21
21
21
21
21
20
20
20
20
20
19
19
20
22
22
22
22
22
22
22
22
22
22
22
20
20
20
20
20
21
22
21
22
22
23
23
23
24
24
24
24
24
24
24
24
24
24
24
24
24
24
24
24
24
23
23
23
23
23
23
23
23
23
23
23
23
23
23
23
23
23
23
23
23
23
22
22
21
21
21
21
21
21
21
21
21
21
21
21
21
21
21
23
23
23
23
23
24
24
24
24
24
24
24
24
24
24
24
24
23
23
23
23
24
24
24
24
24
24
24
24
24
24
22
21
20
20
20
20
20
21
21
21
18
17
17
13
13
13
13
13
9
9
9
9
8
7
7
7
7
7
8
8
8
8
8
8
8
8
8
8
8
8
6
6
6
6
6
6
7
7
7
7
7
7
7
7
7
7
7
7
7
7
7
7
7
8
8
8
8
8
8
8
8
8
8
8
8
8
8
8
8
8
8
8
8
8
8
8
8
8
8
8
8
8
8
8
8
8
8
8
6
6
6
6
6
6
7
7
7
7
7
7
7
7
7
7
7
7
7
7
7
7
7
7
7
7
7
7
7
7
7
7
7
7
7
7
7
7
7
6
6
6
6
6
6
6
6
6
6
6
6
6
6
6
6
6
6
6
6
6
6
6
6
6
6
6
6
3
0
0
0
0
0
0
0
0
0
0
0
0
0
0
0
0
0
0
0
0
0
0
0
0
0
0
1
1
1
1
1
1
1
1
1
1
1
1
1
1
1
1
2
2
2
2
2
2
2
2
2
2
2
2
2
2
2
2
2
2
2
2
2
2
3
3
2
2
2
2
3
3
3
3
3
3
3
3
3
3
3
3
3
3
3
3
3
3
3
3
3
3
3
3
3
3
3
3
4
4
4
4
4
4
4
4
4
4
4
4
4
4
4
4
4
4
4
4
4
4
4
4
4
4
4
4
4
4
4
4
4
4
3
4
4
4
4
4
4
4
4
4
4
4
4
4
4
4
4
4
4
4
4
4
4
4
4
4
4
4
4
5
5
5
5
5
5
5
5
4
3
3
3
3
3
3
3
3
4
4
4
4
4
4
4
4
4
4
4
4
4
4
4
4
4
4
4
4
4
4
4
4
4
4
4
4
4
4
4
4
4
4
4
4
4
4
4
4
4
4
4
4
4
4
4
3
3
4
4
4
3
3
3
3
3
3
3
3
4
4
4
4
4
4
4
4
4
4
4
4
4
4
4
4
4
3
3
3
3
3
3
3
3
3
3
3
3
3
3
3
3
3
3
3
3
3
3
3
3
3
3
3
3
3
3
4
4
4
4
4
4
4
4
4
4
4
4
4
4
4
4
5
5
5
5
5
5
5
4
4
4
5
5
5
5
5
5
5
5
5
5
5
5
5
5
5
5
5
6
6
6
6
6
6
6
6
6
6
6
6
6
6
5
5
5
5
5
5
5
5
5
5
5
5
5
5
5
5
5
5
5
5
5
5
6
6
6
6
5
5
5
5
4
4
4
4
4
4
4
4
4
4
4
4
4
4
5
5
4
4
4
4
4
4
4
4
4
4
4
4
4
4
4
4
4
4
4
4
4
4
10
10
10
10
11
11
12
12
12
12
12
12
12
12
11
11
11
11
11
11
11
12
13
13
13
13
13
13
13
13
13
13
13
13
13
13
13
13
13
13
13
13
13
13
13
13
13
13
13
13
13
14
13
13
13
13
13
13
13
13
13
13
13
13
13
13
13
13
13
13
13
13
13
13
13
13
13
13
13
13
13
13
13
13
13
13
13
13
13
13
13
12
12
12
12
12
12
12
12
12
12
12
12
13
13
13
13
13
13
16
18
18
19
19
19
19
19
19
19
20
20
20
20
20
20
20
20
20
20
20
22
22
22
22
21
21
21
21
21
21
21
21
22
22
23
24
23
23
24
24
25
25
25
25
25
25
25
25
25
26
27
27
27
26
26
26
26
26
27
26
25
25
23
23
23
25
25
27
27
27
27
27
27
27
27
27
27
28
28
29
30
31
31
31
31
31
31
31
31
31
31
31
31
31
30
30
30
30
30
30
30
30
30
30
30
30
30
30
30
30
34
34
34
34
34
34
34
34
34
34
34
34
34
34
34
34
34
34
34
35
35
36
36
36
36
36
36
35
35
35
36
36
36
35
33
33
33
33
33
33
33
33
33
33
33
34
35
35
35
35
35
35
36
36
36
36
36
36
36
36
34
34
34
34
34
33
33
33
33
33
33
33
31
31
31
30
30
26
26
26
26
26
23
23
22
22
22
22
19
19
17
17
17
17
17
17
17
17
8
7
7
7
7
6
6
6
6
6
6
5
5
4
4
4
5
5
5
5
5
5
5
5
5
5
5
5
5
5
5
5
5
5
5
5
5
5
5
5
5
5
5
5
5
5
5
5
5
5
5
5
5
5
4
4
4
2
3
3
3
3
3
3
3
3
3
3
3
2
2
2
2
2
2
3
3
3
3
3
3
3
3
3
3
3
3
3
3
3
3
3
3
3
3
3
3
3
3
4
4
4
4
4
5
6
6
6
6
6
6
6
6
6
6
6
6
7
7
7
7
7
6
6
6
6
6
6
6
6
6
6
6
5
6
6
6
6
6
6
6
7
7
7
11
12
13
13
15
15
16
16
16
16
17
17
17
17
17
17
17
17
17
17
17
17
17
17
17
17
17
17
17
17
17
17
17
19
19
19
19
19
19
19
21
21
21
21
21
20
20
20
20
21
21
21
21
21
21
21
21
21
22
22
22
23
23
23
25
25
25
25
25
25
25
25
25
24
24
24
24
24
24
24
24
24
24
24
25
25
25
25
25
25
25
25
24
24
24
24
24
24
22
22
22
22
21
21
21
21
21
21
21
21
22
22
22
22
22
22
22
21
21
22
22
22
22
22
20
20
20
20
20
20
20
20
20
20
20
20
20
20
20
20
20
20
20
20
20
19
19
20
20
20
20
20
20
20
20
20
20
20
18
17
17
16
16
16
16
15
13
11
11
11
11
11
11
11
10
9
8
8
8
7
7
7
7
6
6
6
6
6
6
5
5
5
5
5
5
5
5
5
5
5
5
5
5
5
5
5
5
4
2
2
2
2
2
2
2
1
1
1
1
1
1
1
1
1
1
1
1
1
1
1
1
1
1
1
1
1
1
1
1
1
1
1
1
1
1
1
1
1
1
1
1
1
1
1
1
1
1
1
1
1
1
1
1
1
1
1
1
1
1
1
1
1
1
1
1
1
1
1
1
1
1
1
1
1
1
1
1
1
1
1
1
1
1
1
1
1
1
1
1
1
1
1
1
1
1
1
1
0
0
0
0
0
0
0
0
0
0
0
0
0
0
0
0
0
1
0
0
0
0
0
0
0
0
0
0
0
0
0
0
0
0
0
0
0
0
0
0
0
0
0
0
0
0
0
0
0
0
0
0
1
1
1
1
1
1
1
1
1
1
1
1
1
1
1
1
1
1
1
1
1
1
1
1
1
1
1
1
1
1
1
1
1
1
1
1
1
1
1
1
1
1
1
1
1
1
1
1
1
1
1
1
1
1
1
1
1
1
1
1
1
1
1
1
1
1
1
1
1
1
1
1
1
1
1
1
1
1
1
1
1
1
1
1
1
1
1
1
1
1
1
1
1
1
1
1
1
1
1
1
1
1
1
1
1
1
1
1
1
1
1
1
1
1
1
1
1
1
1
1
1
1
1
1
1
1
1
1
1
1
1
1
1
1
1
1
1
1
1
1
1
1
1
1
1
1
1
1
1
1
1
1
1
1
1
1
1
1
1
1
1
1
1
0
1
1
1
1
1
1
1
1
1
1
1
1
1
1
1
1
1
1
1
1
1
1
1
1
1
1
1
0
0
0
0
0
0
0
0
0
0
0
0
0
0
0
0
0
0
0
0
0
0
0
0
0
0
0
0
0
0
0
0
0
0
0
0
0
0
1
1
1
1
1
1
1
1
1
1
1
1
1
1
1
1
1
1
1
1
1
1
1
1
1
1
1
1
1
1
1
1
1
1
1
1
1
1
1
1
1
1
1
1
1
1
1
1
1
1
1
1
1
1
1
1
1
1
2
2
2
2
2
2
2
2
2
1
1
1
1
1
1
1
1
1
1
1
1
1
1
1
1
1
1
1
1
1
2
2
2
2
2
2
2
2
2
2
2
2
2
2
2
2
2
2
2
2
2
2
2
2
2
2
2
3
3
3
3
3
3
3
3
3
3
3
3
3
3
3
3
4
4
4
4
4
4
4
4
3
3
3
3
3
3
3
3
3
3
3
3
3
3
4
5
7
7
7
7
7
7
7
7
7
7
7
7
7
7
7
7
7
7
7
7
7
7
7
7
7
7
7
7
7
7
7
7
7
7
7
7
7
8
8
8
8
8
9
9
9
9
9
9
9
9
9
9
9
10
10
10
11
10
11
11
12
12
12
12
12
12
13
13
13
13
13
12
12
12
13
13
13
13
13
13
13
13
13
13
13
13
13
13
14
14
14
14
13
13
13
12
12
12
12
12
13
13
12
12
13
13
13
13
13
13
13
12
12
12
12
11
11
11
11
11
11
11
11
11
11
11
11
11
10
10
10
10
10
10
12
12
12
12
12
12
12
12
12
12
12
12
12
12
12
12
12
12
12
12
12
12
12
12
12
12
12
12
12
11
11
11
11
12
12
12
12
12
11
11
11
11
11
11
11
11
12
13
13
13
13
13
13
13
13
13
13
13
13
13
13
13
13
13
13
13
13
13
13
13
13
13
13
13
13
13
13
13
14
14
14
14
16
16
19
16
16
16
16
16
16
15
15
15
15
15
15
15
15
15
15
15
15
15
15
15
15
15
15
15
15
15
15
15
15
15
15
15
15
14
14
14
14
14
14
14
13
11
11
11
11
11
11
11
12
12
12
12
12
12
12
12
12
12
11
11
11
10
10
10
10
10
10
11
11
10
10
9
9
9
9
9
9
9
9
9
9
9
9
9
8
8
8
8
8
8
8
8
8
8
8
8
8
8
8
8
8
8
8
8
8
7
5
5
5
5
5
5
5
4
4
3
3
1
1
1
1
1
1
1
1
1
1
1
1
1
1
1
1
1
1
1
1
1
1
1
1
1
1
1
1
1
1
1
1
1
1
1
1
1
1
1
1
1
1
1
2
2
2
2
2
2
2
2
2
2
2
2
2
1
1
1
1
1
1
1
1
1
1
1
1
1
1
1
1
1
1
1
1
1
1
1
1
1
1
1
1
1
1
1
1
1
1
1
1
1
1
1
1
1
1
1
1
1
1
1
1
1
1
1
1
1
1
1
1
1
1
1
1
1
1
1
1
1
1
1
1
1
1
1
1
1
1
1
1
1
1
1
1
1
1
1
1
0
0
0
0
0
0
0
0
0
0
0
0
0
0
0
0
0
0
0
0
0
0
0
0
0
0
0
0
0
0
0
0
0
0
0
0
0
0
0
0
0
0
0
0
0
0
0
0
0
0
0
0
0
0
0
0
0
0
0
0
0
0
0
0
0
0
0
0
0
0
0
0
0
0
0
0
0
0
0
0
0
0
0
0
0
0
0
0
0
0
0
0
0
0
0
0
0
0
0
0
0
0
0
0
0
0
0
0
0
0
0
0
0
0
0
0
0
0
0
0
0
0
0
0
0
0
0
0
0
0
0
0
0
0
0
0
0
0
0
0
0
0
0
0
0
0
0
0
0
0
0
0
0
0
0
0
0
0
0
0
0
0
0
0
0
0
0
0
0
0
0
0
0
0
0
0
0
0
0
0
0
0
0
0
0
0
0
0
0
0
0
0
0
0
0
0
0
0
0
0
0
0
0
0
0
0
0
0
0
0
0
0
0
0
0
0
0
0
0
0
0
0
0
1
1
2
2
2
3
3
4
4
4
4
4
4
4
4
4
4
4
4
4
4
4
4
4
4
4
4
4
4
4
4
4
4
5
6
7
12
17
22
23
23
24
24
24
29
29
29
29
29
29
29
29
30
31
32
32
32
32
32
34
34
34
35
34
34
34
34
34
34
34
34
34
35
35
35
35
37
39
39
40
40
40
40
42
42
42
42
43
44
44
44
44
44
44
45
44
44
44
44
44
45
45
45
45
46
46
46
46
46
46
46
46
46
46
48
48
48
48
48
49
49
49
49
50
50
50
50
51
51
51
51
51
51
53
54
55
56
56
56
56
56
56
57
56
53
52
51
50
50
51
56
56
57
58
59
59
60
60
60
60
60
61
62
62
62
61
60
59
59
56
56
56
57
56
55
55
54
54
54
54
55
55
55
55
54
54
53
51
50
49
49
49
48
48
48
48
48
48
48
48
48
48
48
48
48
49
49
49
49
49
49
49
49
49
49
49
49
49
49
49
49
49
49
49
49
49
49
49
49
49
49
50
50
50
50
50
51
51
51
51
51
51
51
51
51
51
51
51
51
51
51
51
51
51
51
50
50
50
48
46
42
38
37
36
31
30
28
27
27
26
27
27
27
26
26
26
26
26
26
26
26
26
26
26
26
26
26
26
25
25
25
25
26
25
26
26
25
25
23
23
21
20
20
20
20
20
21
22
22
22
22
22
21
22
22
22
22
22
22
23
25
25
25
25
25
24
22
22
22
22
19
16
16
16
16
16
16
14
14
15
15
16
16
16
16
16
15
15
14
14
14
14
14
14
14
14
16
16
16
16
16
16
16
16
16
16
17
16
16
16
17
17
17
18
18
20
20
21
21
21
21
21
21
21
22
26
26
26
26
26
26
26
26
27
27
28
29
30
30
31
31
29
29
29
29
30
30
33
34
34
34
34
36
36
36
37
37
37
37
37
37
38
39
38
38
38
38
38
38
38
38
38
38
38
39
39
40
40
40
40
40
39
39
40
41
41
41
42
42
45
45
45
46
46
49
49
49
49
50
50
50
50
50
46
45
46
46
47
49
49
49
49
50
50
50
52
52
53
54
55
57
57
59
60
65
65
65
65
65
65
65
65
65
65
66
66
65
68
68
68
66
67
67
67
67
67
68
68
68
68
68
68
68
68
68
68
69
67
65
64
64
64
64
64
64
64
64
64
64
64
63
63
61
60
60
60
60
60
60
60
60
60
60
60
60
59
59
59
59
59
59
59
60
60
60
60
60
61
64
63
63
63
63
61
56
56
56
53
52
49
49
49
49
49
49
49
49
49
49
48
49
49
49
50
49
49
50
51
45
45
44
42
41
31
31
30
29
32
31
31
29
29
29
29
29
29
29
29
29
27
26
26
26
26
26
26
28
29
29
28
28
28
28
28
27
27
27
26
26
27
27
27
27
27
27
28
28
28
29
29
29
30
30
30
30
29
29
28
28
28
27
27
27
27
26
26
26
26
25
25
26
26
26
27
27
27
27
27
27
27
27
27
26
26
26
28
28
28
28
28
28
28
28
27
27
26
24
24
25
25
26
26
26
26
25
25
25
25
26
27
27
26
26
28
29
29
30
30
30
30
30
30
30
30
30
30
30
30
30
30
30
30
30
30
30
30
30
31
30
30
31
35
35
35
37
37
37
37
37
37
37
37
36
35
36
36
37
37
37
37
37
37
37
37
38
38
38
38
38
38
38
38
38
38
39
39
39
39
39
39
40
40
40
40
40
40
40
39
39
40
41
41
41
40
40
40
41
41
41
41
41
39
39
39
39
38
38
39
39
39
39
39
38
38
38
38
38
36
36
36
41
42
42
42
42
42
42
41
40
40
41
41
40
39
39
39
39
41
41
42
42
42
42
41
41
41
41
41
41
40
40
40
40
39
39
38
38
38
38
37
37
41
36
35
35
35
35
35
35
35
37
36
36
34
34
34
34
34
34
35
34
34
32
32
31
31
31
31
31
31
31
31
31
30
30
30
30
31
31
37
37
37
37
37
36
36
36
36
36
36
36
36
36
36
37
37
37
37
37
37
37
37
37
36
36
35
35
35
35
34
34
34
34
34
35
35
35
35
35
35
35
35
35
35
35
35
36
36
36
36
36
36
36
36
36
36
36
36
35
35
35
35
37
38
38
39
39
39
38
37
38
38
39
39
38
38
37
37
38
39
39
38
37
36
36
35
33
33
32
32
32
32
31
30
28
31
32
32
33
33
34
34
35
35
33
33
31
28
30
32
32
31
28
28
28
28
28
28
28
28
28
28
28
28
28
28
27
27
27
28
31
31
33
34
33
33
33
33
33
33
34
34
35
35
36
36
37
37
37
37
37
38
38
38
38
39
39
39
39
39
39
39
39
39
39
39
42
43
43
43
42
42
43
47
47
47
48
47
46
48
48
48
48
48
48
48
48
48
50
55
55
55
55
54
54
54
54
54
54
54
54
54
54
54
54
54
54
54
54
54
54
54
54
54
54
54
54
54
54
54
54
54
54
54
54
54
54
54
54
55
55
55
55
55
55
55
55
55
55
55
55
55
55
55
52
52
52
51
51
50
50
50
50
49
47
47
47
47
47
47
47
47
47
47
47
46
45
45
45
43
43
43
42
42
38
34
34
33
33
33
33
28
27
26
24
24
24
24
23
23
23
22
22
22
22
22
21
21
15
15
15
15
15
15
16
16
15
15
15
12
10
10
10
10
7
7
7
6
6
4
4
4
3
2
2
2
2
2
2
2
2
2
2
2
2
1
1
3
3
4
4
4
4
4
4
4
4
5
5
5
5
5
6
6
6
6
6
6
6
6
6
7
8
8
8
8
11
12
13
13
13
14
14
14
14
14
14
14
14
15
15
15
16
17
17
20
21
21
21
21
22
25
25
25
26
26
26
28
30
30
30
30
30
31
31
31
31
33
33
33
33
34
36
37
38
38
42
42
43
43
42
42
44
44
44
46
46
48
48
48
48
48
50
50
50
52
53
53
53
53
56
56
56
56
57
57
57
57
57
58
58
58
58
58
62
62
63
66
68
71
74
74
74
74
74
74
75
76
76
76
76
76
76
76
76
77
77
78
78
79
84
86
87
88
88
88
87
87
87
87
87
88
89
92
92
92
92
92
93
93
93
92
92
93
93
96
97
96
96
92
98
102
104
101
101
99
99
99
101
101
101
98
96
97
96
96
98
101
101
102
103
104
105
105
105
105
105
107
107
107
107
107
107
107
109
109
109
109
109
110
111
112
112
112
112
113
113
114
114
113
113
113
115
117
117
117
117
115
115
114
114
115
115
115
117
117
118
118
118
118
118
118
118
118
118
116
116
117
117
118
121
120
121
123
123
133
135
136
135
136
137
136
134
134
134
133
130
110
109
111
109
105
99
97
95
98
106
109
109
109
100
99
96
97
95
95
97
97
96
96
104
106
106
106
107
107
107
107
107
107
107
108
108
109
110
111
113
113
114
115
121
125
125
123
122
122
121
121
121
121
120
119
119
119
120
122
122
122
122
122
122
122
123
123
123
122
121
118
118
118
118
118
118
118
118
118
116
116
114
114
114
113
113
113
115
115
115
116
117
117
118
118
118
119
120
121
121
121
121
121
121
121
121
120
120
118
118
117
117
116
115
115
115
116
116
116
116
117
116
115
115
114
116
117
119
118
119
116
116
114
114
114
114
116
116
117
117
117
118
120
119
118
117
118
118
118
118
127
128
129
129
105
88
88
75
67
67
67
69
69
69
68
67
66
66
66
67
67
67
66
66
67
66
66
67
67
67
67
67
67
67
67
68
68
68
69
69
71
70
70
71
70
70
70
72
72
71
71
72
72
73
70
71
71
68
66
66
66
65
65
67
67
67
68
68
68
68
69
69
69
69
69
69
70
71
71
71
71
71
71
71
72
72
72
72
72
73
73
73
73
74
73
73
74
73
75
75
75
76
77
77
77
77
77
76
76
71
70
71
70
71
71
68
66
69
65
65
65
64
64
64
65
67
67
67
67
66
67
67
68
68
68
68
68
68
68
68
68
68
69
71
70
71
71
72
73
73
80
82
82
80
76
78
78
79
79
79
79
79
83
84
82
84
87
87
87
90
91
94
95
86
86
88
89
90
92
91
93
93
93
91
91
91
91
91
91
90
90
87
87
88
87
87
88
89
89
89
89
88
90
95
95
94
94
94
94
95
96
96
96
96
96
96
97
97
103
103
103
103
103
103
103
103
106
107
107
110
112
109
109
110
110
110
110
110
110
110
110
110
110
114
114
115
117
117
117
118
118
120
120
120
117
114
114
115
110
111
109
106
103
101
101
102
102
102
103
106
112
113
100
104
99
101
101
94
94
93
93
94
94
94
95
95
96
99
97
98
98
101
101
101
101
101
103
103
103
103
107
110
112
112
112
112
112
112
112
112
112
113
114
112
112
112
113
118
118
126
127
129
128
130
130
131
130
132
124
124
124
122
124
125
125
125
127
129
129
130
129
123
122
121
121
118
118
119
117
115
115
115
115
115
115
115
116
116
117
117
119
119
119
120
120
123
126
125
125
125
124
123
123
123
123
123
123
123
123
124
124
124
123
122
121
123
122
122
123
123
123
123
124
124
125
122
116
112
109
109
109
109
108
108
106
107
107
107
107
107
106
106
105
105
105
102
102
101
101
101
101
101
102
102
103
102
102
102
102
95
93
91
89
81
82
81
78
76
75
76
76
76
75
74
73
74
75
75
74
74
75
75
77
77
76
74
74
72
71
71
71
67
65
66
66
66
66
66
64
63
63
64
64
67
67
67
66
65
63
63
62
61
61
61
60
52
47
47
44
42
36
35
34
34
34
34
34
30
30
30
30
30
32
31
31
32
32
32
33
33
33
33
33
33
33
33
33
34
34
34
34
34
35
35
35
35
35
35
35
35
35
35
35
35
35
35
35
35
35
35
35
34
34
34
33
33
32
32
32
31
31
31
31
31
31
31
30
30
30
29
29
29
28
28
28
28
28
28
28
28
27
27
27
27
27
27
26
26
26
26
25
25
25
25
25
25
25
25
24
24
24
24
24
24
24
24
24
23
23
23
23
23
23
23
23
23
23
23
23
23
23
23
22
22
22
22
22
22
22
22
19
13
13
13
13
12
12
10
10
9
9
9
9
9
9
9
9
7
7
7
7
7
7
7
7
4
3
3
3
3
2
1
1
1
1
1
1
1
1
1
1
1
1
1
1
1
1
1
1
1
1
1
1
1
1
1
1
1
1
1
1
1
1
1
1
1
1
1
1
1
1
1
1
1
1
1
1
1
1
1
1
1
1
1
1
1
1
1
1
1
1
1
1
1
1
1
1
1
1
1
0
0
0
0
0
0
0
0
0
0
0
0
0
0
0
0
0
0
0
0
0
0
0
0
0
0
0
0
0
0
0
0
0
0
0
0
0
0
0
0
0
0
0
0
0
0
0
0
0
0
0
0
0
0
0
0
0
0
0
0
0
0
0
0
0
0
0
0
0
0
0
0
0
0
0
0
0
0
0
0
0
0
0
0
0
0
0
0
0
0
0
0
0
0
0
0
0
0
0
0
0
0
0
0
0
0
0
0
0
0
0
0
0
0
0
0
0
0
0
0
0
0
0
0
0
0
0
0
0
0
0
0
0
0
0
0
0
0
0
0
0
0
0
0
0
0
0
0
0
0
0
0
0
0
0
0
0
0
0
0
0
0
0
0
0
0
0
0
0
0
0
0
0
0
0
0
0
0
0
0
0
0
0
0
0
0
0
0
0
0
0
0
0
0
0
0
0
0
0
0
0
0
0
0
0
0
0
0
0
0
0
0
0
0
0
0
0
0
0
0
0
0
0
0
0
0
0
0
0
0
0
0
0
0
0
0
0
0
0
0
0
0
0
0
0
0
0
0
0
0
0
0
0
0
0
0
0
0
0
0
0
0
0
0
0
0
0
0
0
0
0
0
0
0
0
0
0
0
0
0
0
0
0
0
0
0
0
0
0
0
0
0
0
0
0
0
0
0
0
0
0
0
0
0
0
0
0
0
0
0
0
0
0
0
0
0
0
0
0
0
0
0
0
0
0
0
0
0
0
0
0
0
0
0
0
0
0
0
0
0
0
0
0
0
0
0
0
0
0
0
0
0
0
0
0
0
0
0
0
0
0
0
0
0
0
0
0
0
0
0
0
0
0
0
0
0
0
0
0
0
0
0
0
0
0
0
0
0
0
0
0
0
0
0
0
0
0
0
0
0
0
0
0
0
0
0
0
0
0
0
0
0
0
0
0
0
0
0
0
0
0
0
0
0
0
0
0
0
0
0
0
0
1
1
1
1
1
1
1
1
1
1
1
1
1
1
1
1
1
1
1
1
1
1
1
1
1
1
1
1
1
1
1
1
1
1
1
1
1
1
1
1
1
1
1
1
1
1
1
1
1
1
1
1
1
1
1
1
1
1
1
1
1
2
2
2
2
2
2
2
2
2
2
2
2
2
2
2
2
2
2
2
2
2
2
2
2
2
2
2
1
1
1
1
1
1
1
1
1
1
1
1
1
1
1
1
1
1
1
1
1
1
1
1
1
1
1
1
1
1
1
1
1
1
1
1
1
1
1
1
1
0
0
0
0
0
0
0
0
0
0
0
0
0
0
0
0
0
0
0
0
0
0
0
0
0
0
0
0
0
0
0
0
0
0
0
0
0
0
0
0
0
0
0
0
0
0
0
0
0
0
0
0
0
0
0
0
0
0
0
0
0
0
0
0
0
0
0
0
0
0
0
0
0
0
0
0
0
0
0
0
0
0
0
0
0
0
0
0
0
0
0
0
0
0
0
0
0
0
0
0
0
0
0
0
0
0
0
0
0
0
0
0
0
0
0
0
0
0
0
0
0
0
0
0
0
0
0
0
0
0
0
0
0
0
0
0
0
0
0
0
0
0
0
0
0
0
0
0
0
0
0
0
0
0
0
0
0
0
0
0
0
0
0
0
0
0
0
0
0
0
0
0
0
0
0
0
0
0
0
0
0
0
0
0
0
0
0
0
0
0
0
0
0
0
0
0
0
0
0
0
0
0
0
0
0
0
0
0
0
0
0
0
0
0
0
0
0
0
0
0
0
0
0
0
0
0
0
0
0
0
0
0
0
0
0
0
0
0
0
0
0
0
0
0
0
0
0
0
0
0
0
0
0
0
0
0
0
0
0
0
0
0
0
0
0
0
0
0
0
0
0
0
0
0
0
0
0
0
0
0
0
0
0
0
0
0
0
0
0
0
0
0
0
0
0
0
0
0
0
0
0
0
0
0
0
0
0
0
0
0
0
0
0
0
0
0
0
0
0
0
0
0
0
0
0
0
0
0
0
0
0
0
0
0
0
0
0
0
0
0
0
0
0
0
0
0
0
0
0
0
0
0
0
0
0
0
0
0
0
0
0
0
0
0
0
0
0
0
0
0
0
0
0
0
0
0
0
0
0
0
0
0
0
0
0
0
0
0
0
0
0
0
0
0
0
0
0
0
0
0
0
0
0
0
0
0
0
0
0
0
0
0
0
0
0
0
0
0
0
0
0
0
0
0
0
0
0
0
0
0
0
0
0
0
0
0
0
0
0
0
0
0
0
0
0
0
0
0
0
0
0
0
0
0
0
0
0
0
0
0
0
0
0
0
0
0
0
0
0
0
0
0
0
0
0
0
0
0
0
0
0
0
0
0
0
0
0
0
0
0
0
0
0
0
0
0
0
0
0
0
0
0
0
0
0
0
0
0
0
0
0
0
0
0
0
0
0
0
0
0
0
0
0
0
0
0
0
0
0
0
0
0
0
0
0
0
0
0
0
0
0
0
0
0
0
0
0
0
0
0
0
0
0
0
0
0
0
0
0
0
0
0
0
0
0
0
0
0
0
0
0
0
0
0
0
0
0
0
0
0
0
0
0
0
0
0
0
0
0
0
0
0
0
0
0
0
0
0
0
0
0
0
0
0
0
0
0
0
0
0
0
0
0
0
0
0
0
0
0
0
0
0
0
0
0
0
0
0
0
0
0
0
0
0
0
0
0
0
0
0
0
0
0
0
0
0
0
0
0
0
1
1
1
1
1
1
1
1
1
1
1
1
1
1
1
1
1
1
1
1
1
2
2
2
2
2
2
2
2
2
2
2
2
2
2
2
2
2
2
2
2
2
2
2
2
2
2
2
2
2
1
2
2
3
4
4
4
4
4
4
4
4
4
4
4
4
4
4
4
4
4
4
4
4
4
4
4
4
4
4
4
4
4
4
4
4
4
4
4
4
4
4
4
4
4
4
4
4
4
4
4
4
4
3
3
3
3
3
3
3
3
3
3
3
3
3
3
3
3
3
3
3
3
3
3
3
3
3
3
3
3
3
3
3
3
3
3
3
3
3
3
3
3
3
3
3
3
3
3
3
3
3
3
3
3
3
3
3
3
3
3
3
3
3
3
3
3
3
3
3
3
3
3
3
3
3
3
3
3
3
3
3
3
3
2
2
2
2
2
2
2
2
2
2
2
1
1
1
1
1
1
1
1
1
1
1
1
1
1
1
1
1
1
1
1
1
1
1
1
1
1
1
1
1
1
1
1
1
1
1
1
1
1
1
1
1
1
0
0
0
0
0
0
0
0
0
0
0
1
1
1
1
2
2
2
2
2
2
2
2
2
2
2
1
1
1
1
1
1
1
3
3
3
3
3
3
3
3
4
4
4
4
4
5
5
6
6
6
6
6
7
7
7
7
7
8
8
8
8
8
8
8
8
8
8
8
8
8
8
8
8
8
8
8
8
8
8
9
9
9
9
9
9
9
9
9
9
9
9
9
9
9
9
9
9
9
9
9
9
9
9
9
10
10
10
10
10
10
10
10
10
10
10
10
10
10
10
10
10
10
10
10
10
10
10
9
8
8
8
8
8
8
8
8
8
8
8
8
8
8
8
8
8
8
8
8
8
7
7
7
7
7
7
7
7
7
5
5
5
4
4
4
3
3
3
2
2
2
2
2
2
2
2
2
2
2
2
2
2
2
2
2
2
2
2
2
2
2
2
2
2
2
2
2
2
2
2
2
2
2
2
2
2
2
2
2
2
2
2
3
3
4
4
4
4
4
4
4
4
4
3
3
4
4
4
4
4
4
4
4
4
4
4
4
5
5
5
5
5
5
5
5
5
5
5
5
5
5
6
6
7
8
8
8
8
8
8
8
9
9
9
9
9
9
9
9
9
9
9
10
10
10
9
9
9
9
9
9
9
9
9
9
9
9
9
9
9
9
9
9
9
9
10
10
10
10
10
10
10
10
10
10
9
9
9
9
9
9
9
9
10
10
10
10
10
10
10
10
10
10
11
11
11
11
11
11
11
11
11
11
11
11
11
11
11
11
11
11
10
10
7
7
6
6
6
6
6
6
6
6
6
6
6
7
7
7
7
7
7
7
7
7
7
7
7
7
7
7
7
8
8
8
8
8
8
8
8
8
8
8
8
8
8
8
8
7
7
7
7
7
7
7
7
6
6
5
5
5
5
5
5
5
5
5
5
5
5
5
5
5
4
4
4
4
4
4
4
4
4
4
4
4
4
4
4
4
4
4
4
4
4
4
4
4
4
4
4
4
3
3
3
3
3
3
3
3
3
3
3
3
3
3
3
3
3
3
3
3
2
2
2
2
2
2
2
2
2
2
2
2
2
2
1
1
1
1
1
1
1
1
1
1
1
1
1
1
1
1
1
1
1
1
0
0
0
0
0
0
0
0
0
0
0
0
0
0
0
0
0
0
0
0
0
0
0
0
0
0
0
0
0
0
0
0
0
0
0
0
0
0
0
0
0
0
0
0
0
0
0
0
0
0
0
0
0
0
0
0
0
0
0
0
0
0
0
0
0
0
0
0
0
0
0
0
0
0
0
0
0
0
0
0
0
0
0
0
0
0
0
0
0
0
0
0
0
0
0
0
0
0
0
0
0
0
0
0
0
0
0
0
0
0
0
0
1
1
1
1
2
2
2
2
2
2
2
2
2
2
2
2
2
2
2
2
2
2
2
2
2
2
2
2
2
2
2
2
2
2
2
2
2
2
2
2
2
2
2
2
2
2
2
2
2
2
2
2
2
2
2
2
2
2
2
2
2
2
2
2
2
2
2
2
2
2
2
2
2
2
2
2
2
2
2
2
2
2
2
2
2
2
2
2
2
2
2
2
2
2
2
2
2
2
2
2
2
2
2
2
2
2
2
2
2
2
2
2
2
2
2
2
2
2
2
2
2
1
1
1
1
0
0
0
0
0
0
0
0
0
0
0
0
0
0
0
0
0
0
0
0
0
0
0
0
0
0
0
0
0
0
0
0
0
0
0
0
0
0
0
0
0
0
0
0
0
0
0
0
0
0
0
0
0
0
0
0
0
0
0
0
0
0
0
0
0
0
0
0
0
0
0
0
0
0
0
0
0
0
0
0
0
0
0
0
0
0
0
0
0
0
0
0
0
0
0
0
0
0
0
0
0
0
0
0
0
0
0
0
0
0
0
0
0
0
0
0
0
0
0
0
0
0
0
0
0
0
0
0
0
0
0
0
0
0
0
0
0
0
0
0
0
0
0
0
0
0
0
0
0
0
0
0
0
0
0
0
0
0
0
0
0
0
0
0
0
0
0
0
0
0
0
0
0
0
0
0
0
0
0
0
0
0
0
0
0
0
0
0
0
0
0
0
0
0
0
0
0
0
0
0
0
0
0
0
0
0
0
0
0
0
0
0
0
0
0
0
0
0
0
0
0
0
0
0
0
0
0
0
0
0
0
0
0
0
0
0
0
0
0
0
0
0
0
10
12
15
15
15
15
15
15
15
17
18
18
22
22
23
23
23
23
23
23
23
25
27
28
28
28
28
28
28
28
28
28
28
28
32
34
35
35
35
35
35
35
35
35
35
36
36
36
36
36
36
36
36
36
37
37
37
37
38
38
38
38
38
38
38
38
38
38
38
38
38
38
38
38
38
38
38
38
38
38
38
38
39
39
39
39
39
39
39
38
38
40
40
41
41
41
41
41
41
41
41
41
41
41
41
41
41
41
41
41
41
41
41
41
41
40
40
40
40
40
41
41
41
41
41
40
39
39
39
38
38
38
25
22
17
16
16
16
16
16
15
14
12
12
12
12
12
12
12
12
12
12
12
13
13
13
13
13
13
13
13
13
13
13
13
13
13
13
13
13
13
13
12
12
12
12
12
11
9
8
8
8
8
8
7
7
7
7
7
7
7
7
7
7
7
7
7
7
7
7
7
7
7
7
7
7
7
6
6
6
6
4
4
4
4
4
4
4
4
4
4
4
4
4
4
4
4
4
4
4
4
3
3
3
3
3
3
3
2
2
2
2
2
0
0
0
0
0
0
0
0
0
0
0
0
0
0
0
0
0
0
0
0
0
0
0
0
0
0
0
0
0
0
0
0
0
0
0
0
0
0
0
0
0
0
0
0
0
0
0
0
0
0
0
0
0
0
0
0
0
0
0
0
0
0
0
0
0
0
0
0
1
1
1
1
1
1
1
1
1
1
1
1
2
2
2
2
2
3
3
3
3
3
3
3
3
4
4
4
4
4
4
4
4
4
4
4
6
10
10
11
11
12
12
18
21
22
22
32
33
36
36
36
36
36
36
39
39
39
41
41
42
42
44
44
44
46
47
47
48
48
48
48
48
48
48
48
49
49
52
52
52
52
54
54
54
54
54
54
54
55
55
55
55
55
56
56
56
56
56
57
57
57
57
57
58
58
59
60
60
62
62
62
62
62
62
62
62
62
62
62
62
62
62
63
63
63
63
63
63
63
63
63
63
64
65
64
64
64
64
64
64
64
64
64
64
64
63
62
62
62
61
60
59
57
56
52
52
53
53
53
50
49
45
44
43
43
42
42
42
42
42
37
37
35
35
34
34
33
33
32
31
31
31
31
31
31
32
31
31
31
31
31
31
31
32
32
32
32
32
32
32
33
33
34
35
36
35
35
35
35
35
35
34
34
27
28
28
26
25
22
22
22
22
24
23
22
22
22
22
22
23
23
23
23
22
22
22
22
22
22
22
22
22
21
20
20
20
20
20
21
21
21
20
21
21
21
21
21
19
19
19
19
20
20
20
20
20
20
20
20
20
20
20
20
20
20
21
21
21
21
22
23
23
23
23
23
23
23
23
27
27
27
27
27
27
27
27
27
28
28
28
28
28
28
28
28
28
29
29
29
29
29
29
29
30
29
29
29
29
28
29
29
29
29
29
29
29
29
29
29
29
29
29
29
29
29
29
29
30
30
30
30
30
30
30
29
29
28
28
28
28
28
25
25
24
24
24
24
24
23
23
22
22
22
22
21
20
19
19
19
18
18
17
17
17
17
15
13
13
12
12
12
13
14
14
14
14
14
14
14
14
15
16
18
18
18
18
18
18
18
18
17
17
17
17
17
17
17
17
17
17
18
18
18
18
18
18
18
18
18
17
17
17
17
17
17
17
18
19
19
19
19
19
18
18
20
20
20
18
18
18
18
18
18
18
18
18
18
18
18
19
19
19
20
21
21
21
21
21
21
21
21
21
21
21
21
21
21
21
21
20
21
21
21
22
22
23
23
23
23
23
23
23
23
23
23
23
23
22
22
22
22
22
21
20
20
19
19
19
19
19
19
19
20
20
20
20
20
20
20
20
20
20
20
21
22
23
23
23
23
23
23
23
23
24
24
24
24
24
24
24
24
24
24
24
24
24
24
24
23
23
23
23
23
24
24
23
23
21
22
23
23
23
26
27
29
30
32
34
34
34
31
30
29
30
32
38
38
38
38
39
40
42
42
44
45
47
47
47
47
47
47
47
48
49
49
49
49
49
49
49
49
49
49
50
50
50
50
50
50
50
50
51
51
51
51
50
50
50
50
47
47
46
46
44
44
44
44
44
46
46
46
46
46
46
46
49
50
50
50
49
49
49
49
49
49
49
49
49
49
49
50
51
51
52
52
53
53
53
53
53
53
53
53
53
52
52
52
52
52
51
51
52
53
49
47
46
47
47
47
47
48
47
48
47
46
46
46
46
45
45
44
42
42
44
45
47
47
43
43
43
43
42
39
39
31
30
30
30
29
31
29
30
35
35
36
36
37
37
37
38
39
39
39
40
41
41
41
41
41
41
41
42
42
42
41
41
41
41
40
40
40
40
40
39
38
37
37
32
32
31
31
31
31
31
31
31
31
31
31
31
31
31
31
31
31
31
31
31
31
31
31
31
31
31
31
31
31
31
31
31
31
31
31
31
31
31
31
31
31
31
31
31
31
31
31
31
30
30
30
30
30
30
30
27
27
27
27
26
25
25
25
25
25
25
24
21
19
16
16
16
16
16
13
13
13
13
12
12
11
9
9
9
8
5
4
4
3
1
1
1
1
1
1
1
1
3
6
7
8
8
7
7
6
6
6
6
6
6
6
6
6
6
6
6
6
6
6
7
7
7
7
7
7
8
8
8
8
8
8
8
8
8
8
11
11
11
12
12
12
13
13
13
13
13
13
13
13
13
13
13
13
13
13
13
13
13
14
14
14
14
14
14
14
14
15
15
15
15
15
15
15
15
15
15
15
15
15
15
15
15
15
15
15
15
15
15
15
15
15
15
16
16
16
16
16
16
16
16
16
16
16
16
16
16
16
16
16
16
17
17
17
17
16
16
16
16
15
15
15
15
15
15
15
15
15
15
15
15
14
14
14
14
14
14
14
15
15
15
15
15
16
16
16
15
15
13
12
12
12
12
12
12
12
11
11
11
11
11
11
11
11
13
13
13
13
14
14
14
14
15
15
15
14
11
11
11
11
11
11
11
11
12
12
12
12
12
12
12
12
12
12
14
13
13
13
13
13
13
13
13
13
15
15
15
15
15
16
16
16
16
16
16
16
16
16
16
17
17
19
20
20
21
20
20
20
20
21
22
23
23
22
22
22
22
22
22
21
21
21
21
21
22
22
22
23
23
24
26
27
27
27
27
28
28
28
30
31
31
31
31
32
32
34
34
34
34
34
34
35
39
39
40
41
41
41
41
41
41
41
41
41
41
42
42
42
42
42
42
42
42
42
42
42
43
42
42
43
43
43
43
43
43
44
44
44
44
44
44
45
45
45
45
46
46
45
45
45
45
45
46
46
46
47
47
46
45
45
45
45
45
45
45
50
50
50
53
61
61
62
73
91
113
121
124
125
128
128
130
131
131
131
144
151
155
157
157
160
161
160
160
160
169
169
168
168
171
183
195
200
200
199
199
203
204
208
208
206
209
215
213
220
220
219
226
226
226
226
226
227
226
226
226
226
227
227
236
238
240
241
241
241
241
243
253
254
254
254
254
254
254
255
257
257
257
259
259
260
262
262
262
264
265
266
266
266
267
267
268
268
268
268
267
267
267
266
266
268
268
262
260
259
257
258
260
258
254
254
243
239
240
238
238
237
235
235
238
240
244
254
264
263
264
263
262
266
267
268
268
269
275
279
280
282
285
294
296
299
301
301
306
309
326
330
326
325
323
320
322
297
297
277
265
205
209
207
210
209
207
210
214
214
215
216
217
225
224
224
225
226
226
227
227
227
229
230
232
231
225
224
224
221
224
223
224
224
223
227
230
230
231
231
248
248
248
249
251
251
255
255
255
256
258
259
259
258
259
261
263
265
268
271
272
277
279
283
283
280
277
277
277
279
278
278
278
280
282
284
285
286
287
287
287
287
286
286
286
286
304
305
304
304
304
304
304
307
307
306
306
305
304
304
304
305
307
306
304
304
304
305
305
303
304
304
303
298
290
288
274
263
259
260
260
257
254
252
254
240
229
221
221
224
223
223
224
223
223
222
219
209
208
205
197
194
193
193
192
192
197
195
195
196
194
194
204
196
201
201
202
213
218
218
217
219
218
213
213
213
216
222
230
230
234
233
247
246
259
266
264
268
267
258
257
256
255
249
247
235
237
235
235
239
244
242
254
258
261
271
272
272
274
278
280
281
289
291
298
304
315
322
324
327
322
321
321
326
327
329
328
326
328
328
328
330
347
349
349
352
353
355
358
358
358
358
364
365
366
366
366
368
377
381
384
385
386
388
388
389
389
390
390
390
391
392
392
392
392
392
392
395
393
392
396
391
388
383
384
383
384
384
389
389
388
389
392
392
391
391
391
391
391
391
391
392
391
392
389
382
384
388
390
389
389
389
385
385
384
383
380
380
381
380
381
383
378
372
370
364
363
366
365
362
375
378
380
380
384
383
379
379
381
373
373
380
359
353
354
346
331
327
325
328
330
326
313
312
304
297
298
298
297
288
287
289
287
292
290
310
310
315
316
319
319
320
320
320
323
333
341
346
346
346
346
341
340
335
335
331
331
319
315
316
318
319
319
319
319
321
321
322
324
323
323
328
329
337
332
334
333
332
336
333
340
340
343
345
344
345
346
349
370
392
392
392
394
395
395
395
398
399
399
399
396
398
401
400
401
401
422
422
422
426
427
433
433
434
435
440
443
444
444
445
447
448
450
450
450
457
457
457
458
464
467
471
480
480
481
464
456
437
437
435
444
435
422
423
416
418
418
418
408
411
401
385
385
385
377
377
380
375
377
387
387
388
391
391
391
392
392
391
390
390
392
398
397
401
399
397
395
379
378
382
382
378
379
381
381
381
381
381
380
381
382
382
382
380
381
372
373
378
381
382
383
386
383
380
381
379
379
381
379
366
362
362
336
336
336
335
324
322
322
324
319
310
307
283
280
279
279
283
292
291
295
297
296
302
297
302
303
299
301
304
304
303
302
286
284
283
287
290
289
289
289
289
292
292
286
285
285
283
280
279
279
279
279
277
276
275
275
274
273
263
262
260
259
258
258
263
264
261
262
235
230
228
226
226
226
227
228
228
229
229
232
232
223
226
222
221
217
216
217
209
210
208
210
210
219
226
227
224
222
218
220
219
221
236
251
252
251
256
257
269
272
271
271
272
271
272
276
277
278
280
284
287
289
289
289
289
293
294
295
297
296
299
298
297
296
293
290
259
256
254
254
254
256
255
256
258
262
267
266
269
272
274
276
281
281
284
284
277
272
271
272
272
272
272
274
279
280
291
292
293
295
290
287
288
289
289
293
297
298
302
304
305
309
308
311
316
317
323
323
323
324
324
324
324
326
326
331
337
339
339
339
341
344
350
353
355
369
381
381
365
365
368
364
364
362
360
358
361
357
356
358
373
379
387
393
387
426
426
427
427
428
430
431
434
437
437
436
435
433
432
436
436
438
438
438
440
440
440
441
444
444
447
449
450
454
456
457
457
457
459
461
459
459
457
457
457
457
457
457
457
457
457
457
457
457
462
462
462
463
465
462
463
463
465
468
469
471
471
473
474
474
474
475
476
476
477
477
477
477
478
479
478
485
490
492
492
493
493
485
487
481
448
452
447
426
418
422
418
415
444
437
435
435
433
362
363
346
346
337
330
329
319
321
322
322
322
325
322
324
321
322
317
316
318
322
323
323
320
323
331
331
331
332
334
339
340
339
337
337
336
337
334
332
332
302
294
250
247
240
235
233
232
244
246
239
238
239
243
245
243
241
241
241
241
241
241
244
244
244
242
242
242
243
241
244
244
242
238
233
232
235
233
242
241
241
239
241
242
243
245
244
245
247
247
247
247
248
248
244
248
241
240
241
241
239
239
238
240
241
239
239
241
242
239
238
236
242
245
246
243
242
241
240
240
240
240
240
243
238
238
234
231
232
232
232
231
229
230
231
231
232
232
232
232
232
233
233
233
233
232
235
234
232
232
233
235
235
235
236
236
237
237
237
238
238
238
238
233
235
235
236
235
235
236
235
233
233
234
235
229
229
227
226
225
226
225
226
226
226
227
223
220
220
219
214
212
205
187
187
173
168
169
170
175
175
172
171
170
171
171
170
168
166
163
197
195
198
198
194
183
182
186
187
188
189
190
188
188
187
194
195
196
195
196
202
202
203
201
201
201
195
190
189
189
189
188
188
187
187
185
179
178
190
195
193
193
192
194
194
194
195
194
195
193
193
194
196
196
197
197
197
201
203
205
211
213
213
213
215
220
220
222
223
222
224
225
226
226
226
226
227
227
229
230
233
233
234
234
237
240
241
241
241
242
241
241
242
243
244
244
244
244
244
244
244
243
242
239
239
239
237
237
238
238
242
242
243
242
247
242
238
241
243
243
242
239
239
238
239
239
238
241
242
243
248
254
259
259
260
254
256
262
262
259
258
257
250
247
252
252
244
226
212
200
199
199
199
202
201
201
202
202
203
203
203
203
203
203
206
206
207
207
207
207
208
209
208
208
219
218
219
219
218
218
218
218
217
223
237
235
232
230
224
224
224
219
217
215
209
205
203
203
203
203
203
203
203
202
203
205
205
205
196
196
195
194
194
196
194
192
192
192
188
188
190
191
191
192
194
192
192
191
190
190
203
203
208
207
207
206
203
185
185
186
187
178
174
173
173
173
175
175
175
177
178
178
181
182
183
184
183
184
184
183
183
183
183
185
186
186
186
186
188
187
187
187
189
193
195
192
192
190
193
189
189
188
187
186
179
174
171
163
162
152
145
138
138
138
138
139
141
141
142
142
138
138
137
142
141
143
143
142
141
140
142
142
143
143
143
143
145
147
147
147
147
148
148
148
148
148
148
148
147
147
147
147
147
147
147
147
148
148
148
148
147
147
149
149
150
150
150
151
150
149
149
149
147
143
140
138
136
136
136
136
136
136
136
136
136
136
136
136
136
136
137
137
137
137
135
136
136
137
135
137
137
137
137
136
137
137
138
141
142
140
139
138
136
130
130
131
130
130
123
112
100
96
83
72
69
68
59
55
53
54
55
54
54
54
54
56
56
56
56
56
56
56
56
55
53
57
50
48
50
50
50
50
50
50
50
47
47
47
47
47
47
47
48
48
48
48
48
50
54
55
55
55
55
56
57
57
57
57
57
57
59
59
60
60
60
59
59
59
59
59
58
58
58
58
58
58
58
58
58
58
58
58
58
58
58
58
58
58
55
55
55
55
55
55
55
55
55
55
55
55
55
55
55
55
56
56
56
55
55
55
53
53
53
53
53
53
53
53
53
53
53
53
53
53
53
53
53
53
53
53
52
52
50
50
50
50
50
49
49
49
49
49
49
49
48
47
47
47
47
47
47
45
45
45
45
45
44
35
34
33
27
24
24
24
24
24
24
24
24
23
21
21
21
20
20
17
17
16
16
15
14
14
3
3
2
2
1
1
1
1
1
1
1
1
1
1
1
1
1
1
1
1
1
1
1
1
1
1
1
1
1
1
1
1
1
1
1
1
1
1
1
1
1
1
1
0
0
0
0
0
0
1
1
1
1
1
1
1
1
1
1
1
1
1
1
1
1
1
1
1
1
1
1
1
1
1
1
1
1
1
1
1
1
1
1
1
1
1
1
1
1
1
1
1
1
1
1
1
1
1
1
1
1
1
1
1
1
1
0
0
0
0
0
0
0
0
0
0
0
0
0
0
0
0
0
0
0
0
0
0
0
0
0
0
0
0
0
0
0
0
0
0
0
0
0
0
0
0
0
0
0
0
0
0
0
0
0
0
0
0
0
0
0
0
0
0
0
0
0
0
0
0
0
0
0
0
0
0
0
0
0
0
0
0
0
0
0
0
0
0
0
0
0
0
0
0
0
0
0
0
0
0
0
0
0
0
0
0
0
0
0
0
0
0
0
0
0
0
0
0
0
0
0
0
0
0
0
0
0
0
0
0
0
0
0
0
0
0
0
0
0
0
0
0
0
0
0
0
0
0
0
0
0
0
0
0
0
0
0
0
0
0
0
0
0
0
0
0
0
0
0
0
0
0
0
0
0
0
0
0
0
0
0
0
0
0
0
0
0
0
0
0
0
0
0
0
0
0
0
0
0
0
0
0
0
0
0
0
0
0
0
0
0
0
0
0
0
0
0
0
0
0
0
0
0
0
0
0
0
0
0
0
0
0
0
0
0
0
0
0
0
0
0
0
0
0
0
0
0
0
0
0
0
0
0
0
0
0
0
0
0
0
0
0
0
0
0
0
0
0
0
0
0
0
0
0
0
0
0
0
0
0
0
0
0
0
0
0
0
0
0
0
0
0
0
0
0
0
0
0
0
0
0
0
0
0
0
0
0
0
0
0
0
0
0
0
0
0
0
0
0
0
0
0
0
0
0
0
0
0
0
0
0
0
0
0
0
0
0
0
0
0
0
0
0
0
0
0
0
0
0
0
0
0
0
0
0
0
0
0
0
0
0
0
0
0
0
0
0
0
0
0
0
0
0
0
0
0
0
0
0
0
0
0
0
0
0
0
0
0
0
0
0
0
0
0
0
0
0
0
0
0
0
0
0
0
0
0
0
0
0
0
0
0
0
0
0
0
0
0
0
0
0
0
0
0
0
0
0
0
0
0
0
0
0
0
0
0
0
0
0
0
0
0
0
0
0
0
0
0
0
0
0
0
0
0
0
0
0
0
0
0
0
0
0
0
0
0
0
0
0
0
0
0
0
0
0
0
0
0
0
0
0
0
0
0
0
0
0
0
0
0
0
0
0
0
0
0
0
0
0
0
0
0
0
0
0
0
0
0
0
0
0
0
0
0
0
0
0
0
0
0
0
0
0
0
0
0
0
0
0
0
0
0
0
0
0
0
0
0
0
0
0
0
0
0
0
0
0
0
0
0
0
0
0
0
0
0
0
0
0
0
0
0
0
0
0
0
0
0
0
0
0
0
0
0
0
0
0
0
0
0
0
0
0
0
0
0
0
0
0
0
0
0
0
0
0
0
0
0
0
0
0
0
0
0
0
0
0
0
0
0
0
0
0
0
0
0
0
0
0
0
0
0
0
0
0
0
0
0
0
0
0
0
0
0
0
0
0
0
0
0
0
0
0
0
0
0
0
0
0
0
0
0
0
0
0
0
0
0
0
0
0
0
0
0
0
0
0
0
0
0
0
0
0
0
0
0
0
0
0
0
0
0
0
0
0
0
0
0
0
0
0
0
0
0
0
0
0
0
0
0
0
0
0
0
0
0
0
0
0
0
0
0
0
0
0
0
0
0
0
0
0
0
0
0
0
0
0
0
0
0
0
0
0
0
0
0
0
0
0
0
0
0
0
0
0
0
0
0
0
0
0
0
0
0
0
0
0
0
0
0
0
0
0
0
0
0
0
0
0
0
0
0
0
0
0
0
0
0
0
0
0
0
0
0
0
0
0
0
0
0
0
0
0
0
0
0
0
0
0
0
0
0
0
0
0
0
0
0
0
0
0
0
0
0
0
0
0
0
0
0
0
0
0
0
0
0
0
0
0
0
0
0
0
0
0
0
0
0
0
0
0
0
0
0
0
0
0
0
0
0
0
0
0
0
0
0
0
0
0
0
0
0
0
0
0
0
0
0
0
0
0
0
0
0
0
0
0
0
0
0
0
0
0
0
0
0
0
0
0
0
0
0
0
0
0
0
0
0
0
0
0
0
0
0
0
0
0
0
0
0
0
0
0
0
0
0
0
0
0
0
0
0
0
0
0
0
0
0
0
0
0
0
0
0
0
0
0
0
0
0
0
0
0
0
0
0
0
0
0
0
0
0
0
0
0
0
0
0
0
0
0
0
0
0
0
0
0
0
0
0
0
0
0
0
0
0
0
0
0
0
0
0
0
0
0
0
0
0
0
0
0
0
0
0
0
0
0
0
0
0
0
0
0
0
0
0
0
0
0
0
0
0
0
0
0
0
0
0
0
0
0
0
0
0
0
0
0
0
0
0
0
0
0
0
0
0
0
0
0
0
0
0
0
0
0
0
0
0
0
0
0
0
0
0
0
0
0
0
0
0
0
0
0
0
0
0
0
0
0
0
0
0
0
0
1
1
1
1
1
1
1
1
1
1
1
1
1
1
1
1
1
1
1
1
1
1
1
1
1
1
1
1
1
1
1
1
1
1
1
1
1
1
1
1
1
1
1
1
1
1
1
1
1
1
1
1
1
1
1
1
1
1
1
1
1
1
1
1
1
1
1
1
1
1
1
1
1
1
1
1
1
1
1
1
1
2
2
2
2
2
2
2
2
2
2
2
2
2
2
2
2
2
2
2
2
2
2
2
2
2
2
2
2
2
2
2
2
2
2
2
2
2
2
2
2
2
2
2
2
2
2
2
2
2
2
2
2
2
2
2
2
2
2
2
2
2
2
2
2
2
2
2
2
2
2
2
2
2
2
2
2
2
2
2
2
2
2
2
2
2
2
2
2
2
2
2
2
2
2
2
2
2
2
2
2
1
1
1
1
1
1
1
1
1
1
1
1
0
0
0
0
0
0
0
0
0
0
0
0
0
0
0
0
0
0
0
0
0
0
0
0
0
0
0
0
0
0
0
0
0
0
0
0
0
0
0
0
0
0
0
0
0
0
0
0
0
0
0
0
0
0
0
0
0
0
0
0
0
0
0
0
0
0
0
0
0
0
0
0
0
0
0
0
0
0
0
0
0
0
0
0
0
0
0
0
0
0
0
0
0
0
0
0
0
0
0
0
0
0
0
0
0
0
0
0
0
0
0
0
0
0
0
0
0
0
0
0
0
0
0
0
0
0
0
0
0
0
0
0
0
0
0
0
0
0
0
0
0
0
0
0
0
0
0
0
0
0
0
0
0
0
0
0
0
0
0
0
0
0
0
0
0
0
0
0
0
0
0
0
0
0
0
0
0
0
0
0
0
0
0
0
0
0
0
0
0
0
0
0
0
0
0
0
0
0
0
0
0
0
0
0
0
0
0
0
0
0
0
0
0
0
0
0
0
0
0
0
0
0
0
0
0
0
0
0
0
0
0
0
0
0
0
0
0
0
0
0
0
0
0
0
0
0
0
0
0
0
0
0
0
0
0
0
0
0
0
0
0
0
0
0
0
0
0
0
0
0
0
0
0
0
0
0
0
0
0
0
0
0
0
0
0
0
0
0
0
0
0
0
0
0
0
0
0
0
0
0
0
0
0
0
0
0
0
0
0
0
0
0
0
0
0
0
0
0
0
0
0
0
0
0
0
0
0
0
0
0
0
0
0
0
0
0
0
0
0
0
0
0
0
0
0
0
0
0
0
0
0
0
0
0
0
0
0
0
0
0
0
0
0
0
0
0
0
0
0
0
0
0
0
0
0
0
0
0
0
0
0
0
0
0
0
0
0
0
0
0
0
0
0
0
0
0
0
0
0
0
0
0
0
0
0
0
0
0
0
0
0
0
0
0
0
0
0
0
0
0
0
0
0
0
0
0
0
0
0
0
0
0
0
0
0
0
0
0
0
0
0
0
0
0
0
0
0
0
0
0
0
0
0
0
0
0
0
0
0
0
0
0
0
0
1
1
1
1
1
1
1
1
1
1
1
1
1
1
1
1
1
1
1
1
1
1
1
1
1
1
1
1
1
1
1
1
1
1
1
1
1
1
1
1
1
1
1
1
2
2
2
2
2
2
2
3
3
4
4
4
4
4
4
4
4
4
4
4
4
4
4
4
4
4
4
4
4
4
4
4
4
4
4
4
4
4
4
4
4
4
4
4
4
4
4
4
4
4
4
4
4
4
3
3
3
3
3
3
3
3
3
3
3
3
3
3
3
3
3
3
3
3
3
4
4
4
4
4
4
4
4
4
4
4
4
4
4
3
3
3
3
3
3
3
3
3
3
3
3
3
2
2
2
2
2
2
2
3
3
3
3
3
3
3
3
3
3
3
3
3
2
1
1
1
1
1
1
1
1
1
1
1
1
1
2
2
2
2
2
2
2
2
2
2
2
2
2
2
2
2
2
2
2
2
2
2
2
2
2
2
2
2
2
2
2
2
2
2
2
2
2
2
2
2
2
2
2
2
4
4
4
4
4
4
4
4
4
4
4
4
5
5
5
5
5
5
5
5
5
5
5
5
5
5
5
5
5
5
5
5
5
5
5
5
5
5
5
5
5
5
5
5
5
5
5
5
5
5
5
5
5
5
5
5
5
5
5
5
5
5
5
5
5
5
5
5
5
5
5
5
5
4
4
4
4
4
4
4
4
4
4
4
3
3
3
3
4
4
4
4
4
4
4
3
3
3
3
3
3
3
3
3
3
3
3
3
3
3
3
3
3
3
3
3
3
3
3
3
3
3
3
3
3
3
3
3
3
3
3
3
3
3
3
3
3
3
3
3
3
3
3
3
3
3
3
3
3
3
3
3
3
3
3
3
1
1
1
1
1
1
0
0
0
0
0
0
0
0
0
0
0
0
0
0
0
0
0
0
0
0
0
0
0
0
0
0
0
0
0
0
0
0
0
0
0
0
0
0
0
0
0
0
0
0
0
0
0
0
0
0
0
0
0
0
0
0
0
0
0
0
0
0
0
0
0
0
0
0
0
0
0
0
0
0
0
0
0
0
0
0
0
0
0
0
0
0
0
0
0
0
0
0
0
0
0
0
0
0
0
0
0
0
0
0
0
0
0
0
0
0
0
0
0
0
0
0
0
0
0
0
0
0
0
0
0
0
0
0
0
0
0
0
0
0
0
0
0
0
0
0
0
0
0
0
0
0
0
0
0
0
0
0
0
0
0
0
0
0
0
0
0
0
0
0
0
0
0
0
0
0
0
0
0
0
0
0
0
0
0
0
0
0
0
0
0
0
0
0
0
0
0
0
0
0
0
0
0
0
0
0
0
0
0
0
0
0
0
0
0
0
0
0
0
0
0
0
0
0
0
0
0
0
0
0
0
0
0
0
0
0
0
0
0
0
0
0
0
0
0
0
0
0
0
0
0
0
0
0
0
0
0
0
0
0
0
0
0
0
0
0
0
0
0
0
0
0
0
0
0
0
0
0
0
0
0
0
0
0
0
0
0
0
0
0
0
0
0
0
0
0
0
0
0
0
0
0
0
0
0
0
0
0
0
0
0
0
0
0
0
0
0
0
0
0
0
0
0
0
0
0
0
0
0
0
0
0
0
0
0
0
0
0
0
0
0
0
0
0
0
0
0
0
0
0
0
0
0
0
0
1
1
1
2
2
2
2
2
2
2
2
2
2
2
2
2
2
2
2
2
2
2
2
2
2
2
2
2
2
2
2
2
2
2
3
3
3
3
3
3
3
3
3
3
3
3
3
3
3
3
3
3
3
3
3
3
3
3
3
3
3
3
3
3
4
4
4
4
4
4
4
4
4
4
4
4
4
4
4
4
4
4
4
4
4
4
4
4
4
4
4
4
4
4
4
4
4
4
4
4
4
4
4
4
4
4
5
5
6
6
6
6
6
6
6
6
6
6
6
6
6
6
6
6
6
6
6
6
6
6
7
7
7
7
7
7
7
8
8
8
8
8
7
7
7
7
7
7
7
8
8
8
8
8
7
7
7
7
7
7
7
7
7
7
7
7
6
6
7
7
7
7
7
7
7
7
7
7
7
7
7
7
7
7
7
7
7
7
8
8
8
8
8
8
7
7
7
7
7
8
8
8
8
8
8
8
8
8
8
8
8
8
8
8
8
8
8
8
8
7
5
5
5
5
5
5
5
5
5
5
5
5
6
6
6
6
6
6
6
6
6
6
6
6
6
5
5
4
4
4
4
4
4
4
4
4
4
4
4
4
4
4
4
4
4
4
4
4
4
4
4
4
4
4
4
4
4
4
4
4
4
4
4
4
4
4
4
4
4
4
4
4
4
4
4
4
4
4
4
4
4
4
4
4
4
4
4
4
4
5
5
5
6
6
6
6
6
7
7
7
7
7
7
7
6
6
6
6
5
5
5
5
5
5
5
5
5
5
5
5
5
5
4
4
4
4
5
4
4
4
4
4
4
4
5
5
5
5
5
6
6
6
6
6
6
6
6
6
6
6
6
6
6
6
6
6
6
6
6
6
6
6
6
6
6
6
6
6
6
6
6
6
6
6
6
6
6
6
6
6
6
6
6
6
6
6
6
6
6
8
8
8
8
8
9
9
9
10
10
10
10
10
10
10
10
10
10
10
10
9
8
8
9
9
9
9
9
9
9
9
9
9
9
9
9
9
9
9
9
9
9
9
9
10
11
11
11
11
11
11
11
11
11
11
11
11
11
11
11
11
11
11
11
11
11
11
11
11
11
11
11
11
11
11
11
11
12
12
12
12
12
12
12
10
9
9
10
10
10
10
11
11
11
11
11
11
11
11
10
10
10
10
10
10
10
10
9
9
9
9
9
9
9
9
9
9
9
9
9
9
9
9
9
9
9
9
9
9
9
9
9
10
10
10
10
11
11
11
11
11
11
11
11
11
11
11
11
11
11
11
11
11
11
11
11
11
11
11
11
11
11
11
11
11
11
11
11
11
11
11
11
11
11
11
11
11
11
11
11
11
11
11
11
11
11
11
11
11
11
11
11
11
11
11
11
11
11
11
11
11
11
12
12
12
12
12
11
11
11
11
11
11
11
11
10
10
10
9
10
10
10
10
10
10
10
10
10
9
9
8
8
8
8
8
8
8
8
8
9
8
8
8
8
8
8
7
7
7
7
7
7
7
7
7
8
8
8
9
9
9
9
9
9
9
9
9
9
9
9
9
9
9
9
9
9
9
9
9
9
9
9
9
9
9
9
9
9
9
9
9
8
7
7
7
7
7
7
7
7
7
7
7
7
7
6
6
6
6
5
5
5
5
5
5
4
4
4
4
3
3
3
3
3
3
3
3
3
3
3
3
3
3
3
3
3
3
3
3
3
3
3
3
3
3
3
3
3
3
3
3
3
3
3
3
3
3
3
3
3
3
3
3
3
3
3
3
3
3
3
2
2
2
2
2
1
1
1
1
1
1
1
1
1
1
1
1
1
1
1
1
1
1
0
0
0
0
0
0
0
0
0
0
0
0
0
0
0
0
0
0
0
0
0
0
0
0
0
0
0
0
0
0
0
0
0
0
0
0
0
0
0
0
0
0
0
0
0
0
0
0
0
0
0
0
0
0
0
0
0
0
0
0
0
0
0
0
0
0
0
0
0
0
0
0
0
0
0
0
0
0
0
0
0
0
0
1
1
1
1
1
1
1
1
1
1
1
1
1
1
1
1
1
1
1
1
1
1
1
1
1
1
1
1
1
1
1
1
1
1
1
1
1
1
1
1
1
1
1
1
1
1
1
1
1
1
1
1
1
1
1
1
1
1
1
1
1
1
1
1
1
1
1
1
1
1
1
1
1
1
1
1
1
1
1
1
1
1
1
1
1
1
1
1
1
1
1
1
1
1
1
1
1
1
1
1
1
1
1
1
1
1
1
1
1
1
1
1
1
1
1
1
1
1
1
1
0
0
0
0
0
0
0
0
0
0
0
0
0
0
0
0
0
0
0
0
0
0
0
0
0
0
0
0
0
0
0
0
0
0
0
0
0
0
0
0
0
0
0
0
0
0
0
0
0
0
0
0
0
0
0
0
0
0
0
0
0
0
0
0
0
0
0
0
0
0
0
0
0
0
0
0
0
0
0
0
0
0
0
0
0
0
0
0
0
0
0
0
0
0
0
0
0
0
0
0
0
0
0
0
0
0
0
0
0
0
0
0
0
0
0
0
0
0
0
0
0
0
0
0
0
0
0
0
0
0
0
0
0
0
0
0
0
0
0
0
0
0
0
0
0
0
0
0
0
0
0
0
0
0
0
0
0
0
0
0
0
0
0
0
0
0
0
0
0
0
0
0
0
0
0
0
0
0
0
0
0
0
0
0
0
0
0
0
0
0
0
0
0
0
0
0
0
0
0
0
0
0
0
0
0
0
0
0
0
0
0
0
0
1
1
1
1
1
1
1
1
1
1
1
1
2
2
2
2
4
4
4
4
4
4
4
4
4
4
4
4
4
4
4
4
4
4
4
4
4
4
4
4
4
4
4
4
4
4
4
4
4
4
4
5
5
5
5
5
5
5
5
5
5
5
5
5
5
5
5
5
5
5
5
5
5
5
5
5
5
5
5
5
5
5
5
5
5
5
5
5
5
5
5
5
5
5
5
5
5
5
5
5
5
5
5
5
5
5
5
5
5
5
5
4
4
4
4
4
4
4
4
4
4
4
4
4
4
4
4
4
4
4
4
4
4
4
4
4
4
4
4
4
4
4
4
4
4
4
4
4
4
4
4
4
4
5
5
5
5
5
5
5
5
5
5
5
5
4
4
4
4
4
4
4
3
3
3
3
3
2
2
2
2
2
1
1
1
1
1
1
1
1
1
1
1
1
1
1
1
1
1
1
1
1
1
0
0
0
0
0
0
0
0
0
0
0
0
0
0
0
0
0
0
0
0
0
0
0
0
0
0
0
0
0
0
0
0
0
1
1
1
1
1
1
1
1
1
1
1
1
1
1
1
1
1
1
1
1
1
1
1
1
1
1
1
1
1
1
1
1
1
1
1
1
1
1
1
1
1
1
1
1
1
1
1
1
0
0
0
0
0
0
0
0
0
0
0
0
0
0
0
0
0
0
0
0
0
0
0
0
0
0
0
0
0
0
0
0
0
0
0
0
0
0
0
0
0
0
0
0
0
0
0
0
0
0
0
0
0
0
0
0
0
0
0
0
0
0
0
0
0
0
0
0
0
0
0
0
0
0
0
0
0
0
0
0
0
0
0
0
0
0
0
0
0
0
0
0
0
0
0
0
0
0
0
0
0
0
0
0
0
0
0
0
0
0
0
0
0
0
0
0
0
0
0
0
0
0
0
0
0
0
0
0
0
0
0
0
0
0
0
0
0
0
0
0
0
0
0
0
0
0
0
0
0
0
0
0
0
0
0
0
0
0
0
0
0
0
0
0
0
0
0
0
0
0
0
0
0
0
0
0
0
0
0
0
0
0
0
0
0
0
0
0
0
0
0
0
0
0
0
0
0
0
0
0
0
0
0
0
0
0
0
0
0
0
0
0
0
0
0
0
0
0
0
0
0
0
0
0
0
0
0
0
0
0
0
0
0
0
0
0
0
0
0
0
0
0
0
0
0
0
0
0
0
0
0
0
0
0
0
0
0
0
0
0
0
0
0
0
0
0
0
0
0
0
0
0
0
0
0
0
0
0
0
0
0
0
0
0
0
0
0
0
0
0
0
0
0
0
0
0
0
0
0
0
0
0
0
0
0
0
0
0
0
0
0
0
0
0
0
0
0
0
0
0
0
0
0
0
0
0
0
0
0
0
0
0
0
0
0
0
0
0
0
0
0
0
0
0
0
0
0
0
0
0
0
0
0
0
0
0
0
0
0
0
0
0
0
0
0
0
0
0
0
0
0
0
0
0
0
0
0
0
0
0
0
0
0
0
0
0
0
0
0
0
0
0
0
0
0
0
0
0
0
0
0
0
0
0
0
0
0
0
0
0
0
0
0
0
0
0
0
0
0
0
0
0
0
0
0
0
0
0
0
0
0
0
0
0
0
0
0
0
0
0
0
0
0
0
0
0
0
0
0
0
0
0
0
0
0
0
0
0
0
0
0
0
0
0
0
0
0
0
0
0
0
0
0
0
0
0
0
0
0
0
0
0
0
0
0
0
0
0
0
0
0
0
0
0
0
0
0
0
0
0
0
0
0
0
0
0
0
0
0
0
0
0
0
0
0
0
0
0
0
0
0
0
0
0
0
0
0
0
0
0
0
0
0
0
0
0
0
0
0
0
0
0
0
0
0
0
0
0
0
0
0
0
0
0
0
0
0
0
0
0
0
0
0
0
0
0
0
0
0
0
0
0
0
0
0
0
0
0
0
0
0
0
0
0
0
0
0
0
0
0
0
0
0
0
0
0
0
0
0
0
0
0
0
0
0
0
0
0
0
0
0
0
0
0
0
0
0
0
0
0
0
0
0
0
0
0
0
0
0
0
0
0
0
0
0
0
0
0
0
0
0
0
0
0
0
0
0
0
0
0
0
0
0
0
0
0
0
0
0
0
0
0
0
0
0
0
0
0
0
0
0
0
0
0
0
0
0
0
0
0
0
0
0
0
0
0
0
0
0
0
0
0
0
0
0
0
0
0
0
0
0
0
0
0
0
0
0
0
0
0
0
0
0
0
0
0
0
0
0
0
0
0
0
0
0
0
0
0
0
0
0
0
0
0
0
0
0
0
0
0
0
0
0
0
0
0
0
0
0
0
0
0
0
0
0
0
0
0
0
0
0
0
0
0
0
0
0
0
0
0
0
0
0
0
0
0
0
0
0
0
0
0
0
0
0
0
0
0
0
0
0
0
0
0
0
0
0
0
0
0
0
0
0
0
0
0
0
0
0
0
0
0
0
0
0
0
0
0
0
0
0
0
0
0
0
0
0
0
0
0
0
0
0
0
0
0
0
0
0
0
0
0
0
0
0
0
0
0
0
0
0
0
0
0
0
0
0
0
0
0
0
0
0
0
0
0
0
0
0
0
0
0
0
0
0
0
0
0
0
0
0
0
0
0
0
0
0
0
0
0
0
0
0
0
0
0
0
0
0
0
0
0
0
0
0
0
0
0
0
0
0
0
0
0
0
0
0
0
0
0
0
0
0
0
0
0
0
0
0
0
0
0
0
0
0
0
0
0
0
0
0
0
0
0
0
0
0
0
0
0
0
0
0
0
0
0
0
0
0
0
0
0
0
0
0
0
0
0
0
0
0
0
0
0
0
0
0
0
0
0
0
0
0
0
0
1
1
1
1
1
1
1
1
1
1
1
1
1
1
1
1
1
1
1
1
1
1
1
1
1
1
1
1
1
1
1
1
1
1
1
1
1
1
1
1
1
1
1
1
1
1
1
0
0
0
0
0
0
0
0
0
0
0
0
0
0
0
0
0
0
0
0
0
0
0
0
0
0
0
0
0
0
0
0
0
0
0
0
0
0
0
0
0
0
0
0
0
0
0
0
0
0
0
0
0
0
0
0
0
0
0
0
0
1
1
1
1
1
1
1
1
1
1
1
1
1
1
1
1
1
1
1
1
1
1
1
1
1
0
0
0
0
0
0
0
0
0
0
0
0
0
0
0
0
0
0
0
0
0
0
0
0
0
0
0
0
0
0
0
0
0
0
0
0
0
0
0
0
0
0
0
0
0
0
0
0
0
0
0
0
0
0
0
0
0
0
0
0
0
0
0
0
0
0
0
0
0
0
0
0
0
0
0
0
0
0
0
0
0
0
0
0
0
0
0
0
0
0
0
0
0
0
0
0
0
0
0
0
0
0
0
0
0
0
0
0
0
0
0
0
0
0
0
0
0
0
0
0
0
0
0
0
0
0
0
0
0
0
0
0
0
0
0
0
0
0
0
0
0
0
0
0
0
0
0
0
0
0
0
0
0
0
0
0
0
0
0
0
0
0
0
0
0
0
0
0
0
0
0
0
0
0
0
0
0
0
0
0
0
0
0
0
0
0
0
0
0
0
0
0
0
0
0
0
0
0
0
0
0
0
0
0
0
0
0
0
0
0
0
0
0
0
0
0
0
0
0
0
0
0
0
0
0
0
0
0
0
0
0
0
0
0
0
0
0
0
0
0
0
0
0
0
0
0
0
0
0
0
0
0
0
0
0
0
0
0
0
0
0
0
0
0
0
0
0
0
0
0
0
0
0
0
0
0
0
0
0
0
0
0
0
0
0
0
0
0
0
0
0
0
0
0
0
0
0
0
0
0
0
0
0
0
0
0
0
0
0
0
0
0
0
0
0
0
0
0
0
0
0
0
0
0
0
0
0
0
0
0
0
0
0
0
0
0
0
0
0
0
0
0
0
0
0
0
0
0
0
0
0
0
0
0
0
0
0
0
0
0
0
0
0
0
0
0
0
0
0
0
0
0
0
0
0
0
0
0
0
0
0
0
0
0
0
0
0
0
0
0
0
0
0
0
0
0
0
0
0
0
0
0
0
0
0
0
0
0
0
0
0
0
0
0
0
0
0
0
0
0
0
0
0
0
0
0
0
0
0
0
0
0
0
0
0
0
0
0
0
0
0
0
0
0
0
0
0
0
0
0
0
0
0
0
0
0
0
0
0
0
0
0
0
0
0
0
0
0
0
0
0
0
0
0
0
0
0
0
0
0
0
0
0
0
0
0
0
0
0
0
0
0
0
0
0
0
0
0
0
0
0
0
0
0
0
0
0
0
0
0
0
0
0
0
0
0
0
0
0
0
0
0
0
0
0
0
0
0
0
0
0
0
0
0
0
0
0
0
0
0
0
0
0
0
0
0
0
0
0
0
0
0
0
0
0
0
0
0
0
0
0
0
0
0
0
0
0
0
0
0
0
0
0
0
0
0
0
0
0
0
0
0
0
0
0
0
0
0
0
0
0
0
0
0
0
0
0
0
0
0
0
0
0
0
0
0
0
0
0
0
0
0
0
0
0
0
0
0
0
0
0
0
0
0
0
0
0
0
0
0
0
0
0
0
0
0
0
0
0
0
0
0
0
0
0
0
0
0
0
0
0
0
0
0
0
0
0
0
0
0
0
0
0
0
0
0
0
0
0
0
0
0
0
0
0
0
0
0
0
0
0
0
0
0
0
0
0
0
0
0
0
0
0
0
0
0
0
0
0
0
0
0
0
0
0
0
0
0
0
0
0
0
0
0
0
0
0
0
0
0
0
0
0
0
0
0
0
0
0
0
0
0
0
0
0
0
0
0
0
0
0
0
0
0
0
0
0
0
0
0
0
0
0
0
0
0
0
0
0
0
0
0
0
0
0
0
0
0
0
0
0
0
0
0
0
0
0
0
0
0
0
0
0
0
0
0
0
0
0
0
0
0
0
0
0
0
0
0
0
0
0
0
0
0
0
0
0
0
0
0
0
0
0
0
0
0
0
0
0
0
0
0
0
0
0
0
0
0
0
0
0
0
0
0
0
0
0
0
0
0
0
0
0
0
0
0
0
0
0
0
0
0
0
0
0
0
0
0
0
0
0
0
0
0
0
0
0
0
0
0
0
0
0
0
0
0
0
0
0
0
0
0
0
0
0
0
0
0
0
0
0
0
0
0
0
0
0
0
0
0
0
0
0
0
0
0
0
0
0
0
0
0
0
0
0
0
0
0
0
0
0
0
0
0
0
0
0
0
0
0
0
0
0
0
0
0
0
0
0
0
0
0
0
0
0
0
0
0
0
0
0
0
0
0
0
0
0
0
0
0
0
0
0
0
0
0
0
0
0
0
0
0
0
0
0
0
0
0
0
0
0
0
0
0
0
0
0
0
0
0
0
0
0
0
0
0
0
0
0
0
0
0
0
0
0
0
0
0
0
0
0
0
0
0
0
0
0
0
0
0
0
0
0
0
0
0
0
0
0
0
0
0
0
0
0
0
0
0
0
0
0
0
0
0
0
0
0
0
0
0
0
0
0
0
0
0
0
0
0
0
0
0
0
0
0
0
0
0
0
0
0
0
0
0
0
0
0
0
0
0
0
0
0
0
0
0
0
0
0
0
0
0
0
0
0
0
0
0
0
0
0
0
0
0
0
0
0
0
0
0
0
0
0
0
0
0
0
0
0
0
0
0
0
0
0
0
0
0
0
0
0
0
0
0
0
0
0
0
0
0
0
0
0
0
0
0
0
0
0
0
0
0
0
0
0
0
0
0
0
0
0
0
0
0
0
0
0
0
0
0
0
0
0
0
0
0
0
0
0
0
0
0
0
0
0
0
0
0
0
0
0
0
0
0
0
0
0
0
0
0
0
0
0
0
0
0
0
0
0
0
0
0
0
0
0
0
0
0
0
0
0
0
0
0
0
0
0
0
0
0
0
0
0
0
0
0
0
0
0
0
0
0
0
0
0
0
0
0
0
0
0
0
0
0
0
0
0
0
0
0
0
0
0
0
0
0
0
0
0
0
0
0
0
0
0
0
0
0
0
0
0
0
0
0
0
0
0
0
0
0
0
0
0
0
0
0
0
0
0
0
0
0
0
0
0
0
0
0
0
0
0
0
0
0
0
0
0
0
0
0
0
0
1
2
2
2
2
2
2
2
2
2
2
2
2
2
2
2
2
2
2
2
2
2
2
2
2
2
2
2
2
2
2
2
2
2
2
2
2
2
2
2
2
2
2
2
2
2
2
2
2
2
2
2
2
2
2
2
2
2
2
2
2
2
2
2
2
2
2
2
2
2
2
2
2
2
2
2
2
2
2
2
2
2
2
2
2
2
2
2
2
2
2
2
2
2
2
2
2
2
2
2
2
2
2
2
2
2
2
2
2
2
2
2
2
2
2
2
2
2
2
1
1
1
1
1
1
1
1
1
1
1
1
1
1
1
1
1
1
1
1
1
1
1
0
0
0
0
0
0
0
0
0
0
0
0
0
0
0
0
0
0
0
0
0
0
0
0
0
0
0
0
0
0
0
0
0
0
0
0
0
0
0
0
0
0
0
0
0
0
0
0
0
0
0
0
0
0
0
0
0
0
0
0
0
0
0
0
0
0
0
0
0
0
0
0
0
0
0
0
0
0
0
0
0
0
0
0
0
0
0
0
0
0
0
0
0
0
0
0
0
0
0
0
0
0
0
0
0
0
0
0
0
2
2
2
2
2
2
2
2
2
2
2
2
2
2
2
2
2
2
2
2
2
2
2
2
2
2
2
2
2
2
2
2
2
2
2
2
2
2
2
2
1
1
1
1
1
1
1
1
1
1
1
1
1
1
1
1
1
1
1
1
1
1
1
1
1
1
1
1
1
1
1
1
1
1
1
1
1
1
1
1
1
1
1
1
1
1
1
1
1
1
1
1
1
1
1
1
1
1
1
1
1
1
1
1
1
1
1
1
1
1
1
1
1
1
1
0
0
0
0
0
0
0
0
0
0
0
0
0
0
0
0
0
0
0
0
0
0
0
0
0
0
0
0
0
0
0
0
0
0
0
0
0
0
0
0
0
0
0
0
0
0
0
0
0
0
0
0
0
0
0
0
0
0
0
0
0
0
0
0
0
0
0
0
0
0
0
0
0
0
0
0
0
0
0
0
0
0
0
0
0
0
0
0
0
0
0
0
0
0
0
0
0
0
0
0
0
0
0
0
0
0
0
0
0
0
0
0
0
0
0
0
0
0
0
0
0
0
0
0
0
0
0
0
0
0
0
0
0
0
0
0
0
0
0
0
0
0
0
0
0
0
0
0
0
0
0
0
0
0
0
0
0
0
0
0
0
0
0
0
0
0
0
0
0
0
0
0
0
0
0
0
0
0
0
0
0
0
0
0
0
0
0
0
0
0
0
0
0
0
0
0
0
0
0
0
0
0
0
0
0
0
0
0
0
0
0
0
0
0
0
0
0
0
0
0
0
0
0
0
0
0
0
0
0
0
0
0
0
0
0
0
0
0
0
0
0
0
0
0
0
0
0
0
0
0
0
0
0
0
0
0
0
0
0
0
0
0
0
0
0
0
0
0
0
0
0
0
0
0
0
0
0
0
0
0
0
0
0
0
0
0
0
0
0
0
0
0
0
0
0
0
0
0
0
0
0
0
0
0
0
0
0
0
0
0
0
0
0
0
0
0
0
0
0
0
0
0
0
0
0
0
0
0
0
0
0
0
0
0
0
0
0
0
0
0
0
0
0
0
0
0
0
0
0
0
0
0
0
0
0
0
0
0
0
0
0
0
0
0
0
0
0
0
0
0
0
0
0
0
0
0
0
0
0
0
0
0
0
0
0
0
0
0
0
0
0
0
0
0
0
0
0
0
0
0
0
0
0
0
0
0
0
0
0
0
0
0
0
0
0
0
0
0
0
0
0
0
0
0
0
0
0
0
0
0
0
0
0
0
0
0
0
0
0
0
0
0
0
0
0
0
0
0
0
0
0
0
0
0
0
0
0
0
0
0
0
0
0
0
0
0
0
1
1
1
1
1
1
1
1
1
1
1
1
1
1
1
1
1
1
1
1
1
1
1
1
1
1
1
1
1
1
1
1
1
1
1
1
1
1
1
1
1
1
1
1
1
1
1
1
1
1
1
1
1
1
1
1
1
1
1
1
1
1
1
1
1
1
1
1
1
1
1
1
1
1
1
1
1
1
1
1
1
1
1
1
1
1
1
1
1
1
1
1
1
1
1
1
1
1
1
1
1
1
1
1
1
1
1
1
1
1
1
1
1
1
1
1
1
1
1
1
1
1
1
1
1
1
1
1
1
1
1
1
1
1
1
1
1
1
1
1
1
1
1
1
1
1
1
1
1
1
1
1
0
0
0
0
0
0
0
0
0
0
0
0
0
0
0
0
0
0
0
0
0
0
0
0
0
0
0
0
0
0
0
0
0
0
0
0
0
0
0
0
0
0
0
0
0
0
0
0
0
0
0
0
0
0
0
0
0
0
0
0
0
0
0
0
0
0
0
0
0
0
0
0
0
0
0
0
0
0
0
0
0
0
0
0
0
0
0
0
0
0
0
0
0
0
0
0
0
0
0
0
0
0
0
0
0
0
0
0
0
0
0
0
0
0
0
0
0
0
0
0
0
0
0
0
0
0
0
0
0
0
0
1
2
2
2
2
2
2
2
2
2
2
2
2
2
2
2
2
2
2
2
2
2
2
3
3
3
3
3
3
3
3
3
3
3
3
3
3
3
3
3
3
3
3
3
3
3
3
3
3
3
3
3
3
3
3
3
3
3
3
3
3
5
5
5
5
5
5
5
5
5
5
5
5
5
5
5
5
5
5
5
5
5
5
5
5
5
6
6
6
6
6
6
6
6
6
6
6
6
6
6
6
6
6
6
6
6
6
6
6
6
6
6
6
6
6
6
6
6
6
6
6
6
6
6
6
6
6
6
6
5
5
5
5
5
4
4
4
4
4
4
4
4
4
4
4
4
4
4
4
4
4
4
4
4
4
4
4
4
4
4
4
4
4
4
4
4
4
4
4
4
4
3
3
3
1
1
1
1
1
1
1
1
1
1
1
1
1
1
1
1
1
1
0
0
0
0
0
0
0
0
0
0
0
0
0
0
0
0
0
0
0
0
0
0
0
0
0
0
0
0
0
0
0
1
1
1
1
1
1
1
1
1
1
1
0
0
0
0
0
0
0
0
0
0
0
0
0
0
0
0
0
0
0
0
0
0
0
0
0
0
0
0
0
0
0
0
0
0
0
0
0
0
0
0
0
0
0
0
0
0
0
0
0
0
0
0
0
0
0
0
0
0
0
0
0
0
0
0
0
0
0
0
0
0
0
0
0
0
0
0
0
0
0
0
0
0
0
0
0
0
0
0
0
0
0
0
0
0
0
0
0
0
0
0
0
0
0
0
0
0
0
0
0
0
0
0
0
0
0
0
0
0
0
0
0
0
0
0
0
0
0
0
0
0
0
0
0
0
0
0
0
0
0
0
0
0
0
0
0
0
0
0
0
0
0
0
0
0
0
0
0
0
0
0
0
0
0
0
0
0
0
0
0
0
0
0
0
0
0
0
0
0
0
0
0
0
0
0
0
0
0
0
0
0
0
0
0
0
0
0
0
0
0
0
0
0
0
0
0
0
0
0
0
0
0
0
0
0
0
0
0
0
0
0
0
0
0
0
0
0
0
0
0
0
0
0
0
0
0
0
0
0
0
0
0
0
0
0
0
0
0
0
0
0
0
0
0
0
0
0
0
0
0
0
0
0
0
0
0
0
0
0
0
0
1
1
1
1
1
1
1
1
1
1
1
1
1
1
1
1
1
1
1
1
1
1
1
1
1
1
1
1
1
1
1
1
1
1
1
1
1
1
1
1
1
1
1
1
1
1
1
1
1
1
1
1
1
1
1
1
1
1
1
1
1
1
1
1
1
1
1
1
1
1
1
2
2
2
2
2
2
2
2
2
2
2
2
2
2
2
2
2
2
2
2
2
2
2
2
2
2
2
2
2
2
2
2
2
2
2
2
2
2
2
2
2
2
2
2
2
2
2
2
2
2
2
1
1
1
1
1
1
1
1
1
1
1
1
1
1
1
1
1
1
1
1
1
1
1
1
1
1
1
1
1
1
1
1
1
1
1
1
1
1
1
1
1
1
1
1
1
1
1
1
1
1
1
1
1
1
1
1
1
1
1
1
1
1
1
1
1
1
1
1
1
1
1
1
1
1
1
1
1
1
1
0
0
0
0
0
0
0
0
0
0
0
0
0
0
0
0
0
0
0
0
0
0
0
0
0
1
1
1
1
1
1
1
1
0
0
0
0
0
0
0
0
0
0
0
0
0
0
0
0
0
0
0
0
0
0
0
0
0
0
0
0
0
0
0
0
0
0
0
1
1
1
1
1
1
1
1
1
1
1
1
1
1
1
1
1
1
1
1
1
1
1
2
2
2
2
2
2
2
2
2
2
2
2
2
2
2
2
2
3
3
3
3
3
3
3
3
3
3
3
4
4
4
4
4
4
4
4
4
4
4
4
4
4
4
4
4
4
4
4
4
4
4
4
4
4
4
4
4
4
4
4
4
4
4
4
4
4
4
4
4
4
4
4
4
4
4
4
4
4
4
4
4
4
4
4
4
4
4
4
5
5
5
5
5
5
5
5
5
5
5
5
5
5
5
4
4
4
4
4
5
5
5
5
5
5
5
4
4
4
4
4
4
4
4
4
4
4
4
4
4
4
4
4
4
4
4
4
4
4
4
4
5
5
5
5
5
5
5
4
4
3
3
3
3
3
3
3
3
3
3
3
3
3
3
3
3
3
3
3
3
3
3
3
3
3
3
3
3
3
3
3
3
3
3
3
3
3
3
3
3
3
3
3
3
3
3
3
3
2
2
2
2
2
2
2
2
2
2
2
2
2
2
2
2
2
2
2
2
2
2
2
2
2
2
2
2
2
2
2
2
2
2
2
2
2
2
2
2
2
2
2
2
2
2
2
1
1
1
1
1
1
1
1
1
1
1
1
1
1
1
0
0
0
0
0
0
0
0
0
0
0
0
0
0
0
0
0
0
0
0
0
0
0
0
0
0
0
0
0
0
0
0
0
0
0
0
0
0
0
0
0
0
0
0
0
0
0
0
0
0
0
0
0
0
0
0
0
0
0
0
0
0
0
0
0
0
0
0
0
0
0
0
0
0
0
0
0
0
0
0
0
0
0
0
0
0
0
0
0
0
0
0
0
0
0
0
0
0
0
0
0
0
0
0
0
0
0
0
0
0
0
0
0
0
0
0
0
0
0
0
0
0
0
0
0
0
0
0
0
0
0
0
0
0
0
0
0
0
0
0
0
0
0
0
0
0
0
0
0
0
0
0
0
0
0
0
0
0
0
0
0
0
0
0
0
0
0
0
0
0
0
0
0
0
0
0
0
0
0
0
0
0
0
0
0
0
0
0
0
0
0
0
0
0
0
0
0
0
0
0
0
0
0
0
0
0
0
0
0
0
0
0
1
1
1
1
1
1
1
1
1
1
1
1
1
1
1
1
1
1
1
1
1
1
1
1
1
1
1
1
1
1
1
1
1
1
1
1
1
1
1
1
1
1
1
1
1
1
1
1
1
1
1
1
1
1
1
1
1
1
1
1
1
1
1
1
1
1
1
1
1
1
1
1
1
1
1
1
1
1
1
1
1
1
1
1
1
1
1
1
1
1
1
1
1
1
1
1
1
1
1
1
1
1
1
1
1
1
1
1
1
1
1
0
0
0
0
0
0
0
0
0
0
0
0
0
0
0
0
0
0
0
0
0
0
0
0
0
0
0
0
0
0
0
0
0
0
0
0
0
0
0
0
0
0
0
0
0
0
0
0
0
0
0
0
0
0
0
0
0
0
0
0
0
0
0
0
0
0
0
0
0
0
0
0
0
0
0
0
0
0
0
0
0
0
0
0
0
0
0
0
0
0
0
0
0
0
0
0
0
0
0
0
0
0
0
0
0
0
0
0
0
0
0
0
0
0
0
0
0
0
0
0
0
0
0
0
0
0
0
0
0
0
0
0
0
0
0
0
0
0
0
0
0
0
0
0
0
0
0
0
0
0
0
0
0
0
0
0
0
0
0
0
0
0
0
0
0
0
0
0
0
0
0
0
0
0
0
0
0
0
0
0
0
0
0
0
0
0
0
0
0
0
0
0
0
0
0
0
0
0
0
0
0
0
0
0
0
0
0
0
0
0
0
0
0
0
0
0
0
0
0
0
0
0
0
0
0
0
0
0
0
0
0
0
0
0
0
0
0
0
0
0
0
0
0
0
0
0
0
0
0
0
0
0
0
0
0
0
0
0
0
0
0
0
0
0
0
0
0
0
0
0
0
0
0
0
0
0
0
0
0
0
0
0
0
0
0
0
0
0
0
0
0
0
0
0
0
0
0
0
0
0
0
0
0
0
0
0
0
0
0
0
0
0
0
0
0
0
0
0
0
0
0
0
0
0
0
0
0
0
0
0
0
0
0
0
0
0
0
0
0
0
0
0
0
0
0
0
0
0
0
0
0
0
0
0
0
0
0
0
0
0
0
0
0
0
0
0
0
0
0
0
0
0
0
0
0
0
0
0
0
0
0
0
0
0
0
0
0
0
0
0
0
0
0
0
0
0
0
0
0
0
0
0
0
0
0
0
0
0
0
0
0
0
0
0
0
0
0
0
0
0
0
0
0
0
0
0
0
0
0
0
0
0
0
0
0
0
0
0
0
0
0
0
0
0
0
0
0
0
0
0
0
0
0
0
0
0
0
0
0
0
0
0
0
0
0
0
0
0
0
0
0
0
0
0
0
0
0
0
0
0
0
0
0
0
0
0
0
0
0
0
0
0
0
0
0
0
0
0
0
0
0
0
0
0
0
0
0
0
0
0
0
0
0
0
0
0
0
0
0
0
0
0
0
0
0
0
0
0
0
0
0
0
0
0
0
0
0
0
0
0
0
0
0
0
0
0
0
0
0
0
0
0
0
0
0
0
0
0
0
0
0
0
0
0
0
0
0
0
0
0
0
0
0
0
0
0
0
0
0
0
0
0
0
0
0
0
0
0
0
0
0
0
0
0
0
0
0
0
0
0
0
0
0
0
0
0
0
0
0
0
0
0
0
0
0
0
0
0
0
0
0
0
0
0
0
0
0
0
0
0
0
0
0
0
0
0
0
0
0
0
0
0
0
0
0
0
0
0
0
0
0
0
0
0
0
0
0
0
0
0
0
1
1
1
1
1
1
1
1
1
1
1
1
1
1
1
1
1
1
1
1
1
1
1
1
1
1
1
1
1
1
1
1
1
1
1
1
1
1
1
1
1
1
1
1
1
1
1
1
1
1
1
1
1
1
1
1
1
1
1
1
1
1
1
1
1
1
1
1
1
1
1
1
1
1
1
1
1
1
1
1
1
1
1
1
1
1
1
1
1
1
1
1
1
1
1
1
0
0
0
0
0
0
0
0
0
0
0
0
0
0
0
0
0
0
0
0
0
0
0
0
0
0
0
0
0
0
0
0
0
0
0
0
0
0
0
0
0
0
0
0
0
0
0
0
0
0
0
0
0
0
0
0
0
0
0
0
0
0
0
0
0
0
0
0
0
0
0
0
0
0
0
0
0
0
0
0
0
0
0
0
0
0
0
0
0
0
0
0
0
0
0
0
0
0
0
0
0
0
0
0
0
0
0
0
0
0
0
0
0
0
0
1
1
1
1
1
1
1
1
1
1
1
1
1
1
1
1
1
1
1
1
1
1
1
1
1
1
1
1
1
1
1
1
1
1
1
1
1
1
1
1
1
1
1
1
1
1
1
1
1
1
1
1
1
1
1
1
1
1
1
1
1
1
1
1
1
1
1
1
1
1
1
1
1
1
1
1
1
1
1
1
1
1
0
0
0
0
0
0
0
0
0
0
0
0
0
0
0
0
0
0
0
0
0
0
0
0
0
0
0
0
0
0
0
0
0
0
0
0
0
0
0
0
0
0
0
0
0
0
0
0
0
0
0
0
0
0
0
0
0
0
0
0
0
0
0
0
0
0
0
0
0
0
0
0
0
0
0
0
0
0
0
0
0
0
0
0
0
0
0
0
0
0
0
0
0
0
0
0
0
0
0
0
0
0
0
0
0
0
0
0
0
0
0
0
0
0
0
0
0
0
0
0
0
0
0
0
0
0
0
0
0
0
0
0
0
0
0
0
0
0
0
0
0
0
0
0
0
0
0
0
0
0
0
0
0
0
0
0
0
0
0
0
0
0
0
0
0
0
0
0
0
0
0
0
0
0
0
0
0
0
0
0
0
0
0
0
0
0
0
0
0
0
0
0
0
0
0
0
0
0
0
0
0
0
0
0
0
0
0
0
0
0
0
0
0
0
0
0
0
0
0
0
0
0
0
0
0
0
0
0
0
0
0
0
0
0
0
0
0
0
0
0
0
0
0
0
0
0
0
0
0
0
0
0
0
0
0
0
0
0
0
0
0
0
0
0
0
0
0
0
0
0
0
0
0
0
0
0
0
0
0
0
0
0
0
0
0
0
0
0
0
0
0
0
0
0
0
0
0
0
0
0
0
0
0
0
0
0
0
0
0
0
0
0
0
0
0
0
0
0
0
0
0
0
0
0
0
0
0
0
0
0
0
0
0
0
0
0
0
0
0
0
0
0
0
0
0
0
0
0
0
0
0
0
0
0
0
0
0
0
0
0
0
0
0
0
0
0
0
0
0
0
0
0
0
0
0
0
0
0
0
0
0
0
0
0
0
0
0
0
0
0
0
0
0
0
0
0
0
0
0
0
0
0
0
0
0
0
0
0
0
0
0
0
0
0
0
0
0
0
0
0
0
0
0
0
0
0
0
0
0
0
0
0
0
0
0
0
0
0
0
0
0
0
0
0
0
0
0
0
0
0
0
0
0
0
0
0
0
0
0
0
0
0
0
0
0
0
0
0
0
0
0
0
0
0
0
0
0
0
0
0
0
0
0
1
1
1
1
1
1
1
1
1
1
1
1
1
1
1
1
1
1
1
1
1
1
1
1
1
1
1
1
1
1
1
1
2
2
2
2
2
2
2
2
2
2
2
2
2
2
2
2
2
2
2
2
2
2
2
2
2
2
2
2
2
2
2
2
2
2
2
2
2
3
3
3
3
3
4
4
4
4
4
4
4
4
4
4
3
3
3
3
3
3
3
3
3
3
3
3
3
3
3
3
3
3
3
3
3
3
3
3
3
3
3
3
3
3
3
3
3
3
3
3
3
3
3
3
3
3
3
3
3
3
3
3
3
3
3
3
3
3
3
3
3
2
2
1
1
1
1
3
3
3
4
4
4
4
4
4
4
4
4
4
4
4
4
4
4
4
4
4
4
4
4
4
4
4
4
4
4
4
4
4
4
4
4
4
4
4
4
2
2
2
2
2
2
2
2
2
2
2
2
2
2
2
2
2
2
2
2
2
2
2
2
2
2
2
2
2
2
2
2
2
2
2
2
2
2
2
2
2
2
2
2
2
2
2
2
2
2
2
2
2
2
2
2
2
2
2
2
2
2
2
2
2
2
2
2
2
2
2
2
2
2
2
2
2
2
2
2
2
2
2
1
1
1
1
1
1
1
1
0
0
0
0
0
0
0
0
0
0
0
0
0
0
0
0
0
0
0
0
0
0
0
0
0
0
0
0
0
0
0
0
0
0
0
0
0
0
0
0
0
0
0
0
0
0
0
0
0
0
0
0
0
0
0
0
0
0
0
0
0
0
0
0
0
0
0
0
0
0
0
0
0
0
0
0
0
0
0
0
0
0
0
0
0
0
0
0
0
0
0
0
0
0
0
0
0
0
0
0
0
0
0
0
0
0
0
0
0
0
0
0
0
0
0
0
0
0
0
0
0
0
0
0
0
0
0
0
0
0
0
0
0
0
0
0
0
0
0
0
0
0
0
0
0
0
0
0
0
0
0
0
0
0
0
0
0
0
0
0
0
0
0
0
0
0
0
0
0
0
0
0
0
0
0
0
0
0
0
0
0
0
0
0
0
0
0
0
0
0
0
0
0
0
0
0
0
0
0
0
0
0
0
0
0
0
0
0
0
0
0
0
0
0
0
0
0
0
0
0
0
0
0
0
0
0
0
0
0
0
0
0
0
0
0
0
0
0
0
0
0
0
0
0
0
0
0
0
0
0
0
0
0
0
0
0
0
0
0
0
0
0
0
0
0
0
0
0
0
0
0
0
0
0
0
0
0
0
0
0
0
0
0
1
1
1
1
1
1
1
1
1
1
1
1
1
1
1
1
1
1
1
1
1
1
1
1
1
1
1
1
1
1
1
1
3
4
4
4
4
4
4
4
4
4
4
4
4
4
4
4
4
4
4
4
4
4
4
4
4
4
4
4
4
4
4
4
4
4
4
3
3
3
3
3
3
3
3
3
3
3
3
3
3
3
3
3
3
3
3
3
3
3
3
3
3
4
4
4
4
5
5
5
5
5
5
5
5
5
5
5
5
5
5
5
5
5
5
5
5
5
5
5
5
5
5
5
5
5
5
5
5
5
5
5
5
5
5
5
5
5
5
5
5
5
5
5
5
5
5
5
5
5
5
5
5
5
4
4
4
4
4
4
4
4
4
4
4
4
4
4
4
4
4
4
4
4
4
4
4
4
4
4
5
5
5
5
4
4
4
4
4
3
3
3
3
3
3
3
3
3
3
3
3
2
2
2
2
2
2
2
2
2
2
2
2
1
1
1
1
1
1
1
1
1
1
1
1
1
1
1
1
1
1
1
1
1
1
1
1
0
0
0
0
0
0
0
0
0
0
0
0
0
0
0
0
0
0
0
0
0
0
0
0
0
0
0
0
0
0
0
0
0
0
0
0
0
0
0
0
0
0
0
0
0
0
0
0
0
0
0
0
0
0
0
0
0
0
0
0
0
1
1
1
1
1
1
1
1
1
1
1
1
1
1
1
1
1
1
1
1
1
1
1
1
1
1
1
1
1
1
1
1
1
1
1
1
1
1
1
1
1
1
1
1
1
1
1
1
1
1
1
1
1
1
1
1
1
1
1
1
1
1
1
1
1
1
1
1
1
1
1
1
1
1
1
1
1
1
1
1
1
1
1
1
1
1
1
1
1
1
1
1
1
1
1
1
1
1
1
1
1
1
1
1
1
1
1
1
1
1
1
1
1
1
1
1
1
1
1
1
1
1
1
1
1
1
1
1
1
1
1
1
1
1
1
1
1
0
0
0
0
0
0
0
0
0
0
0
0
0
0
0
0
0
0
0
0
0
0
0
0
0
0
0
0
0
0
0
0
0
0
0
0
0
0
0
0
0
0
0
0
0
0
0
0
0
0
0
0
0
0
0
0
0
0
0
0
0
0
0
0
0
0
0
0
0
0
0
0
0
0
0
0
0
0
0
0
0
0
0
0
0
0
0
0
0
0
0
0
0
0
0
0
0
0
0
0
0
0
0
0
0
0
0
0
0
0
0
0
0
0
0
0
0
0
0
0
0
0
1
1
1
1
1
1
1
1
1
1
1
1
1
1
1
1
2
2
2
2
2
2
2
3
3
3
3
4
4
4
4
4
4
4
4
4
4
4
4
4
4
4
4
4
4
4
4
4
4
4
3
3
3
3
3
3
3
3
3
3
3
3
3
3
3
3
3
3
3
3
3
3
3
3
3
4
4
4
4
4
4
4
4
4
4
4
4
4
4
4
4
4
4
4
4
4
4
4
4
5
5
5
5
5
5
5
5
5
5
5
5
5
5
5
5
5
5
5
5
5
5
5
5
5
5
5
5
5
5
5
5
5
5
5
5
5
5
5
5
5
5
5
5
4
4
4
4
4
4
4
4
4
4
4
4
4
4
4
4
4
4
4
4
4
4
4
4
4
4
4
4
4
4
4
4
4
4
4
4
4
4
4
4
4
4
4
4
4
4
4
4
4
4
4
4
4
4
4
4
4
4
4
4
4
4
4
4
4
4
4
4
4
4
4
4
4
4
4
4
4
4
4
4
4
4
4
4
4
4
4
4
4
4
4
4
4
4
4
3
3
3
3
3
3
3
3
3
2
2
2
2
2
2
2
2
2
2
0
0
0
0
0
0
1
1
1
1
1
2
2
2
2
2
2
2
2
2
2
2
2
2
2
2
2
2
2
2
2
2
2
2
2
2
2
2
2
2
2
2
2
2
2
2
2
2
2
3
3
3
3
3
3
3
3
3
3
3
3
3
3
3
3
3
3
3
3
3
2
2
2
2
2
2
2
2
2
2
2
2
2
2
2
2
2
3
3
3
3
4
4
4
4
4
4
4
4
4
4
4
4
4
4
4
4
4
4
4
4
4
4
4
4
4
4
4
4
4
4
4
4
4
4
4
4
4
4
4
4
4
4
4
4
4
4
4
4
4
4
4
4
4
4
4
4
4
4
4
4
4
4
4
4
4
4
4
4
4
4
4
4
4
4
4
4
4
4
4
4
4
4
4
4
4
4
4
4
4
4
4
4
4
4
4
4
5
4
5
5
5
5
5
5
5
5
5
5
4
5
5
5
5
5
5
5
5
4
4
4
2
2
2
2
2
2
2
2
2
2
2
2
2
2
2
2
2
2
2
2
2
2
2
2
2
2
2
2
2
2
2
2
2
2
2
2
2
2
2
2
2
2
2
2
2
2
2
2
2
2
2
2
2
2
2
2
2
2
2
2
2
2
2
2
2
2
2
2
2
1
1
1
2
2
3
3
3
3
3
3
3
3
4
5
5
5
5
5
5
5
5
5
5
5
5
5
5
5
5
5
5
5
5
5
5
5
5
5
5
5
4
4
4
4
4
5
5
5
5
5
5
5
5
5
5
5
5
5
5
5
5
5
6
6
6
6
6
6
6
6
6
6
6
6
6
6
6
6
6
6
6
6
6
6
6
7
7
7
7
7
7
7
7
7
8
8
7
7
7
7
7
7
7
7
7
7
7
7
7
7
7
7
7
7
7
7
7
7
7
7
7
7
7
7
7
7
7
7
8
8
8
8
8
8
8
8
8
8
8
8
8
8
8
8
8
8
8
7
7
7
7
7
7
7
7
7
7
7
7
7
7
7
7
7
7
7
7
7
7
7
7
7
7
7
7
7
11
11
12
12
12
12
12
12
12
12
12
12
11
11
11
12
11
11
11
11
11
11
11
12
14
14
14
14
14
14
14
14
14
14
14
14
14
14
14
14
14
15
15
15
15
15
14
14
15
15
15
16
16
16
15
15
15
16
16
16
16
16
16
16
16
16
16
16
16
16
16
16
16
16
16
17
17
17
17
17
17
17
18
18
18
18
18
18
18
18
18
18
18
18
18
18
18
18
18
18
18
18
18
18
18
18
18
18
18
18
18
18
18
18
18
18
18
18
18
18
18
18
18
18
18
18
18
18
18
18
18
18
18
18
18
18
18
18
19
19
19
19
17
17
17
11
11
11
11
11
11
10
10
10
10
10
11
11
11
11
11
11
11
11
11
11
11
11
11
11
11
11
11
11
11
11
11
11
11
11
11
11
11
11
11
11
10
9
8
9
9
9
9
9
10
10
10
9
9
9
9
9
9
9
9
10
11
11
11
11
11
12
12
12
12
12
12
12
12
12
12
12
12
12
12
12
12
13
13
14
14
14
14
14
14
14
14
14
14
14
14
14
14
14
14
14
14
14
14
14
14
14
14
14
14
14
14
14
14
14
14
14
14
14
14
13
14
14
14
14
14
14
15
15
15
15
15
15
15
15
15
15
15
15
15
15
15
15
15
15
15
15
15
15
15
15
15
15
13
13
13
14
14
14
14
14
15
15
13
13
12
11
11
11
11
11
11
11
11
11
11
10
10
10
10
10
10
9
9
9
9
10
10
10
10
10
10
10
10
10
11
11
11
11
11
11
11
11
12
12
12
12
12
12
12
12
12
12
13
13
13
14
14
14
14
14
14
14
14
14
14
14
14
14
14
14
14
14
14
14
14
14
14
14
14
14
14
14
14
14
14
14
14
14
14
14
14
14
14
14
14
14
14
14
14
14
14
14
14
14
14
14
14
14
15
13
13
13
13
13
13
13
13
13
13
13
12
12
12
12
13
13
13
13
13
13
13
13
13
13
13
13
13
13
14
14
14
13
14
14
11
10
10
11
11
11
11
11
11
11
11
11
11
11
11
11
11
11
11
11
11
12
12
13
13
12
12
12
12
12
12
12
12
12
12
12
12
12
14
14
14
14
14
14
15
15
15
16
16
16
16
16
16
16
16
16
16
16
16
16
16
16
16
16
16
16
16
16
16
17
18
18
18
18
18
18
18
18
18
18
18
17
17
17
18
18
18
18
18
20
20
20
20
19
19
19
19
19
19
19
19
19
19
19
19
18
18
18
18
19
19
19
19
19
19
19
19
18
18
18
18
18
18
18
18
18
18
18
18
17
17
17
18
17
17
17
17
16
16
16
16
16
16
16
12
12
11
11
10
10
10
10
10
10
10
10
10
10
10
10
10
10
10
10
10
10
10
11
11
11
11
11
11
11
11
11
11
11
11
11
13
12
11
10
10
9
9
8
8
8
8
8
8
8
7
7
7
7
7
7
7
7
7
7
7
7
7
6
6
6
6
6
6
5
5
5
5
5
4
4
4
4
4
4
4
4
4
4
4
4
4
4
4
4
4
4
4
4
4
4
4
4
4
4
4
4
4
4
4
4
4
4
4
4
5
5
5
5
5
5
5
5
5
5
6
6
6
6
6
6
6
6
6
6
6
6
6
7
7
8
8
8
8
8
8
8
8
8
8
8
7
7
7
7
7
7
7
7
7
7
6
6
6
6
6
6
6
6
6
6
7
7
6
6
6
6
6
6
6
6
6
6
6
6
6
6
5
5
5
5
5
5
5
5
5
5
6
6
6
6
6
6
6
6
6
6
6
6
6
6
6
7
7
7
7
7
7
7
7
8
8
8
8
8
8
8
8
8
8
8
8
8
8
8
8
8
9
9
9
9
8
8
8
8
9
9
10
10
10
10
10
10
10
9
9
9
9
9
10
10
10
10
10
10
10
10
10
10
10
10
10
10
9
9
9
9
9
9
9
9
9
9
10
10
10
11
12
12
12
12
12
12
12
12
12
12
13
12
12
11
11
11
12
12
12
12
12
12
12
12
12
12
12
12
12
12
12
12
12
12
12
12
12
12
12
12
12
12
12
12
12
12
12
12
13
13
14
14
14
14
14
14
14
14
14
14
14
14
14
14
14
14
14
14
14
15
15
15
15
15
14
14
14
14
14
14
13
13
13
13
13
13
13
13
13
13
13
13
13
13
13
13
13
13
13
13
13
13
13
13
13
13
12
12
12
8
7
7
7
7
7
6
6
6
6
6
6
6
6
6
6
6
6
6
6
7
7
7
7
7
7
7
7
7
7
7
7
7
6
5
5
5
4
5
5
5
5
5
5
5
5
5
4
4
4
3
2
2
2
2
1
1
1
1
1
1
1
1
1
1
1
1
1
1
1
1
1
1
1
1
1
1
1
1
1
1
1
1
2
2
2
2
2
2
2
2
2
2
2
2
2
2
2
2
2
2
2
2
2
2
2
2
2
2
2
2
2
2
2
2
2
2
2
2
2
2
2
2
3
3
3
3
3
3
3
3
3
3
3
3
3
3
3
3
3
3
3
3
3
3
3
3
3
3
3
3
3
3
3
3
3
3
3
3
3
3
3
3
3
3
3
3
3
3
3
3
5
5
5
5
5
5
5
5
5
5
5
5
5
5
5
5
5
5
5
5
5
5
5
5
5
4
4
5
5
4
4
4
4
4
4
4
4
4
4
4
4
4
4
4
4
4
4
4
4
4
4
4
5
5
5
5
5
5
5
5
5
5
6
7
7
8
8
8
8
8
10
10
12
14
14
16
16
16
17
17
17
17
17
17
17
17
19
19
19
19
19
20
20
21
21
21
21
23
24
24
24
24
25
25
25
26
27
27
27
29
29
29
29
29
29
29
30
30
31
31
30
31
31
31
31
32
33
33
33
33
32
32
32
32
32
32
33
33
33
33
33
33
35
39
40
41
42
42
42
42
42
42
42
42
42
42
42
42
42
42
42
42
42
42
42
42
43
42
42
42
42
42
42
42
42
42
42
42
43
43
43
43
43
43
43
43
42
42
42
42
41
41
42
42
42
42
42
42
42
42
42
41
41
42
44
44
44
43
43
43
44
43
43
43
41
41
39
40
38
37
36
35
38
40
40
40
41
41
38
39
41
43
42
41
40
40
40
41
42
42
41
41
40
42
42
44
44
45
41
41
41
40
41
41
41
43
43
43
43
42
42
42
41
42
42
42
42
42
42
42
42
42
42
43
43
43
40
40
39
39
39
39
38
40
41
41
41
44
44
44
44
44
44
44
43
44
44
44
44
44
44
44
44
44
45
44
44
44
43
43
42
42
39
39
39
40
40
40
41
41
41
41
41
41
41
41
41
41
41
41
41
41
41
42
42
42
42
42
42
42
42
42
42
42
41
41
40
40
40
40
40
40
40
41
38
38
38
39
39
39
38
38
38
39
39
39
39
39
39
38
38
38
40
40
41
41
41
41
41
43
43
43
43
43
44
45
45
45
45
45
45
45
45
46
46
46
46
46
46
46
47
48
47
46
46
46
46
46
44
44
44
44
44
44
46
46
46
46
46
46
46
46
46
46
45
44
42
39
38
36
36
34
34
35
34
33
31
31
31
31
31
31
31
33
36
36
36
32
32
33
33
33
33
33
33
34
35
35
34
34
33
33
33
36
36
36
39
38
38
38
38
38
38
39
39
38
38
38
38
38
38
38
38
38
38
38
39
39
38
38
38
38
38
38
39
39
39
39
39
39
40
40
40
40
40
40
40
40
41
41
41
46
46
46
46
45
44
44
44
47
47
47
46
47
47
49
50
51
50
50
50
51
52
52
53
59
59
59
60
60
60
61
61
62
62
62
63
66
68
68
68
68
70
69
71
72
72
72
72
72
73
73
74
75
73
74
74
75
75
76
75
77
77
77
77
76
76
77
80
80
78
78
78
73
73
74
72
72
72
72
71
71
71
73
73
74
75
76
76
77
77
81
79
81
81
81
81
78
77
76
76
74
74
74
74
76
76
76
76
79
79
81
82
83
82
82
82
81
81
81
81
82
82
82
82
83
83
83
84
84
85
85
85
87
88
90
90
90
91
91
91
91
91
91
90
90
93
88
88
89
89
88
90
91
86
90
87
88
90
89
88
89
89
89
90
90
90
90
96
97
101
101
101
101
101
101
101
101
101
101
102
100
101
101
101
101
103
103
103
104
106
103
104
102
102
101
102
109
110
113
114
116
115
115
113
113
113
115
115
113
112
112
111
110
109
109
110
112
115
116
116
117
116
116
120
119
119
119
119
119
119
119
122
122
124
124
124
125
125
125
125
125
125
125
125
125
126
126
126
126
126
126
126
130
132
135
136
137
137
137
137
137
138
138
138
138
142
142
143
143
137
135
133
132
135
136
136
132
132
132
132
132
134
135
137
137
137
137
137
138
136
137
140
140
141
137
136
136
136
137
136
139
139
139
139
139
138
138
140
140
140
139
142
141
139
139
140
140
142
143
143
144
144
146
147
147
146
137
132
125
125
126
126
126
125
123
102
103
100
101
101
101
101
101
101
102
102
102
104
106
109
109
109
110
111
114
116
119
119
119
119
119
120
121
121
121
122
123
123
123
123
123
124
124
124
124
126
124
123
119
119
117
117
117
120
120
121
119
125
119
119
121
120
121
120
120
120
120
123
127
128
128
128
129
133
137
135
135
134
134
132
130
130
127
127
127
124
123
121
116
113
112
113
112
112
109
107
107
107
107
108
109
109
109
109
109
109
109
109
109
109
109
109
109
109
109
109
109
109
109
109
108
108
107
104
97
96
95
96
96
96
96
97
97
97
97
99
98
98
98
98
98
98
99
99
98
98
97
98
98
98
98
97
97
97
97
97
95
94
94
93
93
93
91
92
94
94
94
94
91
91
91
90
89
87
86
83
82
80
79
76
68
67
68
64
59
61
53
51
51
50
49
45
43
43
44
42
38
38
38
36
35
35
35
34
34
34
31
32
33
33
33
32
32
32
32
33
32
32
33
32
31
31
31
31
31
31
32
32
31
31
30
30
30
31
32
32
32
32
33
34
34
34
34
34
34
34
34
34
34
35
35
35
35
37
37
36
35
35
35
35
35
35
35
35
35
35
35
35
35
35
35
35
35
35
34
34
34
34
34
34
34
34
34
34
34
34
34
34
34
34
34
34
35
35
35
35
35
35
35
35
35
35
35
35
35
35
35
35
35
35
35
35
34
34
34
33
34
33
29
26
26
26
26
26
26
26
26
26
26
26
26
26
26
26
26
27
27
27
27
27
27
26
26
25
23
15
15
14
14
14
14
14
14
14
14
14
12
11
10
10
10
10
10
10
10
10
10
10
10
10
10
10
10
10
10
8
8
8
8
8
8
8
8
8
8
9
9
9
9
9
9
9
9
9
9
9
9
9
9
9
9
9
9
10
10
10
10
10
10
10
10
10
10
10
10
10
10
10
10
10
9
9
9
9
9
9
9
8
8
8
8
8
6
5
5
5
5
5
5
5
3
3
3
3
3
3
3
3
3
3
3
3
3
3
3
3
3
4
4
3
3
3
3
3
3
3
3
3
3
3
3
3
3
3
3
3
3
3
3
3
3
3
3
3
3
3
3
3
3
3
3
3
3
3
3
3
3
3
3
3
3
3
3
3
3
3
3
3
3
3
3
3
3
3
3
3
3
3
3
3
3
3
3
4
3
2
2
2
2
2
2
2
3
3
3
3
2
2
2
2
2
3
3
3
3
3
3
3
3
3
3
3
3
3
3
3
3
3
3
3
3
4
4
4
3
3
3
3
3
3
3
3
3
3
4
4
4
4
4
4
4
5
5
5
7
7
7
7
8
8
8
10
10
10
10
10
10
10
10
10
10
10
10
10
10
11
11
11
11
12
12
12
12
12
12
12
12
12
12
13
13
13
13
13
13
13
13
13
13
13
13
14
14
15
15
15
15
15
14
14
15
14
14
14
15
15
15
15
15
15
16
16
16
17
17
17
18
18
18
18
18
18
18
18
18
18
18
18
18
18
18
18
18
18
18
18
18
18
18
20
19
19
19
20
20
20
20
20
20
20
20
20
20
20
21
21
23
23
24
24
24
24
24
24
24
24
24
24
24
24
24
24
24
23
23
22
21
20
20
20
20
20
20
20
19
19
18
18
18
18
18
16
16
16
17
17
17
17
17
17
17
17
17
17
17
17
15
15
15
15
14
14
15
15
15
15
15
14
14
14
14
14
14
14
14
14
14
14
14
14
14
14
15
15
15
15
14
14
14
14
15
15
15
15
14
14
15
16
16
16
16
16
18
18
18
17
17
17
17
17
17
16
15
15
13
13
13
13
13
13
13
15
15
15
15
15
15
15
15
15
15
15
15
16
16
16
16
16
15
15
15
15
16
16
16
16
16
16
16
16
16
14
14
14
14
14
14
14
14
14
14
14
14
14
14
14
14
14
14
14
14
14
14
14
15
15
15
15
15
15
15
15
15
15
15
15
15
15
15
16
16
15
15
15
15
15
15
15
15
15
15
15
15
15
16
16
16
16
16
16
16
15
15
15
15
15
15
15
15
16
16
16
16
15
15
15
15
15
15
15
13
13
13
13
11
11
11
11
11
10
10
10
10
10
10
10
10
10
10
10
10
8
7
7
7
7
7
7
7
7
7
7
7
7
8
8
8
8
8
8
8
8
8
8
8
8
8
8
10
10
9
9
8
8
8
8
8
8
8
8
8
8
8
8
8
8
8
8
8
8
8
8
8
8
8
8
8
8
8
8
8
8
8
8
8
8
8
8
8
8
8
8
8
8
8
8
8
8
8
7
7
7
7
7
7
8
7
6
6
6
6
6
6
6
6
6
6
6
6
6
6
6
6
6
6
6
6
6
6
6
6
5
5
5
5
4
4
4
4
4
4
4
4
4
4
4
4
4
4
4
4
4
3
2
2
2
2
2
2
3
3
2
2
2
2
2
2
2
2
2
2
2
1
1
2
2
2
2
2
2
2
2
2
2
2
2
2
2
2
2
2
2
2
2
2
2
2
2
2
2
2
2
2
2
2
2
2
2
2
2
2
2
2
3
3
3
2
2
4
4
4
4
4
5
5
6
6
6
6
6
7
7
7
7
7
7
7
7
7
7
7
7
7
7
7
7
7
7
7
7
7
7
7
7
7
7
8
8
8
8
8
8
8
8
8
8
8
8
8
8
8
8
8
7
7
7
7
7
8
8
9
9
9
9
9
9
11
11
12
12
12
12
12
12
12
12
12
12
12
12
12
12
12
11
11
11
11
11
11
11
11
11
11
11
11
12
12
12
12
12
12
12
12
12
12
12
12
12
12
12
12
12
12
12
12
12
12
12
12
12
12
12
12
12
13
13
14
14
14
14
14
14
14
14
14
14
14
14
14
14
15
15
15
15
15
15
16
17
17
17
17
17
17
17
17
17
17
17
17
16
16
15
14
15
15
15
14
14
14
14
14
14
14
14
14
14
14
14
14
14
14
14
14
14
13
13
13
13
13
13
13
13
13
13
13
13
14
14
14
14
14
15
15
15
15
15
15
15
15
15
15
15
15
15
15
15
15
15
15
15
15
15
15
16
16
16
16
16
16
16
15
15
15
15
15
15
15
15
15
15
15
15
15
15
14
14
14
14
15
15
15
15
15
15
15
16
16
17
17
17
17
16
16
16
17
17
17
17
17
17
16
16
16
16
13
13
12
12
12
12
12
12
12
12
12
12
13
13
13
13
14
15
15
15
15
15
15
15
15
16
16
16
18
18
18
19
19
19
18
17
17
15
15
14
14
14
13
13
13
14
14
14
14
14
15
15
15
15
15
15
15
17
17
17
17
16
16
16
16
16
16
16
16
16
16
16
16
16
16
16
16
16
16
16
16
16
16
16
16
16
16
16
16
16
16
16
16
16
16
16
17
17
17
17
17
17
17
17
18
18
18
18
18
18
18
18
18
18
18
19
19
19
19
19
18
18
18
18
18
18
18
18
18
17
17
17
18
18
17
17
17
17
17
17
17
17
16
16
14
14
14
14
14
14
12
12
12
12
12
12
9
9
8
8
9
9
9
9
9
9
9
9
9
9
9
9
8
8
8
8
8
8
8
8
8
8
8
8
8
8
8
8
8
8
8
8
8
8
8
8
9
7
7
7
7
6
5
5
4
4
4
4
4
4
4
4
4
4
4
5
5
5
5
5
5
5
5
5
5
5
6
6
6
8
8
8
8
8
8
8
8
8
8
8
9
9
9
10
10
11
11
11
11
11
11
11
12
13
13
13
13
13
13
13
13
13
13
13
13
13
13
13
13
13
13
14
14
14
16
16
16
16
16
16
16
16
16
16
16
16
16
16
16
16
16
16
16
16
16
16
17
17
17
17
17
17
17
18
18
18
18
18
18
18
18
18
18
18
18
18
19
19
19
19
19
19
19
19
19
19
19
20
20
20
20
20
21
21
21
21
22
22
22
22
22
22
23
23
23
23
23
23
24
24
24
24
24
24
23
23
23
23
23
23
23
23
24
24
23
24
24
24
24
24
24
24
24
24
24
24
24
24
24
24
25
25
25
23
23
22
22
22
22
21
21
22
22
22
22
22
22
22
23
24
23
23
22
22
22
22
22
22
22
22
22
22
22
22
22
21
21
19
19
19
18
18
18
18
18
18
18
18
18
18
18
18
18
18
18
18
17
17
17
17
17
17
17
17
16
16
16
16
16
16
16
16
16
16
16
16
16
16
16
16
16
16
16
16
16
14
14
14
14
14
14
14
14
14
14
14
14
14
14
14
14
14
14
14
14
14
14
14
14
14
14
15
18
19
19
19
19
20
18
18
18
18
19
19
19
19
17
17
15
15
15
16
16
16
16
16
16
16
16
17
15
15
14
13
12
12
12
12
12
12
12
13
13
13
14
14
14
14
14
14
14
14
14
14
14
14
13
13
13
13
15
15
15
15
15
15
15
15
15
15
15
15
14
14
14
14
14
14
14
14
15
15
15
15
15
15
15
15
15
15
15
15
15
15
15
16
16
16
16
16
16
16
15
14
14
15
14
14
13
14
14
14
14
14
15
15
15
15
15
15
15
15
15
18
18
18
18
18
18
18
18
20
20
20
20
20
20
20
21
21
21
21
21
21
21
21
20
21
21
21
21
19
19
19
19
19
19
19
19
19
19
21
21
21
21
22
22
22
22
23
23
24
24
24
26
27
27
27
27
27
27
27
27
27
27
28
28
29
29
29
29
29
29
29
30
33
33
33
35
38
38
38
38
38
39
39
39
39
39
38
38
39
39
40
40
40
40
40
40
42
42
43
43
43
43
43
43
43
43
43
43
43
43
43
44
45
46
46
46
46
46
48
48
48
48
48
48
48
48
49
49
49
48
48
48
48
48
48
48
48
49
49
49
50
50
50
50
50
50
50
50
49
49
48
48
48
48
50
50
50
50
50
50
50
50
50
51
51
51
51
53
53
52
52
52
52
52
52
54
55
55
55
55
54
54
54
56
59
60
60
57
55
55
55
50
46
45
38
36
36
36
36
36
37
37
37
37
36
36
36
36
36
36
36
36
36
36
36
36
36
36
36
35
35
35
35
35
35
35
35
34
32
32
32
31
31
32
32
33
33
34
34
34
33
33
33
33
33
33
33
34
34
34
35
35
35
36
36
36
36
38
37
37
37
36
32
32
32
31
31
31
29
29
29
29
28
27
27
27
27
27
27
27
27
27
27
27
27
27
27
27
27
27
27
26
26
26
27
28
28
28
28
28
28
28
28
28
28
28
30
30
30
30
30
29
29
30
31
31
31
31
31
32
32
32
32
34
36
36
36
36
35
35
35
37
37
37
37
37
37
37
37
36
36
35
33
33
34
34
31
29
27
27
27
28
29
29
29
29
33
34
33
33
32
31
31
29
29
28
28
28
28
28
29
29
29
28
28
31
31
31
31
31
31
31
33
33
34
34
34
34
34
34
34
34
34
34
34
34
34
34
34
34
36
37
37
37
37
38
41
41
41
42
42
42
43
43
43
43
43
42
42
42
42
41
40
40
41
41
41
41
41
41
41
41
43
43
42
42
42
42
42
42
42
42
41
42
43
43
45
45
45
44
44
45
45
45
45
43
43
42
40
41
41
42
43
44
44
44
44
43
43
43
42
42
42
42
42
42
42
42
42
42
42
42
42
41
41
41
41
42
42
44
44
44
44
44
44
44
44
45
48
48
48
49
49
49
49
49
49
50
50
50
50
51
51
50
52
53
53
53
52
53
53
53
53
54
54
55
56
56
56
56
55
54
52
52
52
52
48
45
45
45
43
43
42
41
41
41
41
41
41
44
44
44
45
41
41
41
41
41
41
41
41
41
41
41
41
41
41
41
41
41
41
41
41
41
41
42
42
42
42
42
42
42
42
40
41
41
41
40
40
39
39
39
39
39
39
39
39
39
39
39
39
36
34
29
28
28
28
28
27
27
27
26
25
24
23
23
23
18
18
17
17
16
16
16
15
14
13
13
13
13
13
13
13
13
13
12
12
12
12
11
11
11
11
11
11
11
11
11
11
11
13
13
13
12
12
12
13
13
13
13
13
13
13
13
13
13
15
16
15
15
15
15
15
15
15
16
16
17
17
17
17
17
17
17
17
17
17
17
16
15
15
15
15
15
15
15
15
15
15
15
15
15
15
16
16
16
16
16
16
16
16
16
16
16
16
16
16
16
16
15
15
15
15
15
15
15
15
15
15
15
15
15
15
15
15
15
15
15
15
15
15
15
14
14
14
14
14
14
14
14
14
14
14
14
14
14
14
15
15
15
15
15
15
15
14
14
14
14
14
13
12
14
14
14
14
12
12
13
13
13
14
13
12
12
11
11
11
11
11
11
11
11
11
12
12
12
15
15
15
15
15
15
15
15
15
15
15
14
14
14
14
17
17
17
16
16
16
16
16
16
17
17
18
18
19
20
20
20
20
19
18
18
18
18
18
18
18
19
19
19
19
19
19
19
19
19
21
21
21
22
23
23
23
24
25
25
25
26
26
26
26
27
28
32
32
34
34
35
35
35
35
35
35
35
35
35
35
35
35
35
36
36
36
36
37
37
38
38
38
39
39
39
39
39
39
39
39
40
40
40
40
40
40
40
40
40
40
40
40
40
38
37
37
37
37
37
37
37
37
37
37
37
36
36
36
35
35
37
39
39
40
39
39
39
39
39
38
38
38
40
40
40
40
40
40
40
40
40
40
38
38
38
38
38
38
38
38
35
34
33
30
29
29
26
26
25
25
26
26
26
25
26
26
26
26
26
26
26
27
27
29
29
29
29
29
29
29
29
29
30
30
31
31
31
31
31
31
29
29
30
30
30
30
32
32
32
32
32
31
30
29
29
29
29
29
29
29
27
27
27
27
26
26
26
26
27
27
27
27
27
28
29
29
28
26
26
25
25
25
26
26
27
26
24
27
28
28
29
29
29
29
29
31
30
31
30
30
30
29
29
29
29
29
31
32
32
32
32
32
32
31
31
31
31
31
29
30
30
30
30
30
30
30
31
31
31
31
31
31
31
31
31
31
31
31
31
31
31
31
30
30
30
30
30
30
29
28
28
27
27
27
27
27
27
26
25
25
25
26
26
26
26
26
26
26
26
26
26
26
25
26
26
26
26
26
26
26
26
26
26
26
26
26
26
26
25
25
25
25
25
25
25
25
25
25
26
26
26
25
25
25
26
26
26
26
26
26
26
25
24
24
24
24
22
22
22
22
22
22
22
22
22
21
21
22
22
22
22
22
22
22
22
19
19
17
16
16
15
13
11
13
12
12
12
12
12
12
12
12
13
13
12
11
11
11
11
11
11
11
11
13
13
13
13
13
13
13
13
13
13
13
13
13
13
13
13
13
13
12
12
12
12
12
12
12
12
12
12
12
12
12
12
12
12
13
13
13
13
13
13
13
13
13
13
13
13
13
13
13
13
13
13
13
12
12
12
12
12
12
12
14
15
16
16
16
16
16
16
16
16
16
16
16
16
16
16
16
17
18
18
18
18
19
19
19
19
18
17
17
17
17
17
17
17
17
16
15
15
15
15
16
16
16
16
16
16
16
15
15
15
15
16
16
16
16
16
16
16
16
17
17
17
17
17
17
17
18
18
18
18
18
18
18
18
18
19
20
20
21
21
22
22
22
22
22
22
22
22
22
22
22
22
22
22
22
22
22
22
22
21
20
20
20
20
18
17
17
17
17
17
18
19
19
19
20
20
20
20
20
22
22
22
22
20
20
20
20
21
21
21
20
20
20
20
19
20
19
19
19
19
19
19
19
19
19
19
18
18
18
18
18
18
18
18
18
18
18
18
18
18
18
18
18
18
18
18
17
17
16
16
16
16
16
16
16
16
16
16
16
16
16
16
16
16
16
17
17
17
17
17
16
16
16
16
16
16
16
17
17
17
17
17
17
17
17
17
17
18
18
18
16
16
17
17
17
14
14
14
13
13
13
13
13
13
11
11
11
10
10
9
9
9
9
9
9
8
8
8
8
7
8
8
6
6
5
7
7
7
7
7
7
7
7
7
7
8
8
8
8
8
8
8
9
9
9
9
9
9
9
9
9
9
9
9
9
9
9
9
9
9
9
9
9
10
10
10
10
10
10
10
10
11
11
11
12
12
13
13
14
14
14
14
14
14
14
14
14
14
14
14
14
15
15
15
15
15
15
15
15
15
15
15
15
15
15
15
16
17
18
18
18
18
19
19
19
19
19
19
19
19
19
19
19
19
19
19
19
19
19
19
19
19
19
18
18
18
18
18
18
18
18
18
20
20
20
20
20
20
19
20
20
20
20
20
20
19
19
19
19
19
19
18
18
18
18
18
18
18
18
18
18
18
18
18
18
19
17
17
17
16
16
16
16
16
16
16
16
16
16
16
16
17
17
17
17
17
17
17
17
17
17
17
17
17
17
17
17
17
17
17
17
17
17
17
17
17
17
17
17
17
17
17
17
17
17
17
17
16
16
16
16
16
16
16
16
16
15
15
15
15
15
15
15
15
15
15
15
15
15
14
13
13
13
10
10
9
9
9
9
9
9
9
9
9
7
7
6
6
5
5
4
3
2
2
2
2
2
2
2
2
2
2
2
2
2
2
2
2
2
2
2
2
2
2
2
2
2
2
2
2
2
2
2
2
3
3
3
4
4
4
4
4
4
4
4
4
4
4
4
3
2
3
3
3
3
3
3
4
4
5
5
5
5
5
5
5
5
5
5
5
5
5
6
6
6
6
6
6
6
6
6
6
6
6
6
6
6
6
6
6
6
6
6
6
6
6
6
6
6
6
6
6
6
6
6
6
6
6
6
6
6
6
6
6
6
6
6
6
6
6
6
6
6
6
6
6
6
6
6
6
6
6
6
6
6
6
6
6
6
6
6
6
7
7
7
7
7
7
7
7
7
7
7
7
7
7
7
7
6
6
6
6
6
6
6
6
6
6
6
6
6
6
6
6
6
6
6
6
6
6
6
6
6
6
6
6
5
5
5
5
5
5
5
5
4
4
4
4
4
4
4
4
6
7
7
7
8
8
8
8
8
8
8
8
8
8
8
8
8
8
8
9
9
8
8
6
6
6
6
7
7
7
7
7
7
7
7
7
7
7
7
6
6
6
6
6
6
6
7
7
9
9
9
9
9
9
9
9
9
9
9
9
9
9
9
9
9
9
9
9
9
9
9
9
9
9
9
9
9
9
9
9
9
9
9
9
10
10
11
11
11
11
11
11
12
12
12
12
12
12
12
12
13
13
14
14
14
14
14
15
15
15
15
15
15
15
15
15
15
15
15
15
15
15
15
15
15
15
15
15
15
15
15
14
14
14
14
14
14
14
14
14
14
14
15
15
16
16
16
17
17
17
18
18
18
17
17
17
17
17
17
17
17
17
17
17
17
17
17
17
17
17
17
17
17
17
17
16
16
16
16
16
16
16
16
16
16
16
16
16
16
16
16
14
13
11
11
11
12
12
12
13
13
13
13
13
13
13
13
13
13
13
13
13
13
13
13
13
13
13
13
13
13
13
13
13
13
13
13
13
13
11
11
11
11
12
12
13
13
12
11
11
11
11
11
11
11
11
11
9
8
8
8
6
6
5
5
5
5
5
5
5
5
5
5
5
5
5
5
5
5
5
5
5
6
6
6
6
6
6
6
6
6
6
6
6
6
6
6
6
6
6
6
6
6
6
6
6
6
6
6
6
6
6
6
6
6
4
4
4
4
4
4
4
4
4
4
4
4
4
3
3
3
3
3
3
3
3
3
3
3
3
3
3
3
3
3
3
3
3
3
3
3
3
3
3
3
3
3
3
3
3
3
3
3
3
3
3
3
3
4
4
4
4
4
4
4
4
4
4
4
5
5
5
5
5
5
5
5
5
5
5
5
5
5
5
5
5
5
5
5
5
5
5
5
5
5
5
5
5
5
5
5
5
5
5
5
5
5
5
5
5
5
5
5
5
5
5
5
5
5
4
4
4
3
3
3
5
5
5
5
5
5
5
5
5
5
5
5
5
5
5
5
5
5
5
5
5
5
5
5
5
5
5
5
5
5
5
5
5
5
5
5
5
5
5
5
5
5
5
6
6
6
6
6
6
6
6
6
6
6
6
6
6
6
5
4
4
4
4
4
4
3
2
2
2
2
2
2
2
2
2
2
2
2
2
3
3
3
3
3
3
3
3
3
3
3
3
3
3
3
3
3
3
3
3
3
3
3
3
3
3
3
3
3
3
3
3
3
3
3
3
3
3
3
3
3
1
1
1
1
1
1
1
1
1
1
1
1
1
1
1
1
1
1
1
1
1
1
1
1
1
1
1
1
1
1
1
1
1
1
1
1
1
1
1
1
1
1
1
1
1
1
1
1
1
1
1
1
1
1
1
1
1
1
1
1
1
1
1
1
1
1
1
1
1
1
1
1
1
1
1
1
1
1
1
0
0
0
0
0
0
0
0
0
0
0
0
0
0
0
0
0
0
0
0
0
0
0
0
0
0
1
1
1
1
1
1
1
1
1
1
1
1
1
1
1
1
1
1
1
1
1
1
1
1
1
1
1
1
1
2
2
2
2
2
2
2
2
2
2
2
2
2
2
2
2
2
2
2
2
2
2
2
2
2
2
2
2
2
2
2
2
2
2
2
2
2
2
2
2
2
2
2
2
2
2
2
2
2
2
2
2
2
2
2
2
2
2
2
2
2
2
2
2
2
2
2
2
2
2
2
2
2
2
3
3
4
4
4
4
4
4
4
4
4
4
4
4
4
4
4
4
4
4
4
4
4
4
4
4
4
4
4
4
4
4
4
4
4
4
4
4
4
4
4
4
4
4
4
4
4
4
4
4
4
4
4
4
4
4
4
4
4
4
4
4
4
4
4
4
4
4
4
4
4
4
4
3
3
3
3
3
3
3
3
3
3
3
3
3
3
3
3
3
3
3
3
2
2
2
2
2
2
2
2
2
2
2
2
2
2
2
2
2
2
2
2
2
1
1
0
0
0
0
0
0
0
0
0
0
0
0
0
0
0
0
0
0
0
0
0
0
0
0
0
0
0
0
0
0
0
0
0
0
0
0
0
0
0
0
0
0
0
0
0
0
0
0
0
0
0
0
0
0
0
0
0
0
0
0
0
0
0
0
0
0
0
0
0
0
0
0
0
0
0
0
0
0
0
0
0
0
0
0
0
0
0
0
0
0
0
0
0
0
1
1
1
1
1
1
1
2
2
2
2
2
1
1
1
1
1
1
1
1
1
1
1
1
1
1
2
2
2
2
2
2
2
2
2
2
2
2
2
2
2
2
2
2
2
2
2
2
2
2
2
2
2
2
2
2
2
2
2
2
2
2
2
2
2
2
2
2
2
2
2
2
2
3
3
3
3
3
3
3
3
3
4
4
4
4
4
4
4
4
4
4
4
4
4
4
4
4
4
4
4
4
4
4
4
4
4
4
6
6
6
6
6
6
6
6
6
6
6
6
6
6
6
6
6
7
7
7
7
7
7
7
7
7
7
7
8
8
8
8
8
8
8
8
8
9
9
9
10
10
12
12
12
12
12
12
13
13
13
13
13
13
13
13
13
13
13
13
13
13
13
13
13
13
13
13
13
13
14
14
14
14
14
15
15
15
15
15
15
15
15
15
15
15
15
15
15
15
15
15
15
15
15
15
15
15
15
15
15
15
15
15
15
15
15
15
15
15
15
15
15
15
15
15
15
15
15
15
15
15
16
16
16
16
16
16
16
16
16
16
16
16
16
16
16
16
16
16
16
16
16
16
16
16
16
16
17
17
17
17
17
17
17
17
17
17
17
17
17
17
15
15
16
14
12
11
11
11
11
11
11
11
11
11
11
11
11
10
9
8
7
7
7
8
7
7
7
7
7
7
7
8
8
9
9
9
9
9
9
9
9
8
8
9
9
9
9
9
9
9
9
9
9
9
9
9
9
9
9
9
9
9
9
9
9
9
9
9
9
9
9
9
9
9
9
9
9
9
9
9
9
9
9
9
9
9
9
9
9
9
9
9
9
9
9
9
9
9
9
9
9
9
9
9
9
9
9
9
9
9
8
7
7
7
7
7
7
7
7
7
7
7
7
7
7
7
7
7
7
7
7
7
7
7
7
7
7
7
7
7
7
7
7
7
7
7
7
7
6
6
6
6
6
6
6
6
6
6
5
5
5
5
5
5
5
5
4
4
4
4
4
4
4
4
4
4
4
4
4
3
3
3
3
3
3
3
3
3
3
3
3
3
3
4
4
4
4
4
4
4
4
4
4
4
4
4
4
4
4
4
4
4
4
4
4
4
4
4
4
4
4
4
4
3
3
2
2
2
2
2
3
3
3
3
3
3
3
3
3
3
3
3
3
3
3
3
3
3
3
3
3
3
3
3
3
4
4
4
4
4
4
4
4
5
5
5
5
5
4
4
4
4
4
4
4
4
4
4
4
4
4
4
4
4
4
4
4
4
4
4
4
4
4
4
4
4
4
4
4
4
4
4
4
4
4
4
4
4
4
4
4
4
4
4
4
4
4
4
4
4
4
4
4
4
4
3
3
3
3
4
4
4
4
4
4
4
4
4
4
4
4
4
4
4
4
4
4
4
4
4
3
3
3
3
3
3
4
4
4
5
5
5
5
5
5
5
5
5
5
5
5
5
5
5
5
5
5
5
4
4
4
6
7
7
7
7
7
7
7
7
7
7
7
7
7
7
7
7
7
8
8
8
8
8
8
8
8
8
9
11
11
11
11
12
12
12
13
13
13
13
13
13
13
13
13
13
13
13
13
13
13
13
13
13
13
13
13
12
12
12
11
12
13
12
12
12
12
12
12
12
12
12
12
12
12
12
12
12
12
12
12
12
13
13
13
13
14
14
15
15
16
17
17
17
20
20
21
21
21
21
21
21
21
21
21
21
22
22
22
22
22
22
22
22
22
22
22
22
22
22
22
22
22
22
22
22
22
22
22
22
22
22
22
22
21
21
21
21
21
20
20
20
20
20
20
20
20
20
20
20
20
20
20
20
20
19
19
19
19
19
19
20
20
20
20
20
20
20
20
20
21
21
21
21
21
21
21
21
21
21
21
21
21
21
21
21
21
21
21
21
21
21
21
21
21
21
21
20
20
20
20
20
20
20
20
20
20
20
20
20
20
19
19
19
15
15
15
15
12
3
3
3
3
3
3
3
3
3
3
3
3
3
3
3
3
3
3
3
3
3
3
2
2
2
2
2
2
2
2
2
2
2
2
2
2
2
2
2
2
2
2
2
2
2
1
1
1
1
1
1
1
1
1
1
1
1
1
1
1
1
1
2
2
2
2
2
2
2
2
2
2
2
3
3
3
3
3
3
3
3
3
3
3
3
3
3
3
3
3
3
3
3
3
4
4
4
4
4
4
4
4
4
4
4
4
4
4
3
2
3
3
3
3
3
3
3
3
3
3
3
3
3
3
3
3
3
3
3
3
3
3
3
3
3
3
3
3
3
3
3
3
3
3
3
3
3
3
3
3
3
3
3
3
3
3
3
3
3
3
3
3
3
3
3
3
3
3
3
3
3
3
3
3
3
3
3
3
4
4
4
4
4
4
4
4
4
4
3
3
4
4
4
4
4
3
3
3
3
3
3
3
3
5
5
5
6
6
6
6
6
6
6
6
6
6
6
6
6
6
6
6
6
6
6
6
6
6
6
6
6
6
6
6
6
6
6
6
6
5
5
5
5
5
5
5
5
5
5
5
5
5
5
5
5
5
5
5
5
5
5
5
5
5
5
5
5
5
5
5
5
5
5
5
5
5
5
5
5
5
5
5
5
5
5
5
5
5
5
5
5
5
5
6
6
6
6
6
6
6
6
6
6
6
6
6
6
6
6
6
6
6
6
6
6
6
6
5
5
5
5
5
5
5
4
4
4
4
4
4
4
4
3
3
2
2
2
2
2
2
1
1
2
2
2
2
2
2
2
2
2
2
2
2
2
2
2
1
1
1
1
1
1
1
1
1
1
1
1
1
1
1
1
1
1
1
1
1
1
1
1
1
1
1
1
1
1
1
1
1
1
1
1
1
1
2
2
2
2
2
2
2
2
2
2
2
2
2
2
2
2
2
2
2
2
2
2
2
2
2
2
2
2
2
2
1
2
2
2
2
2
2
2
2
2
3
4
4
4
4
5
5
4
4
4
4
4
5
6
6
6
6
6
6
6
6
6
6
7
7
7
7
7
8
8
8
8
8
8
8
8
8
8
10
10
10
10
10
10
10
10
10
10
10
10
10
10
10
10
11
11
11
11
11
11
11
11
11
11
11
13
13
13
14
15
15
15
15
15
16
16
16
16
16
16
16
17
19
19
19
19
19
19
19
19
20
20
20
20
20
20
20
20
20
20
20
20
20
22
22
22
23
23
25
27
28
28
28
28
28
28
28
28
28
28
28
28
28
29
29
29
29
29
29
29
29
29
29
29
29
29
31
32
32
32
32
32
32
32
32
32
33
33
33
33
33
33
33
33
33
33
33
33
33
33
33
33
33
33
33
33
33
33
33
33
33
33
33
33
33
33
33
33
33
33
33
33
33
33
33
33
33
33
33
33
33
33
33
33
33
33
33
33
30
30
30
30
30
30
30
30
30
30
30
30
30
30
30
30
30
30
29
28
24
24
24
23
23
23
23
22
19
18
17
16
16
13
13
13
13
13
12
13
12
12
12
12
12
12
12
12
12
12
9
9
8
7
7
3
3
0
0
0
0
0
0
0
0
0
0
0
0
0
0
1
1
1
1
1
1
1
1
1
1
1
1
1
1
1
1
1
1
1
1
1
1
1
1
1
1
1
2
2
2
2
2
2
3
3
3
3
3
3
3
3
3
3
3
3
3
3
3
3
3
3
3
3
3
3
3
3
3
3
3
3
3
3
3
3
3
3
3
3
3
3
3
3
3
3
3
3
3
3
3
3
3
3
3
3
3
3
3
3
3
3
3
3
3
3
3
3
3
3
3
3
4
4
4
4
4
4
4
4
4
4
4
4
4
4
4
4
4
4
4
4
4
4
4
4
5
5
6
7
7
7
7
7
9
9
9
9
9
9
9
9
10
10
10
10
10
10
10
10
10
10
10
10
11
11
11
11
11
11
11
11
11
11
10
9
9
9
9
9
11
11
11
11
11
11
12
12
14
15
15
15
16
16
16
16
16
16
16
16
16
16
16
16
16
16
16
16
16
16
16
16
16
16
16
16
16
16
16
16
16
16
16
16
16
16
16
16
16
16
16
15
15
15
15
15
15
15
15
15
15
15
15
15
15
15
15
15
15
15
15
15
15
15
15
15
15
15
15
15
15
15
15
15
14
14
14
14
14
14
15
16
17
17
17
16
17
17
17
17
17
16
15
17
17
17
17
15
15
15
15
15
15
15
15
15
15
15
15
15
15
15
15
15
15
16
18
18
18
19
19
19
19
19
19
19
20
20
20
20
19
19
19
19
19
19
19
19
19
19
19
19
19
19
19
19
19
19
18
18
18
18
18
18
16
16
16
16
16
16
16
16
16
16
16
16
15
15
15
15
15
15
16
16
16
16
16
16
16
15
15
15
15
15
15
15
14
13
13
13
13
13
13
13
14
14
14
14
13
13
13
13
13
13
13
13
13
13
13
13
13
13
13
13
13
14
14
14
14
14
14
14
14
13
13
13
13
9
7
7
4
2
2
2
2
2
2
2
2
2
2
2
2
2
2
2
2
2
2
2
2
2
2
2
4
4
4
4
4
4
4
5
5
5
7
7
7
7
7
6
6
6
6
6
6
6
6
6
7
7
7
7
7
7
7
7
7
7
7
8
8
8
8
9
9
9
9
9
9
9
9
9
9
9
9
9
9
10
10
10
10
10
10
10
10
10
12
14
16
16
16
16
16
16
16
16
16
16
16
16
16
16
16
16
17
17
17
17
17
17
17
17
17
17
17
17
17
17
17
17
17
17
17
17
17
17
17
17
17
17
18
18
18
18
18
18
18
18
18
18
18
18
18
18
18
19
19
19
21
21
21
21
21
21
21
21
21
21
21
21
21
21
21
21
21
21
21
20
20
20
20
20
20
20
20
20
20
20
20
20
18
19
19
19
19
19
19
19
19
19
19
19
19
19
17
17
17
15
15
14
15
15
15
16
16
16
16
17
17
16
16
14
14
14
14
14
15
15
15
15
15
16
16
16
16
17
17
17
17
17
17
17
17
17
17
17
17
17
17
17
17
15
13
13
13
12
12
12
12
12
12
12
12
12
12
12
12
12
12
13
13
13
13
13
13
13
13
13
13
13
12
12
12
11
11
11
10
10
10
9
9
9
9
9
9
9
9
9
9
9
9
10
10
10
10
10
11
11
11
11
11
11
12
12
12
12
11
11
11
13
13
13
13
13
13
13
13
13
13
13
13
13
13
13
13
13
13
13
13
13
13
13
12
12
12
12
12
13
13
13
13
14
14
14
14
14
14
14
14
13
13
13
14
14
14
13
13
13
13
13
13
13
13
13
14
14
14
14
14
14
14
14
14
14
14
14
14
14
14
14
14
14
14
14
14
14
14
13
13
13
13
13
13
13
12
12
12
12
12
12
12
12
12
12
12
12
12
12
12
12
12
12
12
13
13
13
12
12
12
12
12
12
12
12
11
11
11
10
9
9
9
9
9
9
9
9
9
8
8
8
8
8
8
8
8
8
8
8
8
8
8
8
8
8
8
8
8
8
8
8
8
8
8
8
7
7
7
7
6
6
6
6
6
6
6
7
7
6
5
4
3
3
3
3
3
3
3
3
3
3
3
3
3
3
3
3
3
3
3
3
3
3
3
3
3
3
3
3
3
3
5
6
7
7
7
7
7
7
7
7
7
6
6
6
6
6
6
6
7
7
7
7
7
7
7
7
7
7
7
7
7
8
8
8
8
7
7
7
7
7
7
7
7
7
7
7
7
7
7
7
7
7
7
7
7
7
7
8
8
8
8
8
8
8
8
8
9
9
9
9
9
9
9
8
8
8
8
8
9
9
9
9
9
9
9
9
9
9
9
9
9
9
9
9
9
9
9
9
9
9
9
9
9
10
10
10
10
10
10
9
8
8
8
8
8
8
8
8
8
8
8
8
7
7
7
7
7
7
7
7
7
7
7
7
7
7
7
7
7
7
7
7
7
7
7
7
7
7
7
7
7
7
7
6
6
6
6
6
6
6
6
6
6
6
6
6
6
6
5
5
5
5
5
5
5
5
5
5
5
5
5
5
5
5
5
4
4
4
4
4
4
4
4
4
4
4
3
3
2
3
3
3
4
4
4
4
4
4
4
4
4
4
4
4
5
5
4
4
4
4
4
4
4
4
4
4
4
4
4
4
4
4
4
4
4
4
4
4
4
4
4
3
3
3
3
3
3
3
3
3
3
4
4
4
4
4
4
4
4
4
4
4
4
4
4
4
4
4
4
4
4
4
4
4
4
4
4
4
4
4
4
4
4
4
4
4
4
4
4
4
4
4
4
3
3
3
4
4
4
4
4
4
4
4
4
4
4
4
4
4
4
4
4
4
4
4
4
4
4
4
4
4
4
4
3
3
3
4
4
4
4
4
4
5
5
6
6
6
6
6
6
6
6
6
6
6
6
6
6
6
6
6
6
6
6
6
6
7
7
7
7
7
7
7
7
7
8
8
8
8
8
8
8
8
8
8
8
8
8
8
8
8
8
8
8
8
8
8
8
8
8
8
8
8
8
8
8
8
8
8
8
8
8
8
8
8
8
8
8
8
8
8
8
8
8
8
8
8
8
8
8
8
8
8
8
8
8
8
8
8
8
8
8
9
9
9
9
9
9
9
9
9
9
10
10
10
10
10
10
10
10
10
10
10
10
10
11
11
11
11
11
11
11
11
11
11
11
11
11
11
11
11
11
11
10
10
11
11
11
11
11
11
11
11
11
11
11
11
12
11
11
11
11
11
10
10
10
10
10
10
9
8
8
6
6
6
6
6
6
6
6
6
6
6
6
6
6
6
6
6
6
6
7
8
8
8
8
8
8
8
8
8
8
8
8
8
8
8
8
8
8
8
8
8
7
7
7
8
8
8
8
8
8
8
8
8
8
7
7
7
7
7
7
7
7
6
6
6
7
7
7
7
7
7
7
7
7
7
6
6
5
5
5
6
6
6
7
7
7
7
7
7
7
8
8
8
8
8
8
8
8
7
7
7
7
7
7
7
7
7
8
8
8
8
8
8
9
9
9
9
9
9
9
9
9
9
9
9
9
10
10
10
10
10
11
11
12
12
11
11
11
11
11
11
11
11
11
11
11
11
11
11
11
11
11
11
12
12
13
13
13
13
13
13
13
13
13
13
13
13
13
13
12
12
12
12
12
12
12
12
12
12
12
12
12
14
14
14
14
14
14
14
14
14
15
14
14
14
14
14
14
14
14
14
14
14
14
14
14
14
14
14
14
15
15
15
15
15
15
15
15
15
15
15
15
15
15
15
15
15
14
14
14
14
14
14
14
14
15
16
15
15
15
15
15
15
15
15
15
15
15
16
16
17
17
17
17
17
17
17
17
17
17
17
17
17
17
16
16
16
16
16
16
16
16
16
16
16
16
16
16
15
15
15
15
15
15
15
15
14
14
14
14
14
14
14
14
13
13
13
13
13
13
14
14
13
12
11
10
10
10
10
10
10
10
9
9
9
9
9
9
9
9
9
9
9
9
9
9
9
9
9
9
9
8
8
8
7
7
7
7
7
8
8
8
9
9
9
9
9
10
10
10
10
12
12
12
11
11
11
11
10
10
10
11
11
10
10
10
10
10
10
10
10
10
10
10
10
11
11
11
11
11
11
11
11
11
11
11
11
11
10
10
10
10
10
10
10
11
11
11
11
12
12
12
14
14
14
14
14
14
14
14
14
14
14
14
15
15
15
17
17
17
17
17
18
18
18
18
19
19
20
20
20
20
20
20
20
20
20
20
20
20
20
20
19
19
19
19
19
19
19
19
19
20
20
19
19
19
19
19
19
19
19
19
19
19
19
19
19
19
19
19
19
19
19
19
19
19
19
19
19
19
19
19
19
19
19
19
19
19
19
19
19
19
19
19
19
19
19
19
19
19
18
17
16
16
16
16
16
16
16
16
15
15
15
15
14
14
14
14
14
14
14
14
14
14
14
14
14
14
14
14
13
12
12
12
9
9
8
6
5
5
5
5
5
5
5
5
5
5
5
5
5
5
5
5
5
5
4
4
4
4
4
4
4
4
4
5
5
5
5
5
5
5
5
5
5
5
5
5
6
6
6
6
6
6
6
6
4
4
4
3
3
3
3
3
3
3
3
3
3
3
3
3
3
3
3
3
4
4
4
4
4
4
4
4
4
4
4
4
4
4
4
4
4
4
4
4
4
4
4
4
4
4
4
4
4
4
4
4
4
4
4
4
4
6
6
6
6
6
6
6
6
6
6
6
6
6
6
6
6
6
6
6
6
6
6
6
6
6
6
6
6
6
6
6
6
6
6
6
6
6
6
6
6
6
6
6
6
6
6
6
6
6
6
6
6
6
6
6
5
4
4
3
3
3
3
3
3
3
3
3
3
3
3
3
3
3
3
3
3
3
3
3
3
3
3
3
3
3
3
3
3
3
3
3
4
4
4
4
4
4
4
4
4
4
4
4
4
4
4
4
5
5
5
5
5
5
5
5
5
5
4
4
4
4
3
3
3
3
3
3
3
3
4
4
4
4
4
4
5
5
5
5
5
5
5
5
5
5
5
5
5
5
6
7
7
7
7
7
7
7
7
7
7
7
6
6
6
6
6
6
6
6
6
7
7
7
7
7
7
7
7
7
7
7
7
7
7
7
7
7
7
7
7
7
7
7
7
7
7
7
7
7
7
7
7
7
7
7
7
7
7
7
7
7
7
7
7
7
7
7
7
8
8
8
8
8
8
8
8
8
8
8
8
8
8
8
8
8
8
8
8
8
8
8
8
8
8
8
7
8
8
7
6
6
6
6
6
6
6
7
7
7
7
7
7
7
5
5
5
5
5
5
5
5
5
6
5
5
5
5
5
5
5
5
5
5
5
5
5
5
5
5
5
5
5
5
5
5
5
5
5
5
5
5
3
3
3
3
3
3
3
3
3
3
3
3
3
3
3
3
3
3
3
3
3
3
3
3
3
3
3
3
3
3
3
3
3
3
4
3
3
3
3
3
3
3
3
3
3
3
3
3
3
3
3
4
4
4
4
4
4
4
4
4
4
4
4
4
4
4
4
4
4
4
4
4
4
4
4
4
4
4
4
4
4
4
4
4
4
4
4
4
4
4
4
4
5
6
6
6
6
6
6
6
6
6
6
6
6
6
6
6
6
6
6
6
5
5
5
5
5
5
5
5
5
5
4
4
4
4
4
4
4
4
4
4
4
4
4
4
4
4
4
4
4
4
4
4
4
4
4
4
5
5
5
5
5
5
5
5
5
5
5
5
5
5
5
5
5
5
5
5
5
5
5
5
5
5
5
5
5
5
5
5
5
5
5
6
6
6
6
6
6
6
7
7
7
7
7
7
7
7
7
7
7
7
7
7
7
7
7
7
7
7
7
7
7
7
7
7
9
9
9
9
9
9
9
9
10
10
10
10
10
10
10
10
11
11
11
11
11
11
11
11
12
12
12
13
13
13
13
13
13
13
13
15
15
14
14
14
14
14
14
14
14
15
15
15
15
14
14
14
14
13
15
15
15
15
15
15
15
15
15
15
15
15
15
15
15
15
15
15
15
15
15
15
15
15
15
15
15
15
15
15
15
15
16
16
16
16
16
16
16
16
16
16
16
16
16
16
16
16
16
16
16
16
16
16
16
16
16
16
16
16
16
16
16
16
16
16
16
16
16
17
17
17
17
17
17
17
17
17
17
17
12
12
12
12
12
12
13
13
12
10
9
5
5
5
5
5
5
5
5
5
6
6
6
6
6
6
6
6
6
6
7
7
7
7
7
7
7
7
7
7
7
7
7
7
7
7
7
7
7
6
6
6
6
6
6
6
6
6
6
6
6
6
6
6
6
6
6
6
6
6
6
6
6
6
6
6
6
6
6
6
6
6
6
6
6
6
6
6
6
6
6
6
6
6
6
7
7
8
8
8
8
8
8
8
8
8
8
7
7
7
7
7
7
7
7
7
7
7
7
6
6
6
6
6
6
6
6
6
6
6
6
5
5
5
5
3
2
2
2
2
2
2
2
2
2
2
3
3
3
3
3
3
3
3
3
3
3
3
3
3
3
3
3
3
3
3
3
3
3
3
3
3
3
4
4
4
4
4
4
4
4
4
4
4
4
4
4
4
4
5
5
5
6
6
6
6
6
6
6
6
6
6
6
6
6
6
6
6
6
6
7
7
7
7
7
7
7
8
8
8
8
8
8
8
8
8
8
8
8
8
8
8
8
8
8
8
8
8
8
8
8
8
8
8
8
8
8
8
8
8
8
8
8
8
8
8
8
8
8
8
9
9
9
9
9
9
9
9
9
9
9
9
9
9
9
9
9
7
7
7
7
7
7
7
7
7
7
7
7
7
7
7
7
7
8
9
8
8
8
8
7
7
7
7
7
7
7
7
6
6
6
6
6
6
7
7
7
7
7
7
7
7
7
7
6
6
5
5
5
5
5
6
5
5
5
5
6
6
6
6
6
6
6
6
6
6
7
7
7
7
7
7
7
7
7
7
7
7
7
7
7
7
7
7
7
7
7
7
7
7
7
7
7
7
7
7
7
7
7
7
7
7
6
6
6
6
6
6
6
6
6
6
6
6
6
6
6
6
6
6
6
6
6
6
6
7
7
7
7
7
7
7
7
7
7
7
7
7
7
7
7
7
7
7
7
7
7
6
6
5
5
5
5
5
5
5
5
5
5
5
5
5
5
5
5
5
5
5
5
5
5
5
5
5
5
5
5
4
4
4
4
4
4
4
4
4
5
5
5
5
6
6
6
6
6
6
6
6
6
6
6
6
6
6
6
6
6
6
6
5
5
5
5
4
4
4
4
4
4
4
4
4
4
4
4
4
4
4
4
4
4
4
4
4
4
4
4
4
4
4
4
4
4
4
4
4
4
4
4
4
4
4
4
4
4
4
4
4
4
4
4
4
4
3
3
3
3
3
3
3
3
3
3
3
3
3
3
3
3
3
2
2
2
2
2
1
1
1
1
1
1
1
1
1
1
1
1
1
1
1
1
1
1
1
1
1
1
1
1
1
1
1
1
1
1
1
1
1
1
1
2
2
2
2
2
2
2
2
2
2
1
1
1
1
1
1
1
1
1
1
1
1
1
1
1
1
1
1
1
1
1
1
1
1
1
1
1
1
1
1
1
1
1
1
1
1
1
1
1
1
1
1
1
1
1
1
1
1
1
0
0
0
0
0
0
0
0
0
0
0
0
0
0
0
0
0
0
0
0
0
0
0
0
0
0
0
0
0
0
0
0
0
0
0
0
0
0
0
0
0
0
1
1
1
1
1
1
1
1
1
1
1
1
1
1
1
1
1
1
1
1
1
1
1
1
1
1
1
1
2
2
2
3
3
3
3
3
3
3
3
3
3
3
3
3
3
3
3
3
3
3
3
3
4
4
4
4
4
4
4
4
4
4
4
4
4
4
4
4
4
4
4
4
4
4
4
4
4
4
4
4
4
4
4
4
4
4
4
4
4
4
3
3
3
3
3
4
4
4
4
4
4
4
4
6
6
6
6
6
6
6
6
6
6
6
6
6
6
6
6
6
6
7
7
7
7
8
8
8
8
8
8
8
8
8
8
8
8
8
8
8
8
8
8
8
8
8
8
8
8
9
9
9
9
9
9
9
9
9
9
9
9
9
10
11
11
11
11
11
11
11
13
13
13
13
12
12
12
12
12
12
12
12
13
12
12
12
11
11
11
11
11
11
11
11
11
11
11
11
11
11
11
11
11
11
11
11
11
11
11
11
11
11
11
11
11
11
11
11
11
11
11
11
11
11
12
12
12
12
12
12
12
11
10
9
9
9
9
9
9
9
9
9
9
9
9
9
9
9
9
9
9
9
9
9
9
9
9
9
9
9
9
9
9
9
9
9
9
9
9
9
9
9
9
9
9
9
9
9
9
9
9
9
9
9
10
10
10
10
9
9
9
9
9
9
9
6
6
5
5
5
5
6
6
7
7
8
8
8
8
8
8
8
8
8
8
8
8
8
8
8
8
8
8
7
7
7
7
7
7
7
7
7
7
7
7
7
7
7
7
7
7
7
7
7
7
7
7
6
5
5
5
5
5
5
5
6
6
6
6
5
5
5
5
5
5
5
5
5
5
5
5
5
5
5
5
5
5
5
5
5
5
4
4
4
4
4
4
4
4
5
5
5
5
6
6
6
6
6
6
6
6
6
6
6
5
5
5
5
5
5
5
5
5
5
5
6
6
6
6
6
6
6
6
6
6
6
6
6
6
6
6
6
6
6
5
5
5
5
5
5
4
4
4
4
4
4
4
4
4
4
4
4
4
4
4
4
4
4
4
4
4
4
4
4
4
4
4
4
4
4
4
4
3
3
3
3
3
3
3
3
3
3
3
3
3
3
3
3
3
3
3
3
3
3
3
3
3
3
3
3
3
3
3
3
3
3
3
3
3
3
3
2
2
2
1
1
1
1
1
1
1
1
2
2
2
2
2
2
2
2
2
2
2
2
2
2
2
2
2
2
3
3
3
3
3
3
3
3
3
3
3
3
3
3
4
5
5
5
5
5
5
5
5
5
5
4
4
4
4
4
4
4
4
4
4
4
4
4
4
4
4
4
4
4
4
4
5
5
5
5
5
5
5
5
5
5
5
5
5
5
6
6
7
7
7
7
7
7
8
8
7
7
7
7
7
7
7
7
7
7
7
7
7
7
7
7
7
7
7
7
7
7
7
7
7
7
7
8
8
8
8
8
8
8
8
9
9
9
9
9
9
9
9
9
9
9
9
9
9
9
9
9
9
9
9
10
10
10
10
10
10
10
10
10
10
10
10
10
10
10
10
10
10
10
10
11
11
10
10
10
10
10
10
10
10
10
10
10
10
10
10
11
11
11
11
11
11
11
11
11
10
9
9
8
8
8
9
9
10
9
11
12
12
12
12
12
12
12
12
12
12
12
12
12
12
12
12
12
12
12
12
12
12
12
12
12
12
12
12
12
11
11
11
11
11
11
11
11
11
11
10
10
10
9
9
9
9
9
9
9
9
9
9
9
9
9
9
9
9
9
9
9
9
8
8
8
9
9
10
10
10
10
10
10
10
11
11
11
10
10
11
12
12
13
13
13
13
13
14
15
15
15
15
15
15
15
15
15
15
15
13
13
13
13
13
13
13
13
15
15
15
15
17
17
17
17
17
17
17
17
17
17
17
17
17
18
18
21
21
21
21
21
21
21
23
23
23
23
23
22
22
23
23
23
23
23
24
24
24
24
24
24
24
24
25
25
25
25
25
25
25
25
25
25
26
26
26
26
26
26
26
26
26
26
26
28
28
28
28
28
28
28
28
28
28
28
29
29
29
29
29
29
29
29
29
29
29
29
29
29
28
28
28
28
28
28
28
28
28
28
28
28
28
28
28
28
28
26
25
25
23
23
23
23
23
23
24
24
24
24
24
24
24
24
25
25
26
26
26
26
24
24
24
24
24
23
23
23
23
23
23
23
22
22
22
22
22
22
22
22
21
21
21
21
21
21
21
19
19
19
19
19
19
19
17
17
15
14
14
14
14
13
13
11
10
8
8
7
7
7
7
7
6
6
6
6
6
6
7
7
7
7
7
7
7
7
7
7
7
7
7
7
7
7
7
7
7
7
7
7
7
7
7
7
7
7
7
7
7
7
7
7
7
7
7
7
7
7
7
8
8
8
8
8
8
7
7
7
6
6
5
4
4
4
4
4
4
4
4
5
5
5
5
5
5
5
5
5
5
5
4
4
4
4
4
4
4
4
4
5
5
8
8
9
9
9
9
9
12
12
12
12
12
12
12
13
13
13
13
13
13
13
13
13
13
13
13
13
13
13
13
13
13
12
12
12
12
12
12
12
12
12
13
13
13
13
13
13
13
13
13
13
13
13
13
13
13
13
13
13
13
13
13
13
13
13
13
13
13
13
13
13
15
15
16
16
16
16
16
16
16
16
16
16
16
16
16
16
16
16
16
16
16
16
16
16
15
15
14
14
14
14
14
14
14
14
14
14
14
15
14
14
14
14
14
15
15
15
15
15
15
15
15
15
14
14
14
14
14
14
13
13
13
12
12
12
12
12
12
12
12
12
12
13
13
13
13
13
13
13
13
13
13
13
13
13
12
12
11
11
11
9
8
8
7
6
6
6
6
6
3
3
3
3
3
3
3
3
3
3
3
3
3
3
3
3
3
3
3
3
3
3
3
4
4
5
5
5
5
5
5
6
6
6
6
6
6
6
6
6
6
6
6
6
6
7
7
9
9
9
9
9
9
9
9
10
10
10
10
10
10
10
10
10
10
11
11
11
11
11
11
11
11
11
11
11
11
11
12
13
13
13
13
13
13
13
13
13
13
13
13
13
14
14
14
14
14
14
14
14
14
14
14
13
13
13
13
13
14
14
14
15
15
13
14
14
14
14
15
15
15
15
15
15
15
15
15
16
16
16
16
16
16
16
16
16
16
16
16
17
17
17
17
17
17
17
17
17
18
18
17
17
16
16
16
16
17
17
17
17
17
17
17
16
16
16
16
16
16
16
16
16
16
16
16
16
16
16
16
16
16
16
16
15
15
15
15
15
15
15
15
15
15
15
15
15
15
15
15
15
15
15
15
15
15
15
15
15
15
15
15
15
15
15
15
15
15
15
15
15
15
15
15
15
15
15
15
15
14
15
15
14
14
14
12
12
12
12
11
10
10
8
8
7
6
6
7
6
5
5
5
5
5
5
5
6
5
5
5
5
5
5
5
5
5
5
5
5
5
5
5
5
6
6
6
6
6
6
6
6
6
6
6
6
6
6
6
6
6
6
6
6
6
6
6
7
8
8
8
6
6
6
6
6
6
6
7
7
7
7
7
7
7
7
7
8
8
8
8
8
9
9
9
9
9
9
10
11
11
11
11
11
11
11
11
11
11
11
11
11
11
11
11
11
11
11
11
11
11
11
11
11
11
11
11
11
11
11
11
11
11
11
11
11
13
13
13
13
13
13
13
13
13
13
13
13
13
13
13
13
13
13
13
13
13
13
13
13
13
13
13
13
14
14
14
14
13
13
13
13
14
14
14
14
14
14
13
13
13
13
13
13
13
13
13
13
14
14
14
14
13
9
9
9
9
9
9
9
9
9
9
9
9
9
9
9
10
10
10
10
10
10
10
10
10
10
10
10
10
10
10
10
10
10
10
10
10
10
10
10
10
10
10
10
10
9
9
9
9
8
5
5
4
4
4
4
4
4
4
4
4
4
4
4
4
4
4
4
4
4
4
4
4
4
4
3
3
3
3
3
3
3
3
3
3
3
3
4
4
4
4
3
3
3
3
4
4
4
4
4
4
4
4
4
4
4
4
4
4
4
4
4
4
4
4
4
4
4
5
5
5
5
5
5
5
5
5
5
5
5
5
5
5
5
5
5
5
5
5
5
5
5
5
5
5
5
5
5
5
5
5
5
5
5
5
5
5
5
5
4
4
4
4
4
4
4
4
4
4
4
4
4
4
4
4
4
4
4
4
4
4
4
5
5
5
5
5
5
4
3
3
3
3
3
3
3
3
3
3
3
3
3
3
3
3
3
3
3
3
3
3
3
3
3
3
3
3
3
3
3
3
3
3
3
3
3
3
3
3
3
3
3
3
3
3
3
3
3
3
4
5
5
5
5
5
5
5
5
5
5
5
5
6
6
6
6
6
6
6
6
6
6
6
6
6
6
6
6
6
6
6
6
6
5
5
6
6
6
7
7
7
7
7
7
8
8
9
10
10
10
10
11
11
12
12
11
11
11
11
11
11
11
11
11
11
11
11
11
11
11
11
11
11
10
10
10
9
9
9
9
9
10
10
10
10
10
10
10
10
10
10
10
10
10
10
10
10
10
10
10
10
10
10
10
10
10
10
10
10
10
10
10
10
10
10
10
10
10
10
10
10
10
10
11
11
11
11
11
11
11
11
11
11
11
11
11
11
11
11
11
11
11
11
11
11
11
11
11
12
12
12
12
12
12
12
12
12
11
11
10
10
9
9
9
7
6
6
6
6
6
6
7
7
7
7
7
7
7
7
7
7
7
7
7
7
7
7
7
7
7
7
8
8
9
9
9
9
9
9
9
9
8
8
8
8
8
8
8
8
8
8
8
8
8
9
9
9
9
9
8
8
8
8
8
8
8
8
8
8
8
8
8
8
8
8
8
8
8
8
8
8
8
8
8
8
8
8
8
8
8
8
8
8
8
8
8
8
8
8
8
8
8
8
7
8
8
8
9
9
9
9
9
9
9
9
9
9
9
9
9
9
9
9
10
10
10
9
8
8
8
8
8
8
8
8
8
8
8
8
8
8
9
7
7
7
7
7
7
7
7
6
6
6
6
6
6
6
6
6
6
6
6
6
6
6
6
6
6
6
6
6
6
6
6
6
6
6
6
6
6
6
6
6
6
5
4
4
4
4
4
4
4
4
4
4
4
4
4
4
4
4
4
4
4
4
4
4
3
3
3
3
3
3
3
3
3
4
4
4
4
4
4
4
4
4
4
4
4
4
4
4
4
5
5
5
5
5
5
5
4
5
5
5
5
5
5
5
6
6
6
6
6
5
5
5
5
5
4
4
4
4
4
4
4
4
4
4
4
4
4
4
4
4
4
4
4
4
4
4
5
5
5
5
5
5
5
5
5
5
5
5
5
5
5
5
5
5
5
5
5
5
5
5
5
5
5
5
5
5
5
5
5
5
5
5
5
5
5
5
5
5
5
5
5
6
6
6
6
7
7
7
7
7
7
7
7
7
7
7
7
7
6
6
6
6
5
4
4
4
4
4
4
4
4
5
5
5
5
5
7
7
7
7
7
7
7
7
7
7
7
7
7
7
7
7
7
7
7
7
7
7
7
7
7
7
7
7
6
6
6
6
6
6
6
6
6
6
6
6
6
6
6
6
6
6
6
6
6
6
6
7
7
6
6
6
6
6
6
6
6
6
6
6
6
6
6
7
7
7
7
7
7
7
7
7
7
8
8
8
8
8
8
8
8
8
8
8
8
8
8
7
7
7
7
7
7
7
7
8
8
8
9
9
9
9
9
9
9
9
9
9
9
9
9
9
9
9
9
12
12
13
14
14
14
13
13
12
12
12
12
12
12
14
14
14
15
15
15
15
16
17
17
17
17
16
16
16
17
17
17
17
17
17
17
17
18
19
20
20
20
20
20
20
20
20
21
21
22
22
22
22
22
22
22
23
23
23
23
23
23
23
23
23
23
23
23
22
22
22
22
22
22
22
22
22
22
22
22
22
20
20
21
21
21
21
22
23
23
23
23
23
23
23
23
23
23
23
23
23
23
23
24
24
24
24
24
24
25
25
25
25
25
25
25
25
25
25
25
25
25
25
25
25
26
26
26
26
27
27
27
27
27
27
27
27
27
27
26
26
26
26
26
26
26
26
26
25
24
24
24
22
20
20
20
20
20
20
20
20
20
20
20
20
20
20
20
20
16
16
16
16
16
16
16
16
14
13
12
11
11
11
11
11
11
11
11
11
11
11
11
11
11
11
11
11
11
11
11
11
11
11
11
11
11
11
11
11
11
11
11
11
11
11
9
8
8
8
9
8
8
8
8
6
5
5
6
5
6
6
6
6
6
7
7
7
7
7
7
7
7
7
7
7
7
7
7
7
7
7
8
8
8
8
8
8
8
8
8
8
8
8
5
5
5
5
5
5
5
5
5
5
5
5
5
5
5
5
5
5
5
5
5
5
5
5
5
5
5
5
6
6
7
7
8
8
9
9
9
9
9
9
9
9
9
9
9
10
10
10
10
10
10
10
10
10
10
10
10
10
10
11
11
11
11
11
11
11
11
10
10
10
10
9
9
10
10
10
10
10
10
10
10
10
10
10
10
10
10
10
10
10
10
10
10
10
10
10
10
10
10
10
10
10
10
10
10
10
10
10
10
10
11
11
11
11
11
11
11
11
11
11
11
11
11
11
11
11
11
11
11
11
11
11
11
11
11
11
12
11
10
9
9
9
9
9
9
9
9
9
9
9
9
9
9
9
9
9
9
9
9
9
8
8
8
8
7
7
9
9
8
8
8
7
7
7
7
7
7
7
7
7
7
7
7
7
7
7
7
7
6
7
8
8
8
8
8
8
8
8
8
8
8
8
9
9
9
8
8
8
8
8
8
8
8
8
8
8
8
8
7
7
7
7
7
7
7
7
7
7
7
8
8
8
8
8
8
8
8
8
8
8
7
7
7
7
6
6
6
6
6
6
6
6
6
6
6
6
6
6
6
6
6
6
6
6
7
7
7
7
7
7
7
7
7
7
7
7
7
7
7
7
7
7
7
7
6
6
6
6
6
6
6
6
5
5
5
5
4
4
4
5
5
5
5
5
5
5
5
5
6
6
5
5
5
4
4
4
4
4
4
4
4
4
4
4
4
4
4
4
4
4
4
4
4
3
3
3
3
3
4
4
4
4
4
4
3
3
3
3
3
3
3
3
3
3
3
3
3
3
3
3
3
3
3
3
3
3
3
3
3
3
3
3
3
3
3
3
3
3
3
3
3
3
3
3
3
3
3
3
3
4
4
4
4
4
4
4
4
4
4
4
4
5
5
6
6
6
6
6
6
6
6
6
6
6
6
6
6
6
6
6
6
6
6
6
6
6
6
6
6
6
6
5
5
5
5
5
5
5
5
5
5
5
5
5
5
5
6
6
5
6
6
6
6
6
6
6
7
7
7
7
7
7
7
8
8
8
8
9
9
9
9
9
9
9
9
9
9
11
11
12
12
13
13
13
13
13
13
12
12
12
11
11
11
11
11
11
11
11
11
11
11
11
11
11
11
11
11
11
12
12
12
12
12
12
12
12
12
12
12
12
12
11
11
11
11
11
11
12
12
12
12
12
12
12
13
13
13
13
13
13
13
13
13
13
13
13
13
13
13
13
13
13
13
13
13
13
13
12
11
11
11
11
11
11
11
11
11
11
11
11
13
13
13
12
12
12
12
12
12
12
12
12
12
12
12
12
12
12
12
12
12
12
12
13
14
14
14
14
14
14
14
14
14
12
10
10
10
8
8
8
8
9
8
8
8
7
7
7
7
7
7
7
7
7
8
8
9
10
10
11
11
11
11
11
11
11
11
11
11
11
12
13
13
13
12
12
12
12
12
12
12
12
12
12
12
12
13
14
14
14
14
14
14
14
15
15
14
15
15
15
14
14
14
14
14
14
14
14
14
14
14
14
15
15
16
16
16
16
16
16
16
16
17
17
17
17
17
17
17
17
17
17
18
18
18
18
18
18
18
18
18
18
19
19
19
19
19
19
19
19
19
19
19
19
19
19
19
19
19
19
19
19
19
19
19
19
19
19
19
19
19
19
19
19
19
19
19
19
19
19
19
19
19
19
19
19
19
19
19
19
19
19
19
19
19
19
19
19
18
17
17
17
17
17
17
17
17
17
17
17
16
15
15
15
15
15
15
15
15
15
15
15
14
8
6
6
6
6
5
5
5
5
5
5
4
4
4
5
5
5
6
6
6
6
5
5
5
5
5
5
5
5
5
6
6
6
6
6
6
6
8
8
8
8
8
8
8
8
8
7
7
7
7
7
7
7
7
7
7
7
6
5
5
5
5
5
5
5
5
5
5
5
5
5
5
5
5
4
4
4
4
4
4
4
4
4
4
4
5
5
5
5
5
6
6
7
7
7
7
7
7
7
7
7
7
7
7
8
8
8
8
8
8
8
8
8
8
8
8
8
8
8
8
8
8
8
9
9
9
9
9
9
9
9
9
9
9
9
9
9
9
9
9
9
9
9
9
9
9
9
9
9
9
9
9
9
9
9
9
9
9
9
9
9
9
9
9
9
9
9
9
9
9
9
10
11
11
11
11
11
12
12
12
12
12
12
12
12
12
12
12
12
12
11
11
12
13
13
13
13
13
13
13
13
13
13
13
13
13
13
13
13
13
13
13
13
13
13
13
13
12
12
12
12
12
12
12
12
12
12
12
12
12
12
12
12
12
12
12
12
12
11
10
10
10
10
10
10
10
10
10
10
10
10
10
10
10
10
11
11
11
11
12
12
12
12
11
11
11
11
11
11
11
11
11
11
11
11
11
11
11
11
11
11
11
11
11
11
11
11
11
11
11
11
11
11
11
9
9
9
9
9
9
9
9
8
8
8
8
8
8
8
8
8
8
8
6
6
6
6
5
5
5
5
5
5
5
3
3
3
3
3
3
3
4
5
5
5
5
5
5
5
5
5
5
5
5
5
5
5
5
5
5
5
5
5
5
5
5
5
5
5
5
5
5
5
5
5
5
5
5
5
5
5
5
4
4
4
4
4
4
4
4
5
5
5
5
5
5
5
5
5
5
5
5
5
5
5
5
5
5
5
5
5
5
5
5
5
5
5
5
4
4
4
4
3
3
3
3
3
3
3
3
3
3
3
3
3
3
3
3
4
4
4
4
4
4
4
4
3
3
3
3
3
3
3
3
3
3
3
3
3
3
3
3
3
3
3
2
2
2
2
2
2
3
3
3
3
3
3
3
4
4
4
4
4
4
4
4
4
4
4
4
4
4
4
4
4
4
4
4
4
4
4
4
4
4
5
5
5
5
5
5
5
5
5
5
5
5
5
5
5
5
5
6
6
6
6
6
6
6
5
5
5
5
5
5
5
5
5
5
5
5
5
5
5
5
5
5
5
5
5
5
5
5
5
5
5
5
5
5
5
5
5
5
5
5
5
5
5
5
5
5
5
5
5
5
5
5
5
5
5
5
6
6
6
6
6
6
6
6
6
5
5
5
5
5
5
5
5
5
5
5
5
5
5
4
4
4
4
4
4
4
4
4
4
4
4
4
4
4
4
4
4
4
4
4
4
4
4
4
4
4
4
4
4
4
4
4
4
4
4
4
4
3
3
3
3
3
3
4
5
5
5
5
3
3
3
3
2
2
2
2
2
2
2
2
2
2
2
2
2
2
2
2
2
2
2
2
2
2
2
2
2
2
2
2
2
2
2
3
3
4
4
4
4
4
4
4
4
4
4
4
4
4
4
5
5
5
5
5
5
5
5
5
5
5
5
5
5
5
5
6
6
6
6
6
6
6
6
6
6
6
6
6
6
6
6
6
6
6
6
6
6
6
6
6
6
6
6
6
6
6
6
6
6
6
6
6
6
6
6
7
6
6
7
7
7
7
7
7
7
7
7
7
7
7
7
7
7
8
8
8
8
8
8
8
7
7
7
7
8
8
8
8
8
8
8
8
8
8
8
8
8
8
8
8
8
8
8
8
8
10
10
10
10
10
10
10
10
10
10
10
10
10
10
10
10
9
9
9
9
9
9
9
9
9
9
9
9
9
9
9
9
9
9
9
9
9
9
9
9
9
9
9
9
9
9
9
9
9
9
9
9
9
9
9
9
9
9
9
9
9
9
9
9
9
9
9
9
9
9
9
10
10
10
10
10
10
10
10
10
10
10
10
10
10
10
10
10
10
9
9
8
8
8
8
8
8
8
8
8
8
8
8
8
8
8
8
8
8
8
8
8
8
8
8
6
5
4
3
3
3
3
3
3
3
3
3
4
3
3
2
1
1
1
1
1
1
1
1
1
1
1
2
2
2
2
2
2
2
2
2
2
2
2
2
2
2
2
2
2
2
1
1
1
1
1
1
1
1
1
1
1
1
1
1
1
1
1
1
1
1
1
1
1
1
1
1
1
1
1
1
1
1
1
1
1
1
1
1
1
1
1
1
1
1
1
1
1
1
1
1
1
1
1
1
1
1
1
1
1
1
1
1
1
1
1
1
1
1
1
1
1
1
1
1
1
1
1
1
1
1
1
1
1
0
0
0
0
0
0
0
0
0
0
0
0
0
0
0
0
0
0
0
0
0
0
0
0
0
1
1
1
1
1
1
1
1
1
1
1
1
1
1
1
1
2
2
3
3
3
3
3
3
3
3
3
3
3
3
3
3
3
3
3
3
3
3
3
3
3
3
4
4
4
4
4
4
4
4
4
4
4
4
4
4
4
4
4
4
4
4
4
4
5
5
5
5
5
5
5
5
5
5
5
5
5
5
5
5
5
5
5
5
5
5
5
5
5
5
5
5
5
5
5
5
5
5
5
5
6
6
6
6
6
6
6
6
6
6
5
5
5
5
5
5
5
5
5
5
5
5
5
5
5
5
5
5
5
5
5
5
5
4
4
4
4
4
4
4
4
4
4
4
4
4
4
4
4
4
4
4
4
4
4
4
4
4
4
4
4
4
4
4
4
4
4
4
4
4
4
4
1
1
1
1
1
1
2
2
2
2
2
2
2
2
2
2
4
4
4
4
4
4
4
4
4
4
4
3
3
3
3
3
3
4
4
4
4
4
4
4
4
4
4
4
4
4
4
4
4
4
4
4
4
4
4
4
4
4
4
4
4
4
4
4
4
4
4
4
4
4
4
4
4
4
4
4
4
5
5
5
5
4
4
4
4
4
4
4
4
4
4
4
4
4
4
4
4
4
4
4
4
4
4
4
4
4
4
4
4
4
4
4
4
4
4
4
4
4
4
4
4
4
4
4
4
4
4
4
4
4
4
4
4
4
4
4
4
4
5
5
5
6
6
6
6
5
5
5
5
5
5
5
5
5
5
5
5
5
5
5
5
5
5
5
5
5
5
5
4
4
4
4
4
4
4
4
4
4
4
4
4
4
4
4
4
4
4
4
5
5
5
5
5
5
5
5
5
5
5
5
5
5
5
5
5
5
5
5
5
4
4
4
4
4
4
4
4
4
4
4
4
4
4
5
5
4
4
4
4
3
3
3
3
3
3
3
3
4
4
4
4
4
5
6
6
6
4
4
4
4
4
5
5
5
5
5
5
5
5
5
5
5
5
5
5
5
5
5
5
5
5
5
5
5
5
5
5
5
5
5
5
5
5
5
5
5
5
5
5
5
5
5
5
4
4
4
4
4
4
4
4
4
4
4
4
4
4
4
4
4
4
4
4
4
4
4
4
4
4
4
4
4
4
4
4
4
4
4
4
4
4
4
4
4
4
4
4
4
4
4
4
4
4
4
4
4
4
4
4
5
5
5
5
5
5
5
5
5
5
5
5
5
5
5
5
6
6
6
6
6
6
9
9
9
9
10
10
10
10
10
10
10
10
10
10
10
10
9
9
8
8
9
9
10
10
10
10
10
10
10
10
12
12
12
12
12
12
12
12
12
12
12
12
12
13
13
13
14
15
15
15
15
16
16
16
16
16
16
16
16
16
16
16
16
17
17
17
18
18
20
20
20
20
20
20
22
22
22
22
23
23
23
24
24
24
24
24
25
25
25
25
25
25
25
25
26
26
26
26
26
26
26
26
26
26
26
26
26
26
26
26
25
25
25
25
25
25
25
25
25
25
25
25
25
25
25
25
25
24
24
24
24
24
24
24
24
24
24
24
24
24
24
24
24
24
24
24
24
24
24
24
24
24
24
24
24
24
24
24
24
24
24
24
24
24
24
24
24
24
24
24
24
23
23
23
23
23
23
23
21
19
14
14
12
10
10
7
6
3
3
3
3
3
3
3
3
3
3
3
3
3
3
3
3
3
1
1
1
1
1
1
1
2
2
2
2
2
2
2
2
2
2
2
2
2
2
2
2
2
2
2
2
2
2
2
2
3
3
3
3
3
3
3
3
3
3
3
3
3
3
3
3
3
3
3
3
3
3
3
3
3
3
3
3
3
2
2
2
2
2
2
2
2
2
2
2
2
2
2
2
2
2
2
2
2
2
2
2
2
2
2
2
4
4
4
4
4
4
4
4
4
4
4
4
4
4
4
4
4
4
4
4
4
4
4
4
4
4
4
4
4
4
4
4
4
4
4
4
4
4
4
4
4
4
3
3
3
3
3
3
3
3
3
3
3
3
3
3
3
3
3
3
3
3
3
3
3
3
3
3
3
3
3
3
3
3
3
3
3
3
3
3
3
2
2
2
2
2
2
2
2
2
2
2
2
2
2
2
2
2
2
2
2
2
2
4
4
4
4
4
4
4
4
4
4
4
4
4
4
4
4
4
4
4
4
4
4
4
4
4
4
4
4
4
4
4
4
4
4
4
4
4
4
4
4
4
4
4
4
4
5
5
4
4
5
5
5
5
5
5
5
5
6
6
6
6
6
6
6
6
6
6
6
6
6
6
6
6
6
6
6
6
6
6
6
6
6
6
5
5
5
5
5
5
5
5
5
5
5
5
5
5
5
5
5
5
5
5
5
5
5
5
5
5
5
5
5
5
5
5
5
6
6
6
6
6
7
7
7
7
7
7
7
7
7
7
7
7
7
7
7
7
7
7
7
7
7
7
7
7
7
7
7
7
7
7
7
7
5
5
5
4
4
4
4
4
4
4
5
5
5
5
5
5
5
5
5
5
5
5
5
5
5
5
5
5
5
5
5
5
5
5
5
5
4
4
4
4
4
4
4
4
4
4
4
5
5
5
5
5
5
5
5
6
6
6
6
6
6
6
4
4
4
4
4
4
4
4
4
4
4
4
4
4
4
4
4
4
4
4
4
4
4
4
4
4
4
4
4
4
4
4
4
4
4
4
4
4
4
4
4
4
4
4
4
3
3
3
3
3
3
3
3
3
3
3
3
3
3
3
3
3
3
3
3
3
3
3
3
3
3
3
3
3
2
2
2
2
2
2
2
2
2
2
2
2
2
2
2
2
2
2
1
1
1
1
1
1
1
1
1
1
1
1
1
1
1
1
1
2
3
3
3
3
3
3
3
3
3
3
3
3
3
3
3
3
3
3
3
3
3
3
3
3
3
3
3
3
3
3
3
3
3
3
2
2
2
2
2
2
2
1
1
1
1
1
1
1
1
1
1
1
1
1
1
1
1
1
1
1
1
1
1
1
1
1
1
1
1
1
1
1
1
1
1
1
1
1
1
1
1
1
1
1
1
1
1
1
1
1
1
1
1
1
2
2
2
2
2
2
2
2
2
2
2
2
2
2
2
2
2
2
2
2
2
2
2
2
2
2
2
2
2
2
2
2
2
2
2
2
2
2
2
2
2
2
2
2
2
2
2
2
2
2
2
2
2
2
2
2
2
2
2
2
2
2
2
2
2
2
2
2
2
2
2
2
1
1
1
1
1
1
1
1
1
1
1
1
1
1
1
1
1
1
1
1
1
1
1
1
1
1
1
1
1
1
1
1
1
1
1
1
1
1
1
1
1
1
1
1
1
1
1
1
1
1
1
1
1
1
1
1
1
1
1
1
1
1
1
1
1
1
1
1
1
1
1
1
1
1
1
1
1
1
1
1
1
1
1
0
0
0
0
0
0
0
0
0
0
0
0
0
0
0
0
0
0
0
0
0
0
0
0
0
0
0
0
0
0
0
0
0
0
0
0
0
0
0
0
0
0
0
0
0
0
0
0
0
0
0
0
0
0
0
0
0
0
0
0
0
0
0
0
0
0
0
0
0
0
0
0
0
0
0
0
0
0
0
0
0
0
0
0
0
0
0
0
0
0
0
0
0
0
0
0
0
0
0
0
0
0
0
0
0
0
0
0
0
0
0
0
0
0
0
0
0
0
0
0
0
0
0
0
0
0
0
0
0
0
0
0
0
0
0
0
0
0
0
0
0
0
0
0
0
0
0
0
0
0
0
0
0
0
0
0
0
0
0
0
0
0
0
0
0
0
0
0
0
0
0
0
0
0
0
0
0
0
0
0
0
0
0
0
0
0
0
0
0
0
0
0
0
0
0
0
0
0
0
0
0
0
0
0
0
0
0
0
0
0
0
0
0
0
0
0
0
0
0
0
0
0
0
0
0
0
0
0
0
0
0
0
0
0
0
0
0
0
0
0
0
0
0
0
0
0
0
0
0
0
0
0
0
0
0
0
0
0
0
0
0
0
0
0
0
0
0
0
0
0
0
0
0
0
0
0
0
0
0
0
0
0
0
0
0
0
0
0
0
0
0
0
0
0
0
0
0
0
0
0
0
0
0
0
0
0
0
0
0
0
0
0
0
0
0
0
0
0
0
0
0
0
0
0
0
0
0
0
0
0
0
0
0
0
0
0
0
0
0
0
0
0
0
0
0
0
0
0
0
0
0
0
0
0
0
0
0
0
0
0
0
0
0
0
0
0
0
0
0
0
0
0
0
0
0
0
0
0
0
0
0
0
0
0
0
0
0
0
0
0
0
0
0
0
0
0
0
0
0
0
0
0
0
0
0
0
0
0
0
0
0
0
0
0
0
0
0
0
0
0
0
0
0
0
0
0
0
0
0
0
0
0
0
0
0
0
0
0
0
0
0
0
0
0
0
0
0
0
0
0
0
0
0
0
0
0
0
0
0
0
0
0
0
0
0
0
0
0
0
0
0
0
0
0
0
0
0
0
0
0
0
0
0
0
0
0
0
0
0
0
0
0
0
0
0
0
0
0
0
0
0
0
0
0
0
0
0
0
0
0
0
0
0
0
0
0
0
0
0
0
0
0
0
0
0
0
0
0
0
0
0
0
0
0
0
0
0
0
0
0
0
0
0
0
0
0
0
0
0
0
0
0
0
0
0
0
0
0
0
0
0
0
0
0
0
0
0
0
0
0
0
0
0
0
0
0
0
0
0
0
0
0
0
0
0
0
0
0
0
0
0
0
0
0
0
0
0
0
0
0
0
0
0
0
0
0
0
0
0
0
0
0
0
0
0
0
0
0
0
0
0
0
0
0
0
0
0
0
0
0
0
0
0
0
0
0
0
0
0
0
0
0
0
0
0
0
0
0
0
0
0
0
0
0
0
0
0
0
0
0
0
0
0
0
0
0
0
0
0
0
0
0
0
0
0
0
0
0
0
0
0
0
0
0
0
0
0
0
0
0
0
0
0
0
0
0
0
0
0
0
0
0
0
0
0
0
0
0
0
0
0
0
0
0
0
0
0
0
0
0
0
0
0
0
0
0
0
0
0
0
0
0
0
0
0
0
0
0
0
0
0
0
0
0
0
0
0
1
1
1
1
1
2
4
4
4
4
4
4
4
4
4
4
4
4
4
4
4
4
4
4
7
7
7
7
7
7
7
8
8
8
8
8
8
8
8
8
8
8
8
8
8
8
8
8
8
8
8
8
8
8
8
8
8
8
8
8
9
9
9
9
9
9
9
9
9
9
9
9
9
9
9
9
9
9
9
9
9
9
9
9
9
9
9
9
9
9
9
9
9
9
9
9
9
9
8
8
8
8
8
8
8
8
8
8
8
8
8
8
9
9
9
9
9
9
9
9
9
9
9
9
9
9
9
9
9
9
9
9
9
9
9
9
9
9
9
9
9
9
9
9
8
8
8
8
8
8
8
8
8
7
7
7
7
7
7
7
7
7
6
7
7
7
7
7
7
7
7
7
7
7
7
7
7
7
7
7
7
7
7
7
7
7
7
7
7
7
7
7
7
7
7
7
7
7
7
7
7
7
7
7
7
7
7
7
7
7
5
5
5
5
5
5
5
5
6
6
6
6
6
6
6
6
5
5
5
5
5
5
5
5
5
5
5
6
6
6
6
6
6
5
5
5
5
5
5
5
5
5
5
5
5
5
5
5
6
6
7
7
7
7
7
7
7
7
7
7
7
7
6
4
4
4
4
4
4
4
4
4
4
3
3
3
3
3
3
3
3
3
3
3
3
3
3
3
3
3
3
3
3
3
3
3
3
3
3
3
3
3
3
3
3
3
3
3
3
3
3
3
3
3
3
3
3
3
3
3
3
3
3
3
3
3
3
3
3
3
3
3
3
3
3
3
3
3
3
3
3
3
3
3
3
3
3
4
4
4
4
4
4
4
4
4
4
4
4
4
4
4
4
3
3
5
4
4
4
4
4
4
4
4
4
4
4
4
4
4
4
4
4
4
4
4
4
4
4
4
4
4
4
4
4
4
4
5
5
5
5
5
5
5
5
5
5
5
4
4
4
5
5
5
5
5
5
5
5
5
5
5
5
5
5
5
5
5
5
5
5
4
4
4
4
4
4
4
4
4
4
4
4
4
4
4
4
4
4
4
4
4
4
4
4
4
4
4
4
4
4
3
3
3
3
3
3
3
3
4
4
4
4
4
4
4
4
4
4
4
4
4
4
4
4
3
3
3
3
3
3
3
3
3
3
3
3
3
3
3
3
3
3
3
3
3
3
3
3
3
2
2
2
2
2
2
2
2
2
2
1
1
1
1
1
1
1
1
1
1
1
1
1
1
1
1
1
0
0
0
0
0
0
0
0
0
0
0
0
0
0
0
0
0
0
0
0
0
0
0
0
0
0
0
0
0
0
0
0
0
0
0
0
0
0
0
0
0
0
0
0
0
0
0
0
0
0
0
0
0
0
0
0
0
0
0
0
0
0
0
0
0
0
0
0
0
0
0
0
0
0
0
0
0
1
1
1
1
1
1
1
1
1
1
1
1
1
1
1
1
1
1
1
1
1
1
1
1
1
1
1
1
1
1
1
1
1
1
1
1
1
1
1
1
1
1
1
1
1
1
1
1
1
2
2
2
2
2
2
2
2
2
2
2
2
2
2
2
2
2
2
2
2
2
2
2
2
2
2
2
2
2
2
2
2
2
2
2
2
2
2
2
2
2
2
2
2
2
2
2
2
2
2
2
2
2
2
2
2
2
2
2
1
1
1
1
1
1
1
1
1
1
1
1
1
1
1
1
1
1
1
1
1
1
1
1
1
1
1
1
0
0
0
0
0
0
0
0
0
0
0
0
0
0
0
0
0
0
0
0
0
0
0
0
0
0
0
0
0
0
0
0
0
0
0
0
0
0
0
0
0
0
0
0
0
0
0
0
0
0
0
0
0
0
0
0
1
1
1
1
1
1
1
1
1
1
1
1
1
1
1
1
1
1
1
1
1
1
1
1
1
1
1
1
1
1
1
1
1
1
1
1
1
1
1
1
1
1
1
1
1
0
0
0
0
0
0
0
0
0
0
0
0
0
0
0
0
0
0
0
0
0
0
0
0
0
0
0
0
0
0
0
0
0
0
0
1
1
1
1
1
1
1
1
1
1
1
0
0
0
0
0
0
0
0
0
0
0
0
0
0
0
0
0
0
0
0
0
0
0
0
0
0
0
0
0
0
0
0
0
0
0
0
0
0
0
0
0
0
0
0
0
0
0
0
0
0
0
0
0
0
0
0
0
0
0
0
0
0
0
0
0
0
0
0
0
0
0
0
0
0
0
0
0
0
0
0
0
0
0
0
0
0
0
0
0
0
0
0
0
0
0
0
0
0
0
0
0
0
0
0
0
0
0
0
0
0
0
0
0
0
0
0
0
0
0
0
0
0
0
0
0
0
0
0
0
0
0
0
0
0
0
0
0
0
0
0
0
0
0
0
0
0
0
0
0
0
0
0
0
0
0
0
0
0
0
0
0
0
0
0
0
0
0
0
0
0
0
0
0
0
0
0
0
0
0
0
0
0
0
0
0
0
0
0
0
0
0
0
0
0
0
0
0
0
0
0
0
0
0
0
0
0
0
0
0
0
0
0
0
0
0
0
0
0
0
0
0
0
0
0
0
0
0
0
0
0
0
0
0
0
0
0
0
0
0
0
0
0
0
0
0
0
0
0
0
0
0
0
0
0
0
0
0
0
0
0
0
0
0
0
0
0
0
0
0
0
0
0
0
0
0
0
0
0
0
0
0
0
0
0
0
0
0
0
0
0
0
0
0
0
0
0
0
0
0
0
0
0
0
0
0
0
0
0
0
0
0
0
0
0
1
1
1
1
1
2
2
2
2
2
2
2
2
2
2
2
2
2
2
2
2
2
2
2
2
2
2
2
2
2
2
2
2
2
2
2
2
2
2
2
2
2
2
2
2
2
2
2
2
2
2
2
2
2
2
2
2
2
2
2
2
2
2
2
2
2
2
2
2
2
2
2
2
2
2
2
2
2
2
2
2
2
2
2
2
2
2
3
3
3
3
3
3
3
3
3
3
3
3
3
3
3
3
3
3
3
3
3
3
3
3
3
2
2
1
1
1
0
0
0
0
0
0
0
0
0
0
0
0
0
0
0
0
0
0
0
0
0
0
0
0
0
0
0
0
0
0
0
0
0
0
0
0
0
0
0
0
0
0
0
0
0
0
0
0
0
0
0
0
0
0
0
0
0
0
0
0
0
0
0
0
0
0
0
0
0
0
0
0
0
0
0
0
0
0
0
0
0
0
0
0
0
0
0
0
0
0
0
0
0
0
0
0
0
0
0
0
0
0
0
0
0
0
0
0
1
1
1
1
1
1
1
1
1
1
1
1
1
1
1
1
1
0
0
0
0
0
0
0
0
0
0
0
0
0
0
0
0
0
0
0
0
0
0
0
0
0
0
0
0
0
0
0
0
0
0
0
0
0
0
0
0
0
0
0
0
0
0
0
0
0
0
0
0
0
0
0
0
0
0
0
0
0
0
0
0
0
0
0
0
0
0
0
0
0
0
0
0
0
0
0
0
0
0
0
0
0
0
0
0
0
0
0
0
0
0
0
0
0
0
0
0
0
0
0
0
0
0
0
0
0
0
0
0
0
0
0
0
0
0
0
0
0
0
0
0
0
0
0
0
0
0
0
0
0
0
0
0
0
0
0
0
0
0
0
0
0
0
0
0
0
0
0
0
0
0
0
0
0
0
0
0
0
0
0
0
0
0
0
0
0
0
0
0
0
0
0
0
0
0
0
0
0
0
0
0
0
0
0
0
0
0
0
0
0
0
0
0
0
0
0
0
0
0
0
0
0
0
0
0
0
0
0
0
0
0
0
0
0
0
0
0
0
0
0
0
0
0
0
0
0
0
0
0
0
0
0
0
1
1
1
1
1
1
1
1
1
1
1
1
1
1
1
1
1
1
1
1
1
1
1
1
1
1
1
1
1
1
1
2
2
2
2
2
2
2
2
2
2
3
3
3
3
3
3
3
3
3
3
3
3
3
3
3
3
3
3
3
3
3
3
3
3
3
3
3
3
3
3
3
3
3
3
3
3
3
3
3
3
3
3
3
3
3
3
2
2
2
3
3
3
3
4
4
4
4
4
4
4
4
4
4
4
4
4
4
4
4
4
4
4
4
4
4
4
4
4
4
4
4
4
4
4
4
4
4
4
4
4
4
4
4
4
4
4
4
4
4
4
4
4
4
5
6
6
6
6
6
6
5
5
5
5
5
5
5
5
5
5
5
5
5
5
5
5
5
5
5
5
5
5
5
5
5
5
5
5
5
5
5
5
5
5
5
5
5
5
5
5
5
5
5
5
5
5
5
5
6
6
6
6
6
6
6
5
5
5
5
5
3
3
3
3
3
3
3
4
4
4
4
4
4
4
4
4
4
4
4
4
4
6
6
6
6
6
6
6
6
6
6
6
6
6
6
6
6
6
6
6
6
6
6
6
6
6
6
6
6
6
6
6
6
6
6
6
6
6
6
6
6
6
6
5
5
5
5
5
5
4
4
4
4
4
4
4
4
4
4
4
4
4
4
4
4
4
4
4
4
4
4
4
4
4
4
4
4
4
4
4
4
4
4
4
4
4
4
4
4
4
4
4
4
4
4
4
4
4
6
6
6
6
6
6
6
6
6
6
6
6
6
5
5
5
4
4
4
4
4
5
5
5
4
4
4
4
4
3
3
3
3
3
3
3
3
3
3
3
3
3
3
3
3
3
3
3
3
3
3
3
3
3
3
3
3
3
3
2
2
2
2
2
2
2
2
2
2
2
2
2
3
3
3
3
3
3
3
3
3
3
3
3
3
3
3
3
3
3
3
3
3
3
3
3
3
3
3
3
3
3
3
3
3
3
3
3
3
3
3
3
3
3
3
3
3
3
3
3
3
3
3
2
2
2
1
1
1
1
1
1
1
1
1
1
1
1
0
0
0
0
0
0
0
0
0
0
0
0
0
0
0
0
0
0
0
0
0
0
0
0
0
0
0
0
0
0
0
0
0
0
0
0
0
0
0
0
0
0
0
0
0
0
0
0
0
0
0
0
0
0
0
0
0
0
0
0
0
0
0
0
0
0
0
0
0
0
0
0
0
0
0
0
0
0
0
0
0
0
0
0
0
0
0
0
0
0
0
0
0
0
0
0
0
0
0
0
0
0
0
0
0
0
0
0
0
0
0
0
0
0
0
0
0
0
0
0
0
0
0
0
0
0
0
0
0
0
0
0
0
0
0
0
0
0
0
0
0
0
0
0
0
0
0
0
0
0
0
0
0
0
0
0
0
0
0
0
0
0
0
0
0
0
0
0
0
0
0
0
0
0
0
0
0
0
0
0
0
0
0
0
0
0
0
0
0
0
0
0
0
0
0
0
0
0
0
0
0
0
0
0
0
0
0
0
0
0
0
0
0
0
0
0
0
0
0
0
0
0
0
0
0
0
0
0
0
0
0
0
0
0
0
0
0
0
0
0
0
0
0
0
0
0
0
0
0
0
0
0
0
0
0
0
0
0
0
0
0
0
0
0
0
0
0
0
0
0
0
0
0
0
0
0
0
0
0
0
0
0
0
0
0
0
0
0
0
0
0
0
0
0
0
0
0
0
0
0
0
0
0
0
0
0
0
0
0
0
0
0
0
0
0
0
0
0
0
0
1
1
1
1
1
1
1
1
1
1
1
1
1
1
1
1
1
1
1
1
1
1
1
1
1
1
1
1
1
1
1
1
1
1
1
1
1
1
1
1
1
1
1
1
1
1
1
1
1
1
1
1
1
1
1
1
1
1
1
1
1
1
1
1
1
1
1
1
1
1
1
1
1
1
1
1
1
1
1
1
1
1
1
0
0
0
0
0
0
0
0
0
0
0
0
0
0
0
0
0
0
0
0
0
0
0
0
0
0
0
0
0
0
0
0
0
0
0
0
0
0
0
0
0
0
0
0
0
0
0
0
0
0
0
0
0
0
0
0
0
0
0
0
0
0
0
0
0
0
0
0
0
0
0
0
0
0
0
0
0
1
1
1
1
1
1
1
1
1
1
1
1
1
1
1
1
1
1
1
1
1
1
1
1
1
1
1
1
1
1
1
1
1
1
1
1
1
1
1
1
1
1
1
1
1
1
1
1
1
1
1
1
1
1
1
1
1
1
1
1
1
1
1
1
1
1
1
1
1
1
1
1
1
1
1
1
1
1
1
1
1
1
1
1
1
1
1
1
1
1
1
1
1
1
1
1
1
1
1
1
1
1
1
1
1
1
1
1
1
1
1
1
1
1
1
1
1
1
1
1
1
1
1
1
1
1
1
1
1
1
1
1
1
1
1
1
1
1
1
2
2
2
2
2
2
2
2
2
2
2
2
2
2
2
2
2
2
2
2
2
2
2
2
2
2
2
2
2
2
2
2
1
1
1
1
1
1
1
1
1
1
1
1
1
1
1
1
1
1
1
1
1
1
1
1
1
1
1
1
1
1
1
1
1
1
1
1
1
1
1
1
1
1
1
2
2
2
2
2
2
1
1
1
2
3
3
3
3
3
3
3
3
3
3
3
3
3
3
3
3
3
3
3
3
3
3
3
3
3
3
3
3
3
3
3
3
3
3
3
3
3
3
3
3
3
3
3
3
3
3
4
4
4
4
4
4
4
4
4
4
4
4
4
4
3
3
3
3
3
3
3
3
3
3
3
3
3
3
3
3
3
3
3
3
3
3
3
3
3
3
3
3
3
3
3
3
3
3
3
3
3
3
3
3
3
3
3
3
3
2
2
2
2
2
2
2
2
2
2
2
2
2
2
1
1
1
1
1
1
1
1
1
1
1
1
0
0
0
0
1
1
1
1
1
1
1
1
1
1
1
1
1
1
1
2
2
2
2
2
2
2
2
2
2
2
2
2
2
2
2
2
2
2
2
2
2
2
2
2
2
2
2
2
2
2
2
2
2
2
2
2
2
2
3
3
3
3
3
3
3
3
3
3
3
3
3
3
3
3
3
3
3
3
3
3
3
3
3
3
3
3
3
3
3
3
3
3
3
3
3
3
3
3
3
3
3
3
3
3
4
4
4
4
5
5
5
4
4
4
4
4
4
4
4
4
4
4
4
4
4
4
4
4
4
4
4
4
4
4
4
4
4
4
4
4
4
4
3
3
3
3
3
3
3
3
2
2
2
2
2
2
2
2
2
2
2
2
2
2
2
2
2
2
2
2
2
2
2
2
2
2
2
2
2
2
2
2
2
2
2
2
2
2
2
2
2
2
2
2
2
2
2
2
2
2
2
2
2
2
2
2
2
2
2
2
2
2
2
2
2
2
3
3
3
3
3
4
5
5
5
5
5
4
4
4
4
4
4
4
4
4
4
4
4
4
4
4
4
4
4
3
3
3
3
3
2
2
2
2
2
2
2
2
2
2
2
2
2
2
2
2
2
2
2
2
2
2
2
2
2
2
2
2
2
2
2
2
2
2
2
2
2
2
2
2
2
2
2
2
2
2
2
2
2
2
2
2
2
2
2
2
2
2
2
2
2
2
2
2
2
2
2
2
2
2
2
2
2
2
2
2
2
2
2
2
2
2
2
2
1
1
1
1
1
1
1
1
1
1
1
1
1
1
0
0
0
0
0
0
0
1
1
1
1
1
1
1
1
1
1
1
1
1
1
1
1
1
1
1
1
1
1
1
1
1
1
1
1
1
1
1
1
0
0
0
0
0
0
0
0
0
0
0
0
0
0
0
0
0
0
0
0
0
0
0
0
0
0
0
0
0
0
0
0
0
0
0
0
0
0
0
0
0
0
0
0
0
0
0
0
0
0
0
0
0
0
0
0
0
0
0
0
0
0
0
0
0
0
0
0
0
0
0
0
0
0
0
0
0
0
0
0
0
0
0
0
0
0
0
0
0
0
0
0
0
0
0
0
0
0
0
0
0
0
0
0
0
0
0
0
0
0
0
0
0
0
0
0
0
0
0
0
0
0
0
0
0
0
0
0
0
0
0
0
0
0
0
0
0
0
0
0
0
0
0
0
0
0
0
0
0
0
0
0
0
0
0
0
0
0
0
0
0
0
0
0
0
0
0
0
0
0
0
0
0
0
0
0
0
0
0
0
0
0
0
0
0
0
0
0
0
0
0
0
0
0
0
0
0
0
0
0
0
0
0
0
0
0
0
0
0
0
0
0
0
0
0
0
0
0
0
0
0
0
0
0
0
0
0
0
0
0
0
0
0
0
0
0
0
0
0
0
0
0
0
0
0
0
0
0
0
0
0
0
0
0
0
0
0
0
0
0
0
0
0
0
0
0
0
0
0
0
0
0
0
0
0
0
0
0
0
0
0
0
0
0
0
0
0
0
0
0
0
0
0
0
0
0
0
0
0
0
0
0
0
0
0
0
0
0
0
0
0
0
0
0
0
0
0
0
0
0
0
0
0
0
0
0
0
0
0
0
0
0
0
0
0
0
0
0
0
0
0
0
0
0
0
0
0
0
0
0
0
0
0
0
0
0
0
0
0
0
0
0
0
0
0
0
0
0
0
0
0
0
0
0
0
0
0
0
0
0
0
0
0
0
0
0
0
0
0
0
0
0
0
0
0
0
0
0
0
0
0
0
0
0
0
0
0
0
0
0
0
0
0
0
0
0
0
0
0
0
0
0
1
1
1
1
1
1
1
1
1
1
1
1
1
1
1
1
1
1
1
1
1
1
1
1
1
1
1
1
1
1
1
1
1
1
1
1
1
2
2
2
2
2
2
2
2
2
2
2
2
2
2
2
2
2
2
2
2
2
2
2
2
2
2
2
2
2
2
2
2
2
2
2
2
2
2
2
2
2
2
2
2
2
2
2
2
2
2
2
2
2
2
2
2
2
2
2
2
2
2
2
2
2
2
2
2
2
2
2
2
2
1
1
1
1
1
1
1
1
1
1
1
1
1
1
1
1
1
1
1
0
0
0
0
0
0
0
0
0
0
0
0
0
0
0
0
0
0
0
0
0
0
0
0
0
0
0
0
0
0
0
0
0
0
0
0
0
0
0
0
0
0
0
0
0
0
0
0
0
0
0
0
0
0
0
0
0
0
0
0
0
0
0
0
0
0
0
0
0
0
0
0
0
0
0
0
0
0
0
0
0
0
0
0
0
0
0
0
0
0
0
0
0
0
0
0
0
0
0
0
0
0
0
0
0
0
0
0
0
0
0
0
0
0
0
0
0
0
0
0
0
0
0
0
0
0
0
0
0
0
0
0
0
0
0
0
0
0
0
0
0
0
0
0
0
0
0
0
0
0
0
0
0
0
0
0
0
0
0
0
0
0
0
0
0
0
0
0
0
0
0
0
0
0
0
0
0
0
0
0
0
0
0
0
0
0
0
0
0
0
0
0
0
0
0
0
0
0
0
0
0
0
0
0
0
0
0
0
0
0
0
0
0
0
0
0
0
0
0
0
0
0
0
0
0
0
0
0
0
0
0
0
0
0
0
0
0
0
0
0
0
0
0
0
0
0
0
0
0
0
0
0
0
0
0
0
0
0
0
0
0
0
0
0
0
0
0
0
0
0
0
0
0
0
0
0
0
0
0
0
0
0
0
0
0
0
0
0
0
0
0
0
0
0
0
0
0
0
0
0
0
0
0
0
0
0
0
0
0
0
0
0
0
0
0
0
0
0
0
0
0
0
0
0
0
0
0
0
0
0
0
0
0
0
0
0
0
0
0
0
0
0
0
0
0
0
0
0
0
0
0
0
0
0
0
0
0
0
0
0
0
0
0
0
0
0
0
0
0
0
0
0
0
0
0
0
0
0
0
0
0
0
0
0
0
0
0
0
0
0
0
0
0
0
0
0
0
0
0
0
0
0
0
0
0
0
0
0
0
0
0
0
0
0
0
0
0
0
0
0
0
0
0
0
0
0
0
0
0
0
0
0
0
0
0
0
0
0
0
0
0
0
0
0
0
0
0
0
0
0
0
0
0
0
0
0
0
0
0
0
0
0
0
0
0
0
0
0
0
0
0
0
0
0
0
0
0
0
0
0
0
0
0
0
0
0
0
0
0
0
0
0
0
0
0
0
0
0
0
0
0
0
0
0
0
0
0
0
0
0
0
0
0
0
0
0
0
0
0
0
0
0
0
0
0
0
0
0
0
0
0
0
0
0
0
0
0
0
0
0
0
0
0
0
0
0
0
0
0
0
0
0
0
0
0
0
0
0
0
0
0
0
0
0
0
0
0
0
0
0
0
0
0
0
0
0
0
0
0
0
0
0
0
0
0
0
0
0
0
0
0
0
0
0
0
0
0
0
0
0
0
0
0
0
0
0
0
0
0
0
0
0
0
0
0
0
0
0
0
0
0
0
0
0
0
0
0
0
0
0
0
0
0
0
0
0
0
0
0
0
0
0
0
0
0
0
0
0
0
0
0
0
0
0
0
0
0
0
0
0
0
0
0
0
0
0
0
0
0
0
0
0
0
0
0
0
0
0
0
0
0
0
0
0
0
0
0
0
0
0
0
0
0
0
0
0
0
0
0
0
0
0
0
0
0
0
0
0
0
0
0
0
0
0
0
0
0
0
0
0
0
0
0
0
0
0
0
0
0
0
0
0
0
0
0
0
0
0
0
0
0
0
0
0
0
0
0
0
0
0
0
0
0
0
0
0
0
0
0
0
0
0
0
0
0
0
0
0
0
0
0
0
0
0
0
0
0
0
0
0
0
0
0
0
0
0
0
0
0
0
0
0
0
0
0
0
0
0
0
0
0
0
0
0
0
0
0
0
0
0
0
0
0
0
0
0
0
0
0
0
0
0
0
0
0
0
0
0
0
0
0
0
0
0
0
0
0
0
0
0
0
0
0
0
0
0
0
0
0
0
0
0
0
0
0
0
0
0
0
0
0
0
0
0
0
0
0
0
0
0
0
0
0
0
0
0
0
0
0
0
0
0
0
0
0
0
0
0
0
0
0
0
0
0
0
0
0
0
0
0
0
0
0
0
0
0
0
0
0
0
0
0
0
0
0
0
0
0
0
0
0
0
0
0
0
0
0
0
0
0
0
0
0
0
0
0
0
0
0
0
0
0
0
0
0
0
0
0
0
0
0
0
0
0
0
0
0
0
0
0
0
0
0
0
0
0
0
0
0
0
0
0
0
0
0
0
0
0
0
0
0
0
0
0
0
0
0
0
0
0
0
0
0
0
0
0
0
0
0
0
0
0
0
0
0
0
0
0
0
0
0
0
0
0
0
0
0
0
0
0
0
0
0
0
0
0
0
0
0
0
0
0
0
0
0
0
0
0
0
0
0
0
0
0
0
0
0
0
0
0
0
0
0
0
0
0
0
0
0
0
0
0
0
0
0
0
0
0
0
0
0
0
0
0
0
0
0
0
0
0
0
0
0
0
0
0
0
0
0
0
0
0
0
0
0
0
0
0
0
0
0
0
0
0
0
0
0
0
0
0
0
0
0
0
0
0
0
0
0
0
0
0
0
0
0
0
0
0
0
0
0
0
0
0
0
0
0
0
0
0
0
0
0
0
0
0
0
0
0
0
0
0
0
0
0
0
0
0
0
0
0
0
0
0
0
0
0
0
0
0
0
0
0
0
0
0
0
0
0
0
0
0
0
0
0
0
0
0
0
0
0
0
0
0
0
0
0
0
0
0
0
0
0
0
0
0
0
0
0
0
0
0
0
0
0
0
0
0
0
0
0
0
0
0
0
0
0
0
0
0
0
0
0
0
0
0
2
2
2
2
2
2
2
2
2
2
2
2
2
2
2
2
2
2
2
2
2
2
2
2
2
2
2
2
2
3
3
3
3
3
3
3
3
3
3
3
4
4
4
4
4
4
4
4
4
4
4
4
4
4
4
4
4
4
5
5
5
5
7
7
7
7
7
7
10
13
13
13
13
13
13
13
13
13
13
13
13
13
13
13
13
13
13
13
13
13
13
13
13
13
13
13
13
13
13
13
13
13
13
13
12
12
12
12
12
13
13
13
13
13
13
13
18
28
29
29
29
31
34
35
35
37
37
37
38
38
39
44
44
47
49
50
50
50
51
51
52
56
56
57
57
58
58
58
58
58
62
62
64
63
64
64
64
64
65
66
65
65
67
68
69
72
73
73
73
76
76
77
80
82
82
82
82
85
85
85
87
89
91
90
89
89
90
90
90
90
90
90
90
90
91
91
91
91
91
91
92
92
92
95
95
95
95
95
95
95
94
95
94
95
95
96
96
97
97
97
97
97
97
97
97
95
96
96
96
96
95
96
97
99
99
99
99
99
99
100
100
100
100
100
100
100
100
101
101
101
101
101
103
103
103
103
104
104
104
104
104
104
104
104
106
107
108
108
108
106
105
105
100
101
102
95
94
95
95
79
78
78
77
76
64
64
63
61
59
60
60
61
61
61
61
61
66
67
67
67
68
70
69
69
69
68
68
68
68
68
68
68
68
69
69
69
72
68
68
67
66
61
58
58
58
58
58
68
68
68
68
69
69
69
73
74
74
73
72
72
72
72
73
73
74
74
72
73
74
74
74
76
77
81
81
82
82
81
81
81
82
82
82
82
82
82
78
79
80
80
81
81
81
81
86
86
86
87
87
88
88
89
89
89
90
90
90
91
91
94
94
98
99
99
100
100
100
100
100
101
101
101
101
101
101
101
101
101
101
105
105
105
105
105
107
107
107
107
108
108
109
108
108
108
108
108
108
108
109
110
106
100
90
90
90
88
88
87
87
87
87
87
88
88
93
90
88
85
87
89
89
89
89
89
91
91
91
90
90
92
91
91
92
92
92
91
91
91
90
92
91
90
90
90
91
92
92
92
92
92
94
93
94
94
95
96
94
94
94
95
96
96
97
101
101
101
101
101
100
99
102
103
102
104
94
88
87
86
87
79
80
79
76
76
81
79
75
78
78
78
78
80
82
82
82
82
83
83
83
88
91
91
91
91
93
93
94
94
95
97
97
99
101
101
101
103
104
105
104
104
104
106
112
115
116
116
116
115
115
119
120
120
122
123
123
123
123
125
126
127
127
127
127
127
127
125
125
125
125
126
125
125
128
128
128
128
132
132
131
131
130
128
130
132
132
132
132
132
120
121
122
120
119
118
118
118
122
122
123
123
123
123
122
121
121
126
128
130
132
135
134
134
134
134
137
140
140
141
142
142
143
143
143
143
143
144
144
148
148
148
147
148
146
145
143
145
146
144
137
131
129
121
121
121
122
121
122
123
122
123
123
123
118
117
117
117
117
116
117
117
120
120
122
121
121
120
119
115
115
113
108
107
106
106
106
105
104
104
104
104
105
105
105
111
112
113
113
115
114
114
115
115
117
117
117
118
119
118
119
119
121
121
121
121
120
120
120
123
123
123
123
122
122
119
119
122
119
118
118
109
109
110
110
109
109
110
110
110
110
111
109
113
112
111
111
113
114
114
115
113
111
107
104
101
101
98
92
82
77
77
78
77
76
77
78
78
77
76
76
76
77
78
78
78
79
79
78
78
79
79
79
79
78
78
78
77
78
78
78
78
78
78
77
77
78
79
80
80
79
79
79
79
80
81
81
81
81
81
81
81
81
81
81
82
82
82
82
82
83
83
83
83
83
83
83
83
83
83
83
83
83
83
83
83
79
80
80
80
80
80
80
80
80
80
79
77
77
77
77
76
75
55
51
49
47
47
47
47
46
46
44
44
44
44
44
44
42
42
41
41
41
41
40
40
40
40
41
41
44
43
43
45
50
50
50
50
50
50
50
50
51
68
68
69
70
72
83
84
93
100
122
126
125
124
124
124
128
128
128
129
129
138
135
134
134
137
137
141
134
136
135
135
133
133
133
131
131
129
129
133
132
132
132
133
134
136
136
137
139
139
139
139
139
139
139
140
141
142
142
142
143
143
145
145
145
146
146
150
150
150
150
150
150
151
151
153
153
153
154
159
164
167
168
167
168
179
180
182
183
186
188
186
186
183
182
181
185
188
190
191
190
192
191
191
191
191
195
197
197
197
197
198
198
201
198
198
197
194
167
166
167
165
162
160
153
152
152
156
156
156
158
162
162
162
182
183
183
182
182
182
182
189
190
190
191
191
191
191
191
191
189
193
193
191
190
190
190
189
189
189
189
189
189
188
189
189
189
189
189
190
191
194
194
195
195
195
195
195
195
195
194
193
194
194
194
194
194
194
194
195
195
203
205
207
207
207
208
208
208
211
212
212
216
216
214
215
213
212
209
208
204
204
204
204
207
207
210
211
208
209
204
204
204
196
196
180
179
177
175
179
178
180
179
180
183
186
185
187
196
195
198
183
182
165
169
168
135
133
134
137
139
143
152
153
153
156
155
162
166
168
165
167
169
176
176
175
177
179
183
181
186
187
190
191
190
191
197
201
202
211
210
211
212
215
221
232
236
237
236
237
239
248
253
282
286
285
287
286
288
287
289
289
293
293
299
302
302
302
302
304
307
314
320
322
322
322
322
325
332
337
337
337
338
343
346
350
350
351
351
356
356
359
364
369
367
372
369
370
370
369
369
371
385
394
395
395
396
401
404
404
409
406
407
441
436
436
432
435
438
440
448
455
457
457
457
460
472
497
494
488
491
489
494
493
500
506
509
509
493
492
490
491
508
507
510
520
525
526
526
540
540
541
542
550
551
560
561
561
560
560
563
575
578
578
584
582
584
581
585
585
590
591
595
598
599
601
603
605
606
604
603
602
601
603
609
612
615
617
620
628
630
630
632
633
633
641
651
655
655
655
648
646
645
644
644
643
642
636
647
641
638
642
623
621
632
620
622
620
656
654
607
607
606
585
587
525
519
520
512
505
500
503
507
503
490
482
483
479
483
482
491
491
516
516
513
512
502
508
508
509
509
508
508
521
524
526
533
546
548
550
549
545
541
541
541
545
544
544
546
560
560
561
559
562
566
573
570
572
566
561
561
530
530
532
529
516
517
526
526
526
525
523
505
508
508
508
503
506
502
506
508
508
510
504
504
504
504
506
508
509
508
508
508
505
507
508
509
509
515
518
521
524
524
524
525
528
547
547
548
547
547
548
552
553
554
544
543
500
482
478
470
471
467
465
463
467
466
469
468
467
466
468
468
480
477
475
472
467
458
461
465
469
468
471
474
474
487
487
487
487
492
493
495
495
498
498
498
498
492
492
493
497
496
491
498
507
506
506
501
497
497
484
482
484
483
489
433
420
377
374
337
334
338
339
336
339
342
342
341
342
342
342
342
342
342
342
343
343
342
343
345
345
348
344
344
345
339
339
337
342
342
344
337
340
338
342
334
336
333
335
328
308
303
302
301
304
304
304
307
308
313
312
323
328
330
327
326
324
326
325
326
335
335
335
334
335
337
337
337
339
339
339
339
339
341
352
363
363
363
362
364
367
370
372
372
371
373
370
368
369
369
368
365
366
368
367
366
354
346
338
339
339
339
339
339
341
341
341
342
343
343
343
343
343
341
340
330
328
328
325
317
316
315
312
309
309
309
309
309
309
309
309
310
310
309
306
305
303
304
304
305
304
303
303
296
298
297
300
300
297
291
292
292
297
297
294
289
289
289
290
289
291
295
295
295
282
282
287
254
247
240
221
206
205
205
211
209
212
211
210
211
215
218
219
219
218
219
219
219
219
219
218
219
211
209
210
207
198
193
195
195
195
195
190
174
179
175
177
177
177
177
176
176
178
180
183
184
183
188
187
187
191
193
192
193
190
190
190
192
198
197
199
199
199
199
203
203
204
207
210
210
210
210
212
212
212
215
219
220
220
221
224
225
226
233
234
237
240
234
234
234
235
235
234
233
236
237
237
237
237
245
247
247
247
250
255
257
259
259
261
260
261
264
278
284
284
287
295
296
293
291
292
294
292
293
290
293
294
295
295
295
296
297
297
292
294
294
294
289
288
291
290
290
293
292
297
298
298
285
284
284
278
276
275
275
279
286
286
286
292
302
301
304
306
306
308
307
309
310
312
311
311
309
310
308
312
308
308
306
306
306
307
310
309
309
310
310
312
312
312
314
319
319
320
319
320
320
321
321
321
322
322
324
326
329
327
325
321
309
308
313
311
309
312
296
283
288
301
271
264
258
241
237
236
251
249
250
249
247
254
254
272
278
279
278
270
264
261
263
268
271
273
272
272
271
271
273
274
280
279
279
277
277
281
281
287
292
292
291
306
305
310
310
309
310
315
320
317
317
317
327
326
334
334
334
336
341
347
355
360
363
365
365
374
377
377
377
380
375
373
373
374
371
372
372
369
370
370
372
371
370
370
370
379
381
384
392
393
394
394
393
395
396
396
397
397
398
397
400
402
402
407
409
410
411
406
406
409
405
407
409
409
406
414
406
406
406
404
399
395
395
391
385
385
381
384
389
393
393
394
395
394
390
391
391
400
403
405
413
414
417
419
423
433
431
433
435
441
438
434
433
432
434
433
433
445
451
453
454
455
454
455
453
452
442
445
445
442
441
451
442
444
449
442
438
438
445
447
448
450
455
454
454
465
467
472
471
472
471
471
470
469
468
488
500
501
476
462
427
421
434
428
430
426
404
369
363
360
360
363
364
376
377
376
377
371
376
376
382
383
387
387
387
387
388
388
388
388
392
392
393
393
393
394
394
394
394
394
397
398
397
398
398
404
403
406
408
415
419
415
415
415
416
416
421
424
422
423
420
408
407
409
410
407
406
388
379
379
381
381
383
401
404
404
406
406
406
405
405
405
405
406
410
410
421
422
421
423
423
430
431
436
438
450
443
442
441
446
451
455
452
453
456
454
454
457
457
450
454
448
399
402
366
356
347
339
337
321
321
329
341
330
324
326
325
325
321
322
329
332
329
337
338
337
336
334
334
335
336
336
337
339
342
343
347
348
347
348
350
351
352
352
352
352
355
357
357
359
360
362
360
361
364
363
363
363
362
360
362
363
357
357
350
347
346
346
349
349
351
352
357
361
363
366
366
369
369
369
369
373
373
373
375
374
374
377
386
386
392
392
392
392
392
393
393
393
396
392
394
393
393
393
394
398
399
401
402
410
407
406
405
393
375
346
336
308
303
297
297
296
296
302
304
308
310
310
312
308
306
305
306
315
312
296
283
256
254
250
250
251
251
250
245
242
240
240
237
234
232
229
224
224
224
228
227
225
226
225
225
226
227
229
231
230
231
231
231
233
243
245
247
247
249
252
253
253
253
253
253
254
252
250
251
251
235
229
240
229
229
228
226
230
230
231
231
232
231
229
228
228
228
228
226
222
222
222
222
223
228
231
231
231
226
223
222
215
214
221
225
206
207
203
202
202
209
209
218
223
225
225
225
226
212
213
216
213
214
212
217
214
214
218
219
220
220
219
219
221
223
223
225
233
233
233
233
233
233
239
238
249
256
266
267
267
268
274
276
279
280
281
282
283
283
283
284
284
286
277
277
277
280
285
286
290
292
293
295
298
303
302
304
305
307
307
307
313
324
344
347
345
349
355
356
358
361
360
371
373
374
374
375
383
383
397
398
399
398
399
399
398
404
409
408
411
411
412
415
424
423
423
423
433
433
438
442
446
446
447
446
449
454
453
453
453
454
454
457
459
458
481
485
491
489
491
492
493
494
500
513
514
515
512
510
510
508
512
520
512
512
510
511
511
511
509
509
510
514
513
513
513
514
516
517
511
510
513
513
510
511
512
512
510
517
522
528
535
519
508
496
498
497
504
508
497
487
499
491
493
490
489
486
487
475
470
463
447
431
425
395
394
393
391
391
392
393
394
393
393
393
388
385
383
385
388
388
388
389
389
389
389
389
389
390
390
392
387
387
386
391
387
388
390
391
391
390
379
363
359
357
357
355
355
353
353
354
358
356
356
356
356
355
357
330
329
322
323
312
311
310
311
306
306
306
305
305
301
298
298
298
297
302
302
298
297
288
283
281
285
275
277
275
251
221
219
214
223
225
211
203
203
211
213
217
218
221
222
222
225
231
229
228
227
229
228
228
227
203
197
196
196
190
202
199
202
202
200
202
211
212
209
212
208
203
199
194
189
186
188
189
193
193
188
191
186
186
188
191
195
201
202
203
203
203
203
205
207
209
211
214
215
215
216
212
213
216
214
214
214
215
217
219
223
223
224
224
227
228
228
228
230
232
234
235
238
238
238
238
240
242
244
244
244
245
245
247
252
254
254
255
255
257
258
264
262
262
261
260
262
269
272
274
275
275
278
282
288
288
288
289
290
288
288
289
292
294
290
290
287
288
296
298
299
297
291
288
270
270
272
275
277
278
279
278
278
276
277
278
279
278
279
280
281
282
283
284
283
284
283
281
282
282
301
302
304
304
301
303
303
303
306
309
309
310
310
312
312
312
313
321
334
334
327
330
306
308
307
307
306
305
313
293
294
294
286
285
288
291
291
290
294
294
294
300
304
306
306
308
308
309
309
307
307
306
309
310
311
309
295
298
287
266
266
268
269
269
265
265
261
258
256
256
254
253
253
251
252
252
254
254
256
257
271
270
270
271
273
273
274
274
275
276
278
278
278
278
279
279
276
280
283
283
281
277
276
274
273
274
278
288
292
292
292
292
304
310
313
313
310
311
313
312
321
325
324
342
341
334
335
338
335
336
337
341
340
341
341
342
344
344
357
361
381
379
377
384
386
386
386
400
413
413
415
415
411
412
409
416
419
424
437
437
432
434
434
431
438
432
427
427
441
433
429
430
429
429
430
430
431
430
432
424
420
419
421
424
425
427
429
429
445
444
444
443
443
443
443
443
443
444
448
450
452
455
455
457
460
461
464
464
464
465
468
475
475
475
475
475
475
475
475
475
475
475
480
483
486
487
486
489
492
498
500
502
507
508
506
505
505
505
505
505
505
504
508
508
508
500
496
493
498
499
506
507
508
508
510
509
509
513
511
498
497
481
481
481
477
469
451
449
442
439
439
440
438
434
429
379
336
329
296
274
272
263
264
271
267
267
265
265
263
263
261
257
257
259
261
262
262
263
263
263
263
263
263
263
263
264
264
264
264
264
263
263
263
262
263
253
253
200
196
194
193
188
188
188
189
183
185
185
184
185
187
187
189
190
190
190
192
191
191
191
191
189
190
194
193
193
193
193
191
191
191
191
191
190
191
189
187
178
185
179
176
176
173
168
166
152
152
152
153
153
153
153
152
153
157
156
156
152
150
150
146
145
155
155
149
140
119
116
116
116
116
116
116
115
115
119
123
124
126
112
112
116
118
116
118
117
116
115
112
112
114
114
114
114
115
117
116
117
117
113
113
113
114
114
114
115
115
118
117
118
118
118
118
126
127
126
126
126
128
129
129
129
130
131
131
131
129
130
131
131
131
131
138
140
140
140
140
140
143
143
142
142
141
140
142
142
142
145
146
148
148
149
149
150
150
153
153
153
153
159
162
163
164
164
164
164
168
168
170
170
170
172
173
173
174
176
176
176
176
176
176
180
173
174
170
170
166
159
160
163
161
162
163
164
164
164
164
164
165
165
165
165
165
166
166
166
167
166
166
166
166
166
166
176
181
180
181
179
180
181
181
180
180
181
184
185
168
165
164
166
158
153
153
152
153
149
151
150
150
147
146
146
147
147
148
148
151
152
155
155
155
155
155
155
155
159
161
161
161
160
160
160
161
161
161
161
163
163
163
164
166
165
165
166
171
173
173
174
173
177
178
178
177
175
175
171
172
174
174
175
173
173
159
154
154
147
143
143
134
132
132
132
131
129
127
127
128
125
126
129
130
130
131
131
131
131
131
131
131
131
131
131
131
132
132
132
132
132
131
130
133
135
133
133
133
126
126
124
122
122
124
125
125
125
126
126
126
126
126
128
128
131
131
131
134
135
137
137
137
135
132
132
130
130
130
129
129
128
128
130
130
130
129
129
130
131
131
133
133
133
133
134
136
137
136
133
129
120
111
109
108
108
109
108
112
110
108
106
105
106
104
113
113
113
113
115
113
113
113
116
116
116
117
117
119
118
121
121
122
122
121
118
120
121
121
121
121
117
109
108
108
109
114
114
135
136
136
136
136
140
140
138
138
147
151
151
148
148
148
148
148
148
146
148
147
148
151
151
152
156
160
167
167
175
176
177
178
179
184
182
183
183
180
181
183
185
188
188
188
189
189
189
189
189
189
196
197
197
197
197
197
197
197
201
203
204
204
204
210
210
210
210
207
207
206
205
204
203
203
200
189
189
191
191
192
193
193
193
193
195
195
195
196
198
199
203
205
209
211
211
214
220
221
221
223
226
227
230
231
231
231
231
231
230
231
232
225
226
225
224
227
244
244
244
240
238
238
238
236
235
233
226
222
219
222
224
224
228
227
228
229
229
229
229
230
230
231
232
232
231
216
214
211
211
211
211
212
209
207
202
199
183
182
184
170
170
172
172
173
173
174
175
173
173
171
172
173
174
175
176
176
176
179
179
179
179
180
180
180
182
183
186
188
187
188
190
189
192
191
189
189
195
194
184
184
184
184
182
182
182
184
184
187
187
173
170
162
154
146
145
145
149
148
137
135
131
133
133
134
134
141
142
144
144
144
144
143
143
143
147
147
147
147
148
147
144
144
145
147
147
148
148
149
151
151
152
152
152
153
152
172
173
178
179
176
173
173
173
173
173
173
173
174
174
174
175
175
177
179
180
190
190
191
191
191
191
191
193
194
196
208
213
216
219
219
219
220
228
228
229
229
228
226
223
218
218
216
219
220
218
220
220
221
220
220
220
220
220
219
219
219
219
218
217
214
213
209
209
210
211
210
207
206
204
204
204
205
206
206
213
212
211
203
203
203
203
203
201
198
193
193
193
193
193
193
195
194
196
197
196
196
198
199
200
200
199
193
197
199
198
196
195
195
196
193
191
190
187
188
188
196
196
202
203
203
206
205
204
204
198
199
192
188
183
176
182
182
180
179
175
175
176
173
176
176
176
175
174
170
171
173
172
163
157
147
151
149
148
148
146
147
147
149
149
146
142
135
129
129
136
133
133
133
132
136
135
135
139
140
143
143
143
143
143
143
143
141
142
142
142
143
143
144
144
144
148
148
149
148
148
148
148
148
148
148
150
150
151
152
152
152
152
152
154
155
154
145
141
141
140
138
138
138
137
136
136
135
137
141
138
142
143
141
143
144
144
143
138
125
121
120
120
113
105
105
105
106
107
107
109
109
109
109
109
109
109
110
110
110
110
110
112
113
115
122
122
122
123
123
123
123
126
127
128
128
128
128
128
128
128
129
128
126
123
124
125
126
126
125
123
131
127
131
132
130
117
110
108
106
107
108
108
112
117
122
121
121
125
125
124
125
125
125
127
135
135
135
135
136
136
136
137
137
138
137
139
139
140
140
142
143
144
145
147
148
153
155
157
160
161
161
161
163
162
161
165
165
165
166
161
164
164
164
165
165
165
166
166
167
169
172
172
176
176
175
177
179
180
181
182
182
182
182
182
182
182
182
183
181
181
181
184
184
184
184
185
188
192
192
192
192
193
191
191
193
199
199
200
200
200
201
210
210
210
209
209
207
207
207
211
210
211
211
213
213
214
217
215
215
215
216
217
217
217
222
229
225
227
227
226
224
228
229
231
232
232
230
217
216
202
204
207
210
213
212
211
210
211
209
211
212
213
216
218
223
224
223
229
232
213
210
204
203
201
200
200
210
218
224
223
221
218
216
217
216
216
217
215
216
216
217
218
215
216
216
216
216
217
217
219
218
219
219
220
220
220
220
220
220
221
221
221
221
222
221
222
223
225
225
225
226
226
226
227
227
227
227
228
230
231
230
230
230
226
225
221
221
220
220
219
221
225
225
225
225
226
226
226
226
225
223
225
214
213
214
215
215
217
218
218
219
221
220
217
216
218
219
219
218
219
219
221
222
222
223
223
223
221
220
220
220
220
220
220
219
219
218
221
220
223
215
140
136
128
119
120
110
108
108
109
105
106
103
101
101
101
97
91
92
93
93
95
101
102
102
102
102
102
102
102
102
103
105
105
105
105
105
105
104
104
104
103
108
106
101
101
101
97
96
98
97
97
95
95
95
95
99
100
100
99
102
102
103
103
103
101
101
99
100
101
101
101
102
102
101
102
102
102
102
102
102
103
103
104
104
104
104
105
104
107
105
105
105
107
110
108
108
108
108
109
110
112
112
112
112
111
112
112
112
112
117
117
113
113
111
119
119
120
119
119
114
113
113
114
114
115
116
116
121
125
125
124
126
131
131
131
130
130
132
135
135
135
135
136
136
136
136
138
138
137
137
137
137
138
139
140
141
141
141
143
144
144
143
141
140
140
141
139
138
138
138
138
140
142
144
140
138
138
138
138
139
138
137
141
141
141
140
141
143
144
144
144
143
143
143
145
145
147
147
148
146
146
145
147
148
154
156
159
159
159
160
161
161
162
162
159
157
156
157
156
164
164
163
164
158
158
157
160
159
159
157
152
147
146
140
135
135
133
130
129
126
124
124
119
119
119
120
120
120
119
119
119
117
118
118
118
121
122
122
123
123
123
123
124
125
126
127
129
129
128
128
128
128
131
131
131
131
131
134
134
134
134
134
134
131
131
131
131
131
131
132
132
133
133
132
132
132
132
132
132
132
129
129
128
125
126
123
122
121
120
117
108
108
102
99
97
82
81
81
81
82
83
83
82
82
82
82
82
81
80
81
79
79
80
79
79
80
80
80
80
78
79
79
78
78
79
80
81
82
82
81
81
80
77
75
74
72
72
72
72
72
71
72
71
67
67
66
67
66
48
46
45
45
40
40
40
40
41
41
41
41
42
41
41
40
40
40
39
39
41
41
35
36
36
36
36
36
36
37
37
39
39
39
39
40
40
40
40
40
40
40
41
41
41
41
41
41
42
43
43
43
44
44
44
44
44
43
43
43
44
44
45
45
46
46
45
45
45
46
46
48
49
49
49
51
52
52
52
56
56
56
56
57
57
57
57
57
59
59
60
60
59
60
60
61
61
61
61
62
62
63
62
64
64
65
64
64
65
67
67
68
70
70
70
71
70
72
70
71
70
71
70
71
71
71
70
69
70
71
71
71
73
74
74
72
72
72
75
75
73
72
71
71
72
74
74
75
75
75
77
77
79
80
81
81
81
80
80
82
82
86
86
86
86
86
86
86
86
86
86
88
88
88
88
88
88
88
88
88
90
92
92
92
91
91
91
91
92
92
93
90
90
90
90
92
93
93
95
95
95
95
95
95
98
96
97
94
92
92
91
91
96
96
97
97
97
97
97
97
97
97
97
97
97
97
97
97
97
99
98
99
99
99
99
104
105
108
108
106
106
107
92
91
92
92
87
86
87
87
87
89
88
81
81
83
83
85
85
85
85
85
85
87
88
88
84
84
82
81
81
87
88
89
89
89
91
91
91
91
94
95
95
96
94
94
94
94
93
94
92
92
94
94
93
93
94
94
98
100
100
100
100
100
100
103
102
103
103
103
101
101
101
101
101
101
101
102
103
104
107
107
109
109
110
110
110
110
110
112
114
114
114
114
113
113
112
115
116
116
121
119
121
121
122
120
120
121
122
121
120
120
121
121
120
123
122
121
122
120
120
120
121
124
122
120
118
116
114
117
117
110
113
109
111
111
111
114
112
111
114
116
114
114
113
111
111
113
114
114
114
115
118
121
127
127
125
125
126
126
126
126
126
127
129
129
139
139
138
138
137
136
134
134
139
139
138
138
138
138
138
140
140
140
141
138
136
138
138
136
132
139
139
135
132
131
131
131
131
131
135
138
142
146
146
146
146
146
150
150
152
152
152
155
155
155
154
154
154
155
157
159
159
163
163
163
163
171
170
171
178
181
179
179
176
169
168
168
164
170
174
169
169
168
168
170
171
172
174
174
173
175
177
178
179
181
186
188
188
189
189
194
194
192
193
198
199
200
202
197
198
197
197
197
200
200
200
200
200
201
200
200
200
198
197
197
197
199
204
204
206
206
206
204
204
204
204
203
203
203
203
203
203
203
203
203
202
202
202
202
202
202
202
202
202
202
202
202
202
203
203
203
205
205
206
206
206
206
206
207
208
208
208
209
209
209
209
211
211
208
208
204
204
203
203
202
200
199
171
154
152
149
148
145
143
143
147
148
147
147
147
146
146
145
145
146
148
149
142
141
134
132
134
132
132
131
126
122
112
111
112
111
111
111
112
113
111
109
103
100
101
100
99
98
96
99
100
100
100
100
96
93
87
83
82
86
86
85
85
85
81
82
81
81
82
82
86
87
86
87
85
84
83
82
82
82
82
82
82
83
86
85
85
84
85
86
86
86
87
87
88
89
89
89
87
87
87
87
89
89
88
90
90
90
90
90
90
90
90
90
89
89
89
90
90
91
90
89
85
81
81
81
81
80
80
80
79
78
80
79
78
79
78
82
80
80
80
78
78
78
81
82
82
82
82
83
84
85
85
85
85
86
88
90
90
94
94
94
92
93
93
93
94
96
95
95
95
87
82
82
88
92
92
92
95
93
94
94
96
91
86
85
89
89
89
90
89
89
89
89
89
89
89
94
95
95
96
97
99
99
99
99
99
99
101
101
103
105
111
112
115
115
115
116
120
124
125
125
124
127
127
127
127
127
127
127
127
129
129
132
131
134
134
134
134
133
134
135
135
137
140
139
141
140
140
141
141
141
141
141
141
141
141
142
142
142
142
142
142
142
144
145
147
147
147
147
147
147
148
151
151
151
152
152
152
152
152
152
153
151
150
150
150
151
151
151
152
152
152
152
150
150
150
150
149
147
148
148
147
152
156
156
156
155
156
152
152
148
148
147
134
133
131
126
125
122
122
124
130
130
129
129
131
130
129
128
127
118
116
112
112
112
112
114
110
112
112
113
111
112
112
111
112
113
115
115
115
115
114
115
113
112
110
111
111
108
108
108
109
111
107
103
95
96
91
91
91
91
91
90
90
88
88
89
89
89
89
89
91
91
91
93
93
96
96
96
96
96
97
97
97
97
97
97
98
98
98
100
100
100
100
101
102
103
103
103
105
105
110
111
113
114
114
114
115
115
115
115
116
117
112
110
103
97
98
100
99
97
98
98
101
104
105
105
104
104
102
102
102
102
103
105
104
103
103
103
101
103
103
102
101
100
95
95
95
95
95
98
98
98
98
98
98
98
98
97
96
95
90
92
91
91
90
91
77
78
77
77
77
77
79
80
80
80
80
78
78
78
78
78
78
78
78
78
80
81
81
81
83
82
82
82
82
83
83
83
83
81
81
81
78
78
78
78
77
77
75
75
73
73
72
72
72
72
72
72
70
72
72
72
72
72
72
71
70
69
69
68
64
64
64
64
64
65
65
64
63
62
57
48
45
43
39
39
40
41
42
42
49
43
43
45
45
45
45
46
46
48
47
47
48
49
49
49
49
49
49
49
49
49
49
49
49
49
49
49
49
49
49
50
50
50
50
47
46
44
46
47
47
47
45
46
46
47
47
46
48
46
46
47
50
50
51
60
61
61
66
67
72
78
78
81
80
80
84
87
86
86
86
86
86
86
86
86
86
86
86
86
86
86
86
86
86
86
86
86
86
86
84
84
84
83
82
82
83
83
83
83
90
93
93
95
96
102
107
111
113
119
119
119
120
120
120
120
120
120
122
123
123
123
126
128
128
129
129
129
129
130
130
130
130
130
133
141
141
141
141
141
141
141
141
141
136
134
132
132
135
135
135
135
135
135
135
135
135
134
132
132
132
126
130
132
129
129
134
135
139
135
135
135
135
135
136
134
133
136
130
130
131
135
135
132
133
133
134
134
135
140
140
142
141
139
138
137
135
132
130
132
130
134
132
130
130
131
129
129
129
129
131
131
134
139
143
143
142
143
142
142
145
144
144
144
143
135
134
142
141
136
135
133
132
132
132
133
134
136
132
132
127
123
123
122
122
121
121
120
119
117
112
112
111
105
105
102
101
100
101
101
101
101
101
102
102
101
100
95
96
90
89
89
89
90
90
90
90
89
90
89
89
89
88
88
88
88
88
89
91
91
91
91
91
91
91
91
91
91
93
93
93
94
94
95
95
95
95
95
96
97
98
98
97
98
98
98
98
98
100
100
101
100
97
97
97
72
72
67
67
68
67
66
64
64
63
63
62
59
57
57
57
58
58
56
55
55
55
55
55
56
56
56
55
55
55
56
56
56
55
50
50
48
46
46
46
45
45
45
45
45
45
45
48
48
48
47
49
49
49
49
49
50
50
50
50
50
50
50
51
51
52
52
53
53
53
53
53
53
53
53
53
52
52
52
52
53
54
55
55
57
55
55
55
54
54
53
54
56
56
56
53
50
50
49
49
50
50
50
51
53
50
50
50
50
50
47
46
47
45
45
45
45
45
44
45
46
47
46
47
48
48
48
47
47
47
49
49
50
50
50
50
50
50
50
50
51
51
51
51
51
51
51
52
53
53
53
53
52
52
52
50
50
50
50
50
50
50
50
50
52
52
52
53
54
54
54
54
54
55
56
55
56
56
56
56
59
60
60
60
60
61
61
62
62
63
64
63
61
60
60
60
59
62
62
63
63
63
63
63
65
62
61
62
56
56
57
50
50
51
51
50
50
52
51
56
56
54
54
54
55
55
61
68
69
70
71
72
72
72
73
74
74
74
74
72
72
72
73
73
76
77
77
79
79
80
80
80
82
82
83
83
83
84
85
88
90
91
92
92
91
91
91
91
92
93
94
95
98
98
101
101
101
101
103
105
104
105
105
105
107
108
110
110
110
110
110
110
110
108
108
108
108
109
109
111
110
112
112
114
114
118
118
122
122
123
123
123
123
123
123
123
124
125
124
124
126
125
125
125
124
122
121
125
123
123
123
124
123
126
127
126
129
128
132
133
136
136
135
136
142
144
145
145
145
143
140
138
138
137
138
136
136
135
135
136
137
139
140
140
140
141
141
142
143
144
144
145
145
152
153
157
158
159
159
160
159
161
159
164
164
165
165
167
168
166
169
170
178
178
179
182
182
183
183
185
191
196
195
193
190
190
191
189
189
191
192
194
193
193
191
194
194
195
195
198
198
207
207
214
212
211
207
203
203
203
205
206
205
205
206
205
207
207
208
205
205
205
204
202
203
203
203
203
203
202
207
207
207
207
207
208
211
215
214
214
214
216
218
222
227
227
227
224
223
229
229
230
230
230
230
230
233
233
233
229
223
223
211
211
207
210
211
199
188
185
187
187
189
190
188
188
190
191
191
195
196
197
200
197
197
197
197
195
197
196
197
197
194
194
194
195
194
193
187
178
176
157
158
159
159
158
143
142
139
142
142
138
138
139
130
131
130
124
128
128
128
128
128
128
128
127
127
127
127
130
129
129
129
128
128
128
129
129
129
129
130
130
130
128
128
127
127
127
125
125
126
126
126
126
127
127
127
127
128
128
127
126
127
123
122
110
102
99
97
97
98
98
97
95
99
99
98
96
96
93
90
92
91
91
88
89
86
87
85
84
83
82
82
79
81
79
77
77
80
80
81
81
81
81
81
81
81
79
79
80
80
81
81
84
84
85
85
85
84
84
87
86
94
99
98
94
94
93
94
95
94
96
97
100
102
103
104
105
109
105
105
105
105
108
112
112
112
112
113
113
114
114
115
115
115
115
115
115
115
115
115
115
115
116
118
117
118
118
123
123
125
121
120
122
123
123
123
123
123
124
124
124
122
123
123
123
125
125
128
128
127
126
125
125
125
126
126
128
129
125
124
125
123
123
123
123
129
130
130
131
132
132
132
134
135
135
141
149
149
149
149
149
149
151
150
154
156
157
152
152
154
154
154
154
154
154
154
153
153
153
153
154
155
154
154
154
153
152
150
150
149
149
149
147
145
146
144
143
139
135
134
134
134
133
135
135
139
140
139
140
138
136
136
137
138
138
139
142
141
143
145
145
147
149
149
149
149
147
145
145
145
145
145
145
143
144
143
141
140
140
140
140
140
140
142
141
141
141
141
141
141
141
141
141
141
138
139
140
140
132
133
131
126
120
114
108
95
93
96
95
95
96
96
96
96
97
98
99
100
100
100
100
102
103
104
103
102
102
102
102
102
101
100
99
88
88
86
89
87
82
87
87
87
85
83
83
82
82
81
81
82
80
80
80
81
78
68
68
68
69
69
69
73
73
73
73
73
73
73
73
73
73
73
73
73
73
73
73
73
73
73
72
72
73
73
73
73
73
73
73
73
73
73
73
73
73
73
73
73
73
73
72
70
70
70
70
70
70
71
71
71
71
71
71
72
72
73
73
73
71
71
71
73
73
73
72
71
71
70
70
70
73
72
67
60
60
60
62
61
61
62
60
60
59
58
58
58
58
59
58
58
58
57
57
57
60
60
59
59
60
59
63
63
66
71
67
66
68
67
61
59
59
60
61
60
59
56
56
56
57
57
57
57
57
57
57
54
54
54
53
54
54
54
54
54
55
54
54
53
53
53
53
53
53
53
53
55
55
56
56
56
56
56
56
56
58
61
64
63
62
62
62
62
64
64
64
64
65
65
65
66
67
66
65
70
79
85
85
86
86
86
86
86
85
85
90
95
97
97
97
98
98
98
98
98
98
99
99
99
99
100
100
100
101
101
101
101
101
101
101
101
101
102
106
105
105
105
106
106
107
108
107
107
107
106
106
106
108
107
107
106
107
107
108
107
107
106
106
106
107
107
102
102
102
101
99
99
99
99
99
99
97
97
97
97
97
97
97
97
97
97
98
98
98
101
101
102
102
103
103
103
108
108
106
107
108
103
102
102
102
95
101
93
91
86
86
86
89
86
88
86
86
84
84
84
84
83
81
80
81
78
77
77
75
73
73
73
73
73
72
72
70
65
65
65
64
64
64
64
64
64
64
63
64
64
64
65
66
66
67
67
67
67
65
65
65
65
65
65
65
65
65
65
66
68
68
69
69
69
69
69
69
69
68
68
68
68
68
68
68
67
66
66
66
66
68
68
68
68
68
68
68
68
68
67
67
67
67
67
67
67
67
67
67
67
67
68
68
68
68
68
68
68
69
69
69
70
70
70
70
70
71
71
72
73
74
74
74
74
75
75
75
75
74
74
69
66
62
59
59
48
48
48
46
47
46
46
46
46
45
43
43
42
42
41
42
42
42
42
43
44
43
43
41
37
36
34
34
34
35
34
35
35
35
35
35
35
35
35
35
36
36
36
36
34
35
35
36
36
37
37
37
37
37
37
37
37
37
37
37
35
35
35
35
36
39
38
38
38
38
38
39
39
39
39
39
40
40
40
40
40
40
40
42
42
43
43
43
43
43
43
43
44
44
44
44
44
44
44
44
44
44
44
45
44
43
43
43
42
40
37
37
38
38
38
38
38
37
37
37
37
37
37
37
37
37
37
37
37
37
37
37
37
37
36
36
36
35
39
39
40
39
40
40
40
40
40
40
41
38
38
39
40
40
40
40
40
42
42
42
42
42
42
42
42
42
44
44
44
44
43
43
43
44
41
41
41
39
40
40
36
34
34
34
34
34
33
34
34
34
31
31
29
29
29
28
28
28
28
29
29
30
33
33
33
34
35
36
36
36
36
35
35
35
35
35
35
34
33
34
34
34
34
34
34
34
34
34
34
34
34
34
34
35
35
34
34
35
35
35
35
35
35
35
35
35
35
35
36
36
36
36
36
37
37
37
37
37
37
37
37
37
37
37
37
37
37
37
37
37
37
37
38
38
38
39
40
39
39
40
40
40
40
40
40
39
39
38
38
38
39
39
41
41
39
40
40
37
37
37
37
37
37
37
37
37
37
37
34
25
21
18
18
18
17
17
17
16
16
15
14
14
14
14
14
14
14
14
14
14
14
14
14
14
14
14
14
14
14
14
14
14
14
14
14
14
15
14
14
15
15
16
16
16
16
16
16
16
16
16
16
16
16
16
17
17
17
17
17
17
17
17
17
17
17
17
17
17
17
17
17
17
18
17
17
19
19
19
19
19
19
19
19
19
18
19
17
15
14
14
14
14
16
16
16
16
16
16
16
16
16
16
16
16
16
16
16
16
16
16
16
19
19
18
18
18
18
19
19
19
16
17
17
17
17
18
19
20
21
23
24
24
24
24
24
24
24
24
24
24
24
25
25
25
26
26
26
26
26
26
26
26
25
25
25
27
27
27
27
27
29
29
29
29
29
29
29
30
30
30
30
30
30
30
30
30
30
30
30
30
30
30
30
32
30
30
30
29
29
29
29
29
29
29
29
29
29
29
29
29
30
29
29
29
29
29
29
29
31
31
31
31
31
32
32
33
33
32
32
32
32
32
31
32
31
31
30
30
30
30
29
28
28
29
28
29
29
29
27
27
25
28
27
27
27
28
28
27
27
27
28
32
35
38
38
38
38
38
38
39
39
39
39
39
39
39
39
40
40
40
40
40
40
40
39
39
40
40
39
38
38
39
40
40
44
45
45
48
48
48
48
48
47
47
47
47
47
48
49
49
49
50
50
50
50
50
50
52
52
53
53
55
55
55
55
55
55
57
60
61
61
61
61
61
61
63
63
63
63
67
66
66
66
68
69
70
70
70
70
70
70
70
70
71
73
72
72
72
72
72
72
72
73
73
73
73
75
75
75
75
78
81
81
81
81
86
86
86
85
83
83
82
82
85
85
85
86
86
86
86
87
87
88
88
88
88
89
93
96
96
107
107
108
109
109
109
115
114
114
114
114
115
115
117
123
123
124
123
123
122
122
122
125
126
132
133
133
133
135
135
131
132
132
125
126
126
126
126
126
126
126
126
126
126
126
126
126
126
126
126
126
126
126
126
126
127
127
127
126
126
125
125
125
124
124
124
123
123
123
123
123
120
119
118
117
119
119
121
121
121
121
121
121
123
123
124
124
124
125
125
125
125
124
124
124
124
124
125
124
123
122
121
120
119
119
119
119
117
117
117
119
119
119
119
119
116
115
114
112
109
104
103
103
103
100
100
101
102
102
105
101
100
98
96
97
86
85
85
85
86
86
86
86
86
86
87
89
89
89
90
88
85
84
84
82
81
81
80
81
82
82
81
82
80
81
80
79
77
79
72
72
70
69
65
60
60
60
61
57
55
55
54
53
52
52
51
51
52
52
52
52
52
52
52
54
53
53
54
56
57
58
62
61
61
60
58
59
59
59
59
58
57
57
57
59
60
64
64
64
64
64
62
61
61
66
66
66
66
66
66
66
67
67
67
67
69
71
71
71
72
73
73
74
74
74
74
84
84
85
86
86
86
86
86
86
86
85
85
84
84
84
85
85
87
88
88
88
90
90
90
90
89
89
90
93
97
98
96
96
96
96
97
98
99
99
99
99
96
96
96
96
96
98
98
98
98
97
99
101
101
103
103
103
103
104
104
104
104
104
105
105
105
105
106
107
107
108
108
108
108
108
108
109
109
108
108
107
107
109
109
109
110
117
118
118
118
119
119
119
119
121
121
121
121
121
121
122
122
122
124
124
124
124
121
121
121
123
123
121
119
115
113
113
113
113
114
114
114
114
114
113
113
113
112
110
110
107
107
107
107
105
102
98
88
86
84
81
79
75
76
73
72
72
71
71
71
72
72
72
72
68
68
68
68
68
68
68
67
68
68
67
67
63
62
59
58
58
58
58
58
58
59
59
59
60
59
59
58
58
58
58
58
59
60
60
60
60
59
58
57
55
55
55
55
55
38
38
36
36
35
33
33
34
33
33
34
33
33
32
32
33
35
35
35
35
36
36
37
37
37
37
38
38
40
40
40
40
40
43
43
43
44
45
45
46
46
46
45
45
44
44
44
44
46
46
46
46
46
46
46
44
43
45
46
46
46
44
44
45
45
45
45
46
44
47
48
47
47
47
49
49
49
49
49
49
50
50
50
50
51
51
50
50
50
50
50
50
50
50
52
52
52
53
54
54
54
54
54
54
54
54
54
54
54
54
54
54
54
55
55
56
56
57
57
57
57
57
59
59
59
59
59
58
58
57
57
57
57
55
50
48
47
47
47
46
46
46
40
40
41
41
41
39
39
40
40
40
40
40
40
40
40
42
42
42
42
42
42
42
42
42
42
42
43
43
43
43
43
43
43
44
44
44
44
44
44
43
42
42
42
41
40
40
39
38
36
34
33
33
32
33
33
34
34
34
34
34
34
34
34
34
34
33
30
30
30
30
30
30
30
30
30
30
30
30
30
30
30
30
30
30
30
29
28
28
27
27
27
27
22
20
19
19
20
18
18
18
16
16
16
16
16
16
16
16
16
16
16
16
16
16
16
15
15
15
17
17
16
16
17
17
18
18
19
19
19
18
18
18
18
18
18
18
19
19
19
19
19
19
18
18
18
18
18
18
19
20
24
24
24
27
32
32
32
34
36
37
37
38
38
38
38
40
40
40
40
40
40
42
42
42
42
43
42
44
48
48
48
48
48
49
49
50
50
50
50
50
50
50
50
50
47
48
49
48
48
48
48
48
48
48
48
48
48
48
48
48
48
48
48
48
48
48
48
50
50
50
50
50
50
50
50
50
51
51
51
51
51
53
53
54
55
57
57
57
57
58
59
59
59
59
59
59
60
60
60
60
60
60
60
61
61
61
61
61
61
61
61
61
61
62
62
62
62
62
63
63
65
65
65
65
66
67
67
67
66
64
63
63
61
61
60
60
60
61
61
61
61
60
54
53
50
50
50
49
49
43
43
43
37
37
32
32
32
32
33
33
33
33
32
32
32
32
32
32
30
28
28
27
27
27
26
25
25
25
25
25
25
25
25
25
25
25
25
25
25
25
25
26
26
26
26
26
26
26
26
25
25
26
26
26
26
25
24
23
23
23
23
23
23
20
16
16
16
16
16
16
16
16
16
16
16
16
12
12
11
10
10
10
10
12
12
12
12
12
12
13
13
13
13
13
13
13
13
13
13
13
13
15
15
15
16
15
15
15
15
15
14
14
13
13
13
13
14
14
15
16
16
16
17
17
17
17
17
16
18
20
21
21
21
21
21
21
21
21
22
22
22
22
22
22
22
22
22
22
21
21
21
21
21
21
21
21
21
21
21
21
23
27
27
27
26
26
26
26
26
26
26
26
26
26
27
27
27
27
27
27
27
27
27
28
28
28
29
30
30
30
30
30
30
30
30
30
30
30
30
30
30
30
30
30
30
30
30
29
29
29
30
31
31
31
31
31
31
31
31
31
31
31
31
32
32
32
32
32
32
34
34
35
35
35
35
35
36
36
35
36
36
36
36
35
35
35
35
35
35
35
35
35
35
35
35
35
35
35
35
35
35
35
35
36
36
37
37
36
36
36
30
31
29
29
29
23
22
23
23
21
20
21
22
22
24
24
25
25
25
28
28
29
29
29
29
28
30
30
31
31
31
31
31
32
32
32
32
32
33
33
33
33
34
35
35
35
36
38
38
39
39
41
41
41
41
41
41
41
41
41
41
42
42
43
44
45
45
45
45
45
45
45
44
45
45
43
44
44
44
44
45
45
46
47
47
47
48
49
49
50
50
50
50
50
50
51
51
51
51
51
51
52
52
52
53
53
53
53
53
51
51
50
50
50
50
50
50
50
51
52
52
52
52
52
52
52
51
51
51
51
49
49
49
49
48
48
50
50
50
49
49
48
46
46
46
46
46
46
46
46
44
44
44
44
44
44
44
44
44
44
45
41
41
40
41
41
41
42
42
42
42
42
42
43
44
43
41
42
40
41
41
40
38
38
39
39
40
40
40
39
39
39
39
39
39
39
39
39
39
41
41
41
41
41
41
41
41
41
41
41
41
40
39
38
38
38
38
39
41
40
40
39
39
38
38
38
38
38
38
38
38
38
36
36
36
34
34
34
34
34
34
34
34
35
42
42
45
46
46
50
50
50
50
50
50
50
51
51
51
51
51
51
52
52
52
52
51
51
51
52
52
52
52
53
51
50
48
48
49
49
49
49
50
50
47
46
47
47
50
50
51
51
51
51
51
52
54
54
53
54
54
55
56
56
56
56
57
57
57
57
57
58
57
56
56
55
56
56
58
58
58
58
58
58
58
57
57
57
57
57
57
57
57
57
59
60
59
58
58
58
58
58
59
59
59
56
57
58
58
58
58
58
59
60
60
60
60
62
61
62
63
63
63
63
63
63
63
63
65
65
65
65
66
66
66
67
68
69
69
71
69
70
71
71
70
70
67
67
69
69
69
69
67
66
65
65
65
64
63
58
52
51
53
50
50
55
55
55
55
55
59
60
61
61
60
61
62
62
62
62
62
62
62
63
66
68
70
70
70
74
75
75
76
76
78
80
80
81
82
83
89
86
85
87
87
95
98
99
99
100
100
100
101
101
102
102
104
104
103
103
104
109
109
115
122
127
128
126
124
125
124
124
124
124
127
133
133
135
135
134
134
134
135
135
135
136
136
136
136
137
137
137
137
137
138
138
138
138
138
137
137
137
137
137
140
140
140
140
140
139
139
138
139
138
137
136
136
136
136
136
136
136
136
136
136
136
136
136
136
134
135
134
134
134
134
135
135
135
135
135
135
135
135
135
134
133
133
133
133
134
133
133
132
132
133
133
133
132
133
133
133
137
137
137
137
138
137
137
137
136
133
120
108
103
82
81
75
75
76
75
64
53
54
50
55
50
51
53
50
47
47
43
47
45
45
44
43
44
43
43
44
44
45
46
46
46
46
46
46
46
46
46
46
48
48
48
47
49
49
52
55
55
58
56
55
53
57
57
59
59
60
62
62
63
64
66
66
66
66
66
66
70
68
68
68
67
67
67
68
68
68
68
71
71
71
71
71
71
71
71
71
71
71
71
71
71
71
71
71
71
71
72
74
74
74
74
74
74
74
76
77
77
77
77
77
77
77
79
78
79
82
82
85
85
85
86
86
86
86
86
86
85
85
85
85
85
85
88
89
89
89
90
90
90
91
91
91
91
93
93
93
94
95
95
96
96
100
100
100
100
99
100
100
100
101
101
97
95
89
85
78
78
78
76
76
77
77
78
79
79
79
78
74
74
73
73
73
73
73
74
74
73
73
73
73
73
73
74
74
74
74
75
72
72
71
71
71
70
58
55
55
55
56
56
56
54
54
54
54
54
54
54
54
54
54
53
53
53
53
53
53
54
54
54
54
54
54
53
53
54
54
54
54
54
54
54
54
53
50
50
49
49
47
48
49
49
47
42
42
41
41
41
41
41
40
35
33
31
30
31
33
32
34
33
33
30
30
30
30
30
30
30
30
30
30
30
33
33
33
34
35
35
36
36
35
35
36
37
37
37
37
37
37
38
38
38
38
38
38
39
40
40
40
40
39
39
39
41
41
42
42
42
42
42
42
42
42
42
42
42
42
42
42
42
42
42
44
46
46
46
47
47
47
47
47
47
48
48
48
48
48
50
51
53
56
56
57
57
57
58
58
58
59
59
60
60
60
60
60
60
60
65
66
68
68
66
65
66
65
68
67
68
69
65
64
57
57
57
54
53
56
56
57
57
56
56
56
56
56
56
58
60
60
63
64
65
65
65
65
65
65
67
67
69
69
69
69
69
69
73
73
74
73
72
74
75
79
79
79
79
81
80
81
81
81
81
83
90
90
90
90
90
91
91
92
92
94
96
96
96
96
96
96
98
101
101
102
102
104
104
108
110
112
112
112
112
114
115
115
117
118
119
116
122
124
122
124
125
133
131
131
134
134
135
136
138
140
140
139
140
140
140
140
153
155
158
159
160
159
163
164
171
171
170
170
169
169
170
171
176
176
178
179
179
179
179
180
182
182
183
186
186
188
189
193
193
193
193
194
195
198
201
201
203
204
204
206
207
212
215
217
218
216
215
212
208
207
204
203
202
201
201
203
203
203
204
205
206
202
201
199
199
200
200
203
203
203
203
204
204
204
210
209
209
209
209
209
209
209
209
209
209
209
210
209
209
209
210
210
210
212
210
212
212
214
214
214
214
212
212
212
212
211
211
211
212
212
213
214
214
213
217
217
218
218
213
213
208
212
217
212
212
203
201
198
198
195
195
195
194
193
192
191
186
184
170
167
166
164
163
131
118
116
114
115
112
112
113
117
116
115
114
111
109
115
107
105
101
101
94
88
88
93
93
93
93
91
91
89
87
88
87
88
89
91
92
92
92
91
90
90
90
90
90
91
91
90
91
90
90
89
89
93
92
94
94
94
94
94
94
95
95
95
95
96
96
95
98
98
99
99
99
99
97
97
101
108
110
113
118
122
126
124
126
128
130
130
128
125
124
121
121
121
116
117
116
114
113
114
114
114
114
114
116
118
118
115
115
115
115
115
116
116
117
118
118
118
118
120
121
121
122
122
123
125
125
125
125
125
125
126
128
128
129
129
128
128
133
133
134
134
133
134
115
114
117
118
118
118
118
119
119
119
119
119
119
120
120
121
121
120
120
120
120
120
120
122
122
121
122
119
118
118
118
118
118
127
129
127
127
126
126
126
126
126
126
126
129
129
129
129
128
127
128
121
118
114
117
119
117
109
109
100
98
99
100
99
99
96
91
91
91
91
93
93
92
95
93
92
93
90
90
90
90
89
88
90
91
93
101
100
101
101
102
102
106
106
106
107
107
108
108
110
112
112
111
111
111
112
112
112
112
112
112
113
114
114
114
114
115
115
115
116
116
116
117
117
117
117
117
119
119
118
116
114
114
112
112
113
113
113
113
109
101
97
97
95
95
95
93
87
86
88
88
88
88
89
87
87
88
88
88
88
88
89
90
90
90
90
90
91
90
90
89
89
90
89
90
90
91
91
90
91
92
92
93
94
95
95
99
99
99
101
101
101
102
102
102
102
105
105
105
104
103
102
101
102
103
102
101
101
100
80
79
81
82
81
83
82
81
81
80
80
83
84
84
89
89
89
89
88
88
88
95
99
99
97
97
96
94
95
98
98
101
101
100
100
100
101
101
103
103
103
113
113
117
118
118
118
121
124
124
124
126
127
123
122
122
123
123
125
125
133
133
136
139
138
139
145
149
148
149
149
151
151
162
162
163
168
168
168
168
168
169
169
169
169
168
168
168
171
171
171
170
170
170
172
173
176
177
178
178
172
172
172
172
172
175
177
176
173
175
175
174
176
175
175
175
176
176
177
178
178
181
181
181
181
181
181
181
182
181
181
180
178
177
172
173
172
171
170
171
170
171
171
171
172
172
170
172
172
173
173
170
169
169
177
180
181
181
181
187
187
187
188
188
188
189
190
190
191
192
192
192
192
194
202
202
202
202
203
206
206
207
212
212
212
212
212
211
211
211
212
213
212
212
209
207
208
204
204
198
197
196
120
117
113
113
112
111
110
111
109
108
107
108
110
108
108
106
106
106
106
105
104
104
104
102
102
102
104
107
107
107
108
108
111
111
112
113
113
111
111
111
113
113
113
114
114
117
117
117
117
117
117
118
118
118
119
119
119
119
119
119
119
121
121
121
121
120
120
119
120
121
121
123
123
124
124
126
126
126
127
127
126
129
130
122
120
114
111
108
97
98
94
92
92
92
94
95
95
95
95
93
92
92
92
93
93
93
94
94
94
94
91
91
90
90
89
89
90
91
92
93
89
89
87
86
86
84
85
90
90
94
91
92
95
96
97
97
97
97
97
97
97
97
97
97
99
102
102
102
102
104
104
104
106
106
106
109
109
108
108
108
105
111
110
111
113
112
121
124
127
128
132
131
132
132
132
134
139
139
141
140
146
146
146
146
146
147
147
148
148
151
152
152
153
157
161
164
156
155
155
157
159
158
158
157
148
148
148
148
148
149
151
152
152
152
152
153
153
153
152
152
151
151
140
141
141
141
141
141
140
143
144
144
144
144
146
146
146
147
145
145
144
144
144
146
145
145
144
143
143
144
144
144
144
144
144
142
142
142
143
143
143
143
143
143
143
143
144
144
144
144
144
144
145
145
145
145
145
146
146
146
147
147
147
147
144
146
143
158
159
158
162
145
145
143
152
155
155
154
145
136
138
138
142
146
148
148
148
149
145
144
145
144
144
143
148
150
151
151
152
152
152
152
152
152
152
152
152
152
152
153
155
156
156
156
156
156
156
156
156
156
156
155
155
155
155
159
161
161
161
152
153
151
141
142
142
149
149
149
149
150
150
151
151
151
151
152
152
152
152
152
154
154
154
154
154
154
155
155
155
155
155
155
157
158
155
154
154
156
156
156
158
159
162
158
156
155
155
153
152
148
148
150
150
149
148
147
145
145
146
147
147
149
149
151
147
146
146
146
146
145
146
146
152
152
153
155
155
155
156
156
156
157
157
157
157
159
159
155
155
152
147
146
144
145
148
152
152
152
152
153
153
153
153
155
154
154
154
154
153
153
154
154
154
154
152
152
152
152
152
149
149
147
146
145
144
143
145
148
149
148
149
149
149
150
150
151
151
151
151
151
151
146
146
145
143
126
126
126
126
125
125
125
125
124
125
124
124
126
127
129
129
128
128
129
129
134
134
135
133
133
134
134
134
132
133
134
132
123
121
120
119
120
120
121
120
120
100
97
97
93
71
67
66
67
68
68
69
69
69
69
69
69
69
70
71
72
74
71
68
69
69
67
67
67
68
68
68
69
70
69
68
68
67
67
67
67
67
67
69
73
74
74
74
72
72
72
72
72
72
72
71
71
71
71
72
72
72
72
71
71
71
71
70
67
66
61
61
57
55
56
54
54
54
54
54
54
54
54
56
56
57
62
62
63
64
64
64
66
66
66
66
66
66
66
66
66
66
66
66
66
66
66
66
66
62
59
58
58
58
58
58
60
61
61
61
60
60
59
58
57
57
57
56
55
54
53
53
50
46
45
45
43
43
41
41
41
41
41
41
41
42
44
45
45
45
45
45
45
45
45
45
45
45
46
46
46
46
46
46
46
46
46
46
46
47
46
45
45
45
45
45
45
45
45
46
46
47
48
49
49
48
47
47
46
47
46
43
43
43
44
42
42
40
39
38
36
35
35
35
35
39
41
42
42
39
39
38
36
35
34
33
32
31
31
31
31
31
32
31
31
31
31
31
30
31
32
34
34
34
34
34
34
34
34
35
35
35
35
35
35
35
37
37
37
37
38
40
43
43
43
42
44
42
42
40
41
41
42
42
42
41
41
41
41
40
40
40
40
40
40
40
40
40
42
42
42
42
42
42
43
44
45
45
45
45
45
45
45
45
47
49
49
49
49
49
49
49
49
49
50
50
50
50
48
48
48
48
48
48
48
48
48
50
50
50
50
51
51
51
52
52
50
50
50
50
50
50
50
50
50
50
50
50
50
51
51
51
50
50
49
48
48
47
46
46
44
43
43
43
43
43
43
43
42
42
42
43
44
43
43
43
43
43
43
43
44
44
44
43
43
43
44
44
44
44
45
45
45
45
45
45
45
45
45
45
45
45
45
45
45
45
45
46
46
46
46
45
44
42
42
42
42
42
42
35
35
35
36
36
34
33
33
33
31
30
30
28
28
27
27
27
27
25
26
26
26
25
22
22
22
22
22
24
24
24
24
24
25
25
25
25
25
25
25
27
27
27
27
27
27
27
27
27
27
26
27
27
27
27
27
27
28
27
27
25
25
25
25
30
30
30
30
30
30
30
30
30
30
30
30
30
30
30
30
30
33
33
33
33
33
33
33
34
34
38
41
41
41
40
39
40
39
39
39
39
45
45
45
45
45
45
45
45
45
45
46
45
44
42
42
42
42
42
42
44
44
44
44
44
44
44
46
47
47
47
47
47
47
47
48
48
48
48
48
48
47
47
47
47
47
47
47
48
48
48
48
48
48
48
48
47
46
47
47
47
47
45
45
46
46
46
46
47
46
46
45
45
44
44
44
43
44
44
44
44
44
49
49
50
50
49
49
48
48
48
48
48
50
50
50
51
51
51
51
51
51
54
55
56
56
56
56
56
56
56
56
56
56
56
58
58
57
56
56
51
51
53
44
45
43
39
38
38
37
37
38
39
39
39
39
39
39
39
39
39
38
41
41
41
41
41
42
42
42
42
42
42
42
41
41
40
40
40
40
43
43
43
43
43
42
42
42
42
42
42
40
39
39
39
39
39
39
39
39
39
39
39
39
39
40
41
41
41
40
40
40
40
42
41
40
36
35
35
35
35
35
34
35
35
35
36
36
35
34
34
37
37
36
36
37
37
37
37
37
38
38
38
37
37
37
37
37
37
37
38
39
39
39
40
40
40
40
41
41
41
41
41
42
42
42
42
41
41
39
39
39
39
39
39
39
40
40
41
41
42
39
39
40
39
40
43
41
41
42
42
42
42
40
40
40
40
40
40
40
40
40
40
40
40
39
39
39
39
39
39
39
39
39
39
40
40
40
40
40
40
40
41
41
41
40
39
39
39
39
38
38
38
35
35
35
35
35
35
35
35
34
31
31
30
31
31
31
32
32
33
33
33
34
34
35
35
35
35
35
35
37
38
42
42
42
42
42
42
39
39
39
40
41
42
42
42
42
42
42
46
46
46
47
46
46
46
48
48
45
45
45
46
47
49
48
48
48
48
48
49
49
49
50
50
46
45
44
46
46
46
47
48
45
45
45
45
45
45
46
47
47
47
47
46
45
45
46
46
46
47
47
47
48
48
48
48
48
48
47
46
46
45
45
45
44
44
44
44
44
44
44
44
44
44
44
43
43
44
44
44
44
44
44
45
45
46
46
46
45
45
45
45
45
45
45
45
46
46
46
46
46
47
47
46
46
46
44
44
36
37
39
37
37
37
37
37
37
37
37
36
37
37
38
37
37
37
37
32
31
28
28
25
24
19
20
20
20
20
21
21
21
21
21
21
21
21
21
21
21
20
20
20
20
20
20
20
21
21
21
20
20
20
20
20
20
20
21
21
21
21
21
21
21
21
21
22
23
23
23
23
23
24
24
24
23
23
23
24
24
24
24
24
24
24
24
24
24
27
29
28
28
28
28
26
28
28
28
30
30
29
29
29
30
30
30
30
30
30
31
32
32
33
34
34
34
34
35
35
35
35
34
34
34
32
32
31
31
31
32
33
34
34
35
35
35
32
32
33
33
33
33
33
32
32
32
32
32
32
32
33
33
33
33
33
33
31
31
30
31
30
29
29
29
29
29
29
29
29
29
29
28
28
28
28
28
28
28
28
28
29
29
29
29
28
28
28
28
28
28
28
28
28
27
27
27
27
26
27
26
26
23
22
21
21
21
22
22
22
22
22
23
23
23
23
23
23
23
23
22
22
22
22
22
22
22
22
22
22
22
22
22
22
22
22
22
22
21
21
21
21
21
19
17
17
17
17
14
15
15
15
12
12
12
12
15
15
15
15
15
15
15
15
15
14
14
14
14
15
15
15
16
16
16
15
15
15
15
15
15
14
14
14
13
13
13
13
12
12
12
12
12
12
12
12
12
12
12
11
11
11
11
11
11
11
11
11
11
11
11
11
11
11
11
11
11
11
11
11
11
11
11
11
11
11
11
11
11
11
11
11
11
11
11
11
11
11
10
9
9
9
9
9
9
9
9
9
9
9
9
9
9
9
9
9
9
9
9
9
9
9
9
9
10
10
10
10
10
10
10
10
9
8
8
7
7
6
6
5
5
5
5
5
5
5
5
5
5
5
5
5
5
5
5
6
6
6
6
6
6
6
6
6
6
6
6
6
6
6
6
6
6
6
6
6
6
6
6
6
6
6
6
6
6
6
6
6
6
6
6
6
6
6
6
6
6
6
6
6
6
6
6
6
6
6
5
5
5
5
3
4
4
5
5
5
5
5
5
5
5
5
5
5
5
5
5
5
5
5
5
5
5
5
5
5
5
5
5
5
5
5
5
5
5
5
6
6
6
6
6
6
6
7
7
8
8
8
8
8
8
8
8
8
9
9
9
9
9
9
9
9
9
9
9
9
9
9
9
9
9
9
9
9
9
9
9
9
9
9
9
10
10
11
11
11
11
11
11
11
11
11
11
11
11
11
12
13
13
12
12
12
13
13
13
13
13
13
13
13
13
12
12
12
12
12
12
12
12
12
12
12
12
12
12
12
12
12
12
12
12
12
12
12
12
11
11
11
11
11
11
11
10
8
8
8
7
7
7
7
7
7
7
7
7
9
10
10
12
12
13
13
13
13
13
13
13
13
13
13
13
13
13
13
13
13
13
13
13
13
13
13
13
13
13
13
13
13
13
13
13
13
13
13
13
13
13
13
13
11
11
10
10
10
10
10
10
9
9
9
9
9
9
9
9
9
9
9
9
9
9
8
8
8
8
7
7
7
6
6
6
6
6
6
6
6
6
6
6
6
6
6
6
6
6
6
6
6
4
4
4
4
3
3
3
2
2
1
1
1
1
1
1
1
1
1
1
1
1
1
1
1
1
1
1
1
1
1
1
0
0
0
0
0
0
0
0
0
0
0
0
0
0
0
0
0
0
0
0
0
0
0
0
0
0
0
0
0
0
0
0
0
0
0
0
0
0
0
0
1
1
1
1
1
1
1
1
1
1
1
1
1
1
1
1
1
1
1
1
1
1
1
1
1
1
1
1
1
1
1
1
1
1
1
2
2
2
2
2
2
2
2
2
3
3
3
3
3
3
3
3
3
3
3
3
3
3
3
3
3
3
3
3
3
3
3
3
3
3
3
3
3
3
3
3
3
3
4
4
4
4
4
4
5
5
5
5
5
5
5
5
5
5
5
5
5
5
5
5
5
5
5
5
5
5
5
5
5
5
5
5
5
5
5
5
5
5
5
5
5
5
5
5
5
5
5
5
5
5
5
5
5
5
5
5
5
5
5
5
6
6
6
6
6
7
7
7
8
8
8
8
8
8
8
8
8
7
7
7
7
7
5
5
5
5
5
5
5
5
5
5
5
5
5
5
5
5
5
5
5
5
4
4
6
7
7
7
7
7
7
7
7
7
7
7
7
7
7
7
7
7
8
8
8
8
8
8
8
8
8
8
11
11
11
11
11
11
11
11
11
11
11
11
11
11
11
11
11
11
11
11
11
11
11
11
11
11
11
11
11
11
11
10
10
10
11
11
11
11
11
11
11
11
11
11
11
11
11
11
12
12
12
12
12
12
12
12
12
12
12
12
12
12
12
12
12
12
12
12
12
12
12
12
12
12
12
12
13
14
14
14
14
14
14
14
14
14
14
14
13
13
13
13
13
10
10
10
10
10
10
10
10
10
10
10
10
10
10
10
10
10
10
10
10
10
10
10
10
10
10
10
10
10
10
11
11
11
11
11
11
11
11
11
11
11
11
11
11
11
11
11
11
11
11
11
11
11
10
10
10
10
10
10
11
8
8
8
4
4
3
3
3
3
3
3
4
4
4
4
5
5
5
5
5
5
5
5
6
6
6
6
6
6
6
6
7
7
7
7
7
7
7
7
7
7
7
7
7
7
7
7
7
7
7
7
7
7
7
7
7
8
8
8
8
8
8
8
8
9
10
11
10
11
12
12
12
12
12
12
12
14
16
16
16
16
16
16
17
19
19
19
19
19
22
22
22
23
23
23
23
23
23
23
23
23
23
23
23
23
23
23
23
23
23
23
23
23
23
23
24
24
24
24
24
24
23
23
23
23
23
23
23
23
23
23
23
23
23
23
23
23
23
23
23
23
23
23
23
23
23
23
23
26
26
26
26
25
25
25
25
25
25
24
23
23
23
23
23
23
23
23
23
23
22
22
22
22
22
21
20
19
20
19
19
20
20
19
18
19
19
19
19
19
18
18
18
18
18
18
18
18
18
18
18
18
18
18
18
18
18
18
18
18
17
17
17
17
17
16
14
14
14
12
12
12
12
12
12
12
11
11
10
10
10
10
9
8
8
8
8
8
8
8
8
8
8
8
8
8
8
8
8
9
8
7
7
7
8
8
8
8
8
9
9
8
9
8
8
8
8
8
8
8
9
9
9
9
9
9
9
9
9
9
9
9
9
9
9
9
9
9
9
9
9
9
9
9
10
10
10
10
10
10
10
10
10
10
10
10
10
10
10
10
10
10
10
10
10
11
11
11
11
11
11
11
11
11
11
11
11
11
11
11
11
11
11
11
12
13
13
13
13
13
13
13
13
13
13
13
13
13
13
13
13
13
13
13
13
13
13
13
13
13
13
13
13
13
13
13
13
13
13
13
13
13
14
14
14
14
14
14
14
14
14
14
14
14
14
14
14
14
14
14
14
14
14
14
14
14
14
14
14
13
13
13
13
13
13
13
13
13
13
13
13
13
11
11
11
11
11
11
10
10
10
10
10
11
11
11
11
11
11
11
11
11
11
11
11
11
11
11
11
11
9
9
8
7
6
7
8
8
8
8
8
8
8
9
9
9
10
9
10
10
10
10
10
10
10
11
11
11
11
11
12
12
12
12
12
12
12
12
12
12
11
12
12
12
12
12
12
12
12
12
12
12
13
13
13
13
13
13
13
13
13
13
13
13
14
13
13
12
12
13
13
13
13
13
14
14
14
14
13
13
13
14
14
14
14
14
14
14
14
14
14
14
14
14
14
15
15
15
15
16
15
15
15
15
15
15
15
15
15
15
15
15
15
15
15
15
15
16
16
16
16
16
16
15
15
16
16
16
16
16
14
14
14
14
13
13
13
13
13
13
13
13
13
13
13
13
13
13
13
13
13
13
13
13
13
13
13
13
13
12
12
12
12
12
12
13
12
12
14
14
14
15
15
15
17
17
17
17
17
17
17
17
17
18
18
18
17
16
15
16
16
15
15
14
14
15
15
16
14
14
14
14
17
18
18
18
18
18
18
18
18
18
18
18
18
18
18
18
18
19
19
19
19
19
19
19
19
19
19
20
20
20
20
21
21
21
21
21
21
21
21
22
22
22
23
22
21
21
21
21
21
22
22
22
22
22
23
23
23
23
23
23
23
24
24
24
24
24
24
24
24
24
24
25
25
25
25
25
25
25
25
25
25
25
25
24
24
24
24
23
23
23
23
23
23
23
23
23
23
23
23
23
23
22
22
22
22
22
22
23
23
23
23
23
24
24
24
24
24
25
25
25
26
26
26
26
27
27
27
27
27
27
27
27
27
28
28
27
27
27
27
27
27
27
27
27
27
27
27
28
28
28
27
24
24
19
19
19
19
19
17
16
18
18
16
17
17
17
17
15
15
15
15
15
15
15
15
15
15
15
15
15
15
16
17
17
18
18
18
18
18
18
18
18
18
18
18
17
17
17
17
18
18
18
18
18
18
18
18
18
18
18
18
18
19
19
19
19
18
17
17
17
17
16
16
16
16
16
16
16
16
15
15
15
15
15
15
15
15
15
15
15
15
14
14
14
15
15
15
15
15
15
15
15
15
15
15
15
15
15
15
15
15
15
16
16
16
16
16
16
16
16
16
16
16
16
16
16
16
12
12
12
12
12
12
12
12
12
12
12
12
12
12
12
12
12
12
12
12
12
12
12
12
12
12
12
12
12
12
12
12
13
13
13
13
13
13
13
12
10
10
10
10
10
9
9
9
9
8
8
8
8
7
7
7
7
7
7
7
8
7
5
5
4
4
4
4
5
5
5
5
5
5
6
6
6
6
6
6
6
6
7
7
7
7
6
6
7
7
7
7
7
7
7
7
8
8
8
8
9
9
9
9
9
10
10
11
11
11
11
11
11
11
11
10
10
10
10
11
12
12
12
12
12
12
12
12
12
12
12
12
12
12
12
12
12
12
12
12
12
12
12
12
12
12
12
12
12
12
12
12
12
12
12
12
12
12
12
12
12
12
12
12
12
12
12
12
12
13
13
13
13
13
13
13
13
13
13
13
12
12
12
12
12
12
12
12
12
12
12
12
12
12
12
13
13
14
14
14
14
14
14
14
14
14
14
14
14
14
14
14
14
14
14
14
14
14
14
14
14
14
14
12
12
12
13
13
13
13
13
13
13
11
11
11
10
10
9
9
9
8
8
8
8
8
8
8
8
8
8
8
8
8
8
8
8
9
9
9
9
9
9
9
9
9
8
8
7
7
7
7
7
7
7
7
7
7
7
7
7
7
7
8
8
9
9
9
9
9
9
9
9
9
9
9
10
10
10
10
10
10
10
10
10
10
10
10
10
9
9
9
9
9
9
9
9
9
9
9
9
9
9
9
9
9
9
10
10
10
10
10
10
10
10
9
8
8
8
8
8
8
8
8
8
8
8
8
8
8
8
8
8
8
8
8
8
6
6
6
6
6
6
6
6
6
6
6
6
6
6
6
6
6
5
5
5
5
5
5
5
5
5
5
5
5
5
5
5
5
5
5
5
5
5
5
5
5
5
5
5
5
5
5
5
5
5
5
5
5
5
5
4
4
4
4
3
3
3
3
3
3
3
3
1
1
1
1
1
1
1
1
1
1
1
1
1
1
1
1
1
1
0
0
0
0
0
0
0
0
0
1
2
5
5
5
7
7
7
7
7
7
7
8
9
9
10
10
10
12
13
13
15
15
15
15
16
17
17
17
17
17
20
20
20
22
23
23
24
28
28
29
29
29
30
30
31
31
31
31
31
31
31
31
32
32
33
33
33
33
33
33
33
33
34
35
36
36
36
36
38
38
38
38
38
38
38
39
39
40
40
40
41
41
41
41
41
41
41
41
41
43
43
42
41
42
41
41
42
42
42
42
42
43
43
44
43
39
39
39
39
41
42
40
40
40
40
40
41
41
41
41
41
41
41
41
41
41
41
41
40
41
41
41
41
43
43
43
43
44
44
45
45
45
45
45
45
45
45
45
45
45
45
45
45
45
45
46
45
44
45
40
41
41
41
41
39
38
38
36
36
36
36
39
40
40
41
42
41
41
41
41
40
40
40
39
39
38
39
39
39
39
39
39
40
40
40
40
40
38
36
36
36
36
38
39
40
40
40
40
40
40
40
40
40
40
40
40
40
41
41
41
41
41
41
41
41
41
41
40
40
39
38
38
37
37
37
37
37
38
38
38
43
44
44
44
44
44
44
44
45
44
44
42
40
41
39
40
40
40
40
40
40
40
40
41
41
44
44
44
44
43
43
43
45
45
47
47
47
47
47
48
50
50
51
51
52
51
51
51
48
47
47
48
48
50
50
50
50
53
53
54
55
56
56
56
56
55
58
57
57
57
57
57
57
53
55
55
54
54
54
54
56
56
55
55
56
55
58
58
60
61
63
63
63
63
63
63
63
63
64
64
65
69
71
73
73
73
73
74
74
74
74
75
75
75
75
75
76
76
75
76
77
77
77
77
77
81
82
82
82
82
83
83
83
84
84
84
84
86
85
85
86
87
88
90
90
96
96
96
96
96
97
100
101
102
101
102
102
102
102
101
112
110
114
114
114
115
115
115
116
117
117
117
119
121
122
123
119
120
120
122
127
127
131
131
132
132
132
132
133
133
133
133
133
133
134
137
139
139
139
139
140
142
142
143
141
138
138
135
135
135
136
137
138
138
137
135
126
127
127
130
130
130
130
129
129
128
130
130
130
130
129
129
128
128
129
129
129
130
130
130
133
133
132
130
131
131
131
132
132
132
132
132
132
132
132
132
132
132
132
131
131
132
132
132
132
131
131
131
131
129
125
126
124
124
125
125
126
120
107
106
105
105
102
97
98
99
97
97
93
82
77
76
76
76
75
75
75
75
75
75
75
75
75
75
75
75
75
74
75
73
71
70
70
65
63
61
52
52
52
52
52
52
52
51
50
47
42
42
44
45
47
46
43
42
42
44
44
45
43
38
38
38
36
35
34
33
33
33
33
34
34
35
35
34
34
34
34
34
34
35
35
35
36
36
37
37
38
39
39
40
39
38
35
35
35
35
39
39
40
40
40
40
40
41
41
41
41
41
41
41
41
40
40
40
40
40
41
41
41
41
43
43
44
44
44
44
46
49
50
50
50
50
50
50
53
55
55
57
57
58
59
59
59
59
60
60
60
60
60
60
60
63
63
64
64
66
69
71
71
71
71
71
72
72
73
73
76
76
76
76
76
78
78
78
78
81
81
82
82
83
83
84
85
85
88
88
88
88
88
88
88
90
90
89
89
89
89
89
89
89
88
85
83
82
83
81
81
79
79
79
80
80
81
81
84
84
87
88
88
88
88
89
89
89
88
88
88
88
88
88
88
90
90
91
92
92
92
92
92
92
92
92
93
94
95
95
97
98
98
98
98
98
98
98
98
98
100
101
101
98
98
93
94
89
88
82
80
80
71
72
72
71
72
71
71
72
72
71
67
67
68
70
70
70
71
71
70
70
70
70
70
70
70
70
70
69
69
69
67
68
65
65
65
65
65
65
65
62
62
61
61
61
61
62
62
62
63
59
59
59
59
59
59
59
60
59
55
55
53
52
52
53
53
53
53
53
52
52
52
52
52
52
52
52
52
52
52
51
51
51
51
51
52
52
51
53
53
51
49
47
45
43
43
45
45
46
46
46
46
46
46
46
46
46
46
46
46
46
47
48
48
48
49
47
48
48
48
49
49
49
49
49
50
50
50
50
50
50
50
50
50
50
51
52
52
52
52
51
46
42
39
37
37
34
34
34
33
33
32
31
32
32
32
32
31
31
33
34
34
34
33
32
31
31
31
31
31
31
31
31
31
31
32
32
32
32
32
34
34
34
34
34
34
36
36
36
36
36
36
36
36
36
36
37
37
37
37
37
37
37
37
37
37
37
37
37
37
37
37
37
37
37
37
37
37
37
37
37
37
37
37
37
37
37
37
37
37
37
37
37
37
37
37
37
37
37
38
38
38
38
38
38
38
38
38
38
38
38
38
38
38
38
38
39
39
39
39
39
39
39
39
39
39
39
39
39
39
39
39
39
38
32
29
29
29
28
25
24
25
25
26
25
24
24
25
24
24
23
23
23
25
23
21
21
20
17
16
15
15
15
14
14
14
14
14
14
14
14
14
14
14
14
14
16
16
16
16
16
16
16
16
16
16
16
16
16
16
16
15
15
15
14
16
16
15
15
15
15
15
16
16
16
16
16
17
17
17
17
17
17
17
17
17
17
17
17
17
17
17
17
17
17
17
17
17
17
17
17
17
17
17
17
17
17
17
17
17
15
15
15
15
16
16
16
16
16
16
16
16
16
16
16
16
16
16
15
15
14
14
14
14
11
11
11
11
11
11
11
11
11
11
11
11
11
11
11
11
11
11
11
11
11
11
11
11
11
8
8
8
6
4
4
2
2
2
2
2
2
2
2
2
2
2
2
2
2
2
2
2
2
2
2
2
2
2
2
1
1
1
1
1
1
1
1
1
1
1
1
1
1
1
1
1
1
1
1
1
1
1
1
1
2
2
2
2
2
2
2
2
2
2
2
2
2
2
2
2
2
2
2
2
2
2
2
2
2
2
2
2
2
2
2
2
2
2
2
2
2
2
2
2
2
2
2
2
2
2
2
2
1
1
1
1
1
0
0
0
0
0
0
0
0
0
0
0
0
0
0
0
0
0
0
0
0
0
0
0
0
0
0
0
0
0
0
0
0
0
0
0
0
0
0
0
0
0
0
0
0
0
0
0
0
0
0
0
0
0
0
0
0
0
0
0
0
0
0
0
0
1
1
1
1
1
1
1
1
1
1
1
1
1
1
1
1
1
1
1
1
1
1
1
1
1
1
1
1
1
1
1
1
1
1
1
1
1
1
1
1
1
1
1
1
1
1
1
1
1
1
1
1
1
1
1
1
1
1
1
1
1
1
1
1
1
1
1
1
1
1
1
1
0
0
0
0
0
0
0
0
0
0
0
0
0
0
0
0
0
0
0
0
0
0
0
0
0
0
0
0
0
0
0
0
0
0
0
0
0
0
0
0
0
0
0
0
0
0
0
0
0
0
0
0
0
0
0
0
0
0
0
0
0
0
0
0
0
0
0
0
0
0
0
0
0
0
0
0
0
0
0
0
0
0
0
0
0
0
0
0
0
0
0
0
0
0
0
0
0
0
0
0
0
0
0
0
0
0
0
0
0
0
0
0
0
0
0
0
0
0
0
0
0
0
0
0
0
0
0
0
0
0
0
0
0
0
0
0
0
0
0
0
0
0
0
0
0
0
0
0
0
0
0
0
0
0
0
0
0
0
0
0
0
0
0
0
0
0
0
0
0
0
0
0
0
0
0
0
0
0
0
0
0
0
0
0
0
0
0
0
0
0
0
0
0
0
0
0
0
0
0
0
0
0
0
0
0
0
0
0
0
0
0
0
0
0
0
0
0
0
0
0
0
0
0
0
0
0
0
0
0
0
0
0
0
0
0
0
0
0
0
0
0
0
0
0
0
0
0
0
0
0
0
0
0
0
0
0
0
0
0
0
0
0
0
0
0
0
0
0
0
0
0
0
0
0
0
0
0
0
0
0
0
0
0
0
0
0
0
0
0
0
0
0
0
0
0
0
0
0
0
0
0
0
0
0
0
0
0
0
0
0
0
0
0
0
0
0
0
0
0
0
0
0
0
0
0
0
0
0
0
0
0
0
0
0
0
0
0
0
0
0
0
0
0
0
0
0
0
0
0
0
0
0
0
0
0
0
0
0
0
0
0
0
0
0
0
0
0
0
0
0
0
0
0
0
0
0
0
0
0
0
0
0
0
0
0
0
0
0
0
0
0
0
0
0
0
0
0
0
0
0
0
0
0
0
0
0
0
0
0
0
0
0
0
0
0
0
0
0
0
0
0
0
0
0
0
0
0
0
0
0
0
0
0
0
0
0
0
0
0
0
0
0
0
0
0
0
0
0
0
0
0
0
0
0
0
0
0
0
0
0
0
0
0
0
0
0
0
0
0
0
0
0
0
0
0
0
0
0
0
0
0
0
0
0
0
0
0
0
0
0
0
0
0
0
0
0
0
0
0
0
0
0
0
0
0
0
0
0
0
0
0
0
0
0
0
0
1
1
3
4
4
4
4
4
4
4
4
4
4
5
5
5
5
5
5
5
5
5
5
5
5
5
5
5
5
5
5
5
5
5
5
5
5
5
5
5
5
5
5
5
5
5
5
5
5
5
5
5
5
5
5
5
5
5
5
5
5
5
5
5
5
5
5
5
5
5
5
5
5
5
5
5
5
5
5
5
5
5
5
5
5
5
5
5
5
5
6
6
6
6
6
6
6
6
6
6
6
6
5
5
5
5
5
5
5
5
5
5
5
5
5
5
5
5
5
4
4
4
4
4
4
4
3
3
3
3
3
3
3
3
2
2
1
1
1
1
1
1
1
1
1
1
1
1
1
1
1
1
1
1
1
1
1
1
1
1
1
1
1
1
1
1
1
1
1
1
1
1
1
1
1
1
1
1
1
1
1
0
0
0
0
0
0
0
0
0
0
0
0
0
0
0
0
0
0
0
0
0
0
0
0
0
0
0
0
0
0
0
0
0
0
0
0
0
0
0
0
0
0
0
0
0
0
0
0
0
0
0
0
0
0
0
0
0
0
0
0
0
0
0
0
0
0
0
0
0
0
0
0
0
0
0
0
0
0
0
0
0
0
0
0
0
0
0
0
0
0
0
0
0
0
0
0
0
0
0
0
0
0
0
0
0
0
0
0
0
0
0
0
0
0
0
0
0
0
0
0
0
0
0
0
0
0
0
0
0
0
0
0
0
0
0
0
0
0
0
0
0
0
0
0
0
0
0
0
0
0
0
0
0
0
0
0
0
0
0
0
0
0
0
0
0
0
0
0
0
0
0
0
0
0
0
0
0
0
0
0
0
0
0
0
0
0
0
0
0
0
0
0
0
0
0
0
0
0
0
0
0
0
0
0
0
0
0
0
0
0
0
0
0
0
0
0
0
0
0
0
0
1
1
1
1
2
2
2
2
2
2
2
2
2
2
2
2
2
2
2
2
2
2
2
2
2
2
2
2
3
3
3
3
3
3
3
3
3
3
3
3
3
3
3
3
3
3
3
3
3
3
3
3
3
3
3
3
3
3
3
3
3
3
3
3
3
3
3
3
3
3
4
4
4
4
4
4
4
4
4
4
4
4
4
4
4
4
4
4
4
4
4
4
4
4
4
4
4
4
4
4
4
4
4
4
4
4
4
4
4
4
4
4
4
4
4
4
4
4
4
4
4
4
4
4
4
4
4
4
4
4
4
4
4
4
4
4
3
3
3
2
2
2
2
2
2
2
2
2
2
2
3
3
3
3
4
4
4
4
4
4
4
4
4
4
4
4
4
4
4
4
4
4
4
4
4
4
4
4
4
4
4
4
4
4
4
4
4
4
4
4
33
34
50
53
100
128
130
133
140
148
154
155
156
158
165
165
165
167
170
173
174
174
178
179
195
199
203
203
203
203
203
203
237
241
243
243
243
245
245
245
246
246
248
249
252
252
253
254
254
254
254
256
256
256
256
257
257
257
257
257
259
259
259
260
264
266
266
267
268
268
268
269
269
270
270
274
275
275
275
275
275
275
275
275
276
276
277
277
278
277
277
277
277
277
277
277
276
277
277
277
277
278
278
278
278
278
278
278
278
278
278
278
277
277
278
278
278
278
277
278
279
282
282
283
283
277
277
279
280
279
279
277
261
261
263
262
205
196
194
132
134
134
132
125
117
116
113
113
113
113
114
111
111
111
110
110
108
110
111
111
112
112
112
112
113
111
108
107
107
107
107
106
106
105
105
105
104
103
101
101
99
99
96
96
95
95
95
92
89
86
85
84
84
87
88
88
88
88
88
89
89
88
88
87
86
86
86
86
86
86
86
87
87
87
87
88
88
88
89
89
88
88
88
85
84
84
83
84
85
86
86
87
87
88
89
90
92
92
92
92
92
95
95
95
98
98
99
99
99
99
99
99
99
100
101
102
102
102
102
102
102
102
103
104
104
106
106
105
107
111
110
112
113
115
114
106
90
89
89
100
96
98
96
95
96
100
99
100
99
97
98
95
97
96
96
96
97
98
101
101
101
108
110
111
110
111
111
112
112
112
112
113
116
116
116
116
115
116
122
124
125
139
141
142
144
144
147
149
158
160
161
162
162
162
164
164
165
168
168
169
171
171
170
171
172
172
176
178
178
180
180
184
185
185
186
187
189
187
187
188
188
189
189
190
192
192
191
190
190
190
190
190
189
188
190
192
191
191
191
192
192
192
192
192
192
192
193
193
193
193
193
193
193
193
193
193
193
193
193
190
189
189
189
189
189
190
189
189
189
189
189
189
189
187
187
187
187
187
187
187
187
189
189
184
173
158
149
128
113
112
109
108
107
102
102
102
105
105
107
108
108
108
109
109
109
109
110
110
109
110
109
109
109
110
109
108
108
105
101
101
101
93
91
90
81
77
77
70
70
71
70
70
70
53
50
50
50
53
53
53
56
54
54
55
56
59
61
61
62
65
68
66
66
66
67
67
67
67
66
65
64
64
62
62
65
66
66
66
66
66
66
66
66
66
67
67
71
71
71
72
72
71
71
73
73
73
76
76
76
76
76
76
76
76
77
77
78
78
78
78
79
79
79
79
79
79
79
79
79
79
79
82
86
86
86
87
87
87
85
86
87
86
85
80
79
79
79
81
82
82
79
78
78
78
78
78
78
78
78
77
78
76
76
76
75
75
74
75
75
75
75
75
75
75
75
75
75
75
75
75
75
75
75
76
76
77
77
75
75
75
73
73
73
74
75
74
74
74
72
72
72
72
72
72
72
71
72
72
71
71
71
71
71
70
71
70
71
71
76
76
78
79
85
85
86
86
85
84
82
82
82
80
82
82
77
77
77
75
74
63
65
66
67
67
67
67
72
74
75
73
74
71
73
70
70
70
68
64
64
65
66
67
68
70
70
70
70
70
70
73
73
73
73
74
74
74
74
74
74
76
77
77
77
77
77
77
77
76
76
76
76
76
76
76
76
76
76
78
79
79
80
81
81
81
80
80
80
80
80
79
79
80
80
80
80
80
80
80
80
81
81
81
81
81
81
81
80
80
80
79
79
78
77
77
77
76
77
77
77
76
75
71
68
62
63
62
61
61
58
58
59
59
63
64
64
63
62
63
63
64
64
64
64
64
64
64
63
62
62
60
56
56
54
54
53
53
56
57
56
53
38
36
34
37
36
36
35
35
35
35
38
38
38
38
38
37
40
42
43
43
43
43
43
43
43
43
43
43
42
42
42
42
43
43
43
43
43
43
45
46
46
46
46
47
46
46
47
50
50
50
50
50
51
51
51
51
52
52
52
53
54
52
53
53
53
52
52
53
53
54
55
55
55
55
55
58
58
59
60
60
61
61
62
62
64
65
65
65
65
66
66
66
66
66
69
68
68
68
68
68
68
68
68
68
71
71
74
73
74
73
73
73
73
73
73
72
73
72
70
67
69
71
72
73
76
76
77
77
77
77
77
77
79
78
80
80
80
80
80
81
81
81
81
81
81
81
81
81
81
81
83
83
83
83
83
84
84
83
82
80
80
80
80
80
81
81
81
81
80
79
78
78
78
78
80
78
79
79
79
78
78
77
78
79
78
76
76
75
75
75
75
74
74
74
73
73
73
75
72
70
70
69
69
69
70
70
70
70
70
70
70
70
71
71
71
68
66
65
63
63
64
64
61
57
55
55
52
50
53
53
52
52
52
52
52
52
52
52
52
50
50
50
50
50
50
49
46
39
36
33
33
33
31
31
31
29
29
27
27
27
27
27
25
25
25
25
25
25
25
25
25
25
25
25
25
23
23
23
23
23
23
23
23
23
23
23
23
23
23
23
23
22
21
20
18
16
16
14
21
21
21
22
22
22
22
22
22
22
23
23
23
23
23
23
28
30
30
30
30
30
30
30
30
30
31
32
32
32
32
32
32
32
32
32
32
32
32
32
32
32
31
31
31
31
32
29
30
31
31
35
35
35
34
34
40
41
40
40
40
42
43
43
44
44
44
44
44
44
44
44
44
44
44
47
47
47
47
47
50
49
50
50
50
51
51
51
51
51
51
51
51
51
52
52
52
52
52
52
53
53
53
53
53
53
53
55
56
56
58
55
55
54
54
54
53
52
52
52
53
54
54
55
55
56
56
56
56
56
56
56
56
56
56
56
56
56
56
54
54
54
54
55
55
55
55
55
56
57
57
57
55
56
58
59
59
61
62
62
61
60
59
59
59
60
60
60
57
55
54
57
58
57
58
57
57
57
57
57
58
58
58
57
55
55
55
55
56
55
51
50
44
43
38
38
38
38
37
37
37
37
37
37
36
37
36
36
36
36
36
36
36
36
36
36
36
39
41
41
42
42
42
42
43
43
43
43
43
43
43
43
43
44
45
45
45
45
45
46
46
47
47
48
48
48
48
48
48
48
48
48
48
48
48
48
48
48
48
48
49
50
50
52
52
52
52
52
52
52
53
53
53
51
50
49
49
45
42
38
38
38
38
38
38
38
38
39
39
39
38
38
36
36
36
36
37
37
38
38
38
38
37
37
37
38
38
41
41
40
41
41
41
42
42
44
44
45
46
47
50
50
52
53
55
55
55
55
56
55
55
57
55
55
55
55
55
55
55
55
58
62
62
62
64
65
65
66
66
66
68
70
69
69
69
69
70
70
72
75
73
73
72
74
76
76
78
78
80
81
79
79
79
79
78
78
78
78
79
81
76
72
72
69
69
67
67
67
67
68
68
70
70
70
74
75
75
76
75
74
74
74
74
74
74
74
74
74
74
75
76
76
76
76
76
76
76
74
74
74
75
74
74
72
84
88
88
88
88
89
89
89
91
91
91
90
89
89
88
89
89
89
89
89
89
89
89
88
87
87
83
82
81
81
81
79
79
75
71
70
71
72
72
74
75
75
75
75
75
75
75
75
76
76
76
76
77
76
76
76
76
74
74
74
75
75
75
75
75
74
74
74
73
72
71
69
67
65
66
66
56
57
55
54
55
54
54
54
54
54
54
54
55
55
55
55
56
56
57
56
56
56
56
56
55
56
56
58
58
58
58
58
56
56
53
50
44
44
44
43
43
43
46
45
46
46
45
45
45
44
43
43
42
42
42
42
43
44
43
43
43
43
43
43
43
44
46
47
48
48
48
48
48
48
48
48
48
49
49
49
50
50
50
50
50
50
51
53
53
54
54
54
54
54
54
56
56
55
56
51
49
48
48
48
50
50
56
57
57
57
56
56
56
56
56
61
59
56
56
56
54
71
68
69
72
70
72
72
73
72
73
73
74
75
74
74
75
75
75
76
77
77
83
85
84
85
85
85
88
87
86
86
86
85
84
83
85
85
85
87
87
86
87
87
87
88
88
88
88
88
88
88
88
88
88
88
87
87
87
88
88
89
89
89
89
90
90
90
92
91
91
91
90
90
92
92
92
92
89
90
89
89
89
89
89
89
89
89
90
90
90
89
89
89
89
89
90
91
90
90
89
89
89
87
85
85
84
84
84
84
84
82
80
80
79
79
79
79
79
80
79
79
80
80
81
81
82
82
82
82
84
84
84
84
83
83
83
83
83
83
81
76
78
75
75
74
73
72
72
73
76
76
76
74
70
69
64
61
55
57
56
57
59
61
61
60
60
62
67
65
66
66
66
67
70
69
69
69
71
71
70
71
74
74
74
74
74
74
75
75
75
77
78
78
78
78
77
78
79
79
78
78
79
79
80
80
78
78
79
79
79
79
79
79
79
80
80
80
80
84
85
85
85
86
87
89
89
88
88
90
90
93
93
93
93
93
94
94
94
94
95
95
95
95
95
95
94
95
95
97
97
97
95
95
94
94
96
92
93
93
93
93
93
93
93
94
94
94
93
93
94
94
94
94
94
92
90
84
83
83
83
84
85
85
84
84
84
83
81
82
82
83
83
83
83
82
81
86
90
88
91
91
91
93
93
91
93
90
80
80
80
81
81
83
79
79
80
89
85
86
85
83
81
83
81
80
82
80
79
77
78
77
81
82
82
85
85
85
85
86
86
86
86
86
87
88
94
94
95
95
96
98
99
99
99
99
99
100
99
99
99
101
102
102
102
102
101
101
101
105
108
108
108
107
107
107
107
106
106
105
105
106
106
105
105
105
106
106
106
106
106
105
105
105
107
108
108
108
108
108
108
108
108
109
110
110
110
110
111
111
111
111
111
112
113
113
113
113
113
113
113
115
115
115
109
110
110
110
110
110
112
112
112
111
110
111
111
113
113
113
111
109
109
108
108
108
107
106
101
101
101
101
102
103
103
106
106
106
106
109
109
109
110
107
103
102
99
95
94
92
95
92
92
92
85
83
83
81
78
76
75
66
64
62
62
56
56
56
55
54
54
54
54
53
53
52
51
51
50
49
50
50
50
50
50
50
50
50
52
53
53
53
53
55
55
56
59
60
60
58
58
58
57
57
57
57
56
58
56
56
56
56
56
56
56
56
56
57
58
58
59
59
59
60
60
60
60
60
60
61
61
61
60
59
59
56
56
57
57
57
58
58
57
57
55
53
54
54
54
54
54
52
50
49
49
49
50
50
50
49
49
45
45
45
46
46
46
46
47
46
46
47
47
48
48
48
48
48
48
48
48
48
49
49
49
49
49
49
49
49
48
48
47
47
48
48
48
48
48
47
47
47
47
46
47
48
49
48
44
43
42
42
42
42
42
41
39
39
38
38
40
40
39
39
38
38
35
35
35
36
36
36
37
37
37
40
40
41
41
40
39
39
40
42
41
44
44
44
44
44
45
45
48
47
47
47
46
46
47
48
48
47
49
49
48
48
47
47
47
48
47
46
46
46
46
47
48
48
48
47
47
47
48
49
50
50
50
50
50
50
50
50
50
51
52
52
50
50
50
52
51
52
52
52
52
50
50
50
51
51
50
50
50
50
50
50
50
50
50
50
50
50
50
50
50
50
51
51
51
51
51
50
50
50
50
51
51
51
52
53
53
53
53
53
54
54
54
53
53
52
52
50
50
49
49
49
49
48
49
47
47
47
43
44
42
42
42
42
42
42
42
43
43
45
45
45
46
46
46
46
46
46
46
46
47
47
47
47
48
49
49
50
50
50
50
50
50
49
49
49
48
42
42
40
38
34
33
33
33
34
35
36
36
38
38
38
38
38
39
39
39
39
39
39
38
38
38
38
38
38
38
38
36
37
38
37
37
35
35
35
35
36
37
37
37
37
37
36
36
36
36
36
36
36
36
36
36
36
36
36
36
37
37
37
37
37
37
37
37
37
37
37
38
38
38
38
38
38
38
39
40
37
37
34
34
34
36
39
43
43
43
40
37
39
45
63
63
62
69
77
77
77
80
87
94
100
106
106
122
129
130
131
131
131
136
137
150
151
153
153
153
153
153
153
154
156
157
156
154
157
156
156
156
156
156
156
161
162
163
163
165
165
165
165
165
166
166
167
167
167
166
166
167
168
168
168
168
177
177
177
177
177
176
176
177
177
177
177
180
180
181
181
181
181
181
181
181
181
183
183
183
183
182
182
182
182
182
184
185
185
184
184
184
184
184
184
184
184
184
184
183
183
183
184
184
184
185
185
188
190
190
190
190
195
194
195
195
194
199
199
200
201
208
210
211
201
195
194
212
200
199
188
194
195
257
248
291
313
455
514
524
708
698
705
726
737
751
754
758
758
764
810
972
998
998
1017
1049
1067
1076
1144
1181
1192
1198
1231
1234
1252
1255
1287
1302
1321
1332
1333
1410
1537
1555
1566
1572
1578
1579
1617
1732
1784
1801
1834
1836
1864
1865
1868
1878
1891
1932
1983
2020
2086
2098
2106
2164
2192
2218
2226
2232
2238
2243
2316
2320
2322
2330
2361
2407
2409
2412
2414
2430
2450
2455
2471
2474
2487
2513
2554
2555
2560
2567
2655
2732
2759
2764
2785
2832
2938
2962
2958
2959
2966
3021
3019
3075
3152
3159
3174
3236
3250
3277
3281
3299
3312
3336
3344
3360
3361
3362
3362
3362
3356
3355
3373
3422
3603
3615
3615
3612
3620
3592
3615
3616
3607
3617
3749
3764
3773
3814
3824
3828
3827
3850
3904
3905
3955
3924
3738
3674
3657
3668
3662
3697
3691
3897
3917
3902
3919
3923
3920
4008
4044
4042
4040
4033
4027
3971
3965
3992
4014
4029
4254
4290
4313
4317
4343
4338
4306
4311
4332
4358
4663
4668
4695
4696
4662
4637
4631
4628
4628
4623
4636
4636
4736
4761
4814
4811
4833
4912
4914
4926
4933
4944
5021
5062
5010
4950
4925
4952
4980
4961
4934
4960
5014
5004
5147
5179
5198
5216
5034
4857
4890
4967
4952
5254
5285
5283
5357
5365
5376
5413
5468
5496
5510
5528
5531
5527
5536
5567
5667
5682
5761
5781
5758
5772
5791
6036
6056
6107
6112
6117
6115
6183
6177
6189
6198
6198
6204
6174
6175
6169
6191
6163
5995
5792
5674
5720
5743
5673
5645
5631
5619
5654
5660
5881
5891
5914
5870
5857
5826
5844
5864
5795
5747
5698
5546
5386
5335
5337
5354
5357
5397
5376
5379
5377
5394
5424
5465
5479
5499
5513
5548
5575
5592
5643
5629
5611
5610
5660
5673
5745
5750
5750
5741
5747
5766
5766
5788
5802
5816
5819
5882
5897
5904
5944
5964
6020
6017
6077
6073
5962
5917
5388
5289
5229
5182
5150
4855
4916
4807
4788
4836
4717
4395
4223
3856
3692
3559
3552
3659
3619
3611
3516
3522
3509
3519
3560
3507
3510
3581
3594
3601
3637
3643
3669
3662
3671
3674
3675
3701
3708
3729
3725
3736
3740
3745
3751
3714
3715
3774
3806
3797
3800
3828
3850
3854
3862
3894
3909
3913
3917
3898
3900
3903
3959
3925
3929
3932
3924
3710
3660
3686
3694
3690
3695
3720
3688
3685
3675
3672
3699
3734
3718
3677
3673
3669
3682
3655
3697
3695
3688
3672
3574
3540
3540
3543
3554
3551
3565
3556
3579
3578
3571
3562
3554
3552
3556
3553
3551
3529
3527
3523
3526
3544
3543
3543
3512
3405
3383
3398
3350
3325
3316
3286
3285
3292
3305
3301
3298
3294
3175
3105
2740
2745
2488
2485
2475
2343
2353
2356
2328
2326
2255
2197
2095
2077
2055
2052
2116
2106
2097
2077
2005
1959
1846
1805
1762
1674
1655
1606
1606
1560
1559
1530
1532
1526
1501
1484
1483
1513
1565
1631
1640
1641
1643
1654
1651
1661
1671
1678
1686
1681
1772
1816
1833
1829
1790
1783
1786
1929
1973
1989
1971
1981
1932
1935
1936
1943
1950
1962
1964
1960
1957
1959
1982
1988
2005
2006
2033
2071
2152
2263
2291
2295
2299
2318
2243
2193
2193
2145
2144
2179
2156
2184
2233
2245
2227
2231
2174
2213
2240
2242
2246
2251
2253
2264
2266
2270
2270
2274
2286
2291
2304
2308
2311
2318
2328
2337
2350
2354
2370
2368
2375
2375
2377
2382
2390
2421
2439
2446
2447
2468
2475
2487
2490
2492
2510
2517
2528
2531
2536
2545
2563
2612
2620
2679
2678
2738
2743
2750
2759
2763
2774
2773
2794
2815
2823
2837
2846
2849
2836
2845
2856
2865
2964
2966
2993
3000
2996
2990
2989
2967
2900
2880
2868
2936
2919
2934
2942
2957
2974
2983
2896
2898
2893
2885
2834
2344
2282
2257
2341
2332
2311
2357
2355
2453
2602
2609
2619
2619
2588
2582
2573
2571
2546
2557
2527
2438
2390
2375
2357
2355
2354
2363
2390
2403
2433
2456
2495
2500
2525
2552
2558
2601
2602
2600
2594
2609
2611
2626
2701
2711
2783
2820
2793
2794
2809
2816
2824
2852
2890
2926
2943
2948
2977
3034
3088
3110
3104
3106
3221
3286
3297
3312
3287
3291
3302
3416
3490
3504
3489
3453
3412
3402
3402
3436
3459
3478
3486
3491
3509
3519
3544
3562
3575
3595
3599
3615
3640
3642
3750
3801
3868
3967
3935
3938
3928
3954
3952
3963
3970
3959
3966
3931
3921
3900
3905
3846
3841
3980
3973
3978
3963
4003
4019
4013
4100
4133
4200
4198
4132
4119
4171
4263
4295
4298
4373
4416
4440
4444
4435
4434
4436
4445
4442
4434
4437
4441
4458
4464
4463
4473
4472
4485
4490
4490
4532
4549
4553
4558
4585
4617
4615
4620
4604
4583
4607
4537
4518
4354
4319
4288
4049
4047
4045
4037
4033
4007
4021
3985
3992
3971
3969
3973
3979
3992
3997
4005
4000
3985
3969
3952
3950
3937
3938
3932
3934
3893
3878
3873
3862
3834
3745
3700
3660
3659
3670
3664
3662
3662
3661
3661
3654
3558
3482
3449
3444
3358
3324
3290
3282
3225
3211
3206
3163
3137
3118
3087
3062
3021
3017
2994
2984
2960
2938
2933
2785
2750
2748
2575
2458
2349
1939
1867
1862
1824
1763
1734
1622
1564
1545
1537
1418
1347
1265
1207
1208
1202
1178
1178
1156
1163
1173
1136
1108
1089
1045
1027
960
942
904
874
802
683
664
656
658
661
662
645
625
596
561
521
512
502
502
504
503
499
494
497
496
492
492
487
490
487
488
486
487
484
476
469
463
462
460
460
460
460
460
460
460
462
462
461
459
459
459
459
461
461
463
463
463
464
464
463
463
463
463
463
463
463
462
462
462
462
462
467
467
467
467
467
467
466
465
464
457
458
458
448
446
427
428
406
402
392
388
386
372
365
357
333
333
332
334
325
324
323
325
315
308
294
222
219
211
203
194
193
189
179
162
160
160
165
165
165
164
163
161
163
166
166
167
167
167
168
169
170
169
170
170
169
170
169
170
170
169
162
129
125
121
118
111
98
91
80
80
80
96
98
97
94
94
91
90
90
91
92
90
88
88
87
87
84
86
85
86
86
89
93
93
97
98
98
98
100
99
98
99
100
100
101
102
104
105
108
108
109
109
109
110
110
112
112
113
114
114
114
115
115
119
117
116
117
117
117
118
118
118
119
119
120
120
120
120
120
120
121
122
123
123
127
127
130
130
130
131
134
136
138
137
137
141
141
141
141
145
145
144
145
145
145
145
149
149
150
150
148
147
147
148
149
153
154
159
160
161
165
165
165
166
167
167
167
170
169
167
166
166
166
164
165
166
166
166
167
167
168
168
168
168
168
168
169
169
169
169
169
173
174
175
172
167
167
166
167
171
170
171
172
171
171
172
171
165
167
168
175
176
177
176
175
174
173
173
171
169
168
168
165
164
164
164
169
169
168
160
161
160
160
159
159
161
161
160
157
157
158
158
161
161
161
161
168
154
149
147
148
143
142
140
132
132
134
149
152
148
149
152
151
151
152
156
156
154
153
134
136
136
134
134
134
134
140
144
148
150
151
151
149
153
156
156
159
159
163
165
164
166
165
166
170
173
172
172
176
169
171
171
172
173
175
179
179
180
180
183
183
184
185
185
190
195
201
202
202
205
206
208
208
208
214
217
212
212
212
213
213
213
211
211
210
209
210
210
211
212
214
212
211
210
210
210
210
217
222
222
224
226
228
228
227
227
226
229
229
227
228
227
229
228
230
230
230
227
226
226
226
227
230
228
227
228
229
227
224
224
223
223
223
224
224
224
224
225
227
227
228
228
228
227
228
227
227
227
227
228
228
227
228
227
227
227
227
227
232
233
234
234
233
233
233
232
234
234
233
233
230
229
206
206
206
198
197
199
196
196
196
196
195
195
195
192
193
193
200
197
195
194
193
197
197
196
195
193
193
192
190
189
189
187
177
138
138
137
137
138
137
136
130
129
128
131
133
124
123
122
122
123
121
121
121
120
118
116
114
112
111
108
107
107
106
106
108
110
110
109
110
109
111
111
111
110
111
110
108
110
111
111
110
112
110
109
110
112
112
117
118
119
119
115
115
116
115
115
115
114
115
116
118
118
118
117
113
116
117
118
119
121
122
122
123
124
126
126
140
141
142
141
139
140
141
139
139
135
133
127
123
121
123
123
116
116
116
121
121
122
125
128
125
123
120
120
120
123
120
121
122
122
124
126
126
126
127
130
130
131
132
133
133
136
136
136
137
139
139
140
139
138
138
138
140
140
143
144
143
146
151
151
151
151
151
151
153
153
154
154
154
154
154
154
154
154
156
157
157
157
157
157
157
157
157
159
160
160
160
160
160
161
162
161
163
163
164
165
158
158
156
156
155
154
158
158
157
158
163
161
165
168
168
166
166
161
157
157
157
157
158
163
164
164
164
164
164
164
169
171
169
168
164
170
168
168
169
170
164
165
155
155
152
149
147
144
143
142
145
145
145
145
145
145
145
145
145
145
145
146
146
146
144
144
143
141
142
139
137
137
137
138
141
142
142
142
142
141
143
144
144
144
144
144
142
142
143
143
145
145
146
144
144
143
146
153
154
158
158
158
159
161
163
162
163
162
157
156
138
139
139
139
141
141
140
140
142
143
144
144
145
146
147
145
145
146
147
145
145
147
146
146
145
145
153
160
160
157
157
157
157
154
155
156
156
156
156
152
149
148
148
146
146
145
141
147
150
150
150
149
149
151
152
152
152
152
154
153
152
152
152
152
152
153
155
156
156
157
159
158
158
158
158
158
158
159
160
167
169
169
172
172
172
171
171
172
172
171
169
163
164
166
167
166
166
164
164
163
163
166
168
162
157
149
152
151
152
152
150
150
150
151
152
151
148
142
142
142
142
142
142
144
144
144
144
139
138
138
139
139
137
135
139
141
141
141
141
141
142
143
146
148
148
148
148
148
146
146
145
146
146
147
147
147
147
149
147
146
145
145
148
149
156
157
160
169
171
169
173
169
169
169
162
135
130
128
126
125
126
126
131
129
132
131
135
135
135
136
138
139
139
138
138
138
138
139
139
145
154
157
158
158
158
158
157
158
160
161
162
164
152
152
152
152
152
152
153
152
149
149
151
150
152
152
152
152
152
152
152
153
164
165
164
165
170
170
171
171
171
174
174
174
182
183
183
183
180
180
180
180
180
179
179
179
180
180
181
180
179
179
181
180
179
180
180
180
180
178
177
176
176
177
168
166
159
159
157
155
154
154
155
152
154
155
156
155
155
152
150
150
148
148
151
151
152
152
154
156
157
157
161
166
166
166
166
166
167
167
167
167
167
167
167
163
162
164
164
168
162
161
164
163
163
163
166
165
168
168
168
160
159
157
156
154
154
156
158
164
162
167
163
163
160
162
159
154
153
153
153
152
159
164
164
169
170
168
169
169
169
170
173
175
174
173
174
174
174
173
170
173
169
169
169
169
169
169
175
177
177
177
174
164
167
166
167
175
181
181
185
186
186
184
191
192
195
195
194
193
194
193
194
195
193
192
188
193
189
187
184
181
182
182
182
183
184
183
184
180
179
179
180
180
180
181
181
181
183
185
185
185
185
188
187
187
187
187
189
190
192
192
192
192
193
198
201
200
198
198
198
198
199
199
201
202
201
202
201
201
200
200
200
200
199
208
207
208
209
210
208
208
208
205
205
208
206
209
208
210
213
209
214
217
219
217
216
216
214
212
209
207
203
194
190
188
197
203
200
200
200
196
191
191
191
190
190
189
187
187
191
192
194
196
196
196
196
194
193
195
193
200
198
201
209
214
214
222
218
220
220
226
223
223
224
229
229
234
236
236
236
236
247
247
247
247
246
248
249
255
256
252
249
245
251
255
260
264
264
265
275
275
275
278
278
279
278
276
270
269
271
278
278
290
292
301
304
304
309
309
313
313
313
313
314
314
315
316
318
318
320
321
316
314
316
311
304
303
300
298
301
302
304
304
304
313
313
314
314
315
315
317
316
316
316
316
317
316
317
317
317
322
324
325
323
323
323
322
323
323
323
325
327
327
327
339
344
344
346
346
348
349
355
355
344
345
338
335
335
333
337
343
351
357
355
358
359
358
356
359
364
350
342
304
294
294
299
299
299
307
309
310
311
309
310
310
309
309
320
323
327
329
330
331
334
352
352
361
361
366
328
333
344
355
356
369
377
379
382
380
385
385
387
389
391
388
385
383
390
389
389
389
390
409
411
418
419
420
420
422
422
429
435
443
444
423
421
427
427
426
430
428
426
426
428
429
429
423
429
433
433
431
430
434
453
463
469
465
472
469
473
474
486
496
499
500
513
518
551
551
558
570
572
575
586
586
587
590
593
599
599
600
603
604
600
600
598
596
601
602
602
613
616
640
635
637
629
630
620
612
611
610
603
602
598
596
606
614
627
629
644
645
649
652
653
660
669
694
691
699
696
675
664
675
695
686
694
694
696
702
702
703
704
714
766
774
781
780
780
785
785
787
788
788
808
805
803
800
799
801
801
807
815
819
820
819
823
824
824
819
820
813
823
831
825
823
821
826
817
817
821
821
821
820
821
826
826
826
826
831
835
836
835
835
836
851
855
856
856
854
854
857
857
863
863
869
881
885
885
888
887
888
902
901
902
903
901
901
902
904
922
922
918
909
906
899
897
899
895
889
888
893
901
906
913
913
918
889
894
850
858
862
855
773
763
776
776
762
711
700
699
695
708
700
697
694
687
660
648
648
649
651
647
650
642
640
641
642
643
641
636
650
656
659
662
666
668
669
672
674
683
672
668
660
660
660
661
665
667
664
662
661
646
653
653
650
640
637
632
595
585
562
554
553
554
555
555
563
565
566
566
565
565
568
582
583
585
581
572
565
565
562
558
558
555
558
551
550
549
553
554
572
572
568
562
563
559
560
562
562
563
564
566
569
569
575
575
574
574
579
577
578
584
587
586
588
595
599
601
609
607
605
611
604
601
602
610
614
610
607
606
601
497
486
480
481
483
469
447
440
440
433
437
438
429
442
445
444
445
457
469
466
464
464
461
462
461
459
458
457
457
457
457
466
466
472
474
474
474
475
489
490
503
503
506
506
508
509
509
511
505
498
501
478
478
478
472
470
470
470
469
464
459
409
406
407
407
408
410
412
420
421
437
437
439
440
435
436
436
437
438
439
438
440
439
438
432
432
430
428
422
410
411
411
411
411
413
411
412
412
411
412
417
417
419
420
419
421
421
421
421
423
423
423
429
429
415
416
410
409
405
407
403
410
412
407
406
406
406
408
409
408
413
413
414
415
419
419
419
424
425
421
426
404
342
337
349
320
302
302
305
303
301
304
304
301
299
289
278
275
279
278
274
274
279
287
290
290
293
290
285
289
291
297
297
301
304
311
312
317
318
318
320
321
325
351
353
354
354
343
339
328
324
321
320
317
322
327
327
328
332
344
343
344
345
347
356
357
354
356
357
365
360
356
354
363
355
357
352
354
353
353
360
361
363
364
368
372
373
380
382
384
386
388
390
390
390
392
395
467
482
481
484
486
487
487
487
489
493
494
493
493
494
494
495
495
497
508
511
512
515
515
520
526
526
532
534
536
536
535
534
533
533
533
526
527
529
529
525
526
531
531
531
532
537
538
539
542
542
542
543
538
539
539
540
543
537
555
572
563
566
568
572
570
572
583
591
606
603
585
585
590
585
585
580
584
594
587
586
578
568
569
570
560
559
565
572
571
577
577
577
579
576
576
574
565
557
555
549
544
541
537
535
529
529
527
527
518
519
519
513
512
508
495
478
477
467
462
459
457
454
443
436
435
429
429
429
427
415
409
407
407
407
407
406
404
401
398
395
396
396
396
396
396
396
386
385
380
374
352
318
317
313
311
309
306
305
303
302
301
301
301
301
300
300
299
299
299
295
295
293
292
287
274
259
256
200
155
141
135
134
133
88
88
86
84
84
80
75
51
50
29
25
8
3
3
3
3
2
2
2
2
2
2
2
2
2
2
2
2
2
2
2
2
2
2
2
2
2
2
2
2
2
2
2
2
2
2
2
2
2
2
2
2
2
3
3
3
3
3
3
3
3
3
3
4
4
4
4
4
4
4
4
4
4
4
4
4
4
4
4
4
5
5
5
5
5
5
5
5
5
5
5
5
5
5
5
5
5
5
5
5
5
3
3
3
3
2
2
2
2
3
3
3
3
3
3
3
3
3
3
3
3
3
3
3
3
3
3
3
3
3
3
3
3
4
4
4
4
4
4
4
4
4
4
4
4
4
4
4
4
4
4
4
4
4
4
4
4
4
4
4
4
4
4
4
4
4
4
4
4
4
4
4
4
4
4
4
4
4
4
4
4
4
4
4
4
4
4
4
4
4
4
4
4
4
4
4
4
4
4
4
4
4
4
4
4
4
4
4
4
4
4
4
4
4
4
4
4
4
4
4
4
4
3
2
2
2
1
1
1
0
0
0
0
0
0
0
0
0
0
0
0
0
0
0
0
0
0
0
0
0
0
0
0
0
0
0
0
0
0
0
0
1
1
1
1
1
1
1
1
1
1
1
1
1
1
1
1
1
1
1
1
1
1
1
1
1
1
1
1
1
1
1
1
1
1
1
1
1
1
1
1
1
1
1
1
1
1
1
1
1
1
1
1
1
1
1
1
1
1
1
1
1
1
1
1
1
1
1
1
1
1
1
1
1
1
1
1
1
1
1
1
1
1
1
1
1
1
0
0
0
0
0
0
0
0
0
0
0
0
0
0
0
0
0
0
0
0
0
0
0
0
0
0
0
0
0
0
0
0
0
0
0
0
0
0
0
0
0
0
0
0
0
0
0
0
0
0
0
0
0
0
0
0
0
0
0
0
0
0
0
0
0
0
0
0
0
0
0
0
0
0
0
0
0
0
0
0
0
0
0
0
0
0
0
0
0
0
0
0
0
0
0
0
0
0
0
0
0
0
0
0
0
0
0
0
0
0
0
0
0
0
0
0
0
0
0
0
0
0
0
0
0
0
0
0
0
0
0
0
0
0
0
0
0
0
0
0
0
0
1
1
1
1
1
1
1
1
2
2
2
2
2
2
2
2
2
2
2
2
2
2
2
2
2
2
3
3
3
3
3
3
3
3
3
4
4
4
4
4
4
4
4
4
4
4
4
4
4
4
4
4
4
4
4
4
4
4
4
4
4
4
4
4
4
4
4
5
5
5
5
5
5
5
5
5
5
5
5
5
5
5
5
5
5
5
5
5
5
5
5
5
5
5
5
5
5
5
5
5
5
5
5
5
5
5
5
5
5
5
5
5
5
5
5
5
5
5
5
5
5
5
5
5
5
5
5
5
5
5
5
5
5
5
5
5
5
4
4
4
4
4
4
4
4
4
4
4
4
4
4
4
4
4
4
4
4
4
4
4
4
4
4
4
4
4
4
4
4
4
4
4
4
4
4
4
4
4
4
4
4
4
4
4
4
4
4
4
4
4
4
4
4
4
4
4
4
4
4
4
4
4
4
4
4
4
4
4
4
4
4
3
3
3
2
2
2
2
2
2
2
2
2
2
2
2
2
2
2
2
2
2
2
2
2
2
1
1
1
1
1
1
1
1
0
0
0
0
0
0
0
0
0
0
0
0
0
0
0
0
0
0
0
0
0
0
0
0
0
0
0
0
0
0
0
0
0
0
0
0
0
0
0
0
0
0
0
0
0
0
0
0
0
0
0
0
0
0
0
0
0
0
0
0
0
0
0
0
0
0
0
0
0
0
0
0
0
0
0
0
0
0
0
0
0
0
0
0
0
0
0
0
0
0
0
0
0
0
0
0
0
0
0
0
0
0
0
0
0
0
0
0
0
0
0
0
0
0
0
0
0
0
0
0
0
0
0
0
0
0
0
0
0
0
0
0
0
0
0
0
0
0
0
0
0
0
0
0
0
0
0
0
0
0
0
0
0
0
0
0
0
0
0
0
0
0
0
0
0
0
0
0
0
0
0
0
0
0
0
0
0
0
0
0
0
0
0
0
0
0
0
0
0
0
0
0
0
0
0
0
0
0
0
0
0
0
0
0
0
0
0
0
0
0
0
0
0
0
0
0
0
0
0
0
0
0
0
0
0
0
0
0
0
0
0
0
0
0
0
0
0
0
0
0
0
0
0
0
0
0
0
0
0
0
0
0
0
0
0
0
0
0
0
0
0
0
0
0
0
0
0
0
0
0
0
0
0
0
0
0
0
0
0
0
0
0
0
0
0
0
0
0
0
0
0
0
0
0
0
0
0
0
0
0
0
0
0
0
0
0
0
0
0
0
0
0
0
0
0
0
0
0
0
0
0
0
0
0
0
0
0
0
0
0
0
0
0
0
0
0
0
0
0
0
0
0
0
0
0
0
0
0
0
0
0
0
0
0
0
0
0
0
0
1
1
1
1
1
1
1
1
1
1
1
1
1
1
1
1
1
1
1
1
1
1
2
2
2
2
2
2
2
2
2
2
2
2
2
2
2
2
2
2
2
2
2
2
2
2
2
2
2
2
2
2
2
2
2
2
2
2
2
2
2
2
2
2
2
2
2
2
2
2
2
2
2
2
2
2
2
2
2
2
2
2
2
2
2
2
2
2
2
2
2
2
2
2
2
2
2
2
2
2
2
2
2
2
2
2
3
3
3
3
3
3
3
3
3
3
3
3
3
3
3
3
3
3
2
2
2
2
2
2
1
1
1
1
1
0
0
0
0
0
0
0
0
0
0
0
0
0
0
0
0
0
0
0
0
0
0
0
0
0
0
0
0
0
0
0
0
0
0
0
0
0
0
0
0
0
0
0
0
0
0
0
0
0
0
0
0
0
0
0
0
0
0
0
0
0
0
0
0
0
0
0
0
0
0
0
0
0
0
0
0
0
0
0
0
0
0
0
1
1
1
1
1
1
2
2
2
2
2
2
2
2
2
2
2
2
2
2
2
2
2
2
2
2
2
2
2
2
2
2
2
2
2
2
2
2
2
2
2
2
2
2
2
2
3
3
3
3
3
3
3
3
3
3
3
3
3
3
3
3
3
3
3
3
3
3
3
3
3
3
3
3
3
3
3
3
3
3
3
3
3
3
3
3
3
3
3
3
3
3
3
3
3
3
3
3
3
3
3
3
3
2
2
2
2
2
2
2
2
2
2
2
2
2
2
2
2
2
2
2
2
2
2
2
2
2
2
2
2
2
2
2
2
2
2
1
1
1
1
1
1
1
1
1
1
0
0
1
1
1
1
1
1
1
1
1
1
1
1
1
1
1
1
1
1
1
1
1
1
1
1
1
1
1
1
1
1
1
1
1
1
1
1
1
1
1
1
1
1
1
1
1
1
1
1
1
1
1
1
1
1
1
1
1
1
1
1
1
1
1
1
1
1
1
1
1
1
1
1
1
1
1
1
1
1
1
1
1
1
1
1
1
1
1
1
1
1
1
1
1
1
1
1
1
1
1
1
1
1
1
1
1
1
1
1
1
1
1
1
1
1
1
1
1
1
1
1
1
1
1
1
1
1
1
1
1
1
1
1
1
1
1
0
0
0
0
0
0
0
0
0
0
0
0
0
0
0
0
0
0
0
0
0
0
0
0
0
0
0
0
0
0
0
0
0
0
0
0
0
0
0
0
0
0
0
0
0
1
1
1
1
1
1
1
1
1
1
1
1
1
1
1
1
1
1
1
1
1
1
1
1
1
1
1
1
1
1
1
1
1
1
1
1
1
1
1
1
1
1
1
1
1
1
1
1
1
1
1
1
1
1
1
1
1
1
1
1
1
1
1
1
1
1
1
1
2
2
2
2
2
2
2
2
2
2
2
2
2
2
2
2
2
2
2
2
2
2
2
2
2
2
2
2
2
2
2
1
1
1
1
2
2
2
2
2
2
2
2
2
2
2
3
3
3
3
3
3
3
3
3
3
4
4
4
4
4
4
4
4
4
4
4
4
4
4
4
4
4
4
4
4
4
4
4
4
4
4
4
4
4
4
4
4
4
4
4
4
4
4
4
4
4
4
4
4
4
4
4
4
4
4
4
4
4
4
4
4
4
4
4
4
4
4
4
4
4
4
4
4
4
5
5
5
5
5
5
5
5
5
5
5
5
5
5
5
5
5
5
5
6
6
6
6
6
4
4
4
4
4
4
4
4
4
4
4
4
4
4
3
3
3
3
3
2
2
2
2
2
2
2
2
2
2
2
2
2
2
2
2
2
2
2
2
2
1
1
1
1
1
1
1
1
1
1
1
1
1
1
1
1
1
1
1
1
1
1
1
2
2
2
2
2
2
2
2
2
2
2
2
2
3
3
3
3
3
3
3
3
3
3
3
3
3
3
3
3
3
3
3
3
3
3
3
3
3
3
3
3
3
3
3
3
3
3
3
3
3
3
3
3
3
3
3
3
3
4
4
4
4
4
3
3
3
3
3
3
3
3
3
3
3
3
3
3
3
3
3
3
3
3
3
3
3
3
3
3
3
3
3
3
3
3
3
3
3
3
3
3
3
3
3
3
3
3
3
3
3
3
3
3
3
3
3
3
3
3
3
3
3
3
3
3
2
2
2
2
2
2
2
2
2
2
2
2
2
2
2
2
2
2
2
2
2
2
2
2
2
2
2
2
2
2
2
2
2
2
2
2
2
2
2
2
2
2
2
2
2
2
2
2
2
2
2
2
2
2
2
2
2
2
2
2
2
2
2
2
2
2
2
2
2
2
2
2
2
2
2
2
2
2
2
2
2
2
2
1
1
1
1
1
1
1
1
1
1
1
1
1
1
1
1
1
1
1
1
1
0
0
0
0
0
0
0
0
0
0
0
0
0
0
0
0
0
0
0
0
0
0
0
0
0
0
0
0
0
0
0
0
0
0
0
0
0
0
0
0
0
0
0
0
0
0
0
0
0
0
0
0
0
0
0
0
1
1
1
1
1
1
1
1
1
1
1
1
1
1
1
1
1
1
1
1
1
1
1
1
1
1
1
1
1
1
1
1
1
1
1
1
1
1
1
1
1
1
1
1
1
1
1
1
1
1
1
1
1
1
1
1
1
1
1
1
1
1
1
1
1
1
1
1
1
1
1
1
1
1
1
0
0
0
0
0
0
0
0
0
0
0
0
0
0
0
0
0
0
0
0
0
0
0
0
0
0
0
0
0
0
0
0
0
0
0
0
0
0
0
0
0
0
0
0
0
0
0
0
0
0
0
0
0
0
0
0
0
0
0
0
0
0
0
0
0
0
0
0
0
0
0
0
0
0
0
0
0
0
0
0
0
0
0
0
0
0
0
0
0
0
0
0
0
0
0
1
1
1
1
1
1
1
1
1
1
1
1
1
1
1
1
1
1
1
1
1
1
2
2
2
2
2
2
2
2
2
2
2
3
4
3
3
3
3
3
3
3
3
3
3
3
3
3
3
3
3
3
3
3
3
3
3
3
3
3
3
3
3
3
3
3
3
3
3
3
4
4
4
4
4
4
4
4
4
4
4
4
4
4
4
4
5
5
5
5
5
5
5
5
5
5
5
5
5
5
5
5
5
5
5
5
5
5
5
5
5
6
6
6
6
7
7
7
7
7
7
8
8
9
9
9
9
9
9
9
9
9
9
9
9
9
9
9
9
9
9
9
9
9
9
9
8
8
8
8
8
7
7
8
8
8
8
8
9
9
9
8
8
8
8
8
8
8
8
8
8
8
8
8
8
8
8
8
8
8
8
8
8
8
8
8
8
8
8
9
9
9
9
9
9
8
8
8
9
9
9
9
9
9
9
8
8
8
8
8
8
8
8
8
8
9
9
9
9
9
9
9
9
9
9
9
9
9
9
8
8
8
8
8
8
8
7
7
7
7
7
7
7
7
7
7
7
7
7
7
7
7
7
7
7
7
7
7
7
6
6
5
5
5
5
5
5
5
5
5
6
6
6
6
6
6
6
6
6
6
6
6
6
6
6
6
6
6
6
6
6
6
6
6
7
7
7
7
8
8
8
8
8
8
8
8
8
8
8
7
8
8
8
8
6
6
6
6
6
6
6
6
6
6
6
6
7
7
7
7
7
7
7
7
7
7
7
7
7
7
7
7
7
7
7
8
8
7
7
9
9
9
7
7
7
11
11
11
11
11
11
11
12
12
12
12
12
12
12
12
12
12
12
12
12
13
14
14
14
14
14
14
15
15
15
15
16
16
16
16
16
16
16
17
16
17
17
19
19
19
19
19
19
19
19
19
19
19
19
20
20
21
21
20
20
20
20
20
20
20
20
20
20
20
20
20
21
21
21
22
22
23
23
23
23
24
24
24
24
24
24
24
24
22
22
22
22
22
22
23
23
22
22
22
22
22
23
25
25
25
25
24
24
24
24
24
24
22
22
22
22
22
22
22
22
22
22
22
22
22
22
22
22
22
22
22
22
23
23
23
23
23
23
23
24
24
24
24
24
24
25
25
26
26
26
26
26
26
26
26
26
26
26
26
26
26
26
26
26
26
25
25
25
25
23
22
22
22
17
17
17
17
17
17
20
20
22
21
21
21
22
21
21
21
21
21
22
22
22
22
19
19
19
19
18
18
18
18
18
18
18
18
15
15
15
15
15
15
15
15
15
15
15
15
15
15
15
15
15
15
15
15
15
15
15
15
15
15
16
16
16
16
16
16
16
16
16
16
16
16
16
16
16
16
16
16
16
16
16
16
16
16
16
16
16
16
16
16
16
16
14
13
13
13
13
13
13
13
13
13
13
13
13
13
13
13
13
13
13
11
11
11
11
10
10
9
7
7
7
7
7
7
7
7
7
7
6
6
6
6
6
6
6
6
6
6
6
6
5
5
5
5
5
5
5
4
4
4
3
3
3
3
3
3
3
3
3
3
3
3
3
2
2
2
2
2
2
2
2
2
1
0
0
0
0
0
0
0
0
0
0
0
0
0
0
0
0
0
0
0
0
0
0
0
0
0
0
0
0
0
0
0
0
0
0
0
0
0
0
0
0
0
0
0
0
0
0
0
0
0
0
0
0
0
0
0
0
0
0
0
0
0
0
0
0
0
0
0
0
0
0
0
0
0
0
0
0
0
0
0
0
0
0
0
0
0
0
0
0
0
0
0
0
0
0
0
0
0
0
0
0
0
0
0
0
0
0
0
0
0
0
0
0
0
0
0
0
0
0
0
0
0
0
0
0
0
0
0
0
0
0
0
0
0
0
0
0
0
0
0
1
1
2
2
4
4
4
4
4
4
4
4
5
5
5
5
5
5
5
5
5
5
5
6
6
6
6
6
7
7
7
7
7
7
7
7
7
7
7
7
7
7
7
7
7
7
7
7
7
7
7
7
7
7
8
8
8
8
8
8
8
8
8
8
8
8
8
8
8
8
8
8
8
8
8
8
8
8
8
8
8
8
8
8
8
9
9
9
9
9
9
9
9
10
10
10
10
10
10
10
10
10
11
11
11
11
11
11
11
11
11
11
11
11
11
11
11
11
11
11
11
11
11
11
11
11
11
10
10
10
10
10
10
10
10
9
9
9
9
9
9
9
9
9
9
9
9
9
9
9
9
9
9
9
9
9
9
9
9
9
9
9
9
9
9
10
10
10
10
10
10
9
9
9
9
9
8
8
7
7
7
6
6
6
6
6
6
6
6
6
6
7
7
7
7
7
7
7
7
7
7
7
7
7
6
6
6
6
6
6
6
6
6
6
6
6
6
6
6
6
6
6
6
6
6
6
6
6
6
6
6
6
6
6
6
6
6
5
3
3
3
2
2
2
2
2
2
2
3
3
3
3
2
2
2
2
2
2
2
2
2
2
2
2
2
2
2
2
2
2
2
2
2
2
2
2
2
2
2
2
2
2
2
3
3
3
3
3
3
3
3
3
3
3
3
3
3
3
3
3
3
3
3
3
3
3
2
2
2
2
2
2
2
2
2
2
2
2
2
2
2
2
2
2
2
2
2
2
2
2
2
2
2
2
2
2
2
2
2
2
2
2
2
2
2
2
2
2
2
2
2
2
2
2
2
2
2
2
2
2
2
2
2
2
2
1
1
1
1
1
2
2
2
2
3
3
3
3
3
3
3
3
3
4
4
4
4
4
4
4
4
4
4
4
4
4
4
4
4
4
4
4
4
4
4
4
4
5
5
5
5
5
5
5
6
6
6
6
6
6
6
7
7
7
7
7
7
7
7
7
7
7
7
7
7
7
7
7
7
7
7
7
7
7
7
7
7
7
7
7
7
7
7
7
7
7
7
7
7
7
7
7
7
7
7
7
7
7
7
7
7
7
7
6
6
6
5
5
5
5
5
5
5
5
5
5
5
5
5
5
5
5
5
5
5
5
5
5
5
5
5
5
5
5
5
5
5
5
5
5
5
5
5
5
5
5
5
5
5
5
5
5
5
5
5
4
4
4
3
3
3
2
2
2
2
2
2
3
3
1
1
1
1
1
1
1
1
1
1
1
1
1
1
1
1
1
1
1
1
1
1
1
1
1
1
2
2
2
2
2
2
2
2
2
2
2
2
2
2
2
2
2
2
2
2
2
2
2
2
2
2
2
2
2
2
2
2
2
2
2
2
1
1
1
1
1
1
1
1
1
2
2
2
2
3
3
3
3
3
3
3
3
3
3
3
3
3
3
3
3
3
3
3
3
3
3
3
3
3
3
3
3
3
3
3
2
2
2
2
2
2
2
2
2
2
2
2
2
2
2
2
2
2
2
2
2
2
2
2
2
2
2
2
2
2
2
2
2
2
2
2
2
2
2
2
2
2
2
2
2
2
2
2
2
2
2
2
2
2
2
2
2
2
2
2
2
2
2
2
2
2
3
3
3
3
3
3
3
3
3
3
3
3
3
3
3
3
3
3
3
3
3
3
3
3
3
3
2
2
2
2
2
2
2
2
2
2
2
2
0
0
0
0
0
0
0
0
0
0
0
0
0
0
0
0
0
0
0
0
0
0
0
0
0
0
0
0
0
0
0
0
0
0
0
0
0
0
0
0
0
0
0
0
0
0
0
0
0
0
0
0
0
0
0
0
0
0
0
0
0
0
0
0
0
0
0
0
0
0
0
0
0
0
0
0
0
0
0
0
0
0
0
0
0
0
0
0
0
0
0
0
0
0
0
0
0
0
0
0
0
0
0
0
0
0
0
0
0
0
0
0
0
0
0
0
0
0
0
0
0
0
0
0
0
0
0
0
0
0
0
0
0
0
0
0
0
0
0
0
0
0
0
0
0
0
0
0
0
0
0
0
0
0
0
0
0
0
0
0
0
0
0
0
0
0
0
0
0
0
0
0
0
0
0
0
0
0
0
0
0
0
0
0
0
0
0
0
0
0
0
0
0
0
0
0
0
0
0
0
0
0
0
0
0
0
0
0
0
0
0
0
0
0
0
0
0
0
0
0
0
0
1
1
1
1
1
1
1
1
1
1
1
1
1
1
1
1
1
1
1
1
1
1
1
1
1
1
1
1
1
1
1
1
1
1
1
1
0
0
0
0
0
0
0
0
0
0
0
0
0
0
0
0
0
0
0
0
0
0
0
0
0
0
0
0
0
0
0
0
0
0
0
0
0
0
0
0
0
0
0
0
0
0
0
0
0
0
0
0
0
0
0
0
0
0
0
0
0
0
0
0
0
0
0
0
0
0
0
0
0
0
0
0
0
0
0
0
0
0
0
0
0
0
0
0
0
0
0
0
0
0
0
0
0
0
0
0
0
0
0
0
0
0
1
1
1
1
1
1
1
1
1
1
1
1
1
1
1
1
1
1
1
1
1
1
1
1
1
1
1
1
1
1
1
1
1
1
1
1
1
2
2
2
2
2
2
2
2
2
2
2
2
2
2
2
3
3
3
3
3
3
3
3
3
3
3
3
3
3
3
3
3
3
3
3
3
3
3
3
3
3
3
3
3
3
3
3
3
3
3
3
3
3
3
3
2
2
2
2
2
2
2
2
2
2
3
3
3
3
3
3
3
4
4
4
4
3
3
3
3
3
3
3
3
3
3
3
3
3
3
3
3
3
3
3
3
3
3
3
3
3
3
3
3
3
3
3
3
3
3
2
2
2
2
2
2
2
2
2
2
2
2
2
2
2
2
2
2
2
2
2
2
2
2
2
2
2
2
2
2
2
2
2
2
2
2
2
2
2
2
2
2
2
2
2
2
2
2
2
2
2
2
2
2
1
1
1
1
1
1
1
1
1
1
1
1
1
1
1
1
1
1
1
1
1
1
1
1
1
1
2
2
2
1
0
0
0
0
0
0
0
0
0
0
0
0
0
0
0
0
0
0
0
0
0
0
0
0
0
0
0
0
0
0
0
0
0
0
0
0
0
0
0
0
0
0
0
0
0
0
0
0
0
0
0
0
0
0
0
0
0
0
0
0
0
0
0
0
1
1
1
1
1
1
1
1
1
1
1
1
1
1
1
1
1
1
1
1
1
1
1
1
1
1
1
1
1
0
0
0
0
0
0
0
0
0
0
0
0
0
0
0
0
0
0
0
0
0
0
0
0
0
0
0
0
0
1
1
1
1
1
1
1
1
1
1
1
1
1
1
1
1
1
1
1
1
1
1
1
1
1
1
1
1
1
1
1
1
1
1
1
1
1
1
1
1
1
1
1
1
1
1
1
1
1
1
2
2
2
2
2
2
2
2
2
2
2
2
2
3
3
3
3
3
3
3
3
3
3
3
3
3
3
3
3
3
3
3
3
3
3
3
3
3
3
3
3
3
3
3
3
3
3
3
3
3
3
3
3
3
3
4
3
3
3
3
3
3
3
3
3
3
3
3
3
3
3
3
3
3
3
3
3
3
3
3
3
3
3
3
2
2
2
2
2
2
2
2
2
2
2
2
2
2
2
2
2
2
2
2
2
2
2
2
2
2
2
2
2
2
2
2
2
2
2
2
2
2
2
2
2
2
2
2
2
2
2
2
2
2
2
2
2
2
2
2
2
2
2
2
2
2
2
2
2
2
2
2
2
2
2
2
2
2
2
2
2
2
2
2
2
2
2
2
2
2
2
2
2
2
2
2
2
2
2
2
2
2
2
2
2
2
2
2
2
2
2
2
1
1
1
1
1
1
1
1
1
1
1
1
1
1
1
1
1
0
0
0
0
0
0
0
0
0
0
0
0
0
0
0
0
0
0
0
0
0
0
0
0
0
1
1
1
1
1
1
1
1
1
1
1
1
1
1
0
0
0
0
0
0
0
0
0
0
0
0
0
0
0
0
0
0
0
0
0
0
0
0
0
0
0
0
0
0
0
0
0
0
0
0
0
0
0
0
0
0
0
0
0
0
0
0
0
0
0
0
0
0
0
0
0
0
0
0
0
0
0
0
0
0
0
0
0
0
0
0
0
0
0
0
0
0
0
0
0
0
0
0
0
0
0
0
0
0
1
1
1
1
1
1
1
1
1
1
1
1
1
1
1
1
1
1
1
1
1
1
1
1
1
1
1
1
1
1
1
1
1
1
1
1
1
1
1
1
1
1
1
1
1
1
1
1
1
1
1
1
1
1
1
1
1
1
1
1
1
1
1
1
1
1
1
1
1
1
1
1
1
1
1
1
1
1
1
1
1
1
1
1
1
1
1
1
1
1
1
1
0
0
0
0
0
0
0
0
0
0
0
0
0
0
0
0
0
0
0
1
1
1
1
2
2
2
2
2
2
2
2
2
2
2
2
2
2
2
2
2
3
3
3
3
3
3
3
5
5
5
6
6
6
6
6
6
6
6
6
5
5
5
5
5
5
5
5
7
7
7
7
7
7
7
8
9
9
10
10
10
10
11
11
11
11
11
11
12
12
12
12
12
12
12
12
12
12
12
12
12
12
12
12
12
12
12
12
12
12
12
12
12
12
12
12
12
12
12
12
12
12
12
12
12
12
12
12
12
12
12
12
13
13
13
15
15
15
16
16
16
16
17
18
18
18
18
18
19
19
19
19
19
19
19
19
19
19
19
19
20
20
20
20
20
20
20
20
20
20
20
20
20
22
22
22
22
22
23
23
23
23
23
23
23
22
21
21
21
21
21
21
21
21
21
21
21
21
21
21
20
20
20
20
20
20
20
20
19
18
16
16
17
17
17
17
17
17
17
17
17
17
17
16
16
15
15
15
14
14
14
14
14
14
14
14
14
14
14
14
14
14
14
14
14
14
14
14
14
14
14
14
14
14
14
14
14
14
14
15
15
15
15
15
15
15
15
15
15
15
15
15
15
14
14
14
14
14
14
13
10
9
8
8
8
8
8
6
5
5
5
5
5
5
5
5
5
5
4
3
3
3
3
3
3
3
3
3
3
3
3
3
3
3
3
3
3
3
3
3
3
3
3
4
4
4
4
4
4
4
4
4
4
4
5
5
5
5
5
5
5
5
5
5
5
5
5
5
5
5
5
4
4
4
4
4
4
4
4
4
4
4
4
4
4
4
4
4
4
4
4
4
4
4
4
4
4
4
4
4
4
3
2
2
2
2
2
2
2
2
2
2
2
2
2
2
2
2
2
2
2
2
2
2
2
2
2
2
2
2
2
2
2
2
2
2
2
2
2
2
2
2
2
2
2
2
3
3
3
3
3
3
3
3
3
3
3
3
3
4
4
4
4
4
3
3
3
3
3
3
3
3
3
3
3
3
3
3
3
3
3
3
3
3
3
3
3
3
3
3
3
3
3
3
3
3
3
3
3
3
3
3
3
3
3
3
3
3
3
3
3
3
3
3
3
3
2
2
2
2
2
2
2
2
2
2
2
2
2
2
2
2
2
2
2
2
2
2
2
2
2
3
3
3
3
3
3
3
3
3
3
3
3
3
3
3
3
3
3
3
3
3
3
3
3
3
3
3
3
3
3
3
3
3
3
3
3
3
3
3
3
3
3
3
3
3
3
3
3
3
3
4
5
5
6
6
6
6
7
7
7
7
8
8
8
8
8
9
9
10
11
11
11
11
11
10
10
10
10
10
10
10
10
10
10
10
10
10
10
10
11
11
11
11
11
11
12
12
12
12
12
12
12
12
12
12
12
12
12
12
12
12
12
13
13
13
13
13
13
12
12
12
12
12
11
11
11
11
11
11
11
11
11
11
11
11
11
11
11
11
11
11
11
11
11
11
11
11
11
11
11
11
11
10
10
10
10
10
10
10
10
10
10
10
9
9
9
9
9
9
8
8
8
8
8
8
8
8
8
8
8
8
8
7
7
7
7
7
7
7
7
7
7
7
7
7
7
6
6
6
4
4
3
3
3
3
3
3
3
3
3
2
2
2
2
2
2
2
2
2
2
2
2
2
2
2
2
2
2
2
2
2
2
2
2
2
2
1
1
1
1
1
1
1
1
1
1
1
1
1
1
1
0
0
0
0
0
0
0
0
0
0
0
0
0
0
0
0
0
0
0
0
0
0
0
0
0
0
0
0
0
0
0
0
0
0
0
0
0
0
0
0
0
0
0
0
0
0
0
0
0
0
0
0
0
0
0
0
0
0
0
0
0
0
0
0
0
0
0
0
0
0
0
0
0
0
0
0
0
0
0
0
0
0
0
0
0
0
0
0
0
0
0
0
0
0
0
0
0
0
0
0
0
0
0
0
0
0
0
0
0
0
0
0
0
0
0
0
0
0
0
0
0
0
0
0
0
0
0
0
0
0
0
0
0
0
0
0
0
0
0
0
0
0
0
0
0
0
0
0
0
0
0
0
0
0
0
0
0
0
0
0
0
0
0
0
0
0
0
0
0
0
0
0
0
0
0
0
0
0
0
0
0
0
0
0
0
0
0
0
0
0
0
0
0
0
0
0
0
0
0
0
0
0
0
0
0
0
0
0
0
0
0
0
0
0
0
0
0
0
0
0
1
1
1
1
1
1
1
1
1
1
1
1
1
1
1
1
1
1
1
1
1
1
1
2
2
2
2
2
2
2
2
2
2
2
2
2
2
2
2
2
2
2
2
2
2
2
2
2
3
3
3
3
3
3
3
3
5
6
6
5
6
6
6
6
6
6
7
7
7
7
7
8
8
8
8
8
8
8
8
8
9
9
9
9
9
9
9
10
10
10
10
10
11
11
11
11
11
11
11
11
11
11
11
11
11
11
11
11
12
12
12
12
12
12
12
13
13
13
13
13
13
13
13
13
13
13
13
13
13
13
13
13
13
13
13
13
13
13
13
13
13
13
13
14
14
15
15
15
15
15
15
15
15
15
15
18
18
18
18
18
19
19
19
19
18
17
17
18
18
18
18
17
17
17
17
17
17
17
17
17
17
17
18
18
18
18
19
18
18
18
19
18
18
19
20
20
20
21
21
21
21
22
22
22
22
22
22
21
21
21
21
21
21
21
21
21
22
22
22
23
23
23
23
23
23
23
23
23
25
26
26
26
26
26
26
26
26
26
26
26
26
26
26
26
26
26
26
26
26
27
28
29
29
29
29
29
30
30
30
30
30
30
30
30
30
31
31
31
30
30
30
30
30
30
30
30
30
30
30
30
30
31
31
30
30
29
25
25
25
25
25
26
26
25
25
25
25
25
25
25
25
25
25
25
25
25
26
26
26
26
26
26
27
27
27
27
27
27
28
28
28
28
29
29
30
31
31
32
32
32
32
32
32
33
33
33
33
33
33
33
33
33
33
33
33
32
32
32
32
30
29
24
25
25
21
21
20
18
16
16
16
15
15
15
15
16
16
16
16
16
16
16
17
16
16
16
16
16
16
16
16
16
15
15
15
15
15
15
15
15
15
15
15
15
16
16
16
16
15
15
15
15
15
15
15
15
15
15
15
15
15
15
15
15
15
15
15
15
16
16
16
16
16
16
16
16
16
16
16
16
16
16
16
16
16
17
17
17
17
17
17
17
16
16
16
16
15
15
14
13
14
14
13
13
13
13
13
13
13
13
14
14
13
14
14
14
14
14
14
14
14
15
15
12
11
10
10
10
10
10
11
11
11
11
11
11
11
11
11
11
11
11
10
10
10
10
10
10
10
10
10
10
10
10
11
11
11
11
11
11
11
11
12
12
11
11
11
11
13
13
13
13
13
13
13
13
13
14
14
14
14
14
14
13
13
13
13
14
14
14
14
14
13
13
13
13
13
13
13
13
13
14
14
14
14
14
14
14
14
14
14
14
14
14
15
12
12
12
12
12
12
12
12
12
12
12
14
14
14
14
14
14
14
13
12
12
12
12
11
12
12
12
12
12
12
12
12
12
13
13
13
13
13
11
11
11
12
12
12
12
12
12
12
12
12
12
12
12
12
12
13
13
13
13
13
13
13
13
14
14
14
14
14
14
14
14
14
14
14
14
14
14
14
14
14
14
14
14
14
14
14
15
16
17
17
16
16
17
17
17
17
17
17
17
18
17
17
17
17
17
18
18
19
19
19
19
19
19
19
19
19
19
19
19
20
20
20
20
20
20
20
20
20
20
20
22
18
19
18
17
17
17
17
20
20
20
21
22
22
22
22
22
22
22
23
23
23
23
23
23
23
23
23
23
23
23
23
24
24
25
25
25
25
25
25
25
24
24
24
24
24
24
24
24
24
23
23
23
23
23
23
23
23
24
24
24
24
24
24
24
24
24
24
24
24
24
24
24
24
24
24
24
24
24
24
24
24
24
24
24
25
26
26
26
25
25
26
26
27
26
26
26
26
26
26
26
26
26
26
26
26
26
26
26
26
26
26
26
25
26
26
26
26
26
24
24
23
23
23
18
17
16
14
13
12
12
12
12
12
12
12
12
12
11
10
10
9
9
9
9
9
8
8
8
8
7
7
7
7
7
7
7
7
7
7
7
7
7
7
7
7
7
7
8
8
8
8
8
8
8
8
8
8
8
8
8
8
8
8
8
8
8
8
8
8
8
8
7
7
7
7
7
7
7
7
7
7
7
7
7
7
7
7
7
7
9
9
9
9
9
7
7
7
7
6
5
5
5
5
5
5
5
5
6
6
6
6
6
6
6
6
6
7
7
7
7
7
7
7
7
7
7
7
7
7
6
6
6
6
6
6
6
6
6
6
6
6
6
6
6
6
6
6
6
6
6
6
6
6
6
6
6
6
6
6
5
5
5
6
6
6
6
6
6
6
6
6
6
6
6
6
6
6
6
6
6
6
6
6
6
6
6
6
6
6
6
6
6
6
6
6
6
6
6
6
6
6
6
6
6
6
6
6
7
7
7
7
7
7
7
7
7
7
7
7
7
7
7
7
7
7
7
7
6
5
5
5
5
5
5
5
5
5
5
5
5
5
5
5
5
5
5
5
5
5
4
4
4
3
3
3
3
3
3
3
3
3
3
3
3
3
3
3
3
3
3
3
3
3
3
3
3
3
3
3
3
3
3
3
3
3
3
3
3
3
3
3
3
3
3
3
3
3
3
3
3
3
3
3
3
3
3
3
3
3
3
3
4
4
4
4
4
4
4
4
4
4
4
4
4
6
6
6
6
6
6
4
4
4
4
4
3
3
3
3
3
3
3
3
3
3
3
3
3
3
3
3
3
3
3
3
3
3
3
3
3
3
3
3
3
3
3
3
3
3
3
3
3
3
3
3
3
2
2
2
2
2
2
2
2
2
2
2
2
2
2
2
2
2
2
2
2
2
2
2
2
2
2
2
2
2
2
2
2
2
2
2
2
2
2
2
2
2
2
2
2
2
2
2
2
2
2
2
2
2
3
3
3
3
3
3
3
3
3
3
3
4
4
4
4
4
4
4
4
4
4
4
4
4
4
4
4
4
4
4
4
4
4
4
4
4
4
4
4
4
4
4
4
4
4
4
4
4
3
3
2
2
2
2
2
2
2
2
2
2
2
3
3
3
3
3
3
3
3
3
3
3
3
3
3
3
3
3
3
3
3
3
3
3
3
3
3
3
3
3
3
3
3
3
3
4
4
4
4
4
4
4
4
4
4
4
4
4
4
4
4
4
4
4
4
4
4
4
4
4
4
4
4
4
4
4
4
4
4
4
4
4
4
4
4
4
4
4
4
4
4
4
4
3
3
3
3
3
3
3
3
3
3
3
3
3
3
3
3
3
3
3
3
4
5
6
6
5
5
5
5
5
5
5
5
5
5
5
5
5
5
5
5
4
4
4
4
4
4
4
4
4
4
4
4
5
5
5
5
5
5
5
5
5
5
5
5
5
5
5
5
4
4
4
4
4
4
4
4
4
4
4
4
4
5
5
5
5
5
5
5
5
5
5
5
5
5
5
5
5
5
5
5
5
5
5
5
5
5
5
5
5
5
5
5
5
5
5
5
5
5
5
5
5
5
5
5
5
5
5
5
5
5
6
6
6
6
6
6
6
6
6
5
5
5
5
5
5
5
5
5
4
3
3
3
3
3
3
3
3
3
3
3
3
3
3
3
3
3
3
3
2
2
2
2
2
2
2
2
2
2
2
2
2
2
2
2
2
2
2
1
1
1
1
1
0
0
0
0
0
0
0
0
1
2
2
2
2
2
2
2
2
2
2
2
2
2
2
2
2
2
2
2
2
2
2
2
2
2
2
2
2
2
2
2
2
2
2
2
2
2
2
2
2
2
2
2
2
2
2
2
2
2
2
2
2
2
2
2
2
3
3
3
3
3
3
3
3
3
3
3
3
3
3
3
3
3
3
3
3
3
3
3
3
3
3
3
3
3
3
3
3
3
3
3
3
3
3
3
3
3
3
3
3
3
3
3
3
3
3
3
3
3
3
3
3
3
3
3
3
3
3
2
2
2
3
3
3
3
3
3
3
3
3
3
3
3
3
3
3
3
3
3
3
3
3
3
3
3
3
3
3
3
3
3
3
3
3
3
3
3
3
5
5
5
5
5
5
5
5
4
4
4
4
4
4
4
4
4
4
4
4
4
4
4
4
4
4
4
4
4
4
4
4
4
4
4
4
4
4
5
5
5
5
5
5
5
5
5
5
5
5
5
5
5
5
5
5
5
5
5
5
5
5
5
5
5
4
4
4
4
4
4
4
4
4
4
4
4
3
3
3
3
3
3
3
3
3
3
3
3
3
3
3
3
3
3
3
3
3
3
3
3
3
3
3
3
3
3
3
3
3
3
3
3
3
3
3
3
3
1
1
1
1
1
1
1
1
1
1
1
1
1
0
0
0
0
0
0
0
0
0
0
0
0
0
0
0
0
0
0
0
0
0
0
0
0
0
0
0
0
0
0
0
0
0
0
0
0
0
0
0
0
0
0
0
0
0
0
0
0
0
0
0
0
0
0
0
0
0
0
0
0
0
0
0
0
0
0
0
0
0
0
0
0
0
0
0
0
0
0
0
0
0
0
0
0
0
0
0
0
0
0
0
0
0
0
0
0
0
0
0
0
0
0
0
0
0
0
0
0
0
0
0
0
0
0
0
0
0
0
0
0
0
0
0
0
0
0
0
0
0
0
0
0
0
0
0
0
0
0
0
0
0
0
0
0
0
0
0
0
0
0
0
0
0
0
0
0
0
0
0
0
0
0
0
0
0
0
0
0
0
0
0
0
0
0
0
0
0
0
0
0
0
0
0
0
0
0
0
0
0
0
0
0
0
0
0
0
0
0
0
0
0
0
0
0
0
0
0
1
1
1
1
1
1
1
1
1
2
2
2
2
2
2
2
2
2
2
2
2
2
2
2
2
2
2
2
2
2
2
2
2
2
2
2
3
3
4
5
5
5
5
5
5
5
5
5
5
5
5
5
5
5
5
5
5
5
5
5
5
5
5
5
5
5
5
5
5
5
5
5
5
5
5
5
5
5
5
5
5
5
5
5
5
5
5
5
5
5
5
5
5
5
5
5
5
5
5
6
6
6
6
6
6
6
6
6
6
6
6
6
6
6
6
6
6
6
6
6
6
6
6
6
6
6
6
6
6
5
5
5
7
8
9
9
11
11
12
13
13
13
13
13
12
12
12
12
12
12
12
12
12
12
12
12
12
12
12
12
12
12
12
12
12
12
12
12
12
12
13
13
13
13
13
13
13
13
13
13
13
13
13
13
13
13
13
13
13
13
13
14
14
14
14
14
14
14
14
14
14
14
14
14
14
14
14
14
14
14
14
14
14
14
14
14
14
13
13
13
13
13
13
13
13
14
13
14
14
13
14
14
15
15
15
15
15
15
16
16
16
16
16
13
14
14
15
15
15
15
15
15
14
13
13
12
11
11
11
11
11
11
11
11
11
12
11
11
11
12
12
12
13
13
13
13
13
13
13
13
13
13
13
13
13
13
13
13
13
13
12
12
12
12
12
12
12
12
12
12
12
12
12
12
12
13
13
13
13
13
13
13
13
13
13
13
13
13
14
14
14
14
14
14
14
14
15
15
15
15
15
15
15
16
16
15
15
15
15
15
15
15
14
14
14
14
14
14
14
14
14
14
14
14
14
12
11
11
10
10
9
9
9
9
9
7
7
7
7
7
7
7
7
7
7
7
7
7
7
7
7
7
7
7
7
7
7
7
7
7
7
7
7
7
7
7
7
7
7
7
7
7
7
7
7
7
7
7
7
7
7
7
6
6
6
6
5
5
5
5
5
5
5
5
5
5
7
7
6
6
6
6
7
7
6
6
6
6
6
6
6
7
8
8
8
8
8
8
9
9
9
9
10
10
10
10
10
10
10
10
10
11
11
11
11
11
12
12
12
12
12
12
12
12
12
12
12
12
12
12
12
12
12
12
13
13
13
12
12
12
12
12
14
14
14
14
15
15
15
15
15
15
15
15
15
15
15
15
15
15
15
15
15
15
15
15
15
15
15
15
15
15
15
15
15
15
15
15
15
15
15
15
15
15
15
15
15
15
15
15
15
14
12
12
12
11
11
11
13
13
13
13
12
12
12
12
13
13
13
13
13
13
13
13
13
14
14
14
14
14
16
16
16
16
16
16
16
16
17
17
17
17
17
17
17
17
17
17
17
17
17
17
16
16
14
13
13
13
13
13
13
13
13
13
13
14
14
14
15
15
15
15
15
15
15
15
15
15
15
15
15
14
14
14
14
13
13
13
13
13
13
13
13
13
13
12
12
14
14
14
14
14
14
15
17
17
17
17
17
17
17
17
18
18
19
19
21
21
21
21
21
22
22
22
20
20
19
19
19
19
19
20
21
21
24
23
23
23
23
23
23
24
24
24
24
24
26
26
26
26
26
26
26
27
25
26
27
27
27
27
27
27
30
31
31
31
31
31
31
31
32
32
32
32
34
34
34
34
35
35
35
35
35
35
36
36
36
36
36
36
36
36
36
36
37
38
38
38
39
39
39
39
39
39
39
40
40
40
40
40
40
40
41
41
41
41
41
41
41
41
41
43
43
43
43
43
43
43
43
43
42
42
41
41
41
41
41
41
41
42
41
41
42
42
42
42
42
42
42
42
42
42
42
42
43
43
44
44
44
44
44
44
43
43
43
43
44
44
46
46
47
47
46
45
45
44
44
43
43
41
38
35
30
30
30
29
30
31
31
31
31
31
31
31
31
31
31
31
31
31
27
27
27
29
30
30
30
27
27
27
24
27
27
25
24
24
24
24
24
24
25
25
25
25
26
26
26
26
26
26
26
26
26
26
26
26
26
27
27
27
27
27
27
27
27
27
27
27
27
25
25
25
25
25
25
25
26
26
26
26
26
26
27
27
27
27
27
27
27
27
27
26
26
27
27
27
28
29
27
27
27
26
27
27
27
27
27
27
27
27
27
27
27
26
26
26
25
29
29
29
30
27
24
24
24
24
24
24
24
24
24
24
24
23
23
23
26
26
26
26
26
26
26
26
26
26
26
26
26
26
26
26
28
29
29
29
29
29
29
29
29
29
29
30
31
31
31
33
33
33
33
33
33
33
34
33
33
33
34
34
34
34
33
33
33
33
33
33
32
32
32
32
31
31
30
30
30
30
30
30
30
30
30
30
32
33
33
33
33
33
33
33
33
33
33
33
34
34
34
37
37
39
39
38
39
39
39
39
39
39
39
39
39
39
38
38
38
38
38
38
37
37
37
37
37
35
36
36
36
37
37
38
37
37
37
37
38
38
38
38
38
38
38
38
38
37
37
36
36
36
35
34
34
34
34
35
35
35
32
32
31
31
31
31
29
29
29
29
28
28
28
28
28
28
27
27
27
28
29
29
29
28
29
29
29
29
29
30
31
31
29
29
29
29
23
23
23
21
21
20
20
20
21
20
20
20
20
20
20
20
20
20
20
20
20
20
20
20
20
20
20
20
20
20
20
20
20
20
20
20
20
20
20
20
20
20
20
20
20
19
19
19
19
19
19
18
18
18
18
18
18
18
18
18
18
18
18
18
18
18
18
18
18
18
17
17
13
13
13
15
15
14
14
12
12
12
13
13
13
13
13
12
12
13
13
12
12
12
12
12
13
13
13
13
13
14
14
14
14
14
14
13
13
13
13
13
13
13
13
13
13
13
13
13
13
12
12
12
12
12
13
13
13
12
10
10
9
9
9
9
11
11
11
11
11
11
11
11
12
12
12
12
12
13
13
13
13
13
13
13
13
13
13
13
14
14
14
15
15
15
15
15
15
15
15
15
15
16
18
18
18
18
18
18
18
18
18
18
18
18
18
19
19
19
19
19
19
19
19
19
19
19
19
16
16
16
16
16
16
16
16
17
17
18
18
18
18
18
18
18
18
18
18
18
18
18
18
18
18
18
20
18
18
18
18
18
18
18
23
24
24
24
24
25
25
25
26
26
26
26
26
26
26
26
26
26
26
26
26
27
27
27
27
27
27
28
28
29
29
29
29
29
29
29
30
30
30
30
30
30
30
30
29
29
29
29
28
29
29
29
29
29
29
29
29
28
28
28
29
29
30
30
26
26
26
25
25
25
25
25
24
24
24
24
24
25
25
25
25
25
28
28
28
28
28
28
28
28
28
30
36
36
36
36
36
36
36
36
36
36
36
36
37
38
39
39
41
40
41
41
41
41
41
40
41
41
41
41
41
41
42
43
43
42
42
40
40
40
40
40
39
40
41
41
41
41
41
41
42
42
42
40
42
43
43
45
46
45
45
44
45
46
46
46
46
46
46
46
45
46
46
46
46
47
48
48
48
49
50
51
51
51
51
51
51
51
50
49
48
49
49
48
48
49
48
48
48
48
50
50
50
51
52
52
51
50
50
50
50
50
50
50
50
50
50
50
50
50
50
50
50
50
50
50
50
50
50
50
50
50
50
50
52
51
51
51
51
51
51
51
51
51
51
51
51
51
51
51
52
52
53
53
53
53
53
53
53
53
53
54
54
54
55
55
53
52
52
52
51
50
50
49
49
49
49
49
49
49
48
48
47
44
44
39
39
39
37
35
34
34
34
34
34
31
31
30
29
27
26
25
25
25
25
25
25
26
25
26
25
25
25
25
25
25
25
25
25
26
27
28
27
27
26
24
24
23
23
23
22
22
22
22
22
22
22
22
22
22
22
22
22
22
22
22
22
22
22
22
22
23
23
24
24
23
23
21
21
21
21
21
21
20
17
17
18
18
18
18
18
17
16
16
15
15
15
16
16
15
15
15
15
16
16
16
16
17
17
17
19
20
20
20
20
19
19
19
19
19
19
19
19
19
19
19
19
19
19
20
20
20
20
20
22
23
24
24
24
24
23
23
23
23
24
24
24
25
25
25
25
26
26
27
27
26
26
26
27
27
27
29
29
29
29
29
29
29
28
28
28
28
28
28
28
28
28
28
28
28
28
28
28
29
28
28
28
28
27
27
27
27
27
28
28
28
29
30
30
30
30
30
30
30
30
30
30
30
30
30
30
30
30
30
29
29
30
30
30
30
30
30
31
32
32
32
32
32
32
32
32
32
32
32
32
32
32
32
33
33
33
33
33
32
32
32
32
32
34
34
34
34
33
30
30
30
30
29
29
29
27
27
27
27
27
26
26
26
26
26
26
25
26
26
26
26
27
27
23
24
24
21
20
20
19
19
19
19
19
19
19
18
17
17
17
17
17
17
17
17
17
17
17
17
19
19
19
19
18
18
18
18
18
18
18
17
17
17
18
18
18
18
18
18
18
19
19
19
20
20
20
20
20
20
22
22
22
22
22
22
22
22
22
22
22
22
21
21
21
19
18
21
21
23
24
24
24
25
27
26
26
26
26
26
26
26
27
27
25
25
25
26
26
26
26
26
26
26
27
27
27
27
27
27
27
28
28
28
28
28
28
29
29
30
30
30
30
30
30
30
30
30
29
29
28
28
28
27
27
27
27
27
25
25
25
25
25
25
26
26
27
28
28
28
28
28
28
28
28
28
28
28
29
29
29
29
28
28
28
28
28
28
28
28
29
29
29
29
29
29
29
29
30
30
30
30
30
30
30
30
30
31
31
31
31
30
30
30
30
28
27
26
25
24
23
24
24
24
24
24
24
23
23
22
22
22
22
22
22
22
22
23
24
24
24
24
24
24
24
24
24
24
24
24
25
25
25
25
25
25
25
25
25
25
25
24
24
23
24
24
24
23
23
23
23
23
23
22
22
23
24
24
24
24
23
23
24
24
24
24
24
24
25
25
24
24
24
24
23
24
25
26
26
26
26
28
28
29
29
30
29
29
29
29
29
29
29
29
29
29
29
28
28
28
28
29
29
30
30
30
30
30
30
30
30
30
30
30
31
31
31
31
31
31
31
31
31
31
31
31
32
32
32
32
32
32
32
32
32
32
32
32
32
32
32
32
33
33
33
32
31
31
31
31
31
32
32
32
32
32
32
32
32
32
32
32
32
32
32
32
32
32
32
32
32
32
32
32
32
29
25
25
25
25
25
22
22
22
16
16
15
10
7
7
7
7
8
8
8
8
9
9
9
9
9
9
9
9
9
9
9
9
9
9
9
10
10
10
10
10
10
10
10
10
10
10
10
10
10
10
10
10
10
10
10
11
11
11
11
10
10
10
10
10
10
9
7
7
7
7
7
7
7
7
8
9
9
9
9
9
9
9
9
9
9
9
9
8
8
8
8
8
8
8
8
8
8
8
7
7
7
7
7
8
8
8
9
9
9
9
9
9
9
9
9
9
9
9
9
9
10
10
10
10
10
10
10
10
11
11
11
12
13
13
13
13
13
13
13
13
13
13
13
13
13
14
14
16
16
15
15
15
15
15
16
19
19
19
19
19
19
19
19
20
20
20
20
20
20
21
23
23
24
24
24
24
24
24
24
25
25
25
24
24
24
24
24
26
26
26
26
26
26
26
26
26
26
26
26
26
28
28
28
28
28
28
27
29
29
29
29
29
29
29
29
29
30
30
30
30
30
30
31
30
31
31
31
32
32
32
32
32
32
32
32
32
32
32
32
33
33
33
33
34
34
34
34
34
34
34
33
32
32
32
32
31
31
32
32
32
35
35
32
32
32
32
32
32
31
31
32
31
31
31
30
29
28
27
25
25
25
25
25
26
27
27
27
27
27
27
27
28
28
28
28
28
29
29
29
29
29
29
29
29
29
29
29
31
31
31
31
31
31
31
31
31
31
31
33
33
33
33
34
35
34
35
34
34
34
34
29
29
31
31
30
30
30
30
30
31
31
31
31
31
33
37
37
37
37
37
37
37
37
37
37
34
34
34
34
34
34
34
34
35
35
36
36
35
35
35
35
35
35
37
37
37
37
37
37
36
36
37
37
37
37
37
37
37
37
37
36
36
36
36
36
36
36
36
36
36
36
38
39
39
39
39
39
39
39
39
39
40
40
38
37
38
40
40
39
38
37
37
37
37
38
36
37
37
36
35
35
35
34
34
32
33
33
33
32
32
33
33
36
37
38
38
38
38
38
39
39
38
40
40
41
41
41
41
41
41
41
41
41
41
41
44
45
47
48
49
49
50
50
50
50
50
50
50
55
54
53
53
52
52
52
53
54
54
54
54
55
55
56
55
55
55
54
59
60
62
62
62
62
62
63
63
63
64
64
64
65
66
66
66
67
67
67
67
67
67
66
67
67
68
68
67
68
68
68
68
67
67
68
67
68
68
69
70
69
69
71
71
76
76
76
78
78
78
78
79
79
80
80
80
79
79
79
78
77
77
78
78
83
83
81
80
79
79
79
82
83
85
86
85
84
87
82
82
80
73
70
71
69
69
71
71
72
72
72
72
72
72
71
72
72
73
73
73
72
72
74
75
76
75
74
75
75
76
75
74
74
74
74
74
74
74
75
75
75
74
74
74
74
76
76
76
76
77
77
78
79
79
80
81
80
80
80
80
80
80
80
80
81
81
81
81
82
82
82
82
82
82
83
83
83
82
79
78
78
78
78
78
78
78
78
78
78
76
76
76
76
76
79
79
78
78
78
78
77
77
75
74
73
68
66
62
61
61
61
61
61
57
56
54
52
52
52
52
52
52
52
52
51
51
51
51
51
51
50
49
48
48
48
48
48
49
49
49
49
49
49
49
49
49
49
50
50
50
50
49
49
49
50
50
50
50
50
50
48
42
42
36
35
35
22
19
19
19
19
18
18
16
15
16
16
16
16
16
17
17
20
20
19
19
19
19
19
19
19
19
19
19
18
18
16
16
16
14
14
14
14
14
14
13
13
13
13
13
13
13
13
13
14
14
13
13
13
13
13
15
15
15
15
16
16
16
19
19
19
19
20
20
20
20
20
20
20
20
21
21
21
21
21
21
21
22
22
22
22
22
22
23
23
24
24
24
24
24
24
24
24
25
25
25
25
25
25
25
25
25
26
28
28
29
29
29
30
30
30
30
30
30
30
30
30
29
28
28
31
31
31
31
31
31
31
35
35
35
35
35
36
36
36
35
34
34
33
33
33
33
34
35
35
35
36
36
36
36
36
36
36
36
37
38
38
38
39
40
40
40
40
40
40
40
41
41
41
41
41
41
41
41
41
41
41
40
41
42
42
42
42
45
45
45
46
47
48
48
48
49
50
51
52
52
53
53
54
54
54
54
54
54
55
58
58
58
58
58
58
60
60
61
60
59
59
59
59
59
59
59
58
55
57
52
53
53
53
53
53
53
53
53
53
53
55
55
55
55
53
53
53
53
53
53
53
53
53
55
55
55
55
54
54
55
55
54
57
59
59
60
60
60
60
60
61
61
62
62
58
57
57
57
57
57
58
58
59
59
58
61
61
61
60
59
59
59
59
59
59
59
58
57
57
57
63
64
68
67
67
67
67
68
68
68
71
70
70
69
69
69
69
69
71
71
69
67
67
68
68
70
69
67
60
59
54
54
54
54
54
54
55
55
55
55
55
55
55
55
55
55
55
54
55
57
56
55
53
52
53
54
54
53
54
54
54
55
57
57
56
56
56
57
60
60
63
64
65
65
67
67
70
70
70
71
71
72
73
73
73
72
72
73
73
73
72
72
73
73
73
73
73
73
73
74
74
74
75
73
73
73
72
72
72
73
63
63
63
63
62
65
62
62
62
59
60
60
64
62
61
61
61
61
61
62
62
62
63
63
63
63
63
63
63
64
64
65
65
65
66
66
68
69
69
69
69
72
73
71
70
70
72
72
73
73
74
74
73
74
74
75
75
76
76
76
76
76
76
75
75
76
76
76
76
76
76
76
76
76
76
76
76
76
76
77
79
79
76
68
66
64
65
64
65
65
68
65
65
66
63
57
57
57
57
57
58
58
58
58
58
58
59
59
59
59
60
60
60
60
61
58
57
57
54
54
52
50
50
50
50
50
50
50
50
50
50
50
50
50
50
50
50
50
49
49
50
51
51
51
51
50
50
50
50
50
49
47
45
45
45
45
45
45
46
49
49
49
48
48
48
48
48
46
47
47
46
48
47
45
38
37
41
41
41
41
41
41
40
40
40
40
40
35
34
29
28
28
28
30
30
30
31
33
37
37
39
39
38
39
39
40
40
40
42
42
43
43
43
43
44
44
44
45
44
44
44
43
43
45
45
44
44
44
46
46
46
46
46
46
44
44
44
44
44
44
44
44
44
44
45
46
47
47
47
47
47
47
47
47
48
48
48
49
49
49
49
50
50
50
50
50
50
50
50
51
51
51
54
54
55
55
56
56
55
55
55
55
55
56
56
56
56
56
56
57
58
58
58
58
58
58
58
58
58
58
58
59
59
59
59
55
55
53
53
53
51
48
48
47
46
45
43
43
41
38
34
32
32
32
32
31
31
31
27
27
27
26
27
28
29
29
30
27
26
25
25
25
24
24
23
23
23
23
23
23
23
23
24
24
24
25
25
25
25
25
24
24
25
25
25
25
26
26
26
26
26
26
26
25
25
27
26
23
23
23
23
22
22
23
23
23
23
23
23
23
23
23
23
23
23
24
24
24
24
24
24
24
24
24
24
24
24
24
24
21
21
21
20
18
17
17
17
17
17
17
17
19
19
19
19
19
19
19
19
19
19
18
18
18
16
16
16
16
16
17
17
17
17
17
17
17
17
17
17
16
16
16
16
16
16
15
15
15
16
16
16
16
17
17
17
17
18
18
18
17
17
17
17
17
16
15
15
15
15
15
15
15
15
15
15
15
15
15
15
16
16
16
16
16
16
16
16
16
16
16
16
16
15
15
15
15
15
15
15
15
15
15
15
15
15
15
15
15
15
15
15
15
15
15
15
14
14
14
13
11
9
9
9
9
9
9
9
9
10
10
10
10
10
10
10
10
10
10
10
10
10
10
10
10
9
9
9
7
7
5
5
5
5
4
4
4
4
4
4
5
4
4
4
4
4
4
4
4
4
4
4
4
4
4
4
4
4
4
4
4
4
4
4
4
4
3
3
3
3
3
3
3
3
3
3
3
3
3
3
2
2
2
2
2
2
2
2
2
2
2
2
2
2
2
2
2
2
2
2
2
2
2
2
2
2
2
3
3
3
3
3
3
3
3
3
3
3
3
4
4
4
4
4
4
4
4
4
4
4
4
4
4
4
4
4
4
4
4
4
4
4
4
4
3
3
3
3
3
3
3
3
3
3
3
3
4
4
4
4
5
8
8
8
8
8
8
8
10
10
10
10
10
10
10
10
11
11
11
12
12
12
14
14
14
14
14
14
14
14
14
14
14
14
14
14
14
14
14
14
14
14
14
13
13
13
13
13
13
14
14
14
14
14
14
14
14
15
15
15
15
15
15
15
17
17
17
18
18
18
18
18
18
18
18
18
18
18
18
17
17
17
17
17
17
17
18
18
18
18
17
17
16
16
16
16
16
16
16
16
16
16
16
16
16
15
15
15
15
15
15
15
14
14
14
14
14
14
14
14
12
12
12
11
11
11
11
11
11
10
10
9
9
9
9
9
9
9
9
9
9
9
9
9
9
9
9
9
9
8
8
8
8
8
8
8
8
8
8
7
7
7
8
8
8
8
8
8
8
8
8
8
8
8
8
8
8
8
8
9
9
9
9
9
9
9
9
9
9
9
9
9
9
9
9
9
9
9
9
8
8
8
8
6
5
5
5
5
5
4
6
6
6
6
6
6
6
6
6
6
6
6
6
6
6
6
6
6
6
6
6
6
6
6
6
6
6
6
6
6
6
6
6
6
7
7
7
7
8
8
8
8
8
8
8
8
8
8
8
8
8
8
8
8
12
12
15
17
17
17
16
16
16
20
20
20
20
20
20
21
20
20
20
20
20
20
20
20
21
21
21
21
21
21
21
21
21
21
21
19
20
21
19
19
19
22
23
23
23
23
23
23
23
23
23
25
25
25
26
26
26
26
26
26
26
26
26
26
26
28
28
28
29
29
29
29
29
29
29
29
29
29
29
29
29
29
29
29
29
29
29
29
29
29
29
30
30
30
30
30
30
31
31
31
30
30
31
31
31
31
31
31
31
31
31
31
31
31
31
31
31
31
31
31
31
31
32
33
33
34
34
34
34
34
34
34
34
34
34
37
37
37
37
36
35
35
35
35
34
34
34
34
34
34
34
34
34
36
36
35
34
33
31
31
31
33
33
33
34
34
34
34
34
34
34
34
34
28
27
25
23
23
23
23
24
25
25
24
23
23
23
23
21
21
21
22
22
22
21
21
21
21
21
21
21
22
22
22
22
22
22
23
23
23
23
23
23
23
23
22
22
22
23
23
23
23
23
23
24
24
24
24
24
24
24
24
24
24
24
24
26
26
26
26
27
27
27
27
27
27
27
27
27
27
27
27
27
27
27
27
28
27
25
25
25
25
25
27
27
27
27
27
27
27
28
28
28
26
26
25
24
24
24
24
24
24
24
24
24
24
24
24
24
24
24
24
24
24
24
25
21
20
20
20
20
20
19
19
19
19
18
18
18
18
18
18
18
18
17
17
17
16
16
15
15
15
15
15
15
15
15
15
15
15
15
15
15
15
15
15
15
15
17
17
17
17
17
17
17
17
17
17
17
16
16
15
14
14
14
14
14
15
16
17
17
17
17
17
19
19
19
26
32
32
33
36
42
42
43
43
43
43
43
47
50
51
53
54
55
55
57
57
57
57
57
57
59
59
61
61
61
63
62
62
62
62
62
63
63
60
62
62
62
60
60
65
66
66
66
66
66
67
68
69
71
71
71
71
71
71
72
71
71
71
71
71
71
71
71
71
72
72
72
72
72
72
72
72
74
75
75
75
75
75
74
74
74
74
74
74
74
74
74
74
74
74
74
74
74
74
74
74
73
74
74
77
77
76
76
76
76
76
76
76
76
76
79
77
77
77
77
77
77
77
77
77
77
77
77
76
78
78
78
78
78
78
78
78
78
78
76
74
68
68
70
70
70
70
70
70
70
69
69
58
58
58
58
59
56
54
46
46
39
42
39
41
40
38
38
37
38
40
40
43
43
43
43
44
44
48
48
48
48
48
48
41
41
41
40
40
40
44
45
45
45
45
46
46
47
48
51
51
51
51
51
54
55
60
58
57
58
58
59
59
59
59
60
60
62
61
61
61
62
65
65
67
69
69
69
70
78
78
79
79
80
80
80
80
80
80
80
82
82
82
83
83
83
83
84
84
85
86
87
88
88
88
89
88
88
88
88
89
88
92
92
93
93
93
94
96
96
96
96
96
96
96
96
96
96
97
97
97
97
97
97
97
97
97
97
97
97
97
97
97
97
97
99
100
100
99
99
99
97
99
98
98
99
99
99
99
101
101
101
101
99
96
96
95
95
95
95
95
95
98
98
98
98
98
98
98
98
98
98
98
98
98
98
98
98
98
98
98
94
94
94
92
83
84
82
78
78
52
51
50
49
48
46
43
37
36
39
38
39
39
40
40
40
32
30
31
31
31
31
31
31
31
32
32
32
32
32
32
32
32
32
33
33
33
33
33
34
34
35
35
36
36
36
36
36
36
36
37
37
38
38
38
38
38
38
38
38
37
37
36
36
34
34
33
33
33
33
33
34
34
34
34
34
34
34
34
34
34
35
35
34
34
33
34
34
34
35
35
35
35
35
33
33
33
33
33
33
33
33
33
33
33
33
33
33
31
30
30
29
29
25
25
25
25
25
25
24
24
24
24
24
25
25
25
25
26
26
26
26
26
26
26
26
26
26
27
27
27
27
27
26
26
26
26
27
27
26
26
26
26
26
26
27
27
27
30
28
28
28
27
28
28
26
24
24
25
24
23
24
25
26
26
26
26
26
26
26
26
25
25
25
25
25
25
25
25
25
25
24
26
27
27
28
29
29
29
29
29
30
30
30
30
30
30
30
30
30
30
30
30
30
31
31
31
31
31
31
31
30
30
30
30
30
30
30
30
30
30
30
29
29
29
29
29
28
28
28
28
28
28
28
27
24
25
25
25
24
23
23
23
23
22
22
22
22
22
22
22
21
21
21
21
21
21
21
21
21
21
21
21
21
22
21
21
21
21
21
21
22
22
21
21
18
18
17
17
17
17
17
16
16
14
16
16
16
16
16
16
16
13
13
13
13
13
12
12
13
14
13
13
13
14
14
14
14
14
14
13
13
12
13
12
12
12
12
12
12
12
12
12
12
12
12
12
12
13
13
13
13
13
13
13
13
13
13
13
14
14
14
15
15
15
17
17
17
17
17
17
17
17
17
17
17
17
17
17
17
17
17
17
17
17
17
17
17
17
17
17
17
17
16
16
16
15
15
15
15
15
15
14
14
13
13
13
13
12
12
12
12
12
12
12
12
12
12
12
11
11
11
11
11
11
11
11
11
11
11
11
11
11
11
11
11
11
11
11
11
11
11
11
10
10
10
10
10
11
11
11
10
10
9
9
9
9
9
9
9
11
11
11
11
11
11
11
11
11
11
11
11
11
11
10
9
9
9
9
9
8
8
8
8
8
8
8
8
8
8
8
8
8
7
7
4
4
4
4
4
4
4
4
4
4
4
4
4
4
4
4
4
4
4
4
4
4
4
4
4
4
4
4
4
4
3
3
3
3
3
3
3
3
3
3
3
3
3
3
3
3
3
3
3
3
3
3
3
3
3
3
3
3
3
3
3
3
3
3
3
3
3
3
3
3
3
3
3
3
3
3
3
3
3
3
3
3
3
3
2
2
2
2
2
2
2
2
2
2
2
2
2
2
2
2
2
2
2
2
1
1
1
0
0
0
0
0
0
0
0
0
0
0
0
0
0
0
0
0
0
0
0
0
0
0
0
0
0
0
0
0
0
0
0
0
0
0
0
0
0
0
0
0
0
0
0
0
0
0
0
0
0
0
0
0
0
0
0
0
0
0
0
0
0
0
0
0
0
0
0
0
0
0
0
0
0
0
0
0
0
0
0
0
0
0
0
0
0
0
0
0
0
0
0
0
0
0
0
0
0
0
0
0
0
0
0
0
0
0
0
0
0
0
0
0
0
0
0
0
0
0
2
8
8
8
8
10
10
10
11
11
13
13
15
15
15
15
15
15
15
16
16
16
16
16
16
16
17
17
17
17
17
17
17
17
17
17
17
18
18
18
18
19
19
19
20
20
20
20
20
20
20
20
21
21
21
21
21
21
21
21
21
21
21
21
21
21
21
21
21
21
21
21
21
21
21
21
21
21
21
21
21
21
21
21
21
21
21
21
21
21
21
21
21
21
21
21
21
21
21
21
21
21
21
21
21
21
21
21
21
21
20
20
21
22
23
23
23
23
22
20
20
19
19
19
19
19
19
19
16
16
15
15
15
15
15
15
15
15
15
15
15
15
15
15
15
15
15
14
14
14
14
14
14
14
14
14
14
14
14
14
14
14
14
14
14
13
13
13
12
8
8
8
8
5
5
5
5
5
6
6
6
6
6
5
5
5
6
6
6
6
6
6
6
6
6
6
6
6
6
6
6
6
6
6
6
6
6
4
4
4
4
4
4
4
4
4
4
4
4
4
4
4
4
4
3
3
3
3
3
3
3
3
3
3
3
3
3
3
3
3
3
3
3
3
3
3
3
3
3
3
3
3
3
3
3
3
3
3
3
3
3
3
3
3
3
3
3
3
3
3
3
3
2
2
2
2
2
2
2
2
2
2
2
2
2
2
2
2
2
2
2
2
2
2
2
2
2
2
1
1
1
1
1
1
1
1
1
1
1
1
1
1
1
1
1
1
1
1
1
0
0
0
0
0
0
1
1
1
1
0
0
0
0
0
0
0
0
0
0
0
0
0
0
0
0
0
0
0
0
0
0
0
0
0
0
0
0
0
0
0
0
0
0
0
0
0
0
0
0
0
0
0
0
0
0
0
0
0
0
0
0
0
0
0
0
0
0
0
0
0
0
0
0
0
0
0
0
0
0
0
0
0
0
0
0
0
0
0
0
0
0
0
0
0
0
0
0
0
0
0
0
0
0
0
0
0
0
0
0
0
0
0
0
0
0
0
0
0
0
0
0
0
0
0
0
0
0
0
0
0
0
0
0
0
0
0
0
0
0
0
0
0
0
0
0
0
0
0
3
3
3
3
3
3
3
3
3
3
3
3
3
3
3
3
3
3
3
3
3
3
3
3
3
3
3
3
3
3
3
4
4
4
4
4
4
4
4
4
4
4
4
4
4
4
4
4
4
4
4
4
4
4
4
4
4
4
4
4
4
4
4
4
4
4
4
4
4
4
4
4
4
4
4
4
4
4
4
4
4
4
4
4
4
4
4
4
4
4
4
4
4
4
4
4
4
5
5
5
5
5
5
5
5
5
5
5
5
5
5
5
5
5
5
5
5
5
5
5
3
3
2
2
2
1
1
1
1
1
1
2
2
2
2
2
2
2
2
2
2
2
2
2
2
2
2
2
2
2
2
2
2
2
2
2
2
2
2
2
2
2
2
2
2
2
2
2
2
2
2
2
2
2
2
1
1
1
1
1
1
1
1
1
1
1
1
1
1
1
1
1
1
1
1
1
1
1
1
1
1
1
1
1
1
1
1
1
1
1
1
1
1
1
1
1
1
1
1
1
1
1
1
1
1
1
0
0
0
0
0
0
0
0
0
0
0
0
0
0
0
0
0
0
0
0
0
0
0
0
0
0
0
0
0
0
0
0
0
0
0
0
0
0
0
0
0
0
0
0
0
0
0
0
0
0
0
0
0
0
0
0
0
0
0
0
0
0
0
0
0
0
0
0
0
0
0
0
0
0
0
0
0
0
0
0
0
0
0
0
0
0
0
0
0
0
0
0
0
0
0
0
0
0
0
0
0
0
0
0
0
0
0
0
0
0
0
0
0
0
0
0
0
0
0
0
0
0
0
0
0
0
0
0
0
0
0
0
0
0
0
0
0
0
0
0
0
0
0
0
0
0
0
0
0
0
0
0
0
0
0
0
0
0
0
0
0
0
0
0
0
0
0
0
0
0
0
0
0
0
0
0
0
0
0
0
0
0
0
0
0
0
0
0
0
0
0
0
0
0
0
0
0
0
0
0
0
0
0
0
0
0
0
0
0
0
0
0
0
0
0
0
0
0
0
0
0
0
0
0
0
0
0
0
0
0
0
0
0
0
0
0
0
0
0
0
0
0
0
0
0
0
0
0
0
0
0
0
0
0
0
0
0
0
0
0
0
0
0
0
0
0
0
0
0
0
0
0
0
0
0
0
0
0
0
0
0
0
0
0
0
0
0
0
0
0
0
0
0
0
0
0
0
0
0
0
0
0
0
0
0
0
0
0
0
0
0
0
0
0
0
0
0
0
0
0
0
0
0
0
0
0
0
0
0
0
0
0
0
0
0
0
0
0
0
0
0
0
0
0
0
0
0
0
0
0
0
0
0
0
0
0
0
0
0
0
0
0
0
0
0
0
0
0
0
0
0
0
0
0
0
0
0
0
0
0
0
0
0
0
0
0
0
0
0
0
0
0
0
0
0
0
0
0
0
0
0
0
0
0
0
0
0
0
0
0
0
0
0
1
1
1
1
1
1
1
1
2
2
2
2
2
2
2
2
2
2
2
2
2
2
2
2
2
2
2
2
2
2
2
2
2
2
2
2
2
2
2
2
2
2
2
2
2
2
2
2
2
2
2
2
2
2
2
2
2
2
2
2
2
2
2
2
2
2
2
2
2
2
2
2
2
2
2
2
2
2
2
2
2
2
2
2
2
2
2
2
2
1
1
1
1
1
1
1
1
1
1
1
1
1
1
1
1
1
1
1
1
1
1
1
0
0
0
0
0
0
0
0
0
0
0
0
0
0
0
0
0
0
0
0
0
0
0
0
0
0
0
0
0
0
0
0
0
0
0
0
0
0
0
0
0
0
0
0
0
0
0
0
0
0
0
0
0
0
0
0
0
0
0
0
0
0
0
0
0
0
0
0
0
0
0
0
0
0
0
0
0
0
0
0
0
0
0
0
0
0
0
0
0
0
0
0
0
0
0
0
0
0
0
0
0
0
0
0
0
0
0
0
0
0
0
0
0
0
0
0
0
0
0
0
0
0
0
0
0
0
0
0
0
0
0
0
0
0
0
0
0
0
0
0
0
0
0
0
0
0
0
0
0
0
0
0
0
0
0
0
0
0
0
0
0
0
0
0
0
0
0
0
0
0
0
0
0
0
0
0
0
0
0
0
0
0
0
0
0
0
0
0
0
0
0
0
0
0
0
0
0
0
0
0
0
0
0
0
0
0
0
0
0
0
0
0
0
0
0
0
0
0
0
0
0
0
0
0
0
0
0
0
0
0
0
0
0
0
0
0
0
0
0
0
0
0
0
0
0
0
0
0
0
0
0
0
0
0
0
0
0
0
0
0
0
0
0
0
0
0
0
0
0
0
0
0
0
0
0
0
0
0
0
0
0
0
0
0
0
0
0
0
0
0
0
0
0
0
0
0
0
0
0
0
0
0
0
0
0
0
0
0
0
0
0
0
0
0
0
0
0
0
0
0
0
0
0
0
0
0
0
0
0
0
0
0
0
0
0
0
0
0
0
0
0
0
0
0
0
0
0
0
0
0
0
0
0
0
0
0
0
0
0
0
0
0
0
0
0
0
0
0
0
0
0
0
0
0
0
0
0
0
0
0
0
0
0
0
0
0
0
0
0
0
0
0
0
0
0
0
0
0
0
0
0
0
0
0
0
0
0
0
0
0
0
0
0
0
0
0
0
0
0
0
0
0
0
0
0
0
0
0
0
0
0
0
0
0
0
0
0
0
0
0
0
0
0
0
0
0
0
0
0
0
0
0
0
0
0
0
0
0
0
0
0
0
0
0
0
0
0
0
0
0
0
0
0
0
0
0
0
0
0
0
0
0
0
0
0
0
0
0
0
0
0
0
0
0
0
0
0
0
0
0
0
0
0
0
0
0
0
0
0
0
0
0
0
0
0
0
0
0
0
0
0
0
0
0
0
0
0
0
0
0
0
0
0
0
0
0
0
0
0
0
0
0
0
0
0
0
0
0
0
0
0
0
0
0
0
0
0
0
0
0
0
0
0
0
0
0
0
0
0
0
0
0
0
0
0
0
0
0
0
0
0
0
0
0
0
0
0
0
0
0
0
0
0
0
0
0
0
0
0
0
0
0
0
1
1
1
2
2
2
2
2
2
3
3
3
3
3
3
3
3
3
3
3
3
3
3
3
3
3
3
3
3
3
3
3
3
3
3
3
3
3
3
3
3
3
3
3
3
3
3
3
3
2
2
2
2
2
2
2
2
2
2
2
2
2
2
2
2
2
2
2
2
2
2
2
2
2
2
2
2
2
2
2
2
2
2
2
2
2
2
2
2
2
2
2
2
2
2
2
2
2
2
2
2
2
2
2
2
2
2
2
2
2
2
2
2
2
2
2
2
2
1
1
1
1
1
1
1
0
0
0
0
0
0
0
0
0
0
0
0
0
0
0
0
0
0
0
0
0
0
0
0
0
0
0
0
0
0
0
0
0
0
0
0
0
0
0
0
0
0
0
0
0
0
0
0
0
0
0
0
0
0
0
0
0
0
0
0
0
0
0
0
0
0
0
0
0
0
0
0
0
0
0
0
0
0
0
0
0
0
0
0
0
0
0
0
0
0
0
0
0
0
0
0
0
0
0
0
0
0
0
0
0
0
0
0
0
0
0
0
0
0
0
0
0
0
0
0
0
0
0
0
0
0
0
0
0
0
0
0
0
0
0
0
0
0
0
0
0
0
0
0
0
0
0
0
0
0
0
0
0
0
0
0
0
0
0
0
0
0
0
0
0
0
0
0
0
0
0
0
0
1
1
1
1
1
1
1
2
2
2
2
2
2
2
2
2
2
2
2
2
2
2
2
2
2
2
2
2
2
2
2
2
2
2
2
2
2
2
2
2
2
2
2
2
2
2
2
2
2
2
2
2
2
2
2
2
2
3
3
3
3
3
3
3
3
3
3
3
3
3
3
3
3
3
3
3
3
3
3
3
3
3
3
3
3
3
2
2
2
2
2
2
2
2
2
2
2
2
2
2
2
2
2
2
2
2
2
2
2
2
2
2
2
2
2
2
2
2
2
2
3
3
3
3
3
3
3
3
3
3
3
3
3
3
3
3
3
3
3
3
3
3
3
3
3
4
3
3
3
3
3
3
3
3
3
3
3
3
3
3
3
3
3
3
3
3
3
3
3
3
3
3
3
3
3
3
3
3
3
3
2
2
1
1
1
1
1
1
1
1
1
1
1
1
1
1
1
1
1
1
1
1
1
1
1
2
2
2
2
2
2
2
2
2
2
2
2
4
4
4
4
4
4
4
4
4
4
4
4
4
4
4
4
4
4
4
3
3
3
3
4
4
4
4
4
4
4
5
5
5
5
5
5
5
5
5
5
5
5
5
5
5
5
5
5
5
5
5
5
5
5
5
5
5
5
5
5
5
5
5
5
5
5
5
5
5
5
5
5
5
5
5
5
5
5
5
5
5
5
5
5
5
5
5
5
4
4
4
4
4
4
4
4
4
4
4
4
4
4
4
4
4
4
4
4
4
4
2
2
2
2
2
2
2
2
2
2
2
2
2
2
2
2
2
2
2
2
2
2
2
2
2
2
2
2
2
2
2
2
2
2
2
2
2
2
2
2
2
2
2
2
1
1
1
1
1
1
1
1
1
1
1
1
1
1
1
1
0
0
0
0
0
0
0
0
0
0
0
0
0
0
0
0
0
0
0
0
0
0
0
0
0
0
0
0
0
0
0
0
0
0
0
0
0
0
0
0
0
0
0
0
0
0
0
0
0
0
0
0
0
0
0
0
0
0
0
0
0
0
0
0
0
0
0
0
0
0
0
0
0
0
0
0
0
0
0
0
0
0
0
0
0
0
0
0
0
0
0
0
0
0
0
0
0
0
0
0
0
0
0
0
0
0
0
0
0
0
0
0
0
0
0
0
0
0
0
0
0
0
0
0
0
0
0
0
0
0
0
0
0
0
0
0
0
0
0
0
0
0
0
0
0
0
0
0
0
0
0
0
0
0
0
1
2
2
2
2
2
2
2
2
2
2
2
2
2
2
2
2
2
2
2
2
2
2
2
2
2
2
2
2
2
2
2
2
2
2
2
2
2
2
2
2
2
2
2
2
2
2
2
2
2
3
3
3
3
3
3
3
3
3
3
3
3
3
3
3
3
3
3
3
3
3
3
3
3
3
3
3
3
3
3
3
3
3
3
3
3
3
3
3
3
2
2
2
2
2
2
2
2
2
1
1
1
1
1
1
1
1
1
2
2
2
2
2
2
2
2
2
2
2
2
2
2
2
2
2
2
2
2
2
2
2
2
2
3
3
3
3
3
3
3
3
3
3
3
3
3
3
3
3
3
1
1
1
1
1
1
1
1
1
1
1
1
1
1
1
1
1
1
1
1
1
1
1
1
1
1
1
1
1
1
1
1
1
1
1
1
1
1
1
1
1
1
1
1
1
1
1
1
1
1
1
1
1
1
1
1
1
1
1
1
1
1
1
1
2
2
2
2
2
2
2
2
2
2
2
2
2
2
2
2
2
2
2
2
2
2
2
2
2
2
2
2
2
1
1
1
1
1
1
1
1
1
1
1
1
1
1
1
1
1
1
1
1
1
1
1
1
1
1
1
1
1
1
1
1
1
1
1
1
1
1
1
1
1
1
1
1
1
1
1
1
1
1
1
1
1
1
1
1
1
1
1
1
1
1
1
1
1
1
1
1
1
1
1
1
1
1
1
1
0
0
0
0
0
0
0
0
0
0
0
0
0
0
0
0
0
0
0
0
0
0
0
0
0
0
0
0
0
0
0
0
0
0
0
0
0
0
0
0
0
0
0
0
0
0
1
1
1
1
1
1
1
1
1
1
1
1
1
2
2
2
2
2
2
2
2
2
2
2
2
2
2
2
2
2
2
1
1
1
1
1
1
1
1
1
1
1
1
1
1
1
1
1
1
2
2
2
2
2
2
2
2
2
2
2
2
2
2
2
2
2
2
2
2
2
2
2
2
2
2
2
2
2
2
2
2
2
2
2
2
2
2
2
2
2
2
2
3
3
3
3
4
4
5
5
5
6
6
6
6
6
6
6
6
6
6
6
6
6
6
6
6
6
6
6
6
6
6
6
6
6
6
6
6
6
6
6
6
6
6
6
6
6
6
6
8
8
8
8
9
9
9
9
9
9
9
9
9
9
9
9
9
9
9
9
9
9
9
9
9
9
9
8
8
8
8
7
7
7
7
7
7
7
7
7
7
7
7
7
7
7
7
7
7
7
7
7
7
6
6
6
6
6
6
6
7
7
7
7
7
7
7
7
7
7
6
6
6
6
6
6
6
6
6
7
7
7
7
7
7
7
7
7
7
7
7
7
7
7
7
7
7
7
7
7
7
7
7
7
7
7
7
7
7
7
7
7
7
7
6
6
6
5
5
5
5
5
5
5
5
5
5
5
5
5
5
5
5
5
5
5
5
5
5
5
5
5
5
5
5
5
5
5
5
5
5
5
5
5
5
5
5
5
5
5
5
5
5
5
5
5
4
4
4
4
3
3
3
3
3
3
3
3
3
3
3
3
3
3
3
3
3
3
3
3
2
2
2
2
2
2
2
2
2
2
2
2
2
2
2
2
2
2
1
1
1
1
1
1
1
1
1
1
1
1
1
1
1
1
1
1
1
1
1
1
0
0
0
0
0
0
0
0
0
0
0
0
0
0
0
0
0
0
0
0
0
0
0
0
0
0
0
0
0
0
0
0
0
0
0
0
0
0
0
0
0
0
0
0
0
0
0
0
0
0
0
0
0
0
0
0
0
0
0
0
0
0
0
0
0
0
0
0
0
0
0
0
0
0
0
0
0
0
0
0
0
0
0
0
0
0
0
0
0
0
0
0
0
0
0
0
0
0
0
0
0
0
0
0
0
0
0
0
0
0
0
0
0
0
0
0
0
0
0
0
0
0
1
1
1
1
1
1
1
1
1
1
1
1
1
1
1
1
1
1
1
1
1
1
1
1
1
1
1
1
1
1
1
1
1
1
1
1
1
1
1
1
1
1
1
1
1
1
1
1
1
1
1
1
1
1
1
1
1
1
1
1
1
1
1
1
1
1
1
1
1
1
1
1
1
1
1
1
1
1
1
1
1
1
1
1
1
1
1
1
1
1
1
1
1
1
1
1
1
1
1
1
1
1
1
1
1
1
1
1
1
1
1
1
1
1
1
1
1
1
1
1
1
1
1
1
1
1
1
1
0
0
0
0
0
0
0
0
0
0
0
0
0
0
0
0
0
0
0
0
0
0
0
0
0
0
0
0
0
0
0
0
0
0
0
0
0
0
0
0
0
0
0
0
0
0
0
0
0
0
0
0
0
0
0
0
0
0
0
0
0
0
0
0
0
0
0
0
0
0
0
0
0
0
0
0
0
0
0
0
0
0
0
0
0
0
0
0
0
0
0
0
0
0
0
0
0
0
0
0
0
0
0
0
0
0
0
0
0
0
0
0
0
0
0
0
0
0
0
0
0
0
0
0
0
0
0
0
0
0
0
0
0
0
0
0
0
0
0
0
0
0
0
0
0
0
0
0
0
0
0
0
0
0
0
0
0
0
0
0
0
0
0
0
0
0
0
0
0
0
0
0
0
0
0
0
0
0
0
0
0
0
0
0
0
0
0
0
0
0
0
0
0
0
0
0
0
0
0
0
0
0
0
0
0
0
0
0
0
0
0
0
0
0
0
0
0
0
0
0
0
0
0
0
0
0
0
0
0
0
0
0
0
0
0
0
0
0
0
0
0
0
0
0
0
0
0
0
0
0
0
0
0
0
0
0
0
0
0
0
0
0
0
0
0
0
0
0
0
0
0
0
0
0
0
0
0
0
0
0
0
0
0
0
0
0
0
0
0
0
0
0
0
0
0
0
0
0
0
0
0
0
0
0
0
0
0
0
0
0
0
0
0
0
0
0
0
0
0
0
0
0
0
0
0
0
0
0
0
0
0
0
0
0
0
0
0
0
0
0
0
0
0
0
0
0
0
0
0
0
0
0
0
0
0
0
0
0
0
0
0
0
0
0
0
0
0
0
0
0
0
0
0
0
0
0
0
0
0
0
0
0
0
0
0
0
0
0
0
0
0
0
0
0
0
0
0
0
0
0
0
0
0
0
0
0
0
0
0
0
0
0
0
0
0
0
0
0
0
0
0
0
0
0
0
0
0
0
0
0
0
0
0
0
0
0
0
0
0
0
0
0
0
0
0
0
0
0
0
0
0
0
0
0
0
0
0
0
0
0
0
0
0
0
0
0
0
0
0
0
0
0
0
0
0
0
0
0
0
0
0
0
0
0
0
0
0
0
0
0
0
0
0
0
0
0
0
0
0
0
0
0
0
0
0
0
0
0
0
0
0
0
0
0
0
0
0
0
0
0
0
0
0
0
0
0
0
0
0
0
0
0
0
0
0
0
0
0
0
0
0
0
0
0
0
0
0
0
0
0
0
0
0
0
0
1
1
1
1
1
1
1
1
1
1
1
1
1
1
1
1
1
1
1
1
1
1
1
1
1
1
1
1
1
1
1
1
1
1
1
1
1
1
1
1
1
1
1
1
1
1
1
1
1
1
1
1
1
1
1
1
1
1
1
1
1
1
1
1
1
1
1
1
1
1
1
1
1
1
1
1
1
1
1
1
1
1
1
1
1
1
1
1
1
1
1
1
1
1
1
1
1
1
1
1
1
1
1
1
1
1
1
1
1
1
1
1
1
1
1
1
1
1
1
1
1
1
1
1
1
1
1
1
1
1
1
1
0
0
0
0
0
0
0
0
0
0
0
0
0
0
0
0
0
0
0
0
0
0
0
0
0
0
0
0
0
0
0
0
0
0
0
0
0
0
0
0
0
0
0
0
0
0
0
0
0
0
0
0
0
0
0
0
0
0
0
0
0
0
0
0
0
0
0
0
0
0
0
0
0
0
0
0
0
0
0
0
0
0
0
1
1
1
1
1
1
1
1
1
1
1
1
1
1
1
1
1
1
1
1
1
1
1
1
1
1
1
1
1
1
1
1
1
1
1
1
1
1
1
1
1
1
1
1
1
1
1
1
1
1
1
1
1
1
1
1
1
1
1
1
1
1
1
1
1
1
2
2
2
2
2
2
2
2
2
2
2
2
2
2
2
2
2
2
2
2
2
2
2
2
2
2
2
2
2
2
2
2
2
2
2
2
2
2
2
2
2
2
2
2
2
2
2
2
2
2
2
2
2
2
2
2
2
2
2
2
2
2
2
2
2
2
2
2
1
1
1
1
1
1
1
1
1
1
1
1
1
1
1
1
1
1
1
1
1
1
1
1
1
1
1
1
1
1
1
1
1
1
1
1
1
1
1
1
1
1
1
1
1
1
1
1
1
1
1
0
0
0
0
0
0
0
0
0
0
0
0
0
0
0
0
0
0
0
0
0
0
0
0
0
0
0
0
0
0
0
0
0
0
0
0
0
0
0
0
0
0
0
0
0
0
0
0
0
0
0
0
0
0
0
0
0
0
0
0
0
0
0
0
0
0
0
0
0
0
0
0
0
0
0
0
0
0
0
0
0
0
0
0
0
0
0
0
0
0
0
0
0
0
0
0
0
0
0
0
0
0
0
0
0
0
0
0
0
0
1
1
1
1
1
1
1
1
1
1
0
0
0
0
0
0
0
0
0
0
0
0
0
0
0
0
0
0
0
0
0
0
1
1
1
1
1
1
1
1
1
1
1
1
1
1
1
1
1
1
1
1
1
1
1
1
1
1
1
1
1
1
1
1
1
1
1
1
1
1
1
1
1
1
1
1
1
1
1
1
1
1
1
1
1
1
1
1
1
1
1
1
1
1
1
1
1
1
1
1
1
1
1
1
1
1
1
1
1
1
1
1
1
1
1
1
1
1
1
1
1
1
1
1
2
2
2
2
2
2
2
2
2
2
2
1
1
1
0
0
0
0
0
0
0
0
0
0
0
0
0
0
0
0
0
0
0
0
0
0
0
0
0
0
0
0
0
0
0
0
0
0
0
0
0
0
0
0
0
0
1
2
2
2
2
2
2
2
2
2
2
2
2
2
2
2
2
2
2
2
2
2
2
2
2
2
2
2
2
2
2
2
2
2
2
2
2
2
2
2
2
2
2
2
2
2
2
2
2
2
2
2
2
2
2
2
2
2
2
2
2
2
2
2
2
2
2
2
2
2
2
3
3
3
3
3
3
3
3
3
3
3
2
2
2
2
2
2
2
2
2
2
2
2
2
2
2
2
2
2
1
1
1
1
1
1
1
1
1
1
1
1
1
1
1
1
1
1
1
1
1
1
1
1
1
1
1
1
1
1
1
1
1
1
1
1
1
1
1
1
1
1
1
1
1
1
1
1
1
1
1
1
1
1
1
1
1
1
1
1
1
1
1
1
1
1
1
1
1
0
0
0
0
0
0
0
0
0
0
0
0
0
0
0
0
0
0
0
0
0
0
0
0
0
0
0
0
0
0
0
0
0
0
0
0
0
0
0
0
0
0
0
0
0
0
0
0
0
0
0
0
0
0
0
0
0
0
0
0
0
0
0
0
0
0
0
0
0
0
0
0
0
0
0
0
0
0
0
0
0
0
0
0
0
0
0
0
0
0
0
0
0
0
0
0
0
0
0
0
0
0
0
0
0
0
0
0
0
0
0
0
0
0
0
0
0
0
0
0
0
0
0
0
0
0
0
0
0
0
0
0
0
0
0
0
0
0
0
0
0
0
0
0
0
0
0
0
0
0
0
0
0
0
0
0
0
0
0
0
0
0
0
0
0
0
0
0
0
0
0
0
0
0
0
0
0
0
0
0
0
0
0
0
0
0
0
0
0
0
0
0
0
0
0
0
0
0
0
0
0
0
0
0
0
0
0
0
0
0
0
0
0
0
0
0
0
0
0
0
0
0
0
0
0
0
0
0
0
0
0
0
0
0
0
0
0
0
0
0
0
0
0
0
0
0
0
0
0
0
0
0
0
0
0
0
0
0
0
0
0
0
0
0
0
0
0
0
0
0
0
0
0
0
0
0
0
0
0
0
0
0
0
0
0
0
0
0
0
0
0
0
0
0
0
0
0
0
0
0
0
0
0
0
0
0
0
0
0
0
0
0
0
0
0
0
0
0
0
0
0
0
0
0
0
0
0
0
0
0
0
0
0
0
0
0
0
0
0
0
0
0
0
0
0
0
0
0
0
0
0
0
0
0
0
0
0
0
0
0
1
1
1
1
1
1
1
1
1
1
1
1
1
1
1
1
1
1
1
1
1
1
1
2
2
2
2
2
2
2
2
2
2
2
2
1
1
1
1
1
1
1
1
1
1
1
1
1
1
1
1
1
1
1
1
1
1
1
1
1
1
1
1
1
1
1
1
1
1
1
1
1
1
1
1
1
1
1
1
1
1
1
1
1
1
1
1
1
1
1
1
1
1
1
1
1
1
1
1
1
1
1
1
1
1
1
1
1
1
1
1
1
1
1
1
1
1
1
1
1
1
1
1
1
1
1
1
1
1
1
1
1
1
1
1
1
1
1
1
1
1
1
1
1
1
1
1
1
0
0
0
0
0
0
0
0
0
0
0
0
0
0
0
0
0
0
0
0
0
0
0
0
0
0
0
0
0
0
0
0
0
0
0
0
0
0
0
0
0
0
0
0
0
0
0
0
0
0
0
0
0
0
0
0
0
0
0
0
0
0
0
0
0
0
0
0
0
0
0
0
0
0
0
0
0
0
0
0
0
0
0
0
0
0
0
0
0
0
0
0
0
0
0
0
0
0
0
0
0
0
0
0
0
0
0
0
0
0
0
0
0
0
0
0
0
0
0
0
0
0
0
0
0
0
0
0
0
0
0
0
0
0
0
0
0
0
0
0
0
0
0
0
0
0
0
0
0
0
0
0
0
0
0
0
0
0
0
0
0
0
0
0
0
0
0
0
0
0
0
0
0
0
0
0
0
0
0
0
0
0
0
0
0
0
0
0
0
0
0
0
0
0
0
0
0
0
0
0
0
0
0
0
0
0
0
0
0
0
0
0
0
0
0
0
0
0
0
0
0
0
0
0
0
0
0
0
0
0
0
0
0
0
0
0
0
0
0
0
0
0
0
0
0
0
0
0
0
0
0
0
0
0
0
0
0
0
0
0
0
0
0
0
0
0
0
0
0
0
0
0
0
0
0
0
0
0
0
0
0
0
0
0
0
0
0
0
0
0
0
0
0
0
0
0
0
0
0
0
0
0
0
0
0
0
0
0
0
0
0
0
0
0
0
0
0
0
0
0
0
0
0
0
0
0
0
0
0
0
0
0
0
0
0
0
0
0
0
0
0
0
0
0
0
0
0
0
0
0
0
0
0
0
0
0
1
1
0
0
0
0
0
0
0
0
0
0
0
0
0
0
0
0
0
0
0
0
0
0
0
0
0
0
0
0
0
0
0
0
0
0
0
0
0
0
0
0
0
0
0
0
0
0
0
0
0
0
0
0
0
0
0
0
0
0
0
0
0
0
0
0
0
0
0
0
0
0
0
0
0
0
0
0
0
0
0
0
0
0
0
0
0
0
0
0
0
0
0
0
0
0
0
0
0
0
0
0
0
0
0
0
0
0
0
0
0
0
0
0
0
0
0
0
0
0
0
0
0
0
0
0
0
0
0
0
0
0
0
0
0
0
0
0
0
0
0
0
0
0
0
0
0
0
0
0
0
0
0
0
0
0
0
0
0
0
0
0
0
0
0
0
0
0
0
0
0
0
0
0
0
0
0
0
0
0
0
0
0
0
0
0
0
0
0
0
0
0
0
0
0
0
0
0
0
0
0
0
0
0
0
0
0
0
0
0
0
0
0
0
0
0
0
0
0
0
0
0
0
0
0
0
0
0
0
0
0
0
0
0
0
0
0
0
0
0
0
0
0
0
0
0
0
0
0
0
0
0
0
0
0
0
0
0
0
0
0
0
0
0
0
0
0
0
0
0
0
0
0
0
0
0
0
0
0
0
0
0
0
0
0
0
0
0
0
0
0
0
0
0
0
0
0
0
0
0
0
0
0
0
0
0
0
0
0
0
0
0
0
0
0
0
0
0
0
0
0
0
0
0
0
0
0
0
0
0
0
0
0
0
0
0
0
0
0
0
0
0
0
0
0
0
0
0
0
0
0
0
0
0
0
0
0
0
0
0
0
0
0
0
0
0
0
0
0
0
0
0
0
0
0
0
0
0
0
0
0
0
0
0
0
0
0
0
0
0
0
0
0
0
0
0
0
0
0
0
0
0
0
0
0
0
0
0
0
0
0
0
0
0
0
0
0
0
0
0
0
0
0
0
0
0
0
0
0
0
0
0
0
0
0
0
0
0
0
0
0
0
0
0
0
0
0
0
0
0
0
0
0
1
1
1
1
1
1
1
1
1
1
1
1
1
1
1
1
1
1
1
1
1
1
1
1
1
1
1
1
1
1
1
1
1
1
1
1
1
1
1
1
1
1
1
1
1
1
1
1
1
1
1
1
1
1
1
1
1
1
1
1
1
1
1
1
1
1
1
1
1
1
1
1
1
1
1
1
1
1
1
1
1
1
1
1
1
1
1
1
1
1
1
1
1
0
0
0
0
0
0
0
0
0
0
0
0
0
0
0
0
0
0
0
0
0
0
0
0
0
0
0
0
0
0
0
0
0
0
0
0
0
0
0
0
0
0
0
0
0
0
0
0
0
0
0
0
0
0
0
0
0
0
0
0
0
0
0
0
0
0
0
0
0
0
0
0
0
0
0
0
0
0
0
0
0
0
0
0
0
0
0
0
0
0
0
0
0
0
0
0
0
0
0
0
0
0
0
0
0
0
0
0
0
0
0
0
0
0
0
0
0
0
0
0
0
0
0
0
0
0
0
0
0
0
0
0
0
0
0
0
0
0
0
0
0
0
0
0
0
0
0
0
0
0
0
0
0
0
0
0
0
0
0
0
0
0
0
0
0
0
0
0
0
0
0
0
0
0
0
0
0
0
0
0
0
0
0
0
0
0
0
0
0
0
0
0
0
0
0
0
0
0
0
0
0
0
0
0
0
0
0
0
0
0
0
0
0
0
0
0
0
0
0
0
0
0
0
0
0
0
0
0
0
0
0
0
0
0
0
0
0
0
0
0
0
0
0
0
0
0
0
0
0
0
0
0
0
0
0
0
0
0
0
0
0
0
0
0
0
0
0
0
0
0
0
0
0
0
0
0
0
0
0
0
0
0
0
0
0
0
0
0
0
0
0
0
0
0
0
0
0
0
0
0
0
0
0
0
0
0
0
0
0
0
0
0
0
0
0
0
0
0
0
0
0
0
0
0
0
0
0
0
0
0
0
0
0
0
0
0
0
0
0
0
0
0
0
0
0
0
0
0
0
0
0
0
0
0
0
0
0
0
0
0
0
0
0
0
0
0
0
0
0
0
0
0
0
0
0
0
0
0
0
0
0
0
0
0
0
0
0
0
0
0
0
0
0
0
0
0
0
0
0
0
0
0
0
0
0
0
0
0
0
0
0
0
0
0
0
0
0
0
0
0
0
0
0
0
0
0
0
0
0
0
0
0
0
0
0
0
0
0
0
0
0
0
0
0
0
0
0
0
0
0
0
0
0
0
0
0
0
0
0
0
0
0
0
0
0
0
0
0
0
0
0
0
0
0
0
0
0
0
0
0
0
0
0
0
0
0
0
0
0
0
0
0
0
0
0
0
0
0
0
0
0
0
0
0
0
0
0
0
0
0
0
0
0
0
0
0
0
0
0
0
0
0
0
0
0
0
0
0
0
0
0
0
0
0
0
0
0
0
0
0
0
0
0
0
0
0
0
0
0
0
0
0
0
0
0
0
0
0
0
0
0
0
0
0
0
0
0
0
0
0
0
0
0
0
0
0
0
0
0
0
0
0
0
0
0
0
0
0
0
0
0
0
0
0
0
0
0
0
0
0
0
0
0
0
0
0
0
0
0
0
0
0
0
0
0
0
0
0
0
0
0
0
0
0
0
0
0
0
0
0
0
0
0
0
0
0
0
0
0
0
0
0
0
0
0
0
0
0
0
0
0
0
0
0
0
0
0
0
0
0
0
0
0
0
0
0
0
0
0
0
0
0
0
0
0
0
0
0
0
0
0
0
0
0
0
0
1
1
1
1
1
1
1
1
1
1
1
1
1
1
1
1
1
1
1
1
1
1
1
1
1
1
1
1
1
1
1
1
1
1
1
1
1
1
1
1
1
1
1
1
1
1
1
1
1
1
1
1
1
1
0
0
0
0
0
0
0
0
0
0
0
1
1
1
1
1
1
1
1
1
1
1
1
1
1
1
1
1
1
1
1
1
1
1
1
1
1
1
1
1
1
1
1
1
1
1
1
1
1
1
1
1
1
1
1
1
1
1
1
1
1
1
1
0
0
0
0
0
0
0
0
0
0
0
0
0
0
0
0
0
0
0
0
0
0
0
0
0
0
0
0
0
0
0
0
0
0
0
0
0
0
0
0
0
0
0
0
0
0
0
0
0
0
0
0
0
0
0
0
0
0
0
0
0
0
0
0
0
0
0
0
0
0
0
0
0
0
0
0
0
0
0
0
0
0
0
0
0
0
0
0
0
0
0
0
0
0
0
0
0
0
0
0
0
0
0
0
0
0
0
0
0
0
0
0
0
0
0
0
0
0
0
0
0
0
0
0
0
0
0
0
0
0
0
0
0
0
0
0
0
0
0
0
0
0
0
0
0
0
0
0
0
0
0
0
0
0
0
0
0
0
0
0
0
0
0
0
0
0
0
0
0
0
0
0
0
0
0
0
0
0
0
0
0
0
0
0
0
0
0
0
0
0
0
0
0
0
0
0
0
0
0
0
0
0
0
0
0
0
0
0
0
0
0
0
0
0
0
0
0
0
0
0
0
0
0
0
0
0
0
0
0
0
0
0
0
0
0
0
0
0
0
0
0
0
0
0
0
0
0
0
0
0
0
0
0
0
0
0
0
0
0
0
0
0
0
0
0
0
0
0
0
0
0
0
0
0
0
0
0
0
0
0
0
0
0
0
0
0
0
0
0
0
0
0
0
0
0
0
0
0
0
0
0
0
0
0
0
0
0
1
1
1
1
1
1
1
1
1
1
1
1
1
1
1
1
1
1
1
1
1
1
1
1
1
1
1
1
1
1
1
1
1
1
1
1
1
1
1
1
1
1
1
1
1
1
1
1
1
1
1
1
1
1
1
1
1
1
0
0
0
0
0
0
0
0
0
0
0
0
0
0
0
0
0
0
0
0
0
0
0
0
0
0
0
0
0
0
0
0
0
0
0
0
0
0
0
0
0
0
0
0
0
0
0
0
0
0
0
0
0
0
0
0
0
0
0
0
0
0
0
0
0
0
0
0
0
0
0
0
0
0
0
0
0
0
0
0
0
0
0
0
0
0
0
0
0
0
0
0
0
0
0
0
0
0
0
0
0
0
0
0
0
0
0
0
0
0
0
0
0
0
0
0
0
0
0
0
0
0
0
0
0
0
0
0
0
0
0
0
0
0
0
0
0
0
0
0
0
0
0
0
0
0
0
0
0
0
0
0
0
0
0
0
0
0
0
0
0
0
0
0
0
0
0
0
0
0
0
0
0
0
0
0
0
0
0
0
0
0
0
0
0
0
0
0
0
0
0
0
0
0
0
0
0
0
0
0
0
0
0
0
0
0
0
0
0
0
0
0
0
0
0
0
0
0
0
0
0
0
0
0
0
0
0
0
0
0
0
0
0
0
0
0
0
0
0
0
0
0
0
0
0
0
0
0
0
0
0
0
0
0
0
0
0
0
0
0
0
0
0
0
0
0
0
0
0
0
0
0
0
0
0
0
0
0
0
0
0
0
0
0
0
0
0
0
0
0
0
0
0
0
0
0
0
0
0
0
0
0
0
0
0
0
0
0
0
0
0
0
0
0
0
0
0
0
0
0
0
0
0
0
0
0
0
0
0
0
0
0
0
0
0
0
0
0
0
0
0
0
0
0
0
0
0
0
0
0
0
0
0
0
0
0
0
0
0
0
0
0
0
0
0
0
0
0
0
0
0
0
0
0
0
0
0
0
0
0
0
0
0
0
0
0
0
0
0
0
0
0
0
0
0
0
0
0
0
0
0
0
0
0
0
0
0
0
0
0
0
0
0
0
0
0
0
0
0
0
0
0
0
0
0
0
0
0
0
0
0
0
0
0
0
0
0
0
0
0
0
0
0
0
0
0
0
0
0
0
0
0
0
0
0
0
0
0
0
0
0
0
0
0
0
0
0
0
0
0
0
0
0
0
0
0
0
0
0
0
0
0
0
0
0
0
0
0
0
0
0
0
0
0
0
0
0
0
0
0
0
0
0
0
0
0
0
0
0
0
0
0
0
0
0
0
0
0
0
0
0
0
0
0
0
0
0
0
0
0
0
0
0
0
0
0
0
0
0
0
0
0
0
0
0
0
0
0
0
0
0
0
0
0
0
0
0
0
0
0
0
0
0
0
0
0
0
0
0
0
0
0
0
0
0
0
0
0
0
0
0
0
0
0
0
0
0
0
0
0
0
0
0
0
0
0
0
0
0
0
0
0
0
0
0
0
0
0
0
0
0
0
0
0
0
0
0
0
0
0
0
0
0
0
0
0
0
0
0
0
0
0
0
0
0
0
0
0
0
0
0
0
0
0
0
0
0
0
0
0
0
0
0
0
0
0
0
0
0
0
0
0
0
0
0
0
0
0
0
0
0
0
0
0
0
0
0
0
0
0
0
0
0
0
0
0
0
0
0
0
0
0
0
0
0
0
0
0
0
0
0
0
0
0
0
0
0
0
0
0
0
0
0
0
0
0
0
0
0
0
0
0
0
0
0
0
0
0
0
0
0
0
0
0
0
0
0
0
0
0
0
0
0
0
0
0
0
0
0
0
0
0
0
0
0
0
0
0
0
0
0
0
0
0
0
0
0
0
0
0
0
0
0
0
0
0
0
0
0
0
0
0
0
0
0
0
0
0
0
0
0
0
0
0
0
0
0
0
0
0
0
0
0
0
0
0
0
0
0
0
0
0
0
0
0
0
0
0
0
0
0
0
0
0
0
0
0
0
0
0
0
0
0
0
0
0
0
0
0
0
0
0
0
0
0
0
0
0
0
0
0
0
0
0
0
0
0
0
0
0
0
0
0
0
0
0
0
0
0
0
0
0
0
0
0
0
0
0
0
0
0
0
0
0
0
0
0
0
0
0
0
0
0
0
0
0
0
0
0
0
0
0
0
0
1
1
1
1
1
1
1
1
1
1
1
2
2
2
2
2
2
2
2
2
2
2
2
2
2
2
2
2
2
2
2
2
2
2
2
5
6
6
6
6
6
6
6
6
6
6
6
6
6
6
7
7
7
7
7
7
7
7
7
7
7
7
7
7
7
7
7
7
7
7
7
7
7
7
7
7
7
7
7
7
7
7
7
7
7
7
7
7
7
7
7
7
7
7
7
7
8
8
8
8
8
8
8
8
8
8
8
8
8
8
8
8
8
8
8
8
8
8
8
9
9
8
8
8
9
9
9
9
8
10
10
11
9
9
9
9
9
10
10
9
9
9
9
9
9
9
9
9
9
8
8
8
8
8
8
8
8
8
8
8
8
8
8
8
8
8
8
8
8
8
8
8
8
8
7
7
7
7
7
6
6
6
6
6
6
6
6
6
6
6
6
6
6
6
6
6
6
6
6
6
6
6
6
6
6
6
6
6
6
6
6
6
6
6
6
6
6
6
7
7
7
7
7
7
7
7
7
7
7
7
7
7
7
6
6
6
6
6
6
6
6
6
6
6
6
5
5
3
3
3
3
2
2
2
2
2
2
3
3
3
3
3
3
3
3
3
3
3
3
3
3
3
3
2
2
2
2
2
2
2
2
2
2
2
2
2
1
1
1
1
1
1
1
1
1
1
1
1
1
2
2
2
2
2
2
2
2
2
2
2
2
2
2
2
2
2
2
2
2
2
2
2
2
2
2
2
2
2
2
2
2
2
2
2
2
2
2
2
2
2
2
2
2
2
2
2
2
1
1
1
3
3
3
3
3
3
3
3
3
3
3
3
3
3
3
3
3
3
3
3
3
3
3
3
3
3
3
3
3
3
3
3
3
3
3
3
3
3
3
3
3
3
3
3
3
3
3
3
3
3
3
3
3
3
3
3
3
3
3
3
3
3
3
3
3
3
3
3
3
3
3
3
3
2
2
2
2
2
2
2
2
2
2
2
2
2
2
2
2
2
2
2
2
2
2
2
2
2
2
2
2
2
2
2
2
2
2
2
2
2
2
2
2
2
2
2
2
2
2
2
2
2
2
2
2
1
1
1
1
1
1
1
1
1
1
1
1
1
1
1
1
1
1
1
1
1
1
1
1
1
1
1
1
0
0
0
0
0
0
0
0
0
0
0
0
0
0
0
0
0
0
0
0
0
0
0
0
0
0
0
0
0
0
0
0
0
0
0
0
0
0
0
0
0
0
0
0
0
0
0
0
0
0
0
0
0
0
0
0
0
0
0
0
0
0
0
0
0
0
0
0
0
0
0
0
0
0
0
0
0
0
0
0
0
0
0
0
0
0
0
0
0
0
0
0
0
0
0
0
0
0
0
0
0
0
0
0
0
0
0
0
0
0
0
0
0
0
0
0
0
0
0
0
0
0
0
0
0
0
0
0
0
0
0
0
0
0
0
0
0
0
0
0
0
0
0
0
0
0
0
0
0
0
0
0
0
0
0
0
0
0
0
0
0
0
0
0
0
0
0
0
0
0
0
0
0
0
0
0
0
0
0
0
0
0
0
0
0
0
0
0
0
0
0
0
0
0
0
0
0
0
0
0
0
0
0
0
0
0
0
0
0
0
0
0
0
0
0
0
0
0
0
0
0
0
0
0
0
0
0
0
0
0
0
0
0
0
0
0
0
0
0
0
0
0
0
0
0
0
0
0
0
0
0
0
0
0
0
0
0
0
0
0
0
0
0
0
0
0
0
0
0
0
0
0
0
0
0
0
0
0
0
0
0
0
0
0
0
0
0
0
0
0
0
0
0
0
0
0
0
0
0
0
0
0
0
0
0
0
0
0
0
0
0
0
0
0
0
0
0
0
0
0
0
0
1
1
1
1
1
1
1
1
1
1
1
1
1
1
1
1
1
1
1
1
1
1
1
1
1
1
1
1
1
1
1
1
1
1
1
1
1
1
1
1
1
1
1
1
1
1
1
1
1
1
1
1
1
1
1
1
1
1
1
1
1
1
1
1
1
1
1
1
1
1
1
1
1
1
1
1
1
1
1
1
1
1
1
1
1
1
1
1
1
1
1
1
1
1
1
1
1
1
1
1
1
1
1
1
1
1
2
2
2
2
2
2
2
2
2
2
2
2
2
2
2
2
2
2
2
2
2
2
2
2
2
2
2
1
1
1
1
1
1
1
1
1
1
1
1
1
1
1
1
1
1
1
1
1
1
1
1
1
1
1
1
1
1
1
1
1
1
1
1
2
2
2
2
2
2
2
2
2
2
2
2
2
2
2
2
2
2
2
2
2
2
2
2
2
2
2
2
2
2
2
2
2
2
2
2
2
2
2
2
2
2
2
2
2
2
2
2
2
2
2
2
2
2
2
2
2
3
3
3
3
3
3
3
3
3
3
3
3
3
3
3
3
3
3
3
3
3
3
3
3
3
3
3
3
3
3
3
3
3
3
3
3
3
3
3
3
3
3
3
3
3
2
2
2
2
2
2
2
2
2
1
1
1
1
0
0
0
0
0
0
0
0
0
0
0
0
0
0
0
0
0
0
0
0
0
0
0
0
0
0
0
0
0
0
0
0
0
0
0
0
0
0
0
0
0
0
0
0
0
0
0
0
0
0
0
0
0
0
0
0
0
0
0
0
0
0
0
0
0
0
0
0
0
0
0
0
0
0
0
0
0
0
0
0
0
0
0
0
0
0
0
0
0
0
0
0
0
0
0
0
0
0
0
0
0
0
0
0
0
0
0
0
0
0
0
0
0
0
0
0
0
0
0
0
0
0
0
0
0
0
0
0
0
0
0
0
0
0
0
0
0
0
0
0
0
0
0
0
0
0
0
0
0
0
0
0
0
0
0
0
0
0
0
0
0
0
0
0
0
0
0
0
0
0
0
0
0
0
0
0
0
0
0
0
0
0
0
0
0
0
0
0
0
0
0
0
0
0
0
0
0
0
0
0
0
0
0
0
0
0
0
0
0
0
0
0
0
0
0
0
0
0
0
0
0
0
0
0
0
0
0
0
0
0
0
0
0
0
0
0
0
0
0
0
0
0
0
0
0
0
0
0
0
0
0
0
0
0
0
0
0
0
0
0
0
0
0
0
0
0
0
0
0
0
0
0
0
0
0
0
0
0
0
0
0
0
0
0
0
0
0
0
0
0
0
0
0
0
0
0
0
0
0
0
0
0
0
0
0
0
0
0
0
0
0
0
0
0
0
0
0
0
0
0
0
0
0
0
0
0
0
0
0
0
0
0
0
0
0
0
0
0
0
0
0
0
0
0
0
0
0
0
0
0
0
0
0
0
0
0
0
0
0
0
0
0
0
0
0
0
0
0
0
0
0
0
0
0
0
0
0
0
0
0
0
0
0
0
0
0
0
0
0
0
0
0
0
0
0
0
0
0
0
0
0
0
0
0
0
0
0
0
0
0
0
0
0
0
0
0
0
0
0
0
0
0
0
0
0
0
0
0
0
0
0
0
0
0
0
0
0
0
0
0
0
0
0
0
0
0
0
0
0
0
0
0
0
0
0
0
0
0
0
0
0
0
0
0
0
0
0
0
0
0
0
0
0
0
0
0
0
0
0
0
0
0
0
0
0
0
0
0
0
0
0
0
0
0
0
0
0
0
0
0
0
0
0
0
0
0
0
0
0
0
0
0
0
0
0
0
0
0
0
0
0
0
0
0
0
0
0
0
0
0
0
0
0
0
0
0
0
0
0
0
0
0
0
0
0
0
0
0
0
0
0
0
0
0
0
0
0
0
0
0
0
0
0
0
0
0
0
0
0
0
0
0
0
0
0
0
0
0
0
0
0
0
0
0
0
0
0
0
0
0
0
0
0
0
0
0
0
0
0
0
0
0
0
0
0
0
0
0
0
0
0
0
0
0
0
0
0
0
0
0
0
0
0
0
0
0
0
0
0
0
0
0
0
0
0
0
0
0
0
0
0
0
0
0
0
0
0
0
0
0
0
0
0
0
0
0
0
0
0
0
0
0
0
0
0
0
0
0
0
0
0
0
0
0
0
0
0
0
0
0
0
0
0
0
0
0
0
1
1
1
1
1
1
1
1
1
1
1
1
1
1
1
1
1
1
1
1
1
1
1
1
1
1
1
1
1
1
1
1
1
1
1
1
1
1
1
1
1
1
1
1
1
1
1
1
1
1
1
1
1
1
1
1
1
1
1
1
1
1
1
1
1
1
1
1
1
1
1
1
1
1
1
1
1
1
1
1
1
1
1
1
1
1
1
1
1
1
1
1
1
1
1
1
1
1
1
1
1
0
0
0
0
0
0
0
0
0
0
0
0
0
0
0
0
0
0
0
0
0
0
0
0
0
0
0
0
0
0
0
0
0
0
1
1
1
1
1
1
1
1
1
1
1
0
0
0
0
0
0
0
0
0
0
0
0
0
0
0
0
0
0
0
0
0
0
0
0
0
0
0
0
0
0
0
0
0
0
0
0
0
0
0
0
0
0
0
0
0
0
0
0
0
1
1
1
1
1
1
1
1
1
1
1
1
1
1
1
1
1
1
1
1
1
1
1
1
1
1
1
1
1
1
1
1
1
1
1
1
1
1
1
1
1
1
1
0
0
0
0
0
1
1
1
1
1
1
1
1
1
1
1
1
1
1
1
1
1
1
1
1
1
1
1
1
1
1
1
1
1
1
1
1
1
1
1
1
1
1
1
1
1
1
1
1
1
1
1
1
1
1
1
1
1
1
1
1
1
1
1
1
2
2
2
2
2
2
1
1
1
1
1
1
1
1
1
1
1
1
1
1
1
1
1
1
1
1
1
1
1
1
1
1
1
1
1
1
1
1
1
1
1
1
1
1
1
1
1
1
1
1
1
1
1
1
1
1
1
1
1
1
1
1
1
1
1
1
1
1
1
1
1
1
1
1
1
1
1
1
1
1
1
1
1
1
1
1
1
1
1
1
1
1
1
1
1
1
1
1
1
1
1
1
1
1
1
1
1
1
1
1
1
1
1
1
1
1
1
1
1
1
1
1
1
1
1
1
1
1
1
1
0
0
0
0
0
0
0
0
0
0
0
0
0
0
0
0
0
0
0
0
0
0
0
0
0
0
0
0
0
0
0
0
0
0
0
0
0
0
0
0
0
0
0
0
0
0
0
0
0
0
0
0
0
0
0
0
0
0
0
0
0
0
0
0
0
0
0
0
0
0
0
0
0
0
0
0
0
0
0
0
0
0
0
0
0
0
1
1
1
1
1
1
1
1
1
1
1
1
1
1
1
1
1
1
1
1
1
1
1
1
1
1
1
1
1
1
1
2
2
2
2
2
2
2
2
2
2
2
2
2
2
2
2
2
1
1
1
1
1
1
1
1
1
1
1
1
1
1
1
1
1
1
1
1
1
1
1
1
1
1
1
1
1
1
1
1
1
1
1
1
1
1
1
1
1
1
1
1
1
1
1
1
1
1
1
1
1
1
1
1
1
1
1
1
1
1
1
1
1
1
1
1
1
1
1
1
1
1
1
1
1
1
1
1
1
1
1
1
1
1
1
0
0
0
0
0
0
0
0
0
0
0
0
0
0
0
0
0
0
0
0
0
0
0
0
0
0
0
0
0
0
0
0
0
0
0
0
0
0
0
0
0
0
0
0
0
0
0
0
0
0
0
0
0
0
0
0
0
0
0
0
0
0
0
0
0
0
0
0
0
0
0
0
0
0
0
0
0
0
0
0
0
0
0
0
0
0
0
0
0
0
0
0
0
0
0
0
0
0
0
0
0
0
0
0
0
0
0
0
0
0
0
0
0
0
0
0
0
0
0
0
0
0
0
0
0
0
0
0
0
0
0
0
0
0
0
0
0
0
0
0
0
0
0
0
0
0
0
0
0
0
0
0
0
0
0
0
0
0
0
0
0
0
0
0
0
0
0
0
0
0
0
0
0
0
0
0
0
0
0
0
0
0
0
0
0
0
0
0
0
0
0
0
0
0
0
0
0
0
0
0
0
0
0
0
0
0
0
0
0
0
0
0
0
0
0
0
0
0
0
0
0
0
0
0
0
0
0
0
0
0
0
0
0
0
0
0
0
0
0
0
0
0
0
0
0
0
0
0
0
0
0
0
0
0
0
0
0
0
0
0
0
0
0
0
0
0
0
0
0
0
0
0
0
0
0
0
0
0
0
0
0
0
0
0
0
0
0
0
0
0
0
0
0
0
0
0
0
0
0
0
0
0
0
0
0
0
0
0
0
0
0
0
0
0
0
0
0
0
0
0
0
0
0
0
0
0
0
0
0
0
0
0
0
0
0
0
0
0
0
0
0
0
0
0
0
0
0
1
1
1
1
1
1
1
1
1
1
1
1
1
1
1
1
1
1
1
1
1
1
1
1
1
1
1
1
2
2
2
2
2
2
2
2
2
2
2
2
2
2
2
2
2
2
2
2
2
2
2
2
2
2
2
2
2
2
2
2
2
2
2
2
2
2
2
2
2
2
2
2
2
2
2
2
2
2
2
2
2
4
4
4
4
4
4
4
4
4
4
4
4
4
4
4
4
4
4
4
4
4
4
4
4
4
4
4
4
4
4
5
4
4
4
4
4
4
4
4
4
4
4
4
4
5
5
5
5
5
5
5
5
5
5
5
5
5
5
5
5
5
5
5
5
5
5
6
6
6
6
6
6
6
6
6
6
6
6
6
6
6
6
6
5
5
4
4
4
4
4
4
4
4
4
4
4
4
4
4
4
4
4
4
4
4
4
4
4
4
4
4
4
4
4
4
4
4
4
4
4
4
4
4
4
4
4
4
4
4
4
4
4
4
4
4
4
4
4
4
4
4
4
4
4
4
4
4
4
4
4
4
3
3
3
3
3
3
2
2
2
2
2
2
2
2
2
2
2
2
2
2
2
2
2
2
2
2
2
2
2
2
2
2
2
2
2
2
2
2
2
2
2
2
2
2
2
2
2
2
2
2
2
2
2
2
2
2
2
2
2
2
2
2
2
2
2
2
2
2
2
2
2
2
2
2
2
2
2
2
0
0
0
0
0
0
0
0
0
0
0
0
0
0
0
0
0
0
0
0
0
0
0
0
0
0
0
0
0
0
0
0
0
0
0
0
0
0
0
0
0
0
0
0
0
0
0
0
0
0
0
0
0
0
0
0
0
0
0
0
0
0
0
0
0
0
0
0
0
0
0
0
0
0
0
0
0
0
0
0
0
0
0
0
0
0
0
0
0
0
1
1
1
1
1
1
1
1
1
1
1
1
1
1
1
1
1
1
1
1
1
1
1
1
1
1
1
1
1
1
1
1
1
1
1
1
1
1
1
1
1
1
1
1
1
1
1
1
0
0
0
0
0
0
0
0
0
0
0
0
0
0
0
0
0
0
0
0
1
1
1
1
1
1
1
1
1
1
1
1
1
1
1
1
1
1
1
1
1
1
1
1
1
2
2
2
2
2
2
2
2
2
2
2
2
2
2
2
2
2
2
2
2
2
2
2
2
2
2
2
2
2
2
2
2
2
2
2
2
2
2
2
2
2
2
2
2
2
2
2
2
2
2
2
2
2
2
2
2
2
2
2
2
2
2
2
2
2
2
2
2
2
2
2
2
2
2
2
2
2
2
2
2
2
2
2
2
2
2
2
2
2
2
2
2
2
2
2
2
2
2
2
2
2
2
2
0
0
0
0
0
0
0
0
0
0
0
0
0
0
0
0
0
0
0
0
0
0
0
0
0
0
0
0
0
0
0
0
0
0
0
0
0
0
0
0
0
0
0
0
0
0
0
0
0
0
0
0
0
0
0
0
0
0
0
0
0
0
0
0
0
0
0
0
0
0
0
0
0
0
0
0
0
0
0
0
0
0
0
0
0
0
0
0
0
0
0
0
0
0
0
0
0
0
0
0
0
0
0
0
0
0
0
0
0
0
0
0
0
0
0
0
0
0
0
0
0
0
0
0
0
0
0
0
0
0
0
0
0
0
0
0
0
0
0
0
0
0
0
0
0
0
0
0
0
0
0
0
0
0
0
1
1
1
1
1
1
1
1
1
1
1
1
1
1
1
1
1
1
1
1
1
1
1
1
1
1
1
1
1
1
1
1
1
1
1
1
1
1
1
1
1
1
1
1
1
1
1
1
1
1
1
1
1
1
1
1
1
1
1
1
1
1
1
1
1
1
1
1
1
1
1
1
1
1
1
1
1
1
1
1
1
1
1
1
1
1
1
1
1
1
1
1
1
1
1
1
1
1
1
1
1
1
1
1
1
1
1
1
1
0
0
0
0
0
0
0
0
0
0
0
0
0
0
0
0
0
0
0
0
0
0
0
0
0
0
0
0
0
0
0
0
0
0
0
0
0
0
0
0
0
0
0
0
0
0
0
0
0
0
0
0
0
0
0
0
0
0
0
0
0
0
0
0
0
0
0
0
0
0
0
0
0
0
0
0
0
0
0
0
0
0
0
0
0
0
0
0
0
0
0
0
0
0
0
0
0
0
0
0
0
0
0
0
0
0
0
0
0
0
0
0
0
0
0
0
0
0
0
0
0
0
0
0
0
0
0
0
0
0
0
0
0
0
0
0
0
0
0
0
0
0
0
0
0
0
0
0
0
0
0
0
0
0
0
0
0
0
0
0
0
0
0
0
0
0
0
0
0
0
0
0
0
0
0
0
0
1
1
1
1
1
1
1
1
1
1
1
1
1
1
1
1
1
1
1
1
1
1
1
1
1
1
1
1
2
2
2
2
2
2
2
2
2
2
2
2
2
3
3
3
3
3
3
3
3
3
3
3
3
3
3
3
3
3
3
3
3
3
3
3
3
3
3
3
3
3
3
3
3
3
3
3
3
3
3
3
3
3
3
3
3
3
3
3
3
3
3
3
3
3
3
3
3
3
3
3
3
3
3
3
3
3
3
3
3
3
3
3
3
3
3
3
3
3
3
3
3
3
3
3
3
3
2
2
2
2
1
1
1
1
1
1
1
1
1
1
1
1
1
1
1
1
1
1
1
1
1
1
1
1
1
1
1
1
1
0
0
0
0
0
0
0
0
0
0
0
0
0
0
0
0
0
0
0
0
0
0
0
0
0
0
0
0
0
0
0
0
0
0
0
0
0
0
0
0
0
0
0
0
0
0
0
0
0
0
0
0
0
0
0
0
0
0
0
0
0
0
0
0
0
0
0
0
0
0
0
0
0
0
0
0
0
0
0
0
0
0
0
0
0
1
1
1
1
1
1
1
1
1
1
1
1
1
1
1
1
1
1
1
1
1
1
1
1
1
1
1
1
1
1
1
1
1
1
1
1
1
1
1
1
1
1
1
1
1
1
1
1
1
1
1
2
2
2
2
2
2
2
2
2
2
2
2
2
2
2
2
2
2
2
2
2
2
2
2
2
2
2
2
2
2
2
2
2
2
2
2
2
2
2
2
2
2
2
2
2
2
2
2
2
2
2
2
2
2
2
2
2
2
2
2
2
2
2
2
2
2
2
2
2
2
2
2
2
2
2
2
2
2
2
2
2
2
2
2
2
2
2
2
2
2
2
2
2
2
2
2
2
2
2
2
2
2
2
1
1
1
1
1
1
1
1
1
1
1
1
1
1
1
1
1
1
0
0
0
0
0
0
0
0
0
0
0
0
0
0
0
0
0
0
0
0
0
0
0
0
0
0
0
0
0
0
0
0
0
0
0
0
0
0
0
0
0
0
0
0
0
0
0
0
0
0
0
0
0
0
0
0
0
0
0
0
0
0
0
0
0
0
0
0
0
0
0
0
0
0
0
0
0
0
0
0
0
0
0
0
0
0
0
1
1
2
2
2
2
2
2
2
2
2
2
2
2
2
2
2
2
2
2
2
2
2
2
2
2
2
2
2
2
2
2
2
2
2
2
2
2
2
2
2
2
2
2
2
2
2
2
2
2
2
2
2
2
2
2
2
2
2
2
2
2
2
2
2
2
2
2
2
2
2
2
2
2
2
2
2
2
2
2
2
2
2
2
2
2
2
2
2
2
2
2
2
2
2
2
2
2
2
2
2
2
2
2
2
0
0
0
0
0
0
0
0
0
0
0
0
0
0
0
0
0
0
0
0
0
0
0
0
0
0
0
0
0
0
0
0
0
0
0
0
0
0
0
0
0
0
0
0
0
0
0
0
0
0
0
0
0
0
0
0
1
1
1
1
1
1
2
2
2
2
2
2
2
2
2
3
3
4
4
4
4
4
4
4
4
4
4
4
4
4
4
4
4
4
4
4
4
4
4
4
4
4
4
4
4
4
4
4
4
4
4
4
4
4
4
4
4
4
4
4
4
4
4
4
4
4
4
4
4
4
4
4
4
4
4
4
4
4
4
4
4
4
4
4
4
4
4
4
4
4
4
4
4
4
4
4
4
4
4
4
5
5
5
5
5
5
5
5
5
5
5
5
5
5
5
5
5
5
5
5
5
5
5
5
5
5
5
5
5
5
5
5
5
5
5
5
4
4
4
4
4
4
4
4
4
4
4
4
3
3
4
4
4
4
4
4
4
4
4
4
4
4
4
4
4
4
4
4
4
4
4
4
4
4
4
3
3
3
3
3
3
3
3
3
3
3
3
3
3
3
3
3
3
3
3
2
2
2
2
2
2
2
2
2
2
2
2
2
2
2
2
2
2
2
2
2
2
2
2
2
2
2
2
2
2
2
2
2
2
2
2
2
1
1
1
1
1
1
1
1
1
1
1
1
1
1
1
1
1
1
1
1
1
1
1
1
1
1
1
1
1
1
1
1
1
1
1
1
1
1
1
1
1
1
1
1
1
1
1
1
1
1
1
1
1
1
1
1
1
1
1
1
1
1
1
1
1
1
1
1
1
1
1
1
1
1
1
1
1
1
1
1
1
1
1
0
0
0
0
0
0
0
0
0
0
0
0
0
0
0
0
0
0
0
0
0
0
0
0
0
0
0
0
0
0
0
0
0
0
0
0
0
0
0
0
0
0
0
0
0
0
0
0
0
0
0
0
0
0
0
0
0
0
0
0
0
0
0
0
0
0
0
0
0
0
0
0
0
0
0
0
0
0
0
0
0
0
0
0
0
0
0
0
0
0
0
0
0
0
0
0
0
0
0
0
0
0
0
0
0
0
0
0
0
0
0
0
0
0
0
0
0
0
0
0
0
0
0
0
0
0
0
0
0
0
0
0
0
0
0
0
0
0
0
0
0
0
0
0
0
0
0
0
0
0
0
0
0
0
0
0
0
0
0
0
0
0
0
0
0
0
0
0
0
0
0
0
0
0
0
0
0
0
0
0
0
0
0
0
0
0
0
0
0
0
0
0
0
0
0
0
0
0
0
0
0
0
0
0
0
0
0
0
0
0
0
0
0
0
0
0
0
0
0
0
0
0
0
0
0
0
0
0
0
0
0
0
0
0
0
0
0
0
0
0
0
0
0
0
0
0
0
0
0
0
0
0
0
0
0
0
0
0
0
0
0
0
0
0
0
0
0
0
0
0
0
0
0
0
0
0
0
0
0
0
0
0
0
0
0
0
0
0
0
0
0
0
0
0
0
0
0
0
0
0
0
0
0
0
0
0
0
0
0
0
0
0
0
0
0
0
0
0
0
0
0
0
0
0
0
0
0
0
0
0
0
0
0
0
0
0
0
0
0
0
0
0
0
0
0
0
0
0
0
0
0
0
0
0
0
0
0
0
0
0
0
0
0
0
0
0
0
0
0
0
0
0
0
0
0
0
0
0
0
0
0
0
1
1
1
1
1
1
1
1
1
1
1
1
1
1
1
1
1
1
1
1
1
1
1
1
1
1
1
1
2
2
2
2
2
2
2
2
2
2
2
2
2
2
2
2
2
2
2
2
2
2
2
2
2
2
2
2
2
2
2
2
2
3
3
3
3
3
3
3
3
3
3
3
3
3
3
3
3
3
3
3
3
3
3
3
2
2
2
2
2
2
2
2
2
2
2
2
2
2
2
2
2
2
2
2
2
2
2
2
2
2
2
2
2
2
2
2
2
2
2
2
2
2
2
2
2
2
2
2
2
2
2
2
2
2
2
2
2
2
2
2
0
0
0
0
0
0
0
0
0
0
0
0
0
0
0
0
0
0
0
0
0
0
0
0
0
0
0
0
0
0
0
0
1
1
1
1
1
1
1
1
1
1
1
1
1
3
3
3
3
3
3
3
3
3
3
3
3
3
3
3
3
3
3
3
3
3
3
3
3
3
3
3
3
3
3
3
3
3
3
3
3
3
3
3
3
3
3
3
3
3
3
3
3
3
3
3
3
3
3
3
3
3
3
3
3
3
3
3
3
3
3
3
3
3
3
3
3
3
3
3
3
3
3
3
3
3
3
3
3
3
3
3
3
3
3
3
3
3
3
3
3
3
3
3
3
3
3
3
3
3
3
3
4
4
4
4
4
4
4
4
4
4
4
4
4
3
4
4
3
3
3
3
3
3
3
3
3
3
3
3
3
1
1
1
2
2
2
2
2
2
2
2
2
2
2
2
2
2
2
2
2
2
2
2
2
2
2
2
2
2
2
2
2
2
2
2
2
2
2
2
2
2
2
2
2
2
2
2
2
2
2
2
2
2
2
2
2
2
2
2
3
3
3
3
3
3
3
3
3
3
3
3
3
3
3
2
2
2
2
2
2
2
2
2
2
2
2
2
2
2
2
2
2
2
2
2
2
2
2
2
2
2
2
2
2
2
2
2
2
2
2
2
2
2
2
2
2
2
2
2
1
1
0
0
1
1
1
1
1
1
1
1
1
1
1
1
1
1
1
1
1
1
1
1
1
1
2
2
2
2
2
2
2
2
2
2
2
2
2
2
2
2
2
2
2
2
2
2
2
2
2
2
2
2
2
2
2
2
2
2
2
2
2
2
2
2
2
2
2
2
2
2
2
2
2
2
2
2
2
2
2
2
2
2
2
2
2
2
2
2
2
2
2
2
2
2
2
2
2
2
2
2
2
2
2
2
2
2
1
1
1
1
1
1
1
1
1
1
1
1
1
1
1
1
1
1
1
1
1
1
1
1
1
1
1
1
0
0
0
0
0
0
0
0
0
0
0
0
0
0
0
0
0
0
0
0
0
0
0
0
0
0
0
0
0
0
0
0
0
0
0
0
0
0
0
0
0
0
0
0
1
1
1
1
1
1
1
1
1
1
1
1
1
1
1
1
1
1
1
1
1
1
1
1
1
1
1
1
1
1
1
1
1
1
1
1
1
1
1
1
1
1
1
1
1
1
1
1
1
1
1
1
1
1
1
1
1
1
1
1
1
1
1
1
1
1
1
1
1
1
1
0
0
0
0
0
0
0
0
0
0
0
0
0
0
0
0
0
0
0
0
0
0
0
0
0
0
0
0
1
1
1
1
1
1
1
1
1
1
1
1
1
1
1
1
1
1
1
1
1
1
1
1
1
1
1
1
1
1
1
1
1
1
1
1
1
1
1
1
1
1
1
1
1
1
1
1
1
1
1
1
1
1
1
1
1
1
1
1
0
0
0
0
0
0
0
0
0
0
0
0
0
0
0
0
0
0
0
0
0
0
0
0
0
0
0
0
0
0
0
0
0
0
0
0
0
0
0
0
0
0
0
0
0
0
0
0
0
0
0
0
0
0
0
0
0
0
0
0
0
0
0
0
0
0
0
0
0
0
0
0
0
0
0
0
0
0
0
0
0
0
0
0
0
0
0
0
0
0
0
0
0
0
0
0
0
0
0
0
0
0
0
0
0
0
0
0
0
0
0
0
0
0
0
0
0
0
0
0
0
0
0
0
0
0
0
0
0
0
0
0
0
0
0
0
0
0
0
0
0
0
0
0
0
0
0
0
0
0
0
0
0
0
0
0
0
0
0
0
0
0
0
0
0
0
0
0
0
0
0
0
0
0
0
0
0
0
0
0
0
0
0
0
0
0
0
0
0
0
0
0
0
0
0
0
0
0
0
0
0
0
0
0
0
0
0
0
0
0
0
0
0
0
0
0
0
0
0
0
0
0
0
0
0
0
0
0
0
0
0
0
0
0
0
0
0
0
0
0
0
0
0
0
0
0
0
0
0
0
0
0
0
0
0
0
0
0
0
0
0
0
0
0
0
0
0
0
0
0
0
0
0
0
0
0
0
0
0
0
0
0
0
0
0
0
0
0
0
0
0
0
0
0
0
0
0
0
0
0
0
0
0
0
0
0
0
0
0
0
0
0
0
0
0
0
0
0
0
0
0
0
1
1
1
1
1
1
1
1
1
1
1
1
1
1
1
1
1
1
1
1
1
1
1
1
1
1
1
0
0
0
0
0
0
0
0
0
0
0
0
0
0
0
0
0
0
0
0
0
0
0
0
0
0
0
0
0
0
0
0
0
0
0
0
0
0
0
0
0
0
0
0
0
0
0
0
0
0
0
0
0
0
0
0
0
0
0
0
0
0
0
0
0
0
0
0
0
0
0
0
0
0
0
0
0
0
0
0
0
0
0
0
0
0
0
0
0
0
0
0
0
0
0
0
0
0
0
0
0
0
0
0
0
0
0
0
0
0
0
0
0
0
0
0
0
0
0
0
0
0
0
0
0
0
0
0
0
0
0
0
0
0
0
0
0
0
0
0
0
0
0
0
0
0
0
0
0
0
0
0
0
0
0
0
0
0
0
0
0
0
0
0
0
0
0
0
0
0
0
0
0
0
0
0
0
0
0
0
0
0
0
0
0
0
0
1
1
1
1
1
1
1
1
1
1
1
1
1
1
1
1
1
1
1
1
1
1
1
1
1
1
1
1
1
1
1
1
1
1
1
1
1
1
1
1
1
1
1
1
1
1
1
1
1
1
1
1
1
1
1
1
1
1
1
1
1
1
1
1
1
1
1
1
1
1
1
1
1
1
1
1
1
1
1
1
1
1
1
1
1
1
1
1
1
1
1
1
1
1
1
1
1
1
1
1
1
1
1
1
1
1
0
0
0
0
0
0
0
0
0
0
0
0
0
0
0
0
0
0
0
0
0
0
0
0
0
0
0
0
0
0
0
0
0
0
0
0
0
0
0
0
0
0
0
0
0
0
0
0
0
0
0
0
0
0
0
0
0
0
0
0
0
0
0
0
0
0
0
0
0
1
1
1
1
1
1
1
1
1
1
1
1
1
1
1
1
1
1
1
1
1
1
1
1
1
1
1
1
1
1
1
1
1
1
1
1
1
1
1
1
1
1
1
1
1
1
1
1
1
1
1
1
1
1
1
1
1
1
1
1
1
1
1
1
1
1
1
1
1
1
1
1
1
1
1
1
1
1
1
1
1
1
1
1
1
1
1
1
1
1
1
1
1
1
1
1
1
1
1
1
1
1
1
1
1
1
1
1
1
1
1
1
1
1
1
1
1
1
1
1
1
1
1
1
1
1
1
1
1
0
0
0
0
0
0
0
0
0
0
0
0
0
0
0
0
0
0
0
0
0
0
0
0
0
0
0
0
1
1
0
0
0
0
0
0
0
0
0
0
1
1
1
1
2
2
2
2
2
2
2
2
2
2
2
2
3
3
3
3
3
4
4
6
6
6
6
6
6
6
7
8
8
9
9
9
9
9
9
10
10
10
10
10
10
13
13
13
13
13
14
14
14
15
15
15
15
16
16
16
16
16
16
16
16
16
16
16
16
16
16
16
16
16
16
16
16
17
17
17
17
17
17
17
17
18
18
18
19
20
20
20
20
20
20
20
20
21
23
22
22
23
23
24
24
25
25
25
26
27
27
27
27
27
25
25
25
25
25
25
25
25
25
25
25
25
24
26
26
26
26
26
26
26
26
26
26
26
26
26
26
26
26
26
26
26
26
26
26
25
25
26
26
26
26
26
27
27
27
27
27
27
27
27
27
27
27
26
26
26
26
26
26
26
26
26
26
26
26
26
26
26
26
26
26
26
26
25
25
25
25
23
23
23
23
23
23
23
23
23
23
23
23
22
22
22
22
21
20
20
20
20
19
19
19
19
19
20
21
21
21
21
21
21
20
20
20
20
19
19
19
19
19
18
18
19
19
19
19
18
18
18
18
18
20
19
19
19
19
19
19
19
18
18
18
18
18
17
18
18
17
16
14
13
12
12
10
9
9
8
8
8
8
8
8
8
8
8
7
7
7
7
7
7
7
7
7
7
7
7
7
7
7
7
7
7
7
7
7
7
7
7
7
7
7
7
7
7
7
6
6
7
7
7
6
6
6
6
6
6
6
6
6
6
6
6
5
5
5
5
5
5
5
5
5
5
5
5
5
5
5
5
5
5
5
5
7
7
6
6
6
7
7
7
7
7
7
7
7
7
7
7
7
7
7
7
7
7
7
7
7
8
8
8
8
7
7
7
7
7
7
6
6
6
6
6
6
5
5
5
5
6
6
6
6
6
6
6
6
6
6
6
6
6
6
6
6
6
6
6
6
6
6
6
6
6
6
6
6
6
6
6
6
6
6
6
6
6
6
6
6
6
6
6
6
5
5
5
5
5
5
4
4
4
4
4
4
4
4
4
4
4
4
4
4
4
4
4
4
4
4
4
4
4
4
4
4
4
4
4
4
4
4
6
7
7
7
7
7
7
7
7
7
7
7
7
7
7
7
7
7
7
7
8
8
8
8
8
8
8
8
8
8
8
8
8
8
8
8
8
8
8
8
8
8
8
8
8
8
8
8
8
7
7
7
7
7
7
7
7
7
7
7
7
7
7
7
6
6
6
4
4
4
4
4
4
4
4
4
4
4
4
4
4
5
5
5
5
5
5
5
5
5
5
5
5
5
5
5
5
5
5
5
5
5
5
5
5
5
5
5
5
5
5
5
5
5
5
5
5
5
5
5
5
5
5
5
5
5
5
5
5
5
5
5
4
4
4
4
4
3
3
3
3
2
1
1
1
1
0
0
0
1
1
1
1
1
1
1
1
1
1
1
1
1
1
1
2
2
2
2
2
2
2
2
2
2
2
2
2
2
2
2
2
2
2
2
2
2
2
2
2
2
2
2
2
2
2
2
2
2
2
2
2
4
5
5
5
5
5
5
5
5
5
5
5
5
5
5
5
5
5
5
5
5
5
5
5
5
5
6
6
6
6
6
6
6
6
6
6
7
7
7
7
7
7
7
7
7
7
7
7
7
7
7
9
9
9
9
9
9
9
9
9
9
9
9
9
9
9
9
10
10
11
11
10
10
10
11
11
11
11
11
11
11
11
11
11
11
11
11
11
11
11
11
11
11
11
11
11
11
11
11
11
11
11
11
11
11
11
11
11
11
11
11
11
11
11
11
11
11
11
11
11
11
11
11
11
11
11
11
11
11
11
11
11
11
11
11
11
11
11
11
11
11
11
11
11
11
11
12
12
12
12
12
12
12
12
12
12
12
11
11
11
11
11
11
11
11
12
13
14
14
13
13
13
13
13
13
13
13
13
11
11
11
10
10
10
10
10
10
10
10
10
10
9
8
8
8
8
7
7
5
5
5
5
5
5
5
5
5
5
5
5
5
5
5
5
5
5
5
5
5
5
5
5
5
5
5
5
5
5
5
5
5
5
4
4
4
4
4
3
3
3
3
3
3
3
3
3
3
3
3
3
3
3
3
3
2
2
2
2
2
2
2
3
3
3
3
3
3
3
3
3
3
3
3
3
3
3
3
3
3
3
3
3
3
3
3
3
3
3
3
3
3
3
3
3
3
3
3
3
3
3
3
3
3
3
3
3
3
3
3
3
3
3
3
3
3
3
3
3
3
3
3
3
3
3
3
2
2
1
1
1
2
2
2
2
3
3
3
3
3
3
3
3
3
3
3
3
3
3
3
3
3
3
3
3
3
3
3
3
3
3
3
3
3
3
3
3
3
3
2
2
2
2
2
2
2
2
2
2
2
2
2
2
2
2
2
2
2
2
2
3
3
3
3
3
3
3
3
3
3
3
3
3
3
3
3
3
3
3
3
3
3
3
3
3
3
3
3
3
3
3
3
3
3
3
2
2
2
2
2
2
2
2
3
3
3
2
2
2
2
2
2
2
2
2
2
2
2
2
2
2
2
2
2
2
2
2
2
2
2
2
2
2
2
2
2
2
2
2
2
2
2
2
2
2
2
2
2
2
2
2
2
2
2
2
2
2
2
2
2
2
2
2
2
2
2
2
2
2
2
2
2
2
2
2
2
2
2
2
2
2
2
2
1
1
0
0
0
0
0
0
0
0
0
0
0
0
0
0
0
0
1
1
1
1
1
1
1
1
1
1
2
2
2
2
2
2
2
2
2
2
2
2
2
2
2
2
2
2
2
2
2
2
2
2
2
2
2
2
2
2
2
2
2
2
2
2
2
2
1
1
1
1
1
1
1
1
1
1
1
1
1
1
1
1
1
1
1
1
1
1
1
1
1
1
1
1
1
1
1
1
1
1
1
1
1
1
1
1
1
1
1
1
1
1
1
1
1
1
1
1
1
1
1
1
1
1
1
1
1
1
1
1
1
1
1
1
1
1
1
1
1
1
1
1
1
1
1
1
1
1
1
1
1
1
1
1
1
1
1
1
1
1
1
1
1
1
1
1
1
1
1
1
1
1
1
1
1
1
1
1
1
0
0
0
0
0
0
0
0
0
0
0
0
0
0
0
0
0
0
0
0
0
0
0
0
0
0
0
0
1
1
1
1
1
1
1
1
1
1
1
1
0
0
0
0
0
0
0
0
0
0
0
0
0
0
0
0
0
0
0
0
0
0
0
0
0
0
0
0
0
0
0
0
0
0
0
0
0
0
0
0
0
0
0
0
0
0
0
0
0
0
0
0
0
0
0
0
0
0
0
0
0
0
0
0
0
0
0
0
0
0
0
0
0
0
0
0
0
0
0
0
0
0
0
0
0
0
0
0
0
0
0
0
0
0
0
0
0
0
0
0
0
0
0
0
0
0
0
0
0
0
0
0
0
0
0
0
0
0
0
0
0
0
0
0
0
0
0
0
0
0
0
0
0
0
0
0
0
0
0
0
0
0
0
0
0
0
0
0
0
0
0
0
0
0
0
0
0
0
0
0
0
0
0
0
0
0
0
0
0
0
0
0
0
0
0
0
0
0
0
0
0
0
0
0
0
0
0
0
0
0
0
0
0
0
0
0
0
0
0
0
0
0
0
0
0
0
0
0
0
0
0
0
0
0
0
0
0
0
0
0
0
0
0
0
0
0
0
0
0
0
0
0
0
0
0
0
0
0
0
0
0
0
0
0
0
0
0
0
0
0
0
0
0
0
0
0
0
0
0
0
0
0
1
1
1
1
1
1
1
1
1
1
1
1
1
1
1
1
1
1
1
1
1
1
1
1
1
1
1
1
1
1
1
1
1
1
1
1
1
1
1
1
1
1
1
1
1
1
1
1
1
1
1
1
1
1
1
1
1
2
2
2
2
2
2
2
2
2
2
2
2
2
2
2
2
2
2
2
2
2
2
2
2
2
2
2
2
2
2
2
2
2
2
2
2
2
2
2
2
2
2
2
2
2
2
2
2
2
2
2
2
2
2
1
1
1
1
1
1
0
0
0
0
0
0
0
0
0
0
0
0
0
0
0
0
0
0
0
0
0
0
0
0
0
0
0
0
0
0
0
0
0
0
0
0
0
0
0
0
0
0
0
0
0
0
0
0
0
0
0
0
0
0
0
0
0
0
0
0
0
0
0
0
0
0
0
0
0
0
0
0
0
0
0
0
0
0
0
0
0
0
0
0
0
0
0
0
0
0
0
0
0
0
0
0
0
0
0
0
0
0
0
0
0
0
0
0
0
0
0
0
0
0
0
0
0
0
0
0
1
2
3
3
3
4
4
4
4
4
4
4
4
4
4
4
4
4
4
4
4
4
4
4
4
4
4
4
4
4
4
4
4
4
4
4
4
4
4
4
4
4
4
4
4
4
4
4
4
4
4
4
4
4
4
4
4
4
4
4
4
4
4
4
4
4
4
4
4
4
4
4
4
4
4
4
4
4
4
4
4
4
4
4
4
4
4
4
4
4
4
4
4
4
4
4
4
4
4
4
4
4
4
4
4
4
4
4
4
4
4
4
4
4
4
4
4
4
4
4
4
4
4
4
4
4
4
4
4
4
4
4
4
4
4
4
4
4
4
4
4
4
4
4
4
4
4
4
4
4
4
4
4
4
4
4
4
4
4
4
4
4
4
4
4
4
4
4
4
4
4
4
4
4
4
4
4
3
3
3
3
3
3
2
2
2
2
2
2
2
2
2
2
2
2
2
2
2
2
2
2
1
1
1
1
1
1
1
2
2
2
2
2
2
2
2
2
3
3
3
3
2
2
2
2
2
2
2
2
2
2
2
2
2
2
2
2
2
2
2
2
2
2
2
2
2
2
2
2
2
2
2
2
2
2
2
2
2
2
2
2
2
2
2
2
2
2
2
2
2
2
2
2
2
2
2
2
2
2
2
2
2
2
2
2
2
2
2
1
1
1
1
1
1
1
1
1
1
1
1
1
1
1
1
1
1
1
1
1
1
1
1
1
1
1
1
1
1
1
1
1
1
1
1
1
1
1
1
1
1
1
1
1
1
1
1
1
1
1
1
1
1
1
1
0
0
0
0
0
0
0
0
0
0
0
0
0
0
0
0
0
0
0
0
0
0
0
0
0
0
0
0
0
0
0
0
0
0
1
1
1
1
1
1
1
1
1
1
1
1
1
1
2
2
2
2
2
2
2
2
2
2
2
2
2
2
2
2
2
2
2
2
2
2
2
2
2
2
2
2
2
2
2
2
2
2
2
2
2
2
2
2
2
2
2
2
2
2
2
2
2
2
2
2
2
2
1
1
1
1
1
1
1
1
1
1
1
1
1
2
2
2
2
2
2
2
2
2
2
2
2
2
2
2
2
2
2
2
2
2
2
2
2
2
2
2
2
2
2
2
2
2
2
2
2
2
2
2
2
2
2
2
2
2
2
3
3
4
4
4
4
4
4
4
4
4
4
4
4
4
4
4
4
4
4
4
4
4
4
4
4
4
4
4
4
4
4
4
4
4
4
4
4
4
4
4
4
4
3
3
3
3
3
3
3
3
3
3
3
3
3
3
3
3
3
3
3
3
3
3
3
3
3
3
3
3
3
3
3
3
3
3
3
3
3
3
3
3
3
3
3
3
3
3
3
3
3
3
3
3
3
3
3
3
3
3
3
3
3
3
3
3
3
3
3
3
3
3
3
3
3
3
3
3
3
3
3
3
3
3
3
3
3
3
3
3
3
3
3
2
2
2
2
1
1
1
2
3
3
3
4
4
4
4
4
4
4
4
4
4
4
4
3
2
2
2
2
2
2
2
2
2
3
3
3
3
3
3
3
3
4
4
4
4
4
4
4
4
4
4
4
4
4
4
4
5
5
5
5
5
5
5
5
5
5
5
5
5
6
6
6
6
6
6
6
6
6
6
6
6
6
6
6
6
6
6
6
6
7
7
7
7
7
7
7
7
7
7
7
7
7
7
7
7
7
7
7
7
7
7
7
7
7
7
7
7
8
8
8
8
8
8
8
8
8
8
7
7
7
7
7
7
7
7
7
7
7
7
7
7
7
7
7
7
7
4
4
4
4
4
4
4
4
4
4
4
4
4
4
4
4
4
4
4
4
4
4
4
3
3
3
3
3
3
3
3
3
3
3
3
3
3
3
3
3
3
3
3
3
3
3
3
3
3
3
3
3
3
3
2
2
2
2
2
2
2
2
2
2
2
2
2
2
1
1
1
1
1
1
1
1
1
0
0
0
0
0
0
0
0
0
0
0
0
0
0
0
0
0
0
0
1
1
1
1
1
1
1
1
1
1
1
2
1
1
1
1
1
1
1
1
1
1
1
2
2
2
2
2
2
2
2
2
2
2
2
2
2
2
2
2
2
2
2
2
2
2
2
2
2
2
2
2
2
2
3
3
4
4
4
4
4
4
4
4
4
5
5
5
5
5
5
5
5
6
7
7
7
7
7
7
7
7
7
7
7
7
7
7
7
7
7
7
7
7
7
7
7
7
7
7
7
7
7
7
7
7
7
7
7
7
7
7
7
7
7
7
7
7
7
7
7
7
8
8
8
8
8
8
8
8
8
8
8
8
8
8
8
8
8
8
8
8
8
8
8
8
8
8
8
8
8
8
8
8
8
8
8
8
8
9
9
9
9
9
9
9
9
9
9
10
10
10
10
10
10
10
10
9
8
8
8
8
8
8
8
8
8
8
8
8
8
8
8
8
8
8
8
8
8
7
7
6
3
3
3
3
3
3
3
3
3
3
3
3
3
3
3
3
3
3
3
3
3
3
3
4
4
4
4
4
3
3
3
3
3
3
3
3
3
3
3
3
3
3
3
3
3
3
3
3
4
4
4
4
4
4
4
4
4
4
3
3
3
3
3
3
3
3
3
3
3
3
4
4
4
3
3
3
3
3
2
2
2
2
2
2
2
2
2
2
2
2
2
2
2
2
2
2
2
2
2
2
2
2
2
2
2
2
2
2
2
2
2
2
2
2
2
2
2
2
2
2
2
2
2
2
2
2
2
2
2
2
2
2
2
2
2
2
2
2
2
2
2
2
2
2
2
2
2
2
2
2
2
2
2
2
2
2
2
2
2
2
2
2
2
2
2
2
2
2
2
2
2
2
2
2
2
2
2
2
2
2
2
2
1
1
1
1
1
1
1
1
1
1
1
1
1
1
1
1
1
1
1
1
1
1
1
1
1
1
1
1
1
1
1
1
1
1
1
1
1
1
1
1
1
1
1
1
1
1
1
1
1
1
1
1
1
1
1
1
1
0
0
0
0
0
0
0
0
0
0
0
0
0
0
0
0
0
1
1
3
3
3
3
3
3
3
3
3
3
3
3
3
3
3
3
3
3
3
3
3
3
3
2
2
2
2
2
2
2
2
2
2
2
2
2
2
2
2
2
2
2
2
2
2
2
2
2
2
2
2
2
2
2
2
2
2
2
2
2
2
2
2
2
2
2
2
2
2
2
2
2
2
2
2
2
2
2
2
2
2
2
2
2
2
2
2
2
2
3
3
3
3
3
3
3
3
3
3
3
3
3
3
3
3
3
3
3
3
3
3
3
3
3
3
3
3
3
3
3
3
3
3
3
4
4
4
4
4
4
4
4
4
4
4
1
1
1
1
1
1
1
1
1
1
1
1
1
1
1
1
1
1
1
1
1
1
1
1
1
1
1
1
1
1
1
1
1
1
1
1
1
1
1
1
1
1
1
1
1
1
1
1
1
1
1
1
1
1
1
1
1
1
1
1
1
1
1
1
1
1
1
1
1
2
2
2
2
2
2
2
2
2
2
2
2
1
1
1
1
1
1
1
1
1
1
1
1
1
1
1
1
1
1
1
1
1
1
1
1
1
1
1
1
1
1
1
1
1
1
1
1
1
1
1
1
1
1
1
1
1
1
1
1
1
1
1
1
1
1
1
1
1
1
1
1
1
1
1
1
1
1
1
1
1
1
1
1
1
1
1
1
2
2
2
2
2
2
2
2
2
2
2
2
2
2
2
1
1
1
1
1
1
1
1
1
1
1
1
1
1
2
2
2
2
2
2
2
2
2
2
2
2
2
2
2
2
2
2
2
2
2
2
2
2
2
2
2
2
2
2
2
2
2
2
2
2
2
2
2
2
2
2
2
2
2
2
2
4
4
4
4
4
4
4
4
3
3
3
3
3
3
3
3
3
3
3
3
3
3
3
3
3
3
3
3
3
3
3
3
3
4
4
4
4
5
5
5
5
5
5
5
5
5
5
4
5
5
5
5
5
5
5
5
5
5
5
5
5
5
5
5
5
5
5
5
5
5
5
5
5
5
5
5
5
5
5
5
5
5
5
5
5
5
5
5
5
5
6
6
6
5
5
5
5
5
5
5
5
5
5
5
5
5
5
5
5
5
5
5
5
5
5
5
5
5
5
5
5
5
5
5
5
5
5
5
5
5
5
4
4
4
3
3
3
3
3
3
3
3
3
3
3
3
3
3
3
3
3
3
3
3
3
3
3
3
2
2
2
2
2
2
2
2
2
2
2
2
2
2
2
2
2
2
2
2
2
2
2
2
1
1
1
1
1
1
1
1
1
1
1
1
1
1
1
1
1
1
1
1
1
1
1
1
1
1
1
1
1
1
1
1
1
1
0
0
0
0
0
0
0
0
0
0
0
0
0
0
0
0
0
0
0
0
0
0
0
0
0
0
0
1
1
2
2
2
2
2
2
2
2
2
2
2
2
2
2
2
2
2
2
2
2
2
2
2
2
2
2
2
2
2
2
2
2
2
2
2
2
2
2
2
2
2
2
2
2
2
2
2
2
2
2
2
2
2
2
2
2
2
2
2
2
2
2
2
2
2
2
2
2
2
2
2
2
2
2
3
3
3
3
3
3
3
3
3
3
3
3
3
3
3
3
3
3
3
3
3
3
3
3
3
3
2
2
2
2
2
2
2
2
2
2
2
2
2
2
2
2
2
2
2
1
1
1
1
1
1
1
1
1
1
1
1
1
1
1
1
1
1
1
1
1
1
1
1
1
1
1
1
1
1
1
1
1
1
1
1
1
1
1
1
1
1
1
1
1
1
1
1
1
1
1
1
1
1
1
1
1
1
1
0
0
0
0
0
0
0
0
1
1
1
1
1
1
1
1
1
1
1
2
2
2
2
2
3
3
3
3
3
3
3
3
3
4
4
4
4
4
4
4
5
5
5
5
5
5
5
5
5
5
5
5
5
5
5
5
5
5
5
5
5
5
5
5
5
5
5
5
5
5
5
5
5
5
5
5
5
5
5
5
5
5
5
5
5
5
5
5
5
5
5
5
5
5
5
5
5
5
5
5
5
5
5
5
5
5
5
5
5
5
5
5
5
5
5
5
5
5
5
5
5
5
4
4
4
4
4
4
4
4
4
4
4
4
4
4
4
4
4
4
4
5
5
5
5
5
5
5
5
5
5
5
5
5
5
5
5
5
5
5
6
6
6
6
7
7
7
7
7
7
7
7
7
7
7
7
7
7
7
7
7
7
7
7
7
7
7
7
7
6
6
6
6
5
5
5
5
5
5
5
5
5
5
5
5
5
5
5
5
5
5
5
5
5
5
5
5
5
5
5
5
5
5
5
5
5
5
5
5
5
5
5
5
5
5
5
5
5
5
5
5
5
5
5
5
5
4
4
4
4
4
4
4
4
4
4
4
4
4
4
4
4
4
4
4
4
4
2
2
1
1
1
1
1
1
1
1
1
1
1
1
1
1
1
1
1
1
1
1
1
1
1
1
1
1
1
1
1
1
1
1
1
1
1
1
1
1
1
1
1
1
1
1
1
1
1
1
1
1
1
1
1
1
1
1
1
1
1
1
1
0
0
0
0
0
0
0
0
0
0
0
0
0
0
0
0
0
0
0
0
0
0
0
0
0
0
0
0
0
0
0
0
0
0
0
0
0
0
0
0
0
0
0
0
0
0
0
0
0
0
0
0
0
0
0
0
0
0
0
0
0
0
0
0
0
0
0
0
0
0
0
0
0
0
0
0
0
0
0
0
0
0
0
0
0
0
0
0
0
0
0
0
0
0
0
0
0
0
0
0
0
0
0
0
0
0
0
0
0
0
0
0
0
0
0
0
0
0
0
0
0
0
0
0
0
0
0
0
0
0
0
0
0
0
0
0
0
0
0
0
0
0
0
0
0
0
0
0
0
0
0
0
0
0
0
0
0
0
0
0
0
0
0
0
0
0
0
0
0
0
0
0
0
0
0
0
0
0
0
0
0
0
0
0
0
0
0
0
0
0
0
0
0
0
0
0
0
0
0
0
0
0
0
0
0
0
0
0
0
0
0
0
0
0
0
0
0
0
0
0
0
0
0
0
0
0
0
0
0
0
0
0
0
0
0
0
0
0
0
1
1
2
2
2
2
2
2
2
2
2
2
2
2
2
2
2
2
2
2
2
2
2
2
2
2
2
2
2
2
2
2
2
2
2
2
2
2
2
2
2
2
2
2
2
2
2
2
2
2
2
2
2
2
2
2
2
2
2
2
2
2
2
2
2
2
2
2
2
2
2
2
1
1
1
1
1
1
1
2
2
2
2
2
2
2
2
2
2
2
2
2
2
2
2
2
2
2
2
2
2
2
2
2
2
2
2
2
2
2
2
2
2
2
2
2
2
2
2
2
2
2
2
2
2
2
2
2
2
2
2
2
3
3
3
3
3
3
3
3
3
3
4
4
4
4
4
4
4
4
4
4
4
4
4
4
4
4
4
4
4
4
4
4
4
4
4
4
4
4
4
4
4
4
4
4
4
4
4
4
4
4
4
4
4
4
4
4
4
4
4
4
4
4
4
4
4
4
4
4
4
4
4
4
4
4
4
4
4
4
4
4
4
4
4
4
4
4
4
4
4
4
4
4
4
4
4
4
4
4
4
4
4
4
4
4
4
4
4
4
4
4
4
4
4
4
4
4
4
4
4
4
4
4
4
4
4
4
4
4
4
4
4
4
4
4
4
4
4
4
4
4
4
4
4
4
4
4
4
4
4
4
4
4
4
4
4
4
4
4
4
4
4
4
4
4
4
4
4
4
4
4
4
4
4
4
4
4
4
4
3
3
3
3
3
3
3
3
3
3
2
2
2
2
2
2
1
1
1
1
1
1
1
1
1
1
1
1
1
1
1
1
1
1
1
1
1
1
1
1
1
1
1
1
1
1
1
1
1
1
1
1
1
0
1
1
1
1
2
2
2
2
2
2
2
3
3
3
4
4
4
5
5
4
4
4
4
4
4
4
4
5
5
5
5
5
5
5
5
5
5
5
5
5
5
5
5
5
5
6
6
6
6
6
6
6
6
6
6
6
6
6
6
6
6
6
6
6
6
6
6
6
6
6
6
6
6
6
6
6
6
6
6
6
7
7
7
7
7
7
7
7
7
7
6
6
6
6
6
6
6
6
6
6
6
6
6
5
5
5
5
5
5
5
5
5
6
6
6
6
7
7
7
7
7
7
7
7
7
7
7
7
7
7
7
7
7
7
7
8
8
7
7
7
7
7
7
7
7
7
7
7
7
7
7
7
7
7
7
7
7
7
7
6
4
4
4
4
4
4
4
4
4
4
4
4
4
4
4
4
4
4
4
4
4
4
4
4
4
4
4
5
5
5
5
5
5
5
5
5
5
5
5
5
5
5
5
5
5
5
5
5
5
5
5
5
5
5
5
5
5
5
5
5
5
8
8
8
8
8
8
8
8
8
8
8
7
7
7
6
6
5
5
5
5
6
6
6
6
6
6
6
6
6
6
6
5
5
6
6
6
6
6
6
6
6
6
6
6
6
6
6
6
6
6
6
6
6
6
6
6
6
6
6
6
6
6
6
6
6
6
6
6
6
6
6
6
6
6
6
6
6
5
5
5
5
5
5
5
5
5
5
5
5
6
6
6
6
6
6
6
6
6
6
6
6
6
6
6
6
6
6
6
6
6
6
6
6
6
6
6
6
6
6
6
6
6
6
6
6
6
6
7
7
7
6
6
5
5
5
5
5
5
5
5
5
4
3
3
3
3
3
3
3
3
3
3
3
3
3
3
3
3
3
3
3
3
3
3
3
3
3
3
3
3
3
4
4
4
4
4
4
4
4
4
4
4
4
4
4
4
5
5
5
5
5
5
6
6
6
6
4
4
4
4
4
4
4
4
4
4
5
5
5
5
5
5
5
5
5
5
5
5
5
5
5
5
6
6
6
6
6
6
6
6
6
6
6
6
6
6
6
6
6
6
6
6
6
6
6
6
6
6
6
6
6
6
6
6
6
6
6
6
6
6
6
6
6
6
6
6
6
6
6
6
6
6
6
6
6
6
6
6
6
6
6
6
6
6
6
6
6
6
6
6
6
6
6
6
6
6
6
5
5
5
5
5
4
4
4
4
4
4
4
4
4
4
4
4
4
4
4
4
5
5
5
5
5
5
5
5
5
5
5
5
5
5
5
5
5
5
4
4
4
4
4
4
4
4
5
5
5
5
5
5
5
5
5
5
5
5
5
5
5
5
5
5
5
5
5
5
5
5
5
5
5
5
5
5
5
5
5
4
4
4
4
4
4
4
4
4
4
4
4
4
4
2
2
2
2
2
2
2
2
2
2
2
2
2
2
2
2
1
1
1
1
1
1
1
1
1
1
1
1
1
1
1
1
1
1
1
1
1
1
1
1
1
1
1
1
1
1
1
1
1
1
1
1
1
1
1
1
1
1
1
1
1
1
1
1
1
1
1
1
1
1
1
1
1
1
1
1
1
1
1
1
1
1
0
0
0
0
0
0
0
0
0
0
0
0
0
0
0
0
0
0
0
0
0
0
0
0
0
0
0
0
0
0
0
0
0
0
0
0
0
0
0
0
0
0
0
0
0
0
0
0
0
0
0
0
0
0
0
0
0
0
0
0
0
0
0
0
0
0
0
0
0
0
0
0
0
0
0
0
0
0
0
0
0
0
0
0
0
0
0
0
0
0
0
0
0
0
0
0
0
0
0
0
0
0
0
0
0
0
0
0
0
0
0
0
0
0
0
0
0
0
0
0
0
0
0
0
0
0
0
0
0
0
0
0
0
0
0
0
0
0
0
0
0
0
0
0
0
0
0
0
0
0
0
0
0
0
0
0
0
0
0
0
0
0
0
0
0
0
0
0
0
0
0
0
0
0
0
0
0
0
0
0
0
0
0
0
0
0
0
0
0
0
0
0
1
1
1
1
1
1
1
1
1
1
1
1
1
1
1
1
1
1
1
1
1
1
1
1
1
1
1
1
1
1
1
1
1
1
1
1
1
1
1
1
1
1
1
1
1
1
1
1
1
2
2
2
2
2
2
2
2
2
2
2
2
2
2
2
2
3
3
3
3
3
3
3
3
3
3
3
3
3
3
3
3
3
3
3
3
3
3
3
3
3
3
3
4
4
4
4
4
4
4
4
4
4
4
4
4
4
4
4
4
4
4
4
4
4
4
4
4
4
4
4
4
2
2
2
2
2
2
2
2
2
2
2
2
2
2
2
2
2
2
2
2
2
2
2
2
2
2
2
2
2
2
2
2
2
2
2
2
2
2
2
2
2
2
2
2
2
2
2
2
2
2
2
2
2
2
2
2
2
2
2
2
2
2
2
2
2
2
2
2
2
2
2
2
2
2
2
2
2
2
2
2
2
2
2
2
2
2
2
2
2
2
2
2
1
1
1
1
1
1
1
1
1
1
1
1
1
1
1
1
1
1
1
1
0
0
0
0
0
0
0
0
0
0
0
0
0
0
0
0
0
0
0
0
0
0
0
0
0
0
0
0
0
0
0
0
0
0
0
0
0
0
0
0
0
0
0
0
0
0
0
0
0
0
0
0
0
0
0
0
0
0
0
0
0
0
0
0
0
0
0
0
0
0
0
0
0
0
0
0
1
1
1
1
1
1
1
1
1
1
1
1
1
1
1
1
1
1
1
1
1
1
1
1
1
1
1
1
1
0
0
0
0
0
0
0
0
0
0
0
0
0
0
0
0
0
0
1
1
1
1
1
1
1
1
1
1
1
1
1
1
1
1
1
1
1
1
1
1
1
1
1
1
1
1
1
1
1
1
1
1
1
1
1
1
1
1
1
1
1
1
1
1
1
1
1
1
1
1
1
1
1
1
1
1
1
1
1
1
1
1
1
1
0
0
0
0
0
0
0
0
0
0
0
0
0
0
0
0
0
0
0
0
0
0
0
0
0
0
0
0
0
0
0
0
0
0
0
0
0
0
0
0
0
0
0
0
0
0
0
0
0
0
0
0
0
0
0
0
0
0
0
0
0
0
0
0
0
0
0
0
0
0
0
0
0
0
0
0
0
0
0
0
0
0
0
0
0
0
0
0
0
0
0
0
0
0
0
0
0
0
0
0
0
0
0
0
0
0
0
0
0
0
0
0
0
0
0
0
0
0
0
0
0
0
0
0
0
0
0
1
1
1
1
1
1
1
1
1
1
1
1
1
1
1
1
1
1
1
1
1
1
1
1
1
1
1
1
1
0
0
0
0
0
0
0
0
0
0
0
0
0
0
0
0
0
0
0
0
0
0
0
0
0
0
0
0
0
0
0
0
0
0
0
0
0
0
0
0
0
0
0
0
0
0
0
0
0
0
0
0
0
0
0
0
0
0
0
0
0
0
0
0
0
0
0
0
0
0
0
0
0
0
0
0
0
0
0
0
0
0
0
0
0
0
0
0
0
0
0
0
0
0
0
0
0
0
0
0
0
0
0
0
0
0
0
0
0
0
0
0
0
0
0
0
0
0
0
0
0
0
0
0
0
0
0
0
0
0
0
0
0
0
0
0
0
0
0
0
0
0
0
0
0
0
0
0
0
0
0
0
0
0
0
0
0
0
0
0
0
0
0
0
0
0
0
0
0
0
0
0
0
0
0
0
0
0
0
0
0
0
0
0
0
0
0
0
0
0
0
0
0
0
0
0
0
0
0
0
0
0
0
0
0
0
0
0
0
0
0
0
0
0
0
0
0
0
0
0
0
0
0
0
0
0
0
0
0
0
0
0
0
0
0
0
0
0
0
0
0
0
0
0
0
0
0
0
0
0
0
0
0
0
0
0
0
0
0
0
0
0
0
0
0
0
0
0
0
0
0
0
0
0
0
0
0
0
0
0
0
0
0
0
0
0
0
0
0
0
0
0
0
0
0
0
0
0
0
0
0
0
0
0
0
0
0
0
0
0
0
0
0
0
0
0
0
0
0
0
0
0
0
0
0
0
0
0
0
0
0
0
0
0
0
0
0
0
0
0
0
0
0
0
0
0
0
0
0
0
0
0
0
0
0
0
0
0
0
0
0
0
0
0
0
0
0
0
0
0
0
0
0
0
0
0
0
0
0
0
0
0
0
0
0
0
0
0
0
0
0
0
0
0
0
0
0
0
0
0
0
0
0
0
0
0
0
0
0
0
0
0
0
0
0
0
0
0
0
0
0
0
0
0
0
0
0
0
0
0
0
0
0
0
0
0
0
0
0
0
0
0
0
0
0
0
0
0
0
1
1
1
1
1
1
1
1
1
1
1
1
1
1
1
1
1
1
1
1
1
1
1
1
1
1
1
1
1
1
1
1
1
1
1
1
1
1
1
1
1
1
1
1
1
1
1
1
1
1
1
1
1
1
1
1
1
1
1
1
1
1
1
1
1
1
1
1
1
1
1
1
1
1
1
1
1
1
1
1
1
1
1
1
1
1
1
1
1
1
1
1
1
1
1
1
1
1
1
0
0
0
0
0
0
0
0
0
0
0
0
0
0
0
0
0
0
0
0
0
0
0
0
0
0
0
0
0
0
0
0
0
0
0
0
0
0
0
0
0
0
0
0
0
0
0
0
0
0
0
0
0
0
0
0
0
0
0
0
0
0
0
0
0
0
0
0
0
0
0
0
0
0
0
0
0
0
0
0
0
0
0
0
0
0
0
0
0
0
0
0
0
0
0
0
0
0
0
0
0
0
0
0
0
0
0
0
0
0
0
0
0
0
0
0
0
0
0
0
0
0
0
0
0
0
0
0
0
0
0
0
0
0
0
0
0
0
0
0
0
0
0
0
0
0
0
0
0
0
0
1
1
1
1
1
1
1
1
1
1
1
1
1
1
1
1
1
1
1
1
1
1
1
1
1
1
1
1
1
1
1
1
1
1
1
1
1
1
1
1
1
1
1
1
1
1
1
1
1
1
1
1
1
1
1
1
1
1
1
1
1
1
1
1
1
1
1
1
1
1
1
1
1
1
1
1
1
1
1
1
1
1
1
1
1
1
1
1
1
1
1
1
1
1
1
1
1
1
1
1
1
1
1
1
1
1
1
1
1
1
1
1
1
1
1
1
1
1
1
1
1
1
1
1
1
1
1
1
1
1
0
0
0
0
0
0
0
0
0
0
0
0
0
0
0
0
0
0
0
0
0
0
0
0
0
0
0
0
0
0
0
0
0
0
0
0
0
0
0
0
0
0
0
0
0
0
0
0
0
0
0
0
0
0
0
0
0
0
0
0
0
0
0
0
0
0
0
0
0
0
0
0
0
0
0
1
1
1
2
2
2
2
2
2
2
2
2
2
2
2
2
2
2
2
2
2
2
2
2
2
2
2
2
2
2
2
2
2
2
2
2
2
2
2
2
2
2
2
2
2
2
2
2
2
2
2
2
2
2
2
2
2
2
2
2
2
2
2
2
2
2
2
2
2
2
2
2
2
2
2
2
2
2
2
2
2
2
2
2
2
2
2
2
2
2
2
2
2
2
2
2
2
2
2
2
2
2
2
2
2
2
2
2
2
2
2
1
1
1
1
1
1
1
0
0
0
0
0
0
0
0
0
0
0
0
0
0
0
0
0
0
0
0
0
0
0
0
0
0
0
0
0
0
0
0
0
0
0
0
0
0
0
0
0
0
0
0
0
0
0
0
0
0
0
0
0
0
0
0
0
0
0
0
0
0
0
0
0
0
0
0
0
0
0
0
0
0
0
0
0
0
0
0
0
0
0
0
0
0
0
0
0
0
0
0
0
0
0
0
0
0
0
0
0
0
0
0
0
0
0
0
0
0
0
0
0
0
0
0
0
0
0
0
0
0
0
0
0
0
0
0
0
0
0
0
0
0
0
0
0
0
0
0
0
0
0
0
0
0
0
0
0
0
0
0
0
0
0
0
0
0
0
0
0
0
0
1
1
1
1
1
1
1
1
1
1
1
1
1
1
1
1
1
1
1
1
1
1
1
1
1
1
1
1
1
1
1
1
1
1
2
2
2
2
2
2
2
2
2
2
2
2
2
2
2
2
2
2
2
2
2
2
2
2
2
2
2
2
2
2
2
2
2
2
2
2
2
2
2
2
2
2
2
2
2
2
2
2
2
2
2
2
2
2
2
2
2
2
2
2
2
2
2
2
2
2
2
2
2
2
2
2
2
2
2
2
2
2
2
1
1
1
1
1
1
1
1
1
0
0
0
0
0
0
0
0
0
0
0
0
0
0
0
0
0
0
0
0
0
0
0
0
0
0
0
0
0
0
0
0
0
0
0
0
0
0
0
0
0
0
0
0
0
0
0
0
0
0
0
0
0
0
0
0
0
0
0
0
0
0
0
0
0
0
0
0
0
0
0
0
0
0
0
0
0
0
0
0
0
0
0
0
0
0
0
0
0
0
1
1
1
1
1
1
1
1
1
1
1
1
1
1
1
1
1
1
1
1
1
1
1
1
1
1
1
1
1
1
1
1
1
1
1
1
1
1
1
1
1
1
1
1
1
1
1
1
1
1
1
1
1
1
2
2
2
2
2
2
2
2
2
2
2
2
2
2
2
2
2
2
2
2
2
2
2
2
2
2
2
2
2
2
2
2
2
2
2
2
2
2
2
2
2
2
2
2
2
2
2
2
2
2
2
2
2
2
2
2
2
2
2
2
2
2
2
2
2
2
2
2
2
2
2
2
2
2
2
2
2
2
2
2
2
2
2
2
2
2
2
2
2
2
2
2
2
2
2
2
2
2
2
2
2
2
2
2
2
2
2
2
3
3
3
3
3
3
3
3
3
3
3
3
3
3
3
3
3
3
3
2
2
2
2
1
1
1
1
1
1
1
1
1
1
1
1
1
1
1
1
1
1
1
1
1
1
1
1
1
1
1
1
1
1
1
1
1
1
1
1
1
1
1
1
1
1
1
1
1
1
1
1
1
1
1
1
1
1
1
1
1
1
1
1
1
1
1
1
1
1
1
1
1
1
1
1
1
1
1
1
1
1
1
1
1
0
0
0
0
0
0
0
0
0
0
0
0
0
0
1
1
1
1
1
1
1
1
1
1
1
1
1
1
1
1
1
1
1
1
1
1
0
0
0
0
0
0
0
0
0
0
0
0
0
0
0
0
0
0
0
0
0
0
0
0
0
0
0
0
0
0
0
0
0
0
0
0
0
0
0
0
0
0
0
0
0
0
0
0
0
0
0
0
0
0
0
0
0
0
0
0
0
0
0
0
0
0
0
0
0
0
0
0
0
0
0
0
0
0
0
0
0
0
0
0
0
0
0
0
0
0
0
0
0
0
0
0
0
0
0
0
0
0
0
0
0
0
0
0
0
0
0
0
0
0
0
0
0
0
0
0
0
0
0
0
0
0
0
0
0
0
0
0
0
0
0
0
0
0
0
0
0
0
0
0
0
0
0
0
0
0
0
0
0
0
0
0
0
0
0
0
0
0
0
0
0
0
0
0
0
0
0
0
0
0
0
0
0
0
0
0
0
0
0
0
0
0
0
0
0
0
0
0
0
0
0
0
0
0
0
0
0
0
0
0
0
0
0
0
0
0
0
0
0
0
0
0
0
0
0
0
0
0
0
0
0
0
0
0
0
0
0
0
0
0
0
0
0
0
0
0
0
0
0
0
0
0
0
0
0
0
0
0
0
0
0
0
0
0
0
0
0
0
0
0
0
0
0
0
0
0
0
0
0
0
0
0
0
0
0
0
0
0
0
0
0
0
0
0
0
0
0
0
0
0
0
0
0
0
0
0
0
0
0
0
0
0
0
0
0
0
0
0
0
0
0
0
0
0
0
0
0
0
0
0
0
0
0
0
0
0
0
0
0
0
0
0
0
0
0
0
0
0
0
0
0
0
0
0
0
0
0
0
0
0
0
0
0
0
0
0
0
0
0
0
0
0
0
0
0
0
0
0
0
0
0
0
0
0
0
0
0
0
0
0
0
0
0
0
0
0
0
0
0
0
0
0
0
0
0
0
0
0
0
0
0
0
0
0
0
0
0
0
0
0
0
0
0
0
0
0
0
0
0
0
0
0
0
0
0
0
0
0
0
0
0
0
0
0
0
0
0
0
0
0
0
0
0
0
0
0
0
0
0
0
0
0
0
0
0
0
0
0
0
0
0
0
0
0
0
0
0
0
0
0
0
0
0
0
0
0
0
0
0
0
0
0
0
0
0
0
0
0
0
0
0
0
0
0
0
0
0
0
0
0
0
0
0
0
0
0
0
0
0
0
0
0
0
0
0
0
0
0
0
0
0
0
0
0
0
0
0
0
0
0
0
0
0
0
0
0
0
0
0
0
0
0
0
0
0
0
0
0
0
0
0
0
0
0
0
0
0
0
0
0
0
0
0
0
0
0
0
0
0
0
0
0
0
0
0
0
0
0
0
0
0
0
0
0
0
0
0
0
0
0
0
0
0
0
0
0
0
0
0
0
0
0
0
0
0
0
0
0
0
0
0
0
0
0
0
0
0
0
0
0
0
0
0
0
0
0
0
0
0
0
0
0
0
0
0
0
0
0
0
0
0
0
0
0
0
0
0
0
0
0
0
0
0
0
0
0
0
0
0
0
0
0
0
0
0
0
0
0
0
0
0
0
0
0
0
0
0
0
0
0
0
0
0
0
0
0
0
0
0
0
0
0
0
0
0
0
0
0
0
0
0
0
0
0
0
0
0
0
0
0
0
0
0
0
0
0
0
0
0
0
0
0
0
0
0
0
0
0
0
0
0
0
0
0
0
0
0
0
0
0
0
0
0
0
0
0
0
0
0
0
0
0
0
0
0
0
0
0
0
0
0
0
0
0
0
0
0
0
0
0
0
0
0
0
0
0
0
0
0
0
0
0
0
0
0
0
0
0
0
0
0
0
0
0
0
0
0
0
0
0
0
0
0
0
0
0
0
0
0
0
0
0
0
0
0
0
0
0
0
0
0
0
0
0
0
0
0
0
0
0
0
0
0
0
0
0
0
0
0
0
0
0
0
0
0
0
0
0
0
0
0
0
0
0
0
0
0
0
0
0
0
0
0
0
0
0
0
0
0
0
0
0
0
0
0
0
0
0
0
0
0
0
0
0
0
0
0
0
0
0
0
0
0
0
0
0
0
0
0
0
0
0
0
0
0
0
0
0
0
0
0
0
0
0
0
0
0
0
0
0
0
0
0
0
0
0
0
0
0
0
0
0
0
0
0
0
0
0
0
0
0
0
0
0
0
0
0
0
0
0
0
0
0
0
0
0
0
0
0
0
0
0
0
0
0
0
0
0
0
0
0
0
0
0
0
0
0
0
0
0
0
0
0
0
0
0
0
0
0
0
0
0
0
0
0
0
0
0
0
0
0
0
0
0
0
0
0
0
0
0
0
0
0
0
0
0
0
0
0
0
0
0
0
0
0
0
0
0
0
0
0
0
0
0
0
0
0
0
0
0
0
0
0
0
0
0
0
0
0
0
0
0
0
0
0
0
0
0
0
0
0
0
0
0
0
0
0
0
0
0
0
0
0
0
0
0
0
0
0
0
0
0
0
0
0
0
0
0
0
0
0
0
0
0
0
0
0
0
0
0
0
0
0
0
0
0
0
0
0
0
0
0
0
0
0
0
0
0
0
0
0
0
0
0
0
0
0
0
0
0
0
0
0
0
0
0
0
0
0
0
0
0
0
0
0
0
0
0
0
0
0
0
0
0
0
0
0
0
0
0
0
0
0
0
0
0
0
0
0
0
0
0
0
0
0
0
0
0
0
0
0
0
0
0
0
0
0
0
0
0
0
0
0
0
0
0
0
0
0
0
0
0
0
0
0
0
0
0
0
0
0
0
0
0
0
0
0
0
0
0
0
0
0
0
1
1
2
3
3
3
3
3
3
3
3
3
3
3
3
3
3
3
3
3
3
3
3
3
3
3
3
3
3
3
3
3
3
3
3
3
3
3
3
3
4
4
4
4
4
4
4
4
4
4
4
4
4
4
4
4
4
4
5
5
5
5
5
5
5
5
5
5
5
5
5
5
5
5
5
5
5
5
5
5
5
5
5
5
5
5
5
5
4
4
4
4
4
4
4
4
4
4
4
4
4
4
4
4
4
4
4
4
4
4
4
4
4
4
4
4
4
4
4
4
4
4
4
4
4
4
4
4
4
4
4
4
4
4
4
3
3
3
3
3
3
3
2
2
2
2
2
2
2
2
2
1
1
1
1
1
1
1
1
1
1
1
1
1
1
0
0
0
0
0
0
1
1
1
1
1
1
1
1
1
1
1
1
1
1
1
1
1
1
1
1
1
0
0
0
0
0
0
0
0
1
1
1
1
1
1
1
1
1
1
1
1
1
1
1
1
1
1
1
1
1
1
1
1
1
1
1
1
1
1
1
1
1
1
1
1
1
1
1
1
1
1
1
1
1
1
1
1
1
1
1
1
1
1
1
2
2
2
2
2
2
2
2
2
2
2
2
2
2
2
2
2
2
2
2
2
2
2
2
2
2
2
2
2
2
2
2
2
2
2
2
2
2
2
2
2
2
2
2
2
2
2
2
2
2
2
2
2
2
2
2
2
2
2
2
2
2
2
2
2
3
3
3
3
3
2
2
2
2
1
1
1
1
1
1
1
1
1
1
1
1
1
1
1
1
1
1
1
1
1
1
1
1
1
1
1
1
1
1
1
1
1
1
1
1
1
1
1
1
1
1
1
1
1
2
2
2
2
2
2
2
2
2
2
2
2
2
2
2
2
2
2
2
2
2
2
2
2
2
2
2
2
3
3
3
3
3
4
4
4
4
4
4
4
4
5
5
5
5
5
5
6
6
6
6
6
6
6
6
6
6
6
6
6
6
6
6
6
6
6
6
6
6
6
6
6
6
6
6
6
6
6
6
6
6
6
6
6
6
6
6
6
6
6
6
6
6
6
6
6
6
6
6
6
6
6
6
6
6
6
6
6
6
6
6
6
6
6
6
6
7
6
6
6
6
6
6
6
6
6
7
7
7
7
7
6
6
6
6
6
6
6
6
6
6
6
6
6
6
6
6
6
6
6
6
6
6
6
4
3
3
3
3
3
3
3
3
3
3
3
3
3
3
3
3
3
3
4
4
4
4
4
4
4
4
4
4
4
4
4
4
4
4
4
4
4
4
4
3
3
3
3
3
3
3
3
3
3
3
3
3
3
3
3
3
3
3
3
3
3
3
3
3
3
3
3
3
3
3
3
3
3
3
3
3
3
3
3
3
3
3
3
3
3
3
3
3
3
3
3
3
3
3
3
3
3
3
3
3
3
3
3
2
3
3
3
3
3
3
3
3
3
3
3
3
3
3
3
3
3
3
3
3
3
3
3
3
3
3
2
2
2
2
2
2
2
2
2
1
1
2
2
2
2
2
2
2
2
2
2
2
2
2
2
2
2
3
3
3
3
3
3
3
3
3
3
3
3
3
3
3
3
4
4
4
4
4
4
4
4
4
4
4
4
4
4
4
4
4
4
4
4
4
4
4
4
4
4
4
4
4
4
4
4
4
4
4
4
4
4
4
4
4
4
4
4
4
4
4
4
4
4
4
4
4
4
4
3
3
3
3
3
3
3
3
3
3
3
3
3
3
3
3
3
3
3
3
3
3
3
3
3
3
3
3
3
3
3
3
4
4
4
4
4
3
3
3
3
3
3
3
3
2
2
2
2
2
2
2
2
2
2
2
2
2
2
2
2
2
2
2
2
2
2
2
2
2
2
2
2
2
2
2
2
2
2
2
2
2
2
2
2
3
3
3
3
3
3
3
3
3
3
3
3
3
3
3
3
3
3
3
3
3
3
3
3
3
3
3
3
3
3
3
3
3
3
3
3
3
3
3
3
3
3
3
3
3
3
3
3
4
4
4
4
4
4
4
4
4
4
4
4
4
4
4
4
4
4
4
4
4
4
4
4
4
4
4
4
4
4
4
4
4
4
4
4
4
4
4
4
4
4
4
3
3
3
3
3
3
3
3
3
3
3
3
3
3
3
3
3
3
3
3
3
3
3
3
3
3
3
3
3
3
3
3
3
3
3
3
3
2
2
2
2
2
2
2
2
2
2
2
2
2
2
2
2
1
1
1
1
1
1
0
0
0
0
0
0
0
0
0
0
0
0
0
0
0
0
0
0
0
0
0
0
0
0
0
0
0
0
0
0
0
0
0
0
0
0
0
0
0
0
0
0
0
0
0
0
0
0
0
0
0
0
0
0
0
0
0
0
0
0
0
0
0
0
0
0
0
0
0
0
0
0
0
0
0
0
0
0
0
0
0
0
0
0
0
0
0
0
0
0
0
0
0
0
0
0
0
0
0
0
0
0
0
0
0
0
0
0
0
0
0
0
0
0
0
0
0
0
0
0
0
0
0
0
0
0
0
0
0
0
0
0
0
0
0
0
0
0
0
0
0
0
0
0
0
0
0
0
0
0
0
0
0
0
0
0
0
0
0
0
0
0
0
0
0
0
0
0
0
0
0
0
0
0
0
0
0
0
0
0
0
0
0
0
0
0
0
0
0
0
0
0
0
0
0
0
0
0
0
0
0
0
0
0
0
0
0
0
0
0
0
0
0
0
0
0
0
0
0
0
0
0
0
0
0
0
0
0
0
0
0
0
0
0
0
0
0
0
0
0
0
0
0
0
0
0
0
0
0
0
0
0
0
0
0
0
0
0
0
0
0
0
0
0
0
0
0
0
0
0
0
0
0
0
0
0
0
0
0
0
0
0
0
0
0
0
0
0
0
0
0
0
0
0
0
0
0
0
0
0
0
0
0
0
0
0
0
0
0
1
1
1
1
1
1
1
1
1
1
1
1
1
1
1
1
1
1
1
1
1
1
1
1
1
1
0
0
0
0
0
0
0
0
0
0
0
0
0
0
0
0
0
0
0
0
0
0
0
0
0
0
0
0
0
0
0
0
0
0
0
0
0
0
0
0
0
0
0
0
0
0
0
0
0
0
0
0
0
0
0
0
0
0
0
0
0
0
0
0
0
0
0
0
0
0
0
0
0
0
0
0
0
0
0
0
0
0
0
0
0
0
0
0
0
0
0
0
0
0
0
0
0
0
0
0
0
0
0
0
0
0
0
0
0
0
0
0
0
0
0
0
0
0
0
1
1
1
1
1
1
1
1
1
1
1
1
1
1
1
1
1
1
1
1
1
1
1
1
1
1
1
1
1
1
1
1
1
1
1
1
1
1
1
1
1
1
1
1
1
1
1
1
1
1
1
1
1
1
1
1
1
1
1
1
1
1
1
1
1
1
1
1
1
1
1
1
1
1
1
1
1
1
1
1
1
1
1
1
1
1
1
1
1
1
1
1
1
1
1
1
1
1
0
0
0
0
0
0
0
0
0
0
0
0
0
0
0
0
0
0
0
0
0
1
1
1
1
1
1
1
0
0
0
0
0
0
0
0
0
0
0
0
0
0
0
0
0
0
0
0
0
0
0
0
0
0
0
0
0
0
0
0
0
0
0
0
0
0
0
0
0
0
0
0
0
0
0
0
0
0
0
0
0
0
0
0
0
0
0
0
0
0
0
0
0
0
0
0
0
0
0
0
0
0
0
0
0
0
0
0
0
0
0
0
0
0
0
0
0
0
1
1
1
1
1
1
1
1
1
1
1
1
1
1
1
1
1
1
1
1
1
1
1
1
1
1
1
1
1
1
1
1
1
1
1
1
1
1
1
1
1
1
1
1
1
1
1
1
1
1
1
1
1
1
1
1
1
1
1
1
1
1
1
1
1
1
1
1
0
0
0
0
0
0
0
0
0
0
0
0
0
0
0
0
0
0
0
0
0
0
0
0
0
1
2
2
2
2
2
2
2
2
2
2
2
2
2
2
2
2
2
3
4
4
5
5
5
5
5
5
5
5
5
5
5
5
5
5
5
5
5
5
5
5
5
5
5
5
5
5
5
5
5
5
5
5
5
5
5
5
5
5
5
5
4
4
4
4
4
4
4
4
4
4
4
4
4
4
4
4
4
4
4
4
4
4
4
4
4
4
4
4
4
4
4
4
4
4
4
4
4
4
4
4
4
4
4
4
4
4
4
4
4
3
3
3
2
2
2
2
2
2
2
2
2
2
2
1
1
1
1
1
1
1
1
1
1
1
1
1
1
1
1
1
1
1
1
1
1
1
1
1
1
0
0
0
0
0
0
0
0
0
0
0
0
0
0
1
1
1
1
1
1
0
0
0
0
0
0
0
0
0
0
0
0
0
0
0
0
0
0
0
0
0
0
0
0
0
0
0
0
0
0
0
0
0
0
0
0
0
0
0
0
0
0
0
0
0
0
0
0
0
0
0
0
0
0
1
1
2
2
2
2
2
2
2
2
2
2
2
2
2
2
2
2
2
2
2
2
2
2
2
2
2
2
2
2
2
2
2
1
1
1
1
1
1
1
1
1
1
1
1
1
1
1
1
1
1
1
1
1
1
1
1
1
1
1
1
1
1
1
1
1
1
1
1
1
1
1
1
1
1
1
1
1
1
1
1
1
1
1
1
1
1
1
1
1
1
1
1
1
1
1
1
1
1
1
1
1
1
1
1
1
1
1
1
1
1
1
1
1
1
1
1
1
1
1
1
1
1
1
1
1
1
1
1
1
1
1
1
1
1
1
1
1
1
1
1
1
1
1
1
1
1
1
1
1
1
1
1
1
1
1
1
1
1
1
1
1
1
1
1
1
1
1
1
1
1
1
1
1
1
1
1
0
0
0
0
0
0
0
0
0
0
0
0
0
0
0
0
0
0
0
0
0
0
0
0
0
0
0
0
0
0
0
0
0
0
0
0
0
0
0
0
0
0
0
0
0
0
0
0
0
0
0
0
0
0
0
0
0
0
0
0
0
0
0
0
0
0
0
0
0
0
0
0
0
0
1
1
1
1
1
1
1
1
1
1
1
1
1
1
1
1
1
1
1
1
1
1
1
1
1
1
1
1
1
1
1
1
1
1
1
1
1
1
1
2
2
2
2
2
2
2
2
2
2
2
2
2
2
2
2
2
2
2
2
2
2
2
2
2
2
2
2
2
2
2
2
2
2
2
2
2
2
2
2
2
2
2
2
2
2
2
2
2
2
2
2
2
2
2
2
2
2
2
2
2
2
2
2
2
2
2
2
2
2
2
2
2
2
2
2
3
3
3
3
3
3
3
3
3
3
3
3
3
3
3
3
3
3
3
3
3
3
3
3
3
3
3
3
3
3
3
3
3
3
3
3
3
3
3
3
3
3
3
3
3
3
3
3
3
3
3
3
3
2
2
2
2
2
2
2
2
2
2
2
2
2
2
2
2
2
2
2
2
2
2
2
2
2
2
1
1
1
1
1
1
1
1
1
1
1
1
1
1
1
1
1
0
0
0
0
0
0
0
0
0
0
0
0
0
0
0
0
0
0
0
0
0
0
0
0
0
0
0
0
0
0
0
0
0
0
0
0
0
0
0
0
0
0
0
0
0
0
0
0
0
0
0
0
0
0
0
0
0
0
0
0
0
0
0
0
0
0
0
0
0
0
0
0
0
0
0
0
0
0
0
0
0
0
0
0
0
0
0
0
0
0
0
0
0
0
0
0
0
0
0
0
0
0
0
0
0
0
0
0
0
0
0
0
0
0
0
0
0
0
0
0
0
0
0
0
0
0
0
0
0
0
0
0
0
0
0
0
0
0
0
0
0
0
0
0
0
0
0
0
0
0
0
0
0
0
0
0
0
0
0
0
0
0
0
0
0
0
0
0
0
0
0
0
0
0
0
0
0
0
0
0
0
0
0
0
0
0
0
0
0
0
0
0
0
0
0
0
0
0
0
0
0
0
0
0
0
0
0
0
0
0
0
0
0
0
0
0
0
0
0
0
0
0
0
0
0
0
0
0
0
0
0
0
0
0
0
0
0
0
0
0
0
0
0
0
0
0
0
0
0
0
0
0
0
0
0
0
0
0
0
0
0
0
0
0
0
0
0
0
0
0
0
0
0
0
0
0
0
0
0
0
0
0
0
0
0
0
0
0
0
0
0
0
0
0
0
0
0
0
0
0
0
0
0
0
0
0
0
0
0
0
0
0
0
0
0
0
0
0
0
0
0
0
0
0
0
0
0
0
0
0
0
0
0
0
0
0
0
0
0
0
0
0
0
0
0
0
0
0
0
0
0
0
0
0
0
0
0
0
0
0
0
0
0
0
0
0
0
0
0
0
0
0
0
0
0
0
0
0
0
0
0
0
0
0
0
0
0
0
0
0
0
0
0
0
0
0
0
0
0
0
0
0
0
0
0
0
0
0
0
0
0
0
0
0
0
0
0
0
0
0
0
0
0
0
0
0
0
0
0
0
0
0
0
0
0
0
0
0
0
0
0
0
0
0
0
0
0
0
0
0
0
0
0
0
0
0
0
0
0
0
0
0
0
0
0
0
0
0
0
0
0
0
0
0
0
0
0
0
0
0
0
0
0
0
0
0
0
0
0
0
0
0
0
0
0
0
0
0
0
0
0
0
0
0
0
0
0
0
0
0
0
0
0
0
0
0
0
0
0
0
0
0
0
0
0
0
0
0
0
0
0
0
0
0
0
0
0
0
0
0
0
0
0
0
0
0
0
0
0
0
0
0
0
0
0
0
0
0
0
0
0
0
0
0
0
0
0
0
0
0
0
0
0
0
0
0
0
0
0
0
0
0
0
0
0
0
0
0
0
0
0
0
0
0
0
0
0
0
0
0
0
0
0
0
0
0
0
0
0
0
0
0
0
0
0
0
0
0
0
0
0
0
0
0
0
0
0
0
0
0
0
0
0
0
0
0
0
0
0
0
0
0
0
0
0
0
0
0
0
0
0
0
0
0
0
0
0
0
0
0
0
0
0
0
0
0
0
0
0
0
0
0
0
0
0
0
0
0
0
0
0
0
0
0
0
0
0
0
0
0
0
0
0
0
0
0
0
0
0
0
0
0
0
0
0
0
0
0
0
0
0
0
0
0
0
0
0
0
0
0
0
0
0
0
0
0
0
0
0
0
0
0
0
0
0
0
0
0
0
0
0
0
0
0
0
0
0
0
0
0
0
0
0
0
0
0
0
0
0
0
0
0
0
0
0
0
0
0
0
0
0
0
0
0
0
0
0
0
0
0
0
0
0
0
0
0
1
1
1
1
1
1
1
1
1
1
1
1
1
1
1
1
1
1
1
1
1
1
1
1
1
1
1
1
1
1
1
1
1
1
1
1
1
1
1
1
1
1
1
1
1
1
1
1
1
1
1
1
1
1
1
1
1
1
1
1
1
1
1
1
1
1
1
1
1
1
1
1
1
1
1
1
1
1
1
1
1
1
1
1
1
1
0
0
0
0
0
0
0
0
0
0
0
0
0
0
0
0
0
0
0
0
0
0
0
0
0
0
0
0
0
0
0
0
0
0
0
0
0
0
0
0
0
0
0
0
0
0
0
0
0
0
0
0
0
0
0
0
0
0
0
0
0
0
0
0
0
0
0
0
0
0
0
0
0
0
0
0
0
0
0
0
0
0
0
0
0
0
0
0
0
0
0
0
0
0
0
0
0
0
0
0
0
0
0
0
0
0
0
0
0
0
0
0
0
0
0
0
0
0
0
0
0
0
0
0
0
0
0
0
0
0
0
0
1
1
1
1
1
2
2
2
2
2
2
2
2
2
2
2
2
2
2
2
2
2
2
2
2
2
2
2
2
2
2
2
2
2
2
2
2
2
2
2
2
2
2
2
2
2
2
2
2
2
2
2
2
2
2
2
2
2
2
2
2
2
2
2
2
2
2
2
2
2
2
2
2
2
2
2
2
2
2
2
2
2
2
2
2
2
2
2
2
2
2
2
2
2
2
2
2
2
2
2
2
2
2
2
2
2
2
2
2
2
2
2
2
2
2
2
2
2
2
2
2
2
2
2
2
2
2
1
1
1
0
0
0
0
0
0
0
0
0
0
0
0
0
0
0
0
0
0
0
0
0
0
0
0
0
0
0
0
0
0
0
0
0
0
0
0
0
0
0
1
1
1
0
0
0
0
0
0
0
0
0
0
0
0
0
0
0
0
0
0
0
0
0
0
0
0
0
0
0
0
0
0
0
0
0
0
0
0
0
0
0
0
0
0
0
0
0
0
0
0
0
0
0
0
0
0
0
0
0
0
0
0
0
0
0
1
1
1
1
1
1
1
1
1
1
1
1
1
1
1
1
1
1
1
1
1
1
1
1
1
1
1
1
1
1
1
1
1
1
1
1
1
1
1
1
1
1
1
1
1
1
1
1
1
1
1
1
1
1
1
1
1
1
1
1
1
1
1
1
1
1
1
1
1
1
1
1
1
1
1
1
1
1
1
1
1
1
1
1
1
1
1
1
1
1
1
1
1
1
1
1
1
1
1
0
0
0
0
0
0
0
0
0
0
0
0
0
0
0
2
2
3
3
3
3
4
4
4
4
4
4
4
4
4
4
4
4
4
4
4
4
4
4
4
4
4
4
4
4
4
4
4
4
4
4
4
4
4
5
5
5
5
5
5
5
5
5
5
5
5
5
6
6
6
6
6
6
6
6
6
6
6
6
6
6
6
6
6
6
6
6
6
6
6
6
6
6
7
7
7
7
7
7
7
7
7
7
7
7
7
7
7
7
6
6
6
6
6
6
6
6
6
6
6
6
6
6
6
6
6
6
6
6
6
6
6
6
5
5
5
5
5
5
5
5
5
5
5
5
5
6
6
6
6
6
5
5
5
5
5
5
5
5
5
5
5
5
5
5
5
6
6
6
6
6
6
6
6
6
6
6
6
6
6
6
6
6
6
6
6
5
5
5
5
5
5
5
5
5
5
5
5
5
3
3
3
3
3
3
3
3
3
3
3
3
2
2
1
1
1
1
2
2
2
2
2
2
2
2
2
2
2
2
2
2
3
3
4
5
5
5
5
5
5
5
5
5
5
5
5
5
5
5
5
5
5
5
5
5
5
5
5
5
5
5
5
5
5
5
5
5
5
4
4
4
4
4
4
4
4
4
4
4
4
4
4
4
4
4
4
4
4
4
4
4
4
4
4
4
4
4
4
4
4
4
4
4
5
5
5
5
5
5
5
6
6
6
6
6
6
6
6
6
6
6
6
6
6
6
6
6
6
6
6
6
6
6
6
6
6
6
6
6
6
6
6
6
6
6
6
6
6
5
4
4
4
4
4
4
4
4
4
4
3
3
3
3
3
3
3
3
3
3
3
3
3
3
3
3
2
2
2
2
2
2
2
2
2
2
1
1
1
1
1
1
1
1
1
1
1
1
1
1
1
1
1
1
1
1
1
1
1
1
1
1
1
1
1
1
1
1
1
1
1
1
1
1
1
1
0
0
0
0
0
0
0
0
0
0
0
0
0
0
0
0
0
0
0
0
0
0
0
0
0
0
0
0
0
0
0
0
0
0
0
0
0
0
0
0
0
0
0
0
0
0
0
0
0
0
0
0
0
0
0
0
0
0
0
0
0
0
0
0
0
0
0
0
0
0
0
0
0
0
0
0
0
0
0
0
0
0
0
0
0
0
0
0
0
0
0
0
0
0
0
0
0
0
0
0
0
0
0
0
0
0
0
0
0
0
0
0
0
0
0
0
0
0
0
0
0
0
0
0
0
0
0
0
0
0
0
0
0
0
0
0
0
0
0
0
0
0
0
0
0
0
0
0
0
0
0
0
0
0
0
0
0
0
0
0
0
0
0
0
0
0
0
0
0
0
0
0
0
0
0
0
0
0
0
0
0
0
0
0
0
0
0
0
0
1
1
1
1
1
1
1
1
1
1
1
1
1
1
1
1
1
1
1
1
1
1
1
1
1
1
1
1
1
1
1
1
1
1
1
1
1
1
1
1
1
1
1
1
1
1
1
1
1
1
1
1
1
1
1
1
1
1
1
1
1
1
1
1
1
2
2
2
2
2
2
2
2
1
1
1
1
1
1
1
1
1
1
1
1
1
1
1
1
1
1
1
1
1
1
1
1
1
1
1
1
1
1
1
1
1
1
1
1
1
1
1
1
1
1
1
1
2
2
2
2
2
2
2
2
2
2
2
2
2
2
2
2
2
2
2
2
2
2
2
2
2
2
2
2
2
2
2
2
2
2
2
2
2
2
2
2
2
2
2
2
2
2
2
2
2
2
2
2
2
2
2
2
2
2
2
2
2
2
2
2
2
2
2
2
2
2
2
2
2
2
2
2
2
2
2
2
2
2
2
2
2
2
2
8
14
19
19
20
21
22
24
45
47
60
61
81
81
81
81
81
81
88
89
89
91
91
93
93
104
105
105
105
106
106
114
116
124
124
124
126
126
126
126
126
126
126
127
127
127
128
129
133
134
134
134
135
136
137
139
141
147
148
149
150
150
152
152
157
158
158
158
158
158
160
161
161
161
163
162
161
162
166
166
166
167
167
167
169
169
169
169
169
169
169
169
169
170
170
170
170
170
170
171
171
171
171
171
171
173
174
174
174
174
174
174
173
172
172
179
179
178
171
169
168
168
167
167
166
166
161
154
152
152
152
153
157
161
162
160
159
158
157
153
153
156
159
162
161
157
156
152
151
150
150
150
152
152
152
152
152
152
152
152
152
152
152
152
158
158
157
155
149
146
128
126
128
122
122
122
122
122
121
121
120
120
117
117
115
115
114
115
122
122
125
127
127
127
127
127
127
127
129
130
130
130
130
130
131
131
131
131
131
131
135
137
138
138
138
138
140
141
141
141
142
143
143
143
143
143
143
143
143
144
143
144
141
139
132
132
132
130
130
128
127
125
125
125
118
112
104
105
108
107
111
111
111
111
111
111
111
112
113
114
114
112
112
112
112
112
112
112
113
113
113
113
113
115
115
115
115
115
115
115
115
115
115
115
115
115
115
115
115
114
114
114
113
110
110
110
110
110
109
107
108
108
108
106
104
105
103
101
105
102
102
100
103
99
97
96
95
94
93
97
95
97
96
96
96
96
97
97
98
98
99
101
101
101
102
102
104
104
104
104
105
106
106
106
106
107
105
101
99
97
94
94
90
89
88
92
86
90
90
82
84
81
81
78
78
78
71
70
70
70
69
69
75
79
79
81
81
81
85
88
89
91
91
93
96
96
96
96
96
97
97
97
98
99
99
100
101
101
101
101
101
101
102
103
107
107
107
107
107
108
107
107
108
110
110
109
108
106
107
105
109
108
105
104
102
102
103
107
110
112
112
112
114
115
115
116
116
117
114
114
115
115
113
113
111
111
115
116
117
117
117
117
117
117
120
122
122
122
122
121
121
121
120
120
120
123
123
124
124
124
124
125
126
128
132
133
132
129
130
130
131
131
134
135
133
132
131
131
128
128
128
135
142
147
147
146
146
146
146
146
146
148
147
147
150
151
151
153
155
157
157
162
166
167
166
165
160
159
162
160
159
158
158
156
158
159
159
160
159
159
160
157
157
160
160
161
159
157
152
150
147
143
142
142
142
144
144
144
144
144
144
144
144
144
145
145
145
144
144
143
139
140
140
139
139
138
138
138
139
139
138
138
138
136
135
135
135
134
135
134
135
136
139
136
136
133
131
130
129
129
129
129
129
135
135
135
134
134
132
131
132
131
129
128
128
128
124
120
115
109
110
115
111
110
107
106
107
108
108
109
111
110
110
110
110
110
110
108
109
111
112
113
114
114
115
112
104
102
91
90
90
89
89
89
88
87
87
86
87
87
86
84
83
82
83
83
81
81
81
84
84
84
84
84
84
84
83
83
83
83
83
83
83
80
80
78
78
77
78
78
77
77
77
77
78
79
79
79
79
79
79
80
80
79
79
79
80
80
80
81
81
82
82
84
84
85
85
85
85
85
85
85
85
85
86
86
86
87
90
90
90
90
90
90
89
89
85
85
85
82
80
78
79
79
80
77
77
75
78
79
80
80
80
81
81
81
80
79
79
79
82
82
80
77
74
72
72
72
73
74
79
81
82
82
80
81
81
82
82
81
81
81
80
83
83
83
83
83
83
83
83
84
84
85
86
88
89
90
90
91
93
93
93
92
92
93
94
96
96
97
97
97
97
97
100
101
101
101
101
101
101
102
103
103
103
103
103
103
103
103
104
105
108
110
111
111
111
111
110
113
113
113
113
113
113
113
113
114
115
115
115
115
115
115
115
113
113
113
109
105
103
103
95
95
94
94
94
93
91
90
87
87
86
87
87
87
87
87
87
88
91
91
90
90
90
89
89
89
88
88
88
86
85
85
83
79
76
76
76
74
74
74
75
75
76
76
74
74
74
73
73
75
74
73
73
74
73
72
72
65
64
63
63
64
65
64
64
49
48
49
50
48
49
46
42
41
44
44
44
45
45
45
45
48
48
48
46
45
45
45
45
46
46
46
48
49
48
48
47
47
47
49
50
50
50
50
50
52
53
54
54
54
54
55
55
55
55
56
58
57
57
55
54
54
56
55
55
54
54
52
50
50
50
50
51
51
51
52
52
52
52
52
52
52
52
52
52
52
53
53
54
55
55
55
54
54
54
55
55
55
55
55
56
56
58
56
55
55
53
52
52
52
52
52
52
52
52
52
52
53
53
53
53
53
53
53
53
52
52
53
53
53
54
55
55
54
54
54
54
54
55
55
55
55
56
54
53
53
52
50
50
49
49
49
48
48
47
47
48
48
48
48
48
48
48
48
48
48
48
48
48
48
48
47
46
46
46
45
44
41
40
37
34
31
32
32
32
32
32
31
31
33
27
26
27
27
26
23
22
22
22
22
22
23
23
22
22
22
22
22
21
21
21
21
21
21
22
22
22
22
22
22
21
21
21
21
21
22
23
23
23
23
23
23
23
23
22
23
23
24
26
26
26
26
26
27
27
27
27
27
28
28
28
28
28
26
25
25
25
25
24
24
23
23
23
22
22
22
22
23
22
22
23
23
23
23
23
25
25
25
25
25
27
27
27
27
27
28
28
28
28
26
26
26
26
26
26
26
27
27
27
27
27
27
27
27
27
27
27
27
27
27
27
27
26
27
27
27
27
27
27
27
27
27
27
27
27
27
27
27
27
27
27
27
27
27
27
27
27
27
27
27
27
27
27
27
26
26
26
26
26
26
28
27
27
27
24
23
23
21
22
19
19
15
15
15
15
15
16
16
16
16
16
16
16
16
16
16
17
17
17
17
17
18
18
18
18
17
17
18
21
22
22
22
22
22
22
23
23
23
23
22
22
22
23
23
23
23
24
24
24
24
24
24
24
24
25
26
26
26
26
25
25
26
26
26
26
26
26
26
26
27
27
26
22
19
19
19
19
19
22
22
22
23
23
23
23
23
23
23
23
24
24
24
24
24
24
24
24
25
25
25
25
25
25
25
26
27
27
27
27
27
27
27
25
25
25
22
22
22
21
22
23
24
24
24
25
25
25
25
25
25
25
25
24
24
24
24
25
25
25
25
25
25
25
26
26
26
27
26
27
27
27
27
27
27
27
27
27
27
27
27
26
26
25
25
26
26
27
27
27
26
27
27
27
28
28
28
29
31
31
30
30
30
30
30
29
29
29
29
29
28
28
28
28
28
28
28
28
28
28
29
29
29
29
29
30
30
30
29
28
28
27
27
27
28
28
28
28
28
28
28
28
28
28
28
28
29
29
29
30
29
29
26
26
26
26
27
29
29
29
29
29
28
28
28
28
28
28
29
29
29
29
27
28
30
30
29
33
33
33
30
29
27
27
27
28
29
30
30
30
30
30
30
30
30
30
30
30
30
30
30
30
30
30
30
31
31
31
31
30
31
31
30
30
30
30
29
29
28
28
26
26
26
26
26
27
27
26
26
27
26
26
26
26
26
25
25
25
25
25
26
26
26
26
24
24
23
23
23
23
23
23
23
22
22
22
22
22
23
23
23
22
22
23
23
25
25
25
25
25
25
25
25
27
27
27
27
27
27
27
27
27
27
27
27
27
26
26
26
26
26
26
26
25
26
26
26
26
26
26
26
26
25
24
24
26
27
26
26
26
27
28
28
27
27
27
27
27
27
27
27
26
26
26
26
26
26
26
28
28
28
28
28
29
29
30
30
31
31
31
30
30
30
30
29
28
26
26
26
24
22
22
22
22
22
22
22
22
22
22
21
23
23
23
23
23
23
23
23
23
23
23
23
23
22
22
22
22
22
22
22
22
22
22
22
22
22
22
23
23
22
22
21
21
21
21
22
22
22
22
22
22
22
22
22
22
22
22
22
22
22
23
23
23
23
23
23
22
18
18
17
18
21
21
21
22
22
23
21
22
23
23
28
29
29
29
28
28
29
31
32
36
37
37
37
37
37
37
37
38
38
38
39
39
39
39
39
39
39
39
43
43
43
43
43
45
44
46
46
46
44
44
44
44
44
44
44
44
44
44
44
43
47
47
47
47
47
47
47
49
49
49
52
52
52
52
52
52
53
52
52
52
52
51
50
50
50
50
50
50
50
50
51
51
51
51
51
51
51
52
52
52
52
52
52
52
52
52
52
52
52
52
52
52
52
52
54
53
53
53
53
53
53
53
46
45
45
45
40
40
39
39
37
23
23
22
22
22
21
21
21
21
21
21
21
22
23
24
24
24
24
24
24
24
24
24
24
25
25
25
25
25
25
25
25
26
28
28
28
28
29
29
30
36
38
38
38
38
39
38
37
36
35
37
39
39
39
40
40
40
40
41
40
40
38
38
38
38
38
37
37
37
37
38
38
39
40
40
40
40
40
40
41
41
41
41
41
41
42
42
42
42
42
42
42
42
42
41
41
41
41
42
42
43
43
43
44
44
44
44
44
44
44
44
44
44
44
44
44
44
44
44
44
44
44
45
45
46
46
46
46
46
46
46
46
47
48
48
50
50
50
50
50
50
50
50
51
51
51
51
50
51
53
53
52
52
54
54
54
54
53
52
50
49
46
45
42
39
38
38
38
38
38
38
35
35
36
36
41
49
49
49
50
55
59
62
63
66
66
66
68
69
70
70
70
71
71
71
71
71
72
75
78
79
85
85
90
89
90
93
94
94
99
100
100
100
100
101
100
100
101
102
101
101
101
101
101
101
102
103
103
104
105
106
106
107
108
109
109
109
109
109
109
109
110
110
111
112
112
112
112
112
114
114
114
114
114
115
115
115
116
116
117
116
116
116
117
119
120
121
121
121
122
122
122
121
121
124
123
123
127
127
126
126
126
128
128
131
131
131
129
129
127
129
130
130
130
131
130
130
131
131
134
134
133
129
128
127
127
128
129
129
129
129
130
129
129
129
129
129
128
129
130
128
128
128
127
127
126
126
124
119
117
112
101
92
92
92
92
92
91
91
91
91
92
92
92
92
92
92
91
92
93
90
90
86
85
85
79
81
80
79
77
73
73
73
73
72
73
71
73
74
74
75
75
82
87
94
97
97
100
103
104
105
105
105
106
106
106
106
110
110
114
120
126
124
124
124
128
130
130
130
132
135
135
136
137
136
136
138
138
138
138
137
133
131
129
129
129
130
130
130
130
132
135
135
135
135
135
135
133
134
134
133
132
128
128
131
133
134
135
135
135
135
135
136
136
136
135
135
135
134
138
138
139
139
141
141
141
143
145
145
146
146
147
149
150
152
152
152
152
152
152
152
152
152
152
152
154
154
155
157
158
160
159
159
160
152
152
152
152
152
149
148
145
142
142
135
131
129
128
128
129
129
130
130
130
128
126
126
126
124
124
120
118
117
117
117
116
113
109
108
108
107
108
108
108
106
105
103
94
87
81
82
81
81
81
81
80
80
81
80
80
80
79
79
79
79
80
81
81
81
81
81
82
82
82
82
82
82
82
82
82
82
82
83
83
84
82
82
80
79
81
81
81
81
81
79
77
71
70
69
67
63
63
63
63
63
62
61
60
58
58
58
57
57
57
57
56
56
56
56
56
57
57
56
56
56
53
53
55
54
50
47
46
46
46
47
47
47
47
47
48
48
48
48
47
47
47
47
47
48
49
50
45
44
43
43
42
36
37
36
36
39
38
37
37
37
35
37
36
36
35
35
36
36
36
36
36
36
38
38
36
36
36
35
36
36
36
36
36
36
38
38
37
37
35
36
36
35
35
35
35
35
34
34
34
34
34
34
34
34
34
34
34
34
34
34
33
33
34
34
34
34
34
34
34
34
34
34
33
33
33
34
33
33
33
33
33
34
35
35
35
35
35
35
35
35
35
35
36
36
36
36
36
36
37
37
37
36
36
36
35
35
35
35
35
35
35
35
34
34
34
34
34
34
34
34
34
33
33
32
32
32
32
31
32
32
28
28
26
24
23
23
22
22
22
21
18
17
17
15
15
15
15
15
14
14
14
15
15
15
15
15
15
15
15
15
15
15
15
15
15
15
14
14
14
14
14
14
15
15
15
16
16
15
15
14
14
14
14
15
16
16
16
16
16
16
16
16
16
16
17
17
17
17
17
17
17
17
17
17
17
17
17
17
17
17
16
16
16
16
16
16
16
16
16
16
17
17
17
17
17
17
17
18
18
18
18
17
17
16
16
16
15
15
15
16
17
18
18
18
18
19
20
20
20
22
22
22
22
22
22
22
22
22
22
22
22
22
22
22
22
22
23
23
23
23
23
23
24
23
24
24
23
23
23
23
23
23
23
23
23
23
23
23
23
21
21
21
20
20
20
20
20
20
20
20
20
20
20
20
20
20
20
20
20
20
20
20
20
20
20
20
20
20
20
20
20
20
19
20
20
20
21
19
19
19
18
18
18
18
18
18
18
18
18
18
17
15
14
14
14
15
15
15
15
15
15
15
14
14
14
14
13
13
13
13
13
13
13
13
15
16
16
16
16
15
15
15
15
15
15
14
14
14
14
14
15
15
15
15
15
15
15
15
16
13
13
13
13
13
13
13
12
12
12
12
11
11
13
12
12
12
12
12
12
12
12
12
12
12
12
12
11
11
11
11
11
11
11
11
11
11
11
11
11
11
11
11
11
11
11
11
11
12
12
11
11
11
11
11
11
11
11
10
10
10
10
11
11
11
11
11
11
11
11
11
11
11
11
11
11
11
11
11
11
11
11
11
11
11
11
11
11
11
11
11
11
11
10
6
4
3
3
3
3
3
3
3
3
3
3
3
3
3
3
3
3
3
3
3
3
3
3
3
3
3
3
3
3
3
3
3
3
3
3
4
4
4
4
4
4
4
4
4
4
4
4
4
4
4
4
4
4
4
4
4
4
4
4
4
4
4
4
4
4
4
4
4
4
4
4
4
4
4
4
4
4
4
4
4
4
4
4
4
4
4
4
4
5
5
5
5
5
5
5
5
5
5
5
5
5
5
5
5
5
5
5
5
5
5
5
5
5
5
5
5
5
5
5
5
5
5
6
6
6
6
6
6
6
6
6
6
6
6
6
6
6
6
6
5
5
5
5
5
5
5
5
5
5
5
5
5
5
6
6
6
6
6
6
6
6
6
6
6
6
6
6
6
6
6
6
5
5
5
5
5
5
5
5
3
3
3
3
3
2
2
2
2
2
2
2
2
2
2
2
2
2
2
2
2
2
2
2
2
2
2
2
2
2
2
2
2
2
2
2
2
2
2
2
2
2
2
2
1
1
1
1
1
1
1
1
1
1
1
1
1
1
1
1
1
1
1
1
1
1
1
1
1
1
1
1
1
1
1
1
1
1
1
1
1
1
1
1
0
0
0
0
0
0
0
0
0
0
0
0
0
0
0
0
0
0
0
0
0
0
0
0
0
0
0
0
0
0
0
0
0
0
0
0
0
0
0
0
0
0
0
0
0
0
1
1
1
1
1
1
1
2
2
2
2
2
2
2
2
2
2
2
3
3
3
3
3
4
4
4
4
4
4
4
4
4
4
4
4
4
4
4
4
4
4
4
4
4
4
4
4
4
4
4
4
4
4
4
4
4
4
4
4
4
4
4
4
4
4
4
4
4
4
4
4
4
4
4
4
4
4
4
4
4
4
4
4
4
4
4
4
4
4
4
4
5
5
5
5
5
4
4
4
4
4
4
4
4
4
4
4
4
4
4
4
4
4
4
4
4
4
4
3
3
3
3
3
3
3
3
3
3
3
3
3
3
3
3
3
3
3
3
2
2
2
2
3
3
5
6
7
7
7
11
12
13
13
13
13
14
14
15
16
17
17
17
17
17
17
17
17
17
17
18
19
19
19
20
20
20
21
21
21
21
22
22
24
24
24
26
26
26
26
27
27
27
27
28
28
28
29
29
29
29
29
31
32
32
33
33
34
34
34
35
35
35
35
35
35
35
37
37
36
36
36
36
36
37
38
38
38
38
38
38
39
39
39
39
40
40
40
40
40
40
39
39
39
39
39
39
39
40
40
40
41
41
42
42
45
48
49
49
49
49
53
52
52
52
52
51
51
51
51
51
51
51
52
54
54
54
54
54
55
56
56
56
57
58
58
58
58
58
58
58
51
51
51
51
53
53
53
53
53
54
56
56
56
56
56
60
59
59
60
60
60
60
60
60
60
60
60
60
59
59
59
60
60
62
62
63
63
63
64
65
65
65
65
68
68
68
68
69
70
70
70
69
69
65
66
65
67
66
64
63
63
63
63
63
63
65
65
66
66
64
64
67
71
72
81
90
90
90
91
91
91
95
93
93
94
93
95
91
91
91
91
91
89
89
89
89
88
88
89
91
91
93
93
96
102
103
104
104
103
103
103
103
104
104
104
104
105
105
105
105
105
105
106
106
108
108
108
108
109
110
110
110
111
113
112
113
113
116
116
116
115
113
113
113
113
113
113
113
119
119
120
122
122
125
131
133
133
133
134
134
137
137
139
139
141
144
147
154
156
156
156
157
157
157
156
157
156
154
155
155
156
157
161
161
163
164
165
167
167
185
188
186
187
175
173
171
168
168
167
168
171
168
168
168
171
169
170
173
175
173
175
173
172
174
174
180
184
185
187
186
187
187
195
201
201
207
209
203
203
201
203
210
210
210
213
215
215
216
216
216
216
217
217
226
228
228
229
223
211
211
210
210
219
227
235
234
235
235
242
247
247
250
252
255
257
258
258
262
263
267
267
267
267
268
270
270
272
274
280
281
280
280
280
283
283
284
284
284
285
284
283
286
286
287
285
284
284
285
291
290
290
298
296
294
294
294
293
297
294
291
273
273
270
273
270
260
259
258
258
258
258
269
274
276
276
271
271
270
270
270
269
268
266
266
268
268
269
269
268
270
271
272
274
274
277
277
277
277
278
278
285
288
288
288
287
287
286
285
286
286
288
284
281
279
276
277
275
270
272
270
269
266
221
221
212
197
193
178
178
179
170
169
179
177
180
180
181
183
173
175
174
177
171
171
170
170
175
175
180
180
183
182
184
184
185
185
187
188
188
188
190
186
184
183
182
180
180
181
184
185
181
162
156
158
156
158
160
160
160
160
159
160
159
165
166
168
167
172
172
173
173
173
173
180
172
172
172
172
170
167
164
163
161
158
155
143
142
143
146
146
146
152
152
156
156
159
159
161
161
161
161
161
161
161
161
160
159
160
160
160
160
162
162
163
163
163
163
163
163
162
162
163
163
163
163
164
164
164
164
161
158
158
159
158
158
157
156
156
159
159
160
160
161
161
161
161
160
160
159
159
156
151
148
145
137
127
128
125
125
125
126
126
126
125
125
121
121
120
120
120
119
118
118
117
108
101
97
92
89
89
93
88
87
89
89
93
101
101
104
101
102
102
103
104
108
113
114
115
110
112
111
111
111
108
109
105
105
106
106
106
106
103
103
101
101
101
101
103
107
107
107
108
108
107
107
107
107
108
108
109
110
110
109
109
110
114
116
118
122
122
122
122
123
124
124
125
125
125
125
128
130
132
132
133
135
135
135
136
136
136
137
137
139
139
139
139
141
141
141
144
144
144
146
146
146
146
147
148
149
150
151
150
150
149
149
153
154
157
158
159
160
160
160
161
164
163
162
162
158
157
157
157
156
157
156
155
155
159
153
157
153
154
153
150
150
150
152
157
159
171
167
163
166
166
165
167
170
176
178
183
182
182
181
178
176
176
175
176
176
176
178
177
177
176
176
176
178
177
180
182
183
182
182
182
181
183
184
187
187
186
186
186
181
182
183
183
183
183
184
184
183
183
184
185
184
185
186
186
186
186
186
187
187
187
190
191
191
193
195
195
196
197
197
198
199
200
203
204
205
206
206
205
202
202
201
201
201
203
203
206
206
205
205
204
204
205
205
205
205
205
204
203
203
203
202
173
172
169
159
158
154
151
142
141
131
121
119
119
119
119
118
118
117
117
117
116
112
109
108
108
108
107
107
107
106
106
106
106
106
106
106
106
106
106
106
106
106
104
104
102
100
97
95
94
94
86
85
84
81
79
75
63
63
63
63
62
61
59
59
59
59
59
59
59
59
56
54
51
50
40
37
37
36
36
36
36
36
36
36
30
16
11
4
1
0
0
0
0
0
0
0
0
0
0
0
0
0
0
0
0
0
0
0
0
0
0
0
0
0
0
0
0
0
0
0
0
0
0
0
0
0
0
0
0
0
0
0
0
0
0
0
0
0
0
0
0
0
0
0
0
0
0
0
0
0
0
0
0
0
0
0
0
0
0
0
0
0
0
0
0
0
0
0
0
0
0
0
0
0
0
0
0
0
0
0
0
0
0
0
0
0
0
0
0
0
0
0
0
0
0
0
0
0
0
0
0
0
0
0
0
0
0
0
0
0
0
0
0
0
0
0
0
0
0
0
0
0
0
0
0
0
0
0
0
0
0
0
0
0
0
0
0
0
0
0
0
0
0
0
0
0
0
0
0
0
0
0
0
0
0
0
0
0
0
0
0
0
0
0
0
0
0
0
0
0
0
0
0
0
0
0
0
0
0
0
0
0
0
0
0
0
0
0
0
0
0
0
0
0
0
0
0
0
0
0
0
0
0
0
0
0
0
0
0
0
0
0
0
0
0
0
0
0
0
0
0
0
0
0
0
0
0
0
0
0
0
0
0
0
0
0
0
0
0
0
0
0
0
0
0
0
0
0
0
0
0
0
0
0
0
0
0
0
0
0
0
0
0
0
0
0
0
0
0
0
0
0
0
0
0
0
0
0
0
0
0
0
0
0
0
0
0
0
0
0
0
0
0
0
0
0
0
0
0
0
0
0
0
0
0
0
0
0
0
0
0
0
0
0
0
0
0
0
0
0
0
0
0
0
0
0
0
0
0
0
0
0
0
0
0
0
0
0
0
0
0
0
0
0
0
0
0
0
0
0
0
0
0
0
0
0
0
0
0
0
0
0
0
0
0
0
0
0
0
0
0
0
0
0
0
0
0
0
0
0
0
0
0
0
0
0
0
0
0
0
0
0
0
0
0
0
0
0
0
0
0
0
0
0
0
0
0
0
0
0
0
0
0
0
0
0
0
0
0
0
0
0
0
0
0
0
0
0
0
0
0
0
0
0
0
0
0
0
0
0
0
0
0
0
0
0
0
0
0
0
0
0
0
0
0
0
0
0
0
0
0
0
0
0
0
0
0
0
0
0
0
0
0
0
0
0
0
0
0
0
0
0
0
0
0
0
0
0
0
0
0
0
0
0
0
0
0
0
0
0
0
0
0
0
0
0
0
0
0
0
0
0
0
0
0
0
0
0
0
0
0
0
0
0
0
0
0
0
0
0
0
0
0
0
0
0
0
0
0
0
0
0
0
0
0
0
0
0
0
0
0
0
0
0
0
0
0
0
0
0
0
0
0
0
0
0
0
0
0
0
0
0
0
0
0
0
0
0
0
0
0
0
0
0
0
0
0
0
0
0
0
0
0
0
0
0
0
0
0
0
0
0
0
0
0
0
0
0
0
0
0
0
0
0
0
0
0
0
0
0
0
0
0
0
0
0
0
0
0
0
0
0
0
0
0
0
0
0
0
0
0
0
0
0
0
0
0
0
0
0
0
0
0
0
0
0
0
0
0
0
0
0
0
0
0
0
0
0
0
0
0
0
0
0
0
0
0
0
0
0
0
0
0
0
0
0
0
0
0
0
0
0
0
0
0
0
0
0
0
0
0
0
0
0
0
0
0
0
0
0
0
0
0
0
0
0
0
0
0
0
0
0
0
0
0
0
0
0
0
0
0
0
0
0
0
0
0
0
0
0
0
0
0
0
0
0
0
0
0
0
0
0
0
0
0
0
0
0
0
0
0
0
0
0
0
0
0
0
0
0
0
0
0
0
0
0
0
0
0
0
0
0
0
0
0
0
0
0
0
0
0
0
0
0
0
0
0
0
0
0
0
0
0
0
0
0
0
0
0
0
0
0
0
0
0
0
0
0
0
0
0
0
0
0
0
0
0
0
0
0
0
0
0
0
0
0
0
0
0
0
0
0
0
0
0
0
0
0
0
0
0
0
0
0
0
0
0
0
0
0
0
0
0
0
0
0
0
0
0
0
0
0
0
0
0
0
0
0
0
0
0
0
0
0
0
0
0
0
0
0
0
0
0
0
0
0
0
0
0
0
0
0
0
0
0
0
0
0
0
0
0
0
0
0
0
0
0
0
0
0
0
0
0
0
0
0
0
0
0
0
0
0
0
0
0
0
0
0
0
0
0
0
0
0
0
0
0
0
0
0
0
0
0
0
0
0
0
0
0
0
0
0
0
0
0
0
0
0
0
0
0
0
0
0
0
2
2
2
2
3
3
3
3
3
3
3
3
3
3
3
3
4
4
4
4
4
4
4
4
4
4
4
4
4
4
4
4
4
4
4
4
4
4
4
4
4
4
4
4
4
4
4
4
4
4
4
4
4
4
4
4
4
4
4
4
4
3
3
3
3
3
3
3
3
3
3
3
3
3
3
3
3
3
3
3
3
3
3
3
3
3
3
3
3
3
3
3
3
3
3
3
3
3
3
3
3
3
3
2
2
2
2
1
1
1
1
1
1
1
1
1
1
1
1
1
1
1
1
1
1
0
0
0
0
0
0
1
1
1
1
1
1
1
1
1
1
1
1
1
1
1
1
1
1
1
1
1
1
1
1
1
2
2
2
2
2
3
3
3
3
3
3
3
3
3
3
3
3
3
3
3
3
3
3
3
3
3
3
3
3
3
3
3
3
3
3
3
3
3
3
3
3
3
3
3
3
3
3
3
3
3
3
3
3
3
3
3
3
3
3
3
3
3
3
3
3
3
3
3
3
3
2
2
2
2
2
2
2
2
2
2
2
2
2
2
2
2
2
2
2
2
2
2
2
2
2
2
2
2
2
2
2
2
2
2
2
2
2
2
2
2
3
3
3
3
3
2
2
2
2
2
2
1
1
1
1
1
1
1
1
1
1
1
1
1
1
1
1
1
1
1
1
1
1
1
1
1
1
1
2
2
2
2
2
2
2
2
2
2
2
2
2
2
2
2
2
2
2
2
2
2
2
2
2
2
2
2
2
2
2
2
2
2
2
2
2
2
2
2
2
2
2
2
2
2
2
2
2
2
2
2
2
2
2
2
2
2
2
2
2
1
1
1
1
1
1
1
1
1
1
1
1
1
1
1
1
1
1
1
1
1
1
1
1
1
1
1
1
1
1
1
1
1
1
1
1
1
1
1
1
1
1
1
1
1
1
1
1
1
1
1
1
1
1
1
1
1
1
1
1
1
1
1
1
1
1
1
1
1
1
2
2
2
2
2
2
2
2
2
2
2
2
2
2
2
2
2
2
2
2
2
2
2
2
2
2
2
2
2
2
2
2
2
2
2
2
2
2
2
2
2
2
2
2
2
2
2
2
2
2
2
2
2
2
2
2
2
2
2
2
2
2
2
2
2
2
2
2
2
2
2
2
2
2
2
2
2
2
2
2
2
2
2
2
3
3
3
3
3
3
3
3
3
3
3
3
3
3
3
3
3
2
2
2
2
2
2
1
1
1
1
1
1
1
1
1
1
1
1
1
1
1
1
1
1
1
1
1
1
1
1
0
0
1
1
1
2
2
2
2
2
2
2
2
2
2
2
2
2
2
2
2
2
2
2
2
2
2
2
2
2
2
2
2
2
2
2
2
2
2
2
2
2
2
2
2
2
2
2
2
2
2
2
2
2
2
2
2
2
2
2
2
2
2
2
2
2
2
2
2
2
2
2
2
2
2
2
2
2
2
2
2
2
2
2
2
2
2
2
2
2
2
2
1
1
1
1
1
1
1
1
1
1
1
1
1
1
1
1
1
1
1
1
1
1
1
1
1
1
1
1
1
1
1
1
1
2
2
2
2
2
2
2
2
2
2
2
2
2
2
2
2
2
2
2
2
2
2
2
2
2
2
2
2
2
1
1
1
1
1
1
1
1
1
1
1
1
1
1
1
1
1
1
2
1
1
1
1
1
1
1
1
1
1
1
1
1
1
1
1
1
1
1
1
1
1
1
1
1
1
1
1
1
1
1
1
1
1
1
1
1
1
1
1
1
1
1
1
1
1
1
1
1
1
1
1
1
1
1
1
1
1
1
1
1
1
1
1
1
1
1
1
1
1
1
1
1
1
1
1
1
1
1
1
1
1
1
1
1
1
1
1
1
1
1
1
1
1
1
1
1
1
1
1
1
1
1
1
1
1
1
1
1
1
1
1
1
2
2
2
2
2
2
2
2
2
2
2
2
2
2
2
2
2
2
2
2
2
2
2
2
2
2
2
2
2
2
2
2
2
2
2
2
2
2
2
2
2
2
2
2
2
3
3
3
3
3
3
3
3
3
3
3
3
4
4
4
4
4
4
4
4
4
4
5
5
5
5
5
5
5
5
5
5
5
5
5
5
5
5
5
5
5
5
5
5
5
5
5
5
5
5
5
5
5
5
5
5
5
5
5
5
5
5
5
5
5
5
5
5
5
5
5
5
5
5
5
5
5
5
5
5
5
5
5
5
5
5
5
5
5
5
5
5
5
5
5
5
6
6
6
6
5
5
5
4
4
4
4
4
3
3
3
3
3
3
3
3
3
3
3
3
3
3
3
3
3
3
3
3
3
3
3
3
3
3
3
3
3
3
3
3
3
3
3
3
3
3
3
3
3
3
3
3
3
3
3
3
3
3
3
3
3
3
3
3
3
3
3
3
3
3
1
1
1
1
1
1
1
1
1
1
1
1
1
1
1
1
1
1
1
1
1
1
1
1
1
1
1
1
1
1
1
1
1
1
1
1
1
1
1
1
1
1
1
1
1
1
1
1
1
1
1
1
1
1
1
1
1
1
1
0
0
0
0
0
0
0
0
0
0
0
0
0
0
0
0
0
0
0
0
0
0
0
0
0
0
0
0
0
0
0
0
0
0
0
0
0
0
0
0
0
0
0
0
0
0
0
0
0
0
0
0
0
0
0
0
0
0
0
0
0
0
0
0
0
0
0
0
0
0
0
0
0
0
0
0
0
0
0
0
0
0
0
0
0
0
0
0
0
0
0
0
0
0
0
0
0
0
0
0
0
0
0
0
0
0
0
0
0
0
0
0
0
0
0
0
0
0
0
0
0
0
0
0
0
0
0
0
0
0
0
0
0
0
0
0
0
0
0
0
0
0
0
0
0
0
0
0
0
0
0
0
0
0
0
0
0
0
0
0
0
0
0
0
0
0
0
0
0
0
0
0
0
0
0
0
0
0
0
0
0
0
0
0
0
0
0
0
0
0
0
0
0
0
0
0
0
0
0
0
0
0
0
0
0
0
0
0
0
0
0
0
0
0
0
0
0
0
0
0
0
0
0
0
0
0
0
0
0
0
0
0
0
0
0
0
0
0
0
0
0
0
0
0
0
0
0
0
0
0
0
0
0
0
0
0
0
0
0
0
0
0
0
0
0
0
0
0
0
0
0
0
0
0
0
0
0
0
0
0
0
0
0
0
0
0
0
0
0
0
0
0
0
0
0
0
0
0
0
0
0
0
0
0
0
0
0
0
0
0
0
0
0
0
0
0
0
0
0
0
0
0
0
0
0
0
0
0
0
0
0
0
0
0
0
0
0
0
0
0
0
0
0
0
0
0
0
0
0
0
0
0
0
0
0
0
0
0
0
0
0
0
0
0
0
0
0
0
0
0
0
0
0
0
0
0
0
0
0
0
0
0
0
0
0
0
0
0
0
0
0
0
0
0
0
0
0
0
0
0
0
0
0
0
0
0
0
0
0
0
0
0
0
0
0
0
0
0
0
0
0
0
0
0
0
0
0
0
0
0
0
0
0
0
0
0
0
0
0
0
0
0
0
0
0
0
0
0
0
0
0
0
0
0
0
0
0
0
0
0
0
1
1
1
1
1
1
1
1
1
1
1
1
1
1
1
1
1
1
1
1
1
2
2
2
2
2
2
2
2
2
2
2
2
2
2
2
2
2
2
2
2
2
2
2
2
3
3
3
3
3
3
3
3
3
3
3
3
3
3
3
3
3
3
3
3
3
3
3
3
3
3
3
3
3
3
3
3
3
3
3
3
3
3
3
3
3
3
3
3
3
3
3
3
3
3
3
3
3
3
3
3
3
3
3
3
3
3
3
3
3
3
3
3
3
3
3
4
4
4
4
4
4
4
4
4
4
4
4
4
4
4
4
4
4
4
4
4
4
4
4
4
4
4
4
4
4
4
4
4
4
4
4
4
4
4
4
4
4
4
4
4
4
4
4
4
4
4
4
4
4
4
4
4
4
4
4
4
4
4
4
4
4
3
3
3
3
3
3
3
3
3
3
3
3
3
3
2
2
2
2
2
1
1
1
1
1
1
1
1
1
1
0
0
0
0
0
0
0
0
0
0
0
0
0
0
0
0
0
0
0
0
0
0
0
0
0
0
0
0
0
0
0
0
0
0
0
0
0
0
0
0
0
0
0
0
0
0
0
0
0
0
0
0
0
0
0
0
0
0
0
0
0
0
0
0
0
0
0
0
0
0
0
0
0
0
0
0
0
0
0
0
0
0
0
0
0
0
0
0
0
0
0
0
0
0
0
0
0
0
0
0
0
0
0
0
0
0
0
0
0
0
0
0
0
0
0
0
0
0
0
0
0
0
0
0
0
0
0
0
0
0
0
0
0
0
0
0
0
0
0
0
0
0
0
0
0
0
0
0
0
0
0
0
0
0
0
0
0
0
0
0
0
0
0
0
0
0
0
0
0
0
0
0
0
0
0
0
0
0
0
0
0
0
0
0
0
0
0
0
0
0
0
0
0
0
0
0
0
0
0
0
0
0
0
0
0
0
0
0
0
0
0
0
0
0
0
0
0
0
0
0
0
0
0
0
0
0
0
0
0
0
0
0
0
0
0
0
0
0
0
0
0
0
0
0
0
0
0
0
0
0
0
0
0
0
0
0
0
0
0
0
0
0
0
0
0
0
0
0
0
0
0
0
0
0
0
0
0
0
0
0
0
0
0
0
0
0
0
0
0
0
0
0
0
0
0
0
0
0
0
0
0
0
0
0
0
0
0
0
0
0
0
0
0
0
0
0
0
0
0
0
0
0
0
0
0
0
0
0
0
0
0
0
0
0
0
0
0
0
0
0
0
0
0
0
0
0
0
0
0
0
0
0
0
0
0
0
0
0
0
0
0
0
0
0
0
0
0
0
0
0
0
0
0
0
0
0
0
0
0
0
0
0
0
0
0
0
0
0
0
0
0
0
0
0
0
0
0
0
0
0
0
0
0
0
0
0
0
0
0
0
0
0
0
0
0
0
0
0
0
0
0
0
0
0
0
0
0
0
0
0
0
0
0
0
0
0
0
0
0
0
0
0
0
0
0
0
0
0
0
0
0
0
0
0
0
0
0
0
0
0
0
0
0
0
0
0
0
0
0
0
0
0
0
0
0
0
0
0
0
0
0
0
0
0
0
0
0
0
0
0
0
0
0
0
0
0
0
0
0
0
0
0
0
0
0
0
0
0
0
0
0
0
0
0
0
0
0
0
0
0
0
0
0
0
0
0
0
0
0
0
0
0
0
0
0
0
0
0
0
0
0
0
0
0
0
0
0
0
0
0
0
0
0
0
0
0
0
0
0
0
0
0
0
0
0
0
0
0
0
0
0
0
0
0
0
0
0
0
0
0
0
0
0
0
0
0
0
0
0
0
0
0
0
0
0
0
0
0
0
0
0
0
0
0
0
0
0
0
0
0
0
0
0
0
0
0
0
0
0
0
0
0
0
0
0
0
0
0
0
0
0
0
0
0
0
0
0
0
0
0
0
0
0
0
0
0
0
0
0
0
0
0
0
0
0
0
0
0
0
0
0
0
0
0
0
0
0
0
0
0
0
0
0
0
0
0
0
0
0
0
0
0
0
0
0
0
0
0
0
0
0
0
0
0
0
0
0
0
0
0
0
0
0
0
0
0
0
0
0
0
0
0
0
0
0
0
0
0
0
0
0
0
0
0
0
0
0
0
0
0
0
0
0
0
0
0
0
0
0
0
0
0
0
0
0
0
0
0
0
0
0
0
0
0
0
0
0
0
0
0
0
0
0
0
0
0
0
0
0
0
0
0
0
0
0
0
0
0
0
0
0
0
0
0
0
0
0
0
0
0
0
0
0
0
0
0
0
0
0
0
0
0
0
0
0
0
0
0
0
0
0
0
0
0
0
0
0
0
0
0
0
0
0
0
0
0
0
0
0
0
0
0
0
0
0
0
0
0
0
0
0
0
0
0
0
0
0
0
0
0
0
0
0
0
0
0
0
0
0
0
0
0
0
0
0
0
0
0
0
0
0
0
0
0
0
0
0
0
0
0
0
0
0
0
0
0
0
0
0
0
0
0
0
0
0
0
0
0
1
2
2
2
2
2
2
2
2
2
2
2
2
2
2
2
2
2
2
2
2
2
2
2
2
2
2
2
2
2
2
2
2
2
2
2
2
2
2
2
2
2
2
3
3
3
3
3
3
3
3
3
3
3
3
3
3
3
3
3
3
3
3
3
3
3
3
3
3
3
3
3
3
3
3
3
3
3
3
3
3
3
3
3
3
3
3
3
3
3
3
3
3
3
3
3
3
3
3
3
3
3
3
3
3
3
3
3
3
3
3
3
3
3
3
3
3
3
3
3
3
3
3
3
3
3
3
3
4
4
4
4
4
4
4
4
4
4
4
4
4
4
4
4
4
4
4
4
4
4
4
4
4
4
4
3
3
1
1
1
2
2
2
2
2
2
2
2
2
2
2
2
2
2
2
2
2
2
2
2
2
2
2
2
2
2
2
2
2
2
2
2
2
2
2
2
2
2
2
2
2
2
2
2
2
2
2
2
2
2
2
2
2
2
2
2
2
2
2
2
2
2
2
2
2
2
1
1
1
1
1
1
1
1
1
1
1
1
1
1
1
1
1
1
1
1
1
1
1
1
1
1
1
1
1
1
1
1
1
1
1
1
1
0
0
0
0
0
0
0
0
0
0
0
0
0
0
0
0
0
0
0
0
0
0
0
0
0
0
0
0
0
0
0
0
0
0
0
0
0
0
0
0
0
0
0
0
0
0
0
0
0
0
0
0
0
0
0
0
0
0
0
0
0
0
0
0
0
0
0
0
0
1
1
1
1
1
1
1
1
1
1
1
1
1
1
1
1
1
1
1
2
2
2
2
2
2
2
2
2
2
2
2
2
2
2
2
2
2
2
2
2
2
2
2
2
2
2
2
2
2
2
2
2
2
2
2
2
2
2
2
2
2
2
2
2
2
2
2
2
2
2
2
2
2
2
2
2
2
2
2
2
2
2
2
2
2
2
2
2
2
2
2
2
2
2
2
2
2
2
2
2
2
2
2
2
2
2
2
2
2
2
2
2
2
2
2
2
2
2
2
2
2
2
2
2
2
2
2
2
2
1
0
0
0
0
0
0
0
0
0
0
0
0
0
0
0
0
0
0
0
0
0
0
0
0
0
0
0
0
0
0
0
0
0
0
0
0
0
0
0
0
0
1
1
1
1
1
1
1
1
3
3
3
3
3
3
3
3
3
3
3
3
3
3
3
3
3
3
3
3
3
3
3
4
4
4
4
6
6
6
6
7
7
7
7
7
7
7
7
7
7
7
7
7
7
7
7
7
7
7
7
7
7
7
7
8
8
8
8
8
8
8
9
10
11
11
11
11
11
11
11
11
11
11
11
11
11
11
11
11
11
11
11
11
11
11
11
11
11
12
12
12
12
12
12
12
12
12
12
12
12
12
12
12
12
12
12
12
12
12
12
12
12
12
12
12
11
11
10
10
10
10
10
10
9
9
9
9
9
9
9
9
9
9
9
9
9
9
9
9
9
9
9
9
9
9
9
9
9
9
9
9
9
9
9
9
7
7
6
6
6
6
6
6
6
6
6
6
5
5
4
4
3
3
3
2
2
2
2
3
3
3
3
3
3
3
3
3
3
3
3
3
3
3
3
3
3
3
2
2
2
2
2
2
1
1
1
1
1
1
1
1
1
1
1
1
1
1
1
1
1
1
1
1
1
1
1
1
1
1
1
1
1
1
1
1
1
1
1
1
1
1
2
2
3
4
4
4
4
4
4
4
4
4
5
5
5
5
5
5
5
5
5
5
5
5
5
5
5
5
5
5
5
5
5
5
5
5
5
5
5
5
5
5
5
5
5
5
5
5
5
5
5
5
5
5
5
5
5
5
5
5
5
5
5
5
5
5
5
5
6
5
5
5
5
5
5
5
5
5
5
5
5
5
5
5
5
5
5
5
5
5
5
5
5
5
5
5
5
5
5
5
5
5
5
5
5
5
5
5
5
5
5
5
4
4
4
3
3
3
3
3
3
3
3
2
2
2
2
2
1
1
1
1
1
1
1
1
1
1
1
1
1
1
1
1
2
2
2
2
2
2
2
2
2
2
2
2
2
2
2
2
2
2
1
1
1
1
1
1
1
1
1
1
1
1
1
1
1
1
1
1
1
1
1
1
1
1
1
1
1
1
1
1
1
1
1
1
1
1
1
1
1
1
1
1
1
1
1
1
1
1
1
1
1
1
1
1
1
1
1
1
1
1
1
1
1
1
1
1
1
1
1
1
1
1
1
1
1
1
1
1
1
1
1
1
1
1
1
1
1
1
1
1
1
1
1
1
1
1
1
1
1
1
1
0
0
0
0
0
0
0
0
0
0
0
0
0
0
0
0
0
0
0
0
0
0
0
0
0
0
0
0
0
0
0
0
0
0
0
0
0
0
0
0
0
0
0
0
0
0
0
0
0
0
0
0
0
0
0
0
0
0
0
0
0
0
0
0
0
0
0
0
0
0
0
0
0
0
0
0
0
0
0
0
0
0
0
0
0
0
0
0
0
0
0
0
0
0
0
0
0
0
0
0
0
0
0
0
0
0
0
0
0
0
0
0
0
0
0
0
0
0
0
0
0
0
0
0
0
0
0
0
0
0
0
0
0
0
0
0
0
0
0
0
0
0
0
0
0
0
0
0
0
0
0
0
0
0
0
0
0
0
0
0
0
0
0
0
0
0
0
0
0
0
0
0
0
0
0
0
0
0
0
0
0
0
0
0
0
0
0
0
0
0
0
0
0
0
0
0
0
0
0
0
0
0
0
0
0
0
0
0
0
0
0
0
0
0
0
0
0
0
0
0
0
0
0
0
0
0
0
0
0
0
0
0
0
0
0
0
0
0
0
0
0
0
0
0
0
0
0
0
0
0
0
0
0
0
0
0
0
0
0
0
0
0
0
0
0
0
0
0
0
0
0
0
0
0
0
0
0
0
0
0
0
0
0
0
0
0
0
0
0
0
0
0
0
0
0
0
0
0
0
0
0
0
0
0
0
0
0
0
0
0
0
0
0
0
0
0
0
0
0
0
0
0
0
0
0
0
0
0
0
0
0
0
0
0
0
0
0
0
0
0
0
0
0
0
0
0
0
0
0
0
0
0
0
0
0
0
0
0
0
0
0
0
0
0
0
0
0
0
0
0
0
0
0
0
0
0
0
0
0
0
0
0
0
0
0
0
0
0
0
0
0
0
0
0
2
2
2
2
2
2
2
2
2
2
2
2
2
2
2
2
2
2
2
2
2
2
2
2
2
2
2
2
2
2
2
2
2
2
2
2
2
2
3
3
3
3
3
3
3
3
3
3
3
3
3
3
3
3
3
3
3
3
3
3
3
3
3
3
3
3
3
3
4
4
4
4
4
4
4
4
4
4
4
4
4
4
4
4
4
4
4
4
4
4
4
4
5
5
5
5
4
4
3
3
3
3
2
2
2
2
2
2
2
2
2
2
2
2
2
2
2
2
2
2
2
2
2
2
2
2
2
2
2
2
2
2
2
2
2
2
2
2
2
2
2
2
2
2
2
2
2
2
2
2
2
2
2
2
2
2
2
1
1
1
1
1
1
1
1
1
1
1
1
1
1
1
1
1
1
1
1
1
1
1
0
0
0
0
0
0
0
0
0
0
0
0
0
0
0
0
0
0
0
0
0
0
0
0
0
0
0
0
0
0
0
0
0
0
0
0
0
0
0
0
0
0
0
0
0
0
0
0
0
0
0
0
0
0
0
0
0
0
0
0
0
0
0
0
0
0
0
0
0
0
0
0
0
0
0
0
0
0
0
0
0
0
0
0
0
0
0
0
0
0
0
0
0
0
0
0
0
0
0
0
0
0
0
0
0
0
0
0
0
0
0
0
0
0
0
0
0
0
0
0
0
0
0
0
0
0
0
0
0
0
0
0
0
0
0
0
0
0
0
0
0
0
0
0
0
0
0
0
0
0
0
0
0
0
0
0
0
0
0
0
0
0
0
0
0
0
0
0
0
0
0
0
1
1
1
1
1
1
1
1
1
1
1
1
1
1
1
1
1
1
1
1
1
1
1
1
1
1
1
1
1
1
1
1
1
1
1
1
1
1
1
1
1
1
1
1
1
1
1
1
1
1
1
1
1
1
1
1
1
1
1
1
1
1
1
1
1
1
1
1
1
1
1
1
1
1
1
1
1
1
1
1
1
1
1
1
1
1
1
1
1
1
1
1
1
1
1
1
1
1
1
1
1
1
1
1
1
1
1
1
1
1
1
1
1
1
1
1
1
1
1
1
1
1
1
1
1
1
1
1
1
1
1
1
1
1
1
1
1
1
1
1
1
1
0
0
0
0
0
0
0
0
0
0
0
0
0
0
0
0
0
0
0
0
0
0
0
0
0
0
0
0
0
0
0
0
0
0
0
0
0
1
1
1
1
1
1
1
1
1
1
1
1
1
0
0
0
0
0
0
0
0
0
0
0
0
0
0
0
0
0
0
0
0
0
0
0
0
0
0
0
0
0
0
0
0
0
0
1
1
1
1
1
1
1
1
1
1
1
1
1
1
1
1
1
2
2
2
2
2
2
2
2
2
2
2
2
2
2
2
2
2
2
2
2
2
2
2
2
2
2
2
2
2
2
2
2
2
2
2
2
2
2
2
2
2
2
2
2
2
2
2
2
2
2
1
1
1
1
1
1
1
1
1
1
1
1
1
1
1
1
1
1
1
1
1
1
1
1
1
1
1
1
1
1
1
1
1
1
1
1
1
1
1
1
1
1
1
1
1
1
1
1
1
1
1
1
1
1
1
1
1
1
1
1
1
1
1
1
1
1
1
1
1
1
1
1
1
1
1
1
1
1
1
1
1
1
0
0
0
0
0
0
0
0
0
0
0
0
0
0
0
1
1
1
0
0
0
0
0
0
0
0
0
0
0
0
0
0
0
0
0
0
0
0
0
0
0
0
0
0
0
0
0
0
0
0
0
0
0
0
0
0
0
0
0
0
0
0
0
0
0
0
0
0
0
0
0
0
0
0
0
0
0
0
0
0
0
0
0
0
0
0
0
0
0
0
0
0
0
0
0
0
0
0
0
0
0
0
0
0
0
0
0
0
0
0
0
0
0
0
0
0
0
0
0
0
0
0
0
0
0
0
0
0
0
0
0
0
0
0
0
0
0
0
0
0
0
0
0
0
0
0
0
0
0
0
0
0
0
0
0
0
0
0
0
0
0
0
0
0
0
0
0
0
0
0
0
0
0
0
1
1
1
1
1
1
1
1
1
1
1
1
1
1
1
1
1
1
1
1
1
1
1
1
1
1
1
1
1
1
1
1
1
1
1
1
1
1
1
1
1
1
1
1
1
1
1
1
1
1
1
1
1
1
1
1
1
1
1
1
1
1
1
1
1
1
1
1
1
1
1
1
2
2
2
2
3
3
3
3
3
3
3
3
3
3
3
3
3
3
3
3
3
3
3
3
3
3
3
3
3
3
3
3
3
3
3
3
3
3
3
3
3
3
4
4
4
4
4
4
4
4
4
4
4
4
4
4
4
4
4
4
4
4
3
3
3
3
3
3
3
3
3
3
3
3
3
3
3
3
3
3
2
2
2
2
2
2
2
2
2
2
2
2
2
2
3
3
3
3
3
3
3
3
3
3
2
2
2
2
2
3
3
2
2
2
2
2
2
2
2
2
2
2
2
2
2
2
2
2
2
2
2
2
2
2
2
2
2
2
2
2
2
2
2
2
2
2
2
3
3
3
3
3
3
3
3
3
3
3
3
3
3
3
3
3
3
2
2
2
2
2
2
2
2
2
2
2
2
2
2
2
3
3
3
3
3
3
3
3
3
3
3
4
4
4
4
4
4
4
4
4
4
6
6
6
6
6
6
6
6
6
6
6
6
6
6
6
6
6
6
6
6
6
6
7
7
7
7
7
7
7
7
7
7
8
8
8
8
8
8
8
8
8
8
8
8
8
8
8
8
8
8
8
8
8
8
8
8
8
8
8
8
8
8
8
8
8
8
8
8
8
9
9
9
9
9
9
9
9
9
9
9
9
9
9
9
9
10
10
10
10
10
10
10
10
10
10
9
9
9
9
9
9
9
9
9
9
9
9
9
9
9
9
9
9
9
9
7
7
7
7
7
7
7
7
6
6
6
6
6
6
6
6
6
6
6
6
6
6
6
5
5
5
5
5
5
5
5
3
2
2
2
2
2
2
2
2
2
2
2
2
2
2
2
2
2
2
2
2
2
2
2
2
2
1
1
1
2
2
2
1
1
1
1
1
1
1
1
1
1
2
2
2
2
2
2
1
1
1
1
1
1
1
1
1
1
1
1
1
1
1
1
1
1
1
1
1
1
1
1
1
1
1
1
1
1
1
1
2
2
2
3
3
3
3
3
3
3
3
3
3
3
3
3
3
3
3
3
3
3
3
3
3
3
3
3
3
3
3
3
3
3
3
3
3
3
3
3
3
3
3
3
3
3
3
3
3
3
3
3
3
3
3
3
2
2
2
2
2
2
2
2
2
2
2
2
2
2
2
2
2
2
2
2
2
2
2
2
2
2
2
2
3
3
3
3
3
3
3
3
3
3
3
3
3
3
3
3
2
2
2
2
2
2
2
2
2
2
1
1
1
1
1
1
1
1
1
1
1
1
1
1
1
1
1
1
1
1
1
1
1
1
1
1
1
1
1
1
1
1
1
1
1
1
1
1
1
1
1
1
1
1
1
1
1
1
1
1
1
1
1
1
1
1
1
1
1
1
1
1
1
1
1
1
1
1
1
1
1
1
1
1
2
2
2
2
2
2
2
2
2
2
2
2
2
2
2
2
2
2
2
2
3
3
3
3
4
4
4
4
5
5
5
5
5
5
5
5
5
5
5
5
5
5
5
5
5
5
5
5
5
5
5
5
5
5
5
5
5
5
5
5
4
4
4
4
4
4
4
7
7
7
7
7
7
7
7
7
7
7
7
7
7
7
7
7
7
7
7
7
7
7
7
7
7
7
7
7
7
7
7
7
7
7
7
7
7
7
7
7
7
7
7
7
7
7
7
7
7
7
7
7
7
7
7
7
7
7
7
6
6
6
6
6
6
6
6
6
6
6
6
6
6
6
6
6
6
6
6
6
6
6
6
6
6
6
6
4
4
3
2
2
2
2
2
2
2
2
2
2
2
2
2
2
2
2
2
2
2
2
2
2
2
2
2
2
2
2
2
2
2
2
2
2
2
2
2
2
2
2
2
2
2
2
2
2
2
2
2
2
2
2
2
2
2
2
2
2
2
2
2
1
1
1
1
0
0
0
0
0
0
0
0
1
1
1
1
1
1
1
1
1
1
1
1
1
1
1
1
1
1
1
1
1
1
1
1
1
1
1
1
2
2
2
2
2
2
2
1
1
1
1
1
1
1
1
1
1
1
1
1
1
1
1
1
1
1
1
1
1
1
1
1
1
1
1
1
1
1
1
1
1
1
1
1
1
1
1
1
1
1
1
1
1
1
1
1
1
1
1
1
1
1
1
1
1
1
1
1
1
1
1
1
1
1
1
1
1
1
1
1
1
1
2
2
2
2
2
2
2
2
2
2
2
2
2
2
3
3
3
3
4
4
3
3
6
8
8
8
9
10
10
10
11
11
12
12
13
14
14
14
14
14
14
16
16
16
17
17
17
17
17
17
20
20
23
23
23
23
23
23
23
23
23
23
23
24
24
24
24
26
26
26
26
26
26
28
28
28
28
28
28
28
28
28
30
30
30
30
30
30
31
31
30
30
31
31
31
31
31
31
31
31
31
31
32
32
33
33
33
35
35
34
34
34
34
34
34
34
34
34
34
34
34
34
34
34
34
34
34
33
33
33
33
33
35
35
38
37
38
37
39
39
39
40
40
41
42
42
41
41
42
43
42
42
42
42
44
44
46
46
46
46
45
44
44
47
50
50
49
49
48
48
49
49
49
49
50
50
50
50
52
55
56
57
56
56
57
56
56
56
55
56
57
58
58
57
56
53
53
54
54
51
48
48
48
48
48
48
48
48
50
50
50
50
50
50
51
51
50
50
50
50
51
51
52
52
52
53
53
53
53
53
53
53
53
53
53
53
53
52
52
52
54
54
53
53
53
53
54
54
54
54
54
54
54
54
53
53
53
56
58
58
59
59
60
60
62
65
67
67
69
69
70
70
77
77
77
86
101
118
2782
8108
9059
11171
11380
11877
11988
12376
15566
16807
17047
20267
21026
21612
21664
21864
22324
22767
24406
25085
25362
25402
25595
26024
27050
28163
28446
28707
28767
28887
29051
29319
29758
30337
31078
31358
31477
31673
32129
33183
34686
34737
34807
34856
35252
35866
36074
36127
36614
36670
37055
37186
38109
38430
38530
39515
39967
40277
40314
40458
40509
40637
41322
41473
41510
41654
41715
41893
41964
42146
42450
42479
43732
44264
44461
44464
44758
45668
45811
47895
48119
48452
48524
48599
48706
48762
49163
49930
50362
50790
50947
52162
52140
52146
52436
51409
51422
51127
51704
52475
51789
51655
51169
51075
51411
51130
51632
52396
52487
56237
56145
56131
56264
56124
56259
56288
56311
56319
56314
56366
56685
56719
56730
56758
56757
56808
56827
57157
57412
57422
57496
57623
57774
57770
57837
57942
58221
57046
57287
52997
53001
53080
54335
53509
52751
52439
52610
50190
50519
50038
49699
50571
48077
47937
47843
47679
47706
47706
47744
47757
47929
47951
47959
48055
48102
48607
48719
48719
48973
49100
49126
49129
49208
49847
50708
50936
50437
49559
49537
49504
49648
49661
49817
49831
49847
49867
49605
49192
48953
48727
48298
48240
47864
47187
46826
46787
44373
43118
42863
42485
41752
40969
38657
37399
37439
36636
35137
31906
29900
28960
25037
25023
24853
24980
25036
24830
25157
24285
23975
23965
23896
23729
23689
23691
23699
23710
23706
23633
23541
23523
23520
23507
23505
23521
23523
23541
23504
23423
23388
23260
23258
23258
23082
23067
23059
22665
22521
21907
21825
21819
21792
21748
21721
20266
19946
19794
19573
19562
19553
19550
19537
19532
19494
19387
19381
19340
19332
19330
19318
19259
19243
19233
19155
19103
19090
19068
19025
19014
18684
18641
18625
18460
17725
16876
16604
14498
10783
7991
7545
7000
6786
6728
6684
6676
6493
6310
5982
5470
5432
5191
5191
5187
5186
5183
5172
5135
5116
5108
5061
5052
5002
4994
4979
4977
4974
4969
4965
4923
4914
4826
4781
4754
4747
4605
4577
4530
4496
4407
4369
4359
4314
4159
3420
2221
2200
2191
2184
2175
2115
1922
1711
1345
896
533
194
126
122
122
113
103
74
73
67
67
67
66
61
52
49
49
36
36
36
36
31
20
19
19
19
17
17
17
16
16
16
14
14
13
13
13
12
10
10
5
3
3
3
3
3
3
3
3
3
3
3
3
3
3
3
4
4
5
4
4
4
4
4
5
5
5
5
5
5
5
5
5
5
5
5
5
5
5
5
5
5
5
5
5
5
5
5
5
5
5
5
5
5
5
5
5
5
5
4
4
4
4
4
4
4
4
4
4
4
4
4
4
4
4
4
4
4
4
4
4
4
4
4
4
4
4
4
4
4
4
4
4
4
4
4
4
4
4
4
4
4
4
4
4
6
6
7
7
7
7
7
7
7
8
8
8
8
8
7
7
7
7
7
7
7
7
7
7
7
7
7
7
7
6
6
6
6
6
6
6
6
6
6
6
6
6
6
6
5
5
5
5
5
5
5
5
5
5
5
5
5
5
5
5
5
5
5
5
5
5
5
5
5
5
5
5
5
4
4
4
4
5
5
5
6
6
6
6
6
6
6
6
6
6
6
6
6
6
6
6
6
6
6
6
6
6
6
6
6
6
6
6
6
6
6
6
6
6
6
6
4
4
4
4
4
4
4
4
2
2
2
2
2
2
2
2
2
2
2
2
2
2
3
3
3
3
3
3
3
3
3
3
3
3
3
3
3
3
3
3
4
4
4
4
4
5
5
5
5
5
5
6
6
6
6
5
5
5
5
5
5
5
5
5
5
5
5
5
5
5
6
6
6
6
6
6
6
6
6
6
6
6
6
6
6
6
5
5
5
5
5
5
5
5
6
6
6
6
6
6
6
6
6
6
6
6
6
6
6
6
6
6
6
6
6
6
6
6
6
6
6
6
6
6
6
6
6
6
6
6
6
6
6
6
6
6
6
7
7
7
7
7
7
7
8
8
8
8
8
8
8
8
8
8
8
8
8
8
8
8
8
8
8
8
8
8
8
8
8
8
8
8
8
8
8
8
8
8
8
8
8
8
8
9
9
9
9
9
8
8
7
7
7
7
6
6
6
6
6
6
6
6
6
6
6
6
7
7
7
7
7
7
7
7
7
7
8
8
11
11
11
11
13
11
11
11
11
11
11
11
11
11
11
11
10
10
10
10
10
10
10
10
10
10
10
10
11
12
12
12
11
11
11
11
11
11
11
11
11
11
11
11
11
12
12
12
12
12
12
12
12
12
12
12
12
12
12
12
12
12
12
12
12
12
12
12
12
12
12
12
12
12
12
12
12
12
12
12
12
12
12
12
12
12
12
12
12
12
12
12
12
12
12
12
13
13
13
13
13
13
13
13
13
13
13
13
13
13
13
13
13
13
13
13
12
12
12
12
12
12
12
11
11
11
11
11
11
11
11
11
11
11
11
11
11
11
10
10
10
9
9
9
9
9
9
5
4
4
2
2
2
2
2
2
2
2
2
2
2
2
2
1
2
2
2
2
2
2
2
2
2
2
2
2
2
2
2
2
2
2
2
2
2
2
2
2
2
2
2
2
2
2
2
2
2
2
2
2
2
2
2
2
2
2
2
2
2
2
2
2
2
2
2
2
2
2
2
2
2
1
1
1
1
1
1
1
1
1
1
1
1
0
0
0
0
0
0
0
0
0
0
0
0
0
0
0
0
0
0
0
0
0
0
0
0
0
0
0
0
0
0
0
0
0
0
0
0
0
0
0
0
0
0
0
0
0
0
0
0
1
1
1
1
1
1
1
1
1
1
1
1
1
1
0
0
0
0
0
0
0
0
0
0
0
0
0
0
0
0
0
0
0
0
0
0
0
0
0
0
0
0
0
0
0
0
0
0
0
0
0
0
0
0
0
0
0
0
0
0
0
0
0
0
0
0
0
0
0
0
0
0
0
0
0
0
0
0
0
0
0
0
0
0
0
0
0
0
0
0
0
0
0
0
0
0
0
0
0
0
0
0
0
0
0
0
0
0
0
0
0
0
0
0
0
0
0
0
0
0
0
0
0
0
0
0
0
0
0
0
0
0
0
0
0
0
0
0
0
0
0
0
0
0
0
0
0
0
0
0
0
0
0
0
0
0
0
0
0
0
0
0
0
0
0
0
0
0
0
0
0
0
0
0
0
0
0
0
0
0
0
0
0
0
0
0
0
0
0
0
0
0
0
0
0
0
0
0
0
0
0
0
0
1
1
1
1
1
1
1
1
1
1
1
1
1
1
1
1
1
1
1
1
1
1
1
1
1
2
2
2
2
2
2
2
2
2
2
2
2
2
2
2
2
2
2
2
2
2
2
2
2
2
2
2
2
2
2
2
2
2
2
2
2
2
2
2
2
2
2
2
2
2
2
2
2
2
2
2
2
2
2
2
2
2
2
2
2
2
2
2
2
2
2
2
2
2
2
2
2
2
2
2
2
2
2
2
2
2
2
2
2
2
2
2
2
2
2
2
2
2
2
2
2
2
2
2
2
2
2
2
2
2
2
0
0
0
0
0
0
0
0
0
0
0
0
0
0
0
0
0
0
0
0
0
0
0
0
0
0
0
0
0
0
0
0
0
0
0
0
0
0
0
0
0
0
0
0
0
0
0
0
0
0
0
0
0
0
0
0
0
0
0
0
0
0
0
0
0
0
0
0
0
0
0
0
0
0
0
0
0
0
0
0
0
0
0
0
0
0
0
0
0
0
0
0
0
0
0
0
0
0
0
0
0
0
0
0
0
0
0
0
0
0
0
0
0
0
0
0
0
0
0
0
0
0
0
0
0
0
0
0
0
0
0
0
0
0
0
0
0
0
0
0
0
0
0
0
0
0
0
0
0
0
0
0
0
0
0
0
0
0
0
0
0
0
0
0
0
0
0
0
0
0
0
0
0
0
0
0
0
0
0
0
0
0
0
0
0
0
0
0
0
0
0
0
0
0
0
0
0
0
0
0
0
0
0
0
0
0
0
0
0
0
0
0
0
0
0
0
0
0
0
0
0
0
0
0
0
0
0
0
0
0
0
0
0
0
0
0
0
0
0
0
0
0
0
0
0
0
0
0
0
0
0
0
0
0
0
0
0
0
0
0
0
0
0
0
0
0
0
0
0
0
0
0
0
0
0
0
0
0
0
0
0
0
0
0
0
0
0
0
0
0
0
0
0
0
0
0
0
0
0
0
0
0
0
0
0
0
0
0
0
0
0
0
0
0
0
0
0
0
0
0
0
0
0
0
0
0
0
0
0
0
0
0
0
0
0
0
0
0
0
0
0
0
0
0
0
0
0
0
0
0
0
0
0
0
0
0
0
0
0
0
0
0
0
0
0
0
0
0
0
0
0
0
0
0
0
0
0
0
0
0
0
0
0
0
0
0
0
0
0
0
0
0
0
0
0
0
0
0
0
0
0
0
0
0
0
0
0
0
0
0
0
0
0
0
0
0
0
0
0
0
0
0
0
0
0
0
0
0
0
0
0
0
0
0
0
0
0
0
0
0
0
0
0
0
0
0
0
0
0
0
0
0
0
0
0
0
0
0
0
0
0
0
0
0
0
0
0
0
0
0
0
0
0
0
0
0
0
0
0
0
0
0
0
0
0
0
0
0
0
0
0
0
0
0
0
0
0
0
0
0
0
0
0
0
0
0
0
0
0
0
0
0
0
0
0
0
0
0
0
0
0
0
0
0
0
0
0
0
0
0
0
0
0
0
0
0
0
0
0
0
0
0
0
0
0
0
0
0
0
0
0
0
0
0
0
0
0
0
0
0
0
0
0
0
0
0
0
0
0
0
0
0
0
0
0
0
0
0
0
0
0
0
0
0
0
0
0
0
0
0
0
0
0
0
0
0
0
0
0
0
0
0
0
0
0
0
0
0
0
0
0
0
0
0
0
0
0
0
0
0
0
0
0
0
0
0
0
0
0
0
0
0
0
0
0
0
0
0
0
0
0
0
0
0
0
0
0
0
0
0
0
0
0
0
0
0
0
0
0
0
0
0
0
0
0
0
0
0
0
0
0
0
0
0
0
0
0
0
0
0
0
0
0
0
0
0
0
0
0
0
0
0
0
0
0
0
0
0
0
0
0
0
0
0
0
0
0
0
0
0
0
0
0
0
0
0
0
0
0
0
0
0
0
0
0
0
0
0
0
0
0
0
0
0
0
0
0
0
0
0
0
0
0
0
0
0
0
0
0
0
0
0
0
0
0
0
0
0
0
0
0
0
0
0
0
0
0
0
0
0
0
0
0
0
0
0
0
0
0
0
0
0
0
0
0
0
0
0
0
0
0
0
0
0
0
0
0
0
0
0
0
0
0
0
0
0
0
0
0
0
0
0
0
0
0
0
0
0
0
0
0
0
0
0
0
0
0
0
0
1
1
1
1
1
1
1
1
1
1
1
1
1
1
1
1
1
1
1
1
1
1
1
1
1
1
1
1
1
1
1
1
1
1
1
1
1
1
1
1
1
1
1
1
1
1
1
1
1
1
1
1
1
1
1
1
1
1
1
1
2
2
2
2
2
2
2
2
2
2
2
2
2
2
2
2
2
2
2
2
2
2
2
2
2
2
2
2
2
2
2
2
2
2
2
2
2
2
2
2
2
2
2
2
2
2
2
2
2
2
2
2
2
2
2
2
1
1
1
1
1
1
1
1
1
1
1
1
1
2
2
2
2
2
3
3
3
3
3
3
3
3
3
3
3
4
4
4
4
4
4
4
4
4
4
4
4
4
4
4
3
3
3
3
3
2
2
2
2
2
2
2
2
2
2
3
3
3
4
4
4
4
4
4
4
4
4
4
4
4
4
4
4
4
4
4
4
4
4
4
4
4
4
4
4
4
4
4
4
4
4
4
4
4
4
4
4
3
3
3
3
3
3
3
3
3
3
3
3
3
3
4
4
4
4
4
4
4
4
4
4
4
4
4
4
4
4
3
3
3
3
3
3
3
3
3
3
3
3
3
3
3
3
2
2
2
2
2
2
2
2
2
3
3
3
3
3
3
3
3
3
3
4
4
4
4
4
4
4
4
4
4
4
4
4
4
4
4
4
4
4
4
4
4
4
4
4
4
4
4
4
4
4
4
4
4
4
4
4
4
4
4
4
4
4
4
4
4
4
4
4
4
4
4
4
4
4
4
4
4
4
4
4
4
4
4
4
4
4
4
4
4
4
4
4
4
4
4
4
4
4
4
4
4
4
4
4
4
4
4
4
4
4
4
4
4
4
4
4
4
4
4
4
4
4
4
4
4
4
4
4
3
3
3
3
3
3
3
3
3
3
3
2
2
2
2
2
2
2
2
2
2
2
2
2
2
2
2
2
2
2
2
2
2
2
2
2
2
2
2
2
2
2
2
2
1
1
1
1
1
1
1
1
1
1
1
1
1
1
1
1
1
1
1
1
1
1
1
1
1
1
1
1
1
1
1
0
0
0
0
0
0
0
0
0
0
0
0
0
0
0
0
0
0
0
0
0
0
0
0
0
0
0
0
1
1
1
1
1
1
1
1
1
1
1
1
1
1
1
1
1
1
1
1
1
1
1
1
1
1
1
1
1
1
1
1
1
1
1
1
1
1
1
1
1
1
2
2
2
2
2
2
2
2
2
2
2
2
2
2
2
2
2
2
2
2
2
2
2
2
2
2
2
2
2
2
2
2
2
2
2
2
2
2
2
2
2
2
2
2
2
2
2
2
2
2
2
2
2
2
2
2
2
2
2
2
2
2
2
2
2
2
2
2
2
2
2
2
2
2
2
2
2
2
2
2
2
2
3
3
3
3
3
3
3
3
3
3
3
3
3
3
3
3
3
3
3
3
3
3
3
3
3
2
2
2
2
2
2
2
2
2
2
2
2
2
2
2
3
3
3
3
3
3
3
3
2
2
2
2
2
2
2
2
2
2
1
1
1
1
1
1
1
1
1
1
1
1
1
1
1
2
2
2
2
2
2
2
2
2
2
2
2
2
2
2
2
2
2
2
2
2
2
2
2
2
2
2
2
2
2
2
2
2
2
2
2
2
2
2
2
2
2
2
2
2
2
2
2
2
2
2
2
2
2
2
2
2
2
2
2
2
2
2
2
2
2
2
2
2
2
2
2
2
2
2
2
2
2
2
2
2
2
2
2
2
2
2
2
2
2
2
2
2
2
2
2
2
2
2
2
2
2
2
2
2
2
2
2
2
2
2
2
1
1
1
1
1
1
1
1
1
1
1
0
0
0
0
0
0
0
0
0
0
0
0
0
0
0
0
0
0
0
0
0
0
0
0
0
0
0
0
0
0
0
0
0
0
0
0
0
0
0
0
0
0
0
0
0
0
0
0
0
0
0
0
0
0
0
0
0
0
0
0
0
0
0
0
0
0
0
0
0
0
0
0
0
0
0
0
0
0
0
0
0
0
0
0
0
0
0
0
0
0
0
0
0
0
0
0
0
0
0
0
0
0
0
0
0
0
0
0
0
0
0
0
0
0
0
0
0
0
0
1
1
1
1
1
1
1
1
1
1
1
1
1
1
1
1
1
1
1
1
1
1
1
1
1
1
1
1
1
1
1
1
1
1
1
1
1
1
1
1
1
2
3
3
3
3
3
3
3
3
3
3
3
3
3
3
3
3
3
3
3
4
4
4
4
4
4
4
4
4
4
4
4
4
4
4
4
5
5
5
5
5
5
5
5
5
5
6
6
6
6
6
6
6
6
6
6
6
6
6
6
6
6
6
6
6
6
6
6
6
6
6
6
6
6
6
5
5
5
6
6
6
6
6
6
6
6
6
6
6
6
5
5
5
5
6
6
6
6
6
6
6
6
6
6
6
6
6
6
6
6
6
6
6
6
6
6
6
6
6
6
6
6
6
6
5
3
3
4
4
4
4
4
4
4
4
4
4
4
4
4
4
4
4
4
4
4
4
5
5
5
5
5
5
5
5
5
5
5
5
5
5
5
5
6
6
6
6
6
6
6
6
6
6
6
5
5
5
5
5
5
5
5
6
6
6
6
6
6
6
6
6
6
6
6
6
6
6
6
6
6
6
6
6
6
6
6
7
7
7
7
7
7
7
7
7
7
7
7
7
7
7
7
7
7
7
7
7
6
6
6
6
6
6
6
6
6
6
6
6
6
6
6
6
6
6
6
6
6
5
5
5
5
5
5
5
5
5
5
5
5
5
5
5
5
5
5
5
5
5
5
5
5
5
5
5
5
5
5
5
5
5
5
4
4
4
5
4
4
4
4
4
4
4
4
3
3
3
3
3
3
3
2
2
2
2
1
1
1
1
1
1
1
2
2
2
2
2
2
2
2
2
2
2
2
2
2
2
3
3
3
3
3
3
3
3
3
3
3
3
3
3
3
3
3
3
4
4
4
4
4
4
4
4
4
4
4
4
4
4
4
4
4
4
4
4
4
4
4
4
4
4
4
4
4
4
4
4
4
4
3
3
3
3
3
3
3
3
3
3
3
3
3
3
3
3
3
3
3
3
3
3
3
3
3
3
3
3
3
3
3
4
4
4
4
4
4
4
4
5
5
5
5
5
5
5
5
5
5
5
5
5
5
5
5
5
5
5
5
5
5
5
5
5
5
5
5
5
5
5
5
5
5
5
5
5
5
5
5
5
5
5
5
4
4
4
4
4
4
4
4
4
3
3
3
3
3
3
3
3
3
3
3
3
3
3
3
3
3
3
3
3
3
3
3
3
3
3
3
3
3
3
3
3
3
3
3
3
3
3
3
3
3
3
3
3
3
3
3
3
3
3
3
3
3
3
3
3
3
3
3
3
3
3
3
3
3
3
2
2
2
2
2
2
2
2
2
2
2
2
2
2
2
2
2
2
2
2
2
2
2
2
2
2
2
2
2
2
2
2
2
2
2
2
2
2
2
2
2
2
2
2
2
2
2
2
2
2
2
0
0
0
0
0
0
0
0
0
0
0
0
0
0
0
0
0
1
1
1
1
1
1
1
1
1
1
1
1
1
1
1
1
1
0
0
0
0
0
0
0
0
0
0
0
0
0
0
0
0
0
0
0
0
0
0
0
0
0
0
0
0
0
0
0
0
0
1
1
1
1
1
1
1
1
1
1
1
1
1
1
1
1
1
1
1
1
1
1
1
1
1
1
1
1
1
1
1
1
1
1
1
1
1
1
1
0
0
0
0
1
1
1
1
1
1
1
1
1
1
1
1
1
1
1
1
1
1
1
1
1
1
1
1
1
1
1
1
1
1
1
1
1
1
1
1
1
1
1
1
1
1
1
1
1
1
1
1
1
1
1
1
1
1
1
1
1
1
1
1
1
1
1
1
1
1
1
1
1
1
2
2
2
2
2
2
2
3
3
4
4
4
4
4
4
4
4
4
4
4
4
5
5
5
5
5
6
6
6
6
6
6
6
6
6
6
6
6
6
6
5
6
6
6
6
6
6
6
6
6
6
6
6
6
6
6
6
6
6
6
6
6
6
6
6
6
6
6
6
6
6
6
6
6
6
6
6
6
6
6
6
6
6
6
6
6
6
6
6
6
6
6
6
6
6
6
6
6
6
6
6
6
6
6
6
6
6
6
6
6
6
6
6
6
6
6
6
7
7
7
8
8
8
8
8
6
6
5
5
5
5
4
4
4
4
4
4
4
4
4
2
2
2
2
2
2
2
2
3
4
4
4
4
4
4
4
4
4
4
4
5
5
5
5
5
5
5
5
5
5
5
5
5
5
5
5
5
5
5
5
5
5
5
5
5
5
5
5
5
5
5
5
5
5
5
5
5
5
5
5
5
5
5
5
5
5
5
6
6
6
6
6
6
6
6
6
6
7
7
7
8
8
7
7
6
7
7
7
7
7
7
7
7
7
7
7
7
7
7
7
7
7
7
7
7
7
7
7
7
7
7
7
7
7
7
7
7
8
8
8
8
8
8
9
9
9
9
9
9
9
9
9
9
9
9
9
9
9
9
9
9
9
9
9
9
9
9
9
9
9
9
9
9
10
11
12
12
12
12
12
12
12
12
12
12
12
12
12
12
12
12
12
12
12
12
11
11
11
11
11
11
11
12
12
12
12
12
12
11
11
11
10
10
10
10
10
9
9
9
8
8
8
8
8
8
8
8
8
8
8
9
9
9
9
9
9
9
9
9
9
9
9
9
9
9
9
9
9
9
9
9
9
9
9
9
9
9
9
9
9
9
9
9
9
9
9
9
9
9
9
8
8
8
8
8
8
9
9
9
9
9
9
9
9
9
9
9
7
6
6
6
5
5
5
5
5
4
4
4
4
4
5
5
5
5
5
5
5
5
5
5
5
5
5
5
5
6
7
7
7
7
7
7
7
7
7
7
7
7
7
7
7
6
6
6
6
7
7
7
6
7
6
6
6
7
7
7
7
7
7
7
7
7
7
7
7
7
7
7
7
7
7
7
7
7
7
8
8
8
8
8
8
8
8
8
8
8
8
9
9
9
9
9
9
9
9
9
9
9
9
9
9
9
9
9
9
9
9
9
9
9
9
9
9
9
9
9
9
9
9
9
9
9
9
9
9
9
9
9
9
9
9
9
9
9
9
9
9
8
8
8
8
8
7
6
6
6
6
6
5
5
5
5
5
5
5
5
4
4
4
4
4
4
4
4
3
2
2
2
2
3
3
3
3
3
3
3
3
3
3
3
3
3
3
3
3
3
3
3
3
3
3
3
3
4
4
4
4
4
4
4
4
4
4
4
4
4
4
4
4
4
4
4
4
4
4
4
4
4
4
4
4
4
3
3
3
3
3
3
3
3
3
3
3
3
3
2
2
2
2
2
2
2
3
3
3
3
3
3
3
3
3
3
3
4
4
4
4
4
4
4
4
4
4
4
5
5
5
4
4
4
4
4
4
4
4
4
4
4
4
4
4
4
4
4
4
4
4
4
4
4
4
4
4
4
4
4
4
4
4
4
4
4
4
4
4
3
3
3
3
3
3
3
3
3
3
3
3
3
3
3
3
3
3
3
3
3
3
3
4
4
4
4
4
4
4
4
4
4
4
4
3
3
3
3
3
3
3
3
3
3
3
3
3
3
3
3
3
3
3
3
3
3
3
4
4
4
4
4
4
4
4
4
4
4
4
4
4
4
4
4
4
4
4
4
4
4
4
4
4
4
4
5
5
5
5
5
5
5
5
5
5
4
4
4
4
4
4
4
4
4
4
4
4
4
5
5
5
5
5
5
5
6
6
6
6
6
6
6
6
6
7
7
7
7
7
7
7
8
8
8
10
10
10
10
10
10
10
10
10
10
10
10
10
10
10
10
10
10
10
10
10
10
10
10
10
10
10
10
10
10
10
10
10
10
10
10
10
10
10
10
9
9
8
8
8
8
8
8
8
8
8
8
8
8
8
8
8
8
8
8
8
8
8
8
8
8
8
8
8
8
8
8
8
8
8
8
8
8
7
7
7
7
7
7
7
7
7
7
7
7
7
7
7
7
7
7
7
7
7
7
7
7
7
7
7
7
7
7
7
7
7
7
7
7
7
7
7
7
7
7
6
6
6
6
6
6
6
6
6
6
6
6
6
6
6
6
6
5
5
5
5
5
5
5
5
5
5
5
5
5
5
3
3
3
3
2
2
2
2
2
2
2
2
2
2
2
2
2
1
1
1
1
1
1
2
2
3
3
3
3
3
3
3
3
3
3
3
3
3
3
3
3
3
3
3
3
3
3
3
3
4
4
3
3
3
3
3
3
3
3
3
3
3
3
3
3
3
3
3
3
3
3
3
3
3
3
3
3
3
3
3
3
3
3
3
3
3
3
3
3
3
3
3
3
3
3
3
3
3
3
3
3
3
3
3
3
3
3
3
3
3
3
3
3
3
3
3
3
3
3
4
4
4
4
4
4
4
4
5
5
5
4
4
4
4
4
4
4
4
4
4
4
4
4
4
3
3
3
3
3
3
3
3
3
3
3
3
3
3
3
3
3
3
3
2
2
2
2
2
2
2
2
2
2
2
2
2
2
2
2
2
2
2
2
2
3
3
4
4
4
4
4
4
4
4
4
4
4
4
4
4
4
4
4
4
4
4
4
4
4
4
4
4
4
4
5
5
5
5
5
5
5
5
5
5
5
5
5
5
5
5
5
5
5
5
5
5
5
5
5
5
5
5
5
5
5
5
5
5
5
5
5
5
5
5
5
5
5
5
5
5
5
5
5
5
5
5
5
5
5
5
5
5
5
5
5
5
5
5
5
5
5
5
7
6
6
6
6
6
7
7
7
7
7
7
7
7
7
8
8
8
8
8
8
8
8
8
8
8
8
8
8
8
8
8
8
8
8
8
8
8
8
8
8
8
8
8
8
8
6
6
6
6
6
6
6
6
6
6
6
6
6
6
6
6
6
6
6
6
6
6
6
6
6
6
6
6
6
6
6
6
6
6
6
6
6
6
6
6
6
6
6
6
6
6
6
6
6
6
6
6
6
6
6
6
6
6
6
6
6
5
5
5
5
5
5
4
4
4
4
4
4
4
4
4
4
4
4
4
4
4
4
4
3
3
3
3
3
2
2
2
2
2
1
1
1
1
1
1
1
1
1
1
1
1
1
1
1
1
1
1
1
2
2
2
2
3
3
3
3
3
3
3
3
3
3
3
3
3
3
3
3
3
3
3
3
3
4
4
4
4
5
5
5
5
5
5
5
5
5
5
5
5
5
5
5
4
4
4
4
4
4
4
4
4
4
4
4
4
4
4
5
6
6
7
7
8
9
9
8
8
8
8
8
8
8
8
8
8
9
9
9
9
9
10
10
10
10
10
10
10
11
11
11
11
11
11
11
11
11
13
13
13
13
13
13
13
13
13
13
13
13
13
13
13
13
13
13
13
13
13
13
13
13
13
14
14
16
16
16
16
16
16
16
16
16
16
16
16
16
16
16
16
16
16
16
16
17
17
17
17
17
17
17
17
17
17
17
16
16
16
16
16
16
16
16
16
16
16
16
16
16
16
16
16
16
16
16
16
16
16
16
16
16
16
16
16
16
16
16
16
16
16
16
17
17
17
17
17
17
17
17
17
17
17
17
17
15
14
14
14
14
14
14
14
14
14
14
14
14
14
14
14
14
14
14
14
14
14
13
12
12
12
11
11
11
12
12
12
12
9
8
8
8
7
7
7
7
7
7
7
7
7
7
7
7
8
8
8
8
8
8
8
8
8
8
8
7
7
7
7
7
7
7
7
7
7
6
7
7
6
6
4
4
4
4
4
4
4
4
4
4
4
4
4
4
4
4
4
4
4
5
5
5
5
5
5
5
5
5
5
5
5
5
5
5
5
5
5
5
5
5
5
5
5
5
5
5
5
5
5
5
5
5
5
5
5
5
5
5
5
5
5
5
4
4
4
4
4
4
4
4
3
2
2
1
1
1
1
1
1
1
1
1
1
1
1
1
1
1
1
1
1
1
1
1
1
1
1
1
0
0
0
0
0
0
0
0
0
0
0
0
0
0
0
0
0
0
0
0
0
0
0
0
0
0
0
0
0
0
0
0
0
0
0
0
0
0
0
0
0
0
0
0
0
0
0
0
0
0
0
0
0
0
0
0
0
0
0
0
0
0
0
0
0
0
0
0
0
0
0
0
0
0
0
0
0
0
0
0
0
0
0
0
0
0
0
0
0
0
0
0
0
0
0
0
0
0
0
0
0
0
0
0
0
0
0
0
0
0
0
0
0
0
0
0
0
0
0
0
0
0
0
0
0
0
0
0
0
0
0
0
0
0
0
0
0
0
0
0
0
0
0
0
0
0
0
0
0
0
0
0
0
0
0
0
0
0
0
0
0
0
0
0
0
0
0
0
0
0
0
0
0
0
0
0
0
0
0
0
0
0
0
0
0
0
0
0
0
0
0
0
0
0
0
0
0
0
0
0
0
0
0
0
0
0
0
0
0
0
0
0
0
0
0
0
0
0
0
0
0
0
0
0
0
0
0
0
0
0
0
0
0
0
0
0
0
0
0
0
0
0
0
0
0
0
0
0
0
0
0
0
0
0
0
0
0
0
0
0
0
0
0
0
0
0
0
0
0
0
0
0
0
0
0
0
0
0
0
0
0
0
0
0
0
0
0
0
0
0
0
0
0
0
0
0
0
0
0
0
0
0
0
0
0
0
0
0
0
0
0
0
0
0
0
0
0
0
0
0
0
0
0
0
0
0
0
0
0
0
0
0
0
0
0
0
0
0
0
0
0
0
0
0
0
0
0
0
0
0
0
0
0
0
0
0
0
0
0
0
0
0
0
0
0
0
0
0
0
0
0
0
0
0
0
0
0
0
0
0
0
0
0
1
1
1
1
1
1
1
1
1
1
1
1
1
1
1
1
1
1
1
1
1
1
1
1
2
2
2
2
2
2
2
2
2
2
2
2
2
2
2
2
2
2
2
2
2
2
2
2
2
2
2
2
2
2
2
2
2
2
2
2
2
2
2
2
2
2
2
2
2
2
2
2
2
2
2
2
2
2
2
2
2
2
2
2
2
2
2
2
2
2
2
2
2
2
2
2
2
2
2
2
2
2
2
2
2
2
2
2
2
2
2
2
2
2
2
2
2
2
2
2
3
3
3
3
3
3
3
3
3
3
3
3
3
3
3
3
3
3
3
3
3
3
3
3
3
3
3
3
3
3
3
3
3
3
3
3
3
3
3
3
3
3
2
2
2
2
2
2
2
2
2
2
2
2
2
2
2
2
2
2
2
2
2
2
2
2
2
2
2
2
2
2
1
1
1
1
1
1
1
1
1
1
1
1
1
1
1
1
2
2
1
1
1
0
0
0
0
0
0
0
0
0
0
0
0
0
0
0
0
0
0
0
0
0
0
0
0
0
0
0
0
0
0
0
0
0
0
0
0
0
0
0
0
0
0
0
0
0
0
0
0
0
0
0
0
0
0
0
0
0
0
0
0
0
0
0
0
0
0
0
0
0
0
0
0
0
0
0
0
0
0
0
0
0
0
0
0
0
0
0
0
0
0
0
0
0
0
0
0
0
0
0
0
0
0
0
0
0
0
0
0
0
0
0
0
0
0
0
0
0
0
0
0
0
0
0
0
0
0
0
0
0
0
0
0
0
0
0
0
0
0
0
0
0
0
1
1
1
1
1
1
1
1
1
1
1
1
1
1
1
1
1
1
1
1
1
1
1
1
1
1
1
1
1
1
1
1
1
1
1
1
2
4
4
4
4
4
4
4
4
4
4
4
4
4
4
4
4
4
4
4
4
4
4
4
4
4
4
4
4
4
4
4
4
4
4
4
4
4
4
4
4
4
4
4
4
4
4
4
4
4
4
4
4
4
4
4
4
4
4
4
4
4
4
4
4
4
3
3
3
3
3
3
3
3
3
3
3
3
3
3
3
3
3
3
3
3
3
3
3
3
3
3
3
3
3
3
3
3
3
3
3
3
3
3
3
3
3
3
3
1
0
0
0
0
0
0
0
0
0
0
0
0
0
0
0
0
0
0
0
0
0
0
0
0
0
0
0
0
0
0
0
0
0
0
0
0
0
0
0
0
0
0
0
0
0
0
0
0
0
0
0
0
0
0
0
0
0
0
0
0
0
0
0
0
0
0
0
0
0
0
0
0
0
0
0
0
0
0
0
0
0
0
0
0
0
0
0
0
0
0
0
0
0
0
0
0
0
0
0
0
0
0
0
0
0
0
0
0
0
0
0
0
0
0
0
0
0
0
0
0
0
0
0
0
0
0
0
0
0
0
0
0
0
0
0
0
0
0
0
0
0
0
0
0
0
0
0
0
0
0
0
0
0
1
1
1
1
1
1
1
1
1
1
1
1
1
1
1
1
1
1
1
1
1
1
1
1
1
1
1
1
1
1
1
1
1
1
1
1
1
1
1
1
1
1
1
1
1
1
1
1
1
1
1
1
1
1
1
1
1
1
1
1
1
1
1
1
1
1
1
1
1
1
1
1
1
0
0
0
0
0
0
0
0
0
0
0
0
0
0
0
0
0
0
0
0
0
0
0
0
0
0
0
0
0
0
0
0
0
0
0
0
0
0
0
0
0
0
0
0
0
0
0
0
0
0
0
0
0
0
0
0
0
0
0
0
0
0
0
0
0
0
0
0
0
0
0
0
0
0
0
0
0
0
0
0
0
0
0
0
0
0
0
0
0
0
0
0
0
0
0
0
0
0
0
0
0
0
0
0
0
0
0
0
0
0
0
0
0
0
0
0
0
0
0
0
0
0
0
0
0
0
0
0
0
0
0
0
0
0
0
0
0
0
0
0
0
0
0
0
0
0
0
0
0
0
0
0
0
0
0
0
0
0
0
0
0
0
0
0
0
0
0
0
0
0
0
0
0
0
0
0
0
0
0
0
0
0
0
0
0
0
0
0
0
0
0
0
0
0
0
0
0
0
0
0
0
0
0
0
0
0
0
0
0
0
0
0
0
0
0
0
0
0
0
0
0
0
0
0
0
0
0
0
0
0
0
0
0
0
0
0
0
0
0
0
0
0
0
0
0
0
0
0
0
0
0
0
0
0
0
0
0
0
0
0
0
0
0
0
0
0
0
0
0
0
0
0
0
0
0
0
0
0
0
0
0
0
0
0
0
0
0
0
0
0
0
0
0
0
0
0
0
0
0
0
0
0
0
0
0
0
0
0
0
0
0
0
0
0
0
0
0
0
0
0
0
0
0
0
0
0
0
0
0
0
0
0
0
0
0
0
0
0
0
0
0
0
0
0
0
0
0
0
0
0
0
0
0
0
0
0
0
0
0
0
0
0
0
0
0
0
0
0
0
0
0
0
0
0
0
0
0
0
0
0
0
0
0
0
0
0
0
0
0
0
0
0
0
0
0
0
0
0
0
0
0
0
0
0
0
0
0
0
0
0
0
0
0
0
0
0
0
0
0
0
0
0
0
0
0
0
0
0
0
0
0
0
0
0
0
0
0
0
0
0
0
0
0
0
0
0
0
0
0
0
0
0
0
0
0
0
0
0
0
0
0
0
0
0
0
0
0
0
0
0
0
0
0
0
0
0
0
0
0
0
0
0
0
0
0
0
0
0
0
0
0
0
0
0
0
0
0
0
0
0
0
0
0
0
0
0
0
0
0
0
0
0
0
0
0
0
0
0
0
0
0
0
0
0
0
0
0
0
0
0
0
0
0
0
0
0
0
0
0
0
0
0
0
0
0
0
0
0
0
0
0
0
0
0
0
0
0
0
0
0
0
0
0
0
0
0
0
0
0
0
0
0
0
0
0
0
0
0
0
0
0
0
0
0
0
0
0
0
0
0
0
0
0
0
0
0
0
0
0
0
0
0
0
0
0
0
0
0
0
0
0
0
0
0
0
0
0
0
0
0
0
0
0
0
0
0
0
0
0
0
0
0
0
0
0
0
0
0
0
0
0
0
0
0
0
0
0
0
0
0
0
0
0
0
0
0
0
0
0
0
0
0
0
0
0
0
0
0
0
0
0
0
0
0
0
0
0
0
0
0
0
0
0
0
0
0
0
0
0
0
0
0
1
1
1
1
1
1
1
1
1
1
1
1
1
1
1
1
1
1
1
1
1
1
1
1
1
1
1
1
1
1
1
1
1
1
1
1
1
1
1
1
1
1
1
1
1
1
1
1
1
1
1
1
1
1
1
1
1
1
1
1
1
1
1
1
1
1
1
1
1
1
1
1
1
1
1
1
1
1
1
1
1
1
1
1
1
1
1
1
1
1
1
1
1
1
1
1
1
1
1
1
1
1
1
1
1
1
1
1
1
1
1
1
1
1
1
1
1
1
1
1
1
1
1
1
0
0
0
0
0
0
0
0
0
0
0
0
0
0
0
0
0
0
0
0
0
0
0
0
0
0
0
0
0
0
0
0
0
0
0
0
0
0
0
0
0
0
0
0
0
0
0
0
0
0
0
0
0
0
0
0
0
0
0
0
0
0
0
0
0
0
0
0
0
0
0
0
0
0
0
0
0
4
4
4
4
4
5
5
6
6
6
6
6
6
6
6
6
6
6
6
6
6
6
6
6
6
6
6
6
6
6
6
6
6
6
6
6
6
6
6
6
6
6
6
6
6
6
6
6
6
6
6
6
6
6
6
6
6
6
6
6
6
6
6
6
6
6
6
6
6
6
6
6
6
6
6
6
6
6
6
6
6
6
6
6
6
6
6
6
6
6
6
6
6
6
6
6
6
6
6
7
7
7
7
7
7
7
7
7
7
7
7
8
7
7
7
7
6
6
6
6
7
6
6
5
5
4
4
4
4
4
3
3
3
3
3
3
3
3
3
3
3
3
3
3
3
3
3
3
3
3
3
3
3
3
3
3
3
3
3
3
3
3
3
3
3
3
3
3
3
3
3
3
3
3
3
3
3
3
3
3
3
3
3
3
3
3
3
3
3
3
3
3
3
3
3
3
3
3
3
3
3
2
2
2
2
2
2
2
2
2
2
2
2
2
2
2
2
2
2
2
2
2
2
2
2
2
1
1
1
1
1
0
0
0
0
0
0
0
0
0
0
0
0
0
0
0
0
0
0
0
0
0
0
0
0
0
0
0
0
0
0
0
0
0
0
0
0
0
0
0
0
0
0
0
0
0
0
0
0
0
0
0
0
0
0
0
0
0
0
0
0
0
0
0
0
0
0
0
0
0
0
0
0
0
0
0
0
0
0
0
0
0
0
0
0
0
0
0
0
0
0
0
0
0
0
0
0
0
0
0
0
0
0
0
0
0
0
0
0
0
0
0
0
0
0
0
0
0
0
0
0
0
0
0
0
0
0
0
0
0
0
0
0
0
0
0
0
0
0
0
0
0
0
0
0
0
0
0
0
0
0
0
0
0
0
0
0
0
0
0
0
0
0
0
0
0
0
0
0
0
0
0
0
0
0
0
0
0
0
0
0
0
0
0
0
0
0
0
0
0
0
0
0
0
0
0
0
0
0
0
0
0
0
0
0
0
0
0
0
0
0
0
0
0
0
0
0
0
0
0
0
0
0
0
0
0
0
0
0
0
0
0
0
0
0
0
0
0
0
0
0
0
0
0
0
0
0
0
0
0
0
0
0
0
0
0
0
0
0
0
0
0
0
0
0
0
0
0
0
0
0
0
0
0
0
0
0
0
0
0
0
0
0
0
0
0
0
0
0
0
0
0
0
0
0
0
0
0
0
0
0
0
0
0
0
0
0
0
0
0
0
0
0
0
0
0
0
0
0
0
0
0
0
0
0
0
0
0
0
0
0
0
0
0
0
0
0
0
0
0
0
0
0
0
0
0
0
0
0
0
0
0
0
0
0
0
0
0
0
0
0
0
0
0
0
0
0
0
0
0
0
0
0
0
0
0
0
0
0
0
0
0
0
0
0
0
0
0
0
0
0
0
0
0
0
0
0
0
0
0
0
0
0
0
0
0
0
0
0
0
0
0
0
0
0
0
0
0
0
0
0
0
0
0
0
0
0
0
0
0
0
0
0
0
0
0
0
0
0
0
0
0
0
0
0
0
0
0
0
0
0
0
0
0
0
0
0
0
0
0
0
0
0
0
0
0
0
0
0
0
0
0
0
0
0
0
0
0
0
0
0
0
0
0
0
0
0
0
0
0
0
0
0
0
0
0
0
0
0
0
0
0
0
0
0
0
0
0
0
0
0
0
0
0
0
0
0
0
0
0
0
0
0
0
0
0
0
0
0
0
0
0
0
0
0
0
0
0
0
0
0
0
0
0
0
0
0
0
0
0
0
0
0
0
0
0
0
0
0
0
0
0
0
0
0
0
0
0
0
0
0
0
0
0
0
0
0
0
0
0
0
0
0
0
0
0
0
0
0
0
0
0
0
0
0
0
0
0
0
0
0
0
0
0
0
0
0
0
0
0
0
0
0
0
0
0
0
0
0
0
0
0
0
0
0
0
0
0
0
0
0
0
0
0
0
0
0
0
0
0
0
0
0
0
0
0
0
0
0
0
0
0
0
0
0
0
0
0
0
0
0
0
0
0
0
0
0
0
0
0
0
0
0
0
0
0
0
0
0
0
0
0
0
0
0
0
0
0
0
0
0
0
0
0
0
0
0
0
0
0
0
0
0
0
0
0
0
0
0
0
0
0
0
0
0
0
0
0
0
0
0
0
0
0
0
0
0
0
0
0
0
0
0
0
0
0
0
0
0
0
0
0
0
0
0
0
0
0
0
0
0
0
1
1
1
1
1
1
1
1
1
1
1
1
1
1
1
1
1
1
1
1
1
1
1
1
1
1
1
1
1
1
1
1
1
1
1
1
1
1
1
1
1
1
1
1
1
1
1
1
1
1
1
1
1
1
1
1
1
1
1
1
1
1
1
1
1
1
1
1
1
1
1
1
1
1
1
1
1
1
1
1
1
1
1
1
1
1
1
1
1
1
1
1
1
1
1
1
1
1
1
1
1
1
1
1
1
1
1
1
1
1
1
1
1
0
0
0
0
0
0
0
0
0
0
0
0
0
0
0
0
0
0
0
0
0
0
0
0
0
0
0
0
0
0
0
0
0
0
0
0
0
0
0
0
0
0
0
0
0
0
0
0
0
0
0
0
0
0
0
0
0
0
0
0
0
0
0
0
0
0
0
0
0
0
0
0
0
0
0
0
0
0
0
0
0
0
0
0
0
0
0
0
0
0
0
0
0
0
0
0
0
0
0
0
0
1
1
2
2
2
2
2
2
2
2
2
2
2
2
2
2
2
2
2
2
2
2
2
2
2
2
2
2
2
2
2
2
2
2
2
2
2
2
2
2
2
2
2
2
2
2
2
2
2
2
2
2
2
2
2
2
2
2
2
2
2
2
2
2
2
2
2
2
2
2
2
2
2
2
2
2
2
2
2
2
2
2
2
2
2
2
2
2
2
2
2
2
2
2
2
2
2
2
1
1
1
1
1
1
1
1
1
1
1
1
1
1
1
1
1
1
1
1
1
1
1
1
0
0
0
0
0
0
0
0
0
0
0
0
0
0
0
0
0
0
0
0
0
0
0
0
0
0
0
0
0
0
0
0
0
0
0
0
0
0
0
0
0
0
0
0
0
0
0
0
0
0
0
0
0
0
0
0
0
0
0
0
0
0
0
0
0
0
0
0
0
0
0
0
0
0
0
0
0
0
0
0
0
0
0
0
0
0
0
0
0
0
0
0
0
0
0
0
0
0
0
0
0
0
0
0
0
0
0
0
0
0
0
0
0
0
0
0
0
0
0
0
0
0
0
0
0
0
0
0
0
0
0
0
0
0
0
0
0
0
0
0
0
0
0
0
0
0
0
0
0
0
0
0
0
0
0
0
0
0
0
0
0
0
0
0
0
0
0
0
0
0
0
0
0
0
0
0
0
0
0
0
0
0
0
0
0
0
0
0
0
0
0
0
0
0
0
0
0
0
0
0
0
0
0
0
0
0
0
0
0
0
0
0
0
0
0
0
0
0
0
0
0
0
0
0
0
0
0
0
0
0
0
0
0
0
0
0
0
0
0
0
0
0
0
0
0
0
0
0
0
0
0
0
0
0
0
0
0
0
0
0
0
0
0
0
0
0
0
0
0
0
0
0
0
0
0
0
0
0
0
0
0
0
0
0
0
0
0
0
0
0
0
0
0
0
0
0
0
0
0
0
0
0
0
0
0
0
0
0
0
0
0
0
0
0
0
0
0
0
0
0
0
0
0
0
0
0
0
1
1
1
1
1
1
1
1
1
1
1
1
1
1
1
1
1
1
1
1
1
1
1
1
1
1
1
1
1
1
1
1
1
1
1
1
1
1
1
1
1
1
1
1
1
1
1
1
1
1
1
1
1
1
1
1
1
1
1
1
1
1
1
1
1
1
1
1
1
1
1
1
1
1
1
1
1
1
1
1
1
1
1
1
1
1
1
1
1
1
1
1
1
1
1
1
1
1
1
1
1
1
1
1
1
1
1
1
1
1
1
1
1
1
1
1
1
1
1
1
1
1
1
1
1
1
1
1
1
1
1
1
1
1
1
1
1
1
1
1
1
1
1
1
1
1
1
1
1
1
1
0
0
0
0
0
0
0
0
0
0
0
0
0
0
0
0
0
0
0
0
0
0
0
0
0
0
0
0
0
0
0
0
0
0
0
0
0
0
0
0
0
0
0
0
0
0
0
0
0
0
0
0
0
0
0
0
0
0
0
0
0
0
0
0
0
0
0
0
0
0
0
0
0
0
0
0
0
0
0
0
0
0
0
0
0
0
0
0
0
0
0
0
0
0
0
0
0
0
0
0
0
0
0
0
0
0
0
0
0
0
0
0
0
0
0
0
0
0
0
0
0
0
0
0
0
0
0
0
0
0
0
0
0
0
0
0
0
0
0
0
0
1
1
1
1
1
1
1
1
1
1
1
1
1
1
1
1
1
1
1
1
1
1
1
1
1
1
1
1
1
1
1
1
1
1
1
1
1
1
1
1
1
1
1
1
1
1
1
1
1
1
1
1
1
1
1
1
1
1
1
1
1
1
1
1
1
1
1
1
1
1
1
1
1
1
1
1
1
1
1
1
1
1
1
1
1
1
1
1
1
1
1
1
1
1
1
1
1
1
0
0
0
0
0
0
0
0
0
0
0
0
0
0
0
0
0
0
0
0
0
0
0
0
0
0
0
0
0
0
0
0
0
0
0
0
0
0
0
0
0
0
0
0
0
0
0
0
0
0
0
0
0
0
0
0
0
0
0
0
0
0
0
0
0
0
0
0
0
0
0
0
0
0
0
0
0
0
0
0
0
0
0
0
0
0
0
0
0
0
0
0
0
0
0
0
0
0
0
0
0
0
0
0
0
0
0
0
0
0
0
0
0
0
0
0
0
0
0
0
0
0
0
0
0
0
0
0
0
0
0
0
0
0
0
0
0
0
0
0
0
0
0
0
0
0
0
0
0
0
0
0
0
0
0
0
0
0
0
0
0
0
0
0
0
0
0
0
0
0
0
0
0
0
0
0
0
0
0
0
0
0
0
0
0
0
0
0
0
0
0
0
0
0
0
0
0
0
0
0
0
0
0
1
1
2
2
2
3
3
3
3
3
3
3
3
3
4
4
4
5
5
5
5
5
5
5
5
5
5
5
5
5
5
5
5
5
5
5
5
5
5
5
5
5
5
5
5
5
5
5
5
5
5
5
5
5
5
5
5
5
5
5
5
5
5
5
5
5
5
5
5
5
5
5
5
5
5
5
5
5
6
7
9
10
10
10
10
10
11
12
13
13
14
14
15
15
16
16
16
16
16
15
15
15
15
15
15
15
16
18
17
18
18
18
20
20
20
21
21
21
20
20
20
20
20
20
20
20
20
20
19
19
19
20
20
24
24
26
26
26
26
26
26
27
27
27
27
27
27
27
27
27
27
27
28
28
28
28
28
28
28
28
28
28
28
29
29
29
29
29
29
29
29
28
28
28
29
29
29
30
30
30
30
30
32
32
32
32
32
32
32
32
32
32
32
32
32
32
32
32
32
33
33
32
32
31
31
31
31
31
31
31
29
27
25
25
25
25
24
24
24
24
24
24
24
24
24
23
24
25
26
26
28
29
29
30
30
31
31
31
31
31
32
32
31
31
31
31
31
31
31
31
31
30
29
29
29
29
29
29
29
30
29
29
29
30
31
31
31
31
31
31
32
33
33
33
33
33
34
34
34
34
35
35
35
35
36
35
35
37
37
37
37
37
37
37
37
38
35
36
35
33
33
33
34
34
34
34
34
34
34
34
33
33
33
33
35
36
36
36
36
36
36
36
36
37
37
39
40
41
41
41
41
41
41
41
41
41
41
42
42
42
42
42
42
42
42
42
41
41
41
41
40
40
39
39
39
39
39
39
39
39
39
38
38
38
38
38
38
38
38
36
36
35
34
34
34
34
34
34
34
34
34
34
34
34
33
33
32
32
32
33
33
32
32
31
31
31
31
30
29
29
29
29
29
29
27
27
26
26
26
25
25
25
24
24
24
24
24
24
24
24
24
25
25
25
25
25
24
24
24
24
23
24
24
25
25
25
25
25
25
25
25
25
25
25
25
26
25
25
25
23
21
15
14
14
13
13
15
15
15
15
14
14
14
14
15
15
15
14
13
13
13
13
13
13
14
14
14
14
14
14
14
14
16
16
16
16
16
16
16
16
16
16
16
16
16
16
16
16
16
16
20
20
20
20
20
20
20
20
20
20
20
20
20
20
20
20
20
20
21
21
21
21
21
21
21
21
21
21
21
21
21
21
22
22
23
23
23
23
23
24
24
24
24
24
24
24
24
24
24
24
24
24
25
24
22
22
22
22
22
21
21
20
20
20
20
22
22
23
23
24
24
24
24
24
24
24
25
25
25
26
26
26
27
28
28
28
28
28
28
28
28
28
28
28
28
27
27
27
27
27
25
25
25
26
26
25
25
25
25
25
24
23
23
23
21
22
22
21
21
20
19
20
20
21
21
21
21
21
24
24
25
25
25
25
25
25
27
27
27
26
26
26
26
26
26
26
26
26
26
26
25
25
25
25
25
25
24
25
25
25
25
25
25
25
25
26
26
26
26
26
26
26
26
26
25
25
25
26
26
26
27
27
24
24
28
28
26
25
25
25
26
26
26
28
28
28
27
27
27
27
28
27
27
27
28
28
28
27
28
29
29
29
29
28
28
26
26
26
26
26
26
27
29
29
29
29
29
29
29
29
29
29
29
31
31
32
34
34
32
33
33
33
33
33
34
34
35
34
34
34
34
34
34
35
35
35
36
37
37
37
37
37
37
36
35
36
36
36
36
36
38
38
38
38
38
38
38
38
38
38
38
38
38
38
39
40
40
41
41
42
42
41
41
41
41
41
41
41
41
41
42
42
42
42
42
42
42
42
42
42
42
42
43
44
44
45
45
45
45
45
45
46
46
46
46
46
46
46
46
45
45
45
46
46
46
46
46
46
46
46
46
45
45
45
45
45
46
46
46
45
45
45
46
46
44
40
36
33
25
24
24
24
24
24
24
23
24
24
24
24
23
23
23
23
23
23
23
23
23
23
23
23
23
22
22
22
22
24
24
24
24
24
24
24
25
25
23
23
15
15
14
14
14
14
14
14
14
14
14
14
15
15
15
15
15
15
15
15
16
16
16
16
16
16
16
17
17
17
17
17
17
17
17
18
18
19
19
19
19
19
19
20
21
20
20
19
19
19
21
21
21
21
20
22
23
23
23
25
26
26
26
26
26
26
26
26
26
26
25
25
26
27
28
28
28
28
28
29
29
29
29
29
29
29
29
29
31
31
31
31
31
31
35
35
35
35
35
34
34
34
34
34
34
35
35
35
35
35
36
36
36
36
36
36
36
36
37
37
37
38
37
37
37
37
37
38
38
37
38
38
39
39
39
39
36
36
35
35
35
35
35
35
35
35
35
34
34
34
34
33
33
33
33
33
33
33
33
33
35
37
37
38
38
38
38
37
37
35
34
34
33
33
33
33
33
33
33
33
33
33
34
34
33
33
33
33
33
32
32
30
29
27
26
26
25
25
25
25
25
25
25
25
25
25
24
24
24
25
25
25
25
25
25
25
26
28
28
27
27
28
28
28
28
28
28
28
28
28
28
28
27
27
27
27
27
27
25
25
25
20
20
17
17
17
17
17
17
17
17
17
17
17
16
16
16
16
14
13
13
13
13
13
13
12
12
12
12
12
12
12
12
12
12
12
11
11
11
11
11
11
11
11
11
11
11
11
11
11
10
10
10
10
10
10
10
10
11
11
11
11
11
11
11
11
9
7
5
5
5
5
5
6
6
6
6
6
6
6
6
6
6
6
6
6
6
6
6
6
6
6
6
6
6
6
7
7
7
7
7
7
7
7
7
7
7
7
7
6
6
6
6
6
6
6
6
6
6
6
6
6
7
7
7
7
7
7
7
7
7
7
8
8
8
8
8
7
7
7
7
7
7
6
6
5
4
4
4
4
4
4
4
4
4
4
4
4
4
4
4
4
4
4
4
4
3
3
2
3
4
4
5
5
5
5
5
5
5
5
5
5
5
5
5
5
5
5
5
5
5
5
5
5
5
5
5
5
6
6
6
6
6
6
6
6
6
7
7
7
7
7
7
7
7
7
7
7
7
8
8
8
8
8
8
8
8
8
8
8
8
8
8
8
9
10
11
11
11
11
12
12
12
12
12
12
12
12
12
12
12
11
11
11
11
11
11
9
9
9
8
8
8
8
8
8
8
8
8
8
8
8
7
7
7
7
7
7
7
7
7
7
7
7
7
7
7
7
7
7
7
7
7
7
7
7
7
6
6
6
6
6
6
6
6
6
6
6
6
6
6
6
6
6
6
6
6
5
5
5
5
5
5
5
5
5
5
5
5
6
6
6
6
6
6
6
6
6
6
6
6
5
5
5
5
5
5
4
1
1
0
0
0
0
0
0
0
0
0
0
0
0
0
0
0
0
0
0
0
0
0
0
0
0
0
0
0
0
0
0
0
0
0
0
0
0
0
0
0
1
1
1
1
1
1
1
1
1
1
1
1
1
1
1
1
1
1
1
1
1
1
1
1
1
1
1
1
1
1
1
1
1
1
2
2
2
2
2
2
2
2
2
2
2
2
2
2
2
2
2
2
2
2
2
2
2
2
2
2
2
2
2
2
2
2
2
2
2
2
2
2
2
2
2
2
2
2
2
2
2
2
1
1
1
1
1
2
2
2
2
2
2
2
2
3
3
3
3
3
3
3
3
3
3
3
3
3
3
3
3
3
3
3
3
3
3
3
3
3
3
3
3
3
3
3
3
3
3
3
3
3
3
3
3
3
3
3
3
3
3
3
3
3
3
3
3
3
3
3
3
3
3
3
3
3
3
3
3
3
4
4
4
4
4
4
4
4
4
4
4
4
3
3
3
3
3
3
3
3
3
3
3
3
3
3
3
3
3
3
3
3
3
3
3
3
3
3
3
3
3
3
3
3
3
3
3
2
1
1
1
1
1
1
1
1
1
1
1
1
1
1
1
1
1
1
1
1
1
1
1
1
1
1
1
1
1
1
1
1
1
1
1
1
1
1
1
1
1
1
1
1
1
1
1
1
1
1
1
1
1
1
1
1
1
1
1
1
1
1
0
0
0
0
0
0
0
0
0
0
0
0
0
0
0
0
0
0
0
0
0
0
0
0
0
0
0
0
0
0
0
0
0
0
0
0
0
0
0
0
0
0
0
0
0
0
0
0
0
0
0
0
0
0
0
0
0
0
0
0
0
0
0
0
0
0
0
0
0
0
0
0
0
0
0
0
0
0
0
0
0
0
0
0
0
0
0
0
0
0
0
0
0
0
0
0
0
0
0
0
0
0
0
0
0
0
0
0
0
0
0
0
0
0
0
0
0
0
0
0
0
0
0
0
0
0
0
0
0
0
0
0
0
0
0
0
0
0
0
0
0
0
0
0
0
0
0
0
0
0
0
0
0
0
0
0
0
0
0
0
0
0
0
0
0
0
0
0
0
0
0
0
0
0
0
0
0
0
0
0
0
0
0
0
0
0
0
0
0
0
0
0
0
0
0
0
0
0
0
0
0
0
0
0
0
0
0
0
0
0
0
0
0
0
0
0
0
0
0
0
0
0
0
0
0
0
0
0
0
0
0
0
0
0
0
0
0
0
0
0
0
0
0
0
0
0
0
0
0
0
0
0
0
0
0
0
0
0
0
0
0
0
0
0
0
0
0
0
0
0
0
0
0
0
0
0
0
0
0
0
0
0
0
0
0
0
0
0
0
0
0
0
0
0
0
0
0
0
0
0
0
0
0
0
0
0
0
0
0
0
0
0
0
0
0
0
0
0
0
0
0
0
0
0
0
0
0
0
0
0
0
0
0
0
0
0
0
0
0
0
0
0
0
0
0
0
0
0
0
0
0
0
0
0
0
0
0
0
0
0
0
0
0
0
0
0
0
0
0
0
0
0
0
0
0
0
0
0
0
0
0
0
2
3
3
3
3
5
5
6
6
6
6
6
6
6
6
6
6
6
6
6
6
7
8
8
8
8
8
8
8
8
8
8
8
8
8
8
9
9
11
11
13
13
13
14
14
14
14
14
15
15
15
15
15
15
15
15
15
15
15
15
15
15
15
15
15
15
15
15
15
15
15
15
15
15
15
15
15
15
15
15
15
15
15
15
15
15
15
15
15
15
15
15
15
15
15
15
15
15
15
14
14
14
14
14
14
14
14
14
14
13
13
13
12
11
11
11
11
11
11
11
11
11
11
11
11
10
10
9
9
9
9
9
9
9
9
9
9
9
9
9
9
9
8
8
8
8
8
8
8
8
8
8
8
8
8
8
8
8
8
7
7
6
6
5
5
2
2
2
2
2
1
1
1
1
1
1
1
1
1
1
1
1
1
0
0
0
0
0
0
0
0
0
0
0
0
0
0
0
0
0
0
0
0
0
0
0
0
0
0
0
0
0
0
0
0
0
0
0
0
0
0
0
0
0
0
0
0
0
0
0
0
0
0
0
0
0
0
0
0
0
0
0
0
0
0
0
0
0
0
0
0
0
0
0
0
0
0
0
0
0
0
0
0
0
0
0
0
0
0
0
0
0
0
0
0
0
0
0
0
0
0
0
0
0
0
0
0
0
0
0
0
0
0
0
0
0
0
0
1
1
1
1
1
1
1
1
1
1
1
1
1
1
1
1
1
1
1
1
1
1
1
1
1
1
1
1
1
1
1
1
1
1
1
1
1
1
1
1
1
1
1
1
1
1
1
1
1
1
1
1
1
1
1
1
1
1
1
1
1
1
1
1
1
1
1
1
1
1
1
1
1
1
1
1
1
1
1
1
1
1
1
1
1
1
1
1
1
2
2
2
2
2
2
2
2
2
2
2
2
2
2
2
2
2
2
2
2
2
2
2
2
2
2
2
2
2
2
2
2
2
2
2
2
2
2
2
2
2
2
2
2
2
2
2
2
2
1
1
0
0
0
0
0
0
0
0
0
0
0
0
0
0
0
0
0
0
0
0
0
0
0
0
0
1
1
1
1
1
1
1
1
1
1
1
1
1
1
1
1
1
2
2
2
2
2
2
2
2
2
2
2
2
2
2
2
2
2
2
2
2
2
2
2
2
2
2
2
2
2
2
2
2
2
2
2
2
2
2
2
2
2
2
2
2
2
2
2
2
2
2
2
2
2
2
2
1
1
1
1
1
1
1
1
1
1
1
1
1
1
1
1
1
1
1
1
1
1
0
0
0
0
0
0
0
0
0
0
0
0
0
0
0
0
0
0
0
0
0
0
0
0
0
0
0
0
0
0
0
0
0
0
0
0
0
0
0
0
0
0
0
0
0
0
0
0
0
0
0
0
0
0
0
0
0
0
0
0
0
0
0
0
0
0
0
0
0
0
0
0
0
0
0
0
0
0
0
0
0
0
1
1
1
1
1
1
1
1
1
1
1
0
0
0
0
0
0
0
0
0
0
0
0
0
0
0
0
0
0
0
0
0
0
0
0
0
0
0
0
0
0
0
0
0
0
0
0
0
0
0
0
0
0
0
0
0
0
0
0
0
0
0
0
0
0
0
0
0
0
0
0
0
0
0
0
0
0
0
0
0
0
0
0
0
0
0
0
0
0
0
0
0
0
0
0
0
0
0
0
0
0
0
0
0
0
0
0
0
0
0
0
0
0
0
0
0
0
0
0
0
0
0
0
0
0
0
0
0
0
0
0
0
0
0
0
0
0
0
0
0
0
0
0
0
0
0
0
0
0
0
0
0
0
0
0
0
0
0
0
0
0
0
0
0
0
0
0
0
0
0
0
0
0
0
0
0
0
0
0
0
0
0
0
0
0
0
0
0
0
0
0
0
0
0
0
0
0
0
0
0
0
0
0
0
0
0
0
0
0
0
0
0
0
0
0
0
0
0
0
0
0
0
0
0
0
0
0
0
0
0
0
0
0
0
0
0
0
0
0
0
0
0
0
0
0
0
0
0
0
0
0
0
0
0
0
0
0
0
0
0
0
0
0
0
0
0
0
0
0
0
0
0
0
0
0
0
0
0
0
0
0
0
0
0
0
0
0
0
0
0
0
0
0
0
0
0
0
0
0
0
0
0
0
0
0
0
0
0
0
0
0
0
0
0
0
0
0
1
1
1
1
1
1
1
1
1
1
1
1
1
1
1
1
1
1
1
1
1
1
1
1
1
1
1
1
1
1
1
1
1
1
1
1
1
1
1
1
1
1
1
1
1
1
1
1
1
1
1
1
1
1
1
1
1
1
1
1
1
1
1
1
1
1
1
1
1
1
1
1
1
1
1
1
1
1
2
2
2
2
2
2
2
2
2
2
2
2
1
1
1
1
1
1
1
1
1
1
1
1
1
1
1
1
1
1
1
1
1
1
1
1
1
1
1
1
1
1
1
1
1
1
1
1
1
1
1
2
2
2
2
2
2
2
2
2
2
2
2
2
2
2
2
2
2
2
2
2
2
4
4
4
4
5
5
5
5
5
5
5
5
5
5
5
5
5
5
5
5
5
5
5
5
5
5
5
5
6
6
6
6
6
6
6
6
6
6
7
7
7
7
7
6
6
6
6
6
6
6
6
6
5
5
5
5
5
5
5
5
5
5
6
6
6
6
7
7
7
7
7
7
7
7
7
8
9
9
9
10
10
10
10
10
10
10
10
10
10
11
11
11
11
11
11
11
11
11
11
11
11
11
11
11
13
13
13
13
13
15
15
15
15
15
19
19
19
19
19
19
19
19
19
19
19
19
19
19
19
19
19
20
20
20
20
20
20
20
22
22
22
22
22
22
22
23
24
24
24
23
23
23
25
25
25
25
26
28
28
30
30
30
30
30
30
30
30
29
28
28
28
28
28
28
28
28
28
28
28
28
28
28
28
28
28
29
29
29
30
34
34
34
33
32
32
32
32
32
32
32
32
32
32
32
32
33
33
33
33
33
33
33
33
33
33
33
33
33
32
31
30
30
30
30
30
30
31
31
31
31
31
33
33
33
33
33
32
32
32
34
34
34
34
34
34
34
33
32
30
30
30
31
31
31
32
32
32
32
32
34
34
34
34
34
34
35
35
35
35
35
35
35
35
34
34
34
34
34
32
32
30
29
29
28
27
27
27
27
27
27
27
26
26
26
26
26
26
26
26
26
26
26
26
26
26
26
26
26
26
26
26
26
26
26
23
23
22
21
21
21
21
21
21
21
21
20
20
20
20
20
20
20
21
21
21
20
20
21
20
20
20
20
20
20
20
20
20
20
20
20
20
20
20
20
20
20
19
19
18
18
18
19
19
19
19
18
16
16
16
16
16
15
15
15
15
15
15
15
15
16
16
16
16
16
16
16
17
17
17
17
17
17
17
17
17
17
17
17
16
19
19
20
20
23
23
25
25
25
25
25
30
30
30
30
30
30
30
30
30
30
30
29
29
30
30
30
30
30
29
28
29
30
31
31
31
31
31
31
32
32
32
32
32
32
32
32
32
31
31
31
31
32
32
33
33
33
33
33
33
33
34
34
34
34
34
34
34
34
34
34
34
34
34
34
34
34
34
34
34
34
35
37
37
42
42
42
42
42
42
42
42
42
42
42
42
42
42
42
42
43
43
43
43
44
44
43
43
43
44
44
45
45
45
45
45
45
45
45
45
45
44
43
41
40
40
40
39
39
40
40
40
38
37
35
32
32
32
32
32
32
32
34
34
34
34
34
35
35
35
35
35
35
35
37
37
37
37
37
37
38
39
39
39
39
39
38
38
38
38
37
37
37
37
37
37
36
36
36
36
36
36
36
36
35
34
34
34
34
34
34
34
34
34
34
34
34
34
34
34
34
34
32
32
32
32
32
32
32
32
32
32
32
32
32
32
32
32
31
31
31
31
30
27
27
27
29
28
28
28
28
27
25
24
24
23
20
20
19
20
16
16
17
18
18
18
18
18
19
19
19
19
19
19
18
19
19
20
20
20
20
20
20
20
21
21
20
18
17
18
18
18
18
18
18
18
18
18
18
18
19
19
19
19
19
19
19
19
19
19
19
18
18
19
19
19
19
19
19
19
19
19
19
19
20
20
20
20
20
20
20
20
20
20
20
20
20
20
20
21
21
21
21
21
21
22
22
22
22
22
23
23
23
23
23
23
23
23
24
24
23
25
25
25
25
25
21
20
21
21
22
21
21
21
21
21
21
21
21
21
20
20
20
20
20
20
20
20
20
19
19
21
22
23
23
23
22
22
21
21
21
21
20
20
20
20
20
19
19
19
19
19
19
19
19
19
19
19
19
19
19
19
19
19
19
19
22
23
24
24
24
24
24
24
24
24
24
24
24
24
24
24
24
24
23
23
23
24
25
25
26
26
26
26
26
26
25
25
25
25
24
25
26
26
26
26
26
26
27
27
28
28
29
29
30
30
30
30
30
28
28
28
26
26
26
26
26
27
27
27
27
27
26
26
27
27
28
28
28
28
28
28
28
28
28
29
29
30
30
30
30
30
30
30
30
30
30
30
30
30
30
30
30
31
31
31
30
29
29
29
29
29
29
29
29
29
29
29
29
29
29
29
28
28
28
28
28
28
28
28
28
28
28
28
28
28
28
28
28
28
28
28
26
26
26
26
24
24
24
20
17
14
14
14
14
14
14
14
14
14
13
12
12
12
12
12
12
12
12
12
12
12
12
11
11
11
11
11
11
11
9
9
9
8
8
8
8
8
8
8
8
8
8
8
6
6
6
6
6
6
5
6
6
6
5
4
4
5
4
4
4
4
4
4
4
4
4
4
4
4
4
4
4
4
4
4
4
4
4
4
4
4
4
4
4
4
4
4
4
4
4
4
3
3
2
2
2
2
2
2
3
3
3
3
4
4
4
4
4
3
3
3
3
3
3
3
3
3
3
3
3
3
3
3
3
3
3
3
3
3
3
3
3
3
3
3
3
4
4
4
4
5
5
5
5
5
6
7
7
7
7
7
7
7
7
7
7
7
7
7
7
7
7
7
8
8
8
8
8
8
8
8
8
8
8
8
8
8
8
8
8
8
8
8
8
8
8
8
8
9
9
9
9
9
9
9
9
9
9
9
10
10
10
10
10
10
10
10
10
10
10
10
9
10
10
10
10
10
10
10
10
12
13
13
13
13
14
14
14
14
14
14
14
15
15
15
15
15
15
15
15
15
15
15
15
15
15
15
14
14
14
14
14
14
14
14
13
12
12
12
12
12
12
11
11
12
12
11
11
10
10
10
10
10
10
10
10
10
10
10
10
10
9
9
9
9
9
10
10
10
10
10
10
10
10
9
9
9
9
9
9
9
9
9
9
9
8
8
8
8
8
8
8
8
8
8
9
9
9
9
9
9
8
8
8
8
8
8
8
8
9
9
9
9
9
9
9
9
9
9
9
9
9
9
9
9
9
9
9
9
9
9
9
9
9
9
9
9
9
9
9
9
9
9
9
9
9
9
9
9
9
9
10
10
10
10
10
9
10
30
31
31
41
43
49
55
111
137
145
150
165
171
180
192
202
204
207
206
219
230
231
231
231
232
232
233
235
240
241
251
253
265
268
268
269
270
274
274
274
278
279
280
280
280
282
282
284
289
289
290
293
293
293
299
301
303
303
304
305
307
308
309
310
313
319
321
321
323
325
325
326
326
339
339
340
340
340
340
340
345
362
367
369
372
372
373
383
387
388
389
389
390
391
396
398
398
400
400
400
400
401
403
406
406
406
406
407
409
410
410
412
414
412
411
409
408
408
411
412
410
410
411
410
408
414
415
412
420
395
364
366
347
346
345
342
337
333
325
325
321
317
312
312
310
311
314
316
317
317
321
320
325
324
328
328
327
327
327
327
329
326
328
330
330
328
332
333
333
332
333
332
332
332
333
333
333
335
343
350
350
352
354
355
356
362
360
360
360
373
371
371
369
370
371
372
373
374
377
371
336
316
314
314
314
315
322
320
321
321
291
289
289
283
281
270
254
242
242
238
238
238
237
237
236
236
235
236
234
232
228
227
225
224
224
223
227
229
229
229
230
230
230
231
234
234
233
233
233
233
233
236
234
233
232
232
230
230
230
230
229
229
226
221
221
221
221
221
221
219
219
219
219
219
218
220
220
220
220
221
222
222
222
222
222
222
222
221
220
221
221
221
221
223
222
222
220
214
214
194
190
186
154
142
141
118
118
110
103
101
86
80
79
79
79
79
80
80
80
80
81
81
81
86
86
86
86
97
98
104
103
103
102
102
102
102
102
102
102
101
103
101
101
101
102
99
96
85
75
73
72
73
72
70
68
66
62
59
59
59
58
58
58
58
58
58
60
60
60
60
60
60
60
60
60
59
59
59
59
57
55
55
55
53
53
53
53
53
53
54
53
53
53
54
54
51
51
50
50
50
54
55
55
55
55
56
56
56
56
58
58
58
58
57
57
57
57
57
57
56
56
54
55
53
53
53
54
54
56
56
56
56
56
56
56
56
56
56
56
56
56
57
55
54
50
50
50
49
50
49
42
42
43
43
43
43
43
43
43
40
41
38
39
40
40
40
43
42
42
45
47
47
47
46
46
46
46
47
48
48
48
49
49
48
48
49
49
50
50
50
50
50
50
50
50
50
50
50
50
50
50
50
50
50
50
50
51
51
51
51
51
51
51
51
51
51
51
51
51
51
51
51
51
51
50
50
50
50
46
47
46
46
46
46
46
45
46
46
46
46
46
46
46
46
46
48
48
48
48
48
48
47
47
47
47
47
47
47
47
47
48
50
49
49
50
50
48
47
47
42
38
38
38
38
38
38
38
38
38
38
38
38
38
39
38
38
38
39
40
40
40
40
40
40
41
41
41
41
41
41
41
40
40
40
40
40
39
39
39
39
40
40
37
37
37
37
37
37
37
37
37
37
37
36
36
35
35
35
35
36
36
36
36
36
33
33
32
32
31
31
31
30
30
30
30
30
30
30
29
29
29
29
28
27
27
27
26
26
26
25
25
24
24
24
22
23
23
23
23
23
23
23
23
23
23
23
23
22
22
22
22
22
22
22
22
22
21
21
21
21
21
22
22
22
21
20
20
20
20
20
20
18
14
15
15
14
14
14
14
14
15
16
16
15
15
15
15
15
15
15
16
15
13
13
13
13
13
13
14
14
14
12
12
12
13
13
13
15
15
15
15
15
15
15
15
15
16
16
17
17
17
16
16
16
17
17
17
17
17
17
17
17
18
18
18
18
18
18
18
18
18
18
18
18
19
19
19
20
19
19
19
20
20
23
23
23
23
23
24
26
26
26
26
26
26
26
26
26
26
27
27
27
27
27
27
27
27
27
27
27
27
26
26
26
26
26
26
26
26
26
26
26
26
28
28
29
29
30
30
31
31
31
31
31
29
29
29
28
28
27
27
27
27
27
26
26
26
26
26
26
26
26
27
27
26
26
26
26
24
24
24
24
24
25
24
24
24
24
21
21
22
22
22
21
21
21
21
21
21
21
21
21
21
21
21
21
21
20
20
20
20
20
20
20
18
18
18
18
18
19
19
19
19
19
19
19
19
19
19
19
19
19
19
19
19
19
19
19
19
19
19
19
19
19
19
19
18
18
18
18
18
18
15
15
15
15
15
15
14
14
14
14
14
14
15
15
15
15
15
15
15
14
14
13
13
13
11
11
11
11
10
10
4
4
4
3
3
3
3
3
4
4
4
4
4
4
4
4
4
4
4
5
5
5
5
5
5
5
5
5
5
5
5
5
5
5
5
5
5
5
5
5
5
5
5
5
5
5
5
5
6
6
6
6
6
6
6
6
6
6
6
6
6
6
6
6
6
6
6
6
6
6
6
6
6
6
6
6
6
6
6
6
7
7
7
7
7
6
5
5
5
5
5
5
5
5
5
5
5
5
5
5
5
5
5
5
5
5
5
5
5
5
5
5
5
5
5
5
5
5
5
5
5
5
5
5
5
5
5
5
5
5
5
5
6
6
6
4
4
4
4
4
4
4
4
4
4
4
4
4
4
4
4
4
3
3
3
3
3
3
3
3
3
2
2
2
2
2
2
2
2
2
2
2
2
2
2
1
1
1
1
1
1
1
1
1
1
1
2
1
1
1
1
1
1
1
1
1
1
1
1
1
1
1
1
1
1
1
1
1
1
1
1
1
1
1
1
1
1
1
1
1
1
1
1
1
1
1
1
1
1
1
1
1
1
1
1
1
1
1
1
1
1
1
1
1
1
1
1
1
1
1
1
1
1
1
1
0
0
0
0
0
0
0
0
0
0
0
0
0
0
0
0
0
0
0
0
0
0
0
0
0
0
0
0
0
0
0
0
0
0
0
0
0
0
0
0
0
0
0
0
0
0
0
0
0
0
0
0
0
0
0
0
0
0
0
0
0
0
0
0
0
0
0
0
0
0
0
0
0
0
0
0
0
0
0
0
0
0
0
0
0
0
0
0
0
0
0
0
0
0
0
0
0
0
0
0
0
0
0
0
0
0
0
0
0
0
0
0
0
0
0
0
0
0
0
0
0
0
0
0
0
0
0
0
0
1
1
1
1
1
1
1
1
2
2
2
2
2
2
2
2
2
2
2
2
2
2
2
2
2
2
2
2
2
2
2
2
2
2
2
2
2
2
2
2
2
2
2
2
2
2
2
2
2
2
2
2
2
2
2
2
2
2
2
2
2
2
2
2
2
2
2
2
2
2
2
2
2
2
2
2
2
2
2
2
3
3
3
3
3
3
3
3
3
3
3
3
3
3
3
3
3
3
3
3
3
3
3
3
3
3
4
4
4
4
4
4
4
4
4
4
4
3
3
3
3
3
3
3
3
3
3
3
3
3
3
3
3
3
3
3
3
3
4
4
4
4
4
4
4
4
4
4
4
4
4
4
4
4
4
4
4
4
4
4
4
4
4
4
4
4
4
4
4
4
4
4
3
3
2
2
2
2
3
3
3
3
3
3
3
3
3
3
3
3
3
3
3
3
3
3
3
3
3
3
3
3
3
3
3
3
3
3
3
3
3
3
3
3
3
3
3
3
3
3
3
3
3
3
3
3
3
3
2
2
2
1
1
1
0
0
0
0
0
0
0
0
0
0
0
0
0
0
0
0
0
0
0
0
0
0
0
0
0
0
0
0
0
0
0
0
0
0
0
0
0
0
0
0
0
0
0
0
0
0
0
0
0
1
1
1
1
1
1
1
1
1
2
2
2
2
2
2
2
2
2
2
2
2
2
2
2
2
2
2
2
2
2
2
2
2
2
2
2
2
2
2
2
2
2
3
3
4
4
4
4
5
5
5
6
6
6
6
6
6
6
6
6
6
6
6
6
7
8
8
8
8
8
8
9
9
9
9
9
9
9
9
8
8
8
8
8
9
9
9
9
9
9
9
9
10
10
10
10
10
10
10
10
10
10
10
10
10
10
10
10
10
10
10
10
10
10
10
10
10
10
10
10
10
10
10
10
10
10
10
10
10
10
10
10
10
10
10
10
10
10
10
10
10
10
10
10
10
10
10
10
10
10
10
10
10
10
10
10
10
10
10
10
10
10
10
10
10
10
10
10
10
10
10
10
9
9
9
9
9
9
9
8
8
8
7
6
6
6
5
5
5
4
4
4
4
4
4
4
4
4
4
4
5
5
5
5
5
4
4
4
4
4
4
4
3
3
3
3
3
3
3
3
3
3
3
3
3
3
3
3
3
3
3
3
3
3
3
3
3
3
3
3
3
3
3
3
3
3
3
3
3
3
3
3
3
3
3
3
3
3
3
3
3
3
3
3
3
3
3
3
3
2
2
2
2
2
2
2
2
2
2
2
2
2
2
2
2
2
2
2
2
2
2
2
2
2
1
1
0
0
0
0
0
0
0
0
0
0
0
0
0
0
0
0
0
0
0
0
0
0
0
1
1
1
1
1
1
1
1
1
1
1
1
1
1
1
1
1
1
1
1
1
1
1
1
1
1
1
1
0
0
0
0
0
0
0
0
0
0
0
0
0
0
0
0
0
0
0
0
0
0
0
0
0
0
0
0
0
0
0
0
0
0
0
0
0
0
0
0
0
0
0
0
0
0
0
0
0
0
1
2
2
2
2
2
2
2
2
2
2
2
2
2
2
2
2
2
2
2
2
2
2
22
35
42
44
45
48
49
49
58
125
137
146
149
164
172
176
179
186
187
188
190
190
190
193
194
194
194
195
196
196
197
197
197
203
205
206
210
210
211
211
213
214
214
215
219
223
225
226
228
229
231
233
233
233
234
235
236
236
237
237
237
238
238
239
239
239
241
241
241
241
241
241
242
242
243
244
244
245
245
246
246
247
247
248
248
254
254
254
254
254
254
254
254
254
254
254
255
255
256
257
257
257
258
259
263
264
264
264
263
263
265
267
269
271
271
271
271
271
271
271
272
272
272
272
273
275
276
278
279
280
280
281
282
283
287
287
285
284
283
283
282
282
281
281
285
283
279
280
262
259
262
184
186
171
170
155
139
138
135
135
134
134
136
137
137
132
133
129
127
127
127
127
125
131
133
130
130
130
130
130
133
129
130
130
130
130
130
130
132
153
153
154
152
154
155
151
152
150
151
152
152
152
152
152
153
158
157
162
163
163
157
157
158
158
158
166
173
175
178
179
181
183
184
179
181
183
178
178
179
183
184
184
185
183
184
184
184
184
185
186
185
185
186
186
186
186
186
186
186
190
191
191
191
196
196
197
201
202
203
204
204
206
207
207
212
208
204
205
203
203
203
201
212
211
212
212
214
213
216
217
217
217
222
221
227
227
227
227
229
226
230
230
232
232
225
225
205
203
203
207
205
203
202
206
202
199
204
206
206
208
207
204
202
201
200
203
203
203
203
203
204
204
204
206
205
205
205
207
207
214
214
215
215
212
215
200
200
200
197
196
197
202
202
202
202
201
203
207
211
215
216
216
219
219
223
223
225
225
222
219
218
226
225
227
228
228
229
233
231
231
233
233
233
237
237
240
247
245
245
245
245
246
247
249
250
250
251
254
255
255
260
261
262
262
262
264
264
267
267
268
275
281
283
285
287
302
304
304
304
300
302
298
299
299
298
300
298
292
275
258
257
251
246
246
244
243
245
250
249
250
248
250
246
245
246
245
244
243
248
245
247
247
248
249
250
253
254
257
257
263
264
264
263
263
265
265
263
262
260
270
271
278
273
272
272
273
271
275
276
277
277
280
280
280
280
283
288
290
291
291
294
298
306
307
308
308
310
311
313
314
317
318
319
321
321
322
327
327
326
325
324
323
322
324
325
327
323
315
313
314
329
330
331
335
337
343
352
353
350
349
349
342
341
340
341
349
351
354
352
354
352
349
353
355
355
367
370
374
385
385
393
385
384
382
382
384
381
376
371
379
382
381
385
383
382
385
394
394
403
403
404
407
421
429
430
446
457
457
457
457
460
461
460
460
448
447
464
480
480
485
484
480
479
482
503
503
501
503
470
466
467
482
484
492
496
498
497
498
504
505
505
506
515
519
519
520
522
523
523
528
527
529
530
531
531
532
541
544
545
545
548
553
554
558
560
559
559
562
566
566
568
571
567
569
567
567
568
570
570
583
597
611
610
614
607
591
588
587
588
589
587
585
596
604
606
610
606
603
599
613
619
622
640
631
622
611
611
609
608
610
609
609
617
620
626
637
631
635
634
635
635
635
640
639
641
640
625
607
597
593
591
561
558
562
581
582
576
578
576
580
578
580
567
567
531
510
515
508
504
489
481
452
450
455
454
475
478
479
479
488
491
490
493
494
497
502
503
503
500
505
508
506
506
509
508
505
504
505
522
522
522
543
543
539
545
543
542
548
546
549
551
551
551
547
545
547
550
551
551
552
556
558
575
586
585
586
596
597
599
600
599
598
588
593
596
591
591
588
590
587
582
581
527
512
506
502
500
500
496
504
506
507
508
508
508
508
508
508
508
508
509
515
516
511
511
509
511
514
506
499
496
497
497
486
486
487
491
483
481
462
457
455
455
462
455
455
455
448
444
439
436
429
423
424
397
394
394
393
396
389
392
389
394
395
397
397
397
396
396
395
396
395
396
394
395
395
395
395
395
401
411
410
405
402
406
403
403
401
394
393
402
394
380
380
379
380
387
354
357
355
352
352
349
344
342
343
347
353
354
355
356
359
361
361
361
362
361
360
363
369
373
375
369
370
370
386
394
389
390
389
384
387
338
335
332
327
321
314
316
313
310
311
311
310
311
313
317
318
319
330
333
339
340
340
341
343
343
341
339
337
339
341
341
340
340
340
336
337
337
334
335
335
337
337
342
341
345
341
342
338
341
339
339
342
344
348
355
356
356
362
365
375
377
382
382
382
382
412
416
416
416
417
416
417
417
417
416
419
416
407
396
395
394
395
399
401
402
404
407
405
404
411
414
415
421
421
426
427
434
439
439
443
444
442
452
453
453
455
436
432
431
411
413
409
411
406
406
414
413
419
424
429
430
430
430
431
433
446
450
456
455
461
473
476
484
485
491
493
498
496
493
498
484
482
480
479
479
480
479
478
478
480
479
484
495
495
495
495
496
497
496
495
495
491
504
492
486
486
486
486
482
482
493
488
492
455
449
441
445
441
431
443
451
454
454
467
473
473
473
483
486
492
494
508
508
508
520
520
523
527
552
558
588
615
616
616
623
642
643
667
670
657
654
629
630
629
629
658
659
665
669
676
687
688
687
690
710
712
712
716
717
719
716
715
709
713
715
715
714
710
715
719
765
766
775
778
787
785
786
786
787
791
791
788
788
801
798
798
797
797
799
799
805
805
805
809
797
753
715
678
673
655
656
667
666
665
667
667
666
682
695
690
687
692
683
687
695
697
700
702
711
712
712
712
713
725
738
740
743
746
750
750
756
757
760
762
763
766
767
770
774
775
777
778
778
779
780
780
781
783
776
787
785
784
785
783
784
788
767
743
715
702
635
609
603
634
642
638
633
623
625
625
635
636
650
655
660
660
661
662
662
669
690
695
697
696
700
700
701
702
711
720
720
719
714
714
715
715
717
730
734
737
715
680
667
666
655
658
691
695
696
686
684
678
678
694
682
682
673
660
654
657
661
663
664
666
676
677
677
684
687
687
688
688
688
685
684
688
678
678
675
673
670
679
696
709
711
711
713
713
718
729
736
734
733
729
719
719
720
721
721
724
723
724
724
725
732
734
736
736
730
737
735
745
733
733
733
730
724
729
724
723
721
677
651
646
631
617
609
602
602
597
600
603
600
601
599
598
602
602
602
600
608
608
608
609
607
609
602
602
589
586
584
572
569
592
591
591
576
571
561
557
556
556
554
573
568
566
565
562
559
556
556
560
565
563
562
559
554
553
562
563
563
563
562
561
562
563
572
555
559
565
569
569
569
575
576
577
577
580
583
581
578
581
578
590
608
588
584
580
571
556
547
544
528
527
531
523
549
549
538
528
530
533
538
511
511
500
495
485
489
491
495
500
503
512
511
512
512
515
513
513
513
512
515
516
517
517
519
519
516
515
516
511
514
513
518
511
508
498
493
492
496
496
498
501
500
498
493
493
494
494
496
494
494
494
494
494
494
502
505
507
511
512
513
512
512
512
514
527
524
513
510
505
503
503
508
511
514
516
511
511
511
511
511
522
523
520
516
512
476
474
459
457
440
428
409
387
392
398
396
394
399
399
387
401
393
382
385
378
378
376
384
387
386
371
352
350
354
350
365
368
380
376
377
394
396
402
396
398
397
402
403
405
402
404
409
408
410
411
412
416
419
424
426
434
425
422
419
417
429
428
438
441
467
470
469
470
472
474
475
477
480
483
485
485
485
492
496
495
495
493
494
494
496
495
498
494
497
489
491
503
508
510
511
511
512
512
519
521
525
527
526
525
525
525
525
523
523
524
524
525
524
527
527
527
527
528
527
525
527
527
523
525
516
519
519
522
518
504
503
478
472
467
457
457
451
451
449
447
448
447
447
446
446
446
444
443
443
443
442
442
443
443
452
455
458
456
457
456
456
457
458
457
459
457
460
457
453
454
449
447
446
454
468
471
469
467
469
468
473
455
443
434
428
381
374
364
364
359
356
320
285
277
271
264
261
260
259
257
256
256
257
255
255
258
254
254
254
261
258
257
259
261
255
254
251
249
249
247
242
235
236
239
240
247
247
247
247
247
247
247
246
246
246
246
246
251
251
252
252
253
253
253
253
253
253
254
254
254
253
253
256
255
254
248
248
247
246
251
252
254
254
254
262
261
261
261
259
258
283
281
281
274
271
271
238
233
212
207
193
191
183
183
188
188
190
194
199
198
199
196
195
195
197
199
202
200
204
205
205
206
206
209
211
211
214
216
216
216
216
220
220
222
224
224
224
224
224
227
233
234
232
229
234
234
234
233
233
234
235
236
235
235
235
235
235
239
239
239
240
238
235
238
239
245
245
254
258
259
259
262
263
263
264
266
266
267
268
267
267
268
269
265
260
254
252
245
245
254
253
260
260
260
261
261
262
262
263
263
261
259
260
262
263
263
264
249
256
258
252
252
248
241
229
226
226
229
232
231
230
229
232
233
233
233
240
241
243
244
253
253
254
254
260
263
264
265
267
268
270
272
273
270
270
270
268
268
269
274
274
273
283
282
282
281
281
279
279
280
280
280
281
283
283
281
281
279
281
280
280
282
282
288
288
282
276
274
272
272
271
269
269
271
272
275
275
275
276
276
276
278
280
281
280
280
279
279
276
259
251
247
242
243
243
243
243
243
244
244
244
245
245
247
246
247
248
249
249
249
249
249
252
254
254
254
254
254
256
256
258
258
259
258
262
261
262
262
257
255
234
214
209
210
215
207
178
160
147
147
148
148
149
151
151
151
154
154
153
153
153
152
153
154
156
156
156
159
161
163
164
164
163
160
160
160
161
160
160
160
161
163
164
165
166
168
169
168
168
172
172
175
175
175
175
175
175
175
176
176
177
177
177
177
178
178
178
178
178
178
178
176
175
175
175
179
179
180
180
180
179
170
167
166
166
164
164
162
161
161
162
158
158
157
158
157
157
156
158
159
159
159
159
159
159
160
161
161
163
163
163
163
163
162
162
163
164
165
158
156
131
113
108
107
107
106
103
96
95
97
95
94
93
93
94
94
94
94
94
93
89
76
73
73
73
74
74
60
60
61
59
58
52
52
51
52
53
53
54
54
55
55
55
55
54
56
56
56
56
56
56
56
56
56
56
56
57
57
59
59
61
61
61
61
61
61
60
59
57
57
53
52
52
52
51
51
51
51
51
51
51
51
51
51
51
51
51
51
51
51
51
51
51
51
51
51
51
51
51
51
51
51
51
51
51
51
52
52
52
52
52
52
52
54
54
53
53
53
53
50
50
49
47
45
43
40
39
39
40
40
40
40
40
38
38
38
38
38
34
34
34
34
34
34
34
34
34
34
35
33
32
31
31
31
31
31
31
30
28
28
25
20
18
17
17
17
17
17
17
17
17
17
17
17
15
14
14
12
12
12
12
12
12
11
11
11
11
12
12
11
12
12
11
11
10
10
10
10
10
10
10
10
10
10
10
10
10
10
10
10
10
12
12
13
13
13
13
14
14
12
12
12
12
12
12
13
13
13
13
13
13
13
13
13
13
14
14
14
14
14
14
14
14
15
14
14
13
13
13
13
13
13
13
13
13
13
13
13
13
13
13
13
13
13
13
13
13
13
13
13
13
13
13
13
14
15
15
15
15
16
16
16
16
15
15
15
15
15
15
15
15
15
15
15
15
15
15
15
15
15
15
15
15
16
16
16
17
17
17
17
17
18
18
18
18
21
21
21
21
21
17
17
17
15
15
15
15
15
15
15
15
15
15
15
15
16
17
16
17
17
18
18
18
18
18
18
18
18
18
18
18
18
19
21
22
22
22
22
22
24
23
23
23
23
23
23
23
23
24
24
24
24
24
24
24
23
23
23
22
22
20
20
20
19
20
20
21
21
21
21
21
21
21
21
21
21
21
21
21
21
20
20
20
20
21
21
21
21
21
21
21
21
21
22
22
22
22
22
25
25
25
25
25
25
25
26
26
27
27
27
25
25
24
24
24
24
24
24
24
24
24
24
25
25
25
25
25
25
25
25
25
25
24
24
24
24
24
24
24
24
24
24
24
24
24
24
24
23
23
22
20
20
20
20
20
21
20
20
20
20
19
19
19
19
19
19
19
17
17
17
17
17
17
17
17
17
17
17
17
17
17
17
17
17
17
17
17
17
17
17
17
18
18
18
18
16
16
16
16
16
15
15
15
15
13
13
9
9
9
9
9
9
9
9
7
7
7
7
7
7
7
7
7
7
8
6
4
4
4
4
4
4
4
4
4
5
5
5
5
5
5
5
5
5
6
6
6
6
6
6
6
6
6
5
5
5
5
4
4
4
4
6
6
6
6
6
6
6
6
6
6
5
5
5
5
6
6
6
6
6
6
6
6
6
6
6
6
6
6
6
6
6
6
6
6
6
6
6
6
6
6
6
6
6
6
6
6
6
6
6
7
7
7
7
7
7
7
7
7
7
7
7
7
7
7
7
7
7
7
7
7
7
7
7
7
7
7
7
7
7
7
7
7
7
7
7
7
7
6
6
6
7
6
6
5
5
5
5
4
4
5
5
5
5
6
6
6
6
7
7
7
7
7
7
7
6
6
6
6
6
5
5
5
5
5
5
5
5
5
5
5
5
5
5
5
5
5
5
5
5
5
5
5
5
5
5
5
5
5
5
5
5
5
5
5
5
5
5
5
5
5
5
5
6
6
6
6
6
6
6
6
6
6
6
6
6
6
6
6
6
6
5
5
5
5
4
4
4
4
4
4
4
4
4
4
4
4
4
4
4
4
4
4
4
4
4
4
4
4
4
4
4
4
4
4
5
5
5
5
5
5
5
5
5
5
5
4
4
2
2
3
3
3
3
3
3
3
3
3
3
3
3
3
3
3
3
3
3
3
3
3
3
3
3
3
4
4
4
4
4
4
4
4
4
4
4
5
5
5
5
5
5
5
5
5
5
5
4
4
5
5
5
5
5
5
5
5
4
4
4
4
4
4
4
4
4
4
4
4
4
4
4
4
4
4
4
4
4
4
5
5
5
5
5
5
5
5
5
5
5
5
5
5
5
5
5
5
5
5
5
5
5
5
5
5
5
5
5
5
5
5
5
5
5
5
5
5
5
5
5
5
5
5
5
5
5
5
5
5
5
5
4
4
4
4
4
4
4
4
4
4
4
4
4
4
4
4
4
4
4
4
4
3
1
1
1
1
1
1
1
1
1
1
1
1
1
1
1
1
1
1
1
1
1
1
1
1
2
2
2
3
3
3
3
2
2
2
2
2
2
2
2
2
2
2
2
2
2
2
1
1
1
1
1
1
1
1
1
1
1
1
1
1
1
1
2
2
2
2
2
2
2
2
2
2
2
2
2
2
2
2
2
2
2
2
2
2
2
2
2
2
2
2
2
2
2
2
2
2
2
2
2
2
2
2
2
2
2
2
2
2
2
2
2
2
2
2
2
2
2
2
2
2
2
2
2
2
2
2
2
3
3
3
3
3
3
3
3
3
3
3
3
3
3
3
3
3
3
3
3
3
3
3
3
3
3
3
3
3
5
5
4
4
4
4
4
4
4
4
4
4
4
4
4
4
4
4
4
4
4
4
4
4
4
4
4
4
4
4
4
4
4
4
4
3
3
3
3
3
3
3
3
3
3
3
3
3
3
3
3
3
3
3
3
3
3
3
3
3
3
3
3
2
2
2
2
2
2
2
2
2
2
2
3
3
3
3
3
3
3
3
3
3
3
3
4
3
3
3
3
3
3
8
12
12
14
15
15
15
17
22
22
22
22
22
22
23
24
24
25
25
25
26
27
27
27
28
29
29
30
30
30
30
30
34
36
41
41
41
41
43
43
43
44
44
44
46
47
46
46
51
53
53
53
53
53
54
55
55
56
57
58
60
61
63
63
63
63
64
64
63
63
64
64
65
65
65
66
66
66
66
66
66
69
69
71
71
74
74
74
74
74
74
75
75
76
76
76
76
76
76
76
76
76
76
76
76
76
76
76
76
76
76
80
81
81
81
81
81
81
82
83
84
84
86
86
87
87
88
89
89
89
89
89
90
91
92
92
92
94
94
94
94
95
95
97
99
99
99
99
99
100
100
100
101
101
101
101
101
101
101
102
102
101
102
102
102
102
101
101
101
101
99
82
74
74
66
66
67
66
66
66
71
73
74
73
68
64
63
63
62
64
64
67
68
68
68
69
67
66
65
65
65
65
65
66
66
66
66
66
66
66
66
66
67
68
69
69
69
69
69
69
67
68
68
70
70
68
69
69
69
68
68
77
78
82
82
80
79
80
80
80
80
80
80
79
77
76
76
74
73
71
71
71
70
70
70
70
76
76
76
76
76
76
76
76
76
75
76
76
76
74
75
75
75
74
74
75
76
76
76
75
75
76
75
75
74
73
74
72
72
71
71
68
67
66
67
62
63
59
58
57
57
56
56
56
57
56
55
53
54
54
51
52
52
52
52
52
52
52
52
52
52
52
51
51
51
51
51
51
51
52
52
52
53
53
53
53
53
53
53
53
53
54
53
52
52
51
51
51
51
51
52
51
52
51
50
50
50
50
47
48
48
48
43
39
39
39
39
39
39
38
41
41
41
38
36
36
36
36
32
32
32
29
28
28
28
28
28
27
27
27
27
25
24
24
24
24
24
24
25
25
25
25
25
24
25
25
25
25
26
26
25
25
25
25
25
25
25
25
25
25
25
25
25
25
25
25
25
25
24
24
22
20
20
20
20
20
20
20
20
19
19
19
19
19
20
18
18
19
19
19
19
23
23
23
23
24
23
23
23
23
22
22
22
22
22
22
22
22
23
23
23
23
23
23
23
23
23
24
24
27
27
28
28
28
29
29
28
34
34
35
35
35
35
35
36
36
36
36
36
36
36
36
36
36
36
38
38
38
38
38
40
39
39
39
40
40
41
41
42
42
43
42
42
42
42
42
42
42
42
42
42
42
42
42
42
40
38
38
38
38
38
38
38
38
38
38
38
38
39
39
38
38
38
38
36
36
38
39
39
39
39
39
42
41
41
39
38
38
37
38
38
38
38
38
38
36
36
36
35
35
35
35
35
35
35
35
35
35
36
36
40
40
40
40
41
40
40
40
40
41
41
43
43
43
43
44
44
44
44
42
38
37
35
35
34
34
32
32
32
32
32
31
31
27
30
29
30
30
31
32
32
32
31
31
29
29
29
29
29
29
29
29
29
29
29
29
29
28
28
28
28
28
28
29
29
29
28
29
29
28
28
25
25
25
27
27
27
27
26
26
26
27
27
27
27
27
27
28
28
28
28
28
28
28
28
28
28
28
28
28
28
28
28
28
28
28
28
28
27
27
27
27
27
30
29
28
27
27
27
28
27
28
30
30
30
31
30
30
30
30
28
26
26
26
26
26
26
26
26
26
26
26
26
26
26
27
27
27
27
27
28
28
29
29
29
29
29
32
32
32
32
32
32
32
32
32
32
33
33
33
33
33
34
35
35
35
34
34
34
34
35
35
35
36
37
38
38
38
38
39
39
40
40
40
40
40
40
40
40
40
40
44
45
45
45
45
45
45
45
45
45
45
45
46
46
47
48
47
47
47
47
46
47
47
46
46
47
48
48
48
48
48
47
45
45
43
43
42
42
42
41
41
41
40
40
40
40
40
41
41
41
41
41
41
41
42
41
41
41
42
43
43
43
43
43
43
42
42
43
43
44
44
46
46
46
46
46
45
45
45
45
47
50
50
50
50
51
52
50
50
50
50
50
50
50
50
50
52
52
52
52
52
51
51
51
52
52
52
52
47
48
49
49
49
49
50
50
50
50
50
51
50
51
51
52
52
52
52
52
52
52
52
54
54
53
50
50
49
49
50
50
50
50
50
50
50
50
50
50
50
51
51
51
51
51
51
51
51
51
51
53
53
53
53
53
54
55
55
55
55
55
55
55
55
55
55
55
55
56
57
57
57
57
57
57
57
57
58
58
58
59
60
60
60
60
58
58
57
56
54
53
53
53
54
53
52
53
47
48
48
47
46
45
48
49
50
50
50
50
50
49
49
46
46
46
44
41
41
41
41
40
38
38
38
38
39
39
39
39
40
40
40
40
40
40
40
40
40
40
40
40
40
40
40
40
40
40
40
40
41
41
42
42
42
41
41
41
40
40
41
41
41
41
40
40
41
41
41
39
39
38
39
38
38
38
38
38
38
37
37
38
38
40
40
41
43
43
43
43
44
44
45
45
45
43
42
40
39
39
38
39
38
38
38
34
34
38
37
37
37
33
31
34
34
34
35
35
35
35
35
35
35
35
35
35
35
35
35
34
35
36
36
36
36
34
34
33
35
35
35
35
35
35
35
35
36
36
36
36
35
35
35
35
37
39
41
41
42
42
42
44
44
44
45
45
50
50
57
57
57
57
57
60
61
61
61
62
62
63
62
62
62
62
62
61
61
61
61
61
61
60
66
66
67
67
65
65
65
66
66
66
66
66
66
66
66
66
66
66
66
66
66
67
67
67
67
67
67
67
67
66
65
64
64
64
64
65
65
66
66
66
66
66
67
67
67
67
67
67
67
67
67
68
69
70
70
70
70
70
69
69
69
69
69
69
69
68
68
69
69
69
68
68
68
68
68
67
67
66
64
66
65
64
64
64
64
64
64
64
59
59
57
47
45
45
46
45
45
44
44
44
44
44
42
41
38
32
30
29
27
27
27
27
27
27
26
26
26
26
25
25
25
25
25
25
25
25
23
23
23
23
23
22
21
21
21
22
22
22
22
22
22
22
22
20
20
20
19
19
19
15
15
15
15
14
14
14
14
14
14
14
14
14
14
14
14
14
14
14
15
15
15
11
10
10
11
11
11
11
11
11
11
11
11
11
11
11
12
12
12
13
13
13
13
13
11
11
10
12
12
13
14
17
17
17
17
17
17
17
17
17
17
17
17
20
20
20
20
20
20
20
20
20
20
21
22
23
23
23
22
22
22
22
22
22
22
22
22
22
22
22
22
22
22
22
22
22
22
23
24
24
24
25
25
25
25
24
23
23
23
23
23
23
23
23
22
22
22
22
22
22
22
22
22
23
23
23
23
23
23
23
23
23
23
23
23
23
23
23
23
23
23
23
23
23
23
23
24
24
24
24
24
24
24
24
24
23
23
23
23
23
23
23
22
22
22
22
23
23
23
23
23
23
23
23
23
23
23
23
23
23
23
23
23
23
23
23
23
22
21
21
20
21
20
13
14
12
12
12
11
11
11
11
11
11
11
11
11
12
12
12
12
13
13
14
14
14
13
13
13
13
13
12
12
12
13
13
13
13
13
12
13
13
13
12
12
12
12
12
12
13
13
13
13
13
13
13
13
12
12
14
14
14
14
14
14
14
14
14
14
14
14
12
12
12
12
12
12
11
11
11
11
11
11
11
11
11
11
11
11
11
11
11
11
11
11
11
11
11
13
13
13
12
12
12
12
12
12
12
12
12
12
12
12
12
12
12
13
13
13
14
14
14
14
14
14
14
14
14
13
13
13
13
12
12
12
12
12
11
11
11
11
11
11
11
11
11
12
12
12
12
13
13
13
13
15
15
15
15
15
15
15
16
18
17
17
17
13
14
14
14
14
14
14
14
14
14
14
13
13
13
13
13
13
13
13
14
14
14
14
15
15
15
15
15
15
15
15
15
15
16
16
15
15
15
15
14
14
14
14
14
14
14
14
14
13
13
13
13
13
13
13
13
13
13
13
12
12
12
12
12
12
12
12
13
13
13
13
13
13
14
14
14
14
14
14
15
16
16
17
17
18
18
19
19
19
19
19
19
19
19
20
20
20
21
21
21
21
21
21
21
21
21
21
23
23
23
23
24
24
24
23
23
21
20
21
21
19
19
19
19
19
18
19
19
19
20
20
20
20
20
20
20
20
20
20
20
20
20
21
21
21
21
21
21
21
22
22
24
25
25
25
25
25
26
26
26
26
27
27
27
27
27
27
27
27
27
27
27
27
27
27
27
27
27
27
27
27
27
27
25
25
25
25
25
25
25
25
26
26
27
27
27
26
26
26
26
26
26
26
26
27
27
27
27
27
27
27
27
29
29
29
29
28
28
28
28
28
28
28
28
28
28
28
28
28
28
28
29
29
29
27
26
26
27
27
28
28
28
28
29
27
25
24
24
24
24
24
24
24
24
24
24
24
24
24
25
25
25
22
18
18
18
18
18
18
18
18
19
19
19
18
18
17
17
17
17
17
16
15
15
15
15
15
15
15
15
15
15
15
15
15
15
15
15
15
15
15
15
15
15
15
15
15
15
15
15
15
15
15
15
15
15
15
15
15
15
15
14
14
14
14
14
14
14
14
13
13
13
13
13
13
13
13
13
13
13
13
13
13
13
13
13
13
13
13
13
13
13
11
10
8
8
8
8
8
8
7
7
6
6
5
5
3
3
3
3
3
3
3
3
2
2
2
2
3
3
3
3
3
3
3
3
3
3
3
3
3
3
3
3
3
3
4
4
4
4
5
4
4
4
5
5
5
5
7
7
9
9
9
9
9
8
8
8
8
9
9
9
9
9
10
10
10
11
11
11
11
11
11
12
12
12
12
12
12
12
12
12
12
12
12
12
12
12
13
13
13
13
13
13
13
13
13
13
14
14
15
15
15
16
16
16
16
16
16
16
16
16
16
17
19
19
19
19
20
20
20
20
20
20
20
21
20
21
21
21
21
21
21
21
21
21
21
21
21
21
21
21
24
24
25
25
25
25
25
26
26
26
26
26
26
27
28
28
28
28
28
28
30
30
30
30
30
30
30
29
28
27
27
27
27
27
27
27
27
27
25
25
24
24
24
24
25
23
23
23
23
24
24
24
24
24
24
24
24
24
24
24
24
24
23
23
23
23
23
23
23
23
23
23
23
22
22
22
22
22
22
22
22
22
22
20
19
19
19
19
19
18
18
18
18
18
18
18
18
18
18
18
18
18
18
18
18
18
18
18
18
18
18
18
18
17
17
17
16
15
14
14
14
14
14
14
14
14
14
14
12
12
12
12
12
14
15
15
15
11
8
6
6
6
6
6
6
6
6
6
6
6
6
6
6
6
6
6
6
6
6
6
6
6
5
5
5
5
5
5
5
5
5
6
6
6
6
6
6
6
6
6
6
6
6
6
6
6
6
6
6
6
6
6
6
6
6
6
6
6
6
6
6
6
6
6
8
8
8
8
8
8
8
8
8
8
8
8
8
8
8
8
8
8
8
8
8
8
8
8
8
8
8
8
8
8
8
8
7
7
7
7
7
7
7
7
8
8
7
7
7
7
7
6
6
6
6
6
6
6
6
5
5
6
6
6
6
5
5
5
5
5
5
5
5
6
6
6
6
6
6
6
6
6
6
6
6
6
6
6
6
6
9
9
9
9
9
9
9
9
9
9
9
9
9
9
9
9
9
9
9
9
9
9
9
9
9
9
8
8
8
8
8
8
8
8
8
8
8
8
8
10
10
10
9
9
10
10
10
10
10
11
11
11
11
11
11
11
11
11
11
10
10
10
10
10
10
10
10
11
11
11
11
11
11
11
11
11
11
11
11
11
11
11
11
11
11
11
11
11
11
11
11
11
11
11
11
11
11
10
10
10
10
10
10
10
10
11
15
16
16
13
13
13
12
12
12
12
12
12
11
11
11
11
11
11
11
11
11
11
11
11
11
11
11
11
11
11
11
11
11
11
11
11
11
11
11
11
11
11
11
11
11
11
11
11
11
11
10
10
10
10
10
10
10
11
11
11
11
9
10
10
8
8
8
9
9
9
9
9
9
9
9
9
9
9
9
9
9
9
9
9
9
9
9
9
9
9
9
9
10
10
10
10
10
10
10
10
10
10
10
10
10
10
10
10
10
10
10
10
10
10
10
10
10
10
10
10
10
10
10
10
10
10
10
10
10
10
10
10
10
10
10
11
11
11
11
10
9
9
7
7
7
7
7
7
7
7
7
7
7
7
8
8
8
8
8
8
8
8
8
8
8
8
7
7
7
7
7
7
7
7
7
7
7
7
7
7
7
8
8
8
8
8
8
8
8
8
8
8
8
8
8
8
8
8
8
8
8
8
7
7
7
7
7
7
7
7
7
7
7
7
7
7
7
7
7
7
7
7
7
8
8
8
8
8
8
8
8
8
8
8
8
8
6
6
5
5
4
3
3
3
2
2
2
2
2
2
2
2
2
2
2
2
2
2
2
2
2
2
2
2
2
2
2
2
2
2
2
2
2
2
2
2
2
2
2
2
2
2
3
3
3
3
3
3
3
3
3
3
3
3
3
3
3
2
2
2
2
2
2
2
2
2
2
2
2
2
2
2
2
2
2
2
2
2
2
2
2
2
2
2
2
2
2
2
2
2
3
3
3
3
3
3
2
2
2
2
2
2
2
2
2
2
2
2
2
2
2
2
2
2
3
4
4
4
3
3
3
3
3
3
3
3
3
3
3
4
4
4
4
4
4
4
4
4
4
4
4
5
5
5
5
5
5
5
6
5
5
5
5
5
5
5
5
5
5
5
5
5
5
5
5
5
5
5
5
5
6
6
6
6
6
6
6
6
6
6
6
7
7
7
8
8
8
9
9
9
9
9
10
11
11
11
11
11
11
11
11
11
11
11
11
11
11
12
13
13
13
13
13
13
13
13
13
13
13
13
13
13
13
13
14
14
14
14
14
14
14
14
14
14
14
14
14
14
14
14
14
14
14
14
14
14
15
15
15
13
12
12
12
12
13
13
13
13
13
13
13
13
13
13
13
14
14
14
14
14
14
14
14
14
14
14
14
14
14
14
14
14
14
14
14
14
14
14
14
14
14
14
14
14
14
14
14
14
14
14
14
14
14
14
14
14
14
14
14
14
14
13
13
13
13
13
13
13
13
13
10
10
10
10
10
9
9
9
9
9
9
9
9
9
9
9
9
9
10
10
10
10
10
10
10
10
10
10
10
10
10
10
10
10
10
10
10
10
10
10
10
10
10
10
10
10
10
9
9
9
6
6
6
6
6
6
5
5
5
5
5
5
6
6
7
7
6
6
5
5
5
5
5
4
4
4
2
2
2
2
2
2
2
2
2
2
2
2
2
2
2
2
2
2
2
2
2
2
2
2
2
2
2
2
2
2
2
2
2
2
2
2
2
2
2
2
2
2
3
3
3
3
3
3
3
3
3
3
3
3
3
3
3
3
3
3
3
3
3
3
3
3
3
3
3
3
3
3
3
3
3
3
3
3
3
3
3
3
3
3
3
3
3
3
3
3
3
3
3
3
3
3
3
3
3
3
3
3
3
3
3
3
2
2
2
2
2
2
2
2
1
1
0
0
0
0
0
0
0
0
0
0
0
0
0
0
0
0
0
0
0
0
0
0
0
1
1
1
1
1
1
1
1
1
1
1
1
1
1
1
1
1
1
1
1
1
1
1
1
1
1
1
1
1
1
1
1
1
1
1
1
1
1
1
1
1
1
1
1
1
1
1
2
2
2
2
2
2
2
2
2
2
2
2
2
2
2
2
2
2
2
1
1
1
1
1
1
1
1
1
1
1
1
1
1
1
1
1
1
1
1
1
1
1
1
1
1
1
2
2
2
2
2
2
2
2
2
2
2
2
2
2
2
3
4
4
4
4
4
4
4
4
4
4
4
4
4
4
4
4
4
4
4
4
4
4
4
4
4
4
4
4
4
4
4
4
4
4
3
3
3
3
3
3
3
4
4
4
4
5
5
5
5
5
5
5
5
5
5
5
5
5
6
6
6
6
6
6
6
6
6
6
6
6
6
6
6
6
6
6
6
6
6
6
6
6
6
6
6
6
6
6
6
6
6
6
6
6
6
6
6
6
5
5
5
5
5
5
5
5
5
5
5
5
5
5
5
5
5
5
5
5
6
6
6
6
6
6
6
6
6
6
6
6
6
6
6
6
6
6
6
6
4
4
4
4
4
4
3
3
3
1
1
1
0
0
0
0
0
0
0
0
0
0
0
0
0
0
0
0
0
0
0
0
0
0
0
0
0
0
0
0
0
0
0
0
0
0
0
0
0
0
0
0
0
0
0
0
0
0
0
0
0
0
0
0
0
0
0
0
0
0
0
1
1
1
1
1
1
1
1
1
1
1
1
2
2
2
2
2
2
2
3
3
3
3
3
4
4
4
4
4
8
8
8
8
8
8
8
8
8
8
8
8
9
9
9
9
9
10
10
10
10
10
10
10
10
10
10
10
10
10
10
10
10
10
10
10
10
10
10
10
10
10
10
10
10
10
10
10
10
10
10
10
10
10
10
10
10
10
10
10
10
10
10
10
10
10
10
10
10
10
10
10
10
11
11
12
12
12
12
12
12
12
12
12
12
13
13
13
13
13
13
13
13
13
13
13
14
15
15
15
15
15
15
15
15
15
15
15
15
15
15
15
14
14
14
14
14
12
12
12
12
12
12
12
12
12
12
11
11
10
10
11
10
10
10
10
10
10
10
10
10
10
10
10
10
10
10
10
10
10
10
10
10
10
10
10
10
10
10
10
10
10
10
10
10
10
10
10
10
10
10
10
10
10
10
10
10
10
10
10
10
10
10
10
10
9
9
9
9
9
9
9
9
9
9
9
8
8
9
9
9
9
9
9
9
9
9
9
9
8
8
6
6
6
6
6
6
4
3
3
3
3
3
3
3
3
3
3
3
3
3
3
3
3
3
3
3
3
3
3
3
3
3
4
4
4
5
5
5
5
5
5
5
5
5
5
5
5
5
3
3
3
3
4
4
4
4
3
3
4
5
5
5
5
6
6
6
6
6
6
6
6
6
6
6
6
6
6
6
6
6
6
6
6
6
6
6
6
6
6
6
5
5
5
5
5
5
5
5
5
5
5
5
5
5
5
5
5
5
5
5
5
5
5
5
5
5
5
5
5
5
5
5
5
5
5
5
5
5
5
5
5
5
5
5
5
6
6
6
6
6
6
6
6
6
6
6
6
6
6
7
7
7
7
7
7
7
7
7
7
7
7
7
7
7
7
7
7
7
7
7
6
6
5
5
5
5
5
5
5
5
5
5
5
5
5
5
5
5
5
5
5
4
4
4
4
4
4
4
3
3
3
3
3
2
2
2
2
2
2
2
2
2
4
4
4
4
4
4
4
4
4
5
5
5
6
6
6
6
6
6
7
7
7
7
7
7
7
7
7
7
7
7
7
7
7
7
7
7
7
7
7
7
7
7
7
7
7
7
7
7
7
7
7
6
6
6
6
6
6
6
6
6
6
6
5
4
4
4
4
4
4
4
4
4
4
4
4
4
4
4
4
4
4
4
4
4
4
4
4
4
4
5
5
5
6
6
6
6
6
6
6
6
6
6
6
6
6
6
6
6
6
6
6
7
7
7
7
7
7
7
7
7
7
7
6
5
4
4
3
3
3
3
3
3
3
3
3
3
3
3
3
3
3
3
3
3
3
3
3
3
3
3
3
3
3
3
3
3
3
3
3
3
3
3
3
3
3
3
3
3
3
3
3
3
3
3
3
3
3
3
3
3
3
3
3
3
3
3
3
3
3
3
3
3
3
3
3
3
3
3
3
3
3
3
3
4
4
3
3
3
3
4
4
4
4
4
3
4
4
4
4
4
4
4
4
4
4
4
4
4
4
4
4
4
4
3
3
3
3
3
3
4
5
5
5
5
5
5
5
5
5
5
5
5
5
5
5
5
5
5
5
5
5
5
5
5
5
5
5
5
5
5
5
6
6
6
6
6
6
6
6
6
6
6
6
6
7
7
7
7
7
7
7
7
7
7
7
7
7
7
7
7
7
7
7
7
7
7
7
7
7
7
7
7
7
7
7
7
7
7
7
7
7
7
7
7
7
7
7
7
7
7
7
7
7
7
7
7
7
7
7
6
6
6
6
6
6
6
5
5
5
5
5
5
5
5
5
5
5
6
6
6
6
6
6
5
5
4
4
4
4
4
4
4
4
4
4
4
4
4
5
5
5
5
4
4
4
3
3
3
3
3
3
2
2
2
2
2
2
2
2
2
2
2
2
2
2
2
2
2
2
2
2
2
2
2
2
2
2
2
2
2
2
2
2
2
2
2
2
2
2
2
2
2
2
2
2
2
2
2
2
2
3
3
3
3
3
3
3
3
3
3
3
3
3
3
3
3
3
3
3
3
3
3
3
3
3
3
3
3
3
3
3
3
3
3
3
3
3
3
3
2
2
2
2
2
2
2
2
2
2
2
2
2
2
2
2
2
2
2
2
2
2
2
2
2
2
2
2
2
2
2
2
2
2
2
2
1
1
1
1
0
0
0
0
0
1
1
1
1
1
1
1
1
1
1
1
1
1
1
1
1
1
1
1
1
1
1
1
1
1
1
1
1
1
1
1
1
1
1
1
1
0
0
0
0
0
0
0
0
0
0
0
0
0
0
0
0
0
0
0
0
0
0
0
0
0
0
0
0
0
0
0
0
0
0
0
0
0
0
0
0
0
0
0
0
0
0
0
0
0
0
0
0
0
0
0
0
0
0
0
0
0
0
0
0
0
0
0
0
0
0
0
0
0
0
0
0
0
0
0
0
1
1
1
1
1
1
1
2
2
2
2
2
2
2
2
2
2
5
7
8
7
7
7
7
10
11
13
13
14
14
14
14
14
14
15
15
15
15
15
16
16
16
16
18
18
18
21
21
21
21
21
21
22
25
25
25
25
25
25
26
26
26
26
26
26
26
26
26
26
26
26
26
27
27
27
27
27
27
27
27
27
27
27
27
27
27
27
27
27
27
28
28
29
29
29
29
29
29
29
29
29
29
29
29
29
29
29
29
29
28
28
28
28
28
28
28
28
29
29
29
30
34
34
34
34
35
35
35
35
35
35
35
35
32
32
32
32
33
33
34
34
35
35
33
33
30
29
29
29
30
28
26
24
24
24
24
24
24
23
23
23
22
21
18
18
18
18
18
18
20
20
20
20
20
20
20
20
20
21
21
20
20
20
20
20
20
20
20
20
20
20
20
20
20
20
20
20
20
20
20
20
20
20
20
20
20
20
20
20
21
21
21
21
21
21
21
21
21
21
21
21
21
21
21
21
22
24
24
24
24
24
24
24
24
24
24
24
24
23
20
19
17
17
17
17
17
18
18
17
17
17
17
17
17
17
17
17
17
18
18
19
18
17
16
16
16
16
15
14
14
14
14
14
14
14
14
14
14
14
14
14
14
14
13
13
13
12
11
11
11
10
10
10
10
10
10
10
10
10
11
11
11
11
11
12
12
13
13
13
13
13
13
13
13
13
13
13
13
13
13
14
14
14
14
14
14
13
13
13
13
13
13
13
13
13
13
13
13
12
12
12
12
12
12
13
13
13
13
13
12
12
12
12
15
15
15
15
15
15
15
15
15
15
16
16
16
16
17
17
19
19
19
20
20
20
20
20
21
21
21
21
21
21
21
21
21
21
22
22
22
22
22
22
22
22
22
22
21
21
21
21
22
21
21
22
22
22
22
22
22
22
22
22
22
22
22
23
23
23
23
23
24
20
20
21
21
21
21
21
21
21
21
20
20
20
20
20
20
20
19
19
19
19
19
19
19
19
19
19
19
19
19
19
19
19
19
18
18
19
19
19
19
19
19
19
19
20
20
20
20
20
20
20
21
21
21
21
21
20
19
18
14
13
15
17
17
17
17
18
18
18
18
18
18
17
16
16
16
16
16
16
16
16
16
15
14
14
14
14
14
14
15
15
15
15
15
15
16
16
16
16
16
16
15
16
16
17
18
18
18
19
21
21
21
23
23
23
23
23
23
23
23
24
24
24
24
24
24
24
24
25
29
29
29
29
29
29
29
29
29
29
29
29
30
30
30
30
30
31
31
31
31
31
31
30
30
32
32
32
32
32
31
31
30
32
32
32
31
31
31
31
31
31
33
33
33
31
31
33
33
33
34
34
34
33
32
32
32
32
32
32
32
32
34
34
33
35
34
34
34
34
34
34
34
35
35
35
35
35
35
35
35
35
35
35
35
36
36
37
37
37
37
37
37
37
38
38
38
39
41
41
41
41
41
41
41
41
41
41
41
41
41
41
41
41
41
41
41
40
40
39
39
39
38
38
38
37
35
34
34
34
34
33
33
33
33
34
34
34
34
33
33
32
32
32
34
34
33
33
33
32
32
31
31
30
30
21
22
23
24
24
25
25
25
25
23
21
21
27
27
26
27
28
28
28
28
28
28
28
29
29
29
29
29
29
29
29
29
29
29
29
29
28
27
27
27
27
27
27
27
27
27
27
27
27
27
27
27
27
27
27
27
26
26
26
26
25
25
25
25
25
25
25
25
25
25
25
25
25
25
25
25
25
25
25
25
25
25
25
25
25
27
29
30
30
30
29
29
30
30
30
30
30
30
30
30
30
30
30
31
28
28
28
28
28
28
28
25
24
24
24
23
22
20
20
17
16
16
16
16
17
17
17
17
15
14
14
14
14
14
14
14
14
14
13
13
13
13
13
13
13
13
13
13
13
13
13
13
13
13
13
13
13
12
12
12
12
12
13
13
13
13
13
13
13
14
14
14
14
14
14
14
14
14
15
15
15
15
15
17
17
16
16
16
16
16
16
16
17
17
17
17
16
16
16
16
16
16
16
16
16
16
15
15
15
15
15
13
13
13
13
13
13
13
14
13
14
14
14
14
15
15
15
14
14
14
14
14
14
14
14
14
14
14
13
13
13
13
13
13
14
14
14
14
14
14
14
14
14
13
13
13
13
12
13
13
13
14
14
14
15
15
15
16
16
16
16
16
16
16
16
16
16
16
16
16
16
15
15
15
15
13
12
12
12
12
13
13
13
13
14
14
14
14
14
14
14
14
14
14
14
14
14
14
14
14
13
13
13
13
13
13
13
13
14
14
14
14
14
14
14
14
14
14
14
14
14
14
12
11
11
11
11
11
12
12
12
12
12
12
10
10
10
10
10
10
10
10
10
9
9
9
9
9
9
10
10
10
10
10
10
9
9
9
9
9
9
9
9
9
9
9
9
9
9
9
9
9
9
9
9
9
9
9
9
9
9
10
9
9
9
9
9
9
9
9
9
9
9
9
8
8
8
8
9
8
8
8
9
7
7
7
7
7
6
6
7
8
8
8
8
8
8
8
8
8
8
8
8
8
8
8
8
8
8
7
6
6
6
6
6
7
7
7
7
7
7
7
7
7
7
7
7
7
7
7
7
7
7
7
7
7
7
7
7
7
7
7
7
7
8
8
8
10
10
10
10
10
11
11
11
11
11
11
11
11
11
11
11
11
11
11
11
13
13
13
15
15
15
15
15
15
16
16
16
17
17
18
17
17
17
17
17
17
17
17
17
17
17
17
17
17
17
17
17
17
17
17
17
16
17
18
18
18
18
18
19
19
19
19
19
19
19
19
19
19
19
19
21
22
22
23
23
24
24
24
24
24
24
24
24
24
24
24
24
24
24
24
24
24
24
24
24
24
25
25
26
26
26
27
26
26
26
25
26
26
26
26
26
26
26
26
26
26
26
26
26
26
26
26
27
27
27
27
27
28
28
28
27
27
27
27
27
27
27
27
27
27
27
27
27
27
27
27
27
27
27
27
27
26
26
27
27
27
27
27
26
26
26
25
25
25
23
21
21
20
20
20
20
20
20
20
19
18
18
18
19
18
18
18
18
17
17
17
16
16
15
15
15
15
15
15
15
11
11
11
11
11
11
12
12
12
12
12
12
12
12
11
11
10
10
9
8
7
7
7
7
7
7
7
7
7
7
7
7
7
7
7
7
7
7
7
7
8
8
8
8
8
8
8
8
8
8
8
8
8
8
8
8
8
8
8
8
8
8
8
8
8
8
8
8
8
8
8
8
8
8
8
8
9
9
8
8
8
8
8
8
8
8
8
8
8
8
7
7
7
7
7
7
6
6
6
6
6
6
6
6
6
4
4
4
4
4
3
3
3
3
3
3
3
4
4
4
4
4
4
5
5
5
5
5
5
5
5
5
5
5
5
5
5
5
5
5
5
5
5
5
5
5
5
5
5
5
5
5
5
5
5
5
4
4
4
3
3
3
4
4
4
4
4
4
4
4
4
4
4
3
3
3
3
3
3
3
3
3
3
3
3
3
3
3
3
4
4
4
4
4
4
4
4
5
5
5
5
5
5
5
5
5
5
5
5
5
6
6
6
6
6
6
6
5
5
5
5
5
5
5
5
5
5
6
6
6
6
6
6
6
6
6
6
6
6
6
6
6
6
6
6
6
6
6
6
6
6
7
7
7
7
7
7
7
7
7
7
7
7
7
7
7
7
7
7
8
8
8
9
9
9
9
9
10
11
11
11
11
11
11
11
11
11
11
11
11
11
11
12
12
12
12
12
12
12
12
12
13
13
13
13
13
13
13
13
13
13
13
13
13
12
12
12
12
11
9
9
9
9
9
9
9
9
9
9
9
10
10
10
10
10
10
10
10
10
10
10
10
10
10
11
12
12
12
12
12
12
12
12
12
12
12
12
12
12
12
12
13
13
13
13
13
13
13
13
13
13
13
13
13
13
13
13
13
13
13
12
12
15
16
15
15
15
15
15
15
15
15
15
15
15
15
15
15
15
15
15
17
17
16
16
16
16
15
15
15
15
14
14
14
15
15
15
15
15
15
15
15
15
15
15
15
15
15
15
15
15
15
15
15
15
15
15
15
14
14
14
14
14
14
14
14
14
14
14
14
14
14
13
13
13
13
13
13
13
13
14
14
14
14
14
14
14
14
14
18
18
18
18
18
18
18
18
18
17
17
17
17
17
15
15
15
15
15
15
15
14
14
14
14
14
14
14
14
14
14
14
14
13
12
12
12
12
12
12
12
11
11
11
11
11
11
11
11
11
11
12
12
12
11
11
9
9
9
9
9
9
9
9
9
9
9
9
9
9
9
8
8
8
8
8
8
8
8
8
8
8
8
8
8
8
8
8
8
8
8
8
8
8
8
8
8
8
8
7
7
7
7
7
7
8
7
7
7
7
7
7
7
7
7
7
7
7
7
7
7
7
7
7
7
7
7
7
7
7
7
7
7
7
5
7
7
7
7
7
7
7
7
8
8
8
8
9
9
10
10
10
10
10
10
10
10
10
10
10
9
9
9
9
9
9
9
9
9
9
9
9
9
9
9
9
10
10
10
13
13
13
13
13
16
16
17
17
17
17
17
17
17
17
17
17
17
18
18
18
18
18
18
19
19
19
20
20
20
20
20
20
20
20
20
20
20
20
20
20
20
20
20
20
21
21
20
20
20
20
20
20
20
20
20
20
20
20
20
20
20
20
20
20
20
20
20
20
20
20
20
20
20
20
20
20
20
20
20
20
20
20
21
21
21
21
21
21
21
21
21
20
20
16
16
16
15
16
16
17
17
16
16
16
16
16
16
15
16
16
16
16
16
16
16
16
16
15
15
13
13
13
13
13
13
13
13
13
13
13
13
13
13
13
13
13
13
13
13
13
13
13
13
12
12
12
12
12
12
12
11
11
11
11
10
10
10
9
9
9
9
9
8
8
10
10
10
10
10
10
10
10
10
10
10
10
10
10
10
10
10
10
10
10
10
10
10
10
10
10
10
10
10
10
10
10
10
10
10
10
10
10
10
10
10
10
11
11
8
8
8
8
8
8
8
8
8
7
7
7
7
7
7
7
7
7
7
7
7
7
7
7
7
7
7
7
7
7
7
6
6
6
6
6
6
6
7
7
7
7
7
7
7
7
6
6
6
6
6
6
6
6
6
6
6
6
6
6
7
7
7
7
7
7
7
7
7
7
7
7
7
7
7
7
7
7
7
7
7
7
7
7
7
7
7
7
6
6
6
6
6
6
6
6
6
6
6
6
5
5
4
4
4
4
4
4
4
4
3
3
3
3
3
3
3
3
3
3
3
3
3
3
3
3
3
3
3
3
3
3
3
3
3
3
3
3
3
3
3
3
3
3
3
3
3
3
3
3
3
3
3
3
2
2
2
1
1
1
1
1
1
1
1
1
1
1
1
1
1
1
1
1
1
1
1
1
1
1
1
1
1
1
1
1
1
1
1
1
1
1
1
1
1
1
1
1
1
1
1
1
1
1
1
1
1
1
1
1
1
1
1
1
2
2
2
2
2
2
2
2
2
2
2
2
2
2
2
2
2
2
2
2
2
2
2
2
2
2
2
2
2
2
2
2
2
2
2
4
4
4
4
4
4
4
5
5
5
5
5
5
5
6
6
6
6
6
6
6
6
6
6
6
6
6
6
6
7
7
8
8
8
8
8
8
8
8
8
8
8
8
9
9
9
9
9
9
9
9
10
10
10
10
10
9
9
9
8
8
8
8
9
9
9
9
9
9
9
9
9
10
10
10
10
10
10
10
10
10
10
10
10
10
10
10
11
11
11
11
11
12
12
12
14
14
14
14
14
14
14
14
14
14
14
14
14
14
14
14
14
14
14
14
14
14
14
14
14
14
14
14
14
14
12
13
13
13
13
12
12
12
12
12
12
12
12
12
12
12
12
12
12
12
12
12
12
12
12
12
12
12
12
12
12
12
12
12
12
12
12
12
12
12
12
12
12
12
12
12
11
11
10
10
10
10
10
10
11
11
11
11
11
11
11
11
11
11
12
12
12
12
12
12
12
12
12
12
13
13
13
13
13
13
13
13
12
12
12
11
11
11
11
11
11
11
11
11
12
12
12
12
12
12
12
12
13
13
13
13
9
9
9
9
8
8
7
7
7
7
7
7
7
8
8
8
8
8
8
8
8
8
8
7
7
7
7
7
7
7
7
7
7
7
7
7
7
8
8
8
8
8
8
8
8
8
6
6
6
6
6
6
6
6
5
5
5
5
5
5
5
5
5
5
5
5
5
5
5
5
5
5
5
5
6
6
6
7
7
7
7
7
7
7
7
7
8
8
8
8
9
9
9
9
9
8
8
8
8
8
8
8
8
8
8
8
7
6
6
6
6
6
6
6
6
6
6
6
6
6
6
6
6
6
6
6
6
6
6
6
6
6
6
6
6
6
7
7
7
6
6
6
6
6
6
6
6
6
6
6
7
7
7
7
7
7
7
7
6
6
6
6
6
6
6
5
5
5
5
5
5
5
5
5
5
6
7
6
7
7
7
7
7
7
7
7
7
7
7
7
7
7
7
7
7
7
7
7
7
7
7
7
7
7
7
7
7
7
7
7
7
7
8
8
8
8
8
8
7
7
8
8
8
8
8
8
8
8
8
8
9
9
9
9
9
9
9
9
9
9
9
9
9
9
9
9
9
9
9
9
9
9
9
9
9
9
9
9
9
9
9
9
9
9
9
10
10
10
10
11
11
11
11
10
10
10
10
10
10
10
10
10
10
10
10
11
11
12
12
12
12
12
12
12
12
11
9
10
10
10
10
10
10
10
9
9
9
8
8
8
8
8
8
8
8
8
7
6
6
6
6
6
6
6
6
6
6
6
6
7
7
7
7
7
7
7
8
8
8
8
8
8
8
8
8
8
8
8
8
9
9
9
9
9
8
8
8
8
8
10
10
10
10
10
10
10
10
10
10
10
10
10
10
10
9
9
9
8
8
8
8
8
8
8
8
7
7
7
7
6
6
6
6
6
6
6
6
6
6
6
6
6
6
6
6
6
6
6
6
6
6
6
6
6
6
6
6
6
6
6
6
6
6
6
6
6
6
6
6
6
6
6
6
6
6
6
6
6
6
6
6
6
6
6
6
6
6
6
6
6
6
6
6
6
6
6
6
6
6
6
6
6
5
5
5
5
5
4
4
4
4
4
4
4
4
4
4
4
4
4
4
4
4
4
4
4
4
2
1
0
0
0
0
0
0
0
0
0
0
0
0
0
0
0
1
1
1
2
2
2
2
2
2
2
2
2
2
2
2
2
2
2
2
2
2
2
2
2
2
3
3
3
3
3
3
3
3
3
3
3
4
4
4
4
4
4
4
4
3
3
3
3
3
3
3
3
3
3
3
3
3
3
3
3
3
3
3
3
3
3
3
3
3
3
3
3
3
3
3
3
3
3
3
3
3
3
3
3
3
3
3
3
3
3
3
4
4
4
4
4
4
4
4
4
4
4
4
4
4
4
4
4
4
4
4
4
4
4
4
4
4
4
4
4
4
4
4
4
4
4
4
4
4
4
4
4
4
4
3
2
2
2
2
2
2
2
1
3
3
3
3
3
3
3
3
3
3
3
3
3
2
2
3
3
3
3
3
3
3
3
3
3
3
3
3
3
3
3
3
3
3
3
3
3
3
3
3
3
3
3
4
4
4
4
4
4
4
4
4
4
4
4
4
4
4
4
4
4
4
4
4
4
5
5
5
5
5
5
5
5
5
5
5
5
5
5
6
6
6
6
6
6
6
6
6
6
6
6
6
6
6
6
6
6
6
6
6
6
6
6
6
6
6
6
6
6
6
6
6
6
6
6
5
5
5
5
6
6
6
6
6
6
6
6
6
6
6
6
6
6
6
6
6
6
6
6
5
5
5
5
5
5
5
5
5
5
5
5
5
5
5
5
5
5
5
5
5
5
5
5
5
5
5
5
5
5
5
5
5
5
4
4
4
4
4
4
4
4
4
4
5
5
5
5
5
5
5
5
5
5
5
5
5
5
5
5
5
5
6
6
6
6
6
6
6
6
6
6
6
6
5
5
5
5
5
5
5
5
5
5
5
5
5
5
5
5
5
5
5
5
4
4
4
4
4
4
4
4
4
4
4
3
4
3
3
3
3
3
3
3
3
3
3
3
3
3
3
3
3
3
3
3
3
3
4
5
5
5
5
5
5
5
5
5
5
5
5
5
5
5
5
5
5
5
5
5
5
5
5
5
6
6
6
6
6
6
6
6
6
6
6
6
6
5
5
6
6
6
6
6
6
7
7
7
7
7
7
7
7
7
7
7
7
7
7
7
7
7
7
7
7
7
8
8
8
8
8
8
8
8
8
8
8
8
8
8
8
8
8
8
8
8
8
8
8
8
8
8
8
8
8
8
8
8
8
7
6
6
5
6
6
6
6
6
6
6
6
6
6
6
6
6
6
6
6
6
6
6
6
6
6
6
6
6
6
6
6
6
6
6
6
6
7
7
7
7
7
7
7
7
7
8
8
8
8
8
8
6
6
6
6
6
6
6
6
6
6
6
6
6
6
7
7
8
8
8
8
9
8
8
8
8
9
9
10
9
9
9
9
9
9
9
9
8
8
8
10
11
11
12
12
12
12
17
17
17
17
17
17
17
17
17
17
18
18
18
18
18
18
18
18
18
18
18
18
18
18
18
18
18
18
18
18
19
19
20
20
20
20
20
20
20
20
20
24
24
24
24
24
24
24
24
24
24
25
25
25
25
26
26
26
26
26
26
27
27
27
27
27
27
27
27
27
27
27
27
27
27
28
28
28
28
28
28
28
28
28
28
28
28
28
28
28
28
28
28
28
28
28
29
29
29
29
29
29
29
29
29
25
25
25
25
25
25
24
24
23
22
22
22
22
22
22
22
21
19
19
19
18
18
19
19
19
19
19
19
19
19
19
19
19
19
18
18
18
17
17
17
17
16
15
14
14
14
15
15
14
13
13
13
11
11
10
10
10
10
10
10
10
10
10
10
10
11
12
12
12
12
12
12
12
12
12
12
12
12
12
12
12
12
12
13
13
13
13
12
12
12
12
12
12
12
12
12
12
12
12
12
11
11
11
10
10
10
10
9
9
9
9
9
8
7
7
7
7
7
7
7
7
7
7
7
7
6
6
6
6
6
6
6
6
7
10
10
9
9
9
9
9
9
9
9
9
9
9
9
9
9
9
9
9
10
10
10
10
10
10
10
10
10
10
10
10
10
10
10
10
10
10
10
10
10
10
10
9
10
10
10
10
10
10
10
10
10
10
10
10
10
10
10
10
10
10
10
10
10
10
10
10
10
10
10
10
10
10
10
10
10
10
10
10
10
10
10
10
10
10
11
11
11
11
11
11
11
11
11
11
11
11
11
11
11
11
11
11
11
11
12
12
12
12
12
12
12
12
12
12
12
13
13
13
13
13
13
13
13
13
13
13
13
13
12
12
12
12
12
12
11
11
11
11
11
11
11
11
11
11
11
11
11
11
11
11
11
10
10
10
10
10
10
11
11
11
11
11
11
11
11
11
11
11
11
11
11
11
11
11
11
11
11
11
11
10
11
11
11
11
11
9
9
8
8
8
8
9
9
10
9
9
8
8
8
8
8
8
8
8
8
8
7
7
6
6
6
6
6
6
6
6
6
6
6
6
6
6
6
6
6
6
6
6
6
6
6
6
6
6
5
5
5
6
6
6
6
6
6
7
7
7
7
7
7
7
7
7
7
7
7
7
7
7
7
7
7
7
7
7
6
6
6
6
7
7
7
7
7
7
7
7
7
7
7
7
7
7
7
7
7
7
7
7
7
7
7
7
7
7
7
7
7
7
8
8
8
8
8
8
8
8
8
8
8
8
8
8
9
9
9
9
9
9
9
9
9
10
10
11
11
11
11
11
11
11
12
12
12
12
12
12
12
12
12
13
12
11
11
11
11
11
11
12
12
12
13
13
13
13
13
13
13
14
14
14
14
14
14
14
14
14
14
14
14
14
14
14
14
15
15
15
15
15
16
16
17
17
17
17
17
17
17
17
17
17
17
18
18
18
18
18
18
18
18
18
18
18
17
17
17
17
17
17
18
18
19
19
19
19
19
19
19
18
18
18
18
18
18
18
18
18
18
17
17
16
16
16
14
13
12
12
12
12
12
12
12
12
12
12
12
12
12
12
12
12
12
12
13
13
13
13
13
13
13
12
12
12
12
10
10
10
10
10
11
10
10
10
10
10
10
10
10
10
11
10
10
10
9
9
9
9
9
9
9
9
8
8
8
8
8
8
8
8
8
8
8
8
8
8
8
9
8
8
8
8
8
8
8
9
9
9
9
9
9
9
9
9
8
8
7
7
7
7
7
7
7
7
6
6
6
6
6
6
6
4
4
4
4
4
4
4
4
4
4
4
4
4
4
4
4
4
4
4
4
4
4
4
4
4
4
4
4
4
4
4
4
4
4
4
4
4
4
4
4
4
4
4
4
4
4
4
4
4
4
4
4
4
4
4
4
4
4
4
4
4
4
4
4
4
4
4
4
4
4
4
4
4
4
4
4
4
4
4
4
4
4
4
4
4
4
5
5
5
4
4
4
4
4
4
4
4
4
4
4
4
4
4
4
4
4
4
4
4
4
4
4
4
4
4
4
4
4
4
4
4
4
4
4
4
4
4
4
4
4
4
4
4
4
4
4
4
4
4
2
1
1
1
1
1
1
1
1
1
1
1
1
1
1
1
1
1
1
1
1
1
1
1
1
1
1
1
1
1
1
1
1
1
1
1
1
1
1
1
1
1
0
0
0
0
0
0
0
0
0
0
0
0
0
0
0
0
0
0
0
0
0
0
0
0
0
0
0
0
0
0
0
0
0
0
0
0
0
0
0
0
0
0
0
0
0
0
0
0
0
0
0
0
0
0
0
0
0
0
0
0
0
0
0
0
0
0
0
0
0
0
0
0
0
0
0
0
0
0
0
0
0
0
0
0
0
0
0
0
0
0
0
0
0
0
0
0
0
0
0
0
0
0
0
0
0
0
0
0
0
0
0
0
0
0
0
0
0
0
0
0
0
0
0
0
0
0
0
0
0
0
0
0
0
0
0
0
0
0
0
0
0
1
4
6
6
6
6
6
6
6
6
6
6
6
6
6
6
6
6
6
6
6
6
6
6
7
7
7
7
7
7
8
8
8
8
8
8
8
8
8
8
9
9
9
9
9
9
9
9
9
9
9
9
9
10
10
10
10
10
10
11
11
11
11
11
11
11
11
11
11
11
11
11
13
13
13
13
13
13
13
13
13
13
13
13
13
13
13
13
13
13
13
12
12
12
12
12
12
12
12
12
12
12
11
11
11
11
11
11
11
11
10
11
13
12
12
13
12
13
13
13
13
13
14
14
14
14
14
14
14
14
14
14
14
14
14
14
14
14
14
14
14
14
14
14
14
14
14
14
14
14
14
14
14
14
14
14
14
14
14
14
14
14
14
14
14
14
15
15
15
14
14
14
14
14
14
14
14
14
14
14
14
13
13
14
14
15
15
15
15
15
15
15
15
15
15
15
15
15
16
16
16
15
15
15
15
15
15
15
16
16
16
16
16
15
15
15
15
15
16
16
17
17
17
17
18
19
19
19
19
19
19
19
19
19
19
19
19
19
19
19
19
19
19
19
19
19
19
19
19
19
19
19
19
20
20
20
20
20
20
20
20
20
22
22
22
22
22
22
22
22
22
21
22
22
22
22
21
19
19
17
17
17
16
16
16
16
16
16
16
16
16
16
16
17
17
17
17
17
17
16
17
17
17
17
17
17
17
17
18
18
19
20
19
19
19
19
19
19
19
19
19
19
19
19
19
19
19
19
19
19
19
19
19
20
20
20
20
20
20
20
20
20
20
20
20
20
20
20
20
20
20
20
20
20
20
20
20
20
20
20
21
21
20
19
19
19
19
19
19
19
19
19
19
19
19
19
19
19
19
19
19
19
19
19
19
20
20
20
20
20
20
21
21
21
22
23
23
23
23
23
23
23
23
23
23
22
22
22
22
22
21
21
21
21
21
21
22
22
22
22
22
22
22
22
22
22
22
22
23
19
19
19
20
21
21
21
21
21
21
21
21
21
20
20
19
19
19
19
19
19
18
18
16
16
17
17
17
17
17
16
15
15
14
14
14
15
15
15
15
15
17
17
17
17
17
17
17
16
16
16
16
16
16
16
16
16
16
16
16
16
16
16
17
17
17
17
17
17
17
17
17
17
17
17
17
18
18
18
18
18
19
19
19
19
19
19
19
19
19
19
19
19
19
19
19
19
19
19
19
19
19
19
19
19
19
19
19
18
18
18
17
17
17
17
14
14
14
14
14
14
14
14
14
14
14
14
14
13
13
13
13
14
14
14
14
14
14
14
14
14
14
14
14
14
14
14
14
14
14
14
14
14
13
13
13
13
13
13
13
12
12
12
12
12
12
12
12
13
13
12
12
12
12
12
12
12
15
15
14
14
14
14
14
15
15
15
16
16
15
15
15
14
14
14
15
15
14
14
14
14
13
13
13
12
12
12
11
11
11
11
13
13
13
13
13
13
13
13
13
13
13
13
13
13
13
13
13
13
13
13
13
13
13
13
13
12
12
12
12
12
12
12
12
12
12
12
12
12
12
12
12
12
12
12
12
12
12
12
12
12
12
12
12
13
13
13
13
13
13
13
13
13
13
12
12
12
12
12
11
11
12
12
12
12
12
12
12
11
11
11
11
11
9
9
9
9
10
10
10
10
10
10
10
10
10
10
10
10
10
10
11
11
11
11
11
11
11
11
11
11
11
11
11
11
11
11
11
9
9
9
9
9
9
9
9
9
9
9
9
9
8
8
8
8
8
8
9
9
9
8
8
8
8
8
8
8
8
8
8
8
8
8
8
8
8
8
8
8
8
8
8
8
8
8
8
8
8
8
8
8
8
8
8
8
8
8
8
8
8
8
8
8
8
8
8
9
10
10
10
10
9
9
7
3
3
3
3
3
3
3
3
3
3
3
3
3
3
3
3
3
3
3
3
3
3
3
3
3
3
3
3
3
3
3
3
3
3
3
3
3
3
3
3
3
4
4
4
4
4
4
4
4
5
5
5
5
5
5
5
5
5
5
5
5
5
5
5
5
5
5
5
5
5
5
4
4
4
4
4
4
4
5
5
5
5
5
5
5
5
5
5
5
5
5
5
5
5
5
5
5
5
5
5
5
5
5
4
4
4
4
4
4
4
4
4
4
3
3
3
3
3
3
6
6
6
6
6
6
6
6
6
6
6
6
6
6
6
6
6
6
6
6
6
7
7
7
7
7
7
7
7
6
5
5
5
5
5
5
5
5
5
5
5
5
5
5
5
5
5
5
5
5
5
5
5
5
5
5
5
5
5
5
5
5
5
5
5
5
5
5
5
5
6
6
6
6
6
6
6
6
6
6
6
6
6
5
5
5
5
5
5
5
5
5
5
5
5
5
7
7
7
7
7
7
7
7
7
7
7
7
6
6
6
6
6
6
8
8
8
8
8
8
8
8
8
8
8
8
8
8
8
9
9
9
9
9
9
9
9
9
9
9
9
9
9
9
9
9
9
9
9
9
9
9
9
8
8
8
8
8
8
8
8
8
8
8
8
8
8
8
8
8
8
8
8
8
8
8
8
8
8
9
9
9
9
9
9
8
8
8
8
8
8
8
8
8
8
8
8
8
8
8
8
8
8
8
8
8
8
8
9
9
9
9
9
9
9
9
9
9
9
9
9
9
9
9
9
9
9
9
9
9
9
9
9
9
9
9
9
9
9
9
9
9
9
9
9
9
9
9
8
8
8
8
8
8
8
8
8
7
7
7
7
7
7
7
7
7
7
7
7
7
7
7
7
7
6
6
6
6
6
5
5
5
5
5
5
5
5
5
5
5
5
5
5
5
5
5
5
4
1
1
1
1
1
1
1
1
1
1
1
1
1
1
1
1
1
2
2
2
2
2
2
2
3
3
3
3
3
3
3
3
3
3
3
3
3
3
3
3
3
3
2
2
2
2
2
2
2
2
1
1
1
1
1
1
1
1
1
1
1
1
2
3
3
3
3
4
4
4
4
4
4
4
4
4
4
4
5
5
5
5
5
5
5
5
5
5
5
5
5
5
5
5
5
5
6
6
6
6
6
6
6
6
6
6
6
6
6
6
6
6
7
7
7
7
7
7
7
7
7
7
7
7
7
7
7
7
7
7
8
8
9
9
10
11
12
12
13
13
13
14
14
14
15
15
15
16
16
16
16
16
16
16
16
16
16
16
16
16
16
17
17
17
17
17
17
17
18
16
15
15
15
15
15
15
15
15
15
15
15
15
15
15
16
16
16
16
16
16
17
17
17
17
19
19
20
20
20
20
20
20
20
20
20
19
19
19
19
18
18
18
18
18
18
18
18
18
18
18
18
18
18
19
19
19
18
18
18
18
18
18
18
18
18
18
18
18
18
18
18
18
18
17
17
17
17
17
17
17
17
17
17
17
17
18
16
16
14
14
14
14
14
15
15
15
15
15
15
15
15
15
15
15
15
15
15
15
15
15
15
16
17
17
17
17
17
17
17
17
17
17
17
17
17
17
17
17
17
17
17
18
18
18
18
18
18
19
19
19
19
18
18
17
17
17
17
17
16
16
16
16
16
14
14
14
14
14
14
14
14
14
13
13
12
12
12
10
10
9
9
9
9
9
9
9
9
10
10
10
10
10
9
8
8
8
8
8
8
8
8
8
8
8
8
8
8
8
8
8
8
8
8
8
8
8
8
8
8
8
7
7
7
7
7
7
6
5
5
5
5
5
5
5
5
5
5
5
6
6
6
6
6
6
6
6
6
6
6
7
7
7
7
7
7
8
8
8
8
8
8
8
8
8
8
8
8
5
4
6
6
6
6
6
6
6
6
6
6
6
6
6
6
6
6
6
6
6
6
7
7
7
7
7
8
8
8
8
8
8
8
8
7
7
7
7
7
7
7
7
7
7
7
6
6
6
6
6
6
7
7
7
7
7
7
7
7
7
7
7
7
7
7
7
7
7
7
7
7
7
7
7
7
7
7
7
7
7
7
7
7
7
7
7
7
7
7
7
7
7
7
7
7
7
7
7
7
7
7
7
7
7
7
7
7
7
8
8
8
8
8
8
8
8
8
8
8
7
7
7
7
7
7
7
7
7
7
7
7
7
7
7
7
7
7
7
7
7
7
8
8
8
8
10
10
10
10
10
10
10
9
9
8
8
8
8
8
8
8
8
8
8
8
8
8
8
8
8
6
6
6
6
6
5
7
7
7
7
7
8
9
9
9
9
9
9
9
9
9
9
9
9
9
10
10
10
10
10
10
10
10
10
10
10
10
10
10
10
10
10
10
10
10
10
10
10
10
10
9
10
10
10
10
10
10
10
10
10
10
10
10
10
10
10
11
11
11
11
11
11
11
11
11
11
11
11
11
11
11
11
11
10
10
10
10
10
10
10
10
10
10
10
10
10
11
10
10
10
10
10
10
10
10
10
8
8
8
8
8
9
8
8
8
8
8
8
9
9
9
9
9
9
7
7
7
7
7
6
6
6
6
6
6
6
6
6
6
6
6
6
7
7
7
7
8
8
8
8
8
8
8
8
8
8
7
7
7
7
7
7
7
7
7
7
7
7
7
7
7
6
6
6
6
6
6
6
6
6
6
6
6
6
6
6
6
6
6
7
7
7
7
7
7
7
7
7
7
7
7
7
7
7
8
8
8
8
8
8
7
7
7
7
7
8
8
8
8
8
7
7
7
7
7
7
7
7
7
7
7
7
6
6
6
5
5
6
7
7
7
8
8
8
8
8
7
7
7
8
8
9
9
9
9
9
9
9
9
9
9
9
9
9
9
9
9
9
9
9
9
9
9
9
9
9
9
9
9
9
9
8
8
8
8
8
8
8
8
8
8
8
8
8
8
8
8
7
7
7
7
7
7
7
7
7
7
7
7
7
7
7
7
7
7
7
7
7
7
7
7
7
6
5
5
5
5
5
5
5
5
5
5
5
5
5
5
5
5
5
5
5
5
5
5
5
5
5
5
5
5
5
5
5
5
5
5
5
5
5
4
4
4
3
3
3
3
3
4
3
3
3
3
3
3
3
3
3
3
3
3
3
3
3
3
3
3
3
3
3
3
3
3
3
3
3
3
3
3
3
3
3
3
3
3
3
3
3
3
3
3
3
3
3
3
3
3
3
3
3
3
3
3
3
3
3
3
3
3
3
3
3
3
3
3
3
3
3
3
3
3
3
3
3
6
6
7
7
7
7
7
7
7
7
7
11
11
11
11
11
11
11
11
11
11
11
12
10
10
10
10
10
10
9
9
9
10
10
10
10
10
10
10
9
9
9
10
10
10
10
10
10
10
10
10
10
10
10
10
10
10
10
10
10
10
10
10
10
10
10
10
10
10
10
10
10
11
11
11
11
11
11
11
11
11
11
11
11
11
11
11
11
11
10
8
8
8
8
8
8
10
10
10
10
10
10
11
10
10
10
10
10
10
10
10
11
11
11
11
11
12
12
12
12
12
12
12
12
12
12
12
12
12
12
12
12
12
12
12
12
12
13
13
13
13
13
13
12
12
12
11
11
11
11
11
11
11
10
11
11
10
9
9
9
9
9
9
9
9
9
9
9
9
10
10
10
10
10
10
10
10
10
10
10
10
10
10
10
10
10
10
10
10
10
10
9
9
9
9
9
9
9
9
10
10
10
10
10
10
10
10
10
10
10
10
10
10
10
10
9
9
9
10
10
10
10
10
10
10
10
10
10
11
11
11
11
11
11
11
11
11
11
11
11
11
11
11
11
11
11
11
10
10
9
9
10
10
10
7
7
7
7
7
7
7
7
7
7
7
8
9
9
10
10
10
10
9
9
8
9
9
9
9
9
9
9
9
9
9
10
10
10
10
10
10
10
10
10
10
10
10
11
11
11
11
11
11
11
11
11
11
11
12
12
12
12
12
12
12
16
16
16
16
16
16
16
16
16
16
16
17
17
17
17
17
17
17
17
17
17
17
17
17
17
17
17
15
15
14
14
15
17
17
17
17
17
17
17
17
17
17
17
17
16
16
16
16
16
17
17
17
17
17
17
17
17
17
18
18
18
18
18
20
20
20
20
20
20
20
20
20
20
20
19
19
20
20
22
22
22
22
22
22
21
19
19
19
19
19
19
19
20
20
20
20
20
20
22
22
23
23
23
23
23
23
23
23
23
22
26
26
27
28
29
32
33
33
35
37
40
41
41
39
40
40
50
57
57
58
59
61
62
62
62
62
62
62
62
62
62
62
63
63
63
63
63
63
63
63
62
63
63
65
65
65
65
65
65
65
65
65
65
65
65
66
66
66
66
66
66
66
66
66
66
66
66
66
65
65
65
65
65
65
65
65
65
65
65
65
65
65
65
66
66
66
68
68
68
68
68
68
68
68
68
68
68
68
68
68
68
68
68
67
67
67
67
67
66
66
66
65
61
60
59
57
56
49
49
42
42
42
42
42
43
41
41
35
35
31
30
30
30
30
30
29
28
27
25
25
27
26
25
25
25
25
25
25
25
25
25
26
26
26
26
26
26
26
26
26
26
26
26
26
26
26
26
26
26
26
26
26
26
26
25
25
24
23
23
23
23
24
24
23
23
22
23
22
22
22
22
22
22
22
22
21
21
22
22
22
22
22
22
22
22
22
24
24
24
23
22
22
25
26
28
28
29
30
30
29
29
29
29
29
29
28
28
28
28
30
30
31
32
32
30
30
29
25
25
25
25
25
26
27
25
26
26
25
25
25
25
25
25
25
24
24
24
24
23
23
23
23
23
24
24
24
25
25
25
25
25
25
25
25
26
25
25
25
26
28
28
28
27
27
26
26
26
26
27
27
27
27
27
27
27
27
27
27
27
28
29
31
31
32
33
33
33
33
33
33
33
33
33
32
31
32
31
31
33
32
32
32
33
33
33
33
33
33
33
32
35
35
36
42
42
42
41
41
42
43
44
45
45
45
45
44
43
43
43
41
40
40
40
42
43
44
45
45
45
46
47
48
48
48
48
46
46
46
48
47
45
45
44
44
44
44
44
43
43
43
43
43
43
43
44
46
46
47
47
46
46
46
47
46
45
46
45
45
45
45
46
48
49
50
50
50
50
50
50
50
52
52
53
53
54
54
54
54
54
54
56
57
60
60
60
60
60
60
60
60
60
60
58
58
57
57
57
57
57
57
57
58
57
57
56
56
56
56
59
59
60
61
60
62
62
62
62
62
63
63
63
63
63
61
57
54
52
51
51
51
52
52
51
51
51
51
50
50
50
50
50
50
50
49
49
49
49
49
49
49
49
48
49
48
48
48
48
48
48
48
50
50
50
50
50
51
51
51
51
51
52
52
49
49
49
48
46
46
46
46
46
46
44
43
43
43
44
46
47
47
45
45
45
44
44
44
44
43
44
43
42
42
42
39
39
39
39
39
39
39
39
39
38
38
38
37
37
36
34
34
34
34
34
34
34
31
30
30
30
30
30
30
31
30
29
29
28
28
28
28
28
27
27
27
27
27
27
27
26
27
27
27
27
27
28
26
26
26
25
25
25
24
24
23
23
22
22
22
22
22
22
22
22
22
22
21
21
21
21
21
21
21
21
21
21
22
23
23
20
20
19
19
19
19
19
19
19
17
17
16
16
16
13
13
13
13
13
13
13
14
13
13
13
13
13
13
13
13
13
13
13
13
13
13
13
13
13
14
14
14
14
14
14
14
14
13
13
13
12
12
12
12
11
11
11
10
10
10
10
10
10
10
11
10
9
10
9
9
9
8
8
8
8
8
8
8
8
8
7
7
7
7
7
7
7
7
7
7
7
7
8
8
8
8
8
8
8
8
8
8
8
8
8
8
8
8
8
8
8
8
8
8
8
7
7
7
7
7
7
7
7
7
7
7
7
7
7
7
7
7
7
7
7
7
7
7
7
7
7
7
6
6
6
6
6
6
6
6
6
6
6
6
6
6
6
6
6
6
6
6
6
6
5
5
5
5
5
5
5
4
4
1
1
1
1
1
1
1
1
1
1
1
1
1
1
1
1
1
1
2
2
3
3
3
3
3
3
3
3
4
4
4
4
4
4
4
4
4
4
4
4
4
4
3
3
3
2
2
2
2
2
2
2
2
2
2
2
2
2
2
2
3
3
3
3
3
3
3
3
3
3
3
3
3
3
3
3
3
3
3
3
3
3
3
5
5
5
5
5
5
5
5
5
5
5
5
5
5
5
5
5
5
5
5
5
5
6
6
6
6
6
6
6
6
6
6
6
6
6
6
6
6
6
6
6
6
5
5
5
5
5
5
5
5
5
5
5
5
5
4
4
4
4
4
5
5
5
5
5
5
5
5
5
5
5
5
5
5
5
5
5
5
5
5
5
5
5
5
5
5
5
4
4
3
3
3
3
4
4
4
4
5
5
5
5
5
5
5
6
6
6
6
6
6
6
6
6
6
6
6
6
6
8
8
8
8
8
8
8
8
8
8
8
8
8
8
8
8
7
7
7
7
7
7
7
7
7
7
7
7
7
7
7
7
7
7
7
7
7
6
6
7
7
7
7
7
7
7
7
7
6
6
6
6
6
6
6
6
6
6
6
6
6
6
5
5
5
5
5
5
5
5
5
5
5
5
5
6
6
6
6
6
6
3
3
3
3
3
3
3
3
3
3
3
3
3
3
3
3
3
3
3
3
3
3
3
3
3
3
3
3
3
3
3
3
3
3
3
3
3
3
3
3
3
3
3
3
3
3
3
3
3
3
3
3
3
3
3
3
2
1
1
1
1
1
1
1
1
1
1
1
1
1
1
0
0
0
0
0
0
0
0
0
0
0
0
0
0
0
0
0
0
0
0
0
0
0
0
0
0
0
0
0
0
0
0
0
0
0
0
0
0
0
0
0
0
0
0
0
0
0
0
0
0
0
0
0
0
0
0
0
0
0
0
0
0
0
0
0
0
0
0
0
0
0
0
0
0
0
0
0
0
0
0
0
0
0
0
0
0
0
0
0
0
0
0
0
0
0
0
0
0
0
0
0
0
0
0
0
0
0
0
0
0
0
0
0
0
0
0
0
0
0
0
0
0
0
0
0
0
0
0
0
0
0
0
0
0
0
0
0
1
1
1
1
1
1
1
1
1
1
1
1
1
1
1
1
1
1
1
1
1
1
1
1
1
1
1
1
1
1
1
1
1
1
1
1
1
1
1
1
1
1
1
1
1
1
1
1
1
1
1
1
1
1
1
1
1
1
1
1
1
1
1
1
1
1
1
1
1
1
1
1
1
1
1
1
1
1
1
1
1
1
1
1
1
1
1
1
1
1
1
1
1
1
1
1
1
1
1
1
1
1
1
1
1
1
1
1
0
0
0
0
0
0
0
0
0
0
0
0
0
0
0
0
0
0
0
0
0
0
0
0
0
0
0
0
0
0
0
0
0
0
0
0
0
0
0
0
0
0
0
0
0
0
0
0
0
0
1
1
1
1
1
1
1
1
1
1
1
1
1
1
1
1
1
1
1
1
1
1
1
1
1
1
1
1
1
1
1
1
1
1
1
1
1
1
1
1
1
1
1
1
2
2
2
1
1
1
1
1
1
1
1
1
1
1
1
1
1
1
1
1
1
1
1
1
1
1
1
1
1
1
1
1
1
1
1
1
1
1
1
1
1
1
1
1
1
1
1
1
1
1
1
1
1
1
1
1
1
1
1
1
1
1
2
2
2
4
4
4
4
4
4
4
4
4
4
4
4
4
4
4
4
4
5
5
5
5
5
5
5
5
5
5
5
4
4
4
4
4
4
4
4
5
5
5
5
5
5
5
5
5
5
5
5
5
5
5
5
5
5
5
5
5
5
5
4
4
4
4
4
4
4
4
4
5
5
5
5
5
5
5
5
5
5
5
5
5
5
5
5
5
5
5
5
5
5
5
5
5
5
4
4
4
4
4
4
4
4
4
4
4
4
4
4
4
4
4
4
4
4
4
4
4
5
5
5
5
5
5
4
4
4
4
4
4
4
4
4
4
4
4
4
4
4
4
4
4
4
4
5
5
5
5
5
5
5
5
5
4
7
7
7
7
7
7
7
7
7
7
7
8
8
8
8
8
8
7
7
7
7
7
7
7
7
7
7
7
7
7
7
7
7
7
7
7
7
7
7
7
7
7
7
7
7
8
8
8
7
7
7
6
6
6
6
6
6
6
6
6
6
6
6
6
6
6
6
6
6
6
6
6
6
6
6
6
6
6
6
6
6
6
6
6
6
6
6
6
6
6
6
6
6
6
5
5
5
5
4
4
4
4
4
4
4
4
4
4
4
4
4
4
4
4
4
4
4
4
4
4
4
4
4
4
4
4
4
5
5
5
5
6
6
6
6
6
6
6
6
6
6
6
6
6
6
5
5
4
4
4
4
4
4
3
3
3
3
3
3
3
3
3
3
3
3
3
3
3
3
3
3
3
3
3
2
2
2
2
2
2
2
2
2
2
2
2
2
2
2
2
2
2
2
3
4
4
4
4
4
5
5
5
5
5
5
5
5
6
6
6
6
6
6
6
6
6
6
6
6
6
6
6
6
6
7
7
7
9
9
9
9
9
9
9
9
9
9
9
9
9
9
9
9
9
9
9
9
9
9
9
9
9
9
9
9
9
9
9
9
9
9
9
9
9
9
9
9
9
9
9
9
9
9
9
9
9
10
10
10
10
10
10
10
10
10
10
10
10
10
10
10
10
10
10
10
10
10
10
10
9
9
9
9
9
9
9
9
9
9
9
9
9
9
9
9
9
9
9
9
9
9
8
8
7
6
7
7
7
7
6
6
5
5
5
5
5
5
5
6
6
6
6
6
6
5
5
5
5
4
4
4
4
5
5
5
5
6
6
6
6
6
5
5
6
6
6
6
6
6
5
5
5
5
6
6
6
6
6
6
6
6
6
6
6
6
6
6
6
6
6
6
6
6
6
6
6
6
6
6
6
6
6
6
6
6
6
6
6
6
6
6
6
6
6
6
6
6
6
6
5
5
5
5
6
6
6
6
8
8
8
8
8
8
8
8
8
8
8
8
8
8
8
8
8
8
8
8
8
8
8
8
8
8
8
8
8
7
7
8
8
8
8
8
8
8
8
8
8
8
8
8
8
9
8
8
8
8
8
8
8
8
8
8
8
8
8
8
8
8
8
8
8
8
7
7
7
7
7
7
7
7
7
7
7
7
7
6
6
6
6
6
6
6
6
6
5
5
5
4
4
4
4
4
4
4
4
4
4
4
4
4
4
4
4
4
4
4
4
4
4
4
4
4
4
4
4
4
4
4
4
4
4
4
4
4
4
4
3
3
3
3
3
3
3
3
3
3
3
3
3
3
3
3
3
3
3
3
3
3
3
2
2
2
2
2
2
2
2
2
2
2
2
2
2
1
1
1
1
1
1
1
1
1
0
0
0
0
0
0
0
0
0
0
0
0
0
0
0
0
0
0
0
0
0
0
0
0
0
0
0
0
0
0
0
0
0
0
0
0
0
0
0
0
0
0
0
0
0
0
0
0
0
0
0
0
0
0
0
0
0
0
0
0
0
0
0
0
0
0
0
0
0
0
0
0
0
0
0
0
0
0
0
0
0
0
0
0
0
0
0
4
4
4
4
4
4
4
4
4
4
4
4
5
5
5
5
5
5
5
5
5
5
5
5
5
5
5
5
5
5
6
6
6
6
6
6
7
7
7
8
8
8
8
8
8
8
8
8
8
8
8
8
8
8
8
8
8
8
9
9
9
9
9
9
9
9
9
9
9
9
9
9
9
9
9
8
8
8
8
8
8
8
8
8
8
8
8
8
8
8
8
8
8
8
8
8
8
8
8
8
8
8
8
8
8
8
8
8
8
9
10
10
10
10
10
10
10
10
10
10
11
11
11
11
11
11
11
11
11
10
10
10
10
9
9
8
8
8
8
8
9
9
9
10
10
10
10
10
10
12
13
13
13
13
13
13
13
13
13
13
13
13
13
13
13
13
14
14
14
14
14
14
14
14
14
14
15
15
14
14
14
13
13
13
13
13
13
13
13
13
13
14
14
14
14
14
13
13
13
13
13
13
13
13
13
13
13
13
13
13
13
13
13
13
13
14
14
14
14
14
14
14
14
14
14
14
14
14
14
14
14
14
14
14
14
14
14
14
14
14
14
14
14
14
14
14
14
13
13
13
11
10
8
8
8
8
8
8
8
8
8
8
8
8
8
8
8
8
8
8
8
8
8
8
8
8
8
8
8
8
8
8
8
7
7
7
7
5
4
4
4
4
4
4
4
4
4
4
4
4
4
4
4
4
4
4
4
4
4
3
3
3
3
3
3
3
3
3
3
3
2
2
2
2
2
2
2
2
2
2
2
2
2
2
2
2
2
2
2
2
3
3
3
2
2
1
1
1
1
1
1
1
1
1
1
1
1
1
1
1
1
1
1
1
1
1
1
1
1
1
1
1
1
1
1
1
1
1
1
1
1
1
1
1
1
1
1
1
1
1
1
1
1
1
1
1
1
1
1
1
1
1
1
1
1
1
1
1
1
1
1
1
1
1
1
1
1
1
1
1
1
1
1
1
1
1
1
1
1
1
1
1
1
1
1
1
1
1
0
0
0
0
0
0
0
0
0
0
0
0
0
0
0
0
0
0
0
0
0
0
0
0
0
0
0
0
0
0
0
0
0
0
0
0
0
0
0
0
0
0
0
0
0
0
0
0
0
0
0
0
0
0
0
0
0
0
0
0
0
0
0
0
0
0
0
0
0
0
0
0
0
0
0
0
0
0
0
0
0
0
0
0
0
0
0
0
0
0
0
0
0
0
0
0
0
0
0
0
0
0
0
0
0
0
0
0
0
0
0
0
0
0
0
0
0
0
0
0
0
0
0
0
0
0
0
0
0
0
0
0
0
0
0
0
0
0
0
0
0
0
0
0
0
0
0
0
0
0
0
0
0
0
0
0
0
0
0
0
0
0
0
0
0
0
0
0
0
0
0
0
0
0
0
0
0
0
0
0
0
0
0
0
0
0
0
0
0
0
0
0
0
0
0
0
0
0
0
0
0
0
0
0
0
0
0
0
0
0
0
0
0
0
0
0
0
0
0
0
0
0
0
0
0
0
0
0
0
0
0
0
0
0
0
0
0
0
0
0
0
0
0
0
0
0
0
0
0
0
0
0
0
0
0
0
0
0
0
0
0
0
0
0
0
0
0
0
0
0
0
0
0
0
0
0
0
0
0
0
0
0
0
0
0
0
0
0
0
0
0
0
0
0
0
0
0
0
0
0
0
0
0
0
0
0
0
0
0
0
0
0
0
0
0
0
0
0
0
0
0
0
0
0
0
0
0
0
0
0
0
0
0
0
0
0
0
0
0
0
0
0
0
0
0
0
0
0
0
0
0
0
0
0
0
0
0
0
0
0
0
0
0
0
0
0
0
0
0
0
0
0
0
0
0
0
0
0
0
0
0
0
0
0
0
0
0
0
0
0
0
0
0
0
0
0
0
0
0
0
0
0
0
0
0
0
0
0
0
0
0
0
0
0
0
0
0
0
0
0
0
0
0
0
0
0
0
0
0
0
0
0
0
0
0
0
0
0
0
0
0
0
0
0
0
0
0
0
0
0
0
0
0
0
0
0
0
0
0
0
0
0
0
0
0
0
0
0
0
0
0
0
0
0
0
0
0
0
0
0
0
0
0
0
0
0
0
0
0
0
0
0
0
0
0
0
0
0
0
0
0
0
0
0
0
0
0
0
0
0
0
0
0
0
0
0
0
0
0
0
0
0
0
0
0
0
0
0
0
0
0
0
0
0
0
0
0
0
0
0
0
0
0
0
0
0
0
0
0
0
0
0
0
0
0
0
0
0
0
0
0
0
0
0
0
0
0
0
0
0
0
0
0
0
0
0
0
0
0
0
0
0
0
0
0
0
0
0
0
0
0
0
0
0
0
0
0
0
0
0
0
0
0
0
0
0
0
0
0
0
0
0
0
0
0
0
0
0
0
0
0
0
0
0
0
0
0
0
0
0
0
0
0
0
0
0
0
0
0
0
0
0
0
0
0
0
0
0
0
0
0
0
0
0
0
0
0
0
0
0
0
0
0
0
0
0
0
0
0
0
0
0
0
0
1
1
1
1
1
1
1
1
1
1
1
1
1
1
1
1
1
1
1
1
1
1
1
1
1
1
1
1
1
2
3
3
5
6
6
7
8
8
8
9
9
9
9
9
9
9
9
9
9
9
9
9
9
9
9
9
9
9
9
10
10
10
10
10
10
10
10
10
10
10
10
10
10
10
10
10
10
10
10
10
10
10
9
9
9
10
10
10
10
10
10
10
10
10
10
10
10
10
10
10
10
10
10
10
10
10
10
10
10
10
10
10
10
10
10
10
10
10
10
10
10
10
10
10
10
10
10
10
10
10
10
10
10
10
10
10
10
10
10
10
10
10
10
10
10
10
10
10
10
10
10
8
7
7
7
7
7
6
6
5
5
5
5
5
5
5
5
5
5
5
4
4
4
4
4
4
4
4
4
4
4
4
4
4
4
4
4
3
2
2
2
2
2
2
2
2
2
2
2
2
2
2
2
2
2
1
1
1
1
1
1
1
1
1
1
0
0
0
0
1
1
1
1
1
1
1
1
1
1
1
1
1
1
1
1
1
1
1
1
1
1
1
1
1
1
1
1
1
1
1
1
1
1
1
1
1
1
1
1
1
1
1
1
1
1
1
1
1
1
1
1
1
1
1
1
1
1
1
1
1
1
1
1
1
1
1
1
1
1
1
1
1
1
1
1
2
2
2
2
2
2
2
2
2
3
3
3
3
2
2
2
2
2
2
2
2
2
2
2
2
2
2
2
2
2
2
2
2
2
2
2
2
2
2
2
2
2
2
2
2
2
2
2
2
2
2
2
2
2
2
2
2
2
2
2
2
2
2
1
1
1
1
1
1
1
1
1
1
1
1
1
1
1
1
1
1
1
1
1
1
1
1
1
1
1
1
1
1
1
1
1
1
1
1
1
1
1
1
1
1
1
1
1
1
1
1
1
1
1
1
1
1
1
1
1
1
1
1
1
1
1
1
1
1
1
1
1
1
1
1
1
1
1
1
1
1
1
1
1
1
1
1
1
1
1
1
1
1
1
1
1
1
1
1
1
1
1
1
1
1
3
3
3
3
3
3
4
4
4
4
4
5
5
5
5
5
5
5
6
6
6
6
6
6
6
6
6
6
6
6
6
6
6
7
7
7
8
8
10
10
10
10
10
10
10
10
10
9
9
9
11
11
11
12
12
12
12
12
12
12
12
12
12
12
12
12
12
12
12
12
12
12
12
12
12
12
12
12
13
13
13
13
13
13
13
13
14
14
14
16
16
17
17
17
17
18
18
18
18
18
18
18
18
18
18
18
18
18
18
18
18
18
18
18
18
18
18
18
18
18
18
18
18
18
18
18
18
18
18
18
18
18
18
18
18
18
18
18
18
18
18
18
18
18
18
18
18
18
18
18
16
16
16
15
13
13
13
13
12
12
13
14
14
14
14
14
14
14
15
15
15
15
15
15
15
15
15
15
15
15
15
14
14
14
14
14
14
14
10
9
9
9
8
8
7
8
8
8
8
8
8
7
7
7
6
6
6
6
6
6
6
6
6
6
6
6
6
6
6
5
5
5
5
5
5
5
5
5
5
5
5
6
6
6
6
6
6
6
6
6
6
6
6
6
6
6
6
6
6
6
6
6
6
6
6
6
6
6
6
6
6
6
6
6
6
6
6
6
6
6
6
6
6
6
5
4
3
1
1
1
1
1
1
1
1
1
1
2
2
2
2
3
3
3
3
3
3
3
3
3
3
3
3
3
3
3
3
2
2
2
2
2
2
2
2
2
2
2
3
3
3
3
3
3
3
3
3
3
3
3
3
3
3
3
3
3
3
3
3
3
3
3
3
3
3
3
3
3
3
3
3
3
3
3
3
3
3
4
4
4
4
4
4
4
4
4
4
4
4
4
5
5
5
5
5
5
5
5
5
5
4
5
5
5
5
5
5
5
5
5
4
4
4
4
4
4
4
4
4
4
4
4
4
4
4
4
4
4
4
4
4
4
4
4
4
4
4
4
4
4
4
4
4
4
4
4
4
4
4
4
4
4
4
4
4
4
4
4
4
4
4
4
4
4
4
4
4
4
4
4
4
4
4
4
4
4
4
4
4
4
4
4
4
4
4
4
4
4
4
4
4
4
4
3
3
3
3
2
2
2
2
2
2
1
1
0
0
0
0
0
0
0
0
0
0
0
0
0
0
0
0
0
0
0
0
0
0
0
0
0
0
0
0
0
0
0
0
0
0
0
0
0
0
0
0
0
0
0
0
0
0
0
0
0
0
0
0
0
0
0
0
0
0
0
0
0
0
0
0
0
0
0
0
0
0
0
0
0
0
0
0
0
0
0
0
0
0
0
0
0
0
0
0
0
0
0
0
0
0
0
0
0
0
0
0
0
0
0
0
0
0
0
0
0
0
0
0
0
0
0
0
0
0
0
0
0
0
0
0
0
0
0
0
0
0
0
1
1
1
1
1
1
1
1
1
1
1
1
1
1
1
1
1
1
1
1
1
1
1
1
1
1
1
1
1
1
1
1
1
1
1
1
1
1
1
1
1
1
1
1
1
1
1
1
1
1
1
1
1
1
1
1
1
1
1
1
1
1
1
1
1
1
1
1
1
1
1
1
1
1
1
1
1
1
1
1
1
1
1
1
1
1
1
1
1
1
1
1
1
1
1
1
1
1
1
1
1
1
1
1
1
1
1
1
1
1
1
1
0
0
0
0
0
0
0
0
0
0
0
0
0
0
0
0
0
0
0
0
0
0
0
0
0
0
0
0
0
0
0
0
0
0
0
0
0
0
0
0
0
0
0
0
0
0
0
0
0
0
0
0
0
0
0
0
0
0
0
0
0
0
0
0
0
0
0
0
0
0
0
0
0
0
0
0
0
0
0
0
0
0
0
0
0
1
1
1
1
1
1
1
1
1
1
1
1
1
1
1
1
1
1
1
1
1
1
1
1
1
1
1
1
1
1
1
1
1
1
1
1
1
1
1
1
1
1
1
1
1
1
1
1
1
1
1
1
1
1
1
1
1
1
1
1
1
1
1
1
1
1
1
1
1
1
1
1
1
1
1
1
1
1
1
1
1
1
1
1
1
1
1
1
0
0
0
0
0
0
0
0
0
0
0
0
0
0
0
0
0
0
0
0
0
0
0
0
0
0
0
0
0
0
0
0
0
0
0
0
0
0
0
0
0
0
0
0
0
0
0
0
0
0
0
0
0
0
0
1
1
1
0
0
0
0
0
0
0
0
0
0
0
0
0
0
0
0
0
0
0
0
0
0
0
0
0
0
0
0
0
0
0
0
0
0
0
0
0
0
0
0
0
0
0
0
0
0
0
0
0
0
0
0
0
0
0
0
0
0
0
0
0
0
0
0
0
0
0
0
0
0
0
0
0
0
0
0
0
0
0
0
0
0
0
0
0
0
0
0
0
0
0
0
0
0
0
0
0
0
0
0
0
0
0
0
0
0
0
0
0
0
0
0
0
0
0
0
0
0
0
0
0
0
0
0
0
0
0
0
0
0
0
0
0
0
0
0
0
0
0
0
0
0
0
0
0
0
0
0
0
0
0
0
0
0
2
3
3
3
3
3
3
3
3
4
4
4
4
4
5
5
5
5
5
5
5
6
6
6
6
6
6
6
6
6
6
6
6
6
6
6
6
6
6
7
7
7
7
7
7
7
8
8
9
9
9
10
10
10
10
10
10
10
10
10
10
10
10
10
10
10
10
10
10
10
10
10
11
11
11
11
11
12
12
12
12
12
12
12
12
12
12
12
12
12
12
12
12
12
12
12
12
12
12
12
12
12
12
12
12
12
12
12
12
12
12
12
12
12
12
12
12
12
12
12
12
12
12
12
12
12
12
12
12
12
12
12
12
12
12
11
11
11
11
11
11
11
11
11
11
10
10
10
10
10
10
9
9
8
8
8
8
8
8
8
8
8
8
8
8
8
8
8
8
8
8
9
8
8
8
8
7
7
6
6
6
4
4
4
6
6
6
6
6
6
6
6
6
6
6
6
6
6
6
6
6
6
6
7
7
7
7
7
7
7
7
7
7
7
7
7
7
7
7
7
7
6
4
4
4
3
3
3
4
4
4
6
6
6
6
6
6
6
6
6
6
6
6
6
6
6
6
6
6
6
6
6
6
7
7
7
7
7
7
7
7
7
7
7
7
7
7
7
7
7
7
7
7
8
8
8
9
9
9
9
9
9
9
9
9
9
9
9
9
9
9
9
9
9
9
9
9
9
9
9
9
9
9
9
9
9
9
9
9
9
9
9
9
9
9
9
9
9
9
9
9
9
9
9
9
9
9
9
9
9
9
9
10
11
10
9
8
8
8
8
8
8
9
9
8
8
8
8
8
8
8
8
8
8
8
8
8
8
8
8
8
8
8
8
8
8
8
8
8
8
8
8
8
8
8
9
9
9
9
9
9
9
9
9
9
9
9
9
9
9
9
9
9
9
9
9
9
9
9
9
9
9
9
9
9
9
10
10
10
10
10
10
10
10
10
8
8
8
8
8
8
8
8
8
8
8
8
8
8
8
8
7
7
7
7
7
7
7
7
6
6
6
7
7
7
7
7
7
7
7
7
6
6
4
3
2
2
2
2
2
2
2
2
2
3
3
3
3
3
3
3
3
3
4
5
4
4
4
4
4
4
4
4
4
4
4
4
4
4
4
4
4
4
4
4
4
4
4
4
4
4
4
4
4
4
4
4
4
4
4
4
4
4
4
4
4
4
4
3
3
3
3
3
3
3
3
3
3
3
3
3
3
3
3
3
3
3
3
3
3
3
3
3
3
3
4
4
4
3
3
3
3
3
3
3
3
3
3
3
3
3
3
3
3
3
3
3
3
3
3
3
3
3
3
3
3
3
3
3
3
3
3
3
3
3
3
3
3
3
3
3
3
3
3
3
3
3
3
3
3
3
3
3
3
3
3
3
3
3
3
3
3
3
3
3
3
3
3
3
3
3
3
3
3
3
3
2
2
2
1
1
1
1
1
1
1
1
1
1
1
1
1
2
2
2
2
2
2
2
2
2
2
2
2
2
2
2
2
2
2
3
3
3
3
2
2
2
2
2
2
2
2
2
2
2
2
2
2
2
2
2
2
3
3
3
3
3
3
3
3
3
3
3
3
3
3
3
3
3
3
3
3
3
3
3
3
3
3
3
3
4
4
4
4
4
4
4
4
4
4
4
4
4
4
4
4
4
4
4
4
4
4
4
4
4
4
4
4
4
4
4
4
4
4
4
4
4
4
4
4
4
4
4
4
4
4
4
4
4
4
4
4
4
4
4
4
4
4
4
4
4
4
4
4
4
4
4
4
4
4
4
4
4
4
4
4
3
3
2
2
2
2
2
2
1
1
1
1
1
1
1
1
1
1
1
1
1
1
1
1
1
1
1
1
1
1
1
1
1
1
1
1
1
1
1
1
1
1
1
1
1
1
1
1
1
1
1
1
1
1
1
1
1
1
1
1
1
1
1
1
1
1
1
1
1
1
1
1
1
1
1
1
1
1
2
2
2
2
1
1
1
1
1
2
2
2
2
2
2
2
3
2
2
2
2
2
2
2
2
2
2
2
2
2
2
2
2
2
2
2
2
2
2
2
2
2
2
2
2
2
2
2
2
3
3
3
3
3
3
3
3
3
3
3
3
3
3
3
3
3
3
3
3
3
3
3
3
3
3
3
3
3
3
3
3
3
3
3
3
3
3
3
3
3
3
3
3
3
3
3
3
3
3
3
3
3
3
3
3
3
3
3
3
3
3
3
2
2
2
2
2
2
1
1
1
1
1
1
1
1
1
1
1
1
1
1
1
1
1
1
1
1
1
1
1
1
1
1
1
1
1
1
0
0
0
0
0
0
0
0
0
0
0
0
0
0
0
0
0
0
0
0
0
0
0
0
0
0
0
0
0
0
0
0
0
0
0
0
0
0
0
0
0
0
0
0
0
0
0
0
0
0
0
0
0
0
0
0
0
0
0
0
0
0
0
0
0
0
0
0
0
0
0
0
0
0
0
0
0
0
0
0
0
0
0
0
0
0
0
0
0
0
0
0
0
0
0
0
0
0
0
0
0
0
0
0
0
0
0
0
0
0
0
0
0
0
0
0
0
0
0
0
0
0
0
0
0
0
0
0
0
0
0
0
0
0
0
0
0
0
0
0
0
0
0
0
0
0
0
0
0
0
0
0
0
0
0
0
0
0
0
0
0
0
0
0
0
0
0
0
0
0
0
0
0
0
0
0
0
0
0
0
0
0
0
0
0
0
0
0
0
0
0
0
0
0
0
0
0
0
0
0
0
0
0
0
0
0
0
0
0
0
0
0
0
0
0
0
0
0
0
0
0
0
0
0
0
0
0
0
0
0
0
0
0
0
0
0
0
0
0
0
0
0
0
0
0
0
0
0
0
0
0
0
0
0
0
0
0
0
0
0
0
0
0
0
0
0
0
0
0
0
0
0
0
0
0
0
0
0
0
0
0
0
0
0
0
0
0
0
0
0
0
0
0
0
0
0
0
0
0
0
0
0
0
0
0
0
0
0
0
0
0
0
0
0
0
0
0
0
0
0
0
0
0
0
0
0
0
0
0
0
0
0
0
0
0
0
0
0
0
0
0
0
0
0
0
0
0
0
0
0
0
0
0
0
0
0
0
0
0
0
0
0
0
0
0
0
0
0
0
0
0
0
0
0
0
0
0
0
0
0
0
0
0
0
0
0
0
0
0
0
0
0
0
0
0
0
0
0
0
0
0
0
0
0
0
0
0
0
0
0
0
0
0
0
0
0
0
0
0
0
0
0
0
0
0
0
0
0
0
0
0
0
0
0
0
0
0
0
0
0
0
0
0
0
0
0
0
0
0
0
0
0
0
0
0
0
0
0
0
0
0
0
0
0
0
0
0
0
0
0
0
0
0
0
0
0
0
0
0
0
0
0
0
0
0
0
0
0
0
0
0
0
0
0
0
0
0
0
0
0
0
0
0
0
0
0
0
0
0
0
0
0
0
0
0
0
0
0
1
1
1
1
1
1
1
1
1
1
1
1
1
1
1
1
1
1
1
1
1
1
1
1
1
1
1
1
1
1
1
1
1
1
1
1
1
1
1
1
1
1
2
2
2
2
2
2
2
2
2
2
2
2
2
2
2
2
2
2
2
2
2
2
2
2
2
2
2
2
2
2
2
2
2
2
2
2
2
2
2
2
2
2
2
2
2
2
2
2
2
2
2
2
2
2
2
2
2
2
2
2
2
2
2
2
2
2
2
2
2
2
2
2
2
2
2
2
2
2
2
2
2
2
2
2
2
2
0
0
0
0
0
0
0
0
0
0
0
0
0
0
0
0
0
0
0
0
0
0
0
0
0
0
0
0
0
0
0
0
0
1
1
1
1
1
1
1
1
1
1
1
1
2
2
2
2
2
1
1
1
1
1
1
1
1
1
1
1
1
1
1
1
1
1
1
1
1
1
1
1
1
1
1
1
1
1
1
1
1
1
1
1
1
1
1
1
1
1
1
1
1
1
1
1
1
1
1
1
1
1
1
1
1
1
1
1
1
1
1
1
1
1
1
1
1
1
1
1
1
1
1
1
1
1
1
1
1
1
1
1
1
1
1
1
1
1
1
1
1
1
1
1
1
1
1
1
1
1
1
1
1
1
1
1
1
1
1
1
1
1
0
0
0
0
0
0
0
0
0
0
0
0
0
0
0
0
0
0
0
0
0
0
0
0
0
0
0
0
0
0
0
0
0
0
0
0
0
0
0
0
0
0
0
0
0
0
0
0
0
0
0
0
0
0
0
0
0
0
0
0
0
0
0
0
0
0
0
0
0
0
0
0
0
0
0
0
0
0
0
0
0
0
0
0
0
0
0
0
0
0
0
0
0
0
0
0
0
0
0
0
0
0
0
0
0
0
0
0
0
0
0
0
0
0
0
0
0
0
0
0
0
0
0
0
0
0
0
0
0
0
0
0
0
0
0
0
0
0
0
0
0
0
0
0
0
0
0
0
0
0
0
0
1
1
1
1
1
1
1
1
1
1
1
1
1
1
1
1
1
1
1
1
2
2
2
2
2
2
2
2
2
2
2
2
2
2
2
2
2
2
2
2
2
2
2
2
2
2
2
2
2
2
2
2
2
2
2
2
2
2
2
2
2
2
2
2
2
2
2
2
2
2
2
2
2
2
3
3
3
3
3
3
3
3
3
3
3
3
3
3
3
3
3
3
3
3
3
3
3
3
3
3
3
3
3
3
3
3
3
3
3
3
3
3
1
1
1
1
1
1
1
1
1
1
1
1
1
1
0
0
0
0
0
0
0
0
0
0
0
0
0
0
0
0
0
0
0
0
0
0
0
0
0
0
0
0
0
0
0
0
0
0
0
0
0
0
0
0
0
0
0
0
0
0
0
0
0
0
0
0
0
0
0
0
1
1
1
1
1
1
1
1
1
1
1
1
1
1
2
2
2
2
2
3
3
3
3
3
3
3
3
3
3
3
3
2
2
2
2
2
2
2
2
2
2
2
2
2
2
2
2
3
3
3
3
3
3
3
3
3
3
3
3
3
3
3
3
3
3
3
3
3
3
3
3
3
3
3
3
3
3
3
3
3
3
3
3
3
3
3
3
3
3
4
4
4
4
4
4
4
4
4
3
3
3
3
3
3
3
3
3
3
3
3
3
3
3
3
3
3
3
3
3
3
3
3
3
3
3
3
3
3
3
3
3
3
3
3
3
3
3
3
3
3
2
2
2
2
2
2
2
2
2
2
2
2
2
2
2
4
4
4
4
4
3
3
3
3
3
4
4
4
4
4
4
4
4
4
4
4
4
4
4
4
4
4
4
4
4
4
4
4
4
4
4
4
3
3
3
3
3
3
3
4
4
4
4
4
4
4
7
7
7
7
7
7
7
7
7
7
7
7
7
7
7
7
7
7
8
9
9
9
9
10
10
10
10
10
10
10
10
10
10
11
11
11
11
13
14
14
14
14
14
14
15
15
15
15
15
15
15
15
15
15
15
15
15
15
15
15
15
15
16
16
16
17
17
17
17
17
17
17
17
17
17
17
19
20
20
21
21
21
21
21
21
21
21
21
21
21
21
21
21
21
21
21
21
21
21
21
21
21
21
21
21
21
21
21
21
21
21
21
20
20
20
20
20
20
20
20
19
19
19
19
19
19
19
19
18
18
18
18
18
18
19
19
18
18
18
19
20
20
20
20
20
20
20
20
23
23
23
23
23
23
23
23
22
22
21
21
21
21
21
21
21
21
21
20
20
17
18
18
18
17
16
16
16
16
16
16
16
16
16
15
15
15
15
15
15
15
15
14
14
14
13
13
13
13
13
13
14
14
14
14
14
14
14
13
13
13
13
13
13
14
14
14
14
14
14
14
14
14
13
13
13
13
13
13
13
14
14
14
14
14
14
14
14
14
14
14
14
14
13
11
11
11
13
12
12
12
12
12
12
12
12
11
11
11
10
10
10
9
9
10
10
10
10
10
9
9
9
9
9
9
9
10
10
10
10
10
10
10
9
9
9
9
9
9
9
9
10
10
10
10
10
10
10
10
10
10
10
10
9
9
9
11
11
11
11
11
12
12
12
12
12
12
11
11
10
10
10
10
11
11
13
13
13
13
13
13
13
13
13
13
13
13
13
13
13
13
13
13
13
14
14
14
14
14
14
14
14
14
14
14
14
14
14
14
14
14
14
15
15
15
15
16
16
16
16
16
16
16
16
16
16
16
16
16
16
16
16
16
15
15
15
15
15
15
15
15
15
15
15
15
15
15
15
15
15
15
15
15
15
15
15
15
15
15
15
15
15
15
15
15
15
15
15
15
15
15
15
15
15
15
15
15
15
15
15
15
15
15
15
15
15
15
15
15
15
15
15
14
12
13
11
8
7
5
4
4
4
4
4
4
4
4
4
4
4
4
4
3
3
3
3
3
2
3
3
3
3
3
3
3
3
3
3
3
3
3
3
3
3
2
2
2
2
2
1
1
1
1
1
1
1
1
1
1
1
1
1
1
1
1
1
1
1
1
1
1
1
1
1
1
1
1
1
1
1
1
1
1
1
1
1
1
1
1
1
1
2
2
2
2
2
2
2
2
2
2
2
2
2
2
2
2
2
2
2
2
2
2
2
2
2
2
2
2
2
2
2
2
2
2
2
2
2
2
2
2
2
2
2
2
2
2
2
1
1
1
1
1
1
1
1
1
1
1
1
1
1
1
1
1
1
1
1
1
1
1
1
1
1
0
0
0
0
0
0
0
0
0
0
0
0
0
0
0
0
0
0
0
0
0
0
0
0
0
0
0
0
0
0
0
0
0
0
0
0
0
0
0
0
0
0
0
0
0
0
0
0
0
0
0
0
0
0
0
0
0
0
0
0
0
0
0
0
0
0
0
0
0
0
0
0
0
0
0
0
0
0
0
0
0
0
0
0
0
0
0
0
0
0
0
0
0
0
0
0
0
0
0
0
0
0
0
0
0
0
0
0
0
0
0
0
0
0
0
0
0
0
0
0
0
0
0
0
0
0
0
0
0
0
0
0
0
0
0
0
0
0
1
1
1
1
1
1
1
1
1
1
1
1
1
1
1
1
1
1
1
1
1
1
1
1
1
1
1
1
1
1
1
1
1
1
1
1
1
1
1
1
1
1
1
1
1
1
1
1
1
1
1
1
1
1
1
1
1
1
1
1
1
1
1
1
1
1
1
1
1
1
1
1
1
1
1
1
1
1
1
1
1
1
1
1
1
1
0
0
0
0
0
0
0
0
0
0
0
0
0
0
0
0
0
0
0
0
1
1
1
1
1
1
1
1
1
1
1
1
1
1
2
2
2
2
2
2
2
2
2
2
2
2
2
2
2
2
2
2
2
2
2
2
2
2
2
1
1
1
1
1
1
1
1
1
1
1
1
1
1
1
1
1
1
1
1
1
1
1
1
1
1
1
1
1
1
1
1
1
1
1
1
1
1
1
2
2
2
2
2
2
2
2
2
2
2
2
2
2
2
2
2
2
2
2
2
2
2
2
2
2
2
2
2
2
2
2
1
1
1
1
1
1
1
1
1
1
1
1
1
1
0
0
0
0
0
0
0
0
0
0
0
0
0
0
0
0
0
0
0
0
0
0
0
0
0
0
0
0
0
0
0
0
0
0
0
0
0
0
0
0
0
0
0
0
0
0
0
0
1
1
1
1
1
1
1
1
1
1
0
0
0
0
0
0
0
0
0
0
0
0
0
0
0
0
0
0
0
0
0
0
0
0
0
0
0
0
0
0
0
0
0
0
0
0
0
0
0
0
0
0
0
0
0
0
0
0
0
0
0
0
0
0
0
0
0
0
0
0
0
0
0
0
0
0
0
0
0
0
0
0
0
0
0
0
0
0
0
0
0
0
0
0
0
0
0
0
0
0
0
0
0
0
0
0
0
0
0
0
1
1
1
1
1
1
1
1
1
1
1
0
0
0
0
0
0
0
0
0
0
0
0
2
2
2
2
2
2
2
2
2
2
2
2
2
2
2
2
2
2
2
2
2
2
2
2
2
2
2
2
2
2
2
3
3
3
3
3
3
3
3
4
4
4
4
4
4
4
4
4
4
4
4
4
4
4
4
4
4
4
5
5
5
5
5
5
5
5
5
5
5
5
5
5
6
6
7
7
7
7
7
8
8
8
7
7
7
7
7
7
7
7
7
7
7
7
8
8
9
9
9
9
9
9
9
9
9
9
9
9
9
8
8
8
8
8
8
8
8
8
8
8
8
8
8
8
9
9
9
9
9
9
9
9
9
9
9
9
9
9
9
9
9
9
9
9
9
9
9
9
9
9
9
9
9
9
10
10
10
9
9
9
9
9
9
9
9
9
9
9
9
9
9
9
9
9
9
9
9
9
8
8
8
8
8
8
8
8
8
9
9
9
9
9
9
9
9
9
9
9
9
9
9
9
9
9
9
9
9
9
7
7
5
5
5
5
5
5
5
5
5
5
5
5
5
5
5
5
5
4
4
4
4
4
4
4
4
4
4
4
4
4
5
5
5
5
4
4
4
4
4
4
4
4
4
4
4
4
3
3
3
3
3
3
3
3
3
3
3
3
3
3
3
3
3
3
3
3
3
2
2
2
2
2
2
2
2
2
2
2
2
2
2
2
1
1
1
1
1
1
1
1
1
1
1
1
1
0
0
0
0
0
0
0
0
0
0
0
0
0
0
0
0
0
0
0
0
0
0
0
0
0
0
0
0
0
0
0
0
0
0
0
0
0
0
0
0
0
0
0
0
0
0
0
0
0
0
0
0
0
1
1
1
1
1
2
2
2
2
2
2
2
2
2
2
2
2
2
2
2
2
2
2
2
2
2
2
2
2
2
2
2
2
2
2
2
2
2
2
2
2
2
2
2
2
2
2
2
2
2
2
2
2
2
2
2
2
2
2
2
2
2
2
2
2
2
2
2
2
2
2
2
2
2
2
2
2
2
2
2
2
2
2
1
1
1
1
1
1
1
1
1
1
1
1
2
2
2
2
2
2
2
2
2
2
2
2
2
2
2
2
2
2
2
1
2
2
2
2
2
2
2
2
2
2
2
2
2
2
2
2
2
2
2
2
2
2
2
2
2
2
2
2
2
2
2
2
2
2
2
2
2
2
2
2
2
2
3
3
3
3
4
4
4
4
4
4
4
4
5
5
5
5
5
5
5
5
5
5
5
5
5
6
6
6
6
6
6
6
6
6
6
6
6
6
6
6
6
6
6
6
6
6
6
6
6
7
7
7
7
7
7
7
7
7
7
7
7
7
7
7
7
7
7
7
7
7
7
7
7
7
7
7
7
7
7
7
7
7
7
7
6
6
6
6
6
6
6
6
6
6
6
6
6
6
6
5
4
4
4
4
4
4
4
4
4
4
4
4
4
4
4
4
4
4
4
4
4
4
4
4
4
4
4
3
3
3
3
3
3
3
3
3
3
3
4
4
4
4
4
4
4
4
3
3
3
1
1
1
1
1
1
1
1
1
1
1
1
1
1
1
1
1
1
1
1
2
2
2
2
2
2
2
1
1
1
1
1
1
1
1
1
1
1
1
1
1
1
1
1
1
1
1
2
2
2
2
2
2
2
2
2
2
2
2
2
2
2
2
3
3
3
3
3
3
3
3
3
3
3
3
3
3
3
3
3
3
3
3
3
3
3
3
3
3
3
3
3
3
3
3
3
3
3
3
3
3
3
3
3
3
3
3
3
3
3
3
3
2
2
2
2
2
2
2
2
2
2
2
2
2
2
2
2
2
2
2
2
2
2
2
2
2
2
2
1
1
1
1
1
1
1
1
1
1
1
1
1
1
1
1
1
1
1
1
1
0
0
0
0
0
0
0
0
0
0
0
0
0
0
0
0
0
0
0
0
0
0
0
0
0
0
0
0
0
0
0
0
0
0
0
0
0
0
0
0
0
0
0
0
0
0
0
0
0
0
0
0
0
0
0
0
0
0
1
1
1
1
1
1
1
1
1
1
1
1
1
0
0
0
0
0
0
0
0
0
0
0
0
0
0
0
0
0
0
0
0
0
0
0
0
0
0
0
0
0
0
0
0
0
0
0
0
0
0
0
1
1
1
1
1
1
1
1
1
1
1
1
1
1
1
1
1
1
1
1
1
1
1
1
1
1
1
1
1
1
1
1
1
1
1
1
1
1
1
1
1
1
1
2
2
2
2
2
2
2
2
2
2
2
2
2
2
2
2
2
2
2
2
2
2
2
2
2
2
2
1
1
1
1
1
1
1
1
1
1
1
1
1
1
1
1
1
1
1
1
1
1
1
1
1
1
1
1
1
1
1
1
1
1
1
1
1
1
1
1
1
1
1
1
1
1
1
1
1
1
1
1
1
1
1
1
1
1
1
1
1
1
1
1
1
1
1
1
1
1
1
1
1
1
1
1
1
1
1
1
1
1
1
1
1
1
1
1
1
1
1
1
1
1
1
1
1
1
1
1
1
1
0
0
0
0
0
0
0
0
0
0
0
0
0
0
0
0
0
0
0
0
0
0
1
4
15
21
25
42
50
56
58
58
59
59
59
60
60
67
68
69
71
72
72
74
76
76
77
78
79
89
92
94
94
95
95
98
100
101
102
104
105
105
105
105
105
107
109
110
111
115
116
116
117
119
119
121
121
121
121
121
123
123
123
124
124
124
124
125
125
127
127
127
128
128
130
130
130
130
131
131
131
131
132
132
132
133
133
134
134
135
135
135
135
135
135
135
135
135
136
136
135
135
135
136
138
138
138
138
138
137
139
139
138
138
138
138
139
140
141
141
141
141
141
141
141
141
141
142
140
138
135
135
136
135
136
140
142
142
142
141
140
140
135
134
133
133
120
120
121
121
117
113
111
109
101
101
100
99
98
95
93
92
91
90
90
90
91
90
90
90
92
93
94
94
93
93
94
94
91
92
92
90
90
90
89
88
88
88
87
86
86
86
86
86
85
83
82
76
77
81
81
81
80
80
81
80
80
80
79
78
73
73
73
73
74
75
76
76
77
77
77
77
77
77
77
78
79
79
79
82
81
81
81
81
81
81
81
79
75
76
76
76
76
76
77
74
76
75
72
71
70
65
65
65
64
65
64
63
62
61
62
62
62
63
64
63
63
64
64
64
64
64
64
64
64
65
65
66
66
66
65
65
63
63
63
63
63
63
63
63
65
66
66
65
65
65
64
63
63
63
63
63
58
58
58
55
52
48
45
46
45
44
44
44
44
44
44
44
44
44
44
44
45
46
46
47
47
47
47
48
48
49
49
49
49
49
48
47
47
41
40
40
40
40
41
41
40
38
38
38
39
39
39
39
40
40
40
40
40
40
40
40
41
41
41
41
41
41
42
42
42
43
43
43
42
41
41
41
44
42
43
42
40
41
42
43
43
43
43
44
44
45
45
45
44
46
46
46
46
46
46
46
48
49
49
49
49
50
50
50
50
49
51
51
50
47
47
50
49
49
50
50
50
50
50
47
49
49
49
50
50
53
53
56
56
56
56
55
55
58
59
59
59
59
60
60
62
66
66
67
68
69
69
69
69
69
70
70
70
70
70
69
69
69
69
71
71
71
71
71
71
74
74
74
74
74
74
74
74
74
79
79
79
79
79
79
79
79
80
83
83
84
82
81
81
81
81
81
81
81
81
82
83
84
84
84
86
87
87
87
87
86
88
88
88
88
88
88
87
87
88
87
88
87
86
86
86
86
86
87
87
87
86
87
87
86
86
86
86
87
87
86
86
83
82
82
82
82
83
83
83
83
82
82
82
78
78
78
78
78
79
79
78
79
77
77
78
79
79
78
78
78
78
77
77
76
75
73
65
63
61
60
56
56
55
54
54
58
58
64
64
64
68
67
65
65
65
65
65
65
63
60
60
60
60
62
62
62
62
61
61
61
61
62
62
62
61
61
61
61
61
61
63
63
62
62
58
57
55
55
55
55
55
55
54
54
54
55
55
54
53
50
50
50
51
51
50
50
51
52
53
53
53
53
53
53
53
53
53
53
53
54
54
53
53
53
53
53
53
53
53
54
54
54
55
55
55
55
56
56
56
57
57
57
59
59
61
61
61
62
62
62
63
67
69
71
72
79
80
87
86
89
87
89
89
89
89
92
87
84
83
85
85
84
83
82
78
78
78
80
79
79
77
74
74
73
72
72
73
73
73
73
73
73
73
73
73
75
75
75
75
74
75
75
75
75
75
76
76
77
77
77
77
78
80
80
80
81
81
81
81
81
81
81
81
82
82
82
82
82
82
81
81
81
80
80
80
79
79
79
79
79
79
79
79
79
80
81
82
82
82
81
81
81
80
79
78
75
75
73
66
64
53
51
50
49
48
49
48
46
45
43
43
43
43
43
41
41
41
41
40
40
41
36
37
37
37
38
38
39
40
40
40
40
40
40
40
40
40
40
40
40
39
39
39
39
39
39
37
37
37
37
37
37
37
37
38
40
40
39
39
38
38
38
37
38
38
37
36
37
37
37
37
38
39
39
39
39
41
40
40
40
39
38
38
39
39
38
38
38
38
38
38
38
38
36
36
36
36
36
36
36
37
39
38
38
37
37
41
41
41
41
41
40
40
36
36
36
36
35
34
34
34
34
36
36
36
36
36
36
36
36
36
36
36
36
36
36
36
36
36
36
36
36
36
36
36
36
37
37
37
37
37
37
36
36
36
36
36
36
36
36
36
38
38
39
39
40
40
40
40
40
40
40
40
41
41
41
41
41
40
39
39
39
39
39
39
39
39
39
39
38
38
38
38
38
38
38
37
37
37
37
37
37
35
35
35
34
33
31
31
27
27
27
27
27
25
24
23
22
22
21
21
21
21
21
21
23
23
24
24
24
25
25
26
26
26
28
28
28
28
28
28
27
27
27
27
27
27
27
27
27
27
27
27
27
27
27
27
28
28
28
27
27
20
19
17
17
17
17
16
16
16
16
15
15
19
20
20
21
21
21
21
20
20
20
20
20
22
22
23
23
23
23
23
23
23
23
24
26
26
26
26
26
26
26
26
26
26
26
28
28
28
27
28
28
28
28
29
29
30
30
30
30
31
31
31
31
30
30
30
31
32
33
33
33
33
37
38
39
40
40
38
38
38
37
37
43
44
45
45
45
45
45
45
45
45
46
46
48
48
48
48
48
48
48
49
50
51
51
51
51
52
52
52
56
56
62
63
63
63
63
65
66
73
73
73
73
74
74
74
74
74
77
78
76
76
76
77
78
79
80
81
81
84
84
84
85
85
85
85
85
85
85
85
86
86
86
86
86
86
87
87
87
87
87
87
87
89
89
89
89
89
89
89
89
89
89
89
89
89
89
89
89
89
88
88
88
88
88
89
89
89
89
89
89
89
89
89
89
89
89
89
89
89
89
89
89
89
89
89
89
89
89
89
89
87
86
87
86
86
86
85
84
83
83
80
80
80
76
76
76
76
76
75
75
63
63
58
58
58
57
51
51
46
46
45
41
38
39
29
20
19
15
15
15
15
15
15
11
11
10
7
6
6
6
5
5
5
5
5
5
5
5
5
5
5
5
5
7
7
7
7
6
6
6
6
6
6
8
8
8
8
8
8
8
8
8
8
8
8
8
8
8
8
9
9
9
9
9
9
9
9
9
9
9
9
9
9
9
9
9
10
10
10
10
10
10
10
10
11
13
13
14
14
14
14
14
14
14
14
14
14
14
14
14
14
15
15
15
15
15
15
15
15
15
15
15
15
15
15
15
15
16
16
16
16
16
16
16
16
17
17
17
17
17
17
17
17
17
17
17
17
17
17
17
17
17
17
17
17
17
17
17
17
17
17
17
17
17
17
17
17
17
17
17
17
17
16
16
16
16
16
16
16
15
15
15
15
15
15
15
15
15
15
15
15
15
15
15
15
14
14
14
14
14
14
14
14
14
14
15
15
15
15
15
15
15
15
15
15
15
15
15
15
15
15
15
15
14
14
14
14
13
13
13
13
14
14
13
14
14
14
14
14
14
14
14
14
14
14
15
16
16
16
16
16
17
17
16
16
16
17
17
17
17
16
16
16
14
15
14
14
14
15
15
15
16
16
16
16
16
16
16
16
16
16
16
16
16
16
17
17
17
17
17
17
17
17
17
17
17
17
18
18
18
18
18
18
18
17
17
17
17
17
17
18
20
20
20
20
20
20
20
20
19
19
20
20
20
20
20
20
21
21
21
21
21
21
22
22
22
22
21
21
21
22
23
23
23
23
26
26
26
26
26
26
26
26
26
26
27
27
27
27
28
28
29
29
29
29
30
29
29
29
30
30
30
31
31
31
31
31
31
31
31
31
30
29
28
27
27
27
27
27
27
27
27
27
27
28
29
30
31
31
31
31
31
31
31
31
31
31
31
31
31
32
31
30
29
29
29
29
31
32
32
32
32
33
33
33
34
34
37
38
37
37
37
37
37
37
39
39
39
39
39
39
40
40
40
40
40
41
41
41
41
41
41
41
41
41
41
42
41
40
40
40
40
39
39
39
39
39
39
39
41
41
42
43
44
44
44
44
44
44
44
44
44
44
44
44
44
44
44
43
44
44
43
43
43
42
41
41
41
40
40
40
40
40
40
40
37
37
37
32
32
32
32
31
30
29
29
28
28
28
28
28
28
29
29
29
29
29
29
29
30
29
29
29
29
29
29
29
29
29
29
29
29
29
30
30
30
30
31
31
31
31
31
31
29
26
26
25
25
24
23
22
23
21
20
19
19
19
18
18
18
19
19
18
18
18
18
18
18
18
18
17
17
17
18
18
18
20
20
20
22
22
22
22
22
22
22
21
21
21
21
21
21
20
20
20
19
19
19
19
19
18
16
16
16
16
16
17
17
17
17
17
17
17
17
17
17
17
17
16
16
16
16
16
15
15
15
16
16
16
16
16
16
16
16
16
17
17
17
17
17
17
17
17
16
16
16
16
16
16
16
16
16
16
16
16
16
16
16
16
17
17
17
16
16
16
16
16
16
16
16
16
16
16
16
16
16
16
16
16
16
16
17
17
17
18
21
21
21
21
21
23
23
23
23
23
23
23
23
24
26
26
26
25
25
26
20
20
20
20
20
22
21
21
21
21
21
21
21
21
21
21
21
21
21
21
21
21
21
21
21
21
21
21
21
21
21
21
21
21
21
21
21
21
21
21
21
21
21
21
21
21
21
21
21
21
22
22
22
22
22
22
22
22
22
21
21
21
21
21
21
21
21
21
21
21
21
21
21
21
20
20
20
19
19
19
19
19
19
18
17
17
16
12
12
11
11
11
11
11
11
11
11
10
10
10
9
9
10
10
12
12
12
14
14
12
11
11
11
11
12
12
13
13
15
15
15
16
14
15
15
15
14
14
14
13
13
13
13
13
13
12
12
12
12
12
12
12
12
12
12
12
12
12
12
12
12
12
12
12
12
12
12
12
11
11
11
13
13
13
13
13
13
12
12
12
12
12
12
12
12
12
12
12
12
12
12
12
13
13
13
13
13
13
13
13
13
13
13
13
13
13
14
14
14
14
14
14
14
14
14
14
15
15
15
15
15
15
15
15
15
15
15
15
15
15
16
17
18
18
18
18
18
18
18
18
18
18
18
18
18
18
18
18
18
18
18
18
18
18
18
18
18
17
17
17
17
17
17
18
18
17
16
16
16
16
16
16
16
17
18
18
18
18
18
18
18
17
16
15
13
13
13
13
13
13
12
12
12
12
12
12
12
11
11
11
11
11
11
11
11
11
11
11
11
11
11
11
11
11
11
11
11
11
11
11
11
11
11
11
11
11
11
11
11
11
11
11
11
11
11
11
11
11
11
11
11
11
11
11
10
10
10
9
9
9
8
8
7
7
7
7
6
6
6
6
5
5
5
5
5
5
6
6
6
6
6
6
8
8
8
8
8
8
8
6
5
5
5
5
5
5
4
4
4
4
4
4
4
4
4
4
4
3
3
3
3
3
3
3
3
3
3
2
2
2
2
2
2
2
2
2
2
2
2
2
2
2
2
2
2
2
2
2
2
2
2
2
2
2
2
2
2
2
2
2
2
2
2
2
2
2
2
2
2
2
2
2
2
2
2
2
2
2
2
2
2
2
2
2
2
2
2
1
1
1
1
1
1
1
1
1
1
1
1
1
1
1
1
1
1
1
1
1
1
1
1
1
1
1
1
1
1
1
1
1
1
1
1
1
1
1
1
1
1
1
1
1
1
1
1
1
1
1
2
2
2
2
2
2
2
2
2
2
2
2
2
0
0
0
0
0
0
0
0
0
0
0
0
0
0
0
0
0
0
0
0
0
0
0
0
1
1
1
1
1
1
1
1
1
2
2
2
2
2
2
2
2
2
2
2
2
2
2
2
2
2
2
2
2
2
2
2
2
2
2
2
2
2
2
2
2
2
2
2
2
2
2
2
2
2
2
2
2
2
2
2
2
2
2
2
2
2
2
2
2
2
2
2
2
2
2
2
2
2
2
2
3
3
3
3
3
3
3
3
3
3
3
2
2
2
2
2
2
2
2
2
2
2
2
2
2
2
2
2
2
2
2
2
2
2
2
2
2
2
2
2
2
2
2
2
2
2
2
2
2
2
2
2
2
2
2
2
2
2
2
2
1
1
1
1
1
1
1
1
1
1
1
1
1
1
1
1
1
1
1
1
1
1
1
1
1
1
1
1
1
1
1
1
1
1
1
1
1
1
1
1
1
1
1
1
1
1
1
1
1
1
1
1
1
1
1
1
1
1
1
1
1
1
1
1
1
1
1
1
1
1
1
1
1
1
1
1
1
1
1
1
1
2
2
2
2
2
2
2
2
2
2
2
2
2
2
2
2
2
2
2
2
2
2
2
2
2
2
2
2
1
1
1
1
1
1
1
1
1
1
1
1
1
1
1
1
1
1
1
1
1
1
1
1
2
2
2
2
2
2
2
2
2
2
2
2
2
2
2
2
2
2
2
2
2
2
2
2
2
2
2
2
2
2
2
2
2
2
2
2
2
2
3
3
3
3
3
3
3
3
3
3
3
3
3
3
3
3
3
3
3
3
3
3
3
3
3
3
3
3
3
3
3
3
3
3
3
3
4
4
4
4
4
4
4
4
4
4
4
4
4
4
4
4
3
3
3
3
3
3
3
3
3
3
3
3
4
4
4
4
4
4
4
4
4
4
4
4
4
4
4
3
2
2
2
2
2
2
2
2
2
2
2
2
2
2
2
2
2
2
2
2
2
2
2
2
2
2
2
2
2
2
2
2
2
2
2
2
2
2
2
2
2
2
2
2
2
2
2
2
2
2
2
2
2
2
2
2
2
2
2
2
2
2
2
2
2
2
2
2
2
2
2
2
2
2
2
2
2
2
2
2
2
2
2
2
2
2
2
2
3
3
3
3
3
3
3
3
3
3
3
3
3
3
4
4
4
4
3
3
3
3
3
3
3
3
3
3
3
3
4
4
4
4
5
5
5
5
5
5
5
5
5
5
5
5
5
5
5
5
5
5
5
5
5
5
5
5
5
5
5
5
5
5
5
5
5
5
5
5
5
5
5
5
5
5
5
5
5
5
5
5
5
5
5
5
5
5
5
5
5
5
5
5
5
5
5
5
5
5
5
5
5
4
4
4
4
4
4
3
3
3
3
3
3
3
3
4
4
4
4
4
4
4
4
5
5
5
5
5
5
5
5
6
6
6
5
5
5
5
5
5
5
5
4
4
4
4
4
4
4
4
3
3
3
3
4
4
3
3
3
3
3
3
3
4
4
4
4
4
4
4
4
4
4
4
4
4
4
4
4
4
4
4
4
4
4
4
4
4
4
4
4
4
4
4
4
4
4
4
4
4
4
4
4
4
4
4
4
4
4
4
4
4
4
4
4
4
4
4
4
4
4
4
4
4
4
4
4
4
4
4
4
4
4
4
4
4
4
4
4
4
4
4
4
4
4
4
4
4
4
4
4
4
4
4
3
3
3
3
3
3
3
3
3
3
3
3
3
3
4
5
6
8
8
9
12
13
16
18
22
29
30
33
32
32
32
33
33
33
33
33
34
37
37
37
37
38
41
51
51
51
51
51
61
63
70
72
74
74
74
74
74
76
86
87
87
87
87
87
87
87
87
88
91
91
91
91
91
91
92
92
92
93
94
95
95
96
97
97
98
99
100
100
100
100
101
101
102
102
102
102
102
103
103
103
103
105
109
109
109
109
109
109
109
108
108
108
110
110
110
109
109
110
110
109
110
109
109
108
108
108
108
108
108
109
109
112
114
128
131
131
131
131
131
131
133
133
133
134
134
134
134
137
137
137
138
138
142
142
142
142
142
142
142
139
142
140
140
139
124
124
118
117
117
116
115
112
112
112
112
113
109
112
112
113
112
112
110
109
107
107
108
109
110
109
107
108
111
109
109
109
109
109
111
111
112
112
112
112
112
111
111
111
110
110
110
112
109
109
106
106
102
98
99
99
97
97
98
97
96
95
95
95
95
96
96
95
94
94
94
94
94
92
92
93
93
90
90
89
88
92
93
91
90
91
88
88
88
88
89
91
92
91
91
91
89
90
89
89
89
89
87
87
90
91
92
92
93
93
94
94
98
98
98
98
98
101
97
100
101
101
101
101
101
100
100
99
96
96
99
97
97
92
78
74
74
74
74
74
77
77
79
80
80
80
80
81
81
81
80
79
80
76
75
75
75
77
78
84
85
85
85
83
82
84
86
83
80
81
81
81
80
80
81
82
82
82
82
82
82
83
83
83
84
85
86
86
87
87
87
87
87
87
87
87
87
87
87
87
87
87
87
87
87
87
87
87
87
87
86
86
89
89
88
88
88
88
87
88
90
91
90
90
89
89
85
84
84
84
85
85
85
85
85
83
83
83
83
83
83
83
84
85
86
88
88
88
88
88
89
89
88
88
87
86
86
86
86
83
87
87
84
84
84
83
83
81
74
74
73
71
68
68
67
66
69
67
66
68
66
65
65
65
65
66
66
66
66
66
65
65
65
65
64
64
63
62
61
59
59
54
54
53
50
50
50
50
52
50
50
49
48
48
50
50
50
50
50
51
51
51
51
51
51
51
51
51
51
51
53
54
53
53
53
53
53
53
53
53
53
53
54
54
54
55
54
55
54
52
52
53
54
55
55
55
65
66
68
66
64
64
64
64
64
64
66
69
70
70
70
71
74
74
73
71
71
73
74
74
74
74
75
75
75
75
76
76
76
76
79
76
75
77
76
76
76
74
75
77
77
79
81
81
82
81
82
80
81
81
82
84
86
87
90
92
93
93
94
95
96
96
96
96
96
96
99
99
99
99
99
98
98
97
97
97
97
97
97
97
97
98
98
98
98
98
98
98
98
98
97
97
96
95
95
94
94
94
93
93
93
93
93
93
93
93
93
93
93
93
94
94
94
94
94
94
94
94
93
93
93
93
93
93
93
93
91
91
91
91
91
91
91
90
90
89
86
85
85
84
84
83
83
82
83
83
83
83
80
80
77
77
75
75
75
72
71
71
71
64
61
61
52
51
47
46
46
45
42
40
40
40
40
39
39
35
35
32
20
19
16
16
15
14
12
8
8
8
8
8
8
7
7
7
7
7
7
7
7
7
7
7
7
7
7
7
6
5
5
5
5
5
5
5
5
5
5
5
5
5
5
5
5
5
5
5
5
5
5
5
5
5
5
5
5
6
6
6
6
6
6
6
6
6
6
6
5
5
5
5
5
5
5
5
5
5
5
5
5
5
5
5
5
5
5
5
5
5
5
5
5
5
5
5
4
4
4
4
4
4
4
4
4
4
4
3
3
3
3
3
3
3
4
4
4
4
4
4
4
4
5
4
4
4
4
4
4
4
4
4
4
4
4
4
4
4
4
4
4
4
4
4
4
4
4
4
4
4
4
4
4
4
4
4
4
4
4
4
4
4
4
4
4
4
4
4
4
4
4
4
4
4
4
4
4
4
4
4
3
3
3
2
2
2
2
2
2
2
2
2
2
2
2
2
2
2
2
2
2
2
2
2
2
2
2
2
1
1
1
1
1
1
1
0
0
0
0
0
0
0
0
0
0
0
0
0
0
0
0
0
0
0
0
0
0
0
0
0
0
0
0
0
0
0
0
0
0
0
0
0
0
0
0
0
0
0
0
0
0
0
0
0
0
0
0
0
0
0
0
0
0
0
0
0
0
0
0
0
0
0
0
0
0
0
0
0
0
0
0
0
0
0
0
0
0
0
0
0
0
0
0
0
0
0
0
0
0
0
0
0
0
0
0
0
0
0
0
0
0
0
0
0
0
0
0
0
0
0
0
0
0
0
0
0
0
0
0
0
0
0
0
0
0
0
0
0
0
0
0
0
0
1
1
1
1
1
1
1
1
1
1
1
1
1
1
1
1
1
1
1
1
1
1
1
1
1
1
1
1
1
1
1
1
1
1
1
1
1
1
1
1
1
1
1
1
1
1
1
1
1
1
1
1
1
1
1
1
1
1
1
1
1
1
1
1
1
1
1
1
1
1
1
1
1
1
1
1
1
1
1
1
1
1
1
1
1
1
1
1
1
1
1
1
1
1
1
1
1
1
1
1
1
1
0
0
0
0
0
0
0
0
0
0
0
0
0
0
0
0
0
0
0
0
0
0
0
0
0
0
0
0
0
0
0
0
0
0
0
0
0
0
0
0
0
0
0
0
0
0
0
0
0
0
0
0
0
0
0
0
0
0
0
0
0
0
0
0
0
0
0
0
0
0
0
0
0
0
0
0
0
0
0
0
0
0
0
0
0
0
0
0
0
0
0
0
0
0
0
0
0
0
0
0
0
0
0
0
0
0
0
0
0
0
0
0
0
0
0
0
0
0
0
0
0
0
0
0
0
0
0
0
0
0
0
0
0
0
0
0
0
0
0
0
0
0
0
0
0
0
0
0
0
0
0
0
0
0
0
0
0
0
0
0
0
0
0
0
0
0
0
0
0
0
0
0
0
0
0
0
0
0
0
0
0
0
0
0
0
0
0
0
0
0
0
0
0
0
0
0
0
0
0
0
0
0
0
0
0
0
0
0
0
0
0
0
0
0
0
0
0
0
0
0
0
0
0
0
0
0
0
0
0
0
0
0
0
0
0
0
0
0
0
0
0
0
0
0
0
0
0
0
0
0
0
0
0
0
0
0
0
0
0
0
0
0
0
0
0
0
0
0
0
0
0
0
0
0
1
1
1
1
1
1
1
1
1
1
1
1
1
1
1
0
0
0
0
0
0
0
0
0
0
0
0
0
0
0
0
0
0
0
0
0
0
0
0
0
0
0
0
0
0
0
0
0
0
0
0
0
0
0
0
0
0
0
0
0
0
0
0
0
0
0
0
0
0
0
0
0
0
0
0
0
0
0
0
0
0
0
0
0
0
0
0
0
0
0
0
0
0
0
0
0
0
0
0
0
0
0
0
0
0
0
0
0
0
0
0
0
0
0
0
0
0
0
0
0
0
0
0
0
0
0
0
0
0
0
0
0
0
0
0
0
0
0
0
0
0
0
0
0
0
0
0
0
0
0
0
0
0
0
0
1
1
1
1
1
1
1
1
1
1
1
1
1
1
1
1
1
1
1
1
1
1
2
2
2
2
2
2
2
2
2
2
2
2
2
3
3
4
4
4
4
4
4
4
4
4
4
4
4
4
4
4
4
4
4
4
4
4
4
4
4
4
4
4
4
4
4
4
4
4
4
4
4
4
4
4
4
4
4
4
5
5
5
6
6
6
6
6
6
6
6
6
6
6
6
6
6
6
6
6
6
6
6
6
6
6
6
6
6
6
6
6
6
7
8
8
7
7
7
7
7
7
7
7
7
7
7
7
7
7
7
8
8
8
8
8
8
8
8
8
8
9
9
9
9
9
9
9
9
9
9
9
9
8
8
8
9
9
9
9
9
9
8
8
8
8
8
8
9
9
9
9
9
9
9
9
9
9
10
11
11
11
11
11
11
11
11
11
11
11
10
10
10
10
10
10
10
10
10
10
10
10
10
10
10
11
14
14
14
14
14
14
14
14
14
14
14
14
14
14
14
14
14
14
13
13
13
13
13
14
15
15
13
13
13
13
13
13
13
13
13
13
13
13
13
13
14
14
14
14
15
15
15
15
15
15
15
15
15
15
15
15
15
15
15
15
15
15
15
15
15
16
17
17
18
18
18
18
18
18
18
16
16
15
15
16
16
16
16
17
17
17
17
17
17
17
17
17
17
17
17
17
17
17
17
17
17
17
17
17
15
15
15
15
15
15
15
15
15
15
15
15
15
14
15
15
15
15
16
16
16
16
16
16
16
16
16
16
16
16
16
16
16
16
16
16
15
15
15
15
15
15
15
15
17
17
17
17
17
17
17
17
17
17
17
17
17
18
18
18
18
18
18
18
18
18
18
18
18
18
18
18
18
18
18
18
18
18
18
18
18
19
19
20
20
18
17
17
17
17
17
17
17
17
18
18
17
17
17
18
18
18
18
18
18
17
17
17
17
16
15
15
14
14
14
14
14
14
14
14
14
14
12
12
12
12
12
12
12
12
12
12
12
12
12
12
12
11
11
11
11
11
11
11
11
11
11
11
11
11
10
9
9
9
7
7
7
7
7
6
7
7
7
7
7
7
7
7
8
8
8
8
8
8
8
9
9
9
9
9
9
9
9
10
10
10
10
10
10
10
11
11
11
11
11
11
11
11
11
9
9
8
8
8
8
7
7
7
7
6
6
6
6
6
6
6
7
7
8
8
8
8
8
8
8
8
8
8
7
7
7
7
7
7
7
7
7
7
7
7
7
7
7
7
7
7
7
7
7
7
6
6
6
6
6
6
6
6
7
7
8
8
8
8
8
8
8
8
8
8
8
8
9
9
9
8
8
8
8
8
8
8
8
8
8
8
8
8
9
9
10
10
10
10
10
10
10
10
10
10
10
10
10
10
10
10
10
10
11
11
11
11
11
11
12
12
12
12
12
12
12
11
11
11
11
11
11
11
11
10
10
10
10
10
10
10
10
10
9
9
9
9
8
8
8
8
8
8
8
8
8
8
8
8
8
8
8
8
8
8
9
9
9
9
9
9
9
9
9
9
9
9
9
9
9
9
9
9
10
10
10
10
10
10
10
10
10
10
10
10
10
10
10
10
10
9
9
9
9
9
9
9
9
9
9
9
9
9
9
9
9
9
9
8
8
8
8
8
8
8
8
8
8
8
8
7
7
7
7
7
6
6
6
6
6
6
5
5
5
5
5
3
3
3
3
3
3
3
3
3
3
3
4
4
4
4
4
4
4
4
4
4
4
4
4
4
4
4
4
4
4
4
4
4
4
4
4
4
4
4
4
5
5
5
5
5
5
5
4
4
4
4
4
4
4
4
4
4
4
4
4
4
4
4
4
4
4
4
4
4
4
4
4
3
3
3
3
3
3
3
3
3
3
3
3
3
3
3
3
3
3
2
2
2
2
2
2
2
2
2
2
2
2
2
2
2
2
2
2
2
2
2
2
1
1
1
1
1
1
2
2
2
2
2
2
2
1
1
1
1
1
1
1
1
1
1
1
1
1
1
1
1
1
1
1
1
1
1
1
1
1
1
1
1
1
1
1
1
1
1
1
1
1
1
1
1
1
1
1
1
1
1
1
1
1
1
1
1
1
1
1
1
1
1
1
1
1
1
1
1
1
1
1
1
1
1
0
0
0
0
0
0
0
0
0
0
0
0
0
0
0
0
0
0
0
0
0
0
0
0
0
0
0
1
1
1
1
1
1
1
1
1
1
1
1
1
1
1
1
1
1
1
1
1
1
1
1
1
1
1
1
1
1
1
1
1
1
1
1
1
1
1
1
1
1
1
1
1
1
1
1
1
1
1
1
1
1
1
1
1
1
1
1
1
1
1
1
2
2
2
2
2
2
2
2
2
2
2
2
2
2
2
2
2
2
2
2
2
2
2
2
2
2
2
3
3
3
3
3
3
3
3
3
3
3
3
3
3
3
3
3
3
3
3
3
3
3
3
3
3
3
3
3
3
3
3
3
3
4
4
4
4
4
4
4
4
4
3
2
2
2
2
2
2
2
2
2
3
3
3
3
3
3
3
3
3
3
3
3
3
3
3
3
3
3
3
3
3
3
3
4
4
4
4
4
4
4
4
4
4
4
4
4
4
4
4
4
4
4
4
4
4
4
4
4
4
4
4
4
4
4
4
4
4
4
4
4
4
4
4
4
4
4
4
4
4
4
4
4
4
4
4
4
4
4
4
4
4
4
4
4
4
4
4
4
4
4
4
4
4
5
5
4
4
4
4
4
4
4
4
3
3
3
3
3
3
3
3
3
3
3
3
4
4
4
4
4
4
4
4
4
4
4
4
4
4
4
4
4
4
4
4
4
3
3
3
3
3
3
3
2
3
3
3
3
2
2
2
2
2
2
2
2
2
2
2
2
2
2
2
2
2
2
2
2
2
2
2
2
2
2
2
3
3
3
3
3
5
5
5
5
5
6
6
6
6
7
7
7
7
7
7
7
7
7
7
7
7
7
7
7
7
7
7
7
7
7
7
7
7
7
7
7
7
7
7
7
7
8
8
8
8
8
8
8
8
8
8
7
7
7
7
7
7
7
8
8
8
8
8
8
8
8
8
8
8
8
8
8
8
8
8
8
8
8
8
8
8
9
9
9
9
9
9
9
9
9
9
9
9
9
9
9
9
9
9
9
8
8
8
8
8
8
8
8
8
8
8
8
8
8
8
8
8
8
8
8
8
8
8
8
8
8
8
8
8
8
8
8
8
8
8
8
8
8
8
8
8
8
7
7
7
7
7
7
7
7
7
6
6
3
2
2
2
2
2
1
1
1
1
1
1
1
1
1
1
1
1
1
1
2
2
2
2
2
2
2
2
2
2
2
2
3
3
3
4
4
4
4
4
4
4
4
4
4
4
4
4
4
4
4
4
4
3
3
3
3
4
4
4
4
4
5
5
5
5
5
5
5
5
5
5
5
4
4
4
4
4
4
4
4
4
4
4
4
4
4
4
4
4
5
5
5
5
5
5
5
5
5
5
5
5
6
6
7
7
7
8
8
8
8
8
9
9
9
9
9
9
9
9
9
9
9
9
9
9
9
9
9
9
9
9
9
9
9
9
9
9
9
9
9
9
9
9
9
9
9
8
8
8
8
8
8
8
7
7
7
7
7
7
7
7
8
8
9
9
9
9
9
10
10
11
11
11
11
11
11
11
11
12
14
15
15
15
15
15
15
15
15
15
15
15
15
15
15
14
14
14
14
14
14
15
15
15
15
15
16
16
16
16
16
16
16
16
16
15
15
15
15
15
15
15
15
14
14
14
14
14
14
14
14
14
15
15
15
14
14
14
14
14
14
15
15
16
16
16
16
16
16
16
17
17
17
17
17
17
17
17
17
17
17
17
17
17
17
17
17
17
17
18
18
18
18
18
18
18
18
18
18
18
18
18
18
18
18
18
18
18
18
18
18
18
18
18
17
12
12
12
12
11
11
10
9
9
9
9
9
9
9
9
9
9
9
9
10
9
9
9
9
9
9
9
9
10
10
10
10
10
10
10
10
10
10
10
10
10
10
10
10
10
10
10
10
10
10
10
10
10
10
10
8
7
7
7
7
6
6
6
6
6
6
6
6
7
7
7
7
7
7
7
7
7
7
7
7
7
7
7
7
7
7
6
6
6
6
6
5
5
5
5
5
5
5
5
5
5
5
5
5
5
5
5
5
5
5
4
4
4
4
4
4
3
3
3
3
3
3
3
3
4
4
4
4
4
4
4
4
4
4
4
4
4
5
5
5
5
5
5
5
5
5
5
5
3
3
3
3
3
3
3
3
3
3
3
3
3
3
3
3
3
3
3
3
3
4
4
4
4
4
4
3
3
2
2
2
2
2
2
2
2
2
2
2
2
2
2
2
2
3
3
3
3
3
3
3
3
3
3
3
3
3
3
3
3
3
3
3
3
3
2
2
2
2
2
2
2
2
2
2
2
2
2
2
2
2
2
2
2
2
2
2
2
2
2
2
2
2
2
2
2
2
2
2
2
2
2
2
2
2
2
2
2
2
2
2
2
2
2
2
2
2
2
2
2
2
2
2
3
3
3
3
3
3
3
3
3
3
3
3
3
3
3
2
2
2
2
2
2
2
2
2
2
2
2
2
2
2
2
2
2
2
1
1
1
2
2
2
2
2
1
1
2
2
2
2
2
2
2
2
2
2
2
2
2
2
2
2
2
2
2
2
2
2
2
2
2
2
2
2
2
2
2
2
2
2
2
2
2
2
2
2
2
2
2
2
2
2
2
2
2
2
2
2
2
2
3
3
3
3
3
3
3
3
3
3
3
3
3
3
3
3
3
3
3
3
3
3
3
3
3
3
3
3
3
3
3
3
3
3
3
3
3
3
3
3
3
3
3
2
2
2
2
2
2
2
2
2
2
2
2
2
2
2
2
2
2
2
2
2
2
2
2
2
2
2
2
1
1
1
1
1
1
1
1
1
1
1
1
1
1
1
2
2
2
2
2
2
2
2
2
2
2
2
2
2
2
2
2
2
1
1
1
1
1
1
1
1
1
1
1
1
1
1
1
1
1
1
1
1
1
1
1
1
1
1
1
1
1
1
1
1
1
1
1
1
1
1
1
1
1
1
1
2
2
2
2
2
2
2
2
2
2
2
2
2
2
2
2
2
2
2
2
2
2
2
2
2
2
2
2
2
2
2
2
2
2
2
2
2
3
3
4
4
4
4
4
4
4
4
4
4
4
4
4
4
4
4
4
4
4
4
4
4
4
4
4
5
5
5
5
5
7
7
7
7
7
7
7
6
6
7
7
7
7
7
7
7
7
7
7
7
7
7
7
7
7
7
7
8
8
8
9
9
9
9
9
9
9
9
9
9
9
9
9
9
9
9
9
9
9
8
8
8
8
8
8
8
8
8
8
8
8
7
7
7
7
7
7
7
7
7
7
7
7
8
8
8
9
9
10
10
10
10
10
10
10
10
10
10
10
10
10
10
10
10
10
10
10
10
10
10
10
10
10
10
10
10
10
10
10
10
10
10
10
10
10
10
10
10
10
10
10
10
10
9
9
8
7
8
5
4
4
4
4
4
4
4
4
4
4
4
4
4
4
3
3
3
3
3
3
3
4
4
4
4
4
4
4
4
4
4
4
4
4
4
4
4
4
4
5
5
5
5
5
5
5
5
5
5
5
5
5
5
5
5
5
5
5
6
6
6
6
5
5
5
5
5
5
5
5
5
5
5
5
5
5
5
7
7
7
7
7
7
7
7
7
7
7
7
7
6
6
6
7
7
7
7
7
7
7
7
7
7
7
7
6
7
7
7
7
7
7
7
7
7
7
7
7
7
7
7
7
7
7
7
8
8
8
7
7
7
7
7
7
7
7
7
7
8
8
9
9
9
9
9
9
9
9
10
10
10
11
11
11
11
11
11
11
11
11
11
13
13
13
14
14
15
15
16
16
16
16
16
16
16
16
16
16
16
16
16
16
16
16
16
16
16
16
14
14
14
14
14
15
15
15
15
15
15
15
15
15
15
15
15
15
15
15
15
15
15
15
15
15
15
15
15
15
15
15
15
15
15
15
15
15
15
15
15
15
15
18
18
18
18
19
19
19
19
19
19
19
19
19
19
19
19
19
19
19
19
19
20
20
20
20
20
20
20
20
16
17
14
14
14
16
16
17
17
17
17
17
18
18
18
16
16
16
16
16
16
16
16
16
16
16
16
16
16
16
16
16
16
16
16
16
16
16
16
16
16
16
16
16
16
16
16
16
15
15
15
15
15
15
15
15
15
15
15
15
15
14
14
14
14
14
14
14
14
14
14
14
14
14
14
14
14
14
14
14
14
13
14
13
13
12
12
12
12
13
13
13
11
10
10
10
10
9
9
9
8
8
7
5
5
5
5
5
5
5
5
5
5
5
5
5
5
5
5
5
5
5
5
5
5
5
5
5
5
5
5
5
5
5
5
5
5
6
8
8
8
8
8
8
7
7
6
6
6
6
6
6
6
6
6
6
6
6
6
6
6
6
6
6
6
6
6
6
6
6
6
6
6
6
6
6
6
6
6
6
6
6
5
5
5
5
5
5
5
5
5
6
6
6
5
5
5
5
5
5
5
5
5
5
4
4
4
4
4
4
4
4
4
4
4
4
4
4
4
4
4
4
4
4
4
4
4
4
4
4
4
4
4
5
5
5
5
5
5
5
5
5
5
5
5
5
5
5
5
5
5
5
5
5
5
5
5
5
5
5
5
4
4
4
4
4
4
4
4
4
4
4
4
4
4
4
4
4
4
4
4
4
4
4
4
4
4
4
4
4
4
4
4
4
4
4
4
4
4
4
4
4
4
4
4
4
3
3
3
3
3
3
3
3
3
3
3
3
2
3
3
3
3
3
3
3
3
3
3
3
3
3
3
3
3
3
3
3
3
3
3
3
3
3
3
3
3
3
3
3
3
3
3
3
3
3
3
3
3
3
3
3
3
3
3
3
3
3
3
4
4
4
4
4
4
4
4
4
4
4
4
4
4
4
4
4
4
4
4
4
4
4
4
4
4
4
4
5
5
5
5
5
5
5
5
5
5
5
5
5
5
5
5
5
5
5
5
5
5
5
5
5
5
5
5
5
5
5
5
5
5
5
5
5
5
4
4
4
4
4
4
4
4
4
4
4
3
3
3
3
3
3
3
3
3
3
3
3
3
3
3
3
3
3
3
3
3
3
3
3
3
3
3
4
4
4
4
4
4
4
4
4
4
4
4
4
4
4
4
4
2
2
2
2
2
2
2
2
3
4
4
4
4
4
4
4
4
4
4
4
4
4
4
4
4
4
4
4
4
4
4
4
4
4
4
4
4
4
4
4
4
4
4
4
4
4
4
4
4
4
4
4
5
5
5
5
5
5
5
5
5
5
5
5
4
4
4
4
4
4
4
4
4
4
4
4
4
4
4
4
4
3
3
3
3
3
3
3
3
3
3
3
3
3
3
3
3
3
3
3
3
3
3
2
2
2
2
2
2
2
2
2
2
2
2
2
2
2
2
2
2
2
2
2
2
2
2
2
2
2
2
2
2
2
2
2
2
2
2
2
2
2
2
2
2
2
2
2
2
2
2
2
2
2
2
2
2
2
2
2
2
2
2
2
2
2
2
2
2
2
2
2
3
3
3
3
3
3
3
3
3
2
2
2
2
2
2
2
2
2
2
2
2
2
3
3
3
3
3
3
3
3
3
3
3
3
3
3
3
3
3
4
4
4
4
4
4
4
4
5
5
5
5
5
5
5
5
5
5
5
5
5
5
5
5
5
5
5
5
5
5
5
5
5
5
5
5
5
5
5
5
5
5
5
5
5
5
5
5
4
4
4
4
4
4
4
4
4
4
4
4
4
4
4
4
4
4
4
4
4
6
6
6
5
5
5
5
5
5
5
5
5
5
5
5
5
5
5
5
5
5
5
5
5
5
5
5
5
5
5
5
5
5
5
5
5
5
5
5
5
4
4
4
4
4
4
4
4
4
4
4
4
4
4
4
4
4
4
4
4
4
4
4
4
4
4
4
4
4
4
4
4
4
4
4
4
4
4
4
4
4
4
4
3
3
3
3
3
3
3
3
2
2
2
2
2
2
2
2
2
2
2
2
2
2
2
2
2
2
2
2
4
4
4
4
4
4
4
4
4
4
4
4
4
4
4
4
4
3
3
3
3
3
3
3
3
3
3
3
3
3
3
3
3
3
3
3
3
3
3
3
3
3
3
3
3
3
3
3
3
3
3
3
3
3
3
3
3
3
3
3
3
3
3
4
4
4
4
4
4
4
4
4
4
4
4
4
4
4
4
4
4
4
4
4
4
4
4
4
4
4
4
4
4
4
4
4
4
4
4
4
4
4
4
4
4
4
4
5
5
5
5
5
5
5
5
5
5
5
5
5
5
5
5
5
5
5
5
5
5
5
5
5
5
4
4
4
4
4
4
4
4
2
2
2
2
2
2
2
2
2
2
2
2
2
2
2
2
2
2
2
2
2
2
2
2
2
2
2
2
2
2
2
2
2
2
2
2
2
2
2
2
2
2
2
2
2
2
2
2
2
2
2
3
3
3
3
3
3
3
3
3
3
3
3
3
3
3
3
4
5
5
5
5
5
5
5
5
5
5
5
5
5
5
5
5
5
5
5
5
5
5
6
6
6
6
6
6
6
6
6
6
6
6
6
5
5
4
4
4
4
4
4
4
5
5
5
5
5
5
5
5
5
5
5
5
5
5
5
5
5
5
5
5
4
4
4
4
4
4
4
4
4
4
4
4
4
4
4
4
4
4
4
6
6
6
6
6
6
6
6
6
6
6
6
6
5
5
5
5
5
6
6
6
6
6
6
6
6
6
6
5
5
5
5
5
5
5
5
5
5
5
5
5
5
5
5
5
5
5
5
5
5
5
5
5
5
5
5
5
5
5
5
5
5
5
5
5
5
5
5
5
5
6
6
6
6
6
6
6
5
5
5
5
5
5
5
5
5
5
5
5
5
5
5
5
5
5
5
5
5
5
5
5
5
5
5
4
4
4
4
4
4
4
4
4
4
4
4
4
4
4
4
4
4
4
4
4
4
4
4
4
4
4
4
4
4
4
4
4
3
3
3
3
3
3
3
3
3
3
3
3
3
3
3
3
3
3
3
3
3
3
3
3
3
3
3
3
3
3
3
3
3
3
3
3
3
3
3
3
3
3
2
2
2
2
2
2
2
2
2
2
2
2
2
2
2
2
2
2
2
2
2
2
2
2
2
2
2
2
2
2
2
2
2
2
2
2
2
2
2
2
2
2
2
2
2
2
2
2
2
2
2
2
2
2
2
3
3
3
3
3
3
3
3
3
3
3
3
3
3
3
3
3
2
2
1
1
1
1
1
1
1
1
1
1
1
1
1
1
1
1
1
1
1
1
1
1
1
1
1
1
1
1
1
1
2
2
2
2
2
2
2
2
2
2
2
2
2
2
2
2
2
2
2
2
2
2
2
2
2
2
2
2
2
2
2
2
2
2
2
2
2
2
2
2
2
2
2
1
1
1
1
1
1
1
1
1
1
1
1
1
1
1
1
1
1
1
1
1
1
1
1
1
1
1
1
1
1
1
1
1
1
1
1
1
1
1
1
1
1
1
1
1
1
0
0
0
0
0
0
0
0
0
0
0
0
0
0
0
0
0
0
0
0
0
0
0
0
0
0
0
0
0
0
0
0
0
0
0
1
1
1
1
1
1
1
1
1
1
1
1
1
1
1
1
1
1
1
1
1
1
2
2
2
2
2
2
2
2
2
2
2
2
2
2
2
2
2
2
2
2
2
2
2
2
2
2
2
2
2
2
2
2
2
2
2
2
2
2
2
2
2
3
3
3
3
3
3
3
3
3
3
3
3
3
3
3
3
4
4
4
4
4
4
4
4
4
4
4
4
4
4
4
4
4
4
4
4
4
4
4
4
4
4
4
4
4
4
4
4
4
4
4
4
4
4
4
4
4
4
4
4
4
4
4
4
4
4
4
4
4
4
4
4
4
4
4
4
4
4
4
4
2
2
2
2
2
2
2
2
2
2
2
2
2
2
2
2
2
2
2
2
2
2
2
2
2
2
2
2
2
2
2
2
2
2
2
3
3
3
3
3
3
3
3
3
3
3
3
3
3
3
3
3
3
3
3
3
3
3
3
3
3
3
3
3
3
3
1
1
0
0
0
0
0
0
1
1
1
1
1
1
1
1
1
1
1
1
1
1
1
1
2
2
2
2
2
2
2
2
2
3
3
3
3
3
3
3
3
3
4
4
4
4
4
4
4
4
4
4
4
4
4
4
4
4
4
4
4
4
4
4
4
4
4
4
4
4
4
4
4
4
4
4
4
4
4
4
4
4
4
4
4
4
4
4
4
4
4
4
4
4
4
4
4
4
4
4
4
4
4
4
4
4
4
4
4
4
4
4
4
4
4
4
4
4
4
4
4
4
4
4
4
5
6
6
6
6
6
6
6
6
6
5
5
5
5
5
5
5
5
5
5
5
5
5
5
5
5
5
5
5
6
6
6
6
6
6
6
6
6
6
6
6
6
6
6
6
6
6
6
6
6
6
6
6
6
6
6
6
6
5
5
5
5
5
5
5
5
5
5
6
6
6
6
6
5
6
6
6
6
7
6
6
6
5
5
5
5
5
5
5
5
5
5
5
5
5
5
5
5
5
5
5
5
5
5
5
5
6
6
6
6
6
6
6
6
6
6
6
6
6
5
5
5
5
5
5
5
5
5
5
5
5
5
5
5
5
5
5
5
5
5
5
6
6
6
6
6
7
7
8
8
8
8
10
10
10
10
10
10
10
10
10
10
10
10
10
10
10
10
10
11
12
12
13
13
14
15
15
15
15
15
15
15
15
15
15
15
15
15
15
15
15
15
15
15
15
15
15
15
15
15
15
15
15
14
14
15
15
15
15
15
15
15
16
16
16
16
16
16
16
16
16
16
16
20
18
18
19
19
19
19
19
19
17
17
17
17
17
17
17
18
18
18
18
18
18
19
19
19
19
19
19
19
19
19
19
22
22
21
22
22
22
22
22
22
22
22
22
22
22
22
22
22
22
22
22
22
22
22
22
22
22
22
22
22
22
22
22
21
21
21
20
20
20
19
19
19
18
18
18
17
17
17
17
17
17
17
18
18
18
18
18
18
18
18
18
18
18
18
18
18
15
15
15
15
15
15
14
14
13
13
13
13
13
13
13
13
13
12
12
12
12
10
10
11
11
11
11
11
11
11
11
11
11
11
11
11
11
14
14
14
14
15
15
13
12
12
12
12
12
12
12
12
13
13
12
12
12
12
12
12
13
13
13
12
11
11
11
11
11
10
10
10
10
10
10
10
10
10
10
10
10
9
9
9
9
9
9
9
9
9
9
9
9
9
9
9
9
9
9
9
9
9
9
9
9
9
9
9
9
9
9
9
9
9
9
9
9
9
9
9
9
9
9
9
9
9
8
8
8
8
8
8
8
8
8
8
8
8
8
8
8
8
8
8
8
7
7
7
7
7
7
7
7
7
7
8
8
7
7
7
7
7
7
7
7
7
7
7
7
7
7
7
7
7
7
7
7
6
6
6
6
6
6
6
6
6
6
6
6
6
6
6
6
6
6
6
7
7
7
7
7
7
7
7
7
6
6
5
5
5
5
5
5
5
5
5
5
5
5
5
5
5
5
5
5
5
6
8
8
9
10
10
13
16
20
20
21
21
21
24
27
29
29
30
33
34
34
37
38
38
38
42
51
53
57
57
57
58
58
58
59
61
61
61
61
62
62
62
62
62
63
65
70
71
71
72
72
72
73
73
74
74
73
73
73
73
74
77
78
78
78
78
78
78
80
80
80
80
82
82
83
85
85
86
86
87
87
87
87
87
87
88
86
87
88
88
88
88
88
88
88
89
89
89
89
89
89
91
98
98
98
100
100
100
100
101
101
101
101
101
101
101
101
102
102
102
102
102
102
103
103
104
104
106
106
105
107
108
108
108
108
106
106
106
106
106
107
107
107
107
110
110
110
110
114
120
122
122
127
127
127
127
127
127
127
127
128
128
130
134
136
137
137
137
137
137
137
136
133
133
131
130
129
129
129
108
107
105
106
104
105
104
102
105
109
110
111
110
108
108
105
108
110
113
113
112
112
112
113
113
113
113
115
116
116
116
116
117
117
117
119
119
119
122
122
122
123
126
126
126
127
128
128
128
128
128
128
128
128
128
128
128
129
129
129
129
130
130
130
130
130
130
130
130
131
131
133
133
133
135
142
143
144
145
146
146
147
147
151
151
151
148
146
141
137
125
124
124
117
122
111
113
111
91
89
85
85
85
85
85
85
85
87
90
91
91
91
92
92
93
93
93
94
93
93
91
92
92
92
92
94
94
94
96
97
96
97
93
93
89
90
90
85
85
85
85
85
85
85
85
85
85
85
86
86
85
85
85
86
86
86
86
87
87
87
87
87
87
87
87
87
87
87
87
87
87
87
88
88
88
88
88
88
88
88
88
88
90
90
89
89
88
79
78
70
70
71
69
66
53
51
51
51
51
51
51
51
51
52
53
53
53
53
53
53
50
50
50
50
51
50
50
50
50
50
50
50
50
50
50
49
50
50
50
50
50
50
50
50
51
50
49
48
48
47
47
48
49
50
50
54
55
56
56
56
55
56
56
57
57
56
51
50
51
52
52
52
52
52
51
50
50
51
51
50
50
50
49
52
54
56
53
55
55
54
53
52
52
53
53
53
55
55
56
56
56
56
57
57
57
57
57
57
57
57
59
62
62
62
62
62
63
63
64
64
64
65
65
65
67
67
67
67
67
66
66
68
69
71
71
72
72
74
75
76
77
77
77
77
77
77
77
77
79
85
87
97
96
95
95
96
96
98
101
101
101
101
101
101
101
101
101
101
101
101
101
102
102
102
102
102
102
103
103
103
102
102
102
102
102
101
101
101
102
103
104
104
103
103
102
102
105
105
106
109
107
98
97
96
96
92
93
94
94
94
94
94
94
94
94
94
94
94
95
95
95
95
96
96
96
96
96
97
97
97
100
100
100
100
99
99
98
98
98
98
98
98
98
99
98
98
96
97
97
97
100
101
101
101
101
101
98
98
101
98
98
97
97
95
95
98
98
97
100
93
87
89
87
86
83
78
76
78
80
80
80
80
82
82
84
85
85
85
85
86
90
91
92
93
91
94
89
88
88
87
91
92
93
92
92
91
90
89
89
91
91
92
93
93
93
94
94
98
97
97
97
97
97
97
97
97
97
97
97
96
96
96
96
96
96
96
97
100
100
102
103
104
104
105
107
107
108
108
109
109
110
111
111
111
111
111
111
111
113
113
113
112
112
112
113
113
127
127
127
130
139
141
141
141
141
142
143
143
145
150
153
154
157
156
164
165
170
174
176
176
176
180
181
180
179
178
177
176
177
181
190
188
188
190
191
190
193
194
194
194
194
197
196
198
195
191
199
206
208
207
207
207
211
224
228
229
232
234
243
249
250
251
252
253
254
255
255
259
259
261
263
264
262
264
264
260
263
263
264
267
271
276
279
291
292
292
295
295
295
295
296
297
298
298
298
297
297
293
292
293
293
292
302
302
302
305
308
309
309
309
309
310
310
312
314
315
313
315
314
313
314
315
319
321
323
323
324
324
324
324
326
331
334
337
333
333
333
333
333
335
336
341
345
344
344
346
346
353
355
352
352
351
353
355
354
356
358
368
368
368
369
369
367
370
345
345
346
354
354
331
337
338
344
370
383
385
392
393
381
393
393
393
397
400
402
411
403
449
451
442
437
436
440
445
453
458
453
455
457
434
438
438
435
434
413
414
439
444
443
448
445
445
444
445
445
445
446
446
452
453
457
455
455
457
459
458
459
461
461
459
448
444
418
415
412
412
415
414
414
417
417
416
417
416
415
414
414
413
411
410
423
421
421
421
423
424
426
429
431
431
432
432
433
432
432
432
429
429
431
431
431
433
434
435
435
435
434
437
437
437
436
425
423
423
418
418
406
410
387
371
370
304
301
297
267
258
255
253
240
232
228
228
229
229
232
228
226
225
226
225
224
228
229
229
229
226
232
228
228
228
232
237
251
255
255
257
257
254
255
255
257
257
258
262
260
263
265
271
273
273
273
276
279
280
281
283
282
289
273
265
263
259
255
252
250
252
252
249
249
248
250
260
254
254
254
252
251
252
253
255
254
254
253
254
254
254
255
256
261
263
260
261
260
260
260
259
257
258
263
287
289
291
290
288
287
288
295
297
305
309
305
305
306
306
307
308
305
304
303
299
299
293
295
294
301
303
303
315
314
315
326
332
333
333
335
335
335
335
336
337
345
348
355
349
348
347
347
350
351
351
351
348
348
344
344
345
345
350
348
344
343
342
342
339
341
343
340
333
330
328
329
329
329
327
327
321
304
285
249
249
251
250
250
246
242
238
238
241
241
245
244
244
244
244
244
244
246
248
249
249
252
253
253
256
256
256
256
257
257
257
257
259
259
259
260
260
261
264
268
268
269
268
269
269
274
274
274
274
271
271
270
270
270
270
270
270
269
268
269
272
269
267
260
260
256
258
256
250
245
232
230
231
228
225
202
201
191
190
197
200
197
198
203
205
207
197
182
183
183
161
138
131
130
129
128
125
126
125
125
122
118
122
121
121
122
123
123
123
123
125
128
130
129
129
137
139
141
142
142
141
141
143
143
144
145
144
140
136
136
134
132
135
134
134
136
139
140
140
140
140
141
141
141
141
141
141
140
137
135
135
134
136
136
136
137
140
144
148
148
148
148
149
151
152
164
164
164
160
154
154
154
154
153
153
154
154
156
159
162
161
161
161
161
162
163
177
181
186
186
189
189
190
192
192
188
194
196
196
194
195
193
195
192
193
191
193
192
193
193
197
197
197
198
200
198
197
199
198
203
203
203
196
199
199
199
199
199
200
201
201
195
191
189
190
191
190
190
190
190
189
188
188
188
188
188
187
187
187
187
189
189
189
188
188
187
187
185
185
185
186
186
186
186
186
186
186
186
186
186
186
186
189
189
189
189
191
191
191
192
195
195
196
196
195
193
194
194
194
194
199
200
201
200
200
200
200
200
200
201
199
199
198
198
198
198
195
192
189
190
185
184
180
153
143
142
129
126
111
99
94
94
94
94
95
93
92
81
81
79
78
74
72
71
74
77
78
77
77
73
73
73
73
74
75
77
73
72
72
72
74
74
73
73
73
73
74
74
74
74
75
75
74
74
72
71
71
72
73
74
73
73
73
73
73
73
74
76
76
77
77
79
79
80
80
81
83
84
84
84
86
86
86
87
86
86
86
85
85
85
85
85
83
83
84
84
85
84
84
86
85
86
86
86
87
85
74
73
73
73
73
73
72
72
72
71
70
69
69
71
72
72
72
72
72
72
76
77
77
77
80
78
78
78
78
78
78
78
78
78
78
78
80
82
82
82
81
79
79
79
86
86
86
86
86
87
87
87
87
87
87
88
88
88
85
85
85
86
85
85
84
83
81
81
81
82
82
83
82
82
81
80
80
80
80
81
81
75
73
68
68
68
66
68
67
67
68
67
68
68
68
68
68
68
70
71
71
72
71
73
74
74
74
75
76
78
78
81
81
81
81
81
81
81
81
82
82
82
84
83
81
81
86
87
89
91
89
90
94
93
93
93
93
97
97
99
99
99
99
99
99
101
101
101
102
103
104
105
105
105
104
104
106
105
105
106
106
107
107
107
108
108
105
105
105
103
103
103
103
103
103
103
103
103
103
103
103
105
105
103
102
102
101
101
101
101
101
101
101
101
101
101
101
101
101
101
102
102
103
103
103
103
103
103
104
105
105
105
105
106
106
105
104
104
104
103
103
103
103
103
103
103
103
103
103
101
101
99
98
98
97
100
100
99
99
99
99
99
98
98
98
94
92
92
92
87
87
82
79
65
58
44
37
37
37
38
38
35
35
33
32
25
25
26
25
22
21
21
21
21
20
22
22
22
22
22
22
22
22
21
21
21
21
21
21
21
21
21
21
21
21
21
21
21
21
21
21
21
21
21
21
21
21
21
21
21
21
20
20
20
20
20
21
20
19
19
18
18
17
15
15
14
14
14
14
13
13
13
13
12
12
12
12
12
13
13
13
13
13
13
12
12
12
12
12
12
12
11
11
11
10
9
9
9
9
9
9
9
9
8
8
8
8
8
8
8
8
8
8
9
9
9
9
9
9
8
8
8
8
8
8
7
7
7
7
7
7
7
6
6
6
6
6
6
6
6
6
6
6
6
6
6
6
6
8
9
7
6
6
6
5
5
5
5
5
5
5
5
6
6
6
6
6
6
6
6
6
6
6
5
5
5
5
5
5
5
5
5
5
5
5
5
5
5
5
5
5
5
5
5
5
5
5
5
5
5
5
5
5
5
5
6
6
6
6
6
6
6
6
6
6
6
7
7
7
7
7
7
7
7
7
8
8
8
8
8
8
8
9
9
9
9
9
9
9
10
10
10
10
10
10
10
10
10
10
10
10
10
10
9
9
9
8
8
8
8
8
8
8
8
8
8
9
9
9
9
9
9
9
9
9
9
9
9
9
9
9
9
9
9
9
9
9
9
9
9
9
9
8
8
8
8
8
8
8
10
10
10
11
11
11
12
12
12
12
12
12
12
12
12
12
12
12
12
14
14
14
14
14
14
14
14
14
14
14
14
15
15
15
16
17
18
18
20
20
20
24
25
27
27
29
32
33
35
36
36
36
36
36
36
36
36
35
35
36
36
37
37
37
39
40
40
41
41
41
41
41
41
41
41
39
39
38
39
39
39
38
38
38
38
38
38
38
38
38
38
38
38
38
38
38
38
38
38
38
38
39
39
40
40
40
40
40
40
40
40
40
40
40
40
40
40
40
40
40
40
40
39
38
38
38
37
37
38
38
38
38
38
38
38
38
37
37
37
37
37
37
36
34
34
34
32
30
30
30
30
30
30
30
30
31
31
32
33
33
33
32
31
31
31
31
32
31
31
31
31
32
32
32
32
32
32
33
30
29
29
30
30
30
30
32
32
32
32
32
32
32
30
30
29
29
29
30
30
28
25
16
16
16
16
16
17
17
17
17
17
17
16
17
17
17
18
18
18
19
19
20
20
20
20
20
20
20
20
20
20
20
21
21
21
21
21
22
22
22
22
22
22
22
22
22
22
22
21
21
21
21
22
22
22
22
22
22
22
22
22
22
22
22
22
22
22
22
22
22
22
22
24
24
24
24
24
24
26
28
28
28
29
30
30
30
32
32
32
32
31
33
33
32
32
32
32
32
33
33
33
33
33
34
34
34
34
34
33
36
36
36
36
35
35
35
35
35
35
36
36
36
36
36
36
36
36
36
36
36
37
37
37
37
38
39
39
39
39
39
40
42
41
41
41
41
41
42
42
42
42
42
42
42
42
42
42
43
44
44
44
44
44
44
43
43
43
43
43
43
43
43
43
43
43
43
43
43
43
43
43
43
43
43
43
43
43
43
43
43
43
43
43
43
42
43
42
42
42
42
42
42
42
44
44
45
45
45
46
47
47
48
46
46
47
47
48
49
49
48
48
47
47
43
42
41
42
42
38
35
34
31
35
35
35
34
33
33
33
34
34
35
35
35
33
35
35
35
32
32
31
31
31
33
34
33
34
34
34
34
36
36
36
37
37
36
35
36
36
36
37
38
38
37
37
37
37
37
39
39
40
40
40
40
40
40
40
40
40
40
40
40
40
40
43
45
46
46
46
46
46
46
46
46
46
46
46
46
46
46
46
46
46
46
46
46
46
46
46
46
47
47
48
48
48
48
48
48
48
48
48
50
50
50
50
50
50
50
50
50
50
50
49
49
49
49
49
49
49
49
49
50
50
50
50
50
50
48
48
47
47
46
43
42
42
43
43
39
38
37
35
34
34
34
34
34
34
34
35
35
35
35
35
35
34
31
31
32
32
30
30
30
31
31
31
32
32
31
31
30
30
30
30
30
30
29
29
29
28
28
28
28
28
28
28
28
26
26
25
24
20
19
18
18
18
17
17
17
16
16
16
16
17
17
17
17
17
17
17
17
17
16
16
15
15
14
13
13
12
12
12
12
12
12
12
12
12
12
12
11
11
11
11
12
12
12
12
12
11
11
11
11
11
12
13
13
13
13
13
13
13
13
13
14
14
15
14
14
14
14
13
13
13
13
14
14
14
14
14
14
14
14
14
14
14
14
14
14
14
14
14
14
14
14
14
14
14
14
14
14
14
14
14
14
14
14
14
14
14
14
14
14
14
15
15
15
15
15
15
15
15
16
16
16
16
16
18
18
18
18
18
18
18
18
17
17
17
16
17
17
17
17
17
17
17
17
17
17
16
15
16
17
17
17
18
18
18
18
18
17
17
17
16
15
15
15
15
15
15
15
15
16
16
16
16
16
16
16
16
16
16
16
16
16
17
17
17
17
17
17
17
17
17
17
17
18
18
18
18
20
20
20
20
20
20
21
21
21
21
20
20
20
20
20
21
21
21
21
21
22
22
23
23
23
23
23
24
24
24
24
24
24
24
24
25
25
25
25
25
26
26
27
27
27
27
28
29
29
31
32
32
32
31
30
29
28
31
30
30
30
30
30
30
30
30
30
30
28
28
28
28
28
27
26
26
26
26
27
27
27
28
29
29
29
29
30
30
30
30
30
30
30
30
30
30
30
30
30
30
30
30
30
30
30
31
31
31
31
31
31
31
31
31
31
31
31
31
31
31
31
31
31
31
31
31
31
31
31
31
31
31
31
31
31
31
30
31
31
31
30
30
30
30
29
29
29
29
29
28
28
28
28
28
27
27
27
25
26
28
28
28
27
27
28
25
24
24
25
22
22
20
19
18
16
15
16
16
16
16
16
16
16
15
14
14
14
14
14
14
13
13
13
13
13
13
15
15
15
15
15
15
15
15
16
18
18
17
17
17
17
18
18
19
19
19
19
18
18
18
18
19
19
19
19
19
19
19
20
20
20
20
20
20
20
20
21
21
21
21
21
22
22
24
24
24
24
24
24
24
24
24
24
24
24
24
24
24
24
24
24
23
23
22
21
21
21
21
21
21
21
21
21
21
21
21
22
22
22
22
22
22
22
22
22
22
22
22
22
22
23
23
23
23
23
24
23
23
23
23
22
22
22
22
22
22
22
22
22
22
22
23
23
22
22
22
22
22
22
22
22
22
22
22
22
22
22
21
21
20
20
20
20
20
20
20
20
20
21
21
20
20
20
20
20
20
20
21
22
22
21
21
20
20
20
20
20
19
18
16
16
16
16
16
16
16
16
16
16
16
16
16
16
16
16
16
16
15
16
16
17
16
16
16
14
14
13
15
14
13
12
13
13
14
14
14
14
14
14
15
15
15
15
15
15
15
15
15
15
15
14
14
14
14
14
14
14
14
14
14
15
15
15
16
16
16
16
16
16
16
16
17
17
17
17
17
17
17
17
17
17
17
17
17
17
16
16
16
16
16
16
16
16
16
16
16
16
16
16
15
15
15
15
15
16
16
16
15
15
16
16
16
16
16
16
16
16
16
16
17
17
17
17
17
17
17
17
17
17
17
17
18
18
18
17
17
17
17
17
17
17
17
17
18
18
17
16
14
14
13
13
13
13
13
13
13
13
13
12
12
11
11
10
10
10
10
10
10
10
10
10
10
10
9
9
9
9
9
9
9
9
9
10
10
10
10
10
10
10
10
10
10
10
10
10
10
10
10
10
10
10
10
14
14
15
15
15
15
15
16
16
16
17
16
16
17
17
17
17
17
15
14
14
16
16
16
17
17
17
17
17
17
18
19
19
20
20
20
22
22
22
22
24
24
25
25
25
25
26
26
26
27
27
27
27
28
28
29
30
30
30
30
30
30
30
30
30
29
29
29
29
29
29
29
30
30
31
31
31
31
32
32
32
32
32
32
32
32
31
31
31
31
31
31
31
32
32
32
32
32
32
32
31
31
31
31
31
31
31
32
32
34
34
34
34
35
35
35
35
35
37
36
36
36
36
36
37
37
37
37
37
37
37
37
37
37
37
37
37
38
37
36
35
34
34
31
31
31
30
30
30
30
30
30
28
28
27
27
27
27
28
27
25
24
29
28
27
28
28
29
28
29
28
28
28
27
27
29
29
29
29
30
30
30
30
30
30
30
30
30
31
33
33
33
33
33
33
32
32
32
32
32
33
33
33
33
33
34
34
34
33
32
32
32
32
32
32
33
34
33
33
33
33
33
32
32
33
34
35
34
34
34
33
33
34
34
34
35
35
35
35
36
36
37
39
39
39
39
40
40
40
40
37
37
37
37
37
39
39
39
39
39
39
39
39
39
39
40
39
39
39
38
38
38
38
38
38
38
38
38
38
38
38
38
38
37
37
37
37
37
37
37
37
37
37
36
36
36
36
36
34
34
34
34
33
34
33
31
31
30
31
31
31
31
31
31
32
32
32
32
32
30
30
30
30
30
30
30
30
30
30
30
30
30
30
30
30
30
30
30
31
30
30
29
29
27
26
26
25
20
20
20
20
21
21
21
21
21
21
19
19
18
18
19
18
18
17
17
18
17
18
18
18
18
18
18
18
18
18
18
18
17
18
18
18
18
19
19
19
19
20
19
19
20
20
20
20
19
20
20
21
21
22
22
22
22
22
22
22
22
22
22
22
22
21
20
20
20
20
21
21
22
22
22
22
22
22
22
22
23
23
24
25
25
25
25
25
25
25
25
26
26
26
27
27
27
27
27
27
27
28
28
28
28
28
29
31
31
31
31
31
31
31
32
32
32
32
32
32
32
34
34
34
34
34
34
35
35
35
35
35
33
31
33
33
33
33
33
33
36
36
36
36
36
36
35
35
35
35
35
35
35
35
35
35
35
35
35
35
35
35
35
35
35
34
34
34
32
31
31
29
28
27
27
27
27
27
27
27
27
27
27
27
27
27
26
26
26
27
28
28
28
28
28
28
28
28
28
28
27
24
23
22
22
22
22
22
23
20
20
20
20
20
20
20
19
19
19
19
19
20
21
21
21
21
24
24
24
24
24
24
24
24
24
25
25
25
25
25
25
25
25
26
26
25
25
23
23
24
25
25
25
24
22
22
20
20
20
21
22
22
22
24
25
26
27
28
28
28
28
28
28
28
28
28
29
30
30
30
30
30
29
29
29
30
30
31
31
31
29
29
29
29
30
31
31
32
33
33
37
40
39
40
40
42
42
42
42
43
43
43
43
42
42
43
43
43
43
44
44
44
44
44
44
47
47
47
47
47
50
51
51
50
50
50
50
51
51
52
51
51
51
51
51
51
51
51
51
51
51
51
51
51
52
52
52
52
52
52
52
52
52
52
53
53
52
52
51
51
51
51
51
51
51
51
51
51
51
51
51
52
52
51
51
50
50
48
48
48
48
48
48
48
49
49
49
49
47
47
47
47
47
47
47
47
47
48
48
48
48
47
47
47
45
46
45
46
44
44
44
40
40
40
40
40
37
35
37
36
34
34
32
31
27
27
27
25
25
25
25
25
25
25
25
24
21
21
21
21
21
21
21
21
21
21
21
21
21
21
20
20
20
20
20
20
21
20
20
20
20
21
21
22
25
25
25
28
30
31
31
31
31
31
32
32
32
32
32
31
31
31
31
31
31
31
33
33
33
33
33
33
33
33
33
33
33
33
33
33
33
33
33
33
33
33
32
32
33
34
33
33
33
32
32
31
31
31
31
31
29
29
29
29
29
29
29
29
29
30
30
30
30
30
30
30
30
29
28
28
28
28
27
28
28
28
28
29
30
30
30
30
30
30
35
40
40
41
42
45
46
50
50
50
49
49
49
49
49
50
52
60
67
68
71
77
81
88
87
92
92
93
94
95
98
100
104
103
104
105
105
104
107
112
115
118
120
118
118
120
121
123
126
130
139
139
144
146
151
151
153
153
153
153
153
153
156
156
156
159
160
162
162
161
161
164
168
167
168
168
168
168
169
168
170
178
178
178
178
178
179
179
180
180
182
183
187
186
185
185
185
185
185
185
185
185
188
189
189
189
188
188
189
188
193
194
194
192
192
192
195
199
197
198
198
199
203
203
203
203
207
207
207
206
204
204
206
217
217
215
217
218
219
217
216
217
219
216
215
215
215
214
214
212
205
208
209
217
218
220
220
224
218
217
225
229
224
221
201
206
211
211
203
203
189
187
187
189
190
197
198
197
197
198
202
203
203
204
204
204
211
214
213
213
212
214
229
235
237
236
236
229
226
229
233
235
235
245
254
256
257
257
257
258
271
274
278
279
285
289
290
290
292
291
289
289
289
290
290
291
292
292
303
304
304
311
313
313
314
315
320
321
347
347
341
341
340
342
342
340
342
342
339
334
329
330
331
332
335
339
340
341
345
345
346
345
345
348
347
351
355
355
350
350
347
334
334
336
337
335
335
342
343
345
347
352
356
356
355
354
353
354
357
357
358
358
367
366
372
374
374
377
377
378
378
378
379
379
378
376
376
379
378
383
382
382
382
379
388
391
436
441
455
454
447
449
432
433
437
437
435
439
439
437
437
447
452
456
456
443
439
439
431
431
431
431
424
420
416
416
417
416
414
415
415
422
421
420
417
416
417
417
419
419
420
420
420
416
403
401
395
384
379
360
362
355
346
352
333
325
322
316
316
320
322
325
323
312
305
306
296
298
300
300
307
307
307
309
313
325
325
327
328
330
331
331
332
332
332
332
333
334
334
336
335
339
338
342
342
343
345
347
352
351
351
358
365
364
368
369
370
369
367
366
365
364
364
360
357
353
350
354
354
352
352
355
356
358
361
365
369
371
375
353
336
334
321
318
298
287
283
282
282
281
283
286
303
304
303
301
285
283
283
273
269
268
265
274
269
270
269
268
268
268
269
269
269
271
272
271
273
273
276
276
275
275
276
278
281
280
282
281
280
280
282
287
289
290
290
290
290
291
290
290
289
290
292
292
292
292
297
298
298
300
303
312
311
312
318
325
336
340
338
339
340
344
348
349
349
352
349
370
371
373
373
372
370
369
368
368
370
370
370
376
376
376
377
375
359
362
362
351
351
402
403
406
411
413
409
423
407
392
388
378
367
357
355
353
353
355
354
354
354
355
356
362
368
368
369
369
377
383
404
406
407
409
412
413
413
421
422
423
423
423
423
423
424
432
442
443
446
447
454
454
455
454
459
465
466
465
465
466
466
502
507
508
508
508
508
508
508
507
508
516
519
526
529
530
543
548
548
548
549
549
553
572
592
598
598
599
606
594
597
599
600
589
599
588
597
598
599
596
609
625
630
631
633
638
637
665
672
672
675
666
660
653
654
656
660
662
663
664
666
672
676
679
679
682
681
686
681
685
687
674
669
677
673
670
670
656
659
659
653
652
651
638
635
634
619
619
621
618
613
614
614
617
618
620
623
624
623
626
628
619
623
625
627
630
628
625
625
625
629
629
629
629
629
632
634
639
641
641
643
645
646
650
650
650
649
647
646
655
665
664
666
666
665
664
676
676
675
677
673
672
676
674
655
649
643
650
650
649
647
652
649
656
657
645
642
642
591
585
579
566
558
539
411
411
400
367
370
371
370
359
355
334
321
325
317
313
316
315
313
314
317
318
320
320
324
322
324
324
328
328
328
329
328
328
328
328
328
332
333
333
332
329
330
327
329
331
331
333
332
336
337
337
337
338
335
335
334
335
333
332
334
312
311
310
310
317
315
320
323
324
323
323
320
320
320
320
320
320
320
316
310
308
307
308
321
319
319
317
336
346
347
354
354
353
355
349
349
352
352
348
340
304
247
244
229
227
228
212
210
209
213
213
213
227
228
235
235
235
237
237
238
237
238
237
237
237
237
236
237
237
240
242
244
246
246
246
246
252
252
252
252
258
259
260
261
261
261
266
268
268
269
269
285
284
284
281
284
286
289
294
295
296
296
297
299
300
302
303
303
301
300
299
297
297
298
298
295
295
294
295
300
300
299
301
302
301
306
307
306
306
313
318
319
319
319
319
320
323
323
323
325
327
327
326
327
327
326
328
328
324
330
328
323
317
311
306
305
304
290
282
288
279
271
269
261
258
257
245
244
244
238
230
230
227
225
222
223
222
213
201
202
202
202
203
203
202
202
202
202
202
202
202
200
200
200
199
197
197
196
195
191
189
189
186
183
182
179
176
173
173
170
169
169
169
169
169
169
169
168
164
164
163
163
162
161
161
158
158
158
158
158
157
157
157
157
157
155
155
154
154
152
150
146
146
146
146
144
142
142
139
139
139
139
139
138
134
132
130
127
126
126
126
126
125
123
123
120
119
116
114
113
106
81
78
78
23
6
5
5
5
5
5
4
4
4
3
1
1
0
0
0
0
0
0
0
0
0
0
0
0
0
0
0
0
1
1
1
1
1
1
1
1
1
1
1
1
1
1
1
1
1
1
1
1
2
2
2
2
3
4
4
3
4
5
5
5
7
7
7
7
7
7
7
7
7
7
7
7
7
7
7
7
7
7
7
7
7
7
7
7
7
7
7
7
8
8
8
8
8
8
8
8
8
8
8
8
8
8
8
8
8
8
8
8
8
8
8
8
8
8
8
8
8
8
8
8
8
8
8
8
8
8
8
8
8
8
8
8
8
8
8
8
8
8
8
8
8
8
8
8
8
8
8
8
8
8
9
9
9
9
9
9
9
9
9
9
9
9
8
8
8
8
7
7
7
7
7
7
7
7
7
7
7
7
7
7
7
7
7
5
5
4
4
3
3
3
3
3
3
2
2
2
2
2
2
2
2
2
3
3
3
3
3
3
3
3
3
3
3
3
3
3
3
3
3
3
3
3
3
3
3
3
3
3
3
3
3
3
3
3
3
3
3
3
3
3
3
3
3
3
3
3
3
3
3
3
3
3
3
3
3
3
3
3
3
3
3
3
3
3
3
3
3
3
3
3
3
3
3
3
3
3
3
3
3
3
3
3
3
3
3
3
3
3
3
3
3
3
3
3
3
2
2
2
2
2
2
2
1
1
1
1
1
1
1
1
1
0
0
0
0
0
0
0
0
0
0
0
0
0
0
0
0
0
0
0
0
0
0
0
0
0
0
0
0
0
0
0
0
0
0
0
0
0
0
0
0
0
0
0
0
0
0
0
0
0
0
0
0
0
0
0
0
0
0
0
0
0
0
0
0
0
0
0
0
0
0
0
0
0
0
0
0
0
0
0
0
0
0
0
0
0
0
0
0
0
0
0
0
0
0
0
0
0
0
0
0
0
0
0
0
0
0
0
0
0
0
0
0
0
0
0
0
0
0
0
1
1
1
1
1
1
1
1
1
1
1
1
1
1
1
1
1
1
1
1
1
1
1
1
1
1
1
1
1
1
1
1
1
1
1
1
1
1
1
1
1
1
1
1
1
1
1
1
1
1
1
1
1
1
1
1
1
1
1
1
1
1
1
1
1
1
1
1
1
1
1
1
1
1
1
1
1
1
1
1
1
1
1
1
1
1
1
1
1
1
1
1
1
1
1
1
1
1
1
1
1
1
1
1
1
1
1
1
1
1
1
1
1
1
1
1
1
1
1
1
1
1
1
1
1
1
1
1
1
1
1
1
1
1
1
1
1
1
1
1
1
1
1
1
1
1
1
1
1
1
1
1
1
1
1
1
1
1
1
1
1
1
1
1
1
1
1
1
1
2
2
2
2
1
1
1
1
1
1
1
1
1
0
0
0
0
0
0
0
0
0
0
0
0
0
0
0
0
0
0
0
0
1
1
1
1
1
1
1
1
1
1
1
1
1
1
1
1
1
1
1
1
1
1
1
1
1
1
1
1
1
1
2
2
2
2
2
2
2
2
2
2
2
2
2
2
2
2
2
2
2
2
2
2
2
2
2
2
2
2
2
2
2
2
2
2
2
2
2
2
2
2
2
2
2
2
2
2
2
2
2
2
2
2
2
2
2
2
2
2
2
2
2
2
2
2
2
2
2
2
2
2
2
2
2
2
2
2
2
2
2
2
2
1
1
1
1
1
1
1
1
1
1
1
1
1
1
1
1
1
1
1
1
1
1
1
1
1
1
1
0
0
0
0
0
0
0
0
0
0
0
0
0
0
0
0
0
0
0
0
0
0
0
0
0
0
0
0
0
0
0
0
0
0
0
0
0
0
0
0
0
0
0
0
0
0
0
0
0
0
0
0
0
0
0
0
0
0
0
0
0
0
0
0
0
0
0
0
0
0
0
0
0
0
0
0
0
0
0
0
0
0
0
0
0
0
0
0
0
0
0
0
0
0
0
0
0
1
1
1
1
1
1
1
1
1
1
1
1
1
1
1
1
1
1
1
1
1
1
1
1
1
1
0
0
0
0
0
0
0
0
0
0
0
0
0
0
0
0
0
0
0
0
0
0
0
0
0
0
0
0
0
0
0
0
0
0
0
0
0
0
0
0
0
0
0
0
0
0
0
0
0
0
0
0
0
0
0
0
0
0
0
0
0
0
0
0
0
0
0
0
0
0
0
0
0
0
0
0
0
0
0
0
0
0
0
0
0
0
0
0
0
0
0
0
0
0
0
0
0
0
0
0
0
0
0
0
0
0
0
0
0
0
0
0
0
0
0
0
0
0
0
0
0
0
0
0
0
0
0
0
0
0
0
0
0
0
0
0
0
0
0
0
0
0
0
0
0
0
0
0
0
0
0
0
0
0
0
0
0
0
0
0
0
0
0
0
0
0
0
0
0
0
0
0
0
0
0
0
0
0
0
0
0
0
0
0
0
0
0
0
0
0
0
0
0
0
0
0
0
0
0
0
0
0
0
0
0
0
0
0
0
0
0
0
0
0
0
0
0
0
0
0
0
0
0
0
0
0
0
0
0
0
0
0
0
0
0
0
0
0
0
0
0
0
0
0
0
0
0
0
0
0
0
0
0
0
0
0
0
0
0
0
0
0
0
0
0
0
0
0
0
0
0
0
0
0
0
0
0
0
0
0
0
0
0
0
0
0
0
0
0
0
0
0
0
0
0
0
0
0
0
0
0
0
0
0
0
0
0
0
0
0
0
0
0
0
0
0
0
0
0
0
0
0
0
0
0
0
0
0
0
0
0
0
0
0
0
0
0
0
0
0
0
0
0
0
0
0
0
0
0
0
0
0
0
0
0
0
0
0
0
0
0
0
0
0
0
0
0
0
0
0
0
0
0
0
0
0
0
0
0
0
0
0
0
0
0
0
0
0
0
0
0
0
0
0
0
0
0
0
0
0
0
0
0
0
0
0
0
0
0
0
0
0
0
0
0
0
0
0
0
0
0
0
0
0
0
0
0
0
0
0
0
0
0
0
0
0
0
0
0
0
0
0
0
0
0
0
0
0
0
0
0
0
0
0
0
0
0
0
0
0
0
0
0
0
0
0
0
0
0
0
0
0
0
0
0
0
0
0
0
0
0
0
0
0
0
0
0
0
0
0
0
0
0
0
0
0
0
0
0
0
0
0
0
0
0
0
0
0
0
0
0
0
0
0
0
0
0
0
0
0
0
0
0
0
0
0
0
0
0
0
0
0
0
0
0
0
0
0
0
0
0
0
0
0
0
0
0
0
0
0
0
0
0
0
0
0
0
0
0
0
0
0
0
0
0
0
0
0
0
0
0
0
0
0
0
0
0
0
0
0
0
0
0
0
0
0
0
0
0
0
0
0
0
0
0
0
0
0
0
0
0
0
0
0
0
0
0
0
0
0
0
0
0
0
0
0
0
0
0
0
0
0
0
0
0
0
0
0
0
0
0
0
0
0
0
0
0
0
0
0
0
0
0
0
0
0
0
0
0
0
0
0
0
0
0
0
0
0
0
0
0
0
0
0
0
0
0
0
0
0
0
0
0
0
0
0
0
0
0
0
0
0
0
0
0
0
0
0
0
0
0
0
0
0
0
0
0
0
0
0
0
0
0
0
0
0
0
0
0
0
0
0
0
0
0
0
0
0
0
0
0
0
0
0
0
0
0
0
0
0
0
0
0
0
0
0
0
0
0
0
0
1
1
1
0
0
0
0
0
0
0
0
0
0
0
0
0
0
0
0
0
0
0
0
0
0
0
0
0
0
0
0
0
0
0
0
0
0
0
0
0
0
0
0
0
0
0
0
0
0
0
0
0
0
0
0
0
0
0
0
0
0
0
0
0
0
0
0
0
0
0
0
0
0
0
0
0
0
0
0
0
0
0
0
0
0
0
0
0
0
0
0
0
0
0
0
0
0
0
0
0
0
0
0
0
16
19
22
23
53
56
80
81
90
113
152
159
201
203
236
238
238
240
243
247
247
247
250
254
256
266
267
267
268
268
269
273
274
276
278
280
280
280
280
282
283
283
283
283
290
291
294
300
302
302
304
304
308
310
310
310
313
316
317
317
317
317
317
317
317
317
322
324
327
330
332
332
332
334
334
335
336
337
338
338
341
342
342
342
343
346
363
368
370
373
373
374
374
374
375
380
380
380
381
384
385
385
393
394
394
394
393
393
393
394
405
439
442
445
446
446
446
455
462
463
464
457
447
445
436
442
447
450
446
447
449
448
450
450
452
454
454
457
457
457
458
458
462
462
463
465
465
465
465
471
471
473
473
472
472
470
460
460
453
454
454
449
449
443
440
437
400
400
378
374
369
368
372
372
368
367
366
366
366
369
357
351
346
337
323
317
317
317
317
328
326
326
332
333
333
334
340
337
338
338
345
340
349
349
352
352
359
355
355
355
355
365
365
362
371
383
383
396
402
405
405
411
398
394
393
373
360
353
349
355
355
346
355
362
364
351
349
350
341
348
346
342
341
335
333
331
332
337
337
335
336
311
312
308
309
306
306
303
291
290
291
291
291
292
292
299
302
304
299
299
302
304
304
307
306
310
312
313
313
313
314
321
324
325
326
326
326
329
330
333
339
350
354
352
352
353
353
353
357
358
358
360
376
376
378
378
382
382
385
384
382
381
382
392
392
398
398
398
398
417
417
417
419
421
423
422
422
420
420
420
423
426
422
424
428
427
427
433
427
425
425
433
440
440
440
426
414
400
399
403
404
406
414
418
418
425
427
422
402
399
376
362
369
367
364
370
376
379
380
377
381
384
385
385
384
384
392
404
404
406
407
407
406
406
406
406
407
411
409
410
412
413
413
415
417
418
419
419
419
421
424
421
422
429
431
425
422
418
414
437
435
436
439
441
434
426
422
421
426
428
438
437
441
448
445
445
454
456
460
459
453
446
447
447
437
437
438
400
399
399
401
405
401
403
402
414
413
420
422
425
425
424
425
424
426
429
437
437
435
436
435
433
432
433
428
426
426
424
394
396
398
392
384
383
380
382
385
382
376
377
380
382
383
385
384
382
383
383
387
386
386
381
381
375
364
357
352
354
345
339
336
337
341
346
352
353
351
351
350
352
352
352
353
355
374
413
423
429
438
444
447
449
453
441
433
429
405
407
405
406
428
425
440
444
445
459
459
461
463
465
466
466
468
466
469
470
494
505
508
550
547
548
550
544
543
586
625
625
631
633
631
630
637
641
639
634
649
635
628
637
638
637
639
647
653
663
664
664
650
651
657
686
691
694
695
694
694
696
698
709
725
722
722
723
726
725
726
726
726
729
729
734
734
745
745
756
763
770
771
773
777
777
805
813
815
824
825
826
825
828
828
884
888
890
896
904
914
912
913
912
914
882
881
850
845
834
850
886
887
912
914
913
914
922
959
1103
1137
1151
1135
1136
1139
1148
1155
1166
1168
1172
1174
1177
1192
1197
1215
1216
1229
1234
1232
1235
1236
1237
1238
1226
1209
1203
1202
1204
1201
1221
1228
1231
1242
1247
1246
1246
1252
1252
1260
1266
1272
1268
1267
1272
1251
1249
1249
1252
1253
1249
1248
1241
1222
1232
1243
1247
1260
1267
1265
1263
1264
1264
1264
1280
1281
1284
1288
1288
1288
1265
1261
1263
1246
1241
1230
1232
1231
1229
1231
1230
1231
1236
1233
1234
1236
1238
1239
1248
1258
1265
1262
1263
1127
1117
980
967
962
950
934
925
912
914
928
934
937
937
910
901
899
884
885
888
891
930
931
914
900
890
858
851
838
836
817
814
788
806
812
811
809
796
807
801
805
807
822
828
854
857
861
860
880
890
890
889
893
915
920
927
928
924
920
925
921
929
943
946
961
965
975
973
970
970
965
965
972
974
977
945
940
893
894
897
905
902
884
839
838
854
854
861
859
859
873
927
908
860
860
864
871
874
875
870
871
856
856
893
910
998
1017
1014
1015
1022
1027
1029
1031
1032
1041
1044
1045
1054
1054
1054
1056
1069
1107
1111
1161
1247
1270
1285
1287
1289
1294
1339
1336
1340
1352
1355
1363
1352
1360
1363
1364
1367
1358
1356
1354
1355
1383
1434
1559
1572
1581
1582
1583
1586
1589
1611
1610
1605
1599
1593
1619
1616
1663
1669
1648
1658
1685
1715
1739
1819
1820
1807
1795
1758
1747
1753
1756
1756
1756
1798
1798
1794
1800
1787
1783
1784
1724
1729
1700
1717
1732
1729
1726
1729
1732
1732
1734
1733
1732
1760
1778
1785
1786
1788
1790
1789
1793
1801
1820
1837
1833
1816
1817
1810
1809
1821
1836
1847
1845
1851
1849
1847
1846
1841
1843
1843
1847
1851
1856
1890
1905
1896
1917
1926
1915
1910
1911
1879
1877
1856
1829
1800
1789
1782
1786
1792
1794
1796
1801
1815
1824
1828
1828
1746
1670
1669
1626
1629
1632
1530
1514
1454
1445
1398
1409
1422
1389
1357
1331
1325
1298
1291
1289
1294
1298
1231
1226
1224
1234
1222
1213
1209
1269
1274
1274
1280
1283
1280
1278
1289
1292
1285
1289
1285
1315
1324
1324
1330
1329
1324
1324
1311
1311
1345
1345
1353
1303
1307
1307
1305
1321
1326
1330
1327
1338
1343
1351
1357
1358
1362
1364
1377
1380
1379
1389
1400
1422
1436
1428
1406
1404
1406
1402
1391
1404
1398
1374
1379
1274
1144
1144
1042
1037
1004
1041
1019
1018
1001
1014
1022
1022
1039
1041
1044
1046
1050
1063
1072
1085
1091
1092
1096
1100
1107
1107
1111
1112
1111
1111
1110
1115
1124
1126
1123
1115
1113
1094
1097
1097
1077
1093
1099
1091
1079
1081
1084
1099
1112
1121
1113
1120
1120
1118
1138
1138
1138
1139
1144
1156
1157
1166
1168
1166
1171
1173
1185
1191
1199
1201
1200
1202
1211
1228
1234
1241
1242
1246
1247
1249
1247
1243
1241
1259
1251
1253
1252
1251
1247
1185
1174
1170
1168
1163
1146
1142
1143
1139
1139
1138
1155
1142
1094
1066
1047
1016
1009
1010
1014
1016
1040
1058
1056
1058
1066
1072
1056
1056
1055
1057
1074
1072
1072
1074
1100
1109
1111
1118
1120
1120
1122
1102
1029
1032
1024
1015
984
981
984
1010
1007
1009
1025
1030
1028
1028
1025
1033
1034
1038
1042
1037
1043
1044
1050
1029
1029
1018
1012
1012
1010
1002
1006
979
965
938
908
882
883
883
885
809
796
795
813
815
804
785
679
643
640
613
645
643
642
642
643
645
648
657
657
657
657
659
659
659
660
666
672
691
696
703
720
726
727
728
732
732
746
737
721
721
718
718
715
715
715
711
715
700
714
714
713
714
716
716
716
716
718
717
716
724
721
722
721
730
735
733
734
734
726
717
711
703
698
691
677
623
623
621
621
615
610
611
608
623
624
620
631
635
638
656
654
643
603
617
613
684
694
696
707
705
702
700
701
709
708
713
719
762
760
784
783
784
786
799
794
793
796
801
795
795
797
795
800
782
754
708
708
707
711
717
770
769
779
791
800
803
798
822
824
820
821
828
833
834
839
843
847
855
856
855
835
840
840
819
815
816
814
822
821
831
834
832
836
831
830
830
830
830
834
838
839
839
840
842
842
842
844
845
850
851
852
853
853
857
857
857
858
860
860
861
862
863
863
864
864
864
864
866
866
866
866
869
871
871
871
869
869
865
863
860
861
866
866
865
863
863
862
861
848
838
825
797
734
665
628
597
579
563
555
554
554
553
554
554
554
556
554
556
560
559
560
560
564
558
562
560
561
557
558
552
554
553
557
558
561
561
559
559
558
549
547
543
531
490
491
485
475
471
474
464
453
254
222
187
180
182
175
174
193
201
208
213
213
213
213
218
218
231
237
238
238
238
237
240
242
245
247
249
249
243
236
235
231
230
229
229
227
229
227
226
226
231
232
230
229
229
230
230
231
231
236
239
238
238
238
239
240
247
247
247
247
247
248
249
250
251
252
251
252
257
258
258
261
261
256
256
256
256
255
254
255
254
257
260
260
260
260
260
260
260
259
260
261
261
261
263
264
264
266
266
266
266
266
266
267
267
267
266
266
266
266
265
265
265
266
266
262
261
257
255
255
245
242
229
225
216
183
176
159
160
161
143
142
143
147
148
147
147
145
143
144
144
140
139
139
139
139
138
138
136
135
134
132
131
130
130
128
127
128
127
127
127
127
130
130
134
134
133
132
123
122
122
121
122
124
124
122
114
109
105
103
101
98
85
80
78
63
60
62
63
63
62
62
62
62
61
62
63
64
65
65
65
66
65
65
66
66
66
66
66
66
66
66
66
66
67
67
67
67
66
66
66
66
66
66
66
66
67
67
67
67
68
69
69
69
69
69
69
69
69
69
69
67
66
66
65
65
66
66
67
66
66
65
63
63
63
65
68
68
69
71
70
69
67
64
60
58
58
58
58
58
56
57
57
57
57
56
56
56
55
55
55
55
55
55
58
61
63
65
65
67
68
67
67
66
66
65
65
68
68
68
69
69
69
69
68
68
70
78
78
78
76
76
78
78
81
86
103
105
105
104
104
104
103
103
101
101
101
104
105
113
111
111
114
115
115
116
120
125
125
125
123
123
124
123
125
126
133
142
142
145
145
145
145
146
148
149
149
149
149
147
150
149
148
148
150
148
150
150
151
150
150
152
152
153
162
162
162
164
167
167
167
170
171
172
172
172
173
174
174
176
179
185
186
187
189
190
191
193
194
195
194
196
195
195
196
195
195
195
197
194
194
194
194
194
196
203
206
206
206
206
209
211
215
215
215
215
215
213
214
214
214
212
212
210
206
204
203
203
202
202
201
200
208
210
210
210
218
217
217
217
214
210
212
210
206
206
205
205
203
205
213
212
214
211
202
200
198
199
203
204
205
208
209
209
208
208
215
219
216
212
206
206
206
205
204
205
205
206
206
207
207
207
207
209
207
208
209
204
203
203
204
205
207
207
207
207
208
208
208
208
208
208
208
208
208
209
209
209
210
210
212
212
214
214
215
214
214
211
211
206
205
203
201
202
202
203
205
204
204
205
205
207
207
207
207
207
210
211
220
219
213
213
212
190
188
183
171
171
164
164
161
163
163
162
162
162
164
167
167
168
168
168
170
174
179
181
180
173
170
171
181
185
186
187
186
192
194
197
197
196
196
196
198
197
203
217
232
229
234
228
229
237
248
248
253
254
267
274
269
269
264
268
260
254
254
258
260
260
265
264
264
265
276
276
281
281
286
289
289
290
290
291
292
292
292
294
296
296
296
296
296
296
297
296
296
296
295
295
296
301
301
301
301
302
302
302
302
303
304
304
304
304
304
304
306
306
306
306
306
307
307
307
307
309
309
313
310
310
310
310
311
311
311
311
311
312
313
314
314
315
316
316
316
314
313
312
313
312
309
309
303
300
300
301
301
302
302
303
303
304
304
303
302
298
302
301
299
299
268
268
240
240
238
238
225
173
166
159
155
153
153
154
152
159
138
138
136
133
130
123
125
124
118
118
121
115
116
116
112
110
109
103
101
101
102
98
91
89
89
87
88
87
85
86
86
86
88
87
88
86
86
86
86
86
87
87
87
85
85
80
80
78
78
78
78
78
80
80
80
80
80
80
81
81
82
82
82
80
81
81
81
81
81
81
84
85
85
85
85
85
85
85
85
87
87
88
88
89
89
89
89
88
88
91
91
91
91
91
91
91
94
94
95
95
94
95
95
95
95
99
99
99
99
100
100
101
101
101
101
109
111
109
109
109
101
101
101
102
102
101
102
102
102
105
109
106
106
106
102
102
104
108
109
111
114
126
133
134
137
139
139
140
139
139
147
147
147
146
145
148
146
147
146
146
152
152
152
153
154
156
156
156
156
156
156
153
152
151
151
152
152
153
153
154
154
155
155
156
156
156
156
156
157
157
157
156
157
158
158
157
157
155
155
155
155
155
157
158
158
158
157
157
158
157
157
156
156
156
157
158
155
158
156
156
157
156
157
156
154
156
158
157
152
145
143
141
141
135
132
132
131
135
135
135
138
138
140
142
142
143
146
150
150
149
148
149
150
150
148
149
149
153
154
160
148
151
151
152
155
152
154
153
149
141
144
146
146
151
153
152
151
151
152
151
151
152
142
140
141
141
138
136
135
135
133
134
132
131
129
128
126
124
124
124
123
123
123
125
124
124
124
123
122
122
122
122
121
121
122
122
122
122
122
122
123
123
123
125
125
125
128
128
131
132
133
134
134
136
137
137
137
137
137
137
143
143
143
144
144
143
144
147
148
148
147
143
140
140
140
140
141
143
144
144
140
132
130
125
123
124
122
122
119
120
118
118
121
121
119
119
119
119
119
119
119
119
117
114
114
114
114
114
114
114
114
114
115
115
115
115
115
115
115
115
116
116
116
117
116
117
118
118
118
118
118
120
121
121
122
122
122
123
123
124
124
124
125
125
126
127
128
132
134
136
137
137
136
136
134
142
139
140
137
137
132
127
119
117
119
122
122
112
111
99
96
96
96
96
96
103
106
101
101
101
101
99
102
105
102
101
101
101
101
101
101
101
101
104
105
104
104
104
104
108
108
109
109
110
110
110
111
111
111
111
112
112
112
113
113
113
116
116
117
118
118
116
115
115
115
116
117
120
120
122
121
123
125
125
125
125
125
125
126
127
127
127
127
127
127
128
128
126
126
126
125
125
127
129
130
131
135
136
136
135
136
136
141
145
145
144
144
145
145
146
146
146
147
145
146
147
148
149
149
149
149
149
150
151
155
156
156
156
156
152
152
150
148
140
141
139
127
125
131
134
131
130
130
130
131
131
131
135
135
135
133
131
131
131
132
130
131
131
130
130
128
126
121
120
120
122
122
120
120
120
120
120
119
119
119
128
130
126
126
114
114
117
119
119
119
119
119
119
119
120
121
120
120
120
123
123
122
123
123
123
124
124
124
125
125
128
124
124
124
124
120
117
105
101
101
98
88
87
87
87
87
87
87
87
87
87
87
87
87
87
86
88
88
88
88
87
87
86
82
82
82
83
83
83
82
82
82
82
83
83
83
84
83
83
83
83
85
85
85
85
85
86
86
86
86
86
85
84
83
83
84
84
84
84
83
81
73
56
53
51
50
50
51
52
52
52
52
53
52
52
52
52
52
51
51
50
48
48
48
46
44
42
39
34
33
33
32
31
30
30
30
29
29
29
29
29
29
30
30
30
30
29
29
29
29
30
31
31
31
31
30
30
30
30
30
30
29
29
29
29
29
29
28
28
28
28
28
28
24
24
25
24
24
24
25
25
25
25
25
24
24
24
24
24
24
28
28
28
28
26
26
26
26
26
26
26
25
24
23
26
26
26
26
26
27
27
27
27
27
27
27
28
28
28
28
28
28
28
28
29
29
29
29
29
29
28
28
28
28
28
28
28
28
28
28
29
29
30
30
30
30
28
30
29
29
29
29
29
29
29
29
29
29
29
29
29
29
29
29
29
29
30
30
30
30
28
29
29
29
29
29
29
29
29
30
30
30
30
31
31
31
31
31
31
32
32
32
32
32
32
32
32
32
32
30
31
31
31
31
31
31
31
32
32
32
32
32
32
32
32
33
33
33
34
34
35
35
34
34
34
33
36
36
36
36
36
35
35
35
33
32
32
32
32
33
33
35
34
34
34
34
34
33
33
33
34
34
36
37
37
37
37
36
36
35
35
35
35
35
35
35
35
35
35
35
34
35
35
34
34
34
34
34
34
34
34
34
34
34
34
34
33
33
33
33
32
32
32
32
32
32
32
32
34
34
34
34
35
35
35
35
35
36
37
37
37
37
37
37
37
37
38
37
38
38
41
41
41
41
41
41
41
41
41
41
41
42
40
40
40
41
38
38
35
34
32
32
36
38
40
42
42
42
45
44
44
44
44
44
43
41
40
39
40
40
41
41
40
40
39
38
38
38
39
39
39
39
39
39
39
39
40
40
41
41
41
41
41
41
41
41
41
41
42
42
43
43
43
45
45
46
46
46
46
46
50
52
52
53
52
54
56
56
58
58
59
62
62
61
61
61
60
61
60
61
61
61
61
61
61
61
63
63
65
65
64
64
64
64
64
64
64
64
64
64
64
64
64
64
63
62
62
61
61
62
62
62
62
62
62
63
63
63
63
63
65
64
64
65
65
65
65
65
65
66
66
66
65
65
65
65
65
65
66
66
67
67
70
70
71
71
72
73
74
76
77
77
77
77
76
76
76
76
77
73
71
69
68
68
69
66
65
65
65
62
62
50
48
49
49
50
49
47
51
53
53
53
54
57
59
59
64
65
64
64
64
66
66
65
63
64
65
65
67
67
67
67
67
67
65
66
66
66
66
66
69
69
74
77
80
87
87
92
94
95
95
95
99
99
99
99
101
104
104
107
111
111
113
113
115
118
119
120
125
128
128
133
133
133
134
134
135
135
136
137
137
139
143
147
147
147
147
148
148
147
146
146
146
146
146
146
146
146
147
147
147
147
147
147
148
150
150
150
152
152
152
152
152
152
152
152
153
153
153
153
152
152
152
152
152
152
152
152
152
153
154
154
154
155
155
155
155
155
155
155
155
155
155
156
155
155
153
151
151
150
146
145
145
146
146
146
146
147
148
148
147
147
147
145
137
129
126
109
98
101
104
96
98
99
91
89
88
84
81
80
80
83
85
85
84
83
84
84
83
84
86
83
82
76
75
72
72
72
74
74
74
74
72
72
72
74
75
75
75
75
75
77
79
79
78
77
76
76
76
76
77
77
76
74
70
70
72
72
73
74
74
77
77
77
77
77
76
76
76
77
77
78
79
79
79
79
80
81
80
81
82
82
82
82
82
82
82
83
83
83
83
84
84
85
85
87
89
86
88
89
91
91
89
90
90
92
92
92
92
93
95
93
93
91
90
90
90
92
92
92
93
93
94
94
94
94
95
100
102
103
102
102
102
102
101
102
104
104
104
105
105
105
105
108
109
109
109
109
109
109
110
117
118
117
117
114
114
110
109
111
117
118
116
112
110
110
111
112
113
115
117
122
122
122
121
122
130
131
135
138
139
139
141
137
147
148
145
145
143
144
144
148
149
151
152
152
143
141
148
152
154
154
153
153
153
153
154
154
154
154
154
155
158
159
159
159
159
159
160
160
160
160
160
159
160
161
161
161
161
162
162
161
162
162
162
163
165
168
170
172
170
169
169
172
173
174
175
175
176
178
177
177
178
178
179
180
180
179
177
177
178
178
178
180
181
182
182
182
182
184
184
184
184
184
186
187
187
187
187
188
188
188
189
188
188
188
188
189
190
190
190
191
191
190
188
188
188
186
190
185
186
168
164
164
169
167
166
165
161
161
158
157
153
147
145
129
127
126
126
126
118
114
112
111
109
109
110
110
110
110
111
112
112
112
110
110
110
110
109
109
110
109
109
109
108
107
105
104
102
102
102
101
99
99
99
99
98
99
96
95
95
95
98
98
96
95
94
94
93
93
93
90
90
90
84
84
84
84
84
80
79
79
79
78
77
77
76
74
73
74
72
73
74
71
69
71
69
69
69
68
70
70
71
72
72
72
72
72
70
70
70
56
53
49
46
46
46
45
46
46
45
45
44
45
45
45
45
48
50
50
50
51
50
50
50
50
50
50
46
46
46
44
43
42
42
42
43
43
43
44
44
44
44
44
44
44
45
45
45
45
45
47
47
48
48
48
48
48
48
48
49
50
49
48
48
50
52
53
55
55
57
58
59
60
60
62
62
62
62
62
62
64
64
63
63
63
66
67
69
69
69
70
71
68
68
68
68
68
68
64
64
62
63
64
64
64
64
63
63
63
63
63
63
63
63
63
63
63
65
66
66
67
67
67
67
67
67
67
67
68
68
69
69
69
69
69
69
69
70
70
70
70
70
69
69
69
68
68
68
66
64
63
59
58
57
54
53
54
56
57
57
57
57
56
56
56
56
56
58
58
58
58
58
58
57
57
57
57
58
58
56
56
56
53
53
51
52
52
52
53
53
50
47
43
40
36
36
37
37
38
38
38
38
38
38
38
38
38
38
38
38
40
38
38
38
38
38
38
37
37
37
33
33
33
33
35
36
35
38
36
36
36
36
36
36
38
39
39
39
40
41
41
40
40
40
40
40
41
41
42
42
42
42
42
42
44
45
45
45
44
44
45
45
46
46
46
47
46
46
46
47
47
47
47
47
49
50
50
50
50
50
51
51
51
51
51
51
51
52
52
52
52
52
54
54
54
54
54
54
56
58
57
58
60
60
65
66
66
66
66
66
66
66
65
65
66
68
68
69
69
69
69
69
71
71
71
71
71
71
71
74
75
76
78
78
79
79
83
83
83
82
75
75
75
75
75
77
77
78
78
78
78
79
79
80
81
81
82
82
82
82
81
81
86
88
89
89
89
90
91
91
92
92
94
94
94
94
95
95
94
93
96
98
99
97
96
94
98
94
94
94
95
98
98
98
98
97
98
98
99
101
101
101
101
98
98
98
98
98
98
98
99
99
99
99
99
99
99
99
99
99
99
99
99
99
99
99
99
99
99
100
101
101
101
101
101
101
101
102
103
103
103
103
103
103
103
103
103
103
103
103
103
103
104
104
104
104
104
103
103
103
103
103
102
102
102
101
101
101
99
99
97
96
96
94
93
89
87
85
85
85
81
81
78
67
61
55
54
54
54
54
54
54
55
55
55
55
55
55
55
55
53
52
52
53
53
51
52
51
47
40
37
35
35
36
36
36
38
37
37
37
38
38
37
37
37
37
37
37
37
37
37
37
37
37
39
39
39
39
39
39
39
39
39
39
39
39
32
31
31
30
30
30
28
28
29
30
30
30
29
29
30
30
30
30
27
27
27
27
27
28
28
28
28
28
28
28
29
29
29
29
30
30
30
30
30
30
30
30
30
30
30
30
30
31
31
30
30
30
29
29
30
29
29
28
28
28
29
30
30
31
32
32
32
32
31
31
31
31
31
30
30
30
30
30
30
30
31
32
30
31
30
32
32
32
32
32
32
32
32
32
32
31
31
31
31
31
31
31
31
31
31
31
31
31
31
31
31
31
31
31
32
32
32
32
32
32
33
32
31
31
31
29
28
28
28
27
27
27
30
31
31
31
33
37
39
41
44
45
46
46
48
47
46
46
47
47
48
49
49
49
49
48
48
50
50
50
49
49
49
49
49
49
49
49
50
50
50
50
50
50
50
50
51
51
51
51
51
52
52
52
52
52
52
52
52
52
52
52
52
52
52
52
51
51
52
51
51
51
51
51
51
52
52
52
52
52
52
51
51
51
51
51
51
51
51
51
51
51
51
50
49
45
45
45
40
39
39
36
34
33
33
32
25
24
23
23
23
23
23
23
23
23
23
23
23
23
24
24
24
24
24
24
24
24
24
24
24
24
23
22
20
21
20
21
21
21
21
21
21
21
21
21
21
21
21
21
21
21
21
21
21
21
21
21
21
21
21
21
20
20
20
20
20
20
18
17
17
17
17
15
15
13
13
7
6
6
6
6
6
6
6
6
6
4
3
3
3
3
3
3
3
2
2
2
2
2
2
2
2
2
2
2
2
2
2
2
2
2
2
2
2
2
2
2
2
2
2
2
2
2
2
2
2
2
2
2
2
2
3
3
3
3
3
3
3
1
1
1
1
1
1
1
1
1
1
1
1
1
1
2
2
2
2
2
2
2
2
2
2
2
2
2
2
2
2
2
2
2
2
2
2
3
3
3
3
3
3
3
3
3
3
3
3
3
3
3
3
3
3
3
3
3
3
3
3
3
3
3
3
19
26
27
27
27
27
27
27
27
29
31
32
33
33
33
33
33
33
34
36
38
38
38
38
39
39
39
39
40
39
39
39
39
39
43
46
46
46
46
46
46
46
47
48
48
50
50
50
50
50
52
53
54
54
57
59
59
59
59
59
59
59
61
61
64
65
65
65
72
72
72
76
78
81
92
97
100
103
108
107
107
108
108
108
108
111
113
113
115
115
116
116
117
117
119
119
117
117
119
124
125
124
124
125
124
125
126
128
128
127
127
127
128
128
128
128
129
130
130
130
131
131
131
131
131
132
132
133
133
133
133
133
133
133
134
132
132
127
127
127
127
127
127
127
127
128
128
129
126
126
127
119
119
118
115
117
117
117
117
116
116
114
114
115
117
117
118
118
122
122
122
122
123
123
123
128
128
128
128
128
128
129
129
131
132
129
127
127
127
126
126
127
127
127
127
122
121
117
114
109
100
91
85
80
74
71
70
68
64
63
61
59
59
59
63
66
66
66
66
67
72
77
78
78
78
78
78
78
78
79
78
77
76
76
76
78
80
81
81
81
81
88
92
96
97
101
101
102
101
101
102
105
105
106
106
108
113
113
115
117
118
118
118
117
116
116
114
114
115
117
119
118
118
123
124
130
130
131
133
130
130
129
129
129
130
129
130
133
132
132
133
133
133
135
136
134
132
137
138
138
138
140
141
140
142
144
145
145
143
143
143
143
145
144
138
137
134
137
141
140
140
140
139
137
136
136
137
136
138
142
143
144
144
144
144
144
144
148
150
151
149
149
148
150
151
151
151
153
155
156
156
156
157
157
157
157
157
159
162
163
164
164
164
164
165
167
169
169
170
172
175
175
175
174
174
181
181
182
182
181
181
181
183
183
183
184
185
182
180
180
185
196
205
206
199
199
209
210
213
213
218
226
228
230
231
230
230
237
231
242
243
244
247
249
234
232
231
238
240
257
260
273
274
276
276
281
282
283
284
284
286
287
287
287
288
288
288
288
288
290
293
293
291
291
291
293
293
293
293
293
293
293
294
294
295
296
295
296
296
296
296
296
296
297
297
299
299
298
296
297
297
297
298
298
298
299
300
299
299
299
297
297
296
297
298
298
298
298
298
297
298
298
296
292
292
278
278
277
275
274
274
277
270
267
268
265
265
262
245
243
236
236
229
202
193
186
186
179
176
154
150
143
132
129
128
124
119
119
97
97
88
86
83
83
85
86
85
84
84
84
85
85
83
83
82
79
76
76
73
72
72
72
73
72
71
71
76
75
75
76
76
77
77
77
77
77
77
78
78
78
79
80
81
82
83
83
80
80
78
77
75
75
73
73
71
67
62
62
61
62
62
65
69
71
71
71
71
71
72
74
73
73
73
78
79
78
78
78
79
79
79
79
79
78
77
77
77
78
81
82
82
82
81
79
79
78
78
75
65
59
57
56
56
57
57
56
57
56
57
57
57
56
54
54
54
54
54
54
53
57
58
59
60
59
59
62
64
68
66
67
67
68
69
69
73
73
73
74
74
80
80
80
83
84
84
87
87
87
89
88
88
88
91
94
94
95
96
96
96
96
97
100
100
105
109
112
112
110
109
106
107
107
107
109
110
107
108
108
107
106
106
108
108
109
110
110
110
110
110
110
110
111
111
111
111
111
111
111
111
111
111
111
113
114
114
115
115
115
116
124
127
130
138
138
143
143
143
144
145
146
146
146
145
145
145
145
144
144
144
144
144
144
144
144
144
144
144
144
144
144
144
144
144
144
144
144
144
144
144
144
145
145
145
145
144
142
142
140
140
139
138
135
130
120
120
108
105
102
101
98
92
92
93
93
88
88
88
87
85
85
85
85
85
85
85
85
82
78
77
77
77
77
79
79
79
79
67
68
68
69
69
68
67
64
64
64
65
66
66
65
65
64
64
64
64
64
64
64
65
65
65
65
63
63
63
64
64
63
63
53
51
48
42
37
35
38
37
37
38
38
38
37
38
38
41
41
39
40
39
41
41
41
41
38
37
36
36
36
36
38
38
37
38
41
41
41
41
41
43
43
43
43
43
43
43
43
43
43
43
45
46
47
47
49
49
50
50
52
52
52
52
54
59
60
60
60
61
61
62
62
62
62
65
74
74
73
73
73
73
73
73
75
75
75
77
78
78
79
82
82
85
90
113
125
130
131
134
138
139
139
141
144
144
160
157
157
158
159
159
161
161
161
162
162
163
163
163
163
163
165
166
166
171
175
175
176
176
176
178
180
180
180
180
189
189
189
191
190
190
191
192
192
192
192
195
195
195
198
199
202
202
202
202
202
202
203
204
204
205
204
203
203
201
206
206
210
208
216
216
219
219
221
220
218
219
204
203
203
202
201
197
197
198
195
193
193
190
192
195
194
190
188
181
177
177
177
178
179
179
180
179
183
183
183
184
183
182
183
181
181
176
178
179
178
177
176
177
175
175
175
174
169
170
172
172
172
172
172
178
179
181
181
181
181
181
182
184
187
187
185
183
177
177
176
175
169
168
163
149
148
140
136
136
136
137
135
133
124
123
121
121
121
121
125
127
126
126
128
128
128
128
128
129
126
129
130
130
130
130
129
126
126
124
124
126
128
133
133
135
134
135
134
136
137
138
136
132
129
128
130
129
130
128
126
123
122
120
116
116
115
115
111
114
111
105
106
98
98
98
99
98
100
101
101
100
101
101
101
101
101
101
101
101
101
105
105
107
107
105
105
105
106
106
106
106
104
105
105
107
107
107
107
107
107
107
107
107
108
109
109
108
108
109
109
110
110
110
110
110
110
111
112
112
112
112
114
114
115
119
118
118
116
118
119
119
118
118
119
119
116
114
114
113
113
115
115
115
116
122
118
120
121
118
116
114
114
117
117
120
121
122
122
122
122
119
119
121
121
121
121
121
120
116
114
112
106
105
98
94
84
82
83
84
85
85
85
90
91
91
91
93
95
95
93
92
91
91
91
89
88
87
87
87
86
86
87
87
88
88
88
89
89
85
85
86
86
86
83
83
82
82
80
79
79
82
84
84
84
84
85
86
86
86
86
88
88
87
87
87
88
86
86
87
88
93
90
91
90
89
88
88
85
85
85
85
88
88
88
88
87
87
87
87
88
88
88
88
90
89
89
89
89
90
90
90
91
92
92
93
93
93
93
92
92
92
92
91
91
90
90
90
90
91
91
93
92
90
89
88
82
81
83
82
74
74
74
72
69
69
66
66
67
67
68
68
69
69
69
69
69
68
73
76
73
73
74
73
73
71
71
71
70
70
70
70
70
70
64
64
63
63
63
64
64
62
64
64
66
73
75
75
74
72
73
76
76
84
85
87
87
87
89
88
88
88
89
89
89
88
88
87
87
89
90
91
91
89
87
88
87
86
85
85
85
85
86
85
84
84
84
84
86
85
84
84
84
84
82
78
78
78
78
78
77
77
77
77
78
78
78
78
78
78
78
78
78
78
78
78
78
78
78
78
78
78
78
78
78
79
79
79
79
79
79
79
79
79
78
78
78
78
78
76
75
75
76
77
78
78
78
73
73
72
71
69
65
39
38
42
42
42
41
38
39
35
35
34
34
33
33
33
36
36
38
38
38
39
38
38
38
41
41
41
42
42
42
40
37
37
39
41
40
39
43
43
43
44
43
43
44
43
42
42
42
42
42
42
42
41
42
42
42
42
43
43
44
45
45
48
48
48
48
48
48
49
49
49
49
50
50
50
53
53
53
53
53
54
55
55
55
55
55
55
56
57
57
56
57
58
58
58
58
58
59
59
59
59
59
59
59
62
62
62
62
62
62
62
62
62
62
62
61
60
59
58
58
58
56
56
57
58
58
58
62
62
63
63
63
63
63
63
63
63
63
63
63
61
61
61
62
62
62
62
62
62
60
59
59
59
59
57
56
55
55
54
54
52
52
52
51
51
50
50
50
50
51
50
50
50
50
50
51
51
51
51
50
50
50
49
48
48
48
48
48
48
48
47
41
41
40
39
39
39
39
39
39
38
39
39
39
40
40
40
40
40
40
40
39
39
39
38
40
39
39
38
37
37
39
40
40
38
38
38
39
39
39
42
43
43
40
38
39
38
38
39
41
43
45
45
43
42
43
43
45
47
47
47
50
50
50
50
50
50
50
50
50
52
52
52
52
54
54
54
52
52
52
52
52
53
53
53
54
54
54
55
55
55
55
55
55
55
55
55
55
55
55
56
56
56
56
59
59
59
60
61
62
64
65
66
66
69
69
69
69
69
69
69
70
70
70
70
70
70
70
70
70
70
70
71
71
71
71
71
72
72
72
72
72
73
74
75
75
76
76
77
77
78
78
79
79
81
81
80
80
78
79
80
80
82
82
82
82
76
75
75
74
76
64
63
63
64
63
63
62
62
61
60
59
54
51
51
51
51
51
53
52
52
52
52
53
53
57
57
58
57
57
57
57
57
57
57
58
59
59
59
59
60
60
60
61
61
61
61
62
62
62
62
62
62
62
62
63
63
62
62
62
62
61
60
60
60
58
59
58
56
55
55
58
59
59
57
58
57
55
57
57
57
56
60
58
53
53
53
49
47
46
46
46
47
47
47
47
47
46
46
46
46
46
46
49
50
50
50
51
51
51
51
51
51
51
51
51
52
52
53
53
53
53
53
53
56
56
57
57
57
57
57
58
58
58
58
57
58
58
57
58
58
57
58
58
59
59
58
57
57
57
56
56
55
54
54
52
53
53
53
51
50
50
50
50
50
50
50
51
51
51
51
51
51
52
52
52
52
52
52
52
52
51
51
51
50
50
50
51
51
51
51
51
51
51
51
51
52
52
52
52
52
52
53
53
54
50
51
50
50
52
53
52
51
53
55
56
56
64
64
64
65
63
65
66
66
67
67
67
68
68
67
67
66
66
66
69
70
70
70
69
68
71
70
70
69
69
69
67
67
67
68
68
68
68
68
68
68
68
68
69
69
69
69
69
73
71
69
69
69
69
68
71
71
71
71
68
68
68
68
66
67
67
67
71
73
73
75
76
82
84
90
91
91
91
91
92
93
93
94
95
96
96
95
97
100
100
100
101
109
109
109
109
109
109
110
110
110
110
111
110
110
109
109
109
110
112
116
117
117
116
116
120
119
119
118
118
118
119
120
121
121
119
118
116
116
113
113
113
113
114
114
116
118
118
116
117
119
119
119
119
119
119
118
118
118
118
118
118
118
119
119
120
120
120
120
120
120
120
120
120
120
119
119
119
119
120
120
122
122
122
122
122
122
122
122
122
121
120
120
115
115
115
115
112
111
105
103
102
102
103
101
101
101
100
98
95
95
95
95
94
93
93
93
92
92
91
91
90
90
90
89
90
90
90
85
85
85
82
84
82
78
75
76
76
69
64
63
55
51
50
50
51
51
51
51
52
50
50
48
48
48
48
50
50
50
50
50
50
50
50
50
50
50
50
50
50
48
48
48
47
47
46
47
47
48
48
48
47
47
47
44
40
39
39
38
38
38
38
38
38
38
38
40
40
39
39
38
39
40
41
41
40
40
39
40
40
39
39
38
36
36
33
35
36
36
38
39
43
42
42
42
44
44
45
46
48
47
46
46
46
46
46
46
46
46
46
46
46
46
46
45
48
48
50
50
50
51
50
55
55
55
55
55
54
53
53
53
51
51
51
51
53
53
53
53
54
53
53
52
52
51
51
53
53
53
53
52
52
52
52
53
53
53
55
55
55
56
56
56
55
55
55
55
56
57
57
57
57
57
56
53
53
52
52
53
54
54
54
55
56
56
56
56
57
58
57
55
55
55
55
55
55
55
55
55
55
55
55
62
62
62
63
63
62
62
62
62
62
62
62
62
61
62
62
60
59
58
57
57
56
56
56
57
57
57
59
60
60
60
60
60
60
60
60
60
60
60
59
59
59
58
57
56
52
51
46
45
45
45
45
44
45
45
45
44
43
37
36
37
37
38
39
41
41
41
40
40
39
39
39
39
39
39
39
39
40
40
40
40
40
40
40
40
40
40
40
40
40
39
39
40
40
40
40
42
42
42
42
42
42
43
42
41
41
44
46
47
47
46
45
45
45
45
45
46
46
46
46
45
43
43
43
41
42
42
46
46
46
46
46
46
46
48
49
49
49
43
41
40
39
37
37
37
38
39
42
42
43
43
44
44
44
45
47
47
47
50
50
50
50
50
50
50
50
50
50
50
50
49
49
49
49
49
49
49
50
50
51
51
51
52
52
53
53
53
55
55
55
55
55
56
56
58
59
59
59
60
61
59
59
59
59
58
57
57
59
59
60
61
60
60
60
60
60
60
62
62
63
63
63
63
63
63
64
65
65
65
65
64
64
64
63
63
63
63
63
64
63
63
62
62
58
59
59
60
59
59
60
59
61
61
61
61
62
59
58
52
52
52
52
54
54
54
54
54
55
55
55
55
55
56
56
56
56
57
58
58
56
56
56
56
56
56
56
57
57
56
56
56
56
57
53
54
54
54
52
52
52
53
51
53
53
52
51
50
50
50
50
50
50
49
49
49
49
50
49
46
47
48
47
49
49
48
48
48
48
49
45
45
45
45
45
41
42
42
42
42
42
42
42
43
44
44
44
42
42
41
41
41
41
41
40
39
38
37
37
37
35
35
35
35
35
35
35
35
35
35
35
34
34
35
35
35
34
34
34
34
36
37
37
37
36
36
35
34
34
35
33
33
30
30
29
29
29
29
28
28
28
29
30
34
36
36
35
38
38
39
39
38
38
38
38
38
38
37
38
38
37
37
37
36
35
35
35
35
35
35
34
34
34
35
35
34
33
34
34
34
35
36
36
35
35
35
34
34
33
33
34
34
33
33
33
33
33
33
33
33
33
33
33
33
33
34
34
34
34
34
34
34
34
34
34
34
34
34
34
34
34
34
34
34
34
35
35
35
35
35
34
34
34
34
34
34
33
33
33
33
32
30
30
29
29
29
29
29
27
27
26
26
27
27
26
26
25
24
24
24
24
24
24
22
22
21
21
20
20
17
18
18
18
18
18
17
17
16
16
16
16
16
14
14
13
13
12
12
12
12
12
12
12
11
14
16
16
17
16
16
16
20
21
22
22
21
21
21
21
21
21
21
22
24
27
27
27
28
28
28
28
28
28
28
28
28
28
28
28
28
28
28
28
30
30
30
30
30
30
30
30
30
30
30
30
32
33
33
33
33
35
37
38
38
38
38
40
43
45
45
46
46
46
46
46
48
48
48
49
48
48
48
48
48
48
48
48
48
48
48
48
48
48
49
50
51
51
51
51
51
51
52
52
52
52
52
52
52
52
52
52
52
52
52
51
50
50
50
50
50
50
50
50
50
50
50
50
50
50
50
50
50
50
50
50
50
50
50
50
50
50
51
50
50
51
52
52
52
52
52
55
55
55
55
55
55
54
52
49
49
49
49
49
49
48
49
49
49
48
48
48
48
48
47
47
47
47
48
48
48
47
47
47
47
44
44
43
44
40
36
33
32
32
31
30
30
31
32
31
30
29
30
28
28
28
28
28
28
28
28
28
31
32
33
31
31
31
31
31
31
32
32
32
31
31
31
31
32
32
32
32
33
33
34
35
37
37
38
38
38
38
38
38
38
38
38
39
39
40
40
40
40
40
40
40
40
41
42
42
42
42
43
43
43
43
43
43
42
42
42
42
43
44
43
41
41
41
41
41
40
42
42
42
45
45
45
45
46
47
47
46
45
45
45
46
45
45
45
45
47
47
49
47
48
48
48
50
50
50
49
47
47
47
47
47
47
48
47
47
47
46
46
44
44
44
44
44
42
41
44
44
47
47
47
48
48
48
48
48
48
48
48
49
49
49
49
49
49
49
49
49
49
49
49
49
49
48
46
46
46
46
46
46
46
46
47
47
47
47
47
47
47
47
47
47
47
45
45
45
45
45
44
42
42
42
42
42
42
42
42
42
41
41
41
41
41
41
41
41
41
41
41
41
41
42
41
41
41
41
41
41
41
41
41
41
41
41
41
42
43
42
41
41
41
31
32
29
28
28
26
10
8
7
7
7
7
7
7
8
8
8
8
8
8
8
8
8
7
7
6
6
6
6
6
6
6
6
6
6
6
6
6
7
7
7
7
7
7
7
7
7
7
7
7
7
7
8
8
8
8
8
8
8
8
8
9
9
9
9
9
9
9
9
9
9
10
10
10
10
10
10
10
10
9
9
9
9
9
9
10
10
10
10
11
11
11
11
11
11
11
11
11
11
13
14
13
13
13
13
13
13
13
13
17
17
17
17
18
18
18
18
18
18
18
18
19
19
19
19
19
19
19
19
19
19
19
19
19
18
18
17
17
18
18
18
18
18
19
19
19
20
21
22
22
22
22
22
22
22
22
22
22
22
22
22
22
22
22
22
22
22
22
22
22
22
22
22
22
22
22
22
22
22
22
22
22
22
23
23
23
23
23
23
23
23
23
23
23
23
23
23
23
23
23
23
23
23
23
23
23
23
23
23
23
23
22
22
23
23
23
23
23
23
23
23
23
22
21
21
21
21
21
21
19
19
19
19
19
19
19
20
20
20
20
20
20
20
20
20
20
20
20
20
20
20
21
21
21
21
21
21
22
22
22
22
22
22
22
22
22
22
22
22
22
22
22
22
22
22
22
22
22
16
16
10
10
11
8
8
8
6
6
6
6
6
6
6
8
8
8
8
11
11
11
11
11
11
12
12
12
12
13
13
13
13
14
14
15
15
15
15
16
16
15
15
15
15
16
16
16
16
17
17
17
17
17
17
18
19
19
20
20
20
20
19
19
19
19
20
20
20
22
22
22
23
23
23
23
24
29
29
29
29
29
29
30
30
30
30
30
30
30
30
30
30
31
31
31
31
31
31
31
33
33
33
33
33
33
34
34
34
35
35
35
35
36
36
36
36
36
36
36
37
37
36
36
36
36
36
36
37
37
37
38
38
38
38
38
38
38
38
38
38
40
40
40
39
39
39
39
39
39
39
39
39
39
39
39
39
39
39
39
39
39
39
38
38
38
39
39
39
39
39
39
39
39
39
39
40
40
40
40
40
40
40
40
40
40
40
40
40
40
41
41
41
41
41
41
41
41
41
41
42
41
41
41
38
38
37
35
34
30
30
26
25
24
24
24
24
23
24
24
24
23
20
20
22
29
29
30
30
35
35
35
33
33
28
28
27
28
29
29
33
33
33
33
33
33
36
37
37
37
39
41
41
41
42
42
42
42
42
43
43
44
44
43
44
44
45
45
45
45
45
45
45
45
46
47
48
48
48
48
48
48
48
48
48
48
48
48
48
48
48
48
47
47
47
47
47
47
47
47
47
47
46
46
46
46
46
46
46
46
46
46
46
46
46
46
46
46
46
47
47
47
47
47
47
47
47
48
48
48
48
48
48
48
49
49
49
49
49
49
49
49
50
50
50
50
50
50
50
50
50
50
50
50
50
50
50
50
50
50
50
50
50
50
50
50
50
50
50
50
50
50
50
51
50
51
46
43
41
41
39
32
31
30
31
31
34
33
35
35
34
34
32
31
31
31
32
31
28
29
29
29
29
29
30
30
30
30
29
29
29
29
29
29
29
29
30
30
31
31
31
30
30
27
27
26
26
26
25
25
26
27
27
27
28
28
28
28
28
28
28
28
28
28
28
29
29
32
32
32
34
34
34
34
34
36
36
36
37
37
37
37
37
37
37
37
37
37
39
41
41
41
41
41
41
45
43
43
42
38
33
33
33
33
33
37
40
40
42
43
43
43
43
43
43
43
43
43
43
43
43
43
44
45
47
47
47
47
47
47
47
48
47
47
47
47
47
47
47
50
50
50
50
50
50
50
50
50
50
50
50
50
50
50
50
50
50
50
50
50
50
50
50
50
49
49
49
45
45
45
45
44
44
44
45
45
45
45
45
45
47
47
48
48
49
49
49
50
50
50
50
50
50
51
51
51
51
51
51
50
50
50
50
50
50
50
50
50
50
50
50
50
50
50
50
50
50
50
50
50
50
50
50
50
50
50
50
50
51
51
51
51
50
50
50
50
50
50
50
50
50
50
50
50
49
42
42
42
42
42
42
41
40
38
38
38
38
33
34
34
30
30
31
30
29
29
31
32
32
32
32
32
32
32
32
32
32
32
32
32
32
31
29
27
25
23
23
23
23
23
24
24
23
23
25
23
23
23
22
22
22
21
21
22
22
22
24
24
24
24
24
24
23
25
25
25
25
25
26
25
25
26
26
26
26
26
26
26
28
30
31
33
33
33
34
34
34
35
35
35
36
38
38
38
38
38
38
38
39
40
40
41
43
45
45
45
46
46
46
46
46
46
48
49
49
49
50
50
49
49
49
49
50
50
50
51
51
51
51
51
53
53
53
53
52
52
53
54
53
54
54
54
52
52
52
53
53
53
53
53
54
55
55
56
57
57
57
57
57
57
57
58
58
58
58
60
65
65
65
65
64
66
66
67
67
67
68
69
70
69
69
69
70
70
70
71
73
76
76
75
75
76
77
77
77
79
80
80
80
81
82
82
93
95
98
100
101
101
104
105
108
108
108
108
108
106
106
110
110
111
110
109
107
105
105
106
108
114
114
126
126
126
127
124
124
123
123
124
118
118
118
121
121
122
122
123
122
122
122
121
121
119
120
121
121
122
123
124
124
128
128
129
130
130
130
130
130
130
130
131
131
132
132
132
132
132
132
132
132
133
134
135
135
136
136
136
136
136
137
137
137
137
138
139
139
140
140
140
140
140
140
139
139
139
139
140
140
140
140
140
140
146
146
146
146
146
146
140
142
142
139
139
139
140
140
140
136
124
119
119
109
107
94
93
92
92
92
96
99
99
101
101
100
99
99
99
99
101
101
104
104
103
103
103
105
103
103
103
102
103
103
104
104
104
102
101
101
101
104
103
103
103
103
103
104
104
104
104
104
96
96
98
103
103
97
97
90
90
90
89
91
90
87
84
83
82
84
87
89
90
90
90
90
90
92
92
90
90
87
85
82
84
84
84
84
83
83
83
85
85
85
84
84
84
84
83
84
84
84
84
86
87
88
89
89
89
89
89
89
90
92
94
94
95
94
94
94
92
92
92
93
95
89
89
89
87
87
81
81
80
79
77
81
78
78
78
77
77
78
79
79
79
77
79
78
80
81
81
82
82
81
80
79
77
77
76
76
75
75
75
78
78
78
79
79
80
80
78
78
79
80
80
80
81
81
81
80
80
79
79
79
79
80
80
78
78
77
76
76
75
75
74
74
74
73
73
73
74
74
74
74
75
75
75
76
76
77
76
75
75
75
75
76
81
81
83
83
83
83
83
83
83
83
82
82
82
82
82
82
82
83
82
81
79
79
80
81
83
84
84
85
86
86
86
86
86
86
85
85
85
85
85
85
86
86
86
86
86
86
85
83
84
83
82
82
82
80
80
72
71
68
62
61
59
59
58
58
58
58
58
58
60
62
64
64
64
64
63
63
62
61
60
60
62
61
59
59
55
53
54
55
55
55
55
55
55
55
55
55
55
55
55
54
54
54
51
51
50
50
50
50
50
50
51
51
52
52
53
50
51
51
51
50
47
47
47
47
47
45
44
44
43
44
45
45
45
45
45
45
45
45
45
45
45
45
45
45
47
47
47
47
47
47
47
47
49
49
49
49
49
49
49
48
48
49
49
53
48
48
47
44
42
41
41
40
40
41
41
41
42
42
43
39
39
39
39
39
38
36
36
36
36
36
36
36
36
36
36
36
36
36
36
36
36
36
36
36
37
38
38
38
37
34
35
35
35
35
36
36
37
37
37
37
37
37
37
37
37
37
37
37
37
38
39
39
39
41
41
41
41
42
42
42
42
42
42
42
42
42
42
41
40
39
39
38
40
39
43
42
46
45
45
43
40
37
37
36
37
38
36
34
34
34
37
37
38
38
39
38
38
38
42
43
44
45
45
45
46
46
46
47
47
47
47
49
49
49
49
49
49
49
49
49
49
49
49
49
49
49
49
49
49
49
50
50
50
50
50
50
50
50
49
49
49
48
49
49
48
47
47
47
47
47
48
48
48
48
48
48
48
48
48
48
48
48
48
48
49
49
49
49
49
49
49
49
49
49
49
49
49
49
49
49
49
49
49
49
49
48
48
48
48
46
47
45
33
31
29
25
25
26
26
27
26
25
25
26
27
26
26
27
27
27
28
28
27
26
28
28
27
27
27
27
27
27
27
27
27
27
27
27
27
28
28
28
28
27
27
27
27
27
27
27
27
28
28
28
28
28
28
28
28
28
28
28
28
27
27
28
29
29
29
30
29
29
29
29
30
30
30
30
30
30
31
31
32
32
33
33
34
34
34
34
35
35
35
35
35
35
35
35
35
36
36
36
36
36
36
37
37
37
36
36
36
36
36
36
37
35
35
34
34
34
35
35
35
35
35
34
36
36
36
36
37
39
39
39
39
39
39
38
38
34
34
34
29
29
29
29
29
28
27
28
27
27
28
28
28
26
26
27
27
33
33
33
33
33
33
33
33
33
33
36
36
36
36
36
36
36
36
36
36
36
36
36
36
36
36
36
36
36
37
37
38
38
38
38
38
38
38
38
38
38
38
38
38
38
38
36
36
35
34
34
34
37
37
38
43
43
42
43
37
38
38
38
36
34
32
32
33
33
33
34
34
34
36
36
37
37
37
38
38
38
39
39
39
39
39
39
39
40
40
40
40
40
40
40
40
40
40
40
40
40
40
40
40
40
40
40
40
40
40
40
40
40
40
40
40
40
40
40
40
40
40
40
40
40
40
42
41
41
41
35
37
37
39
39
39
39
38
38
38
39
39
38
36
32
36
34
34
33
33
33
33
34
33
33
33
33
33
33
33
33
33
34
35
34
34
34
34
33
33
33
33
33
33
33
33
33
33
33
33
33
32
32
32
32
31
32
30
30
25
25
25
25
25
25
25
26
27
27
27
27
27
27
27
27
27
27
27
28
28
28
28
28
27
27
28
28
30
29
27
27
26
25
25
24
24
24
24
24
24
24
24
24
26
26
26
28
28
28
29
29
29
29
30
30
31
31
31
33
33
33
34
34
34
35
36
36
35
35
35
33
31
28
27
26
28
28
28
28
28
28
28
28
28
28
28
28
29
29
29
31
31
31
32
32
32
32
34
34
35
35
35
35
35
35
35
35
35
35
35
35
35
35
35
35
35
35
35
35
35
38
38
38
38
38
38
38
38
38
38
38
38
38
38
38
38
38
38
38
38
38
38
38
39
40
41
40
40
35
34
35
35
39
37
36
31
31
31
31
33
34
34
34
34
34
34
34
34
34
35
35
35
37
37
37
36
36
36
36
36
36
36
36
36
36
36
36
36
36
36
35
35
35
35
35
36
36
36
36
36
36
36
36
36
34
33
29
29
28
26
26
26
26
26
27
27
27
27
27
27
27
27
27
28
29
29
28
27
27
27
26
27
27
26
26
26
26
26
27
26
26
26
26
27
27
27
26
26
26
26
26
26
26
27
27
28
28
28
28
28
28
28
28
28
28
28
28
28
28
28
28
28
28
28
28
28
28
28
28
28
28
27
27
25
25
25
25
25
21
21
21
21
21
21
21
21
21
21
22
22
22
22
19
17
17
17
18
20
18
17
17
17
20
20
21
21
21
21
21
21
22
22
22
22
22
22
22
23
23
23
23
23
23
24
24
24
24
24
25
25
27
27
27
27
27
27
27
27
27
28
28
28
28
30
30
30
30
30
30
30
30
30
30
30
30
30
30
30
30
30
32
33
33
33
33
33
33
31
34
34
33
33
34
34
35
35
35
36
37
42
42
42
42
42
42
42
42
43
43
44
44
44
44
44
44
44
44
44
44
44
44
44
45
45
45
45
44
44
44
44
44
43
43
43
43
43
43
43
43
43
44
44
44
45
45
45
45
45
45
45
46
46
46
46
46
45
45
45
45
45
45
45
45
45
47
47
47
47
48
48
48
48
48
48
48
48
48
48
48
49
49
50
47
49
47
47
46
46
45
44
45
43
42
42
37
31
29
30
32
34
38
39
39
39
41
43
46
47
47
46
46
48
48
48
45
45
44
45
44
44
46
50
50
50
51
51
51
51
51
52
52
52
52
53
53
53
53
53
54
55
63
64
67
67
68
69
69
69
69
70
70
70
70
70
70
71
71
71
72
72
72
72
72
72
74
72
72
72
72
72
72
72
75
78
78
78
78
78
76
76
82
83
83
83
82
82
82
81
81
81
81
81
82
81
82
82
84
84
84
84
84
85
86
86
89
87
88
89
89
89
89
89
89
92
94
94
94
98
99
101
101
101
102
102
102
102
102
102
101
101
102
101
101
101
102
102
102
102
103
103
104
105
105
105
104
103
103
102
102
102
102
101
101
101
102
102
102
102
102
102
101
101
102
106
106
106
106
106
105
105
104
105
107
102
94
79
79
77
77
76
76
71
73
73
71
71
70
69
67
67
67
68
68
68
68
68
68
68
68
73
79
79
80
83
83
85
87
89
88
86
93
94
93
93
94
94
95
96
100
98
98
99
89
89
89
89
89
96
96
95
95
94
89
88
87
86
85
85
84
84
85
86
85
90
90
93
93
93
95
96
96
98
98
99
99
98
98
95
95
94
94
95
96
96
96
96
96
96
96
97
97
97
97
97
97
97
98
98
98
98
98
98
98
98
98
98
98
98
98
97
97
98
98
98
98
98
98
98
98
98
98
98
99
99
99
100
100
100
100
100
100
100
100
100
100
100
100
100
100
100
101
101
106
108
109
114
114
114
114
117
117
117
121
121
122
122
122
122
125
125
128
127
127
126
126
124
125
124
110
110
110
110
98
99
100
98
96
95
94
87
87
87
88
87
87
87
88
77
78
79
78
75
75
74
71
68
68
68
69
70
70
71
72
74
75
74
74
74
74
74
74
77
77
76
75
75
75
74
73
75
75
75
75
74
75
75
76
75
75
75
75
75
75
76
77
77
76
75
75
75
76
77
77
77
80
81
85
85
86
86
86
86
88
89
89
89
90
90
90
90
90
90
92
95
94
94
93
93
93
94
98
101
102
103
104
104
104
104
104
107
107
107
105
107
107
107
107
106
105
104
101
92
81
80
81
87
86
88
87
85
82
81
81
81
81
81
81
80
84
84
88
88
88
88
88
88
89
89
89
92
91
92
92
92
92
92
95
96
96
97
97
97
94
95
95
93
94
94
94
94
94
94
95
96
96
96
96
96
96
97
97
97
98
98
98
98
98
98
98
98
98
98
98
98
98
98
98
98
98
98
97
97
95
94
94
94
94
94
92
88
85
84
81
80
80
80
81
81
80
79
79
80
80
77
72
67
67
65
66
66
66
66
66
66
66
66
66
66
65
65
65
65
65
65
65
65
66
66
66
66
66
66
68
67
62
58
55
56
56
56
55
55
53
51
52
51
50
51
45
46
42
40
34
34
33
32
32
29
29
28
28
27
27
27
27
28
28
28
27
27
27
27
27
27
27
27
27
27
27
27
27
27
27
27
27
27
27
28
28
26
26
26
26
26
26
25
25
25
25
25
24
23
23
22
24
23
23
23
24
24
24
25
25
25
26
26
26
26
27
27
27
27
28
28
28
28
28
28
28
28
27
27
27
27
27
27
27
27
27
27
27
27
27
27
27
27
27
27
27
27
27
27
26
26
25
25
25
23
23
23
23
22
21
21
21
21
21
22
22
22
22
22
22
22
22
22
22
22
22
22
21
21
21
21
21
20
20
19
19
18
18
18
18
19
17
16
16
15
15
14
14
14
14
14
13
13
14
14
13
13
13
13
12
12
11
10
10
10
9
9
8
7
6
5
6
6
6
6
6
6
6
6
6
6
6
6
6
6
6
6
6
6
6
6
6
6
6
7
7
6
6
6
6
6
10
10
10
10
10
11
11
11
12
12
12
12
12
12
13
13
13
13
13
13
13
13
13
13
13
13
13
12
12
13
13
13
13
13
13
13
13
13
13
13
13
13
13
13
13
13
13
13
13
13
13
14
16
16
16
16
16
16
16
16
15
16
17
17
17
17
17
18
18
19
19
19
19
19
20
20
21
21
21
21
21
21
21
21
21
21
21
21
21
21
21
21
21
21
20
20
21
21
21
21
21
22
22
22
22
22
22
22
22
22
22
22
21
20
20
20
20
20
18
18
18
18
18
18
18
18
18
18
18
18
18
17
16
17
17
17
17
16
15
15
15
15
15
15
15
16
16
16
16
16
17
17
17
17
17
17
17
17
17
17
17
17
17
17
18
18
18
18
18
18
18
19
20
19
19
19
19
19
19
19
19
19
18
18
18
19
20
19
17
17
17
17
17
17
17
16
13
13
13
13
13
12
12
12
14
14
15
15
15
15
15
15
15
15
15
15
15
15
15
16
16
17
18
18
18
19
19
19
19
19
19
19
19
19
19
21
21
21
21
21
22
22
22
22
22
23
24
24
25
25
25
27
27
27
27
27
27
27
27
26
26
26
26
26
26
27
27
27
27
27
27
27
27
27
27
27
28
28
29
29
29
30
30
32
32
32
32
32
32
31
31
31
31
33
33
33
33
33
33
33
33
34
34
35
35
35
34
34
39
39
39
42
43
43
45
46
45
45
45
45
48
48
48
50
49
49
49
50
49
49
49
53
54
55
55
54
54
54
55
54
52
51
51
51
51
51
52
52
53
55
56
56
56
54
54
54
57
57
57
57
55
52
52
52
51
52
54
54
55
55
54
54
57
57
57
58
58
58
58
58
58
58
58
58
58
58
58
58
58
58
59
56
56
56
57
58
60
60
61
63
63
64
64
64
64
64
63
65
66
66
67
68
68
68
68
68
68
68
69
69
70
71
72
72
71
71
71
77
77
77
77
77
75
75
74
74
75
75
74
64
65
65
65
66
66
66
66
66
66
66
66
65
65
65
63
63
62
63
63
64
65
64
64
64
64
64
63
63
63
63
63
63
63
63
63
63
63
63
63
63
63
63
63
63
62
62
62
62
62
62
62
62
62
62
62
62
62
62
62
62
62
60
60
60
60
60
60
60
60
60
61
60
58
56
56
54
56
56
55
55
55
55
56
55
54
54
55
55
55
55
55
55
53
53
53
48
46
47
40
38
37
35
25
24
24
25
28
32
32
32
32
32
32
32
33
33
32
33
33
33
33
33
33
33
33
33
33
33
33
33
33
33
33
33
33
33
33
33
33
33
33
33
33
33
33
33
33
34
34
34
34
34
34
34
34
35
35
37
37
37
37
37
38
38
38
37
38
38
39
39
39
39
39
39
40
40
40
41
43
43
43
44
44
44
44
44
44
44
44
45
45
45
45
45
45
45
45
45
45
45
45
45
46
45
45
45
40
39
38
35
34
30
30
29
29
24
24
24
24
24
24
24
24
25
25
25
26
25
25
24
23
22
21
19
19
19
19
20
20
20
20
22
21
21
21
21
21
21
21
21
21
21
21
21
22
22
22
22
22
23
23
23
23
23
23
23
23
24
23
23
23
23
24
25
25
25
25
25
25
25
25
25
25
25
25
25
25
25
25
25
25
25
25
25
25
25
25
25
25
25
24
24
24
23
23
23
23
23
23
23
23
23
23
22
22
22
22
22
22
22
22
22
22
22
22
22
22
22
21
21
22
22
22
22
22
22
22
22
22
22
20
20
20
19
17
17
16
16
15
15
15
15
15
15
15
15
15
15
15
15
15
16
16
16
16
14
12
10
10
10
10
11
11
11
12
12
12
12
12
12
12
12
12
12
12
12
12
12
12
12
12
12
12
12
13
12
11
11
11
11
10
10
10
10
10
10
10
10
10
10
10
10
10
10
10
10
10
10
10
10
10
10
10
10
10
10
10
10
10
10
10
10
10
10
10
10
10
10
10
10
10
10
10
10
10
9
9
10
10
10
10
10
9
9
9
9
9
9
9
9
9
9
9
9
9
9
9
9
9
9
9
9
9
9
9
9
9
9
9
9
9
9
9
9
9
6
5
5
5
5
5
5
3
3
3
3
3
3
3
3
3
3
3
3
3
3
3
3
3
3
4
4
4
4
4
4
5
5
5
5
5
5
5
5
5
6
6
6
6
7
7
7
7
7
7
7
7
7
7
7
7
7
7
7
7
7
7
7
7
7
6
6
6
7
7
8
7
7
7
7
7
7
7
7
7
7
7
8
8
8
8
8
8
8
8
8
8
8
8
8
8
8
8
9
9
9
9
9
9
9
9
9
9
9
9
9
9
9
10
10
11
11
11
11
11
11
11
11
11
12
13
13
13
13
13
13
13
14
14
14
14
14
14
14
14
14
14
14
14
14
14
14
14
14
15
16
16
16
16
16
16
16
16
16
16
15
15
15
15
15
15
14
14
14
14
14
14
16
17
17
17
16
16
16
16
16
16
16
16
14
13
13
13
13
13
14
14
14
14
14
14
14
14
14
14
14
14
14
14
17
17
18
18
18
19
19
19
20
20
20
20
20
20
19
19
19
19
19
19
18
18
18
18
18
18
18
19
20
20
20
20
20
20
19
20
20
19
19
18
18
18
18
18
18
18
18
18
17
17
16
18
19
19
19
19
22
26
26
25
25
25
25
24
25
25
28
30
29
30
32
34
34
34
34
34
35
36
36
36
36
38
38
38
39
39
41
41
42
41
40
40
41
41
41
41
42
43
43
43
44
44
44
45
46
46
46
46
46
49
49
49
50
50
50
50
50
50
50
50
50
50
50
51
53
53
53
52
52
52
52
52
51
51
51
51
54
56
56
57
57
57
57
60
60
64
64
64
64
64
64
65
65
65
65
65
65
65
64
64
64
64
63
64
64
63
62
61
59
61
61
61
61
62
61
61
61
67
70
70
70
69
69
69
70
69
69
67
63
63
64
65
65
68
68
68
70
75
75
74
74
74
74
74
76
78
80
81
82
82
84
84
84
84
84
86
86
86
86
87
87
87
88
89
89
90
90
90
90
89
90
89
89
90
90
91
91
91
91
93
94
96
100
101
101
101
100
100
100
102
104
104
104
105
105
105
105
105
105
106
107
108
107
104
103
100
99
99
98
98
98
99
99
99
99
98
97
97
97
98
98
101
101
101
102
105
105
105
106
107
109
110
111
111
111
111
111
111
113
117
118
120
121
120
120
120
121
121
122
125
128
127
128
128
128
128
125
124
123
119
130
132
132
133
131
129
127
119
121
119
118
112
108
105
103
104
104
104
103
101
101
101
101
101
105
105
107
107
106
106
105
105
105
106
106
106
106
106
106
107
107
106
106
106
106
106
107
107
107
107
107
107
107
107
107
108
108
108
108
108
108
109
110
110
110
110
111
110
111
111
111
111
110
110
107
108
103
102
102
98
98
97
95
95
96
94
91
89
86
83
79
79
79
81
81
81
80
80
80
80
80
78
78
78
79
79
79
79
79
77
77
76
73
73
72
72
68
67
65
66
66
58
58
46
45
45
44
44
40
40
40
40
41
40
40
37
35
33
31
31
32
33
33
34
35
35
35
35
35
34
33
34
33
32
32
31
31
31
31
31
31
31
31
32
32
33
33
33
33
33
33
33
32
31
35
35
38
38
39
40
40
40
39
39
38
38
38
38
38
39
39
38
37
37
37
37
37
39
40
43
44
45
45
45
45
45
46
50
52
52
52
53
53
53
53
53
54
54
54
54
54
54
54
54
54
54
54
54
54
53
53
53
53
53
54
54
54
55
55
54
53
53
53
57
56
56
56
58
59
58
56
51
51
51
54
54
54
56
69
72
72
72
72
73
73
73
75
76
78
78
81
80
80
81
81
81
82
82
82
83
83
83
83
83
82
81
82
81
81
80
77
77
78
77
77
71
71
71
70
69
68
68
67
68
68
68
68
70
71
72
72
72
72
72
80
82
82
83
84
84
85
85
85
85
88
87
87
87
87
87
88
91
91
91
91
92
91
92
92
92
89
89
87
86
86
86
87
88
88
85
85
85
85
85
85
85
86
88
88
88
89
89
89
89
97
102
102
102
102
101
102
102
102
101
101
101
100
100
100
100
98
93
92
84
84
84
79
75
71
71
68
73
74
75
75
74
74
73
72
72
72
72
74
76
74
74
74
74
74
74
76
80
80
82
83
83
85
87
87
88
88
88
88
90
90
90
91
91
91
88
88
90
92
92
93
92
92
92
93
93
93
93
93
94
93
94
93
93
93
93
95
95
95
97
99
101
101
101
101
100
102
103
105
105
109
110
110
111
111
111
111
112
113
114
115
115
116
116
117
118
119
128
128
129
129
130
131
131
131
131
131
132
133
136
139
140
139
139
138
139
138
139
138
137
137
136
135
135
133
133
133
133
133
133
134
133
133
133
133
133
133
131
132
131
130
130
123
122
122
122
119
119
119
115
115
115
113
113
111
111
111
108
108
108
108
109
109
111
110
110
109
109
110
109
110
110
111
111
111
111
111
111
111
111
111
112
111
111
111
108
108
108
106
103
101
98
95
96
93
93
93
92
93
93
92
92
92
91
89
87
87
85
85
77
75
72
72
71
62
61
48
47
49
57
53
56
55
52
54
51
52
52
52
52
54
54
55
55
56
55
55
55
55
56
57
57
57
56
55
54
54
54
54
57
58
58
58
59
59
59
59
58
57
57
57
57
59
59
59
59
57
56
56
56
56
56
57
57
57
57
57
57
57
58
58
58
58
59
60
62
68
70
73
74
74
74
74
75
75
75
75
75
76
77
78
78
78
78
77
77
72
71
71
71
71
71
72
71
71
72
72
72
72
72
72
73
74
74
74
74
75
75
75
76
76
76
76
76
76
76
75
75
74
74
74
75
76
76
78
78
78
78
78
78
79
79
79
79
80
81
81
82
82
80
80
80
80
79
74
72
71
70
70
70
71
70
67
64
60
60
59
59
57
56
56
54
55
55
55
55
54
54
53
52
45
45
43
43
40
40
40
40
41
41
42
43
43
43
43
43
43
43
42
41
41
41
40
39
39
38
38
36
36
36
37
37
37
37
37
37
38
39
40
40
40
40
40
40
40
41
42
42
43
41
42
39
38
38
37
38
38
38
38
38
38
38
39
39
39
39
38
38
38
38
38
38
38
38
38
38
38
38
39
39
39
41
40
41
40
39
39
36
36
34
35
34
34
32
32
31
30
30
31
31
31
31
31
31
31
33
33
34
34
36
36
36
36
36
36
36
36
36
36
37
37
36
36
38
38
38
38
38
39
39
39
39
39
39
39
39
39
38
38
37
37
37
37
37
37
37
37
37
37
36
36
36
35
35
35
35
34
34
34
33
33
33
33
33
33
33
33
33
33
33
33
33
34
34
34
35
35
36
36
35
34
34
34
32
32
32
29
28
28
28
28
28
28
27
26
26
26
26
26
27
27
27
27
29
30
30
30
30
30
30
30
30
30
30
29
29
29
29
29
29
29
29
29
29
26
26
25
25
23
24
23
23
24
24
23
23
23
22
25
24
23
27
27
24
24
24
24
24
24
24
24
24
24
24
25
25
25
25
26
26
28
28
28
28
28
28
29
29
29
31
31
32
32
31
32
32
32
33
33
33
33
33
34
34
36
36
36
35
35
35
38
38
41
41
40
40
41
41
41
41
41
42
42
42
42
43
43
44
44
44
42
42
42
42
42
43
43
43
43
43
43
43
43
45
47
47
48
48
48
48
48
48
47
47
47
47
47
46
47
45
44
45
46
45
45
45
45
45
45
45
44
45
46
46
46
46
46
46
46
46
47
48
49
49
49
49
49
49
49
49
49
49
48
48
48
48
48
48
47
47
47
47
47
47
47
46
45
46
45
45
44
42
42
43
43
43
43
43
43
43
43
43
44
44
44
44
44
45
45
45
45
46
46
48
48
48
49
49
50
50
49
49
49
38
38
36
34
33
34
32
32
35
35
35
36
36
35
35
35
34
35
35
31
29
29
28
29
28
28
28
28
27
28
28
28
29
29
29
29
29
29
29
29
29
29
30
31
31
31
30
30
30
30
30
31
31
31
31
32
32
32
32
32
32
32
32
32
32
33
33
33
33
33
33
33
34
34
34
33
33
33
33
33
33
33
33
35
36
35
35
35
35
33
33
33
33
33
33
35
35
40
40
40
40
41
41
42
42
42
42
41
39
38
38
38
39
39
39
39
39
39
39
39
38
38
38
37
37
36
36
36
36
37
38
38
38
38
38
39
39
39
39
38
38
37
37
37
37
37
37
37
37
37
37
37
39
39
39
39
39
39
39
39
39
39
39
40
40
40
40
40
39
39
39
39
39
40
40
39
39
38
38
38
38
39
39
39
39
39
39
39
39
39
39
39
39
39
38
40
40
38
39
38
38
37
37
37
37
39
39
38
38
38
38
38
39
39
39
40
38
38
38
38
38
38
38
37
39
38
38
39
38
38
39
37
37
37
32
30
30
30
31
34
39
46
47
46
46
46
46
47
48
48
48
50
55
57
59
59
59
59
61
61
61
61
61
61
62
62
62
62
62
62
62
62
62
62
62
63
63
63
63
63
63
63
63
63
63
63
63
63
63
63
63
63
63
63
63
63
63
63
63
64
64
64
63
63
62
62
62
62
62
62
62
61
61
61
61
61
62
62
61
61
61
62
62
62
63
66
65
65
66
65
65
67
67
67
67
67
67
68
68
68
68
68
70
69
69
70
70
68
68
70
59
58
62
59
61
62
59
55
54
54
53
52
52
52
50
47
47
48
47
46
46
46
46
46
46
46
46
46
46
46
46
47
47
48
48
48
48
48
47
47
47
47
48
47
47
47
46
46
47
48
47
47
47
47
48
48
48
48
48
48
49
51
51
51
53
53
53
53
53
54
54
54
54
55
55
55
54
54
54
54
55
55
55
54
54
54
54
54
55
55
55
55
56
56
56
56
55
55
55
56
58
58
59
58
58
58
58
59
59
61
61
60
59
59
60
60
58
58
58
58
55
49
47
46
46
44
41
40
40
39
39
39
39
39
39
39
39
40
41
42
43
43
43
43
43
43
43
43
43
42
42
42
42
42
42
42
42
42
42
42
42
42
42
42
42
42
42
42
43
43
43
43
44
44
44
44
44
44
43
43
42
42
41
41
41
40
40
40
33
32
29
26
26
24
23
23
23
23
23
23
24
26
25
25
25
25
25
25
25
25
25
25
25
25
25
25
25
25
25
26
26
26
26
26
26
26
26
27
27
24
24
22
21
22
22
22
21
20
19
15
15
15
15
15
15
15
15
15
15
15
14
14
14
13
12
12
12
12
12
13
12
12
12
12
11
12
12
12
12
12
12
12
12
12
12
12
12
12
12
12
12
11
11
11
11
12
12
12
12
12
12
12
12
12
12
12
12
12
12
12
12
12
12
12
12
12
12
11
11
11
11
11
11
11
11
11
11
10
10
10
10
11
11
10
9
9
9
9
9
9
9
9
9
9
9
9
9
9
8
7
7
6
6
6
6
6
6
6
6
6
9
9
9
9
9
9
9
11
11
11
12
12
12
12
12
12
12
12
12
12
12
12
12
12
13
13
13
13
13
11
12
12
12
11
9
9
9
9
9
8
8
8
8
8
8
9
9
9
9
9
10
11
11
11
12
12
12
12
12
12
12
12
14
14
14
14
14
16
16
17
17
18
18
18
18
18
18
19
20
20
20
21
21
21
23
23
23
23
23
24
24
24
24
24
24
24
24
24
24
24
24
24
24
24
25
25
25
25
25
25
25
26
26
26
26
26
26
26
26
26
26
26
26
26
26
26
26
26
26
26
26
26
26
26
27
27
27
27
27
27
26
26
26
26
26
26
26
26
26
27
27
27
27
27
27
27
27
27
26
26
27
27
27
27
27
27
27
26
23
22
22
22
22
22
22
23
23
23
23
23
23
23
22
22
21
21
21
21
21
21
21
21
21
21
21
21
21
21
21
15
10
10
8
7
7
7
7
7
7
7
7
7
7
7
7
7
7
7
7
7
7
7
7
7
8
9
9
9
9
9
9
9
9
9
9
9
9
9
9
9
9
9
9
9
9
9
9
9
9
9
10
10
10
9
9
9
9
9
9
9
8
8
8
8
8
8
8
8
8
7
6
6
6
6
6
6
6
6
6
6
6
5
5
5
5
5
5
5
5
5
5
5
5
5
5
5
5
5
5
5
5
5
5
4
4
4
4
4
4
4
4
4
4
4
4
4
4
4
4
4
4
4
4
4
4
3
2
2
2
2
2
2
2
5
6
6
6
6
6
8
8
8
8
8
8
8
8
8
8
8
8
8
8
8
8
8
8
8
9
9
8
8
8
8
8
8
8
8
8
8
8
8
8
8
8
9
9
9
9
9
8
8
8
8
8
8
8
8
8
8
8
8
8
8
8
8
8
8
8
8
8
8
8
8
8
8
8
8
8
8
8
8
8
8
8
8
8
8
8
8
8
8
8
8
8
8
8
8
8
9
9
9
9
9
9
9
9
9
9
9
9
9
9
10
10
10
10
10
10
12
12
12
12
12
12
13
13
13
13
13
13
13
13
13
13
13
13
13
13
13
13
13
14
14
14
14
16
16
16
17
17
20
20
21
20
19
19
18
16
16
16
17
17
17
17
17
17
17
17
17
17
17
17
17
17
17
19
19
19
19
19
19
19
19
19
21
21
21
21
22
22
22
23
23
23
23
23
23
23
23
24
24
24
24
24
24
25
25
25
25
25
25
26
27
28
28
30
30
31
31
32
32
34
35
35
35
35
35
35
35
36
36
36
36
37
37
37
37
38
38
39
40
41
41
41
41
41
41
40
40
40
40
41
39
39
39
39
39
39
39
39
39
39
41
41
41
41
41
42
42
44
45
46
48
49
51
51
51
51
52
52
52
52
52
52
52
52
52
52
51
51
53
53
53
53
53
53
53
53
55
54
55
59
59
59
59
59
59
60
61
62
63
62
61
61
61
61
61
61
63
62
61
61
62
61
61
61
61
61
61
61
69
70
68
68
70
68
68
68
69
69
69
70
71
70
70
71
71
71
71
68
67
65
62
59
59
59
60
60
60
60
61
61
61
61
61
60
60
60
59
59
58
58
58
59
59
57
56
56
56
56
56
56
56
56
55
52
52
52
52
52
53
53
53
53
54
54
54
54
54
54
54
54
54
54
54
54
54
56
56
56
56
56
56
56
57
56
56
56
55
55
54
53
53
53
53
50
47
48
46
46
46
44
46
45
43
43
41
42
36
34
33
31
30
25
22
21
21
21
21
24
24
24
26
27
27
25
26
26
26
28
27
28
28
28
28
27
27
27
27
27
26
26
25
25
24
24
24
24
24
24
25
25
25
24
24
23
23
23
23
23
23
23
23
24
24
26
26
26
27
27
26
26
26
26
26
26
26
26
26
25
25
26
26
26
26
26
26
26
26
26
26
26
26
26
26
26
26
26
26
26
26
26
26
26
26
27
27
27
27
27
27
27
27
27
27
27
27
27
28
30
30
30
30
31
31
31
31
31
30
30
30
30
30
30
29
27
25
22
17
18
18
18
18
18
18
18
19
20
20
20
20
19
19
19
19
19
19
19
18
17
17
17
17
17
17
19
19
19
19
18
18
18
17
18
17
18
17
17
18
17
17
18
18
18
18
18
18
19
19
19
19
19
19
19
19
19
19
20
20
20
20
20
20
20
20
20
20
20
19
18
18
18
18
18
18
18
18
17
17
17
17
17
17
17
18
18
18
18
18
18
18
18
18
18
18
18
18
18
18
18
18
18
18
18
18
18
18
19
19
19
19
19
19
19
19
19
20
20
19
19
19
19
17
17
17
17
17
17
17
17
16
16
16
17
17
17
17
17
17
17
17
17
17
17
16
16
16
16
15
15
15
16
17
18
17
16
17
17
17
17
17
17
17
18
18
18
18
18
18
18
21
21
21
21
21
22
22
22
22
22
22
22
22
22
22
22
22
22
22
22
22
22
22
22
22
22
22
22
22
23
24
25
26
26
26
26
26
26
26
26
26
27
28
28
28
28
28
28
28
29
29
29
29
30
30
28
27
27
26
26
26
26
26
26
26
26
27
27
27
27
27
27
27
27
29
28
29
29
29
29
29
31
31
32
33
33
33
32
32
32
32
31
31
31
31
31
31
30
30
28
27
27
27
27
27
28
28
28
28
28
28
28
28
28
28
28
28
28
28
28
28
28
29
29
29
30
30
30
31
31
32
33
33
32
32
32
32
32
32
32
32
31
31
31
31
31
31
31
30
30
31
31
30
30
30
30
30
30
30
30
30
30
30
30
30
30
30
30
30
29
29
25
23
22
21
19
19
20
20
20
20
21
22
21
21
22
22
23
24
23
23
23
23
23
23
23
23
23
23
23
23
22
21
20
20
20
20
20
20
20
20
20
20
20
20
20
20
20
20
20
20
20
20
20
18
17
17
17
18
18
18
17
17
17
18
20
20
20
21
22
23
23
23
23
23
23
23
23
23
23
23
23
23
23
23
24
23
24
25
25
25
26
26
27
29
29
29
29
29
29
29
29
29
29
29
29
29
28
27
25
25
25
22
21
20
19
19
20
20
22
22
23
23
23
23
23
24
24
24
22
22
23
23
23
24
24
26
27
26
26
26
26
26
26
26
26
26
26
26
26
28
29
29
29
29
30
31
31
31
31
31
31
31
31
32
32
32
32
31
31
31
31
31
31
30
28
29
29
29
29
29
30
30
30
30
31
31
34
34
33
34
33
30
29
30
30
32
32
31
31
31
31
31
32
32
32
32
33
35
35
35
35
36
37
38
39
39
39
39
40
40
41
41
40
41
41
41
41
41
41
39
38
38
38
38
38
38
38
38
40
41
41
44
44
44
44
46
50
50
52
53
52
52
52
52
52
53
54
54
54
54
54
54
54
54
54
54
54
53
53
53
53
52
52
52
52
52
52
52
53
53
53
55
55
55
55
55
55
55
55
56
56
56
56
56
56
56
54
54
54
55
55
54
54
53
51
51
51
51
51
50
51
50
50
50
50
50
50
50
50
50
50
50
50
50
50
50
50
50
50
50
50
51
51
51
51
50
50
51
51
51
55
55
52
49
48
47
47
47
47
48
48
46
39
38
38
37
38
38
38
36
34
34
34
34
33
32
31
32
32
32
32
33
32
32
33
33
35
35
34
34
34
34
34
36
36
35
35
38
38
38
38
38
38
38
37
37
37
38
39
39
41
41
41
41
41
39
39
40
41
41
41
41
40
40
41
41
41
40
41
41
41
41
41
38
38
38
38
39
40
43
44
44
44
43
43
42
43
44
44
44
44
43
43
43
43
43
43
43
43
43
43
42
42
42
42
43
44
45
45
45
45
45
46
46
47
47
47
48
48
48
48
48
47
47
47
49
49
50
49
48
47
48
48
48
48
48
46
46
48
48
48
53
70
75
79
80
83
83
84
89
90
92
93
94
95
95
95
94
94
96
97
98
97
95
95
95
95
95
95
94
94
98
98
104
104
104
104
104
105
106
112
114
113
115
115
114
114
111
111
111
114
118
116
115
116
113
114
114
115
115
117
117
117
119
120
120
120
119
119
119
119
119
118
118
119
119
119
119
119
119
121
125
125
125
125
126
127
127
127
127
128
128
128
128
128
128
128
128
128
129
129
129
130
131
131
131
131
131
131
128
128
128
129
129
129
127
126
125
115
117
118
117
117
112
112
112
112
112
112
112
112
112
111
110
110
110
110
110
111
111
111
111
105
106
103
103
102
101
97
91
91
89
89
84
78
77
76
76
75
76
76
76
86
85
85
85
85
85
85
84
84
83
83
82
81
80
78
77
72
71
61
60
55
55
55
57
59
59
59
59
57
55
55
51
50
50
47
46
46
45
44
44
42
40
40
39
39
36
35
32
30
30
30
30
30
30
30
30
32
35
35
35
35
35
35
35
35
35
37
37
37
37
37
37
38
38
38
38
38
39
39
39
39
39
39
40
40
40
40
40
40
40
40
38
38
38
35
35
35
34
35
34
33
32
32
32
32
32
31
23
22
21
22
22
22
22
22
22
22
22
22
23
23
22
22
22
22
23
23
24
24
24
26
26
26
26
26
26
26
25
25
25
25
26
26
26
26
26
24
24
24
24
24
24
25
25
25
25
25
25
26
26
26
26
27
27
27
27
27
27
27
26
26
26
26
26
25
24
24
25
25
26
26
26
26
26
26
26
26
26
25
23
23
23
23
23
23
23
23
23
24
25
25
26
27
26
26
25
25
26
26
26
26
26
25
25
25
25
25
25
25
25
25
26
25
25
25
25
25
25
25
25
26
25
25
24
24
25
25
24
26
26
26
29
28
26
24
23
23
23
23
23
23
22
22
21
21
21
21
21
21
22
22
23
23
23
23
23
23
23
23
23
23
23
23
23
23
23
23
24
24
24
24
24
24
24
24
25
27
27
27
27
27
26
26
26
26
26
27
27
27
28
28
28
29
29
30
30
30
30
31
31
33
34
36
36
39
44
44
44
44
43
43
43
43
47
49
50
48
48
47
46
47
47
47
47
48
49
47
48
48
48
50
52
52
52
52
53
53
54
56
56
57
56
56
56
56
56
57
57
57
56
56
56
56
57
57
57
57
56
56
56
56
56
56
56
56
56
56
56
56
56
56
56
56
56
56
56
58
58
58
58
58
58
58
58
58
58
58
58
57
57
57
57
57
56
56
56
56
56
56
56
56
56
56
56
56
56
56
56
56
56
56
56
56
56
56
56
56
56
56
56
55
55
55
55
55
55
56
55
50
49
49
36
29
26
19
19
19
16
15
12
11
11
8
8
8
7
8
7
7
7
7
7
7
7
7
7
7
7
7
7
7
7
7
7
7
7
7
7
7
7
7
7
7
7
7
7
7
7
7
7
7
7
6
6
6
6
6
6
6
6
6
6
6
6
6
6
6
6
6
7
7
8
8
9
9
9
9
9
9
10
10
10
10
10
9
10
10
10
10
10
10
10
10
11
11
11
11
11
12
12
12
12
13
13
13
13
13
14
14
15
15
15
15
14
14
15
15
15
15
15
15
15
15
15
15
15
15
15
16
16
17
17
17
17
17
17
17
17
18
19
19
20
20
20
19
19
19
21
21
20
20
20
20
21
21
20
20
20
20
20
20
20
20
20
20
20
20
20
20
20
20
20
21
21
21
21
21
21
21
21
21
22
22
25
25
25
25
26
26
26
26
26
26
26
26
26
27
27
27
26
27
27
27
27
28
29
29
29
29
26
27
27
27
29
29
29
29
30
32
32
32
34
35
36
37
37
39
40
40
40
40
40
40
40
40
40
40
41
41
42
42
42
42
46
46
46
47
47
48
48
48
47
47
47
47
47
47
47
47
45
45
44
44
43
43
42
43
44
46
46
46
46
46
46
46
46
46
46
47
47
50
51
51
51
54
54
54
56
56
56
56
56
55
55
54
48
48
49
48
50
50
50
50
49
50
50
54
54
52
51
50
50
50
50
51
52
53
53
53
53
53
53
53
53
53
53
53
55
56
56
56
57
58
58
58
60
60
60
60
60
59
60
58
56
55
56
56
56
56
56
56
56
55
56
57
57
57
58
58
58
58
58
58
58
58
58
58
60
58
58
58
55
54
51
51
50
49
49
49
49
49
49
49
50
50
50
50
49
49
49
50
50
50
50
50
50
50
50
50
50
50
50
50
50
50
49
49
49
49
49
48
47
46
46
46
46
46
47
47
47
47
47
47
47
43
39
37
36
36
36
36
36
37
37
38
38
38
39
39
39
39
39
41
41
41
41
41
44
42
42
41
41
41
41
38
38
36
36
36
36
36
36
34
28
27
26
26
26
26
27
27
27
25
25
25
24
23
23
24
25
25
21
23
23
22
22
22
22
21
21
21
21
21
20
21
21
21
21
21
21
21
21
21
21
21
21
21
21
21
21
21
21
21
21
21
22
22
22
24
24
24
24
24
24
24
24
24
25
25
25
25
25
25
25
25
28
28
28
27
27
27
27
27
27
27
27
27
28
27
27
29
29
29
32
32
32
32
32
33
35
35
35
35
35
35
35
35
34
34
35
35
35
35
35
35
35
35
35
35
35
35
35
35
35
35
34
34
34
34
34
35
37
38
37
36
36
35
35
35
35
35
35
34
34
32
32
32
31
33
33
33
33
33
33
33
33
33
34
34
34
34
34
37
37
40
40
40
41
41
42
42
42
42
42
42
45
45
45
45
45
45
44
44
44
44
46
46
46
46
46
46
46
45
45
45
45
42
42
42
40
40
39
40
38
36
32
31
31
31
31
30
31
31
31
30
30
30
31
31
31
31
31
31
31
32
32
33
34
34
34
35
35
35
35
35
35
35
35
35
35
35
33
33
33
33
33
33
33
33
33
33
33
33
33
33
33
33
33
32
32
32
32
32
32
32
32
32
32
32
32
32
32
32
32
32
32
32
32
32
32
32
32
32
32
32
32
32
33
33
33
33
34
33
33
33
33
33
33
32
32
32
32
31
29
28
26
26
27
27
27
27
24
22
21
21
21
21
21
21
21
18
18
14
11
11
11
11
11
11
11
11
11
11
11
11
11
11
10
10
10
11
13
12
12
12
11
11
11
10
10
9
9
9
9
9
9
9
9
9
9
9
9
9
9
9
9
8
8
8
8
8
8
8
8
8
8
8
9
9
9
9
9
10
10
10
10
10
10
10
12
12
12
12
11
11
11
11
11
11
11
11
11
11
11
11
12
12
12
12
12
12
12
12
12
12
12
12
12
13
13
13
12
13
13
13
13
13
13
13
13
13
13
13
13
13
13
13
13
13
13
13
13
14
14
14
14
14
14
16
16
16
16
16
16
16
19
19
19
19
19
19
19
19
19
19
21
21
21
22
23
23
23
22
22
26
26
26
26
27
27
27
27
27
27
28
29
29
29
29
30
29
29
29
29
29
30
30
30
35
36
35
35
35
35
35
35
35
35
35
35
35
35
35
36
40
40
40
40
39
39
40
40
40
41
41
41
41
41
40
40
40
40
40
40
40
40
41
42
43
43
48
48
50
50
50
51
51
52
52
52
55
58
59
59
59
59
60
61
63
63
63
63
64
67
66
66
66
66
65
65
66
67
68
69
69
69
69
70
70
70
70
71
71
71
70
74
75
75
75
76
76
76
76
76
76
77
76
77
79
79
79
79
79
79
79
79
79
79
79
79
79
80
81
81
81
81
81
81
80
80
81
82
82
81
79
78
78
78
77
77
77
77
77
76
76
76
76
76
76
76
73
73
73
71
71
71
72
70
70
70
70
70
70
70
70
70
70
70
68
67
65
65
65
59
55
54
51
51
51
53
53
54
54
54
53
53
52
52
53
53
53
52
52
50
50
50
50
50
50
49
48
48
48
48
48
47
46
40
35
30
28
27
26
23
25
25
24
24
22
20
22
22
22
22
22
22
22
23
24
24
28
27
27
27
27
27
27
27
29
29
31
31
31
29
29
29
29
29
29
29
29
28
28
29
29
34
34
34
34
34
35
35
36
36
40
41
42
41
41
41
41
41
41
42
42
42
43
43
43
43
44
44
44
44
43
43
42
42
42
42
42
43
43
43
44
44
44
44
44
44
44
44
44
44
44
44
44
44
44
44
45
43
43
43
43
44
47
47
47
47
47
47
47
47
47
47
46
47
47
47
47
47
49
49
49
49
49
49
48
48
48
48
48
49
49
49
49
49
49
49
49
49
49
49
48
48
48
47
47
47
46
46
46
46
46
46
46
46
45
45
45
45
45
45
45
45
45
45
45
45
45
43
43
43
42
41
41
40
39
39
39
38
36
34
31
30
30
30
30
30
30
30
29
29
27
26
26
25
25
25
22
22
22
22
22
22
22
22
22
22
22
22
22
22
21
21
21
21
21
21
21
21
21
21
21
20
19
19
19
18
17
17
16
16
16
11
10
8
7
4
6
6
8
11
13
13
16
19
20
21
21
23
23
24
24
24
27
29
29
35
37
40
40
40
41
43
43
43
43
44
45
45
45
45
50
51
52
53
53
53
53
54
54
55
56
57
57
59
60
66
66
70
76
77
79
79
79
79
81
82
90
90
90
90
92
96
96
98
101
101
101
105
108
108
108
109
109
111
112
112
112
113
113
113
113
113
113
114
114
113
113
113
113
113
113
113
113
113
113
113
113
113
114
116
116
116
116
117
117
117
118
119
120
124
130
129
129
130
132
134
134
131
131
133
137
135
134
134
136
135
135
135
136
136
137
137
134
135
135
134
135
138
137
136
129
129
127
127
127
128
129
129
129
126
125
125
124
123
122
126
120
120
121
121
121
121
129
129
130
130
130
129
128
127
127
124
124
124
122
123
123
125
125
122
122
123
124
124
124
132
132
132
132
132
130
130
130
132
131
134
133
133
133
133
143
143
144
144
144
146
146
146
146
144
144
146
150
151
151
152
152
152
159
158
158
156
155
154
155
154
156
153
152
151
149
152
152
157
161
173
173
173
176
179
181
198
200
200
200
204
208
208
210
209
206
205
205
205
206
208
208
206
210
193
194
194
194
195
195
196
197
205
207
207
211
211
217
220
226
226
226
228
230
233
234
234
234
240
240
246
248
243
243
246
244
246
246
249
249
244
249
254
261
261
262
260
264
264
264
265
266
266
266
266
266
266
267
269
269
269
269
272
271
268
268
268
268
267
265
269
269
269
269
269
269
270
272
274
274
273
271
270
270
270
270
270
271
272
273
273
273
272
272
271
271
271
276
276
275
276
275
278
280
281
281
281
281
282
288
289
289
287
287
287
287
286
286
285
286
284
277
276
278
275
272
272
246
247
247
233
216
209
186
178
169
156
157
157
154
160
161
161
161
162
164
166
154
154
149
149
149
145
145
152
153
157
158
160
160
160
160
162
164
166
168
165
175
179
181
180
180
177
179
179
180
180
180
180
180
183
183
187
188
190
194
192
192
191
191
192
192
195
191
190
188
184
189
193
190
190
189
183
184
184
184
185
187
180
178
179
180
179
179
179
179
179
179
180
180
181
181
182
182
182
182
181
179
177
177
179
179
178
178
178
178
178
178
178
178
177
176
176
176
176
176
176
177
178
178
178
178
178
177
178
178
178
178
178
178
178
178
178
177
177
177
177
177
177
177
177
177
177
177
177
177
175
174
173
172
172
172
172
172
171
171
169
170
166
159
153
148
91
82
82
82
82
82
82
82
82
83
82
83
82
81
81
82
89
88
88
88
89
68
70
71
71
71
71
69
65
64
64
62
62
58
59
59
60
61
65
66
70
69
70
73
73
73
73
73
74
74
74
74
74
74
74
74
74
74
74
74
74
74
75
75
75
75
75
75
75
75
75
75
74
75
73
73
74
73
72
72
72
72
72
69
69
69
71
69
69
69
69
67
67
65
65
65
65
66
66
66
66
66
66
66
66
66
66
66
66
66
66
66
66
66
66
66
66
66
67
66
66
66
66
66
66
64
64
64
64
64
64
64
63
63
62
61
61
61
61
61
62
61
60
61
60
58
59
59
58
59
60
60
55
55
55
54
54
52
52
50
47
48
48
50
49
49
49
50
50
49
48
45
44
44
44
44
42
42
45
45
43
43
46
45
45
45
45
42
37
35
37
37
39
37
36
36
36
35
35
35
35
35
36
34
31
31
29
29
29
30
30
31
31
32
32
32
32
32
32
32
32
32
32
32
32
32
32
32
33
34
34
34
34
34
34
34
34
34
34
34
34
34
34
34
34
34
34
34
35
35
37
37
37
37
37
37
37
37
38
38
38
38
38
38
38
38
38
38
37
37
37
37
37
40
40
40
40
40
40
40
40
40
40
40
40
40
40
40
40
40
40
40
40
40
40
40
40
40
40
39
39
39
39
39
39
39
38
38
38
37
37
37
37
37
37
37
35
30
28
25
25
25
25
24
24
25
24
22
22
22
20
20
20
21
21
22
21
21
21
21
22
22
22
22
22
22
22
22
22
22
22
22
21
21
21
21
22
22
22
23
23
23
23
22
22
18
15
12
12
13
14
14
14
15
15
15
15
15
15
15
15
15
15
15
14
13
11
11
11
12
12
12
12
12
12
12
12
12
12
12
12
13
13
13
13
13
13
13
13
14
14
15
15
15
15
15
15
15
15
15
15
15
15
15
15
15
15
15
15
15
15
15
15
15
16
16
16
16
16
16
16
17
17
17
16
16
18
18
18
19
19
19
19
19
19
19
19
19
18
18
18
18
18
18
18
18
18
18
18
18
19
20
21
21
22
22
22
22
22
21
21
22
22
22
22
22
21
21
21
21
21
21
21
21
21
20
20
21
21
21
21
21
21
21
22
23
23
23
23
23
23
23
23
23
23
23
22
22
20
20
20
20
21
21
21
21
21
21
21
21
21
21
21
21
21
21
21
21
21
21
21
22
22
23
23
23
23
23
23
23
23
24
24
25
25
25
25
25
24
24
25
25
25
25
25
25
25
27
27
27
27
27
27
26
27
27
26
30
29
29
28
27
25
23
21
21
21
21
23
23
23
23
23
22
22
22
22
22
23
23
27
27
27
27
27
27
27
28
28
28
28
28
28
28
29
29
29
29
29
30
30
30
30
30
30
30
30
31
32
32
32
32
32
32
32
32
32
32
32
32
32
32
32
32
32
32
33
34
35
36
36
39
39
39
39
39
39
40
40
40
40
39
39
37
37
38
38
38
38
39
39
40
40
40
39
40
40
40
40
41
42
42
42
41
41
41
40
38
38
38
38
38
38
38
38
38
38
38
38
42
42
42
40
39
38
37
36
36
36
37
37
37
37
37
37
37
35
35
35
35
35
36
36
37
37
37
37
37
37
37
37
37
37
38
38
39
39
39
39
39
39
39
39
39
39
39
39
36
36
36
36
33
31
31
31
31
38
40
41
41
42
42
42
45
45
43
42
42
39
39
38
38
39
39
41
42
41
43
43
43
45
44
46
46
46
49
49
49
51
53
54
54
54
54
55
60
60
64
65
64
65
66
66
66
67
66
66
66
66
66
66
68
68
68
68
69
71
73
74
75
75
75
72
71
71
71
70
70
71
71
75
75
74
74
75
75
77
77
78
78
80
82
82
82
82
83
83
85
85
85
85
85
85
90
90
90
91
91
91
91
97
98
102
102
103
102
102
101
104
104
107
107
107
107
111
110
110
110
110
110
110
110
110
110
110
111
111
111
112
113
113
114
114
115
114
115
115
116
116
116
116
114
114
114
112
112
112
111
112
112
112
112
112
113
113
113
113
113
113
113
111
110
108
108
108
108
108
106
104
103
103
103
103
103
103
102
102
102
90
90
90
90
88
82
73
67
67
67
68
70
68
68
64
61
61
60
62
62
62
62
53
52
52
50
50
50
50
50
50
51
52
51
51
49
49
49
49
44
41
42
41
42
41
41
42
45
47
48
48
49
43
44
40
40
40
40
40
40
40
39
39
39
39
43
48
53
54
55
55
55
60
60
62
67
66
63
60
59
57
59
59
61
61
62
62
63
63
64
64
64
64
65
65
65
65
65
65
65
65
66
66
73
73
73
73
73
73
74
76
77
77
78
78
78
78
78
75
69
70
70
70
70
70
71
73
73
74
74
74
74
74
74
74
74
74
74
74
74
75
75
76
77
78
78
78
79
79
80
81
82
82
82
82
83
83
85
84
85
85
85
86
87
92
93
91
91
90
89
89
89
89
88
88
86
85
84
84
84
84
84
86
88
104
104
104
104
105
107
107
109
110
110
110
109
109
109
110
111
111
112
116
114
117
123
125
124
125
124
126
125
123
124
123
123
120
119
118
115
122
125
129
127
127
128
130
130
130
130
130
129
130
130
131
133
135
136
139
139
139
139
140
144
145
148
148
147
147
147
148
149
149
150
149
147
147
147
147
146
146
146
145
146
146
144
146
146
146
146
147
148
151
152
153
152
152
152
152
152
154
155
154
152
152
150
150
149
148
148
148
145
144
144
145
146
146
146
145
144
148
148
150
150
150
150
150
150
152
152
153
152
150
149
149
148
147
149
149
149
151
151
154
152
151
153
152
152
152
155
151
147
147
145
146
149
141
133
131
133
126
126
125
126
122
117
112
103
101
98
96
95
95
95
95
95
95
96
96
94
96
96
95
95
95
95
95
95
96
95
95
95
95
96
96
97
97
97
96
95
95
95
95
95
96
96
97
99
99
99
99
99
101
101
100
99
97
94
91
91
88
88
88
88
92
91
94
94
94
94
94
94
94
94
94
94
94
94
95
95
95
94
94
95
97
99
101
103
103
102
101
101
101
102
105
105
106
107
108
111
111
111
111
112
109
108
106
106
104
104
98
96
97
98
99
101
96
94
96
88
92
91
89
90
90
87
87
88
88
88
88
88
89
89
89
95
100
100
100
100
100
101
101
102
102
102
105
105
108
108
109
109
111
115
115
115
115
116
116
119
120
124
124
126
123
123
129
133
133
135
134
135
132
134
134
134
135
136
135
136
136
136
136
143
144
146
146
145
146
143
144
145
145
147
145
147
149
150
151
152
153
153
155
155
155
157
157
158
157
157
157
157
158
160
162
164
166
166
166
167
167
167
166
167
169
173
173
173
174
178
180
180
180
180
180
179
176
176
176
181
179
179
178
179
189
189
189
188
188
188
186
184
185
185
186
178
173
172
172
173
173
173
173
173
174
175
175
175
175
177
176
176
174
174
173
172
172
171
170
175
174
174
173
170
170
159
158
150
146
142
141
126
125
126
124
122
123
122
122
123
125
115
111
110
109
109
110
110
113
113
116
117
126
128
128
127
128
128
128
128
143
143
143
143
142
142
140
145
144
144
145
149
151
152
148
150
144
142
138
134
135
137
138
135
135
135
134
134
134
135
135
135
134
134
134
133
133
130
131
131
128
115
112
112
112
112
112
112
111
110
110
109
110
110
110
111
111
111
111
111
111
111
111
111
111
110
108
108
108
108
108
108
109
107
107
107
107
107
106
106
106
107
108
108
109
110
107
107
107
102
102
101
101
100
99
100
100
102
102
102
102
102
102
105
105
104
102
102
101
101
101
99
100
99
99
99
97
97
97
97
97
97
97
99
92
92
91
92
89
83
86
83
80
74
76
78
80
80
80
82
82
82
76
77
77
77
77
74
74
74
78
78
75
71
73
74
75
76
75
74
75
75
71
71
71
71
71
71
71
71
71
71
71
72
72
72
72
74
75
77
77
77
77
78
79
80
80
80
80
81
82
82
82
81
81
81
81
83
83
84
84
84
84
83
83
83
83
83
84
84
82
82
84
85
85
84
84
83
82
80
80
80
83
83
83
82
82
82
82
82
83
83
82
79
79
79
79
80
79
79
79
81
81
80
80
80
81
82
82
82
84
85
85
85
84
84
84
84
85
85
86
79
79
77
77
77
74
74
74
75
75
77
79
79
80
80
75
75
77
77
77
77
77
77
77
76
76
76
75
74
74
73
70
70
72
71
70
69
69
69
69
71
70
74
73
73
74
76
76
75
84
83
81
79
72
68
69
79
80
82
82
82
82
82
83
84
83
89
89
89
89
91
91
91
94
94
94
94
94
94
94
94
94
98
101
105
105
106
106
107
107
109
110
110
109
107
107
106
106
106
107
112
112
114
113
113
112
112
112
112
116
116
117
116
115
114
114
114
115
115
115
115
115
115
114
113
113
113
112
113
112
110
111
113
111
111
116
117
119
119
119
120
123
123
124
124
124
124
124
124
126
126
125
125
125
126
126
129
131
131
133
133
133
133
133
134
135
136
136
135
136
137
135
135
135
134
131
128
122
115
101
101
95
94
93
93
94
94
98
98
96
94
96
96
95
99
101
101
101
101
106
108
108
109
109
109
109
109
110
110
111
110
111
113
114
114
114
114
116
116
117
116
116
114
114
115
115
119
119
119
118
118
120
120
122
121
122
121
121
118
116
116
118
118
118
118
118
116
116
117
117
119
114
114
109
109
108
108
108
109
109
109
110
108
108
107
108
109
109
109
109
109
109
110
111
115
117
117
120
121
122
122
122
122
122
122
119
120
119
113
113
113
111
113
113
113
113
112
112
118
118
119
119
120
120
120
120
122
123
123
125
126
125
125
125
128
129
124
122
92
89
91
87
87
87
87
87
87
87
89
90
93
108
126
128
128
148
151
152
167
172
174
174
184
186
188
188
194
194
193
204
203
203
203
203
203
203
203
203
203
203
202
202
202
202
202
202
200
200
200
200
198
198
196
194
194
193
193
192
193
193
193
193
193
193
193
193
193
193
193
192
193
193
193
193
194
194
194
194
194
194
194
194
193
193
193
193
193
193
192
192
193
192
192
192
192
192
192
192
190
189
189
188
185
181
181
175
176
175
173
172
175
200
176
171
172
141
150
129
128
125
127
131
131
136
140
139
139
139
139
148
154
154
154
154
163
164
165
167
168
170
171
171
183
189
195
195
195
197
198
198
203
203
204
208
213
213
213
213
214
215
215
216
216
222
257
260
261
261
261
275
275
295
311
311
311
311
311
311
312
318
323
328
329
330
330
335
338
342
343
356
374
377
377
413
418
419
419
419
451
453
484
484
510
511
513
515
518
527
535
556
557
558
559
562
560
571
628
637
640
641
642
679
680
680
681
691
697
697
676
680
680
686
673
632
629
788
800
797
797
798
801
799
803
806
817
832
840
843
859
864
872
879
881
888
891
894
894
900
903
914
924
923
927
926
929
924
920
939
948
991
1004
1016
1019
1022
1021
1022
1031
1050
1052
1057
1053
1052
1052
1053
1053
1049
1053
1053
1053
1056
1057
1058
1059
1065
1065
1069
1073
1066
1061
1056
1059
1056
1052
1052
1050
1054
1048
1038
1037
991
983
973
965
964
964
963
963
975
977
977
979
989
989
990
990
991
994
994
1016
1016
1016
1016
1018
1016
1021
1023
1026
1026
1032
979
954
949
947
940
932
925
930
930
921
914
908
897
898
893
898
900
883
880
877
858
855
852
867
852
831
825
754
734
727
649
656
659
627
609
605
609
607
597
618
585
582
569
555
555
551
548
528
519
520
523
524
528
521
524
523
523
520
517
516
515
511
509
516
519
533
535
533
534
527
533
531
527
527
533
533
523
530
529
500
498
487
487
492
492
496
492
512
507
497
496
500
500
508
509
512
523
522
520
508
501
501
504
508
508
514
516
511
511
508
510
516
531
543
546
544
544
543
543
543
544
544
543
538
559
560
560
563
561
561
562
580
586
589
595
603
604
609
608
612
613
613
614
614
614
616
619
625
626
630
632
631
629
630
629
627
627
629
617
617
614
609
606
598
594
591
592
592
611
621
626
631
633
632
639
642
650
648
667
669
668
669
668
667
667
671
672
672
668
666
664
663
665
667
670
671
673
673
672
674
674
675
675
676
679
679
679
680
678
674
674
673
672
673
670
660
665
674
674
657
651
650
648
652
600
596
571
522
467
454
457
461
462
464
463
461
459
457
457
457
457
457
452
456
457
472
475
477
480
484
495
503
504
508
509
509
506
517
518
518
517
517
512
517
515
532
542
544
518
500
509
490
493
492
490
486
485
478
474
477
476
473
471
473
485
488
508
511
508
514
518
515
522
525
517
500
499
499
503
503
504
529
532
534
532
538
549
553
558
559
559
559
589
589
593
596
599
601
600
601
597
598
598
610
611
611
612
613
614
614
614
627
629
630
630
630
631
631
632
635
637
636
632
621
620
628
626
629
631
635
674
674
681
681
678
691
689
687
688
696
700
699
711
711
710
710
709
706
708
710
710
712
719
718
720
720
723
724
724
718
724
723
723
723
718
736
734
751
746
745
738
732
756
762
762
763
759
753
765
766
765
769
771
775
769
764
752
747
747
744
762
754
753
747
732
727
728
728
725
729
746
744
769
769
771
774
769
772
772
771
767
750
734
715
714
712
718
717
718
720
707
695
687
693
700
722
724
718
713
712
711
711
712
712
706
703
705
706
712
709
709
711
705
707
709
709
713
712
700
691
700
700
705
704
704
703
718
728
729
730
727
723
725
725
727
739
740
740
740
743
736
739
738
742
741
739
735
723
723
736
742
744
757
757
756
757
754
767
767
760
757
741
744
747
751
753
773
764
734
706
704
705
714
720
717
721
718
720
715
719
718
723
718
683
672
668
661
665
655
646
643
628
625
620
618
616
622
635
634
630
633
623
625
629
629
621
605
607
586
587
588
583
581
572
572
566
563
560
560
564
565
565
567
567
558
554
546
548
547
561
565
568
585
584
578
579
577
581
583
590
595
595
602
602
604
607
603
602
602
602
607
605
610
610
605
605
605
592
591
597
596
599
608
602
603
615
615
618
621
640
647
646
643
643
644
647
673
673
675
676
700
719
719
713
710
704
693
690
690
693
693
700
717
717
738
745
746
747
783
818
835
841
847
854
854
888
902
905
904
904
897
937
938
941
950
957
969
980
979
981
995
1018
1022
1021
1026
1060
1068
1068
1043
1035
1089
1079
1097
1095
1095
1095
1094
1110
1110
1117
1134
1147
1147
1146
1167
1165
1168
1202
1209
1208
1210
1214
1239
1244
1256
1270
1271
1277
1280
1283
1307
1310
1335
1377
1430
1496
1515
1515
1518
1534
1533
1543
1547
1547
1543
1546
1554
1575
1577
1580
1611
1620
1636
1640
1652
1653
1652
1654
1655
1660
1714
1727
1737
1731
1732
1733
1729
1728
1723
1735
1727
1723
1753
1747
1761
1793
1723
1721
1711
1689
1564
1544
1540
1516
1512
1490
1477
1508
1515
1533
1541
1544
1541
1543
1540
1542
1546
1563
1578
1580
1582
1581
1581
1583
1587
1588
1595
1596
1599
1605
1604
1610
1624
1625
1629
1638
1686
1692
1695
1703
1700
1704
1704
1706
1707
1709
1710
1712
1715
1719
1719
1721
1719
1719
1718
1719
1720
1746
1753
1766
1767
1769
1772
1755
1742
1726
1715
1730
1704
1721
1715
1715
1734
1728
1727
1729
1733
1753
1746
1746
1736
1725
1724
1730
1729
1731
1760
1771
1766
1816
1825
1801
1790
1823
1739
1748
1745
1728
1584
1587
1730
1738
1719
1754
1628
1608
1608
1618
1613
1630
1632
1629
1632
1599
1576
1572
1571
1570
1580
1593
1582
1601
1591
1570
1435
1426
1424
1418
1413
1411
1418
1428
1459
1460
1460
1458
1460
1472
1464
1485
1495
1506
1504
1485
1468
1475
1467
1471
1477
1483
1497
1493
1492
1487
1489
1498
1495
1494
1497
1533
1532
1536
1564
1592
1599
1601
1604
1600
1600
1601
1594
1603
1628
1632
1624
1637
1628
1626
1627
1626
1627
1669
1678
1695
1702
1707
1708
1710
1713
1716
1716
1721
1723
1724
1730
1732
1734
1738
1757
1757
1760
1765
1770
1775
1772
1751
1750
1727
1723
1660
1522
1491
1354
1302
1255
1252
1245
1245
1266
1271
1270
1259
1239
1235
1240
1241
1240
1239
1239
1267
1268
1272
1278
1279
1279
1275
1277
1281
1279
1279
1282
1286
1285
1286
1287
1287
1290
1289
1277
1272
1251
1238
1222
1219
1156
1139
1150
1154
1154
1158
1115
1102
1101
1094
1095
1103
1102
1101
1101
1099
1092
1078
1078
1079
1041
1020
968
920
915
915
915
918
918
921
910
908
891
891
892
881
886
884
924
940
940
946
951
950
950
936
934
949
969
979
863
845
746
703
642
642
636
633
619
620
631
623
623
616
612
610
609
611
617
618
632
622
614
615
619
619
619
621
622
628
625
625
630
631
632
631
626
629
631
627
622
605
599
597
595
598
596
594
601
606
608
611
612
611
612
614
615
614
614
614
614
614
615
618
618
620
619
604
603
603
611
621
624
625
626
627
627
640
643
643
644
645
643
643
643
644
644
648
648
648
648
650
650
651
651
659
659
660
663
664
664
665
665
664
661
666
653
652
650
642
650
635
572
566
545
540
478
483
475
477
472
466
439
429
427
427
436
433
429
431
435
429
421
420
421
422
417
406
405
403
388
386
367
359
355
357
354
363
384
389
389
386
386
365
367
384
384
387
387
388
390
400
399
401
401
403
398
398
400
405
404
404
404
398
395
395
393
390
386
384
381
380
337
338
331
328
330
335
336
336
337
340
345
346
345
349
351
351
354
355
355
355
356
357
358
359
363
363
362
362
362
361
361
361
365
368
375
369
356
346
334
333
335
333
334
335
332
328
330
330
331
338
304
304
285
275
273
268
269
271
271
271
272
272
272
272
270
264
263
259
259
259
258
260
258
254
255
241
227
221
211
205
203
203
210
212
215
214
212
207
203
201
200
201
201
202
202
202
202
202
202
203
203
203
203
203
204
205
206
206
207
207
207
207
208
208
209
209
209
209
209
209
208
208
205
206
205
204
204
204
208
210
240
242
212
209
205
160
177
172
172
169
171
173
173
176
177
174
171
161
161
164
163
162
158
157
161
161
163
166
170
170
173
172
173
174
175
176
178
179
179
179
179
179
179
179
179
179
180
180
179
179
178
178
178
178
178
178
181
187
188
188
188
190
192
193
194
194
194
195
191
193
193
193
193
193
193
196
197
197
197
197
197
197
197
197
198
198
198
199
199
201
201
204
204
204
204
204
205
205
206
207
207
207
206
206
205
205
206
206
206
205
207
207
207
206
206
206
206
203
203
204
205
202
148
144
120
119
118
117
115
116
122
120
120
119
119
121
121
123
128
132
129
127
127
128
128
128
129
129
128
126
123
122
123
124
131
131
131
131
134
134
138
138
138
138
136
134
136
136
136
137
135
134
126
125
126
123
121
118
119
119
120
120
120
120
119
121
121
123
123
124
124
125
125
125
126
126
125
125
126
126
126
126
126
126
126
126
126
126
125
124
124
124
126
128
127
127
128
128
128
128
129
129
134
134
135
136
137
138
140
140
140
140
138
137
137
137
137
137
138
138
138
139
139
139
139
139
141
143
144
144
144
142
142
142
139
130
130
130
129
132
130
130
129
128
127
126
126
124
117
112
90
88
88
89
91
90
89
81
66
66
62
64
66
66
66
68
68
70
71
73
73
73
73
74
74
74
74
74
74
74
74
74
75
75
75
75
75
76
76
76
77
77
77
77
77
77
77
77
77
77
77
77
77
78
78
78
74
74
70
69
69
68
68
68
68
66
66
65
64
60
58
57
57
57
57
58
58
57
57
56
56
56
55
54
52
52
52
52
52
50
49
46
46
50
49
49
48
48
46
46
46
46
46
46
46
45
45
44
44
43
42
42
42
42
43
44
41
40
38
39
41
41
41
41
41
41
40
40
40
42
42
44
44
44
44
47
47
47
47
47
47
47
46
47
49
48
48
48
48
50
50
48
48
49
49
49
48
50
49
50
47
45
43
44
48
47
48
50
52
52
55
55
55
55
55
55
56
61
65
66
67
68
68
67
67
67
68
69
69
69
70
70
69
68
69
69
69
69
70
70
71
71
70
70
70
70
71
70
70
70
70
70
69
69
69
69
69
69
68
68
68
68
67
67
67
67
67
67
67
67
68
69
69
66
66
68
67
67
67
67
68
70
71
71
71
71
71
71
73
73
73
74
75
75
75
77
77
77
77
78
78
78
78
78
78
79
80
80
82
82
79
77
74
69
69
70
69
66
63
60
54
54
54
54
57
59
60
58
59
57
56
56
55
53
54
52
52
50
50
50
50
50
50
50
50
50
49
49
49
49
50
50
51
51
51
51
51
51
52
52
56
56
56
57
57
57
57
57
57
58
59
59
59
58
58
58
59
59
59
61
62
65
65
65
66
66
66
66
67
67
67
68
68
67
68
68
68
68
70
70
74
73
77
79
79
81
81
81
81
78
77
76
76
76
76
77
77
78
78
78
76
76
80
81
79
74
75
66
66
66
66
66
66
66
66
67
67
67
67
67
67
67
67
67
68
69
70
66
65
68
68
68
68
68
68
69
69
69
68
68
68
69
69
68
68
68
68
68
68
67
67
69
69
69
69
67
67
68
69
70
69
70
70
70
68
68
68
69
67
67
69
69
69
70
70
70
70
70
69
71
73
73
74
74
74
77
80
82
82
82
82
84
84
82
82
82
84
83
78
76
75
75
77
72
72
71
72
72
72
73
73
73
73
73
74
74
74
74
74
74
74
74
78
79
79
79
79
78
77
76
75
75
76
75
75
74
72
70
69
70
71
71
71
75
77
81
81
82
82
82
85
84
83
83
83
83
83
82
74
73
73
72
73
72
72
72
73
72
72
73
73
73
73
73
74
74
75
75
75
75
75
75
77
77
78
78
78
78
78
78
77
78
79
79
79
80
81
81
82
82
83
83
83
83
83
84
84
84
84
83
83
82
81
80
79
78
77
76
75
75
72
72
69
69
63
59
59
59
59
62
63
62
61
60
60
60
60
60
63
63
63
63
62
62
62
62
62
62
62
62
59
59
59
61
61
61
63
64
64
65
64
64
64
64
66
66
66
66
66
66
67
67
67
67
67
68
68
68
66
62
60
59
58
56
54
54
54
53
53
52
51
50
50
50
50
40
36
35
33
33
32
27
28
28
28
28
29
30
30
29
29
28
28
28
28
28
28
28
28
28
28
28
28
28
29
30
30
30
30
30
30
30
30
30
30
30
30
30
30
30
30
30
30
30
30
29
29
29
30
30
30
30
29
29
29
29
29
30
30
30
30
30
30
30
30
29
29
29
28
28
29
29
29
26
26
17
14
14
14
14
14
14
14
14
14
13
14
14
14
14
14
14
15
15
15
15
15
15
15
15
15
15
15
15
16
16
17
17
17
17
17
17
17
17
17
17
17
17
17
17
17
17
17
17
17
17
17
17
17
17
17
17
17
17
17
17
17
17
17
17
17
18
18
18
18
18
19
19
19
19
19
19
19
20
20
20
20
19
21
21
20
20
20
22
22
21
21
21
21
21
21
21
21
21
21
19
17
17
17
17
17
17
17
17
17
17
17
17
17
17
15
15
15
14
12
10
10
10
10
10
10
10
10
10
10
10
10
10
10
10
10
10
10
10
10
10
10
10
10
10
10
10
10
10
10
10
10
10
10
10
10
10
10
10
10
10
10
10
10
10
10
10
10
10
10
10
10
10
10
10
10
10
10
10
10
10
9
9
9
4
4
4
3
1
1
0
0
0
0
0
0
0
0
0
0
0
0
0
0
0
0
0
1
1
1
1
1
1
1
1
0
0
0
0
0
0
0
0
0
0
0
0
0
0
0
0
0
0
0
0
0
0
0
0
0
1
1
1
1
1
1
1
1
1
1
1
1
1
1
1
1
1
1
1
1
1
1
1
1
1
1
1
1
1
1
1
1
1
1
1
1
1
1
1
1
1
1
1
1
1
1
1
1
1
1
1
1
1
1
1
1
1
1
1
1
1
1
1
1
1
1
1
1
1
1
1
1
1
1
1
1
1
1
1
1
1
1
1
1
1
1
1
1
1
1
1
1
1
1
1
1
1
1
1
1
1
1
1
1
1
1
1
1
1
1
1
1
1
1
1
1
1
1
1
2
2
2
2
2
2
2
2
2
2
2
2
2
2
2
0
0
0
0
0
0
0
0
0
0
0
0
0
0
0
0
0
0
0
0
0
0
0
0
0
0
0
0
0
0
0
0
0
0
0
0
0
0
0
0
0
0
0
0
0
0
0
0
0
0
0
0
0
0
0
0
0
0
0
0
0
0
0
0
0
0
0
0
0
0
0
0
0
0
0
0
0
0
0
0
0
0
0
0
0
0
0
0
0
0
0
0
0
0
0
0
0
0
0
0
0
0
0
0
0
0
0
0
0
0
0
0
0
0
0
0
0
0
0
0
0
0
0
0
0
0
0
0
0
0
0
0
0
0
0
0
0
0
0
0
0
0
0
0
0
0
0
0
0
0
0
0
0
0
0
0
0
0
0
0
0
0
0
0
0
0
0
0
0
0
0
0
0
0
0
0
0
0
0
0
0
0
0
0
0
0
0
0
0
0
0
0
0
0
0
0
0
0
0
0
0
0
0
0
0
0
0
0
0
0
0
0
0
0
0
0
0
0
0
0
0
0
0
0
0
0
0
0
0
0
0
0
0
0
0
0
0
0
0
0
0
0
0
0
0
0
0
0
0
0
0
0
0
0
0
0
0
0
0
0
0
0
0
0
0
0
0
0
0
0
0
0
0
0
0
0
0
0
0
0
0
0
0
0
0
0
0
0
0
0
0
0
0
0
0
0
0
0
0
0
0
0
0
0
0
0
0
0
0
0
0
0
0
0
0
0
0
0
0
0
0
0
0
0
0
0
0
0
0
0
0
0
0
0
0
0
0
0
0
0
0
0
0
0
0
0
1
1
1
1
1
1
1
1
1
1
1
1
1
1
1
1
1
1
1
1
1
1
1
1
1
1
1
1
1
1
1
1
1
1
1
1
1
1
1
1
1
1
1
1
1
1
1
1
1
1
1
1
1
1
1
1
1
1
1
1
1
1
1
1
1
1
1
1
1
0
0
0
0
0
0
0
0
0
0
0
0
0
0
0
0
0
0
0
0
0
0
0
0
0
0
0
0
0
0
1
1
1
1
1
1
1
1
1
1
1
1
1
1
1
1
1
1
1
1
1
1
1
1
1
1
1
1
1
1
1
1
1
1
1
1
1
1
1
1
1
1
1
1
1
1
0
0
0
0
0
0
0
0
0
0
0
0
0
0
0
0
0
0
0
0
0
0
0
0
0
0
0
1
1
1
1
1
1
1
1
1
1
1
1
1
1
1
1
1
1
1
1
1
1
1
1
1
1
1
1
1
1
1
1
1
1
1
1
1
1
0
0
0
0
0
0
0
0
0
0
0
0
0
0
0
0
0
0
0
0
0
0
0
0
0
0
0
0
0
0
0
0
0
0
0
0
0
0
0
0
0
0
0
0
0
0
0
0
0
0
0
0
0
0
0
0
0
0
0
0
0
0
0
0
0
0
0
0
0
0
0
0
0
0
0
0
0
0
0
0
0
0
0
0
0
0
0
0
0
0
0
0
0
0
0
0
0
0
0
0
0
0
0
0
0
0
0
0
0
0
0
0
0
0
0
0
0
0
0
0
0
0
0
0
0
0
0
0
0
0
0
0
0
0
0
0
0
0
0
0
0
0
0
0
0
0
0
0
0
0
0
0
0
0
0
0
0
0
0
0
0
0
0
0
0
0
0
0
0
0
0
0
0
0
0
0
0
0
0
0
0
0
0
0
0
0
0
0
0
0
0
0
0
0
0
0
0
0
0
0
0
0
0
0
0
0
0
0
0
0
0
0
0
0
0
0
0
0
0
0
0
0
0
0
0
0
0
0
0
0
0
0
0
0
0
0
0
0
0
0
0
0
0
0
0
0
0
0
0
0
1
1
1
1
1
1
1
1
1
1
1
1
1
1
1
1
1
1
2
2
2
2
2
2
2
2
2
2
2
2
2
2
2
2
2
2
2
2
2
2
2
2
2
2
2
2
2
2
2
2
2
2
2
2
2
2
2
2
2
2
2
2
2
2
2
2
2
2
2
2
2
2
2
2
2
2
2
2
2
2
2
2
2
2
2
2
2
2
2
2
2
2
2
2
2
2
2
2
2
2
2
2
2
2
2
2
2
2
2
2
2
2
2
2
2
2
2
2
2
2
2
2
2
2
2
2
2
1
1
1
1
1
1
1
1
1
1
1
1
1
1
1
0
0
0
0
0
0
0
0
0
0
0
0
0
0
0
0
0
0
0
1
1
1
0
0
0
0
0
0
0
0
0
0
0
0
0
0
0
0
0
0
0
0
0
0
0
0
0
0
0
0
0
0
0
0
0
0
0
0
0
0
0
0
0
0
0
0
0
0
0
0
0
0
0
0
0
0
0
0
0
0
0
0
0
0
0
0
0
0
0
0
0
0
0
0
0
0
0
0
0
0
0
0
0
0
0
0
0
0
0
0
0
0
0
0
0
0
0
0
0
0
0
0
0
0
0
0
0
0
0
0
0
0
0
0
0
0
0
0
0
0
0
0
0
0
0
0
0
0
0
2
2
2
2
3
3
3
3
3
3
3
3
3
3
3
3
3
3
3
3
3
3
3
3
3
3
3
3
3
3
3
3
3
3
3
3
3
3
3
3
3
3
3
3
3
3
3
3
3
3
3
3
3
3
3
3
3
3
3
3
3
3
3
3
3
3
3
3
3
3
3
3
3
3
3
4
4
4
4
5
5
5
5
5
5
5
5
5
5
5
5
5
5
5
5
5
5
5
5
5
5
5
5
5
5
5
5
5
5
5
5
5
5
5
5
5
5
5
5
5
5
5
5
4
4
4
4
4
4
2
2
2
2
2
2
2
2
2
2
2
2
2
2
2
2
2
2
2
2
2
2
3
3
3
3
3
2
2
2
2
3
3
7
7
7
7
7
7
7
7
7
7
7
7
7
7
7
7
7
7
7
7
9
10
10
10
10
10
10
10
10
11
11
11
11
11
11
11
11
11
11
11
11
11
13
14
15
15
16
15
15
15
15
15
15
15
15
15
15
15
15
15
15
15
15
15
15
15
15
17
17
17
18
23
23
23
24
24
24
24
24
24
24
24
24
24
24
25
25
25
25
25
25
25
25
25
25
25
25
25
25
25
25
25
25
25
25
25
27
27
27
27
27
27
27
27
27
27
26
26
27
26
25
25
25
24
24
24
24
24
24
25
25
25
25
23
20
20
20
22
22
22
22
24
24
24
24
24
24
24
24
24
24
24
24
24
24
22
21
21
21
21
21
21
21
21
21
21
21
20
20
20
20
20
20
20
20
21
21
21
21
19
19
19
19
19
19
19
19
19
19
19
18
17
17
17
17
17
16
15
15
15
15
15
15
15
15
15
15
12
13
13
13
13
12
12
12
14
14
14
14
14
14
14
14
13
13
13
13
13
13
13
13
13
13
13
13
13
13
12
12
11
11
11
10
10
10
10
10
10
10
10
8
8
8
8
8
8
8
8
8
8
8
7
7
7
7
7
7
7
7
7
7
7
7
7
7
7
7
7
7
7
7
7
7
7
7
7
7
7
7
7
7
7
7
6
6
7
7
7
7
7
7
7
7
7
7
7
7
7
7
7
7
6
6
5
5
5
5
5
5
5
5
5
5
5
5
5
5
4
4
3
1
1
1
1
1
1
1
1
1
1
1
1
1
1
1
1
1
1
1
1
1
1
1
1
1
1
1
1
1
1
1
1
1
1
1
1
1
1
1
1
1
1
0
0
0
0
0
0
0
0
0
0
0
0
0
0
0
0
0
0
0
0
0
0
0
0
0
0
0
1
1
2
2
2
2
2
2
2
2
2
2
2
2
2
2
2
2
2
2
2
2
2
2
2
2
2
2
2
2
3
3
3
3
3
3
3
3
3
3
3
3
3
3
3
3
3
3
3
3
3
3
3
3
3
3
3
3
3
3
3
3
3
3
3
3
3
3
3
3
3
3
3
3
3
3
4
4
4
4
4
4
4
4
4
4
4
4
4
4
4
4
4
4
4
4
4
4
4
4
4
4
4
4
4
4
4
4
4
4
4
4
4
4
4
4
4
4
4
4
4
4
4
4
4
4
4
4
3
3
3
3
3
3
3
3
3
3
3
3
3
3
3
3
3
3
3
3
3
2
2
2
2
2
2
2
2
2
2
2
2
2
2
2
2
2
2
2
2
2
1
1
1
1
1
1
1
1
1
1
1
1
1
1
1
1
1
1
1
1
1
1
1
1
1
1
1
1
1
1
1
1
1
1
1
1
1
1
1
1
1
1
1
1
1
1
1
1
1
1
1
1
1
1
1
1
1
1
1
1
1
1
1
1
0
1
1
1
1
1
1
1
1
1
1
1
1
1
1
1
1
0
0
0
0
0
0
0
0
0
0
0
0
0
0
0
0
0
0
0
0
0
0
0
0
0
0
0
0
0
0
0
0
0
0
0
0
0
0
0
0
0
0
0
0
0
0
0
0
0
0
0
0
0
0
0
0
0
0
0
0
0
0
0
0
0
1
1
1
1
1
1
1
1
1
1
1
1
1
1
1
1
1
1
1
1
1
1
1
1
1
1
2
2
2
2
2
2
2
2
2
2
2
2
2
2
2
2
2
2
2
2
2
2
2
2
2
2
2
2
1
1
1
1
1
1
1
1
1
1
1
1
1
1
1
1
1
1
1
1
1
1
1
1
1
1
1
1
1
1
1
1
1
1
1
1
1
1
1
1
1
1
1
1
1
1
1
1
1
1
1
1
1
1
1
1
1
1
1
1
1
1
1
1
1
1
1
1
0
0
0
0
0
0
0
0
0
0
0
0
1
1
1
1
1
1
1
1
1
1
1
1
1
1
1
1
1
1
1
1
1
1
1
1
1
1
1
1
1
1
1
0
0
0
0
0
0
0
0
0
0
0
0
0
0
0
0
0
0
0
0
0
0
1
4
5
5
5
5
5
5
5
5
5
6
6
6
6
6
6
6
6
6
6
6
6
6
6
6
9
10
11
12
13
14
14
15
16
16
16
18
19
19
19
19
19
19
19
19
19
21
21
21
21
21
21
21
21
21
22
22
22
22
22
22
22
22
22
23
23
23
23
23
23
23
23
24
24
24
24
24
24
24
24
24
25
26
26
26
26
26
26
28
28
28
27
28
28
28
28
28
29
29
29
29
29
29
29
29
29
29
29
29
30
30
30
31
32
32
32
32
32
32
32
32
32
32
33
35
34
34
34
34
34
35
35
36
36
36
36
36
36
36
36
36
36
36
36
36
36
36
36
36
36
36
36
36
37
35
35
33
31
31
29
29
29
29
29
29
29
29
29
29
27
27
27
27
27
27
27
27
27
27
27
26
26
26
26
27
27
27
27
27
27
27
27
26
26
25
25
25
25
25
25
25
26
24
23
23
23
23
23
23
23
23
25
24
21
21
20
20
20
20
20
20
20
20
20
19
19
19
19
19
17
17
17
17
17
17
17
17
17
18
19
18
19
18
18
20
21
20
20
20
20
19
18
17
16
17
17
17
16
16
16
17
17
17
17
17
17
17
17
17
17
17
18
17
17
17
17
17
17
17
17
17
17
19
19
19
19
19
19
19
19
17
17
17
17
16
17
16
16
16
17
18
18
18
18
18
18
17
17
17
17
17
17
17
17
17
17
17
17
17
17
17
17
17
17
17
19
19
19
19
19
19
19
19
19
19
19
19
19
19
20
20
20
20
20
20
20
20
19
20
20
20
20
20
20
21
21
21
21
22
22
22
22
22
22
22
22
22
22
22
23
23
23
23
23
23
23
23
23
24
24
24
24
25
25
24
24
24
24
24
24
25
25
25
23
21
20
19
21
20
19
19
19
19
19
19
19
19
19
18
18
18
18
18
18
18
18
18
18
17
17
17
19
19
19
18
18
17
17
17
17
17
17
17
17
17
17
16
16
16
16
16
17
17
18
19
19
19
19
19
20
20
20
20
20
20
20
20
21
21
21
20
20
20
20
20
18
18
18
18
18
19
19
19
19
19
19
19
19
19
19
19
19
19
19
19
19
19
19
19
19
19
19
19
19
18
18
18
18
18
17
17
17
17
16
16
16
16
16
16
16
16
16
16
16
16
14
13
13
13
13
13
13
13
13
13
13
13
13
13
13
13
13
13
13
13
13
13
13
13
13
14
14
13
14
14
14
14
14
14
14
14
14
14
14
14
13
13
13
12
12
12
12
12
12
12
11
6
5
5
3
3
3
3
2
2
2
2
2
2
2
2
2
2
2
2
2
2
2
2
2
2
2
3
3
3
3
3
3
3
3
3
3
3
3
2
2
2
2
2
2
2
3
3
3
4
4
4
4
4
4
4
4
4
4
4
4
4
4
4
4
4
4
4
4
4
4
4
4
4
4
4
4
4
4
4
4
4
4
4
4
4
4
4
4
4
4
4
4
4
4
4
4
4
4
4
4
4
4
4
4
5
5
5
5
5
5
5
4
4
3
3
3
3
3
3
3
2
2
2
3
3
3
3
3
3
3
3
3
3
3
3
3
3
3
3
3
3
3
3
3
3
3
3
3
3
3
3
3
3
3
3
3
3
3
3
3
3
3
2
2
2
2
2
2
2
2
2
2
2
2
2
2
2
2
2
2
2
2
2
2
2
2
2
2
2
2
2
2
2
2
2
2
2
2
2
2
2
2
2
2
2
2
2
2
2
2
2
2
2
2
2
2
2
2
2
2
2
2
2
2
2
2
2
2
2
2
2
2
1
0
0
0
0
0
0
0
0
0
0
0
0
0
0
0
0
0
0
0
0
0
0
0
0
0
0
0
0
0
0
0
0
0
0
0
0
0
0
0
0
0
0
0
0
0
0
0
0
0
0
0
0
0
0
0
0
0
0
0
0
0
0
0
0
0
0
0
0
0
0
0
0
0
0
0
0
0
0
0
0
0
0
0
0
0
0
0
0
0
0
0
0
0
0
0
0
0
0
0
0
0
0
0
0
0
0
0
0
0
0
0
0
0
0
0
0
0
0
0
0
0
0
0
0
0
0
0
0
0
0
0
0
0
0
0
0
0
0
0
0
0
0
0
0
0
0
0
0
0
0
0
0
0
0
0
0
0
0
0
0
0
0
0
0
0
0
0
0
0
0
0
0
0
0
0
0
0
0
0
0
0
0
0
0
0
0
0
0
0
0
0
0
0
0
0
0
0
0
0
0
0
0
0
0
0
0
0
0
0
0
0
0
0
0
0
0
0
0
0
0
0
0
0
0
0
0
0
1
1
1
1
1
1
1
1
1
1
1
1
1
1
1
1
1
1
1
1
1
1
1
1
1
1
1
1
1
1
1
1
1
1
1
1
1
1
1
1
1
2
2
2
2
2
2
2
2
2
2
2
2
2
2
2
2
2
2
2
2
2
2
2
2
2
2
2
2
2
2
2
2
2
2
2
2
2
2
2
2
2
2
2
2
2
2
2
2
2
3
3
3
3
3
3
3
3
3
3
3
3
3
3
3
3
3
3
3
3
3
3
3
3
3
3
2
2
2
2
2
2
2
2
2
2
2
2
2
2
2
2
2
2
2
2
2
2
2
2
2
2
2
2
2
2
2
2
2
2
2
2
2
2
2
2
2
2
2
2
2
1
1
1
1
1
1
1
1
1
1
1
1
1
1
1
1
1
1
1
1
1
1
1
0
0
0
0
0
0
0
0
0
0
0
0
0
0
0
0
0
0
0
0
0
0
0
0
0
0
0
0
0
0
0
0
0
0
0
0
0
0
0
0
0
0
0
0
0
0
0
0
0
0
0
0
0
0
0
0
0
0
0
0
0
0
0
0
0
0
0
0
0
0
0
0
0
0
0
0
0
0
0
0
0
0
0
0
0
0
0
0
0
0
0
0
0
0
0
0
0
0
0
0
0
0
0
0
0
0
0
0
0
0
0
0
0
0
0
0
0
0
0
0
0
0
0
0
0
0
0
0
0
0
0
0
0
0
0
0
0
0
0
0
0
0
0
0
0
0
0
0
0
0
0
0
0
0
0
0
0
0
0
0
0
0
0
0
0
0
0
0
0
0
0
0
0
0
0
0
0
0
0
0
0
0
0
0
0
0
0
0
0
0
0
0
0
0
0
0
0
0
0
0
0
0
0
0
0
0
0
0
0
0
0
0
0
0
0
1
1
1
1
1
2
2
2
2
2
2
2
2
2
2
2
2
2
2
2
2
2
2
2
2
2
2
2
2
2
2
2
2
2
2
2
2
2
2
2
2
2
2
2
2
2
2
2
2
2
2
2
2
2
2
2
2
2
2
2
2
2
2
2
2
2
2
2
2
2
2
2
2
2
2
2
2
2
2
2
2
2
2
2
2
2
2
2
2
2
2
2
2
2
2
2
2
2
2
2
2
2
2
2
2
2
2
2
2
1
1
0
0
0
0
0
0
0
0
0
0
0
0
0
0
0
0
0
0
0
0
0
0
0
0
0
0
0
0
0
0
0
0
0
0
0
0
0
0
0
0
0
0
0
0
0
0
0
0
0
0
0
0
0
0
0
0
0
0
0
0
0
0
0
0
0
0
0
0
0
0
0
0
0
0
0
0
0
0
0
0
0
0
0
0
0
0
0
0
0
0
0
0
0
0
0
0
0
0
0
0
0
0
0
0
0
0
0
0
0
0
0
0
0
0
0
0
0
0
0
0
0
0
0
0
0
0
0
0
0
0
0
0
0
0
0
0
0
0
0
0
0
0
0
0
0
0
0
0
0
0
0
0
0
0
0
0
0
0
0
0
0
0
0
0
0
0
0
0
0
0
0
0
0
0
0
0
0
0
0
0
0
0
0
0
0
0
0
0
0
0
0
0
0
0
0
0
0
0
0
0
0
0
0
0
0
0
0
0
0
0
0
0
0
0
0
0
0
0
0
0
0
0
0
0
0
0
0
0
0
0
0
0
0
0
0
0
0
0
0
0
0
0
0
0
0
0
0
0
0
0
0
0
0
0
0
0
0
0
0
0
0
0
0
0
0
0
0
0
0
0
0
0
0
0
0
0
0
0
0
0
0
0
0
0
0
0
0
0
0
0
0
0
0
0
0
0
0
0
0
0
0
0
0
0
0
0
0
0
0
0
0
0
0
0
0
0
0
0
0
0
0
0
0
0
0
0
0
0
0
0
0
0
0
0
0
0
0
0
0
0
0
0
0
0
0
0
0
0
0
0
0
0
0
0
0
0
0
0
0
0
0
0
0
0
0
0
0
0
0
0
0
0
0
0
0
0
0
0
0
0
0
0
0
0
0
0
0
0
0
0
0
0
0
0
0
0
0
0
0
0
0
0
0
0
0
0
0
0
0
0
0
0
0
0
0
0
0
0
0
0
0
0
0
0
0
0
0
0
0
0
0
0
0
0
0
0
0
0
0
0
0
0
0
0
0
0
0
0
0
0
0
0
0
0
0
0
0
0
0
0
0
0
0
0
0
0
0
0
0
0
0
0
0
0
0
1
1
1
1
1
1
1
1
1
1
1
1
1
1
1
1
1
1
1
1
1
1
1
1
1
1
1
1
1
1
1
1
1
1
1
1
1
1
1
1
1
1
1
1
1
1
1
1
1
1
1
1
1
1
1
1
1
1
1
1
1
1
1
1
1
1
1
1
1
1
1
1
1
1
1
1
1
1
0
0
0
0
0
0
0
0
0
0
0
0
0
0
0
0
0
0
0
0
0
0
0
0
0
0
0
0
0
0
0
0
0
0
0
0
0
0
0
0
0
0
0
0
0
0
0
0
0
0
0
0
0
0
0
0
0
0
0
0
0
0
0
0
0
0
0
0
0
0
0
0
0
0
0
0
0
0
0
0
0
0
0
0
0
0
0
0
0
0
0
0
0
0
0
0
0
0
0
0
0
0
0
0
0
0
0
0
0
0
0
0
0
0
0
0
0
0
0
0
0
0
0
0
0
0
0
0
0
0
0
0
0
0
0
0
0
0
0
0
0
0
0
0
0
0
0
0
0
0
0
0
0
0
0
0
0
0
0
0
0
0
0
0
0
0
0
0
0
0
0
0
0
0
0
0
0
0
0
0
0
0
0
0
0
0
0
0
0
0
0
0
0
0
0
0
0
0
0
0
0
0
0
0
0
0
0
0
0
0
0
0
0
0
0
0
0
0
0
0
0
0
0
0
0
0
0
0
0
0
0
0
0
0
0
0
0
0
0
0
0
0
0
0
0
0
0
0
0
0
0
0
0
0
0
0
0
0
0
0
0
0
0
0
0
0
0
0
0
0
0
0
0
0
0
0
0
0
0
0
0
0
0
0
0
0
0
0
0
0
0
0
0
0
0
0
0
0
0
0
0
0
0
0
0
0
0
0
0
0
0
0
0
0
0
0
0
0
0
0
0
0
0
0
0
0
0
0
0
0
0
0
0
0
0
0
0
0
0
0
0
0
0
0
0
0
0
0
0
0
0
0
0
0
0
0
0
0
0
0
0
0
0
0
0
0
0
0
0
0
0
0
0
0
0
0
0
0
0
0
0
0
0
0
0
0
0
0
0
0
0
0
0
0
0
0
0
0
0
0
0
0
0
0
0
0
0
0
0
0
0
0
0
0
0
0
0
0
0
0
0
0
0
0
0
0
0
0
0
0
0
0
0
0
0
0
0
0
0
0
0
0
0
0
0
0
0
0
0
0
0
0
0
0
0
0
0
0
0
0
0
0
0
0
0
0
0
0
0
0
0
0
0
0
0
0
0
0
0
0
0
0
0
0
0
0
0
0
0
0
0
0
0
0
0
0
0
0
0
0
0
0
0
0
0
0
0
0
0
0
0
0
0
0
0
0
0
0
0
0
0
0
0
0
0
0
0
0
0
0
0
0
0
0
0
0
0
0
0
0
0
0
0
0
0
0
0
0
0
0
0
0
0
0
0
0
0
0
0
0
0
0
0
0
0
0
0
0
0
0
0
0
0
0
0
0
0
0
0
0
0
0
0
0
0
0
0
0
0
0
0
0
0
0
0
0
0
0
0
0
0
0
0
0
0
0
0
0
0
0
0
1
1
1
1
1
1
1
1
1
1
1
1
1
1
1
1
1
1
0
0
0
0
0
0
0
0
0
0
0
0
0
0
0
0
0
0
0
0
0
0
0
0
0
0
0
0
0
0
0
0
0
0
0
0
0
0
0
0
0
0
0
0
0
0
0
0
0
0
0
0
0
0
0
0
0
0
0
0
0
0
0
0
0
0
0
0
0
0
0
0
0
0
0
0
0
0
0
0
0
0
0
0
0
0
0
0
0
0
0
0
0
0
0
0
0
0
0
0
0
0
0
0
0
0
0
0
0
0
0
0
0
0
0
0
0
0
0
0
0
0
0
0
0
0
0
0
0
0
0
0
0
0
0
0
0
0
0
0
0
0
0
0
0
0
0
0
0
0
0
0
0
0
0
0
0
0
0
0
0
0
0
0
0
0
0
0
0
0
0
0
0
0
0
0
0
0
0
0
0
0
0
0
0
0
0
0
0
0
0
0
0
0
0
0
0
0
0
0
0
0
0
0
0
0
0
0
0
0
0
0
0
0
0
0
0
0
0
0
0
0
0
0
0
0
0
0
0
0
0
0
0
0
0
0
0
0
0
0
0
0
0
0
0
0
0
0
0
0
0
0
0
0
0
0
0
0
0
0
0
0
0
0
0
0
0
0
0
0
0
0
0
0
0
0
0
0
0
0
0
0
0
0
0
0
0
0
0
0
0
0
0
0
0
0
0
0
0
0
0
0
0
0
0
0
0
0
0
0
0
0
0
0
0
0
0
0
0
0
0
0
0
0
0
0
0
0
0
0
0
0
0
0
0
0
0
0
0
0
0
0
0
0
0
0
0
0
0
0
0
0
0
0
0
0
0
0
0
0
0
0
0
0
0
0
0
0
0
0
0
0
0
0
0
0
0
0
0
0
0
0
0
0
0
0
0
0
0
0
0
0
0
0
0
0
0
0
0
0
0
0
1
1
1
1
1
1
1
1
1
1
1
1
1
1
1
1
1
1
1
1
1
1
1
1
1
1
1
0
0
0
0
0
0
0
0
0
0
0
0
0
0
0
0
0
0
0
0
0
0
0
0
0
0
0
0
0
0
0
0
0
0
0
0
0
0
0
0
0
0
0
0
0
0
0
0
0
0
0
0
0
0
0
0
0
0
0
0
0
0
0
0
0
0
0
0
0
0
0
0
0
0
0
0
0
0
0
0
0
0
0
0
0
0
0
0
0
0
0
0
0
0
0
0
0
0
0
0
0
0
0
0
0
0
0
0
0
0
0
0
0
0
0
0
0
0
0
0
0
0
0
0
0
0
0
0
0
0
0
0
0
0
0
0
0
0
0
0
0
0
0
0
0
0
0
0
0
0
0
0
0
0
0
0
0
0
0
0
0
0
0
0
0
0
0
0
0
0
0
0
0
0
0
0
0
0
0
0
0
0
0
0
0
0
0
0
0
0
0
0
0
0
0
0
0
0
0
0
0
0
0
0
0
0
0
0
0
0
0
0
0
0
0
0
0
0
0
0
0
0
0
0
0
0
0
0
0
0
0
0
0
0
0
0
0
0
0
0
0
0
0
0
0
0
0
0
0
0
0
0
0
0
0
0
0
0
0
0
0
0
0
0
0
0
0
0
0
0
0
0
0
0
0
0
0
0
0
0
0
0
0
0
0
0
0
0
0
0
0
0
0
0
0
0
0
0
0
0
0
0
1
1
1
1
1
1
1
1
1
1
1
1
1
1
1
1
1
1
1
1
1
1
1
1
1
1
1
1
1
1
1
1
1
1
1
1
1
1
1
1
1
1
1
1
1
1
1
1
1
1
1
1
1
1
1
1
1
1
1
1
1
1
1
1
1
1
1
1
1
1
1
1
1
1
1
1
1
1
0
0
0
0
0
0
0
0
0
0
0
0
0
0
0
0
0
0
0
0
0
0
0
0
0
0
0
0
0
0
0
0
0
0
0
0
0
0
0
0
0
0
0
0
0
0
0
0
0
0
0
0
0
0
0
0
0
0
0
0
0
0
0
0
0
0
0
0
0
0
0
0
0
0
0
0
0
0
0
0
0
0
0
0
0
0
0
0
0
0
0
0
0
0
0
0
0
0
0
0
0
0
0
0
0
0
0
0
0
0
0
0
0
0
0
0
0
0
0
0
0
0
0
0
0
0
0
0
0
0
0
0
0
0
0
0
0
0
0
0
0
0
0
0
0
0
0
0
0
0
0
0
0
0
0
1
1
2
2
2
2
2
2
2
2
2
2
2
2
2
2
2
2
2
2
2
2
2
2
2
2
2
2
2
2
2
2
2
2
2
2
2
2
2
2
2
2
2
2
2
2
2
2
2
2
2
2
2
2
2
2
2
2
2
2
2
2
2
2
2
2
2
2
2
2
2
2
2
2
2
2
2
2
2
2
2
2
2
2
2
2
2
2
2
2
2
2
2
2
2
1
1
1
1
1
1
1
1
0
0
0
0
0
0
0
0
0
0
0
0
0
0
0
0
0
0
0
0
0
0
0
0
0
0
0
0
0
0
0
0
0
0
0
0
0
0
0
0
0
0
0
0
0
0
0
0
0
0
0
0
0
0
0
0
0
0
0
0
0
0
0
0
0
0
0
0
0
0
0
0
0
0
0
0
0
0
0
0
0
0
0
0
0
0
0
0
0
0
0
0
0
0
0
0
0
0
0
0
0
0
0
0
0
0
0
0
0
0
0
0
0
0
0
0
0
0
0
0
0
0
0
0
0
0
0
0
0
0
0
0
0
0
0
0
0
0
1
1
1
1
1
1
1
1
1
1
1
1
1
1
1
1
1
1
1
1
1
1
1
1
1
1
1
1
1
1
1
1
1
1
1
1
1
1
1
1
1
1
1
1
1
1
1
1
1
1
1
1
1
1
1
1
1
1
1
1
1
1
1
1
1
1
1
1
1
1
1
1
1
1
1
1
1
1
1
1
1
1
1
1
1
1
1
1
1
1
1
1
1
1
1
1
1
1
1
1
1
1
1
1
1
1
1
1
1
1
1
1
1
1
1
1
1
1
1
1
1
1
1
0
0
0
0
0
0
0
0
0
0
0
0
0
0
0
0
0
0
0
0
0
0
0
0
0
0
0
0
0
0
0
0
0
0
0
0
0
0
0
0
0
0
0
0
0
0
0
0
0
0
0
0
0
0
0
0
0
0
0
0
0
0
0
0
0
0
0
0
0
0
0
0
0
0
0
0
0
0
0
0
0
0
0
0
0
0
0
0
0
0
0
0
0
0
0
0
0
0
0
0
0
0
0
0
0
0
0
0
0
0
0
0
0
0
0
0
0
0
0
0
0
0
0
0
0
0
0
0
0
0
0
0
0
0
0
0
0
0
0
0
0
0
0
0
0
0
0
0
0
0
0
0
0
0
0
0
0
0
0
0
0
0
0
0
0
0
0
0
0
0
0
0
0
0
0
0
0
0
0
0
0
0
0
0
0
0
0
0
0
0
0
0
0
0
0
0
0
0
0
0
0
0
0
0
0
0
0
0
0
0
0
0
0
0
0
0
0
0
0
0
0
0
0
0
0
0
0
0
0
0
0
0
0
0
0
0
0
0
0
0
0
0
0
0
0
0
0
0
0
0
0
0
0
0
0
0
0
0
0
0
0
0
0
1
1
1
1
1
1
1
1
1
1
1
1
1
1
1
1
1
1
1
1
1
2
2
2
2
2
2
2
2
2
2
2
2
2
2
2
2
2
2
2
2
2
2
2
2
2
2
2
2
2
2
2
2
2
2
2
2
2
2
2
2
2
2
2
2
2
2
2
2
2
2
2
2
2
2
2
2
2
2
2
2
2
2
2
2
2
2
2
2
2
2
2
2
2
2
2
2
2
2
2
2
2
2
2
2
2
2
2
2
2
2
2
2
2
2
2
2
2
2
2
2
2
2
2
2
2
2
2
2
2
2
2
2
2
1
1
1
1
1
1
1
0
0
0
0
0
0
0
0
0
0
0
0
0
0
0
0
0
0
0
0
0
0
0
0
0
0
0
0
0
0
0
0
0
0
0
0
0
0
0
0
0
0
0
0
0
0
0
0
0
0
0
0
0
0
0
0
0
0
0
0
0
0
0
0
0
0
0
0
0
0
0
0
0
0
0
0
0
0
0
0
0
0
0
0
0
0
0
0
0
0
0
0
0
0
0
0
0
0
0
0
0
0
0
0
0
0
0
0
0
0
0
0
0
0
0
0
0
0
0
0
0
0
0
0
0
0
0
0
0
0
0
0
0
0
0
0
0
0
0
0
0
0
0
0
0
0
0
0
0
0
0
0
1
1
1
1
1
1
1
1
1
1
1
1
1
1
1
1
1
1
1
1
1
1
1
1
1
1
1
1
1
1
1
1
1
1
1
1
1
1
1
1
1
1
1
1
1
1
1
1
1
1
1
1
1
1
1
1
1
1
1
1
1
1
1
1
1
1
1
1
1
1
1
1
1
1
1
1
1
1
1
1
1
1
1
1
1
1
1
1
1
1
1
1
1
1
1
1
1
1
1
1
1
1
1
1
1
1
1
1
1
1
1
1
1
1
1
1
1
1
1
1
1
1
1
1
1
1
1
1
1
1
1
1
1
1
1
1
0
0
0
0
0
0
0
0
0
0
0
0
0
0
0
0
0
0
0
0
0
0
0
0
0
0
0
0
0
0
0
0
0
0
0
0
0
0
0
0
0
0
0
0
0
0
0
0
0
0
0
0
0
0
0
0
0
0
0
0
0
0
0
0
0
0
0
0
0
0
0
0
0
0
0
0
0
0
0
0
0
0
0
0
0
0
0
0
0
0
0
0
0
0
0
0
0
0
0
0
0
0
0
0
0
0
0
0
0
0
0
0
0
0
0
0
0
0
0
0
0
0
0
0
0
0
0
0
0
0
0
0
0
0
0
0
0
0
0
0
0
0
0
0
0
0
0
0
0
0
0
0
0
0
0
0
0
0
0
0
0
0
0
0
0
0
0
0
0
0
0
0
0
0
0
0
0
0
0
0
0
0
0
0
0
0
0
0
0
0
0
0
0
0
0
0
0
0
0
0
0
0
0
0
0
0
0
0
0
0
0
0
0
0
0
0
0
0
0
0
0
0
0
0
0
0
0
0
0
0
0
0
0
0
0
0
0
0
1
1
1
1
1
1
1
3
3
3
3
3
3
3
3
3
5
5
5
5
5
5
5
5
5
5
5
5
6
6
6
6
6
6
6
8
8
8
8
8
9
9
9
9
9
9
9
9
9
9
9
9
9
9
9
9
9
9
10
10
10
10
10
10
10
10
11
11
11
11
11
11
11
11
11
11
11
11
11
11
11
11
11
11
11
11
11
11
11
11
11
11
11
11
11
11
11
11
11
11
11
11
11
11
11
11
11
11
11
11
12
12
12
12
12
12
12
12
12
12
12
12
12
12
12
12
12
12
12
13
15
15
15
15
15
15
15
15
15
15
15
15
15
15
15
15
15
15
14
14
12
12
12
12
12
12
12
11
11
11
11
11
9
9
5
5
5
5
4
4
4
4
4
4
4
4
4
4
4
4
4
4
4
4
4
4
4
4
4
4
4
4
4
4
4
4
4
4
4
4
4
4
4
4
4
4
4
4
4
4
4
4
4
4
4
4
4
4
4
4
4
4
4
4
4
4
4
4
4
4
4
3
3
3
3
3
3
3
3
3
3
3
3
3
3
3
3
3
3
3
3
3
3
3
3
3
3
3
3
3
3
3
4
4
4
4
4
4
3
3
3
3
3
3
1
1
1
1
1
1
1
1
1
1
1
1
1
1
1
1
1
1
1
1
1
1
1
0
0
0
0
0
0
0
0
0
0
0
0
0
0
0
0
0
0
0
0
0
0
0
0
0
0
0
0
0
0
0
0
0
0
0
0
0
0
0
0
0
0
0
0
0
0
0
0
0
0
0
0
0
0
0
0
0
0
0
0
0
0
0
0
0
0
0
0
0
0
0
0
0
0
0
0
0
0
0
0
0
0
0
0
0
0
0
0
0
0
0
0
0
0
0
0
0
0
0
0
0
0
0
0
0
0
0
0
0
0
0
0
0
0
0
0
0
0
0
0
0
0
0
0
0
0
0
0
0
0
0
0
0
0
0
0
0
0
0
0
0
0
0
0
0
0
0
0
0
0
0
0
0
0
0
0
0
0
0
0
0
0
0
0
0
0
0
0
0
0
0
0
0
0
0
0
0
0
0
0
0
0
0
0
0
0
0
0
0
0
0
0
0
0
0
0
0
0
0
0
0
0
0
0
0
0
0
0
0
0
0
0
0
0
0
0
0
0
0
0
0
0
0
0
0
0
0
0
0
0
0
0
0
0
0
0
0
0
0
0
0
0
0
0
0
0
0
0
0
0
0
0
0
0
0
0
0
0
0
0
0
0
0
0
0
0
0
0
0
0
0
0
0
0
0
0
0
0
0
0
0
0
0
0
0
0
0
0
0
0
0
0
0
0
0
0
0
0
0
0
0
0
0
0
0
0
0
0
0
0
0
0
0
0
0
0
0
0
0
0
0
0
0
0
0
0
0
0
0
0
0
0
0
0
0
0
0
0
0
0
0
0
0
0
0
0
0
0
0
0
0
0
0
0
0
0
0
0
0
0
0
0
0
0
0
0
0
0
0
0
0
0
0
0
0
0
0
0
0
0
0
0
0
0
0
0
0
0
0
0
0
0
0
0
0
0
0
0
0
0
0
0
0
0
0
0
0
0
0
0
0
0
0
0
3
5
5
5
5
5
5
5
5
5
5
5
5
5
5
5
5
5
5
5
5
5
5
5
5
5
5
5
5
5
5
5
5
5
5
5
5
5
5
5
5
5
5
5
5
5
5
5
5
5
5
5
5
5
5
5
5
5
5
5
5
5
5
5
5
5
5
5
5
5
5
5
5
5
5
5
5
5
5
5
5
5
5
5
5
5
5
5
5
5
5
5
5
6
6
6
6
6
5
5
5
4
4
3
2
2
2
2
2
2
2
2
2
2
2
2
2
2
2
2
2
2
2
2
2
2
2
2
2
2
0
0
0
1
1
1
1
1
1
1
1
1
1
1
1
1
2
3
3
3
3
3
3
3
3
3
3
3
3
3
3
3
3
3
3
3
3
3
3
3
3
3
3
3
3
3
3
3
4
4
4
4
4
4
4
4
5
5
5
5
5
5
5
5
5
5
6
6
6
6
6
6
6
6
6
6
6
6
6
6
6
6
6
6
6
6
6
6
6
6
6
6
6
6
6
6
6
6
6
6
6
6
6
6
6
6
6
6
6
6
6
6
6
6
6
6
6
6
6
6
6
6
6
5
5
5
5
5
5
5
5
5
5
5
5
5
5
5
5
5
4
4
4
4
4
3
3
3
3
3
3
3
3
3
3
3
2
2
2
2
2
2
2
2
2
3
3
3
3
3
3
3
3
3
3
3
3
3
3
3
3
3
3
3
3
3
3
3
3
3
3
3
3
3
3
3
3
3
3
3
3
3
3
3
3
3
3
3
3
3
3
3
3
3
3
3
3
3
3
3
3
3
3
3
3
3
3
3
3
3
2
2
2
2
2
2
2
2
2
2
2
2
2
2
2
2
2
2
2
2
1
3
3
3
3
4
5
5
7
7
9
16
17
26
26
26
31
32
35
35
35
35
35
35
35
35
37
35
35
35
36
36
36
37
37
37
37
39
39
39
40
40
40
40
40
40
40
43
43
43
46
47
47
50
50
50
50
50
51
51
51
51
51
51
51
52
52
52
52
52
52
52
52
52
52
52
52
52
52
52
52
52
52
53
53
53
53
54
54
54
55
55
55
55
55
55
55
55
56
56
56
56
56
56
56
56
56
56
56
56
56
55
55
55
55
52
52
49
47
48
48
48
47
47
45
43
41
41
41
41
40
41
42
42
42
42
42
42
42
42
42
42
42
40
40
41
41
41
42
42
44
44
44
44
44
44
44
44
44
44
44
42
42
44
45
45
45
42
40
40
40
40
41
41
41
37
37
34
34
34
33
33
33
33
33
34
34
33
33
33
33
33
34
34
35
35
35
35
35
35
36
36
36
36
36
35
34
34
33
33
33
34
35
35
37
37
38
40
40
39
41
42
43
44
45
45
45
44
47
47
46
46
45
46
49
49
52
52
52
52
52
52
52
53
54
54
54
54
54
54
54
54
56
55
55
55
59
59
59
59
59
58
58
58
58
57
57
57
57
57
57
57
58
58
58
59
59
59
59
59
59
59
59
59
58
58
58
58
58
59
60
59
62
62
61
61
61
62
62
62
62
62
62
62
61
61
61
61
60
61
61
61
61
61
61
64
62
63
63
63
62
62
62
62
63
63
62
63
66
66
66
66
66
66
66
66
67
66
67
65
65
67
66
64
66
65
65
66
64
62
61
62
62
66
66
68
68
62
62
62
58
58
57
58
60
59
56
51
50
49
50
50
50
50
50
50
55
56
56
56
55
55
54
54
54
54
56
54
54
54
55
55
55
56
56
57
57
60
64
64
65
65
65
65
65
65
66
66
66
67
67
66
66
66
66
66
66
66
66
66
66
66
66
66
66
66
66
66
66
68
68
68
72
72
73
73
73
72
72
73
73
73
74
70
70
69
68
69
69
69
72
72
73
73
76
78
81
82
79
78
78
80
81
81
81
82
82
83
84
84
84
84
84
85
86
86
88
90
92
92
95
95
95
95
95
95
96
97
97
96
100
100
100
100
100
101
103
104
105
104
104
106
109
109
109
109
107
105
104
106
106
107
110
110
109
109
108
107
110
109
110
110
106
106
104
105
106
105
107
105
107
107
108
109
109
119
122
121
121
119
119
119
119
119
119
118
117
117
118
118
118
118
116
116
116
116
116
116
116
117
118
118
118
118
118
117
117
117
117
117
118
118
116
116
116
117
117
117
118
118
118
118
118
118
118
118
118
119
119
118
118
118
118
119
120
120
120
120
119
119
119
119
119
119
119
119
112
108
109
109
105
103
103
103
103
103
103
103
103
103
103
104
105
105
105
105
104
104
104
101
97
98
90
88
84
71
67
62
62
64
66
66
59
57
57
51
50
50
49
45
44
44
42
42
40
40
40
40
40
41
42
43
43
42
41
40
40
40
40
40
40
39
39
39
39
40
40
40
40
40
40
39
40
40
40
39
39
40
40
39
40
40
40
40
39
39
39
40
40
40
40
40
40
40
40
40
40
40
40
40
41
41
41
41
41
41
41
41
41
41
41
41
41
41
41
39
38
38
38
39
39
39
39
35
35
31
29
29
29
29
30
30
30
29
29
29
29
30
30
29
28
27
25
25
25
24
24
22
22
22
22
22
22
22
22
22
22
22
22
22
22
22
22
22
22
22
22
22
22
22
22
22
21
21
21
20
20
20
22
22
22
21
21
21
22
22
22
22
23
23
23
23
23
23
23
23
20
20
20
20
19
19
19
19
19
19
19
19
19
18
18
18
19
19
19
19
19
19
19
19
19
20
20
20
20
20
19
19
19
19
19
19
20
20
20
20
20
20
20
20
20
20
20
20
20
20
20
19
19
18
19
19
18
16
16
16
15
15
15
15
15
16
15
15
18
17
17
17
17
17
17
17
17
18
18
17
17
17
16
16
16
16
17
17
17
16
16
16
16
18
18
18
18
18
18
18
18
18
18
18
19
19
19
19
19
19
19
19
19
19
19
19
19
19
19
19
19
19
17
17
17
17
17
17
17
16
16
15
15
14
14
14
14
14
14
14
14
14
13
13
13
13
13
13
13
13
13
14
15
15
15
15
15
15
15
15
15
15
15
14
14
14
14
14
11
11
11
11
11
11
11
11
11
11
11
11
11
11
12
11
11
11
11
11
11
11
11
11
11
11
11
11
11
11
11
11
11
10
10
10
10
10
10
10
10
8
8
8
7
6
6
6
6
6
6
6
6
6
6
6
6
6
5
5
5
6
6
8
8
8
9
9
9
9
9
8
8
8
8
8
9
9
9
9
9
9
9
9
9
9
9
9
9
9
9
10
10
10
10
10
10
10
10
10
10
10
10
10
10
10
9
9
9
9
9
9
9
9
10
10
10
10
10
10
10
10
10
10
9
9
9
9
8
8
8
8
8
8
8
9
9
9
8
8
8
8
8
7
7
7
7
7
7
7
7
7
7
7
7
7
7
7
7
7
7
7
7
7
7
7
7
7
7
8
9
9
9
10
10
10
10
9
9
9
8
8
8
8
8
8
8
8
8
8
8
8
8
8
8
8
7
7
7
7
6
6
6
7
7
7
7
7
6
6
6
6
6
6
6
6
6
6
6
6
6
6
6
6
6
6
6
6
6
6
6
6
6
6
6
6
6
6
6
6
6
6
6
6
6
6
6
6
6
6
6
4
4
4
4
4
4
4
3
3
3
3
3
3
3
3
3
3
3
3
3
3
3
3
3
3
2
2
3
3
3
3
2
1
1
1
1
1
1
1
1
1
1
1
1
2
3
3
3
3
4
4
4
4
4
4
4
4
4
4
4
4
4
4
4
4
4
4
4
4
4
4
4
4
4
4
4
4
4
4
4
4
4
4
4
4
4
4
4
4
4
4
4
4
4
4
4
4
4
4
4
4
4
4
4
4
4
4
4
4
4
4
4
4
4
4
4
4
4
4
4
4
4
4
4
4
4
4
4
4
4
4
4
4
4
4
4
4
4
4
4
4
4
4
4
4
4
4
4
4
4
3
3
3
2
2
2
2
2
1
1
1
1
1
1
1
1
1
1
1
0
0
0
0
0
0
0
0
0
0
0
0
0
0
0
0
0
0
0
0
0
0
0
0
0
0
0
0
0
0
0
0
0
0
0
0
0
0
0
0
0
0
0
0
0
0
0
0
0
0
0
0
0
0
0
0
0
0
0
0
0
0
0
0
0
0
0
0
0
1
1
1
1
1
1
1
1
1
1
1
1
1
1
1
1
1
1
1
1
1
1
1
1
1
1
1
1
1
1
1
1
1
1
1
1
1
1
1
1
1
1
1
1
1
1
1
1
1
1
1
1
1
1
1
1
1
1
1
1
1
1
1
1
1
1
1
1
1
1
1
1
1
1
1
1
1
1
1
1
1
1
1
1
1
1
1
1
1
1
1
1
1
1
1
1
1
1
1
0
0
0
0
0
1
3
3
3
3
3
3
3
4
4
4
4
4
4
4
4
4
4
4
4
4
4
4
4
3
3
3
3
3
3
3
3
3
4
4
4
4
4
4
4
4
4
4
4
4
4
4
4
4
4
4
5
5
5
5
5
5
5
5
5
5
6
6
6
6
6
6
6
6
6
8
8
8
8
8
8
8
8
8
8
8
8
8
8
8
8
8
8
8
8
8
8
8
8
8
8
8
8
8
8
8
8
8
8
8
8
8
8
8
8
8
8
8
8
8
8
8
8
8
8
8
8
8
8
8
8
7
7
7
7
7
7
7
7
7
7
7
7
7
7
8
7
7
7
7
7
7
7
7
7
7
6
5
5
5
5
6
6
6
6
6
6
6
6
6
6
6
6
6
6
6
6
6
6
6
6
6
6
6
6
6
6
6
7
7
7
7
6
6
6
6
6
5
5
4
3
3
3
3
3
3
3
3
3
3
3
3
3
3
3
3
3
3
3
3
3
3
3
3
3
3
3
3
3
3
3
3
3
3
3
3
3
3
3
3
3
3
3
3
3
3
3
3
3
3
3
3
3
3
3
3
3
3
3
3
4
4
4
4
4
4
5
5
5
5
5
5
5
5
5
5
5
5
5
5
5
5
5
5
5
5
6
6
6
6
6
6
6
6
6
6
6
6
6
6
6
6
6
6
6
6
6
6
7
7
7
7
7
6
6
6
6
6
6
6
6
5
5
4
4
4
4
4
4
5
5
5
5
5
5
5
5
5
5
5
5
5
5
5
5
5
5
5
5
5
6
6
6
6
6
6
6
6
6
6
6
6
6
6
6
6
6
6
6
6
6
6
6
6
6
6
6
6
6
6
6
6
6
6
6
6
6
6
6
6
6
6
6
7
7
7
7
7
7
7
7
7
7
7
7
7
7
7
7
7
6
6
6
6
6
6
6
6
6
6
6
6
6
6
7
7
7
7
7
7
7
7
7
7
7
7
7
7
7
7
7
6
5
5
5
5
4
5
5
5
5
5
5
5
5
5
5
5
5
5
5
4
4
4
6
5
5
5
5
5
5
5
5
5
5
5
5
5
5
5
5
5
5
5
5
5
5
5
5
5
5
5
5
5
5
5
5
5
5
5
5
5
5
5
5
5
5
5
5
5
5
5
5
5
5
5
5
5
5
5
5
3
3
3
3
3
3
3
4
4
4
4
4
4
4
4
4
4
3
3
3
3
3
3
3
3
3
3
3
3
3
3
3
3
3
3
3
3
3
3
3
3
3
3
3
3
3
2
2
1
1
1
1
1
1
1
1
1
1
1
1
1
1
1
1
1
1
1
1
1
2
2
2
2
2
2
2
2
2
2
2
2
2
2
2
2
2
2
2
2
2
2
2
2
2
2
2
2
2
2
2
2
2
2
2
2
2
2
2
2
2
2
2
2
2
2
2
2
2
2
2
2
2
2
2
2
2
2
2
2
2
2
2
2
2
2
3
3
3
3
3
3
3
4
4
4
4
4
4
3
3
3
3
3
3
3
3
3
3
3
3
3
3
3
3
3
3
3
3
3
3
3
3
3
2
2
2
2
2
2
2
2
2
2
2
2
2
2
2
2
2
2
2
2
2
2
2
2
2
2
2
2
2
2
2
2
2
2
2
2
2
2
2
2
2
2
2
2
2
2
2
2
2
2
2
3
3
5
5
5
6
6
6
6
6
6
6
6
6
6
6
6
7
7
7
8
8
8
8
8
8
8
8
8
8
8
8
8
8
8
9
8
8
8
8
8
8
8
7
7
7
7
7
7
7
7
7
7
7
7
7
7
7
7
7
8
8
8
8
8
8
9
10
10
10
10
10
10
10
10
10
10
10
10
10
10
10
10
10
10
10
10
10
10
10
10
10
10
10
10
10
10
10
10
10
10
10
10
10
10
10
10
10
10
10
10
10
10
10
10
10
10
10
10
9
8
8
8
7
7
7
6
6
7
7
7
7
7
7
6
6
6
7
7
6
6
6
6
6
6
6
6
6
6
6
6
7
7
7
7
7
7
7
8
8
8
8
8
8
8
7
6
6
6
6
6
6
6
6
6
6
7
7
7
7
7
7
7
7
7
7
7
7
7
7
7
7
6
5
5
5
5
5
5
5
5
5
5
5
5
5
5
5
5
5
5
5
5
5
5
5
5
5
6
6
6
6
6
6
7
7
7
7
7
7
7
7
7
7
7
7
7
7
7
7
7
7
7
7
7
7
7
7
7
7
6
6
6
6
6
5
5
5
5
5
5
5
5
5
5
5
5
5
5
5
5
5
5
5
5
5
5
5
5
5
5
5
5
5
5
5
5
5
5
5
5
5
5
5
5
5
5
5
5
5
5
5
6
6
6
6
6
6
6
6
6
6
6
6
6
6
6
6
6
6
6
7
7
7
7
7
7
7
11
11
11
13
13
12
12
21
24
35
38
39
40
40
40
40
42
42
46
46
48
48
48
50
50
50
50
50
50
51
51
51
51
51
51
52
52
52
52
52
52
52
52
52
51
51
51
51
51
51
51
52
52
54
54
54
54
54
54
54
54
55
55
55
55
55
55
55
55
55
55
55
55
55
55
55
55
55
55
55
55
56
56
56
56
57
57
57
57
57
57
57
57
57
57
57
57
57
57
57
57
58
55
53
52
50
50
50
50
50
50
47
47
47
47
46
46
44
43
37
37
35
35
36
36
36
35
35
35
34
34
33
32
32
32
32
31
31
31
31
31
31
31
29
28
28
24
24
24
24
23
23
24
25
25
24
24
24
23
22
22
22
22
22
22
22
22
19
19
19
19
18
18
17
16
16
16
16
16
17
17
17
17
17
17
17
17
17
17
17
17
17
17
17
17
17
18
18
18
18
18
20
20
20
20
20
20
21
21
23
23
23
23
23
23
23
23
23
23
22
22
22
23
23
23
25
25
25
22
21
18
16
16
16
16
16
16
16
17
17
17
19
21
21
21
21
20
20
21
21
21
21
21
21
21
21
20
20
20
20
20
20
21
21
21
21
21
21
22
22
22
22
24
24
25
25
25
25
25
25
25
25
25
25
25
25
25
25
25
25
25
25
25
25
25
25
25
25
25
25
24
24
24
24
24
24
24
24
24
23
23
23
23
23
23
23
23
23
23
23
23
22
21
21
21
21
20
20
20
20
20
20
20
20
19
19
19
19
19
19
19
19
17
17
16
15
16
16
16
16
16
16
15
15
15
15
15
15
15
15
15
15
15
15
16
16
14
14
14
14
14
14
14
14
14
14
14
14
15
15
15
14
14
14
14
14
14
14
14
11
8
7
5
5
5
5
5
5
5
5
5
5
5
4
4
4
4
4
4
4
4
4
4
4
4
4
4
4
4
4
4
4
4
4
4
5
5
5
5
6
7
7
7
7
6
7
7
8
8
8
8
8
8
8
8
8
8
8
8
8
8
8
8
8
8
8
8
7
7
7
7
7
8
8
8
8
8
8
8
8
8
8
8
8
8
8
8
8
8
8
8
8
8
9
9
9
9
9
9
9
9
8
8
8
8
8
8
8
8
8
8
8
8
8
7
7
7
7
8
8
8
10
10
10
10
13
13
13
13
13
13
13
15
15
15
15
15
15
15
15
15
15
15
15
15
15
15
15
15
15
15
17
18
19
19
20
20
20
20
21
19
19
19
19
19
20
20
21
21
21
23
24
24
27
29
31
32
32
34
34
48
52
54
56
58
58
58
59
59
60
62
67
68
69
70
70
70
71
73
75
75
75
74
74
74
74
75
75
75
75
76
77
77
77
77
77
78
78
79
79
79
79
80
80
80
80
80
80
80
80
80
80
80
80
80
80
80
81
81
81
81
81
81
81
81
83
83
83
83
83
83
83
83
83
83
83
84
84
86
87
87
87
87
89
89
90
89
90
88
88
87
88
90
89
93
93
93
93
92
92
92
95
96
96
102
101
101
101
101
101
101
101
101
101
102
102
104
106
106
106
100
100
100
101
99
98
97
96
99
101
102
101
101
101
100
98
94
95
93
92
89
89
87
87
86
84
81
82
81
80
79
79
79
78
79
79
78
79
77
77
77
77
77
77
77
77
79
79
79
79
79
80
80
81
81
80
80
80
80
80
80
80
81
79
80
80
80
80
80
80
80
80
80
81
83
83
83
84
84
84
84
84
84
84
85
85
85
84
86
84
83
83
85
84
86
85
85
85
85
84
81
81
81
81
79
79
79
79
79
79
79
79
79
79
79
78
78
78
78
77
74
64
63
63
58
58
56
59
58
57
57
55
55
52
52
52
52
52
52
51
51
51
51
49
42
40
36
30
29
29
29
29
30
30
30
30
30
30
30
30
29
29
29
29
29
29
29
29
29
29
29
29
28
27
26
26
26
26
26
26
26
26
25
21
19
19
19
19
19
19
19
19
19
19
19
17
17
17
17
17
15
13
13
12
12
12
12
11
11
11
11
11
11
11
11
11
8
7
6
5
4
4
4
4
4
4
4
4
4
4
4
4
4
4
4
4
4
4
4
4
4
4
4
2
2
2
2
2
2
2
2
2
2
2
2
2
2
2
2
2
2
2
2
2
2
2
2
2
2
2
2
2
2
1
1
1
1
2
4
4
4
4
4
4
4
4
4
4
4
4
4
4
4
4
4
4
4
4
4
4
4
4
4
6
6
7
7
9
9
10
10
10
10
12
12
12
12
12
12
12
12
12
12
12
13
13
13
13
13
13
13
13
13
14
15
16
16
16
16
16
16
16
16
16
17
17
18
18
18
18
18
19
19
19
19
19
19
19
19
19
19
19
19
20
20
20
20
20
20
20
21
22
22
21
21
21
21
22
23
24
24
24
24
24
24
24
25
25
25
25
25
25
25
24
24
24
24
25
25
25
25
25
25
26
26
26
26
26
26
26
26
26
26
26
27
27
28
28
28
28
28
28
28
28
28
28
27
28
28
28
28
29
31
33
34
34
34
34
34
34
34
34
34
36
35
35
35
35
35
35
34
33
33
33
33
33
32
33
31
31
31
31
31
31
31
31
31
30
29
29
29
29
28
28
28
28
28
28
27
26
25
25
25
24
23
22
20
20
20
19
18
18
18
18
18
18
18
17
17
17
17
17
17
17
17
17
17
17
17
17
17
17
17
17
17
17
17
17
19
19
20
20
25
25
25
25
25
49
61
61
62
71
81
82
115
128
131
137
146
157
158
159
158
160
161
176
178
179
184
184
192
192
192
208
211
210
211
211
211
219
218
218
218
218
218
216
215
216
216
220
225
225
225
224
225
225
227
227
227
227
229
229
237
247
249
250
250
250
251
252
254
254
255
257
258
258
258
259
259
263
265
265
265
266
266
267
269
270
269
270
275
278
279
279
280
281
283
283
283
283
288
290
289
291
293
294
294
294
292
292
290
290
291
294
293
295
298
298
297
306
308
309
307
306
304
303
304
303
303
303
303
302
302
302
301
301
300
283
276
266
263
259
264
257
259
248
214
209
209
210
210
209
208
209
207
208
207
207
207
207
208
209
212
212
214
216
216
216
216
216
216
217
218
219
219
219
225
227
227
231
233
234
233
228
229
228
230
225
212
205
204
206
206
207
209
209
206
203
199
199
198
197
188
183
164
160
158
153
152
152
152
151
152
154
154
154
156
156
157
157
158
158
158
160
160
160
160
160
160
160
163
163
164
163
167
169
173
170
171
172
178
180
179
179
175
162
160
160
160
160
160
158
150
151
149
149
152
151
151
152
153
150
150
152
153
153
153
155
162
165
165
164
164
165
167
169
168
168
166
163
160
159
161
161
161
162
162
162
166
166
166
166
167
167
168
172
172
176
177
177
179
179
177
177
178
177
175
165
159
140
139
137
137
137
139
138
136
135
136
136
136
136
135
135
135
137
137
138
141
142
142
145
145
145
145
146
146
146
146
145
145
145
145
146
146
146
146
141
137
137
134
135
136
134
132
132
132
132
132
132
132
131
132
131
130
130
129
129
129
129
129
128
128
129
129
129
127
127
127
127
128
129
130
130
132
131
131
131
129
126
125
107
107
95
95
95
89
88
89
89
90
88
87
88
88
89
89
92
91
84
84
89
92
107
106
108
103
105
105
98
98
98
101
102
103
106
106
108
109
110
110
110
113
113
113
113
113
114
115
115
116
114
114
118
118
116
110
105
101
101
102
98
98
98
98
97
97
96
96
96
96
97
98
99
99
99
99
99
99
99
99
99
99
99
99
99
100
101
103
103
103
103
103
105
106
106
106
106
106
108
109
108
109
109
109
109
109
111
112
117
118
120
128
135
137
137
138
139
143
151
152
153
153
142
143
145
144
141
141
140
139
143
144
143
148
148
150
146
147
149
151
152
152
152
152
152
152
155
157
157
156
161
165
168
170
171
175
176
180
183
186
188
191
192
195
194
198
198
199
202
202
202
206
206
206
206
207
207
209
209
211
212
212
214
216
219
219
224
224
224
223
223
222
231
239
240
245
244
239
238
242
250
250
251
251
254
259
262
267
269
270
271
275
272
278
280
280
275
268
271
270
273
274
275
275
276
276
276
276
277
278
278
279
279
279
279
279
279
279
279
279
279
282
282
282
282
284
285
286
286
286
285
285
284
285
285
287
287
287
287
287
287
288
287
287
287
287
286
286
288
288
288
287
278
267
274
274
279
277
274
277
276
278
279
279
291
292
293
287
275
273
270
270
281
284
284
285
284
279
277
274
275
274
283
285
295
300
302
302
302
304
307
317
317
317
320
321
320
316
312
308
306
306
256
253
253
247
239
234
235
234
224
217
205
203
202
199
196
176
173
173
172
173
173
173
173
176
176
174
174
172
172
172
173
171
171
171
170
170
170
170
171
171
171
170
170
168
163
161
161
161
161
161
161
160
160
160
160
162
162
162
162
163
164
164
166
167
169
170
170
170
171
171
171
171
171
171
166
163
160
160
160
158
159
161
161
161
161
162
162
164
165
168
168
170
168
168
169
169
170
171
172
172
173
174
175
185
185
186
186
186
187
186
187
189
187
187
187
157
145
142
139
135
129
113
113
121
122
122
122
114
117
116
121
122
122
119
119
119
119
122
123
122
128
127
127
128
130
134
133
136
147
158
158
162
164
164
168
168
169
169
169
171
170
171
172
173
172
173
173
173
175
181
187
196
196
196
195
195
200
200
200
201
201
205
205
207
210
210
212
212
212
215
218
221
222
222
230
230
231
231
235
239
241
241
238
236
235
232
233
234
235
236
229
231
232
234
234
237
241
242
242
244
245
246
246
248
249
253
253
253
253
256
257
263
260
261
263
268
269
271
273
274
279
289
289
289
288
289
283
278
276
279
281
281
281
280
279
281
279
293
293
291
295
296
299
299
301
303
304
307
299
299
302
304
314
318
313
311
311
324
325
327
326
325
325
309
315
313
311
311
311
310
309
315
339
342
342
340
324
323
323
326
329
328
341
346
348
347
349
357
357
356
359
362
361
362
362
364
370
382
385
385
385
391
399
399
401
400
402
402
394
385
384
383
390
382
382
378
377
376
375
375
375
376
377
376
373
371
368
367
368
368
368
368
366
372
369
366
364
361
344
327
321
315
309
302
301
298
298
298
299
299
299
299
300
300
300
297
299
299
299
298
298
297
299
302
285
287
281
282
265
264
265
265
263
263
260
261
262
262
262
262
264
263
268
270
271
283
285
287
302
302
307
311
291
287
280
267
265
263
266
271
271
266
263
263
266
266
266
267
264
260
252
247
226
223
224
215
218
217
223
229
230
236
232
234
234
231
227
227
228
223
223
223
230
231
228
223
219
211
209
206
207
207
208
208
208
209
209
209
210
209
209
209
209
208
208
208
208
210
211
211
212
212
212
212
212
212
213
213
216
214
214
213
211
211
210
209
208
209
209
209
209
209
209
209
209
211
211
211
211
215
215
215
215
215
215
216
214
215
215
215
215
214
216
216
216
216
216
216
216
216
216
218
218
213
213
205
204
204
192
191
181
147
142
139
134
133
133
134
132
130
108
107
106
103
106
105
100
88
87
86
86
86
89
88
88
88
91
82
80
81
80
81
81
87
88
90
89
92
91
91
90
93
93
97
97
98
101
100
102
102
101
101
101
104
104
102
101
101
101
102
101
101
101
100
100
99
99
98
101
100
100
100
100
101
101
104
105
104
102
101
101
101
101
101
104
103
105
105
105
107
113
116
113
113
113
113
113
113
113
113
117
119
118
117
117
117
122
120
120
121
123
123
123
126
131
135
135
136
136
137
137
138
137
137
137
138
140
143
142
141
139
139
139
140
140
142
143
143
146
149
148
149
149
152
160
161
161
161
162
167
171
171
171
172
175
179
181
183
187
187
187
187
187
188
188
189
189
189
196
197
196
196
196
193
192
192
190
189
189
189
190
185
187
185
186
187
187
189
187
181
177
177
169
166
168
161
159
159
157
156
156
157
156
156
156
157
159
159
159
159
159
159
159
159
158
157
156
153
152
152
152
151
151
151
151
152
152
152
152
152
152
151
152
150
150
150
149
146
148
149
148
146
145
143
143
140
140
140
141
141
141
141
140
139
140
130
127
127
129
129
130
131
123
118
124
125
132
136
136
138
138
134
132
128
131
132
132
132
134
133
133
135
133
133
134
135
128
123
125
125
128
155
178
174
179
201
212
213
213
215
216
216
216
215
220
219
222
224
223
229
231
232
238
242
247
249
264
269
277
279
280
282
282
285
289
304
306
306
306
307
308
311
311
312
320
322
328
334
335
337
339
340
341
341
342
354
359
359
359
359
361
361
361
361
365
366
367
367
367
376
376
380
380
380
386
386
385
386
388
388
388
403
406
413
418
426
432
459
465
477
477
483
489
491
501
503
503
500
504
503
506
507
505
502
509
514
516
516
512
502
503
501
514
513
510
507
502
500
496
496
498
498
500
499
500
495
495
492
496
501
504
503
508
508
513
517
522
544
552
554
555
558
559
560
563
565
566
566
572
577
599
606
607
605
614
616
623
658
667
672
674
684
691
686
688
691
691
692
685
682
681
681
682
686
688
701
709
714
709
723
725
722
721
722
727
729
747
752
752
752
754
762
763
765
766
765
771
768
791
792
801
810
809
826
846
854
865
878
879
883
884
889
885
887
892
895
896
895
896
894
894
873
873
877
875
876
877
877
878
891
887
886
886
872
878
881
883
884
885
898
921
930
942
946
944
957
957
965
967
973
1011
1020
1014
1001
991
990
990
1008
1035
1046
1042
1014
968
960
944
944
936
932
939
971
982
990
990
993
996
967
964
961
953
949
898
848
828
796
795
779
780
788
786
787
796
797
799
818
817
812
803
807
820
817
833
848
852
850
847
848
853
856
863
880
883
893
893
910
915
922
931
934
933
935
934
933
942
946
947
946
943
939
939
936
957
965
966
972
971
967
966
964
964
957
956
944
928
924
922
909
903
902
902
881
865
864
863
887
894
902
897
901
883
883
876
859
860
859
865
849
857
884
877
870
859
836
811
775
773
770
786
790
791
789
788
810
812
811
813
819
835
832
842
822
829
851
857
853
866
895
943
953
971
988
987
1000
1009
1022
1033
1034
1040
1048
1063
1063
1063
1065
1073
1076
1079
1055
1053
1062
1084
1082
1081
1087
1071
1080
1082
1083
1067
1062
1051
1042
1041
1046
1072
1072
1082
1079
1084
1084
1084
1089
1089
1090
1091
1092
1095
1096
1093
1091
1092
1092
1092
1090
1092
1089
1094
1094
1096
1098
1135
1137
1144
1146
1148
1148
1148
1142
1143
1148
1170
1171
1164
1159
1153
1145
1128
1124
1122
1129
1153
1202
1204
1206
1211
1211
1223
1222
1233
1233
1237
1236
1209
1208
1208
1201
1213
1176
1187
1137
1139
1156
1108
1107
1095
1079
1071
1063
1062
1065
1069
1073
1078
1094
1100
1092
1079
1060
1061
1059
1098
1155
1131
1109
1018
1010
982
945
718
711
706
704
709
711
713
715
717
723
722
733
741
748
846
860
861
860
880
895
896
895
895
899
904
936
940
943
948
947
961
963
963
963
964
963
965
965
965
967
967
966
960
954
952
953
953
954
953
952
955
959
960
955
952
914
886
884
881
880
880
878
878
878
875
869
853
843
829
826
826
826
824
821
820
819
816
816
817
817
815
815
815
814
814
813
802
799
799
799
799
799
799
799
799
799
799
799
798
798
798
799
799
798
795
788
788
788
787
787
787
784
783
779
779
779
781
780
780
780
779
779
777
778
778
775
774
772
772
773
771
770
770
770
770
770
765
756
752
748
744
509
490
490
478
88
26
22
21
19
19
18
17
17
15
15
15
15
14
14
14
14
13
11
11
10
12
12
12
12
12
12
13
13
13
13
13
14
14
14
16
18
18
18
18
18
18
18
18
18
18
18
18
18
19
19
28
29
34
36
40
52
52
52
52
52
55
57
58
62
61
61
62
63
84
125
137
140
142
145
149
152
155
157
157
157
159
161
163
165
169
186
189
214
219
219
221
224
224
225
225
227
227
228
228
229
230
231
231
232
234
235
238
238
238
239
241
241
242
245
245
245
245
245
245
245
254
254
253
253
253
254
254
255
263
264
264
264
264
264
264
264
266
265
266
265
265
265
265
264
269
273
272
271
272
273
273
276
278
280
281
279
280
279
279
279
279
280
285
286
284
282
282
280
280
285
284
284
286
285
283
283
277
272
259
253
243
240
240
242
242
246
252
260
261
265
264
264
264
264
267
270
269
252
246
241
241
239
225
213
196
196
197
198
198
198
196
195
194
194
194
197
199
200
212
204
207
205
232
238
238
242
244
247
248
250
250
250
250
250
264
265
265
265
265
265
265
268
270
272
273
270
256
253
252
257
256
257
256
254
254
253
249
246
246
248
248
248
252
256
258
262
263
263
263
264
264
266
267
273
274
274
277
280
280
282
287
288
288
312
310
308
313
308
307
308
300
300
298
297
297
296
295
295
297
297
299
299
302
302
302
302
301
301
310
306
302
306
304
302
303
320
318
318
319
319
319
319
315
327
328
328
330
325
326
333
336
337
344
343
342
343
353
355
355
355
357
361
361
373
380
380
385
377
377
381
378
376
370
361
359
343
340
328
324
327
325
324
323
323
323
323
323
328
331
330
328
327
328
331
334
330
330
330
330
330
333
331
331
320
317
318
315
314
306
298
297
299
315
327
341
344
347
347
347
347
348
350
351
352
351
349
346
345
345
346
344
340
339
339
339
340
343
343
353
354
354
355
355
355
355
355
356
355
355
356
355
354
354
354
355
353
354
361
361
362
362
365
368
369
373
373
372
373
373
374
378
379
379
379
380
381
381
384
386
389
390
369
333
332
283
281
275
247
247
246
246
246
250
253
249
251
242
240
241
243
242
235
236
238
239
238
237
235
237
236
245
250
254
265
257
256
256
259
261
259
262
265
270
271
271
272
273
276
278
278
283
285
285
286
286
286
290
293
293
295
296
296
297
298
301
301
304
304
298
300
292
291
293
291
291
291
273
253
251
243
238
237
238
235
234
231
230
231
235
236
237
235
242
242
242
243
242
247
253
253
253
254
254
254
254
255
262
262
268
271
277
280
279
279
279
279
279
286
287
294
299
300
300
299
298
298
298
298
300
302
302
302
322
344
349
348
348
346
348
354
355
357
357
357
360
361
361
362
365
366
362
362
362
362
363
364
366
371
370
384
404
404
405
406
406
406
408
408
406
403
402
394
390
398
402
405
392
388
384
377
368
370
366
362
353
356
357
356
358
358
395
395
396
398
396
397
397
397
397
398
398
398
395
402
405
420
423
423
433
434
434
436
444
447
439
440
435
436
436
435
440
444
451
465
465
481
481
481
502
513
515
524
524
537
538
535
533
523
513
524
539
541
543
584
590
601
603
599
599
601
609
607
613
652
656
648
617
615
624
635
633
633
628
629
625
625
631
647
648
637
632
638
637
637
643
647
649
669
675
679
681
696
705
706
725
727
739
744
746
747
747
747
746
747
747
749
751
754
757
757
757
760
760
760
760
759
759
759
759
758
758
758
785
790
804
817
820
823
823
832
837
838
837
833
837
843
848
854
855
878
880
882
882
883
893
905
920
914
894
881
874
875
870
870
874
900
878
852
849
841
843
844
850
869
870
869
854
860
833
840
840
839
844
863
857
853
855
858
858
862
864
864
864
873
884
894
900
903
921
930
934
935
937
937
939
937
979
998
1002
1002
994
976
969
969
957
958
981
982
938
945
875
863
861
846
794
766
764
764
775
784
780
784
787
782
782
797
793
793
794
790
784
781
789
798
799
811
810
810
811
811
823
822
822
827
832
835
837
832
836
837
839
830
830
832
836
856
861
866
866
866
862
863
862
861
861
871
871
871
874
873
873
873
875
880
880
881
883
884
884
885
887
887
889
893
887
889
888
902
903
901
899
882
883
891
871
873
889
887
886
885
883
880
880
865
824
823
810
689
666
663
661
630
606
627
631
626
615
616
606
587
587
593
590
597
589
558
552
547
546
532
530
529
534
511
503
504
501
503
505
510
508
508
504
499
494
497
498
497
498
499
505
516
515
511
498
488
492
483
485
481
476
475
469
467
465
465
465
467
466
459
459
458
458
458
458
459
460
461
461
467
467
467
467
470
475
480
484
484
484
485
482
490
487
489
487
474
472
468
470
466
463
460
443
441
431
428
417
405
405
406
406
415
415
417
416
416
416
411
411
411
400
402
386
385
371
368
366
353
343
337
338
350
347
343
348
355
357
359
351
347
348
347
353
353
351
350
350
351
349
352
355
356
356
356
355
355
364
366
367
363
361
359
354
355
353
354
354
353
349
348
342
339
319
313
300
295
295
295
295
295
297
297
298
300
302
304
302
280
279
277
268
265
253
254
251
252
254
254
254
257
254
253
252
252
254
250
250
253
253
255
255
259
260
259
263
264
264
262
264
263
266
268
269
270
271
274
271
272
273
273
274
273
273
273
273
274
274
278
280
278
279
279
279
280
281
285
285
289
291
292
293
293
293
281
283
263
261
254
253
251
251
240
243
243
243
245
247
247
246
236
222
218
220
219
219
221
218
218
222
211
204
202
201
201
200
200
200
207
207
206
205
203
203
203
205
205
204
205
205
204
204
204
203
200
200
202
203
203
203
203
203
203
203
203
203
203
204
204
204
204
204
205
205
205
205
205
205
206
206
206
206
206
206
206
206
205
205
203
202
180
179
178
181
180
181
180
180
180
179
179
178
178
177
171
169
155
157
157
155
155
153
154
155
156
162
162
166
165
165
161
156
156
145
145
143
143
143
143
143
143
143
143
143
143
143
143
143
144
144
141
141
138
135
135
133
122
118
116
95
76
65
65
63
62
62
63
63
63
63
63
62
61
61
62
61
62
62
63
63
62
61
61
61
61
61
61
61
61
61
61
61
61
61
61
61
61
61
61
61
61
61
61
61
61
61
61
61
61
60
60
59
60
60
60
59
58
60
60
60
60
62
62
62
62
62
63
63
64
64
65
65
63
60
56
54
53
51
51
51
53
53
52
50
49
49
49
47
47
47
47
47
46
46
46
46
46
46
45
45
44
44
43
44
44
45
45
45
45
45
45
45
44
43
41
41
43
43
44
43
43
43
43
43
43
43
43
43
43
44
44
44
44
44
43
44
44
44
44
43
42
41
41
42
41
41
41
41
41
41
41
40
40
40
40
38
37
35
35
35
32
32
32
32
32
32
32
32
32
25
23
23
20
20
20
20
21
22
22
22
22
22
22
22
22
21
21
22
22
21
21
21
21
21
21
21
21
21
21
21
20
20
20
21
21
21
21
21
21
20
19
19
19
19
19
18
18
18
17
17
17
18
18
18
17
17
17
16
16
16
16
16
16
16
16
16
16
16
16
16
16
16
16
16
16
16
16
16
16
16
16
15
15
15
15
15
14
14
14
14
14
14
14
13
13
13
13
9
9
9
9
9
9
9
9
9
9
9
9
9
9
9
7
7
7
7
6
6
6
6
6
6
5
5
5
5
5
5
5
5
5
5
5
3
3
2
2
2
2
2
2
2
2
2
2
2
2
2
2
2
2
2
2
2
2
2
2
2
2
2
2
2
1
1
1
1
1
0
0
1
1
1
1
1
1
1
1
1
1
1
1
1
1
1
1
1
1
1
1
1
1
1
1
1
1
1
1
1
1
1
1
1
1
1
1
1
1
1
1
1
1
1
1
1
1
1
1
1
2
2
2
2
2
2
2
2
2
2
2
2
2
2
2
2
2
2
2
2
2
2
2
2
2
2
2
2
2
2
2
2
2
3
3
2
2
2
2
2
2
2
2
2
2
2
2
2
2
2
2
2
2
2
2
2
2
2
2
2
2
2
2
2
2
2
2
2
2
2
2
2
2
2
2
2
2
2
2
2
2
2
2
2
2
2
2
2
2
2
1
1
2
2
2
2
2
2
2
2
2
2
2
2
2
2
2
2
2
2
2
2
2
2
2
2
2
2
2
2
2
2
2
2
2
2
2
2
2
2
2
2
2
2
2
2
2
2
2
2
2
2
1
1
1
1
1
1
1
1
1
1
1
1
1
1
1
1
1
1
1
1
1
2
2
2
2
2
2
2
2
2
2
2
2
2
2
2
2
2
2
2
2
2
2
2
2
2
3
3
3
3
3
2
2
2
2
2
2
2
2
2
2
2
2
2
2
2
2
2
2
2
2
2
2
3
3
3
3
3
3
3
3
3
3
3
3
3
3
3
2
2
2
2
2
2
2
2
2
2
2
2
2
2
2
2
2
2
2
2
2
2
2
2
2
2
2
2
2
2
2
2
2
2
2
2
2
2
2
2
2
2
2
1
1
1
1
1
1
1
1
1
1
1
1
1
1
1
1
1
1
1
1
1
1
1
1
1
1
1
1
1
1
1
1
1
1
1
1
1
1
1
1
1
1
1
1
1
1
1
1
1
1
1
1
1
1
1
1
1
1
1
1
1
1
1
1
1
1
1
1
1
1
1
2
2
1
1
1
1
1
1
1
1
1
1
1
1
1
1
1
1
1
1
1
1
1
1
1
1
1
1
1
1
1
1
1
1
1
1
1
1
1
1
1
1
1
1
1
1
1
1
1
1
1
1
1
1
1
1
1
1
1
1
1
1
1
1
1
1
0
0
0
0
0
0
0
0
0
0
0
0
0
0
0
0
0
0
0
0
0
0
0
0
0
0
0
0
0
0
0
0
0
0
0
0
0
0
0
0
0
0
0
0
0
0
0
0
0
0
0
0
0
0
0
0
0
0
0
0
0
0
0
0
0
0
0
0
0
0
0
0
0
0
0
0
0
0
0
0
0
0
0
0
0
0
0
0
0
0
0
0
0
0
0
0
0
0
0
0
0
0
0
0
0
0
0
0
0
0
0
0
0
0
0
0
0
0
0
0
0
0
0
0
0
0
0
0
0
0
0
0
0
0
0
0
0
0
0
0
0
0
0
0
0
0
0
0
0
0
0
0
0
0
0
0
0
0
0
0
0
0
0
0
0
0
0
0
0
0
0
0
0
0
0
0
0
0
0
0
0
0
0
0
0
0
0
0
0
0
0
0
0
0
0
0
0
0
0
0
0
0
0
0
0
0
0
0
0
0
0
0
0
0
0
0
0
0
0
0
0
0
0
0
0
0
0
0
0
0
0
0
0
0
0
0
0
0
0
0
0
0
0
0
0
0
0
0
0
0
0
0
0
0
0
0
0
0
0
0
0
0
0
0
0
0
0
0
0
0
0
0
0
0
0
0
0
0
0
0
0
0
0
0
0
0
0
0
0
0
0
0
0
0
0
0
0
0
0
0
0
0
0
0
0
0
0
0
0
0
0
0
0
0
0
0
0
0
0
0
0
0
0
0
0
0
0
0
0
0
0
0
0
0
0
0
0
0
0
0
0
0
0
0
0
0
0
0
0
0
0
0
0
0
0
0
0
0
0
0
0
0
0
0
0
0
0
0
0
0
0
0
0
1
1
1
1
1
1
1
1
1
1
1
1
1
1
1
1
1
1
1
1
1
1
2
2
2
2
2
2
2
2
2
2
2
2
2
2
2
3
3
4
4
4
4
4
4
4
4
4
4
4
4
4
4
4
4
4
4
5
5
5
5
5
5
5
5
6
6
6
6
6
6
6
6
6
6
6
6
6
7
7
7
7
7
7
7
7
7
7
7
7
7
7
7
7
7
7
7
7
7
7
7
7
7
7
7
8
8
8
8
8
8
8
8
8
8
8
8
8
8
8
8
8
8
8
8
8
8
8
8
8
7
7
7
7
7
7
7
7
7
7
7
7
7
7
7
7
7
7
7
7
7
7
7
7
6
6
6
5
5
5
5
5
5
5
5
5
5
5
5
5
5
5
5
5
5
5
5
5
5
5
5
5
5
5
5
5
5
3
2
2
2
2
1
1
1
1
1
1
1
1
0
0
0
0
0
0
0
0
0
0
0
0
0
0
0
0
0
0
0
0
0
0
0
0
0
0
0
0
0
0
0
0
0
0
0
0
0
0
0
0
0
0
0
0
0
0
0
0
0
0
0
0
0
0
0
0
0
0
0
0
0
0
0
0
0
0
0
0
0
0
0
0
0
0
0
0
0
0
0
0
0
0
0
0
0
0
0
0
0
0
0
0
0
0
0
0
0
0
0
0
0
0
0
0
0
0
0
0
0
0
0
0
0
0
0
0
0
0
0
1
1
1
1
1
1
1
1
1
1
1
1
1
1
1
1
1
1
1
1
1
1
1
1
1
1
1
1
1
1
1
1
1
1
1
1
1
1
1
1
1
1
1
1
1
1
1
1
1
1
1
1
1
1
1
1
1
1
1
1
1
1
1
1
1
1
2
2
2
2
2
2
2
2
2
2
2
2
2
2
2
2
2
2
2
1
1
1
1
1
1
1
1
1
1
1
1
1
2
2
2
2
2
2
2
2
2
2
2
2
2
2
2
2
2
2
2
2
2
2
2
2
2
2
2
2
2
2
2
2
2
2
2
2
2
2
2
2
2
2
2
2
2
2
2
2
2
2
2
2
2
2
2
2
2
2
2
2
2
2
2
2
2
2
2
2
2
2
2
2
2
2
2
2
2
2
2
2
2
2
2
2
2
2
2
2
2
2
2
2
2
2
2
2
2
2
2
2
2
2
2
2
2
2
2
2
2
2
2
2
2
2
2
2
2
2
2
2
2
2
2
2
2
2
2
2
2
2
2
2
2
2
2
2
2
2
1
1
1
1
0
0
0
0
0
0
0
0
0
0
0
0
0
0
0
0
0
0
0
0
0
0
0
0
0
0
0
0
0
0
0
1
1
1
1
1
2
2
3
3
4
5
5
5
5
5
5
5
5
5
5
5
5
7
7
7
7
8
8
8
8
8
8
8
8
8
8
8
8
8
8
8
8
8
8
8
8
8
8
8
8
8
8
8
8
8
8
8
8
8
8
8
8
8
8
8
8
8
8
8
8
8
8
8
8
8
8
8
8
8
8
10
10
10
10
10
10
10
10
10
10
10
10
10
10
10
10
10
10
10
10
10
10
10
10
10
10
10
10
9
9
9
9
9
9
9
9
10
10
11
16
24
26
28
28
28
30
30
42
44
44
47
45
45
45
45
51
63
64
65
65
65
64
64
64
69
69
71
74
75
75
75
75
82
82
82
82
83
87
87
88
88
88
88
89
98
100
101
101
102
102
103
103
103
105
106
108
109
109
109
112
112
113
113
113
113
113
114
114
116
117
117
118
118
119
119
119
123
126
127
128
128
128
128
128
128
128
129
129
129
128
128
129
129
130
130
131
131
129
129
130
131
131
133
132
132
132
132
132
133
133
132
132
132
132
132
133
132
132
137
137
134
134
133
133
132
132
132
133
133
133
133
133
135
135
135
134
134
135
135
136
135
135
135
134
135
135
134
134
133
133
133
134
136
134
134
132
128
127
127
127
126
125
124
117
117
115
112
109
102
101
93
95
95
96
97
94
95
96
95
93
92
92
92
93
94
93
93
93
92
92
92
92
92
92
92
92
92
93
93
93
92
92
92
91
91
89
87
86
75
72
71
68
65
62
60
60
59
58
59
59
59
59
60
60
65
65
64
63
63
65
65
65
65
64
63
63
63
63
62
62
62
62
61
61
61
60
59
57
57
57
58
60
59
60
60
58
59
58
58
58
58
59
59
58
60
60
60
60
60
61
61
61
59
59
58
58
58
57
57
57
56
55
55
54
54
54
54
54
54
54
51
50
51
50
50
50
50
50
50
50
50
50
50
50
52
51
51
52
52
52
52
53
53
56
57
57
57
59
59
59
65
67
69
73
74
73
72
72
75
76
78
75
75
72
74
115
115
128
133
168
169
174
173
175
177
177
194
195
196
195
192
190
190
192
193
196
196
199
206
208
209
212
214
218
224
233
236
236
237
243
245
253
254
254
254
255
256
258
258
258
264
300
306
314
315
316
317
319
319
319
320
330
337
341
346
348
356
362
366
366
376
393
393
398
404
406
406
409
412
422
424
428
430
435
434
451
451
452
454
456
456
456
457
461
464
463
465
465
465
478
475
477
480
482
482
483
483
486
485
484
486
486
500
504
512
512
514
512
512
514
520
525
529
531
534
534
534
535
538
543
554
558
580
591
600
601
600
599
597
600
600
603
603
602
605
606
609
611
622
623
624
624
624
623
623
623
624
624
625
624
624
625
626
628
628
627
625
622
622
620
619
617
615
551
549
522
519
443
418
404
402
402
401
399
393
387
384
383
381
381
377
376
375
377
376
375
370
371
369
368
367
364
361
360
358
358
357
356
356
353
346
338
333
331
327
321
321
321
321
317
309
307
303
292
290
290
291
291
290
289
284
284
284
283
284
271
275
268
261
258
251
258
213
207
207
146
146
145
139
140
141
143
143
147
147
148
147
148
151
151
150
151
152
148
144
144
124
121
111
124
132
132
133
120
119
120
119
118
114
113
114
114
116
115
115
115
115
117
118
118
121
121
120
121
121
122
125
128
128
128
129
129
129
129
129
129
129
129
130
130
131
131
131
131
131
131
131
131
131
131
131
131
131
132
132
131
132
132
132
133
134
136
136
137
138
139
139
139
142
142
142
142
142
142
144
144
144
144
144
144
144
144
143
143
139
141
141
141
141
141
141
141
141
145
147
147
148
148
147
147
146
147
149
150
150
148
148
136
136
137
141
138
137
135
128
128
113
108
104
103
100
93
93
93
93
94
94
84
80
79
79
80
88
88
87
87
88
88
88
92
93
94
93
93
93
92
92
94
95
95
95
95
96
100
101
103
107
107
108
110
109
115
113
113
116
116
116
116
116
116
116
116
116
115
116
114
115
114
115
117
117
129
130
132
132
131
134
137
137
139
140
141
140
141
141
141
143
146
146
148
149
149
149
149
150
151
151
151
150
150
149
149
151
156
176
181
184
185
184
181
171
166
165
165
165
169
170
171
171
172
172
172
172
176
174
178
175
175
175
175
176
180
181
194
191
183
180
179
179
179
182
184
185
187
186
187
188
188
188
188
188
187
187
189
189
189
190
189
189
189
190
191
193
192
193
196
196
193
193
191
190
190
191
191
191
195
194
194
194
194
194
195
195
196
194
193
196
197
197
197
197
197
198
196
203
202
202
203
207
207
207
201
201
198
198
197
193
193
193
187
183
180
178
178
178
176
178
176
175
174
176
175
159
159
159
159
158
157
155
152
151
152
150
143
143
144
139
139
139
132
128
122
122
123
123
125
125
125
125
126
127
127
128
131
131
135
135
136
136
135
136
136
138
139
139
139
139
139
139
139
138
137
137
134
132
131
137
139
135
135
132
133
133
134
134
135
136
136
135
135
135
133
132
133
132
130
128
118
104
96
95
95
95
94
95
98
98
98
96
97
97
97
96
97
97
97
98
100
100
100
101
100
100
100
100
102
102
105
105
106
106
106
107
107
106
106
106
108
108
113
113
111
111
112
116
114
115
115
115
115
115
115
114
115
115
113
110
109
108
110
114
114
113
115
115
115
114
114
114
114
114
112
108
107
107
112
111
111
111
110
110
108
108
109
109
108
108
107
105
105
109
111
114
111
108
101
98
99
100
100
102
102
101
101
101
103
103
103
103
104
104
105
105
105
105
105
105
106
107
107
107
108
109
109
109
109
106
106
106
106
110
111
109
100
100
100
100
101
99
99
101
107
107
107
113
118
121
122
122
123
131
130
131
136
136
150
159
157
157
159
158
158
163
162
161
161
161
161
161
164
167
167
167
164
163
163
164
164
164
164
164
164
170
170
176
176
181
181
181
181
181
186
187
188
195
198
198
196
192
191
191
191
194
202
204
204
201
201
203
205
210
213
213
213
212
211
213
216
216
216
216
216
216
216
216
219
215
214
213
212
212
212
212
211
211
214
213
202
193
193
189
188
184
184
183
182
182
157
158
156
156
153
155
154
154
154
154
154
154
156
157
157
158
158
158
160
160
161
161
161
161
161
170
171
172
172
171
171
171
171
171
176
176
174
173
173
173
174
175
174
174
174
175
175
172
172
181
164
164
162
160
160
161
154
154
147
139
134
94
96
97
95
99
98
92
92
96
97
99
99
97
101
107
105
105
102
103
103
101
101
100
101
101
102
106
108
110
116
115
115
115
115
116
116
117
117
117
116
115
115
115
116
116
116
116
116
121
127
127
127
127
127
128
128
128
128
129
128
130
129
128
127
126
127
123
122
123
123
123
126
128
131
134
134
133
134
136
136
138
140
140
140
141
145
145
146
146
149
150
150
152
152
152
152
152
153
153
153
152
152
152
152
152
152
153
152
152
150
150
151
150
150
151
152
152
153
152
153
149
146
137
134
133
132
128
130
131
132
132
131
131
130
132
135
130
130
131
129
129
134
135
135
136
136
136
136
136
137
138
140
140
141
144
143
143
143
143
144
146
146
148
149
149
151
148
148
145
145
144
144
144
147
150
149
149
152
156
158
158
162
164
164
164
175
174
174
174
174
173
170
170
170
168
167
165
161
166
169
167
158
158
157
157
158
160
162
161
161
163
162
162
162
162
162
162
164
164
164
164
165
164
165
166
167
167
166
169
170
170
170
173
174
174
176
177
179
180
180
180
180
178
175
170
168
169
171
170
171
171
168
168
169
168
169
169
169
169
169
169
168
168
168
169
170
171
170
169
169
173
173
175
175
175
173
173
173
175
170
170
167
166
166
161
161
161
159
159
159
159
154
154
155
142
144
148
144
143
136
136
137
137
140
144
145
145
146
142
147
147
148
147
147
146
149
146
142
140
135
130
127
127
128
128
128
128
127
127
124
124
125
126
126
125
122
125
124
115
110
110
109
111
111
117
117
121
122
122
122
121
121
123
122
122
121
119
119
119
119
117
117
116
116
117
118
119
119
119
119
119
119
119
121
121
120
120
118
118
117
117
117
117
117
119
119
119
119
120
121
121
112
111
111
106
101
100
100
100
100
100
98
98
98
99
99
99
100
100
99
99
97
95
96
98
99
101
107
111
116
117
120
120
120
122
122
122
122
122
122
122
122
122
123
124
126
125
124
122
114
113
112
104
104
102
102
105
105
107
105
105
101
100
102
102
104
100
93
92
92
93
94
94
93
96
94
93
95
95
93
93
94
99
100
100
100
101
101
102
106
107
107
107
107
106
103
103
103
103
102
110
113
120
120
121
123
128
128
127
127
128
129
127
128
133
139
140
140
140
144
149
150
151
153
154
155
156
160
164
169
174
175
175
186
186
189
189
193
192
192
194
193
196
196
200
202
201
205
203
203
203
199
198
198
197
200
203
203
209
209
209
213
213
215
215
215
216
223
224
224
225
224
229
229
232
232
232
232
230
229
230
232
234
234
232
243
244
244
244
244
246
246
254
254
269
275
276
277
279
284
284
287
288
288
287
299
298
298
298
309
313
314
315
318
320
320
322
322
323
321
328
327
327
324
324
316
313
299
295
290
293
290
289
287
288
285
286
286
290
291
291
291
291
291
291
291
292
293
294
294
294
297
295
295
294
299
292
290
289
282
278
275
272
272
273
275
275
273
270
265
263
262
263
264
267
268
268
267
273
274
273
276
277
278
284
283
283
283
282
284
285
285
285
285
284
285
285
286
288
288
288
287
286
287
286
288
285
282
281
271
266
263
270
269
244
243
236
235
235
233
233
234
237
231
213
178
178
174
173
174
173
173
172
177
165
151
152
152
151
151
151
148
149
149
151
150
152
152
152
153
153
153
153
151
151
152
153
144
143
143
143
143
143
142
143
144
149
148
152
152
152
152
154
156
156
169
169
172
172
172
175
175
175
175
176
177
179
183
185
185
184
182
187
191
192
192
191
192
192
192
193
193
194
195
197
198
198
198
199
200
200
200
203
203
205
208
207
207
208
204
201
197
197
198
198
198
202
203
207
212
209
208
203
200
200
200
203
203
203
203
202
203
202
203
204
204
204
206
208
209
208
205
206
207
208
214
214
213
205
204
203
203
201
199
200
201
201
199
198
193
188
189
189
191
188
191
192
194
195
196
197
199
203
204
207
207
207
210
217
218
218
219
220
221
221
221
221
221
221
221
221
221
221
221
223
223
227
228
229
227
227
232
236
242
242
242
241
242
232
230
226
230
232
234
233
236
248
248
253
254
270
281
289
291
291
293
293
286
286
287
289
276
275
268
267
269
265
268
263
263
253
255
256
256
256
256
256
260
263
265
263
262
265
266
266
266
266
266
266
268
268
268
269
264
263
263
262
262
262
262
258
251
236
230
224
224
224
225
225
225
225
225
225
226
226
225
224
224
224
224
224
224
224
224
224
223
223
223
223
223
222
222
222
222
219
217
217
216
217
217
217
217
216
215
215
207
207
207
207
205
199
189
181
175
176
174
177
175
169
164
159
155
153
138
137
136
133
132
127
122
117
110
101
98
98
100
97
98
89
67
62
55
52
53
49
50
50
44
41
37
38
37
38
39
42
40
42
41
41
40
40
40
40
40
40
39
40
40
40
41
41
41
42
41
42
42
42
43
43
43
46
48
48
48
51
52
52
53
53
53
53
53
56
56
56
56
56
57
57
58
60
61
63
63
63
64
64
64
66
72
72
72
72
73
73
73
73
73
73
73
73
73
73
74
74
75
75
75
75
75
77
77
79
81
80
80
81
81
81
82
82
82
82
81
81
80
81
81
81
81
82
82
82
81
81
78
75
73
71
69
67
67
68
68
69
76
76
76
76
76
76
75
75
74
73
73
66
66
66
69
69
69
71
71
71
71
74
81
87
92
92
92
92
94
94
94
94
94
94
96
96
96
97
100
100
98
98
99
99
98
101
101
101
102
102
104
106
108
108
108
108
110
111
113
113
115
115
115
115
115
121
120
122
123
121
120
120
121
121
121
122
122
123
125
124
124
123
119
119
118
119
119
118
119
118
119
123
124
125
125
126
127
127
129
139
139
139
139
139
140
144
147
150
150
152
151
152
151
150
149
148
148
153
152
153
152
152
152
152
154
155
154
155
157
157
162
165
169
170
170
170
169
167
180
179
180
179
177
168
162
162
163
163
164
165
164
165
167
169
170
176
177
190
192
193
204
204
203
203
203
203
206
221
224
226
226
229
231
229
229
228
228
230
223
223
226
225
224
228
222
226
225
222
227
225
230
232
232
232
232
232
232
236
236
236
238
239
240
242
244
249
253
254
263
271
271
270
270
270
270
270
274
274
276
276
278
276
277
280
283
284
284
290
288
292
291
286
284
281
275
277
278
283
287
290
292
292
292
292
293
295
295
298
299
301
302
302
303
303
303
304
304
312
315
315
321
323
323
324
323
324
322
316
316
317
317
316
315
311
311
311
312
311
311
303
301
296
296
298
295
294
293
291
290
290
291
292
298
298
300
300
301
301
301
301
303
303
307
307
312
315
315
319
319
319
319
319
323
323
329
326
318
318
321
319
318
313
312
305
304
306
313
315
320
306
305
308
308
308
308
311
310
308
304
286
284
296
315
309
300
300
310
311
311
316
323
313
335
330
350
351
348
350
351
351
351
353
358
357
360
361
367
368
369
369
369
373
374
380
378
379
379
380
383
389
391
400
401
403
403
402
391
396
403
407
406
404
404
401
404
404
404
405
409
412
412
411
409
416
419
421
423
427
428
427
427
427
427
433
433
436
436
438
440
440
446
446
446
444
444
444
444
449
449
449
449
449
455
431
431
430
426
420
420
422
423
420
419
438
421
420
433
438
434
431
418
408
389
390
358
358
360
361
344
334
337
341
343
345
341
335
334
333
333
332
333
335
333
332
331
329
328
332
332
332
332
332
333
333
334
334
333
335
341
341
341
342
342
342
340
340
340
340
340
339
339
340
338
338
335
329
322
302
311
287
302
300
296
294
294
287
287
286
284
280
278
269
267
267
267
267
266
265
265
265
265
262
262
262
267
269
270
273
272
273
273
272
274
279
279
282
280
280
283
283
283
301
301
301
301
300
296
296
296
295
296
301
298
287
286
247
249
241
237
236
200
203
194
193
191
194
199
200
200
200
200
200
202
196
197
198
200
197
197
194
188
188
188
190
189
190
189
193
195
203
202
198
198
200
202
203
204
203
203
203
201
203
203
203
203
202
203
203
207
207
205
205
206
204
203
199
198
189
189
198
197
195
195
197
196
196
196
196
196
198
198
201
205
205
205
206
208
208
208
209
209
210
212
217
217
217
218
218
220
222
226
226
233
233
234
235
234
233
245
249
253
251
253
246
246
244
253
253
254
254
253
253
255
256
255
256
254
257
254
254
255
245
232
223
224
225
226
233
233
233
233
234
234
234
236
236
236
237
237
236
235
236
235
234
234
229
223
207
207
207
209
210
205
203
199
199
196
193
193
193
193
194
192
191
193
195
193
190
191
190
190
188
187
187
187
187
187
187
186
185
185
184
184
184
184
184
184
184
185
185
185
184
180
176
167
165
165
165
165
165
169
169
168
169
170
170
172
175
183
186
186
187
187
191
190
197
197
197
203
191
190
190
167
164
154
151
147
143
142
152
154
155
155
157
157
157
156
156
158
158
158
157
156
156
155
155
154
159
157
157
158
161
161
161
158
155
148
147
144
140
137
136
139
137
136
141
141
141
141
142
147
147
147
149
147
145
144
141
144
145
157
153
153
154
154
157
157
167
169
171
172
171
172
178
185
187
195
194
198
207
207
207
208
211
210
213
213
216
218
225
225
227
228
242
244
244
244
245
245
250
251
251
251
251
251
251
253
254
263
265
267
264
263
265
265
277
278
278
279
282
282
284
283
283
275
278
273
261
261
251
249
248
249
252
253
254
254
254
258
258
259
260
262
263
260
259
261
262
262
263
265
266
266
265
266
266
266
270
269
269
270
270
270
270
272
271
271
272
272
279
281
281
281
281
281
281
281
282
283
283
278
279
279
279
279
279
280
280
279
278
275
274
274
274
273
276
276
277
274
271
272
271
271
271
271
271
271
271
271
271
271
271
270
272
271
270
266
259
259
258
249
247
245
241
236
229
222
169
165
129
121
114
105
104
97
81
77
75
73
73
73
73
73
72
72
70
72
73
72
73
74
76
76
76
76
76
76
75
77
77
77
76
77
78
78
76
76
76
76
75
69
69
69
69
67
66
66
67
68
68
67
66
66
66
66
64
64
64
64
62
60
60
60
59
59
59
59
58
58
56
56
56
57
59
59
58
57
57
56
53
55
55
63
64
64
63
63
60
59
59
61
64
65
65
65
65
65
65
65
66
67
67
66
69
69
68
69
69
69
69
71
71
71
71
71
72
72
69
65
65
65
66
65
65
65
65
63
63
65
64
64
64
64
64
65
66
66
66
66
65
65
65
65
66
66
65
65
63
61
61
60
60
60
60
60
60
58
57
57
57
57
58
58
60
60
60
60
59
59
59
59
59
59
59
59
59
59
60
60
60
59
59
58
58
58
58
58
59
59
56
56
56
56
55
55
55
56
58
58
60
60
60
60
60
61
61
61
61
61
60
58
58
58
58
58
57
56
56
57
57
57
57
60
61
58
57
57
57
56
55
53
53
53
50
49
50
50
49
47
47
44
44
43
43
39
39
39
38
40
41
41
42
42
42
42
42
42
42
42
42
44
44
45
45
45
46
48
48
48
48
48
48
48
48
48
48
49
49
49
49
49
49
49
49
49
49
46
44
43
43
43
44
45
45
46
47
48
48
48
48
48
48
48
48
48
48
49
49
48
45
43
42
43
44
43
43
43
43
43
45
46
47
48
48
47
48
49
49
49
49
50
53
55
55
56
55
54
55
56
60
60
62
62
61
62
62
63
63
63
63
66
68
68
68
68
68
70
70
70
73
74
74
74
74
75
75
75
75
77
75
75
73
71
72
72
78
79
81
82
82
82
83
83
81
85
97
98
98
97
97
102
102
103
103
103
103
103
102
101
102
105
104
104
102
103
103
104
103
104
104
103
102
102
103
103
107
110
110
110
109
108
108
108
108
108
110
111
110
106
105
105
105
105
105
101
102
101
101
101
101
102
102
102
102
102
102
102
102
102
102
102
102
102
103
103
103
104
104
101
101
100
100
100
99
98
97
97
95
95
95
95
90
89
88
88
87
87
87
87
87
87
87
87
87
87
87
87
87
87
86
85
85
85
85
86
86
85
84
82
82
80
80
79
79
78
74
73
73
73
73
69
70
40
36
34
31
30
29
29
29
29
30
29
29
29
35
61
60
73
77
89
91
102
101
98
98
98
93
100
100
100
111
113
114
114
120
124
123
123
127
150
155
160
160
160
161
165
165
167
168
169
169
169
170
170
171
175
176
179
180
182
184
189
190
193
194
195
197
196
196
197
199
199
200
200
203
203
205
206
207
207
207
208
208
208
208
209
211
213
218
220
220
222
224
224
224
224
226
228
228
228
232
233
234
234
235
235
243
243
243
243
243
245
245
252
253
253
254
254
256
258
265
272
272
272
272
274
278
278
277
277
274
275
259
259
262
272
271
267
270
272
272
272
273
273
273
273
274
275
266
265
265
264
266
265
263
263
262
263
263
264
266
266
265
265
268
269
270
273
273
273
273
272
271
270
269
269
266
266
267
270
269
269
269
271
270
268
265
259
255
255
252
256
249
234
222
220
220
220
220
221
218
214
209
195
188
189
189
188
187
187
188
188
191
191
191
192
191
194
194
194
194
195
197
197
199
200
198
198
199
197
197
199
200
197
197
194
189
188
188
187
186
186
186
183
180
173
169
171
169
162
161
160
161
162
163
163
162
162
152
146
145
139
140
138
139
139
138
138
141
140
138
137
138
138
141
141
142
142
146
146
144
142
141
140
148
155
159
158
155
156
156
156
156
160
160
163
167
167
167
169
162
158
154
146
140
134
130
125
136
136
133
131
132
130
130
131
131
128
128
130
130
129
129
127
127
128
130
129
129
129
129
129
133
133
133
134
134
134
135
137
138
139
139
139
137
137
137
137
137
135
135
136
135
135
135
137
136
136
136
137
137
137
137
136
136
137
130
130
130
129
123
121
120
120
120
120
119
124
126
127
128
129
129
129
129
129
129
130
132
131
131
130
130
130
130
129
129
126
126
126
126
126
127
124
121
120
118
115
116
117
117
119
117
117
117
115
115
117
117
118
119
120
120
120
120
120
118
116
111
91
80
79
82
82
83
81
81
81
85
90
87
86
86
84
85
84
84
85
86
86
85
85
84
84
83
83
84
85
84
84
83
84
84
84
84
84
84
84
83
83
83
83
83
83
81
81
81
79
79
79
80
81
81
81
80
81
81
83
82
82
78
78
80
81
81
81
80
80
80
80
80
86
87
86
84
84
83
83
80
83
81
81
79
75
76
76
76
76
76
76
76
77
77
79
81
81
81
81
81
82
85
85
87
88
88
87
88
88
88
90
90
90
90
90
90
93
94
109
109
107
107
107
110
110
111
107
104
107
104
102
104
105
105
104
110
110
119
119
118
115
111
112
111
112
135
142
146
151
151
149
147
163
164
188
216
223
221
220
221
223
224
224
224
225
226
228
229
230
233
238
240
245
250
254
262
263
263
263
265
265
265
265
268
268
269
274
276
275
277
278
281
283
285
286
286
286
286
286
293
294
300
301
302
303
304
305
306
306
307
310
310
311
311
311
311
309
310
309
309
309
308
308
308
312
313
312
312
311
311
314
315
315
315
314
314
314
314
313
313
312
311
313
311
311
309
310
311
309
316
300
301
301
303
304
305
295
295
297
283
282
275
269
270
244
236
230
221
220
218
206
206
206
197
194
191
197
197
197
194
194
193
194
196
193
191
190
191
186
189
193
195
195
196
196
197
197
200
200
199
200
203
205
205
204
204
204
204
204
206
209
211
210
209
209
208
218
198
196
194
193
185
183
184
187
188
189
189
194
200
200
203
198
206
209
211
212
214
217
217
218
220
228
228
234
233
233
234
242
233
234
232
228
208
188
188
189
189
190
193
198
200
201
203
202
204
205
205
206
207
207
207
209
209
209
208
208
208
208
208
208
209
210
210
210
211
211
211
211
211
211
211
211
211
211
214
219
221
221
221
221
222
222
223
223
223
223
223
223
223
223
220
220
221
221
217
217
213
211
208
210
210
212
212
212
213
212
212
213
212
212
212
211
212
212
212
212
212
212
212
212
212
212
212
213
214
214
214
214
214
214
214
213
213
213
211
211
203
203
198
195
191
110
101
95
82
78
69
69
69
69
69
71
73
72
70
71
72
73
75
73
77
77
76
71
78
84
84
87
82
80
81
77
77
77
77
75
75
75
74
75
76
76
72
72
71
71
71
71
71
71
72
71
71
69
69
68
68
66
66
65
65
65
65
69
69
69
71
71
73
73
74
74
74
74
74
74
74
76
77
79
79
79
80
80
80
80
80
81
82
82
80
80
80
81
82
82
83
83
84
84
84
82
82
82
83
82
81
84
85
84
82
82
82
82
82
82
83
83
84
83
83
83
83
83
83
83
82
81
81
77
75
74
72
71
71
71
68
69
68
66
65
65
66
66
66
66
66
66
66
65
65
65
65
65
65
65
65
65
65
66
66
66
66
65
65
65
65
65
65
65
65
65
65
64
64
64
64
64
64
64
64
64
64
64
64
64
64
64
63
63
63
62
62
62
61
61
61
60
60
59
60
58
58
57
53
50
48
47
47
46
46
47
47
48
48
48
48
47
45
42
42
40
40
38
38
37
37
37
37
37
37
40
40
40
40
39
35
35
33
34
35
35
35
35
36
36
35
35
34
34
31
23
22
24
24
26
31
31
37
37
39
39
40
40
40
40
42
43
43
43
42
41
41
41
42
43
44
44
47
48
50
50
50
50
50
54
56
56
56
55
55
56
56
58
58
56
54
54
55
56
58
59
59
60
62
65
66
66
66
66
69
68
68
68
68
71
73
76
77
77
77
77
77
77
77
78
79
81
81
81
82
82
82
82
82
82
82
82
82
83
83
87
87
87
87
87
88
88
89
89
89
89
90
94
97
97
99
99
100
100
101
101
101
101
102
102
102
102
104
102
104
104
101
101
92
87
88
88
88
89
88
87
87
87
87
87
87
90
90
91
91
92
93
94
94
94
95
96
97
98
97
98
96
95
95
95
95
93
93
94
88
89
88
88
90
92
95
94
92
88
87
87
87
88
88
89
89
91
91
91
91
91
91
91
91
92
92
94
94
94
95
97
98
98
99
99
99
98
97
97
97
98
98
98
98
98
99
99
101
101
101
101
101
101
101
100
99
98
98
99
100
100
100
99
96
95
96
92
92
92
92
92
89
89
85
85
87
87
85
86
87
87
84
84
90
90
94
95
94
94
94
94
94
94
94
95
96
96
96
96
97
97
97
97
97
98
98
100
101
101
102
102
102
101
101
101
103
103
103
100
100
100
100
100
100
100
100
100
100
100
100
100
99
99
100
101
101
101
101
101
101
101
104
105
105
105
106
109
109
110
109
111
111
113
113
113
113
113
93
92
92
86
86
86
86
85
85
88
87
87
87
87
87
87
87
88
88
89
93
93
93
95
96
96
94
95
95
98
102
102
101
105
105
105
105
103
100
95
88
83
80
81
79
80
76
74
75
81
86
85
85
100
103
103
105
105
107
107
109
111
116
117
117
118
117
117
117
117
121
121
121
125
125
126
126
126
127
127
125
125
119
119
122
123
122
125
128
132
132
132
132
133
133
133
136
137
137
137
138
137
136
136
139
141
142
144
152
159
159
162
162
162
162
168
170
172
172
172
172
172
175
177
178
180
179
176
180
179
176
178
180
183
185
186
187
187
187
183
183
185
185
186
186
186
185
185
187
194
195
195
197
199
198
198
197
198
198
198
198
195
197
198
202
197
200
202
195
198
201
203
205
212
216
219
218
220
221
221
221
222
223
224
230
231
232
235
235
235
236
238
240
243
243
244
244
244
245
245
245
245
245
245
249
249
249
245
216
208
208
208
209
210
212
205
204
202
203
204
206
207
207
208
208
210
211
212
218
220
220
227
228
232
236
236
238
238
238
239
240
241
245
244
241
241
237
238
238
229
224
223
220
223
222
224
225
224
221
223
225
231
233
236
235
235
244
247
248
249
254
252
252
252
250
251
252
254
255
257
257
257
258
260
259
257
258
258
261
265
267
270
270
270
270
268
267
267
268
268
269
268
270
277
276
270
267
256
258
257
257
255
255
253
252
253
253
253
254
254
256
256
256
256
253
271
273
282
283
286
287
271
269
267
254
254
255
256
256
259
261
261
259
260
258
258
256
248
248
251
266
266
267
269
268
270
272
273
275
277
277
277
282
283
283
280
284
283
283
289
291
288
295
287
285
287
280
288
288
282
278
276
254
249
251
252
267
266
268
265
260
258
257
256
256
256
256
260
263
271
278
282
282
282
283
285
285
285
287
288
294
293
293
287
286
282
284
278
276
263
262
261
261
262
262
263
263
263
264
266
263
262
263
263
263
261
260
257
256
258
258
256
255
257
257
252
252
254
252
251
251
251
252
252
253
248
248
247
246
246
243
243
244
244
244
245
244
244
245
246
247
247
247
247
247
247
248
248
250
250
250
251
252
254
253
257
256
254
254
254
258
258
258
258
255
254
254
244
245
243
241
230
221
202
196
190
190
192
193
193
196
197
197
195
179
175
155
156
156
153
152
150
148
151
151
151
151
155
159
159
159
159
159
159
162
163
162
162
162
163
162
163
163
163
163
159
132
130
126
126
125
118
117
113
112
112
115
118
116
116
116
116
116
116
117
122
122
125
126
127
127
127
127
128
128
133
135
136
135
135
135
136
137
137
136
136
136
136
136
136
135
135
134
132
132
132
132
135
136
136
134
133
134
134
134
134
128
128
118
119
119
118
117
115
113
114
114
115
115
117
117
119
118
121
122
123
123
124
127
123
127
129
130
129
126
128
130
130
130
130
130
130
130
130
131
131
131
131
127
127
127
126
125
128
130
127
127
127
127
130
129
130
130
131
131
130
128
121
120
122
113
112
112
109
109
110
109
108
107
103
102
102
101
92
92
90
91
91
91
91
91
92
93
94
94
97
97
99
99
99
99
100
100
100
101
101
101
102
102
103
103
103
103
103
102
101
102
104
105
106
108
108
108
108
109
110
112
112
113
113
113
113
116
116
115
114
113
117
119
116
116
114
115
115
119
118
117
115
115
115
115
117
117
119
118
119
117
113
115
110
110
110
112
112
115
118
118
117
117
117
116
116
116
118
118
118
113
113
113
113
117
116
113
113
109
107
104
105
106
105
104
103
102
102
102
105
109
110
111
113
112
114
114
115
115
116
120
120
121
121
122
122
122
122
123
126
126
126
126
127
127
126
128
129
129
129
130
131
130
129
131
141
152
156
163
168
168
175
172
174
175
175
181
182
183
180
180
177
175
174
175
174
174
174
173
174
175
176
176
177
177
177
178
179
179
179
180
180
181
184
182
184
184
184
186
185
184
184
183
183
183
183
183
176
174
174
174
174
174
174
174
174
174
174
174
174
174
174
174
174
174
173
173
173
172
172
170
170
169
168
168
168
168
168
168
167
166
166
166
166
165
165
162
160
160
160
159
159
159
159
158
156
156
153
153
152
150
150
149
149
149
148
146
145
143
143
142
142
142
139
137
137
136
131
125
123
119
109
109
109
109
109
109
109
99
99
84
76
73
72
61
22
14
14
14
14
14
14
14
14
14
11
10
8
7
2
0
0
0
0
0
0
0
0
0
0
0
0
0
0
0
0
0
0
0
0
0
0
0
0
0
0
0
0
0
0
0
0
0
0
0
0
0
0
0
0
0
0
0
0
0
0
0
0
0
0
0
0
0
0
0
0
0
0
0
0
0
0
0
0
0
0
0
0
0
0
0
0
0
0
0
0
0
0
0
0
0
0
0
0
0
0
0
0
0
0
0
0
0
0
0
0
0
1
1
1
1
2
2
2
2
2
3
3
3
3
3
3
3
3
3
3
3
4
4
4
4
4
4
4
5
5
5
5
5
5
5
6
6
6
6
6
6
6
6
6
6
6
6
6
6
6
6
6
6
6
6
6
6
6
6
6
6
6
6
6
6
6
6
6
6
6
6
6
6
6
6
6
6
6
6
6
6
6
6
7
7
7
7
7
7
7
7
7
7
7
7
8
8
8
10
10
13
12
12
12
12
12
12
12
12
12
13
13
13
13
13
13
13
13
12
12
12
12
12
12
12
12
11
11
11
11
11
11
11
11
11
11
11
11
11
11
12
12
12
12
12
12
13
13
13
13
13
14
14
14
15
15
15
15
15
15
15
15
16
16
15
15
16
18
19
23
27
29
31
32
33
33
33
34
34
34
34
35
35
36
36
36
36
36
36
36
36
36
36
36
36
36
36
36
35
35
34
34
34
34
34
34
33
34
34
34
34
33
33
33
33
33
33
33
33
32
32
32
32
32
32
32
31
31
31
31
31
31
30
30
30
30
30
30
30
30
30
29
29
29
30
30
30
30
30
30
30
30
30
30
30
30
29
29
29
29
29
28
29
29
28
28
28
28
28
28
28
27
27
26
26
25
25
24
24
24
23
23
22
22
22
22
21
21
21
21
21
21
21
20
20
20
19
18
18
18
18
17
17
16
16
15
15
14
14
14
14
14
14
14
14
14
14
14
14
14
13
13
12
11
11
11
9
9
9
9
9
9
9
10
10
10
10
10
10
10
10
10
10
10
10
10
9
8
7
7
7
7
7
7
7
7
7
7
7
7
7
7
7
7
7
7
8
8
8
8
8
7
7
7
7
7
7
7
7
7
7
6
5
5
5
5
5
5
5
5
5
5
5
5
5
5
5
5
5
5
5
5
5
5
5
5
5
5
5
5
5
5
4
3
3
2
3
3
2
2
3
3
3
4
4
4
4
4
4
4
4
3
3
3
3
3
3
3
3
3
3
3
3
3
4
4
4
4
4
4
4
4
4
4
4
4
4
4
4
4
4
4
4
4
4
4
4
4
4
4
4
4
5
5
5
5
5
5
6
6
6
6
7
7
7
7
7
7
7
9
9
10
10
10
10
10
10
10
11
11
11
11
11
11
11
11
13
13
13
13
13
13
13
13
13
13
13
13
13
13
13
13
13
13
13
13
13
13
13
13
13
13
14
14
14
13
13
13
13
13
14
14
14
15
15
15
15
17
17
17
17
19
19
19
19
19
19
19
19
19
19
19
19
20
20
20
21
21
22
22
22
22
22
24
24
24
24
24
20
20
20
20
20
19
18
18
18
18
18
19
20
20
20
20
21
21
21
21
22
22
22
19
18
18
18
18
18
18
18
18
18
18
18
19
19
19
19
18
17
17
17
17
17
17
17
17
17
17
17
17
17
17
17
17
17
17
17
17
17
17
17
17
18
18
19
19
19
19
19
19
19
19
19
19
19
19
19
19
19
19
19
19
19
19
19
19
19
19
19
19
19
19
21
21
21
21
20
20
20
20
20
20
20
20
20
20
20
20
20
19
18
18
16
16
15
15
13
12
11
8
7
6
6
6
6
6
5
5
5
5
5
5
5
5
5
5
5
5
5
5
5
5
5
4
4
4
4
4
4
4
4
4
4
4
4
4
4
4
4
4
4
4
4
4
4
4
4
4
4
4
4
4
4
4
4
4
4
4
4
4
4
4
4
4
4
4
4
4
3
3
3
3
3
3
2
2
1
1
0
0
0
0
0
0
0
0
0
0
0
0
0
0
0
0
0
0
0
0
0
0
0
0
0
0
0
0
0
0
0
0
0
0
0
0
0
0
0
0
0
0
0
0
0
0
0
0
0
0
0
0
0
0
0
0
0
0
0
0
0
0
0
0
0
0
0
0
0
0
0
0
0
0
0
0
0
0
0
0
0
0
0
0
0
0
0
0
0
0
0
0
0
0
0
0
0
0
0
0
0
0
0
0
0
0
0
0
0
0
0
0
0
0
0
0
0
0
0
0
0
0
0
0
0
0
0
0
0
0
0
0
0
0
0
0
0
0
0
0
0
0
0
0
0
0
0
0
0
0
0
0
0
0
0
0
0
0
0
0
0
0
0
0
0
0
0
0
0
0
0
0
0
0
0
0
0
0
0
0
0
0
0
0
0
0
0
0
0
0
0
0
0
0
0
0
0
0
0
0
0
0
0
0
0
0
0
0
0
0
0
0
0
0
0
0
0
0
0
0
0
0
0
0
0
0
0
0
0
0
0
0
0
0
0
0
0
0
0
0
0
0
0
0
0
0
0
0
0
0
0
0
0
0
0
0
0
0
0
0
0
0
0
0
0
0
0
0
0
1
1
1
1
1
1
1
1
1
1
1
1
1
1
1
1
2
2
2
2
2
2
2
2
2
2
2
2
2
2
2
2
2
2
3
3
3
3
3
3
3
3
3
3
3
3
3
3
3
3
3
3
3
3
3
3
3
3
3
4
4
4
5
5
5
5
5
5
5
5
5
5
5
5
5
5
5
5
5
5
5
5
5
5
5
5
5
5
6
6
6
6
7
7
8
8
8
8
8
8
8
8
8
8
8
8
8
8
8
8
8
7
7
7
7
7
7
7
7
7
7
7
7
7
7
7
7
6
6
5
5
5
5
5
5
5
5
5
5
5
5
4
5
5
5
5
5
5
5
5
5
5
5
5
5
5
5
5
5
5
5
5
5
5
6
6
6
6
6
6
6
6
6
6
6
6
6
6
5
6
6
6
7
7
7
7
7
7
7
7
7
7
7
7
7
7
7
7
7
7
7
7
7
6
6
6
6
5
5
5
4
4
4
4
4
4
4
4
4
4
4
4
4
4
4
4
4
4
4
4
4
4
4
3
3
3
3
3
3
3
3
3
3
3
3
3
3
3
3
3
3
3
3
3
3
3
3
3
3
3
3
3
3
3
3
3
3
3
3
3
3
3
3
3
3
3
3
2
2
2
2
2
2
2
2
2
2
2
2
2
2
2
2
2
2
2
2
2
2
2
2
2
2
2
2
2
2
2
2
2
2
2
2
2
2
2
2
2
2
1
1
0
0
0
0
0
0
0
0
0
0
0
0
0
0
0
0
0
0
0
0
0
0
0
0
0
0
0
0
0
0
0
0
0
0
0
0
0
0
0
0
0
0
0
0
0
0
0
0
0
0
0
0
0
0
0
0
0
0
0
0
0
0
0
0
0
0
0
0
0
0
0
0
0
0
0
0
0
0
0
0
0
0
0
0
0
0
0
0
0
0
0
0
0
0
0
0
0
0
0
0
0
0
0
0
0
0
0
0
0
0
0
0
0
0
0
0
0
0
0
0
0
0
0
0
0
0
0
0
0
0
0
0
0
0
0
0
0
0
0
0
0
0
0
0
0
0
0
0
0
0
0
0
0
0
0
1
1
1
1
1
1
1
1
1
1
1
1
1
1
1
1
1
1
1
1
1
1
1
1
1
1
1
1
1
1
1
1
1
1
1
1
1
1
1
1
1
1
1
1
1
1
1
1
1
1
1
1
1
1
1
1
1
1
1
1
1
1
1
1
1
1
1
1
1
1
1
1
1
1
1
1
1
1
1
1
1
1
1
1
1
0
0
0
0
0
0
0
0
0
0
0
0
0
0
0
0
0
0
0
0
0
0
0
0
0
0
0
0
0
0
0
0
0
0
0
0
0
0
0
0
0
0
0
0
0
0
0
0
0
0
0
0
0
0
0
0
0
0
0
0
0
0
0
0
0
0
0
0
0
0
0
0
0
0
0
0
0
0
0
1
1
1
1
1
1
1
1
1
1
1
1
1
1
1
1
1
1
1
1
1
1
1
1
1
1
1
1
1
1
1
1
1
1
1
1
1
1
1
1
1
1
1
1
1
1
1
1
1
1
1
1
1
1
1
1
1
1
1
1
1
1
1
1
1
1
1
1
1
1
1
1
1
1
1
1
1
1
1
1
1
1
1
1
1
1
1
1
1
1
1
1
1
1
1
1
1
1
1
1
1
1
1
1
1
1
1
1
1
1
1
1
1
1
0
0
1
0
0
0
0
0
0
0
0
0
0
0
0
0
0
0
0
0
0
0
0
0
0
0
0
0
0
0
0
0
0
0
0
0
0
0
0
0
0
0
0
0
0
0
0
0
0
0
0
0
0
0
0
0
0
0
0
0
0
0
0
0
0
0
0
0
0
0
0
0
0
0
0
0
0
0
0
0
0
0
0
0
0
0
1
1
1
1
1
1
1
1
1
1
1
1
1
1
1
1
1
1
1
2
2
2
2
2
2
2
2
2
2
4
5
5
5
5
5
5
5
5
5
5
5
5
5
5
5
5
5
5
5
5
5
5
5
5
5
5
5
5
5
5
5
5
5
5
5
5
5
5
5
5
5
5
5
5
5
5
5
5
5
6
6
7
8
8
8
8
8
9
9
9
9
9
9
9
9
9
9
9
9
9
9
9
9
9
9
9
10
10
10
10
10
10
10
10
10
10
11
11
11
11
11
11
9
10
10
10
10
8
8
8
8
8
8
8
8
8
8
8
8
8
8
9
9
9
9
9
9
9
9
9
9
9
9
10
10
10
10
11
11
11
11
11
11
12
12
12
12
12
12
12
12
13
13
13
13
13
13
13
13
13
13
13
13
13
13
13
13
13
13
13
13
13
13
12
12
12
12
12
12
12
12
12
12
12
12
12
12
12
12
12
10
9
9
9
9
9
9
9
8
8
8
8
8
8
8
8
8
8
8
8
8
8
8
8
8
8
8
8
8
8
8
8
8
7
7
7
7
6
6
6
3
2
2
1
1
2
3
3
3
3
1
1
1
2
2
2
2
2
3
3
3
3
3
3
3
3
3
3
3
3
3
3
3
3
3
3
3
3
3
3
3
3
3
3
3
3
3
3
3
3
3
3
3
3
3
3
3
3
3
3
3
3
3
3
3
3
3
3
4
4
4
4
4
4
4
4
4
4
4
4
4
4
4
4
4
4
4
4
4
4
4
4
4
4
4
4
4
4
4
4
4
4
4
4
4
4
4
5
5
5
5
5
5
6
6
6
6
6
6
6
6
6
6
6
7
7
7
7
7
7
7
7
7
7
7
7
7
7
7
7
7
7
7
5
5
5
5
5
5
5
5
5
5
5
5
5
5
5
5
5
5
5
5
5
5
5
5
5
5
5
5
5
5
5
5
5
5
4
5
5
5
5
5
5
5
5
5
5
5
5
5
5
5
5
5
5
5
5
5
5
5
5
5
5
5
5
5
5
5
5
5
4
4
4
4
4
4
4
4
4
4
3
3
3
3
3
3
3
3
3
3
3
3
3
3
3
3
3
3
3
3
3
3
3
3
3
3
3
3
2
2
1
1
1
1
1
1
1
1
1
1
1
1
1
1
1
1
1
1
1
1
1
1
1
1
1
1
0
0
0
0
0
0
0
0
0
0
0
0
0
0
0
0
0
0
0
0
0
1
1
1
1
1
1
2
2
2
2
2
2
2
2
2
2
2
1
1
1
1
1
1
1
1
1
1
1
1
1
1
1
1
1
1
1
1
1
1
1
1
1
1
1
1
1
1
1
1
1
1
1
1
1
1
1
1
1
1
1
1
1
1
1
1
1
1
1
1
1
1
1
1
1
1
1
1
1
1
1
1
1
1
1
1
1
1
1
1
1
1
1
1
1
1
1
1
1
1
1
1
1
1
1
1
1
1
1
1
1
1
1
1
1
1
1
1
1
1
1
1
1
1
1
1
1
1
0
0
0
0
0
0
0
0
0
0
0
0
0
0
0
0
0
0
0
0
0
0
0
0
0
0
0
0
0
0
0
0
0
0
0
0
0
0
0
0
0
0
0
0
0
0
0
0
0
0
0
0
0
0
0
0
0
0
0
0
0
0
0
0
0
0
0
0
0
0
0
0
0
0
0
0
0
0
0
0
0
0
0
0
0
0
0
0
0
0
0
0
0
0
0
0
0
0
0
0
0
0
0
0
0
0
0
0
0
0
0
0
0
0
0
0
0
0
0
0
0
0
0
0
0
0
0
0
0
0
0
0
0
0
0
0
0
0
0
0
0
0
0
0
0
0
0
0
0
0
0
0
0
0
0
0
0
0
0
0
0
0
0
0
0
0
0
0
0
0
0
0
0
0
0
0
0
0
0
0
0
0
0
0
0
0
0
0
0
0
0
0
0
0
0
0
0
0
0
0
0
0
0
0
0
0
0
0
0
0
0
0
0
0
0
0
0
0
0
0
0
0
0
0
0
0
0
0
0
0
0
0
0
0
0
0
0
0
0
0
0
0
0
0
0
0
0
0
0
0
0
0
0
0
0
0
0
0
0
0
0
0
0
0
0
0
0
0
0
0
0
0
0
0
0
0
0
0
0
0
0
0
0
0
0
0
0
0
0
0
0
0
0
0
0
0
0
0
0
0
0
0
0
0
0
0
0
0
0
0
0
0
0
0
0
0
0
0
0
0
0
0
0
0
0
0
0
0
0
0
0
0
0
0
0
0
0
0
0
0
0
0
0
0
0
0
0
0
0
0
0
0
0
0
0
0
0
0
0
0
0
0
0
0
0
0
0
0
0
0
0
0
0
0
0
0
0
0
0
0
0
0
0
0
0
0
0
0
0
0
0
0
0
0
0
0
0
0
0
0
0
0
0
0
0
0
0
0
0
0
0
0
0
0
0
0
0
0
0
0
0
0
0
0
0
0
0
0
0
0
0
0
0
0
0
0
0
0
0
0
0
0
0
0
0
0
0
0
0
0
0
0
0
0
0
0
0
1
1
1
1
1
1
1
1
1
1
1
1
1
1
1
1
1
1
1
1
1
1
1
1
1
1
1
1
2
2
2
2
2
2
2
2
2
2
2
2
2
2
2
2
2
2
2
2
2
2
2
2
2
2
2
2
2
2
2
2
2
2
2
2
2
2
1
1
1
1
1
1
1
1
1
1
1
1
1
1
1
1
1
1
1
1
1
1
1
1
1
1
1
1
1
1
1
1
1
1
1
1
1
1
1
1
1
1
1
1
1
1
1
1
1
1
1
1
1
1
1
1
1
1
1
1
1
1
1
1
0
0
0
0
0
0
0
0
0
0
0
0
0
0
0
0
0
0
0
0
0
0
0
0
0
0
0
0
0
0
0
0
0
0
0
0
0
0
0
0
0
0
0
0
0
0
0
0
0
0
0
0
0
0
0
0
0
0
0
0
0
0
0
0
0
0
0
0
0
0
0
0
0
0
0
0
0
0
0
0
0
0
0
0
0
0
0
0
0
0
0
0
0
0
0
0
0
0
0
0
0
0
0
0
0
0
0
0
0
0
0
0
0
0
0
0
0
0
0
0
0
0
0
0
0
0
0
0
0
0
0
0
0
0
0
0
0
0
0
0
0
0
0
0
0
0
0
0
0
0
0
0
0
0
0
0
0
0
0
0
0
0
0
0
0
0
0
0
0
0
0
0
0
0
0
0
0
0
0
0
0
0
0
0
0
0
0
0
0
0
0
0
0
0
0
0
0
0
0
0
0
0
0
0
0
0
0
0
0
0
0
0
0
0
0
0
0
0
0
0
0
0
0
0
0
0
0
0
0
0
0
0
0
0
0
0
0
0
0
0
0
0
0
0
0
0
0
0
0
0
0
0
0
0
0
0
0
0
0
0
0
0
0
0
0
0
0
0
0
0
0
0
0
0
0
0
0
0
0
0
0
0
0
0
0
0
0
0
0
0
0
0
0
0
0
0
0
0
0
0
0
0
0
0
0
0
0
0
0
0
0
0
0
0
0
0
0
0
0
0
0
0
0
0
0
0
0
0
0
0
0
0
0
0
0
0
0
0
0
0
0
0
0
0
0
0
0
0
0
0
0
0
0
0
0
0
0
0
0
0
0
0
0
0
0
0
0
0
1
1
1
1
1
1
1
1
1
1
1
1
1
1
1
1
1
1
2
2
2
2
2
2
2
2
2
2
2
2
2
2
2
2
2
2
2
2
2
2
2
2
2
2
2
2
2
2
2
1
1
1
1
1
1
1
1
1
1
1
1
1
1
1
1
1
1
1
1
1
1
1
1
1
1
1
1
1
1
1
1
1
1
1
1
1
1
1
1
1
1
1
1
1
1
1
1
2
3
3
3
3
3
3
3
3
3
3
3
3
3
3
3
3
3
3
3
3
3
3
3
3
3
3
3
3
3
3
3
3
2
2
2
3
3
3
3
3
3
3
4
4
4
4
4
4
4
4
4
4
4
3
3
3
3
3
3
3
3
3
3
3
3
3
3
3
3
3
3
3
3
3
3
3
3
3
3
3
3
3
3
3
3
3
3
3
3
3
3
3
3
3
3
3
3
3
3
3
3
3
3
3
3
3
3
4
4
4
4
4
4
4
4
4
4
4
4
4
4
4
4
4
4
4
4
4
4
4
4
4
4
4
4
4
4
4
4
4
4
4
4
4
4
4
4
4
4
4
4
4
4
4
4
4
4
4
4
4
4
4
4
3
3
3
3
3
3
3
3
3
3
3
3
3
3
3
3
3
3
3
3
3
3
3
3
3
3
3
3
3
3
3
3
3
3
3
3
3
2
2
2
2
2
2
2
2
2
2
2
1
1
1
1
1
1
1
1
0
0
0
0
0
0
0
0
0
0
0
0
0
0
0
0
0
0
0
0
0
0
0
0
0
0
0
0
0
0
0
0
0
0
0
0
0
0
0
0
0
0
0
0
0
0
0
0
0
0
0
0
0
0
0
0
0
0
0
0
0
0
0
0
0
0
0
0
0
0
0
0
0
0
0
0
0
0
0
0
0
0
0
0
0
0
0
0
0
0
0
0
0
0
0
0
0
0
0
0
0
0
0
0
0
0
0
0
0
0
0
0
0
0
0
0
0
0
0
0
0
0
0
0
0
0
0
0
0
0
0
0
0
0
0
0
0
0
0
0
0
0
0
0
0
0
0
0
0
0
0
0
0
0
0
0
0
0
0
0
0
0
0
0
0
0
0
0
0
0
0
0
0
0
0
0
0
0
0
0
0
0
0
0
0
0
0
0
0
0
0
0
0
0
0
0
0
0
0
0
0
0
0
0
0
0
0
0
0
0
0
0
0
0
0
0
0
0
0
0
0
0
0
0
0
0
0
0
0
0
0
0
0
0
0
0
0
0
0
0
0
0
0
0
0
0
0
0
0
0
0
0
0
0
0
0
0
0
0
0
0
0
0
0
0
0
0
0
0
0
0
0
0
0
0
0
0
0
0
0
0
0
0
0
0
0
0
0
0
0
0
0
0
0
0
0
0
0
0
0
0
0
0
0
0
0
0
0
0
0
0
0
0
0
0
0
0
0
0
0
0
0
0
0
0
0
0
0
0
0
0
0
0
0
0
0
0
0
0
0
0
0
0
0
0
0
0
0
0
0
0
0
0
0
0
0
0
0
0
0
0
0
0
0
0
0
0
0
0
0
0
0
0
0
0
0
0
0
0
0
0
0
0
0
0
0
0
0
0
0
0
0
0
0
0
0
0
0
0
0
0
0
0
0
0
0
0
0
0
0
0
0
0
0
0
0
0
0
0
0
0
0
0
0
0
0
0
0
0
0
1
0
0
0
0
0
0
0
0
0
0
0
0
0
0
0
0
0
0
0
0
0
0
0
0
0
0
0
0
0
0
0
0
0
0
0
0
0
0
0
0
0
0
0
0
0
0
0
0
0
0
0
0
0
0
0
0
0
0
0
0
0
0
0
0
0
0
0
0
0
0
0
0
0
0
1
1
1
1
1
1
1
1
1
1
1
1
1
1
1
1
1
1
1
1
1
1
1
1
1
1
1
1
1
1
1
1
1
1
1
1
1
1
1
1
1
1
1
1
1
1
1
1
1
1
1
1
1
1
1
1
1
1
1
1
1
1
1
1
1
1
1
1
1
1
1
1
1
1
1
1
1
1
1
1
1
1
1
1
1
1
1
1
1
1
1
1
1
1
1
1
1
1
1
1
1
1
1
1
1
1
1
1
1
1
1
1
2
2
2
2
2
2
2
2
2
2
2
2
2
2
2
2
2
2
2
2
2
2
2
2
2
2
2
2
2
2
3
3
3
3
3
3
3
3
3
3
3
3
3
3
3
3
3
3
2
2
2
2
2
2
2
2
2
2
2
2
2
2
2
3
3
3
3
3
3
3
3
3
3
3
3
3
3
3
3
3
3
3
3
3
3
3
3
3
3
3
3
3
3
3
3
3
3
3
3
3
3
3
3
3
3
3
3
3
3
3
3
3
4
4
4
4
4
4
4
4
4
4
4
4
4
4
4
4
5
5
5
5
5
5
5
5
5
5
5
5
5
5
5
5
5
5
5
5
4
3
3
3
3
3
3
3
3
3
3
3
3
3
3
3
3
3
3
3
3
3
3
3
3
3
3
3
3
3
2
2
2
2
2
2
2
2
2
1
1
1
1
1
1
1
1
1
1
1
1
1
1
1
1
0
0
0
0
0
0
0
0
0
0
0
0
0
0
0
0
0
0
0
0
0
0
0
0
0
0
0
0
0
0
0
0
0
0
0
0
0
0
0
0
0
0
0
0
0
0
0
0
0
0
0
0
0
0
0
0
0
0
0
0
0
0
0
0
0
0
0
0
0
0
0
0
0
0
0
0
0
0
0
0
0
0
0
0
0
0
0
0
0
0
0
0
0
0
0
0
0
0
0
0
0
0
0
0
0
0
0
0
0
0
0
0
0
0
0
0
0
0
0
0
0
0
0
0
0
0
0
0
0
0
0
0
0
0
0
0
0
0
0
0
0
0
0
0
0
0
0
0
0
0
0
0
0
0
0
0
0
0
0
0
0
0
0
0
0
0
0
0
0
0
0
0
0
0
0
0
0
0
0
0
0
0
0
0
0
0
0
0
0
0
0
0
0
0
0
0
0
0
0
0
0
0
0
0
0
0
0
0
0
0
0
0
0
0
0
0
0
0
0
0
0
0
0
0
0
0
0
0
0
0
0
0
0
0
0
0
0
0
0
0
0
0
0
0
0
0
0
0
0
0
0
0
0
0
0
0
0
0
0
0
0
0
0
0
0
0
0
0
0
0
0
0
0
0
0
0
0
0
0
0
0
0
0
0
0
0
0
0
0
0
0
0
0
0
0
1
1
1
1
1
1
1
1
1
1
1
1
1
1
1
1
1
1
1
1
1
1
1
1
1
1
1
1
1
1
1
1
1
1
1
1
1
1
1
1
1
1
1
1
1
1
1
1
1
1
1
1
1
1
1
1
1
1
1
1
1
1
0
0
0
0
0
0
0
0
0
0
0
0
0
0
0
0
0
0
0
0
0
0
0
0
0
0
0
0
0
0
0
0
0
0
0
0
0
0
0
0
0
0
0
0
0
0
0
0
0
0
0
0
0
0
0
0
0
0
0
0
0
0
0
0
0
0
0
0
0
0
0
0
0
0
0
0
0
0
0
0
0
0
0
0
0
0
0
0
0
0
0
0
0
0
0
0
0
0
0
0
0
1
1
1
1
1
1
1
1
1
1
1
1
1
1
1
1
1
1
1
1
1
1
1
1
1
1
1
1
1
0
0
0
0
0
0
0
0
0
0
0
0
0
0
0
0
0
0
0
0
0
0
0
0
0
0
0
0
0
0
0
0
0
0
0
0
0
0
0
0
0
0
0
0
0
0
0
0
0
0
0
0
0
0
0
0
0
0
0
0
0
0
0
0
0
0
0
0
0
0
0
0
0
0
0
0
0
0
0
0
0
0
0
0
0
0
0
0
0
0
0
0
0
0
0
0
0
0
0
0
0
0
0
0
0
0
0
0
0
0
0
0
0
0
0
0
0
0
0
0
0
0
0
0
0
0
0
0
0
0
0
0
0
0
0
0
0
0
0
0
0
0
0
0
0
0
0
0
0
0
0
0
0
0
0
0
0
0
0
0
0
0
0
0
0
0
0
0
0
0
0
0
0
0
0
0
0
0
0
0
0
0
0
0
0
0
0
0
0
0
0
0
0
0
0
0
0
0
0
0
0
0
0
0
0
0
0
0
0
0
0
0
0
0
0
0
0
0
0
0
0
0
0
0
0
0
0
0
0
0
0
0
0
0
0
0
0
0
0
0
0
0
0
0
1
1
1
1
1
1
1
1
1
1
1
1
1
1
1
1
1
1
1
1
4
4
4
4
4
4
4
4
4
4
4
3
3
3
3
3
3
3
3
3
3
3
3
3
3
3
3
3
3
3
3
3
3
3
3
3
3
3
3
3
3
3
3
3
3
3
3
3
3
3
3
3
3
3
3
3
3
3
3
3
3
3
3
3
3
3
3
3
3
3
3
3
3
3
3
3
3
3
3
3
3
3
3
3
3
3
3
3
3
3
3
3
3
2
2
2
2
2
2
2
2
2
1
1
1
1
1
1
1
1
1
1
1
1
1
1
1
1
1
1
0
0
0
0
0
0
0
0
0
0
0
0
0
0
0
0
0
0
0
0
0
0
0
0
0
0
0
0
0
0
0
0
0
0
0
0
0
0
0
0
0
0
0
0
0
0
0
0
0
0
0
0
0
0
0
0
0
1
1
2
2
2
2
2
2
2
2
2
2
2
2
2
2
2
2
2
2
2
2
2
2
2
2
2
2
2
2
2
2
2
2
2
2
2
2
2
2
2
2
2
2
2
2
2
3
3
3
3
3
3
3
3
3
3
3
3
3
3
3
3
3
3
3
3
3
3
3
3
3
3
3
3
3
3
3
3
3
3
3
3
3
3
3
3
3
3
3
3
3
3
3
3
3
3
3
3
3
3
3
3
3
3
3
3
3
3
3
3
2
2
2
2
2
2
2
2
2
2
2
2
2
2
2
2
2
2
2
2
2
2
2
2
2
2
2
2
2
2
2
2
2
1
0
0
0
0
0
0
0
0
0
0
0
0
0
0
0
0
0
0
0
0
0
0
0
0
0
0
0
0
0
0
0
0
0
0
0
0
0
0
0
0
0
0
0
0
0
0
0
0
0
0
0
0
0
0
0
0
0
0
0
0
0
0
0
0
0
0
0
0
0
0
0
0
0
0
0
0
0
0
0
0
0
0
0
0
0
0
0
0
0
0
0
0
0
0
0
0
0
0
0
0
0
0
0
0
0
0
0
0
0
0
0
0
0
0
0
0
0
0
0
0
0
0
0
0
0
1
1
1
1
2
2
2
2
2
2
3
3
3
3
3
3
3
3
3
3
3
3
3
3
3
3
3
3
3
4
4
4
4
4
4
4
4
4
4
4
4
4
4
4
4
4
4
4
4
4
4
4
4
4
4
4
4
4
4
4
4
4
4
4
4
4
4
4
4
4
4
4
3
3
3
3
3
3
3
3
3
3
3
3
3
3
3
3
3
3
3
3
3
3
3
3
3
3
3
3
3
3
3
3
3
3
3
3
3
3
3
3
3
3
3
3
3
3
3
3
3
3
3
2
2
2
2
2
2
2
2
2
2
2
3
3
3
3
3
3
3
3
3
3
3
3
3
3
3
3
3
3
2
2
2
2
2
3
3
3
3
2
2
2
2
2
2
2
2
1
1
1
1
1
1
1
1
1
1
1
1
1
1
1
1
1
1
1
1
1
1
1
1
1
1
1
1
1
1
1
1
1
1
1
1
1
1
1
1
1
1
1
1
1
1
1
2
2
2
2
2
2
2
2
2
2
2
2
2
2
2
2
2
2
2
2
2
2
2
2
2
2
2
2
2
2
2
2
2
2
2
2
2
2
2
2
2
2
2
2
2
2
2
2
2
2
2
2
2
2
2
2
2
1
1
1
1
1
1
1
1
1
1
1
1
1
1
1
1
1
1
1
1
1
1
1
1
1
1
1
1
1
1
1
1
1
1
1
1
1
1
1
1
1
1
1
1
1
1
2
2
2
2
2
2
2
2
1
1
1
1
1
1
1
1
1
1
1
1
1
1
1
1
1
1
1
1
1
1
1
1
1
1
1
1
1
1
1
1
1
1
1
1
1
1
1
1
1
1
1
1
1
1
1
1
1
1
1
1
1
1
1
1
1
1
1
1
1
1
1
1
1
1
1
1
1
1
1
1
1
1
1
1
1
1
1
1
1
1
1
1
1
1
1
1
1
1
1
1
1
1
1
1
1
1
1
1
1
1
1
1
1
1
0
0
0
0
0
0
0
0
0
0
0
0
0
0
0
0
0
0
0
0
0
0
0
0
0
0
0
0
0
0
0
0
0
0
0
0
0
0
0
0
0
0
0
0
0
0
0
0
0
0
0
0
0
0
0
0
0
0
0
0
0
0
0
0
0
0
0
0
0
0
0
0
0
0
0
0
0
0
0
0
0
0
0
0
0
0
0
0
0
0
0
0
0
0
0
0
0
0
0
0
0
0
0
0
0
0
0
0
0
0
0
0
0
0
0
0
0
0
0
0
0
0
0
0
0
0
0
0
0
0
0
0
0
0
0
0
0
0
0
0
0
0
0
0
0
0
0
0
0
0
0
0
0
0
0
0
0
0
0
0
0
0
0
0
0
0
0
0
0
0
0
0
0
0
0
0
0
0
0
0
0
0
0
0
0
0
0
0
0
0
0
0
0
0
0
0
0
0
0
0
0
0
0
0
0
0
0
0
0
0
0
0
0
0
0
0
0
0
0
0
0
0
0
0
0
0
0
0
0
0
0
0
0
0
0
0
0
0
0
0
0
0
0
0
0
0
0
0
0
0
0
0
0
0
0
0
0
0
0
0
0
0
0
0
0
0
0
0
0
0
0
0
0
0
0
0
0
0
0
0
0
0
0
0
0
0
0
0
0
0
0
0
0
0
0
0
0
0
0
0
0
0
0
0
0
0
0
0
0
0
0
0
0
0
0
0
0
0
0
0
0
0
0
0
0
0
0
0
0
0
0
0
0
0
0
0
0
0
0
0
0
0
0
0
0
0
0
0
0
0
0
0
0
0
0
0
0
0
0
0
0
0
0
0
0
0
0
0
0
0
0
0
0
0
0
0
0
0
0
0
0
0
0
0
0
0
0
0
0
0
0
0
0
0
0
0
0
0
0
0
0
0
0
0
0
0
0
0
0
0
0
0
0
0
0
0
0
0
0
0
0
0
0
0
0
0
0
0
0
0
0
0
0
0
0
0
0
0
0
0
0
0
0
0
0
0
0
0
0
0
0
0
0
0
0
0
0
0
0
0
0
0
0
0
0
0
0
0
0
0
0
0
0
0
0
0
0
0
0
0
0
0
0
0
0
0
0
0
0
0
0
0
0
0
0
0
0
0
0
0
0
0
0
0
0
0
0
0
0
0
0
0
0
1
1
1
1
1
1
1
1
1
1
1
1
1
1
1
1
1
1
1
1
1
1
1
1
1
1
1
1
1
1
1
1
1
1
1
1
1
1
1
1
1
1
1
1
1
1
1
1
1
1
1
1
1
1
1
1
1
1
1
1
1
1
1
1
1
1
1
1
1
1
1
1
1
1
1
1
1
1
1
1
1
1
1
1
1
1
1
1
1
1
1
3
3
3
3
3
3
3
3
3
3
3
3
3
3
3
3
3
3
3
3
3
3
3
3
3
3
3
3
3
3
3
3
3
3
3
3
3
3
3
3
3
3
3
3
3
2
2
2
2
2
2
2
2
2
2
2
2
2
2
2
2
2
2
2
2
2
2
2
2
2
2
2
2
2
2
2
2
2
2
2
2
2
2
2
2
2
2
2
2
2
2
2
3
3
3
3
3
3
3
3
3
3
3
3
3
3
3
3
3
3
3
3
3
3
3
3
3
3
3
3
3
3
3
3
3
3
3
3
3
3
3
3
3
3
3
3
3
3
3
3
3
3
3
3
3
3
3
3
3
3
3
3
3
3
3
3
3
3
3
1
0
0
0
0
0
0
0
0
0
0
0
0
0
0
0
0
0
0
0
0
0
0
0
0
0
0
0
0
0
0
0
0
0
0
0
0
0
0
0
0
0
0
0
0
0
0
0
0
0
0
0
0
0
0
0
0
0
0
0
0
0
0
0
0
0
0
0
0
0
0
0
0
0
0
0
0
0
0
0
0
0
0
0
0
0
1
1
1
1
1
1
0
0
0
0
0
0
0
0
0
0
0
0
0
0
0
1
1
1
1
1
1
1
1
1
1
1
1
1
1
1
1
1
1
1
1
1
1
1
1
1
1
1
1
1
1
1
1
1
1
1
1
1
1
1
1
1
1
1
1
1
1
1
1
1
1
1
1
1
1
1
1
1
1
1
1
1
1
1
1
1
1
1
1
1
1
1
1
1
1
1
1
1
1
1
1
1
1
1
1
1
1
1
1
1
0
0
0
0
0
0
0
0
0
0
0
0
0
0
0
0
0
0
0
0
0
0
0
0
0
0
0
0
0
0
0
0
0
0
0
0
0
0
0
0
0
0
0
0
0
0
0
0
0
0
0
0
0
0
0
0
0
0
0
0
0
0
0
0
0
0
0
0
0
0
0
0
0
0
0
0
0
0
0
0
0
0
0
0
0
0
0
0
0
0
0
0
0
0
0
0
0
0
0
0
0
0
0
0
0
0
0
0
0
0
0
0
0
0
0
0
0
0
0
0
0
0
0
0
0
0
0
0
0
0
0
0
0
0
0
0
0
0
0
0
0
0
0
0
0
0
0
0
0
0
0
0
0
0
0
0
0
0
0
0
0
0
0
0
0
0
0
0
0
0
0
0
0
0
0
0
0
0
0
0
0
0
0
0
0
0
0
0
0
0
0
0
0
0
0
0
0
0
0
0
0
0
0
0
0
0
0
0
0
0
0
0
0
0
0
0
0
0
0
0
0
0
0
0
0
0
0
0
0
0
0
0
0
0
0
0
0
0
0
0
0
0
0
0
0
0
0
0
0
0
0
0
0
0
0
0
0
0
0
0
0
0
0
0
0
0
0
0
0
0
0
0
0
0
0
0
0
0
0
0
0
0
0
0
0
0
0
0
0
0
0
0
0
0
0
1
1
1
1
1
1
1
1
1
1
1
2
2
2
2
2
2
2
2
2
2
3
3
3
3
3
3
3
3
3
3
3
4
4
4
4
4
4
4
4
4
4
4
4
4
4
4
4
4
4
4
4
4
5
6
8
8
9
10
12
12
13
14
15
16
18
18
21
21
21
21
21
21
21
21
21
21
21
21
21
21
21
21
22
22
22
22
22
22
23
23
24
24
24
24
25
25
25
25
25
25
25
25
25
25
25
25
25
25
25
25
25
25
25
25
25
25
25
25
25
25
25
25
25
25
25
25
25
25
25
25
25
25
25
25
25
25
25
24
24
24
25
25
25
25
25
25
25
25
25
23
23
23
23
23
23
23
23
23
23
23
23
23
23
22
22
22
22
22
22
22
22
22
22
22
22
22
22
22
22
22
22
22
22
22
22
22
22
22
22
22
22
22
22
22
22
22
22
22
22
21
20
17
11
11
11
11
10
10
9
7
7
7
7
6
6
6
6
6
5
5
5
5
5
4
4
4
4
4
4
4
4
4
4
4
3
3
3
3
3
3
3
3
3
3
3
2
2
2
2
1
1
1
1
1
1
1
1
1
1
1
1
1
1
1
1
1
1
1
1
1
1
1
1
1
1
1
1
1
2
2
2
2
2
2
2
2
2
2
2
2
2
2
2
2
2
2
2
2
2
2
2
2
2
3
3
3
3
3
3
3
3
3
3
4
4
4
4
4
4
4
4
4
4
4
4
4
4
4
4
4
4
4
4
4
4
4
4
4
4
4
3
3
3
3
3
3
3
3
3
3
3
3
3
3
3
3
3
3
3
3
3
3
3
3
3
3
3
3
3
3
3
3
3
3
3
3
3
3
3
3
3
3
3
3
3
3
3
3
3
3
3
3
3
3
3
3
3
3
3
3
3
3
3
3
3
3
3
3
3
3
3
3
3
3
3
3
3
3
3
3
3
3
3
3
2
2
2
2
1
0
0
0
0
0
0
0
0
0
0
0
0
0
0
0
0
0
0
0
0
0
0
0
0
0
0
0
0
0
0
0
0
0
0
0
0
0
0
0
0
0
0
0
0
0
0
0
0
0
0
0
0
0
0
0
0
0
0
0
0
0
0
0
0
0
0
0
0
0
0
0
0
0
0
0
0
0
0
0
0
0
0
0
0
0
0
0
0
0
0
0
0
0
0
0
0
0
0
0
0
0
0
0
0
0
0
0
0
0
0
0
0
0
0
0
0
0
0
0
0
0
0
0
0
0
0
0
0
0
0
0
0
0
0
0
0
0
0
0
0
0
0
0
0
0
0
0
0
0
0
0
0
0
0
0
0
0
0
0
0
0
0
0
0
0
0
0
0
0
0
0
0
0
0
0
0
0
0
0
0
0
0
0
0
0
0
0
0
0
0
0
0
0
0
0
0
0
0
0
0
0
0
0
0
0
0
0
0
0
0
0
0
0
0
0
0
0
0
0
0
0
0
0
0
0
0
0
0
0
0
0
0
0
0
0
0
0
0
0
0
0
0
0
0
0
0
0
0
0
0
0
0
0
0
0
0
0
0
0
0
0
0
0
0
0
0
0
0
0
0
0
0
0
0
0
0
0
0
0
0
0
0
0
0
0
0
0
0
0
0
0
0
0
0
0
0
0
0
0
0
0
0
0
0
0
0
0
0
0
0
0
0
0
0
0
0
0
0
0
0
0
0
0
0
0
0
0
0
0
0
0
0
0
0
0
0
0
0
0
0
0
0
0
0
0
0
0
0
0
0
0
0
0
0
0
0
0
0
0
0
0
0
0
0
0
0
0
0
0
0
0
0
0
0
0
0
0
0
0
0
0
0
0
0
0
0
0
0
0
0
0
0
0
0
0
0
0
0
0
0
0
0
0
0
0
0
0
0
0
0
0
0
0
0
0
0
0
0
0
0
0
0
0
0
0
0
0
0
0
0
0
0
0
0
0
0
0
0
0
0
0
0
0
0
0
0
0
0
0
0
0
0
0
0
0
0
0
0
0
0
0
0
0
0
0
0
0
0
0
0
0
0
0
0
0
0
0
0
0
0
0
0
0
0
0
0
0
0
0
0
0
0
0
0
0
0
0
0
0
0
0
0
0
0
0
0
0
0
0
0
0
0
0
0
0
0
0
0
0
0
0
0
0
0
0
0
0
0
0
0
0
0
0
0
0
0
0
0
0
0
0
0
0
0
0
0
0
0
0
0
0
0
0
0
0
0
0
0
0
0
0
0
0
0
0
0
0
0
0
0
0
0
0
0
0
0
0
0
0
0
0
0
0
0
0
0
0
0
0
0
0
0
0
0
0
0
0
0
0
0
0
0
0
0
0
0
0
0
0
0
0
0
0
0
0
0
0
0
0
0
0
0
0
0
0
0
0
0
0
0
0
0
0
0
0
0
0
0
0
0
0
0
0
0
0
0
0
0
0
0
0
0
0
0
0
0
0
0
0
0
0
0
0
0
0
0
0
0
0
0
0
0
0
0
0
0
0
0
0
0
0
0
0
0
0
0
0
0
0
0
0
0
0
0
0
0
0
0
0
0
0
0
0
0
0
0
0
0
0
0
0
0
0
0
0
0
0
0
0
0
0
0
0
0
0
0
0
0
0
0
0
0
0
0
0
0
0
0
0
0
0
0
0
0
0
0
0
0
0
0
0
0
0
0
0
0
0
0
0
0
0
0
1
1
1
1
1
1
1
1
1
1
1
1
1
1
1
1
1
1
1
1
1
1
1
1
1
1
1
1
1
1
1
1
1
1
1
1
1
1
1
1
1
1
1
1
1
1
1
1
1
1
1
1
1
1
1
1
1
1
1
1
1
1
1
1
1
1
1
1
1
1
1
1
1
1
1
1
1
1
1
1
1
1
1
1
1
1
1
1
1
1
1
1
1
1
1
1
1
1
1
1
1
1
1
1
1
1
1
1
1
1
1
1
1
1
1
1
1
1
1
1
1
1
1
1
1
1
1
1
1
1
1
1
1
1
1
1
1
1
1
1
1
1
1
1
1
1
1
1
1
1
1
0
0
0
0
0
0
0
0
0
0
0
0
0
0
0
0
0
0
0
0
0
0
0
0
0
0
0
0
0
0
0
0
0
0
0
0
0
0
0
0
0
0
0
0
0
0
0
0
0
0
0
0
0
0
0
0
0
0
0
0
0
0
0
0
0
0
0
0
0
0
0
0
0
0
0
0
0
0
0
0
0
0
0
0
0
0
0
0
0
0
0
0
0
0
0
0
0
0
0
0
0
0
0
0
0
0
0
0
0
0
0
0
0
0
0
0
0
0
0
0
0
0
0
0
0
0
0
0
0
0
0
0
0
0
0
0
0
0
0
0
0
0
1
1
1
1
1
1
1
1
1
1
2
2
2
2
2
2
2
2
2
2
2
2
2
2
2
2
2
2
2
2
2
2
2
2
3
3
3
3
3
3
3
3
3
3
3
3
3
3
3
3
3
3
3
3
3
3
3
3
3
3
3
3
3
3
3
3
3
3
3
3
3
3
3
3
3
3
3
3
3
3
3
3
3
3
3
3
2
2
2
2
2
2
2
2
2
2
2
2
2
2
2
2
2
2
2
2
2
2
2
2
1
1
1
1
1
1
1
1
1
1
1
1
1
1
1
1
1
1
1
1
1
1
1
1
1
1
1
1
1
1
1
1
1
1
1
1
1
1
1
1
1
1
1
1
1
1
1
1
1
1
1
1
1
1
1
1
1
1
1
1
1
1
1
1
1
1
1
1
1
1
1
1
1
1
1
1
1
1
1
1
1
1
1
1
1
1
1
1
1
1
1
1
1
1
1
1
1
1
1
1
1
1
0
0
0
0
0
0
0
0
0
0
0
0
0
0
0
0
0
0
0
0
0
0
0
0
0
0
0
0
0
0
0
0
0
0
0
0
0
0
0
0
0
0
0
0
0
0
0
0
0
0
0
0
0
0
0
0
0
0
0
0
0
0
0
0
0
0
0
0
0
0
0
0
0
0
0
0
0
0
0
0
0
0
0
0
0
0
0
0
0
0
0
0
0
0
0
0
0
0
0
0
0
0
0
0
0
0
0
0
0
1
1
2
2
2
2
2
2
2
3
3
3
3
3
3
3
3
3
3
3
3
3
3
3
3
3
3
3
3
3
3
3
3
3
3
3
3
3
3
3
3
3
3
3
3
3
3
3
3
3
3
3
3
3
3
3
3
3
3
3
3
3
3
3
3
3
4
4
4
4
4
4
4
4
4
4
4
4
4
4
4
4
4
4
4
4
4
4
4
4
4
4
4
4
4
4
4
4
4
4
4
4
4
4
4
4
4
4
4
4
4
4
4
4
4
4
4
4
4
4
4
4
4
4
4
4
4
4
4
4
4
4
4
4
4
4
4
4
4
4
4
4
3
3
3
3
3
3
3
3
3
3
3
3
3
3
3
4
3
3
3
3
3
3
3
3
3
3
3
3
3
3
3
3
3
3
3
3
3
3
3
3
3
3
3
3
3
3
3
3
3
4
4
4
4
4
4
4
4
4
5
5
5
5
5
5
5
5
5
5
5
5
4
4
4
4
4
4
4
4
4
4
4
4
4
4
4
4
4
4
5
5
5
5
5
5
5
5
5
6
6
6
6
6
6
6
6
5
5
6
6
6
6
6
6
6
6
6
6
5
5
5
5
5
6
6
6
6
6
6
6
6
6
5
5
5
5
5
5
5
5
5
5
5
5
5
5
5
5
5
5
5
5
5
5
5
5
5
5
5
5
5
5
5
5
5
5
5
5
5
5
5
5
5
5
5
5
5
5
5
5
5
5
5
5
5
5
5
5
5
5
5
5
5
5
5
5
5
5
5
5
4
4
4
4
4
4
4
4
4
3
3
3
3
3
3
3
3
3
3
3
2
2
2
2
2
2
2
2
2
2
2
2
2
2
1
1
1
1
1
1
1
1
1
1
1
1
1
1
1
1
1
1
1
1
0
0
0
0
0
0
0
0
0
0
0
0
0
0
0
0
0
0
0
0
0
0
0
0
0
0
0
0
0
0
0
0
0
0
0
0
0
0
0
0
0
0
0
0
0
0
0
0
0
0
0
0
1
1
2
2
2
2
2
2
2
2
2
2
2
2
2
2
2
2
2
2
2
2
2
2
2
2
2
2
2
1
1
1
1
1
1
1
1
1
1
1
1
1
1
1
1
1
1
1
1
1
1
1
1
1
1
1
1
1
1
1
1
1
1
1
1
1
1
1
1
1
1
1
1
1
2
2
2
2
2
2
2
2
2
2
2
2
2
2
2
2
2
2
2
2
2
2
2
2
1
1
1
1
1
1
1
1
1
1
1
1
1
1
1
1
1
1
1
1
1
1
1
1
1
1
1
1
1
1
1
1
1
1
1
1
1
1
1
1
1
1
1
1
1
1
1
1
1
1
1
1
1
1
1
1
1
1
1
1
1
1
1
1
1
1
1
1
1
1
1
1
1
1
1
1
1
1
1
1
1
1
1
1
1
0
0
0
0
0
0
0
0
0
0
0
0
0
0
0
0
0
0
0
0
0
0
0
0
0
0
0
0
0
0
0
0
0
0
0
0
0
0
0
0
0
0
0
0
0
0
0
0
0
0
0
0
0
0
0
0
0
0
0
0
0
0
0
0
0
0
0
0
0
0
0
0
0
0
0
0
0
0
0
0
0
0
0
0
0
0
0
0
0
0
0
0
0
0
0
0
0
0
0
0
0
0
0
0
0
0
0
0
0
0
0
0
0
0
0
0
0
0
0
0
0
0
0
0
0
0
0
0
0
0
0
0
0
0
0
0
0
0
1
1
1
1
1
1
1
1
1
1
1
1
1
1
1
1
1
1
1
1
1
1
1
1
1
1
1
1
1
1
1
1
1
1
1
1
1
1
1
1
1
1
1
1
1
1
1
1
1
1
1
1
1
1
1
1
1
1
1
1
1
1
1
1
1
1
1
1
1
1
1
1
1
1
1
1
1
1
1
1
1
1
1
1
1
1
1
1
1
1
1
1
1
1
1
1
1
1
1
0
0
0
0
0
0
0
0
0
0
0
0
0
0
0
0
0
0
0
0
0
0
0
0
0
0
0
0
0
0
0
0
0
0
0
0
0
0
0
0
0
0
0
0
0
0
0
0
0
0
0
0
0
0
0
0
0
0
0
0
0
0
0
0
0
0
0
0
0
0
0
0
0
0
0
0
0
0
0
0
0
0
0
0
0
0
0
0
0
0
0
0
0
0
0
0
0
0
0
0
0
0
0
0
0
0
0
0
0
0
0
0
0
0
0
0
0
0
0
0
0
0
0
0
0
0
0
0
0
0
0
0
0
0
0
0
0
0
0
0
0
0
0
0
0
0
0
0
0
0
0
0
0
0
0
0
0
0
0
0
0
0
0
0
3
4
5
8
13
15
15
15
15
16
16
23
23
23
23
23
23
23
23
23
23
25
25
25
25
26
26
26
29
29
29
30
30
30
30
30
30
30
30
30
30
30
30
30
30
31
31
31
31
31
31
31
31
31
32
32
32
32
34
35
35
35
35
36
36
36
36
36
36
36
36
36
36
39
39
39
39
39
39
39
40
40
40
40
40
40
40
40
41
41
41
41
41
41
41
41
41
41
41
41
41
40
40
40
40
40
40
40
39
39
39
37
37
37
35
35
35
35
35
35
35
38
38
37
37
37
37
19
19
20
19
19
19
19
19
18
18
18
19
20
20
20
20
21
21
21
27
27
27
27
27
27
27
27
27
27
27
26
26
25
25
26
25
25
25
24
24
24
24
25
27
27
26
25
24
24
23
21
21
21
20
19
19
21
21
22
23
22
22
22
22
22
22
22
22
22
22
22
22
22
22
22
23
23
23
23
23
23
23
24
24
24
25
25
25
25
25
25
25
25
26
26
26
26
26
27
29
28
28
28
28
28
28
29
30
30
30
30
30
30
31
32
32
32
32
31
32
32
32
33
33
33
33
33
33
34
34
34
34
34
34
34
34
34
34
34
34
34
34
35
38
39
40
40
40
41
41
41
43
41
40
40
40
40
40
40
42
45
46
48
48
48
49
50
50
53
54
55
56
56
56
56
56
58
59
59
60
60
60
60
60
61
61
61
61
61
62
62
64
64
72
74
74
74
75
75
75
75
77
77
77
77
79
85
88
92
92
92
93
95
94
98
99
99
99
99
98
98
98
99
101
101
100
101
101
101
101
100
101
101
101
106
109
109
110
110
110
110
113
113
113
113
115
114
124
126
124
123
124
116
116
117
118
118
118
118
117
117
118
118
118
119
119
119
121
122
127
128
128
128
129
129
131
131
133
133
133
133
133
133
133
133
135
135
135
135
135
136
136
137
137
137
138
138
140
141
142
142
143
143
144
144
145
145
145
146
148
147
147
147
147
148
144
144
141
141
141
133
131
130
129
129
127
125
128
127
122
120
122
123
122
122
124
124
124
124
124
124
125
124
125
125
126
127
127
127
126
129
130
128
129
127
128
127
127
126
111
99
99
99
95
95
98
97
98
98
98
98
97
98
95
97
99
99
99
99
98
98
98
98
98
98
99
99
99
99
99
100
100
100
100
101
101
101
101
101
102
102
102
102
103
103
103
103
105
105
105
106
106
108
109
109
109
109
110
110
110
110
110
109
105
104
98
98
89
83
77
72
72
72
71
71
72
69
68
67
66
66
66
66
65
66
66
65
65
64
65
65
66
66
66
66
66
66
67
67
67
66
62
62
62
61
61
58
57
56
55
56
55
57
57
55
58
58
57
57
56
59
59
60
60
60
60
60
60
60
61
61
59
59
58
55
54
54
54
54
54
53
53
53
54
54
54
55
51
51
52
51
52
51
51
51
51
51
51
50
50
47
45
44
44
45
45
45
45
45
43
43
43
42
42
42
42
42
42
42
42
42
42
42
42
42
42
42
42
43
43
43
43
43
42
42
43
44
44
44
47
47
47
48
49
48
48
49
49
50
50
50
50
50
50
50
50
50
51
51
50
50
50
50
61
62
62
64
65
65
65
66
68
69
68
60
55
55
53
53
53
53
53
53
53
53
53
53
53
53
54
54
54
54
54
54
55
55
55
55
55
56
58
58
58
58
59
60
60
60
60
60
60
60
60
60
60
60
60
60
60
60
62
61
61
60
60
60
61
61
61
60
61
61
61
61
61
62
62
62
62
64
65
66
66
65
65
65
65
65
65
66
66
69
69
69
70
70
70
70
70
72
72
72
73
73
73
75
75
75
76
75
75
71
69
69
68
68
66
64
64
61
61
61
61
57
57
57
50
47
44
44
44
44
46
46
46
46
45
47
43
43
43
42
42
43
44
44
43
47
47
44
44
43
44
44
44
45
45
45
45
45
45
45
45
45
45
45
47
49
49
49
50
53
53
53
54
54
56
56
56
56
55
56
56
56
56
56
56
56
56
57
57
57
57
56
55
56
56
56
56
56
56
56
56
56
56
57
57
58
59
59
59
59
59
59
58
51
49
49
49
48
48
48
47
47
47
47
47
47
46
45
45
47
48
46
46
45
45
45
45
44
44
44
44
45
45
46
50
49
49
49
49
49
49
49
49
48
48
48
48
48
49
49
49
49
49
49
49
49
49
49
49
49
50
50
48
48
49
50
49
49
48
45
40
34
34
34
34
32
31
31
31
31
31
31
31
33
33
33
32
32
33
33
33
34
34
34
34
36
36
37
40
41
41
41
41
41
41
43
43
44
45
45
45
45
45
46
46
46
47
47
47
47
48
48
48
48
48
48
48
48
48
49
50
50
50
50
50
50
50
50
50
50
51
51
50
50
50
50
50
50
50
50
50
53
53
53
53
50
52
50
50
50
50
50
50
51
51
51
52
53
53
53
53
53
53
53
53
54
57
58
59
58
57
57
57
57
59
60
60
62
61
62
62
62
62
64
66
66
66
70
80
81
80
82
82
81
81
84
84
88
88
90
91
90
89
88
88
88
89
88
90
86
85
86
86
89
89
89
90
90
91
90
90
90
90
90
90
99
99
99
99
99
100
100
100
100
100
100
100
100
101
105
105
108
109
108
109
109
111
111
111
110
111
111
111
111
112
114
116
116
115
115
115
115
116
116
116
115
115
114
114
114
114
113
113
113
113
114
113
113
113
110
110
110
110
110
110
110
110
110
111
111
111
111
110
110
110
110
110
110
109
104
104
104
104
104
104
105
105
104
105
104
103
103
102
102
101
101
101
99
96
90
89
83
83
83
82
79
77
65
64
61
61
60
60
59
58
59
59
54
52
52
52
52
48
48
48
48
48
48
48
47
46
44
42
39
39
43
43
42
43
43
42
42
42
37
35
35
33
33
35
34
34
34
32
30
30
30
30
28
28
26
26
26
26
26
26
26
26
26
26
26
26
26
26
26
26
26
26
26
26
26
26
26
26
26
26
26
26
26
26
26
25
25
25
25
25
25
25
25
24
24
24
24
24
23
23
23
23
23
23
23
23
23
23
23
23
23
23
22
22
21
17
17
17
17
17
17
17
17
17
15
15
15
15
15
15
15
15
15
15
14
13
13
12
12
12
12
12
12
12
9
10
11
11
11
11
11
11
9
9
9
9
9
9
9
9
9
9
9
9
9
9
9
9
9
9
9
9
9
9
8
8
8
9
9
9
9
5
5
5
4
4
4
4
4
4
4
3
2
2
2
2
2
2
2
2
2
2
2
2
2
2
2
2
2
2
2
2
2
2
2
2
2
2
2
2
2
2
2
2
2
2
2
2
2
2
2
2
2
2
2
2
2
2
2
2
2
2
2
1
1
1
1
1
1
1
1
1
1
1
1
1
0
0
0
0
0
0
0
0
0
0
0
0
0
0
0
0
0
0
0
0
0
0
0
0
0
0
0
0
0
0
0
0
0
0
0
0
0
0
0
0
0
0
0
0
0
0
0
0
0
0
0
0
0
0
0
0
0
0
0
0
0
0
0
0
0
0
0
0
0
0
0
0
0
0
0
0
0
0
0
0
0
0
0
0
0
0
0
0
0
0
0
0
0
0
0
0
0
0
0
0
0
0
0
0
0
0
0
0
0
0
0
0
0
0
0
0
0
0
0
0
0
0
0
0
0
0
0
0
0
0
0
0
0
0
0
0
0
0
0
0
0
0
0
0
0
0
0
0
0
0
0
0
0
0
0
0
0
0
0
0
0
0
0
0
0
0
0
0
0
0
0
0
0
0
0
0
0
0
0
0
0
0
0
0
0
0
0
0
0
0
0
0
0
0
0
0
0
0
0
0
0
0
0
0
0
0
0
0
0
0
0
0
0
0
0
0
0
0
0
0
0
0
0
0
0
0
0
0
0
0
0
0
0
0
0
0
0
0
0
0
0
0
0
0
0
0
0
0
0
0
0
0
0
0
0
0
0
0
0
0
0
0
0
0
0
0
0
0
0
0
0
0
0
0
0
0
0
0
0
0
0
0
0
0
0
0
0
0
0
0
0
0
0
0
0
0
0
0
0
0
0
0
0
0
0
0
0
0
0
0
0
0
0
0
0
0
0
0
0
0
0
0
0
0
0
0
0
0
0
0
0
0
0
0
0
0
0
0
0
0
0
0
0
0
0
0
0
0
0
0
0
0
0
0
0
0
0
0
0
0
0
0
0
0
0
0
0
0
0
0
0
0
0
0
0
0
0
0
0
0
0
0
0
0
0
0
0
0
0
0
0
0
0
0
0
0
0
0
0
0
0
0
0
0
0
0
0
0
0
0
0
0
0
1
1
1
1
1
1
1
1
1
1
2
2
2
2
2
2
2
2
2
2
2
2
2
2
2
2
2
2
2
3
3
3
3
3
3
3
3
3
3
3
3
3
3
4
4
4
4
4
4
4
4
4
4
4
4
4
4
4
5
5
5
5
5
5
5
5
5
5
5
5
6
6
6
6
6
6
6
6
6
6
6
5
5
5
5
5
5
5
5
5
5
5
5
5
5
5
5
5
5
5
5
5
5
5
5
5
5
5
5
5
5
5
5
5
5
5
5
5
5
5
5
5
5
5
5
5
5
5
5
5
5
5
4
4
4
4
4
4
4
4
4
4
4
4
4
4
4
5
5
5
5
5
5
5
5
5
5
5
5
5
5
5
5
5
5
5
5
5
5
5
5
5
4
4
4
4
4
4
4
4
4
4
4
4
4
4
4
4
4
4
2
2
1
1
1
1
1
1
1
1
0
0
0
0
0
0
0
0
0
0
0
0
0
0
0
0
0
0
0
0
0
0
0
0
0
0
0
0
0
0
0
0
0
0
0
0
0
0
0
0
0
0
0
0
0
0
0
0
0
0
0
0
0
0
0
0
0
0
0
0
0
0
0
0
0
0
0
0
0
0
0
0
0
0
0
0
0
0
0
0
0
0
0
0
0
0
0
0
0
0
0
0
0
0
0
0
0
0
0
0
0
0
0
0
0
0
0
0
0
0
0
0
0
0
0
0
0
0
0
0
0
0
1
1
1
1
2
2
2
2
2
2
2
2
2
2
2
2
2
2
2
2
2
2
2
2
2
2
2
2
2
2
2
2
2
2
2
2
2
2
2
2
2
2
2
2
2
2
2
2
2
2
2
2
2
2
2
2
2
2
2
2
2
2
2
2
2
2
2
2
2
2
2
2
2
2
2
2
2
1
1
1
1
1
1
1
1
1
1
1
1
1
1
1
1
1
1
1
1
1
1
1
1
1
1
1
1
1
1
1
0
0
0
0
0
0
0
0
0
0
0
0
0
0
0
0
0
0
0
0
0
0
0
0
0
0
0
0
0
0
0
0
0
0
0
0
0
0
0
0
0
0
0
0
0
0
0
0
0
0
0
0
0
0
0
0
0
0
0
0
0
0
0
0
0
0
0
0
0
0
0
0
0
0
0
0
0
0
0
0
0
0
0
0
0
0
0
0
0
0
0
0
0
0
0
0
0
0
0
0
0
0
0
0
0
0
0
0
0
0
0
0
0
0
0
0
0
0
0
0
0
0
0
0
0
0
0
0
0
0
0
0
0
0
0
0
0
0
0
0
0
0
0
0
0
0
0
0
0
0
0
0
0
0
0
0
0
0
0
0
0
0
0
0
0
0
0
0
0
0
0
0
0
0
0
0
0
0
0
0
0
0
0
0
0
0
0
0
0
0
0
0
0
0
0
0
0
0
0
0
0
0
0
0
0
0
0
0
0
0
0
0
0
0
0
0
0
0
0
0
0
0
0
0
0
0
0
0
0
0
0
0
0
0
0
0
0
1
1
1
1
1
1
1
1
1
1
1
1
1
2
2
2
2
2
2
2
2
2
2
2
2
2
2
2
2
2
2
2
2
2
2
2
2
2
2
2
2
2
2
2
2
2
2
2
2
2
2
2
2
2
2
2
2
2
2
2
2
2
2
2
2
2
2
2
2
2
2
2
2
2
2
2
2
2
2
2
2
2
2
2
2
2
2
2
2
2
2
2
2
2
2
2
2
2
2
2
2
2
2
2
2
2
2
2
2
2
2
2
2
2
2
3
3
3
3
3
1
1
1
0
0
0
0
0
0
0
0
0
0
0
0
0
0
0
0
0
0
0
0
0
0
0
0
0
0
0
0
0
0
0
0
0
0
0
0
0
0
0
0
0
0
0
0
0
0
0
0
0
0
0
0
0
0
0
0
0
0
0
0
0
0
0
0
0
0
0
0
0
0
0
0
0
0
0
0
0
0
0
0
0
0
0
0
0
0
0
0
0
0
0
0
0
0
0
0
0
0
0
0
0
0
0
0
0
0
0
0
0
0
0
0
0
0
0
0
0
0
0
0
0
0
0
0
0
0
0
0
0
0
0
0
0
0
0
0
0
0
0
0
0
0
0
0
0
0
0
0
0
0
0
0
0
0
0
0
0
0
0
0
0
0
0
0
0
0
0
0
0
0
0
0
0
0
0
0
0
0
0
0
0
0
0
0
0
0
0
0
0
0
0
0
0
0
0
0
0
0
0
0
0
0
0
0
0
0
0
0
0
0
0
0
0
0
0
0
0
0
0
0
0
0
0
0
0
0
0
0
0
0
0
0
0
0
0
0
0
0
0
0
0
0
0
0
0
0
0
0
0
0
0
0
0
0
0
0
0
0
0
0
0
0
0
0
0
0
0
0
0
0
0
0
0
0
0
0
0
0
0
0
0
0
0
0
0
0
0
0
0
0
0
0
0
0
0
0
0
0
0
0
0
0
0
0
0
0
0
0
0
0
0
0
0
0
0
0
0
0
0
0
0
0
0
0
0
0
0
0
0
0
0
0
0
0
0
0
0
0
0
0
0
0
0
0
0
0
0
0
0
0
0
0
0
0
0
0
0
0
0
0
0
0
0
0
0
0
0
0
0
0
0
0
0
0
0
0
0
0
0
0
0
0
0
0
0
0
0
0
0
0
0
0
0
0
0
0
0
0
0
0
0
0
0
0
0
0
0
0
0
0
0
0
0
0
0
0
0
0
0
0
0
0
0
0
0
0
0
0
0
0
0
0
0
0
0
0
0
0
0
0
0
0
0
0
0
0
0
0
0
0
0
0
0
0
0
0
0
0
0
0
0
0
0
0
0
0
0
0
0
0
0
0
0
0
0
0
0
0
1
1
2
2
2
2
2
2
2
2
2
2
2
2
3
3
4
4
4
4
4
4
4
4
4
4
4
4
4
4
4
4
4
4
4
4
4
5
5
5
5
5
5
5
5
5
5
5
5
5
5
5
5
5
5
5
5
5
5
5
5
5
5
5
5
5
5
5
6
6
6
6
6
6
5
5
5
5
5
5
5
5
5
5
5
5
6
6
6
6
6
6
6
7
7
7
7
7
7
7
7
7
7
7
7
7
5
5
5
5
5
5
5
5
5
5
5
5
5
5
5
5
5
5
5
5
5
5
5
5
5
5
6
6
6
6
6
6
6
6
6
6
6
6
6
6
6
6
6
6
6
6
6
6
6
6
6
6
7
7
7
7
7
7
7
7
7
7
7
8
8
8
8
8
7
7
7
7
7
7
7
7
9
10
10
8
7
7
7
7
10
11
18
20
20
23
24
25
29
30
31
32
32
32
32
32
33
33
34
34
34
34
34
34
34
34
35
35
36
36
36
36
36
36
36
36
36
36
36
36
36
36
36
36
36
36
34
34
34
34
34
34
34
34
34
34
33
35
35
35
37
37
37
40
42
42
42
42
42
42
42
42
42
42
42
43
43
43
43
43
43
43
43
43
43
43
44
44
44
45
45
45
45
46
46
45
45
45
46
46
45
43
43
44
47
47
47
47
48
48
48
48
48
48
48
48
49
49
49
49
49
49
46
45
44
44
44
44
44
46
46
46
46
46
46
46
47
47
47
47
47
47
47
47
47
47
47
47
47
47
47
47
47
47
47
47
47
46
46
46
45
45
45
45
45
45
45
45
45
45
45
44
44
43
42
41
38
37
36
36
36
33
31
32
32
32
32
31
31
34
35
35
33
33
33
33
32
32
32
32
32
32
31
31
31
31
31
31
31
31
31
31
31
31
31
29
28
28
28
25
23
20
20
21
21
21
21
21
23
23
24
25
25
25
25
25
25
25
25
18
17
18
17
17
18
18
18
18
18
18
19
19
19
19
19
19
19
20
20
21
21
21
22
23
23
23
23
23
23
23
23
23
23
23
23
23
23
23
23
23
23
22
22
22
22
22
22
22
22
23
23
23
23
23
23
23
23
23
23
23
23
22
22
22
20
20
20
20
20
20
20
20
20
20
20
20
20
20
20
20
20
20
20
20
20
20
21
21
21
21
21
21
22
22
22
22
22
22
22
22
22
22
22
22
22
22
22
22
22
22
21
18
17
17
14
12
10
10
11
11
12
13
13
13
13
13
14
14
14
15
15
15
13
11
11
11
11
12
12
12
12
13
13
13
13
13
13
12
12
12
12
11
11
11
11
11
11
11
11
11
11
11
10
10
10
10
10
10
10
10
10
10
10
10
10
10
10
10
10
10
10
10
10
10
10
10
10
10
10
10
10
9
9
9
9
8
8
8
8
8
8
8
8
8
8
8
8
8
8
8
8
8
8
8
7
7
7
7
7
8
8
8
7
7
7
7
7
7
7
7
7
6
6
6
6
6
6
5
5
5
5
5
5
4
4
4
4
4
4
4
4
5
4
4
4
4
4
4
4
4
4
4
4
4
4
4
4
4
4
4
3
3
3
3
3
3
2
3
3
3
3
3
4
4
4
4
4
4
4
4
4
4
4
4
4
4
4
4
4
5
5
5
5
5
5
5
5
5
5
5
5
5
5
5
5
4
4
4
4
4
4
4
4
4
4
4
4
4
4
4
4
4
4
4
4
4
4
4
4
4
4
3
3
3
3
3
3
3
3
3
3
3
3
3
3
3
3
3
3
3
3
3
3
3
3
3
3
3
3
3
3
3
3
3
3
3
3
3
3
3
3
3
3
3
3
2
2
2
2
2
2
2
2
1
1
1
1
1
1
1
1
1
1
1
1
1
1
1
1
1
1
1
1
1
1
1
1
1
1
1
1
1
1
1
1
1
1
1
1
1
1
1
1
1
1
1
1
1
1
1
1
1
1
1
1
1
1
1
1
1
1
1
1
1
2
3
3
3
3
3
3
3
3
3
3
3
3
3
3
3
4
4
4
4
4
4
4
4
4
4
4
4
4
4
4
4
4
4
4
4
4
4
4
4
4
4
4
4
4
4
4
4
4
4
4
4
4
4
4
4
4
4
4
4
4
4
4
4
4
4
4
4
4
4
4
3
3
3
3
3
3
3
3
3
3
3
3
3
3
3
3
3
5
5
5
5
5
5
5
5
5
5
5
5
5
5
5
5
5
5
5
5
5
5
5
5
5
5
5
5
5
5
5
5
5
5
4
4
4
4
3
3
3
3
3
3
3
3
3
3
2
2
2
2
2
2
2
2
2
2
3
3
3
3
3
3
3
3
3
3
3
3
3
3
3
3
3
3
3
3
3
3
3
3
3
3
3
3
3
3
3
3
3
3
3
3
3
3
3
3
3
3
3
3
3
4
4
4
5
5
5
5
5
5
5
5
5
5
5
5
5
5
5
5
5
5
5
5
5
5
5
5
5
5
5
5
5
5
5
5
5
5
5
5
5
5
5
5
5
5
5
5
5
5
5
5
5
5
5
5
5
5
5
5
5
5
5
5
5
5
5
5
5
5
5
5
5
5
5
5
5
5
5
5
5
5
5
5
5
5
5
5
6
6
6
6
6
6
6
6
6
6
6
5
5
5
5
5
5
5
5
5
5
4
4
4
4
4
4
4
4
4
4
4
4
2
2
2
2
2
2
2
2
2
2
2
2
2
2
2
2
2
2
2
2
2
2
2
2
2
2
2
2
2
2
2
0
0
0
0
0
0
0
0
0
0
0
0
0
0
0
0
0
0
0
0
0
0
0
0
0
0
0
0
0
0
0
0
0
0
0
0
0
0
0
0
0
0
0
0
0
0
0
0
0
0
0
0
0
0
0
0
0
0
0
0
0
0
0
0
0
0
0
0
0
0
0
0
0
0
0
0
0
0
0
0
0
0
0
0
0
0
0
0
0
0
0
0
0
0
0
0
0
0
0
0
0
0
0
0
0
0
0
0
0
0
0
0
0
0
0
0
0
0
0
0
0
0
0
0
0
0
0
0
0
0
0
0
0
0
0
0
0
0
0
0
0
0
0
0
0
0
0
0
0
0
0
0
0
0
0
0
0
1
1
1
1
1
1
1
1
1
1
1
1
1
1
1
1
1
1
1
1
1
1
1
1
1
1
1
1
1
1
1
1
1
1
1
1
1
1
1
1
1
1
1
2
2
2
2
2
2
1
1
1
2
2
2
2
2
2
2
2
2
2
2
2
2
2
2
2
2
2
2
2
2
2
2
2
2
2
2
2
2
2
2
2
2
2
2
2
2
2
2
2
2
2
2
2
2
2
2
2
2
2
2
2
2
2
2
2
2
2
2
3
3
3
3
3
3
3
3
3
3
3
3
3
3
3
3
3
3
3
3
4
4
4
4
4
4
4
4
4
4
4
4
4
4
3
3
3
3
3
3
3
3
3
3
3
3
3
3
3
3
3
3
3
3
3
3
3
3
3
3
3
3
3
3
3
3
3
3
3
3
3
2
2
2
2
2
2
2
2
2
2
2
2
2
2
2
2
2
2
2
2
2
2
2
1
1
1
1
1
1
1
1
1
1
1
1
1
1
1
1
1
1
1
1
1
1
1
1
1
1
1
1
1
1
1
1
1
1
1
1
1
1
1
1
1
1
1
1
1
1
1
1
1
1
1
1
1
1
1
1
1
1
1
1
1
0
0
0
0
0
0
0
0
0
0
0
0
0
0
0
0
0
0
0
0
0
0
0
0
0
0
0
0
0
0
0
0
0
0
0
0
0
0
0
0
0
0
0
0
0
0
0
0
0
0
0
0
0
0
0
0
0
0
0
0
0
0
0
0
0
0
0
0
0
0
0
0
0
0
0
0
0
0
0
0
0
0
0
0
0
0
0
0
0
0
0
0
0
0
0
0
0
0
0
0
0
0
0
0
0
0
0
0
0
0
0
0
0
0
0
0
0
0
0
0
0
0
0
0
0
0
0
0
0
0
0
0
0
0
0
0
0
0
0
0
0
0
0
0
0
0
0
0
0
0
0
0
0
0
0
0
0
0
0
0
0
0
0
0
0
0
0
0
0
0
0
0
0
0
0
0
0
0
0
0
0
0
0
0
0
0
0
0
0
0
0
0
0
0
0
0
0
0
0
0
0
0
0
0
0
0
0
0
0
0
0
0
0
0
0
0
0
0
0
0
0
0
0
0
0
0
0
0
0
0
0
0
0
0
0
0
0
0
0
0
0
0
0
0
0
0
0
0
0
0
0
0
0
0
0
0
0
0
0
0
0
0
0
0
0
0
0
0
0
0
0
0
0
0
0
0
0
0
0
0
0
0
0
0
0
0
0
0
0
0
0
0
0
0
0
0
0
0
0
0
0
0
0
0
0
0
0
0
0
0
0
0
0
0
0
0
0
0
0
0
0
0
0
0
0
0
0
0
0
0
0
0
0
0
0
0
0
0
0
0
0
0
0
0
0
0
0
0
0
0
0
0
0
0
0
0
0
0
0
0
0
0
0
0
0
0
0
0
0
0
0
0
0
0
0
0
0
0
0
0
0
0
0
0
0
0
0
0
0
0
0
0
0
0
0
0
0
0
0
0
0
0
0
0
0
0
0
0
0
0
0
0
0
0
0
0
0
0
0
0
0
0
0
0
0
0
0
0
0
0
0
0
0
0
0
0
0
0
0
0
0
0
0
0
0
0
0
0
0
0
0
0
0
0
0
0
0
0
0
0
0
0
0
0
0
0
0
0
0
0
0
0
0
0
0
0
0
0
0
0
0
0
0
0
0
0
0
0
0
0
0
0
0
0
0
0
0
0
0
0
0
0
0
0
0
0
0
0
0
0
0
0
0
0
0
0
0
0
0
0
0
0
0
0
0
0
0
0
0
0
0
0
0
0
0
0
0
0
0
0
0
0
0
0
0
0
0
0
0
0
0
0
0
0
0
0
0
0
0
0
0
0
0
0
0
0
0
0
0
0
0
0
0
0
0
0
0
0
0
0
0
0
0
0
0
0
0
0
0
0
0
0
0
0
0
0
0
0
0
0
0
0
0
0
0
0
0
0
0
0
0
0
0
0
0
0
0
0
0
0
0
0
0
0
0
0
0
0
0
0
0
0
0
0
0
0
0
0
0
0
0
0
0
0
1
1
1
1
1
1
1
1
1
1
1
1
1
1
1
1
1
1
1
1
1
1
1
1
1
1
1
1
1
1
1
1
1
1
1
1
1
1
1
1
1
1
1
1
1
1
1
1
1
1
1
1
1
1
1
1
1
1
2
2
2
2
2
2
2
2
2
2
2
2
2
2
2
2
2
2
2
2
2
2
2
2
2
2
2
2
2
2
2
2
2
2
2
1
1
1
1
1
1
1
1
1
1
1
1
1
1
1
1
1
1
1
1
1
1
1
1
1
1
1
1
1
1
1
1
1
1
1
1
1
1
1
1
1
1
1
1
1
1
1
1
1
1
1
1
1
1
1
1
1
1
1
1
1
1
1
1
1
1
1
1
1
1
1
1
1
1
1
1
1
1
1
1
1
1
1
1
0
0
0
0
0
0
0
0
0
0
0
0
0
0
0
0
0
0
0
0
0
0
0
0
0
0
0
0
0
0
0
0
0
0
0
0
0
0
0
0
0
0
0
0
0
0
0
0
0
0
0
0
0
0
0
0
0
0
0
0
0
0
0
0
0
0
0
0
0
0
0
0
0
0
0
0
0
0
0
0
0
0
0
0
0
0
0
0
0
0
0
0
0
0
0
0
0
0
0
0
0
0
0
0
0
0
0
0
0
0
0
0
0
0
0
0
0
0
0
0
0
0
0
0
0
0
0
0
0
0
0
0
0
0
0
0
0
0
0
0
0
0
0
0
0
0
0
0
0
0
0
0
0
0
0
0
0
0
0
0
0
0
0
0
0
0
0
0
0
0
0
0
0
0
0
0
0
0
0
0
0
0
0
0
0
0
0
0
0
0
0
0
0
0
0
0
0
0
0
0
0
0
0
0
0
0
0
0
0
0
0
0
0
0
0
0
0
0
0
0
0
0
0
0
0
0
0
0
0
0
0
0
0
0
0
0
0
0
0
0
0
0
0
0
0
0
0
0
0
0
0
0
0
0
0
0
0
0
0
0
0
0
0
0
0
0
0
0
0
0
0
0
0
0
0
0
0
0
0
0
0
0
0
0
0
0
0
0
0
0
0
0
0
0
0
0
0
0
0
0
0
0
0
0
0
0
0
0
0
0
0
0
0
0
0
0
0
0
0
0
0
0
0
0
0
0
0
0
0
0
0
0
0
0
0
0
0
0
0
0
0
0
0
0
0
0
0
0
0
0
0
0
0
0
0
0
0
0
0
0
0
0
0
0
0
0
0
0
0
0
0
0
0
0
0
0
0
0
0
0
0
0
0
0
0
0
0
0
0
0
0
0
0
0
0
0
0
0
0
0
0
0
0
0
0
0
0
0
0
0
0
0
0
0
0
0
0
0
0
0
0
0
0
0
0
0
0
0
0
0
0
0
0
0
0
0
0
0
0
0
0
0
0
0
0
0
0
0
0
0
0
0
0
0
0
0
0
0
0
0
0
0
0
0
0
0
0
0
0
0
0
0
0
0
0
0
0
0
0
0
0
0
0
0
0
0
0
0
0
0
0
0
0
0
0
0
0
0
0
0
0
0
0
0
0
0
0
0
0
0
0
0
0
0
0
0
0
0
0
0
0
0
0
0
0
0
0
0
0
0
0
0
0
0
0
0
0
0
0
0
0
0
0
0
0
0
0
0
0
0
0
0
0
0
0
0
0
0
0
0
0
0
0
0
0
0
0
0
0
0
0
0
0
0
0
0
0
0
0
0
0
0
0
0
0
0
0
0
0
0
0
0
0
0
0
0
0
0
0
1
1
1
1
1
2
2
2
2
1
1
1
1
1
2
2
2
2
3
3
3
3
3
3
3
3
3
3
3
3
3
3
3
3
3
3
3
3
3
3
3
3
3
3
3
3
3
3
3
3
3
3
3
3
3
3
3
3
3
3
3
3
3
3
3
3
3
3
3
3
3
3
3
3
3
3
3
3
3
3
3
3
3
3
3
3
3
3
3
3
3
3
3
3
3
3
3
3
3
3
3
3
3
3
3
3
3
3
3
3
3
3
3
3
3
3
3
3
3
3
3
3
3
3
3
3
2
2
2
2
2
2
2
2
2
3
2
2
2
2
2
2
2
2
2
2
2
2
2
2
2
2
2
2
2
2
2
2
2
2
2
2
2
2
2
2
2
2
2
2
2
2
2
2
2
2
2
2
2
2
2
2
2
2
3
3
3
3
3
3
3
3
3
3
3
3
3
3
3
3
3
3
3
3
3
3
3
3
3
3
3
3
3
2
2
2
2
2
2
2
2
2
2
2
2
2
2
2
2
2
2
2
1
1
1
1
1
1
1
1
1
1
1
1
1
1
1
1
1
1
1
1
1
1
1
1
1
1
1
1
1
1
1
1
1
1
1
1
1
1
1
1
1
1
1
1
1
0
0
0
0
0
0
0
0
0
0
0
0
0
0
0
0
0
0
0
0
0
0
1
1
1
1
1
1
1
1
1
1
1
1
1
1
1
1
1
1
1
1
1
1
1
1
1
1
1
1
1
1
1
1
1
1
1
1
1
1
1
1
1
1
1
1
1
1
1
1
1
1
1
1
1
1
1
1
1
1
1
1
1
1
1
1
1
1
1
1
1
1
1
1
1
1
1
1
1
1
1
1
1
1
1
1
1
1
1
1
1
1
1
1
1
1
1
1
0
0
0
0
0
0
0
0
0
0
0
0
0
0
0
0
0
0
0
0
0
0
0
0
0
0
1
1
1
1
1
1
1
1
1
1
1
1
1
1
1
1
1
1
1
1
1
1
1
1
1
1
1
1
1
1
1
1
1
1
1
1
1
1
1
1
1
1
1
1
1
1
1
1
1
1
1
1
1
1
1
1
1
1
1
1
1
1
1
1
1
1
1
1
1
1
1
1
1
1
1
1
1
1
1
1
1
1
1
1
1
1
1
1
1
1
1
1
1
1
1
1
1
1
1
1
1
1
1
1
1
1
1
1
1
1
1
1
1
1
1
1
1
1
1
1
1
1
1
1
0
0
0
0
0
0
0
0
0
0
0
0
0
0
0
0
0
0
0
0
0
0
0
0
0
0
0
0
0
0
0
0
0
0
0
0
0
0
0
0
0
0
0
0
0
0
0
0
0
0
0
0
0
0
0
0
0
0
0
0
0
0
0
0
0
0
0
0
0
0
0
0
0
0
0
0
0
0
0
0
0
0
0
0
0
0
0
0
0
0
0
0
0
0
0
0
0
0
0
0
0
0
0
0
0
0
0
0
0
0
0
0
0
0
0
0
0
0
0
0
0
0
0
0
0
0
0
0
0
0
0
0
0
0
0
0
0
0
0
0
0
0
0
0
0
0
0
0
0
0
0
0
0
0
0
0
0
0
0
0
0
0
0
0
0
0
0
0
0
0
0
0
0
0
0
0
0
0
0
0
0
0
0
0
0
0
0
0
0
0
0
0
0
0
0
0
0
0
0
0
0
0
0
0
0
0
0
0
0
0
0
0
0
0
0
0
0
0
0
0
0
0
0
0
0
0
0
0
0
0
0
0
0
0
0
0
0
0
0
0
0
0
0
0
0
0
0
0
0
0
0
0
0
0
0
0
0
0
0
0
0
0
0
0
0
0
0
0
0
0
0
0
0
0
0
0
0
0
0
0
0
0
0
0
0
0
0
0
0
0
0
0
1
1
1
1
1
1
1
1
1
1
1
1
1
1
1
1
1
1
1
1
1
1
1
1
1
1
1
1
1
1
1
1
1
1
1
1
1
1
1
1
1
1
0
0
0
0
0
0
0
0
0
0
0
0
0
0
0
0
0
0
0
0
0
0
0
0
0
0
0
0
0
0
0
0
0
0
0
0
0
0
0
0
0
0
0
0
0
0
0
0
0
0
0
0
0
0
0
0
0
0
0
0
0
0
0
0
0
0
0
0
0
0
0
0
0
0
0
0
0
0
0
0
0
0
0
0
0
0
0
0
0
0
0
0
0
0
0
0
0
0
0
0
0
0
0
0
0
0
0
0
0
0
0
0
0
0
0
0
0
0
0
0
0
0
0
0
0
0
0
0
0
0
0
0
0
0
0
0
0
0
0
0
0
0
0
0
0
0
0
0
0
0
0
0
0
0
0
0
0
0
0
0
0
0
0
0
0
0
0
0
0
0
0
0
0
0
0
0
0
0
0
0
0
0
0
0
0
0
0
0
0
0
0
0
0
0
0
0
0
0
0
0
0
0
0
0
0
0
0
0
0
0
0
0
0
0
0
0
0
0
0
0
0
0
0
0
0
0
0
0
0
0
0
0
0
0
0
0
0
0
0
0
0
0
0
0
0
0
0
0
0
0
0
0
0
0
0
0
0
0
0
0
0
0
0
0
0
0
0
0
0
0
0
0
0
0
0
0
0
0
0
0
0
0
0
0
0
0
0
0
0
0
0
0
0
0
0
0
0
0
0
0
0
0
0
0
0
0
0
0
0
0
0
0
0
0
1
1
1
1
1
1
1
1
1
1
1
1
1
1
1
1
1
1
1
1
1
1
1
1
1
1
1
1
1
1
1
1
1
1
1
1
1
1
1
1
1
1
1
1
1
1
1
1
1
1
1
1
1
1
1
1
1
1
1
1
1
1
1
1
1
1
1
1
1
1
1
1
1
1
1
1
1
1
1
1
1
1
1
1
1
1
1
1
1
1
1
1
1
1
1
1
1
1
1
1
1
1
1
1
1
1
1
1
1
1
1
1
1
1
1
1
1
1
1
1
1
1
1
0
0
0
0
0
0
0
0
0
0
0
0
0
0
0
0
0
0
0
0
0
0
0
0
0
0
0
0
0
0
0
0
0
0
0
0
0
0
0
0
0
0
0
0
0
0
0
0
0
0
0
0
0
0
0
0
0
0
0
0
0
0
0
0
0
0
0
0
0
0
0
0
0
0
0
0
0
0
0
0
0
0
0
0
0
0
0
0
0
0
0
0
0
0
0
0
0
0
0
0
0
0
0
0
0
0
0
0
0
0
0
0
0
0
0
0
0
0
0
0
0
0
0
0
0
0
0
0
0
0
0
0
0
0
0
0
0
0
0
0
0
0
0
0
0
0
0
0
0
0
0
0
0
0
0
0
0
0
0
0
0
0
0
0
0
0
0
0
0
0
0
0
0
0
0
0
0
0
0
0
0
0
0
0
0
0
0
0
0
0
0
0
0
0
0
0
0
0
0
0
0
0
0
0
0
0
0
0
0
0
0
0
0
0
0
0
0
0
0
0
0
0
0
0
0
0
0
0
0
0
0
0
0
0
0
0
0
0
0
0
0
0
0
0
0
0
0
0
0
0
0
0
0
0
0
0
0
0
0
0
0
0
0
0
0
0
0
0
0
0
0
0
0
0
0
0
0
0
0
0
0
0
0
0
0
0
0
0
0
0
0
0
0
0
0
0
0
0
0
0
0
0
0
0
0
0
0
0
0
0
0
0
0
0
0
0
0
0
0
0
0
0
0
0
0
0
0
0
0
0
0
0
0
0
0
0
0
0
0
0
0
0
0
0
0
0
0
0
0
0
0
0
0
0
0
0
0
0
0
0
0
0
0
0
0
0
0
0
0
0
0
0
0
0
0
0
0
0
0
0
0
0
0
0
0
0
0
0
0
0
0
0
0
0
0
0
0
0
0
0
0
0
0
0
0
0
0
0
0
0
0
0
0
0
0
0
0
0
0
0
0
0
0
0
0
0
0
0
0
0
0
0
0
0
0
0
0
0
0
0
0
0
0
0
0
0
0
0
0
0
0
0
0
0
0
0
0
0
0
0
0
0
0
0
0
0
0
0
0
0
0
0
0
0
0
0
0
0
0
0
0
0
0
0
0
0
0
0
0
0
0
0
0
0
0
0
0
0
0
0
0
0
0
0
0
0
0
0
0
0
0
0
0
0
0
0
0
0
0
0
0
0
0
0
0
0
0
0
0
0
0
0
0
0
0
0
0
0
0
0
0
0
0
0
0
0
0
0
0
0
0
0
0
0
0
0
0
0
0
0
0
0
0
0
0
0
0
0
0
0
0
0
0
0
0
0
0
0
0
0
0
0
0
0
0
0
0
0
0
0
0
0
0
0
0
0
0
0
0
0
0
0
0
0
0
0
0
0
0
0
0
0
0
0
0
0
0
0
0
0
0
0
0
0
0
0
0
0
0
0
0
0
0
0
0
0
0
0
0
0
0
0
0
0
0
0
0
0
0
0
0
0
0
0
0
0
0
0
0
0
0
0
0
0
0
0
0
0
0
0
0
0
0
0
0
0
0
0
0
0
0
0
0
0
0
0
0
0
0
0
0
0
0
0
0
0
0
0
0
0
0
0
0
0
0
0
0
0
0
0
0
0
0
0
0
0
0
0
0
0
0
0
0
0
0
0
0
0
0
0
0
0
0
0
0
0
0
0
0
0
0
0
0
0
0
0
0
0
0
0
0
0
0
0
0
0
0
0
0
0
0
0
0
0
0
0
0
0
0
0
0
0
0
0
0
0
0
0
0
0
0
0
0
0
0
0
0
0
0
0
0
1
1
1
1
1
1
1
1
1
1
1
1
1
1
1
1
1
1
1
1
1
1
1
1
1
1
1
1
1
1
1
1
1
1
1
1
1
1
1
1
1
1
1
1
1
1
1
1
1
1
1
1
1
1
1
1
1
1
1
1
1
1
1
1
1
1
1
1
1
1
1
1
1
1
1
1
1
1
1
1
1
1
1
1
2
2
2
2
2
2
2
2
2
2
2
2
2
2
2
2
2
2
2
2
2
2
2
2
2
2
2
2
2
2
2
2
2
2
2
0
0
0
0
0
0
0
0
0
0
0
0
0
0
0
0
0
0
0
0
0
0
0
0
0
0
0
0
0
0
0
0
0
0
0
0
0
0
0
0
0
0
0
0
0
0
0
0
0
0
0
0
0
0
0
0
0
0
0
0
0
0
0
0
0
0
0
0
0
0
0
0
0
0
0
0
0
0
0
0
0
0
0
0
0
0
0
0
0
0
0
0
0
0
0
0
0
0
0
0
0
0
0
0
0
0
0
0
0
0
0
0
0
0
0
0
0
0
0
0
0
0
0
0
0
0
0
0
0
0
0
0
0
0
0
0
0
0
0
0
0
0
0
0
0
0
0
0
0
0
0
0
0
0
0
0
0
0
0
0
0
0
0
0
0
0
0
0
0
0
0
0
0
0
0
0
0
0
0
0
0
0
0
0
0
0
0
0
0
0
0
0
0
0
0
0
0
0
0
0
0
0
0
0
0
0
0
0
0
0
0
0
0
0
0
0
0
0
0
0
0
0
0
0
0
0
0
0
0
0
0
0
0
0
0
0
0
0
0
0
0
0
0
0
0
0
0
0
0
0
0
0
0
0
0
0
0
0
0
0
0
0
0
0
0
0
0
0
0
0
0
0
0
0
0
0
0
0
0
0
0
0
0
0
0
0
0
0
0
0
0
0
0
0
0
0
0
0
0
0
0
0
0
0
0
0
0
0
0
0
0
0
0
0
0
0
0
0
0
0
0
0
0
0
0
0
0
0
0
0
0
0
0
0
0
0
0
0
0
0
0
0
0
0
0
0
0
0
0
0
0
0
0
0
0
0
0
0
0
0
0
0
0
0
0
0
0
0
0
0
0
0
0
0
0
0
0
0
0
0
0
0
0
0
0
0
0
0
0
0
0
0
0
0
0
0
0
0
0
0
0
0
0
0
0
0
0
0
0
0
0
0
0
0
0
0
0
0
0
0
0
0
0
0
0
0
0
0
0
0
0
0
0
0
0
0
0
0
0
0
0
0
0
0
0
0
0
0
0
0
0
0
0
0
0
0
0
0
0
0
0
0
0
0
0
0
0
0
0
0
0
0
0
0
0
0
0
0
0
0
0
0
0
0
0
0
0
0
0
0
0
0
0
0
0
0
0
0
0
0
0
0
0
0
0
0
0
0
0
0
0
0
0
0
0
0
0
0
0
0
0
0
0
0
0
0
0
0
0
0
0
0
0
0
0
0
0
0
0
0
0
0
0
0
0
0
0
0
0
0
0
0
0
0
0
0
0
0
0
0
0
0
0
0
0
0
0
0
0
0
0
0
0
0
0
0
0
0
0
0
0
0
0
0
0
0
0
0
0
0
0
0
0
0
0
0
0
0
0
0
0
0
0
0
0
0
0
0
0
0
0
0
0
0
0
0
0
0
0
0
0
0
0
0
0
0
0
0
0
0
0
0
0
0
0
0
0
0
0
0
0
0
0
0
0
0
0
0
0
0
0
0
0
0
0
0
0
0
0
0
0
0
0
0
0
0
0
0
0
0
0
0
0
0
0
0
0
0
0
0
0
0
0
0
0
0
0
0
0
0
0
0
0
0
0
0
0
0
0
0
0
0
0
0
0
0
0
0
0
0
0
0
0
0
0
0
0
0
0
0
0
0
0
0
0
0
0
0
0
0
0
0
0
0
0
0
0
0
0
0
0
0
0
0
0
0
0
0
0
0
0
0
0
0
0
0
0
0
0
0
0
0
0
0
0
0
0
0
0
0
0
0
0
0
0
0
0
0
0
0
0
0
0
0
0
0
0
0
0
0
0
0
0
0
0
0
0
0
0
0
0
1
1
1
1
1
1
1
1
1
1
1
1
1
1
1
1
1
1
1
1
1
1
1
1
1
1
1
1
1
1
1
1
1
1
1
1
1
1
1
0
0
0
0
0
0
0
0
0
0
0
0
0
0
0
0
0
0
0
0
0
0
0
0
0
0
0
0
0
0
0
0
0
0
0
0
0
0
0
0
0
0
0
0
0
0
0
0
0
1
1
1
1
1
1
1
1
1
1
1
1
1
1
1
1
1
1
1
1
1
1
1
1
1
1
1
1
1
1
1
1
1
1
1
1
1
1
1
1
1
1
1
1
1
1
1
1
1
1
1
1
1
1
1
1
1
1
1
1
2
2
2
2
2
2
2
2
2
2
2
2
2
2
2
2
2
2
2
2
2
2
2
3
4
4
5
5
6
6
6
6
6
6
6
6
6
6
6
6
6
6
6
6
6
5
5
5
6
6
6
6
6
6
6
6
6
6
6
6
6
6
6
7
7
7
7
7
7
7
7
7
7
7
7
8
8
8
8
8
8
8
8
8
8
8
8
8
8
8
8
8
8
8
8
8
8
8
8
8
8
8
8
8
8
8
8
8
8
8
8
8
8
8
8
8
8
8
7
6
6
6
6
6
6
6
6
6
6
6
6
6
6
6
6
6
6
6
6
6
6
6
6
6
6
6
6
6
6
6
6
6
6
6
6
6
2
2
2
2
2
2
2
1
1
1
1
1
1
1
1
1
1
1
1
1
1
1
1
0
0
0
0
0
0
0
0
0
0
0
0
0
0
0
0
0
0
0
0
0
1
1
1
1
1
1
3
3
4
4
4
4
25
29
30
30
33
33
33
33
33
34
35
36
36
36
38
38
39
40
40
40
40
42
45
45
47
47
50
51
51
51
53
53
54
54
54
54
55
55
55
55
55
57
57
57
58
58
59
59
59
59
59
59
59
59
60
60
61
61
61
61
61
61
61
61
61
61
61
61
61
61
61
61
61
61
61
61
62
62
62
62
63
63
63
63
63
63
63
62
62
62
62
62
62
60
60
60
60
60
62
63
63
63
63
63
64
66
67
65
65
65
65
64
66
67
64
64
68
65
66
66
66
66
66
66
67
67
67
67
66
68
68
68
68
68
69
69
69
69
69
72
71
74
75
77
78
78
78
78
78
78
78
83
84
86
87
86
86
86
87
85
83
83
82
82
82
82
84
84
85
85
85
85
86
81
78
76
74
70
70
68
68
68
68
68
68
69
68
68
69
70
70
72
72
72
72
73
74
74
75
75
75
75
78
79
80
81
82
82
82
82
82
82
82
83
83
84
85
85
87
87
87
88
90
91
91
94
94
95
95
96
96
96
99
99
105
107
107
106
103
103
101
102
102
102
102
101
102
102
101
102
103
105
106
109
109
110
110
109
109
109
109
110
109
107
107
107
97
97
97
99
101
99
95
90
89
88
88
90
91
93
93
92
93
93
93
93
94
98
98
98
97
97
98
100
100
100
101
101
101
107
109
109
110
110
110
110
111
112
112
112
112
112
112
112
113
113
113
112
112
112
112
112
113
116
120
121
121
119
119
119
119
120
114
112
112
111
110
107
108
109
111
111
111
107
107
106
106
106
106
105
105
108
111
112
111
111
113
113
115
115
117
118
123
122
121
121
121
121
121
121
122
121
120
121
118
118
119
119
119
117
117
117
117
114
114
117
118
113
113
115
110
110
110
110
110
110
110
109
109
109
109
111
111
112
112
112
113
114
112
114
116
116
115
114
114
114
114
112
112
112
114
115
115
116
115
113
115
115
110
110
110
112
113
112
115
116
121
120
116
112
115
118
116
113
110
110
108
109
112
114
116
116
118
120
122
122
123
123
123
127
124
123
122
122
125
125
125
126
125
127
127
127
127
127
128
128
129
127
127
128
128
137
137
139
139
140
145
152
154
154
154
152
152
152
152
152
152
152
152
153
153
153
153
155
155
157
157
157
154
155
155
155
155
155
155
155
155
155
154
153
152
147
147
146
145
144
144
143
142
142
143
143
142
143
141
141
136
133
131
124
123
121
120
121
116
116
116
119
120
120
119
119
119
119
115
115
115
115
114
112
112
109
109
109
107
106
105
105
106
105
106
107
107
107
106
106
106
105
105
105
104
101
98
98
99
99
101
101
101
102
101
99
99
95
95
90
90
91
90
85
85
85
84
83
76
74
56
57
51
50
49
45
43
42
42
42
42
45
44
44
44
43
43
42
42
41
40
41
39
40
40
40
40
41
41
41
41
40
41
41
41
41
41
41
41
41
41
41
41
39
39
39
38
38
37
37
37
36
35
35
35
35
35
35
36
37
37
36
36
36
36
37
38
38
38
38
38
38
38
38
39
39
38
38
37
37
37
37
37
36
37
34
34
33
33
33
33
33
33
33
33
33
33
33
34
34
34
34
34
34
33
34
34
34
34
36
36
36
36
36
36
36
36
36
36
35
35
35
35
35
35
35
35
35
35
34
34
34
34
34
34
34
34
34
34
34
33
33
34
32
32
32
31
31
31
31
31
29
29
28
28
23
23
23
21
19
15
15
16
16
16
16
16
17
17
17
17
17
17
17
18
18
18
19
19
19
19
19
19
20
20
20
20
20
20
20
20
20
22
20
20
19
20
20
20
20
18
17
18
17
17
17
18
18
18
19
19
19
19
19
20
20
21
22
24
24
25
25
25
27
27
28
30
31
35
34
34
34
34
35
37
39
38
37
37
37
37
37
37
37
38
38
38
38
39
39
39
39
39
39
39
39
40
41
42
43
43
43
43
44
45
45
45
45
45
45
45
45
44
44
42
42
42
42
42
43
43
43
43
43
43
43
44
44
44
45
45
45
45
45
45
45
45
45
45
45
45
45
45
45
45
45
45
46
46
46
46
45
46
46
46
46
46
44
44
44
44
44
44
44
44
44
44
44
44
44
44
44
44
44
44
44
44
45
45
45
45
44
43
43
42
42
42
41
41
46
48
47
47
47
47
47
48
51
51
53
51
49
48
48
48
48
47
46
45
39
33
31
30
30
29
29
29
27
27
26
26
25
25
26
26
26
26
26
26
26
26
27
27
27
28
28
28
28
29
28
27
27
27
27
28
28
28
27
27
27
30
30
30
30
30
30
30
30
30
30
30
30
30
30
30
30
30
30
30
30
30
30
30
30
30
30
30
30
30
30
30
30
30
30
30
30
30
30
30
30
30
29
29
30
29
29
28
28
29
29
29
29
29
29
29
29
29
29
29
30
30
30
30
29
29
29
29
28
28
28
28
28
28
28
28
28
29
28
28
28
28
28
28
28
28
29
29
29
29
28
28
28
28
27
26
28
22
22
19
20
25
26
26
27
27
31
31
31
30
31
31
30
29
29
30
30
30
29
29
29
31
32
32
34
34
30
29
29
29
29
31
32
32
32
31
31
34
34
34
34
34
36
37
37
37
37
37
37
37
37
37
37
38
38
38
38
38
38
38
39
39
39
40
40
40
40
40
40
40
40
40
40
41
41
41
41
41
42
42
42
43
43
43
44
44
44
44
44
44
44
44
44
44
44
44
44
44
45
45
45
45
45
45
46
46
47
47
48
48
48
48
49
49
49
49
50
50
50
50
50
50
50
51
50
51
50
51
52
52
55
56
54
54
54
53
53
53
53
52
50
51
50
50
51
51
56
57
57
57
56
57
57
54
56
57
56
56
56
58
58
59
59
59
59
59
59
61
61
63
63
62
63
64
67
68
67
66
63
64
65
65
67
66
66
66
64
65
65
65
66
66
67
68
67
67
66
67
67
67
67
65
65
63
64
64
65
65
65
63
64
64
64
64
64
64
64
64
64
64
64
63
63
63
64
64
65
66
66
66
66
66
66
66
66
66
65
65
64
64
62
60
60
61
62
61
61
61
61
61
61
62
61
61
61
60
60
60
60
60
59
59
59
59
60
60
60
60
59
58
58
57
55
54
50
43
45
46
46
46
47
45
45
44
44
45
43
37
26
25
22
23
24
24
24
24
24
24
24
26
27
27
27
27
27
27
27
27
27
28
28
28
28
28
28
29
30
30
30
30
31
31
32
32
33
33
33
33
33
33
33
33
33
33
33
33
33
33
33
33
33
34
34
34
35
35
36
37
36
37
38
38
39
39
39
39
39
39
39
39
39
39
40
40
40
40
41
41
40
40
40
40
40
40
40
41
41
41
42
42
43
43
43
43
43
43
44
44
43
43
42
40
39
39
39
40
40
40
39
40
42
43
42
41
41
41
41
42
42
42
42
42
42
41
41
42
42
42
42
39
38
38
33
31
31
31
31
31
31
31
31
31
30
30
30
30
30
30
31
32
32
33
32
32
31
31
28
28
28
28
28
28
28
27
27
26
26
26
27
27
26
26
26
26
26
27
27
27
27
27
27
27
27
28
28
28
28
28
28
28
28
28
28
28
28
27
27
27
27
27
27
25
23
19
18
18
18
18
18
16
18
18
16
16
16
23
23
27
27
27
30
29
31
31
31
31
32
33
33
33
35
34
35
35
35
35
35
35
37
38
41
41
38
40
40
40
40
40
40
41
41
43
43
43
43
43
42
42
42
42
43
44
44
44
44
44
43
43
43
44
44
44
44
42
43
43
43
43
43
43
43
43
43
43
43
43
43
44
44
44
44
44
44
44
43
43
43
43
43
43
43
43
43
43
43
44
44
44
44
44
44
44
44
44
44
44
44
44
44
44
44
44
44
44
44
44
44
44
44
44
43
41
41
39
38
35
31
28
27
26
25
25
25
24
24
22
22
21
21
21
21
21
21
21
21
22
16
16
16
14
15
15
14
14
14
14
14
14
14
14
14
14
14
14
14
14
14
15
15
15
15
15
15
15
16
16
16
16
15
11
11
8
8
9
9
9
9
9
9
9
9
9
9
9
10
10
10
10
10
10
10
10
10
10
10
10
10
10
10
10
10
10
10
10
10
9
9
9
9
9
8
7
7
7
7
7
7
7
7
8
6
6
6
6
6
6
6
6
6
6
6
6
6
6
6
6
6
7
6
6
6
6
6
6
7
8
8
8
8
8
8
8
8
8
8
8
8
8
9
11
13
13
16
16
21
22
22
22
23
23
23
24
24
24
24
24
24
24
24
24
24
24
27
27
27
27
28
28
28
28
28
28
29
29
29
29
29
29
29
29
29
29
30
30
30
29
29
29
30
30
30
30
30
30
30
30
30
30
31
31
31
31
31
31
31
31
31
31
31
31
32
31
31
31
32
32
33
33
33
33
33
33
33
33
35
35
34
34
34
34
34
33
33
33
33
32
32
32
32
32
32
32
32
32
32
32
31
31
31
31
31
31
31
32
31
31
32
34
34
34
34
34
34
34
34
34
35
35
35
35
35
35
35
36
37
38
38
36
36
36
37
38
36
36
33
32
32
30
30
30
30
30
30
29
30
30
30
30
30
30
30
29
29
29
30
30
30
30
30
30
28
28
28
28
28
29
29
29
28
28
28
28
27
27
26
25
25
25
25
25
25
26
25
25
25
24
23
23
23
23
24
24
25
25
25
25
24
24
24
24
25
25
25
25
25
25
25
25
24
23
23
23
23
24
24
24
24
24
25
24
23
22
21
21
21
20
20
20
20
20
20
20
20
20
19
16
16
16
17
18
17
17
17
17
17
16
17
17
17
17
17
17
17
17
17
17
17
17
17
17
17
17
17
17
17
18
17
17
17
17
17
17
17
17
15
13
13
12
12
12
13
13
13
12
12
11
11
11
11
11
11
11
11
11
11
11
11
11
11
11
11
11
11
11
11
11
11
11
11
11
10
9
9
9
9
9
9
9
9
9
9
9
9
7
7
7
7
6
6
6
6
6
6
6
6
6
6
7
7
7
7
7
7
7
7
7
7
7
7
7
7
7
7
7
8
7
7
7
8
7
7
7
7
7
7
7
7
6
6
7
6
5
5
5
5
5
5
5
5
5
5
5
5
5
5
5
5
5
5
5
5
5
5
5
5
5
5
5
5
5
5
5
5
5
5
5
5
5
5
5
5
5
5
5
5
5
5
5
5
5
5
5
4
4
4
4
4
4
4
4
4
4
4
4
4
4
4
4
4
4
4
4
4
4
4
4
4
4
4
4
4
4
4
4
5
5
5
5
4
4
4
4
5
5
5
5
5
5
5
5
5
5
5
5
5
5
5
5
5
5
5
5
5
5
5
5
5
5
5
5
5
5
5
5
5
5
5
5
5
5
5
5
5
5
5
5
5
5
5
5
5
5
5
5
5
5
5
5
5
5
5
5
5
4
3
3
3
3
3
3
3
3
3
3
3
3
3
3
3
3
3
3
3
3
3
3
3
3
3
3
3
3
3
3
3
2
2
2
2
2
2
2
2
2
2
3
3
3
2
1
1
1
1
1
1
1
1
1
1
1
1
1
1
1
1
1
1
1
1
1
1
1
1
1
1
1
1
1
1
1
1
1
1
1
1
1
1
1
1
1
1
1
1
2
2
2
2
2
2
2
2
2
1
1
1
1
1
1
1
1
1
1
1
1
1
1
1
1
1
1
1
1
1
1
1
1
2
2
2
2
2
2
2
2
3
3
3
3
3
3
3
3
3
3
3
3
3
3
3
3
3
3
3
3
3
3
3
3
3
3
3
3
3
3
3
3
3
3
3
3
3
3
3
3
3
4
4
4
4
4
4
4
4
4
4
4
4
4
4
4
4
4
4
4
4
4
5
5
5
5
5
5
4
4
4
4
4
4
3
3
3
3
3
3
3
3
4
4
4
4
4
4
4
4
4
5
5
5
5
5
5
6
6
6
6
6
6
6
6
6
6
6
6
6
6
6
6
6
6
6
6
6
6
6
5
5
5
5
5
5
5
5
5
5
5
5
5
5
5
5
5
5
5
5
5
5
5
5
5
5
5
5
5
5
5
5
5
5
5
5
5
5
5
5
5
5
5
5
5
4
4
4
4
4
4
4
4
4
4
4
4
4
4
4
4
4
4
5
5
5
5
5
5
5
5
5
5
5
5
5
5
5
5
5
5
3
3
5
5
6
6
8
9
13
16
16
16
16
16
16
16
16
15
15
15
16
16
16
16
16
16
16
16
16
16
16
16
17
17
17
17
17
17
17
17
17
17
18
18
18
18
18
18
18
18
18
18
18
18
18
18
18
18
18
18
18
18
18
18
17
17
17
17
17
17
17
17
17
17
17
17
17
17
17
17
17
17
17
17
17
17
17
17
17
17
17
17
17
17
17
17
17
17
17
17
17
17
17
17
17
17
17
16
16
16
16
16
16
16
16
16
15
14
14
14
13
13
13
12
12
12
12
11
11
11
11
10
9
8
7
4
2
2
2
2
2
2
2
2
2
2
2
2
2
2
2
2
2
4
5
4
4
4
4
4
4
4
4
4
4
4
4
8
8
9
9
11
11
11
11
12
12
12
12
12
12
12
12
12
12
12
12
12
12
12
12
12
12
12
12
12
12
12
12
12
12
12
12
12
12
12
12
12
12
12
12
12
12
12
12
12
12
13
13
13
13
13
13
13
13
13
13
13
13
13
13
13
13
14
14
14
14
15
15
15
15
15
15
15
15
15
15
15
15
15
15
15
15
15
16
16
16
16
16
16
16
16
16
16
16
16
19
19
19
19
19
19
19
19
19
19
19
19
19
19
19
19
19
19
19
19
20
20
20
20
20
20
20
20
20
20
20
20
19
19
19
18
18
18
18
18
18
18
19
19
19
19
18
18
18
18
18
18
17
17
17
17
15
16
16
16
15
15
15
14
14
14
12
12
12
12
12
12
12
12
12
13
13
13
13
13
13
13
13
13
12
12
12
10
9
9
9
9
9
10
10
10
10
10
9
9
9
9
8
8
7
7
7
6
6
6
6
6
6
7
7
7
7
7
7
7
6
6
6
6
6
6
6
6
6
5
5
5
5
5
5
5
4
4
4
4
6
6
6
6
6
6
6
6
6
6
6
6
6
5
5
5
5
5
5
5
6
6
7
8
8
7
7
7
9
9
9
9
9
9
9
9
9
9
9
10
9
12
12
12
13
13
15
15
16
16
16
16
16
17
17
17
17
17
17
18
19
19
18
19
19
19
19
19
19
20
20
20
20
20
20
20
24
24
24
24
24
24
25
27
27
27
27
27
27
27
27
27
27
28
28
29
29
29
30
31
31
31
31
31
31
31
31
31
31
32
32
32
32
32
32
32
32
33
34
34
35
35
35
35
35
35
36
35
35
34
34
33
33
34
34
34
34
34
34
34
34
34
34
34
34
34
34
34
34
34
34
34
34
34
33
34
34
33
33
33
33
33
34
34
34
34
34
34
34
34
34
34
34
34
34
33
32
32
32
32
30
30
30
30
30
30
29
29
29
29
29
29
29
29
29
30
30
29
29
29
29
29
29
29
29
29
28
28
28
27
25
23
23
22
22
22
19
18
17
16
15
14
14
14
14
14
14
14
14
14
14
14
15
15
15
16
16
17
17
17
17
17
17
17
17
17
15
14
14
13
12
12
12
12
12
12
12
13
13
13
13
13
12
12
11
11
11
10
10
10
9
9
9
9
9
9
8
8
8
8
8
9
9
9
9
9
9
9
9
10
10
11
11
11
11
11
11
11
11
11
11
11
11
11
12
12
12
12
12
12
11
11
10
10
10
10
10
10
10
9
9
9
9
8
9
9
9
9
9
9
9
9
9
9
9
9
9
9
9
9
9
9
11
11
11
11
11
11
11
11
11
11
11
12
12
12
11
11
11
11
11
10
10
10
10
10
10
10
10
10
10
11
11
11
11
11
11
11
11
11
11
11
11
11
11
11
11
11
11
9
9
8
9
9
10
10
10
10
10
10
10
10
10
10
10
10
10
10
10
10
9
9
9
9
9
9
9
9
9
9
10
10
10
10
10
10
11
11
9
9
9
9
9
9
9
9
9
9
9
9
9
9
10
11
11
11
11
11
12
12
12
12
12
12
12
12
12
12
12
11
11
11
11
11
11
11
11
11
11
11
11
11
11
11
11
11
11
11
11
11
11
11
14
15
15
15
15
15
15
15
15
16
16
15
15
15
15
15
15
15
14
14
13
13
13
13
13
13
13
14
14
14
14
16
16
16
16
16
18
18
18
17
17
18
18
19
19
19
19
21
21
23
23
23
23
23
23
23
24
24
24
24
24
24
24
24
24
24
24
23
23
22
22
21
21
21
21
21
21
21
21
22
22
22
23
23
23
22
21
22
22
22
22
22
22
22
21
21
21
21
21
21
21
21
21
22
22
22
22
22
22
22
22
22
22
22
22
22
22
22
22
22
22
23
23
23
23
24
26
26
26
27
28
28
28
28
28
28
28
30
30
30
30
30
31
31
32
32
32
32
32
32
32
32
32
29
30
30
30
28
26
26
26
27
27
27
27
28
28
28
28
28
28
29
31
31
32
32
32
32
32
32
31
31
30
27
27
27
27
26
26
26
26
26
26
26
27
27
27
27
27
27
27
27
27
27
27
27
27
28
28
28
28
28
28
28
28
28
28
28
28
28
28
28
28
28
28
28
26
26
26
26
26
26
26
25
25
25
25
25
22
22
21
21
21
21
21
21
21
21
21
21
21
21
21
21
21
23
23
22
22
22
22
22
22
23
21
21
19
19
19
19
19
20
20
20
20
24
24
25
25
25
26
26
25
25
25
25
25
23
23
23
23
23
21
21
19
19
19
19
19
18
18
20
20
18
17
17
18
18
18
17
17
17
17
17
17
18
18
18
18
17
16
16
17
17
17
17
17
17
17
17
17
17
17
17
17
17
17
17
17
17
17
17
17
17
17
17
17
17
17
17
17
17
17
17
17
17
17
17
17
17
17
17
17
17
17
17
17
17
17
17
17
17
17
17
16
16
16
16
16
16
16
16
16
16
16
17
17
17
17
17
17
16
16
16
16
16
16
16
16
15
15
15
15
14
14
14
14
14
14
14
14
14
14
14
14
14
14
16
14
14
14
14
14
12
11
11
9
9
8
6
6
5
5
5
5
5
5
5
5
5
5
5
5
5
3
3
2
2
2
2
2
2
2
2
2
2
2
2
2
2
2
2
2
2
2
2
2
2
2
2
2
2
2
2
2
2
2
3
3
3
3
3
3
3
4
4
4
4
4
4
4
4
4
4
4
4
4
4
4
4
4
4
4
4
4
4
4
4
5
6
6
6
6
6
7
7
7
7
7
7
7
7
7
8
8
8
8
8
8
8
8
8
8
8
8
8
8
8
8
8
9
9
9
9
9
9
9
9
9
9
9
9
9
10
11
11
12
12
12
14
16
16
16
16
16
16
16
18
18
18
18
20
21
21
22
22
22
22
22
22
23
23
23
23
22
21
21
21
21
22
23
23
23
23
23
23
23
23
23
23
23
23
23
23
23
23
23
23
23
23
23
23
23
25
25
25
25
25
25
25
25
25
27
27
27
28
28
28
28
28
28
28
27
27
27
27
27
27
27
27
27
27
26
26
26
26
26
27
27
27
27
27
27
27
27
25
25
27
27
28
28
28
29
29
29
29
25
24
24
24
23
23
23
24
22
22
20
20
19
20
19
21
20
20
21
21
21
21
21
21
21
21
21
21
21
21
21
22
22
23
23
23
23
23
23
23
22
22
22
22
22
22
22
22
21
21
21
21
20
20
20
21
21
20
20
20
20
20
20
20
20
20
20
20
20
20
20
21
21
21
21
21
21
20
20
20
20
20
20
20
20
20
20
20
20
20
20
20
20
20
20
20
20
20
20
20
20
20
20
20
20
20
20
20
20
20
20
20
19
19
19
19
19
19
19
19
19
19
20
19
20
22
21
18
18
18
18
18
18
17
17
17
17
17
16
15
15
15
15
15
15
15
15
15
15
15
15
15
15
15
15
15
13
13
13
14
14
14
14
14
14
14
14
14
14
14
14
14
15
15
15
15
15
15
15
15
15
15
15
15
16
16
16
16
16
16
16
16
16
16
16
16
15
15
14
14
14
14
14
14
14
14
14
15
15
15
15
15
15
16
16
15
15
15
15
15
15
14
13
16
16
16
16
16
17
17
16
16
16
16
16
16
16
17
17
18
18
17
17
17
18
18
18
18
18
19
19
19
19
18
18
18
17
17
17
17
17
18
19
19
19
19
19
19
19
18
18
18
17
17
16
16
16
16
16
16
16
16
16
16
16
16
16
16
16
16
16
16
16
18
18
18
19
19
20
20
20
20
20
20
22
22
20
20
19
19
19
20
20
21
21
21
21
20
22
22
22
22
24
24
25
25
25
25
25
26
26
26
26
26
27
27
27
27
27
27
26
25
25
24
23
23
22
22
23
23
23
23
23
23
21
20
20
20
20
20
20
20
20
20
20
20
20
20
20
20
20
20
20
20
21
21
21
21
21
21
21
21
21
21
19
19
19
19
19
19
19
19
19
19
19
19
19
18
18
18
18
18
18
18
18
18
18
18
18
18
18
18
18
18
18
18
18
17
17
17
17
17
16
15
15
15
15
14
14
14
14
14
14
14
15
13
12
12
12
12
13
13
13
13
12
12
12
12
11
9
9
9
9
8
8
7
7
7
7
7
7
7
8
8
7
7
7
7
7
7
7
7
7
6
6
6
6
6
6
6
6
6
6
6
6
6
6
6
6
6
6
6
5
5
5
5
5
5
5
4
4
4
4
5
5
6
6
6
7
7
7
7
7
7
6
6
6
6
6
6
6
6
6
6
6
6
6
6
6
6
6
6
6
6
6
6
6
7
7
7
7
6
6
6
6
6
6
6
6
6
6
6
6
6
6
6
6
6
6
6
6
6
6
6
6
6
6
6
6
6
6
6
6
6
6
6
6
6
6
6
6
6
5
5
5
5
5
5
5
5
5
5
5
5
5
5
5
5
5
5
5
5
5
5
4
4
4
4
4
3
3
3
3
3
3
4
4
4
4
5
5
5
5
5
5
5
5
5
5
5
5
5
5
5
5
5
5
5
5
5
5
5
5
5
5
5
5
5
5
5
5
5
5
5
5
5
5
5
5
5
5
5
5
5
5
5
5
5
5
5
5
5
5
5
5
5
5
5
5
5
5
5
5
5
5
5
5
5
5
5
5
5
5
5
5
5
5
5
5
5
5
5
5
5
4
4
4
4
4
4
4
4
4
4
4
4
4
4
4
4
4
4
4
4
4
4
4
4
3
2
2
2
2
2
2
2
2
2
2
2
2
2
1
1
1
1
1
0
0
0
0
0
0
0
0
0
0
0
0
0
0
0
0
0
0
0
0
0
0
0
0
0
0
0
0
0
0
0
0
0
0
0
0
0
0
0
0
0
0
0
0
0
0
0
0
0
0
0
0
0
0
0
0
0
0
0
0
0
0
0
0
0
0
0
0
0
0
0
0
0
0
0
0
0
0
0
0
0
0
0
0
0
0
0
0
0
0
0
0
0
0
0
0
0
0
0
0
0
0
0
0
0
0
0
0
0
0
0
0
0
0
0
0
0
0
0
0
0
0
0
0
0
0
0
0
0
0
0
0
0
0
0
0
0
0
0
0
0
0
0
0
0
0
0
0
0
0
0
0
0
0
0
0
0
0
0
0
0
0
0
0
0
0
0
0
0
0
0
0
0
0
0
0
0
0
0
0
0
0
0
0
0
0
0
0
0
0
0
0
0
0
0
0
0
0
0
0
0
0
0
0
0
0
0
0
0
0
0
0
0
0
0
0
0
0
0
0
0
0
0
0
0
0
0
0
0
0
0
0
0
0
0
0
0
0
0
0
0
0
0
0
0
0
0
0
0
0
0
0
0
0
0
0
0
0
0
0
0
0
0
0
0
0
0
0
0
0
0
0
0
0
0
0
0
0
0
0
0
0
0
0
0
0
0
0
0
0
0
0
0
0
0
0
0
0
0
0
0
0
0
0
0
0
0
0
0
0
0
0
0
0
0
0
0
0
0
0
0
0
0
0
0
0
0
0
0
0
0
0
0
0
0
0
0
0
0
0
0
0
0
0
0
0
0
0
0
0
0
0
0
0
0
0
0
0
0
0
0
0
0
0
0
0
0
0
0
0
0
0
0
0
0
1
1
1
1
1
1
1
1
1
1
1
1
1
1
1
1
1
1
1
1
1
1
1
1
1
1
1
1
1
1
1
1
1
1
1
1
1
1
1
1
1
1
1
1
1
1
1
2
2
2
2
2
2
2
2
2
2
2
2
2
2
2
2
2
2
2
2
2
2
2
2
2
2
2
2
2
2
2
2
2
2
2
2
2
2
2
2
2
2
2
2
2
2
2
2
2
2
2
2
2
2
2
2
2
2
2
2
2
2
2
2
2
2
3
3
3
3
3
3
3
3
3
3
3
2
2
2
2
2
2
2
2
2
2
2
2
2
2
2
2
2
2
1
1
1
1
1
1
1
1
1
2
2
2
2
2
2
2
2
2
2
2
2
2
1
1
1
1
1
1
1
1
1
1
1
1
1
1
1
1
1
1
1
1
1
1
1
1
1
1
1
1
1
1
1
1
1
1
1
1
1
1
1
1
1
0
0
0
0
0
0
0
0
0
0
0
0
0
0
0
0
0
0
0
0
0
0
0
0
0
0
0
0
0
0
0
0
0
0
0
0
0
0
0
0
0
0
0
0
0
0
0
0
0
0
0
0
0
0
0
0
0
0
0
0
0
0
0
0
0
0
0
0
0
1
1
1
1
1
1
1
1
1
1
1
1
1
1
1
1
1
1
2
2
2
2
2
2
2
2
2
2
2
2
2
2
2
2
2
2
2
2
2
2
2
2
2
2
2
2
2
2
2
2
2
2
2
2
2
2
2
2
2
2
2
2
2
2
2
2
2
2
2
2
2
2
2
2
2
2
2
2
2
2
3
3
3
3
3
3
3
3
3
3
3
3
3
3
3
3
3
3
3
3
3
3
3
3
4
4
4
4
4
4
4
4
4
4
4
4
4
4
4
4
4
4
4
4
4
4
4
4
4
4
4
4
4
4
4
4
4
4
4
3
3
3
3
3
3
3
3
3
3
3
3
3
3
3
3
3
3
3
3
3
3
3
3
3
3
3
3
3
3
3
3
3
3
3
3
3
3
3
3
3
3
3
3
3
3
3
3
3
3
3
3
3
2
1
1
1
1
1
1
1
1
1
1
1
1
1
1
1
1
1
1
1
1
1
1
1
1
1
1
1
1
1
1
1
1
1
1
1
1
1
1
1
1
1
1
1
1
1
1
1
1
1
2
2
2
2
2
2
2
2
2
2
2
2
2
4
3
3
3
3
3
3
3
3
3
3
3
3
3
3
3
3
3
3
3
3
3
3
3
3
3
3
3
3
3
3
3
3
3
3
3
3
3
3
2
2
2
2
2
2
2
2
2
2
2
2
2
2
2
2
2
2
2
2
2
2
2
2
2
2
2
2
2
2
2
2
2
2
2
2
2
2
2
2
2
2
2
2
2
2
2
2
2
2
2
2
2
2
2
2
2
2
2
2
2
2
2
2
2
2
2
2
2
2
0
0
0
0
0
0
0
0
0
0
0
0
0
0
1
1
1
1
1
1
1
1
1
1
1
1
2
2
2
2
2
2
2
2
2
2
2
2
2
2
2
2
2
2
2
2
2
2
2
2
2
2
2
2
2
2
2
2
2
2
2
2
2
2
2
2
2
2
2
2
1
1
1
1
1
1
1
1
1
1
1
1
1
1
1
1
1
1
1
1
1
1
1
1
1
1
1
1
1
1
1
1
1
2
2
2
2
2
2
2
2
2
2
2
2
2
2
2
2
2
2
2
2
2
2
2
2
2
2
2
2
2
2
2
2
2
2
2
2
2
2
2
2
2
2
2
2
2
2
2
2
2
2
2
1
1
1
0
0
0
0
0
0
0
0
0
0
0
0
0
0
0
0
0
0
0
0
0
0
0
0
0
0
0
0
0
0
0
0
0
0
0
0
0
0
0
0
0
0
0
0
0
0
0
0
0
0
0
0
0
0
0
0
0
0
0
0
0
0
0
0
0
0
0
0
0
0
0
0
0
0
0
0
0
0
0
0
0
0
0
0
0
0
0
0
0
0
0
0
0
0
0
0
0
0
0
0
0
0
0
0
0
0
0
0
0
0
0
0
0
0
0
0
0
0
0
0
0
0
0
0
0
0
0
0
0
0
0
0
0
0
0
0
0
0
0
0
0
0
0
0
0
0
0
0
0
0
0
0
0
0
0
0
0
0
0
0
0
0
0
0
0
0
0
0
0
0
0
0
0
1
1
3
5
5
5
5
5
5
5
5
5
5
5
5
6
6
10
10
10
10
10
10
10
10
10
10
10
10
10
11
11
13
13
13
13
13
13
14
14
14
18
18
18
19
19
19
19
19
19
19
20
20
21
21
21
21
21
21
21
21
22
22
22
22
22
22
22
22
22
22
24
23
23
23
23
23
23
23
23
23
23
23
23
23
23
23
23
24
24
24
24
24
24
24
24
24
24
24
24
24
24
24
24
24
23
23
23
23
23
23
23
24
24
24
24
24
23
23
19
18
18
18
18
18
18
18
18
18
18
18
18
18
18
18
18
18
18
18
17
17
17
17
17
16
15
15
15
15
15
15
15
15
15
15
13
13
9
9
9
7
7
6
6
6
6
6
6
6
6
6
6
6
6
6
6
6
6
4
4
4
5
5
5
5
5
5
5
5
4
4
5
5
5
5
5
5
5
5
5
5
5
5
5
5
5
5
5
5
5
5
5
5
5
5
5
5
5
5
5
5
5
5
6
6
6
6
7
7
7
7
7
7
7
6
6
6
6
6
6
6
6
6
5
5
5
5
5
5
5
7
7
7
7
7
7
7
7
7
7
7
7
7
7
7
7
7
7
7
7
7
7
7
7
7
7
8
10
10
10
10
10
11
11
11
11
11
11
11
11
11
11
11
11
11
11
11
11
11
11
12
12
12
12
12
12
12
11
11
11
11
11
11
11
11
11
11
11
11
11
12
12
12
12
12
12
12
12
12
12
12
12
12
12
12
12
12
12
12
12
12
12
12
12
12
12
12
12
12
11
11
11
11
11
11
11
11
11
11
11
11
11
11
11
11
11
11
11
11
11
11
11
11
11
11
11
11
11
11
11
11
11
11
11
11
11
11
11
11
10
10
10
10
9
8
8
7
2
2
2
2
2
2
2
2
2
2
2
2
2
2
2
2
2
2
2
2
2
1
1
1
1
1
1
1
1
1
1
1
1
1
1
1
1
1
1
1
1
1
1
1
1
1
1
1
1
1
1
1
1
1
1
1
1
1
1
1
1
1
0
0
0
0
0
0
0
0
0
0
0
1
1
2
2
2
2
2
2
2
2
2
2
2
2
2
2
2
2
2
2
2
2
2
2
1
1
1
1
1
1
1
1
1
1
1
1
1
1
1
1
1
1
1
1
1
1
1
1
1
1
1
1
1
1
1
1
1
1
1
1
1
1
1
1
1
1
1
1
1
1
1
1
1
1
1
1
1
1
1
1
1
1
1
1
1
1
1
1
2
2
2
2
2
2
2
3
3
3
3
3
3
3
3
3
3
3
3
3
3
3
3
3
3
3
3
3
3
3
3
3
3
3
3
3
3
3
3
3
3
3
3
3
3
3
3
3
3
3
3
3
3
3
3
3
3
3
3
3
3
3
3
3
3
3
3
3
3
3
3
3
3
3
3
3
3
3
3
3
3
2
2
2
2
2
2
2
2
2
2
2
2
2
2
2
2
2
2
2
2
2
2
2
2
2
2
2
2
2
2
1
1
1
1
1
1
0
1
1
1
1
1
1
1
1
1
1
1
1
1
1
1
1
0
0
0
0
0
0
0
0
0
0
0
0
0
0
0
0
0
0
0
0
0
0
0
0
0
0
0
0
0
0
0
0
0
0
0
0
0
0
0
0
0
0
0
0
0
0
0
0
0
0
0
0
0
0
0
0
0
0
0
0
0
0
0
0
0
0
0
0
0
0
0
0
0
0
0
0
0
0
0
0
0
0
0
0
0
0
0
0
0
0
0
0
0
0
0
0
0
0
0
0
0
0
0
0
0
0
0
0
0
0
0
0
0
0
0
0
0
0
0
0
0
0
0
0
0
0
0
0
0
0
0
0
0
0
0
0
2
2
2
2
2
2
2
2
2
2
2
2
2
2
2
2
2
2
2
2
2
2
2
2
2
2
2
2
2
2
2
2
2
2
2
2
2
2
2
3
4
4
4
4
4
4
4
4
4
4
4
4
4
4
4
4
4
4
4
4
4
4
4
4
4
4
4
4
4
4
4
4
4
4
4
4
4
4
4
4
4
5
5
5
5
5
5
5
5
5
5
5
5
5
5
5
5
5
5
5
5
5
5
5
5
5
5
5
5
5
5
5
5
5
5
5
5
5
5
5
5
5
5
5
5
5
5
5
5
5
5
5
5
5
6
6
6
6
6
6
6
6
6
5
4
4
4
4
4
4
4
4
4
4
4
4
4
4
4
4
4
3
3
3
3
3
3
3
3
3
2
2
2
1
1
1
1
1
1
1
1
1
1
1
1
1
1
1
1
1
2
2
2
2
2
2
2
2
2
2
2
2
2
2
2
2
2
2
2
2
2
2
2
2
2
2
2
2
2
2
2
2
2
2
2
2
2
2
2
2
2
2
2
2
2
2
2
2
2
2
2
2
2
3
3
3
3
3
3
3
3
3
3
3
3
3
3
3
3
3
2
2
2
2
2
2
3
3
3
3
3
3
3
3
3
3
3
3
3
3
3
3
3
3
3
3
3
3
3
3
3
3
3
3
3
3
3
3
3
2
2
2
2
2
2
2
2
2
2
2
2
2
2
2
2
2
2
2
2
2
2
2
2
2
2
2
2
2
2
2
2
2
2
2
2
2
2
2
2
2
2
2
2
2
2
2
2
2
2
2
2
2
2
2
2
2
2
2
2
2
2
2
2
2
2
2
2
2
2
2
2
2
1
1
1
1
1
1
2
2
2
2
2
2
2
2
3
3
4
4
4
4
4
4
4
4
4
3
3
3
3
3
3
3
3
3
3
3
3
3
4
4
4
4
4
4
4
4
4
4
5
4
4
4
4
5
5
5
5
6
6
7
7
7
7
7
7
7
7
7
7
8
8
8
8
8
8
8
9
9
10
10
10
10
10
10
10
10
10
10
10
10
10
10
10
10
10
10
10
10
10
10
10
10
10
10
10
10
10
10
10
10
10
10
10
10
10
10
10
10
10
10
10
10
10
10
10
10
10
10
11
11
11
11
11
11
9
9
9
9
9
9
9
9
9
9
9
9
9
9
9
9
9
10
10
10
10
10
10
10
10
10
10
10
10
10
11
11
11
11
11
11
11
11
10
9
9
9
8
8
8
7
7
7
7
7
7
8
8
8
8
8
9
9
9
9
9
9
9
9
9
9
9
9
9
9
9
9
9
9
9
9
9
```
