## Supplemental Data S2 for "Transcriptome profiling of *Variovorax paradoxus* EPS under different growth conditions reveals regulatory and structural novelty in biofilm formation": TrimmomaticSph3L1-2_TrimmomaticSph3L1-1_NC_014931_v1_m15_l33_fr.plus.wig (part 1 of 17)

```
track name=TrimmomaticSph3L1-2_PLUS color=0,0,255 graphType=bar viewLimits=0:171
fixedStep chrom=gi|319790694|ref|NC_014931.1| start=1 step=1
0
0
0
0
0
0
0
0
0
0
0
0
0
0
0
0
0
0
0
0
0
0
2
14
24
40
41
42
42
42
44
44
52
72
88
94
100
100
100
101
106
108
108
108
108
108
110
125
130
131
134
140
141
142
142
142
145
145
149
150
150
151
160
164
164
164
164
166
170
177
182
183
183
183
184
186
187
189
189
191
192
192
192
192
195
195
195
195
200
205
205
208
208
209
209
209
209
209
209
209
209
209
210
210
210
210
210
210
210
210
210
211
212
212
212
212
212
212
212
212
212
212
212
213
214
214
214
214
214
214
213
213
213
213
213
211
211
211
209
209
210
210
210
210
210
210
210
210
212
212
212
213
213
213
213
213
212
212
212
212
213
214
214
214
215
218
218
218
218
217
217
208
206
204
204
203
198
197
196
194
195
194
195
183
141
129
123
99
97
93
91
87
87
85
79
75
73
73
73
73
73
73
73
74
78
76
76
72
72
72
72
72
73
73
73
73
73
74
75
75
75
75
75
75
75
75
73
72
71
71
71
71
71
72
73
73
74
76
76
76
75
75
75
75
74
76
77
77
81
84
84
84
84
84
83
81
81
81
81
81
83
83
85
85
87
74
73
73
72
72
72
74
75
76
76
76
75
73
72
71
71
72
73
73
75
78
78
78
76
72
72
72
72
73
74
75
75
75
72
72
72
72
72
72
72
75
75
76
77
77
78
79
79
78
78
78
79
80
80
83
84
84
84
83
83
83
83
83
83
83
83
83
87
88
90
95
96
96
96
96
96
96
96
96
96
96
96
96
94
94
94
93
92
92
92
92
91
91
91
91
90
91
91
91
91
90
90
91
88
84
84
81
81
81
82
85
87
88
88
88
86
84
84
85
85
89
87
86
82
80
73
72
73
72
72
73
73
73
76
75
77
74
74
74
72
72
72
73
75
75
78
78
79
79
79
80
80
80
80
81
82
81
81
81
80
81
81
81
82
83
84
84
84
84
84
84
84
83
86
86
86
87
87
86
83
83
83
83
83
83
81
81
81
79
77
76
78
72
72
70
71
71
71
72
72
72
71
70
71
71
72
74
75
73
73
73
72
72
72
72
68
68
69
69
69
70
72
72
72
72
72
72
72
72
72
72
72
73
74
74
74
74
74
75
75
75
75
74
72
73
73
73
73
74
74
74
75
75
75
75
74
74
74
73
73
72
72
72
73
73
73
73
73
73
73
73
73
74
73
72
71
71
71
72
72
73
73
73
73
73
73
75
75
74
74
74
73
73
70
70
70
69
65
59
52
42
41
41
41
41
41
41
41
41
41
42
42
41
40
41
40
42
45
44
44
45
47
51
51
50
51
50
52
52
52
52
52
51
53
51
51
50
50
50
50
50
48
48
48
48
48
48
48
48
47
47
47
47
47
48
50
50
50
50
52
53
53
53
53
52
52
52
53
54
54
54
54
54
54
54
55
56
56
56
56
56
55
55
55
55
55
55
55
55
55
54
54
54
54
54
54
51
50
50
50
50
50
48
51
49
43
42
42
46
46
47
48
49
49
49
49
52
52
53
53
53
53
53
54
54
54
54
54
55
55
55
55
55
55
56
56
54
53
53
53
53
52
52
52
51
47
43
47
47
46
50
50
50
50
50
50
50
50
48
48
48
49
49
51
51
51
54
54
53
54
56
54
54
54
54
54
57
65
68
69
69
69
69
69
69
69
69
69
69
71
71
71
73
75
75
75
76
77
77
81
81
81
81
80
79
79
78
79
79
83
83
83
86
86
88
88
88
88
88
88
89
89
87
88
88
89
90
90
91
91
91
91
91
91
91
91
91
91
93
92
93
93
95
94
94
94
94
94
94
95
95
95
95
95
94
94
94
94
93
93
93
93
93
95
95
95
95
95
95
95
95
95
95
95
95
95
94
94
91
91
91
91
93
93
93
93
93
95
95
96
97
97
97
97
97
96
97
97
97
99
100
99
98
98
98
97
96
97
97
95
93
87
81
80
76
73
72
63
58
58
58
56
54
53
53
52
51
49
48
46
46
50
50
49
49
47
43
43
38
38
37
37
37
37
37
38
38
38
39
39
39
39
39
38
38
38
38
39
39
38
38
38
38
41
35
38
38
38
39
39
40
39
42
42
43
43
43
43
42
43
43
43
45
45
45
45
45
45
45
45
45
47
47
47
47
47
47
47
46
46
46
47
47
47
47
47
47
47
47
49
53
54
53
53
53
53
54
54
55
54
54
54
53
53
53
51
54
51
49
48
48
56
56
56
55
55
55
55
55
56
56
56
56
56
56
56
56
56
56
57
62
63
63
63
63
63
63
64
66
65
67
68
68
68
68
68
68
68
68
68
69
69
69
69
68
71
69
70
70
71
71
72
72
72
72
72
70
72
72
72
73
74
74
76
75
75
76
77
77
79
79
79
79
82
82
83
83
83
83
83
83
83
83
85
85
85
85
86
87
90
91
91
91
91
90
90
91
94
94
95
93
91
88
88
89
90
91
101
102
102
100
97
94
93
93
93
95
97
102
103
103
103
107
107
108
108
109
109
112
118
118
121
122
122
122
122
122
122
123
125
125
125
124
126
125
133
137
138
138
140
140
139
139
139
139
139
140
140
140
140
140
139
139
139
139
140
141
142
142
142
144
144
144
145
145
145
146
145
145
141
141
142
142
142
142
140
140
140
141
143
143
143
143
143
142
142
142
143
143
143
143
143
143
143
144
145
145
146
144
143
139
136
143
143
145
145
147
153
165
178
185
185
192
189
191
192
194
205
211
212
212
212
210
209
211
212
212
214
215
216
218
219
220
222
224
224
224
221
223
222
222
222
221
218
218
220
218
217
214
212
210
210
210
208
208
209
190
188
186
183
180
181
180
184
187
187
189
190
192
192
192
192
192
192
192
192
193
195
195
195
196
197
198
200
204
205
206
206
207
208
208
208
208
208
208
208
209
208
208
209
208
208
209
205
195
195
194
190
186
181
181
174
177
170
168
168
167
167
167
174
172
171
164
165
164
169
173
171
175
176
175
175
191
192
192
192
192
191
192
192
193
196
197
197
198
198
198
200
200
206
206
215
215
218
219
219
219
202
202
203
198
197
193
183
183
165
158
152
151
151
150
151
151
151
151
151
152
152
153
153
153
153
154
159
162
162
162
163
163
166
166
167
166
166
158
155
155
155
155
156
158
157
158
158
156
156
157
157
158
158
159
160
162
164
164
166
167
168
168
169
169
169
170
170
171
170
172
171
170
168
168
169
169
170
171
172
172
172
179
177
177
177
173
171
175
169
166
163
165
161
162
162
163
165
165
167
171
175
176
176
176
176
176
177
178
178
178
177
166
165
165
165
166
166
166
168
168
168
167
167
167
166
164
163
160
135
124
120
120
121
122
122
121
121
121
121
122
123
121
120
120
119
119
120
121
122
124
123
123
124
124
124
124
125
125
125
125
124
124
124
124
123
123
127
127
129
129
132
131
139
140
140
141
145
151
156
155
161
171
175
187
213
215
228
248
255
255
258
263
272
270
272
279
305
305
312
313
314
315
315
314
315
314
328
345
348
348
348
346
352
342
347
348
354
364
362
382
385
385
410
430
433
433
438
438
447
452
458
459
462
465
467
467
468
469
470
471
475
480
487
488
489
490
494
495
536
543
550
573
577
581
581
607
613
613
614
615
621
624
633
636
636
640
649
650
658
662
668
677
685
699
702
709
710
710
715
716
720
720
720
724
731
758
759
767
765
765
766
767
772
779
781
790
791
792
793
793
795
801
812
818
819
825
825
822
828
828
829
829
828
828
822
822
819
810
808
818
818
817
822
822
824
826
827
827
827
833
831
831
833
843
845
848
845
844
839
836
816
819
828
828
823
822
802
797
795
795
793
783
782
775
773
778
782
774
750
729
701
699
701
700
704
702
696
690
683
682
684
685
688
689
692
695
695
694
695
695
696
697
694
692
694
708
705
703
701
701
703
701
702
702
701
699
672
586
557
534
532
527
468
466
459
461
467
466
470
459
446
440
443
440
439
438
441
443
444
443
443
443
442
458
453
435
433
408
398
398
401
401
401
401
397
381
377
379
382
384
391
398
399
405
408
405
400
382
381
367
367
354
351
350
332
328
314
314
310
311
304
303
292
318
315
316
319
312
311
312
313
313
315
316
311
308
311
308
310
315
315
316
317
317
315
316
316
316
316
316
319
317
319
320
321
321
321
322
322
322
321
325
325
325
332
360
371
371
371
371
371
370
369
371
370
375
374
364
367
368
368
366
368
370
374
377
377
378
378
377
377
377
382
378
379
384
386
392
394
392
397
396
397
397
397
416
421
424
420
417
417
417
419
431
432
434
441
443
445
447
447
459
465
459
436
421
422
426
427
427
428
428
424
414
389
381
384
386
383
384
383
383
387
387
389
390
392
391
391
391
394
396
399
399
398
402
408
411
409
416
415
416
416
417
417
418
419
422
428
429
435
437
438
448
448
448
448
454
455
456
456
456
456
456
457
457
459
460
464
464
464
465
468
468
468
468
468
470
471
474
475
476
480
481
482
482
482
479
479
462
461
461
468
460
429
357
307
294
289
292
302
308
310
313
312
311
306
300
300
299
291
287
286
291
291
297
297
297
302
303
303
303
303
304
304
304
304
304
307
306
308
314
324
323
318
316
315
315
311
311
309
307
279
276
267
269
270
273
273
271
272
268
265
279
273
273
273
276
275
276
276
281
283
283
286
292
293
296
296
296
292
293
281
264
261
264
265
266
271
270
275
274
272
272
269
268
270
283
289
291
299
299
299
318
320
316
323
325
324
328
328
326
334
335
345
343
352
364
368
384
390
390
390
396
398
409
412
419
420
419
417
419
421
421
424
424
422
420
414
404
412
436
437
437
455
456
455
455
456
462
462
485
488
489
489
489
491
499
505
514
514
512
516
512
533
530
534
539
539
545
545
556
559
560
561
571
586
588
602
611
611
612
617
632
634
637
638
638
639
651
668
674
676
677
681
684
685
690
694
695
694
694
709
711
734
745
745
740
737
749
771
777
773
770
770
749
738
730
727
729
736
741
745
749
750
754
759
762
763
763
763
764
765
765
768
767
775
778
794
803
808
814
819
820
827
827
827
828
827
830
824
825
837
842
845
846
845
846
846
851
850
850
855
877
896
896
898
905
904
906
907
912
936
941
950
944
929
929
924
923
925
928
930
932
926
928
927
920
915
913
908
908
914
929
999
1003
1001
994
997
954
954
953
918
894
928
919
912
920
891
890
892
842
841
828
818
786
780
771
780
781
783
780
779
780
775
779
768
768
783
788
802
802
802
803
803
802
799
802
804
803
809
806
808
804
803
808
803
806
805
806
806
808
808
809
810
807
806
806
796
798
797
792
792
788
791
790
792
793
791
789
751
750
755
752
750
729
726
709
696
697
698
699
716
717
718
718
718
717
718
719
719
719
725
733
753
757
762
765
768
768
768
776
778
784
785
784
781
758
733
733
734
723
713
704
712
715
714
712
710
711
711
710
713
713
715
717
719
721
721
726
728
718
721
720
692
690
700
698
692
694
689
681
683
684
682
698
712
722
722
730
729
729
729
740
697
659
613
578
510
495
497
481
481
501
495
493
494
494
491
492
493
490
505
504
506
501
488
495
495
504
505
509
516
516
554
557
567
582
589
588
598
602
607
616
621
623
623
633
636
641
643
645
672
676
676
680
680
695
702
705
705
708
708
708
698
696
711
713
716
720
724
728
727
734
739
742
744
757
749
738
717
704
707
707
720
723
723
727
744
750
752
756
762
766
770
773
776
778
791
792
803
799
800
807
814
816
818
820
824
831
833
833
833
833
832
831
837
837
841
854
858
862
860
858
864
865
865
872
875
875
875
871
872
875
875
875
875
878
880
881
880
881
883
883
882
876
874
876
844
844
838
822
822
816
809
800
746
729
686
682
697
703
719
712
709
714
716
720
719
724
724
724
724
722
723
727
728
727
727
728
726
727
726
727
729
735
741
743
743
749
748
749
749
749
748
748
745
744
756
753
753
746
733
708
707
691
673
661
615
586
519
510
442
430
417
419
410
404
388
379
370
371
373
376
377
378
378
379
372
373
373
370
370
372
374
372
370
367
367
364
363
363
363
363
365
367
367
367
367
367
367
367
369
370
370
370
371
372
373
373
374
374
374
375
375
376
377
378
379
378
381
379
379
381
383
384
387
387
387
386
386
387
387
387
387
373
371
317
318
282
274
275
261
203
187
184
183
182
182
183
184
185
185
185
186
187
186
187
187
185
185
185
185
186
186
186
186
187
187
187
187
187
187
187
185
204
194
182
181
178
178
178
185
187
187
187
187
185
185
185
185
188
189
188
194
199
210
209
208
208
209
210
212
206
205
207
200
194
189
189
181
178
177
176
180
178
185
182
171
155
154
155
158
163
162
164
161
156
148
148
146
142
142
141
144
151
151
151
152
153
152
149
150
150
150
150
155
156
157
157
159
160
162
164
164
164
165
165
165
167
172
174
177
177
177
177
181
180
179
180
180
181
181
181
181
182
184
184
183
185
186
187
187
188
188
191
191
191
191
191
191
191
193
194
194
194
197
197
198
198
199
199
200
203
205
205
215
215
214
213
212
213
212
213
212
204
201
200
202
202
210
207
211
212
213
212
216
217
218
218
218
218
216
216
225
226
229
230
230
230
225
223
211
208
207
198
201
200
202
202
201
201
204
204
204
207
210
209
209
206
202
202
198
197
205
207
209
211
205
198
198
192
191
194
189
200
196
197
196
193
192
192
193
192
192
190
189
190
188
193
197
202
202
202
204
205
205
207
207
207
207
218
218
218
219
221
225
229
228
237
237
248
250
250
253
262
264
264
266
266
274
279
281
280
280
281
285
284
284
283
283
285
286
285
289
291
290
286
291
290
291
292
296
297
298
304
303
303
303
304
305
307
307
307
308
308
309
308
308
308
309
309
311
311
313
312
316
306
308
309
313
303
305
268
264
266
262
264
266
269
266
268
266
268
269
270
270
270
270
276
289
289
284
286
283
284
285
286
289
287
280
273
265
268
268
267
268
269
272
274
278
278
271
271
265
264
264
263
262
262
261
260
260
261
262
265
270
270
270
270
266
262
263
264
264
263
260
252
247
241
234
228
224
223
219
220
219
219
221
221
221
221
222
222
222
221
221
221
219
218
217
216
216
216
215
218
218
221
221
219
218
216
216
220
219
218
213
205
205
194
195
196
195
193
192
194
193
193
192
177
177
174
174
174
173
178
180
180
180
180
178
180
175
172
170
167
162
159
147
147
148
146
148
147
149
148
148
149
145
145
145
146
145
142
141
136
134
130
130
130
130
131
132
133
133
131
131
131
130
129
129
128
129
129
129
129
129
128
128
128
129
131
133
133
133
133
133
133
133
132
134
135
134
135
133
133
132
133
133
133
135
136
136
137
136
133
133
132
132
133
134
134
134
134
134
137
137
140
144
145
145
145
147
146
151
151
151
151
151
151
152
152
151
151
149
149
148
150
152
150
138
113
113
114
113
113
113
113
112
112
112
112
112
112
108
107
106
102
102
102
102
102
102
103
104
105
106
108
108
108
108
109
109
109
109
108
109
110
110
110
110
115
116
116
116
116
116
118
120
121
123
122
124
126
128
128
129
127
127
129
129
129
129
131
131
131
130
131
132
131
130
122
121
122
122
122
125
125
124
124
124
125
125
127
128
127
127
127
125
126
126
128
137
137
138
138
138
138
138
137
137
136
136
134
133
131
133
133
133
133
133
133
138
139
139
139
140
136
136
136
136
136
136
136
135
128
128
124
123
122
139
140
140
138
136
135
134
134
134
134
133
134
134
137
135
136
135
136
136
142
135
137
137
135
134
134
133
133
133
133
132
130
127
129
131
132
131
128
120
119
127
129
129
131
130
130
133
131
132
131
130
129
127
125
120
123
124
123
123
123
123
122
122
123
123
123
125
125
124
124
124
124
124
123
121
120
124
123
123
123
122
121
119
119
119
120
121
122
124
128
129
131
134
137
136
136
136
137
137
137
137
139
139
142
142
143
143
143
143
144
144
144
143
144
145
145
145
147
148
149
149
150
154
155
157
155
152
154
153
153
154
154
155
155
156
154
153
152
154
159
160
159
160
160
161
162
163
162
162
162
162
162
160
160
158
158
158
158
162
166
170
170
172
173
174
174
176
176
176
173
180
182
186
177
177
177
170
162
149
146
157
160
160
169
171
172
170
171
175
173
173
174
177
180
189
196
198
198
201
198
196
196
202
203
203
203
203
203
203
203
206
206
207
210
210
212
217
221
223
225
225
225
233
239
244
247
247
246
245
241
243
244
248
249
253
253
253
255
255
256
256
258
256
256
256
251
252
254
256
261
261
261
259
258
257
267
267
267
267
265
264
265
267
269
269
271
272
272
273
278
278
279
278
281
285
286
287
288
288
289
289
291
296
296
295
297
296
300
301
302
307
311
310
309
299
297
289
287
298
302
304
316
315
316
317
319
319
318
321
321
321
323
324
324
324
326
327
326
325
323
322
323
333
333
330
332
328
326
328
319
316
313
312
306
292
289
272
265
264
265
264
270
271
279
282
282
282
285
285
282
276
289
285
288
290
289
293
293
297
296
300
298
298
297
296
294
293
292
298
297
297
297
298
299
299
302
298
298
298
298
299
302
302
307
311
310
308
307
308
309
309
310
313
313
316
314
314
315
310
309
308
309
308
312
311
303
301
301
279
278
278
276
275
272
269
279
262
261
267
269
274
275
281
282
283
283
283
287
291
297
297
297
297
298
300
300
306
307
306
307
309
309
314
315
319
322
322
319
311
308
305
307
304
298
299
293
293
293
296
297
295
295
295
295
296
296
296
297
296
296
296
297
297
298
299
299
299
300
300
300
301
300
300
300
309
309
311
312
313
315
320
321
320
325
330
330
331
331
330
329
327
328
326
329
329
333
332
332
333
334
333
323
313
292
278
278
268
259
253
249
232
232
233
229
215
196
195
184
183
180
181
181
182
182
183
184
184
185
192
197
200
201
201
201
201
201
201
201
202
201
201
200
197
196
196
195
195
195
193
197
201
202
204
206
203
205
208
209
212
212
212
212
210
212
211
211
213
211
214
215
216
216
216
216
212
213
213
212
211
204
187
185
183
182
182
180
181
181
181
180
179
178
177
178
178
176
175
168
168
169
172
171
170
171
169
164
164
160
162
162
157
155
155
156
156
152
153
152
152
153
149
145
137
139
138
138
138
142
145
145
149
149
148
148
150
147
147
149
151
146
145
146
145
143
143
140
145
145
144
144
144
144
149
148
148
146
145
141
138
139
136
136
136
136
137
137
131
133
133
131
125
125
127
127
127
126
126
126
127
124
122
120
123
125
126
127
127
129
129
131
131
131
131
132
132
132
133
133
133
134
134
133
132
130
130
130
130
133
133
134
133
139
139
140
143
146
145
145
143
149
150
152
153
153
154
154
153
152
150
149
149
157
159
161
159
157
156
153
163
162
162
166
166
167
167
169
173
173
174
173
174
173
172
173
176
180
180
182
184
190
194
194
194
195
197
199
203
203
208
209
211
211
212
215
220
226
226
223
224
222
229
228
228
229
229
230
230
230
229
229
232
233
234
234
235
243
245
246
248
248
248
248
248
248
248
247
247
247
246
246
246
247
246
247
252
255
255
250
247
243
243
243
243
245
245
251
249
249
250
251
251
257
257
262
263
263
263
263
262
262
263
263
263
265
265
265
266
265
266
266
265
265
267
268
269
270
270
269
270
269
268
273
273
270
269
270
271
270
271
273
271
265
232
202
189
190
202
203
208
209
204
202
201
199
193
192
195
192
189
187
189
202
202
200
184
183
184
185
188
188
188
189
189
189
193
193
193
194
201
196
194
195
194
195
186
187
189
196
198
205
204
201
198
195
194
199
198
205
205
228
230
231
231
228
227
226
228
229
233
233
237
235
235
236
237
238
244
244
246
246
249
249
247
247
247
247
247
246
246
248
248
249
247
245
246
246
248
249
261
263
268
267
269
270
270
273
272
271
273
274
274
275
276
276
276
279
279
279
279
279
279
279
285
287
289
289
290
290
290
286
286
286
284
286
288
287
289
289
289
288
289
290
289
289
289
291
293
294
291
291
291
291
301
291
290
285
284
276
271
272
271
271
273
275
273
282
282
283
284
286
286
286
286
291
291
297
299
299
298
297
300
301
302
298
292
295
277
276
273
273
270
269
269
268
262
260
259
261
257
256
256
261
261
261
259
258
257
261
259
260
259
260
258
258
258
258
261
264
266
268
268
269
270
271
271
272
274
274
276
276
279
279
281
281
281
281
282
282
281
280
280
282
283
284
283
282
282
277
276
276
278
281
280
276
258
252
249
258
254
255
253
240
239
236
237
239
239
242
244
245
252
251
251
252
252
251
253
254
254
264
272
275
271
265
265
277
280
278
279
285
279
280
274
269
271
269
272
273
276
276
276
278
278
279
281
279
284
281
273
271
257
246
243
243
243
242
236
237
240
240
239
239
237
236
237
236
236
236
237
237
239
243
243
243
243
243
244
246
245
243
243
245
244
242
239
241
241
243
244
245
245
245
246
252
252
256
256
254
252
253
256
256
257
258
256
257
256
257
256
255
253
252
261
262
262
260
262
266
271
271
273
273
273
273
262
257
267
269
269
266
266
266
272
280
280
281
279
276
269
266
248
260
275
273
267
267
262
258
244
232
225
223
228
229
250
250
250
250
253
250
257
257
258
260
262
262
262
270
275
275
276
276
278
285
291
291
291
291
300
294
302
307
308
309
309
310
310
312
314
324
325
334
339
339
340
340
347
350
351
354
356
358
358
361
361
361
362
366
369
375
376
382
382
400
409
410
413
413
419
422
423
430
432
434
436
436
440
444
446
446
449
452
455
459
463
465
465
464
465
465
465
464
465
466
468
468
471
471
475
475
475
475
475
475
475
476
479
478
477
462
443
446
447
447
449
444
443
441
438
440
436
435
436
438
440
452
450
450
454
456
459
459
461
462
462
461
461
463
463
464
465
465
464
471
473
474
474
474
476
475
479
479
479
481
483
483
483
483
483
483
486
486
486
486
497
493
493
492
491
492
465
465
455
452
452
422
422
400
393
357
347
346
346
348
350
352
345
332
325
326
329
319
328
329
328
332
326
330
335
337
336
332
333
333
332
332
332
331
331
332
330
329
328
326
317
313
315
329
329
326
329
318
312
321
300
292
279
271
250
249
250
252
255
256
256
254
256
256
256
256
262
260
260
258
254
250
247
246
240
236
238
237
238
244
246
248
248
237
237
237
237
236
240
240
238
238
218
214
205
206
205
203
202
203
203
205
205
206
206
218
220
224
225
226
226
227
231
232
232
236
236
237
239
239
239
238
239
239
242
244
244
237
234
227
227
226
228
235
238
241
238
237
234
237
234
235
240
240
249
249
261
262
270
279
282
286
286
287
291
295
294
299
300
305
313
315
315
315
315
313
312
313
299
299
310
306
315
314
321
321
320
321
316
317
321
328
326
329
328
325
323
323
326
327
330
327
327
332
336
335
338
339
345
349
350
352
352
352
353
357
355
354
354
358
361
361
363
368
371
369
370
376
378
378
379
376
375
375
376
384
396
399
399
399
399
403
404
408
409
413
412
411
417
413
409
416
415
415
416
420
420
414
413
407
408
412
412
422
426
429
431
434
437
438
439
454
454
454
454
453
454
453
453
454
459
458
458
455
452
454
452
451
451
450
450
450
449
451
455
452
446
437
437
438
438
438
438
437
437
437
438
437
439
438
438
438
438
439
440
440
440
441
440
440
439
436
428
427
434
433
434
433
433
433
434
442
444
445
447
446
394
394
394
392
359
335
302
293
296
299
291
286
290
297
301
309
310
312
312
322
323
324
323
325
323
321
319
319
320
322
312
319
318
301
300
280
279
274
275
273
269
266
269
269
254
251
245
244
245
244
244
247
247
247
247
248
249
248
248
248
251
251
255
259
259
262
260
255
259
253
253
253
254
255
255
255
255
256
258
261
262
262
262
262
267
267
268
268
268
270
270
270
274
274
276
276
276
277
276
276
276
276
276
276
277
275
275
276
277
276
277
278
279
279
279
279
279
279
279
279
279
279
279
279
279
279
278
278
277
277
273
273
273
273
273
273
273
272
271
254
252
244
231
215
204
201
190
170
161
156
156
156
156
155
154
143
140
132
116
112
110
107
106
105
105
105
104
105
105
105
105
104
104
104
104
104
104
105
105
107
107
107
107
106
106
106
106
106
106
106
106
106
106
106
106
106
106
106
105
98
62
21
16
14
14
11
11
11
11
11
10
10
9
9
9
9
9
9
9
9
11
11
11
11
10
10
10
10
10
10
10
10
10
10
10
10
10
10
10
10
10
10
10
10
10
10
10
10
10
10
10
10
10
10
11
11
11
11
11
11
11
11
11
11
11
11
11
11
11
11
11
11
11
11
11
11
11
11
11
12
12
13
13
13
13
14
14
14
14
14
12
12
12
12
11
11
11
11
11
11
11
11
12
12
12
12
12
12
12
12
12
12
12
12
12
11
10
10
10
10
10
10
9
8
8
8
8
8
8
8
8
8
8
9
9
9
9
9
9
9
10
9
9
9
9
9
9
9
9
9
9
9
9
9
9
9
9
9
9
9
9
9
9
9
9
9
9
9
9
9
9
9
8
8
7
7
6
6
6
6
6
6
6
6
6
6
6
6
6
6
6
6
6
6
6
6
6
6
6
6
6
6
6
6
6
6
6
6
6
6
6
6
6
6
6
7
7
7
7
7
7
7
7
7
7
7
7
5
4
4
4
4
4
5
5
5
5
5
5
5
6
6
6
6
6
6
6
6
6
6
6
6
6
6
6
6
6
6
6
6
5
5
2
2
2
2
2
2
2
2
2
3
3
3
3
3
4
4
4
4
4
4
4
4
4
4
4
4
4
4
4
4
4
5
5
5
6
6
6
6
6
6
6
6
6
7
7
7
7
7
7
7
7
7
7
7
7
7
7
7
7
7
7
7
7
7
7
7
7
7
7
7
7
7
7
7
8
8
8
8
8
8
8
8
8
8
8
8
8
8
9
9
9
9
9
10
10
10
10
10
10
10
10
10
10
10
10
10
10
10
10
10
10
10
10
10
10
10
10
9
9
9
9
9
9
9
9
9
9
9
9
9
9
9
9
9
9
9
9
9
9
9
9
9
9
9
8
10
11
11
11
11
10
10
10
10
10
10
10
10
11
12
12
12
12
12
12
12
12
12
12
12
12
13
13
13
13
13
13
13
13
13
13
13
13
13
13
13
12
12
12
12
12
12
12
12
12
12
11
11
11
11
11
11
11
11
10
10
10
10
10
10
10
10
10
10
10
10
11
11
11
11
11
11
11
11
11
11
11
11
11
11
11
11
11
11
11
11
11
11
11
11
11
11
11
11
11
11
11
11
11
11
11
11
11
11
12
12
11
11
11
10
10
7
7
7
9
9
8
8
8
8
8
8
8
8
8
8
8
8
8
6
5
5
5
4
3
3
3
3
3
3
3
3
3
3
3
3
3
3
3
3
3
3
3
3
3
3
3
3
3
3
3
3
3
3
3
3
3
3
3
3
3
3
3
3
3
3
3
3
3
3
3
3
3
3
3
3
3
3
3
3
3
3
3
3
3
3
3
3
3
3
3
3
3
3
3
3
3
3
3
3
3
3
3
3
3
3
3
3
3
3
3
3
3
3
3
3
3
3
3
3
3
2
1
1
1
2
2
2
2
2
2
1
1
1
1
1
1
1
1
1
1
1
1
1
1
1
1
1
1
1
1
1
1
1
1
1
1
1
1
1
1
1
1
1
1
1
1
1
0
0
0
0
0
0
0
0
0
0
0
0
0
0
0
0
0
0
0
0
0
0
0
0
0
0
0
0
0
0
0
0
0
0
0
0
0
0
0
0
0
0
0
0
0
0
0
0
0
0
0
0
0
0
0
0
0
0
0
0
0
0
0
0
0
0
0
0
0
0
0
0
0
0
0
0
0
0
0
0
0
0
0
0
0
0
0
0
0
0
0
0
0
0
0
0
0
0
0
0
0
0
0
0
0
0
0
0
0
0
0
0
0
0
0
0
0
0
0
0
0
0
0
0
0
0
0
0
0
0
0
0
0
0
0
0
0
0
0
0
0
0
0
0
0
0
0
0
0
0
0
0
0
0
0
0
0
0
0
0
0
0
0
0
0
0
0
0
0
0
0
0
0
0
0
0
0
0
0
0
0
0
0
0
0
0
0
0
0
0
0
0
0
0
0
0
0
0
0
0
0
0
0
0
0
0
0
0
0
0
0
0
0
0
0
0
0
0
0
0
0
0
0
0
0
0
0
0
0
0
0
0
0
0
0
0
0
0
0
0
0
0
0
0
0
0
0
0
0
0
0
0
0
0
0
0
0
0
0
0
0
0
0
0
0
0
0
0
0
0
0
0
0
0
0
0
0
0
0
0
0
0
0
0
0
0
0
0
0
0
0
0
0
0
0
0
0
0
1
1
1
1
1
1
1
1
1
1
1
1
1
1
1
1
1
1
1
1
1
1
1
1
1
1
1
1
1
1
1
1
1
1
1
1
1
1
1
1
1
1
1
1
1
1
1
1
2
2
2
2
2
2
2
2
2
2
2
2
2
2
2
2
2
2
2
2
2
2
2
2
2
2
2
2
2
2
2
2
2
2
2
2
2
2
2
2
2
2
2
2
2
2
2
2
2
2
2
2
2
2
2
2
2
2
2
2
2
2
2
2
2
2
2
2
2
2
2
2
2
2
2
2
2
2
2
2
2
2
2
2
2
2
2
2
2
2
2
2
2
2
2
2
2
2
2
2
2
2
2
2
2
2
2
2
2
2
2
2
2
2
2
2
2
2
2
2
2
2
2
2
2
2
2
2
2
2
2
2
2
2
2
2
2
2
2
2
2
2
2
2
2
2
2
2
2
2
2
2
2
2
2
2
2
1
1
1
1
1
1
1
1
1
1
1
1
1
1
1
1
1
1
1
1
1
1
1
1
1
1
1
1
1
1
1
1
1
1
1
1
1
1
1
1
1
1
1
1
1
1
1
1
1
1
1
1
1
1
1
1
1
1
1
1
1
1
1
0
0
0
0
0
0
0
0
0
0
0
0
0
0
0
0
0
0
0
0
0
0
0
0
0
0
0
0
0
0
0
0
0
0
0
0
0
0
0
0
0
0
0
0
0
0
0
0
0
0
0
0
0
0
0
0
0
0
0
0
0
0
0
0
0
0
0
0
0
0
0
0
0
0
0
0
0
0
0
0
0
0
0
0
0
0
0
0
0
0
0
0
0
0
0
0
0
0
0
0
0
0
0
0
0
0
0
0
0
0
1
1
1
1
1
1
1
1
1
1
1
1
1
1
1
1
1
1
1
1
1
1
1
1
1
1
1
1
1
1
1
1
1
1
1
1
1
1
1
1
1
1
1
1
1
1
1
1
1
1
1
1
1
1
1
1
1
1
1
1
1
1
1
1
1
1
1
1
1
1
1
1
1
1
1
1
1
1
1
1
1
1
1
1
1
1
1
1
1
1
1
1
1
1
1
1
1
1
1
1
1
1
1
1
1
1
1
1
1
1
0
0
0
0
0
0
0
0
0
0
0
0
0
0
0
0
0
0
0
0
0
0
0
0
0
0
0
0
0
0
0
0
0
0
0
0
0
0
0
0
0
0
0
0
0
0
0
0
0
0
0
0
0
0
0
0
0
0
0
0
0
0
0
0
0
0
0
0
0
0
0
0
0
0
0
0
0
0
0
0
0
0
0
0
0
0
0
0
0
0
0
0
0
0
0
0
0
0
0
0
0
0
0
0
0
0
0
0
0
0
0
0
0
0
0
0
0
0
0
0
0
0
0
0
0
0
0
0
0
0
0
0
0
0
0
0
0
0
0
0
0
0
0
0
0
0
0
0
0
0
0
0
0
0
0
0
0
0
0
0
0
0
0
0
0
0
0
0
0
0
0
0
0
0
0
0
0
0
0
0
0
0
0
0
0
0
0
0
0
0
0
0
0
0
0
0
0
0
0
0
0
0
0
0
0
0
0
0
0
0
0
0
0
0
0
0
0
0
0
0
0
0
0
0
0
0
0
0
0
0
0
0
0
0
0
0
0
0
0
0
0
0
0
0
0
0
0
0
0
0
0
0
0
0
0
0
0
0
0
0
0
0
0
0
0
0
0
0
0
0
0
0
0
0
0
0
0
0
0
0
0
0
0
0
0
0
0
0
0
0
0
0
0
0
0
0
0
0
0
0
0
0
0
0
0
0
0
0
0
0
0
0
0
0
0
0
0
0
0
0
0
0
0
0
0
0
0
0
0
0
0
0
0
0
0
0
0
0
0
0
0
0
0
0
0
0
0
0
0
0
0
0
0
0
0
0
0
0
0
0
0
0
0
0
0
0
0
0
0
0
0
0
0
0
0
0
0
0
0
0
0
0
0
0
0
0
0
0
0
0
0
0
0
0
0
0
1
10
11
11
12
13
21
23
36
43
45
71
72
74
86
88
88
98
103
103
104
106
109
110
110
113
113
113
115
119
121
121
122
124
124
126
127
127
130
130
144
145
147
148
151
152
152
160
165
167
169
172
173
174
175
175
175
176
176
176
176
176
176
176
176
176
176
178
179
179
180
180
181
181
181
184
186
192
195
195
196
197
197
197
197
197
198
199
200
201
200
200
201
202
205
206
206
207
207
207
212
211
211
211
211
211
211
218
218
220
222
224
224
224
224
225
225
228
228
219
219
218
211
219
219
219
217
217
218
219
221
222
224
231
232
230
231
231
237
241
241
242
242
245
246
246
246
246
246
245
241
240
237
237
237
233
233
232
232
235
235
236
226
220
219
218
228
225
224
224
225
226
228
227
227
227
225
226
224
223
220
221
220
220
220
219
216
216
212
212
213
214
218
221
225
225
224
223
224
223
222
222
221
219
219
218
220
220
219
224
224
223
223
223
224
225
223
226
227
233
234
233
234
236
238
238
238
237
237
238
235
233
233
233
233
228
226
225
226
225
228
230
230
228
231
232
229
227
221
218
218
209
205
203
204
201
199
197
197
197
197
197
199
200
201
201
202
198
196
196
196
197
197
197
198
199
189
189
187
187
188
190
195
195
195
195
195
196
196
196
196
195
195
196
196
196
198
200
196
200
189
188
187
188
188
189
188
187
187
188
183
186
188
186
183
179
178
176
185
182
183
184
185
184
186
189
190
190
191
191
191
191
191
190
186
186
189
187
186
185
183
161
158
158
157
157
155
155
157
172
171
172
175
176
177
177
177
177
177
179
179
180
182
180
180
182
182
184
181
188
188
187
188
182
182
183
185
186
188
191
191
190
196
197
196
196
196
196
203
207
207
208
208
213
214
215
215
215
216
212
213
212
212
211
234
235
237
237
249
249
251
251
250
250
257
251
255
256
254
253
253
243
243
243
241
242
241
249
254
254
255
256
257
258
260
262
263
262
262
260
263
263
267
269
274
276
277
278
276
280
279
279
279
272
271
271
271
272
271
271
271
271
272
273
274
272
270
269
264
260
259
264
263
263
263
266
267
267
268
272
272
272
264
263
264
265
266
265
262
262
263
263
263
263
264
265
269
269
267
267
267
267
268
267
267
268
268
273
272
272
271
272
272
271
271
271
271
271
271
275
273
274
271
272
269
268
260
260
260
258
255
233
208
193
167
161
160
162
160
159
156
155
155
153
152
145
145
144
141
137
137
137
137
138
137
135
134
131
127
125
127
127
126
127
127
127
127
127
127
126
125
126
127
128
128
128
126
125
122
115
114
117
117
117
117
117
117
116
116
116
113
113
114
115
114
114
108
106
104
103
103
103
103
103
103
102
102
102
100
94
94
94
94
94
94
94
94
91
91
91
92
91
90
88
87
85
86
84
71
68
67
67
67
67
67
67
67
67
67
67
67
66
66
66
66
66
66
66
87
115
115
117
120
123
132
141
164
198
208
232
303
311
328
331
362
382
394
409
411
427
446
446
481
503
509
513
512
533
559
566
572
580
581
579
581
582
585
588
597
600
597
596
593
588
583
583
588
583
582
593
593
601
606
606
620
621
621
623
623
623
624
623
625
629
633
631
634
644
656
665
665
671
674
676
694
698
706
707
714
720
720
721
724
724
729
731
731
737
739
741
742
742
742
743
744
745
744
751
755
747
742
745
745
746
750
752
755
757
756
757
754
758
752
752
756
757
761
764
768
768
804
820
821
823
824
820
820
779
780
730
732
739
731
733
731
726
723
721
725
727
726
726
726
729
766
767
767
768
764
763
764
763
763
767
769
771
767
765
765
771
729
725
699
673
672
649
650
655
654
656
655
646
645
645
642
645
645
648
646
649
655
634
627
595
575
575
556
550
545
548
554
556
561
565
567
569
566
565
569
573
574
572
571
571
567
558
543
522
513
504
504
502
502
507
514
514
520
525
525
527
519
522
527
523
519
520
530
531
536
531
538
538
532
529
516
512
510
498
508
507
496
496
488
485
489
493
494
500
504
504
504
504
505
516
516
520
521
521
519
518
519
526
572
572
571
571
569
566
571
564
560
557
560
557
543
538
537
544
554
558
570
576
575
579
582
583
591
595
603
603
604
612
614
619
612
586
582
583
588
589
593
600
616
617
627
627
636
635
637
629
629
628
625
691
695
692
695
707
710
708
716
718
720
719
709
710
704
716
723
729
736
737
740
746
746
748
750
754
753
753
758
760
763
763
768
769
768
768
769
771
771
780
781
786
795
789
789
790
781
779
777
778
774
774
777
776
776
776
776
777
779
777
779
778
772
772
769
769
767
766
767
767
775
777
782
782
785
785
777
776
776
778
781
790
791
791
790
793
790
789
791
792
788
794
794
804
805
807
802
794
795
793
798
816
816
815
812
806
796
798
797
773
725
721
682
656
635
630
624
612
615
604
588
582
576
585
583
582
568
560
550
564
558
561
560
564
564
585
578
593
601
631
666
666
665
672
674
676
676
679
697
712
711
708
694
694
698
681
678
673
671
666
704
706
707
731
735
736
740
740
746
747
757
765
772
773
798
798
813
818
842
854
858
861
861
858
858
848
846
847
849
850
846
843
843
846
846
849
845
845
840
840
836
839
840
840
839
822
809
805
806
802
802
802
801
802
802
802
805
805
810
813
813
814
814
812
812
807
812
813
811
811
811
812
812
818
834
836
837
839
839
843
846
845
848
850
854
856
857
859
860
861
860
858
850
849
849
855
863
871
872
869
864
863
861
861
861
866
870
850
850
698
687
674
682
677
656
636
629
618
617
557
511
409
404
400
374
366
366
364
361
359
361
349
347
346
346
351
363
367
370
371
370
370
370
373
376
377
378
379
379
379
379
379
379
384
389
390
390
392
393
393
394
393
395
397
404
405
403
400
400
404
411
431
440
445
450
453
469
471
471
474
474
494
498
499
502
502
524
525
524
527
527
529
531
542
542
542
541
539
512
510
505
511
544
547
551
547
549
541
541
541
542
536
538
540
539
541
542
542
545
544
551
550
575
594
600
616
614
604
600
594
595
595
608
633
635
639
639
639
636
637
635
638
643
643
645
644
646
647
648
647
643
640
643
642
643
648
655
653
653
651
654
658
656
656
648
655
656
656
658
660
665
665
666
671
672
674
672
674
674
682
684
689
694
692
693
692
692
692
693
692
694
693
693
693
687
681
678
675
671
669
666
668
668
668
665
661
654
652
651
651
649
652
650
649
648
648
648
643
640
632
631
624
620
614
613
610
610
611
587
577
578
575
573
568
553
552
550
515
499
488
419
415
311
293
291
293
294
293
284
276
264
254
252
251
251
251
249
248
248
247
247
247
247
247
247
247
247
248
249
249
249
248
245
245
245
246
246
247
246
243
242
240
240
240
242
241
240
239
234
234
232
221
207
164
149
138
133
127
125
125
126
126
125
125
122
121
120
116
107
73
72
73
64
62
62
62
63
63
64
65
65
65
62
62
62
63
66
66
62
60
60
58
58
58
58
58
59
58
60
60
61
61
61
61
61
61
61
61
61
61
61
60
60
57
57
56
58
57
56
56
56
57
57
57
56
57
57
57
57
55
56
56
57
57
57
57
55
55
57
57
59
59
59
60
59
57
57
57
56
56
56
56
56
57
57
57
56
56
60
57
57
57
57
54
53
52
53
53
54
52
51
51
51
51
51
51
52
52
52
49
49
49
49
50
50
50
51
52
52
52
52
52
53
53
53
53
53
55
55
55
55
55
55
55
55
55
55
55
55
54
54
54
53
54
54
54
52
51
50
49
49
48
48
48
49
50
50
51
50
50
50
51
51
55
55
56
56
56
56
56
58
58
58
58
58
58
59
62
64
65
66
68
68
68
68
68
68
69
69
70
70
70
71
72
72
73
73
74
73
74
74
76
75
73
72
76
77
76
76
76
75
75
74
74
79
78
78
78
78
78
78
78
79
78
79
79
79
80
82
82
82
82
82
82
83
85
85
85
85
85
90
90
90
89
90
89
90
91
91
90
88
88
88
89
90
90
91
91
92
92
93
93
93
93
91
90
90
91
94
96
95
97
99
99
99
99
99
99
99
99
96
95
90
90
89
90
91
91
91
92
92
92
92
92
92
92
93
93
93
93
93
93
93
93
94
97
96
97
97
97
97
94
93
89
88
88
88
87
87
85
85
85
85
83
83
83
81
80
79
79
81
80
80
80
79
79
79
79
79
76
75
72
71
72
70
65
65
66
67
67
66
66
65
64
63
62
63
62
61
61
61
61
61
61
62
62
59
53
52
52
52
54
55
55
55
55
54
54
54
55
55
55
54
54
55
55
55
58
58
58
58
56
53
53
53
52
52
51
51
51
51
51
51
51
52
52
52
52
52
53
53
52
52
52
52
52
52
52
50
48
47
44
46
47
47
47
47
47
47
46
45
45
45
46
44
44
44
46
46
46
46
45
47
48
48
46
45
45
45
45
45
45
44
44
44
44
43
43
42
42
42
42
42
42
42
42
42
42
42
42
43
43
43
43
43
43
42
42
42
42
42
42
41
41
41
41
40
39
39
39
39
39
39
39
39
36
36
36
36
36
36
36
36
36
37
37
37
37
37
36
37
36
34
32
32
32
32
32
32
31
31
31
30
30
30
31
31
31
31
31
31
27
24
22
22
22
22
21
19
19
19
20
20
20
20
20
20
20
20
20
19
19
19
18
18
17
17
17
17
17
17
17
17
17
17
17
17
17
17
17
15
13
13
13
13
13
13
13
13
13
14
14
14
14
14
14
14
14
14
14
14
13
13
13
13
13
13
13
13
13
13
13
13
13
12
12
12
12
12
12
12
12
12
11
11
11
11
11
11
11
11
11
11
11
11
11
11
11
11
10
10
10
10
10
10
10
10
10
10
10
10
9
9
8
8
8
8
8
8
8
8
8
8
8
9
9
9
9
9
9
9
9
9
9
9
9
9
9
8
8
7
7
7
7
7
7
8
7
7
7
7
7
7
7
7
7
7
6
6
6
6
6
4
5
5
6
6
6
7
7
7
8
8
8
8
8
8
8
8
8
8
8
8
8
8
8
8
8
8
8
8
8
8
8
8
8
8
8
8
8
8
8
8
7
7
7
7
7
7
7
7
7
7
7
7
7
7
7
7
7
8
8
8
8
8
8
8
8
8
8
8
8
8
8
8
8
8
8
8
8
8
8
8
8
8
8
8
8
8
8
8
8
8
8
8
8
8
8
8
8
8
8
8
8
8
8
8
8
8
8
8
8
8
8
8
8
8
8
8
8
8
8
8
8
8
8
7
7
7
7
7
7
7
6
6
6
6
6
6
6
6
6
6
7
7
7
7
7
7
7
7
7
7
7
7
7
7
7
7
7
7
7
6
5
7
8
8
7
6
6
6
6
6
6
6
6
6
6
6
6
5
5
5
5
5
5
5
5
5
5
5
5
5
5
5
6
6
6
7
7
7
7
7
7
7
7
7
7
7
7
7
7
7
7
7
7
7
7
7
7
7
7
7
7
7
7
7
7
7
7
7
7
7
7
7
7
7
7
7
7
7
7
7
7
7
8
9
9
9
9
9
8
8
8
8
8
8
8
8
8
8
9
9
9
9
9
9
9
9
9
9
9
9
9
8
8
8
8
8
8
8
8
8
8
8
8
8
8
8
8
8
8
8
8
8
8
8
8
8
8
7
7
7
7
7
7
7
7
7
6
5
5
5
5
4
4
4
4
4
4
4
4
4
4
4
4
4
4
4
4
4
4
4
4
4
4
4
4
4
4
4
4
4
4
4
3
2
2
2
2
2
2
2
2
2
2
1
1
2
2
2
2
2
2
2
2
2
2
2
2
2
2
3
3
3
3
3
3
3
3
3
3
3
2
1
1
1
1
1
1
1
1
1
1
1
1
1
1
1
1
1
1
1
1
1
1
1
1
1
1
1
1
1
1
1
1
1
1
1
1
1
1
1
1
1
1
1
1
1
1
1
1
1
1
1
1
1
1
1
1
1
1
1
1
1
1
1
1
1
1
1
1
1
1
1
1
1
1
1
1
1
1
1
1
1
1
1
1
1
1
1
1
1
1
1
1
1
1
1
1
1
1
1
1
1
1
1
1
1
1
1
1
1
1
1
1
1
1
1
1
1
1
1
1
1
1
1
1
1
1
1
1
1
1
1
1
1
1
1
1
1
1
1
1
1
1
1
1
1
1
1
1
1
1
1
1
1
1
1
1
1
1
1
1
1
1
1
2
2
2
2
2
2
2
2
2
1
1
1
1
1
1
1
1
1
1
1
1
1
1
1
1
1
1
1
1
1
1
1
1
1
1
1
1
1
1
1
1
1
1
1
1
1
1
1
1
1
1
1
1
2
2
2
2
2
2
2
2
2
2
2
2
2
2
2
2
2
2
2
2
2
2
2
2
2
2
2
2
2
2
2
2
2
2
2
2
2
1
1
1
1
1
1
1
1
1
1
1
1
1
1
1
2
2
2
2
2
2
2
2
2
2
2
2
2
2
2
2
2
2
2
2
2
2
2
2
2
2
2
2
2
1
1
1
1
1
1
1
1
1
1
1
1
0
0
0
0
0
0
0
0
0
0
0
0
0
0
0
0
0
0
0
0
0
0
0
0
0
0
1
1
1
1
1
1
1
1
1
1
1
1
1
1
1
1
1
1
1
1
1
1
1
1
1
1
1
1
1
1
1
1
1
1
1
1
1
1
1
1
1
1
1
1
1
1
1
1
1
1
1
1
1
1
1
1
1
1
1
1
1
1
1
1
1
1
1
1
1
1
1
1
1
1
1
0
0
0
0
0
0
0
0
0
0
0
0
0
0
0
0
0
0
0
0
0
0
0
0
0
0
0
0
0
0
0
0
0
0
0
0
0
0
0
0
0
0
0
0
0
0
0
0
0
0
0
0
0
0
0
0
0
0
0
0
0
0
0
0
0
0
0
0
0
0
0
0
0
0
0
0
0
0
0
0
0
0
0
0
0
0
0
0
0
0
0
0
0
0
0
0
0
0
0
0
0
0
0
0
0
0
0
0
0
0
0
0
0
0
0
0
0
0
0
0
0
0
0
0
0
0
0
0
0
0
0
0
0
0
0
0
0
0
0
0
0
0
0
0
0
0
0
0
0
0
0
0
0
0
0
0
0
0
0
0
0
0
0
0
0
0
0
0
0
0
0
0
0
0
0
0
0
0
0
0
0
0
0
0
0
2
2
2
2
2
2
2
3
3
3
3
3
2
2
3
3
3
3
3
3
3
3
3
3
3
3
3
3
3
3
3
4
4
4
4
4
4
4
4
4
4
4
4
4
4
4
4
4
4
4
4
4
4
4
4
4
4
4
8
8
14
18
18
18
20
22
22
22
22
23
23
23
25
26
26
26
26
28
33
33
33
33
33
33
33
33
33
33
33
33
33
33
33
33
33
33
33
33
33
32
32
32
33
33
33
33
33
33
34
34
34
34
34
37
37
37
37
38
38
40
40
40
40
40
40
40
40
39
39
39
39
39
39
39
39
39
39
39
39
39
39
39
39
39
39
39
39
39
39
39
39
39
39
39
39
39
39
39
39
39
39
39
40
40
40
40
40
40
38
38
38
34
34
34
34
33
32
31
26
22
21
22
22
20
20
20
21
21
22
22
22
22
20
21
22
22
22
22
22
22
22
22
22
22
22
22
22
22
22
22
22
23
22
22
21
21
21
21
21
22
22
22
22
22
22
23
23
23
24
24
25
24
24
24
24
24
24
24
24
24
24
24
24
24
23
23
24
25
25
25
26
26
26
26
26
26
26
26
26
27
28
28
28
28
28
28
28
28
28
29
29
29
29
29
29
30
30
30
31
31
32
32
32
32
32
32
32
32
32
32
32
31
29
29
29
29
30
30
30
29
27
27
27
27
27
27
27
24
26
26
26
26
26
26
26
25
25
27
27
27
26
25
25
25
23
23
23
25
24
26
27
28
28
28
29
29
29
30
32
32
32
32
32
32
33
33
33
33
34
36
36
35
34
34
36
34
33
32
34
34
34
34
34
34
34
35
35
35
35
35
34
35
35
35
35
35
35
36
36
36
37
38
39
39
38
39
40
40
40
40
40
40
41
41
41
41
41
42
42
42
42
43
43
43
45
45
45
46
46
46
47
47
47
47
47
47
47
47
47
47
47
47
47
47
47
47
48
48
49
49
49
49
49
49
49
50
50
50
50
50
51
52
52
52
52
52
52
52
52
53
53
53
53
53
53
53
52
53
53
52
52
52
53
53
53
53
53
53
50
50
48
48
48
48
47
47
46
46
42
43
45
45
45
46
46
45
45
44
44
44
44
45
45
47
47
47
47
43
43
43
44
44
45
45
44
44
44
44
44
42
42
42
40
37
38
38
39
39
40
40
40
40
41
41
41
41
40
38
34
34
34
34
35
35
35
35
36
37
37
38
38
38
38
38
38
39
39
40
40
40
40
40
39
39
40
40
41
41
41
41
42
42
43
43
43
43
43
43
43
43
43
42
42
43
42
42
43
43
42
42
42
42
42
42
42
42
42
42
43
43
45
45
42
41
33
31
32
33
34
34
34
34
34
34
34
31
31
31
30
29
29
29
29
29
29
29
29
30
30
30
30
30
30
30
30
30
29
29
29
29
29
29
28
28
30
29
28
28
27
27
27
27
28
28
28
29
29
30
30
30
30
30
30
30
30
31
31
31
31
30
30
30
31
31
34
34
34
34
34
34
34
35
36
36
36
36
36
35
35
33
32
32
32
33
34
34
34
33
32
31
29
28
29
29
28
27
27
28
27
27
27
28
26
25
24
24
24
24
24
24
24
24
24
24
24
24
24
24
25
25
25
24
24
24
25
25
25
25
25
27
27
29
29
29
30
30
30
30
30
30
30
30
30
31
31
31
31
30
30
30
30
30
30
30
30
30
30
30
30
30
30
30
31
31
31
30
30
32
32
32
33
33
33
33
33
34
34
34
33
34
34
33
33
33
33
33
33
33
32
33
33
33
33
33
33
33
33
34
34
34
34
34
35
35
35
36
36
36
35
35
35
35
35
35
35
35
35
33
33
33
33
33
33
32
33
33
33
33
34
34
34
34
33
30
29
28
26
25
24
24
22
21
21
21
21
23
23
23
22
22
22
22
21
21
20
20
20
20
20
20
20
20
20
20
19
19
19
19
19
19
19
19
19
19
19
19
19
19
19
19
19
19
18
18
18
16
16
16
16
16
16
16
16
16
16
16
15
15
15
16
17
16
16
16
16
16
16
16
16
16
16
16
16
15
15
15
15
15
15
15
15
15
15
15
15
15
15
15
15
15
14
14
14
14
14
15
15
14
14
14
14
14
14
14
14
14
14
14
14
14
14
14
14
14
14
14
14
14
13
13
13
11
11
11
11
10
10
10
10
10
10
10
10
10
10
10
11
11
11
11
11
12
12
11
10
10
10
10
10
10
10
10
10
10
10
10
10
10
10
10
10
10
10
10
10
10
10
10
10
10
10
10
10
10
10
10
10
10
10
9
9
9
10
8
5
5
5
5
5
5
5
5
5
5
5
5
5
5
5
5
5
5
5
5
5
4
4
4
4
4
4
4
4
4
4
4
4
4
4
4
4
4
3
3
4
4
4
4
4
4
4
4
5
5
5
5
5
5
5
5
5
5
5
5
5
5
5
5
5
5
5
5
5
6
6
6
6
6
6
6
6
6
6
6
6
6
6
6
6
6
6
6
6
5
5
5
5
5
5
5
5
5
5
4
4
4
4
4
4
4
4
4
4
4
4
4
4
4
4
4
4
4
4
4
4
4
4
4
4
4
4
4
4
4
4
4
4
4
4
5
5
5
5
5
5
5
5
5
5
5
5
5
5
5
5
4
4
4
3
3
3
2
2
2
2
2
2
2
2
2
2
2
2
2
2
2
2
3
3
3
3
3
3
3
3
3
3
3
3
3
3
3
3
2
2
2
2
2
2
2
2
2
2
2
2
2
2
2
2
2
2
2
2
2
2
2
2
2
2
2
1
1
1
1
1
1
1
1
1
1
1
1
1
1
1
1
1
1
1
1
1
1
1
1
1
1
1
1
1
1
1
1
1
1
1
0
0
0
0
0
0
1
1
1
1
1
1
1
1
1
1
1
1
1
1
2
2
2
2
2
2
3
3
3
3
2
2
2
2
2
2
2
2
2
2
2
2
2
2
2
2
2
2
2
2
2
2
2
2
2
2
2
2
2
2
2
2
2
2
2
2
2
2
2
2
2
2
2
2
2
2
2
2
2
2
2
2
2
2
2
2
2
2
2
2
2
2
2
2
2
2
2
2
2
2
1
1
1
1
1
1
1
1
1
1
1
1
1
1
1
1
1
1
1
1
1
1
1
1
1
2
3
4
4
4
5
5
5
5
5
5
5
5
5
5
5
5
5
5
5
5
5
5
5
5
5
5
5
5
6
6
6
6
6
6
6
6
7
7
7
7
7
7
7
7
7
7
8
8
8
8
8
8
8
9
9
9
9
9
9
9
9
9
10
12
12
12
12
12
12
12
12
12
12
12
12
12
12
12
12
12
12
12
12
12
12
12
12
12
12
12
12
12
12
12
12
12
12
12
12
12
12
12
12
12
12
12
13
13
13
13
13
13
13
13
13
13
13
13
13
13
13
13
13
13
13
14
14
14
14
14
14
14
14
14
14
14
14
14
14
14
14
14
14
14
14
14
14
14
14
14
14
14
14
14
14
14
14
15
15
15
15
15
15
15
15
15
15
15
14
14
14
12
12
12
12
12
11
11
9
8
9
8
8
8
6
4
4
4
4
4
4
4
4
4
4
4
4
4
4
4
4
4
4
4
4
4
3
3
3
3
3
3
3
3
3
3
3
3
4
4
4
4
4
4
4
4
4
4
4
4
4
4
4
4
4
4
4
4
4
4
4
4
4
4
4
3
3
3
3
3
3
3
3
3
3
3
3
3
2
2
2
2
2
2
2
2
2
2
2
2
2
2
2
2
2
2
2
2
2
2
2
2
2
2
2
2
2
2
2
2
2
2
1
1
1
1
0
0
0
0
0
0
0
0
0
0
0
0
0
0
0
0
0
0
0
0
0
0
0
0
0
0
0
0
0
0
0
0
0
0
0
0
0
0
0
0
0
0
0
0
0
0
0
0
0
0
0
0
0
0
0
0
0
0
0
0
0
0
0
0
0
0
0
0
0
0
0
0
0
0
0
0
0
0
0
0
0
0
0
0
0
0
0
0
0
0
0
0
0
0
0
0
0
0
0
0
0
0
0
0
0
0
0
0
0
0
0
0
0
0
0
0
0
0
1
1
1
1
1
1
1
1
1
1
1
1
1
1
2
2
2
2
2
2
2
2
2
2
2
2
2
2
2
2
2
3
3
3
3
3
3
4
4
4
4
4
4
4
4
4
4
4
4
4
4
4
4
4
4
4
4
4
4
4
4
4
4
4
4
4
4
4
4
4
4
4
4
4
4
4
4
4
4
4
4
4
3
3
3
3
3
3
3
3
3
3
3
3
3
3
3
3
3
3
3
3
3
3
3
3
3
3
3
3
3
3
3
3
3
3
3
3
4
4
4
4
4
5
5
3
3
3
3
3
2
2
2
2
2
2
2
2
2
2
2
2
2
2
2
2
1
1
1
1
1
1
1
1
1
1
1
2
2
2
2
2
2
2
2
2
2
2
2
3
3
3
3
3
3
3
3
3
3
3
3
3
3
3
3
3
3
3
3
3
3
3
3
3
3
3
3
3
3
3
3
3
3
3
3
3
3
4
4
4
4
4
4
4
4
4
3
3
3
3
3
3
3
3
3
3
4
4
4
4
4
4
4
4
4
4
4
4
4
4
4
4
4
4
4
4
4
4
4
4
4
4
4
4
4
4
4
4
4
4
4
5
5
5
5
5
5
5
5
5
5
5
5
5
5
5
4
4
4
4
4
4
4
4
4
3
3
3
3
3
3
3
3
3
3
3
3
3
3
3
3
3
3
3
3
3
3
3
3
3
3
3
3
3
3
3
2
2
2
2
2
2
2
2
2
2
2
2
2
2
2
2
2
2
2
2
2
2
2
2
2
2
2
2
2
2
2
2
1
1
1
1
1
1
1
1
1
1
1
1
1
1
1
1
1
1
1
1
1
1
1
1
1
1
1
1
1
1
1
1
1
1
1
1
1
1
1
1
1
1
1
1
1
1
1
1
1
1
2
2
2
1
1
1
1
1
1
1
1
1
1
1
1
1
1
1
1
1
1
1
1
1
1
1
1
1
1
1
1
1
1
1
1
1
1
1
1
1
1
1
1
1
1
1
1
1
1
1
1
1
1
1
1
1
1
1
1
1
1
1
1
1
1
1
1
1
1
1
1
1
1
1
1
1
1
1
1
1
1
1
1
1
1
1
1
1
1
1
1
1
1
1
1
1
1
1
1
1
1
1
1
1
1
1
1
1
1
1
1
1
1
1
2
2
2
2
2
2
2
2
2
2
2
2
2
2
2
2
2
3
3
3
3
3
3
3
3
3
4
4
4
4
4
4
4
4
4
5
5
5
5
5
5
5
5
5
5
5
5
5
5
5
5
5
5
5
5
5
5
5
5
5
5
5
5
5
5
5
5
5
5
5
5
5
5
5
5
5
5
5
5
5
5
5
4
4
4
4
4
4
4
4
4
4
4
4
4
4
4
4
4
4
4
4
4
4
4
4
4
4
4
4
4
4
4
4
4
4
4
4
4
4
4
4
4
4
4
4
4
4
4
4
4
3
2
2
2
2
2
2
2
2
2
2
2
2
2
2
1
1
2
2
2
2
2
2
2
2
2
1
1
1
1
1
1
1
1
1
1
1
1
1
1
1
1
2
2
2
2
2
2
3
3
3
3
3
3
3
3
3
3
3
3
3
3
3
3
3
3
3
2
2
2
2
2
2
2
2
2
2
2
2
2
3
3
3
3
4
4
4
4
4
4
4
4
4
4
4
4
4
4
4
4
4
4
4
4
4
4
4
4
4
4
4
4
4
4
4
4
4
4
4
4
4
4
4
4
4
4
4
4
4
4
4
4
4
4
4
4
4
4
4
4
4
4
4
4
4
4
4
4
4
4
4
4
4
4
4
4
4
4
4
4
4
4
4
4
3
3
3
3
3
3
3
2
2
2
2
2
2
2
2
2
2
2
2
2
2
1
1
1
1
1
1
1
1
1
1
0
0
0
0
0
0
0
0
0
0
0
0
0
0
0
0
0
0
0
0
0
0
0
0
0
0
0
0
0
0
0
0
0
0
0
0
0
0
0
0
0
0
0
0
0
0
0
0
0
0
0
0
0
0
0
0
0
0
0
0
0
0
0
0
0
0
0
0
0
0
0
0
0
0
0
0
0
0
0
0
0
0
0
1
1
1
1
1
1
1
1
1
1
1
1
1
1
1
1
1
1
1
1
1
1
1
1
1
1
1
1
1
1
1
1
1
1
1
1
1
1
1
1
1
1
1
1
1
1
1
1
1
1
1
2
2
2
2
2
2
2
2
2
2
2
2
2
2
2
2
2
2
2
2
2
2
2
2
2
2
2
2
2
2
2
2
2
2
2
2
2
2
2
2
2
2
2
2
2
2
2
2
2
2
2
2
2
2
2
2
2
2
2
2
2
2
2
2
2
1
1
1
1
1
1
1
1
1
1
1
1
1
1
1
1
1
1
1
1
1
1
1
1
1
1
1
1
1
1
1
1
1
1
1
1
1
1
1
1
1
1
1
1
1
1
1
1
1
1
1
1
1
1
1
1
1
1
1
1
1
1
1
1
1
1
1
1
1
1
1
1
1
1
1
1
1
1
1
1
1
1
1
1
0
0
0
0
0
0
0
0
0
0
0
0
0
0
0
0
0
0
0
0
0
0
0
0
0
0
0
0
0
0
0
0
0
0
0
0
0
0
0
0
0
0
0
0
0
0
0
0
0
0
0
0
0
0
0
0
0
0
0
0
0
0
0
0
0
0
0
0
0
0
0
0
0
0
0
0
0
0
0
0
0
0
0
0
0
0
0
0
0
0
0
0
0
0
0
0
0
0
0
0
0
0
0
0
0
0
0
0
0
0
0
0
0
0
0
0
0
0
0
0
0
0
0
0
0
0
0
0
0
0
0
0
0
0
0
0
0
0
0
0
0
0
0
0
0
0
0
0
0
0
0
0
0
0
0
0
0
0
0
0
0
0
0
0
0
0
0
0
0
0
0
0
0
0
0
0
0
0
0
0
0
0
0
0
0
0
0
0
0
0
0
0
0
0
0
0
0
0
0
0
0
0
0
0
0
0
0
0
0
0
0
0
0
0
0
0
0
0
0
0
0
0
0
0
0
0
0
0
0
0
0
0
0
0
0
0
0
0
0
0
0
0
0
0
0
0
0
0
0
0
0
0
0
0
0
0
0
0
0
0
0
0
0
0
0
0
0
0
0
0
0
0
0
0
0
0
0
0
0
0
0
0
0
0
0
0
0
0
0
0
0
0
0
0
0
0
0
0
0
0
0
0
0
0
0
0
0
1
1
1
1
1
1
1
1
1
1
1
1
1
1
1
1
1
0
0
0
0
0
0
0
0
0
0
0
0
0
0
0
0
0
0
0
0
0
0
0
0
0
0
0
0
0
0
0
0
0
0
0
0
0
0
0
0
0
0
0
0
0
0
0
0
0
0
0
0
0
0
0
0
0
0
0
0
0
0
0
0
0
0
0
0
0
0
0
0
0
0
0
0
0
0
0
0
0
0
0
0
0
0
0
0
0
0
0
0
0
0
0
0
0
0
0
0
0
1
1
1
1
1
1
1
1
1
1
1
1
1
1
1
1
1
1
1
1
1
1
1
1
1
1
1
1
1
1
1
1
1
1
1
1
1
1
1
1
1
1
1
1
1
0
0
0
0
0
0
1
1
1
1
1
1
1
1
1
1
1
1
1
1
1
1
1
1
1
1
1
1
1
1
1
1
1
1
1
1
1
1
1
1
1
1
1
1
1
1
2
2
2
2
2
2
2
2
2
2
2
2
2
2
2
2
2
2
2
2
2
2
2
2
2
2
2
2
2
2
2
2
2
3
3
3
3
3
3
4
4
4
4
4
4
4
4
4
3
3
3
3
3
3
3
3
3
3
3
3
3
3
3
3
3
3
3
3
3
3
3
3
3
3
3
3
3
3
3
3
3
3
3
3
3
3
3
3
3
3
3
3
3
3
3
3
3
3
3
3
3
4
4
4
4
4
4
4
4
4
4
4
4
4
4
4
4
4
4
4
4
4
4
4
4
4
4
3
3
3
3
3
2
2
2
2
2
2
2
2
2
2
2
2
3
3
3
3
3
3
3
3
3
3
3
3
3
3
3
3
3
3
3
2
2
2
3
3
3
3
3
3
3
3
4
4
4
4
4
4
4
4
4
4
4
4
4
4
4
4
4
5
5
5
5
5
5
5
5
5
5
5
5
5
5
5
5
5
5
5
5
5
5
5
5
5
5
5
5
5
5
5
5
5
5
5
5
5
5
5
5
5
5
5
5
5
5
5
5
5
5
5
5
5
5
5
5
5
5
5
5
5
5
5
5
5
5
5
5
5
5
5
5
4
3
3
2
2
2
2
1
1
0
0
1
1
1
1
1
1
1
1
1
1
1
1
1
1
1
1
1
1
1
1
1
1
1
1
1
1
1
1
1
1
1
1
1
1
1
1
1
1
1
1
1
1
1
1
1
1
1
1
1
1
1
1
1
1
1
1
1
1
1
1
1
2
2
2
1
1
1
1
1
1
1
1
1
1
1
1
1
1
1
1
1
1
1
1
1
1
1
1
1
1
1
1
1
1
1
1
1
1
1
1
1
1
1
1
1
1
1
1
1
1
1
1
1
1
1
1
1
1
1
1
1
1
1
1
1
1
1
1
1
1
1
1
1
1
1
1
1
1
1
1
1
1
1
1
1
1
1
1
1
1
1
1
1
1
1
1
1
1
1
1
1
1
3
3
3
3
3
3
3
3
3
3
4
4
4
4
4
4
4
4
4
4
4
4
4
4
4
5
5
8
8
8
8
9
9
10
10
10
10
10
10
11
13
13
13
13
13
14
15
15
16
17
17
19
19
19
19
19
19
20
20
20
21
21
21
21
22
22
22
22
22
22
22
22
22
25
26
26
26
26
27
27
27
27
27
27
27
27
27
27
27
27
27
27
27
27
27
27
27
27
27
27
27
27
27
27
27
28
28
29
29
29
29
29
28
28
28
28
27
27
27
27
27
27
27
27
27
27
27
27
27
27
27
27
27
27
27
27
27
26
26
27
27
27
27
27
27
27
27
27
27
28
28
26
26
26
26
27
26
27
27
27
24
23
23
23
24
24
24
24
24
24
24
24
24
24
24
24
24
25
25
24
24
24
24
24
24
24
22
22
22
23
24
25
25
25
25
25
25
25
25
25
25
26
26
26
26
26
27
27
27
27
28
28
28
28
30
30
30
30
30
29
29
29
29
29
29
29
27
26
26
22
22
20
20
22
22
22
22
22
22
21
20
20
20
19
19
19
19
19
19
19
19
18
18
18
17
17
17
17
17
17
17
17
16
16
16
16
16
16
16
16
16
16
16
17
17
17
18
18
18
18
18
18
18
18
18
18
17
17
16
16
16
16
15
15
15
15
15
14
14
14
14
14
14
14
14
14
14
14
14
14
14
14
14
14
14
14
14
14
14
14
14
14
14
13
13
13
12
12
12
11
11
11
11
11
11
11
11
10
10
10
12
12
11
11
10
10
10
10
9
9
9
8
8
8
8
8
8
9
9
9
9
9
9
9
9
9
9
9
9
9
9
9
9
9
9
9
9
9
9
9
9
9
9
9
10
10
10
10
10
10
10
10
10
10
10
10
10
10
10
9
9
9
9
9
9
9
9
9
9
9
9
9
9
9
9
9
9
8
8
8
8
7
7
7
7
7
7
7
7
7
7
7
7
7
7
7
7
7
7
7
7
7
7
7
7
7
7
7
7
7
7
7
7
7
7
7
7
7
7
7
7
7
7
7
7
7
7
7
5
4
4
4
4
4
4
4
4
4
4
4
4
4
4
4
4
4
4
4
4
4
4
4
4
4
4
4
4
4
4
4
4
4
4
4
4
4
4
4
3
2
2
1
1
1
1
1
0
0
0
0
0
0
0
0
0
0
0
0
0
0
0
0
0
0
0
0
0
0
0
0
0
0
0
0
0
0
0
0
0
0
0
0
0
0
0
0
0
0
0
0
0
0
0
0
0
0
0
0
0
0
0
0
0
0
0
0
0
0
0
0
0
0
0
0
0
0
0
0
0
0
0
0
0
0
0
0
0
0
0
0
0
0
0
0
0
0
0
0
0
0
0
0
0
0
0
0
0
0
0
0
0
0
0
0
0
0
0
0
0
0
0
0
0
0
0
0
0
0
0
0
0
0
0
0
0
0
0
0
0
0
0
0
0
0
0
0
0
0
0
0
0
0
0
0
0
0
0
0
0
0
0
0
0
0
0
0
0
0
0
0
0
0
0
0
0
0
0
0
0
0
0
0
0
0
0
0
0
0
0
0
0
0
0
0
0
0
0
0
0
0
0
0
0
0
0
0
0
0
0
0
0
0
0
0
0
0
0
0
0
0
0
0
0
0
0
0
0
0
0
0
0
0
0
0
0
0
0
0
0
0
0
0
0
0
0
0
0
0
0
0
0
0
0
0
0
0
0
0
0
0
0
0
0
0
0
0
0
0
0
0
0
0
0
0
0
0
0
0
0
0
0
0
0
0
0
0
0
0
0
0
0
0
0
0
0
0
0
0
0
0
0
0
0
0
0
0
0
0
0
0
0
0
0
0
0
0
0
0
0
0
0
0
0
0
0
0
0
0
0
0
0
0
0
0
0
0
0
0
0
0
0
0
0
0
0
0
0
0
0
0
0
0
0
0
0
0
0
0
0
0
0
0
0
0
0
0
0
0
0
0
0
0
0
0
0
0
0
0
0
0
0
0
0
0
0
0
0
0
0
0
0
0
0
0
0
0
0
0
0
0
0
0
0
0
0
0
0
0
0
0
0
0
0
0
0
0
0
0
0
0
0
0
0
0
0
1
1
1
1
1
1
1
1
1
1
1
1
1
1
1
1
1
1
1
2
2
2
2
2
2
2
2
2
2
2
2
2
2
2
2
2
2
2
2
2
2
2
2
2
2
3
3
3
3
3
3
3
3
3
3
3
3
3
3
3
3
3
3
3
3
3
3
3
3
3
3
3
3
3
3
3
3
3
3
3
3
4
4
4
4
4
4
4
4
4
4
4
4
4
4
4
4
4
4
4
3
3
3
3
3
3
3
3
3
3
3
3
3
3
3
3
3
3
3
3
3
3
3
3
3
3
3
3
3
3
3
3
3
3
3
3
3
3
4
4
4
4
4
5
5
5
5
5
5
5
5
5
5
5
5
4
4
4
4
4
4
4
4
4
5
5
5
5
5
5
5
5
4
4
4
4
4
4
4
4
4
4
4
4
4
4
4
4
4
4
4
4
4
4
4
4
4
4
4
4
4
4
4
4
4
4
4
4
4
4
4
4
4
4
4
4
4
4
4
4
4
4
4
4
4
4
4
3
3
2
2
2
2
2
2
2
2
2
2
2
2
2
2
2
2
2
2
2
2
2
2
2
2
2
2
2
2
2
2
2
2
2
1
0
0
0
0
0
0
0
0
0
0
0
0
0
0
0
0
0
0
0
0
0
1
1
1
1
1
1
1
1
0
0
0
0
0
0
0
0
0
0
0
1
1
1
1
1
1
1
1
1
1
1
1
1
1
1
1
1
1
1
1
2
2
2
2
2
2
2
2
2
2
2
2
2
2
2
2
2
2
2
2
2
2
2
2
2
2
2
2
2
2
2
2
2
2
2
2
2
2
2
2
2
2
2
2
2
2
2
2
2
2
2
2
3
3
3
3
3
3
3
3
3
3
3
3
3
2
2
2
2
2
2
2
2
2
2
2
2
2
2
2
2
2
2
2
2
2
2
2
2
2
2
2
2
2
2
2
2
2
2
2
2
2
2
2
2
2
2
2
2
2
2
1
1
1
1
1
1
1
1
1
1
1
1
1
1
1
1
1
1
1
1
1
1
1
1
1
1
1
1
1
1
1
1
1
1
1
1
1
1
1
1
1
1
1
1
1
1
1
1
1
1
1
1
1
0
0
0
0
0
0
0
0
0
0
0
0
0
0
0
0
0
0
0
0
0
0
0
0
0
0
0
0
0
0
0
0
0
0
0
0
0
0
0
0
0
0
0
0
0
0
0
0
0
0
0
0
0
0
0
1
1
1
1
1
1
1
1
1
1
1
1
1
1
1
1
1
1
1
1
2
2
2
2
2
2
2
2
2
2
2
2
2
2
2
2
2
2
2
2
2
2
2
2
2
2
2
2
2
2
2
2
2
2
2
2
2
2
1
1
1
1
1
1
1
1
1
1
1
1
1
1
1
1
1
1
1
1
1
1
1
1
1
1
1
1
1
1
1
1
1
1
1
1
1
1
1
1
1
1
1
1
1
1
1
1
1
1
1
1
1
1
1
1
1
1
1
0
0
0
0
0
0
0
0
0
0
0
0
0
0
0
0
0
0
0
0
0
0
0
0
0
0
0
0
0
0
0
0
0
0
0
0
0
0
0
0
0
0
0
0
0
0
0
0
0
0
0
0
0
0
0
0
0
0
0
0
0
0
0
0
0
0
0
0
0
0
0
0
0
0
0
0
0
0
0
0
0
0
0
0
0
0
0
0
0
0
0
0
0
0
0
0
0
0
0
0
0
0
0
0
0
0
0
0
0
0
0
0
0
0
0
0
0
0
0
0
0
0
0
0
0
0
0
0
0
0
0
0
0
0
0
0
0
0
0
0
0
0
0
0
0
0
0
0
0
0
0
0
0
0
0
0
0
0
0
0
0
0
0
0
0
0
0
0
0
0
0
0
0
0
0
0
0
0
0
0
0
0
0
0
0
0
0
0
0
0
0
0
0
0
0
0
0
0
0
0
0
0
0
0
0
0
0
0
0
0
0
0
0
0
0
0
0
0
0
0
0
0
0
0
0
0
0
0
1
1
1
1
1
1
1
1
1
1
1
1
1
1
1
1
1
1
1
1
1
1
1
1
1
1
1
1
1
1
1
1
1
1
1
1
1
1
1
1
1
1
1
1
1
1
1
1
1
1
1
1
1
1
1
1
1
1
1
1
1
1
1
1
1
1
1
1
1
1
1
1
1
1
1
1
1
1
0
0
0
0
0
0
0
0
0
0
0
0
0
0
0
0
0
0
0
0
0
0
0
0
0
0
0
0
0
0
0
0
0
0
0
0
0
0
0
0
0
0
0
0
0
0
0
0
0
0
0
0
0
0
0
0
0
0
0
0
0
0
0
0
0
0
0
0
0
0
0
0
0
0
0
0
0
0
0
0
0
0
0
0
0
0
0
0
0
0
0
0
0
0
0
0
0
0
0
0
0
0
0
0
0
0
0
0
0
0
0
0
0
0
0
0
0
0
0
0
0
0
0
0
0
0
0
0
0
0
0
0
0
0
0
0
0
0
0
0
0
0
0
0
0
0
0
0
0
0
0
0
0
0
0
0
0
0
0
0
0
0
0
0
0
0
0
0
0
0
0
0
0
0
0
0
0
0
0
0
0
0
0
0
0
0
0
0
0
0
0
0
0
0
0
0
0
0
0
0
0
0
0
0
0
0
0
0
0
0
0
0
0
0
0
0
0
0
0
0
0
0
0
0
0
0
0
0
0
0
0
0
0
0
0
0
0
0
0
0
0
0
0
0
0
0
0
0
0
0
0
0
0
0
0
0
0
0
0
0
0
0
0
0
0
0
0
0
0
0
0
0
0
0
0
0
0
0
0
0
0
0
0
0
0
0
0
0
0
0
0
0
0
0
0
0
0
0
0
0
0
0
0
0
0
0
0
0
0
0
0
0
0
0
0
0
0
0
0
0
0
0
0
0
0
0
0
0
0
0
0
0
0
0
0
0
0
0
0
0
0
0
0
0
0
0
0
0
0
0
0
0
0
0
0
0
0
0
0
0
0
0
0
0
0
0
0
0
0
0
0
0
0
0
0
0
0
0
0
0
0
0
0
0
0
0
0
0
0
0
0
0
0
0
0
0
0
0
0
0
0
0
0
0
0
0
0
0
0
0
0
0
0
0
0
0
0
0
0
0
0
0
0
0
0
0
0
0
0
0
0
0
0
0
0
0
0
0
0
0
0
0
0
0
0
0
0
0
0
0
0
0
0
0
0
0
0
0
0
0
0
0
0
0
0
0
0
0
0
0
0
0
0
0
0
0
0
0
0
0
0
0
0
0
0
0
0
0
0
0
0
0
0
0
0
0
0
0
0
0
0
0
0
0
0
0
0
0
0
0
0
0
0
0
0
0
0
0
0
0
0
0
0
0
0
0
0
0
0
0
0
0
0
0
0
0
0
0
0
0
0
0
0
0
0
0
0
0
0
0
0
0
0
0
0
0
0
0
0
0
0
0
0
0
0
0
0
0
0
0
0
0
0
0
0
0
0
0
0
0
0
0
0
0
0
0
0
0
0
0
0
0
0
0
0
0
0
0
0
0
0
0
0
0
0
0
0
0
0
0
0
0
0
0
0
0
0
0
0
0
0
0
0
0
0
0
0
0
0
0
0
0
0
0
0
0
0
0
0
0
0
0
0
0
0
0
0
0
0
0
0
0
0
0
0
0
0
0
0
0
0
0
0
0
0
0
0
0
0
0
0
0
0
0
0
0
0
0
0
0
0
0
0
0
0
0
0
0
0
0
0
0
0
0
0
0
0
0
0
0
0
0
0
0
0
0
0
0
0
0
0
0
0
0
0
0
0
0
0
0
0
0
0
0
0
0
0
0
0
0
0
0
0
0
0
0
0
0
0
0
0
0
0
0
0
0
0
0
0
0
0
0
0
0
0
0
0
0
0
0
0
0
0
0
0
0
0
0
0
0
0
0
0
0
0
0
0
0
0
0
0
0
0
0
0
0
0
0
0
0
0
0
0
0
0
0
0
0
0
0
0
0
0
0
0
0
0
0
0
0
0
0
0
0
0
0
0
0
0
0
0
0
0
0
0
0
0
0
0
0
0
0
0
0
0
0
0
0
0
0
0
0
0
0
0
0
0
0
0
0
0
0
0
0
0
0
0
0
0
0
0
0
0
0
0
0
0
0
0
0
0
0
0
0
0
0
0
0
0
0
0
0
0
0
0
0
0
0
0
0
0
0
0
0
0
0
0
0
0
0
0
0
0
0
0
0
0
0
0
0
0
0
0
0
0
0
0
0
0
0
0
0
0
0
0
0
0
0
0
0
0
0
0
0
0
0
0
0
0
0
0
0
0
0
0
0
0
0
0
0
0
0
0
0
0
0
0
0
0
0
0
0
0
0
0
0
0
0
0
0
0
0
0
0
0
0
0
0
0
0
0
0
0
0
0
0
0
0
0
0
0
0
0
0
0
0
0
0
0
0
0
0
0
0
0
0
0
0
0
0
0
0
0
0
0
0
0
0
0
0
0
0
0
0
0
0
0
0
0
0
0
0
0
0
0
0
0
0
0
0
0
0
0
0
0
0
0
0
0
0
0
0
0
0
0
0
0
0
0
0
0
0
0
0
0
0
0
0
0
0
0
0
0
0
0
0
0
0
0
0
0
0
0
0
0
0
0
0
0
0
0
0
0
0
0
0
0
0
0
0
0
0
0
0
0
0
0
0
0
0
0
0
0
0
0
0
0
0
0
0
0
0
0
0
0
0
0
0
0
0
0
0
0
0
0
0
0
0
0
0
0
0
0
0
0
0
0
0
0
0
0
0
0
0
0
0
0
0
0
0
0
0
0
0
0
0
0
0
0
0
0
0
0
0
0
0
0
0
0
0
0
0
0
0
0
0
0
0
0
0
0
0
0
0
0
0
0
0
0
0
0
0
0
0
0
0
0
0
0
0
0
0
0
0
0
0
0
0
0
0
0
0
0
0
0
0
0
0
0
0
0
0
0
0
0
0
0
0
0
0
1
1
2
2
2
2
2
2
2
2
2
2
2
2
2
2
2
2
2
2
2
2
2
2
2
2
2
2
2
2
2
2
2
2
2
2
2
2
2
2
2
2
2
2
2
2
2
2
2
2
2
2
2
2
2
2
2
2
2
2
2
2
2
2
2
2
2
2
2
2
2
2
2
2
2
2
2
2
2
2
2
2
2
2
2
2
2
2
2
2
2
2
2
2
2
2
2
2
2
2
2
2
2
2
2
2
2
2
2
2
2
2
2
2
0
0
0
0
0
0
0
0
0
0
0
0
0
0
0
0
0
0
0
0
0
0
1
1
1
1
1
1
1
1
1
1
1
1
1
1
1
1
1
1
1
1
1
1
1
1
1
1
1
1
1
1
1
1
1
1
1
1
1
2
2
2
2
2
2
2
2
1
1
1
2
2
2
2
2
2
2
2
2
2
2
2
2
2
2
2
2
2
3
3
3
3
3
3
3
3
3
3
3
3
3
3
3
3
3
3
3
3
3
3
3
3
3
3
3
3
3
3
3
3
3
3
3
3
3
3
3
3
3
3
3
3
3
3
3
3
3
3
3
3
3
3
3
3
3
3
3
3
3
3
3
3
3
3
3
3
3
3
3
3
3
3
2
2
2
2
2
2
2
2
2
2
2
2
2
2
2
2
2
2
2
2
2
2
2
1
1
1
1
1
1
1
1
1
1
1
1
1
1
2
2
2
2
1
1
1
1
1
1
1
1
1
1
1
1
1
1
1
1
1
1
1
1
1
1
1
1
1
1
1
1
1
1
1
1
1
1
1
1
1
1
1
1
1
1
1
1
1
1
1
1
1
1
1
2
2
2
2
2
2
4
4
4
5
5
5
5
5
5
5
5
5
5
5
5
5
5
5
5
5
5
5
5
5
5
5
5
5
5
5
5
5
5
5
5
5
5
5
5
5
5
5
5
5
5
5
5
5
5
5
5
5
5
5
5
5
5
5
5
5
5
5
5
5
5
5
5
5
5
5
5
4
4
4
4
4
4
4
4
4
4
4
4
4
4
4
4
4
4
4
4
4
4
4
4
4
4
4
4
4
4
4
4
4
4
4
4
4
4
4
4
4
4
4
4
4
5
5
4
4
4
4
3
3
3
3
3
2
2
3
3
3
3
3
3
3
3
3
3
3
3
3
3
3
3
3
3
3
3
3
1
1
1
2
2
3
3
3
3
3
3
3
3
3
3
3
3
3
3
3
3
3
3
3
3
3
3
3
3
3
3
3
3
3
3
3
3
3
3
3
3
3
3
3
3
3
3
3
3
3
3
3
3
3
3
3
3
3
3
3
3
3
3
3
3
3
4
4
4
4
4
4
4
4
4
4
4
4
4
4
4
4
4
4
4
4
4
4
4
4
4
4
4
4
4
4
4
4
4
4
4
4
4
3
3
3
3
3
3
3
3
3
3
3
3
3
3
3
3
4
3
3
3
3
3
3
3
3
3
3
3
3
3
3
3
3
3
3
2
2
1
1
1
1
1
1
1
1
1
1
1
1
1
1
1
2
3
3
3
3
3
3
3
3
3
3
3
3
3
3
3
3
3
3
3
3
3
3
3
3
4
4
4
4
4
4
4
4
4
4
4
4
4
4
4
4
4
4
4
4
4
4
4
4
4
4
4
4
4
4
4
4
4
4
4
4
4
4
4
4
4
4
4
4
4
4
4
4
4
4
4
4
4
4
4
4
4
4
4
4
4
4
4
4
4
4
4
4
4
4
4
3
3
3
3
3
3
3
3
3
3
3
3
3
3
3
3
3
3
3
3
3
3
2
2
2
2
2
2
1
1
1
1
1
1
1
1
1
1
1
1
1
1
1
1
1
1
1
1
1
1
1
1
1
1
1
1
1
1
1
1
1
1
1
1
1
1
1
1
1
1
1
1
1
1
1
0
0
0
0
0
0
0
0
0
0
0
0
0
0
0
0
0
0
0
0
0
0
0
0
0
0
0
0
0
0
0
0
0
0
0
0
0
0
0
0
0
0
0
0
0
0
0
0
0
0
0
0
0
0
0
0
0
0
0
0
0
0
0
0
0
0
0
0
0
0
0
0
0
0
0
0
0
0
0
0
0
0
0
0
0
0
0
0
0
0
0
0
0
0
0
0
0
0
0
0
0
0
0
0
0
0
0
0
0
0
0
0
0
0
0
0
0
0
0
0
0
0
0
0
0
0
0
0
0
0
0
0
0
0
0
0
0
0
0
0
0
0
0
0
0
0
0
0
0
0
0
0
0
0
0
0
0
0
0
0
0
0
0
0
0
0
0
0
0
0
0
0
0
0
0
0
0
0
0
0
0
0
0
0
0
0
0
0
0
0
0
0
0
0
0
0
0
0
0
0
0
0
0
0
0
0
0
0
0
0
0
0
0
0
0
0
0
0
0
0
0
0
0
0
0
0
0
0
0
0
0
0
0
0
0
0
0
0
0
0
0
0
0
0
0
0
0
0
1
2
3
3
3
3
3
3
3
3
3
3
3
3
3
3
3
3
3
3
5
5
5
5
5
5
5
5
5
5
5
7
7
7
7
7
7
7
7
7
7
7
7
7
7
7
7
7
7
7
7
7
7
7
7
7
7
7
7
7
7
7
7
7
7
7
7
7
7
7
7
7
7
7
7
7
7
7
7
7
7
7
7
7
7
7
7
7
7
7
7
7
7
7
7
7
7
7
7
7
7
7
7
6
6
6
6
6
6
6
6
6
6
6
6
6
6
6
6
7
7
7
7
7
7
7
7
7
7
7
5
4
4
4
4
3
3
3
3
3
3
3
3
3
3
2
2
2
2
2
2
2
2
2
2
2
2
3
3
3
3
3
3
3
3
3
3
4
5
5
5
6
6
6
6
6
6
6
5
5
5
5
5
5
5
5
5
5
5
5
5
5
5
5
5
5
5
5
5
5
5
5
5
5
5
5
5
5
5
5
5
5
5
5
5
5
5
5
5
5
5
5
5
5
5
5
5
5
5
5
4
4
4
5
4
4
4
4
4
4
4
4
4
4
4
4
4
4
4
4
4
5
5
5
5
5
5
5
5
5
5
5
5
5
5
5
5
5
4
4
4
4
4
4
4
4
4
4
4
4
4
4
4
4
4
4
4
4
4
4
3
3
3
3
3
3
3
3
3
3
3
3
3
3
3
3
3
3
3
3
3
3
3
3
3
3
3
3
3
3
3
3
3
3
3
3
3
3
3
3
3
3
2
2
2
2
2
2
2
2
2
2
2
2
2
2
2
2
2
2
2
2
2
2
2
2
2
2
2
2
1
1
1
1
1
1
1
1
1
1
1
1
1
1
1
1
1
1
1
1
1
1
1
1
1
1
1
1
1
1
1
1
1
1
1
1
1
1
1
1
1
1
1
1
1
1
1
1
1
1
1
1
1
1
1
1
1
1
1
1
1
1
1
1
1
1
1
1
1
1
1
1
1
2
2
2
2
2
2
2
2
2
2
2
2
2
2
2
2
2
2
2
2
2
2
2
1
1
1
1
1
1
1
1
1
1
1
1
1
1
1
1
1
1
1
1
1
1
1
1
1
1
1
1
1
1
1
1
1
1
1
1
1
1
1
1
1
1
1
1
1
1
1
1
1
1
1
1
1
1
1
1
1
1
0
0
0
0
0
0
0
0
0
0
0
0
0
0
0
0
0
0
0
0
0
0
0
0
0
0
0
0
0
0
0
0
0
0
0
0
0
0
0
0
0
0
0
0
0
0
0
0
0
0
0
0
0
0
0
0
0
0
0
0
0
0
0
0
0
0
0
0
0
0
0
0
0
0
0
0
0
0
0
0
0
0
0
0
0
0
0
0
0
0
0
0
0
0
0
0
0
0
0
0
0
0
0
0
0
0
0
0
0
0
0
0
0
0
0
0
0
0
0
0
0
0
0
0
0
0
0
0
0
0
0
0
0
0
0
0
0
0
0
0
0
0
0
0
0
0
0
0
0
0
0
0
0
0
0
0
0
0
0
0
0
0
0
0
0
0
0
0
0
0
0
0
0
0
0
0
0
0
0
0
0
0
0
0
0
0
0
0
0
0
0
0
0
0
0
0
0
0
0
0
0
0
0
0
0
0
0
1
1
1
1
1
1
1
2
2
2
2
2
2
2
2
2
2
2
2
2
3
3
3
3
3
3
3
3
3
3
3
4
4
4
4
4
4
4
4
4
4
4
4
4
4
4
4
4
4
4
4
4
4
4
4
4
4
4
4
4
4
4
4
4
4
4
4
4
4
4
4
4
4
4
4
4
4
4
4
4
4
4
4
4
4
4
4
5
5
5
5
5
5
5
5
5
5
5
5
5
5
5
5
5
5
5
5
5
5
5
5
5
5
5
5
5
5
5
5
3
3
3
3
3
3
3
3
3
3
3
3
3
3
3
3
3
3
3
3
3
3
3
3
3
3
3
3
3
3
3
3
3
3
3
3
3
3
3
3
3
3
3
3
3
3
3
3
3
4
4
4
4
4
4
4
4
4
4
4
4
4
4
4
4
4
4
4
4
4
4
4
4
4
4
4
4
4
4
4
3
2
2
2
2
2
2
3
3
3
3
2
2
2
2
2
2
2
2
2
2
2
2
2
2
2
2
2
2
2
2
2
2
2
2
2
2
2
2
2
2
2
2
2
2
2
2
2
2
2
2
2
2
2
2
2
1
1
1
1
1
1
1
1
1
1
1
1
1
1
1
1
1
1
1
1
1
1
1
1
1
1
1
1
1
1
1
1
1
1
1
1
1
1
1
0
0
0
0
0
0
0
0
0
0
0
0
0
0
0
0
0
0
0
0
0
0
0
0
0
0
0
0
0
0
0
0
0
0
0
0
0
0
0
0
0
0
0
0
0
0
0
0
0
0
0
1
1
1
1
1
1
1
1
1
1
1
1
1
1
1
1
1
1
1
1
1
1
1
1
1
1
1
1
1
1
1
1
1
1
1
1
1
1
1
1
1
1
1
1
1
1
1
1
1
1
1
1
1
1
1
1
1
0
0
0
0
0
0
0
0
0
0
0
0
0
0
0
0
0
0
0
0
0
0
0
0
0
0
0
0
0
0
0
0
0
0
0
0
0
0
0
0
0
0
0
0
0
0
0
0
0
0
0
0
0
0
0
0
0
0
0
0
0
0
0
0
0
0
0
0
0
0
0
0
0
0
0
0
0
0
0
0
0
0
0
0
0
0
0
0
0
0
0
0
0
0
0
0
0
0
0
0
0
0
0
0
0
0
0
0
0
0
0
0
0
0
0
0
0
0
0
0
0
0
0
0
0
0
0
0
0
0
0
0
0
0
0
0
0
0
0
0
0
0
0
0
0
0
0
0
0
0
0
0
0
0
0
0
0
0
0
0
0
0
0
0
0
0
0
0
0
0
0
0
0
0
0
0
0
0
0
0
0
0
1
1
1
1
1
1
1
1
1
1
1
1
1
1
1
1
1
1
1
1
1
1
1
1
1
1
1
1
1
1
1
1
1
1
1
1
1
1
1
1
1
1
1
1
1
1
1
1
1
1
1
1
1
1
1
1
1
1
2
2
2
2
2
2
2
2
2
2
2
2
2
2
2
2
2
2
2
2
2
2
2
2
2
2
2
2
2
2
2
2
2
2
2
2
2
2
2
2
2
1
1
1
1
1
1
1
1
1
1
1
1
1
1
1
1
1
1
1
1
1
1
1
1
1
1
1
1
1
1
1
1
1
1
1
1
1
1
1
1
1
1
1
1
1
1
1
1
1
1
1
1
1
1
1
1
0
0
0
0
0
0
0
0
0
0
0
0
0
0
0
0
0
0
0
0
0
0
0
0
0
0
0
0
0
0
0
0
0
0
0
0
0
0
0
0
0
0
0
0
0
0
0
0
0
0
0
0
0
0
0
0
0
0
0
0
0
0
0
0
0
0
0
0
0
0
0
0
0
0
0
0
0
0
0
0
0
0
0
0
0
0
0
0
0
0
0
0
0
0
0
0
0
0
0
0
0
0
0
0
0
0
0
0
0
0
0
0
0
0
0
0
0
0
0
0
0
0
0
0
0
0
0
0
0
0
0
0
0
0
0
0
0
0
0
0
0
0
0
0
0
0
0
0
0
0
0
0
0
0
0
0
0
0
0
0
0
0
0
0
0
0
0
0
0
0
0
0
0
0
0
0
0
0
0
0
0
0
0
0
0
0
0
0
0
0
0
0
0
0
0
0
0
0
0
0
0
0
0
0
0
0
0
0
0
0
0
0
0
0
0
0
0
0
0
0
0
0
0
0
0
0
0
0
0
0
0
0
0
0
0
0
0
0
0
0
0
0
0
0
0
0
0
0
0
0
0
0
0
0
0
0
0
0
0
0
0
0
1
1
1
1
1
1
1
1
1
1
1
1
1
1
1
1
1
1
1
1
1
1
1
1
1
1
1
1
1
1
1
1
1
1
1
1
1
1
1
1
1
1
1
1
1
1
1
1
1
1
1
1
1
1
1
1
1
1
1
1
1
1
1
1
1
1
1
1
1
1
1
1
1
1
1
1
1
1
1
1
1
1
1
1
1
1
1
1
1
1
1
1
1
1
1
1
1
1
1
1
1
1
1
1
1
1
1
1
1
1
1
1
1
1
1
1
1
1
1
1
1
1
1
1
1
1
1
1
1
1
1
1
1
1
0
0
0
0
0
0
0
0
0
0
0
0
0
0
0
0
0
0
0
0
0
0
0
0
0
0
0
0
0
0
0
0
0
0
0
0
0
0
0
0
0
0
0
0
0
0
0
0
0
0
0
0
0
0
0
0
0
0
0
0
0
0
0
0
0
0
0
0
0
0
0
0
0
0
0
0
0
0
0
0
0
0
0
0
0
0
0
0
0
0
0
0
0
0
0
0
0
0
0
0
0
0
0
0
0
0
0
0
0
0
0
0
0
0
0
0
0
0
0
0
0
0
0
0
0
0
0
0
0
0
0
0
0
0
0
0
0
0
0
0
0
0
0
0
0
0
0
0
0
0
0
0
0
0
0
0
0
0
0
0
0
0
0
0
0
0
0
0
0
0
0
0
0
0
0
0
0
0
0
0
0
0
0
0
0
0
0
0
0
0
0
0
0
0
0
0
0
0
0
0
0
0
0
0
0
0
0
0
0
0
0
0
0
0
0
0
0
0
0
0
0
0
0
0
0
0
0
0
0
0
0
0
0
0
0
0
0
0
0
0
0
0
0
0
0
0
0
0
0
0
0
0
0
0
0
0
0
0
0
0
0
0
0
0
0
0
0
0
0
0
0
0
0
0
0
0
0
0
0
0
0
0
0
0
0
0
0
0
0
0
0
0
0
0
0
0
0
0
0
0
0
0
0
0
0
0
0
0
0
0
0
0
0
0
0
0
0
0
0
0
0
0
0
0
0
0
0
0
0
0
0
0
0
0
0
0
0
0
0
0
0
0
0
0
0
0
0
0
0
0
0
0
0
0
0
0
0
0
0
0
0
0
0
0
0
0
0
0
0
0
0
0
0
0
0
0
0
0
0
0
0
0
0
0
0
0
0
0
0
0
0
0
0
0
0
0
0
0
0
0
0
0
0
0
0
0
0
0
0
0
0
0
0
0
0
0
0
0
0
0
0
0
0
0
0
0
0
0
0
0
0
0
0
0
0
0
0
0
0
0
0
0
0
0
0
0
0
0
0
0
0
0
0
0
0
0
0
0
0
0
0
0
0
0
0
0
0
0
0
0
0
0
0
0
0
0
0
0
0
0
0
0
0
0
0
0
0
0
0
0
0
0
0
0
0
0
0
0
0
0
0
0
0
0
0
0
0
0
0
0
0
0
0
0
0
0
0
0
0
0
0
0
0
0
0
0
0
0
0
0
0
0
0
0
0
0
0
0
0
0
0
0
0
0
0
0
0
0
0
0
0
0
0
0
0
0
0
0
0
0
0
0
0
0
0
0
0
0
0
0
0
0
0
0
0
0
0
0
0
0
0
0
0
0
0
0
0
0
0
0
0
0
0
0
0
0
0
0
0
0
0
0
0
0
0
0
0
0
0
0
0
0
0
0
0
0
0
0
0
0
0
0
0
0
0
0
0
0
0
0
0
0
0
0
0
0
0
0
0
0
0
0
0
0
0
0
0
0
0
0
0
0
0
0
0
0
0
0
0
0
0
0
0
0
0
0
0
0
0
0
0
0
0
0
0
0
0
0
0
0
0
0
0
0
0
0
0
0
0
0
0
0
0
0
0
0
0
0
0
0
0
0
0
0
0
0
0
0
0
0
0
0
0
0
0
0
0
0
0
0
0
0
0
0
0
0
0
0
0
0
0
0
0
0
0
0
0
0
0
0
0
0
0
0
0
0
0
0
0
0
0
0
0
0
0
0
0
0
0
0
0
0
0
0
0
0
0
0
0
0
0
0
0
0
0
0
0
0
0
0
0
0
0
0
0
0
0
0
0
0
0
0
0
0
0
0
0
0
0
0
0
0
0
0
0
0
0
0
0
0
0
0
0
0
0
0
0
0
0
0
0
0
0
0
0
0
0
0
0
0
0
0
0
0
0
0
0
0
0
0
0
0
0
0
0
0
0
0
0
0
0
0
0
0
0
0
0
0
0
0
0
0
0
0
0
0
0
0
0
0
0
0
0
0
0
0
0
0
0
0
0
0
0
0
0
0
0
0
0
0
0
0
0
0
0
0
0
0
0
0
0
0
0
0
0
0
0
0
0
0
0
0
0
0
0
0
0
0
0
0
0
0
0
0
0
0
0
0
0
0
0
0
0
0
0
0
0
0
0
0
0
0
0
0
0
0
0
0
0
0
0
0
0
0
0
0
0
0
0
0
0
0
0
0
0
0
0
0
0
0
0
0
0
0
0
0
0
0
0
0
0
0
0
0
0
0
0
0
0
0
0
0
0
0
0
0
0
0
0
0
0
0
0
0
0
0
0
0
0
0
0
0
0
0
0
0
0
0
0
0
0
0
0
0
0
0
0
0
0
0
0
0
0
0
0
0
0
0
0
0
0
0
0
0
0
0
0
0
0
0
0
0
0
0
0
0
0
0
0
0
0
0
0
0
0
0
0
0
0
0
0
0
0
0
0
0
0
0
0
0
0
0
0
0
0
0
0
0
0
0
0
0
0
0
0
0
0
0
0
0
0
0
0
0
0
0
0
0
0
0
0
0
0
0
0
0
0
0
0
0
0
0
0
0
0
0
0
0
0
0
0
0
0
0
0
0
0
0
0
0
0
0
0
0
0
0
0
0
0
0
0
0
0
0
0
0
0
0
0
0
0
0
0
0
0
0
0
0
0
0
0
0
0
0
0
0
0
0
0
0
0
0
0
0
0
0
0
0
0
0
0
0
0
0
0
0
0
0
0
0
0
0
0
0
0
0
0
0
0
0
0
0
0
0
0
0
0
0
0
0
0
0
0
0
0
0
0
1
1
1
0
0
0
0
0
0
0
0
0
0
0
0
0
0
0
0
0
0
0
0
0
1
1
1
1
1
1
1
1
1
1
1
1
1
1
1
1
1
1
1
1
1
1
1
1
1
1
1
1
1
1
1
1
1
1
1
1
1
1
1
1
1
1
1
1
1
1
1
1
1
1
1
1
1
1
1
1
1
1
1
1
1
1
1
1
1
1
1
1
1
1
1
1
1
1
1
1
1
1
1
1
1
1
1
1
1
1
1
1
1
1
1
1
1
1
1
1
1
1
1
2
2
2
2
2
2
2
2
2
2
2
2
2
2
2
2
2
2
2
2
2
2
2
2
2
2
2
2
2
2
2
2
2
2
2
2
2
2
2
2
2
2
2
2
2
2
2
2
1
0
0
0
0
0
0
0
0
0
0
0
0
0
0
0
0
0
0
0
0
0
0
0
0
0
0
0
0
0
0
0
0
0
0
0
0
0
0
0
0
0
0
0
0
0
0
0
0
0
0
0
0
0
0
0
0
0
0
0
0
0
0
0
0
0
0
0
0
0
0
0
0
0
0
0
0
0
0
0
0
0
0
0
0
0
0
0
0
0
0
0
0
0
0
0
0
0
0
0
0
0
0
0
0
0
0
0
0
0
0
0
0
0
0
0
0
0
0
0
0
0
0
0
0
0
0
0
0
0
0
1
1
1
1
1
1
1
1
1
1
1
1
1
1
1
1
1
1
1
1
1
1
1
1
1
1
1
1
1
1
1
1
1
1
1
1
1
1
1
1
1
1
1
1
1
1
1
1
1
1
1
1
1
1
1
1
1
1
1
1
1
1
1
1
1
1
1
1
1
1
1
1
1
1
1
1
1
1
1
1
1
1
1
1
1
1
1
1
1
1
1
1
1
1
1
1
1
1
1
1
2
2
2
2
2
2
2
2
2
2
2
2
2
2
2
2
2
3
3
3
3
3
3
3
3
3
3
4
4
4
4
4
4
4
4
4
4
4
4
4
4
4
4
4
4
4
4
4
4
4
4
4
4
4
4
4
4
4
4
4
4
4
4
4
4
4
4
4
4
4
4
4
4
4
4
4
4
4
4
4
4
4
4
4
4
4
4
4
4
4
4
4
4
4
6
6
6
6
6
6
6
6
6
6
6
6
6
6
6
6
6
6
6
6
6
6
6
6
6
6
6
5
4
4
4
4
4
3
3
3
2
2
2
2
2
2
2
2
2
2
2
2
2
2
2
2
2
2
2
2
2
2
2
2
2
2
2
2
2
2
2
2
2
2
2
2
2
2
2
2
2
2
2
2
2
2
2
2
2
2
2
2
2
2
2
2
2
2
2
2
2
2
2
1
1
1
1
1
1
1
1
1
1
1
1
1
1
1
1
1
1
1
1
1
1
1
1
0
0
0
0
1
1
1
1
1
1
1
1
1
1
1
1
1
1
1
1
1
1
1
1
1
1
1
1
1
1
1
1
1
1
1
1
1
1
1
1
1
1
1
1
1
1
1
1
1
1
1
1
1
1
1
1
1
1
1
1
1
1
1
1
1
1
1
1
1
1
1
1
1
1
1
1
1
1
1
1
1
1
1
1
1
1
1
1
1
1
1
1
1
1
1
1
1
1
2
2
2
2
2
2
2
2
2
2
2
2
2
2
2
2
1
1
1
1
1
1
1
1
1
1
1
1
1
1
1
1
1
1
1
1
1
1
1
1
1
1
1
1
1
1
1
1
1
1
1
1
1
1
1
1
1
1
1
1
1
1
1
1
1
1
1
1
1
1
1
0
0
0
0
0
0
0
0
0
0
1
3
3
4
4
4
4
4
4
4
4
4
4
4
4
4
4
4
4
4
4
3
3
3
3
3
3
3
3
3
3
3
3
3
3
3
3
3
3
3
3
3
3
3
3
3
3
3
3
3
3
3
3
3
3
3
3
3
3
3
3
3
3
3
3
3
3
3
3
3
3
3
3
3
3
3
3
3
3
3
3
3
3
3
3
3
3
3
3
3
2
2
2
2
2
2
2
2
2
2
2
2
2
2
2
2
2
2
2
2
2
2
2
2
2
2
2
2
2
2
2
2
2
2
2
2
2
2
2
2
2
2
3
3
2
2
2
3
3
3
2
2
2
2
2
2
2
2
2
2
2
2
2
2
2
2
2
2
2
2
2
2
2
2
2
2
2
3
3
3
3
3
4
4
4
4
4
4
4
4
4
4
4
5
5
5
5
5
5
5
5
5
5
5
5
5
5
5
5
5
5
5
5
5
5
5
5
5
5
5
5
5
5
5
5
5
5
5
5
5
5
4
4
4
4
4
4
4
4
4
4
4
4
4
4
4
4
4
4
4
4
4
4
4
4
4
4
4
3
3
3
3
3
3
4
4
4
4
4
4
4
4
4
4
4
4
4
4
4
4
4
4
4
4
4
4
4
4
4
4
4
4
4
4
2
2
2
2
2
2
2
2
2
2
2
2
2
2
2
2
2
2
2
2
2
2
2
2
1
1
1
1
1
1
1
1
1
1
1
1
1
1
1
1
1
0
0
0
0
0
0
0
0
0
0
0
0
0
0
0
0
0
0
0
0
0
0
0
0
0
0
0
0
0
0
0
0
0
0
0
0
0
0
0
0
0
0
0
0
0
0
0
0
0
0
0
0
0
0
0
0
0
0
0
0
0
0
0
0
0
0
0
0
0
0
0
0
0
0
0
0
0
0
0
0
0
0
0
0
0
0
0
0
0
0
0
0
0
0
0
0
0
0
0
0
0
0
0
0
0
0
0
0
0
0
0
0
0
0
0
0
0
0
0
0
0
0
0
0
0
0
0
0
0
0
0
0
0
0
0
0
0
0
0
0
0
0
0
0
0
0
0
0
0
0
0
0
0
0
0
0
0
0
0
0
0
0
0
0
0
0
0
0
0
0
0
0
0
0
0
0
0
0
0
0
0
0
0
0
0
0
0
0
0
0
0
0
0
0
1
1
1
1
1
1
1
1
1
2
2
2
2
2
2
2
2
2
2
2
2
2
2
2
2
2
2
2
2
2
2
2
2
2
2
1
1
1
1
1
1
1
1
1
1
1
1
1
1
1
1
1
1
1
1
1
1
1
1
1
1
1
1
1
1
1
1
1
1
1
1
1
1
1
1
1
1
1
1
1
1
1
1
1
1
1
1
1
1
1
1
1
1
1
1
1
1
1
1
1
1
1
1
1
1
1
1
1
1
1
1
1
1
1
1
1
1
1
1
1
1
1
1
1
1
1
1
1
1
1
1
1
1
1
1
1
1
1
1
1
1
1
1
1
1
1
1
1
1
1
1
1
1
1
1
1
0
0
0
0
0
0
0
0
0
0
0
0
0
0
0
0
0
0
0
0
0
0
0
0
0
0
0
0
0
0
0
0
0
0
0
0
0
0
0
0
0
0
0
0
0
0
0
0
0
0
0
0
0
0
0
0
0
0
0
0
0
0
0
0
0
0
0
0
0
0
0
0
0
0
0
0
0
0
0
0
0
0
0
0
0
0
0
0
0
0
0
0
0
0
0
0
0
0
0
0
0
0
0
0
0
0
0
0
0
0
0
0
0
0
0
0
0
0
0
0
0
0
0
0
0
0
0
0
0
0
0
0
0
0
0
0
0
0
0
0
0
0
0
0
0
0
0
0
0
0
0
0
0
0
0
0
0
0
0
0
0
0
0
0
0
0
0
0
0
0
0
0
0
0
0
0
0
0
0
0
0
0
0
0
0
0
0
0
0
0
0
0
0
0
0
0
0
0
0
0
0
0
0
0
0
0
0
0
0
0
0
0
0
0
0
0
0
0
0
0
0
0
0
0
0
0
0
0
0
0
0
0
0
0
0
0
0
0
0
0
0
0
0
0
0
0
0
0
0
0
0
0
0
0
0
0
0
0
0
0
0
0
0
0
0
0
0
0
0
0
0
0
0
0
0
0
0
0
0
0
0
0
0
0
0
0
0
0
0
0
0
0
0
0
0
0
0
0
0
0
0
0
0
0
0
0
0
0
0
0
0
0
0
0
0
0
0
0
0
0
0
0
0
0
0
0
0
0
0
0
0
0
0
0
0
0
0
0
0
0
0
0
0
0
0
0
0
0
0
0
0
0
0
0
0
0
0
0
0
0
0
0
0
0
0
0
0
0
0
0
0
0
0
0
0
0
0
0
0
0
0
0
0
0
0
0
0
0
0
0
0
0
0
0
0
0
0
0
0
0
0
0
0
0
0
0
0
0
0
0
0
0
0
0
0
0
0
0
0
0
0
0
0
0
0
0
0
0
0
0
0
0
0
0
0
0
0
0
0
0
0
0
0
0
0
0
0
0
0
0
0
0
0
0
0
0
0
0
0
0
0
0
1
1
1
1
1
1
1
2
2
2
2
2
2
3
3
3
3
3
3
3
3
3
3
3
3
3
3
3
3
3
3
3
3
4
4
4
4
4
4
4
4
4
4
4
4
4
4
4
4
4
4
4
4
4
4
4
4
4
4
4
4
4
4
5
5
5
5
5
5
5
5
5
5
5
5
5
5
5
5
5
5
5
5
5
5
5
5
5
5
5
5
5
5
5
5
5
6
6
6
6
5
5
5
5
5
5
5
5
5
5
5
5
5
5
5
5
5
5
4
4
4
4
4
4
4
4
4
4
4
4
4
4
4
4
4
4
4
4
4
4
4
4
4
4
4
4
4
4
4
4
4
4
3
3
3
3
3
3
3
3
3
3
3
3
3
3
3
3
3
3
3
3
3
3
3
3
3
3
3
3
3
3
3
3
3
3
3
3
3
3
3
3
2
2
2
2
2
2
2
2
1
1
1
1
1
1
1
1
1
1
1
1
1
1
1
1
1
1
1
0
0
0
0
0
0
0
0
0
0
0
0
0
0
0
0
0
0
0
0
0
0
0
0
0
0
0
0
0
0
0
0
0
0
0
0
0
0
0
0
0
0
0
0
0
0
0
0
0
0
0
0
0
0
0
0
0
0
0
0
0
0
0
0
0
0
0
0
0
0
0
0
0
0
0
0
0
0
0
0
0
0
0
0
0
0
0
0
0
0
0
0
0
0
0
0
0
0
0
0
0
0
0
0
0
0
0
0
1
1
1
1
1
1
1
1
1
1
1
1
1
1
1
1
1
1
1
1
1
1
1
1
1
1
1
1
1
1
1
0
0
0
0
0
0
0
0
0
0
0
0
0
0
0
0
0
0
0
0
0
0
0
0
0
0
0
0
0
0
0
0
0
0
0
0
0
0
0
0
0
0
0
0
0
0
0
0
0
0
0
0
0
0
0
0
0
0
0
0
0
0
0
0
0
0
0
0
0
0
0
0
0
0
0
0
0
0
0
0
0
0
0
0
0
0
0
0
0
0
0
0
0
0
0
0
0
0
0
0
0
0
0
0
0
0
0
0
0
0
0
0
0
0
0
0
0
0
0
0
0
0
0
0
0
0
0
0
0
0
0
0
0
0
0
0
0
0
0
0
0
0
0
0
0
0
0
0
0
0
0
0
0
0
0
0
0
0
0
0
0
0
0
0
0
0
0
0
0
0
0
0
0
0
0
0
0
0
0
0
0
0
0
0
0
0
0
1
1
1
1
1
1
1
1
1
1
1
1
1
1
1
1
1
1
1
1
1
1
1
1
1
1
1
1
1
1
1
1
1
1
1
1
1
1
1
1
1
1
1
1
1
1
1
1
1
1
1
1
1
1
1
1
1
1
1
1
1
1
1
1
1
1
1
1
1
1
1
1
1
1
1
1
1
1
1
1
1
1
1
1
1
1
1
1
1
1
1
1
1
1
1
1
1
1
1
1
1
1
1
1
1
1
1
1
1
1
1
1
0
0
0
0
0
0
0
0
0
0
0
0
0
0
0
0
0
0
0
0
0
0
0
0
0
0
0
0
0
0
0
0
0
0
0
0
0
0
0
0
0
0
0
0
0
0
0
0
0
0
0
0
0
0
0
0
0
0
0
0
0
0
0
0
0
0
0
0
0
0
0
0
0
0
0
0
0
0
0
0
0
0
0
0
0
0
0
0
0
0
0
0
0
0
0
0
0
0
0
0
0
0
0
0
0
0
0
0
0
0
0
0
0
0
0
0
0
0
0
0
0
0
0
0
0
0
0
0
0
0
0
0
0
0
0
0
0
0
0
0
0
0
0
0
0
0
0
0
0
0
0
0
0
0
0
0
0
0
0
0
0
0
0
0
0
0
0
0
0
0
0
0
0
0
0
0
0
0
0
0
0
0
0
0
0
0
0
0
0
0
0
0
0
0
0
0
0
0
0
0
0
0
0
0
0
0
0
0
0
0
0
0
0
0
0
0
0
0
0
0
0
0
0
0
0
0
0
0
0
0
0
0
0
0
0
0
0
0
0
0
0
0
0
0
0
0
0
0
0
0
0
0
0
0
0
0
0
0
0
0
0
0
0
0
0
0
0
0
0
0
0
0
0
0
0
0
0
0
0
0
0
0
0
0
0
0
0
0
0
0
0
0
0
0
0
0
0
0
0
0
0
0
0
0
0
0
0
0
0
0
0
0
0
0
0
0
0
0
0
0
0
0
0
0
0
0
0
0
0
0
0
0
0
0
0
0
0
0
0
0
0
0
0
0
0
0
0
0
0
0
0
0
0
0
0
0
0
0
0
0
0
0
0
0
0
0
0
0
0
0
0
0
0
0
0
0
0
0
0
0
0
0
0
0
0
0
0
0
0
0
0
0
0
0
0
0
0
0
0
1
1
1
1
1
1
1
1
1
1
1
1
1
1
1
1
1
1
1
1
1
1
0
0
0
0
0
0
0
0
0
0
0
0
0
0
0
0
0
0
0
0
0
0
0
0
0
0
0
0
0
0
0
0
0
0
0
0
1
1
1
1
1
1
1
1
1
1
1
1
1
1
1
1
1
1
1
1
1
1
1
1
1
1
1
1
1
1
1
1
1
1
1
1
1
1
1
1
1
1
1
1
1
1
1
1
1
1
1
1
1
1
1
1
1
1
1
1
1
1
1
1
1
1
1
0
0
0
0
0
0
0
0
0
0
0
0
0
0
0
0
0
0
0
0
0
0
0
0
0
0
0
0
0
0
0
0
0
0
0
0
0
0
0
0
0
0
0
0
0
0
0
0
0
0
0
0
0
0
0
0
0
0
0
0
0
0
0
0
0
0
0
0
0
0
0
0
0
0
0
0
0
0
0
0
0
0
0
0
0
0
0
0
0
0
0
0
0
0
0
0
0
0
0
0
0
0
0
0
0
0
0
0
0
0
0
0
0
0
0
0
0
0
0
0
0
0
0
0
0
0
0
0
0
0
0
0
0
0
0
0
0
0
0
0
0
0
0
0
0
0
0
0
0
0
0
0
0
0
0
0
0
0
0
0
0
0
0
0
0
0
0
0
0
0
0
0
0
0
0
0
0
0
0
0
0
0
0
0
0
0
0
0
0
0
0
0
0
0
0
0
0
0
0
0
0
1
1
1
1
1
1
1
1
1
1
1
1
1
1
1
1
1
1
1
1
1
1
1
1
1
1
1
1
1
1
1
1
1
1
1
1
1
1
1
1
1
1
1
1
1
1
1
1
1
1
1
1
1
1
1
1
1
1
1
1
1
1
1
1
1
1
1
1
1
1
1
1
1
1
1
1
1
1
1
1
1
1
1
1
1
1
1
1
1
1
1
1
1
1
1
1
1
1
1
1
1
1
1
1
1
1
1
1
1
1
1
1
1
1
1
1
1
1
1
1
1
1
1
1
1
1
1
1
1
1
1
1
1
1
1
1
1
1
1
1
1
1
1
1
1
1
1
1
1
1
1
1
1
1
1
1
1
1
1
1
1
1
0
0
0
0
0
0
0
0
0
0
0
0
0
0
0
0
0
0
0
0
0
0
0
0
0
0
0
2
2
2
2
2
3
3
3
3
3
3
3
3
3
3
3
3
3
3
3
3
3
5
5
5
5
5
5
5
5
5
5
5
5
5
5
5
5
6
6
6
6
6
6
6
6
6
6
6
6
6
6
6
6
6
6
6
6
6
6
6
6
6
6
6
6
6
6
6
6
6
6
6
6
6
6
6
6
6
6
6
6
6
6
6
6
6
6
6
6
6
6
6
6
6
6
6
6
6
6
6
6
6
6
6
6
6
6
6
6
6
6
7
7
7
7
7
7
7
7
7
7
7
7
7
8
8
8
8
7
5
5
5
5
5
5
5
5
5
5
5
5
5
5
5
5
5
5
6
6
6
6
7
7
7
7
7
7
7
7
7
7
7
7
7
7
7
7
7
7
7
7
6
6
6
6
6
6
6
6
6
6
6
6
6
7
7
7
7
7
7
6
6
6
6
6
6
6
6
6
6
6
6
6
5
5
4
4
4
4
4
4
4
4
5
5
5
5
5
6
6
6
6
6
6
6
6
6
6
6
6
6
6
6
6
6
6
6
6
6
6
6
6
6
6
6
6
6
6
6
6
6
6
6
6
6
6
6
6
6
6
6
6
6
6
6
6
6
6
6
6
6
4
4
4
4
3
3
3
3
3
3
3
3
3
3
3
3
3
3
3
4
4
4
4
4
4
4
4
4
4
4
4
4
4
4
4
4
3
3
3
3
3
3
3
3
3
3
3
3
3
3
3
3
2
2
2
2
2
2
2
2
2
2
2
2
3
3
3
4
4
4
4
4
4
4
4
4
4
4
4
4
4
4
4
4
4
4
3
3
3
3
3
3
3
3
3
3
3
3
3
3
3
3
3
3
3
3
3
3
3
3
2
2
2
2
2
2
2
2
2
2
2
2
2
2
2
2
2
2
2
2
2
2
2
2
2
2
2
2
2
2
2
2
2
3
3
3
3
3
3
3
3
3
3
3
3
3
3
3
3
3
3
3
4
3
3
3
3
3
3
3
3
3
3
3
3
3
3
3
3
3
3
3
3
3
3
3
3
3
3
3
3
3
3
3
3
3
3
3
3
3
3
3
3
3
3
3
3
3
3
3
3
3
3
3
3
3
3
3
3
3
3
3
3
3
3
3
3
3
3
3
3
3
3
3
3
3
3
3
3
3
3
3
3
3
3
3
3
3
3
3
3
3
3
3
2
2
2
2
2
2
2
2
2
2
2
2
2
2
2
2
2
2
2
2
2
1
1
1
1
1
1
2
2
3
3
3
3
3
3
3
3
3
3
3
3
3
3
3
3
3
3
3
3
3
3
3
3
3
3
3
2
2
2
2
2
2
2
2
2
2
2
2
2
2
2
2
2
2
2
2
2
2
2
2
2
2
2
2
2
2
2
2
2
2
2
2
2
2
2
2
2
2
2
2
2
2
2
2
2
3
3
3
3
3
3
3
3
3
3
3
3
3
3
3
3
3
3
3
3
3
3
3
3
3
3
3
3
3
3
3
4
4
4
4
4
3
3
3
3
3
3
3
3
3
3
3
3
3
3
3
3
3
3
3
3
3
3
3
2
2
2
2
2
2
2
2
2
2
2
2
2
2
2
2
2
2
2
2
2
2
2
2
2
2
2
2
2
2
2
2
2
2
2
2
2
2
2
2
2
2
2
2
2
2
2
2
2
2
2
2
1
1
0
0
0
0
0
0
0
0
0
0
0
0
0
0
0
0
0
0
0
0
0
0
0
0
0
0
0
0
0
0
0
0
0
0
0
0
0
0
0
0
0
0
0
0
0
0
0
0
0
0
0
0
0
0
0
0
0
0
0
0
0
0
0
0
0
0
0
0
0
0
0
0
0
0
0
0
0
0
0
0
0
0
0
0
0
0
0
0
0
0
0
0
0
0
0
0
0
0
0
0
0
0
0
0
0
0
0
0
0
0
0
0
0
0
0
0
0
0
0
0
0
0
0
0
0
0
0
0
0
0
0
0
0
0
0
0
0
0
0
0
0
0
0
0
0
0
0
0
0
0
0
0
0
0
0
0
0
0
0
0
0
0
0
0
0
0
0
0
0
0
0
0
0
0
0
0
0
0
0
0
0
0
0
0
0
0
0
0
0
0
0
0
0
0
0
0
0
0
0
0
0
0
0
0
0
0
0
0
0
0
0
0
0
0
0
0
0
0
0
0
0
0
0
0
0
0
0
0
0
0
0
0
0
0
0
0
0
0
0
0
0
0
0
0
0
0
0
0
0
0
0
0
0
0
0
0
0
0
0
0
0
0
0
0
0
0
0
0
0
0
0
0
0
0
0
0
0
0
0
0
0
0
0
0
0
0
0
0
0
0
0
0
0
0
0
0
0
0
0
0
0
0
0
0
0
0
0
0
0
0
0
0
0
0
0
0
0
0
0
0
0
0
0
0
0
0
1
1
1
1
1
1
1
1
1
1
1
1
1
1
1
1
1
1
0
0
0
0
0
0
0
0
0
0
0
0
0
0
0
0
0
0
0
0
0
0
0
0
0
0
0
0
0
0
0
0
0
0
0
0
0
0
0
0
0
0
0
0
0
0
0
0
0
0
0
0
0
0
0
0
0
0
0
0
0
0
0
0
0
0
0
0
0
0
0
0
0
0
0
0
0
0
0
0
0
0
0
0
0
0
0
0
0
0
0
0
0
0
0
0
0
0
0
0
0
0
0
0
0
0
0
0
0
0
0
0
0
0
0
0
0
0
1
1
1
1
1
1
1
1
1
1
1
1
1
1
0
0
0
0
0
0
0
0
0
0
0
0
0
0
0
0
0
0
0
0
0
0
0
0
0
0
0
0
0
0
0
0
0
0
0
0
0
0
0
0
0
0
0
0
0
0
0
0
0
0
0
0
0
0
0
0
0
0
0
0
0
0
0
0
0
0
0
0
0
0
0
0
0
0
0
0
0
0
0
0
0
0
0
0
0
0
0
0
0
0
0
0
0
0
0
0
0
0
0
0
0
0
0
0
0
0
0
0
0
0
0
0
0
0
0
0
0
0
0
0
0
0
0
0
0
0
0
0
0
0
0
0
0
0
0
0
0
0
0
0
0
0
0
0
0
0
0
0
0
0
0
0
0
0
0
0
0
0
0
0
0
0
0
0
0
0
0
0
0
0
0
0
0
0
0
0
0
0
0
0
0
0
0
0
0
0
0
0
0
0
0
0
0
0
0
0
0
0
0
0
0
0
0
0
0
0
0
0
0
0
0
0
0
0
0
0
0
0
0
0
0
0
0
0
0
0
0
0
0
0
0
0
0
0
0
0
0
0
0
0
0
0
0
0
0
0
0
0
0
0
0
0
0
0
0
0
0
0
0
0
0
0
0
0
0
0
0
0
0
0
0
0
0
0
0
0
0
0
0
0
0
0
0
0
0
0
0
0
0
0
0
0
0
0
0
0
0
0
0
0
0
0
0
0
0
0
0
0
0
0
0
0
0
0
0
0
0
0
0
0
0
0
0
0
0
0
0
0
0
0
0
0
0
0
0
0
0
0
0
0
0
0
0
0
0
0
0
0
0
0
0
0
0
0
0
0
0
0
0
0
0
0
0
0
0
0
0
0
0
0
0
0
0
0
0
0
0
0
0
0
0
0
0
0
0
0
0
0
0
0
0
0
0
0
0
0
0
0
0
0
0
0
0
0
0
0
0
0
0
0
0
0
0
0
0
0
0
0
0
0
0
0
0
0
0
0
0
0
0
0
0
0
0
0
0
0
0
0
0
0
0
0
0
0
0
0
0
0
0
0
0
0
0
0
0
0
0
0
0
0
0
0
0
0
0
0
0
0
0
0
0
0
0
0
0
0
0
0
0
0
0
0
0
0
0
0
0
0
0
0
0
0
0
0
0
0
0
0
0
0
0
0
0
0
0
0
0
0
0
0
0
0
0
0
0
0
0
0
0
0
0
0
0
0
0
0
0
0
0
0
0
0
0
0
0
0
0
0
0
0
0
0
0
0
0
0
0
0
0
0
0
0
0
0
0
0
0
0
0
0
0
0
0
0
0
0
0
0
0
0
0
0
0
0
0
0
0
0
0
0
0
0
0
1
1
1
1
1
1
1
1
1
1
1
1
1
1
1
1
1
1
1
1
1
1
1
1
1
1
1
1
1
1
1
1
1
1
2
2
2
2
2
2
2
2
2
2
2
2
2
2
2
2
2
2
2
2
2
2
2
2
2
2
2
2
2
2
2
2
2
2
2
2
2
2
2
2
2
2
2
2
2
1
1
1
1
1
1
1
1
1
1
1
1
1
1
1
1
1
1
1
1
1
1
1
1
1
1
1
1
1
1
1
1
1
1
1
1
1
1
1
1
1
1
1
1
1
1
1
1
1
1
1
1
1
1
1
1
1
1
1
1
1
1
1
1
1
1
1
1
1
1
1
1
1
1
1
1
1
1
1
1
1
1
1
1
1
1
1
1
1
1
1
1
1
1
1
1
1
1
1
1
1
1
1
1
1
1
1
1
1
1
1
1
1
1
1
1
1
1
1
1
1
1
1
1
1
1
1
1
1
1
1
1
1
1
1
1
1
1
1
1
1
1
1
1
1
0
0
0
0
0
0
0
0
0
0
0
0
0
0
0
0
0
0
0
0
0
0
0
0
0
0
0
0
0
0
0
0
0
0
0
0
0
0
0
0
0
0
0
0
0
0
0
0
0
0
0
0
0
0
0
0
0
0
0
0
0
0
0
0
0
0
0
0
0
0
0
0
0
0
0
0
0
0
0
0
0
0
0
0
0
0
0
0
0
0
0
0
0
0
0
0
0
0
0
0
0
0
0
0
0
0
0
0
0
0
0
0
0
0
0
0
0
0
0
0
0
0
0
0
0
0
0
0
0
0
0
0
0
0
0
0
0
0
0
0
0
0
0
0
0
0
0
0
0
0
0
0
0
0
0
0
0
0
0
0
0
0
0
0
0
0
0
0
0
0
0
0
0
0
0
0
0
0
0
0
0
0
0
0
0
0
0
0
0
0
0
0
0
0
0
0
0
0
0
0
0
0
0
0
0
0
0
0
0
0
0
0
0
0
0
0
0
0
0
0
0
0
0
0
0
0
0
0
0
0
0
0
0
0
0
0
0
0
0
0
0
0
0
0
0
0
0
0
0
0
0
0
0
0
0
0
0
0
0
0
0
0
0
0
0
0
0
0
0
0
0
0
0
0
0
0
0
0
0
0
0
0
0
0
0
0
0
0
0
0
0
0
0
0
0
0
0
0
0
0
0
0
0
0
0
0
0
0
0
0
0
0
0
0
0
0
0
0
0
0
0
0
0
0
0
0
0
0
0
0
0
0
0
0
0
0
0
0
0
0
0
0
0
0
0
0
0
0
0
0
0
0
0
0
0
0
0
0
0
0
0
0
0
0
0
0
0
0
0
0
0
0
0
0
0
0
0
0
0
0
0
0
0
0
0
0
0
0
0
0
0
0
0
0
0
0
0
0
0
0
0
0
0
0
0
0
0
0
0
0
0
0
0
0
0
0
0
0
0
0
0
0
0
0
0
0
0
0
0
0
0
0
0
0
0
0
0
0
0
0
0
0
0
0
0
0
0
0
0
0
0
0
0
0
0
0
0
0
0
0
0
0
0
0
0
0
0
0
0
0
0
0
0
0
0
0
0
0
0
0
0
0
0
0
0
0
1
1
1
1
1
4
6
10
16
16
17
19
22
23
25
32
33
39
46
48
49
53
59
63
72
72
72
72
73
75
75
76
76
76
80
80
80
80
80
80
82
83
83
83
83
83
83
84
85
86
86
87
87
87
87
87
89
89
89
91
91
92
92
94
96
97
98
98
99
99
99
99
99
99
99
99
99
99
99
99
99
99
99
99
99
99
99
100
100
100
100
101
101
101
101
101
101
101
101
101
101
102
102
104
105
105
105
105
105
105
105
104
102
103
102
103
103
103
103
103
103
103
104
104
104
104
104
104
104
104
104
104
104
104
103
103
101
100
98
98
85
80
79
79
77
74
66
66
66
61
61
61
61
61
60
60
57
57
42
34
30
29
27
27
27
28
28
29
30
30
30
30
30
31
27
27
27
27
27
27
27
26
26
26
26
26
26
26
26
26
26
26
26
26
26
26
26
26
26
26
26
26
26
26
26
26
26
26
26
26
26
26
26
25
26
26
25
25
25
25
25
25
25
25
25
25
24
24
24
24
24
24
23
23
23
21
20
19
19
19
19
19
19
19
19
19
19
19
19
19
18
18
15
14
11
11
10
10
8
8
8
8
8
9
9
9
9
9
9
9
9
9
9
9
9
11
11
11
11
10
10
12
10
10
10
10
10
11
11
11
11
11
11
11
11
11
11
11
11
10
12
12
12
12
12
12
12
12
12
13
13
13
13
13
13
13
13
14
14
14
14
14
14
14
14
16
17
17
16
16
16
16
16
16
16
16
16
16
16
16
16
16
16
17
17
16
16
16
17
17
17
18
18
18
18
18
18
18
18
18
18
18
18
18
18
18
18
18
18
18
18
18
19
19
19
19
19
19
19
19
19
19
19
19
19
19
20
20
20
20
20
21
21
21
21
21
21
21
21
21
21
21
21
21
21
21
21
21
21
21
21
21
21
22
22
22
22
22
22
22
22
22
23
22
22
22
22
21
21
21
18
18
18
18
19
20
20
18
17
16
15
16
16
16
16
16
15
15
15
15
15
15
15
15
15
14
14
14
14
14
13
13
13
13
13
13
14
14
14
14
14
14
14
14
14
14
14
14
15
15
15
15
15
15
15
15
15
15
15
15
16
16
16
15
15
15
16
15
15
15
15
15
15
16
16
16
16
16
16
17
17
18
18
18
18
18
18
18
18
18
18
18
18
18
18
18
18
18
18
18
18
16
16
16
16
15
15
15
15
15
15
14
13
12
10
10
10
10
10
10
11
11
11
11
11
11
11
12
12
12
12
12
11
11
11
11
11
12
12
12
13
13
13
13
14
14
14
14
14
14
14
14
14
14
14
14
14
14
14
14
14
14
15
15
16
16
16
16
16
16
15
15
14
14
14
14
14
14
14
14
14
13
13
13
13
12
12
12
12
13
13
13
13
13
13
13
13
13
13
13
13
13
13
13
12
12
12
11
12
12
12
12
12
12
13
13
14
14
14
14
14
14
14
14
14
14
14
14
14
14
14
14
14
13
13
13
13
13
13
15
15
15
15
15
15
15
15
14
14
14
14
14
14
14
14
14
16
16
16
16
16
16
17
17
17
15
15
15
15
15
15
15
13
13
13
13
13
13
13
13
13
13
13
12
13
14
14
14
14
14
14
14
14
14
14
14
14
14
14
14
14
14
14
13
13
13
13
13
13
13
13
13
13
13
13
13
13
14
15
15
15
14
14
14
14
14
14
14
15
15
13
13
13
13
13
13
13
13
13
13
13
13
13
14
14
14
14
14
14
14
14
14
14
14
14
14
13
13
13
13
14
14
14
14
14
15
15
15
15
15
15
15
15
15
15
15
15
15
15
15
15
15
15
15
15
15
15
15
15
16
16
16
16
16
16
16
15
14
13
13
12
12
12
12
12
12
12
12
12
12
12
11
11
11
11
11
11
11
11
11
11
12
12
12
13
13
13
13
13
13
13
13
13
13
13
13
13
13
13
14
14
14
14
14
14
15
15
15
15
15
15
15
15
15
15
15
16
16
16
16
16
15
15
15
15
14
14
13
12
12
12
12
14
14
14
15
13
13
13
13
13
13
13
13
12
12
12
12
12
12
12
11
11
11
11
11
11
11
11
12
12
12
12
12
12
12
13
13
13
13
13
13
14
14
14
14
14
14
14
14
13
13
13
14
14
14
14
14
14
14
14
14
14
14
14
14
14
14
16
16
16
16
16
16
16
16
16
16
16
17
17
17
17
18
19
19
19
19
19
19
19
19
19
19
19
19
18
18
18
19
19
19
19
19
19
19
19
19
20
20
20
20
20
20
20
20
21
21
22
23
23
23
24
23
23
23
23
23
24
24
24
24
24
24
24
24
24
24
24
25
24
24
24
24
24
24
25
26
27
27
27
27
27
27
27
27
27
27
28
29
30
30
30
30
30
31
32
32
32
32
30
29
29
29
29
29
29
29
30
30
30
30
30
30
30
30
30
30
31
31
31
31
31
31
31
31
30
30
29
28
28
27
28
28
28
28
27
27
27
26
26
27
27
28
28
28
27
27
27
27
27
27
27
28
28
28
28
28
28
28
28
28
28
28
28
28
28
28
28
27
27
26
25
24
24
24
24
24
24
24
23
23
23
23
23
23
23
23
23
24
24
25
25
25
25
25
23
23
24
24
23
23
21
21
20
18
18
18
17
14
13
13
13
13
14
17
16
16
16
18
18
18
18
18
18
18
18
18
18
19
19
19
19
19
19
19
19
19
20
20
20
20
19
19
18
18
19
19
19
19
19
19
19
19
19
19
19
19
19
19
19
19
19
19
19
19
19
19
19
19
19
20
20
20
20
20
19
18
18
17
17
18
19
19
19
19
19
19
19
19
19
19
19
20
20
20
20
20
20
22
22
22
23
23
23
23
23
23
23
23
24
24
24
24
24
24
24
26
26
26
26
25
24
24
23
23
23
23
23
23
23
23
23
23
23
23
23
23
23
23
23
23
23
24
23
24
23
23
22
23
23
21
21
22
22
21
21
21
21
21
21
20
20
21
21
21
21
21
22
22
22
22
22
22
23
23
22
22
22
22
22
22
22
22
22
22
21
21
21
21
21
22
25
25
24
23
22
22
22
22
22
22
22
22
23
23
23
23
23
23
23
23
23
23
23
23
23
23
23
23
23
23
23
24
24
24
24
24
24
24
24
25
25
25
26
25
24
24
23
24
25
26
27
27
27
27
27
27
28
28
27
26
26
25
26
26
26
26
26
26
26
26
26
26
26
26
26
26
26
25
25
25
25
25
25
25
25
25
25
25
26
26
26
26
27
28
28
28
27
27
28
29
29
29
30
30
30
30
30
30
30
30
30
30
30
30
30
30
30
30
30
30
30
30
30
30
30
30
30
30
30
30
30
30
30
30
30
30
31
31
30
30
29
29
29
29
25
25
25
25
25
25
26
26
26
26
24
24
23
23
23
23
21
12
10
11
12
12
12
12
12
12
12
12
12
12
12
12
12
12
12
12
12
12
13
13
14
14
15
14
14
14
14
14
14
13
13
13
12
12
12
11
11
12
12
15
15
15
15
15
14
14
14
14
14
14
14
14
14
14
14
14
14
14
14
14
14
14
14
14
14
14
14
14
15
14
13
13
13
13
13
13
13
13
13
13
13
13
13
13
13
13
13
13
14
14
17
17
17
17
17
17
17
17
17
17
18
18
18
18
18
18
18
18
18
18
19
20
21
21
21
21
21
21
21
21
21
21
21
21
21
21
21
21
21
21
21
21
21
21
21
21
19
19
19
19
18
17
16
16
16
16
16
16
16
16
16
16
14
12
12
12
12
12
11
11
10
10
10
10
9
9
10
10
10
11
11
11
11
11
11
11
11
11
11
11
11
11
11
13
13
13
13
15
15
15
15
15
15
15
15
15
15
15
15
14
14
14
14
14
14
14
14
15
15
15
15
15
15
15
15
16
16
20
20
20
20
20
20
20
20
21
20
20
20
20
20
20
20
20
18
16
16
16
15
15
16
16
16
16
16
16
16
16
16
16
16
16
16
16
16
17
17
17
17
17
17
19
19
19
20
20
20
20
20
20
20
20
19
18
19
19
19
20
20
20
19
16
16
16
16
16
16
16
16
16
16
16
16
16
16
16
16
16
17
17
16
16
16
16
16
16
17
17
17
17
17
17
17
17
17
17
17
17
17
17
17
17
17
17
17
18
18
19
19
19
20
20
20
20
20
20
20
20
20
20
21
21
21
21
21
21
21
21
21
21
22
23
22
21
21
21
21
21
22
22
23
23
23
24
24
24
24
24
20
20
20
20
20
20
20
20
20
20
21
21
21
21
21
21
21
21
21
21
21
21
21
21
21
22
22
22
23
23
23
23
23
25
25
25
25
25
25
24
24
24
24
24
24
24
24
24
24
24
23
23
23
23
23
23
23
23
21
21
21
22
23
24
25
25
25
25
25
25
27
28
28
28
28
28
28
31
31
31
31
31
30
30
29
29
30
30
29
29
28
28
30
30
30
30
30
29
28
28
28
28
28
28
27
27
27
26
25
25
25
25
25
25
25
25
25
25
25
25
25
25
25
25
25
27
27
27
27
27
27
27
27
27
27
27
27
27
27
27
27
27
27
27
27
27
27
27
26
26
26
25
25
24
24
24
24
24
24
24
24
24
24
24
24
24
24
24
23
23
23
23
24
24
24
24
24
24
24
24
25
25
25
25
25
25
25
25
25
24
24
26
26
26
26
26
26
26
26
26
26
26
27
27
27
29
29
28
27
28
28
28
26
26
23
22
19
19
19
19
19
19
18
16
16
16
17
17
17
17
17
16
16
16
17
19
19
19
19
19
19
18
18
18
18
18
16
16
16
17
17
16
16
16
16
16
16
18
18
18
18
18
18
18
18
18
18
18
19
19
19
19
19
19
19
20
20
20
20
20
21
21
21
21
20
20
20
20
20
20
20
20
20
20
20
20
20
20
20
20
20
20
20
20
20
20
20
20
20
20
20
20
20
20
20
20
19
19
19
20
20
20
20
20
20
20
20
20
20
20
20
20
20
20
20
19
19
20
20
20
20
20
20
20
20
21
21
21
21
20
20
20
19
19
19
19
19
19
19
19
19
19
19
19
19
19
19
19
19
19
19
19
19
19
19
19
18
18
18
18
18
18
18
18
18
18
17
16
16
16
16
16
16
14
13
10
10
10
9
8
8
9
8
7
7
7
7
7
7
7
7
7
6
6
6
6
6
6
6
5
5
5
5
5
6
6
6
6
6
6
6
7
7
7
7
6
6
6
6
6
6
6
6
6
6
5
5
5
5
5
5
5
5
5
6
6
6
6
6
6
6
6
6
6
7
7
6
9
9
9
9
8
8
8
8
8
8
8
8
8
8
8
8
9
10
10
10
10
10
10
10
10
10
10
10
10
10
10
10
10
10
10
10
10
10
10
10
10
10
10
10
10
11
11
10
10
10
10
10
10
10
10
10
10
10
10
10
10
10
10
10
10
10
10
10
10
10
10
9
9
9
9
10
10
10
10
10
10
10
10
12
12
12
13
13
13
13
13
13
13
13
13
13
13
13
14
14
15
15
15
15
15
15
15
15
15
15
15
15
15
16
16
16
16
16
16
16
16
16
16
16
16
16
16
16
16
16
16
16
16
16
16
15
15
15
15
15
15
16
16
16
16
15
15
16
16
17
17
17
17
18
18
18
18
19
19
20
20
21
21
20
20
20
20
20
20
20
20
20
20
20
18
18
19
19
20
20
20
20
20
20
20
18
18
17
18
18
17
17
17
17
17
17
17
17
17
17
17
17
17
17
17
17
17
17
17
17
16
16
16
17
17
17
17
17
17
17
17
17
17
17
17
17
17
17
17
17
17
17
17
17
17
17
17
17
17
17
17
17
17
17
17
17
17
17
17
17
17
17
17
17
17
17
17
17
17
17
16
16
16
16
16
15
15
15
15
15
15
15
15
15
15
14
14
14
14
14
12
12
12
12
12
9
6
5
5
4
3
3
3
3
3
3
3
3
3
3
3
3
4
4
4
4
4
4
5
4
4
4
3
3
2
2
2
2
2
2
2
2
2
2
2
1
1
1
1
1
1
1
1
1
1
1
1
1
1
1
1
1
1
1
1
1
1
1
1
1
1
1
1
1
2
2
2
2
2
2
2
2
3
3
3
3
3
3
3
6
9
11
11
17
18
20
21
21
21
23
24
24
24
25
25
26
26
26
27
27
27
27
27
29
29
30
31
32
31
31
31
31
31
31
31
31
32
33
33
32
32
32
32
32
32
32
32
33
33
33
33
33
33
33
33
33
33
33
33
33
33
34
36
36
38
38
39
39
39
39
39
39
39
39
40
42
42
43
43
43
44
45
45
45
45
45
45
45
45
46
46
46
46
47
47
47
47
47
47
47
47
47
47
47
47
47
47
47
45
44
41
39
39
40
40
40
40
40
40
40
40
39
38
38
38
36
36
37
37
37
36
34
32
32
32
30
31
31
32
33
33
33
33
32
32
31
31
31
31
30
32
31
31
30
31
31
31
30
30
32
32
32
32
32
32
32
32
32
32
32
32
32
32
32
33
33
33
33
33
33
32
32
31
31
31
28
28
29
28
28
28
28
28
28
28
29
28
28
25
25
23
23
23
23
23
26
26
26
26
26
26
26
26
27
29
30
31
31
31
31
31
31
31
29
30
30
30
31
30
32
31
31
31
32
32
32
33
33
36
36
36
36
36
36
36
37
37
38
38
38
39
39
38
39
39
39
39
39
39
40
40
40
40
40
40
40
40
40
39
39
39
39
39
40
40
40
40
40
40
40
40
41
41
41
41
41
41
42
42
42
42
42
42
41
41
41
42
42
42
42
42
42
42
43
43
43
43
43
43
43
43
43
43
42
43
43
43
43
43
43
43
43
43
43
43
43
42
42
45
43
43
42
41
40
40
39
39
39
39
38
37
38
38
38
40
40
39
38
38
32
30
37
36
32
32
32
31
31
31
31
31
31
32
33
33
35
35
36
36
37
37
37
37
37
37
37
37
37
37
37
37
37
37
38
37
36
35
32
31
31
31
32
32
31
31
31
31
31
32
32
32
32
32
32
32
32
32
32
32
32
32
32
32
32
32
32
32
32
32
31
31
31
31
31
31
33
34
34
34
34
35
35
37
39
39
39
40
40
41
41
43
43
44
45
45
46
46
46
46
49
50
50
50
56
58
58
58
57
59
59
59
57
58
60
60
61
62
62
64
67
68
68
68
69
69
71
72
73
74
79
81
82
83
83
84
85
84
83
82
79
78
77
77
77
77
78
78
78
81
81
81
81
81
81
82
82
82
81
81
81
81
81
82
82
82
83
84
84
84
84
84
84
85
85
85
85
85
85
85
85
85
85
85
85
85
85
85
85
85
85
84
84
84
85
85
85
86
86
86
86
86
86
86
86
86
88
88
88
88
88
88
88
90
90
90
90
90
90
90
90
90
90
90
90
89
87
87
86
86
87
77
72
57
54
42
42
41
40
40
40
39
39
36
35
34
33
30
30
30
30
30
30
30
30
30
30
30
30
30
30
30
30
28
26
26
26
26
25
24
24
24
24
25
26
26
26
26
26
26
26
26
25
26
25
25
25
25
25
26
26
26
26
26
26
26
26
26
26
24
23
23
22
22
22
22
22
22
21
20
20
20
20
20
20
20
20
20
20
20
20
20
20
20
20
20
20
20
20
20
17
17
17
17
17
17
17
17
17
17
17
16
16
16
17
17
17
17
17
17
17
17
17
17
17
17
17
17
16
16
16
16
16
16
16
16
15
15
15
15
15
15
14
14
14
14
14
14
8
8
8
8
8
7
3
3
2
2
2
2
2
2
2
2
2
2
2
2
2
1
1
1
1
1
1
1
1
1
1
1
1
1
1
1
1
1
1
1
1
1
1
1
1
1
1
1
1
1
1
2
2
2
2
2
2
2
2
1
1
0
0
0
0
0
0
0
0
0
0
0
0
0
0
0
0
0
1
1
1
1
1
1
1
1
1
3
3
3
3
3
3
3
3
3
3
3
3
3
3
3
3
3
3
3
3
3
3
3
3
3
3
3
3
3
3
3
3
3
3
3
3
3
3
3
3
3
3
3
3
3
3
3
3
3
3
3
3
3
3
3
3
3
3
3
3
3
3
3
3
3
2
2
2
2
2
2
2
2
2
2
2
2
2
2
2
2
2
3
3
3
3
3
3
3
3
3
3
3
3
3
3
3
3
3
3
3
3
3
3
3
3
3
4
4
4
4
4
4
4
4
4
4
4
4
4
4
4
4
4
4
3
3
3
3
3
3
3
3
3
3
3
3
3
3
2
2
2
2
2
2
2
2
2
2
2
2
2
2
2
2
1
1
1
1
1
1
1
1
1
1
1
1
1
1
1
1
1
1
1
1
1
1
1
1
1
1
1
1
1
1
1
1
1
1
1
1
1
1
0
0
0
0
0
0
0
0
0
0
0
0
0
0
0
0
0
0
0
0
0
0
0
0
0
0
0
0
0
0
0
0
0
0
0
0
0
0
0
0
0
0
0
0
0
0
0
0
0
0
0
0
0
0
0
0
0
0
0
0
0
0
0
0
0
0
0
0
0
0
0
0
0
0
0
0
0
0
0
0
0
0
0
0
0
0
0
0
0
0
0
0
0
0
0
0
0
0
0
0
0
0
0
0
0
0
0
0
0
0
0
0
0
0
0
0
0
0
0
0
0
0
0
0
0
0
0
0
0
0
0
0
0
0
0
0
0
0
0
0
0
0
0
0
0
0
0
0
0
0
0
0
0
0
0
0
0
0
0
0
0
0
0
0
0
0
0
0
0
0
0
0
0
0
0
0
0
0
0
0
0
0
0
0
0
0
0
0
0
0
0
0
0
0
0
0
0
0
0
0
0
0
0
0
0
0
0
0
0
0
0
0
0
0
0
0
0
0
0
0
0
0
0
0
0
0
0
0
0
0
0
0
0
0
0
0
0
0
0
0
0
0
0
0
0
0
0
0
0
0
0
0
0
0
0
0
0
0
0
0
0
0
0
0
0
0
0
0
0
0
0
0
0
0
0
0
0
0
0
0
0
0
0
0
0
0
0
0
1
1
1
1
0
0
0
0
0
0
0
0
0
0
0
0
0
0
0
0
0
0
0
0
0
0
0
0
0
0
0
0
0
0
0
0
0
0
0
1
1
1
1
1
1
1
1
1
1
1
1
1
1
1
1
1
1
1
1
1
1
1
1
1
1
1
1
1
1
1
1
1
1
1
1
1
1
1
1
1
1
1
1
1
1
1
1
1
1
1
1
1
1
1
1
1
1
1
1
1
1
1
1
1
1
1
1
1
1
1
1
1
1
1
1
1
1
1
0
0
0
0
0
0
0
0
0
0
0
0
0
0
0
0
0
0
0
0
0
0
0
0
0
0
0
0
0
0
0
0
0
0
0
0
0
0
0
0
0
0
0
0
0
0
0
0
0
0
0
0
0
0
0
0
0
0
0
0
0
0
0
0
0
0
0
0
0
0
0
0
0
0
0
0
0
0
0
0
0
0
0
0
0
0
0
0
0
0
0
0
0
0
0
0
0
0
0
0
0
0
0
0
0
0
0
0
0
0
0
0
0
0
0
0
0
0
0
0
0
0
0
0
0
0
0
0
0
0
0
0
0
0
0
0
0
0
0
0
0
0
0
0
0
0
0
0
0
0
0
0
0
0
0
0
0
0
0
0
0
0
0
0
0
0
0
0
0
0
0
0
0
0
0
0
0
0
0
0
0
0
0
0
0
0
0
0
0
0
0
0
0
0
0
0
0
0
0
0
0
0
0
0
0
0
0
0
0
0
0
0
0
0
0
0
0
0
0
0
0
0
0
0
0
0
0
0
0
0
0
0
0
0
0
0
0
0
0
0
0
0
0
0
0
0
0
0
0
0
0
0
0
0
0
0
0
0
0
0
0
0
0
0
0
0
0
0
0
0
0
0
0
0
0
0
0
0
0
0
0
0
0
0
0
0
0
0
0
0
0
0
0
0
0
0
0
0
0
0
0
0
0
0
0
0
0
0
0
0
0
0
0
0
0
0
0
0
0
0
0
0
0
0
0
0
0
0
0
0
0
0
0
0
0
0
0
0
0
0
0
0
0
0
0
0
0
0
0
0
0
0
0
0
0
0
0
0
0
0
0
0
0
0
0
0
0
0
0
0
0
0
0
0
0
0
0
0
0
0
0
0
0
0
0
0
0
0
0
0
0
0
0
0
0
0
0
0
0
0
0
0
0
0
0
0
0
0
0
0
0
0
0
0
0
0
0
0
0
0
0
0
0
0
0
0
0
0
0
0
0
0
0
0
0
0
0
0
0
0
0
0
0
0
0
0
0
0
0
0
0
0
0
0
0
0
0
0
0
0
0
0
0
0
0
0
0
0
0
0
0
0
0
0
0
0
0
0
0
0
0
0
0
0
0
0
0
0
0
0
0
0
0
0
0
0
0
0
0
0
0
0
0
0
0
0
0
0
0
0
0
0
0
0
0
0
0
0
0
0
0
0
0
0
0
0
0
0
0
0
0
0
0
0
0
0
0
0
0
0
0
0
0
0
0
0
0
0
0
0
0
0
0
0
0
0
0
0
0
0
0
0
0
0
0
0
0
0
0
0
0
0
0
0
0
0
0
0
0
0
0
0
0
0
0
0
0
0
0
0
0
0
0
0
0
0
0
0
0
0
0
0
0
0
0
0
0
0
0
0
0
0
0
0
0
0
0
0
0
0
0
0
0
0
0
0
0
0
0
0
0
0
0
0
0
0
0
0
0
1
1
1
1
1
1
1
1
1
1
1
1
1
1
1
1
1
1
1
1
1
1
1
1
1
1
1
1
1
1
1
1
1
1
1
1
1
1
1
1
1
1
1
1
2
2
2
2
2
2
2
2
2
2
2
2
2
2
2
2
2
2
2
2
3
3
3
3
3
3
3
3
3
3
3
3
3
3
3
2
2
2
2
2
2
2
2
2
2
2
2
2
2
2
2
1
1
1
1
1
1
1
1
1
1
1
1
1
1
1
1
1
1
1
1
1
1
1
1
1
1
1
1
1
1
1
1
1
1
1
1
1
1
1
1
1
1
1
1
1
1
1
1
1
1
1
1
1
1
1
1
1
1
1
2
2
2
2
2
2
2
2
2
2
2
2
2
1
1
1
1
1
1
1
1
1
1
1
1
1
1
1
1
1
1
1
1
1
1
1
1
1
1
1
1
1
1
1
1
0
0
0
0
0
0
0
0
0
0
0
0
0
0
0
0
0
0
0
0
0
0
0
0
0
0
0
0
0
0
0
0
0
0
0
0
0
0
0
0
0
0
0
0
0
0
0
0
0
0
0
0
0
0
0
0
0
0
0
0
0
0
0
0
0
0
0
0
0
0
0
0
0
0
0
0
0
0
0
0
0
0
0
0
0
0
0
0
0
0
0
0
0
0
0
0
0
0
0
0
0
0
0
0
0
0
0
0
0
0
0
0
0
0
0
0
0
0
0
0
0
0
0
0
0
0
0
0
0
0
0
0
0
0
0
0
0
0
0
0
0
0
0
0
0
0
0
0
0
0
0
0
0
0
0
0
0
0
0
0
0
0
0
0
0
0
0
0
0
0
0
0
0
0
0
0
0
0
0
0
0
0
0
0
0
0
0
0
0
0
0
0
0
0
0
0
0
0
0
0
0
0
0
0
0
0
0
0
0
0
0
0
0
0
0
0
0
0
0
0
0
0
0
0
0
0
0
0
1
1
1
1
1
1
1
1
2
2
2
2
2
2
2
2
2
2
2
2
2
2
2
2
2
2
2
2
2
2
2
2
2
2
2
2
2
2
2
2
2
2
2
2
2
2
2
2
2
2
2
2
2
2
2
2
2
2
2
2
2
1
1
1
1
1
1
1
1
1
1
1
1
1
1
1
1
1
1
1
1
1
1
1
1
1
1
1
1
1
1
1
1
1
1
1
1
1
1
1
1
1
1
1
1
1
1
1
1
1
1
0
0
0
0
0
0
0
0
0
0
0
0
0
0
0
0
0
0
0
0
0
0
0
0
0
0
0
0
0
0
0
0
0
0
0
0
0
0
0
0
0
0
0
0
0
0
0
0
0
0
0
0
0
0
0
0
0
0
0
0
0
0
0
0
0
0
0
0
0
0
0
0
0
0
0
0
0
0
0
0
0
0
0
0
0
0
0
0
0
0
0
0
0
0
0
0
0
0
0
0
0
0
0
0
0
0
0
0
0
0
0
0
0
0
0
0
0
0
0
0
0
0
0
0
0
0
0
0
0
0
0
0
0
0
0
0
0
0
0
0
0
0
0
0
0
0
0
0
0
0
0
0
0
0
0
0
0
0
0
0
0
0
0
0
0
0
0
0
0
0
0
0
0
0
0
0
0
0
0
0
0
0
0
0
0
0
0
0
0
0
0
0
0
0
0
0
0
0
0
0
0
0
0
0
0
0
0
0
0
0
0
0
0
0
0
0
0
0
0
0
0
0
0
0
0
0
0
0
0
0
0
0
0
0
0
0
0
0
0
0
0
0
0
0
0
0
0
0
0
0
0
0
0
0
0
0
0
0
0
0
0
0
0
0
0
0
0
0
0
0
0
0
0
0
0
0
0
0
0
0
0
0
0
0
0
0
0
0
0
0
0
0
0
0
0
0
0
0
1
1
1
1
1
1
1
1
1
1
1
1
1
1
1
1
1
1
1
1
1
1
1
1
1
1
1
1
1
1
1
1
1
1
1
1
1
1
1
1
1
1
1
1
1
1
1
1
1
1
1
1
1
1
1
1
1
1
1
1
1
1
1
1
1
1
1
1
1
1
1
1
1
1
1
1
1
1
1
1
1
1
1
1
1
1
1
1
1
1
1
1
1
1
1
1
1
1
1
1
1
1
2
2
2
2
2
2
2
2
2
3
3
9
9
12
12
13
13
14
14
20
20
20
20
20
21
21
21
21
21
21
21
23
23
23
27
27
27
27
29
29
29
30
30
30
30
30
30
30
30
30
30
30
30
30
29
29
30
30
30
30
30
30
30
30
30
30
30
30
30
30
30
31
31
31
31
31
31
31
31
31
31
31
31
31
31
31
31
31
31
31
31
31
31
31
31
31
31
31
31
31
31
31
31
31
31
31
31
31
30
31
30
29
28
28
28
28
28
28
26
25
25
24
24
24
23
23
23
23
23
23
23
23
23
23
23
22
22
22
22
21
18
18
15
15
14
14
12
12
12
12
12
12
12
12
12
12
12
12
12
12
12
11
11
11
11
11
11
11
11
10
7
5
4
1
1
1
1
1
1
1
1
1
1
1
1
1
1
1
1
7
7
7
7
7
7
7
7
7
7
7
7
7
9
10
10
10
10
10
10
10
10
10
10
10
10
10
10
10
10
10
10
9
9
9
9
9
9
9
9
9
9
9
9
10
12
12
13
13
13
13
13
13
14
14
14
14
14
15
16
16
16
16
16
16
16
16
16
16
16
16
16
16
16
16
16
17
17
17
17
18
18
18
18
18
18
18
19
19
19
19
19
19
19
19
19
19
19
20
20
20
20
20
20
20
20
20
20
21
20
20
20
21
21
21
21
23
23
24
24
25
25
25
25
25
25
25
25
24
25
24
22
22
22
22
22
21
22
22
22
22
22
22
22
21
21
21
21
21
21
21
21
21
21
21
21
21
21
21
21
21
22
22
22
23
23
23
23
24
24
24
24
24
23
24
23
23
23
23
23
23
23
23
23
24
24
23
23
23
23
23
23
23
23
23
23
24
24
24
25
25
25
25
25
25
25
25
25
25
26
26
26
26
26
26
27
27
28
28
29
30
32
45
46
47
48
49
48
49
50
50
50
50
50
47
49
52
52
56
52
52
53
53
54
62
63
65
64
64
65
65
65
64
64
64
66
68
69
69
69
73
73
73
73
73
74
72
73
74
74
73
73
73
73
73
73
73
73
74
74
74
74
74
74
75
75
75
75
75
77
77
79
78
78
79
80
83
84
85
85
85
85
85
85
87
91
91
90
88
88
88
89
88
88
87
87
87
87
87
89
89
89
89
89
90
90
91
93
95
97
98
96
95
95
95
95
95
95
95
95
95
95
92
93
95
95
95
95
95
98
98
97
97
98
98
97
97
99
97
97
97
97
97
97
97
97
97
97
97
97
97
97
97
97
95
93
93
92
93
92
91
92
91
90
85
83
81
72
62
59
55
55
55
55
55
55
55
55
55
55
55
55
56
56
56
56
56
56
56
59
59
60
60
60
60
61
63
63
63
63
63
63
63
63
63
65
66
66
65
65
65
65
66
66
66
65
66
64
64
63
62
63
62
57
57
55
55
55
56
56
58
58
58
51
47
45
48
47
49
50
50
50
51
52
52
55
56
55
56
55
57
58
61
62
61
62
62
62
62
62
62
64
64
64
65
66
66
65
66
66
65
65
65
65
65
65
65
65
65
69
69
69
69
69
69
70
70
70
68
68
67
66
66
64
66
67
67
67
66
66
66
67
67
67
68
69
69
71
71
71
71
71
71
71
71
72
73
76
77
77
77
78
79
79
79
79
79
79
79
79
80
80
82
81
81
84
84
85
86
86
88
89
89
90
90
90
90
90
91
91
92
92
92
92
92
93
93
93
93
93
87
88
86
84
87
85
85
84
82
80
82
85
84
83
84
84
84
87
87
87
87
87
89
90
91
94
94
94
94
94
94
95
95
95
95
95
95
96
97
98
98
98
98
98
96
97
91
89
89
89
91
91
92
92
92
92
92
93
95
95
96
96
96
96
96
97
98
100
101
104
104
104
104
104
104
104
106
106
107
109
110
110
110
108
108
108
107
107
107
109
112
112
112
112
112
114
114
115
116
115
115
114
115
115
115
116
114
113
113
110
112
111
110
115
112
116
108
101
100
97
97
97
98
96
100
104
102
101
103
101
104
105
106
106
106
104
102
103
103
110
110
111
111
110
111
111
111
111
111
111
112
111
111
113
113
113
115
114
119
119
121
121
122
122
122
122
120
120
120
121
120
118
118
117
117
118
118
119
119
121
121
120
120
120
120
119
120
120
119
119
120
120
122
123
123
123
123
122
121
122
122
122
122
123
122
122
122
122
122
121
123
122
121
114
113
104
104
100
99
99
102
101
101
101
101
104
104
104
105
105
102
102
103
103
103
103
104
104
104
104
102
99
99
92
92
92
92
94
99
100
101
98
93
89
89
88
87
86
84
81
81
75
75
72
71
70
71
70
70
69
69
69
69
69
69
69
68
68
68
68
68
66
68
68
68
71
72
72
70
70
70
70
71
71
70
70
72
72
76
71
68
67
69
69
69
69
69
71
71
72
75
75
77
79
79
80
81
81
81
80
80
81
81
81
81
82
82
83
83
85
86
87
87
89
89
89
89
90
90
90
90
91
92
91
88
84
91
90
90
90
91
95
95
95
95
96
96
96
96
96
96
97
97
97
102
105
105
108
110
110
112
122
120
120
121
122
123
123
124
124
125
128
130
130
133
132
132
133
131
134
135
136
139
145
147
147
147
147
147
148
148
148
148
148
147
148
145
145
146
146
145
144
142
141
140
140
142
143
143
143
142
142
142
142
143
143
143
143
143
143
143
143
143
143
143
143
143
143
143
143
143
143
143
143
142
143
143
144
145
145
145
145
145
145
145
145
144
145
144
144
144
144
145
145
145
146
146
146
145
145
146
146
149
150
150
150
151
151
152
152
151
150
150
150
150
150
151
151
149
149
147
147
147
149
149
148
149
149
150
153
153
152
149
149
133
97
84
66
65
56
57
56
56
57
57
58
58
57
58
59
59
59
59
59
59
59
59
59
59
59
59
59
57
56
56
54
57
58
58
60
61
63
64
63
63
62
62
63
59
61
61
63
63
65
65
66
67
68
68
68
68
69
69
69
69
69
69
69
67
67
67
67
67
67
67
67
67
67
66
66
67
67
67
68
68
69
69
70
70
72
73
73
73
74
74
76
76
77
77
77
86
87
88
91
93
91
91
91
91
91
91
91
91
92
94
95
95
95
96
96
102
102
102
103
103
103
102
103
103
103
104
103
99
99
99
100
101
101
101
98
97
96
95
95
93
93
93
93
93
93
93
93
93
93
93
94
94
94
94
94
94
94
94
94
94
94
93
93
91
89
89
89
89
89
88
88
88
88
87
87
86
86
86
86
86
86
86
86
86
86
86
86
86
86
86
86
86
86
86
86
86
86
86
86
87
87
87
87
87
87
87
87
87
87
83
80
74
70
63
43
25
21
21
21
21
21
21
20
20
20
20
20
20
20
20
19
19
19
19
19
17
16
15
15
15
15
16
17
17
17
17
17
17
17
16
16
16
15
14
14
15
15
15
15
15
15
15
15
15
15
15
15
15
15
15
15
15
15
15
17
18
20
20
20
20
20
20
20
20
19
20
18
18
19
19
16
16
16
16
15
15
15
15
15
15
15
16
16
16
16
16
16
16
16
16
16
16
16
16
16
17
18
18
18
17
16
16
16
16
16
16
15
15
15
15
15
15
15
15
15
15
15
15
15
15
15
15
15
15
15
15
15
15
15
15
15
15
15
15
15
15
14
14
14
14
14
14
14
14
14
16
16
16
16
16
16
16
16
16
16
16
16
16
16
15
15
15
15
15
15
15
15
14
14
13
13
13
13
13
13
12
12
12
12
12
13
13
13
13
13
13
13
13
13
13
13
13
13
13
13
12
12
11
8
8
8
6
6
6
5
5
5
5
5
5
5
5
5
5
5
3
3
2
2
2
2
2
2
2
2
2
2
2
2
2
2
2
2
2
2
2
2
2
2
2
2
2
2
2
2
2
2
2
2
2
2
2
2
2
2
2
2
2
2
2
2
2
2
2
2
2
2
2
2
2
1
0
0
0
0
0
0
0
0
0
0
0
0
0
0
0
0
0
0
0
0
0
0
0
0
0
0
0
0
0
0
0
0
0
0
0
0
0
0
0
0
0
0
0
0
0
0
0
0
0
0
0
0
0
0
0
0
0
0
0
0
0
0
0
0
0
0
0
0
0
0
0
0
0
0
0
0
0
0
0
0
0
0
0
0
0
0
0
0
0
0
0
0
0
0
0
0
0
0
0
0
0
0
0
0
0
0
0
0
0
0
0
0
0
0
0
0
0
0
0
0
0
0
0
0
0
0
0
0
0
0
0
0
0
0
0
0
0
0
0
0
0
0
0
0
0
0
0
0
0
0
0
0
0
0
0
0
0
0
0
0
0
0
0
0
0
1
1
1
1
1
1
1
1
1
1
1
1
1
1
1
1
1
1
1
1
1
1
1
1
1
1
1
0
0
0
0
0
0
0
0
0
0
0
0
0
0
0
0
0
0
0
0
0
0
0
0
0
0
0
0
0
0
0
0
0
0
0
0
0
0
0
2
2
2
2
2
2
2
2
2
2
2
2
3
3
3
3
3
3
3
3
3
4
4
4
4
4
4
4
5
6
6
6
6
6
6
6
6
6
6
6
6
6
7
7
7
7
7
6
6
6
6
6
6
6
6
6
6
6
6
6
6
6
6
7
7
7
7
7
7
7
7
7
7
7
7
7
7
7
7
7
7
7
7
7
7
7
7
7
7
7
7
7
7
7
7
7
8
8
8
8
8
8
8
8
8
8
8
8
8
8
8
8
7
7
7
7
8
8
8
8
8
8
8
8
8
8
8
8
7
9
9
9
9
10
10
11
12
12
12
12
12
10
10
9
12
12
13
13
14
15
19
19
19
19
19
19
19
20
20
19
20
20
20
23
25
25
25
25
25
25
25
27
28
29
29
29
29
30
30
30
30
30
31
32
35
36
36
36
36
36
36
36
37
37
37
37
37
37
36
36
36
36
36
36
36
36
36
36
36
36
37
37
37
37
37
37
37
37
37
37
37
37
37
37
37
37
37
37
37
37
37
37
37
37
37
37
37
36
36
36
36
35
35
35
35
35
35
36
36
37
38
38
38
38
38
38
38
39
39
39
39
37
37
37
37
37
38
38
37
37
37
37
37
37
37
37
37
37
37
37
37
36
36
36
36
36
36
37
37
38
38
39
39
39
39
39
38
38
38
38
37
36
35
36
34
28
25
20
20
19
18
18
18
18
19
19
20
20
18
18
18
18
18
18
19
19
19
19
19
19
19
19
19
20
20
20
20
20
20
20
21
19
20
20
19
18
18
18
18
19
19
19
19
19
20
18
19
19
19
19
19
19
19
20
21
21
21
21
21
21
22
22
22
22
23
23
23
23
23
23
24
24
24
24
24
24
24
24
24
24
24
24
24
25
25
25
25
25
25
25
25
25
25
25
24
24
23
23
23
23
23
23
23
23
23
23
23
23
23
23
23
23
23
23
23
24
24
24
25
25
25
25
25
25
25
26
26
26
26
26
26
26
26
26
26
26
26
26
26
26
26
25
25
24
23
23
22
22
22
22
22
22
22
22
22
22
22
22
23
23
23
24
24
23
23
23
24
24
24
24
24
23
22
21
20
19
19
20
20
19
19
19
19
18
18
18
18
18
18
18
18
17
15
14
14
14
14
15
15
15
15
15
15
15
15
15
15
15
15
15
15
15
15
15
16
16
16
16
16
18
18
18
18
18
18
18
19
19
19
19
19
19
19
20
20
20
20
20
20
19
19
19
19
19
20
20
20
20
20
21
21
21
22
22
22
22
22
23
23
23
23
23
23
24
24
24
24
24
24
24
24
23
23
23
24
23
24
24
23
23
22
22
22
22
22
22
22
22
22
22
22
22
22
22
22
22
20
20
20
20
20
20
20
21
21
21
22
24
24
25
25
25
25
25
25
26
26
26
26
25
25
25
25
25
25
25
25
25
25
25
25
24
24
22
22
22
22
22
23
23
24
24
24
25
25
25
25
25
26
25
26
26
26
26
26
25
25
26
26
26
26
26
26
26
26
27
27
27
27
27
27
27
27
27
27
27
27
27
27
23
23
23
23
23
23
23
22
22
22
22
22
22
23
23
23
22
20
20
20
19
19
19
19
19
19
19
19
19
19
19
20
20
20
19
19
17
18
18
18
18
21
22
22
22
22
22
22
22
22
24
24
24
24
24
24
24
24
24
24
24
24
24
24
24
24
24
24
24
24
23
23
22
22
21
21
21
19
19
18
17
16
16
16
16
16
17
17
17
17
18
17
17
16
15
15
16
16
16
14
14
14
14
14
14
14
14
14
14
14
14
14
14
14
14
14
15
15
15
15
19
19
19
19
20
20
20
21
21
21
21
21
21
21
21
22
22
22
22
22
22
22
22
22
22
22
22
22
22
22
23
23
23
23
23
23
23
23
23
23
23
23
23
23
24
24
25
25
25
25
25
26
26
26
26
24
24
24
24
24
25
25
25
25
25
25
25
25
25
25
25
26
26
26
26
26
26
27
28
29
28
27
27
25
25
27
27
29
30
29
29
29
29
29
29
29
29
29
29
29
31
32
32
32
32
31
30
30
30
30
30
30
30
30
30
30
30
32
32
32
32
32
32
33
33
33
33
33
33
33
33
33
33
33
33
35
35
35
35
35
33
31
31
31
31
30
30
30
30
30
30
30
30
30
30
30
31
30
29
29
28
28
28
28
28
28
27
27
27
28
28
32
33
31
31
31
31
30
31
33
36
38
38
38
38
38
38
38
38
39
39
39
41
39
40
41
40
39
39
40
41
41
42
42
42
42
42
42
42
43
43
43
43
44
44
44
45
42
42
41
41
41
41
41
41
41
41
42
43
42
42
43
42
42
42
42
41
41
41
42
42
42
42
42
41
41
43
44
44
44
43
43
44
45
44
43
43
41
40
40
39
39
39
38
38
39
39
40
40
40
40
40
40
41
41
41
41
39
38
38
37
37
37
37
37
37
38
39
38
38
38
38
38
38
39
39
39
39
39
39
39
39
39
39
39
39
39
39
39
39
39
39
38
37
37
36
38
39
39
38
38
38
38
38
38
38
38
40
41
42
42
42
42
43
43
43
43
43
43
43
44
45
45
44
43
43
42
41
41
41
41
41
40
40
39
39
35
34
35
34
30
30
29
27
27
28
28
29
29
29
29
29
28
28
28
27
27
27
27
27
27
27
27
27
28
28
28
28
28
28
29
29
30
30
30
30
29
30
30
30
29
28
28
28
28
28
28
28
26
25
26
26
26
27
27
27
26
27
27
27
30
30
31
31
31
31
31
31
32
34
35
35
35
35
35
36
36
36
36
36
36
36
36
38
38
35
35
35
35
35
35
35
36
36
38
37
35
35
34
34
34
35
35
35
35
35
35
35
36
36
36
36
36
36
37
37
37
37
37
37
37
37
37
37
37
37
37
37
37
37
38
37
37
38
37
37
37
38
38
39
38
37
35
35
35
34
34
34
34
34
34
34
37
37
37
37
38
38
38
38
39
39
39
39
40
40
40
40
40
41
41
41
41
41
41
41
41
41
41
40
39
39
39
39
39
38
37
35
35
35
32
31
31
31
31
31
31
31
31
31
31
31
32
32
32
32
33
32
32
31
31
31
31
31
31
32
32
32
33
33
34
34
38
38
38
38
38
37
37
37
37
38
38
38
39
39
38
38
37
37
39
39
38
38
38
38
37
36
36
37
38
38
38
38
38
38
38
38
38
38
38
38
34
38
39
40
40
40
40
40
40
40
40
40
41
41
39
38
39
38
38
38
37
37
37
37
37
37
37
37
38
38
38
38
37
36
36
36
36
36
36
36
36
36
36
36
36
36
37
37
37
37
37
37
37
37
37
37
37
37
37
37
37
41
42
42
42
42
42
42
42
42
42
42
41
39
39
39
39
39
38
38
37
36
36
36
36
35
37
37
37
36
36
39
38
40
41
41
41
43
43
43
43
43
42
42
43
41
41
42
43
43
43
42
40
41
39
39
39
35
30
29
29
30
29
29
29
29
29
28
28
28
28
28
28
28
28
28
28
28
28
28
27
27
27
27
27
27
28
28
28
28
28
28
28
28
28
28
28
28
28
28
28
28
28
28
28
27
27
26
26
26
25
25
25
25
25
25
25
25
25
25
25
25
25
25
25
26
26
25
25
25
25
25
25
25
25
25
25
24
23
23
23
23
23
23
23
23
23
24
25
25
25
25
25
25
25
26
25
26
27
27
27
27
26
25
25
26
26
25
25
25
27
27
27
27
27
27
23
22
22
24
24
24
24
24
24
23
23
23
23
23
23
23
23
23
23
23
23
23
24
24
23
23
22
22
25
25
27
27
27
27
27
27
27
27
27
27
28
28
33
35
36
36
36
36
37
39
43
44
44
44
44
44
44
45
46
46
46
47
49
49
50
50
51
51
50
52
53
54
54
54
54
54
55
56
56
56
56
55
55
55
55
55
55
55
55
58
58
58
59
59
59
59
59
59
60
60
60
60
60
60
60
61
62
62
62
63
63
63
63
63
63
64
64
64
64
64
65
65
66
67
67
67
67
67
68
68
68
68
68
68
68
68
68
68
68
68
68
68
68
68
68
68
68
69
69
69
70
69
67
66
65
62
62
60
55
53
53
53
49
40
39
38
38
37
38
38
37
37
36
36
36
36
35
35
35
34
31
31
30
30
30
29
28
28
28
28
28
28
28
28
28
28
28
28
28
28
28
28
28
28
28
28
28
28
28
28
28
28
28
28
28
29
29
29
29
28
28
28
28
28
28
28
28
23
15
14
12
11
11
10
10
10
10
10
10
9
9
8
8
7
7
6
6
6
6
6
6
6
6
6
6
6
6
6
6
6
6
6
6
6
6
6
6
6
7
7
7
7
7
7
7
7
7
7
7
6
6
6
7
7
6
5
5
5
5
5
5
5
5
4
4
4
4
4
4
4
4
4
4
4
5
5
5
5
4
4
4
4
6
6
6
8
8
9
9
9
9
9
9
9
9
9
9
9
9
9
9
9
9
9
9
9
9
9
9
9
9
9
10
10
10
10
10
10
10
10
10
10
10
10
11
11
12
12
12
12
12
12
12
12
12
12
12
13
13
13
13
13
13
13
13
15
16
16
16
16
16
16
16
16
16
15
15
15
15
15
15
15
15
15
15
15
15
15
15
15
15
15
16
17
17
17
19
19
19
19
19
19
19
19
18
18
18
21
22
22
22
22
22
22
22
22
22
22
22
22
22
22
22
23
24
24
24
24
25
25
24
24
24
24
23
24
24
24
23
23
23
23
22
21
21
22
22
22
22
22
23
23
24
24
23
23
22
22
22
22
22
22
22
29
29
29
29
29
29
30
30
30
30
30
30
30
31
31
31
31
32
32
33
33
33
33
33
33
33
33
33
33
32
33
33
33
32
34
34
35
35
35
36
36
38
38
38
38
38
41
41
40
39
40
40
38
38
38
38
38
38
39
39
39
40
40
43
43
43
43
43
43
43
43
43
44
43
42
39
38
37
38
38
39
39
39
40
40
40
40
41
42
43
42
42
41
41
41
42
43
44
45
47
47
47
47
48
48
48
48
48
46
46
46
47
49
52
52
52
54
54
54
54
52
52
52
53
53
53
53
53
53
53
53
54
54
54
54
54
54
54
54
54
54
54
53
53
52
51
51
47
47
47
47
48
48
49
49
48
48
47
47
47
48
48
48
47
47
47
47
46
46
46
46
46
46
46
46
46
46
46
46
46
46
46
46
46
46
46
46
46
46
46
46
46
46
46
46
46
46
46
46
46
46
46
46
46
46
46
46
46
46
46
46
44
45
44
43
43
44
42
42
41
41
32
30
25
19
19
17
16
16
17
16
18
18
19
19
19
19
19
19
18
18
18
18
18
18
17
17
16
18
18
18
19
16
16
16
10
11
11
11
11
11
11
13
13
13
13
13
14
14
14
14
14
15
17
17
17
17
17
17
17
17
17
17
17
17
17
17
17
18
18
18
18
18
19
19
19
19
19
19
19
19
19
19
19
19
19
19
19
19
19
19
20
20
20
20
20
20
20
20
20
21
21
21
21
21
21
21
21
21
21
21
22
22
22
22
22
22
22
22
22
22
23
23
23
23
23
23
23
23
22
22
22
22
21
20
20
20
20
19
19
19
19
18
17
18
18
18
18
18
13
12
11
11
11
11
11
12
13
13
13
13
13
13
13
13
13
13
13
12
12
12
12
12
12
12
12
12
11
10
10
10
10
10
10
10
10
10
10
10
11
11
11
11
11
11
11
11
11
11
11
11
11
11
11
11
10
9
9
9
9
9
9
9
9
9
9
9
9
9
9
9
9
9
9
9
9
9
9
8
8
7
6
6
6
6
6
6
6
6
6
6
6
6
6
6
6
6
6
5
5
5
5
5
5
5
5
4
4
4
4
4
4
4
4
4
4
4
4
4
4
4
4
4
3
4
4
4
4
4
4
4
4
4
4
4
4
4
4
4
4
4
4
4
4
4
4
4
3
3
3
3
3
2
2
2
2
2
2
2
2
2
2
2
2
2
1
1
1
1
1
1
1
1
1
1
1
1
1
1
1
1
1
1
1
1
1
1
1
1
0
0
0
0
0
0
0
0
0
0
0
0
0
0
0
0
0
0
0
0
0
0
1
1
1
2
2
2
2
2
2
2
2
2
2
2
2
2
2
2
2
2
2
2
2
2
2
2
2
2
2
2
2
2
2
1
1
1
1
1
1
1
1
1
1
1
1
1
1
2
2
2
2
2
3
3
3
3
3
3
3
3
3
3
3
3
3
3
3
3
3
3
3
3
3
3
3
3
3
3
3
3
3
3
3
3
3
3
3
3
3
3
3
3
3
3
3
3
3
3
3
3
3
3
3
3
3
3
3
3
3
3
3
2
2
2
2
2
1
1
1
1
1
1
1
1
1
1
1
1
1
1
1
1
1
1
1
1
1
1
1
1
1
1
1
1
1
1
1
1
2
2
2
2
2
2
2
2
2
2
2
2
2
2
2
2
2
2
2
2
2
2
2
2
2
2
2
2
2
2
2
2
2
2
2
1
1
1
1
1
1
1
1
1
1
1
1
1
1
1
1
1
1
1
1
1
1
1
1
1
1
1
1
1
1
1
1
1
1
1
1
1
1
1
1
1
1
1
1
1
1
1
1
1
1
1
1
1
1
1
1
1
1
0
0
0
0
0
0
0
0
0
0
0
0
0
0
0
0
0
0
0
0
0
0
0
0
0
0
0
0
0
0
1
1
1
1
1
1
1
1
1
1
1
0
0
0
0
0
0
0
0
0
0
1
1
1
1
1
1
1
1
1
1
1
1
1
1
1
1
1
1
1
1
1
1
1
1
1
1
1
1
1
1
1
1
1
1
1
1
1
1
1
1
1
1
1
1
1
1
1
1
1
1
1
1
1
1
1
1
1
1
1
1
1
1
1
1
1
1
1
1
2
2
2
2
2
2
2
2
2
2
2
2
2
2
2
2
2
2
2
2
2
2
2
2
2
2
2
2
2
2
2
2
2
2
2
2
2
2
2
2
2
2
2
1
1
1
1
1
1
1
1
1
0
0
0
0
0
0
0
0
0
0
0
0
0
0
0
0
0
0
0
0
0
0
0
0
0
0
0
0
0
0
0
0
0
0
0
0
0
0
0
0
0
0
0
0
0
0
0
0
0
0
0
0
0
0
0
0
0
0
0
0
0
0
0
0
0
0
0
0
0
0
0
0
0
0
0
0
0
0
0
0
0
0
0
0
0
0
0
0
0
0
0
0
0
0
0
0
0
0
0
0
0
0
0
0
0
0
0
0
0
0
0
0
0
0
0
0
0
0
0
0
0
0
0
0
0
0
0
0
0
0
0
0
0
0
0
0
0
0
0
0
0
0
0
0
0
0
0
0
0
0
0
0
0
0
0
0
0
0
0
0
0
0
0
0
0
0
0
0
0
0
0
0
0
0
0
0
0
0
0
0
0
0
0
0
0
0
0
0
0
0
0
0
0
0
0
0
0
0
0
0
0
0
0
0
0
0
0
0
0
0
0
0
0
0
0
0
0
0
0
0
0
0
0
0
0
0
0
0
0
0
0
0
0
0
0
0
0
0
0
0
0
0
0
0
0
0
0
0
0
0
0
0
0
0
0
0
0
0
0
0
0
0
0
0
0
0
0
0
0
0
0
0
0
0
0
0
0
0
0
0
0
0
0
0
0
0
0
0
0
0
0
0
0
0
0
0
0
0
0
0
0
0
0
0
0
0
0
0
0
0
0
0
0
0
0
0
0
0
0
0
0
0
0
0
0
0
0
0
0
0
0
0
0
0
0
0
0
0
0
0
0
0
0
0
0
0
0
0
0
0
0
0
0
0
0
0
0
0
0
0
0
0
0
0
0
0
0
0
0
0
0
0
0
0
0
0
0
0
0
0
0
0
0
0
0
0
0
0
0
0
0
0
0
0
0
0
0
0
0
0
0
0
0
0
0
0
0
0
0
0
0
0
0
0
0
0
0
0
0
0
0
0
0
0
0
0
0
0
0
0
0
0
0
0
0
0
0
0
0
0
0
0
0
0
0
0
0
0
0
0
0
0
0
0
0
0
0
0
0
0
0
0
0
0
0
0
0
0
0
0
0
0
0
0
0
0
0
0
0
0
0
0
0
0
0
0
0
0
0
0
0
0
0
0
0
0
0
0
0
0
0
0
0
0
0
0
0
0
0
0
0
0
0
0
0
0
0
0
0
0
0
0
0
0
0
0
0
0
0
0
0
0
0
0
0
0
0
0
0
0
0
0
0
0
0
0
0
0
0
0
0
0
0
0
0
0
0
0
0
0
0
0
0
0
0
0
0
0
0
0
0
0
0
0
0
0
0
0
0
0
0
0
0
0
0
0
0
0
0
0
0
0
0
0
0
0
0
0
0
0
0
0
0
0
0
0
0
0
0
0
0
0
0
0
0
0
0
0
0
0
0
0
0
0
0
0
0
0
0
0
0
0
0
0
0
0
0
0
0
0
0
0
0
0
0
0
0
0
0
0
0
0
0
0
0
0
0
0
0
0
0
1
1
1
1
1
1
1
1
1
1
1
1
1
1
1
1
1
1
1
1
1
1
1
1
1
1
1
1
1
1
1
1
1
2
2
2
2
2
2
2
2
2
2
2
2
2
2
2
2
2
2
2
2
2
2
2
2
2
2
2
2
2
2
2
2
2
2
2
2
2
2
2
2
2
2
2
2
2
2
2
2
2
2
2
2
2
2
2
2
2
2
2
2
2
2
2
2
2
2
3
3
3
3
2
2
2
2
2
2
2
2
2
2
2
2
2
2
2
2
2
2
2
2
2
2
2
2
2
2
2
2
2
2
2
2
2
2
2
2
2
2
2
2
2
2
2
2
2
2
2
2
2
2
2
2
2
2
2
2
2
2
2
2
2
2
2
2
1
1
1
1
1
1
1
1
1
1
1
1
1
1
1
1
1
1
1
1
1
1
1
1
1
1
1
1
1
1
1
1
1
1
1
1
1
1
0
0
0
0
0
0
0
0
0
0
0
0
0
0
0
0
0
0
0
0
0
0
0
0
0
0
0
0
0
0
0
0
0
0
0
0
0
0
0
0
0
0
0
0
0
0
0
0
0
0
0
0
0
0
0
0
0
0
0
0
0
0
0
0
0
0
0
0
0
1
1
1
1
1
1
1
1
1
1
1
1
1
0
0
0
0
0
0
0
0
0
0
0
0
0
0
0
0
0
0
0
0
0
0
0
0
0
0
0
0
0
0
0
0
0
0
0
0
0
0
0
0
0
0
0
0
0
0
0
0
0
0
0
0
0
0
0
0
0
0
0
0
0
0
0
0
0
0
0
0
0
0
0
0
0
0
0
0
0
0
0
0
0
0
0
0
0
0
0
0
0
0
0
0
0
0
0
0
0
0
0
0
0
0
0
0
0
0
0
0
0
0
0
0
0
0
0
0
0
0
0
0
0
0
0
0
0
0
0
0
0
0
0
0
0
0
0
0
0
0
0
0
0
0
0
0
0
0
0
0
0
0
0
0
0
0
0
0
0
0
0
0
0
0
0
0
0
0
0
0
0
0
0
0
0
0
0
0
0
0
0
0
0
0
0
0
0
0
0
0
0
0
0
0
0
0
0
0
0
0
0
0
0
0
0
0
0
0
0
0
0
0
0
0
0
0
0
0
0
0
0
0
0
0
0
0
0
0
0
0
0
0
0
0
0
0
0
0
0
0
0
0
0
0
0
0
0
0
0
0
0
0
0
0
0
0
0
0
0
0
0
0
0
0
0
0
0
0
0
0
0
0
0
0
0
0
0
0
0
0
0
0
0
0
0
0
0
0
0
0
0
0
0
0
0
0
0
0
0
0
0
0
0
0
0
0
0
0
0
0
0
0
0
0
0
0
0
0
0
0
0
0
0
0
0
0
0
0
0
0
0
0
0
0
0
0
0
0
0
0
0
0
0
0
0
0
0
0
0
0
0
0
0
0
0
0
0
0
0
0
0
0
0
0
0
0
0
0
0
0
0
0
0
0
0
0
0
0
0
0
0
0
0
0
0
0
0
0
0
0
0
0
0
0
0
0
0
0
0
0
0
0
0
0
0
0
0
0
0
0
0
0
0
0
0
0
0
0
0
0
0
0
0
0
0
0
0
0
0
0
0
0
0
0
0
0
0
0
0
0
0
0
0
0
0
0
0
0
0
0
0
0
0
0
0
0
0
0
0
0
0
0
0
0
0
0
0
0
0
0
0
0
0
0
0
0
0
0
0
0
0
0
0
0
0
0
0
0
0
0
0
0
0
0
0
0
0
0
0
0
0
0
0
0
0
0
0
0
0
0
0
0
0
0
0
0
0
0
0
0
0
0
0
0
0
0
0
0
0
0
0
0
0
0
0
0
0
0
0
0
0
0
0
0
0
0
0
0
0
0
0
0
0
0
0
0
0
0
0
0
0
0
0
0
0
0
0
0
0
0
0
0
0
0
0
0
0
0
0
0
0
0
0
0
0
0
0
0
0
0
1
1
1
1
1
1
1
1
1
1
1
1
1
1
1
1
1
1
1
1
1
1
1
1
1
1
1
1
1
1
1
1
1
1
1
1
1
1
1
1
1
1
1
1
1
1
1
1
1
1
1
1
1
1
1
1
1
1
1
2
2
2
2
2
2
2
2
2
2
2
2
2
2
2
2
2
2
2
2
2
2
2
2
2
2
2
2
2
2
2
2
2
2
2
2
2
2
2
2
2
2
2
2
2
2
2
2
2
2
2
2
2
2
2
2
2
2
2
2
2
2
2
2
2
1
1
1
1
1
1
1
1
1
1
1
1
1
1
1
1
1
1
1
1
1
2
2
2
2
2
2
2
2
2
2
2
2
2
2
2
2
2
2
2
2
2
2
2
2
2
2
2
2
2
2
2
2
1
1
1
1
1
1
1
1
1
1
1
1
1
1
1
1
1
1
1
1
1
1
1
1
1
1
1
1
1
1
1
1
1
1
1
1
1
1
1
1
1
1
1
1
1
1
1
1
1
1
1
1
1
1
1
1
1
1
1
1
1
1
1
1
1
1
1
1
1
1
1
1
1
1
1
1
1
1
1
1
1
1
1
1
1
1
1
1
1
1
1
1
1
1
1
1
1
1
1
1
1
1
1
1
1
1
1
1
1
1
1
1
1
1
1
1
1
1
1
0
0
0
0
0
0
0
0
1
1
1
1
1
1
1
1
1
1
1
1
1
1
1
1
1
1
1
1
1
1
1
1
1
1
1
1
1
1
1
1
1
1
1
1
1
1
1
1
1
1
1
1
1
1
1
1
1
1
1
1
1
1
1
1
1
1
1
1
1
1
1
1
1
1
1
1
1
1
1
1
1
1
1
1
1
1
1
1
1
1
1
1
1
1
1
1
1
0
0
0
0
0
0
0
0
0
0
0
0
0
0
0
0
0
0
0
0
0
0
0
0
0
0
1
1
1
1
1
1
1
1
1
1
1
1
1
1
1
1
1
1
1
1
1
1
1
1
1
1
1
1
1
1
1
1
1
1
1
1
1
1
1
1
1
1
1
1
1
1
1
1
1
1
1
1
1
1
1
1
1
1
1
1
1
0
0
0
0
0
0
0
0
0
0
0
0
0
0
0
0
0
0
0
0
0
0
0
0
0
0
0
0
0
0
0
0
0
0
0
0
0
0
0
0
0
0
0
0
0
0
0
0
0
0
0
0
0
0
0
0
0
0
0
0
0
0
0
0
0
0
0
0
0
0
0
0
0
0
0
0
0
0
0
0
0
0
0
0
0
0
0
0
0
0
0
0
0
0
0
0
0
0
0
0
0
0
0
0
0
0
0
0
0
0
0
0
0
0
0
0
0
0
0
0
0
0
0
0
0
0
0
0
0
0
0
0
0
0
0
0
0
0
0
0
0
0
0
0
0
0
0
0
0
0
0
0
0
0
0
0
0
0
0
0
0
0
0
0
0
0
0
0
0
0
0
0
0
0
0
0
0
0
0
0
0
0
0
0
0
0
0
0
0
0
0
0
0
0
0
0
0
0
0
0
0
0
0
0
0
0
0
0
0
0
0
0
0
0
0
0
0
0
0
0
0
0
0
0
0
0
0
0
0
0
0
0
0
0
0
0
0
0
0
0
0
0
0
0
0
0
0
0
0
0
0
0
0
0
0
0
0
0
0
0
0
0
0
0
0
0
0
0
0
0
0
0
0
0
0
0
0
0
0
0
0
0
0
0
0
0
0
0
0
0
0
0
0
0
0
0
0
0
0
0
0
0
0
0
0
0
0
0
0
0
0
0
0
0
0
0
0
0
0
0
0
0
0
0
0
0
0
0
0
0
0
0
0
0
0
0
0
0
0
0
0
0
0
0
0
0
0
0
0
0
0
0
0
0
0
0
0
0
0
0
0
0
0
0
0
0
0
0
0
0
0
0
0
0
0
0
0
0
0
0
0
0
0
0
0
0
0
0
0
0
0
0
0
0
0
0
0
0
0
0
0
0
0
0
0
0
0
0
0
0
0
0
0
0
0
0
0
0
0
0
0
0
0
0
0
0
0
0
0
0
0
0
0
0
0
0
0
0
0
0
0
0
0
0
0
0
0
0
0
0
0
0
0
0
0
0
0
0
0
0
0
0
0
0
0
0
0
0
0
0
0
0
0
0
0
0
0
0
0
0
0
0
0
0
0
0
0
0
0
0
0
0
0
0
0
0
0
0
0
0
0
0
0
0
0
0
0
0
0
0
0
0
0
0
0
0
0
0
0
0
0
0
0
0
0
0
0
0
0
0
0
0
0
0
0
0
0
0
0
0
0
0
0
0
0
0
0
0
0
0
0
0
0
0
0
0
0
0
0
0
0
0
0
0
0
0
0
0
0
0
0
0
0
0
0
0
0
0
0
0
0
0
0
0
0
0
0
0
0
0
0
0
0
0
0
0
0
0
0
0
0
0
0
0
0
0
0
0
0
0
0
0
0
0
0
0
0
0
0
0
0
0
0
0
0
0
0
0
0
0
0
0
0
0
0
0
0
0
0
0
0
0
0
0
0
0
0
0
0
0
0
0
0
0
0
0
0
0
0
0
0
0
0
0
0
0
0
0
0
0
0
0
0
0
0
0
0
0
0
0
0
0
0
0
0
0
0
0
0
0
0
0
0
0
0
0
0
0
0
0
0
0
0
0
0
0
0
0
0
0
0
0
0
0
0
0
0
0
0
0
0
0
0
0
0
0
0
0
0
0
0
0
0
0
0
0
0
0
0
0
0
0
0
0
0
0
0
0
0
0
0
0
0
0
0
0
0
0
0
0
0
0
0
0
0
0
0
0
0
0
0
0
0
0
0
0
0
0
0
0
0
0
0
0
0
0
0
0
0
0
0
0
0
0
0
0
0
0
0
0
0
0
0
0
0
0
0
0
0
0
0
0
1
1
1
1
1
1
1
1
1
1
1
1
1
1
1
2
2
2
2
2
2
2
2
2
2
2
2
2
2
2
2
2
2
2
2
2
2
2
2
2
2
2
2
2
2
2
1
1
1
1
1
1
1
1
1
1
1
1
1
1
1
1
1
1
1
1
1
1
1
1
1
1
1
1
1
1
1
1
1
1
1
1
1
1
1
1
1
1
1
1
1
1
1
1
1
1
1
1
1
1
1
1
1
1
1
1
1
1
1
1
1
1
1
1
1
1
1
1
1
1
1
1
1
1
1
1
1
1
1
1
1
1
1
1
1
1
1
1
1
1
1
1
1
1
1
1
1
1
1
1
1
1
1
1
1
1
1
2
2
1
1
2
2
2
2
2
2
4
4
4
4
4
4
4
4
4
4
4
4
4
4
4
3
3
3
3
3
3
3
3
3
3
3
3
3
3
3
3
3
3
3
3
3
3
3
3
3
3
3
3
3
3
3
3
3
3
3
3
3
3
3
3
3
3
3
3
3
3
3
3
3
3
3
3
3
3
3
3
3
3
3
3
3
3
3
3
3
3
3
3
3
3
3
3
3
3
3
2
2
0
0
0
0
0
0
0
0
0
0
0
0
0
0
0
0
0
0
0
0
0
0
0
0
0
0
0
0
0
0
0
0
0
0
0
0
0
0
0
0
0
0
0
0
0
0
0
0
0
0
0
0
0
0
0
0
0
0
0
0
0
0
0
0
0
0
0
0
0
0
0
0
0
0
0
0
0
0
0
0
0
0
0
0
0
0
0
0
0
0
0
0
0
0
0
0
0
0
0
0
0
0
0
0
0
0
0
0
0
0
0
0
0
0
0
0
0
0
1
1
1
1
1
1
1
1
1
1
1
1
1
1
1
1
1
1
1
1
1
1
1
1
1
1
1
1
1
1
1
1
1
1
1
1
1
1
1
1
1
1
1
1
1
1
1
1
1
1
1
1
1
1
1
1
1
1
1
1
1
1
1
1
1
1
1
1
1
1
1
1
1
1
1
1
1
1
1
1
1
1
1
1
1
1
1
2
2
2
2
2
2
2
2
2
2
2
2
2
2
2
2
2
2
2
2
2
2
2
2
2
2
2
2
2
2
2
2
2
2
2
2
2
1
1
1
1
1
1
1
1
1
1
1
1
1
1
1
1
1
1
1
1
1
1
1
1
1
1
1
1
1
1
1
1
0
0
0
0
0
0
0
0
0
0
0
0
0
0
0
0
0
0
0
0
0
0
0
0
0
0
0
0
0
0
0
0
0
0
0
0
0
0
0
0
0
0
0
0
0
0
0
0
0
0
0
0
0
0
0
0
0
0
0
0
0
0
0
0
0
0
0
0
0
0
0
0
0
0
0
0
0
0
0
0
0
0
0
0
0
0
0
0
0
0
0
0
0
0
0
0
0
0
0
0
0
0
0
0
0
0
0
0
0
0
0
0
0
0
0
2
2
2
3
4
4
8
9
10
11
11
12
12
12
13
13
14
14
14
14
14
15
17
19
19
20
20
23
23
23
23
23
24
24
24
24
24
26
26
26
26
27
27
30
32
32
35
35
41
41
41
42
44
44
45
45
45
45
45
47
47
48
48
48
48
48
50
50
50
54
54
55
55
56
56
56
59
59
60
60
60
60
61
62
62
62
62
62
62
64
64
64
64
64
64
64
64
65
65
65
65
65
65
65
66
67
67
67
68
68
70
70
71
70
70
70
70
70
70
72
72
71
71
71
71
71
71
71
72
73
74
75
79
82
83
88
94
96
100
103
104
104
104
104
104
104
103
103
105
105
105
108
107
109
106
112
112
112
112
112
116
117
117
122
121
122
125
124
125
126
126
127
127
127
128
128
128
128
128
128
127
127
127
124
122
115
111
109
109
108
102
102
101
100
100
100
101
101
113
112
112
112
110
110
109
110
110
117
119
118
117
115
114
114
125
126
127
128
129
129
130
130
131
136
136
135
135
135
135
135
136
136
138
140
140
141
139
139
140
144
145
145
145
147
149
149
149
149
151
151
151
151
153
152
152
152
152
152
154
155
157
156
158
159
159
159
153
150
145
140
131
130
131
130
126
123
116
116
116
116
116
117
117
119
119
119
119
119
119
118
118
118
118
119
119
120
121
121
122
122
122
122
122
122
122
122
122
120
122
123
123
124
124
124
124
125
125
124
122
120
121
122
122
121
121
121
121
120
123
123
123
125
125
126
126
127
130
130
130
129
129
129
128
127
127
127
124
125
122
122
118
116
115
111
110
101
98
97
96
97
96
86
79
73
72
71
72
76
80
80
81
81
81
76
75
76
79
79
79
80
80
81
82
82
81
80
80
80
82
83
84
84
84
84
84
84
84
84
81
80
81
83
84
85
85
86
86
86
86
87
87
88
88
92
91
92
93
94
94
94
94
94
94
95
93
92
92
91
92
92
91
88
88
88
93
93
94
94
94
95
96
96
96
96
95
95
93
93
94
95
96
96
96
96
96
96
96
96
96
96
96
96
96
96
96
97
97
97
98
100
100
103
105
106
106
106
107
108
108
108
108
108
107
107
113
114
115
115
115
114
116
120
120
122
122
122
123
122
126
126
125
126
124
124
125
125
126
127
128
120
120
120
114
115
115
115
114
114
112
110
105
95
95
95
96
94
99
99
99
99
99
98
98
98
99
102
102
99
97
94
94
94
95
95
98
98
99
103
103
105
105
105
105
106
106
105
105
105
105
105
105
105
105
105
105
105
105
105
105
106
108
108
108
108
108
110
111
112
112
112
112
116
116
115
115
115
113
113
114
111
111
96
95
91
90
90
90
94
94
94
96
98
99
99
99
99
98
97
97
96
99
98
98
98
99
99
100
97
95
94
94
92
92
92
93
94
95
96
95
95
95
94
93
93
90
91
90
90
88
88
88
87
86
84
83
83
83
82
82
81
81
81
82
83
85
85
85
86
87
87
87
88
88
88
88
88
88
88
87
87
87
87
87
87
87
87
87
87
88
88
88
88
89
89
88
88
87
86
86
86
85
85
87
87
87
86
84
84
84
80
80
80
81
81
80
80
75
75
74
72
66
66
66
67
64
64
62
59
59
59
59
58
58
58
58
59
59
59
58
57
57
57
57
56
55
54
54
54
54
54
54
54
58
55
54
53
52
53
52
49
46
46
46
47
47
47
47
47
47
47
48
49
49
49
49
49
50
51
51
51
51
51
52
52
52
53
53
53
54
53
53
53
53
53
53
51
47
47
47
43
43
42
39
37
37
37
37
37
36
36
36
36
36
36
36
35
35
33
33
33
34
37
39
42
42
42
42
42
43
43
43
43
43
43
43
42
42
43
44
44
44
44
43
43
46
46
46
47
46
46
46
46
46
46
47
47
48
48
49
49
49
49
49
47
46
46
46
46
46
47
47
47
46
45
46
46
46
46
46
49
49
51
51
51
51
51
51
51
51
51
51
52
52
52
53
55
56
58
58
59
58
59
59
59
63
63
64
64
64
64
64
64
63
63
63
63
62
59
58
58
58
58
58
57
58
58
57
57
57
58
58
59
59
59
59
59
58
58
58
58
58
58
58
58
58
60
60
60
61
60
60
60
60
60
60
60
60
59
59
59
59
59
59
59
59
59
59
59
59
59
58
58
58
58
58
58
58
58
58
58
58
58
58
58
58
58
58
58
58
58
58
57
57
57
57
56
56
56
56
56
56
56
56
56
57
57
58
58
58
59
59
59
57
57
58
58
53
53
53
53
53
52
52
52
52
52
39
36
36
30
29
25
21
19
16
17
17
17
16
16
16
16
16
16
16
14
14
14
14
14
14
14
13
13
13
13
11
11
11
11
12
12
12
12
12
12
12
12
12
12
12
12
12
12
13
13
13
13
13
13
13
13
12
12
11
12
12
12
12
12
13
13
13
13
14
14
14
14
14
14
14
15
15
15
16
16
16
16
16
16
16
16
16
16
16
16
17
17
17
17
17
17
17
16
16
17
17
17
18
18
17
17
17
17
19
20
20
19
19
19
18
20
20
20
21
22
22
22
21
21
22
22
22
22
22
22
22
22
22
22
22
22
22
22
22
22
22
22
22
22
22
22
22
22
22
22
22
23
23
22
22
23
23
24
24
24
24
24
24
24
24
24
24
24
24
24
24
24
24
24
24
24
24
24
23
23
23
23
23
24
24
24
24
24
24
24
24
24
25
25
25
25
25
25
25
25
27
27
27
27
27
27
27
28
28
28
28
28
28
28
28
28
28
28
29
29
29
28
28
28
28
28
28
28
28
29
29
29
29
28
26
26
25
25
25
23
22
21
21
21
21
21
21
20
16
15
12
10
10
13
15
16
16
16
16
16
16
16
17
17
17
17
17
17
17
17
17
17
17
17
17
17
17
17
17
17
17
17
17
17
16
16
16
16
16
16
16
16
16
16
16
16
16
16
16
16
15
15
15
15
15
15
15
15
15
15
15
15
15
15
15
15
15
15
15
15
15
15
15
15
15
15
15
15
14
15
15
15
15
16
15
14
14
13
13
13
13
13
12
12
12
12
10
10
11
11
11
11
11
11
11
11
11
11
11
11
11
11
11
11
11
12
12
12
12
12
11
11
11
11
11
11
11
11
11
11
11
11
11
11
12
11
11
12
12
12
12
12
12
12
12
12
12
12
12
12
12
12
12
12
12
12
12
12
11
11
11
11
11
11
11
11
11
11
11
11
11
11
11
11
11
11
11
11
11
11
11
10
9
9
9
9
9
9
9
9
9
9
9
9
9
9
9
9
9
9
9
9
9
9
9
9
9
10
9
9
9
9
10
10
10
10
10
10
10
10
10
10
10
10
10
10
10
10
10
10
10
10
10
7
6
6
6
6
6
6
7
7
7
8
8
8
8
8
8
8
8
9
9
9
9
9
9
9
9
9
9
9
9
9
10
11
11
11
11
11
11
11
11
12
12
12
12
12
12
12
12
12
12
12
12
12
12
12
12
12
12
12
12
12
12
13
13
13
13
13
13
15
15
15
15
15
15
14
14
14
14
15
15
15
15
15
15
15
15
15
16
16
16
17
16
16
16
16
16
17
15
15
16
16
16
16
16
16
16
16
16
16
17
17
18
18
18
18
18
18
18
18
18
18
18
18
18
19
19
19
18
17
17
17
18
18
19
19
18
20
20
19
19
20
20
20
20
20
20
20
20
20
20
20
21
21
21
23
23
23
23
23
23
23
23
24
24
24
24
25
25
25
25
26
26
26
26
26
26
26
26
26
26
26
26
26
26
27
27
28
28
28
28
28
28
28
28
28
28
28
28
28
28
28
28
28
28
28
28
24
24
24
24
23
23
23
24
24
24
24
24
24
24
24
24
26
26
26
26
26
26
26
26
26
25
25
25
25
25
25
25
25
25
25
25
25
25
25
25
25
25
25
25
26
26
26
26
27
26
26
27
27
27
27
27
27
27
27
27
27
28
28
28
27
27
26
26
26
19
13
12
11
10
10
10
10
9
8
9
9
9
9
9
9
9
9
9
9
9
10
10
10
10
11
12
12
12
12
12
13
13
13
13
13
13
13
13
13
13
12
12
12
12
12
12
12
12
12
13
13
13
13
13
13
13
13
13
14
14
14
14
14
14
14
14
14
14
14
14
15
15
15
18
18
18
18
19
21
21
23
23
23
23
23
24
24
24
25
25
25
26
27
27
27
27
28
28
29
29
29
29
29
29
29
31
31
31
32
32
32
32
32
33
34
34
34
35
35
35
35
37
37
37
38
38
38
37
37
37
37
37
37
37
37
38
38
41
42
42
42
42
42
42
41
43
43
43
43
43
43
43
45
45
46
45
44
44
44
44
44
44
44
44
44
45
46
46
46
47
47
48
49
49
49
49
49
50
50
50
50
50
50
50
51
51
51
51
53
52
52
53
54
55
56
56
57
57
56
56
52
53
53
52
53
53
53
51
51
51
51
51
50
50
48
48
48
48
48
48
48
48
48
48
47
47
47
47
47
47
47
47
47
47
47
47
47
47
47
47
47
47
47
47
47
47
47
47
47
47
47
46
46
46
46
46
46
44
42
40
40
40
40
42
42
42
42
42
42
41
41
42
42
41
41
41
40
40
40
40
40
37
34
33
31
29
24
21
19
18
18
18
18
15
14
14
14
14
14
14
14
14
14
14
14
12
12
12
12
10
10
11
11
12
12
11
11
9
9
9
9
9
9
9
10
10
10
10
10
10
11
11
11
13
13
16
15
15
15
15
15
15
15
15
15
15
15
15
16
16
16
16
16
16
16
16
16
16
16
17
17
17
17
17
17
17
17
17
17
17
17
17
17
17
17
17
17
17
18
16
16
17
17
17
21
22
22
22
22
22
22
22
22
22
22
22
23
23
23
23
23
23
23
23
24
24
24
24
24
24
24
25
25
24
24
24
24
24
25
26
26
26
26
26
27
27
27
27
26
26
27
27
27
27
28
28
28
28
27
26
26
26
26
26
26
26
26
26
26
26
25
25
25
25
25
25
25
25
25
25
25
25
25
25
25
25
25
25
25
25
25
25
25
25
25
25
25
25
26
26
26
26
26
26
26
26
25
26
26
26
26
26
26
26
27
27
27
27
26
25
23
23
23
22
22
22
21
21
21
21
22
22
21
21
23
24
24
24
24
24
24
24
24
24
24
24
20
20
20
21
21
19
16
16
16
16
16
16
16
16
16
16
16
16
16
16
16
16
16
16
16
16
16
16
16
16
16
16
16
16
16
16
16
16
16
16
16
16
16
16
16
16
16
16
16
16
16
16
16
16
16
16
16
16
16
16
16
16
16
16
16
16
16
16
16
16
16
16
16
16
16
16
16
16
16
16
16
16
17
17
17
17
17
17
17
18
19
19
19
19
16
16
16
15
15
15
15
15
15
8
6
6
6
6
6
6
6
6
6
6
6
6
7
7
6
6
6
6
6
6
6
6
6
6
5
5
5
5
5
5
5
5
5
5
5
5
6
6
6
6
6
6
6
6
6
5
5
5
5
5
5
5
5
4
4
4
4
4
4
4
4
4
4
4
4
4
4
4
4
5
5
5
5
5
5
5
5
5
5
5
5
5
5
4
4
4
4
4
4
4
4
4
4
4
4
3
3
3
3
3
3
3
3
3
3
3
3
3
4
4
4
4
4
4
4
4
4
4
4
4
4
4
4
4
4
4
4
4
4
4
4
4
4
4
4
4
4
4
4
4
4
4
4
4
4
3
3
3
2
2
2
2
2
2
2
2
2
2
2
1
1
1
1
1
1
1
1
1
1
1
1
1
1
1
1
1
1
1
1
1
1
1
1
1
1
1
1
1
1
1
1
1
1
1
1
1
1
1
1
1
1
1
1
1
1
1
1
1
1
1
1
1
1
1
1
1
1
1
1
1
1
0
0
0
0
0
0
0
0
0
0
1
1
1
1
1
0
0
0
0
0
0
0
0
0
1
1
1
1
1
1
1
1
1
1
1
1
1
1
1
1
1
1
1
2
2
2
2
2
2
2
2
2
2
2
2
2
2
2
2
2
2
2
2
2
2
2
2
2
2
2
2
2
2
2
2
2
2
2
2
2
2
2
2
2
2
2
2
2
2
2
2
2
2
2
2
2
2
2
2
2
2
2
2
2
2
2
2
2
2
2
2
2
2
2
2
2
2
2
2
2
2
2
2
2
2
2
2
2
2
2
2
2
2
2
2
2
2
2
2
2
2
2
2
2
2
2
2
2
2
2
2
2
1
1
1
1
1
1
0
0
0
0
0
0
0
0
0
0
0
0
0
0
0
0
0
0
0
0
0
0
0
0
0
0
0
0
0
0
0
0
0
0
0
0
0
0
0
0
0
0
0
0
0
0
0
0
0
0
0
0
0
0
0
0
0
0
0
0
0
0
0
0
0
0
0
0
0
0
0
0
0
0
0
0
0
0
0
0
0
0
0
0
0
0
0
0
0
0
0
0
0
0
0
0
0
0
0
0
0
0
0
0
0
0
0
0
0
0
0
0
0
0
0
0
0
0
0
0
0
0
0
0
0
0
0
0
0
0
0
0
0
0
0
0
0
0
0
0
0
0
0
0
0
0
0
0
0
0
0
0
0
0
0
0
0
0
0
0
0
0
0
0
0
0
0
0
0
0
0
0
0
0
0
0
0
0
0
0
0
0
0
0
0
0
0
0
0
0
0
0
0
0
0
0
0
0
0
0
0
0
0
0
0
0
0
0
0
0
0
0
0
0
0
0
0
0
0
0
0
0
0
0
0
0
0
0
0
0
0
0
0
0
0
0
0
0
0
0
0
0
0
0
0
0
0
0
0
0
0
0
0
0
0
0
0
0
0
0
0
0
0
0
0
0
0
0
0
0
0
0
0
0
0
0
0
0
0
0
0
0
0
0
0
0
0
0
0
0
0
0
0
0
0
0
0
0
0
0
0
0
0
0
0
0
0
0
0
0
0
0
0
0
0
0
0
0
0
0
0
0
0
0
0
0
0
0
0
0
0
0
0
0
0
0
0
0
0
0
0
0
0
0
0
0
0
0
0
0
0
0
0
0
0
0
0
0
0
0
0
0
0
0
0
0
0
0
0
0
0
0
0
0
0
0
0
0
0
0
0
0
0
0
0
0
0
0
0
0
0
0
0
0
0
0
0
0
0
0
0
0
0
0
0
0
0
0
0
0
0
0
0
0
0
0
0
0
0
0
0
0
0
0
0
0
0
0
0
0
0
0
0
0
0
0
0
0
0
0
0
0
0
0
0
0
0
0
0
0
0
0
0
0
0
0
0
0
0
0
0
0
0
0
0
0
0
0
0
0
0
0
0
0
0
0
0
0
0
1
1
1
1
1
1
1
1
1
1
1
1
1
1
1
1
1
1
1
1
1
1
1
1
1
1
1
2
2
2
2
2
2
2
2
2
2
2
2
2
2
2
2
2
2
2
2
2
2
2
2
2
2
2
2
2
2
2
2
2
3
3
3
3
3
3
3
3
3
3
3
3
3
3
3
3
3
3
3
3
3
3
3
3
3
3
3
3
3
3
3
3
3
3
3
3
3
3
3
3
3
3
3
3
3
3
3
3
3
3
3
3
3
3
3
3
3
3
3
3
3
3
3
3
3
3
3
3
3
3
3
3
3
3
3
3
3
3
3
3
3
3
3
3
3
3
3
3
3
3
3
3
3
3
3
3
3
3
3
3
3
3
3
3
1
1
1
1
1
1
1
1
1
1
1
1
1
1
1
1
1
1
1
1
1
1
1
1
1
1
1
1
1
1
1
1
1
1
1
0
0
0
0
0
0
0
0
0
0
0
0
0
0
0
0
0
0
0
0
0
0
0
0
0
0
0
0
0
0
0
0
0
0
0
0
0
0
0
0
0
0
0
0
0
0
0
0
0
0
0
0
0
0
0
0
0
0
0
0
0
1
1
1
1
1
1
1
1
1
1
1
1
1
1
1
1
1
1
1
1
1
1
1
1
1
1
1
1
1
1
1
1
1
1
1
1
1
1
1
1
1
1
1
1
1
1
1
1
1
1
1
1
1
1
1
1
1
1
1
1
1
1
1
1
1
1
1
1
1
1
1
1
1
1
1
1
1
1
1
1
1
1
1
1
1
0
0
0
0
0
0
0
0
0
0
0
0
0
0
0
0
0
0
0
0
0
0
0
0
0
0
0
0
0
0
0
0
0
0
0
0
0
0
0
0
0
0
0
0
0
0
0
0
0
0
0
0
0
0
0
0
0
0
0
0
0
0
0
0
0
0
0
0
0
0
0
0
0
0
0
0
0
0
0
0
0
0
0
0
0
0
0
0
0
0
0
0
0
0
0
0
0
0
0
0
0
0
0
0
0
0
0
0
0
0
0
0
0
0
0
0
0
0
0
0
0
0
0
0
0
0
0
0
0
0
0
0
0
0
0
0
0
0
0
0
0
0
0
0
0
0
0
0
0
0
0
0
0
0
0
0
0
0
0
0
0
0
0
0
0
0
0
0
0
0
0
0
0
0
0
0
0
0
0
0
0
0
0
0
0
0
0
0
0
0
0
0
0
0
0
0
0
0
0
0
0
0
0
0
0
0
0
0
0
0
0
0
0
0
0
0
0
0
0
0
0
0
0
0
0
0
0
0
1
1
2
2
2
2
2
2
2
2
2
2
2
3
3
3
3
3
3
3
3
3
3
3
3
3
3
3
3
3
3
3
3
3
3
3
3
3
3
3
3
3
3
3
3
3
3
3
3
3
3
3
3
3
3
3
3
3
3
3
3
3
3
3
3
3
3
4
4
4
4
4
4
4
4
4
6
6
6
6
6
6
6
6
6
6
6
6
6
6
6
6
6
6
6
6
6
6
6
6
6
6
6
6
6
6
6
6
6
7
7
7
7
7
7
7
7
7
7
7
7
7
7
7
7
7
7
8
8
8
8
8
8
8
8
8
8
7
6
6
6
6
6
6
6
6
6
6
6
6
5
5
5
5
5
5
5
5
5
5
5
5
5
5
5
5
5
5
5
5
5
5
5
5
5
5
5
5
5
5
5
5
5
5
5
5
5
5
5
5
5
5
5
5
5
5
5
5
5
4
5
5
5
5
5
5
5
5
5
5
5
5
5
5
5
5
5
5
5
4
4
4
4
3
3
3
2
1
1
1
1
1
1
1
1
1
1
1
1
1
1
1
1
1
1
1
1
1
1
1
1
1
1
1
1
1
1
1
1
1
1
1
1
1
1
1
1
1
0
0
0
0
0
0
0
0
0
0
0
0
0
0
0
0
0
0
0
0
0
0
0
0
0
0
0
0
0
0
0
0
0
1
1
1
1
1
1
1
1
1
1
1
1
1
1
1
1
1
1
1
1
1
1
1
1
1
1
1
1
1
1
1
1
1
1
1
1
1
1
1
1
1
1
1
1
1
1
1
1
1
1
1
1
1
1
1
1
1
1
1
1
1
1
1
1
1
1
1
1
1
1
1
1
1
1
1
1
1
1
1
1
1
1
1
1
1
1
1
1
1
1
1
1
1
1
1
1
1
1
1
1
1
1
1
1
1
1
1
1
1
1
1
1
1
1
1
1
1
2
2
2
2
2
2
2
2
2
2
2
2
2
2
2
2
2
2
2
2
2
2
2
2
2
2
2
2
2
2
2
2
2
2
2
2
2
2
2
2
2
2
1
1
1
1
1
1
1
1
1
1
1
1
1
1
1
1
1
1
1
1
1
1
1
1
1
1
1
1
1
1
1
1
1
1
1
1
1
1
1
1
1
1
1
1
1
1
1
1
1
1
1
1
1
1
1
1
1
1
1
1
1
1
1
1
1
1
1
1
1
1
1
1
1
1
1
1
1
1
1
1
1
1
1
1
1
1
1
1
1
1
0
0
0
0
0
0
0
0
0
0
0
0
0
0
0
0
0
0
0
0
0
0
0
0
0
0
0
0
0
0
0
0
0
0
0
0
0
0
0
0
0
0
0
0
0
0
0
0
0
0
0
0
0
0
0
0
0
0
0
0
0
0
0
0
0
0
0
0
0
0
0
0
0
0
0
0
0
0
0
0
0
0
0
0
0
0
0
0
0
0
0
0
0
0
0
0
0
0
0
0
0
0
0
0
0
0
0
0
0
0
0
0
0
0
0
0
0
0
0
0
0
0
0
0
0
0
0
0
0
0
0
0
0
0
0
0
0
0
0
0
0
0
0
0
0
0
0
0
0
0
0
0
0
0
0
0
0
0
0
0
0
0
0
0
0
0
0
0
0
0
0
0
0
0
0
0
0
0
0
0
0
0
0
0
0
0
0
0
0
0
0
0
0
0
0
0
0
0
0
0
0
0
0
0
0
0
0
0
0
0
0
0
0
0
0
0
0
0
0
0
0
0
0
0
0
0
0
0
0
0
0
0
0
0
0
0
0
0
0
0
0
0
0
0
0
0
0
0
0
0
0
0
0
0
0
0
0
0
0
0
0
0
0
0
0
0
0
0
0
0
0
0
0
0
0
0
0
0
0
0
0
0
0
0
0
0
0
0
0
0
0
0
0
0
0
0
0
0
0
0
0
0
0
0
0
0
1
1
1
1
1
0
0
0
0
0
0
0
0
0
0
0
0
0
0
0
0
0
0
0
0
0
0
0
0
0
0
0
0
0
0
0
0
0
0
0
0
0
0
0
0
0
0
0
0
0
0
0
0
0
0
0
0
0
0
0
0
0
0
0
0
0
0
0
0
0
0
0
0
0
0
0
0
0
0
0
0
0
0
0
0
0
0
0
0
0
0
0
0
0
0
0
0
0
0
0
0
0
0
0
0
0
0
0
0
0
0
0
0
0
0
0
0
0
0
0
0
0
0
0
0
0
0
0
0
0
0
0
0
0
0
0
0
0
0
0
0
0
0
0
0
0
0
0
0
0
0
0
0
0
0
0
0
0
0
0
0
0
0
0
0
0
0
0
0
0
0
0
0
0
0
0
0
0
0
0
0
0
0
0
0
0
0
0
0
0
0
0
0
0
0
0
0
0
0
0
0
0
0
0
0
0
0
0
0
0
0
0
0
0
0
0
0
0
0
0
0
0
0
0
0
0
0
0
0
0
0
0
0
0
0
0
0
0
0
0
0
0
0
0
0
0
0
0
0
0
0
0
0
0
0
0
0
0
0
0
0
0
0
0
0
0
0
0
0
0
0
0
0
0
0
0
0
0
0
0
0
0
0
0
0
0
0
0
0
0
0
0
0
0
0
0
0
0
0
0
0
0
0
0
0
0
0
0
0
0
0
0
0
0
0
0
0
0
0
0
0
0
0
0
0
0
0
0
0
0
0
0
0
0
0
0
0
0
0
0
0
0
0
0
0
0
0
0
0
0
0
0
0
0
0
0
0
0
0
0
0
0
0
0
0
0
0
0
0
0
0
0
0
0
0
0
0
0
0
0
0
0
0
0
0
0
0
0
0
0
0
0
0
0
0
0
0
0
0
0
0
0
0
0
0
0
0
0
0
0
0
0
0
0
0
0
0
0
0
0
0
0
0
0
0
0
0
0
0
0
0
0
0
0
0
0
0
0
0
0
0
0
0
0
0
0
0
0
0
0
0
0
0
0
0
0
0
0
0
0
0
0
0
0
0
0
0
0
0
0
0
0
0
0
0
0
0
0
0
0
0
0
0
0
0
0
0
0
0
0
0
0
0
0
0
0
0
0
0
0
0
0
0
0
0
0
0
0
0
0
0
0
0
0
0
0
0
0
0
0
0
0
0
0
0
0
0
0
0
0
0
0
0
0
0
0
0
0
0
0
0
0
0
0
0
0
0
0
0
0
0
0
0
0
0
0
0
0
0
0
0
0
0
0
0
0
0
0
0
0
0
0
0
0
0
0
0
0
0
0
0
0
0
0
0
0
0
0
0
0
0
0
0
0
0
0
0
0
0
0
0
0
0
0
0
0
0
0
0
0
0
0
0
0
0
0
0
0
0
0
0
0
0
0
0
0
0
0
0
0
0
0
0
0
0
0
0
0
0
0
0
0
0
0
0
0
0
0
0
0
0
0
0
0
0
0
0
0
0
0
0
0
0
0
0
0
0
0
0
0
0
1
1
1
1
1
1
1
1
1
1
1
1
1
1
1
1
1
1
1
1
1
1
1
1
1
1
1
1
1
1
1
1
1
1
1
1
1
1
1
1
1
1
1
1
1
1
1
1
1
1
1
1
1
1
1
1
1
1
1
1
1
1
1
1
1
1
1
1
1
1
1
1
1
1
1
1
1
1
1
0
0
0
0
0
0
0
0
0
0
0
0
0
0
0
0
0
0
0
0
0
0
0
0
0
0
0
0
0
0
0
0
0
0
0
0
0
0
0
0
0
0
0
0
0
0
0
0
0
0
0
0
0
0
0
0
0
0
0
0
0
0
0
0
0
0
0
0
0
0
0
0
0
0
0
0
0
0
0
0
0
0
0
0
0
0
0
0
0
0
0
0
0
0
0
0
0
0
0
0
0
0
0
0
0
0
0
0
0
0
0
0
0
0
0
0
0
0
0
0
0
0
0
0
0
0
0
0
0
0
0
0
0
0
0
0
0
0
1
1
1
1
1
1
1
1
1
1
1
1
1
1
1
1
1
1
1
1
1
1
1
1
1
1
1
1
1
1
1
1
1
1
1
1
1
1
1
1
1
1
1
1
1
1
1
1
1
1
1
1
1
1
1
1
1
1
1
1
1
1
1
1
1
1
1
1
1
1
1
1
1
1
1
1
1
1
1
1
1
1
1
1
1
1
1
1
1
1
1
1
1
1
1
1
1
1
1
1
1
1
1
1
1
1
1
1
1
1
0
0
0
0
0
0
0
0
0
0
0
0
0
0
0
0
0
0
0
0
0
0
0
0
0
0
0
0
0
0
0
1
1
1
1
1
1
1
1
1
1
1
0
0
0
0
0
0
0
0
0
0
0
0
0
0
0
0
0
0
0
0
0
0
0
0
0
0
0
0
0
0
0
0
0
0
0
0
0
0
0
0
0
0
0
0
0
0
0
0
0
0
0
0
0
0
0
0
0
0
0
0
0
0
0
0
0
0
0
0
0
0
0
0
0
0
0
0
0
0
0
0
0
0
0
0
0
0
0
0
0
0
0
0
0
0
0
0
0
0
0
0
0
0
0
0
0
0
0
0
0
0
0
0
0
0
0
0
0
0
0
0
0
0
0
0
0
0
0
0
0
0
0
0
0
0
0
0
0
0
0
0
0
0
0
0
0
0
0
0
0
0
0
0
0
0
0
0
0
0
0
0
0
0
0
0
0
0
0
0
0
0
0
0
0
0
0
0
0
0
0
0
0
0
0
0
0
0
0
0
0
0
0
0
0
0
0
0
0
0
0
0
0
0
0
0
0
0
0
0
0
0
0
0
0
0
0
0
0
0
0
0
0
0
0
0
0
0
0
0
0
0
0
0
0
0
0
0
0
0
0
0
0
0
0
0
0
0
0
0
0
0
0
0
0
0
0
0
0
0
0
0
0
0
0
0
0
0
0
0
0
0
0
0
0
0
0
0
0
0
0
0
0
0
0
0
0
0
0
0
0
0
0
0
0
0
0
0
0
0
0
0
0
0
0
0
0
0
0
0
0
0
0
0
0
0
0
0
0
0
0
0
0
0
0
0
0
0
0
0
0
0
0
0
0
0
0
0
0
0
0
0
0
0
0
0
0
0
0
0
0
0
0
0
0
0
0
0
0
0
0
0
0
0
0
0
0
0
0
0
0
0
0
0
0
0
0
0
0
0
0
0
0
0
0
0
0
0
0
0
0
0
0
0
0
0
0
0
0
0
0
0
0
0
0
0
0
0
0
0
0
0
0
0
0
0
0
0
0
0
0
0
0
0
0
0
0
0
0
0
0
0
0
0
0
0
0
0
0
0
0
0
0
0
0
0
0
0
0
0
0
0
0
0
0
0
0
0
0
0
0
0
0
0
0
0
0
0
0
0
0
0
0
0
0
0
0
0
0
0
0
0
0
0
0
0
0
0
0
0
0
0
0
0
0
0
0
0
0
0
0
0
0
0
0
0
0
0
0
0
0
0
0
0
0
0
0
0
0
0
0
0
0
0
0
0
0
0
0
0
0
0
0
0
0
0
0
0
0
0
0
0
0
0
0
0
0
0
0
0
0
0
0
0
0
0
0
0
0
0
0
0
0
0
0
0
0
0
0
0
0
0
0
0
0
0
0
0
0
0
0
0
0
0
0
0
0
0
0
0
0
0
0
0
0
0
0
0
0
0
0
0
0
0
0
0
0
0
0
0
0
0
0
0
0
0
0
0
0
0
0
0
0
0
0
0
0
0
0
0
0
0
0
0
0
0
0
0
0
0
0
0
0
0
0
0
0
0
0
0
0
0
0
0
0
0
0
0
0
0
0
0
0
0
0
0
0
0
0
0
0
0
0
0
0
0
0
0
0
0
0
0
0
0
0
0
0
0
0
0
0
0
0
0
0
0
0
0
0
0
0
0
0
0
0
0
0
0
0
0
0
0
0
0
0
0
0
0
0
0
0
0
0
0
0
0
0
0
0
0
0
0
0
0
0
0
0
0
0
0
0
0
0
0
0
0
0
0
0
0
0
0
0
0
0
0
0
0
0
0
0
0
0
0
0
0
0
0
0
0
0
0
0
0
0
0
0
0
0
0
0
0
0
0
0
0
0
0
0
0
0
0
0
0
0
0
0
0
0
0
0
0
0
0
0
0
0
0
0
0
0
0
0
0
0
0
0
0
0
0
0
0
0
0
0
0
0
0
0
0
0
0
0
0
0
0
0
0
0
0
0
0
0
0
0
0
0
0
0
0
0
0
0
0
0
0
0
0
0
0
0
0
0
0
0
0
0
1
1
1
1
1
1
1
1
1
1
1
1
1
1
1
1
1
1
1
1
1
1
1
1
1
1
1
1
1
1
1
1
1
1
1
1
1
1
1
1
1
1
1
1
1
1
1
1
1
1
1
1
1
1
1
1
1
1
1
0
0
0
0
0
0
0
0
0
0
0
0
0
0
0
0
0
0
0
0
0
0
0
0
0
0
2
2
2
2
2
2
2
2
2
2
2
2
2
2
2
2
2
2
2
2
2
2
2
2
2
2
2
2
2
2
2
2
2
2
2
2
2
2
2
2
2
2
2
2
2
2
2
2
2
2
2
2
2
2
2
2
2
2
2
2
2
2
2
2
2
2
2
2
2
2
2
2
2
2
2
2
2
2
2
2
2
2
2
2
2
2
2
2
2
1
1
1
1
1
1
1
1
1
1
1
1
1
1
1
1
1
1
1
1
1
1
1
1
1
1
1
1
1
1
1
1
1
1
1
1
1
1
1
1
1
1
1
1
1
1
1
1
1
1
1
1
1
1
1
1
1
1
1
1
1
1
0
0
0
0
0
0
0
0
0
0
0
0
0
0
0
0
0
0
0
0
0
0
0
0
0
0
0
0
0
0
0
0
0
0
0
0
0
0
0
0
0
0
0
0
0
0
0
0
0
0
0
0
0
0
0
0
0
0
0
0
0
0
0
0
0
0
0
0
0
0
0
0
0
0
0
0
0
0
0
0
0
0
0
0
0
0
0
0
0
0
0
0
0
0
0
0
0
0
0
0
0
0
0
0
0
0
0
0
0
0
0
0
0
0
0
0
0
0
0
0
0
0
0
0
0
0
0
0
0
0
0
0
0
0
0
0
0
0
0
0
0
0
0
0
0
0
0
0
0
0
0
0
0
0
0
0
0
0
0
0
0
0
0
0
0
0
0
0
0
0
0
0
0
0
0
0
0
0
0
0
0
0
0
0
0
0
0
0
0
0
0
0
0
0
0
0
0
0
0
0
0
0
0
0
0
0
0
0
0
0
0
0
0
0
0
0
0
0
0
0
0
0
0
0
0
0
0
0
0
0
0
0
0
0
0
0
0
0
0
0
0
0
0
0
0
0
0
0
0
0
0
0
0
0
0
0
0
0
0
0
0
0
0
0
0
0
0
0
0
0
0
0
0
0
0
0
0
0
0
0
0
0
0
0
0
0
0
0
0
0
0
0
0
0
0
0
0
0
0
0
0
0
0
0
0
0
0
0
0
0
0
0
0
0
0
0
0
0
0
0
0
0
0
0
0
0
0
0
0
0
0
0
0
0
0
0
0
0
0
0
0
0
0
0
0
0
0
0
0
0
0
0
0
0
0
0
0
0
0
0
0
0
0
0
0
0
0
0
0
0
0
0
0
0
0
0
0
0
0
0
0
0
0
0
0
0
0
0
0
0
0
0
0
0
0
0
0
0
0
0
0
0
0
0
0
0
0
0
0
0
0
0
0
0
0
0
0
0
0
0
0
0
0
0
0
0
0
0
0
0
0
0
0
0
0
0
0
0
0
0
0
0
0
0
0
0
0
0
0
0
0
0
0
0
0
0
0
0
0
0
0
0
0
0
0
0
0
0
0
0
0
0
0
0
0
0
0
0
0
0
0
0
0
0
0
0
0
0
0
0
0
0
0
0
0
0
0
0
0
0
0
0
0
0
0
0
0
0
0
0
0
0
0
0
0
0
0
0
0
0
0
0
0
0
0
0
0
0
0
0
0
0
0
0
0
0
0
0
0
0
0
0
0
0
0
0
0
0
0
0
0
0
0
0
0
0
0
0
0
0
0
0
0
0
0
0
0
0
0
0
0
0
0
0
0
0
0
0
0
0
0
0
0
0
0
0
0
0
0
0
0
0
0
0
0
0
0
0
0
0
0
0
0
0
0
0
0
0
0
0
0
0
0
0
0
0
0
0
0
0
0
0
0
0
0
0
0
0
0
0
0
0
0
0
0
0
0
0
0
0
0
0
0
0
0
0
0
0
0
0
0
0
0
0
0
0
0
0
0
0
0
0
0
0
0
0
0
0
0
0
0
0
0
0
0
0
1
1
1
1
1
1
1
1
1
1
1
1
3
3
3
3
3
3
3
3
3
3
3
3
3
3
3
3
3
3
3
3
3
3
3
3
3
3
3
3
3
4
4
4
4
4
4
4
4
4
4
4
4
4
4
4
4
4
4
4
4
4
4
4
4
4
4
4
4
4
4
4
4
4
4
4
4
4
4
4
4
4
4
5
5
5
5
5
5
5
5
5
5
5
5
5
5
5
5
5
5
5
5
5
5
5
5
5
5
5
5
5
5
4
4
4
4
4
4
4
4
4
4
4
4
4
4
4
4
3
2
1
1
1
1
1
1
1
1
1
1
1
1
1
1
1
1
1
1
1
1
1
1
1
1
1
1
1
2
2
3
3
3
3
3
3
3
3
3
3
3
3
3
3
3
3
3
3
3
3
3
3
3
3
3
3
3
3
3
3
3
3
3
3
3
3
3
3
3
3
3
3
3
3
2
2
2
2
3
2
2
2
2
2
2
2
2
2
2
2
3
3
3
3
3
3
3
3
3
3
3
3
3
3
3
3
3
3
3
3
3
3
3
3
3
3
3
3
3
3
3
3
3
3
4
4
4
4
4
4
4
4
4
4
4
4
4
4
4
4
4
4
4
4
4
4
4
4
4
3
3
3
3
3
3
3
3
3
3
3
3
3
3
3
3
3
3
3
3
3
3
3
3
3
3
3
3
3
3
2
2
2
2
2
2
2
2
2
1
1
1
1
1
1
1
1
1
1
1
1
1
1
1
1
1
1
1
1
1
1
1
1
1
1
1
1
1
1
1
1
1
1
1
1
1
0
0
0
0
0
0
0
0
0
0
0
0
0
0
0
0
0
0
0
0
0
0
0
0
0
1
1
1
1
1
1
1
1
1
1
1
1
1
1
1
1
1
1
1
1
1
1
1
1
1
1
1
1
1
1
1
1
1
1
1
1
1
1
1
1
1
1
1
1
1
1
1
1
1
1
0
0
0
0
0
0
0
0
0
0
1
1
1
1
1
1
1
1
1
1
1
1
1
1
1
1
1
1
1
1
1
1
1
1
1
1
2
2
2
2
2
2
2
2
2
2
2
2
2
2
2
2
2
2
2
2
2
2
2
2
2
2
2
2
2
2
2
2
2
2
2
2
2
2
2
2
2
2
2
2
2
2
2
2
2
2
2
2
2
2
2
2
2
2
2
2
1
1
1
1
1
1
1
1
1
1
1
1
1
1
1
1
1
1
1
1
1
1
1
1
1
1
1
1
1
1
1
1
1
1
2
2
2
2
2
2
2
2
2
2
2
2
2
2
2
2
2
1
1
2
2
2
2
2
2
2
2
2
2
2
2
3
3
3
3
3
3
3
3
3
3
3
3
3
3
3
3
3
3
3
3
3
3
3
3
3
3
3
3
3
3
3
3
3
3
3
3
3
3
3
3
3
3
3
3
3
3
3
3
3
3
3
3
3
3
3
3
3
3
3
3
4
4
4
4
4
4
4
4
4
4
4
4
4
4
4
4
4
4
4
4
4
4
4
4
4
4
4
3
3
3
3
4
4
3
3
2
2
2
2
2
2
2
2
2
2
2
2
2
2
2
2
2
2
2
2
2
2
2
2
2
2
2
2
2
2
2
2
2
2
2
2
2
2
2
2
2
2
2
2
2
2
2
2
2
2
2
2
2
2
2
2
2
2
2
2
2
2
4
4
4
4
4
4
4
4
4
4
4
4
4
4
4
4
4
4
4
4
4
4
4
4
4
4
4
4
4
4
4
4
4
4
4
4
4
4
4
4
4
4
2
2
2
2
2
2
2
3
3
3
3
3
3
3
3
3
3
3
3
3
3
3
3
3
3
3
4
4
4
4
4
4
4
4
4
4
4
4
4
4
4
4
4
4
4
4
4
4
4
4
4
4
3
3
3
3
3
3
3
3
3
3
3
3
3
4
4
4
4
4
4
4
4
4
4
4
4
4
4
4
4
4
4
4
4
4
4
4
4
3
3
3
3
3
3
3
3
3
3
3
3
3
3
3
3
3
3
3
3
4
4
4
4
4
4
4
4
4
4
4
4
4
4
4
4
4
4
4
4
4
4
4
4
4
4
4
4
4
4
4
4
4
3
3
3
3
3
3
3
3
3
3
3
3
3
3
3
3
3
3
3
3
3
3
3
3
3
3
3
3
3
3
3
3
3
3
3
3
3
3
3
3
3
3
3
3
3
3
3
3
3
3
3
3
3
3
3
3
3
3
3
3
3
3
2
2
2
1
1
1
1
1
0
0
0
0
0
0
1
1
1
1
1
1
1
1
1
1
1
1
1
1
1
1
1
1
1
1
1
1
1
1
1
1
1
1
3
8
8
8
15
15
19
19
19
19
19
19
19
20
20
19
19
19
19
19
20
20
20
20
20
20
20
20
20
20
20
36
36
36
36
37
37
37
38
38
38
40
41
42
42
42
42
42
42
44
44
45
47
48
48
48
48
48
48
48
48
48
49
52
53
54
54
54
54
54
54
55
55
55
55
55
55
55
55
56
56
56
56
57
59
60
60
62
63
64
64
64
64
64
64
64
64
64
64
64
64
64
66
66
67
68
68
69
69
70
70
70
70
70
72
72
72
72
72
72
72
72
72
72
72
73
72
73
73
73
73
73
74
74
74
74
74
74
74
74
74
74
74
75
74
74
74
73
72
72
72
72
72
72
72
72
71
68
71
71
69
70
70
69
72
72
72
70
70
67
66
64
64
61
57
57
56
55
52
50
49
47
46
46
46
45
45
44
46
43
42
34
33
33
33
34
34
34
34
34
34
33
33
32
32
32
34
34
34
34
34
34
36
36
37
37
37
37
37
37
38
38
38
37
35
35
35
35
35
35
35
35
35
37
37
37
36
36
38
38
39
39
37
37
36
36
36
36
36
36
36
36
36
36
36
36
36
36
36
35
35
35
35
35
36
36
36
35
33
33
33
32
32
32
33
33
33
34
33
32
32
32
32
32
32
32
32
32
31
28
28
28
28
29
30
30
30
30
30
30
30
30
30
30
30
30
30
30
32
32
31
31
31
31
31
32
32
32
33
32
30
31
31
30
30
30
31
31
32
32
33
33
33
33
33
34
33
34
33
32
31
29
28
28
28
28
28
28
28
27
27
27
27
27
27
26
26
26
26
26
26
26
26
27
28
26
25
25
25
25
25
25
25
28
37
44
44
45
62
72
74
77
79
82
82
82
82
83
83
84
85
86
86
85
85
85
99
99
99
99
98
100
100
101
105
106
106
106
105
111
115
116
116
117
119
118
120
121
122
122
123
124
125
125
126
125
124
124
124
124
125
125
125
134
134
134
134
134
134
134
135
135
144
145
148
153
152
152
152
154
158
158
158
158
159
159
159
159
159
160
160
160
163
163
165
166
164
166
165
167
168
169
170
170
170
170
168
170
170
174
180
181
180
180
180
180
182
184
197
200
203
204
204
206
208
204
205
205
205
205
207
207
207
207
209
211
208
208
209
208
207
207
207
213
213
214
215
214
214
213
211
212
213
217
211
210
210
211
217
218
225
226
226
228
231
231
232
233
231
236
237
239
247
252
259
259
261
263
264
264
264
265
273
275
275
274
273
272
282
284
286
289
291
291
292
299
322
326
329
329
333
340
341
343
352
345
339
328
328
335
338
348
351
355
355
357
373
386
387
388
391
393
393
396
397
398
397
408
430
435
447
446
445
446
450
450
451
454
454
457
454
457
458
473
478
482
484
485
488
489
489
495
496
504
505
511
512
512
512
512
514
516
519
519
517
516
514
515
520
519
518
518
518
514
517
518
529
532
532
532
532
532
533
535
536
538
538
538
538
538
539
539
539
539
537
536
533
532
533
533
534
535
534
539
538
538
538
538
542
528
530
521
508
508
509
481
477
475
473
471
472
472
469
468
467
467
468
470
473
474
473
477
474
476
476
472
473
472
472
464
454
453
453
452
453
453
452
449
448
450
443
441
445
442
440
437
431
423
420
422
424
424
430
436
437
439
443
416
409
401
346
338
336
321
305
265
243
201
199
190
176
185
184
193
189
190
185
184
184
184
193
195
194
194
189
210
206
201
197
194
201
201
205
206
206
206
204
203
203
203
203
203
204
204
205
205
216
218
218
218
217
216
217
215
214
211
206
203
203
199
200
202
203
203
202
198
199
196
197
196
196
196
196
196
199
199
199
199
196
196
197
196
194
193
191
193
192
192
193
193
196
199
199
201
205
205
206
207
207
209
211
211
211
211
211
211
209
213
213
216
218
221
221
222
222
224
223
223
221
221
218
218
189
175
175
175
177
174
174
172
171
168
167
166
157
150
155
149
150
150
149
149
152
153
157
157
156
155
153
153
152
153
153
153
153
153
154
154
154
152
151
151
143
141
137
136
136
138
137
137
137
135
136
136
136
139
139
139
137
137
137
135
135
134
131
128
122
118
118
118
118
118
118
118
118
118
118
115
116
116
115
114
114
103
96
94
97
97
102
102
102
102
102
102
102
105
105
105
105
97
91
91
90
89
87
85
87
86
85
85
86
85
83
83
83
83
85
84
84
81
81
81
80
79
79
80
80
78
78
77
77
78
78
78
78
78
78
77
77
78
73
72
68
66
64
64
66
66
67
67
67
67
67
67
67
67
67
67
68
68
68
68
68
69
69
70
70
70
70
69
69
69
69
70
69
65
65
66
67
67
67
67
66
67
67
68
68
68
69
69
69
70
71
71
71
71
72
72
72
72
70
63
63
60
57
58
57
57
57
58
58
58
58
58
58
58
58
58
58
58
59
59
64
64
64
65
65
66
66
68
68
68
67
65
65
65
65
64
65
65
65
66
66
66
66
67
66
65
65
65
66
66
66
66
64
65
65
65
66
65
65
65
66
66
66
64
64
66
67
68
69
69
69
69
69
69
70
70
69
69
69
69
69
70
72
72
79
79
79
79
79
79
79
81
82
82
82
80
80
80
81
81
81
82
82
86
86
83
82
79
79
79
78
78
79
80
79
79
80
81
81
82
84
85
86
86
86
86
86
85
86
87
88
88
88
90
91
91
92
87
88
88
87
88
80
79
79
79
80
83
79
80
80
79
78
77
77
77
77
78
78
80
84
84
84
86
86
87
89
90
90
90
91
91
91
92
92
92
92
93
95
95
95
95
95
97
97
98
98
98
98
94
94
94
94
94
93
93
93
93
91
90
90
88
89
88
87
79
74
74
73
75
75
80
80
80
80
80
80
80
79
78
76
75
75
76
78
78
84
84
84
84
84
84
84
84
84
85
85
81
81
81
83
83
84
84
84
84
84
84
84
84
86
85
86
86
86
85
85
87
90
90
90
92
92
92
92
95
95
96
96
95
91
92
89
87
82
82
83
80
83
83
83
83
81
80
80
80
80
80
80
80
80
80
80
81
81
82
82
82
86
86
86
86
86
81
78
78
78
74
74
73
75
75
76
76
74
74
74
73
74
74
74
78
79
78
80
81
80
79
80
80
80
81
81
80
80
80
80
80
79
79
73
74
77
76
76
74
74
74
80
81
81
81
81
82
82
82
82
81
83
84
88
88
88
87
88
88
88
88
89
89
89
89
89
89
89
89
88
88
90
92
91
91
91
93
94
94
93
93
95
94
96
96
95
95
94
92
92
92
94
94
94
96
97
96
96
96
97
97
97
97
98
103
102
103
103
106
106
106
107
108
109
109
112
114
114
116
117
117
122
123
123
124
124
126
126
131
136
134
129
132
119
122
122
122
123
124
125
124
124
124
125
125
124
124
126
127
127
131
133
134
135
135
137
137
138
138
137
138
139
147
151
151
154
154
155
156
156
157
157
157
157
161
162
162
164
164
164
164
165
166
168
173
176
176
181
182
182
182
182
181
181
183
184
184
185
185
185
185
186
186
185
184
184
184
184
184
184
184
184
184
184
186
186
187
187
187
187
188
188
189
189
191
192
193
193
193
193
195
198
198
197
197
197
200
198
199
197
195
194
191
189
190
190
189
185
182
183
183
183
168
167
167
153
151
147
140
134
132
123
122
116
112
115
115
116
114
114
116
117
117
117
117
117
117
117
116
116
116
116
116
116
115
115
114
114
117
117
117
117
117
117
117
117
117
117
117
117
115
114
98
97
96
83
83
80
74
72
68
68
64
63
63
62
62
61
60
60
60
60
58
57
58
58
58
58
58
58
58
59
59
59
59
59
59
59
59
59
59
59
59
58
58
58
58
57
52
43
35
30
27
27
27
26
26
26
23
23
23
20
20
19
19
19
19
20
20
20
20
20
20
20
20
20
20
20
20
20
20
20
20
20
20
20
20
20
20
20
20
19
19
19
19
19
19
19
19
19
19
19
23
40
53
78
83
88
91
100
104
105
107
106
107
106
110
110
111
113
114
115
116
116
116
118
119
119
132
134
138
141
145
147
147
151
163
165
170
171
173
173
174
173
166
166
166
166
167
175
185
185
185
185
184
186
187
187
188
189
189
190
193
194
194
195
195
197
197
197
197
197
197
198
198
198
203
207
207
209
212
216
217
223
229
230
234
236
236
237
237
237
239
240
243
244
244
244
245
245
245
246
246
248
248
248
249
249
249
249
249
249
250
250
250
250
251
251
250
250
251
251
252
252
252
251
251
250
247
249
249
249
250
248
249
249
243
238
228
208
187
159
159
159
159
160
162
163
164
163
163
163
163
164
168
169
169
169
157
158
152
153
152
152
152
155
153
154
155
155
157
157
161
161
162
163
164
166
164
163
160
160
158
163
163
163
164
164
164
164
168
169
169
169
169
170
172
172
172
174
177
176
176
174
172
174
148
142
135
131
115
110
109
110
111
112
111
111
111
112
112
112
112
113
115
115
116
115
115
115
115
117
119
122
120
119
119
120
119
118
117
115
115
115
116
117
118
126
128
129
129
130
130
130
130
130
135
135
135
134
136
137
139
139
140
141
140
145
145
145
144
141
138
141
142
145
145
144
142
142
143
144
145
144
139
134
134
142
142
142
142
142
142
144
144
145
145
145
141
140
140
140
140
135
137
137
135
134
133
132
130
131
130
129
129
129
131
131
131
131
131
131
131
133
133
133
133
133
133
133
133
134
133
132
132
133
133
134
132
132
132
132
131
131
131
131
131
131
131
131
131
131
131
131
132
130
130
131
131
131
132
132
134
135
135
136
135
135
136
136
136
138
138
139
139
138
137
127
126
126
113
111
109
103
86
78
74
72
69
70
70
70
69
65
62
58
56
56
55
55
54
55
55
55
55
56
56
56
60
60
60
60
61
62
63
63
61
61
61
61
67
66
67
67
68
68
68
69
69
68
69
69
69
69
68
69
67
69
71
71
71
71
71
71
71
72
72
73
72
73
73
73
73
73
73
73
76
76
78
78
78
77
77
77
77
77
77
76
76
75
75
75
75
75
75
74
74
74
74
74
74
74
74
75
75
74
74
73
75
75
75
75
75
75
75
75
75
75
75
75
75
76
74
74
74
74
74
78
78
78
78
78
82
82
85
85
85
85
85
86
86
86
85
86
83
82
82
82
82
83
82
83
83
83
83
83
83
83
84
84
83
85
85
85
85
84
83
83
84
80
79
72
69
66
65
63
63
66
71
74
76
76
75
76
76
76
76
76
78
78
79
79
79
79
79
79
80
82
82
83
83
86
91
91
93
93
93
93
94
95
94
95
93
93
93
92
91
90
92
97
97
96
94
94
95
94
97
97
97
97
97
96
96
96
96
96
96
94
93
93
97
99
99
99
99
99
100
102
102
103
103
105
105
107
108
108
108
108
108
109
110
110
112
114
114
114
114
114
114
115
118
118
119
119
119
120
120
120
120
121
121
118
116
117
117
118
119
121
122
122
124
124
124
125
125
125
125
125
126
127
127
127
133
132
129
134
152
148
144
143
134
134
136
138
139
142
137
133
133
133
143
144
144
145
145
146
146
146
146
146
146
146
146
146
146
148
149
149
148
148
150
150
150
151
151
150
150
153
155
155
155
155
155
156
157
157
159
160
161
161
161
161
161
161
161
161
161
161
161
161
161
164
166
168
174
174
172
181
182
184
184
184
184
184
185
185
185
185
183
178
178
177
176
176
176
179
183
183
184
182
181
181
181
181
181
181
181
179
180
184
181
181
178
176
175
175
174
180
180
183
174
178
177
175
173
165
158
153
156
157
153
157
146
133
134
130
130
130
141
141
141
141
141
142
140
140
140
140
142
148
150
150
155
158
159
160
168
171
171
171
173
173
176
181
181
181
182
182
184
185
188
189
191
201
200
205
204
203
202
203
207
211
216
216
217
218
217
218
218
218
217
216
216
221
224
225
226
227
246
252
253
253
256
257
255
261
263
263
264
264
263
263
263
266
266
270
271
270
270
268
270
271
270
271
277
275
274
274
277
278
279
271
267
264
262
260
260
260
260
262
264
263
265
264
269
269
267
267
268
268
270
269
269
270
270
273
273
276
275
277
279
280
280
280
281
281
283
283
282
283
281
282
285
287
286
285
286
284
282
280
277
271
265
272
260
256
257
251
252
248
247
246
244
245
243
242
242
240
241
251
249
248
247
244
244
244
253
256
256
262
265
271
271
279
281
278
278
260
256
256
247
241
205
206
198
196
193
191
193
201
203
204
204
203
202
207
207
207
206
206
204
206
208
210
210
216
215
215
217
217
217
217
218
218
218
218
218
218
218
220
220
221
222
223
221
221
221
221
227
228
229
231
231
231
235
234
240
239
237
222
217
215
215
216
216
216
216
216
216
211
213
211
200
199
197
196
193
193
194
198
204
205
205
206
207
207
207
208
210
212
218
218
218
218
216
216
223
223
223
223
223
223
223
220
217
217
226
224
220
220
216
216
218
213
217
217
217
217
207
203
185
183
182
172
168
169
169
170
167
167
157
158
153
154
155
151
151
152
153
151
153
153
153
153
153
152
152
152
152
151
151
151
152
155
155
155
156
159
159
159
159
162
161
161
163
168
171
171
178
180
180
181
184
182
183
180
181
176
175
175
176
176
174
165
147
147
149
153
154
155
156
157
157
157
160
160
160
160
160
158
158
157
158
159
158
167
163
165
165
165
167
165
165
165
167
168
171
172
173
174
174
174
188
189
189
190
195
199
199
200
199
196
197
198
200
204
204
205
205
206
206
209
211
211
213
211
214
219
221
224
225
223
225
223
223
221
218
218
218
218
218
219
218
224
220
220
221
218
224
221
221
222
215
216
215
213
212
212
209
206
203
202
202
202
202
202
205
205
203
202
202
203
203
201
205
210
210
218
218
218
218
218
218
220
224
226
229
229
229
229
229
229
230
231
231
230
227
230
229
230
229
232
232
237
237
239
236
233
215
210
203
196
194
194
197
196
195
191
190
191
191
191
190
190
191
190
186
185
180
180
178
173
172
172
175
173
173
172
173
178
183
183
184
184
184
184
184
184
184
186
186
186
186
187
187
187
187
187
188
187
187
187
186
186
189
185
183
181
179
165
162
152
151
151
152
154
150
149
145
147
148
149
151
152
152
151
153
155
154
154
152
143
138
136
136
136
136
136
138
138
138
135
129
115
109
97
98
99
95
101
100
101
101
103
103
102
103
105
106
106
104
106
105
102
101
101
103
104
107
107
109
109
109
109
109
111
111
109
110
109
109
109
110
112
112
113
113
114
117
113
113
113
113
114
113
113
114
114
118
121
119
119
119
119
119
119
119
119
121
121
122
122
123
126
122
121
121
122
126
126
127
127
128
128
129
129
129
133
133
132
132
131
131
132
130
133
133
132
128
127
128
127
127
128
128
132
132
131
131
130
131
131
131
130
130
130
128
131
131
132
135
135
135
134
134
133
129
130
130
131
132
132
132
133
133
131
131
135
135
136
136
137
137
137
137
137
137
137
139
133
134
131
131
132
128
123
123
122
120
117
105
106
107
107
107
105
104
104
104
109
110
110
110
111
111
111
111
112
113
113
115
115
114
114
114
115
116
117
120
120
121
121
122
122
124
125
123
122
119
112
109
92
89
86
86
86
88
89
88
91
97
97
97
98
98
99
102
102
103
107
113
113
114
114
114
113
114
115
115
118
119
125
126
126
126
126
127
127
127
127
128
128
132
132
132
132
132
131
131
131
129
127
126
126
129
125
125
123
121
114
113
117
117
120
121
122
122
122
122
124
126
125
125
125
126
126
128
128
128
128
128
127
128
129
129
129
129
131
133
132
135
140
140
138
135
131
127
127
129
130
134
134
135
135
134
130
122
121
116
113
112
111
112
114
115
114
114
114
113
108
107
109
109
109
113
114
116
116
115
116
114
113
107
106
106
106
106
107
107
107
108
108
108
108
108
109
109
109
109
111
111
110
110
110
112
112
114
115
115
116
116
117
116
118
118
118
123
123
123
124
123
123
123
123
124
119
118
113
112
113
112
113
115
117
119
119
119
117
116
117
117
117
116
118
118
118
119
121
121
121
121
121
123
123
123
118
123
124
124
125
127
130
130
132
134
134
129
128
127
127
127
127
126
124
126
126
125
127
125
122
125
120
120
120
123
124
126
125
125
124
123
122
122
122
122
125
125
125
125
129
131
131
130
129
129
129
129
129
129
129
129
129
129
131
131
132
134
134
135
138
138
134
134
133
133
134
134
132
132
132
134
134
134
134
134
134
134
134
136
136
136
136
132
133
133
133
133
137
137
137
137
137
138
138
137
134
134
134
135
135
135
136
137
136
144
145
151
155
156
157
158
159
157
155
155
155
155
155
155
160
160
159
160
159
159
159
159
159
150
148
139
128
129
128
127
127
127
126
124
124
125
125
123
121
118
115
109
107
107
104
105
105
105
104
105
106
106
107
108
108
106
104
102
102
102
102
103
103
105
105
105
104
100
99
96
95
95
97
98
98
98
97
97
98
98
96
96
96
95
96
96
96
96
96
96
96
96
96
96
96
96
95
95
94
94
94
94
93
90
89
88
88
88
86
85
92
92
92
92
94
94
94
94
93
92
92
92
92
92
92
84
82
82
82
83
83
82
81
79
79
77
78
78
78
78
78
78
78
78
74
73
73
73
73
73
72
72
73
72
72
70
70
70
70
68
69
69
69
69
69
69
69
69
67
67
67
63
59
59
59
57
55
56
54
52
51
52
50
50
50
49
49
49
50
49
49
50
49
49
49
50
52
53
53
53
53
53
53
53
53
53
53
50
49
49
49
47
47
47
47
50
50
50
50
45
45
43
42
42
42
42
42
44
45
45
44
44
44
44
44
44
45
45
45
45
45
45
47
47
46
46
46
46
46
48
49
51
51
51
51
51
51
51
52
52
52
54
55
55
55
55
54
54
54
54
54
55
56
56
54
50
49
43
43
43
44
45
45
44
45
45
45
45
46
45
45
45
45
45
45
45
45
45
45
45
45
45
45
45
45
45
45
47
48
48
48
47
47
44
47
49
50
50
50
50
47
48
48
49
49
49
49
49
49
49
52
52
52
52
52
52
52
52
52
52
52
52
52
53
51
55
55
55
54
54
53
53
55
56
57
56
56
56
56
56
55
55
56
56
56
56
56
56
56
56
55
54
55
54
53
53
54
53
55
55
55
55
54
54
57
57
57
57
57
55
56
55
55
56
56
56
56
56
56
56
56
56
56
56
56
57
57
57
57
58
58
58
58
59
59
59
59
59
59
59
59
58
58
58
59
59
58
58
58
58
59
59
59
59
59
60
57
56
57
57
57
58
58
58
58
57
57
57
57
57
52
51
46
46
44
41
41
41
41
42
42
44
43
43
43
43
44
44
46
46
46
44
43
43
44
44
44
45
45
45
45
45
45
45
46
45
45
45
45
45
45
45
44
44
44
44
44
43
46
48
49
49
49
49
49
49
48
45
45
45
45
44
35
32
32
32
33
33
33
32
31
32
32
32
31
31
30
30
31
32
34
34
34
35
35
35
35
35
36
36
36
36
36
36
36
37
37
37
36
37
36
36
36
36
37
37
37
37
38
38
39
39
39
39
39
41
41
41
41
41
41
42
42
43
43
43
43
43
44
44
45
47
46
46
45
46
46
46
49
49
49
50
50
49
51
51
51
51
51
51
51
51
51
47
48
50
49
50
52
51
51
52
49
49
49
49
49
50
48
47
47
48
48
49
49
50
50
52
52
54
54
54
54
53
53
52
52
52
52
52
52
53
53
52
52
51
51
52
52
53
52
54
55
55
56
56
56
58
56
56
56
56
56
56
56
56
56
56
55
55
55
55
56
56
56
56
56
55
55
55
56
55
54
54
54
54
54
54
55
55
55
55
54
53
53
53
53
53
53
52
52
52
52
52
52
52
52
52
52
52
52
50
50
50
50
48
47
46
44
39
37
37
37
36
37
37
37
36
36
36
36
36
36
37
37
37
37
37
37
37
37
37
37
37
37
35
35
35
33
25
25
25
24
24
23
23
22
22
21
21
21
21
21
21
20
20
20
20
20
19
19
19
19
19
17
17
17
14
14
8
7
7
6
6
6
6
6
6
6
6
7
8
7
25
29
39
39
39
48
48
48
48
49
49
51
52
58
58
58
59
60
60
68
70
71
71
72
72
72
72
72
72
72
72
72
76
77
77
76
76
76
77
75
75
75
79
80
81
81
82
83
83
83
83
83
83
84
86
86
87
88
89
90
91
91
94
96
95
96
97
99
99
99
99
99
100
100
103
104
105
105
105
105
105
105
105
105
110
114
114
115
117
119
122
123
126
127
128
128
138
139
140
144
144
144
143
142
142
144
143
141
141
145
145
145
146
145
145
145
144
144
144
145
145
144
144
145
140
142
142
139
132
129
129
129
129
131
132
133
132
128
128
128
128
128
129
130
131
133
133
133
132
134
133
132
132
131
136
136
135
136
134
133
133
133
133
133
135
135
135
136
136
135
138
138
138
138
138
138
145
144
148
147
147
147
147
147
147
147
147
147
148
146
146
145
148
158
160
160
159
164
165
171
171
172
169
159
159
159
158
157
160
163
164
164
164
165
165
165
165
165
167
169
170
175
176
177
176
176
175
177
177
181
181
181
183
186
186
185
185
186
186
187
187
188
190
193
189
186
183
175
171
167
163
163
165
171
174
176
176
176
175
174
174
176
175
177
179
179
179
179
179
179
183
183
185
185
188
188
186
186
186
192
192
195
195
195
196
195
197
198
199
203
204
204
205
205
205
206
208
209
207
208
207
206
203
200
199
201
200
201
201
200
200
201
200
201
203
202
204
203
203
205
204
204
203
204
204
203
202
202
193
193
189
189
189
189
190
190
183
177
176
176
171
162
165
165
169
170
170
170
170
170
169
168
165
157
157
155
155
152
152
153
153
153
155
155
156
156
158
158
154
156
160
159
159
161
161
161
159
155
153
153
149
148
149
147
141
143
142
134
134
134
137
137
137
141
141
145
145
145
145
145
145
145
145
145
146
146
146
145
145
144
143
143
143
142
142
139
130
130
117
116
115
115
123
123
123
130
130
134
135
134
136
136
136
135
133
141
141
141
141
142
141
144
145
145
147
148
147
146
146
146
151
151
151
151
154
154
155
155
155
157
156
160
158
160
160
162
168
171
174
175
175
182
183
191
193
197
196
196
195
195
198
198
198
198
200
202
202
201
202
200
211
212
213
213
213
215
215
215
209
205
205
203
204
199
198
194
193
191
201
227
226
242
243
243
244
234
232
232
233
235
232
237
236
244
244
246
244
247
247
248
248
249
249
248
250
250
250
250
253
259
263
263
263
268
268
270
274
276
283
288
288
291
289
293
293
298
310
310
312
310
305
301
300
305
302
309
314
312
313
307
298
302
312
317
317
320
321
321
322
322
324
327
328
328
328
329
329
335
339
339
348
357
357
358
358
360
361
361
362
360
360
360
363
364
364
363
364
364
364
365
365
373
375
376
376
376
376
376
380
380
385
385
387
387
387
387
389
390
390
390
395
394
390
388
387
388
391
387
389
389
386
387
390
393
395
394
393
391
391
392
392
393
393
392
373
370
368
364
365
364
323
318
318
314
313
312
313
313
314
314
314
314
313
313
313
313
311
307
298
292
293
291
291
291
291
291
291
288
289
289
288
288
289
290
290
291
295
294
295
293
293
292
286
286
272
271
270
240
222
212
188
183
177
166
168
164
162
162
161
161
165
165
166
166
165
165
150
145
142
141
132
124
124
124
125
124
122
120
114
113
113
109
109
109
109
107
99
97
92
91
96
96
95
95
92
93
93
94
93
92
93
96
96
96
95
95
90
92
89
89
90
90
90
90
86
85
84
85
82
79
73
71
71
68
68
69
69
71
71
70
70
65
66
66
66
67
67
68
68
70
70
70
70
70
71
71
73
73
74
76
77
77
78
81
80
79
79
79
79
80
80
80
80
83
83
83
85
85
86
87
87
87
86
87
86
87
88
87
88
89
91
93
93
92
92
92
94
94
95
95
95
95
95
95
95
95
95
94
94
95
95
95
95
95
96
96
96
96
96
97
96
97
97
96
96
95
96
95
94
94
94
97
98
99
100
99
98
97
92
94
96
96
95
95
95
95
95
94
93
93
99
95
91
92
90
88
88
88
88
89
93
97
96
95
97
98
98
98
98
98
98
100
99
100
102
103
106
106
106
107
107
106
105
115
116
116
116
115
115
114
114
114
114
114
112
110
105
98
97
95
91
91
91
91
93
93
94
96
95
94
94
94
94
95
97
97
96
100
103
103
103
103
103
103
103
103
103
103
103
102
106
105
104
106
106
107
107
112
112
112
112
109
109
109
108
108
107
110
108
113
112
111
111
110
110
110
112
112
111
110
112
112
113
114
115
117
117
119
122
125
125
126
129
129
130
131
131
131
132
128
128
128
128
129
129
129
129
130
134
134
146
148
149
150
150
152
152
153
155
154
153
155
153
153
164
168
171
172
173
175
180
170
164
167
167
175
172
175
175
186
186
188
188
188
188
188
188
195
197
196
192
190
190
191
197
200
202
205
205
204
206
206
207
206
206
206
206
206
207
207
208
208
208
208
208
208
208
209
210
208
207
206
203
202
201
201
203
204
205
205
205
205
205
206
211
211
211
211
212
212
212
213
213
213
213
213
213
213
214
214
214
212
213
213
217
218
218
218
218
218
218
218
222
222
223
223
228
228
227
228
226
226
224
228
228
229
229
228
229
229
228
228
227
227
227
229
229
224
222
210
207
201
183
177
177
175
173
175
155
154
153
146
144
136
122
122
123
120
109
107
102
102
104
104
107
109
108
101
93
87
82
82
82
81
82
83
83
83
83
83
83
83
83
86
86
86
86
86
86
86
87
90
90
90
90
90
90
90
90
90
90
90
91
91
91
91
91
91
92
92
92
92
92
92
92
93
93
93
93
93
93
96
97
96
97
98
100
100
101
101
101
101
100
99
97
98
96
86
84
84
84
84
84
86
80
76
77
77
76
75
76
77
77
77
77
78
78
78
78
78
85
85
85
85
85
85
85
86
87
91
91
90
87
83
81
81
80
80
81
81
83
83
81
81
80
81
81
81
79
79
78
78
76
78
77
77
77
77
77
79
77
77
78
78
78
79
79
78
77
78
79
80
80
80
80
80
81
81
81
81
81
85
86
86
88
89
90
91
90
91
91
92
90
87
90
89
88
88
92
96
98
96
96
94
98
97
102
101
106
106
110
109
107
107
107
107
107
107
108
108
108
108
108
108
108
108
108
111
113
113
113
114
116
117
118
120
122
123
133
136
145
150
151
150
150
150
150
151
151
151
151
150
151
150
151
156
157
160
163
164
164
164
160
159
159
163
163
162
163
163
163
163
163
163
164
164
164
166
167
167
171
172
172
175
175
175
175
175
178
179
180
180
180
181
182
183
184
184
183
182
180
180
180
182
182
184
183
183
182
183
183
183
183
183
182
182
182
182
182
182
179
180
188
189
190
191
190
190
190
190
190
191
191
192
191
185
186
189
188
188
188
189
189
189
188
188
187
188
187
187
187
188
187
187
187
187
187
187
186
186
186
187
187
183
183
172
173
171
159
158
139
137
135
130
130
126
126
127
128
128
129
129
127
124
116
116
116
116
114
114
106
104
104
101
101
98
100
99
100
103
100
101
101
101
101
101
101
99
99
99
97
98
98
97
96
97
97
98
98
98
98
98
98
98
98
97
95
92
89
90
90
89
87
89
88
90
85
85
84
84
84
84
84
84
84
63
52
51
51
51
51
51
51
51
48
48
48
49
49
49
49
51
51
51
51
51
51
52
53
53
53
53
54
54
54
54
54
48
48
47
46
48
48
47
45
41
41
41
41
43
43
43
43
43
43
43
43
43
43
43
43
43
43
42
44
45
45
45
45
45
46
45
45
45
45
48
48
47
48
48
47
47
47
47
47
47
47
47
47
47
48
48
50
51
51
51
52
52
52
51
51
50
46
46
46
46
46
46
47
47
47
47
43
43
41
40
39
39
39
40
41
41
41
41
41
43
43
43
43
43
43
43
44
44
44
44
43
41
42
42
42
42
42
42
42
43
42
43
43
43
43
42
42
43
42
42
42
41
44
46
46
45
46
47
50
50
51
51
50
50
50
50
50
50
50
50
51
51
51
51
51
51
51
51
50
50
50
50
50
50
52
52
54
53
54
55
55
54
54
55
56
56
56
56
60
60
60
61
61
61
61
61
62
65
65
66
66
66
66
67
67
67
67
69
70
72
72
72
72
72
72
72
72
72
71
71
72
72
72
70
71
68
66
62
63
63
63
63
63
63
63
62
66
66
66
67
69
70
71
73
74
75
75
76
76
76
76
75
75
75
77
77
77
77
78
79
79
79
79
79
80
80
80
80
80
80
81
82
82
83
83
83
83
83
84
84
84
84
84
82
80
72
72
72
72
72
72
72
72
72
72
72
72
70
66
66
66
66
66
74
74
73
74
74
74
74
75
76
76
77
77
76
76
77
78
77
77
77
77
77
76
75
75
68
62
61
61
61
61
61
61
61
63
63
63
63
63
63
64
64
65
65
67
70
73
74
74
76
77
78
78
79
79
80
80
76
70
69
63
62
61
61
61
61
61
62
64
64
63
63
63
57
60
60
61
60
60
60
60
60
60
61
61
61
61
62
62
62
62
63
63
63
64
64
64
65
68
70
70
75
75
75
75
73
73
74
76
82
82
82
86
87
87
87
87
87
87
86
88
88
88
88
88
88
90
93
92
93
99
102
106
107
108
108
108
108
108
107
110
109
110
111
111
111
111
114
114
114
114
113
113
113
113
114
114
115
115
115
115
115
116
116
116
116
117
118
118
118
118
119
119
119
119
119
119
119
120
122
123
124
124
125
125
125
125
125
125
125
126
126
126
126
122
119
119
119
112
111
111
111
112
112
113
112
110
111
106
117
120
120
121
115
113
117
113
113
113
114
113
113
114
110
107
107
105
113
116
120
118
117
115
116
109
104
102
96
93
86
83
83
84
83
83
85
91
91
91
91
91
91
90
91
92
92
92
92
92
92
92
93
93
94
94
94
94
94
94
94
94
94
94
96
96
96
98
98
98
98
98
98
97
97
97
97
97
97
97
96
92
92
92
91
89
89
89
90
92
94
94
93
93
92
93
93
94
94
94
94
93
93
93
92
94
95
94
94
92
93
92
92
94
94
93
93
95
95
95
94
95
96
96
95
92
89
89
91
91
94
94
92
89
86
84
90
90
89
87
87
86
87
89
90
89
90
90
88
88
83
81
80
77
76
76
77
77
77
78
85
85
86
86
89
90
89
90
90
91
91
94
95
97
97
98
96
96
94
92
90
95
94
94
95
93
93
93
93
91
91
96
94
94
94
97
95
95
95
96
95
94
94
94
95
95
95
96
97
97
97
97
97
97
97
100
101
101
101
100
100
100
104
104
107
107
107
107
107
108
108
108
107
107
104
104
104
102
102
101
102
102
104
105
107
103
100
99
98
96
96
95
96
97
97
96
95
94
94
94
91
94
95
97
97
97
96
97
97
97
97
97
97
97
97
97
98
99
99
99
99
99
99
99
99
99
99
101
102
103
103
102
102
103
103
102
101
100
98
98
95
97
98
99
98
98
99
99
99
99
99
98
98
97
92
87
83
66
65
60
61
66
68
71
71
70
68
68
68
68
69
69
70
70
69
70
72
72
72
72
72
73
75
75
75
75
75
75
75
75
74
74
76
78
79
79
79
78
78
79
79
80
80
81
81
81
81
81
81
82
82
82
82
82
84
85
85
84
85
85
85
85
85
86
86
85
85
83
83
82
82
82
83
83
82
79
78
78
76
77
79
80
80
82
82
82
83
83
83
88
90
90
90
90
90
90
92
92
97
98
97
95
95
93
93
93
93
92
92
91
89
91
93
92
92
92
90
98
102
101
103
100
99
99
93
95
95
96
93
91
93
91
92
93
93
93
94
97
93
93
92
92
92
92
92
93
93
93
94
95
95
98
101
101
101
101
100
100
99
99
99
102
103
103
103
105
106
106
107
107
106
106
106
105
106
106
107
107
113
113
113
114
116
115
114
114
116
118
118
117
116
125
129
130
132
133
136
137
137
137
138
139
140
142
142
142
142
145
145
145
145
146
146
146
147
147
147
147
147
147
147
146
146
145
149
149
150
151
151
152
152
153
153
153
152
151
151
151
151
150
151
151
152
152
152
153
152
152
151
151
148
145
125
118
109
108
109
109
117
117
117
115
113
112
113
114
116
116
116
116
116
116
116
116
116
116
114
115
115
117
117
116
111
109
107
109
110
110
112
114
115
115
108
108
109
109
109
107
107
103
104
103
104
104
104
104
102
102
104
104
103
103
102
100
101
101
101
101
103
103
103
103
103
103
104
102
103
103
103
102
100
100
104
103
104
104
102
101
100
100
100
102
100
99
96
91
91
89
87
85
88
89
92
92
93
93
91
91
91
91
90
90
81
77
76
83
84
88
88
90
89
91
91
91
92
92
92
92
92
92
93
97
98
97
97
96
100
100
101
101
100
99
96
97
96
94
94
95
95
97
98
98
99
100
100
99
99
97
99
99
99
99
98
94
91
92
92
93
94
94
97
97
97
100
99
99
99
99
99
97
97
96
95
94
93
92
95
96
96
96
97
97
97
97
98
98
99
99
99
101
101
101
101
101
101
100
100
101
101
101
101
101
101
101
101
101
101
100
100
100
102
102
102
105
104
105
103
103
105
106
104
104
103
103
106
106
105
108
109
111
108
107
106
105
105
102
100
97
99
96
98
100
102
102
101
100
100
103
103
104
104
103
100
102
102
102
102
103
103
103
101
103
103
103
104
104
104
104
106
106
106
108
108
110
111
112
112
110
109
112
112
112
114
114
116
116
116
118
117
117
117
117
117
117
117
119
119
119
119
119
118
119
120
120
123
123
123
123
123
123
123
123
123
123
124
124
125
125
126
128
127
127
127
128
128
129
131
130
132
132
126
127
126
122
122
125
125
127
126
129
130
129
128
130
132
134
140
140
142
142
142
133
124
122
122
121
121
120
104
103
96
91
89
90
89
89
89
93
89
87
87
87
87
91
91
91
92
94
95
97
97
98
98
98
89
88
89
90
90
90
93
94
94
94
94
97
98
98
98
98
98
98
99
100
100
100
100
100
101
102
102
104
103
104
104
104
105
105
106
106
106
107
107
108
108
107
107
107
111
112
111
110
107
105
102
93
95
93
92
92
92
93
94
94
94
94
94
95
96
99
99
99
103
103
106
106
106
112
113
115
122
122
122
122
123
124
132
137
149
150
150
154
155
156
160
162
162
162
162
170
170
170
171
179
178
175
192
189
187
185
187
188
189
189
189
191
191
190
190
190
189
188
174
169
166
163
163
163
163
163
162
161
162
159
162
163
163
163
157
157
147
148
149
152
155
157
158
158
158
158
158
159
162
162
163
161
161
160
160
160
160
160
160
160
162
162
162
162
162
162
162
161
161
164
165
166
167
169
169
170
170
176
180
180
180
178
171
173
172
175
177
175
171
171
168
166
165
160
160
163
156
159
164
163
163
163
164
166
166
166
162
160
160
161
161
158
159
157
156
158
156
156
157
161
163
166
167
168
170
173
173
174
174
174
175
175
175
175
176
176
176
178
181
180
180
180
179
179
178
178
178
177
179
175
172
172
170
171
171
172
174
174
177
175
175
174
175
174
173
173
173
174
174
174
175
176
176
176
176
176
176
176
176
182
184
185
185
184
182
182
182
182
183
184
184
189
190
190
191
190
190
200
205
207
207
208
207
207
207
209
207
207
199
196
193
191
191
190
185
183
176
176
183
183
186
180
171
170
172
172
172
172
173
173
174
177
178
177
177
179
177
177
178
179
175
177
177
174
171
165
165
164
169
180
185
188
187
183
176
174
175
174
172
170
168
164
164
169
172
175
177
175
173
172
172
170
171
173
173
176
176
177
179
179
179
180
181
182
182
181
181
187
187
201
206
206
206
213
216
216
218
218
220
224
227
228
232
235
234
232
232
232
233
237
238
238
240
240
238
239
239
241
241
253
256
257
259
259
259
258
258
260
260
263
264
261
260
265
268
268
272
272
272
274
276
277
279
276
277
277
276
280
281
284
284
287
285
284
284
285
285
286
285
285
286
286
283
283
284
285
284
280
279
278
277
277
284
285
286
285
286
285
284
284
284
283
288
289
288
286
286
287
287
288
297
298
300
299
297
296
296
296
297
300
301
305
305
296
291
289
293
305
311
324
329
332
332
334
337
343
343
343
345
347
348
348
349
349
349
349
349
345
348
348
351
349
346
337
320
319
311
306
303
293
311
314
308
290
287
280
279
282
285
287
291
291
292
293
291
294
293
294
291
296
293
293
290
289
287
285
287
289
300
301
306
305
305
309
311
314
314
333
335
338
342
342
342
345
346
353
352
353
353
355
360
359
358
355
354
353
353
353
355
356
356
357
357
356
356
360
365
374
379
382
383
383
384
385
386
392
396
397
401
403
406
410
410
415
415
427
426
434
434
433
433
434
433
434
437
443
446
447
447
444
437
437
437
437
440
447
445
446
445
443
433
435
421
422
420
426
424
418
418
418
408
408
407
413
407
408
407
407
407
407
406
407
408
409
405
407
395
396
397
403
403
401
411
414
411
411
400
390
389
380
383
368
359
355
355
351
346
349
345
345
349
349
351
351
352
353
352
353
354
355
359
359
363
363
365
367
366
366
366
372
373
373
374
374
375
373
370
371
370
371
371
370
370
375
358
355
334
333
308
288
233
232
233
233
232
231
227
223
221
220
219
219
223
224
224
224
225
226
226
224
225
228
229
232
232
230
228
231
229
228
229
229
226
226
222
222
220
218
218
216
216
216
216
217
217
219
219
220
222
222
221
218
216
214
212
212
214
207
207
206
206
206
208
204
198
198
198
195
188
183
173
173
170
162
163
158
159
162
165
162
166
167
167
167
167
169
170
173
175
175
174
190
190
189
188
190
191
197
195
222
222
227
226
221
241
244
244
246
248
250
252
256
257
261
261
261
266
273
273
273
279
282
282
282
294
294
294
297
297
317
319
338
339
339
344
344
345
350
352
352
352
349
356
357
358
357
357
357
362
362
361
364
363
364
363
362
363
364
365
366
368
368
365
366
365
364
363
363
363
362
363
362
361
361
361
361
360
360
360
360
360
362
360
361
361
362
362
362
362
362
362
362
362
362
362
362
361
361
361
361
361
361
361
361
361
360
358
358
358
357
357
357
357
351
341
335
323
323
316
315
315
315
315
313
309
306
306
301
300
294
291
291
291
291
289
288
288
287
286
283
280
276
276
276
276
275
274
274
274
274
274
274
274
272
272
272
273
273
272
272
272
272
264
255
248
243
179
137
118
47
43
36
35
33
30
27
26
26
26
26
26
26
25
24
23
22
22
22
22
22
22
22
22
22
20
20
19
13
6
6
3
3
2
2
2
2
2
2
2
2
2
2
2
2
2
2
2
3
3
3
3
3
3
3
3
3
3
3
3
3
3
3
3
3
3
3
3
3
3
3
3
3
3
3
3
3
3
3
3
3
3
3
3
3
3
2
2
2
2
2
2
2
2
2
2
2
2
2
2
2
2
2
2
2
2
2
2
2
2
2
2
2
2
2
2
2
2
2
2
2
2
2
2
2
2
2
2
2
3
3
3
3
3
3
4
4
4
4
4
4
4
4
4
4
4
4
4
4
4
4
4
4
4
4
5
5
5
4
4
4
4
4
4
4
4
4
4
4
3
3
3
3
3
3
3
3
3
4
4
4
4
4
4
4
4
4
4
4
4
4
4
5
5
5
5
5
5
5
5
5
5
5
5
5
5
6
6
6
6
6
6
6
6
6
6
6
6
6
6
6
6
6
6
6
6
6
6
6
7
7
7
7
7
7
7
7
7
7
7
7
7
7
7
7
7
6
6
6
6
6
6
6
6
7
7
7
7
7
7
7
8
8
8
8
8
8
8
8
8
8
8
8
8
8
8
8
8
8
8
8
9
9
9
9
8
8
8
7
7
7
7
7
7
7
7
7
7
7
7
7
7
7
6
5
5
5
5
5
5
5
5
4
4
4
4
4
4
4
4
4
4
4
4
4
4
4
4
4
4
6
7
7
7
7
7
7
7
7
7
7
7
7
7
7
7
7
7
7
7
8
8
8
8
8
8
8
8
7
7
7
7
7
7
6
6
6
6
6
6
6
6
6
6
6
6
6
6
6
6
6
6
6
6
6
6
6
6
6
6
6
6
6
6
6
6
6
6
6
4
4
5
5
5
5
5
5
5
5
5
5
5
5
4
4
4
4
4
4
4
4
4
4
4
4
4
4
4
4
4
4
4
4
4
4
4
4
4
4
4
4
4
4
4
4
4
4
4
4
4
4
4
3
2
2
2
2
2
2
2
2
1
1
1
1
0
0
0
0
0
0
0
0
0
0
0
0
0
0
1
1
1
1
1
1
1
1
2
2
2
2
2
2
2
2
2
3
3
3
3
3
3
3
3
3
3
3
3
3
3
3
3
3
3
3
3
3
3
3
3
3
3
3
3
3
3
3
3
3
3
3
3
3
3
3
3
3
3
4
4
4
4
4
4
4
4
4
4
4
4
4
4
4
4
4
4
4
4
4
4
4
4
4
4
4
4
4
4
4
4
4
4
4
4
4
4
4
4
4
4
4
4
4
4
4
4
4
4
4
3
3
3
3
3
3
3
3
3
3
3
3
2
2
2
2
2
2
2
2
2
2
2
2
2
2
2
2
2
2
2
2
2
2
2
2
2
2
2
2
2
2
1
1
1
1
1
1
1
1
1
1
1
1
1
1
1
1
1
1
1
1
1
1
1
1
1
1
1
1
1
1
1
1
1
1
1
1
1
1
1
0
0
0
0
0
0
0
0
0
0
0
0
0
0
0
0
0
0
0
0
0
0
0
0
0
0
0
0
0
0
0
0
0
0
0
0
0
0
0
0
0
0
0
0
0
0
0
0
0
0
1
1
1
1
1
1
2
2
2
2
2
2
2
2
2
2
2
2
2
2
2
2
2
2
2
2
2
2
2
2
2
2
2
2
2
2
2
2
2
2
2
2
2
2
2
2
2
2
2
2
2
2
2
2
2
2
2
2
2
2
2
2
2
2
2
2
2
2
2
2
2
2
2
2
2
2
2
2
2
2
2
2
2
2
2
2
2
2
2
2
2
2
2
2
2
2
2
2
2
2
2
2
2
2
2
2
2
2
2
2
2
2
2
2
2
2
2
2
2
2
2
2
2
1
1
1
1
1
1
1
1
1
1
1
1
1
1
1
1
1
1
1
1
1
1
2
2
2
2
2
2
2
2
2
2
2
2
2
2
2
2
2
2
2
2
2
2
2
2
2
1
1
1
1
1
1
1
1
1
1
1
1
1
1
1
1
1
1
1
1
1
1
1
1
1
1
1
1
1
1
1
1
1
1
1
1
1
1
1
1
2
2
2
2
2
2
2
2
2
2
2
2
2
2
2
2
2
2
2
2
2
2
2
2
2
2
2
2
2
2
2
1
1
1
1
1
1
1
1
1
1
1
1
1
1
1
1
1
1
1
1
1
1
1
1
1
1
1
1
1
1
1
1
1
1
1
1
1
1
1
1
1
1
1
1
1
1
1
1
1
1
1
1
1
2
2
2
3
3
3
3
3
3
3
3
3
3
3
3
3
3
3
3
3
3
3
3
3
3
3
3
3
3
3
3
3
3
3
3
3
3
3
3
3
3
3
3
3
3
3
3
3
2
2
2
2
2
2
2
2
2
3
3
3
3
4
4
5
5
5
5
5
5
5
5
5
5
5
5
5
5
5
5
5
5
5
5
5
5
5
5
5
5
5
5
5
5
4
4
4
4
4
4
4
4
4
4
4
4
4
4
3
3
3
3
3
3
3
3
3
3
3
3
3
3
3
3
3
3
3
3
3
3
3
3
3
3
3
3
3
3
3
3
3
3
3
3
3
3
3
3
3
3
2
2
2
2
2
2
2
2
2
2
2
2
2
2
2
2
2
2
2
2
2
2
2
2
1
1
1
1
1
1
1
1
1
1
1
1
1
0
0
0
0
0
0
0
0
0
0
0
0
0
1
1
1
1
1
1
1
1
1
1
1
1
1
1
2
2
2
2
1
1
1
1
1
1
1
1
1
1
1
1
1
1
1
1
1
1
1
1
1
1
1
1
1
1
1
1
1
1
1
1
1
1
1
1
1
1
1
1
1
1
1
1
1
1
1
1
1
1
1
1
1
1
1
1
1
1
1
1
1
1
1
1
1
1
1
1
1
1
1
1
1
1
1
1
1
1
1
1
1
1
1
1
1
1
1
1
1
1
1
1
1
1
1
1
1
1
1
1
1
1
1
1
1
1
1
1
1
1
1
1
1
1
1
1
1
1
1
1
1
1
1
1
1
1
1
1
1
1
1
1
1
1
1
1
1
1
1
1
1
1
1
1
1
1
1
1
1
1
1
1
1
1
1
1
1
1
1
1
1
1
1
1
1
1
1
1
1
1
1
1
1
1
1
1
1
1
1
1
1
1
1
1
1
1
1
1
1
1
1
1
1
1
1
1
2
2
2
2
2
2
2
2
2
2
2
2
2
2
2
2
2
2
2
2
2
2
2
3
3
3
3
3
3
3
3
3
3
3
3
3
3
3
3
3
3
3
3
3
3
3
3
3
3
3
3
3
3
3
3
3
3
3
3
3
2
2
2
2
3
3
3
3
3
3
3
3
3
3
3
3
3
3
3
3
3
3
3
3
3
3
3
3
3
3
3
3
3
3
3
3
3
3
3
3
3
3
3
3
3
3
3
3
3
3
3
3
3
2
1
1
1
1
1
1
1
1
1
1
1
1
1
1
1
1
1
1
1
1
1
1
1
1
1
1
1
1
1
1
1
1
1
1
1
1
1
1
1
1
3
3
8
9
13
14
16
18
23
36
37
40
41
41
44
44
55
55
62
65
71
71
72
76
76
80
80
87
87
89
90
89
89
89
89
89
89
89
89
90
90
90
90
91
91
92
97
99
99
99
99
100
100
102
103
105
105
107
107
107
110
112
112
112
112
112
112
112
112
112
114
115
118
119
120
120
120
120
120
120
120
122
124
124
126
127
128
128
128
128
128
128
129
129
129
129
131
131
131
131
131
134
134
134
135
137
137
137
137
138
138
139
140
142
144
145
145
144
144
144
144
144
144
145
145
145
145
145
145
145
145
148
147
146
145
145
142
141
140
140
141
140
134
129
126
122
120
118
117
118
114
113
108
106
106
106
107
107
112
113
112
111
111
109
111
111
111
108
107
103
100
100
100
101
100
99
97
96
96
98
98
98
98
98
99
99
99
95
93
94
93
92
92
92
92
92
92
93
93
93
92
92
94
94
94
94
94
95
95
95
95
95
93
93
94
94
91
89
76
72
66
65
64
66
66
66
66
69
69
68
68
68
67
67
72
72
72
72
72
72
72
72
68
66
64
61
61
62
61
60
60
59
60
60
60
62
62
63
63
64
64
64
64
64
64
64
65
65
66
66
65
64
63
62
63
65
65
65
63
64
66
67
67
67
71
71
72
73
73
74
75
76
76
76
82
82
83
84
84
86
86
87
87
87
88
90
90
92
92
94
94
98
98
99
99
99
99
99
99
100
101
102
103
105
105
105
111
113
113
112
112
114
114
115
117
117
120
119
119
119
118
118
115
115
115
115
115
117
115
114
113
114
113
118
118
118
117
117
118
118
118
118
118
118
118
118
120
121
121
121
122
124
125
125
124
125
125
127
129
129
129
129
129
125
127
127
127
127
129
130
128
126
124
124
121
121
121
122
123
120
121
124
125
125
125
125
125
129
128
129
127
126
126
123
121
123
122
122
119
122
122
124
125
128
128
128
126
124
126
126
129
128
147
149
147
146
145
145
152
153
156
156
158
157
156
158
158
159
159
161
161
162
160
160
161
161
162
164
166
166
166
166
166
166
168
168
168
167
170
170
174
177
175
175
178
182
182
182
182
182
182
182
182
182
183
184
184
184
185
182
182
183
182
182
181
189
194
193
192
192
193
194
196
200
200
200
196
193
192
192
191
192
192
194
197
199
198
198
200
200
200
198
198
200
201
199
199
196
196
190
190
190
190
189
188
188
183
183
181
180
180
179
179
175
172
167
167
172
170
164
163
162
162
162
162
163
163
164
165
166
166
164
164
163
156
156
152
152
154
155
155
157
155
154
151
153
154
152
153
152
150
150
139
139
138
132
132
131
130
124
113
111
106
106
106
105
106
104
104
104
96
94
94
90
88
86
86
86
87
87
87
87
88
87
87
86
87
87
88
88
89
88
88
88
88
88
89
87
85
90
90
90
91
94
93
95
95
94
93
95
94
94
94
94
95
94
94
94
94
93
93
95
95
96
98
98
99
99
100
100
101
102
103
104
104
105
106
107
107
107
107
107
107
107
107
107
107
110
112
109
115
115
114
112
112
114
115
114
115
115
115
117
117
119
119
120
121
121
121
122
122
123
123
122
122
122
122
122
122
127
127
127
127
125
126
127
126
131
130
125
123
123
125
125
125
124
124
128
127
127
126
127
127
126
125
128
127
133
136
136
135
137
138
143
145
148
148
148
148
146
146
146
144
143
138
138
138
138
139
139
141
142
143
143
143
144
144
143
142
142
143
144
143
139
138
131
131
131
133
134
134
134
135
135
135
135
135
136
137
137
137
139
139
137
137
138
139
139
139
140
138
138
137
137
136
138
142
141
140
140
146
146
149
150
151
158
155
155
155
154
151
153
152
154
154
155
155
155
155
157
155
155
155
156
161
165
161
158
156
157
157
158
156
156
156
154
155
153
153
153
153
134
134
128
123
123
123
124
123
129
129
129
131
131
131
129
129
128
127
127
127
128
128
128
126
125
125
128
128
128
128
128
128
128
128
128
128
128
128
128
128
128
128
128
128
127
127
127
126
125
125
124
124
124
125
125
124
123
123
123
121
121
122
122
124
124
125
125
124
124
125
125
125
126
126
127
127
130
130
130
130
130
130
130
130
132
132
132
132
133
133
133
133
134
133
134
134
136
137
137
138
119
109
109
103
103
101
99
102
102
104
108
112
116
122
126
126
127
179
207
207
215
226
236
245
248
256
254
255
245
270
274
290
296
300
296
299
302
307
317
322
319
322
321
321
330
330
335
336
341
341
348
348
352
352
354
355
358
358
357
358
363
364
366
367
369
370
374
377
384
383
386
386
386
387
387
387
392
403
412
417
422
424
424
426
432
431
445
451
452
455
456
458
465
465
475
481
482
484
487
491
498
502
503
504
505
507
508
509
508
508
510
512
515
517
521
521
524
523
524
525
530
530
534
538
539
539
539
539
545
559
566
566
566
568
568
568
569
588
591
593
599
591
592
620
618
618
634
644
644
647
651
643
652
669
666
664
663
665
610
605
598
596
584
596
596
605
610
620
622
624
624
628
627
630
629
582
567
552
527
528
526
526
520
520
516
518
522
527
531
534
537
539
539
539
539
543
547
550
553
555
555
557
557
553
553
556
557
558
559
561
561
561
561
561
561
561
568
569
569
569
570
571
577
576
577
569
569
566
562
562
563
562
561
562
562
562
562
561
561
559
559
559
560
561
563
563
533
531
515
514
515
497
493
487
468
437
378
364
352
355
349
345
343
341
336
334
325
320
319
319
321
319
320
319
324
324
324
324
324
324
324
324
324
327
326
326
325
325
322
314
310
298
293
291
288
270
266
263
264
264
266
260
250
248
242
231
221
222
218
206
208
203
207
207
211
207
205
204
197
196
198
196
195
202
200
197
196
194
186
187
187
190
190
191
195
189
187
187
185
184
183
183
184
183
183
183
183
184
184
184
184
183
183
183
182
182
179
179
178
179
178
175
172
172
172
173
171
182
181
181
179
170
168
164
165
166
166
168
167
167
165
165
169
169
169
172
171
164
165
167
165
165
161
157
157
152
150
149
151
152
149
149
152
153
153
152
152
153
154
155
155
155
155
155
156
157
157
156
156
156
156
156
154
156
156
157
159
160
160
156
150
142
139
143
142
142
144
144
145
145
145
145
145
145
145
144
145
145
145
147
147
147
147
146
145
145
145
145
145
147
147
147
148
150
151
151
150
149
145
147
147
143
142
142
142
142
142
142
143
143
143
143
143
143
143
143
142
142
142
141
141
141
138
137
137
131
128
127
127
127
126
123
123
122
122
122
122
121
120
120
120
119
119
119
119
119
119
119
119
119
119
118
117
114
114
113
113
113
113
113
113
113
113
112
107
99
76
72
65
62
62
56
54
54
54
54
54
54
54
54
53
52
52
52
51
51
51
51
47
48
45
45
45
45
44
44
44
43
43
44
44
42
42
42
41
41
41
40
40
38
37
36
33
32
29
29
29
29
24
19
18
18
17
17
17
17
17
17
17
18
18
18
18
19
19
19
19
19
19
19
19
19
19
19
19
19
19
20
20
20
20
21
21
22
24
24
25
25
25
26
27
28
29
29
29
29
29
29
29
29
29
29
29
30
30
31
31
34
39
39
39
39
41
41
42
42
43
43
43
43
43
43
43
44
44
48
48
49
50
50
50
49
49
50
50
53
52
48
50
51
54
54
55
55
55
54
54
55
55
55
55
54
54
54
55
55
55
55
55
55
55
56
56
56
56
56
56
56
56
56
56
58
57
57
57
57
57
58
59
60
60
61
61
61
62
64
64
64
64
64
64
65
65
66
66
66
67
65
65
65
65
65
65
64
64
64
64
64
64
64
65
65
65
65
65
66
66
66
66
66
67
67
66
66
67
67
68
68
68
68
68
68
68
68
68
68
70
70
70
70
69
69
69
69
69
69
69
68
68
67
69
69
69
70
69
69
69
67
67
65
60
60
60
60
60
60
61
61
61
61
61
58
58
53
51
51
51
52
52
52
51
51
51
50
50
50
49
49
48
48
45
45
45
45
45
45
43
43
44
44
45
47
46
46
46
44
43
43
43
43
42
42
42
35
33
33
29
29
28
28
28
28
28
27
26
25
24
24
24
24
24
24
24
24
23
23
23
23
23
23
23
23
23
21
21
21
21
21
21
21
20
20
20
20
20
20
20
20
20
20
20
19
19
19
19
19
17
17
16
16
13
12
12
11
11
11
11
11
11
10
10
10
10
11
11
11
11
11
11
11
11
11
11
11
11
11
11
11
11
11
11
11
11
11
9
9
8
6
5
5
4
4
4
4
4
3
3
3
3
3
3
3
2
2
2
2
2
2
2
2
2
2
2
2
3
3
3
3
3
3
3
3
3
3
3
3
3
3
3
3
3
3
3
3
3
3
3
3
3
3
3
3
3
4
4
4
4
4
4
4
4
4
4
4
3
3
3
3
3
3
3
3
3
3
3
3
3
3
3
3
3
3
3
3
3
3
3
3
3
3
3
3
3
3
3
3
3
3
3
4
4
4
3
3
3
2
2
2
2
2
2
2
2
2
2
2
2
3
3
3
3
3
3
3
3
3
3
3
3
3
3
3
3
3
3
3
3
3
3
3
3
3
3
3
3
3
3
3
3
3
3
3
3
3
3
3
3
3
3
3
3
3
3
3
3
3
3
3
3
3
3
3
3
3
3
3
3
3
3
3
3
3
3
3
3
3
3
3
3
3
3
3
3
3
3
3
3
3
3
2
2
2
2
2
2
1
1
1
1
1
1
1
1
1
1
1
1
1
1
1
1
1
1
1
1
1
1
1
1
1
2
2
2
2
2
1
1
1
1
1
1
1
1
1
1
1
1
1
1
1
1
1
1
1
1
1
0
0
0
0
0
0
0
0
0
0
0
0
0
0
0
0
0
0
0
0
0
0
0
0
0
0
0
0
0
0
0
0
0
0
0
0
0
0
0
0
0
0
0
0
0
0
0
0
0
0
0
0
0
0
0
0
0
0
0
0
0
0
0
0
0
0
0
0
0
0
0
0
0
0
0
0
0
0
0
0
0
0
0
0
0
0
0
0
0
0
0
0
0
0
0
0
0
0
0
0
0
0
0
0
0
0
0
0
0
0
0
0
0
0
0
0
0
0
0
0
0
0
0
0
0
0
0
0
0
0
0
0
0
0
0
0
0
0
0
0
0
0
0
0
0
0
0
0
0
0
0
0
0
0
0
0
0
0
0
0
0
0
0
0
0
0
0
0
0
0
0
0
0
0
0
0
0
0
0
0
0
0
0
0
0
0
0
0
0
0
0
0
0
0
0
0
0
0
0
0
0
0
0
0
0
0
0
0
0
0
0
0
0
0
0
0
0
0
0
0
0
0
0
0
0
0
0
0
0
0
0
0
0
0
0
0
0
0
0
0
0
0
0
0
0
0
0
0
0
0
0
0
0
0
0
0
0
0
0
0
0
0
0
0
0
0
0
0
0
0
0
0
0
0
0
0
0
0
0
0
0
0
0
0
0
0
0
0
0
0
0
0
0
0
0
0
0
0
0
0
0
0
0
0
0
0
0
0
0
0
0
0
0
0
0
0
0
0
0
0
0
0
0
0
0
0
0
0
0
0
0
0
0
0
0
0
0
0
0
0
0
0
0
0
0
0
0
0
0
0
0
0
0
0
0
0
0
0
0
0
0
0
0
0
0
0
0
0
0
0
0
0
0
0
0
0
0
0
0
0
0
0
0
0
0
0
0
0
0
0
0
0
0
0
0
0
0
0
0
0
0
0
0
0
0
0
0
0
0
0
0
0
0
0
0
0
0
0
0
0
0
0
0
0
0
0
0
0
0
0
0
0
0
0
0
0
0
0
0
0
0
0
0
0
0
0
0
0
0
0
0
0
0
0
0
0
0
0
0
0
0
0
0
0
0
0
0
0
0
0
0
0
0
0
0
0
0
0
0
0
0
0
0
0
0
0
0
0
0
0
0
0
0
0
0
0
0
0
0
0
0
0
0
0
0
0
0
0
0
0
0
0
0
0
0
0
0
0
0
0
0
0
0
0
0
0
0
0
0
0
0
0
0
0
0
0
0
0
0
0
0
0
0
0
0
0
0
0
0
0
0
0
0
0
0
0
0
0
0
0
0
0
0
0
0
0
0
0
0
0
0
0
0
0
0
0
0
0
0
0
0
0
0
0
0
0
0
0
0
0
0
0
0
0
0
0
0
0
0
0
0
0
0
0
0
0
0
0
0
0
0
0
0
0
0
0
0
0
0
0
0
0
0
0
0
0
0
0
0
0
0
0
0
0
0
0
0
0
0
0
0
0
0
0
0
0
0
0
0
0
0
0
0
0
0
0
0
0
0
0
0
0
0
0
0
0
0
0
0
0
0
0
0
0
0
0
0
1
1
2
2
2
2
2
2
2
2
2
2
2
2
2
2
2
2
2
2
2
2
2
2
2
2
2
2
2
4
4
6
6
7
7
7
9
9
10
10
12
12
14
16
16
16
16
16
17
25
25
28
29
33
35
38
39
39
39
39
39
39
39
39
39
39
39
42
42
42
42
42
42
42
47
47
47
47
47
47
47
49
49
49
49
49
48
48
48
48
48
48
47
47
47
47
48
48
48
48
49
50
50
50
51
54
54
54
54
55
55
55
55
55
55
55
56
56
56
56
55
55
55
55
59
59
59
59
59
59
60
60
60
61
61
61
61
61
61
61
63
63
64
64
64
64
64
64
64
64
64
62
62
62
61
64
64
64
64
64
64
65
65
65
65
65
65
65
63
62
62
64
64
63
57
59
59
59
59
58
57
58
57
57
57
57
57
57
56
56
56
56
55
56
56
56
56
56
56
57
57
59
59
59
59
59
59
59
60
60
60
60
60
59
60
60
60
60
60
58
60
57
57
56
56
56
56
56
56
56
56
55
55
55
55
53
53
52
49
49
49
49
49
49
49
50
50
50
50
49
49
49
49
49
48
47
44
42
42
43
43
43
43
43
43
42
42
42
42
42
41
40
38
36
32
31
31
32
32
33
33
33
32
30
29
29
30
30
29
29
29
29
29
30
31
31
30
29
26
24
22
25
29
30
30
30
29
29
28
28
28
28
28
28
28
28
28
28
30
30
30
31
31
31
31
31
31
31
34
34
35
37
37
37
37
37
37
37
37
37
37
37
37
38
34
33
33
34
34
34
34
34
34
34
34
35
35
35
35
34
33
33
34
34
34
34
34
33
33
33
33
33
33
33
33
33
33
33
33
33
33
33
33
34
34
34
34
34
35
35
35
35
35
35
35
35
35
35
36
36
36
36
36
37
38
38
38
38
38
38
38
38
38
38
38
38
38
37
37
37
37
37
37
37
37
37
37
37
37
37
35
35
35
36
34
34
34
34
32
32
29
28
28
28
25
24
23
25
25
25
23
23
22
22
22
22
22
22
22
22
22
22
22
22
22
22
22
22
21
20
20
20
20
22
22
22
22
22
22
22
23
23
21
21
21
21
21
21
21
21
21
21
21
21
21
20
20
20
20
20
20
20
19
19
19
19
19
19
20
20
22
23
23
23
23
23
25
25
25
25
27
27
27
27
27
27
28
28
28
28
28
28
28
28
28
28
29
29
29
29
30
31
30
30
30
31
30
31
32
32
30
30
30
30
30
31
31
32
33
34
34
34
34
34
34
34
36
36
36
37
38
39
39
40
40
40
40
40
41
41
41
40
41
38
38
35
35
35
37
38
38
38
38
38
38
38
38
38
38
40
40
40
40
40
40
39
39
39
39
39
39
39
38
39
39
40
44
44
45
45
46
46
46
49
49
49
50
49
50
51
52
53
53
53
53
53
53
54
56
56
56
56
56
56
56
56
57
57
57
57
57
57
58
58
58
58
58
59
59
59
59
58
58
58
56
56
56
56
55
55
55
56
56
59
59
59
59
59
60
59
60
60
60
58
57
57
57
57
57
57
57
57
58
58
58
58
58
57
57
57
56
56
56
56
56
55
55
55
55
55
53
53
53
53
53
53
53
53
53
54
54
54
54
54
54
53
52
52
51
51
47
49
48
48
49
47
47
46
45
43
39
32
28
28
29
29
29
29
29
29
29
29
29
30
30
28
28
28
28
28
28
28
28
28
25
25
25
26
27
31
32
34
34
36
37
38
40
42
43
45
44
48
47
48
48
49
51
51
51
52
52
53
52
55
55
55
55
54
52
50
52
51
49
50
50
50
49
49
48
48
48
49
49
49
50
50
51
51
51
51
52
53
53
54
55
57
57
57
57
57
57
57
57
57
57
57
57
57
58
58
59
59
60
63
65
65
67
68
71
71
71
72
71
71
71
71
71
71
74
75
75
75
75
75
76
77
77
78
79
80
79
79
81
81
81
83
84
84
84
85
85
85
85
86
86
87
87
87
87
87
89
89
88
89
89
89
88
88
88
88
86
86
86
86
85
86
85
85
85
85
86
85
85
85
85
85
85
82
82
81
82
82
82
81
81
79
78
73
70
66
66
65
66
63
61
61
61
61
61
61
61
61
61
62
62
63
63
64
64
64
64
64
64
64
64
64
64
64
64
64
64
65
65
66
66
66
65
65
64
64
64
64
64
65
66
66
66
68
67
67
67
67
66
67
69
72
72
65
61
58
54
54
54
54
54
53
53
51
51
50
50
49
49
50
48
47
44
44
43
43
43
43
44
44
44
43
44
44
43
41
40
40
41
41
41
41
41
42
42
42
42
42
42
42
42
42
42
42
43
43
43
43
42
42
42
42
42
42
42
42
41
40
40
40
40
40
40
40
40
40
40
40
40
40
40
40
40
40
40
40
40
40
39
39
39
39
39
40
40
39
39
38
38
38
37
37
37
37
37
37
37
37
37
36
36
36
36
36
36
36
37
37
35
35
29
29
28
27
27
27
27
27
27
26
26
27
27
27
27
23
20
20
17
17
16
16
18
18
17
17
13
13
13
12
11
11
11
11
11
11
11
12
12
12
12
12
13
13
13
13
13
13
13
13
13
13
13
13
13
13
13
13
13
13
13
13
13
13
13
13
13
13
13
13
13
13
13
13
13
13
13
13
13
13
13
13
13
13
13
13
13
13
13
13
13
13
13
13
13
13
13
14
14
14
14
14
13
13
13
13
13
13
13
13
13
12
12
12
12
12
12
12
12
12
12
12
11
11
11
9
9
8
7
7
7
7
7
7
7
7
7
7
7
7
6
5
4
4
2
2
2
2
2
2
2
2
2
2
2
2
0
0
0
0
0
0
0
0
0
0
0
0
0
0
0
0
0
0
0
0
0
0
0
0
0
0
0
0
0
0
0
0
0
0
0
0
0
0
0
0
0
0
0
0
0
0
0
0
0
0
0
0
0
0
0
0
0
0
0
0
0
0
0
0
0
0
0
0
0
0
0
0
0
0
0
0
0
0
0
0
0
0
0
0
0
0
0
0
0
0
0
0
0
0
0
0
0
0
0
0
0
0
0
0
0
0
0
0
0
0
0
0
0
0
0
0
0
0
0
0
0
0
0
0
0
0
0
0
0
0
0
0
0
0
0
0
0
0
0
0
0
0
0
0
0
0
0
0
0
0
0
0
0
0
0
0
0
0
0
0
0
0
0
0
0
0
0
0
0
0
0
0
0
0
0
0
0
0
0
0
0
0
0
0
0
0
0
0
0
0
0
0
0
0
0
0
0
0
0
0
0
0
0
0
0
0
0
0
0
0
0
0
0
0
0
0
0
0
0
0
0
0
0
0
0
0
0
0
0
0
0
0
0
0
0
0
0
0
0
0
0
0
0
0
0
0
0
0
0
0
0
0
0
0
0
0
0
0
0
0
0
0
0
0
0
0
0
0
0
0
0
0
0
0
0
0
0
0
0
0
0
0
0
0
0
0
0
0
0
0
0
0
0
0
0
0
0
0
0
0
0
0
0
0
0
0
0
0
0
0
0
0
0
0
0
0
0
0
0
0
0
0
0
0
0
0
0
0
0
0
0
0
0
0
0
0
0
0
0
0
0
0
0
0
0
0
0
0
0
0
0
0
0
0
0
0
0
0
0
0
0
0
0
0
0
0
0
0
0
0
0
0
0
0
0
0
0
0
0
0
0
0
0
0
0
0
0
0
0
0
0
0
0
0
0
0
0
0
0
0
0
0
0
0
0
0
0
0
0
0
0
0
0
0
0
0
0
0
0
0
0
0
0
0
0
0
0
0
0
0
0
0
0
0
0
0
0
0
0
0
0
0
0
0
0
0
0
0
0
0
0
0
0
0
0
0
0
0
0
0
0
0
0
0
0
1
2
4
4
5
5
5
5
5
6
7
7
7
10
10
10
15
15
15
15
15
16
16
20
20
20
20
20
20
20
20
20
20
20
21
21
22
22
22
22
22
22
22
22
22
22
22
22
22
23
25
25
25
25
25
25
25
26
26
26
26
26
27
27
27
27
27
27
31
31
31
32
33
34
35
35
35
35
35
35
35
35
35
35
35
35
37
37
37
37
37
37
37
38
39
39
39
40
41
41
42
42
42
42
42
42
42
42
41
41
40
40
40
40
40
40
40
40
40
41
43
44
44
44
44
44
45
45
46
46
46
46
46
47
47
47
47
47
46
44
42
43
44
44
44
44
44
44
44
44
43
43
43
43
43
43
43
43
44
45
45
45
45
45
45
45
45
45
45
45
45
45
45
44
43
43
42
40
40
40
40
40
40
40
40
40
40
40
40
40
40
40
39
40
40
40
40
40
40
40
40
39
39
38
32
31
30
28
27
27
25
23
23
18
17
16
16
14
13
13
13
13
13
13
14
14
15
14
14
14
14
14
14
14
14
15
15
14
14
14
15
15
15
15
15
14
14
14
14
13
14
14
14
14
14
14
14
14
13
13
14
14
14
14
14
14
14
14
14
14
14
14
14
15
15
15
15
15
15
14
14
14
14
13
13
13
12
12
12
12
12
12
12
12
12
12
10
10
9
9
9
9
9
9
9
9
9
9
9
9
9
9
9
8
8
8
8
8
8
8
8
9
9
9
9
10
10
10
10
10
10
10
10
10
10
10
10
10
10
10
10
10
10
10
10
10
10
9
8
8
8
8
8
8
8
8
8
8
8
8
8
8
8
8
8
8
8
7
7
7
7
6
6
6
6
6
6
4
4
3
3
3
3
3
3
3
3
3
3
3
3
3
3
2
2
2
2
2
2
2
2
2
2
2
2
2
2
2
2
2
2
2
2
2
3
3
3
3
3
3
3
3
3
3
3
3
3
3
3
3
3
3
3
3
3
3
3
3
3
3
3
3
3
3
3
3
3
1
1
1
1
1
1
1
1
1
1
1
1
1
1
1
1
1
1
1
1
1
1
1
1
1
1
1
1
1
1
1
1
1
1
1
1
1
1
1
1
1
1
1
1
1
1
1
1
1
1
1
1
1
1
1
1
1
1
1
1
1
1
1
1
1
1
1
1
1
1
1
1
1
1
1
1
1
1
1
1
1
1
2
2
2
2
2
2
3
3
3
3
3
3
3
3
3
3
3
3
3
3
3
3
3
3
3
3
3
3
3
3
3
3
3
3
3
3
3
3
3
3
3
3
3
3
3
3
3
3
3
3
3
3
3
3
3
3
3
3
3
3
3
3
3
3
3
3
3
3
3
2
2
2
2
2
2
2
2
2
2
2
2
2
2
2
2
2
2
2
2
2
2
2
2
2
2
2
2
2
2
2
2
2
2
2
2
2
2
2
1
1
1
1
1
1
1
1
1
1
1
1
1
1
1
1
1
1
1
1
1
1
1
1
1
1
1
1
1
1
1
1
1
1
1
1
1
1
1
1
1
1
1
1
1
1
1
1
1
1
1
1
1
1
1
1
1
1
1
1
1
1
1
1
1
1
1
1
1
2
2
2
2
2
2
2
2
1
1
1
1
1
1
1
1
1
1
1
1
1
1
1
1
1
1
1
1
1
1
2
2
2
2
2
2
2
2
2
2
2
2
2
2
2
2
2
2
2
2
2
2
2
2
2
2
2
2
2
2
2
2
2
2
2
2
2
2
2
2
2
2
2
2
2
2
2
2
2
2
2
2
2
2
2
2
2
2
2
2
2
2
2
2
2
2
2
2
2
2
2
2
2
2
2
2
2
2
2
2
2
2
2
2
2
2
2
2
2
3
3
3
3
3
3
3
3
3
3
3
3
3
3
3
3
3
3
3
3
3
3
3
3
3
3
3
3
3
3
3
3
2
2
2
3
3
3
3
3
3
3
3
3
3
3
3
3
3
3
3
3
3
3
3
3
4
4
4
4
4
4
4
4
4
4
4
4
4
4
4
4
4
4
4
4
4
4
4
4
4
4
4
4
4
4
4
4
4
4
4
4
4
4
4
4
4
4
3
3
3
3
2
2
2
2
2
2
2
2
2
2
2
2
2
2
2
2
2
2
2
2
2
2
2
2
2
2
2
2
2
1
2
2
2
2
2
2
2
2
2
2
2
2
2
2
2
2
2
2
2
2
2
2
2
2
2
2
2
2
2
2
2
2
2
2
2
1
1
1
1
1
1
1
1
1
1
1
1
1
1
1
1
1
1
1
1
1
1
1
1
1
1
1
1
1
1
1
1
1
1
1
1
1
1
1
1
1
1
0
0
0
0
0
1
1
1
1
1
1
1
1
1
1
1
1
1
1
1
1
1
1
1
1
1
1
1
1
1
1
1
1
1
1
1
1
1
1
1
1
1
1
1
1
1
1
1
1
1
1
1
1
1
1
1
1
1
1
1
1
1
1
1
1
1
3
3
3
3
3
3
6
6
7
31
38
37
39
43
56
56
61
61
61
61
62
62
62
63
63
63
64
64
64
64
63
66
68
68
68
69
69
71
74
74
75
75
76
77
77
77
77
77
78
78
78
79
80
80
81
82
83
83
83
84
85
85
85
85
85
85
87
88
88
89
89
90
91
91
92
92
92
92
93
95
96
98
98
98
98
98
98
98
99
100
100
100
100
100
100
102
102
103
104
104
107
107
108
108
107
108
104
104
104
104
104
104
104
107
107
107
107
107
107
107
107
108
108
108
109
107
107
107
107
108
110
110
110
111
111
111
111
111
111
113
113
112
111
109
109
109
109
109
109
109
111
111
115
118
119
120
121
121
119
121
122
119
116
114
114
110
111
111
110
107
102
104
100
99
100
98
97
98
102
105
104
103
100
99
97
94
95
94
94
94
93
91
91
90
90
90
93
93
93
93
93
94
94
94
94
93
93
92
92
94
95
97
98
98
98
98
98
100
99
98
97
101
99
92
92
92
94
95
96
94
94
95
96
95
94
93
93
91
91
91
93
93
93
93
93
93
93
93
93
93
93
93
93
93
93
93
97
98
97
99
100
100
100
100
100
100
100
100
100
100
100
99
99
99
100
100
100
101
102
102
103
103
92
91
88
88
92
93
95
90
87
86
86
85
85
87
87
87
87
87
84
84
82
80
82
76
76
75
77
78
78
74
73
73
73
73
74
74
74
74
75
75
76
77
77
78
78
77
78
78
78
79
80
80
82
82
82
82
82
83
86
86
86
86
85
83
84
85
85
87
87
87
88
88
88
88
88
87
87
83
82
82
83
83
82
82
82
82
82
81
81
81
81
81
81
81
81
81
81
81
81
79
79
78
78
78
78
80
76
75
73
72
72
72
72
72
72
73
72
72
72
72
72
72
72
72
72
72
72
73
73
73
73
73
73
73
75
73
73
72
72
71
71
71
71
71
71
71
71
71
71
71
70
70
70
70
69
69
69
68
68
69
69
71
71
72
72
72
72
72
72
72
72
69
67
66
65
68
68
68
65
61
51
53
52
52
46
44
43
43
43
44
44
44
44
44
44
44
44
44
44
44
44
43
44
44
44
46
46
46
45
45
45
46
46
46
46
46
46
45
45
45
45
45
44
44
44
43
43
42
42
42
41
41
41
40
40
39
39
39
39
39
39
39
39
39
39
39
39
39
39
39
39
39
41
41
41
40
39
37
37
38
38
38
37
35
29
27
26
26
26
26
26
25
25
25
25
25
24
24
24
24
24
24
24
24
24
22
22
22
22
23
22
22
22
22
22
22
22
22
22
20
19
12
11
11
11
11
11
11
11
11
11
11
10
10
10
10
11
11
11
11
11
11
11
11
12
12
11
11
11
11
11
11
11
11
11
11
11
11
11
11
11
11
11
11
11
11
11
11
11
10
12
13
14
12
12
12
12
12
13
16
18
18
18
18
19
19
19
19
19
20
21
22
22
22
23
24
24
24
25
26
26
26
27
26
27
27
30
30
31
31
31
31
32
33
34
34
34
34
34
33
34
34
34
34
34
34
36
36
36
37
37
37
38
39
40
40
40
41
41
40
41
42
43
44
44
44
46
46
46
46
46
47
47
47
47
47
48
48
49
49
50
50
50
50
50
50
51
51
51
51
51
48
48
47
47
47
47
48
48
48
48
48
48
48
48
48
47
48
48
48
48
47
47
47
47
46
46
46
46
46
46
46
46
46
44
44
44
44
44
44
44
44
45
45
45
45
45
45
45
45
45
45
45
45
45
45
45
45
45
44
44
44
44
44
46
46
46
46
45
44
44
44
45
45
45
45
44
44
43
43
43
40
40
40
35
35
34
31
32
30
29
27
23
23
17
16
16
16
16
16
16
16
16
15
15
15
15
15
16
16
16
16
14
14
14
14
14
15
15
15
15
15
13
13
12
12
13
13
13
12
12
12
12
12
12
12
13
13
14
14
14
14
14
15
15
16
16
16
17
17
17
17
17
17
17
17
17
18
18
18
18
19
19
19
19
19
19
19
19
19
19
20
20
20
20
20
20
20
21
22
22
22
22
22
22
22
22
22
22
22
22
22
21
21
21
21
21
21
21
21
21
21
21
21
21
21
21
21
21
21
21
21
21
21
21
21
21
21
21
21
21
21
21
21
22
23
23
23
23
23
23
23
23
24
24
24
24
23
22
22
22
22
22
22
23
23
23
22
22
22
21
21
21
20
20
21
21
21
20
18
18
17
17
17
17
17
17
17
17
17
17
17
17
17
17
17
17
17
17
17
17
17
17
16
16
16
16
14
14
14
14
12
12
12
12
11
11
11
10
10
10
10
10
10
9
10
10
10
8
8
8
8
8
8
8
8
7
8
8
9
10
10
10
10
10
10
10
10
10
10
10
10
10
10
10
10
10
10
10
10
10
10
10
10
10
10
10
10
10
11
11
11
11
11
11
11
11
11
11
11
11
11
11
11
11
11
11
11
11
11
11
11
11
11
11
11
11
11
11
11
11
11
11
10
10
10
10
10
10
11
12
12
12
12
12
12
12
13
13
13
13
13
14
14
14
14
14
14
14
14
14
14
14
14
14
14
14
14
14
14
14
14
14
14
14
15
15
15
15
15
14
14
14
14
14
14
14
14
14
14
14
15
15
15
15
15
15
15
15
15
15
15
15
15
15
15
15
15
15
15
15
15
14
14
14
14
14
14
14
13
12
12
11
11
11
10
11
11
11
11
11
11
11
11
10
10
10
10
10
10
10
10
10
10
10
10
10
10
10
10
10
10
11
11
11
11
11
12
12
12
12
11
11
11
11
10
10
10
10
9
9
9
9
8
7
6
6
6
6
6
6
6
6
6
5
5
5
5
5
5
5
5
5
5
5
5
5
5
5
5
5
5
5
5
5
5
5
5
5
5
5
5
5
5
5
5
5
5
5
5
5
5
5
5
5
5
5
5
5
5
6
6
6
6
8
8
8
8
9
9
9
9
9
9
9
9
8
9
9
9
9
9
8
8
8
8
8
8
8
8
8
8
8
8
8
8
8
8
8
8
7
7
7
7
7
7
7
7
7
7
8
8
8
8
7
7
7
7
7
7
7
7
7
7
8
8
9
10
10
10
10
10
10
10
10
10
10
10
10
10
10
10
10
11
11
11
11
11
11
11
11
11
11
11
11
11
11
11
11
11
11
11
11
11
11
11
11
11
11
11
12
13
12
12
12
12
14
14
14
14
14
14
14
14
15
15
15
15
15
15
15
16
16
16
16
16
16
16
16
16
16
16
16
16
16
16
17
17
18
18
18
18
18
18
17
17
17
17
17
17
17
17
17
17
17
17
17
17
17
17
17
17
17
17
17
17
16
16
16
15
15
15
15
15
15
17
17
17
16
16
16
16
17
17
17
17
17
17
17
17
16
15
16
16
16
16
16
16
16
17
17
17
17
17
17
17
17
17
17
17
19
19
19
19
20
20
20
20
20
20
20
20
20
20
20
20
20
20
20
21
21
21
21
21
21
21
19
19
20
20
20
20
20
20
20
20
20
20
20
20
20
20
21
21
20
19
19
19
19
19
19
19
19
18
18
18
18
18
19
20
20
20
20
20
20
20
20
20
20
20
20
20
20
20
18
15
15
15
15
15
14
15
15
16
16
17
17
17
18
18
18
18
18
18
18
18
18
18
19
19
19
19
19
19
20
21
21
21
21
21
21
20
20
20
19
18
17
16
16
16
17
18
20
20
21
21
21
21
21
21
21
21
20
20
20
20
20
20
20
20
21
23
23
23
23
23
23
23
23
23
27
28
28
28
28
28
28
28
29
29
29
29
28
28
29
29
30
32
32
32
32
33
33
33
33
34
34
34
34
34
34
35
35
36
36
36
36
36
36
36
36
36
36
36
36
36
36
36
36
36
36
36
36
36
36
36
37
37
37
37
37
37
37
37
37
37
37
37
37
37
37
37
37
36
43
44
44
44
45
46
46
46
46
48
49
50
50
53
53
56
56
58
58
58
59
59
58
58
56
56
56
56
47
47
47
47
48
48
48
48
48
48
47
47
47
47
48
48
48
48
48
48
48
48
48
49
47
47
47
47
46
46
46
46
45
44
43
43
39
39
39
38
36
37
37
37
37
37
37
37
36
36
35
35
35
35
35
36
36
37
37
37
37
37
37
37
37
38
38
38
38
38
38
38
38
39
39
39
39
39
39
39
39
39
36
35
35
35
35
35
38
38
38
38
38
38
37
38
39
39
39
38
39
38
38
37
37
37
38
34
34
34
32
32
30
29
29
29
29
26
24
22
17
17
17
17
17
17
18
18
18
17
15
15
15
15
15
15
15
15
15
15
15
15
15
15
14
14
14
14
14
15
15
15
15
15
15
15
15
15
15
15
15
15
15
14
14
14
14
14
14
14
14
14
14
14
14
14
15
15
15
15
15
15
15
15
15
15
15
15
15
15
15
16
16
16
17
17
17
17
17
17
17
17
17
17
17
18
18
18
18
18
18
18
16
16
16
16
15
14
14
13
14
14
14
16
16
16
16
16
17
17
17
17
17
17
17
17
17
17
17
17
17
17
17
17
17
17
15
15
15
15
15
15
15
14
14
14
12
12
12
12
12
12
12
12
12
12
12
12
12
12
13
13
14
14
14
14
14
14
14
14
14
14
14
14
14
14
14
14
14
14
14
13
12
12
12
11
11
11
12
12
12
12
12
12
12
12
12
12
12
12
12
12
12
12
12
12
12
12
11
10
10
11
12
12
12
12
12
12
12
12
12
12
13
13
13
13
15
15
15
15
16
16
16
17
17
18
18
18
17
16
15
15
15
15
16
16
17
17
17
17
17
17
18
18
18
18
18
17
17
17
17
17
17
17
17
17
17
17
17
18
18
17
16
16
16
16
15
15
16
16
16
16
15
15
15
15
14
14
14
14
14
14
14
14
14
14
15
15
15
15
16
16
17
18
18
18
18
18
18
18
18
18
18
18
18
17
17
17
16
16
16
16
16
16
16
16
16
16
17
16
16
16
16
16
16
16
15
15
15
15
15
15
15
15
15
14
14
15
15
15
15
15
15
15
14
13
13
13
13
13
13
12
12
12
12
12
11
10
10
10
10
11
11
11
11
11
11
11
11
11
12
12
12
13
13
13
13
13
13
13
13
13
13
13
13
13
13
15
14
14
13
10
10
10
10
12
12
13
12
12
12
12
12
12
12
13
13
14
14
14
14
14
14
15
15
15
15
15
15
16
16
16
16
16
16
16
16
17
17
17
18
17
17
17
17
17
16
16
17
18
18
18
18
18
19
19
19
19
19
19
19
19
19
19
19
19
19
19
19
19
19
19
20
20
20
19
20
20
22
22
22
22
22
23
23
23
23
23
23
23
23
24
24
24
24
24
24
26
26
27
27
27
27
27
27
27
28
28
28
28
28
28
28
29
29
29
29
29
29
29
29
29
29
29
29
29
29
29
29
29
30
30
30
30
30
30
30
30
30
30
30
30
31
31
31
31
31
31
31
31
31
31
30
31
31
30
30
30
30
27
28
28
28
26
26
26
26
26
26
26
26
26
26
26
26
26
26
26
27
26
26
26
26
26
26
24
24
24
22
21
18
18
17
17
17
16
16
16
15
15
15
15
15
15
14
14
14
14
14
13
14
11
11
11
11
11
11
11
11
11
11
11
11
11
11
11
11
11
11
11
11
11
11
11
11
11
11
11
11
11
11
11
11
13
13
13
13
13
13
13
13
13
13
13
13
13
13
13
13
13
13
10
10
10
9
9
9
9
9
10
10
10
8
9
9
9
9
9
9
9
9
9
9
9
9
9
9
9
9
9
8
8
8
7
7
7
7
6
6
6
6
6
6
6
6
6
6
6
6
6
6
6
6
6
6
6
6
6
6
6
6
6
7
6
6
6
6
5
5
5
5
5
5
5
5
5
5
5
5
5
5
6
6
6
6
6
6
6
6
6
6
6
6
7
7
7
7
7
7
7
7
7
7
7
7
7
7
7
7
7
7
7
7
7
7
7
7
7
7
7
7
7
7
7
6
6
6
6
6
6
6
6
6
6
6
6
6
6
6
6
6
6
6
6
6
6
6
6
6
6
6
6
6
6
6
6
6
6
6
6
6
6
6
6
5
5
5
5
5
5
5
5
5
5
5
5
5
5
5
5
5
6
6
6
6
6
6
6
6
6
6
6
6
6
6
6
6
5
4
4
4
4
3
3
3
4
3
3
4
4
4
4
4
4
4
4
4
4
4
4
4
4
3
3
4
4
4
4
4
4
4
4
4
4
4
4
3
3
3
3
3
3
3
3
3
3
3
3
4
4
4
4
4
4
4
4
4
4
5
5
5
5
5
5
5
5
5
5
5
5
5
5
5
5
5
5
5
5
5
5
5
5
5
5
5
5
5
6
6
6
6
7
7
8
8
8
8
8
8
8
8
8
8
8
8
8
8
8
8
8
8
8
8
8
8
8
8
8
8
8
8
8
8
8
8
8
8
8
8
8
8
8
8
8
8
8
9
9
9
9
9
9
9
9
9
9
9
9
9
9
9
9
8
8
8
8
9
9
9
9
9
9
9
9
9
9
9
9
9
9
9
9
9
9
9
9
9
9
9
9
9
12
14
16
21
21
22
24
25
29
29
29
29
30
30
30
30
29
29
29
29
29
29
29
29
29
29
29
29
29
29
29
30
30
30
30
30
29
29
30
30
30
30
31
31
31
31
31
31
32
32
32
32
32
31
31
32
32
32
32
32
33
33
33
33
34
34
34
34
34
34
34
34
34
34
34
34
34
34
35
35
35
35
35
35
35
35
35
35
35
35
35
35
35
35
35
35
35
35
36
36
36
36
36
36
36
35
35
35
35
35
35
35
35
35
35
34
34
34
34
34
35
34
33
32
27
27
27
28
28
27
26
26
26
24
23
23
23
24
24
24
24
23
23
23
23
23
23
24
24
24
25
25
25
25
25
25
25
25
25
24
24
24
23
23
21
20
20
20
19
19
19
19
19
19
19
19
19
19
19
19
19
20
20
20
20
20
20
20
20
20
20
20
19
19
19
19
19
19
19
19
19
20
20
20
20
20
20
20
21
21
20
20
20
19
19
19
19
19
19
19
19
19
19
19
19
19
19
19
19
19
18
18
18
17
17
18
17
17
16
17
17
17
17
17
17
17
17
19
19
19
19
19
19
18
15
15
15
13
14
12
13
14
14
13
13
13
13
13
13
15
15
15
15
15
15
15
15
15
15
14
14
13
13
13
14
14
14
14
14
14
14
14
14
14
14
14
15
15
15
15
14
14
14
14
14
14
14
14
14
14
14
15
15
15
15
15
15
15
15
15
15
15
15
15
15
15
15
15
15
15
15
15
15
15
15
15
15
15
15
15
15
16
17
17
17
17
17
17
17
17
17
17
17
17
17
17
17
17
17
17
17
17
17
17
17
17
17
17
17
17
17
17
17
17
17
17
17
18
18
18
18
19
20
20
20
20
20
19
19
19
19
19
19
18
18
18
18
16
17
17
16
16
12
10
9
8
7
7
7
7
7
7
7
7
7
7
7
7
7
7
7
7
7
7
7
7
7
7
7
7
7
7
7
7
7
8
8
8
8
8
8
8
8
8
8
8
8
8
8
8
8
8
8
8
8
8
8
8
8
8
8
8
8
9
9
9
9
9
9
9
9
9
9
9
9
8
8
8
8
9
8
7
7
7
7
7
7
7
7
7
7
7
7
7
7
7
7
7
8
8
8
9
10
10
10
10
10
10
10
9
9
8
8
9
9
9
8
8
8
8
8
8
9
9
9
9
9
10
10
10
10
10
10
10
11
11
11
11
11
11
11
11
11
11
11
11
11
11
11
11
11
11
11
11
11
11
11
11
11
11
11
11
11
11
12
13
13
13
14
14
14
14
14
14
14
14
15
15
14
14
14
14
14
14
14
13
12
12
12
12
12
13
13
13
13
13
13
13
13
13
13
13
15
15
14
14
14
15
15
15
15
16
16
16
16
16
16
16
17
17
17
17
17
17
17
17
17
17
17
17
17
17
17
17
17
17
17
17
17
16
16
13
13
11
11
12
12
12
12
12
12
12
12
12
12
11
11
11
11
11
11
11
11
11
11
11
11
11
11
11
11
11
11
11
11
11
11
11
11
11
11
11
11
11
11
11
11
11
11
11
11
11
10
9
9
9
9
9
9
9
9
9
9
9
9
10
10
10
10
10
10
11
11
11
11
11
10
10
9
9
9
9
9
9
9
9
9
9
9
8
8
8
6
6
6
6
6
6
6
6
6
6
6
7
8
8
8
8
8
8
8
8
8
8
8
8
8
8
8
8
8
8
8
8
8
8
9
9
8
8
8
8
8
8
8
7
7
7
7
7
7
7
7
7
7
7
7
7
7
7
7
7
7
7
7
7
7
7
9
9
9
9
9
9
9
9
10
10
10
10
10
9
9
9
9
9
9
9
9
9
9
9
9
9
9
9
9
9
10
10
10
10
10
10
10
10
10
10
10
10
10
10
10
9
9
9
9
9
9
9
9
8
8
8
8
7
7
7
7
7
7
7
7
7
7
7
7
7
7
7
7
7
7
7
7
7
7
7
7
7
7
7
7
7
7
7
7
7
8
8
8
8
8
8
8
8
8
8
8
8
8
8
8
8
8
8
8
8
8
7
7
7
7
7
7
7
7
7
7
7
7
7
8
8
8
8
7
7
7
7
7
7
7
7
7
7
7
7
7
7
6
6
6
6
6
6
6
7
7
7
7
7
7
7
7
7
7
7
6
6
7
7
6
6
6
6
6
6
6
6
6
7
6
6
6
6
6
6
6
6
6
6
8
9
9
9
9
9
9
9
9
9
9
9
9
9
9
9
9
9
9
9
9
9
9
9
9
9
9
9
9
9
9
10
10
10
10
10
10
9
9
9
9
9
9
9
9
9
9
9
9
9
9
9
9
9
9
9
9
9
9
9
9
9
9
9
9
10
10
10
10
13
13
13
13
13
13
13
13
13
13
13
13
13
14
14
14
14
14
14
14
14
14
13
13
13
13
13
13
13
13
13
13
13
12
12
12
12
13
13
14
14
14
14
14
15
15
15
16
17
18
18
18
18
18
18
18
17
17
17
18
18
17
17
17
17
17
17
17
17
15
15
15
15
15
15
15
15
15
15
15
15
15
15
15
15
15
15
16
16
16
16
16
17
17
17
17
17
17
19
19
19
19
19
19
19
19
19
19
19
19
17
17
17
17
17
17
17
17
17
17
17
17
17
17
17
17
17
17
17
17
17
18
18
18
18
17
17
17
17
17
17
17
17
17
17
17
17
17
17
17
17
17
17
17
17
17
17
17
17
17
17
17
17
17
17
17
18
18
18
18
18
18
18
18
18
18
18
19
19
19
19
19
19
19
19
19
19
19
19
19
19
19
19
19
20
20
20
20
20
20
20
20
20
20
20
19
19
18
18
19
19
18
18
18
18
20
20
20
18
18
18
15
14
14
14
13
13
13
12
12
13
13
13
13
13
13
13
13
13
13
13
13
13
13
13
12
11
11
11
12
13
13
13
14
14
14
14
14
14
14
14
15
15
15
15
15
15
18
18
18
18
18
18
18
18
18
18
18
18
18
18
18
18
18
19
19
18
18
18
17
17
17
17
17
17
18
18
19
19
18
18
19
19
19
20
20
20
20
20
21
21
22
21
22
24
26
26
26
26
26
26
25
25
24
24
24
24
24
24
24
24
24
24
24
23
23
23
23
23
23
23
23
23
23
23
23
23
22
22
21
21
21
21
22
21
20
20
20
20
20
20
20
20
20
20
20
20
20
20
20
20
20
20
20
20
19
19
19
19
18
18
18
19
19
19
19
19
20
20
21
20
20
20
21
21
21
21
21
21
21
21
21
20
21
21
22
22
22
22
22
22
23
24
24
24
24
24
24
23
22
22
22
21
21
21
21
21
21
21
21
21
21
20
20
20
20
19
19
19
19
19
19
19
19
19
19
20
20
20
20
20
20
20
20
20
20
21
21
21
21
21
21
19
20
17
17
16
16
16
16
16
17
17
17
17
17
17
17
17
17
17
17
17
17
17
17
17
17
17
17
17
17
17
17
17
17
17
17
17
17
17
17
17
17
17
17
16
16
16
16
16
16
16
16
16
16
16
16
16
16
16
16
15
15
15
15
15
16
16
16
17
17
17
17
18
19
19
19
19
19
19
19
19
19
18
18
18
18
18
18
19
19
19
19
19
19
19
19
19
19
19
19
19
19
19
20
20
20
20
20
20
20
20
20
20
20
20
19
19
20
21
21
21
21
21
21
21
21
21
21
20
19
19
19
18
18
18
17
17
16
16
16
13
12
12
12
12
13
13
13
13
13
13
12
14
14
14
14
14
14
14
14
14
14
14
13
13
13
13
13
13
13
13
13
13
13
16
15
15
16
16
15
15
16
17
17
17
17
17
17
17
17
17
17
16
16
17
17
20
20
20
20
20
20
20
20
21
21
21
21
21
21
21
21
21
21
21
21
21
20
21
21
21
21
21
21
21
20
21
20
20
19
19
19
19
19
19
19
19
18
18
18
18
18
18
18
18
17
17
17
17
17
17
17
17
17
17
17
17
17
17
17
17
17
17
17
17
17
17
17
17
17
17
17
17
17
17
17
17
17
17
17
17
17
17
17
17
18
18
18
18
18
18
18
18
18
18
17
15
15
15
15
15
15
15
15
15
15
15
15
15
15
15
14
14
14
14
13
12
12
12
12
12
13
13
12
12
11
11
11
11
11
10
10
8
4
2
2
3
3
3
4
4
4
4
4
4
4
4
4
4
4
4
4
4
5
5
5
5
5
5
5
5
5
5
5
5
6
6
6
6
6
6
6
6
6
6
6
6
6
6
6
6
6
6
6
6
6
6
6
6
6
6
6
6
6
6
6
6
6
6
6
6
6
6
6
6
6
6
6
6
6
6
6
6
6
6
6
6
6
7
7
7
7
7
7
7
7
7
7
7
7
7
8
8
8
8
8
8
8
7
7
7
7
7
7
7
7
7
7
7
7
7
6
6
5
5
5
5
5
5
6
5
5
5
5
3
3
3
3
3
3
3
3
3
3
3
3
3
3
3
3
3
3
3
3
3
3
3
3
3
2
2
2
2
2
2
2
2
2
2
2
2
2
2
2
2
2
2
2
2
2
2
2
2
2
2
2
2
1
1
1
1
1
1
1
1
1
1
1
1
1
1
1
1
1
1
1
1
1
1
1
1
1
1
2
2
2
2
2
2
2
2
2
2
2
2
2
2
2
2
2
2
2
2
1
1
1
1
1
1
1
1
1
1
1
1
1
1
1
1
1
1
1
1
1
1
1
1
1
1
1
1
1
1
1
1
1
1
1
1
1
1
1
2
2
2
2
2
2
2
2
2
2
2
1
1
1
1
1
1
1
1
1
1
1
1
1
1
1
1
1
1
1
1
1
1
1
1
1
1
2
2
2
2
2
2
2
2
2
2
2
2
2
2
2
2
2
2
2
2
2
2
2
2
2
2
2
2
2
2
3
3
3
3
3
3
3
3
3
3
3
3
3
3
3
3
3
3
3
3
3
3
3
3
3
4
4
4
4
4
4
4
4
4
4
4
4
4
4
4
4
4
4
4
4
4
4
4
4
4
4
4
4
4
4
4
4
4
4
4
3
3
3
3
3
3
3
3
3
3
3
3
3
3
3
3
3
3
3
3
3
3
2
2
2
2
2
2
2
2
2
2
2
2
2
2
2
2
2
2
2
2
2
2
2
2
2
4
4
4
4
4
4
4
4
4
4
4
4
4
4
4
4
4
4
4
4
4
4
4
3
3
3
3
3
3
3
3
3
3
3
3
3
3
3
3
3
3
3
3
2
2
2
2
2
2
2
2
2
2
2
2
2
2
2
2
2
2
2
2
2
2
2
2
2
2
2
2
2
2
2
2
2
2
2
2
2
2
2
2
2
2
2
2
2
2
1
1
1
1
1
1
1
1
1
1
1
1
1
1
1
1
1
1
1
1
1
1
1
1
1
1
1
1
1
1
1
1
1
1
1
1
1
1
1
1
1
1
1
1
1
0
0
0
0
0
0
0
0
0
0
0
0
0
0
0
0
2
2
2
2
2
2
2
2
2
2
2
2
2
2
2
2
2
2
2
2
2
2
2
2
2
2
2
2
2
2
2
2
2
2
2
2
2
2
2
2
2
2
2
2
2
2
2
2
2
2
2
2
2
2
2
2
2
2
2
2
2
2
2
2
2
2
2
2
2
2
2
2
2
2
2
2
2
2
2
2
2
2
2
2
2
2
2
2
2
2
2
2
2
2
2
2
2
2
2
2
2
2
2
2
2
2
2
2
2
2
2
2
2
2
2
2
2
2
2
2
2
2
1
1
1
1
1
1
1
1
1
1
1
1
1
1
1
1
1
1
1
1
1
1
1
1
1
1
1
1
1
1
1
1
1
1
1
1
1
1
1
1
1
1
1
1
1
1
1
0
0
0
0
0
0
0
0
0
0
0
0
0
0
0
0
0
0
0
0
0
0
0
0
0
0
0
0
0
0
0
0
0
0
0
0
0
0
0
0
0
0
0
0
0
0
0
0
0
0
0
0
0
0
0
0
0
0
0
0
0
0
0
0
0
0
0
0
0
0
0
0
0
0
0
0
0
0
0
0
0
0
0
0
0
0
0
0
0
0
0
0
0
0
0
0
0
0
0
0
0
0
0
0
0
0
0
0
0
0
0
0
0
0
0
0
0
0
0
0
0
0
0
0
0
0
0
0
0
0
0
0
0
0
0
0
0
0
0
0
0
0
0
0
0
0
0
0
0
0
0
0
0
0
0
0
0
0
0
0
0
0
0
0
0
0
0
0
0
0
0
0
0
0
0
0
0
0
0
0
1
1
1
1
1
1
1
1
1
1
1
1
1
1
1
1
1
1
1
1
1
1
1
1
1
1
1
1
1
1
1
1
1
1
1
1
1
1
1
1
1
1
1
1
1
1
1
1
1
1
1
1
1
1
1
1
1
1
1
1
1
1
1
1
1
1
1
1
1
2
2
4
4
9
15
15
15
15
15
16
16
17
17
17
17
16
16
16
16
16
16
16
16
16
16
16
16
16
16
16
16
16
15
16
16
16
17
17
18
18
18
19
19
19
19
20
20
20
20
20
20
20
20
20
20
20
20
20
21
21
21
21
21
21
21
21
22
22
22
23
23
23
23
23
23
23
23
23
23
23
23
23
23
23
23
23
23
23
23
23
23
23
23
23
23
23
23
23
23
23
23
23
23
23
23
23
23
23
23
23
23
23
23
23
23
23
23
23
23
23
22
19
19
17
17
17
17
16
16
15
15
12
12
12
12
12
11
10
9
9
9
9
9
9
9
9
9
9
9
9
9
9
9
9
9
9
9
9
9
8
8
8
7
7
7
7
7
7
7
7
7
7
7
7
7
7
7
7
7
7
7
7
7
7
7
6
6
6
6
6
5
5
5
5
5
5
5
5
4
4
4
4
4
4
4
4
4
4
4
4
4
4
4
4
4
4
4
4
4
4
4
3
3
3
3
3
3
3
3
3
3
2
2
2
2
2
2
2
2
2
2
2
2
2
2
2
2
2
2
2
2
2
2
2
2
2
3
3
3
3
3
3
3
3
3
3
3
3
3
3
3
3
3
3
3
3
3
3
3
3
3
3
3
3
3
3
3
3
3
3
3
3
3
3
4
4
4
4
4
4
4
4
4
4
4
4
4
4
4
4
4
4
4
4
4
4
4
4
4
4
4
4
4
4
4
4
4
4
3
3
3
3
3
3
3
3
3
3
3
3
3
3
3
3
3
2
2
2
2
2
2
2
2
1
1
1
1
1
1
1
1
1
1
1
1
1
1
1
1
1
1
1
1
1
1
1
1
1
1
1
1
1
1
1
1
1
1
1
1
1
1
1
1
1
1
1
1
1
1
1
1
1
1
1
1
1
1
1
1
1
1
1
1
1
1
1
1
1
1
1
1
1
0
0
0
0
0
0
0
0
0
0
0
0
0
0
0
0
0
0
0
0
0
0
0
0
0
0
0
0
0
0
0
0
0
0
0
0
0
0
0
0
0
0
0
0
0
0
0
0
0
0
0
0
0
0
0
0
0
0
0
0
0
0
0
0
0
0
0
0
0
0
0
0
0
0
0
0
0
0
0
0
0
0
0
0
0
0
0
0
0
0
0
0
0
0
0
0
0
0
0
0
0
0
0
0
0
0
0
0
0
0
0
0
0
0
0
0
0
0
0
0
0
0
0
0
0
0
0
0
0
0
0
0
0
0
0
0
0
0
0
0
0
0
0
0
0
0
0
0
0
0
0
0
0
0
0
0
0
0
0
0
0
0
0
0
0
0
0
0
0
0
0
0
0
0
0
0
0
0
0
0
0
0
0
0
1
1
1
1
1
1
1
1
1
1
1
1
1
1
1
1
1
1
1
1
1
1
1
1
1
1
1
1
1
1
1
1
1
1
1
1
1
1
1
1
1
1
1
1
1
1
1
1
1
1
1
1
1
2
2
2
2
2
2
3
3
3
3
3
3
3
3
3
3
3
3
3
3
3
3
3
4
4
4
4
4
4
4
4
4
4
4
4
4
4
4
4
4
4
4
4
4
4
4
4
4
4
4
4
4
4
4
4
4
4
4
4
4
5
5
5
5
5
5
5
5
5
5
5
6
6
6
6
6
6
6
6
6
6
6
6
6
6
6
6
6
7
7
7
7
7
6
6
6
6
6
6
6
6
6
6
6
6
6
6
6
6
6
6
6
6
6
6
6
6
6
6
6
6
6
6
6
6
6
6
5
5
5
5
5
5
5
5
5
5
5
5
5
5
4
4
4
4
4
4
4
4
4
4
4
4
4
4
4
4
4
5
5
5
5
5
5
5
5
5
5
5
5
5
5
5
5
5
5
5
5
5
5
5
5
6
6
6
6
6
6
6
4
4
3
3
3
3
3
3
3
3
3
3
3
3
3
3
3
3
3
3
3
3
3
3
3
3
3
3
3
2
2
2
2
2
2
2
2
2
2
2
1
1
1
1
1
1
1
1
1
1
1
1
2
2
2
2
2
2
2
2
2
2
2
2
2
2
2
2
2
2
2
2
2
2
2
2
2
2
2
2
2
2
2
2
3
3
3
3
3
3
3
3
3
3
3
3
3
3
3
2
2
2
2
2
2
2
2
2
2
2
2
2
2
2
2
2
2
3
3
2
2
2
2
2
2
2
2
2
2
2
2
2
2
2
2
2
2
2
2
2
2
2
2
2
2
2
2
2
2
2
2
2
2
2
2
2
2
2
2
2
2
2
2
2
2
2
2
2
2
2
2
2
2
2
2
2
2
4
4
4
4
4
4
4
4
4
4
4
4
4
4
4
4
4
4
4
4
4
4
4
4
4
4
4
4
4
4
4
4
4
4
4
4
5
5
5
5
5
5
5
5
5
5
5
5
5
5
5
5
5
5
5
5
5
5
5
5
5
5
5
5
5
5
5
5
5
5
5
5
5
5
5
5
5
5
5
4
4
4
4
4
4
4
4
4
4
4
4
4
4
4
4
4
4
4
4
4
4
4
4
3
3
3
3
3
3
4
5
5
6
6
6
6
6
6
6
6
6
6
6
6
6
6
6
4
4
4
5
5
5
5
5
6
6
6
6
6
6
6
6
6
6
6
6
6
6
6
6
6
6
6
6
6
6
6
6
6
6
6
6
6
6
6
6
6
7
7
7
7
7
7
7
7
7
7
7
7
6
6
6
6
6
6
7
7
7
7
7
7
7
7
7
7
7
7
7
6
6
6
6
6
6
6
6
6
6
6
6
6
6
6
6
5
5
5
5
5
5
5
5
5
5
5
5
5
5
5
5
5
5
5
5
5
4
4
4
4
4
4
3
3
3
3
3
3
3
3
3
3
3
3
3
3
3
3
3
3
3
3
3
3
3
3
3
3
3
3
3
3
3
4
4
4
4
5
5
5
5
5
5
4
4
4
4
4
4
5
5
5
5
5
5
5
5
5
4
4
4
4
5
5
5
5
5
4
4
4
4
4
4
4
4
4
4
4
4
4
4
4
4
4
4
4
4
4
4
4
4
4
4
4
4
4
4
4
4
4
4
4
4
4
4
4
4
4
4
4
4
4
4
4
4
4
4
4
4
5
5
5
5
5
5
5
5
5
5
5
5
5
5
5
5
5
5
5
5
5
5
5
5
5
5
5
5
5
5
5
5
4
4
5
5
5
5
5
5
5
5
5
5
5
5
5
5
5
5
5
5
5
3
3
3
3
3
3
3
3
3
3
3
3
3
3
3
2
2
2
2
2
2
2
2
2
2
2
2
2
2
2
2
2
2
2
2
2
2
2
2
2
2
2
2
2
2
1
1
1
1
1
1
1
1
1
1
1
1
1
1
1
1
1
1
1
1
1
1
1
1
1
1
1
1
1
1
1
1
1
2
2
2
3
3
3
3
3
3
3
3
3
3
3
3
3
3
3
3
3
3
3
3
3
3
3
3
3
3
3
3
3
4
4
4
4
4
4
4
4
4
4
4
4
4
4
4
4
4
4
4
4
4
4
4
4
4
4
4
4
4
4
4
4
4
4
4
4
4
4
4
4
4
4
4
4
4
4
4
4
4
4
4
4
4
4
4
4
4
4
4
4
4
4
4
4
4
4
4
4
4
4
4
4
4
4
4
3
3
3
3
3
3
3
2
2
2
2
2
2
2
2
2
2
1
1
1
1
1
1
1
1
1
1
1
1
1
1
1
1
1
1
1
1
1
1
1
1
1
1
1
1
1
1
1
1
1
1
1
1
1
0
0
0
0
0
0
0
0
0
0
0
0
0
0
0
0
0
0
0
0
0
0
0
0
0
0
0
0
0
0
0
0
0
0
0
1
1
1
1
1
1
1
1
1
1
1
1
1
1
1
1
1
1
1
1
1
1
1
1
1
1
1
1
1
1
1
1
1
1
1
1
1
0
0
0
0
0
0
0
0
0
0
0
0
0
0
0
0
0
0
0
0
0
0
0
0
0
0
0
0
1
1
1
1
1
1
1
1
1
1
1
1
1
1
1
1
1
1
1
1
1
1
1
1
1
1
1
1
1
1
1
1
1
1
1
1
1
1
1
1
1
1
1
1
1
1
1
1
1
1
1
1
1
1
1
1
1
1
1
2
2
2
2
2
2
2
2
2
2
2
2
2
2
2
2
2
2
2
2
2
2
2
2
2
2
2
2
2
2
2
3
3
3
3
3
3
2
2
2
2
2
2
2
2
2
2
2
2
2
2
3
3
3
3
3
3
3
3
3
3
3
3
2
2
2
2
2
2
2
2
2
2
2
2
2
2
3
3
3
3
3
3
3
3
3
3
3
3
3
3
3
3
3
3
3
3
3
3
3
3
3
3
3
3
3
3
3
3
3
3
3
3
3
3
3
3
3
3
3
3
3
3
3
3
3
3
3
3
3
3
3
3
3
3
3
3
3
3
3
3
2
2
2
2
2
2
2
2
2
2
2
2
2
2
2
2
2
2
2
2
2
2
2
2
2
2
2
3
3
3
3
3
3
3
3
3
3
3
3
3
3
3
3
3
3
3
3
3
3
3
3
3
3
3
3
3
3
2
2
2
2
2
2
2
2
2
2
2
2
2
2
2
2
2
2
2
2
2
2
2
2
2
1
1
1
1
1
1
1
1
1
1
1
1
1
1
1
1
1
1
1
1
1
1
1
1
1
1
1
1
1
1
1
1
1
1
1
1
1
1
1
1
1
1
1
1
1
1
1
1
0
0
0
0
0
0
0
0
0
0
0
0
0
0
0
0
0
0
0
0
0
0
0
0
0
0
0
0
0
0
0
0
0
0
0
0
0
0
0
0
0
0
0
0
0
0
0
0
0
0
0
0
0
0
0
0
0
0
0
0
0
0
0
0
0
0
0
0
0
0
0
0
0
0
0
0
0
0
0
0
0
0
0
0
0
0
0
0
0
0
0
0
0
0
0
0
0
0
0
0
0
0
0
0
0
0
0
0
0
0
0
0
0
0
0
0
0
0
0
0
0
0
0
0
0
0
0
0
0
0
0
0
0
0
0
0
0
0
0
0
0
0
0
0
0
0
0
0
0
0
0
0
0
0
0
0
0
0
0
0
0
0
0
0
0
0
0
0
0
0
0
0
0
0
0
0
0
0
0
0
0
0
0
0
0
0
0
0
0
0
0
0
0
0
0
0
0
0
0
0
0
0
0
0
0
0
0
0
0
0
0
0
0
0
0
0
0
0
0
0
0
0
0
0
0
0
0
0
0
0
0
0
0
0
0
0
0
0
0
0
0
0
0
0
0
0
0
0
0
0
0
0
0
0
0
0
0
0
0
0
0
0
0
0
0
0
0
0
0
0
0
0
0
0
0
0
0
0
0
0
0
0
0
0
0
0
0
0
0
0
0
0
0
0
0
0
0
0
0
0
0
0
0
0
0
0
0
0
0
0
0
0
0
0
0
0
0
0
0
0
0
0
0
0
0
0
0
0
0
0
0
0
0
0
0
0
0
0
0
0
0
0
0
0
0
0
0
0
0
0
0
0
0
0
0
0
0
0
0
0
0
0
0
0
0
0
0
0
0
0
0
0
0
0
0
0
0
0
0
0
0
0
0
0
0
0
0
0
0
0
0
0
1
1
1
1
1
1
1
1
1
1
1
1
1
1
1
1
1
1
1
1
1
1
1
1
1
1
1
1
1
1
1
1
1
1
1
1
1
1
1
1
1
1
1
1
1
1
1
1
1
1
1
1
1
1
1
1
1
1
1
1
1
1
1
1
1
1
1
1
1
1
1
1
1
1
1
1
1
1
1
1
1
1
2
2
1
1
1
1
1
1
1
1
1
1
1
1
1
1
1
1
1
1
1
1
1
1
1
1
1
1
1
1
1
1
1
1
1
0
0
0
0
0
0
0
0
0
0
0
0
0
0
0
0
0
0
0
0
0
0
0
0
0
0
0
0
0
0
0
0
0
0
0
0
0
0
0
0
0
0
1
1
1
1
1
1
1
1
1
1
1
1
1
2
2
2
2
2
2
2
2
2
2
2
2
2
2
2
2
2
2
2
2
1
1
1
1
1
1
1
1
1
1
1
1
1
1
1
1
1
1
1
1
1
1
1
1
1
1
1
1
1
1
1
1
1
1
1
1
1
1
1
1
1
1
1
1
1
1
1
1
1
1
1
1
1
1
1
1
1
1
1
1
1
1
1
1
1
1
1
1
1
1
1
1
1
1
1
1
1
1
1
1
1
1
1
1
1
1
1
1
1
1
1
2
2
2
2
2
2
2
2
2
2
2
2
2
2
2
2
2
2
2
2
2
1
1
1
1
1
1
1
1
1
1
1
1
1
3
3
3
3
3
3
3
3
3
3
2
2
2
2
2
2
2
2
2
2
2
2
2
2
2
2
2
2
2
2
2
2
2
2
2
2
2
2
2
2
2
2
2
2
2
2
2
2
2
2
2
2
2
2
2
2
2
2
2
2
2
2
2
2
2
2
2
2
2
2
2
2
2
2
2
2
2
2
2
2
2
2
2
2
2
2
2
2
2
2
2
2
2
2
2
2
2
2
2
2
2
2
2
2
2
2
2
2
2
2
2
2
2
2
2
2
2
2
2
2
2
2
2
2
2
2
2
2
2
2
2
0
0
0
0
0
0
0
0
0
0
0
0
0
0
0
0
0
0
0
0
0
0
0
0
0
0
0
0
0
0
0
0
0
0
0
0
0
0
0
0
0
0
0
0
0
0
0
0
0
0
0
0
0
0
0
0
0
0
0
0
0
0
0
0
0
0
0
0
0
0
0
0
0
0
0
0
0
0
0
0
0
0
0
0
0
0
0
0
0
0
0
0
0
0
0
0
0
0
0
0
0
0
0
0
0
0
0
0
0
0
0
0
0
0
0
0
0
0
0
0
0
0
0
0
0
0
0
0
0
0
0
0
0
0
0
0
0
0
0
0
0
0
0
0
0
0
0
0
0
0
0
0
0
0
0
0
0
0
0
0
0
0
0
0
0
0
0
0
0
0
0
0
0
0
0
0
0
0
0
0
0
0
0
0
0
0
0
0
0
0
0
0
0
0
0
0
0
0
0
0
0
0
0
0
0
0
0
0
0
0
0
0
0
0
0
0
0
0
0
0
0
0
0
0
0
0
0
0
0
0
0
0
0
0
0
0
0
0
0
0
0
0
0
0
0
0
0
0
0
0
0
0
0
0
0
0
0
0
0
0
0
0
0
0
0
0
0
0
0
0
0
0
0
0
0
0
0
0
0
0
0
0
0
0
0
0
0
0
0
0
0
0
0
0
0
0
0
0
0
0
0
0
0
0
0
0
0
0
0
0
0
0
0
0
0
0
0
0
0
0
0
0
0
0
0
0
0
0
0
0
0
0
0
0
0
0
0
0
0
0
0
0
0
0
1
1
1
1
1
1
1
1
1
1
1
1
1
1
1
1
1
1
1
1
1
1
1
1
1
1
1
1
1
1
1
1
1
1
1
1
1
1
1
1
1
2
2
2
2
2
2
2
2
2
2
2
2
2
2
2
2
2
2
2
2
2
2
2
2
2
2
2
2
2
2
2
3
3
3
3
3
3
3
3
3
3
3
3
3
3
3
3
3
3
3
3
3
3
3
3
3
3
3
3
3
3
3
3
3
3
3
3
3
3
3
3
3
3
3
3
3
3
3
3
3
3
4
4
3
3
3
3
3
3
3
3
3
3
3
3
3
3
3
3
3
3
3
3
3
3
3
3
3
3
3
3
3
3
3
3
3
3
3
3
3
3
3
3
3
3
3
3
3
3
3
3
3
3
2
2
2
2
2
2
2
2
2
2
2
2
2
2
2
2
2
2
2
2
2
2
2
2
2
2
2
2
1
1
1
1
0
0
0
0
0
0
0
0
0
0
0
0
0
0
0
0
0
0
0
0
0
0
0
0
0
0
0
0
0
0
0
0
0
0
0
0
0
0
0
0
0
0
0
0
0
0
0
0
0
0
0
0
0
0
0
0
0
0
0
0
0
0
0
0
0
0
0
0
0
0
0
0
0
0
0
0
0
0
0
0
0
0
0
0
0
0
0
0
0
0
0
0
0
0
0
0
0
0
0
0
0
0
0
0
0
0
0
0
0
0
0
0
0
0
0
0
0
0
0
0
0
0
0
0
0
0
0
0
0
0
0
0
0
0
0
0
0
0
0
0
0
0
0
0
0
0
0
0
0
0
0
0
0
0
0
0
0
1
1
1
1
1
1
1
1
1
1
1
1
1
1
1
1
1
1
1
1
1
1
1
1
1
1
1
1
1
1
1
1
1
1
1
1
1
1
1
1
1
1
1
1
1
1
1
1
1
1
1
1
1
1
1
1
1
0
0
0
0
0
0
0
0
0
0
0
0
0
0
0
0
0
0
0
0
0
0
0
0
0
0
0
0
0
0
0
0
0
0
0
0
0
0
0
0
0
0
0
0
0
0
0
0
0
0
0
0
0
0
0
0
0
0
0
0
0
0
0
0
0
0
0
0
0
0
0
0
0
0
0
0
0
0
0
0
0
0
0
0
0
0
0
0
0
0
0
0
0
0
0
0
0
0
0
0
0
0
0
0
0
0
0
0
0
0
0
0
0
0
0
0
0
0
0
0
0
0
0
0
0
0
0
0
0
0
0
0
0
0
0
0
0
0
0
0
0
0
0
0
0
0
0
0
0
0
0
0
0
0
0
0
0
0
0
0
0
0
0
0
0
0
0
0
0
0
0
0
0
0
0
0
0
0
0
0
0
0
0
0
0
0
0
0
0
0
0
0
0
0
0
0
0
0
0
0
0
0
0
0
0
0
0
0
0
0
0
0
0
0
0
0
0
0
1
1
1
1
1
1
1
1
1
1
1
1
1
1
1
1
1
1
1
1
1
1
1
1
1
1
1
1
1
1
1
1
1
1
1
1
1
1
1
1
1
1
1
1
1
1
1
1
1
1
1
1
1
1
1
1
1
1
1
1
1
1
1
1
1
1
1
1
1
1
1
1
1
1
1
1
1
1
1
1
1
0
0
0
0
0
0
0
0
0
0
0
0
0
0
0
0
0
0
0
0
0
0
0
0
0
0
0
0
0
0
0
0
0
0
0
0
0
0
0
0
0
0
0
0
0
0
0
0
0
0
0
0
0
0
0
0
0
0
0
0
0
0
0
0
0
0
0
0
0
0
0
0
0
0
0
0
0
0
0
0
0
0
0
0
0
0
0
0
0
0
0
0
0
0
0
0
0
0
0
0
0
0
0
0
0
0
0
0
0
0
0
0
0
0
0
0
0
0
0
0
0
0
0
0
0
0
0
0
0
0
0
0
0
0
0
0
0
0
0
0
0
0
0
0
0
0
0
0
0
0
0
0
0
0
0
0
0
0
0
0
0
0
0
0
0
0
0
0
0
0
0
0
0
0
0
0
0
0
0
0
0
0
0
0
0
0
0
0
0
0
0
0
0
0
0
0
0
0
0
0
0
0
0
0
0
0
0
0
0
0
0
0
0
0
0
1
2
2
2
2
2
3
3
3
3
3
3
3
3
3
3
3
3
3
3
3
3
3
3
4
5
6
6
6
6
6
6
6
6
6
6
6
6
6
6
6
6
6
7
7
7
7
7
7
7
7
7
7
7
7
7
7
7
7
8
8
8
8
8
9
11
11
11
11
11
11
11
11
11
11
12
12
12
12
12
12
12
12
12
12
12
12
12
12
12
12
12
12
12
12
12
12
12
12
12
12
12
12
12
12
12
12
12
12
12
12
12
12
12
12
12
12
12
12
12
12
12
12
12
12
12
12
12
11
11
11
11
11
11
11
10
10
10
9
9
9
9
9
9
9
9
9
9
9
9
9
9
9
9
9
9
9
9
9
9
9
9
9
9
9
9
9
9
8
7
4
4
3
2
1
1
0
0
0
0
0
0
0
0
0
0
0
0
0
0
0
0
0
0
0
0
0
0
0
0
0
0
0
0
0
0
0
0
0
0
0
0
0
0
0
0
0
0
0
1
1
1
1
1
1
1
1
1
1
1
1
1
1
1
1
1
1
1
2
2
2
2
2
2
2
2
2
2
2
2
2
2
2
2
2
2
2
2
2
2
2
2
2
2
2
2
2
2
2
2
2
2
2
2
2
2
2
2
2
2
2
2
2
2
2
2
2
3
3
3
4
4
4
4
4
4
4
4
4
4
4
4
4
4
4
4
4
4
4
4
4
4
4
4
4
4
4
4
4
4
4
4
4
4
4
4
4
4
4
4
4
4
4
4
4
4
4
4
4
4
4
4
4
4
4
4
4
4
4
4
4
4
4
4
4
4
4
4
4
5
5
5
5
5
5
5
5
5
5
5
4
4
4
4
4
4
4
4
4
4
3
3
3
3
3
3
3
3
3
3
2
2
1
1
0
0
0
0
0
0
0
0
0
0
0
0
0
0
0
0
0
0
0
0
0
0
0
0
0
0
0
0
0
0
0
0
0
0
0
0
0
0
0
0
0
0
0
0
0
0
0
0
0
0
0
0
0
0
0
0
0
0
0
0
0
0
0
0
0
0
0
0
0
0
0
0
0
0
0
0
0
0
0
0
0
0
0
0
0
0
0
0
0
0
0
0
0
0
0
0
0
0
0
0
0
0
0
0
0
0
0
0
0
0
0
0
0
0
0
0
0
0
0
0
0
0
0
0
0
0
0
0
0
0
0
0
0
0
0
0
0
0
0
0
0
0
0
0
0
0
0
0
0
0
0
0
0
0
0
0
0
0
0
0
0
0
0
1
1
1
1
1
1
1
1
1
1
1
1
1
1
1
1
1
1
1
1
1
1
1
1
1
1
1
1
1
1
1
1
1
1
1
1
1
1
1
1
1
1
1
1
1
1
1
1
1
1
1
1
1
1
1
1
1
1
1
1
1
1
1
1
1
1
1
1
1
1
1
1
1
1
1
1
1
1
1
1
1
1
1
1
1
1
1
1
1
1
1
1
1
1
1
1
1
1
1
1
1
1
1
1
1
1
1
1
1
1
1
1
1
1
1
1
1
1
1
1
1
1
1
1
1
1
1
0
0
0
0
0
0
0
0
0
0
0
0
0
0
0
0
0
0
0
1
1
1
1
1
1
1
1
1
1
1
1
1
1
1
1
1
1
1
1
1
1
1
1
1
1
1
1
1
1
1
1
1
1
1
1
1
1
1
1
1
1
1
1
1
1
1
1
1
1
1
1
1
1
1
1
1
1
1
1
1
1
1
1
1
1
1
1
1
1
1
1
1
1
1
1
1
1
1
2
2
2
2
2
2
2
2
2
2
2
2
2
2
2
2
2
2
2
2
2
2
2
2
2
3
3
3
3
3
3
3
3
3
3
3
3
3
3
3
3
4
4
4
4
4
4
4
4
4
4
4
3
3
3
3
3
3
3
3
3
3
3
3
3
3
3
3
3
3
3
3
3
3
3
3
3
3
3
3
4
4
4
4
4
4
4
5
5
5
5
5
5
5
5
5
5
5
5
5
5
5
5
5
5
5
5
5
5
5
5
5
5
5
5
4
4
5
5
5
5
5
5
5
6
6
5
5
5
5
5
5
5
5
5
5
5
5
5
5
5
5
5
5
5
5
5
5
5
5
5
5
5
5
5
5
5
5
5
5
5
5
5
5
5
5
5
5
5
5
5
5
5
5
5
5
5
5
5
5
5
5
5
5
5
5
5
5
5
5
5
5
5
5
5
5
5
5
5
5
5
5
5
5
5
5
5
5
5
5
5
5
5
5
5
5
5
5
5
4
4
4
4
4
4
3
3
3
3
3
3
3
3
3
3
3
3
3
3
3
3
3
3
3
3
3
3
3
3
3
3
3
3
3
3
3
3
3
3
3
3
3
3
3
3
3
3
2
2
2
2
2
2
2
2
2
2
2
2
2
2
2
2
2
2
2
2
2
2
2
2
2
2
2
2
2
2
2
2
2
2
2
2
2
2
2
2
2
2
2
2
2
2
2
2
2
2
2
2
2
2
2
2
2
2
2
2
2
2
2
2
1
1
1
0
0
0
0
0
0
0
0
0
0
0
0
0
0
0
0
0
0
0
0
0
0
0
0
0
0
0
0
0
0
0
0
0
0
0
0
0
0
0
0
0
0
0
0
0
0
0
0
0
0
0
0
0
0
0
0
0
0
0
0
0
0
0
0
0
0
0
0
0
0
0
0
0
0
0
0
0
0
0
0
0
0
0
0
0
0
0
0
0
0
0
0
0
0
0
0
0
0
0
0
0
0
0
0
0
0
0
0
0
0
0
0
0
0
0
0
0
0
0
0
0
0
0
0
0
0
0
0
0
0
0
0
0
0
0
0
0
0
0
0
0
0
0
0
0
0
0
0
0
0
0
0
0
0
0
0
0
0
0
0
0
0
0
0
0
0
0
0
0
0
0
0
0
0
0
0
0
0
0
0
0
0
0
0
0
0
0
0
0
0
0
0
0
0
0
0
0
0
0
0
0
0
0
0
0
0
0
0
0
0
0
0
0
0
0
0
0
0
0
0
0
0
0
0
0
0
0
0
0
0
0
0
0
0
0
0
0
0
0
0
0
0
0
0
0
0
0
0
0
0
0
0
0
0
0
0
0
1
1
1
1
1
1
1
1
1
1
1
1
1
1
1
1
1
1
1
1
1
1
1
2
2
2
2
2
2
2
2
5
5
6
6
6
6
7
7
7
7
7
7
7
7
7
7
7
7
7
7
7
7
7
7
7
7
6
6
6
6
6
6
6
6
6
6
6
6
6
6
6
6
6
6
6
6
6
6
6
6
6
6
6
6
6
7
7
7
7
7
7
7
7
7
7
7
7
7
7
7
7
7
7
7
7
7
7
7
7
9
9
9
10
10
10
10
10
10
10
10
10
10
10
10
10
10
10
10
9
9
10
10
10
10
11
11
12
11
11
11
11
11
12
12
12
12
12
13
12
12
12
12
12
12
12
12
12
12
13
13
13
13
13
13
13
13
13
13
13
13
12
12
12
12
12
12
12
12
13
13
13
13
13
13
14
14
14
14
14
14
14
14
14
14
14
14
14
14
14
14
14
15
15
15
15
15
15
15
15
15
15
15
15
15
15
15
15
15
15
15
15
15
15
15
15
15
15
15
15
16
16
15
17
18
19
19
19
18
18
19
19
19
19
19
19
18
18
18
18
15
14
14
14
14
14
14
14
14
14
13
14
14
14
14
15
15
15
15
15
15
16
16
15
15
15
15
15
15
15
15
15
15
15
15
15
15
15
15
15
15
15
15
15
15
15
15
15
15
15
15
15
15
16
16
16
16
16
16
16
16
16
16
16
16
16
16
16
15
15
15
15
15
16
16
15
15
16
16
16
16
16
16
16
16
15
16
16
17
17
17
17
17
17
17
17
17
18
17
17
17
17
18
18
18
19
19
19
19
19
19
19
19
19
21
21
21
21
21
21
21
21
18
16
15
15
15
15
15
15
17
17
17
17
17
17
19
19
19
19
19
19
19
19
19
19
19
19
19
19
19
19
18
18
18
19
19
19
19
19
19
19
19
19
19
19
19
19
19
19
19
19
19
19
19
18
18
18
18
18
18
18
18
18
18
18
18
18
18
18
18
18
17
17
17
17
17
17
16
16
16
16
16
17
16
16
16
16
15
15
14
14
14
14
14
15
15
15
15
15
15
15
15
15
15
15
15
15
15
15
15
15
15
15
16
16
15
13
13
12
12
12
12
12
12
13
13
14
14
14
14
14
14
14
14
14
14
12
12
12
11
10
10
11
10
10
10
10
10
10
10
10
10
10
10
10
10
10
10
10
10
8
8
8
8
8
8
7
7
7
7
7
7
7
7
7
7
7
7
7
7
7
7
7
7
6
6
6
6
6
6
6
6
6
6
6
6
6
6
6
6
6
6
6
6
6
6
5
4
4
4
4
4
4
4
4
4
4
4
4
4
4
4
4
4
4
4
4
4
4
4
4
4
4
4
4
4
4
4
4
4
4
3
3
3
4
4
6
6
6
5
6
6
6
6
6
6
6
6
6
6
6
6
6
6
7
8
8
8
8
8
8
8
8
8
8
8
8
8
8
8
8
8
8
8
9
9
9
9
9
10
10
9
9
9
9
9
9
9
9
9
9
9
9
9
9
9
10
10
10
10
10
10
11
11
11
11
11
12
12
12
12
13
13
13
13
13
13
14
14
14
14
14
14
14
14
13
13
13
13
13
13
13
13
13
13
13
14
14
14
14
14
14
14
14
13
13
13
12
12
12
12
12
12
14
14
14
14
14
14
14
14
14
14
14
12
12
11
11
11
11
11
11
11
11
11
11
11
11
11
11
11
11
11
11
11
11
11
11
11
11
11
11
11
11
11
11
11
11
11
11
11
11
11
11
10
10
10
10
11
11
11
11
11
11
9
9
9
9
9
9
9
10
10
10
10
10
10
10
10
10
9
9
9
9
9
9
9
9
9
9
9
10
10
10
10
10
12
12
12
11
11
11
11
11
11
11
11
11
11
11
11
11
11
11
11
12
11
10
10
10
10
10
10
10
11
11
12
12
12
12
12
12
12
11
11
11
12
12
12
11
12
10
10
10
11
11
11
11
11
11
11
11
11
11
11
11
11
11
11
11
12
12
12
12
13
13
13
13
13
13
13
13
13
13
13
13
13
13
13
13
14
14
14
15
16
16
16
16
16
16
18
18
18
18
18
18
18
19
19
20
20
20
20
20
20
20
20
21
23
23
23
23
23
23
23
23
23
23
23
23
23
23
23
23
23
23
23
23
23
23
23
23
22
22
22
22
22
22
22
22
22
21
21
21
21
21
21
21
21
20
20
20
20
20
20
20
20
20
20
20
20
20
20
20
20
20
20
20
20
20
21
21
21
20
20
20
20
20
21
20
20
20
20
20
19
19
19
19
19
19
20
20
18
16
16
15
15
15
15
15
15
12
9
9
9
9
9
8
8
8
8
7
5
5
6
6
6
6
6
6
6
6
6
6
6
6
6
6
6
6
6
6
6
7
7
7
8
7
7
7
7
7
7
7
7
6
6
6
6
6
6
6
7
7
7
7
7
7
7
7
7
7
7
8
8
8
8
8
8
9
10
10
10
10
10
10
11
11
11
12
12
12
12
12
12
15
15
15
15
15
15
15
15
15
16
16
16
16
15
15
15
15
15
15
13
14
15
15
15
15
15
15
16
18
18
18
18
18
18
18
18
18
18
18
18
18
18
18
18
18
18
18
18
18
18
18
18
18
18
18
18
19
19
19
19
18
16
16
16
19
19
19
19
19
19
19
19
19
19
19
19
19
19
20
20
20
20
20
20
20
21
21
21
21
21
21
20
18
18
18
18
18
18
18
18
18
18
18
18
18
18
19
19
19
19
19
19
19
19
19
19
19
19
19
19
19
19
19
20
20
20
20
21
21
20
20
18
17
16
16
16
16
16
16
16
16
16
16
16
16
16
16
16
15
14
14
14
14
14
14
14
15
16
17
17
17
17
17
17
18
18
18
18
18
18
18
18
18
18
20
20
19
20
20
20
20
20
20
21
22
25
25
23
23
20
19
19
19
19
19
18
19
19
18
18
18
18
19
19
19
19
20
20
20
20
20
20
20
20
20
20
20
20
20
20
20
20
20
20
20
20
20
20
20
20
20
21
21
22
22
22
21
21
20
20
20
21
21
22
22
22
22
22
22
22
22
22
22
22
22
22
23
23
23
23
23
23
23
23
23
23
23
23
23
23
23
23
23
23
23
23
23
23
23
22
22
22
22
22
22
22
22
22
22
22
22
22
22
22
22
22
22
22
22
22
22
22
22
22
22
22
22
22
22
22
22
22
23
21
18
18
17
17
17
18
18
18
18
18
18
17
17
18
18
18
17
17
17
17
17
18
18
18
18
18
18
18
18
18
18
18
17
17
17
17
17
17
17
16
16
16
16
16
16
16
16
16
16
16
16
16
16
15
14
12
12
7
7
7
7
7
7
7
7
7
7
7
7
7
5
5
5
5
4
4
4
4
4
4
4
4
4
4
4
4
4
4
4
4
4
4
4
4
4
4
4
4
4
4
3
3
3
3
3
3
3
3
3
3
3
3
3
3
3
3
3
3
3
3
3
3
3
3
3
3
3
3
3
3
3
3
3
3
3
3
3
3
3
3
3
3
3
3
3
3
4
4
4
4
4
4
4
4
4
4
4
4
4
4
4
3
3
3
3
4
4
4
6
6
8
8
8
8
8
8
8
8
8
8
8
8
8
8
8
8
8
8
8
8
8
8
8
8
8
8
8
8
8
8
9
9
9
9
9
9
9
8
8
7
7
7
7
7
7
7
7
7
7
7
7
7
7
7
7
7
7
7
7
8
8
8
9
9
9
9
9
9
9
9
9
9
9
9
9
9
9
9
9
9
9
10
10
10
10
11
11
11
11
11
11
11
11
11
11
11
11
11
11
11
11
11
11
11
11
11
11
11
11
11
12
12
12
12
12
12
12
12
11
11
11
9
9
9
9
9
9
9
9
9
9
9
9
9
9
9
9
9
9
9
7
6
6
6
6
6
6
6
6
6
6
6
6
6
6
6
6
6
6
6
6
6
6
6
6
6
6
6
6
6
6
6
4
4
4
4
4
4
4
4
4
4
4
4
4
4
4
4
4
4
4
4
4
4
4
4
4
4
4
4
4
4
4
4
4
4
4
4
4
4
4
4
4
4
4
4
4
4
4
4
4
4
4
4
4
3
3
3
3
3
3
3
3
3
3
3
3
4
4
4
4
4
4
4
4
4
4
4
5
5
5
5
5
5
5
5
5
5
5
5
5
5
5
5
5
5
5
5
5
5
5
5
5
5
5
4
3
3
3
3
3
3
3
3
3
3
3
3
3
3
3
3
3
3
3
3
3
3
3
3
3
3
3
3
3
3
3
3
3
4
4
4
4
4
4
4
4
4
4
4
4
4
4
4
4
4
4
4
5
5
5
5
5
4
4
4
4
4
4
3
3
3
3
2
2
2
2
2
3
3
3
3
3
3
3
3
3
3
3
3
3
3
3
3
3
3
3
3
3
3
3
3
3
3
3
3
3
3
3
3
3
3
3
3
3
3
3
3
3
3
3
3
3
3
3
4
4
4
4
4
4
4
4
4
4
4
4
4
4
4
4
4
4
4
4
4
4
4
4
4
4
4
5
5
5
5
5
6
4
4
4
4
4
4
3
3
3
3
3
3
3
3
3
3
3
3
3
3
3
3
3
3
3
3
3
3
3
3
3
3
3
3
3
4
4
4
4
4
4
4
3
3
3
3
3
3
3
3
3
3
3
3
3
3
3
3
3
3
3
3
3
3
3
3
3
3
3
3
3
3
3
3
2
2
2
2
2
2
2
2
2
2
2
2
2
2
1
1
1
1
1
1
1
1
1
1
1
1
1
1
1
1
1
1
1
1
1
1
1
1
1
1
1
1
1
1
1
1
1
1
1
1
1
1
1
1
1
1
1
1
1
1
1
1
1
1
1
1
1
1
1
1
1
1
1
1
1
1
1
1
1
1
1
1
1
0
0
0
0
0
0
0
0
0
0
0
0
0
0
0
0
0
0
0
0
0
0
0
0
0
0
0
0
0
0
0
0
0
0
0
0
0
0
0
0
0
0
0
0
0
0
0
0
0
0
0
0
0
0
0
0
0
0
0
0
0
0
0
0
0
0
0
0
0
0
0
0
0
0
0
0
0
0
0
0
0
0
0
0
0
0
0
0
0
0
0
0
0
0
0
0
0
0
0
0
0
0
0
0
0
0
0
0
0
0
0
0
0
0
0
0
0
0
0
0
0
0
0
0
0
0
0
0
0
0
0
0
0
0
0
0
0
0
0
0
0
0
0
0
0
0
0
0
0
0
0
0
0
0
0
0
0
1
1
1
1
1
1
1
1
1
1
1
1
1
1
1
1
1
1
1
1
1
1
1
1
1
1
1
1
1
1
1
1
1
1
1
1
1
1
1
1
1
1
1
1
1
1
1
1
1
1
1
1
1
1
1
1
1
1
1
1
1
1
1
1
1
1
1
1
1
1
1
1
1
1
1
1
1
1
1
1
1
1
1
1
1
1
1
1
1
1
1
1
1
1
1
1
1
1
1
1
1
1
1
1
1
1
1
1
1
1
1
1
1
1
1
1
1
1
1
1
1
1
1
1
1
1
1
1
1
1
0
0
0
0
0
0
0
0
0
0
0
0
0
0
0
0
0
0
0
0
0
0
0
0
0
0
0
0
0
0
0
0
0
0
0
0
0
0
0
0
0
0
0
0
0
0
0
0
0
0
0
0
0
0
0
0
0
0
0
0
0
0
0
0
0
0
0
0
0
0
0
0
0
0
0
0
0
0
0
0
0
1
1
1
1
1
1
1
1
1
1
1
1
1
1
2
2
2
2
2
2
2
2
2
2
2
2
2
2
2
2
2
2
2
2
2
2
2
2
2
2
2
2
2
2
2
2
2
3
3
3
3
3
3
3
3
3
3
3
3
3
3
3
3
3
3
3
3
3
3
3
3
3
3
3
3
3
3
3
3
3
3
3
3
3
3
3
3
3
3
3
3
3
3
3
3
3
3
3
3
3
3
3
3
3
3
3
3
3
3
3
3
2
2
2
2
2
2
2
2
2
2
2
2
2
2
2
2
2
2
2
2
2
2
2
2
2
2
2
2
2
2
2
2
2
2
2
2
2
2
2
2
2
1
1
1
1
1
1
1
1
1
1
1
1
1
1
1
1
1
1
1
1
1
1
1
1
1
1
1
1
1
1
0
0
0
0
0
0
0
0
0
0
0
0
0
0
0
0
0
0
0
0
0
0
0
0
0
0
0
0
0
0
0
0
0
0
0
0
0
0
0
0
0
0
0
0
0
0
0
0
0
0
0
0
0
0
0
0
0
0
0
0
0
0
0
0
0
0
0
0
0
0
0
0
0
0
0
0
0
0
0
0
0
0
0
0
0
0
0
0
0
0
0
0
0
0
0
0
0
0
0
0
0
0
0
0
1
1
1
1
1
1
1
1
1
1
1
1
1
1
1
1
1
1
1
1
1
1
1
1
1
1
1
1
1
1
1
1
1
1
1
1
1
1
1
1
1
1
1
1
1
1
1
1
1
1
1
1
1
1
1
1
1
1
1
1
1
1
1
1
1
1
1
1
1
1
1
1
1
1
1
1
1
1
1
0
0
0
0
0
0
0
0
0
0
0
0
0
0
0
0
0
0
0
0
0
0
0
0
1
1
1
1
1
1
1
1
1
1
1
1
1
1
1
1
1
1
1
1
1
1
1
1
1
1
1
1
1
1
1
1
1
1
1
1
1
1
1
1
1
1
1
1
1
1
1
1
1
1
1
1
1
1
1
1
1
0
0
0
0
0
0
0
0
0
0
0
0
0
0
0
0
0
0
0
0
0
0
0
0
0
0
0
0
0
0
0
0
0
0
0
0
0
0
0
0
0
0
0
0
0
0
0
0
0
0
0
0
0
0
0
0
0
0
0
0
0
0
0
0
0
0
0
0
0
0
1
1
1
1
1
1
1
1
1
1
1
1
1
1
1
1
1
1
1
1
1
1
1
1
1
1
1
1
1
2
2
2
2
2
2
3
3
3
3
3
3
3
3
3
3
3
3
3
3
3
3
3
3
3
3
3
3
3
3
3
3
3
3
3
3
3
3
3
3
3
3
3
3
3
3
3
3
3
3
3
3
3
3
3
3
3
3
3
3
3
3
3
3
3
3
3
3
3
3
3
3
3
3
3
3
3
3
3
3
3
3
3
3
3
3
3
4
4
4
4
4
4
4
4
4
4
4
4
4
4
4
4
5
5
5
5
5
5
5
5
5
5
6
6
6
6
6
6
6
6
6
6
6
6
6
6
6
6
5
5
5
5
5
5
5
5
5
5
5
5
5
5
5
5
5
5
5
5
5
5
5
5
5
5
5
5
4
4
4
4
4
4
4
4
4
4
4
3
3
3
3
3
3
3
3
3
3
3
3
3
3
3
3
3
3
3
3
3
2
2
2
2
2
2
2
2
2
2
2
2
2
2
2
1
1
1
1
1
1
1
1
1
1
1
0
0
0
0
0
0
0
0
0
0
0
0
0
0
0
0
0
0
0
0
0
0
0
0
0
0
0
0
0
0
0
0
0
0
0
0
0
0
0
0
1
1
1
1
1
1
1
1
1
1
1
1
1
1
1
1
1
1
1
1
1
1
1
1
1
1
1
1
1
1
1
1
1
1
1
1
1
1
1
1
1
1
1
1
1
1
1
1
1
1
1
1
1
1
1
1
1
1
1
1
1
1
1
1
1
1
1
1
1
1
1
1
1
1
1
1
1
1
1
1
1
1
1
1
1
1
1
1
1
1
1
1
1
1
1
1
1
1
1
1
1
1
1
1
1
1
1
1
1
1
1
1
1
1
1
1
1
1
1
1
1
1
1
1
1
1
1
1
1
1
1
1
2
2
2
2
3
3
3
3
3
3
3
3
3
3
3
3
3
3
3
2
3
3
4
4
4
4
4
4
4
4
4
4
4
4
4
4
4
4
4
4
4
4
4
4
4
4
5
5
5
5
5
5
5
5
5
5
5
5
5
5
5
5
5
5
5
5
5
5
5
5
5
5
5
5
5
5
5
5
5
5
5
5
5
5
5
5
5
5
5
5
5
5
5
5
5
5
5
5
5
5
5
5
5
5
5
5
5
5
5
5
5
5
5
5
5
5
5
5
4
4
4
4
5
5
5
5
5
5
4
4
4
4
4
4
3
2
2
2
2
2
2
2
2
2
2
2
2
2
2
2
2
2
2
2
2
2
2
2
2
2
2
2
2
2
0
0
0
0
0
1
1
1
1
1
1
1
1
1
1
1
1
1
1
1
1
1
1
1
1
1
1
1
1
1
1
1
1
1
1
1
1
1
1
1
1
1
1
1
1
1
1
1
1
1
1
1
1
1
1
1
1
1
1
1
1
1
1
1
1
1
1
1
1
1
1
1
1
1
1
1
1
1
1
1
1
1
1
1
1
1
1
1
1
1
1
1
1
1
1
1
1
1
1
1
1
1
1
1
1
1
1
1
1
1
1
1
1
1
1
1
1
1
1
1
1
1
1
0
0
0
0
0
0
0
0
0
0
0
0
0
0
0
0
0
0
0
0
0
0
0
0
0
0
0
0
0
0
0
0
0
0
1
1
1
1
1
1
1
1
1
1
1
1
1
1
1
1
1
1
1
1
1
1
1
1
1
1
1
1
1
1
1
1
1
1
1
1
1
1
1
1
1
1
1
1
1
1
1
1
1
1
1
1
1
1
1
1
1
1
1
1
1
1
1
1
1
1
1
1
1
1
1
1
1
1
1
1
1
1
1
1
1
1
1
1
1
1
1
1
1
1
1
1
1
1
1
1
1
1
1
1
1
1
1
1
1
1
1
1
1
1
1
1
1
1
1
0
0
0
0
0
0
0
0
0
0
0
0
0
0
0
0
0
0
0
0
0
0
0
0
0
0
0
0
0
0
0
0
0
0
0
0
0
0
0
0
0
0
0
0
0
0
0
0
1
1
1
1
1
1
1
1
1
1
1
1
1
1
1
1
1
1
1
1
1
1
1
1
1
1
1
1
1
1
1
1
1
1
1
1
1
1
1
1
1
1
1
1
1
1
1
1
1
1
1
1
0
0
0
0
0
0
0
0
0
0
0
0
0
0
0
0
0
0
0
0
0
0
0
0
0
0
0
0
0
0
0
0
0
0
0
0
0
0
0
0
0
0
0
0
0
0
0
0
1
1
1
1
1
1
1
1
1
1
1
1
1
1
1
1
1
1
1
1
1
1
1
1
1
1
1
1
1
1
1
1
1
1
1
1
1
1
1
1
0
0
0
0
0
0
0
0
0
0
0
0
0
0
0
0
0
0
0
0
0
0
0
0
0
0
0
0
0
0
0
0
0
0
0
0
0
0
0
0
0
0
0
0
0
0
0
0
0
0
0
0
0
0
0
0
0
0
0
0
0
0
0
0
0
0
0
0
0
0
0
0
0
0
0
0
0
0
0
0
0
0
0
0
0
0
0
0
0
0
0
0
0
0
0
1
1
1
1
1
1
1
1
1
1
1
1
1
1
1
1
1
1
1
1
1
1
1
1
1
1
1
1
1
1
1
1
1
1
1
1
1
1
1
1
1
1
1
1
1
1
1
1
1
1
1
1
1
1
1
1
1
1
1
1
1
1
1
1
1
1
1
1
1
1
1
1
1
1
1
1
1
1
1
1
1
1
1
1
1
1
1
1
1
1
1
1
1
1
1
1
1
1
1
1
1
1
0
1
1
1
1
1
1
1
1
1
1
1
1
1
1
1
1
1
1
1
0
0
0
0
0
0
0
0
0
0
0
0
0
0
0
0
0
0
0
0
0
0
0
0
0
0
0
0
0
0
0
0
0
0
0
0
0
0
1
1
1
2
2
3
3
3
3
3
3
3
3
4
4
4
4
4
4
5
5
5
5
5
5
5
5
5
5
5
5
5
5
5
5
5
5
5
5
5
5
5
5
5
5
5
5
5
5
5
5
5
5
5
5
5
5
5
5
5
5
5
5
5
6
6
6
6
6
6
6
6
5
5
6
6
6
6
6
6
6
6
6
6
6
6
6
7
7
7
7
7
7
7
7
7
7
7
7
7
7
7
7
7
7
7
7
7
7
7
7
7
7
7
7
7
7
5
5
5
5
5
5
5
5
5
5
5
5
5
4
4
4
4
4
4
4
4
4
4
4
4
4
4
4
4
4
4
4
4
4
4
4
4
4
4
4
4
4
4
4
4
4
4
4
4
4
4
4
4
4
4
4
4
3
3
3
3
3
3
3
3
3
3
3
3
3
3
3
3
3
3
3
3
3
3
3
3
3
3
3
3
3
3
3
3
3
3
3
2
2
2
2
2
2
2
2
2
2
2
2
2
2
2
2
2
2
2
2
2
2
2
2
2
2
2
2
2
2
2
2
2
2
2
2
2
2
2
2
2
2
1
1
1
1
1
1
1
1
1
1
1
1
1
1
1
1
1
1
1
1
1
1
1
1
0
0
0
0
0
0
0
1
1
1
1
1
1
1
1
1
1
1
1
1
1
1
1
1
2
2
2
2
2
2
2
2
2
2
2
2
1
1
1
1
1
1
1
1
1
1
1
1
1
1
1
1
1
1
1
1
1
1
1
1
1
1
1
1
1
1
1
1
1
1
1
1
1
1
1
1
1
1
1
1
1
1
1
1
1
1
1
1
1
1
1
1
1
1
1
1
1
1
1
1
1
1
1
1
1
1
1
1
1
1
1
1
1
1
1
2
2
2
2
2
2
2
2
2
2
2
2
2
2
2
2
2
2
2
2
2
1
1
1
1
1
1
1
0
0
0
0
0
0
0
0
0
0
0
0
0
0
0
0
0
0
0
0
0
0
0
0
0
0
0
0
0
0
0
0
0
0
0
0
0
0
0
0
0
0
0
0
0
0
0
0
0
0
0
0
0
0
0
0
0
0
0
0
0
0
0
0
0
0
0
0
0
0
0
0
0
0
0
0
0
0
0
0
0
0
0
0
0
0
0
0
0
0
0
0
0
0
0
0
0
0
0
0
0
0
0
0
0
0
0
0
0
0
0
0
0
0
0
0
0
0
0
0
0
0
0
0
0
0
0
0
0
0
0
0
0
0
0
0
0
0
0
0
0
0
0
0
0
0
0
0
0
0
0
0
0
0
0
0
0
0
0
0
0
0
0
0
0
0
0
0
0
0
0
0
0
0
0
0
0
0
0
0
0
0
0
0
0
0
0
0
0
0
0
0
0
0
0
0
0
0
0
0
0
0
0
0
0
0
0
0
0
0
0
0
0
0
0
0
0
0
0
0
0
0
1
1
1
1
1
1
1
1
1
1
1
1
1
1
1
1
1
1
1
1
1
1
1
1
1
1
1
1
1
1
1
1
1
1
1
1
1
1
1
1
1
1
1
1
1
1
1
1
1
1
1
1
1
1
1
1
1
1
1
1
1
1
1
1
1
1
1
1
1
1
1
1
1
1
1
1
1
1
1
1
1
1
1
1
1
1
1
1
1
1
1
1
0
0
0
0
0
0
0
0
0
0
0
0
0
0
0
0
0
0
0
0
0
0
0
0
0
0
0
0
0
0
0
0
0
0
0
0
0
0
0
0
0
0
0
0
0
0
0
0
0
0
0
0
0
0
0
0
0
0
0
0
0
0
0
0
0
0
0
0
0
0
0
0
0
0
0
0
0
0
0
0
0
0
0
0
0
0
0
0
0
0
0
0
0
0
0
0
0
0
0
0
0
0
0
0
0
0
0
0
0
0
0
0
0
0
0
0
0
0
0
0
0
0
0
0
0
0
0
0
0
0
0
0
0
0
0
0
0
0
0
0
0
0
0
0
0
0
0
0
0
0
0
0
0
0
0
0
0
0
0
0
0
0
0
0
0
0
0
0
0
0
0
0
0
0
0
0
0
0
0
0
0
0
0
0
0
0
0
0
0
0
0
0
0
0
0
0
0
0
0
0
0
0
0
0
0
0
0
0
0
0
0
0
0
0
0
0
0
0
0
0
0
0
0
0
0
0
0
0
0
0
0
0
0
0
0
0
0
0
0
0
0
0
0
0
0
0
0
0
0
0
0
0
0
0
0
0
0
0
0
0
0
0
0
0
0
0
0
0
0
0
0
0
0
0
0
0
0
0
0
0
0
0
0
0
0
0
0
0
0
0
0
0
0
0
0
0
0
0
0
0
0
0
0
0
0
0
0
0
0
0
0
0
0
0
0
0
0
0
0
0
0
0
0
0
0
0
0
0
0
0
0
0
0
0
0
0
0
0
0
0
0
0
0
0
0
0
0
0
0
0
0
0
0
0
0
0
0
0
0
0
0
0
0
0
0
0
0
0
0
0
0
0
0
0
0
0
0
0
0
0
0
0
0
0
0
0
0
0
0
0
0
0
0
0
0
0
0
0
0
0
0
0
0
0
0
0
0
0
0
0
0
0
0
0
0
0
0
0
0
0
0
0
0
0
0
0
0
0
0
0
0
0
0
0
0
0
0
0
0
0
0
0
0
0
0
0
0
0
0
0
0
0
0
0
0
0
0
0
0
0
0
0
0
0
0
0
0
0
0
0
0
0
0
0
0
0
0
0
0
0
0
0
0
0
0
0
0
0
0
0
0
0
0
0
0
0
0
0
0
0
0
0
0
0
0
0
0
0
0
0
0
0
0
0
0
0
0
0
0
0
0
0
0
0
0
0
0
0
0
0
0
0
0
0
0
0
0
0
0
0
0
0
0
0
0
0
0
0
0
0
0
0
0
0
0
0
0
0
0
0
0
0
0
0
0
0
0
0
0
0
0
0
0
0
0
0
0
0
0
0
0
0
0
0
0
0
0
0
0
0
0
0
0
0
0
0
0
0
0
0
0
0
0
0
0
0
0
0
0
0
0
0
0
0
0
0
0
0
0
0
0
0
0
0
0
0
0
0
0
0
0
0
0
0
0
0
0
0
0
0
0
0
0
0
0
0
0
0
0
0
0
0
0
0
0
0
0
0
0
0
0
0
0
0
0
0
0
0
0
0
0
0
0
0
0
0
0
0
0
0
0
0
0
0
0
0
0
0
0
0
0
0
0
0
0
0
0
0
0
0
0
0
0
0
0
0
0
0
0
0
0
0
0
0
0
0
0
0
0
0
0
0
0
0
0
0
0
0
0
0
0
0
0
0
0
0
0
0
0
0
0
0
0
0
0
0
0
0
0
0
0
0
0
0
0
0
0
0
0
0
0
0
0
0
0
0
0
0
0
0
0
0
0
0
0
0
0
0
0
0
0
0
0
0
0
0
0
0
0
0
0
0
0
0
0
0
0
0
0
0
0
0
0
0
0
0
0
0
0
0
0
0
0
0
0
0
0
0
0
0
0
0
0
0
0
0
0
0
0
0
0
0
0
0
0
0
0
0
0
0
0
0
0
0
0
0
0
0
0
0
0
0
0
0
0
0
0
0
0
0
0
0
0
0
0
0
0
0
0
0
0
0
0
0
0
0
0
0
0
0
0
0
0
0
0
0
0
0
0
0
0
0
0
0
0
0
0
0
0
0
0
0
0
0
0
0
0
0
0
0
0
0
0
0
0
0
0
0
0
0
0
0
0
0
0
0
0
0
0
0
0
0
0
0
0
0
0
0
0
0
0
0
0
0
0
0
0
0
0
0
0
0
0
0
0
0
0
0
0
0
0
0
0
0
0
0
0
0
0
0
0
0
0
0
0
0
0
0
0
0
0
0
0
0
0
0
0
0
0
0
0
0
0
0
0
0
0
0
0
0
0
0
0
0
0
0
0
0
0
0
0
0
0
0
0
0
0
0
0
0
0
0
0
0
0
0
0
0
0
0
0
0
0
0
0
0
0
0
0
0
0
0
0
0
0
0
0
0
0
0
0
0
0
0
0
0
0
0
0
0
0
0
0
0
0
0
0
0
0
0
0
0
0
0
0
0
0
0
0
0
0
0
0
0
0
0
0
0
0
0
0
0
0
0
0
0
0
0
0
0
0
0
0
0
0
0
0
0
0
0
0
0
0
0
0
0
0
0
0
0
0
0
0
0
0
0
0
0
0
0
0
0
0
0
0
0
0
0
0
0
0
0
0
0
0
0
0
0
0
0
0
0
0
0
0
0
0
0
0
0
0
0
0
0
0
0
0
0
0
0
0
0
0
0
0
0
0
0
0
0
0
0
0
0
0
0
0
0
0
0
0
0
0
0
0
0
0
0
0
0
0
0
0
0
0
0
0
0
0
0
0
0
0
0
0
0
0
0
0
0
0
0
0
0
0
0
0
0
0
0
0
0
0
0
0
0
0
0
0
0
0
0
0
0
0
0
0
0
0
0
0
0
0
0
0
0
0
0
0
0
0
0
0
0
0
0
0
0
0
0
0
0
0
0
0
0
0
0
0
0
0
0
0
0
0
0
0
0
0
0
0
0
0
0
0
0
0
0
0
0
0
0
0
0
0
0
0
0
0
0
0
0
0
0
0
0
0
0
0
0
0
0
0
0
0
0
0
0
0
0
0
0
0
0
0
0
0
0
0
0
0
0
0
0
0
0
0
0
0
0
0
0
0
0
0
0
0
0
0
0
0
0
0
0
0
0
0
0
0
0
0
0
0
0
0
0
0
0
0
0
0
0
0
0
0
0
0
0
0
0
0
0
0
0
0
0
0
0
0
0
0
0
0
0
0
0
0
0
0
0
0
0
0
0
0
0
0
0
0
0
0
0
0
0
0
0
0
0
0
0
0
0
0
0
0
0
0
0
0
0
0
0
0
0
0
0
0
0
0
0
0
0
0
0
0
0
0
0
0
0
0
0
0
0
0
0
0
0
0
0
0
0
0
0
0
0
0
0
0
0
0
0
0
0
0
0
0
0
0
0
0
0
0
0
0
0
0
0
0
0
0
0
0
0
0
0
0
0
0
0
0
0
0
0
0
0
0
0
0
0
0
0
0
0
0
0
0
0
0
0
0
0
0
0
0
0
0
0
0
0
0
0
0
0
0
0
0
0
0
0
0
0
0
0
0
0
0
0
0
0
0
0
0
0
0
0
0
0
0
0
0
0
0
0
0
0
0
0
0
0
0
0
0
0
0
0
0
0
0
0
0
0
0
0
0
0
0
0
0
0
0
0
0
0
0
0
0
0
0
0
0
0
0
0
0
0
0
0
0
0
0
0
0
0
0
0
0
0
0
0
0
0
0
0
0
0
0
1
1
1
1
1
1
1
1
1
1
1
1
1
1
1
1
1
1
1
1
1
1
1
1
1
1
1
1
1
1
1
1
1
1
1
2
2
2
2
2
2
2
2
2
2
2
2
2
2
2
2
2
2
2
2
2
2
2
2
2
2
2
2
2
2
2
2
2
2
2
2
2
2
2
2
2
1
1
1
1
1
1
1
1
1
1
1
1
1
1
1
1
1
1
1
1
1
1
1
1
1
1
1
1
1
2
2
2
6
6
6
6
7
7
7
10
11
12
12
12
12
12
12
12
12
13
13
13
13
12
13
13
13
14
14
14
14
14
14
14
14
14
14
14
14
14
14
14
15
15
16
16
16
16
16
16
16
16
16
16
16
16
16
16
16
16
16
17
17
17
17
17
17
17
16
17
17
17
17
17
17
17
17
17
17
17
17
17
17
17
17
17
17
17
17
17
17
17
18
18
18
18
18
18
18
18
18
18
18
20
20
20
20
20
20
20
20
20
20
20
21
21
21
21
21
19
19
19
19
17
17
16
15
15
15
15
15
15
15
15
15
15
15
15
15
15
15
15
15
15
15
15
15
15
15
15
15
15
15
15
17
17
17
17
16
15
15
15
17
17
17
17
17
17
17
15
15
15
15
15
15
17
17
17
17
17
17
17
17
18
18
18
18
18
18
18
18
18
19
19
19
19
19
19
19
19
19
19
19
19
19
19
19
19
19
19
19
18
18
17
17
17
17
17
17
17
16
15
15
15
15
14
14
13
13
13
13
13
13
13
13
13
13
13
13
13
14
14
14
15
15
15
15
15
15
15
15
15
15
15
15
15
15
15
15
15
15
15
15
15
15
15
15
15
15
15
15
15
15
15
15
15
15
15
15
15
16
15
15
15
14
14
14
13
13
13
13
13
11
11
8
8
7
5
5
5
5
5
5
5
5
5
5
5
5
5
5
5
5
5
5
5
5
5
5
5
5
6
6
6
6
6
6
6
6
6
6
6
6
6
6
6
6
6
6
6
6
8
8
8
8
8
8
8
8
8
8
8
8
8
8
8
8
8
8
8
8
7
7
7
7
7
7
7
7
7
7
7
7
7
6
6
6
6
6
6
6
6
6
5
5
5
5
6
6
6
6
6
6
6
6
6
6
6
6
6
6
6
6
6
6
6
6
6
6
6
6
6
5
5
5
5
5
5
5
6
6
6
6
6
6
6
6
6
6
6
6
6
6
6
6
6
6
6
6
5
5
5
6
6
6
6
5
5
5
5
5
5
5
5
5
5
5
5
4
5
5
6
6
6
4
4
4
4
4
4
4
4
4
4
4
4
4
4
4
4
5
5
5
5
5
5
5
5
5
5
6
6
6
6
6
6
6
6
6
6
6
6
6
6
6
6
6
6
6
6
6
7
7
7
7
7
7
7
7
7
7
6
6
7
7
7
7
7
7
7
7
7
7
7
8
8
8
8
8
8
8
8
8
8
8
10
10
10
10
10
10
10
10
10
10
10
10
10
10
10
9
10
10
10
10
10
10
10
10
10
10
10
11
12
13
13
13
13
13
14
14
14
14
14
14
14
15
15
15
15
15
14
14
13
14
14
14
14
14
14
13
13
13
13
13
13
13
14
15
16
17
17
17
17
17
17
17
16
16
16
16
16
16
16
16
16
16
17
17
19
19
19
19
19
19
19
19
19
19
19
18
18
18
18
18
18
18
18
18
19
20
20
20
20
20
20
20
20
20
20
20
20
21
21
22
22
21
21
22
22
22
22
22
22
22
22
22
22
22
22
22
22
22
23
23
23
23
23
23
23
23
23
23
23
23
23
24
24
24
24
24
24
24
24
24
25
25
25
25
25
25
24
24
24
24
24
24
24
24
23
23
23
23
21
21
21
21
21
21
21
21
20
20
20
20
20
20
20
20
19
19
19
17
17
12
11
11
11
11
10
10
10
10
10
10
10
10
10
10
10
10
10
10
10
10
10
10
10
10
10
10
10
10
10
9
9
9
9
9
9
9
9
9
9
9
9
9
9
9
9
9
9
9
9
9
9
9
8
7
7
7
7
7
7
7
6
6
6
6
6
6
6
5
5
5
5
6
6
6
7
8
8
10
10
12
14
14
13
13
13
16
16
16
16
16
16
16
15
15
15
16
16
16
16
16
17
17
17
17
16
15
15
13
13
13
13
13
13
13
13
13
13
13
13
13
13
13
13
13
13
13
13
13
13
13
13
13
13
13
13
13
13
13
13
13
13
13
13
13
13
13
13
13
13
15
15
15
15
15
15
15
15
15
16
16
16
16
16
16
16
16
16
16
17
18
18
18
18
18
18
18
18
18
18
19
19
19
19
19
19
19
19
19
20
20
20
20
21
21
21
21
20
20
20
19
19
19
19
19
19
19
19
19
20
19
18
19
19
19
19
19
20
20
19
19
17
17
18
18
18
18
18
18
18
19
19
19
19
19
19
19
19
19
19
19
18
18
18
17
17
18
18
18
18
18
19
18
17
17
17
17
17
17
18
18
19
19
19
19
19
19
19
19
19
19
19
19
19
19
19
19
19
19
19
20
21
21
21
21
20
20
20
21
20
20
20
20
20
20
20
20
20
20
20
20
20
20
20
20
20
20
20
20
20
20
20
20
20
19
20
18
18
18
15
15
16
16
16
16
16
16
15
15
14
15
15
15
15
15
15
15
15
15
14
14
12
12
12
12
12
12
12
12
12
13
13
13
12
12
12
12
12
12
12
12
11
11
11
11
13
13
13
13
13
13
13
13
13
13
13
13
13
13
11
11
11
11
11
12
12
12
12
12
12
12
12
12
12
12
12
12
12
12
12
12
12
12
12
11
10
9
7
7
6
6
6
6
6
6
6
6
6
6
6
6
6
6
6
6
6
6
6
6
6
6
6
6
6
6
6
6
6
6
6
6
6
6
6
6
5
5
5
5
5
5
5
5
5
5
4
4
4
4
4
4
4
4
4
4
4
4
4
4
4
4
4
4
4
4
4
4
4
4
4
4
4
4
4
3
3
3
3
2
2
2
2
2
2
2
2
2
2
2
2
2
2
2
2
2
2
2
2
2
2
2
2
2
2
2
2
1
1
1
1
1
0
0
0
0
1
1
1
1
1
1
1
1
1
1
1
2
2
2
2
4
4
4
4
4
4
4
4
4
4
4
4
4
5
5
5
5
5
5
5
5
5
5
6
6
6
6
6
6
6
6
6
6
6
6
6
6
6
6
7
7
7
7
7
7
7
7
7
7
7
7
7
7
7
7
7
7
7
7
7
7
7
7
7
7
7
7
7
7
7
7
7
7
7
7
7
7
7
7
7
7
7
7
7
7
7
7
7
7
7
7
7
7
7
7
7
7
7
7
7
7
7
7
7
6
3
3
3
1
1
1
1
1
1
1
1
1
1
1
1
1
1
0
0
0
0
0
0
0
0
0
0
0
0
0
0
0
0
0
0
0
0
0
0
0
0
0
0
0
0
0
1
1
1
0
0
0
0
0
0
0
0
0
0
0
0
0
0
0
0
0
0
0
0
0
0
0
0
0
0
0
0
0
0
0
0
0
0
0
0
0
0
0
0
0
0
0
0
0
0
0
0
0
0
0
0
0
0
0
0
0
0
0
0
0
0
0
0
0
0
0
0
0
0
0
0
0
0
0
0
0
0
0
0
0
0
0
0
0
0
0
0
0
0
0
0
0
0
0
0
0
0
0
0
0
0
0
1
1
1
1
1
1
1
1
1
1
1
1
1
1
1
1
1
1
1
1
1
1
1
1
1
1
1
1
1
1
1
1
1
1
1
2
2
2
2
2
2
2
2
2
2
2
2
2
2
2
2
2
2
2
2
2
2
2
2
2
2
2
2
2
2
2
2
2
2
2
2
2
2
2
2
2
2
2
2
2
2
2
2
2
2
2
2
2
2
2
2
2
2
2
2
2
2
2
1
1
1
1
1
1
1
1
1
1
1
1
1
1
1
1
1
1
1
1
1
1
1
1
1
1
1
1
1
1
1
1
1
2
2
2
2
2
2
2
2
2
2
2
2
2
2
2
2
2
2
2
2
2
2
2
1
1
1
0
0
0
0
0
0
0
0
0
0
1
1
1
1
1
1
1
1
1
1
1
1
1
1
1
1
1
1
1
2
2
2
2
2
2
2
2
2
2
2
2
2
2
2
2
2
2
2
2
2
2
2
2
2
2
2
2
2
2
2
2
2
2
2
2
2
2
2
2
2
2
2
2
2
2
2
2
2
2
2
2
2
2
2
2
2
2
2
2
2
2
2
2
2
2
2
2
2
2
2
2
2
2
2
2
2
2
2
2
2
2
2
2
2
2
2
2
2
2
2
2
2
2
2
2
2
2
2
2
2
2
2
2
2
1
1
1
1
1
1
1
1
1
1
1
1
1
1
1
1
1
1
1
1
1
1
1
1
1
1
1
1
1
1
1
1
1
1
1
1
1
1
1
1
1
0
0
0
0
0
0
0
0
0
0
0
0
0
0
0
0
0
0
0
0
0
0
0
0
0
0
0
0
0
0
0
0
0
0
0
0
0
0
0
0
0
0
0
0
0
0
0
0
0
0
0
0
0
0
0
0
0
0
0
0
0
0
0
0
0
0
0
0
0
0
0
0
0
0
0
0
0
0
0
0
0
0
0
0
0
0
0
0
0
0
0
0
0
0
0
0
0
0
0
0
0
0
0
0
0
0
0
0
0
0
0
0
0
0
0
0
0
0
0
0
0
0
0
0
0
0
0
0
0
0
0
0
0
0
0
0
0
0
0
0
0
0
0
0
0
0
0
0
0
0
0
0
0
0
0
0
0
0
0
0
0
0
0
0
0
0
0
0
0
0
0
0
0
0
0
0
0
0
0
0
0
0
0
0
0
0
0
0
0
0
0
0
0
0
0
0
0
0
0
0
0
0
0
0
0
0
0
0
0
0
0
0
0
0
0
0
0
0
0
0
0
0
0
0
0
0
0
0
0
0
0
0
0
0
0
0
0
0
0
0
0
0
0
0
0
0
0
0
0
0
0
0
0
0
0
0
0
0
0
0
0
0
0
0
0
0
0
0
0
0
0
0
0
0
0
0
0
0
0
0
0
0
0
0
0
0
0
0
0
0
0
0
0
0
0
0
0
0
0
0
0
0
0
0
0
0
0
0
0
0
0
0
0
0
0
0
0
0
0
0
0
0
0
0
0
0
0
0
0
0
0
0
0
0
0
1
1
1
1
2
2
2
2
2
2
2
3
3
5
7
10
12
12
12
13
16
16
16
16
19
19
19
19
19
19
19
19
19
20
23
23
23
23
23
24
24
26
26
27
27
27
27
27
27
27
28
28
28
29
29
29
29
29
29
29
30
30
32
34
34
36
37
37
42
46
48
51
52
54
55
55
56
58
60
61
66
69
72
72
72
76
76
76
79
81
82
83
87
87
88
88
88
88
88
88
87
87
88
88
89
89
88
88
87
88
87
89
88
89
89
89
89
89
89
89
89
90
91
91
91
91
91
91
91
90
91
91
91
90
90
89
90
91
92
92
92
92
93
92
93
93
92
92
92
92
92
92
92
92
92
93
93
93
93
93
93
92
92
94
93
94
93
93
98
99
100
100
96
95
95
97
97
97
98
92
87
87
87
87
87
85
86
87
87
87
88
90
90
89
93
93
95
94
95
96
94
92
91
91
92
93
93
93
93
93
93
93
95
94
95
94
86
86
86
86
86
94
95
97
96
97
78
76
77
77
72
72
72
72
73
73
73
76
76
77
75
76
76
76
78
80
80
81
83
82
81
81
81
81
81
82
84
84
85
85
84
84
86
86
87
87
87
87
89
89
88
88
88
88
88
88
89
89
89
90
90
90
90
90
91
91
91
91
93
94
94
94
94
94
94
93
92
89
89
89
89
89
90
90
90
90
90
90
91
91
91
91
91
91
92
92
92
92
92
91
91
91
91
91
92
92
92
91
90
90
88
84
84
80
79
78
78
77
78
79
79
79
79
79
79
79
79
79
79
79
79
78
78
76
76
76
69
69
69
70
70
71
71
71
70
70
70
70
70
70
69
69
69
69
69
69
69
69
68
68
67
66
66
66
66
68
68
68
68
67
66
65
65
63
63
59
45
36
34
23
22
22
22
22
22
22
22
22
22
22
22
22
22
22
22
22
22
22
22
22
22
22
22
22
22
22
21
21
21
21
21
21
21
21
21
21
21
21
21
23
24
24
24
24
24
24
24
24
24
23
22
21
22
22
22
22
19
19
19
19
18
18
18
18
18
15
11
10
10
10
9
9
9
10
10
10
10
11
11
11
11
10
11
11
10
12
13
14
14
14
14
14
14
14
14
14
14
13
13
13
13
14
14
14
13
13
13
13
13
13
13
13
15
15
15
15
15
15
15
15
15
15
15
15
15
15
15
20
21
21
21
21
21
21
21
21
21
21
22
22
22
22
23
23
23
23
23
23
23
24
24
24
25
25
25
25
25
25
25
25
25
25
25
25
25
25
25
25
25
25
25
25
25
25
25
25
25
25
25
25
25
25
25
25
24
24
24
24
24
24
24
24
24
24
24
24
24
24
24
24
23
23
23
23
23
23
23
22
22
23
24
24
24
24
24
24
25
25
25
25
24
23
23
23
23
23
23
23
23
23
23
23
24
26
26
26
23
23
24
24
24
24
24
24
24
22
22
20
20
16
15
14
13
12
11
11
12
12
12
12
12
12
12
12
11
11
12
12
12
12
12
12
12
12
12
12
12
12
12
12
13
13
14
14
14
14
14
14
14
14
14
14
14
14
14
15
15
16
16
16
16
16
16
16
16
18
18
18
18
18
20
20
20
20
19
18
18
18
18
18
18
18
18
18
18
18
18
19
19
19
19
19
20
20
20
20
20
21
21
21
21
21
20
20
20
20
21
23
23
23
23
23
22
22
22
21
21
21
21
21
21
21
22
22
22
22
22
22
22
22
22
22
22
22
22
23
23
23
23
23
23
23
23
23
23
23
23
23
22
22
22
22
22
22
22
22
21
21
20
20
19
18
18
18
16
16
18
17
17
18
18
17
17
17
17
17
17
17
17
17
17
17
17
17
16
16
16
16
16
15
15
15
15
15
15
15
15
15
15
15
15
15
14
14
14
13
12
13
12
12
12
12
12
12
12
12
12
12
12
12
12
12
12
12
12
12
12
12
12
12
12
12
12
11
11
11
11
11
11
11
11
11
11
11
11
11
11
11
11
11
11
11
11
11
11
11
11
11
11
11
11
11
11
11
11
11
10
10
10
9
9
8
7
7
7
6
6
6
5
5
5
5
5
5
5
5
5
5
5
5
5
5
5
5
5
5
5
5
4
4
4
4
4
4
4
4
4
4
4
4
4
4
4
4
4
4
4
4
2
2
2
2
2
2
2
2
2
2
2
2
2
2
2
2
2
0
0
0
0
0
0
0
0
0
0
0
0
0
0
0
0
0
0
0
0
0
0
0
0
0
0
0
0
0
0
0
0
0
0
0
0
0
0
0
0
0
0
0
0
0
0
0
0
0
0
0
0
0
0
0
0
0
0
0
0
0
0
0
0
0
0
0
0
0
0
0
0
0
0
0
0
0
0
0
0
0
0
0
0
0
0
0
0
0
0
0
0
0
0
0
0
0
0
0
0
0
0
0
0
0
0
0
0
0
0
0
0
0
0
0
0
0
0
0
0
0
0
0
0
0
1
1
1
1
1
1
1
1
1
1
1
1
1
1
1
1
1
1
1
1
1
1
1
1
1
1
1
1
1
1
1
1
1
1
1
1
1
1
1
1
1
1
1
1
1
1
1
1
1
1
1
1
1
1
1
1
1
1
1
1
1
1
0
0
0
0
0
0
0
0
0
0
0
0
0
0
0
0
0
0
0
0
0
0
0
0
0
0
0
0
0
0
0
0
0
0
0
0
0
0
0
0
0
0
0
0
0
0
0
0
0
0
0
0
0
0
0
0
0
0
0
0
0
0
0
0
0
0
0
0
0
0
0
0
0
0
0
0
0
0
0
0
0
0
0
0
0
0
0
0
0
0
0
0
0
0
0
0
0
0
0
0
0
0
0
0
0
0
0
0
0
0
0
0
0
0
0
0
0
0
0
0
0
0
0
0
0
0
0
0
0
0
0
0
0
0
0
0
0
0
0
0
0
0
0
0
0
0
0
0
0
0
0
0
0
0
0
0
0
0
0
0
0
0
0
0
0
0
0
0
0
0
0
0
0
0
0
0
0
0
0
0
0
0
0
0
0
0
0
0
0
0
0
0
0
0
0
0
0
0
0
0
0
0
0
0
0
0
0
0
0
0
0
0
0
0
0
0
0
0
0
0
0
0
0
0
0
0
0
0
0
0
0
0
0
0
0
0
0
0
0
0
0
0
0
0
0
0
0
0
0
0
0
0
0
0
0
0
0
0
0
0
0
0
0
0
0
0
0
0
0
0
0
0
0
0
0
0
0
0
0
0
0
0
0
0
0
0
0
0
0
0
1
2
2
2
2
2
2
2
2
2
2
2
2
2
2
2
2
2
2
2
2
2
2
2
2
2
2
2
2
2
2
2
2
2
2
2
2
2
2
2
2
2
2
2
2
2
2
2
2
2
2
2
2
2
2
2
2
2
2
2
2
2
2
2
2
2
2
2
2
2
2
2
2
2
2
2
2
2
2
2
2
2
2
2
2
2
2
2
2
2
3
3
2
2
2
2
2
1
1
1
1
1
1
1
1
1
1
1
1
1
1
1
1
1
1
1
1
1
1
1
1
1
1
1
1
2
1
1
1
1
1
1
1
1
1
1
1
1
1
1
1
1
1
1
1
1
1
1
1
1
1
1
1
1
1
1
1
1
1
1
1
1
1
1
1
1
1
1
1
1
1
1
1
1
1
1
1
1
1
1
1
1
1
0
0
0
0
0
0
0
0
0
0
0
0
0
0
0
0
0
0
0
0
0
0
0
0
0
0
0
0
0
0
0
0
0
0
0
0
0
0
0
0
0
0
0
0
0
0
0
0
0
0
0
0
0
0
0
0
0
0
0
0
0
0
0
0
0
0
0
0
0
0
0
0
0
0
0
0
0
0
0
0
0
0
0
0
0
0
0
0
0
0
0
0
0
0
0
0
0
0
0
0
0
0
0
0
0
0
0
0
0
0
0
0
0
0
0
0
0
0
0
0
0
0
0
0
0
0
0
0
0
0
0
0
0
0
0
0
0
0
0
0
0
0
0
0
0
0
0
0
0
0
0
0
0
0
0
0
0
0
0
0
0
0
0
0
0
0
0
0
0
0
0
0
0
0
0
0
0
0
0
0
0
0
0
0
0
0
0
0
0
0
0
0
0
0
0
0
0
0
0
0
0
0
0
0
0
0
0
0
0
0
0
0
0
0
0
0
0
0
0
0
0
0
0
0
0
0
0
0
0
0
0
0
0
0
0
0
0
0
0
0
0
0
0
0
0
0
0
0
0
0
0
0
0
0
0
0
0
0
0
0
0
0
0
0
0
0
0
0
0
0
0
0
0
0
0
0
0
0
0
0
0
0
0
0
0
0
0
0
0
0
0
0
0
0
0
0
0
0
0
0
0
0
0
0
0
0
0
0
0
0
0
0
0
0
0
0
0
0
0
0
0
0
0
0
0
0
0
0
0
0
0
0
0
0
0
0
0
0
0
0
0
0
0
0
0
0
0
0
0
0
0
0
0
0
0
0
0
0
0
0
0
0
0
0
0
0
0
0
0
0
0
0
0
0
0
0
0
0
0
0
0
0
0
0
0
0
0
0
0
0
0
0
0
0
0
0
0
0
0
0
0
0
0
0
0
0
0
0
0
0
0
0
0
0
0
0
0
0
0
0
0
0
0
0
0
0
0
0
0
0
0
0
0
0
0
0
0
0
0
0
0
0
0
0
0
0
0
0
0
0
0
0
0
0
0
0
0
0
0
0
0
0
0
0
0
0
0
0
0
0
0
0
0
0
0
1
1
1
1
3
3
3
3
3
3
3
3
3
3
3
3
3
4
4
4
4
4
4
4
4
4
4
4
4
4
4
4
4
4
4
4
4
5
5
5
5
5
5
5
5
5
5
5
5
5
5
5
5
5
5
5
5
5
5
5
5
5
5
5
5
5
5
5
5
5
5
5
5
5
5
5
5
5
5
5
5
5
5
5
5
5
5
5
5
5
5
5
5
5
5
5
5
5
5
5
5
5
5
5
5
5
5
4
4
1
0
0
0
0
0
0
0
0
0
0
0
0
0
0
0
0
0
0
0
0
0
0
0
1
1
1
1
1
1
1
1
1
1
1
1
1
1
1
1
1
1
1
1
1
1
1
2
2
2
2
2
2
2
2
2
2
2
2
2
2
2
2
2
2
2
2
2
2
2
2
2
2
2
2
2
2
2
3
3
3
3
3
3
3
3
3
3
3
4
4
4
4
4
4
3
3
3
3
3
3
3
4
4
4
4
4
4
4
4
4
4
4
4
4
4
4
4
4
4
4
4
4
4
4
4
4
4
4
3
3
3
3
3
3
3
3
3
3
3
3
3
3
3
3
3
3
3
4
4
4
4
4
4
4
4
4
4
4
4
4
4
4
4
4
4
4
4
4
4
4
4
4
4
4
4
4
4
4
4
4
4
4
4
4
4
4
4
4
4
4
3
3
3
3
3
3
3
3
3
3
3
3
3
3
4
4
4
4
4
4
4
4
4
4
4
4
4
4
4
3
3
3
3
3
3
2
2
2
2
2
2
2
2
1
1
1
1
1
1
1
1
1
1
1
1
1
1
1
1
1
1
1
1
1
1
1
1
1
1
1
1
1
1
1
1
1
1
1
1
1
1
1
1
1
1
1
1
1
1
1
1
1
1
1
1
1
1
1
1
1
1
1
1
1
1
1
1
1
1
1
1
1
1
1
1
1
1
1
1
1
1
1
1
1
1
1
1
1
1
1
1
1
1
1
1
1
1
1
1
1
1
1
1
1
1
1
1
1
1
1
2
2
2
2
2
2
2
2
2
2
2
1
1
1
1
0
0
0
0
0
0
0
0
0
0
0
0
0
0
0
0
0
0
0
0
0
0
0
0
0
0
0
0
0
0
0
0
0
0
0
0
0
0
0
0
0
0
0
0
0
0
0
0
0
0
0
0
0
0
0
0
0
0
0
0
0
0
0
0
0
0
0
0
0
0
0
0
0
0
0
0
0
0
0
0
0
0
0
0
0
0
0
0
0
0
0
0
0
0
0
0
0
0
0
0
0
0
0
0
0
0
0
0
0
0
0
0
0
0
0
0
0
0
0
0
0
0
0
0
0
0
0
0
1
1
1
1
1
1
1
1
1
1
1
1
1
1
1
1
1
1
1
1
1
1
1
1
1
1
1
1
1
0
0
0
0
0
0
0
0
0
0
0
0
0
0
0
0
0
0
0
0
0
0
0
0
0
0
0
0
0
0
0
0
0
0
0
0
0
0
0
0
0
0
0
0
0
0
0
0
0
0
0
0
0
0
0
0
0
0
0
0
0
0
0
0
0
0
0
0
0
0
0
0
0
0
0
0
0
0
0
0
0
0
0
0
0
0
0
0
0
0
0
0
0
0
0
0
0
0
0
0
0
0
0
0
0
0
0
0
0
0
0
0
0
0
0
0
0
0
0
0
0
0
0
0
0
0
0
0
0
0
0
0
0
0
0
0
0
0
0
0
0
0
0
0
0
0
0
0
0
0
0
0
0
0
0
0
0
0
0
0
0
0
0
0
0
0
0
0
0
0
0
0
0
0
0
0
0
0
0
0
0
0
0
0
0
0
0
0
0
0
0
0
0
0
0
0
0
0
0
0
0
0
0
0
0
0
0
0
0
0
0
0
0
0
0
0
0
0
0
1
1
1
1
1
1
1
1
1
1
1
1
1
1
1
1
1
1
1
1
1
1
1
1
1
1
1
1
1
1
1
1
1
1
1
1
1
1
1
2
2
2
2
2
2
2
2
2
2
2
2
2
2
2
2
2
2
2
2
2
2
2
2
2
2
2
2
2
2
2
2
2
2
2
2
2
2
2
2
2
2
2
2
2
2
2
2
2
2
2
2
2
2
2
2
2
2
2
2
2
2
2
2
2
2
2
2
2
2
2
2
2
2
2
2
2
2
2
2
2
2
2
2
2
2
2
2
2
2
2
2
2
1
1
1
1
1
1
1
1
1
1
1
1
1
1
1
1
1
1
1
1
1
1
1
1
1
1
1
1
1
1
1
1
1
1
1
1
1
1
1
1
1
0
0
0
0
0
0
0
0
0
0
0
0
0
0
0
0
0
0
0
0
0
0
0
0
0
0
0
0
0
0
0
0
0
0
0
0
0
0
0
0
0
0
0
0
0
0
0
0
0
0
0
0
0
0
0
0
0
0
0
0
0
0
0
0
0
0
0
0
0
0
0
0
0
0
0
0
0
0
0
0
0
0
0
0
0
0
0
0
0
0
0
0
0
0
0
0
0
0
0
0
0
0
0
0
0
0
0
0
0
0
0
0
0
0
0
0
0
0
0
0
0
0
0
0
0
0
0
0
0
0
0
0
0
0
0
0
0
0
0
0
0
0
0
0
0
0
1
1
1
1
1
1
1
1
2
2
2
2
2
2
2
2
2
2
2
2
2
2
2
2
2
2
2
2
2
2
2
2
2
2
2
2
2
2
2
2
2
2
2
2
2
2
2
2
2
2
2
2
2
2
2
2
2
2
2
2
2
2
2
2
2
2
2
2
2
2
2
2
2
2
2
2
2
2
1
1
1
1
1
1
1
1
1
1
1
1
1
1
1
1
1
1
1
1
1
1
1
1
1
1
1
1
1
1
1
1
1
1
1
1
1
1
1
1
1
1
1
1
1
1
1
1
1
1
1
1
0
0
0
0
0
0
0
0
0
0
0
0
0
0
0
0
0
0
0
0
0
0
0
0
0
0
0
0
0
0
0
0
0
0
0
0
0
0
0
0
0
0
0
0
0
0
0
0
0
0
0
0
0
0
0
0
0
0
0
0
0
0
0
0
0
0
0
0
0
0
0
0
0
0
0
0
0
0
0
0
0
0
0
0
0
0
0
0
0
0
0
0
0
0
0
0
0
0
0
0
0
0
0
0
0
0
0
0
0
0
0
0
0
0
0
0
0
0
0
0
0
0
0
0
0
0
0
0
0
0
0
0
0
0
0
0
0
0
0
0
0
0
0
0
0
0
0
0
0
0
0
0
0
0
0
0
0
0
0
0
0
0
0
0
0
0
0
0
0
0
0
0
0
0
0
0
0
0
0
0
0
0
0
0
0
0
0
0
0
0
0
0
0
0
0
0
0
0
0
0
0
0
0
0
0
0
0
0
0
0
0
0
0
0
0
0
0
0
0
0
0
0
0
0
0
0
0
0
0
0
0
0
0
0
0
0
0
0
0
0
0
0
0
0
0
0
0
0
0
0
0
0
0
0
0
0
0
0
0
0
0
0
0
0
0
0
0
0
0
0
0
0
0
0
0
0
0
0
0
0
0
0
0
0
0
0
0
0
0
0
0
0
0
0
0
0
0
0
0
0
0
0
0
0
0
0
0
0
0
0
0
0
0
0
0
0
0
0
0
0
0
0
0
0
0
0
0
0
0
0
0
0
0
0
0
0
0
0
0
0
0
0
0
0
0
0
0
0
0
0
0
0
0
0
0
0
0
0
0
0
0
0
0
0
0
0
0
0
0
0
0
0
2
2
2
3
3
4
4
4
4
4
4
4
4
4
5
5
5
5
5
5
5
5
5
6
7
7
7
7
7
7
7
7
7
7
7
7
7
7
7
7
7
7
7
7
7
7
7
7
7
7
7
7
7
7
7
7
7
7
7
7
7
7
7
7
7
7
7
7
7
7
7
7
7
7
6
6
6
6
6
6
6
6
6
6
6
6
6
6
6
6
6
6
6
6
6
6
6
6
6
6
6
4
4
4
4
4
4
4
4
4
4
4
4
4
4
4
4
4
4
4
2
2
2
2
2
2
2
2
2
2
2
2
2
2
2
2
2
2
2
2
2
2
2
2
2
1
1
2
2
2
2
3
2
2
2
3
3
3
3
3
3
3
3
3
3
3
3
3
3
3
3
3
3
3
3
3
3
3
3
3
3
3
3
3
3
3
3
3
3
3
3
3
3
3
3
3
3
3
3
3
3
3
3
3
3
3
3
3
3
3
3
3
3
3
3
3
3
3
3
3
3
3
3
3
3
3
3
3
3
3
3
3
3
3
3
3
3
3
3
3
3
3
3
3
3
3
3
3
3
3
3
2
2
2
2
2
1
1
1
1
1
1
1
1
1
1
1
1
1
1
1
1
1
1
1
1
1
1
1
1
1
1
1
1
1
1
1
0
0
0
0
0
0
0
0
0
0
0
0
0
0
0
0
0
0
0
0
0
0
0
0
0
0
0
0
0
0
0
0
0
0
0
0
0
0
0
0
0
0
0
0
0
0
0
0
0
0
0
0
0
0
0
0
0
0
0
0
0
0
0
0
0
0
0
0
0
0
0
0
0
0
0
0
0
0
0
0
0
0
0
0
0
0
0
0
0
0
0
0
0
0
0
0
0
0
0
0
0
0
0
0
0
0
0
0
0
0
0
0
0
0
0
0
0
0
0
0
0
0
0
0
0
0
0
0
0
0
0
0
0
0
0
0
0
0
0
0
0
0
0
0
0
0
0
0
0
0
0
0
0
0
0
0
0
0
0
0
0
0
0
0
0
0
0
0
0
0
0
0
0
0
0
0
0
0
0
0
0
0
0
0
0
0
0
0
0
0
0
0
0
0
0
0
0
0
0
0
0
0
0
0
0
0
0
0
0
0
0
0
0
0
0
0
0
0
0
0
0
0
0
0
0
0
0
0
0
0
0
0
0
0
0
0
0
0
0
0
0
0
0
0
0
0
0
0
0
0
0
0
0
0
0
0
0
1
1
1
1
1
1
1
1
1
1
1
1
1
1
1
1
1
1
1
1
1
1
1
1
1
1
1
1
1
1
1
1
1
1
1
1
1
1
1
1
1
1
1
1
1
1
1
1
1
1
1
1
1
1
1
1
1
1
1
1
1
1
1
1
1
1
1
1
1
1
1
1
1
1
1
1
1
1
1
1
1
1
1
1
1
1
1
1
1
1
1
1
1
1
1
1
1
1
1
1
1
1
1
1
1
1
1
1
1
1
1
1
1
1
1
1
1
1
1
1
1
1
1
1
1
1
1
1
0
0
0
0
0
0
0
0
0
0
0
0
0
0
0
1
1
1
1
1
1
1
1
1
1
1
1
1
1
1
1
1
1
1
1
1
1
1
0
0
0
0
0
0
0
0
0
0
0
0
0
0
0
0
0
0
0
0
0
0
0
0
0
0
0
0
0
0
0
0
0
0
0
0
0
0
0
0
0
0
0
0
0
0
0
0
0
0
0
0
0
0
0
0
0
0
0
0
0
0
0
0
0
0
0
0
0
0
0
0
0
0
0
0
0
0
0
0
0
0
0
0
0
0
0
0
0
0
0
0
0
0
0
0
0
0
0
0
0
0
0
0
0
0
0
0
0
0
0
0
0
0
0
0
0
0
0
0
0
0
0
0
0
0
0
0
0
0
0
0
0
0
0
0
0
0
0
0
0
0
0
0
0
0
0
0
0
0
0
0
0
0
0
0
0
0
0
0
0
0
0
0
0
0
0
0
0
0
0
0
0
0
0
0
0
0
0
0
0
0
0
0
0
0
0
0
0
0
0
0
0
0
0
0
0
0
0
0
0
0
0
0
0
0
0
0
0
0
0
0
0
0
0
0
0
0
0
0
0
0
0
0
0
0
0
0
0
0
0
0
0
0
0
0
0
0
0
0
0
0
0
0
0
0
0
0
0
0
0
0
0
0
0
0
0
0
0
0
0
0
0
0
0
0
0
0
0
0
0
0
0
0
0
0
0
0
0
0
0
0
0
0
0
0
0
0
0
0
0
0
0
0
0
0
0
0
0
0
0
0
0
0
0
0
0
0
0
0
0
0
0
0
0
0
0
0
0
0
0
0
0
0
0
0
0
0
0
0
0
0
0
0
0
0
0
0
0
0
0
0
0
0
0
0
0
0
0
0
0
0
0
0
0
0
0
0
0
0
0
0
0
0
0
0
0
0
0
0
0
0
0
0
0
0
0
0
0
0
0
0
0
0
0
0
0
0
0
0
0
0
0
0
0
0
0
0
0
0
0
0
0
0
0
0
0
0
0
0
0
0
0
0
0
0
0
0
0
0
0
0
0
0
0
0
0
0
1
1
1
1
1
1
1
1
1
1
1
1
1
1
1
1
1
1
1
1
1
1
1
1
1
1
1
1
1
1
1
1
1
1
1
1
1
1
1
1
1
1
1
0
0
0
0
0
0
0
0
0
0
0
0
0
0
0
0
0
0
1
1
1
1
1
1
1
1
1
1
1
1
1
1
1
1
1
1
1
1
1
1
1
1
1
1
1
1
1
1
1
1
1
1
1
1
1
1
1
1
1
1
1
1
1
1
1
1
1
1
1
1
1
1
0
0
0
0
0
0
0
0
0
0
0
0
0
0
0
0
0
0
0
0
0
0
0
0
0
0
0
0
0
0
0
0
0
0
0
0
0
0
0
0
0
0
0
0
0
0
0
0
0
0
0
0
0
0
0
0
0
0
0
0
0
0
0
0
0
0
0
0
0
0
1
1
1
1
1
1
1
1
1
1
1
1
1
1
1
1
1
1
1
1
1
1
1
1
1
1
1
1
1
1
1
1
1
1
1
1
1
1
1
1
1
1
1
1
1
1
1
1
1
1
1
1
1
1
1
1
1
1
1
1
1
1
1
1
1
1
1
1
1
1
1
1
1
1
1
1
1
1
1
1
1
1
1
1
1
1
1
1
1
1
1
1
1
1
1
1
1
1
1
1
1
1
1
0
0
0
0
0
0
0
0
0
0
0
0
0
0
0
0
0
0
0
0
0
0
0
0
0
0
0
0
0
0
0
0
0
0
0
0
0
0
0
0
0
0
0
0
0
0
0
0
0
0
0
0
0
0
0
0
0
0
0
0
0
0
0
0
0
0
0
0
0
0
0
0
0
0
0
0
0
0
0
0
0
0
0
0
0
0
0
0
0
0
0
0
0
0
0
0
0
0
0
0
0
0
0
0
0
0
0
0
0
0
0
0
0
0
0
0
0
0
0
0
0
0
0
0
0
0
0
0
0
0
1
1
1
1
1
1
1
1
1
1
1
1
1
1
1
1
1
1
1
1
1
1
1
1
1
1
1
1
1
1
1
1
1
1
1
1
1
1
1
1
1
1
1
1
1
1
1
1
1
1
1
1
1
1
1
1
1
1
1
1
1
1
1
1
1
1
1
1
1
1
1
1
1
1
1
1
1
1
1
1
1
1
1
1
1
1
1
1
1
1
1
1
1
1
1
1
1
1
1
1
1
1
1
1
1
1
1
1
1
1
1
1
1
1
1
1
2
2
2
2
2
2
2
2
2
2
2
2
2
2
2
2
2
2
2
2
1
1
1
1
1
1
1
1
1
1
1
1
1
1
1
1
1
1
1
1
1
1
1
1
1
1
1
1
1
1
1
1
1
2
2
2
2
2
2
2
2
2
2
2
2
2
2
2
2
2
2
2
2
2
2
2
2
2
2
2
2
2
2
2
2
2
2
2
2
2
2
2
2
2
2
2
2
2
2
2
2
2
2
2
2
2
2
2
2
2
2
2
2
2
2
2
2
2
2
2
2
2
2
2
2
2
2
2
2
2
2
2
2
2
2
2
2
2
1
1
1
1
1
1
1
1
1
1
1
0
0
0
0
0
0
0
0
0
0
0
0
0
0
0
0
0
0
0
0
0
0
0
0
0
0
0
0
0
0
0
0
0
0
0
0
0
0
0
0
0
0
0
0
0
0
0
0
0
0
0
0
0
0
0
0
0
0
0
0
0
0
0
0
0
0
0
0
0
0
0
0
0
0
0
0
0
0
0
0
0
0
0
0
0
0
0
0
0
0
0
0
0
0
0
0
0
0
0
0
0
0
0
0
0
0
0
0
0
0
0
0
0
0
0
0
0
0
0
0
0
0
0
0
0
0
0
0
0
0
0
0
0
0
0
0
0
0
0
0
0
0
0
0
0
0
0
0
0
0
0
0
0
0
0
0
0
0
0
0
0
0
0
0
0
0
0
0
0
0
0
0
0
0
0
0
0
0
0
0
0
0
0
0
0
0
0
0
0
0
0
0
0
0
0
0
0
0
0
0
0
0
0
0
0
0
0
0
0
0
0
0
0
0
0
0
0
0
0
0
0
0
0
0
0
0
0
0
0
0
0
0
0
0
0
0
0
0
0
0
0
0
0
0
0
0
0
0
0
0
0
0
0
0
0
0
0
0
0
0
0
0
0
0
0
0
0
0
0
0
0
0
0
0
0
0
0
0
0
0
0
0
0
0
0
0
0
0
0
0
0
0
0
0
0
0
0
0
0
0
0
0
0
0
0
0
0
0
0
0
0
0
0
0
0
0
0
0
0
0
0
0
0
0
0
0
0
0
0
0
0
0
0
0
0
0
0
0
0
0
0
0
0
0
0
0
0
0
0
0
0
0
0
0
0
0
0
0
0
0
0
0
0
0
0
0
0
0
0
0
0
0
0
0
0
0
0
0
0
0
0
0
0
0
0
0
0
0
0
0
0
0
0
0
0
0
0
0
0
0
0
0
0
3
3
7
7
14
14
25
25
26
26
28
28
28
28
28
32
35
37
37
38
38
38
38
38
38
39
39
39
39
39
39
39
39
42
43
43
43
43
43
43
43
44
45
45
45
45
46
46
46
46
46
46
46
46
46
48
48
48
48
48
48
48
48
48
48
48
48
48
49
49
49
49
49
50
50
50
50
50
52
52
52
54
54
54
54
56
56
56
56
56
56
55
55
55
55
55
55
55
55
55
56
56
56
56
56
56
55
55
55
55
55
55
55
55
55
55
55
55
55
55
55
55
55
55
55
52
50
45
46
44
44
44
44
44
40
37
36
38
37
33
33
33
31
30
30
31
31
31
31
31
31
31
30
29
29
30
30
29
28
28
28
29
29
29
29
28
28
27
28
25
25
24
23
22
22
22
22
22
22
22
22
22
22
21
21
20
20
21
21
21
21
21
21
21
21
21
21
21
21
21
21
21
21
22
22
22
22
22
22
22
22
22
22
22
22
24
24
24
24
22
22
22
22
22
22
22
22
22
22
22
22
22
22
22
21
21
21
21
23
23
23
24
24
25
25
25
26
26
26
26
26
26
26
26
26
26
26
26
26
26
26
26
26
26
26
26
26
26
26
26
26
27
27
27
27
27
24
23
23
22
21
21
21
21
21
21
21
21
22
22
22
22
22
22
22
21
21
21
21
21
21
21
21
19
18
18
17
17
17
17
17
19
19
19
19
19
19
19
19
19
18
19
19
19
19
19
19
19
19
20
20
20
20
20
20
20
21
21
22
22
22
22
22
21
21
22
21
21
21
21
21
21
21
22
22
22
22
22
22
21
21
22
22
23
23
23
23
22
22
22
22
22
22
22
22
22
22
22
22
22
22
22
22
22
22
22
22
22
22
22
22
22
22
20
20
19
19
19
19
19
19
19
19
19
19
18
18
17
17
17
17
17
17
17
17
17
17
17
17
17
17
17
17
17
17
17
17
17
17
17
17
17
17
17
17
16
16
16
16
16
16
16
17
17
17
17
17
16
16
16
15
15
15
14
14
14
15
15
17
17
17
17
16
16
16
16
16
16
15
15
15
14
14
13
13
14
14
14
14
14
14
14
15
15
15
15
15
15
15
14
14
14
13
12
12
13
13
13
13
14
14
16
17
15
17
17
17
17
16
16
16
16
17
17
17
17
18
18
18
18
18
18
18
18
19
19
20
20
20
20
20
20
20
21
21
21
21
21
21
21
21
21
21
21
21
21
21
22
22
22
22
22
22
22
21
21
20
20
20
20
19
19
19
19
19
19
19
19
19
19
19
19
18
18
18
18
18
18
18
18
19
19
19
19
19
19
19
19
19
19
19
19
19
19
19
20
20
19
19
19
19
19
19
19
19
19
19
19
19
19
19
19
19
19
19
19
19
19
20
20
20
21
21
21
21
21
21
21
21
21
21
20
20
20
19
19
19
19
19
19
19
19
20
20
20
20
20
17
16
16
16
16
16
16
16
16
16
16
16
16
16
16
13
12
12
12
11
11
11
11
11
11
11
11
11
11
11
12
12
12
12
11
11
11
11
11
11
11
11
11
10
10
10
10
10
10
10
11
11
11
11
11
11
11
11
11
11
10
10
10
12
10
10
9
10
10
10
10
10
10
10
10
10
10
10
10
10
11
11
11
11
11
11
11
12
13
13
11
11
11
11
11
11
11
14
14
14
14
14
14
14
14
14
14
14
14
14
14
14
14
14
14
14
14
14
14
14
13
13
13
13
13
13
13
13
13
13
13
14
14
14
14
14
14
14
14
14
14
14
14
14
14
14
14
14
14
14
14
15
15
15
15
15
16
16
16
16
16
16
16
16
16
16
16
16
16
16
16
16
16
16
16
15
15
15
15
15
15
15
15
15
15
15
14
14
14
14
14
14
14
14
14
14
14
14
14
14
14
14
14
14
14
14
14
14
14
14
14
14
14
14
14
14
14
14
14
12
11
11
11
11
11
11
10
10
10
10
8
8
6
6
6
6
6
6
6
6
6
6
6
6
6
6
6
6
6
7
7
7
7
7
7
7
7
7
7
7
7
7
7
7
7
7
7
7
7
5
4
3
3
3
3
3
3
2
1
1
1
1
1
1
1
1
1
0
0
0
0
0
0
0
0
0
0
0
0
0
0
0
0
0
0
1
1
2
2
2
2
2
2
2
2
2
2
2
2
2
2
2
2
2
2
2
2
2
2
2
2
2
2
2
2
2
2
2
2
2
2
2
2
2
2
2
2
2
2
2
2
2
1
1
1
1
1
1
1
1
1
1
1
1
1
1
1
1
1
1
1
1
1
1
1
1
1
1
1
1
1
1
1
2
2
2
2
3
3
3
3
3
3
3
3
3
3
3
3
3
3
3
3
3
3
3
3
3
3
3
3
3
3
3
3
3
4
4
4
5
4
4
4
4
4
4
4
4
4
4
4
4
4
4
4
4
4
4
4
4
4
4
4
4
4
4
4
4
4
4
4
4
4
4
4
4
4
3
3
3
3
3
3
4
4
4
4
4
4
4
4
4
4
4
4
4
4
4
4
4
4
4
4
4
4
4
4
4
4
4
4
4
4
4
4
4
4
4
4
4
4
4
4
3
3
3
3
3
3
3
3
3
3
3
3
3
3
3
3
3
3
3
3
3
3
3
3
3
3
3
3
3
3
3
3
3
3
3
3
3
3
3
3
3
3
3
3
3
3
3
3
4
4
4
4
4
4
3
3
3
3
3
3
3
3
3
3
3
3
2
2
2
2
2
2
2
2
2
2
2
2
2
2
2
2
2
2
2
2
2
2
2
2
2
2
2
2
2
2
2
2
2
2
2
2
2
2
2
2
2
2
2
2
2
2
2
2
2
2
2
2
2
2
2
1
1
1
1
1
1
1
1
1
1
1
1
1
1
1
1
1
1
1
1
1
1
1
1
1
1
1
1
0
0
0
0
0
0
0
0
0
0
0
0
0
0
0
0
0
0
0
0
0
0
0
0
0
0
0
0
0
0
0
0
0
0
1
1
1
1
1
1
1
1
1
1
1
1
1
1
1
1
1
1
1
1
1
1
1
1
2
2
2
2
2
2
2
2
2
2
2
2
2
2
2
2
2
2
2
2
2
2
2
2
2
2
2
2
2
2
2
2
2
2
2
2
2
2
2
2
2
2
2
2
2
2
2
2
2
2
2
2
2
2
2
2
2
2
2
2
2
2
2
2
2
2
2
2
2
2
2
2
2
2
2
2
2
2
2
2
2
2
2
2
2
2
2
2
2
2
2
2
2
2
2
2
2
2
2
2
2
2
2
2
2
2
2
2
2
2
2
2
1
1
1
1
1
1
1
1
1
1
1
1
1
1
1
2
2
1
1
1
1
1
1
1
1
1
1
1
1
1
1
1
1
1
1
1
1
1
1
1
1
1
1
1
1
1
1
1
1
1
1
1
1
1
1
1
1
1
1
1
1
1
1
1
1
1
1
1
1
1
1
1
1
2
2
2
2
2
2
2
2
2
2
2
2
2
1
1
1
1
1
1
1
1
1
1
1
1
1
1
1
1
1
1
1
1
1
1
1
1
1
1
1
1
1
1
1
1
1
1
1
1
1
1
1
1
1
1
1
1
1
1
1
1
1
1
1
0
0
0
0
0
0
0
0
0
0
0
0
0
0
0
0
0
0
0
0
0
0
0
0
0
0
0
0
0
0
0
0
0
0
0
0
0
0
0
0
0
0
0
0
0
0
0
0
0
0
0
0
0
0
0
0
0
0
0
0
0
0
0
0
0
0
0
0
0
0
0
0
0
0
0
0
0
0
0
0
0
0
0
0
0
0
0
0
0
0
0
0
0
0
0
0
0
0
0
0
0
0
0
0
0
0
0
0
0
0
0
0
0
0
0
0
0
0
0
0
0
0
0
0
0
0
0
0
0
0
0
0
0
0
0
0
0
1
1
1
1
1
1
1
1
1
1
1
1
1
1
1
1
1
1
1
1
1
1
1
1
1
1
1
1
1
1
1
1
1
1
1
1
1
1
1
1
1
1
1
1
1
1
1
1
1
1
1
0
0
0
0
0
0
0
0
0
0
0
0
0
0
0
0
0
0
0
0
0
1
1
1
1
1
1
1
1
1
1
1
1
1
1
1
1
1
1
1
1
1
1
1
1
1
1
1
1
2
2
2
2
2
2
2
2
3
3
3
3
3
3
3
3
3
3
3
3
3
3
3
2
2
2
2
2
2
2
2
2
2
2
2
2
2
2
2
2
2
2
2
2
2
2
2
2
2
2
2
2
2
2
2
2
2
2
2
2
2
2
2
2
3
3
3
3
13
13
13
13
14
15
15
15
16
16
16
17
18
18
18
20
22
22
22
23
23
23
23
23
23
23
25
25
24
24
23
23
23
23
23
23
23
23
23
23
23
23
22
22
22
23
23
24
25
25
25
25
25
25
25
25
25
25
25
25
25
25
25
25
25
25
25
25
25
25
26
26
26
27
27
27
27
27
27
27
27
27
27
27
27
27
27
27
27
27
27
27
27
27
27
27
26
26
26
27
27
27
27
27
27
27
27
27
27
28
28
28
28
28
28
28
28
28
28
28
28
28
28
28
28
28
28
28
27
27
27
27
27
27
27
26
26
26
26
28
28
28
28
28
28
27
28
28
28
28
29
30
32
32
33
28
28
19
19
19
19
18
18
18
18
20
21
21
21
21
21
22
22
22
22
22
24
24
24
23
23
24
23
23
23
23
23
23
23
23
23
24
24
24
25
25
25
25
25
25
25
24
24
24
24
24
24
24
26
26
27
27
27
27
27
28
28
28
28
28
28
29
29
29
29
29
31
31
31
31
31
32
32
32
33
33
34
34
34
34
34
35
35
35
35
35
35
36
37
37
36
36
36
36
36
36
36
36
35
35
35
35
36
35
36
36
36
38
38
39
39
39
39
40
40
40
40
40
40
40
40
40
40
39
39
41
41
42
42
42
42
42
42
42
44
44
44
44
44
45
45
45
44
44
44
44
44
44
44
44
44
44
45
45
45
45
45
45
45
45
45
45
46
46
46
46
46
46
46
45
45
44
44
44
42
42
41
38
38
34
34
35
34
34
34
34
34
34
35
35
36
36
35
35
34
34
34
34
34
34
34
35
33
33
32
32
32
32
32
32
32
32
32
32
32
33
33
32
32
32
32
32
33
37
37
36
36
35
35
35
35
35
35
35
34
34
34
34
34
35
35
35
35
34
34
34
34
34
32
32
31
30
30
33
32
29
28
26
26
25
26
25
25
25
25
25
25
25
25
25
25
25
25
25
25
25
23
24
24
24
22
21
21
22
22
22
22
22
23
23
24
25
25
25
25
24
24
24
24
24
24
24
24
24
25
25
25
24
24
24
24
25
25
25
25
25
25
24
24
25
24
24
24
23
23
23
23
23
24
24
24
24
24
24
22
22
22
22
24
24
24
25
25
25
23
23
23
23
24
24
25
25
23
23
23
23
23
23
23
23
23
23
23
23
23
25
25
26
26
26
25
25
25
23
23
23
23
23
23
23
23
23
23
23
23
23
23
23
23
23
23
23
23
24
25
25
25
24
24
25
24
24
24
24
24
25
27
27
27
27
27
27
27
26
26
26
26
26
27
27
28
28
28
28
28
28
28
29
29
30
30
29
29
29
29
29
28
28
27
27
25
25
24
24
24
25
25
25
25
25
25
23
23
22
21
21
21
21
21
21
21
21
21
21
21
20
20
20
20
20
20
20
20
20
20
19
19
19
20
20
20
20
20
20
21
21
22
22
22
22
23
23
24
24
24
24
25
25
26
27
27
27
27
27
27
27
28
28
28
28
28
28
28
28
28
28
28
28
28
29
29
29
30
29
29
29
29
29
29
29
28
28
27
27
27
27
27
24
24
24
22
22
22
22
22
20
20
20
21
21
21
21
21
21
21
21
21
21
21
21
21
21
21
21
21
21
21
21
22
22
22
22
22
22
22
22
22
22
22
22
23
23
23
23
23
23
23
23
23
21
20
21
17
17
17
17
16
16
15
15
15
15
15
13
13
13
13
14
14
14
13
13
13
13
12
12
12
12
12
12
12
12
12
12
12
12
12
12
12
12
13
13
13
13
14
14
14
14
15
15
15
15
15
15
17
18
20
20
21
22
22
22
22
22
21
21
21
22
23
23
23
23
22
22
22
22
22
22
22
22
22
22
23
23
23
23
23
23
24
23
23
23
21
21
21
21
21
21
23
23
25
25
25
25
25
24
24
25
24
24
24
24
24
24
24
25
25
25
25
25
25
25
25
25
25
25
25
25
25
25
25
25
25
25
25
25
25
25
25
25
25
25
25
25
25
25
25
25
25
25
25
25
25
25
25
25
25
25
25
25
25
25
25
25
25
25
25
25
25
25
25
25
25
25
25
26
26
26
25
25
25
24
23
23
23
22
22
22
22
22
22
22
20
20
20
20
20
20
20
20
20
20
20
20
18
18
17
15
13
13
11
10
10
10
10
10
10
10
10
10
9
7
7
7
7
7
7
7
7
7
6
6
7
7
7
7
7
8
8
8
8
8
8
9
10
11
10
10
11
11
11
11
11
11
11
11
11
11
11
11
11
11
11
11
11
11
11
11
11
11
11
11
11
11
11
11
11
11
11
11
11
11
11
11
11
11
11
11
11
11
11
11
11
11
11
11
11
11
11
11
10
10
10
10
10
10
10
11
11
11
11
11
11
11
11
11
11
11
11
11
11
11
11
11
11
11
11
11
11
11
11
11
11
11
11
11
10
10
10
10
10
10
10
7
7
6
6
6
6
5
5
5
4
3
2
2
2
2
1
1
1
1
1
1
1
1
1
1
1
1
1
1
1
1
1
1
1
1
1
1
1
1
1
1
1
1
1
1
1
1
1
1
1
1
1
1
1
1
1
1
1
1
1
1
1
1
1
1
1
1
1
1
1
1
1
1
1
1
1
1
1
1
1
1
1
1
1
0
0
0
0
0
0
0
0
0
0
0
0
0
0
0
0
0
0
0
0
0
0
0
0
0
0
0
0
0
0
0
0
0
0
0
0
0
0
0
0
0
0
0
0
0
0
0
0
0
0
0
0
0
0
0
0
0
0
0
0
0
0
0
0
0
0
0
0
0
0
0
0
0
0
0
0
0
0
0
0
0
0
1
1
1
1
1
1
1
1
1
1
1
1
1
1
1
1
1
1
1
1
1
1
1
1
1
1
1
1
1
1
1
1
1
1
1
1
1
1
1
1
1
1
1
1
1
1
1
1
1
1
1
1
1
1
1
1
1
1
1
1
1
1
1
1
1
1
1
1
1
1
1
1
1
1
1
1
1
1
1
1
1
1
1
1
1
1
1
1
1
1
1
1
1
1
1
1
1
1
1
1
1
1
1
1
1
1
1
1
1
1
1
1
1
1
1
1
1
1
1
2
2
2
2
2
2
2
2
2
2
2
3
3
3
3
3
3
3
3
3
3
3
3
3
3
3
3
3
3
3
3
3
3
3
3
3
3
3
3
3
3
3
3
3
3
3
2
2
2
2
2
2
2
2
2
2
2
2
2
2
2
2
2
2
2
2
2
2
1
1
1
1
1
1
1
1
1
1
1
1
1
1
1
1
1
1
1
1
1
1
1
1
1
1
1
1
1
1
1
1
1
1
1
1
1
1
1
1
1
1
1
1
1
1
1
1
1
1
0
0
0
0
0
0
0
0
0
0
0
0
0
0
0
0
0
0
0
0
0
0
0
0
0
0
0
0
0
0
0
0
0
0
0
0
0
0
0
0
0
0
0
0
0
0
0
0
0
0
0
0
0
0
0
0
0
0
0
0
0
0
0
0
0
0
0
0
0
0
0
0
0
0
0
0
0
0
0
0
0
0
0
0
0
0
0
0
0
0
0
0
0
0
0
0
0
0
0
0
0
0
0
0
0
0
0
0
0
0
0
0
0
0
0
0
0
0
0
0
0
0
0
0
0
0
0
0
0
0
0
0
0
0
0
0
0
0
0
0
0
0
0
0
0
0
0
0
0
0
0
0
0
0
0
0
0
0
0
0
0
0
0
0
0
0
0
0
0
0
0
0
0
0
0
0
1
1
1
1
1
1
1
1
1
1
2
2
2
2
2
2
2
2
3
3
3
3
3
3
3
3
3
3
3
3
3
3
3
3
3
3
3
3
3
3
3
3
3
3
3
3
3
3
3
3
3
3
3
3
3
3
3
3
3
3
3
3
3
3
3
3
3
3
3
3
3
3
3
3
3
3
3
3
3
3
3
3
3
3
3
3
3
3
3
3
3
3
3
3
3
3
3
3
3
3
3
3
3
3
3
3
4
4
4
4
4
4
4
4
4
4
4
4
4
4
4
4
4
4
4
4
4
3
3
3
2
2
2
2
3
3
3
3
3
3
2
2
2
2
2
2
2
2
2
2
2
2
2
2
2
2
2
2
2
2
2
2
2
2
1
1
1
1
1
1
1
1
1
1
1
1
1
1
1
1
1
1
1
1
1
1
1
1
1
1
1
1
1
1
1
1
1
1
1
1
1
1
1
1
1
1
1
1
1
1
1
1
1
1
1
1
1
1
1
1
1
1
1
1
1
1
1
2
2
2
2
2
2
2
3
3
3
3
3
3
3
3
3
3
3
3
3
3
3
3
3
3
3
3
2
2
2
2
2
2
1
1
1
1
1
1
1
1
1
1
1
1
1
1
1
1
1
1
1
1
1
1
1
1
1
1
1
1
1
1
1
1
1
1
1
1
1
1
1
1
1
1
1
1
1
1
1
1
1
1
1
1
1
1
1
1
1
1
1
1
1
1
1
1
1
1
1
1
1
1
1
1
1
1
1
2
2
2
2
2
2
2
2
2
2
2
2
2
2
1
1
1
1
1
1
1
1
1
1
1
1
1
1
1
1
1
1
1
1
1
1
1
1
1
1
1
1
1
1
1
1
1
1
1
1
1
1
0
0
0
0
0
0
0
0
0
0
0
0
0
0
0
0
0
0
0
0
0
0
0
0
0
0
0
0
0
0
0
0
0
0
0
0
0
0
0
0
0
0
0
1
1
1
1
1
1
1
1
1
1
1
1
1
1
1
1
1
1
1
1
1
1
1
1
2
2
2
1
1
1
1
1
1
1
1
1
1
1
1
1
1
1
1
1
1
1
1
1
1
1
1
1
1
1
1
1
1
1
1
1
1
1
1
1
1
1
1
1
1
1
1
1
1
1
1
1
1
1
1
1
1
1
1
1
1
1
1
1
1
1
1
1
1
1
0
0
0
0
0
0
0
0
0
0
0
0
0
0
0
0
0
0
0
0
0
0
0
0
0
0
0
0
0
0
0
0
0
0
0
0
0
0
0
0
0
0
0
0
0
0
0
0
0
0
0
0
0
0
0
0
0
0
0
0
0
0
0
0
0
0
0
0
0
0
0
0
0
0
0
0
0
0
0
0
0
0
0
0
0
0
0
0
0
0
0
0
0
0
0
0
0
0
0
0
0
0
0
0
0
0
0
0
0
0
0
0
0
0
0
0
0
0
0
0
0
0
0
0
0
0
0
0
0
0
0
0
0
0
0
0
0
0
0
0
0
0
0
0
0
0
0
0
0
0
0
0
0
0
0
0
0
0
0
0
0
0
0
0
0
0
0
0
0
0
0
0
0
0
0
0
0
0
0
0
0
0
0
0
0
0
0
0
0
0
0
0
0
0
0
0
0
0
0
0
0
0
0
0
0
0
0
0
0
0
0
0
0
0
0
0
0
0
0
0
0
0
0
0
0
0
0
0
0
0
0
0
0
0
0
0
0
0
0
0
0
0
0
0
0
0
0
0
0
0
0
0
0
0
0
0
0
0
0
0
0
0
0
0
0
0
0
0
0
0
0
0
0
0
0
0
0
0
0
0
0
0
0
0
0
0
0
0
0
0
0
0
0
0
0
0
0
0
0
0
0
0
0
0
0
0
0
0
0
0
0
0
0
0
0
0
0
0
0
0
0
0
0
0
0
0
0
0
0
0
0
0
0
0
0
0
0
0
0
0
0
0
0
0
0
0
0
0
0
0
0
0
0
0
0
0
0
0
0
0
0
0
0
0
0
0
0
0
0
0
0
0
0
0
0
0
0
0
0
0
0
0
0
0
0
0
0
0
0
0
0
0
0
0
0
0
0
0
0
0
0
0
0
0
0
0
0
0
0
0
0
0
0
0
0
0
0
0
0
0
0
0
0
0
0
0
0
0
0
0
0
0
0
0
0
0
0
0
0
0
0
0
0
0
0
0
0
0
0
0
0
0
0
0
0
0
0
0
0
0
0
0
0
0
0
0
0
0
0
0
0
0
0
0
0
0
0
0
0
0
0
0
0
0
0
0
0
0
0
0
0
0
0
0
0
0
0
0
0
0
0
0
0
0
0
0
0
0
0
0
0
0
0
0
0
0
0
0
0
0
0
0
0
0
0
0
0
0
0
0
0
0
0
0
0
0
0
0
0
0
0
0
0
0
0
0
0
0
0
0
0
0
0
0
0
0
0
0
0
0
0
0
0
0
0
0
0
0
0
0
0
0
0
0
0
0
0
0
0
0
0
0
0
0
0
0
0
0
0
0
0
1
1
1
1
1
1
1
1
1
1
1
1
1
1
1
1
1
1
1
1
1
1
1
1
1
1
1
1
1
0
0
0
0
0
0
0
0
0
0
0
0
0
0
0
0
0
0
0
0
0
0
0
1
1
1
1
1
1
1
1
1
1
1
1
1
1
1
1
1
1
1
1
1
1
1
1
1
1
1
1
1
1
1
1
1
1
1
1
1
1
1
1
1
1
1
1
1
1
1
1
1
1
1
1
1
1
1
1
1
1
1
1
1
1
1
1
1
1
1
1
1
1
1
1
1
1
1
1
1
1
1
1
1
1
1
0
0
0
0
0
0
0
0
0
0
0
0
0
0
0
0
0
0
0
0
0
0
0
0
0
0
0
0
0
0
0
0
0
0
0
0
0
0
0
0
0
0
0
0
0
0
0
0
0
0
0
0
0
0
0
0
0
0
0
0
0
0
0
0
0
0
0
0
0
0
0
0
0
0
0
0
0
0
0
0
0
0
0
0
0
0
0
0
0
0
0
0
0
0
0
0
0
0
0
0
0
0
0
0
0
0
0
0
0
0
0
0
0
0
0
0
0
0
0
0
0
0
0
0
0
0
0
0
0
0
0
0
0
0
0
0
0
0
0
0
0
0
0
0
0
0
0
0
0
0
0
0
0
0
0
0
0
0
0
0
0
0
0
0
0
0
0
0
0
0
0
0
0
0
0
0
0
0
0
0
0
0
0
0
0
0
0
0
0
0
0
0
0
0
0
0
0
0
0
0
0
0
0
0
0
0
0
0
0
0
0
0
0
0
0
0
0
0
0
0
0
0
0
0
0
0
0
0
0
0
0
0
0
0
0
0
0
0
0
0
0
0
0
0
0
0
0
0
0
0
0
0
0
0
0
0
0
0
0
0
0
0
0
0
0
0
0
0
0
0
0
0
0
0
0
0
0
0
0
0
0
0
0
0
0
0
0
0
0
0
0
0
0
0
0
0
0
0
0
0
0
0
0
0
0
0
0
0
0
0
0
0
0
0
0
0
0
0
0
0
0
0
0
0
0
0
0
0
0
0
0
0
0
0
0
0
0
0
0
0
0
0
0
0
0
0
0
0
0
0
0
0
0
0
0
0
0
0
0
0
0
0
0
0
0
0
0
0
0
0
0
0
0
0
0
0
0
0
0
0
0
0
0
0
0
0
0
0
0
0
0
0
0
0
0
0
0
0
0
0
0
0
0
0
0
0
0
0
0
0
0
0
0
0
0
0
0
0
0
0
0
0
0
0
0
0
0
0
0
0
0
0
0
0
0
0
0
0
0
0
0
0
0
0
0
0
0
0
0
0
0
0
0
0
0
0
0
0
0
0
0
0
0
0
0
0
0
0
0
0
0
0
0
0
0
0
0
0
0
0
0
0
0
0
0
0
0
0
0
0
0
0
0
0
0
0
0
0
0
0
0
0
0
0
0
0
0
0
0
0
0
0
0
0
0
0
0
0
0
0
0
0
0
0
0
0
0
0
0
0
0
0
0
0
0
0
0
0
0
0
0
0
0
0
0
0
0
0
0
0
0
0
0
0
0
0
0
0
0
0
0
0
0
0
0
0
0
0
0
0
0
0
0
0
0
0
0
0
0
0
0
0
0
0
0
0
0
0
0
0
0
0
0
0
0
0
0
0
0
0
0
0
0
0
1
1
1
1
1
1
1
1
1
1
1
1
1
3
3
3
3
3
3
3
3
3
3
3
3
3
3
3
3
3
3
3
3
3
3
3
3
3
3
3
3
3
3
3
3
3
3
3
3
3
3
3
3
3
3
3
3
3
3
3
3
3
3
3
3
3
3
3
3
3
3
3
3
3
3
3
3
3
3
3
3
3
3
3
3
2
2
2
2
2
2
1
1
1
1
1
1
1
1
1
1
1
1
1
1
1
1
1
1
1
1
1
1
1
1
1
1
1
1
1
1
1
1
0
0
0
0
0
0
0
0
0
0
0
0
0
0
0
0
0
0
0
0
0
0
0
0
0
0
0
0
0
0
0
0
0
0
0
0
0
0
0
0
0
0
0
0
0
0
0
0
0
0
0
0
0
0
0
0
0
0
0
0
0
0
0
0
0
0
0
0
0
0
0
0
0
0
0
0
0
0
0
0
0
0
0
0
0
0
0
0
0
0
0
0
0
0
0
0
0
0
0
0
0
0
0
0
0
0
0
0
0
0
0
0
0
0
0
0
0
0
0
0
0
0
0
0
0
0
0
0
0
0
0
0
0
0
0
0
0
0
0
0
0
0
0
0
0
0
0
0
0
0
0
0
0
0
0
0
0
0
0
0
0
0
0
0
0
0
0
0
0
0
0
0
0
0
0
0
0
0
0
0
0
0
0
0
0
0
0
0
0
0
0
0
0
0
0
0
0
0
0
0
0
0
0
0
0
1
1
2
2
2
2
2
2
2
2
2
2
2
2
2
2
2
2
2
2
2
2
2
2
2
2
2
2
2
2
2
2
2
2
2
2
2
2
2
2
2
2
2
2
2
2
2
2
2
2
2
2
2
2
2
2
2
2
2
2
2
2
2
2
2
2
2
2
2
2
2
2
2
2
2
2
2
2
2
2
2
2
2
2
2
2
2
2
2
2
2
2
2
2
2
2
2
2
2
2
2
2
2
2
2
2
2
2
2
2
2
2
2
2
2
2
2
2
2
2
2
2
2
2
2
2
2
2
2
2
2
2
2
2
2
2
2
2
2
2
2
2
2
2
2
2
2
1
1
1
1
0
0
0
0
0
0
0
0
0
0
0
0
0
0
0
0
0
0
0
0
0
0
0
0
0
0
0
0
0
0
0
0
0
0
0
0
1
1
1
1
1
1
1
1
1
1
1
1
1
1
1
1
1
1
1
1
1
1
1
1
1
1
1
1
1
1
1
1
1
1
1
1
1
1
1
1
1
1
1
1
1
1
1
1
1
1
1
1
1
1
1
1
1
2
2
2
2
2
2
2
2
2
2
2
2
2
2
2
2
2
2
2
2
2
2
2
2
2
2
2
2
2
2
2
1
1
1
1
1
1
1
1
1
1
1
1
1
1
1
1
1
1
1
1
1
1
1
1
1
1
1
1
1
2
2
2
2
2
1
1
1
1
1
1
1
1
1
1
1
1
1
1
1
1
1
1
1
1
1
1
1
1
1
1
1
1
1
1
1
1
1
1
1
1
1
1
1
1
1
1
1
1
1
1
1
1
1
1
1
1
1
1
1
1
1
1
1
1
1
1
1
1
1
0
0
0
0
0
0
0
0
0
0
0
0
0
0
0
0
0
0
0
0
0
0
0
0
0
0
0
0
0
0
0
0
0
0
0
0
0
0
0
0
0
0
0
0
0
0
0
0
0
0
0
0
0
0
0
0
0
0
0
0
0
0
0
0
0
0
0
0
0
0
0
0
0
0
0
0
0
0
0
0
0
0
0
0
0
0
0
0
0
0
0
0
0
0
0
0
0
0
0
0
0
0
0
0
0
0
0
0
0
0
0
0
0
0
0
0
0
0
0
0
0
0
0
0
0
0
0
0
0
0
0
0
0
0
0
0
0
0
0
0
0
0
0
1
1
1
1
1
1
1
1
1
1
1
1
1
1
1
1
1
1
1
1
1
1
1
1
1
1
1
1
1
1
1
1
1
1
1
1
1
1
1
1
1
1
1
1
1
1
1
1
1
1
1
1
1
1
1
1
1
1
1
1
1
1
1
1
1
1
1
1
1
1
1
1
1
1
1
1
1
1
1
1
1
1
1
1
1
1
1
1
1
1
1
1
2
2
2
2
2
2
2
2
2
2
2
2
2
2
3
3
3
2
2
2
2
2
2
2
2
2
2
2
2
2
2
2
2
2
2
2
2
2
2
2
2
2
2
2
2
2
2
2
2
2
2
2
2
3
3
3
3
3
3
3
3
3
3
3
3
3
3
3
3
3
3
4
4
4
4
4
4
4
4
4
3
3
3
3
3
3
3
3
3
3
3
3
3
3
3
3
3
3
3
4
4
4
4
4
4
4
4
4
4
4
4
4
4
4
4
4
4
4
4
4
4
4
4
4
4
4
4
4
4
4
4
4
4
4
4
4
4
4
4
4
4
4
4
4
4
4
4
4
4
4
4
4
4
4
4
4
3
3
3
3
3
3
4
4
5
5
5
5
5
5
5
5
5
5
5
5
5
5
5
5
5
5
6
6
6
6
5
5
5
5
5
5
5
5
5
5
5
6
6
6
6
6
6
6
6
6
6
5
5
5
5
5
5
5
5
5
5
5
5
5
5
5
5
5
5
5
5
5
5
5
5
5
5
5
5
5
5
5
5
5
5
5
5
5
5
5
5
5
5
5
5
5
5
5
5
5
5
5
5
5
5
5
5
4
4
4
4
4
4
4
4
4
4
4
4
4
4
3
3
3
2
2
2
2
2
2
2
2
2
2
2
1
1
1
1
1
1
1
1
1
1
1
1
1
1
1
1
1
1
1
1
1
1
1
1
1
1
1
2
2
2
2
2
2
2
2
2
2
2
2
2
2
2
2
2
2
2
2
1
1
1
1
1
1
2
2
2
2
2
2
2
2
2
2
2
2
2
2
2
2
2
2
2
2
2
2
2
2
2
2
2
2
2
2
2
2
2
2
2
3
3
3
3
3
3
3
3
3
3
3
3
3
3
3
3
3
3
3
3
3
3
3
3
3
3
3
3
3
3
3
3
3
3
3
3
3
3
3
2
2
2
2
2
2
2
2
2
2
2
2
2
2
2
2
2
2
2
2
2
2
2
2
2
2
1
1
1
1
1
1
1
1
1
1
1
1
1
1
1
1
1
1
1
1
1
1
1
1
1
1
1
1
1
1
1
1
1
0
1
2
2
2
2
2
2
2
2
2
2
2
2
2
2
2
2
2
2
2
2
2
2
2
2
3
3
3
2
2
2
2
2
2
2
2
2
2
2
2
2
2
2
2
2
2
2
2
2
2
2
2
2
2
2
2
2
2
2
2
2
2
2
2
2
2
2
3
3
3
3
3
3
3
3
3
3
3
3
3
3
3
3
3
3
3
3
3
3
3
3
3
3
3
3
3
3
3
3
3
3
3
3
3
3
3
3
3
3
3
3
3
3
3
3
3
3
3
3
3
3
3
3
3
3
3
3
3
3
3
3
3
3
3
3
3
3
3
3
3
3
3
3
3
3
3
3
3
3
3
3
3
3
3
3
3
2
2
2
2
2
2
2
2
2
2
2
2
2
2
2
2
2
2
2
2
1
1
1
1
1
0
1
1
1
1
1
1
1
1
1
1
1
1
1
0
0
0
0
0
0
0
0
0
0
0
0
0
0
0
0
0
0
0
0
0
0
0
0
0
0
0
0
0
0
0
0
0
0
0
0
0
0
0
0
0
0
0
0
0
0
0
0
0
0
0
0
0
0
0
0
0
0
0
0
0
0
0
0
0
0
0
0
0
0
0
0
0
0
0
0
0
0
0
0
0
0
0
0
0
0
0
0
0
0
0
0
0
0
0
0
0
0
0
0
0
0
0
0
0
0
0
0
0
0
0
0
0
0
0
0
0
0
0
0
0
0
0
0
0
0
0
0
0
0
0
0
0
0
0
0
0
0
0
0
0
0
0
0
0
0
0
0
0
0
0
0
0
0
0
0
0
0
0
0
0
0
0
0
0
0
0
0
0
0
0
0
0
0
0
0
0
0
0
0
0
0
0
0
0
0
0
0
0
0
0
0
0
0
0
0
0
0
0
0
0
0
0
0
0
0
0
0
0
0
0
0
0
0
0
0
0
0
0
0
0
0
0
0
0
0
0
0
0
0
0
0
0
0
0
0
0
0
0
0
0
0
0
0
0
0
0
0
0
0
0
0
0
0
0
0
0
0
0
0
0
0
0
0
0
0
0
0
0
0
0
0
0
0
0
0
0
0
0
0
0
0
0
0
0
0
0
0
0
0
0
0
0
0
0
0
0
0
0
0
0
0
0
0
0
0
0
0
0
0
0
0
0
0
0
0
0
0
0
0
0
0
0
0
0
0
0
0
0
0
0
0
0
0
0
0
0
0
0
0
0
0
0
0
0
0
0
0
0
0
0
0
0
0
0
0
0
0
0
0
0
0
0
0
0
0
0
0
0
0
0
0
0
0
0
0
0
0
0
0
0
0
0
0
0
0
0
0
0
0
0
0
0
0
0
0
0
0
0
0
0
0
0
0
0
0
0
0
0
0
0
0
0
0
0
0
0
0
0
0
0
0
0
0
0
0
0
0
0
0
0
0
0
0
0
0
0
0
0
0
0
0
0
0
0
0
0
0
0
0
0
0
0
0
0
0
0
0
0
0
0
0
0
0
0
0
0
0
0
0
0
0
0
0
0
0
0
0
0
0
0
0
0
0
0
0
0
0
0
0
0
0
0
0
0
0
0
0
0
0
0
0
0
0
0
1
1
1
1
1
1
1
1
1
1
0
0
0
0
0
0
0
0
0
0
0
0
0
0
0
0
0
0
0
0
0
0
0
0
0
0
0
0
0
0
0
0
0
0
0
0
0
0
0
0
0
0
0
0
0
0
0
0
0
0
0
0
0
0
0
0
0
0
0
0
0
0
0
0
0
0
0
0
0
0
0
0
0
0
0
0
0
0
0
0
0
0
0
0
0
0
0
0
0
0
0
0
0
0
0
0
0
0
0
0
0
0
0
0
0
0
0
0
0
0
0
0
0
0
0
0
0
0
0
1
1
1
1
1
1
1
1
1
1
1
1
1
1
1
1
1
1
1
1
1
1
1
1
1
1
1
1
1
1
1
1
1
1
1
1
1
1
1
1
1
1
1
1
1
1
1
1
1
1
1
1
1
1
1
1
1
1
1
1
1
1
1
1
1
1
1
1
1
1
1
1
1
1
1
1
1
1
1
1
1
1
1
1
1
1
1
1
1
1
1
1
1
1
1
1
1
1
1
1
1
1
1
1
1
1
1
1
0
0
0
0
0
0
0
0
0
0
0
0
0
0
0
0
0
0
0
0
0
0
0
0
0
0
0
0
0
0
0
0
0
0
0
0
0
0
0
0
0
0
0
0
0
0
0
0
0
0
0
0
0
0
0
0
0
0
0
0
0
0
0
0
0
0
0
0
0
0
0
0
0
0
0
0
0
0
0
0
0
0
0
0
0
0
0
0
0
0
0
0
0
0
0
0
0
0
0
0
0
0
0
0
0
0
0
0
0
0
0
0
0
0
0
0
0
0
0
0
0
0
0
0
0
0
0
0
0
0
0
0
0
0
0
0
0
0
0
0
0
0
0
0
0
0
0
0
0
0
0
0
0
0
0
0
0
0
0
0
0
0
0
0
0
0
0
0
0
0
0
0
0
0
0
0
0
0
0
0
0
0
0
0
0
0
0
0
0
0
0
0
0
0
0
0
0
0
0
0
0
0
0
0
0
0
0
0
0
0
0
0
0
0
0
0
0
0
0
0
0
0
0
0
0
0
0
0
0
0
0
0
0
0
0
0
0
0
0
0
0
0
0
0
0
0
0
0
0
0
0
0
0
0
0
0
0
0
0
0
0
0
0
0
0
0
0
0
0
0
0
0
0
0
0
0
0
0
0
0
0
0
0
0
0
0
0
0
0
0
0
0
0
0
0
0
0
0
0
0
0
0
0
0
0
0
0
0
0
0
0
0
0
0
0
0
0
0
0
0
0
0
0
0
0
0
0
0
0
0
0
0
0
0
0
0
0
0
0
0
0
0
0
0
0
0
0
0
0
0
0
0
0
0
0
0
0
0
0
0
0
0
0
0
0
0
0
0
0
2
2
2
2
2
2
2
2
2
2
3
3
3
3
3
4
4
7
7
7
7
7
7
7
7
7
7
7
7
7
7
7
7
7
7
7
7
7
7
7
7
7
7
8
8
8
8
8
8
8
8
8
9
10
10
10
10
10
10
10
10
10
10
10
10
10
10
10
10
10
10
10
11
11
11
11
11
11
11
11
11
11
11
12
12
12
12
12
12
12
12
12
12
12
12
12
12
12
12
12
13
13
13
13
13
13
13
13
13
13
13
13
13
13
13
13
13
13
12
12
12
12
12
10
9
10
11
11
11
11
11
11
11
11
11
11
11
11
11
11
11
11
11
11
11
11
11
11
11
11
11
11
11
11
11
11
11
11
11
11
11
11
11
11
11
11
12
14
14
14
14
14
14
14
14
14
14
14
14
14
14
14
14
14
14
14
14
14
14
14
14
14
14
14
16
16
16
16
16
16
16
16
16
16
16
16
16
15
14
13
13
14
14
14
14
14
14
14
14
15
15
14
13
13
13
12
12
12
12
12
12
11
11
11
11
11
11
11
11
11
11
11
11
11
11
11
11
11
11
11
11
11
11
11
11
11
11
11
11
11
10
10
10
10
7
7
7
7
7
6
6
6
6
6
6
6
6
6
6
6
5
5
5
5
5
6
6
6
6
6
6
6
6
6
6
6
6
6
6
6
6
6
6
6
5
4
4
3
3
3
3
3
3
3
3
1
1
1
1
1
1
1
1
1
1
1
1
1
1
1
1
1
1
1
1
1
1
1
1
1
1
1
1
1
1
1
1
1
1
1
1
1
1
1
1
1
1
1
1
1
1
1
1
1
1
1
1
1
1
1
1
1
1
1
1
1
1
1
1
1
1
1
1
1
1
1
1
1
1
1
1
1
1
1
1
1
1
0
0
0
0
0
0
0
0
0
0
0
0
0
0
0
0
0
0
0
0
0
0
0
0
0
0
0
0
0
0
0
0
0
0
0
0
0
0
0
0
0
0
0
0
0
0
0
0
0
0
0
0
0
0
0
0
0
0
0
0
0
0
0
0
0
0
0
0
0
0
0
0
0
0
0
0
0
0
0
0
0
0
0
0
0
0
0
0
0
0
0
0
0
0
0
0
0
0
0
0
0
0
0
0
0
0
0
0
0
0
0
0
0
0
0
0
0
0
0
0
0
0
0
0
0
0
0
0
0
0
0
0
0
0
0
0
0
0
0
0
0
0
0
0
0
0
0
0
0
0
0
0
0
0
0
0
0
0
0
0
0
0
0
0
0
0
0
0
0
0
0
0
0
0
0
0
0
0
0
0
0
0
0
0
0
0
0
0
0
0
0
0
0
0
0
0
0
0
0
0
0
0
0
0
0
0
0
0
0
0
0
0
0
0
0
0
0
0
0
0
0
0
0
0
0
0
0
0
0
0
0
0
0
0
0
0
0
0
0
0
0
0
0
0
0
0
0
0
0
0
0
0
0
0
0
0
0
0
0
0
0
0
0
0
0
0
0
0
0
0
0
0
0
0
0
0
0
0
0
0
0
0
0
0
0
0
0
0
0
0
0
0
0
0
0
0
0
0
0
0
0
0
0
0
0
0
0
0
0
0
0
0
0
0
0
0
0
0
0
0
0
0
0
0
0
0
0
0
0
0
0
0
0
0
0
0
0
0
0
0
0
0
0
0
0
0
0
0
0
0
0
0
0
0
0
0
0
0
0
0
0
0
0
0
0
0
0
0
0
0
0
0
0
0
0
0
0
0
0
0
0
0
0
0
0
0
0
0
0
0
0
0
0
0
0
0
0
0
0
0
0
0
0
0
0
0
0
0
0
0
0
0
0
0
0
0
0
0
0
0
0
0
0
0
0
0
0
0
0
0
0
0
0
0
0
0
0
0
0
0
0
0
0
0
0
0
0
0
0
0
0
0
0
0
0
0
0
0
0
0
0
0
0
0
0
0
0
0
0
0
0
0
0
0
0
0
0
0
0
0
0
0
0
0
0
0
0
0
0
0
0
0
0
0
0
0
0
0
0
0
0
0
0
0
0
0
0
0
0
0
0
0
0
0
0
0
0
0
0
0
0
0
0
0
0
0
0
0
0
0
0
0
0
0
0
0
0
0
0
0
0
0
0
0
0
0
0
0
0
0
0
0
0
0
0
0
0
0
0
0
0
0
0
0
0
0
0
0
0
0
0
0
0
0
0
0
0
0
0
0
0
0
1
1
1
1
1
1
1
1
1
1
1
1
1
1
1
1
1
1
1
1
1
1
1
1
1
1
1
1
1
1
1
1
1
1
1
1
1
1
1
1
1
1
1
1
1
1
1
1
1
1
1
1
1
1
0
0
0
0
0
0
0
0
0
0
0
0
0
0
0
0
0
0
0
0
0
0
0
0
0
0
0
0
0
0
0
0
0
0
0
0
0
0
0
0
0
0
0
0
0
0
0
0
0
0
0
0
0
0
0
0
0
0
0
0
0
0
0
0
0
0
0
0
0
0
0
0
0
0
0
0
0
0
0
0
0
0
0
0
0
0
0
0
0
0
0
0
0
0
0
0
0
0
0
0
0
0
0
0
0
0
0
0
0
0
0
0
0
0
0
1
2
2
2
2
2
2
2
4
5
5
6
6
6
6
6
6
6
6
6
6
6
6
6
6
6
6
6
6
6
6
7
7
7
7
7
7
7
7
7
8
8
8
8
8
8
8
8
8
8
8
8
8
8
8
8
8
8
8
8
8
8
8
8
8
8
8
8
8
8
8
8
8
8
8
8
8
8
8
8
8
8
8
8
8
8
8
8
8
8
8
8
8
8
8
7
7
7
7
7
7
7
7
7
6
6
6
6
6
6
6
6
6
6
6
6
6
6
6
6
6
6
6
6
6
6
6
6
6
7
8
8
8
8
8
8
8
8
8
8
8
8
8
8
8
8
8
8
8
8
8
8
8
8
7
7
7
7
7
7
7
7
7
7
7
8
8
9
9
9
9
9
9
8
8
8
8
7
7
7
7
7
7
7
7
7
7
7
7
7
7
7
7
7
7
7
7
6
6
6
6
6
6
6
6
6
6
6
6
6
6
6
6
6
6
6
6
6
6
6
6
6
6
6
6
6
6
6
6
6
6
6
6
6
6
6
6
5
5
5
5
5
5
5
5
4
4
4
4
4
4
4
4
4
4
4
4
4
4
4
4
4
4
4
4
4
3
3
3
3
3
3
3
3
3
3
3
3
3
3
2
2
2
2
2
2
2
2
2
2
2
2
2
2
2
2
2
2
2
2
2
2
2
2
2
2
2
2
2
2
2
0
0
0
0
0
0
0
0
0
0
0
0
0
0
0
0
0
0
0
0
0
0
0
0
0
0
0
0
0
0
0
0
0
0
0
0
0
0
0
0
0
0
0
0
0
0
0
0
0
0
0
0
0
0
0
0
0
0
0
0
0
0
0
0
0
0
0
0
0
0
0
0
0
0
0
0
0
0
0
0
0
0
0
0
0
0
0
0
0
0
0
0
0
0
0
0
0
0
0
0
0
0
0
0
0
0
0
0
0
0
0
0
0
1
1
1
1
1
1
1
1
1
1
1
1
1
1
1
1
1
1
1
1
1
1
1
2
2
2
2
2
2
2
2
2
2
2
2
2
2
2
2
2
2
2
2
2
2
2
2
2
2
2
2
2
2
2
2
2
2
2
2
2
2
2
2
2
2
2
2
2
2
1
1
1
1
1
1
1
1
1
1
1
1
1
1
1
1
1
1
1
1
1
1
1
1
1
1
1
1
1
1
1
1
1
1
1
1
1
1
1
1
1
1
1
1
1
1
1
1
1
1
1
1
1
1
1
1
1
1
1
1
1
1
1
1
1
1
1
1
1
1
1
1
1
1
1
1
1
1
1
1
1
1
1
1
1
2
2
2
2
1
1
1
1
0
0
0
0
0
0
0
0
0
0
1
1
1
1
1
1
1
1
2
2
2
2
2
2
2
2
2
2
2
2
2
2
2
2
2
2
2
2
2
2
2
2
2
2
2
2
2
2
2
2
2
2
2
2
2
2
2
2
2
2
2
2
2
2
2
2
2
2
2
2
2
2
2
2
2
2
2
2
2
2
2
2
2
2
2
2
2
2
2
2
2
2
2
2
2
2
2
2
2
2
2
2
2
2
2
2
2
2
2
2
2
2
1
1
1
1
1
1
1
1
1
1
1
1
1
1
1
1
1
1
1
1
1
2
2
2
2
2
2
2
2
2
2
2
2
2
2
3
3
3
3
3
3
3
3
3
3
2
2
2
2
2
2
2
2
2
2
2
2
2
2
2
2
2
2
2
2
2
2
2
1
1
1
1
1
1
1
1
1
1
1
1
1
1
1
1
1
1
1
1
1
1
1
1
1
1
1
1
1
1
1
1
1
1
1
1
1
1
1
1
1
1
1
1
1
1
1
1
1
1
1
1
1
1
1
1
1
1
1
1
1
1
1
1
1
1
1
1
1
1
1
1
1
0
0
0
0
0
0
0
0
0
0
0
0
0
0
0
0
0
0
0
0
0
0
0
0
0
0
0
0
0
0
0
0
0
0
0
0
0
0
0
0
0
0
0
0
0
0
0
0
0
0
0
0
0
0
0
0
0
0
0
0
0
0
0
0
0
0
0
0
0
0
0
0
0
0
0
0
0
0
0
0
0
0
0
0
0
0
0
0
0
0
0
0
0
0
0
0
0
0
0
0
0
0
0
0
0
0
0
0
0
0
0
0
0
0
0
0
0
0
0
0
0
0
0
0
0
0
0
0
0
0
0
0
0
0
0
0
0
0
0
0
0
0
0
0
0
0
0
0
0
0
0
0
0
0
0
0
0
0
0
0
0
0
0
0
0
0
0
0
0
0
0
0
0
0
0
0
0
0
0
0
0
0
0
0
0
0
0
0
0
0
0
0
0
0
0
0
0
0
0
0
0
0
0
0
0
0
0
0
0
0
0
0
0
0
0
0
0
0
0
0
0
0
0
0
0
0
0
0
0
0
0
1
1
1
1
1
2
2
2
2
2
2
2
2
2
2
2
2
2
2
2
2
2
2
2
2
2
2
2
2
2
2
2
2
2
2
2
2
2
2
2
2
2
2
2
2
2
2
2
2
2
2
2
2
2
2
2
2
2
2
2
2
2
2
2
2
2
2
2
2
2
2
2
2
2
2
2
2
2
3
3
3
3
3
3
3
3
3
3
4
4
4
4
4
4
4
4
4
4
4
5
5
4
4
4
4
4
5
5
5
6
6
6
6
6
6
6
6
6
6
6
6
6
6
6
6
6
6
6
6
6
6
6
6
6
6
6
6
6
6
6
6
6
6
6
6
6
6
6
6
7
7
7
7
7
7
7
7
7
7
7
7
7
7
6
5
5
5
5
5
5
5
5
5
5
5
5
5
5
6
6
6
5
5
5
5
5
5
5
5
5
5
5
5
5
4
4
4
4
4
4
4
4
4
4
4
4
4
4
4
4
4
4
4
4
4
3
3
3
3
3
3
3
3
2
2
2
2
2
1
1
1
1
1
1
1
1
1
1
1
1
1
1
1
1
1
1
1
1
1
1
1
1
1
1
1
1
1
1
1
1
1
1
1
1
1
1
1
3
3
3
3
3
3
3
3
3
3
3
3
3
3
3
3
3
3
3
3
3
3
3
3
3
3
3
3
3
3
3
3
3
3
3
3
3
3
3
3
3
3
3
3
3
3
3
3
3
3
3
3
3
3
3
3
3
3
3
2
2
2
2
2
2
1
1
1
1
1
1
1
1
1
1
1
1
1
1
1
1
1
1
1
1
1
1
1
1
1
1
1
1
2
2
2
2
2
2
2
2
2
2
2
2
2
2
2
2
2
2
2
2
2
2
2
2
2
2
2
2
2
2
2
2
2
2
2
2
2
2
2
2
2
2
2
2
2
2
2
2
2
2
2
2
2
2
2
2
2
2
2
2
2
2
2
2
2
2
2
2
2
2
2
2
2
2
2
2
1
1
1
1
1
1
1
1
1
1
1
1
1
1
1
1
1
1
1
1
1
1
1
1
1
1
1
1
1
1
0
0
0
0
0
0
0
0
0
0
0
0
0
0
0
0
0
0
0
0
0
0
0
0
0
0
0
0
0
0
0
0
0
0
0
0
0
0
0
0
0
0
0
0
0
0
0
0
0
0
0
0
0
0
0
0
0
0
0
0
0
0
0
0
0
0
0
0
0
0
0
0
0
0
0
0
0
0
0
0
0
0
0
0
0
0
0
0
0
0
0
0
0
0
0
0
0
0
0
0
0
0
0
0
0
0
0
0
0
0
0
0
0
0
0
0
0
0
0
0
0
0
0
0
0
0
0
0
0
0
0
0
0
0
0
0
0
0
0
0
0
0
0
0
0
0
0
0
0
0
0
0
0
0
0
0
0
0
0
0
0
0
0
0
0
0
0
0
0
0
0
0
0
0
0
0
0
0
0
0
0
0
0
0
0
0
0
0
0
0
0
0
0
0
0
0
0
0
0
0
0
0
0
0
0
0
0
0
0
0
0
0
0
0
0
0
0
0
0
0
0
0
0
0
0
0
0
0
0
0
0
0
0
0
0
0
0
0
0
0
0
0
0
0
0
0
0
0
0
0
0
0
0
0
0
0
0
0
0
0
0
0
0
0
0
0
0
0
0
0
0
0
0
0
0
0
0
0
0
0
0
0
0
0
0
0
0
0
0
0
0
0
0
0
0
0
0
0
0
0
0
0
0
0
0
0
0
0
0
0
0
0
0
0
0
0
0
0
0
0
0
0
0
0
0
0
0
0
0
0
0
0
0
0
0
0
0
0
0
0
0
0
0
0
0
0
0
0
0
0
0
0
0
0
0
0
0
0
0
0
0
0
0
0
0
0
0
0
0
0
0
0
0
0
0
0
0
0
0
0
0
0
0
0
0
0
0
0
0
0
0
0
0
0
0
0
0
0
0
0
0
0
0
0
0
0
0
0
0
0
0
0
0
0
0
0
0
0
0
0
0
0
0
0
0
0
0
0
0
0
0
0
0
0
0
0
0
0
0
0
0
0
0
0
0
0
0
0
0
0
0
0
0
0
0
0
0
0
0
0
0
0
0
0
0
0
0
0
0
0
0
0
0
0
0
0
0
0
0
0
0
0
0
0
0
0
0
0
0
0
0
0
0
0
0
0
0
0
0
0
0
0
0
0
0
0
0
0
0
0
0
0
0
0
0
0
0
0
0
0
0
0
0
0
0
0
0
0
0
0
0
0
0
0
0
0
0
0
0
0
0
0
0
0
0
0
0
0
0
0
0
0
0
0
0
0
0
0
0
0
0
0
0
0
0
0
0
0
0
0
0
0
0
0
0
0
0
0
0
0
0
0
0
0
0
0
0
0
0
0
0
0
0
0
0
0
0
1
1
1
1
1
1
1
1
1
1
1
1
1
1
1
1
1
1
1
1
1
1
1
1
1
1
1
1
1
1
1
1
1
1
1
1
1
1
1
1
1
1
1
1
1
1
1
1
1
1
1
1
1
1
1
1
1
1
1
1
1
1
1
1
1
1
1
1
1
1
1
1
1
1
1
1
1
1
1
1
1
0
0
0
0
0
0
0
0
0
0
0
0
0
0
0
0
0
0
0
0
0
0
1
1
1
1
1
1
1
2
2
2
2
2
3
4
5
5
5
5
5
5
5
5
5
6
6
6
6
6
6
6
6
6
6
6
6
6
6
6
6
6
6
6
6
6
6
6
6
6
6
6
6
7
7
7
7
7
7
7
7
7
7
7
7
7
7
7
7
7
7
7
7
7
7
7
7
7
7
7
7
7
6
6
6
6
6
6
6
6
6
6
6
6
6
6
5
5
5
5
5
5
5
5
5
5
5
5
5
5
5
5
5
5
5
5
5
5
5
5
5
5
5
5
5
5
5
5
5
5
5
5
5
5
5
5
3
2
2
2
2
2
2
2
2
2
2
2
2
2
2
2
2
2
2
2
2
2
2
2
2
2
2
2
2
2
2
2
2
2
2
2
2
2
2
2
2
2
2
2
2
2
3
3
3
3
3
3
3
3
3
3
3
3
3
3
4
4
4
4
4
4
4
4
4
4
4
4
4
4
4
4
4
4
4
3
3
2
2
2
2
2
2
2
2
2
2
2
2
2
2
2
2
2
2
2
2
2
2
2
2
2
2
2
2
2
2
2
2
2
2
2
2
2
2
2
2
2
2
2
2
2
3
3
3
3
3
3
3
3
3
3
3
3
3
3
3
3
3
3
3
3
3
3
3
3
3
3
3
3
3
3
3
3
3
3
3
3
3
2
2
2
2
2
2
2
2
2
2
2
2
2
2
2
2
2
2
2
3
3
3
3
3
3
3
3
3
3
3
3
3
3
3
3
3
3
3
3
2
2
2
2
2
2
2
2
2
2
2
2
2
2
2
2
2
2
2
2
2
2
2
2
2
2
2
2
2
2
2
2
2
2
2
2
2
2
2
2
2
2
2
2
2
2
2
2
2
2
2
2
2
2
2
2
2
2
2
2
2
2
2
3
3
2
2
2
2
2
2
2
2
2
2
2
2
2
2
2
2
2
2
2
2
2
2
2
2
2
2
2
2
2
2
2
2
2
2
2
2
1
1
1
1
1
1
1
2
2
2
2
2
2
2
2
2
2
2
1
1
1
1
1
1
1
1
1
1
1
1
1
1
1
1
1
1
1
1
1
1
1
1
1
1
1
2
3
3
3
3
4
4
4
4
4
4
5
5
5
5
5
5
5
5
5
5
5
6
6
6
6
6
6
6
6
6
6
6
6
6
7
7
7
7
7
7
7
7
7
7
7
7
7
7
7
7
7
7
7
7
7
7
7
7
7
7
7
7
7
7
7
7
7
7
7
7
7
7
7
7
7
7
7
7
7
7
7
7
7
7
7
7
7
7
7
8
8
8
8
8
8
8
8
8
8
8
8
8
8
9
9
9
9
9
9
9
9
9
9
9
9
9
9
9
9
9
9
9
9
9
9
9
9
9
9
9
9
9
9
9
9
9
9
9
9
9
9
9
9
9
9
9
9
8
8
7
7
7
4
3
3
2
2
2
2
2
2
2
2
2
2
2
2
2
2
2
2
2
2
2
2
2
2
2
2
2
2
2
2
2
2
2
2
2
2
2
2
2
2
2
2
2
2
2
2
2
2
2
2
2
2
2
2
2
2
2
2
2
2
2
2
2
2
2
2
2
2
2
2
1
0
0
0
0
0
0
0
0
0
0
0
0
0
0
0
0
0
0
0
0
0
0
0
0
0
0
0
0
0
0
0
0
0
0
0
0
0
0
0
0
0
0
0
0
0
0
0
0
0
0
0
0
0
0
0
0
0
0
0
0
0
0
0
0
0
0
0
0
0
0
0
1
3
3
2
3
4
5
5
5
5
7
8
8
9
9
9
9
9
9
9
9
9
9
12
12
12
12
13
13
13
13
13
15
15
15
15
15
15
16
16
16
18
18
18
19
19
19
19
19
19
19
19
19
19
19
19
19
19
19
19
19
20
21
21
21
21
21
21
21
21
21
21
21
21
21
21
21
22
22
23
23
23
23
23
23
23
24
24
25
25
25
25
25
25
25
26
26
26
26
26
26
26
26
26
26
26
27
27
28
30
30
31
32
32
34
34
32
32
32
32
33
32
32
32
33
33
33
33
33
34
34
34
34
34
34
34
34
34
34
34
34
34
34
34
34
34
34
35
35
35
35
36
36
36
36
36
36
36
36
36
36
36
36
36
36
36
37
39
37
36
36
36
35
35
35
35
35
35
35
35
34
34
34
33
33
33
33
33
35
33
32
37
35
35
36
36
36
36
36
37
37
42
40
38
38
38
38
37
38
38
38
37
38
39
40
41
41
41
41
41
41
41
42
43
43
43
43
44
44
45
45
48
48
50
50
52
52
52
52
53
53
53
53
52
49
50
51
51
52
55
58
58
58
59
59
59
59
59
59
59
59
59
59
61
63
63
63
63
63
63
67
67
70
71
71
71
71
72
73
72
72
72
72
72
72
72
73
73
73
73
75
74
74
74
77
78
78
75
75
75
74
74
73
72
72
72
72
72
72
72
72
72
72
72
72
72
72
72
72
72
72
72
72
72
72
72
72
72
72
72
71
70
70
70
70
70
70
70
70
70
70
70
72
72
72
72
73
72
72
72
73
73
74
74
74
75
75
76
75
77
77
77
77
77
77
77
80
80
82
81
81
81
80
79
79
78
78
70
69
71
71
72
72
71
69
68
69
69
71
72
72
72
72
72
70
70
70
73
75
72
65
65
67
67
66
66
65
63
64
64
65
65
65
65
64
63
63
63
63
63
63
63
63
66
66
67
67
70
70
69
69
69
69
70
70
70
70
70
70
70
71
71
70
70
70
70
70
70
70
70
70
70
71
71
71
72
72
72
72
72
72
72
72
72
72
72
72
72
72
72
72
72
72
72
73
72
72
72
72
73
73
72
73
70
67
65
58
58
56
53
53
53
53
53
50
51
50
47
47
44
45
45
45
47
48
48
48
48
48
48
49
50
50
50
50
48
47
47
47
47
48
48
50
52
51
52
52
54
55
55
54
52
51
50
48
47
44
46
43
43
44
43
41
41
41
41
42
42
42
42
42
42
42
43
43
43
43
43
44
44
45
45
45
45
45
45
45
46
46
47
47
47
47
47
48
48
48
49
49
49
48
48
48
48
48
51
51
53
52
51
51
51
50
50
50
50
49
50
50
50
50
50
50
50
49
50
50
51
51
51
53
53
54
55
53
52
49
49
49
49
49
49
49
49
49
49
49
49
48
47
45
45
43
42
44
46
46
48
48
48
48
48
48
48
47
47
47
47
50
51
58
58
58
57
57
56
56
55
55
55
55
55
55
55
55
55
55
56
55
55
55
55
54
54
56
56
56
52
56
57
57
58
58
58
58
58
58
58
58
59
59
59
59
60
60
60
60
62
61
61
61
61
61
61
61
61
62
64
66
68
69
69
68
68
71
72
72
72
72
72
72
72
72
72
72
72
72
72
72
72
72
72
72
72
72
73
73
73
74
74
75
78
78
78
78
77
77
77
79
79
79
79
75
76
75
75
75
75
75
76
76
76
76
73
75
75
75
75
76
76
76
76
74
76
76
77
77
78
77
76
69
68
67
68
68
68
68
68
68
68
68
68
68
68
68
68
67
67
67
67
67
67
67
68
68
68
68
68
67
66
66
66
66
66
66
66
66
66
66
66
64
58
53
51
51
51
50
50
50
51
51
52
52
52
52
54
54
55
55
56
56
56
56
57
57
57
57
57
57
58
60
60
60
62
62
62
62
62
62
61
61
60
60
59
58
58
56
53
51
50
50
50
50
50
51
52
52
48
44
44
43
37
39
39
39
38
37
37
33
35
35
34
38
38
39
38
38
37
37
37
37
37
37
37
37
37
37
37
38
38
38
38
38
38
38
38
38
38
38
37
37
37
38
38
38
38
38
38
38
37
37
37
37
37
37
37
37
37
37
37
38
38
39
40
40
40
40
39
39
39
39
40
40
40
40
40
40
40
40
40
40
41
43
42
42
41
41
41
41
41
41
41
42
42
42
42
42
43
41
41
41
41
41
41
40
40
38
35
33
33
33
30
29
29
27
27
26
25
25
25
24
24
23
23
23
23
23
23
23
23
23
23
24
22
22
21
20
19
19
19
19
19
20
20
21
20
20
20
20
20
20
20
20
20
22
22
22
22
22
22
22
22
22
22
22
22
22
22
23
23
23
23
23
23
23
23
23
23
23
23
23
21
21
20
19
19
19
19
19
19
20
20
19
19
19
19
19
19
20
20
20
21
21
22
22
22
22
22
22
23
24
24
24
24
24
24
24
24
24
24
24
24
24
24
24
24
24
23
23
23
22
21
21
21
21
21
21
21
21
21
21
21
22
22
22
23
23
23
23
23
22
22
20
20
20
20
20
20
20
20
20
20
19
19
18
18
18
18
18
18
18
18
18
18
18
18
18
18
18
18
18
18
18
16
15
15
15
15
15
15
16
16
16
16
16
16
16
16
16
14
14
14
14
14
14
14
14
14
14
16
17
17
17
17
16
16
14
14
13
13
13
13
13
13
13
13
13
13
13
13
13
13
13
13
13
12
11
11
11
11
11
10
10
10
10
10
10
10
10
10
10
10
10
8
7
7
7
7
7
7
7
6
6
5
5
5
5
5
5
6
6
6
6
6
6
6
6
6
6
6
6
6
6
6
5
5
5
5
5
5
5
5
5
5
5
5
5
5
5
5
5
5
5
5
5
6
6
6
5
5
5
5
5
5
5
4
4
4
4
4
5
5
5
5
5
5
5
5
5
5
5
5
5
5
5
4
4
4
4
4
4
4
4
4
4
4
4
4
4
4
4
4
4
4
3
3
3
3
3
3
3
3
3
3
3
3
3
3
4
4
4
4
4
4
4
4
4
4
4
4
4
4
4
4
4
4
4
4
4
4
4
4
4
4
4
4
4
4
3
3
3
3
3
3
3
3
3
3
3
3
3
3
3
3
3
3
3
3
3
3
3
3
3
3
3
3
3
3
3
3
3
3
3
3
3
3
3
3
3
3
3
2
2
2
2
2
2
2
2
1
1
1
0
0
0
0
0
0
0
0
0
0
1
1
2
2
2
2
2
2
2
2
2
2
2
2
2
2
2
2
2
2
2
2
2
2
2
2
4
4
4
4
4
4
4
4
4
4
4
4
4
4
4
4
4
4
4
4
4
4
4
4
4
4
4
4
4
4
4
4
3
3
3
3
3
3
3
3
3
3
3
3
3
3
3
3
3
3
3
3
3
3
3
3
3
3
3
3
3
3
3
3
3
3
3
3
3
3
3
3
3
3
3
3
3
3
3
3
3
3
3
3
3
3
3
3
3
2
2
2
2
2
2
2
2
2
2
2
2
2
2
2
2
2
2
2
1
1
1
1
1
1
1
1
1
1
1
1
1
1
1
1
1
1
1
0
0
0
0
0
0
0
0
0
0
0
0
0
0
0
0
0
0
0
0
0
0
0
0
0
0
0
0
0
0
0
0
0
0
0
0
0
0
0
0
0
0
0
0
0
0
0
0
0
0
0
0
0
0
0
0
0
0
0
0
0
0
0
0
0
0
0
0
0
0
0
0
0
0
0
0
0
0
0
0
0
0
0
0
0
0
0
0
0
0
0
0
0
0
0
0
0
0
0
0
0
0
0
0
0
0
0
0
0
0
0
0
0
0
0
0
0
0
0
0
0
0
0
0
0
0
0
0
0
0
0
0
0
0
0
0
0
0
0
0
0
0
0
0
0
0
0
0
0
0
0
0
0
0
0
0
0
0
0
0
0
0
0
0
0
0
0
0
0
0
0
0
0
0
0
0
0
0
0
0
0
0
0
0
0
0
0
0
0
0
0
0
0
0
0
0
0
0
0
0
0
0
0
0
0
0
0
0
0
0
0
0
0
0
0
0
0
0
0
0
0
0
0
0
0
0
0
0
0
0
0
0
0
0
0
0
0
0
0
0
0
1
1
1
1
1
1
1
1
1
1
1
1
1
1
1
1
1
1
1
1
1
1
1
1
1
1
1
1
1
1
1
1
1
1
1
1
1
1
1
1
1
2
2
2
2
2
2
2
2
2
2
2
2
2
2
2
2
2
2
2
2
2
2
2
2
2
2
2
2
2
2
2
2
2
2
2
2
2
2
3
3
3
3
3
3
3
3
3
3
3
3
3
3
3
3
3
3
3
3
3
3
3
4
4
4
4
4
4
4
4
4
4
4
4
4
4
4
4
4
4
4
4
4
4
5
5
5
4
4
4
4
4
4
4
4
4
4
4
4
4
4
4
4
4
4
4
5
5
5
5
5
5
5
5
5
5
5
5
4
4
4
4
4
4
4
4
4
4
4
4
4
4
4
4
4
4
4
4
4
5
5
5
5
5
5
5
5
5
5
5
5
5
5
5
5
5
5
5
5
5
5
5
5
5
5
5
5
5
5
5
5
5
5
5
5
5
5
5
5
5
5
5
5
5
5
5
5
5
5
5
5
5
5
5
5
5
5
5
5
5
5
5
5
5
4
3
3
3
3
3
3
3
3
3
3
3
3
3
3
3
3
3
3
3
3
3
3
3
3
3
3
3
3
3
3
3
3
3
3
3
3
3
3
3
3
3
3
3
4
3
3
3
3
3
3
3
3
3
3
3
3
3
3
3
3
3
3
3
3
3
3
3
3
3
3
3
3
3
3
3
2
2
2
1
1
1
1
1
1
1
1
1
1
1
0
0
0
0
0
0
0
0
0
0
0
0
0
0
0
0
0
0
1
1
1
1
1
1
1
1
1
1
1
1
1
1
1
1
1
1
1
1
1
1
1
1
1
1
1
1
1
1
1
1
1
1
1
1
1
1
1
1
1
1
1
1
1
1
1
0
0
0
0
0
0
0
0
1
1
2
2
2
2
2
2
2
2
2
2
2
2
2
2
2
2
2
2
2
2
2
2
2
2
2
2
2
2
2
2
2
2
2
2
2
2
2
2
2
2
2
2
2
2
2
2
2
2
2
2
3
3
3
3
3
3
3
3
3
3
3
3
3
3
3
3
3
3
3
3
3
3
3
3
3
3
4
4
4
4
4
4
4
4
4
4
4
4
4
4
4
4
4
4
4
4
4
4
4
4
4
4
4
4
4
4
4
3
3
3
3
3
3
3
3
3
3
3
3
3
3
3
3
2
2
2
2
2
2
2
2
2
2
2
2
2
2
2
2
2
2
2
2
2
2
2
2
3
3
3
3
3
3
3
3
3
3
3
3
3
3
3
3
3
3
3
3
3
3
3
3
3
3
2
2
2
2
2
2
2
2
2
2
2
2
2
2
2
2
2
2
2
3
3
3
3
3
3
3
3
3
3
3
3
3
3
3
3
3
3
3
3
3
3
3
3
3
3
3
3
3
3
3
3
3
3
3
3
3
3
3
3
3
3
3
3
3
5
5
5
6
4
4
4
5
5
5
6
6
6
6
6
6
6
6
6
6
6
6
6
6
6
6
6
6
6
6
6
6
6
6
6
6
6
6
6
6
6
6
6
6
6
6
6
6
6
6
6
6
6
6
6
6
6
7
7
8
8
8
8
8
8
8
8
8
8
8
8
8
8
8
8
8
8
8
8
8
8
8
8
9
9
9
9
9
9
8
8
8
8
8
7
7
7
7
7
7
7
7
7
7
7
7
8
8
8
8
8
8
8
8
8
6
6
5
5
5
5
5
5
5
5
5
5
5
5
5
5
5
5
5
5
5
5
5
5
5
5
5
5
6
6
6
6
5
5
4
4
4
4
4
4
4
4
4
4
4
4
4
4
4
4
4
4
4
4
4
4
4
4
4
4
4
4
4
4
4
4
4
4
4
4
4
4
4
4
4
4
4
4
4
4
4
4
4
4
4
4
4
4
4
4
4
4
4
4
4
4
4
4
4
4
4
4
2
1
1
1
1
1
1
1
1
1
1
1
1
1
1
1
1
1
1
1
1
1
1
1
1
1
1
1
1
1
0
0
0
0
0
0
0
0
0
0
0
0
0
0
0
0
0
0
0
0
0
0
0
0
0
0
0
0
0
0
0
0
0
0
0
0
0
0
0
0
0
0
0
0
0
0
0
0
0
0
0
0
0
0
0
0
0
0
0
0
0
0
0
0
0
0
0
0
0
0
0
0
0
0
0
0
0
0
0
0
0
0
0
0
0
0
0
0
0
0
0
0
0
0
0
0
0
0
0
0
0
0
0
0
0
0
0
0
0
0
0
0
0
0
0
0
0
0
0
0
0
0
1
1
1
1
1
1
1
1
1
1
1
1
1
1
1
1
1
1
1
1
1
1
1
1
1
1
1
1
1
1
1
1
1
1
1
1
1
1
1
1
1
1
1
1
1
1
1
1
1
1
1
1
1
1
1
1
1
1
1
1
1
1
1
1
1
1
1
1
1
1
1
1
1
1
1
1
1
1
1
1
0
0
0
0
0
0
0
0
0
0
0
0
0
0
0
0
0
0
0
0
0
0
0
0
0
0
0
0
0
0
0
0
0
0
0
0
0
0
0
0
0
0
0
0
0
0
0
0
0
0
0
0
0
0
0
0
1
1
1
1
1
1
1
1
1
1
1
1
1
1
1
0
0
0
0
0
1
1
1
1
1
1
1
1
1
1
1
1
2
2
2
2
2
2
2
2
2
2
2
2
2
2
2
2
2
2
2
2
2
2
3
3
3
3
3
3
3
3
3
3
3
3
3
3
3
3
3
3
3
3
3
3
3
3
3
3
3
3
3
3
3
3
3
3
3
3
3
3
3
3
3
3
3
3
3
3
3
3
4
4
4
4
4
4
4
4
4
4
4
4
4
4
4
4
4
4
4
4
4
4
4
4
4
4
4
4
4
4
4
4
4
4
4
4
5
5
5
5
5
5
5
5
4
4
4
4
4
4
4
4
4
4
5
6
6
5
5
5
5
5
5
5
5
5
6
6
6
6
6
6
6
6
6
6
6
6
6
6
6
6
6
6
6
6
6
6
6
6
6
6
6
5
4
4
4
4
4
4
4
4
4
4
4
4
4
4
4
4
4
4
5
5
5
5
5
5
5
5
5
5
5
6
6
6
6
6
6
6
6
6
6
6
6
6
6
6
6
6
6
6
5
5
5
5
5
5
6
6
6
6
6
6
6
6
6
6
6
6
6
6
6
6
6
6
6
6
6
6
6
6
6
6
6
6
6
6
6
6
6
6
6
6
6
6
6
6
6
6
6
6
6
6
6
6
6
6
6
6
6
6
6
6
6
6
5
5
5
5
5
5
5
5
5
5
5
5
5
5
5
5
5
5
5
5
5
5
5
5
5
5
5
5
5
5
5
5
5
5
5
5
5
5
4
3
3
3
3
3
3
2
2
2
2
2
2
2
2
2
2
2
2
2
2
2
2
2
2
2
2
2
2
2
2
2
2
2
2
2
2
2
2
2
2
2
2
2
2
2
2
2
2
2
2
2
2
2
2
2
2
2
2
2
2
2
2
2
2
2
2
2
2
2
2
2
2
2
2
2
2
1
1
1
1
2
2
2
2
2
2
2
2
2
1
1
1
1
1
1
1
1
1
1
1
1
1
1
1
1
1
1
1
1
1
1
0
0
0
0
0
0
0
0
0
0
0
1
1
1
1
1
1
1
1
1
1
1
1
1
1
1
1
1
1
1
2
2
2
2
2
2
2
2
2
2
2
2
2
2
2
2
2
2
2
2
2
2
2
2
2
2
2
2
2
2
2
2
2
2
2
2
2
2
2
2
2
2
2
2
2
2
2
2
2
2
2
2
2
2
2
2
2
2
2
2
2
2
2
2
2
2
2
2
2
2
2
2
2
2
2
2
2
2
2
2
2
2
2
2
2
2
2
2
2
2
2
2
2
2
2
2
2
2
2
2
1
1
1
1
1
2
2
2
2
2
2
2
2
2
2
2
2
2
3
3
3
3
3
3
3
3
3
3
4
4
5
5
5
5
5
5
5
5
4
4
4
4
4
4
4
4
4
4
4
5
5
5
5
5
5
5
5
5
5
5
4
4
4
4
4
4
4
4
4
4
4
4
4
4
4
4
4
4
4
4
4
4
4
4
4
4
4
4
4
4
4
4
4
4
4
4
4
4
4
4
4
4
4
4
4
4
4
5
5
5
5
5
5
5
5
5
5
5
5
5
5
5
5
5
5
5
5
5
5
5
5
5
5
5
5
5
5
5
5
5
5
5
5
5
5
5
5
4
4
3
3
3
3
3
3
3
3
3
3
3
3
3
3
3
3
3
3
3
3
2
2
2
2
2
1
0
0
0
0
0
0
0
0
0
0
0
0
0
0
0
0
0
0
0
0
0
0
0
0
0
0
0
0
0
0
0
0
0
0
0
1
1
1
1
1
1
1
1
1
1
1
1
1
1
1
1
1
1
1
1
1
1
1
1
1
1
1
1
1
1
1
1
1
1
1
1
1
1
1
1
1
1
1
1
1
1
1
1
1
1
1
1
1
1
1
1
1
1
1
1
1
1
1
1
1
1
1
1
1
1
1
1
1
1
1
1
1
1
1
1
1
1
1
1
1
1
1
1
1
1
1
2
2
2
1
1
1
1
1
1
1
1
1
1
1
1
1
1
1
1
1
1
1
1
2
2
2
2
2
2
2
2
2
2
2
2
2
2
2
2
2
2
2
2
2
2
2
2
2
2
2
2
1
1
1
1
1
1
1
1
1
1
1
1
1
1
1
1
1
1
1
1
1
1
1
1
1
1
1
1
1
1
1
1
1
1
1
1
1
1
1
1
1
1
1
1
1
1
1
1
1
1
1
1
1
1
1
1
1
1
1
1
1
1
1
1
1
1
1
1
1
1
1
1
1
1
1
1
1
1
1
1
1
1
1
1
1
1
1
1
1
1
1
1
1
1
1
1
1
1
1
1
1
1
1
1
1
1
1
1
1
1
1
1
1
1
1
1
1
1
1
1
1
0
0
0
0
0
0
0
0
0
0
0
0
0
0
0
0
0
0
0
0
0
0
0
0
0
0
0
0
0
0
0
0
0
0
0
0
0
0
0
0
0
0
0
0
0
0
0
0
0
0
0
0
0
0
0
0
0
0
0
0
0
1
1
1
1
1
1
1
1
1
1
1
1
1
1
1
1
1
1
1
1
1
1
1
1
1
1
1
1
1
1
1
1
1
1
1
1
1
1
1
1
1
1
1
1
1
1
1
1
1
1
1
1
1
1
1
1
1
1
1
1
1
1
1
1
1
1
1
1
2
2
2
2
2
2
2
2
2
2
2
2
2
2
2
2
2
2
2
2
2
2
2
2
2
2
2
2
2
2
2
2
2
2
2
2
2
2
2
2
2
2
2
2
2
2
2
2
2
2
2
2
2
2
2
2
2
2
2
2
2
2
2
2
2
2
2
2
2
2
2
2
2
2
2
1
1
1
1
1
1
1
1
1
1
1
1
1
1
1
1
1
1
1
1
1
1
1
1
1
1
1
1
1
1
1
1
1
2
2
2
2
2
2
2
2
2
2
2
2
2
2
2
2
2
2
2
2
2
2
2
2
2
2
2
2
2
2
1
1
1
1
1
1
1
1
1
1
1
1
1
1
1
1
1
1
1
1
1
1
1
1
1
1
1
1
1
1
1
1
1
1
1
1
1
1
1
1
1
1
1
1
1
1
0
0
0
0
0
0
0
0
0
0
0
0
0
0
0
0
0
0
0
0
0
0
0
0
0
0
0
0
0
0
0
0
0
0
0
0
0
0
0
0
0
0
0
0
0
0
0
0
0
0
0
0
0
0
0
0
0
0
0
0
0
0
0
0
0
0
1
1
1
1
1
1
1
1
1
1
1
1
1
1
1
0
0
0
0
0
0
1
1
1
1
1
1
2
2
2
2
2
2
2
3
3
3
3
3
3
3
3
3
3
3
3
3
3
3
3
3
3
3
3
3
3
3
3
3
3
3
3
4
4
4
5
5
5
5
5
5
5
5
5
5
5
5
5
5
5
5
5
5
5
5
5
5
5
6
6
6
6
6
6
6
6
6
6
6
6
6
6
6
6
6
6
6
6
6
6
6
6
6
6
6
6
6
6
6
6
6
6
6
6
6
6
6
6
5
4
4
4
5
5
5
5
4
4
4
4
4
4
4
4
4
4
4
4
4
4
5
5
5
5
5
5
5
5
5
5
5
5
5
5
5
5
5
5
5
5
5
5
5
5
5
5
5
4
4
4
4
4
4
4
4
4
4
4
4
4
4
4
4
4
4
4
4
4
4
4
4
4
4
4
4
3
3
3
3
3
3
3
3
3
3
3
3
3
3
3
3
3
3
3
3
3
3
3
3
3
3
3
3
3
3
3
2
2
2
2
2
2
2
2
2
2
2
2
1
1
1
1
1
1
1
1
1
1
1
1
1
1
1
1
1
1
2
2
2
2
1
1
1
1
1
1
1
2
2
2
2
2
2
2
2
2
2
2
2
2
2
2
2
2
2
2
2
2
2
2
2
2
2
1
1
1
1
1
1
1
1
1
1
1
1
1
1
1
1
1
1
1
1
1
1
1
1
1
1
1
1
1
1
1
1
1
1
1
1
1
1
1
1
1
1
1
1
1
1
1
1
1
1
1
1
1
1
1
1
1
1
1
1
1
1
1
1
1
1
1
1
1
1
1
1
1
0
0
0
0
0
0
0
0
0
0
0
0
0
0
0
0
0
0
0
0
0
0
0
0
0
0
0
0
0
0
0
0
0
0
0
0
0
0
0
0
0
0
0
0
0
0
0
0
0
0
0
0
0
0
0
0
0
0
0
0
0
0
0
0
0
0
0
0
0
0
0
0
0
0
0
0
0
0
0
0
0
0
0
0
0
0
0
0
0
0
0
0
0
0
0
0
0
0
0
0
0
0
0
0
0
0
0
0
0
0
0
0
0
0
0
0
0
0
0
0
0
0
0
1
1
1
1
1
1
1
1
1
1
1
1
1
1
1
1
1
1
1
1
1
1
1
1
1
1
1
1
1
1
1
1
1
1
1
1
1
1
1
1
1
1
1
1
1
1
1
1
1
1
1
1
1
1
1
1
1
1
1
1
1
1
1
1
1
1
1
1
1
1
1
1
1
1
1
1
1
1
1
1
1
1
1
1
1
1
1
1
1
1
1
1
1
1
1
1
1
1
1
1
1
1
1
1
1
1
1
1
1
1
1
1
1
1
1
1
1
1
1
1
0
0
0
0
0
0
0
0
0
0
0
0
0
0
0
0
0
0
0
0
0
0
0
0
0
0
0
0
0
0
0
0
0
0
0
0
0
0
0
0
0
0
0
0
0
0
0
0
0
0
0
0
0
0
0
0
0
0
0
0
0
0
0
0
0
0
0
0
0
0
0
0
0
0
0
0
0
0
0
0
0
0
0
0
0
0
0
0
0
0
0
0
0
0
0
0
0
0
0
0
0
0
0
0
0
0
0
0
0
0
0
0
1
1
1
1
1
1
1
1
1
1
1
1
1
1
1
1
1
1
1
1
1
1
1
1
1
1
1
1
1
1
1
1
1
1
1
1
1
1
1
1
1
1
1
1
1
1
1
1
1
1
1
1
1
1
1
1
1
1
1
1
1
1
1
1
1
1
1
1
1
1
1
1
1
1
1
1
1
1
1
1
1
1
1
1
1
1
1
1
1
1
1
1
1
1
1
1
1
1
1
0
0
0
0
0
0
0
0
0
0
0
0
0
0
0
0
0
0
0
0
0
0
0
0
0
0
0
0
0
0
0
0
0
0
0
0
0
1
1
1
1
1
1
1
1
1
1
1
1
1
1
1
1
1
1
1
1
1
1
1
0
0
0
0
0
0
0
0
0
0
0
0
0
0
0
0
0
0
0
0
0
0
0
0
0
0
0
0
0
0
0
0
0
1
1
1
1
1
2
2
2
2
2
3
3
3
3
3
3
3
3
3
3
3
3
3
3
3
3
3
3
3
3
3
3
3
3
4
4
4
4
4
4
4
4
4
5
5
5
5
5
5
5
5
5
5
5
5
5
5
5
5
5
5
5
5
5
5
5
5
5
5
5
5
5
5
5
5
5
5
5
5
5
5
5
5
5
5
5
5
5
5
5
5
5
5
5
5
5
5
5
5
5
5
5
5
5
5
6
9
9
9
9
9
9
9
9
9
9
9
9
9
9
9
9
9
9
9
9
9
9
9
9
9
9
9
9
10
10
10
10
10
10
10
10
10
10
10
10
10
11
11
14
14
14
14
14
14
15
15
15
15
15
15
15
15
15
15
15
15
15
15
14
14
14
14
14
14
14
14
14
14
13
13
13
12
12
13
13
13
13
13
13
14
14
16
16
17
17
16
16
16
17
17
17
17
17
17
17
17
17
16
14
15
15
15
15
15
16
16
16
16
16
16
16
16
16
16
16
16
16
16
16
16
16
17
17
18
18
18
18
18
18
18
18
18
19
19
19
19
20
20
20
20
20
20
20
20
20
20
20
20
20
20
20
20
20
20
20
20
20
20
20
20
20
20
20
20
20
20
20
19
19
19
19
19
19
19
19
19
19
18
19
19
19
19
19
19
19
18
18
18
18
18
18
18
15
15
15
14
14
13
14
15
15
15
15
16
16
17
17
17
17
18
17
18
18
18
18
18
17
17
17
17
16
16
17
18
18
18
18
18
20
21
22
22
22
22
22
22
24
24
26
26
27
25
25
24
24
25
25
25
24
24
25
25
26
26
26
25
25
25
25
25
25
25
25
25
25
25
25
25
25
25
25
25
25
25
25
25
24
24
24
24
24
24
24
24
24
25
25
25
25
26
26
26
26
26
26
26
27
27
27
27
27
27
27
28
27
27
27
27
27
27
27
26
26
27
27
29
29
30
30
30
30
30
30
30
30
30
30
30
30
30
30
30
30
29
28
27
26
26
27
26
27
27
25
26
26
26
26
26
25
25
25
25
25
24
24
24
24
23
24
24
24
25
25
25
25
25
25
25
25
25
25
25
25
24
24
24
24
24
24
24
24
24
24
24
25
25
25
25
25
25
25
25
25
25
25
25
24
24
25
25
25
25
25
25
25
25
25
26
26
25
22
21
21
21
21
20
18
17
17
17
17
16
16
15
17
17
17
17
17
17
17
18
19
19
19
19
19
19
20
20
20
20
19
19
19
19
19
19
19
19
19
19
20
20
20
20
19
19
19
19
17
17
17
17
17
18
18
18
18
18
17
16
17
17
17
17
17
17
17
17
17
17
17
17
17
17
17
17
17
17
17
17
18
18
18
18
18
18
18
18
18
18
18
18
19
20
20
20
20
20
21
22
22
22
22
22
22
22
22
22
22
22
21
22
22
22
22
22
22
22
23
23
23
25
25
25
25
25
26
26
26
26
26
26
26
25
26
27
27
28
28
28
28
28
27
27
27
27
26
26
26
26
26
26
27
27
26
25
25
25
25
25
25
25
25
25
25
25
25
25
25
25
25
25
25
25
25
25
26
26
26
26
26
26
26
26
26
26
27
27
27
27
26
26
26
26
25
25
25
27
28
28
28
28
27
27
27
27
27
27
27
26
26
26
26
26
26
26
26
26
26
26
26
26
26
26
26
26
26
25
25
24
24
24
19
18
18
18
18
18
18
17
17
15
14
13
13
13
10
10
9
9
9
9
9
9
9
9
9
10
10
10
10
10
11
11
11
11
11
11
11
11
11
11
11
11
11
11
11
11
11
11
11
13
14
14
14
14
14
14
15
15
15
15
15
15
15
15
15
15
15
15
15
15
15
15
15
15
15
15
15
14
14
14
14
14
14
14
14
14
15
15
15
15
15
15
14
14
12
11
11
11
11
11
11
11
11
11
10
10
10
11
11
11
11
11
12
11
11
11
11
11
11
11
11
11
11
11
11
11
11
11
11
11
11
11
11
11
11
10
10
10
10
10
10
10
10
10
10
10
10
10
10
10
10
10
10
10
10
10
10
9
9
9
9
9
9
9
9
9
9
9
9
9
9
9
9
9
10
10
10
11
10
11
11
11
10
11
11
11
11
11
11
11
11
11
11
12
12
13
11
11
12
12
12
12
12
12
12
12
12
12
15
15
15
15
15
15
15
15
15
15
15
15
15
16
17
17
17
18
18
18
18
18
18
19
19
20
21
21
21
21
21
21
24
25
25
24
24
26
26
28
28
28
28
28
28
29
29
30
30
34
34
34
33
33
33
32
32
32
32
32
32
32
32
33
34
34
34
34
34
34
34
34
34
34
34
34
34
34
35
35
35
34
34
37
37
37
37
37
37
37
36
35
35
35
35
35
35
35
35
34
34
35
35
36
36
36
36
36
36
36
37
37
37
37
37
37
37
37
37
37
37
37
37
37
37
37
37
37
37
37
37
37
38
38
38
38
38
38
38
38
38
37
37
37
37
38
37
37
37
36
36
36
34
33
33
33
33
33
33
33
33
34
34
34
34
34
34
33
33
34
34
33
33
32
32
32
32
28
28
28
28
28
28
27
26
26
26
22
22
22
22
22
22
22
22
22
22
22
22
22
21
21
20
19
19
18
18
18
16
15
15
15
15
14
14
14
14
14
14
14
12
11
11
10
10
9
9
9
9
9
9
9
9
9
9
9
9
10
10
10
10
10
10
10
10
10
10
10
10
10
10
10
9
9
9
9
9
8
6
6
6
6
5
4
3
3
3
3
3
3
3
3
3
3
3
3
2
2
2
2
2
2
2
2
2
2
2
2
2
2
2
2
2
2
2
2
2
2
2
2
2
2
2
2
2
2
2
2
2
2
2
2
2
2
2
2
2
2
2
2
2
2
2
2
2
2
2
2
2
2
2
2
2
3
3
3
3
3
3
3
3
3
3
3
3
3
3
3
3
3
3
3
3
4
4
4
4
4
4
4
4
4
4
4
5
5
5
5
5
5
5
5
5
5
5
7
7
7
8
8
9
9
9
9
9
9
9
9
9
9
9
9
9
9
9
9
9
9
9
9
9
9
11
11
11
11
10
10
10
10
10
10
10
10
10
10
10
10
10
10
10
10
10
10
9
10
10
10
11
10
10
10
10
10
10
10
10
10
9
9
9
9
9
9
9
11
11
11
11
11
12
12
13
13
13
13
13
13
14
14
14
15
15
16
16
16
16
16
16
16
16
16
16
17
17
17
17
17
17
17
17
17
17
17
17
18
20
20
20
20
20
20
20
20
21
21
22
22
23
23
23
23
22
21
22
21
20
20
21
21
21
21
21
21
21
23
23
23
23
23
24
24
24
24
24
24
24
24
24
24
24
24
25
26
26
26
26
27
27
26
26
26
26
26
26
26
26
27
27
27
27
27
27
27
27
28
28
28
28
28
27
27
27
27
27
27
27
27
27
27
27
27
27
27
27
27
27
27
27
27
27
29
29
29
29
29
29
28
28
27
27
27
26
27
27
28
28
28
28
28
28
28
28
28
28
27
27
27
28
28
28
29
29
29
29
29
28
28
28
27
27
26
28
28
27
27
26
26
26
26
26
26
26
26
26
25
25
25
25
24
25
24
23
23
23
23
23
20
20
20
20
20
20
18
18
19
19
19
19
16
16
17
17
17
18
18
18
18
20
20
21
21
21
21
21
21
21
21
22
22
22
23
23
23
23
24
24
23
23
23
25
25
25
25
25
25
25
25
25
25
25
26
26
26
26
26
26
26
26
26
26
26
26
27
28
28
28
28
28
28
28
28
28
29
29
31
31
31
31
31
35
35
34
35
35
35
35
33
34
37
38
39
38
38
38
40
42
42
41
41
41
42
42
42
42
42
42
42
42
42
40
46
46
48
51
52
53
55
55
55
56
56
56
57
57
58
58
59
61
61
62
63
63
63
64
64
64
64
66
64
64
62
62
62
62
61
61
61
62
62
62
62
62
62
62
62
62
62
62
62
62
62
62
62
62
62
62
62
62
63
63
65
66
67
67
67
67
68
68
68
68
68
67
67
66
66
66
66
66
67
66
66
66
66
66
66
66
66
67
67
67
67
67
67
67
66
66
66
67
68
66
66
66
66
66
65
65
65
65
64
63
62
62
62
62
62
62
62
61
61
61
61
61
61
61
61
63
61
60
59
54
55
55
56
59
59
59
58
53
51
50
53
50
50
51
51
50
49
49
48
48
48
46
47
48
47
45
47
47
47
47
47
45
45
44
44
44
44
43
44
44
43
43
42
42
44
43
41
40
38
38
39
38
38
38
39
39
39
38
38
37
37
37
37
37
37
37
37
37
38
38
38
39
39
39
39
37
37
36
36
36
36
36
36
36
36
36
36
35
34
34
34
34
34
34
34
34
34
34
34
34
34
33
33
33
35
36
36
35
34
34
32
31
31
31
31
31
31
31
31
31
31
30
30
30
30
31
33
34
34
34
33
33
33
33
33
32
32
31
30
30
31
33
33
33
33
32
32
32
32
31
31
32
32
33
33
33
32
33
33
33
32
32
31
31
31
31
31
31
31
31
31
31
30
30
30
31
31
31
32
32
32
32
32
33
33
35
36
36
36
36
36
36
36
36
36
37
37
37
37
37
37
36
36
36
36
38
36
36
35
35
35
35
35
35
35
35
34
34
36
36
37
37
38
38
38
37
37
39
39
39
39
39
38
39
39
39
39
40
41
41
38
38
37
38
36
36
37
37
37
37
37
38
39
39
39
37
37
37
37
38
38
36
34
33
33
33
35
35
35
37
37
37
37
37
38
38
38
38
38
38
38
38
38
39
40
40
40
40
40
40
43
43
42
41
40
41
41
43
43
44
44
44
43
43
43
43
43
44
44
43
45
45
45
45
45
45
45
45
45
45
45
45
45
45
45
45
45
46
46
46
46
46
46
46
47
47
47
47
47
46
46
46
46
47
47
48
48
48
48
48
46
46
45
44
44
43
43
43
43
44
44
44
44
44
44
44
44
43
42
42
42
43
43
43
44
39
39
38
38
38
35
34
33
33
33
34
33
33
33
33
33
33
33
33
33
34
34
35
35
35
35
35
35
34
33
33
32
32
33
33
33
33
33
31
28
26
26
25
26
25
25
25
24
23
23
22
22
23
24
24
24
26
26
26
26
26
25
25
25
24
24
24
25
25
25
25
26
31
31
32
33
35
36
36
36
37
37
37
37
37
37
38
38
38
41
41
41
41
41
41
41
41
41
41
41
41
41
41
41
40
42
42
42
42
44
44
44
45
45
45
45
46
47
47
47
45
45
45
45
45
45
45
46
46
46
46
46
46
46
46
46
45
45
45
45
45
45
45
45
45
45
46
46
47
47
47
47
47
48
48
49
50
50
50
50
50
50
50
51
51
52
52
52
52
52
52
52
52
52
53
53
53
53
53
54
54
54
54
54
54
56
56
57
57
57
57
57
57
57
56
56
56
57
54
54
55
54
54
54
46
43
43
40
40
40
38
38
38
39
38
38
38
38
38
35
35
33
33
33
33
33
33
34
34
34
34
34
34
34
33
33
31
32
32
32
32
31
31
31
32
32
32
32
32
32
33
33
33
33
33
33
33
33
33
33
33
33
33
32
32
31
29
28
28
28
28
28
28
28
28
28
27
24
23
23
21
25
25
24
25
25
25
25
25
25
25
25
25
25
28
28
28
28
27
27
27
27
27
27
27
27
27
27
27
27
28
28
28
28
28
28
28
28
28
28
28
28
28
28
28
28
28
28
29
29
29
29
29
29
29
29
29
30
30
30
34
34
34
34
34
34
34
35
35
35
35
35
36
36
36
36
36
36
36
36
36
36
36
36
37
37
38
39
39
38
36
35
35
36
36
35
35
35
35
35
36
35
35
35
35
35
37
37
37
38
38
39
40
40
40
40
40
40
40
41
41
41
40
40
40
40
40
40
40
40
40
40
41
41
41
41
41
41
41
41
41
43
43
43
43
43
43
43
43
43
43
44
48
49
49
49
49
50
50
49
49
49
49
49
48
49
48
48
47
45
41
38
39
39
39
40
39
41
41
41
41
41
41
41
41
42
42
42
42
42
42
42
42
42
42
42
42
42
42
43
44
45
45
47
48
48
48
47
48
48
50
48
46
48
48
51
52
52
53
53
54
54
53
53
53
53
54
57
58
58
59
59
61
61
61
62
62
62
62
59
59
59
59
59
61
61
60
60
59
59
59
61
62
62
62
64
64
65
64
64
64
64
64
64
64
64
64
63
63
65
64
62
63
63
65
65
66
67
68
69
69
68
68
68
67
66
66
67
66
64
64
63
64
64
64
64
64
63
63
63
63
63
63
63
63
61
59
60
60
59
59
59
59
59
59
59
59
58
57
57
56
56
56
58
62
62
62
62
62
62
61
61
61
61
61
61
61
62
63
64
62
60
61
61
62
61
62
64
65
66
66
66
66
67
67
67
67
65
66
57
56
55
52
50
48
44
44
44
45
45
45
45
45
45
45
44
44
44
44
44
44
44
45
45
45
45
47
48
48
48
48
48
48
50
50
50
51
50
51
51
53
54
54
54
54
54
54
54
55
55
55
55
56
56
56
57
57
59
59
59
59
60
59
59
61
63
63
64
64
63
62
62
62
62
63
63
64
65
64
64
64
64
64
64
64
64
64
65
65
66
66
66
63
62
62
61
61
61
61
61
60
60
60
60
57
54
53
52
52
52
52
52
52
52
52
51
52
52
52
52
52
52
52
52
52
52
52
52
52
52
52
52
52
52
50
50
50
49
49
48
48
47
47
47
46
46
46
46
46
46
46
45
45
45
44
44
45
46
46
46
46
44
44
41
41
41
40
38
31
31
31
31
31
31
31
31
31
31
29
27
26
25
25
25
25
25
25
25
25
24
24
24
25
25
25
25
24
24
24
24
23
23
23
23
23
23
23
23
23
23
23
24
25
25
25
24
24
24
24
24
26
26
26
26
25
26
25
25
25
25
25
23
23
23
21
20
16
15
15
15
15
15
15
17
17
18
18
18
18
18
18
18
18
18
18
16
16
16
16
16
17
17
18
18
19
19
19
19
19
19
19
19
19
19
19
19
19
19
19
19
19
19
19
19
19
19
19
19
19
20
20
21
21
21
21
21
22
22
22
22
21
21
21
21
22
22
22
22
22
22
22
22
22
22
22
22
22
22
23
23
23
23
23
23
23
22
22
23
22
22
22
22
22
22
23
26
26
28
31
36
42
42
45
46
50
50
49
50
50
51
51
51
51
52
52
52
52
52
52
52
53
53
54
54
56
56
57
58
59
59
59
57
57
57
57
56
56
56
56
56
56
58
57
57
57
57
57
57
57
58
58
58
58
58
58
57
57
61
62
61
61
61
61
61
61
61
61
61
61
61
61
61
61
61
61
60
60
59
60
60
60
60
60
60
61
59
59
60
60
59
59
60
60
60
58
53
50
50
50
52
52
51
51
51
51
50
50
50
50
50
51
52
52
52
54
54
56
57
57
57
58
58
57
57
57
57
57
57
57
58
58
58
58
52
52
52
52
52
50
50
49
49
48
48
48
48
48
48
48
48
48
48
48
48
48
48
48
48
48
48
48
48
48
48
48
48
49
53
54
54
55
57
57
57
60
60
61
62
62
64
64
64
64
64
64
64
66
66
66
66
66
66
67
67
67
68
68
68
68
69
69
69
69
69
69
69
69
69
69
69
69
69
69
67
67
65
63
63
63
60
60
60
61
61
61
60
60
58
58
58
59
62
63
63
63
63
64
63
64
68
70
71
71
72
72
74
73
73
70
70
69
68
65
66
66
66
68
68
68
67
67
63
61
63
64
64
62
61
63
63
63
65
65
66
66
68
69
70
70
70
69
69
68
67
67
65
65
65
65
65
64
64
63
65
67
67
67
65
67
68
69
71
72
72
71
68
68
67
68
68
66
70
71
72
72
71
71
71
70
71
71
72
72
72
72
72
73
75
75
76
76
75
75
77
77
79
79
79
79
79
79
79
79
79
79
79
79
80
81
83
83
83
83
84
85
86
86
86
86
86
86
86
86
89
89
89
89
89
89
89
89
89
89
90
90
88
89
89
89
89
90
90
90
90
90
90
88
86
86
86
88
89
90
91
91
90
90
88
88
88
86
86
84
84
86
85
81
82
77
76
76
75
76
76
76
75
71
71
72
72
73
75
75
75
75
75
75
75
74
74
74
74
74
74
75
75
76
76
76
77
76
76
76
76
75
75
77
77
77
78
82
79
78
76
77
76
76
74
73
73
73
72
72
71
72
72
68
68
68
68
68
68
68
69
69
70
70
70
69
68
68
64
63
64
69
71
71
71
66
65
65
62
62
61
61
62
62
62
62
61
61
61
62
62
64
63
64
64
64
68
70
71
71
72
72
72
72
72
72
72
72
72
70
69
69
69
70
74
74
74
75
76
76
76
77
77
78
81
81
82
82
82
83
83
83
86
87
87
90
90
90
90
90
90
88
88
88
88
88
88
88
89
89
88
86
89
88
96
96
96
99
100
101
99
99
99
101
102
101
101
100
101
102
102
102
102
102
102
102
102
102
102
102
102
102
102
102
103
103
103
103
103
103
102
102
102
102
103
103
103
103
103
103
103
103
103
103
103
103
103
104
104
105
107
108
108
106
106
106
106
106
106
106
105
106
107
107
107
107
107
108
108
108
108
108
108
108
109
109
109
109
109
108
109
108
108
108
105
105
102
95
95
92
93
92
86
83
74
74
74
74
74
74
73
72
72
72
68
68
68
67
66
67
67
69
67
65
54
52
48
45
45
45
48
46
45
39
38
35
35
35
35
35
35
35
35
35
34
33
33
36
35
35
37
37
37
37
37
36
36
36
35
39
39
37
36
37
38
38
39
39
39
39
40
43
43
43
43
43
42
42
42
44
44
43
42
42
42
44
44
42
40
39
40
40
41
41
43
43
43
43
43
43
43
43
42
42
42
42
42
42
42
43
43
43
45
46
46
47
47
47
47
47
47
50
51
52
52
52
52
52
52
52
52
52
53
54
54
54
55
55
55
55
55
56
56
57
57
57
58
58
58
58
59
60
60
60
59
58
57
58
58
57
56
56
56
56
56
56
56
56
56
56
57
57
57
59
59
59
61
61
61
62
62
62
61
61
59
55
55
54
52
52
52
52
50
50
49
49
49
47
47
47
47
48
48
49
49
50
50
50
50
50
51
52
52
52
53
53
53
54
54
55
55
55
56
56
56
56
56
57
57
57
57
60
60
60
60
59
56
53
53
53
51
50
51
47
46
46
46
43
43
43
43
44
44
44
44
44
44
46
46
47
47
47
47
47
49
50
51
51
51
51
51
51
50
50
49
47
47
46
45
44
43
43
42
42
43
43
43
43
41
41
41
43
44
44
42
42
41
41
41
42
44
44
44
44
44
44
44
44
43
43
42
44
44
43
43
40
40
40
40
40
40
41
42
42
41
38
37
40
47
47
47
48
48
52
52
52
52
52
53
54
55
58
59
58
58
58
58
58
58
58
59
58
56
56
56
56
57
57
58
58
59
63
64
64
64
64
65
65
65
65
65
65
65
65
66
66
68
68
70
70
70
70
70
69
69
70
70
70
69
69
66
66
66
67
68
69
68
67
68
67
69
69
69
69
69
69
69
69
70
72
72
72
72
72
72
72
72
72
73
73
72
73
73
73
73
74
75
76
79
80
80
81
82
82
83
83
88
88
92
93
93
94
94
94
94
94
94
95
94
93
93
93
93
93
94
98
97
97
94
90
91
91
92
93
93
92
91
92
94
95
98
98
99
100
101
101
101
101
103
103
103
103
103
103
102
101
95
93
93
93
93
95
95
95
94
94
91
93
94
94
90
88
90
92
94
94
94
94
94
94
94
94
95
95
95
95
95
95
95
95
95
95
95
96
96
96
95
93
92
92
92
92
94
94
94
94
94
95
95
95
96
97
97
97
98
98
98
99
99
99
99
99
99
99
99
98
98
98
98
98
98
98
97
97
97
98
97
95
95
92
92
93
94
95
94
94
89
86
85
81
81
81
80
80
80
80
73
72
66
66
63
63
62
62
55
46
47
47
47
47
44
43
44
44
44
43
43
44
44
44
44
43
43
43
43
42
41
40
41
40
40
39
38
37
37
36
34
33
34
33
33
33
33
34
34
34
34
33
33
33
31
31
32
32
32
32
32
33
34
34
35
35
34
34
34
33
33
33
33
33
33
33
33
32
32
33
31
32
32
32
32
32
32
32
33
33
33
32
32
32
32
31
31
32
31
32
34
34
34
34
34
34
32
33
34
33
33
32
32
32
32
32
32
32
32
32
32
32
32
32
32
32
32
33
33
34
35
35
35
35
35
35
34
34
33
34
35
35
35
34
33
33
34
34
34
35
36
36
37
38
39
41
41
41
41
41
41
41
41
41
41
41
41
41
41
41
41
42
42
41
42
42
43
43
42
42
42
42
42
46
46
45
46
42
40
39
39
41
41
42
40
40
40
40
39
38
38
38
38
38
37
37
37
37
37
37
37
37
37
38
38
38
38
38
38
38
38
38
38
39
39
39
39
39
40
40
40
40
41
40
40
40
42
42
42
42
42
43
43
43
43
43
43
42
42
42
42
43
43
43
43
43
42
41
39
41
40
40
40
40
41
42
42
42
42
42
42
42
42
42
42
42
41
41
41
39
39
40
40
40
39
39
37
37
37
38
32
32
32
32
31
29
29
29
30
32
32
32
32
32
32
32
32
32
32
31
32
32
33
33
33
33
33
33
32
31
31
31
31
30
30
30
30
30
28
27
26
26
26
27
26
26
26
26
26
26
26
26
26
26
25
26
30
31
31
31
31
31
30
30
30
30
30
31
30
30
30
30
30
30
31
30
30
31
31
31
32
31
31
27
29
29
29
29
29
28
28
27
27
27
28
28
27
28
27
26
26
25
24
25
25
26
27
27
28
28
28
28
28
28
28
28
28
28
28
28
28
29
30
29
29
29
29
29
29
29
29
29
29
29
29
29
29
29
29
29
30
30
30
30
30
31
31
31
31
31
31
31
32
32
32
33
33
33
35
35
35
35
35
35
35
35
34
33
33
33
33
33
33
33
33
33
34
34
34
35
35
35
35
34
33
32
32
32
32
32
32
33
33
33
34
33
33
33
33
32
32
32
32
32
32
32
32
32
32
32
32
32
32
32
30
29
28
27
24
25
25
25
25
25
25
25
25
25
25
25
25
23
23
23
23
25
23
18
18
18
18
18
18
18
18
15
15
15
15
15
15
15
15
15
14
14
13
13
13
13
13
13
13
13
13
13
13
13
13
13
13
13
13
13
13
13
12
12
12
12
12
12
12
12
12
12
11
11
11
10
10
9
8
8
8
8
8
8
8
8
10
10
10
10
10
10
11
11
12
12
12
11
11
11
11
11
12
12
12
12
12
12
11
11
11
11
11
11
11
11
12
12
12
12
12
14
14
14
15
16
16
17
17
17
17
18
18
18
18
18
19
19
19
19
19
20
20
20
20
20
20
21
23
23
23
23
23
23
23
23
23
23
24
24
23
23
23
23
23
23
24
24
24
24
24
24
24
25
25
25
25
25
25
25
25
25
25
25
25
25
25
25
25
25
25
25
26
26
26
26
26
26
26
26
26
26
26
26
26
26
26
26
26
26
26
26
26
26
25
25
25
24
24
24
24
24
24
24
24
24
24
24
24
24
24
24
24
24
24
24
23
18
18
18
18
18
18
18
18
18
18
18
18
16
15
14
11
10
8
7
7
8
8
7
7
7
7
7
7
7
7
7
7
4
4
4
4
4
4
4
4
4
4
3
3
2
2
2
2
2
2
2
2
2
2
2
2
2
2
2
1
1
1
1
1
1
1
1
1
1
1
1
1
1
1
1
1
1
1
1
1
1
1
1
1
1
1
6
17
18
19
20
21
21
22
22
23
23
24
24
24
24
24
24
25
25
27
30
32
35
35
36
36
36
36
37
37
37
38
38
38
38
38
38
38
38
40
40
40
40
41
42
46
49
51
51
53
54
55
55
56
57
57
58
58
58
58
58
59
58
59
59
59
59
60
60
60
60
60
60
60
61
61
61
61
61
61
61
62
62
62
62
62
61
61
64
64
64
65
65
65
65
66
65
65
66
66
66
66
66
66
66
66
66
66
65
65
66
68
68
69
69
69
69
69
72
72
74
73
73
72
72
72
71
72
73
73
72
72
74
74
76
74
74
74
74
74
74
75
76
76
76
76
77
79
80
80
80
82
82
82
81
79
79
80
76
76
75
76
72
72
75
74
74
76
76
76
76
76
76
76
77
77
79
79
79
79
80
80
80
82
82
83
84
85
85
86
87
87
87
87
87
87
88
88
90
89
89
89
89
89
90
90
90
90
91
91
91
91
91
91
91
89
89
89
91
91
92
87
85
84
81
81
80
80
80
82
81
79
84
84
84
84
84
84
84
84
84
83
83
83
84
84
84
84
85
85
85
85
86
86
86
86
87
87
88
89
93
92
92
92
93
95
98
96
96
95
94
94
94
94
94
92
84
74
69
72
72
72
72
74
74
74
74
74
74
74
74
76
75
75
75
76
77
76
77
79
79
81
81
81
81
81
81
81
81
81
83
83
83
83
82
82
82
82
82
82
82
82
83
83
83
82
82
82
82
81
81
76
77
78
79
77
77
77
77
77
78
78
78
78
78
78
78
78
79
78
78
78
77
77
77
77
78
78
78
76
77
77
77
77
77
77
80
80
80
80
79
79
79
78
75
75
73
73
73
75
75
75
74
74
75
75
72
72
72
72
72
72
72
72
72
72
70
70
70
70
70
67
69
70
70
74
74
74
74
74
75
75
78
78
81
81
81
81
81
81
80
77
72
72
72
67
65
63
52
51
51
49
48
49
49
49
49
49
47
47
47
47
47
43
42
42
43
46
47
49
52
54
54
55
55
55
55
55
55
55
55
56
56
56
56
59
64
68
68
72
75
75
76
76
76
76
77
77
77
77
77
76
76
76
77
79
80
83
83
84
84
84
84
86
87
88
88
88
89
89
89
89
88
88
89
89
88
88
88
86
86
86
87
87
87
87
87
87
90
90
90
92
92
92
92
92
92
93
93
93
94
95
93
93
93
95
96
96
96
94
94
96
99
99
100
100
100
100
100
100
100
101
101
101
102
102
102
102
102
102
102
100
100
100
100
101
102
102
102
102
102
102
102
102
102
101
100
100
100
99
99
99
99
98
98
96
96
98
98
98
97
96
95
95
95
95
95
95
96
96
96
96
97
95
95
95
95
97
97
97
97
97
97
97
97
97
98
97
97
96
96
91
91
91
91
91
89
88
89
89
89
90
90
92
92
92
92
92
92
92
92
93
92
94
96
98
99
100
99
99
98
93
92
92
86
86
71
69
60
60
60
60
61
62
61
61
61
59
59
60
61
60
61
61
65
64
65
65
65
65
65
65
66
66
66
66
67
71
71
72
72
72
71
71
71
71
71
71
71
70
68
70
70
70
72
72
72
72
72
72
72
72
72
73
73
75
75
75
75
77
77
78
78
78
78
79
79
78
80
79
78
78
79
81
81
83
81
80
83
83
84
84
84
84
84
84
84
84
86
88
89
94
94
99
99
99
99
99
100
100
100
100
101
101
101
101
102
102
102
102
102
102
102
101
102
102
102
107
105
105
96
96
96
93
91
91
91
92
93
93
92
91
87
88
89
92
93
99
99
101
101
101
101
100
100
100
100
104
104
106
106
104
104
107
107
107
107
107
106
105
106
104
104
107
109
109
110
110
110
110
110
110
110
112
113
113
113
113
114
114
114
114
112
111
112
112
112
115
115
116
104
106
101
98
98
98
99
99
100
102
104
104
104
104
105
106
106
105
101
101
101
101
102
103
109
111
111
111
111
112
112
112
112
112
112
113
113
114
113
113
114
114
114
113
113
112
106
105
105
102
101
101
101
102
105
107
106
106
105
104
102
102
102
102
104
105
105
104
103
103
103
103
103
103
103
101
102
104
104
104
104
102
102
102
100
99
99
99
93
90
91
96
96
102
103
103
106
105
105
105
105
105
105
106
106
106
108
108
109
110
110
109
109
109
107
106
103
102
103
99
100
100
99
94
94
94
90
89
89
89
87
85
82
82
78
77
75
73
72
72
72
72
72
72
72
72
72
73
73
73
73
73
72
72
71
71
70
69
70
70
70
70
70
70
70
70
71
71
71
76
76
76
76
76
77
78
79
79
80
80
80
81
81
82
84
84
84
84
84
85
85
86
86
86
86
86
86
87
87
88
89
93
90
89
87
89
91
93
93
89
88
88
91
90
92
91
90
89
89
89
89
89
90
92
92
94
94
95
95
101
101
101
101
103
102
106
106
106
106
107
105
103
105
105
106
107
109
111
111
111
111
111
112
114
114
114
116
119
120
121
121
121
121
120
120
122
122
122
122
124
125
128
128
131
130
129
128
126
126
127
128
128
128
129
129
129
129
129
129
129
129
130
130
130
130
130
130
130
131
131
132
132
133
131
131
130
130
130
131
131
132
132
131
131
132
133
133
134
133
128
125
126
126
127
126
127
126
125
123
121
119
115
114
111
111
111
111
111
111
111
111
111
111
111
111
111
111
111
112
112
115
115
116
116
116
114
114
113
113
111
109
110
106
105
101
103
103
104
101
102
102
101
101
81
81
80
76
77
77
77
77
77
79
82
82
80
80
79
79
79
79
79
81
86
86
88
87
87
87
88
87
89
89
89
91
91
91
92
92
92
92
93
93
94
94
94
94
93
91
94
89
90
91
91
91
91
91
88
86
86
83
83
82
82
82
84
85
85
86
86
87
87
87
87
87
87
87
87
87
87
86
86
85
85
85
85
85
85
85
84
83
79
80
80
79
79
79
79
79
79
79
79
79
79
79
79
79
79
78
77
77
79
79
79
79
79
79
79
79
79
79
78
78
76
76
76
75
72
57
56
54
53
52
51
51
51
51
51
51
50
49
49
48
45
42
42
42
42
42
42
42
42
42
42
42
43
43
43
43
43
43
43
43
43
43
43
43
40
39
39
37
30
24
24
23
23
23
23
23
23
23
22
21
14
14
13
13
13
11
11
11
11
11
13
13
13
13
11
14
15
15
16
23
23
23
24
24
24
24
24
24
24
24
24
24
24
24
24
23
23
22
23
23
23
23
23
23
23
23
23
23
23
23
23
23
23
23
24
24
24
24
24
24
24
25
25
25
25
25
25
26
26
26
26
26
26
26
26
26
26
26
26
26
27
27
27
27
27
27
27
27
27
27
27
28
28
28
30
30
30
30
30
30
29
28
27
27
27
25
25
25
20
19
20
20
20
20
20
20
20
20
20
20
20
20
20
20
20
20
19
19
18
18
17
17
17
20
18
16
16
17
17
17
17
17
16
16
17
17
17
17
17
18
19
19
20
20
20
21
22
22
22
22
22
22
22
22
22
22
22
22
22
22
22
22
22
22
22
22
21
21
21
21
21
20
20
20
19
19
19
19
19
19
19
18
18
18
17
17
18
17
17
17
17
16
16
16
16
16
16
16
15
14
14
14
14
15
15
15
15
16
16
16
17
17
17
17
17
17
17
17
17
17
17
17
17
17
17
17
17
17
15
15
15
15
15
16
16
17
17
16
16
16
15
15
15
14
15
15
15
15
15
15
15
15
15
15
15
15
15
15
15
15
15
15
14
13
13
13
13
13
13
13
13
13
13
13
13
13
13
13
13
13
13
13
13
13
12
12
12
12
12
12
12
12
12
12
12
12
12
12
12
12
12
12
12
12
12
12
12
12
12
12
12
12
12
12
12
12
12
12
12
12
12
12
11
11
11
9
7
7
7
7
7
7
7
7
7
7
7
7
7
7
7
6
6
6
6
6
6
6
6
6
6
5
5
5
5
5
5
5
5
3
3
3
3
3
2
2
2
2
2
2
2
2
2
2
2
2
2
2
2
1
1
1
1
1
1
1
1
1
1
1
1
1
1
1
1
1
1
1
1
1
1
1
1
1
1
1
1
1
1
1
1
0
0
0
0
0
0
0
0
0
0
1
1
1
1
1
1
1
1
1
1
1
1
1
1
1
1
1
1
1
1
2
2
2
2
2
2
2
2
2
2
2
2
2
2
2
2
2
2
2
2
2
2
2
2
2
2
2
2
2
2
2
2
2
2
2
2
2
2
2
2
2
2
2
2
2
2
2
2
2
2
2
2
2
2
2
2
2
2
2
2
2
2
2
2
2
2
2
2
2
2
2
2
2
2
2
2
2
2
2
1
1
1
1
1
1
1
1
1
1
1
1
1
1
1
1
1
2
2
2
2
2
2
2
2
2
2
2
2
2
1
1
1
1
1
1
1
1
1
1
1
1
1
1
1
1
1
1
1
1
1
1
1
1
1
1
1
1
1
1
1
1
1
1
1
1
1
1
1
1
1
1
1
1
1
1
1
1
1
1
1
1
1
1
1
1
1
1
1
1
1
1
1
1
1
1
1
1
1
1
1
1
1
1
1
1
1
1
1
1
1
1
1
1
1
1
0
0
0
0
0
0
0
0
0
0
0
0
0
0
0
0
0
0
0
0
0
0
0
0
0
0
0
0
0
0
0
0
0
0
0
0
0
0
0
0
0
0
0
0
0
0
0
0
0
0
0
0
0
0
0
0
0
0
0
0
0
0
0
0
0
0
0
0
0
0
0
0
0
0
0
0
0
0
0
0
0
0
0
0
0
0
0
0
0
0
0
0
0
0
0
0
0
0
0
0
0
0
0
0
0
0
0
0
0
0
0
0
0
0
0
0
0
0
0
0
0
0
0
0
0
0
0
0
0
0
0
1
1
1
1
1
1
1
1
2
2
2
2
2
2
2
2
2
2
2
2
2
2
2
2
2
2
2
2
1
1
1
1
1
1
1
1
1
1
1
1
1
1
1
1
1
1
1
1
1
1
1
1
1
1
1
1
1
1
1
1
1
1
1
1
1
1
1
1
1
1
1
1
1
1
1
1
1
1
1
1
1
1
1
1
1
1
1
1
1
1
1
1
1
1
1
1
1
1
1
1
1
1
1
1
1
1
1
1
1
1
1
1
1
1
1
1
0
0
0
0
0
0
0
0
0
0
0
0
0
0
0
0
0
0
0
0
0
0
0
0
0
0
0
0
0
0
0
0
0
0
0
0
0
0
0
0
0
0
0
0
0
0
0
0
0
0
0
0
0
0
0
0
0
0
0
0
0
0
0
0
0
0
0
0
0
0
0
0
0
0
0
0
0
0
0
0
0
0
0
0
0
0
0
0
0
0
0
0
0
0
0
0
0
0
0
0
0
0
0
0
0
0
0
0
0
0
0
0
0
0
0
0
0
0
0
0
0
0
0
0
0
0
0
0
0
0
0
0
0
0
0
0
0
0
0
0
0
0
0
0
0
0
0
0
0
0
0
0
0
0
0
0
0
0
0
0
0
0
0
0
0
0
0
0
0
0
0
0
0
0
0
0
0
0
0
0
0
0
0
0
0
0
0
0
0
0
0
0
0
0
0
0
0
0
0
0
0
0
0
0
0
0
0
0
0
0
0
0
0
0
0
0
0
0
0
0
0
0
0
0
0
0
0
0
0
0
0
0
0
0
0
0
0
0
0
0
0
1
1
1
1
1
1
1
1
1
1
1
1
1
2
2
2
2
2
2
2
2
2
2
2
2
2
2
2
2
2
2
2
2
2
2
2
2
2
2
2
2
2
2
2
2
2
2
2
3
3
3
3
3
3
3
3
3
3
3
3
3
3
3
3
3
3
3
3
3
3
3
3
3
3
3
3
3
3
3
3
3
3
3
3
3
3
3
2
2
2
2
2
2
2
2
2
2
2
2
2
2
2
2
2
2
2
2
2
2
2
2
2
2
2
2
2
2
2
2
2
2
2
3
3
3
3
3
3
3
3
3
3
3
3
3
3
3
3
3
3
3
3
3
3
3
3
3
3
3
3
3
3
3
3
2
2
2
2
2
2
2
2
2
2
2
2
2
2
2
2
2
2
2
2
2
2
2
2
2
2
2
2
2
2
2
2
2
2
2
2
2
2
2
2
2
2
2
2
2
2
2
2
2
2
2
2
2
2
2
2
2
2
2
2
2
2
2
2
2
2
2
2
2
2
2
2
2
2
1
1
1
1
1
1
1
1
1
1
1
1
1
1
1
1
1
1
2
2
2
2
1
1
1
1
1
1
1
1
1
1
1
1
1
1
1
1
1
1
1
1
1
1
1
1
1
1
1
1
1
1
1
1
1
1
1
1
1
1
1
1
1
1
1
1
1
1
1
1
1
1
1
1
1
1
1
1
1
1
1
1
1
1
1
1
1
1
1
1
1
1
1
1
1
1
1
1
1
1
1
0
0
0
0
0
0
0
0
0
0
0
0
0
0
0
0
0
0
0
0
0
0
0
0
0
0
0
0
0
0
0
0
0
0
0
0
0
0
0
0
0
0
0
0
0
0
0
0
0
0
0
0
0
0
0
0
0
0
0
0
0
0
0
0
0
0
0
0
0
0
0
0
0
0
0
0
0
0
0
0
0
0
0
0
0
0
0
0
0
0
0
0
0
0
0
0
0
0
0
0
0
0
0
0
0
0
0
0
0
0
0
0
0
0
0
0
0
0
0
0
0
0
0
0
0
0
0
0
0
0
0
0
0
0
0
0
0
0
0
0
0
0
0
0
0
0
0
0
0
0
0
0
0
0
0
0
0
0
0
0
0
0
0
0
0
0
0
0
0
0
0
0
0
0
0
0
0
0
0
0
0
0
0
0
0
0
0
0
0
0
0
0
0
0
0
0
0
0
0
0
0
0
0
0
0
0
0
0
0
0
0
0
0
0
0
0
0
0
0
0
0
0
0
0
0
0
0
0
0
0
0
0
0
0
0
0
0
0
0
0
0
0
0
0
0
0
0
0
0
0
0
0
0
0
0
0
0
0
0
0
0
0
0
0
0
0
0
0
0
0
0
0
0
0
0
0
0
0
0
0
0
0
0
0
0
0
0
0
0
0
0
0
0
0
0
0
0
0
0
0
0
0
0
0
0
0
0
0
0
0
0
0
0
0
0
0
0
0
0
0
0
0
0
0
0
0
0
0
0
0
0
0
0
0
0
0
0
0
0
0
0
0
0
0
0
0
0
0
0
0
0
0
0
0
0
0
0
0
0
0
0
0
0
0
0
0
0
0
0
0
0
0
0
0
0
0
0
0
0
0
0
0
0
0
0
0
0
0
0
0
0
0
0
0
0
0
0
0
0
0
0
0
0
0
0
0
0
0
0
0
0
0
0
0
0
0
0
0
0
0
0
0
0
0
0
0
0
0
0
0
0
0
0
0
0
0
0
0
0
0
0
0
0
0
0
0
0
0
0
0
0
0
0
0
0
0
0
0
0
0
0
0
0
0
0
0
0
0
0
0
0
0
0
0
0
0
0
0
0
0
0
0
0
0
0
0
0
0
0
0
0
0
0
0
0
0
0
0
0
0
0
0
0
0
0
0
0
0
0
0
0
0
0
0
0
0
0
0
0
0
0
0
0
0
0
0
0
0
0
0
0
0
0
0
0
0
0
0
0
0
0
0
0
0
0
0
0
0
0
0
0
0
0
0
0
0
0
0
0
0
0
0
0
0
0
0
0
0
0
0
0
0
0
0
0
0
0
0
0
0
0
0
0
0
0
0
0
0
0
0
0
0
0
0
0
0
0
0
0
0
0
0
0
0
0
0
0
0
0
0
0
0
0
0
0
0
0
0
0
0
0
0
0
0
0
0
0
0
0
0
0
0
0
0
0
0
0
0
0
0
0
0
0
0
0
0
0
0
0
0
0
0
0
0
0
0
0
0
0
0
0
0
0
0
0
0
0
0
0
0
0
0
0
0
0
0
0
0
0
0
0
0
0
0
0
0
0
0
0
0
0
0
0
0
0
0
0
0
0
0
0
0
0
0
0
0
0
0
0
0
0
0
0
0
0
0
0
0
0
0
0
0
0
0
0
0
0
0
0
0
1
1
1
1
1
1
1
1
1
1
1
1
1
1
1
1
1
1
1
1
1
1
1
1
1
1
1
1
1
1
1
1
1
1
1
1
1
1
1
1
3
3
3
3
3
3
3
3
3
3
3
3
3
3
3
3
3
3
3
3
3
3
3
3
3
3
3
3
3
3
3
3
3
3
3
3
3
3
3
3
3
3
3
3
3
3
3
3
3
3
3
3
3
3
3
3
3
3
3
3
3
3
3
3
3
3
3
3
3
3
3
3
3
3
3
3
3
3
3
3
3
3
3
3
3
3
3
3
3
3
3
2
2
2
2
2
2
2
2
2
2
2
2
2
2
2
2
1
1
1
1
1
1
1
0
0
0
0
0
0
0
0
0
0
0
0
0
0
0
0
0
0
0
0
0
0
0
0
0
0
0
0
0
0
0
0
0
0
0
0
0
0
0
0
0
0
0
0
0
0
0
0
0
0
0
0
0
0
0
0
0
0
0
0
0
0
0
0
0
0
0
0
0
0
0
0
0
0
0
0
0
0
0
0
0
0
0
0
0
0
0
0
0
0
0
0
0
0
0
0
0
0
0
0
0
0
0
0
0
0
0
0
0
0
0
0
0
0
0
0
0
0
0
0
0
0
0
0
0
0
0
0
0
0
0
0
0
0
0
0
0
0
0
0
0
0
0
0
0
0
0
0
0
0
0
0
0
0
0
0
0
0
0
0
0
0
0
0
0
0
0
0
0
0
0
0
0
0
0
0
0
0
0
0
0
0
0
0
0
0
0
0
0
0
0
0
0
0
0
0
0
0
0
0
0
0
0
0
0
0
0
0
0
0
0
0
0
0
0
0
0
0
0
0
0
0
0
0
0
0
0
0
0
0
0
0
0
0
0
0
0
0
0
0
0
0
0
0
0
0
0
0
0
0
0
0
0
0
0
0
0
0
0
0
0
0
0
0
0
0
0
0
0
0
0
0
0
0
0
0
0
0
0
0
0
0
0
0
0
0
0
0
0
0
0
0
0
0
0
0
0
0
0
0
0
0
0
0
0
0
0
0
0
0
0
0
0
0
0
0
0
0
0
0
0
0
0
0
0
0
0
0
0
0
0
0
0
0
0
0
0
0
0
0
0
0
0
0
0
0
0
0
0
0
0
0
0
0
0
0
0
0
0
0
0
0
0
0
0
0
0
0
0
0
0
0
0
0
0
0
0
0
0
0
0
0
0
0
0
0
0
0
0
0
0
0
0
0
0
0
0
0
0
0
0
0
0
0
0
0
0
0
0
0
0
0
0
0
0
0
0
0
0
0
0
0
0
0
0
0
0
0
0
0
0
0
0
0
0
0
0
0
1
1
1
1
1
1
1
1
1
1
1
1
1
1
1
1
1
1
1
1
1
1
1
1
1
1
1
1
2
2
2
2
2
2
2
2
2
2
2
2
2
2
2
2
2
2
2
2
2
2
2
2
2
2
2
2
2
2
2
2
2
2
2
2
2
2
2
2
2
2
2
2
2
2
2
2
2
2
2
2
2
2
2
2
2
2
2
2
3
3
3
3
3
3
3
3
3
3
3
3
3
3
3
3
3
3
3
3
3
3
3
2
2
2
2
2
2
2
2
2
2
2
2
2
2
2
2
2
2
2
2
2
2
2
2
2
2
2
2
2
2
2
2
2
2
2
2
2
2
2
2
2
2
2
2
2
2
2
2
1
1
1
1
1
1
1
1
1
1
1
1
1
1
1
1
1
1
1
1
1
1
1
1
1
1
1
1
1
1
1
1
1
1
1
1
1
1
1
1
1
1
1
1
1
1
1
1
1
1
1
1
1
1
1
1
1
1
1
1
1
1
1
1
1
1
1
1
1
1
1
1
1
1
1
1
1
1
1
1
1
1
1
1
1
1
1
1
1
1
1
1
1
1
1
1
1
1
1
1
1
1
1
0
0
0
0
0
0
0
0
0
0
0
0
0
0
0
0
0
0
0
0
0
0
0
0
0
0
0
0
0
0
0
0
0
0
0
0
0
0
0
0
0
0
0
0
0
0
0
0
0
0
0
0
0
0
0
0
0
0
0
0
0
0
0
0
0
0
0
0
0
0
0
0
0
0
0
0
0
0
0
0
0
0
0
0
0
0
0
0
0
0
0
0
0
0
0
0
0
0
0
0
0
0
0
0
0
0
0
0
0
0
0
0
0
0
0
0
0
0
0
0
0
0
0
0
0
0
0
0
0
0
0
0
0
0
0
0
0
0
0
0
0
0
0
0
0
0
0
0
0
0
0
0
0
0
0
0
0
0
0
0
0
0
0
0
0
0
0
0
0
0
0
0
0
0
0
0
0
0
0
0
0
0
0
0
0
0
0
0
0
0
0
0
0
0
0
0
0
0
0
0
0
0
0
0
0
0
0
0
0
0
0
0
0
0
0
0
0
1
1
1
1
1
1
1
1
1
1
1
1
1
1
1
1
1
1
1
1
1
1
1
1
1
1
1
1
1
1
1
1
1
1
1
1
1
1
1
1
2
2
2
2
2
2
2
2
2
2
2
2
2
2
2
2
2
2
2
2
2
2
2
2
2
2
2
2
2
2
2
2
2
2
2
2
2
2
2
2
2
2
2
2
2
2
2
2
3
3
3
2
2
2
2
2
2
2
2
2
2
2
2
2
2
2
2
2
2
2
2
2
2
2
2
2
2
2
3
3
3
3
3
3
3
3
3
3
3
3
3
3
3
3
3
3
3
3
3
3
3
3
3
3
3
3
3
1
1
1
1
1
1
1
1
1
1
1
1
1
1
1
1
1
1
1
1
1
1
1
1
1
1
1
1
1
1
1
1
1
1
1
1
1
1
1
1
1
1
1
1
1
1
1
1
1
1
1
1
1
1
1
1
1
1
1
1
1
1
1
1
1
1
1
1
1
1
1
1
1
1
1
1
1
2
2
3
3
3
3
3
3
3
3
3
3
3
3
3
3
3
3
3
3
3
3
3
3
3
3
3
3
3
3
3
3
3
3
3
3
3
3
3
3
2
2
2
2
2
2
2
2
2
2
2
2
2
2
2
4
4
4
4
4
4
4
4
4
4
4
4
4
4
4
4
4
4
4
4
4
4
4
4
4
4
4
4
4
4
4
4
4
4
4
4
4
4
4
4
4
4
4
4
4
4
4
4
4
4
4
4
3
3
3
3
3
3
3
3
3
2
2
2
2
2
2
3
3
3
3
3
3
3
3
3
3
3
3
3
3
3
3
3
3
3
3
3
3
3
3
3
3
3
3
3
3
3
3
3
2
2
2
2
2
2
2
2
2
2
2
2
2
2
2
2
2
2
2
2
2
2
2
2
2
2
2
2
2
2
2
2
2
2
2
2
2
2
2
2
2
2
2
2
2
2
2
2
2
2
2
2
2
2
2
2
2
2
2
2
2
2
2
2
2
2
2
2
2
2
2
2
2
2
2
2
2
2
2
2
2
2
2
2
2
2
2
2
2
2
2
2
2
2
2
2
2
2
2
2
2
2
2
2
2
2
2
2
2
2
2
2
2
2
2
2
2
2
2
2
2
2
2
2
2
2
2
2
2
2
2
2
2
2
2
2
2
2
2
2
2
2
2
2
2
1
1
1
1
1
1
1
1
1
1
1
1
1
1
1
1
1
1
1
1
1
1
1
1
1
1
1
1
1
1
1
1
1
1
1
1
1
1
1
1
1
1
1
1
1
1
1
1
1
1
1
1
1
1
1
1
1
1
1
1
1
1
1
1
1
0
0
0
0
0
0
0
0
0
0
0
0
0
0
0
0
0
0
0
0
0
0
0
0
0
0
0
0
0
0
0
0
0
0
0
0
0
0
0
0
0
0
0
0
0
0
0
0
0
0
0
0
0
0
0
0
0
0
0
0
0
0
0
0
0
0
0
0
0
0
0
0
0
0
0
0
0
0
0
0
0
0
0
0
0
0
0
0
0
0
0
0
0
0
0
0
0
0
0
0
0
0
0
0
0
0
0
0
0
0
0
0
0
0
0
0
0
0
0
0
0
0
0
0
0
0
0
0
0
0
0
0
0
0
0
0
0
0
0
0
0
0
0
0
0
0
0
0
0
0
0
0
0
0
0
0
0
0
0
0
0
0
0
0
0
0
0
0
0
0
0
0
0
0
0
0
0
0
0
0
0
0
0
0
0
0
0
0
0
0
0
0
0
0
0
0
0
0
0
0
0
0
0
0
0
0
0
0
0
0
0
0
0
0
0
0
0
0
0
0
0
0
0
0
0
0
0
0
0
0
0
0
0
0
0
0
0
0
0
0
0
0
0
0
0
0
0
0
0
0
0
0
0
0
0
0
0
0
0
0
0
0
0
0
0
0
0
0
0
0
0
0
0
0
0
0
0
0
0
0
0
0
0
0
0
0
0
0
0
0
0
0
0
0
0
0
0
0
0
0
0
0
0
0
0
0
0
0
0
0
0
0
0
0
0
0
0
0
0
0
0
0
0
0
0
0
0
0
0
0
0
0
0
0
0
0
0
0
0
0
0
0
0
0
0
0
0
0
0
0
0
0
0
0
0
0
0
0
0
0
0
0
0
0
0
0
0
0
0
0
0
0
0
0
0
0
0
0
0
0
0
0
0
0
0
0
0
0
0
0
0
0
0
0
0
0
0
0
0
0
0
0
0
0
0
0
0
0
0
0
0
0
0
0
0
0
0
0
0
0
0
0
0
0
0
0
0
0
0
0
0
0
0
0
0
0
0
0
0
0
0
0
0
0
0
0
0
0
0
0
0
0
0
0
0
0
0
0
0
0
0
0
0
0
0
0
0
0
0
0
1
1
1
1
1
1
1
1
1
1
1
1
1
1
1
1
1
1
1
1
1
1
1
1
1
1
1
1
1
2
2
2
2
2
2
2
2
2
2
2
2
2
2
2
2
2
2
2
2
2
2
2
2
2
2
1
1
1
1
1
1
1
1
1
1
1
1
1
1
1
1
1
1
1
1
1
1
1
1
1
1
1
1
1
1
1
1
1
1
1
1
1
1
1
1
1
1
1
1
1
1
1
1
1
1
1
1
1
1
1
1
1
1
1
1
1
1
1
1
1
1
1
0
0
0
0
0
0
0
0
0
0
0
0
0
0
0
0
0
0
0
0
0
0
0
0
0
0
0
0
0
0
0
0
0
0
0
0
0
0
0
0
0
0
0
0
0
0
0
0
0
0
0
0
0
0
0
0
0
0
0
0
0
0
0
0
0
0
0
0
0
0
0
0
0
0
0
1
1
1
1
1
1
1
1
1
1
1
1
1
1
1
1
1
1
1
1
1
1
1
1
1
2
2
2
2
2
2
2
2
2
2
2
2
2
2
2
2
2
2
2
2
2
2
2
2
2
2
2
2
2
2
2
2
2
2
2
2
2
2
2
2
2
2
2
2
2
2
2
2
2
2
2
2
2
2
2
2
2
2
2
2
2
2
2
2
2
2
2
2
2
2
2
2
1
2
2
2
2
2
2
2
2
2
2
2
2
2
2
2
2
2
2
2
2
2
2
2
2
2
2
2
2
2
2
2
2
2
2
2
2
2
2
2
2
2
2
2
2
2
2
2
2
2
2
1
1
1
1
0
0
0
0
0
0
0
0
0
0
0
0
0
0
0
0
0
0
0
0
0
0
0
0
0
0
0
0
0
0
0
0
0
0
0
0
0
0
0
0
0
0
0
0
0
0
0
0
0
0
0
0
0
0
0
0
0
0
0
0
0
0
0
0
0
0
0
0
0
0
0
0
0
0
0
0
0
0
0
0
0
0
0
0
0
0
0
0
0
0
0
0
0
0
0
0
0
0
0
0
0
0
0
0
0
0
0
0
0
0
0
0
0
0
0
0
0
0
0
0
0
0
0
0
0
0
0
0
0
0
0
0
0
0
0
0
0
0
0
0
0
0
0
0
0
0
0
0
0
0
0
0
0
0
0
0
0
0
0
0
0
0
0
0
0
0
0
0
0
0
0
0
0
0
0
0
0
0
0
0
0
0
0
0
0
0
0
0
0
0
0
0
0
0
0
0
0
0
0
0
0
0
0
0
0
0
0
0
0
0
0
0
0
0
0
0
0
0
0
0
0
0
0
0
0
0
0
0
0
0
0
0
0
0
0
0
0
0
0
0
0
0
0
0
0
0
0
0
0
0
0
0
0
0
0
0
0
0
0
0
0
0
0
0
0
0
0
0
0
0
0
0
0
0
0
0
0
0
0
0
0
0
0
0
0
0
0
0
0
0
0
0
0
0
0
0
0
0
0
0
0
0
0
0
0
0
0
0
0
0
0
0
0
0
0
0
0
0
0
0
0
0
0
0
0
0
0
0
0
0
0
0
0
0
0
0
0
0
0
0
0
0
0
0
0
0
0
0
0
0
0
0
0
0
0
0
0
0
0
0
0
0
0
0
0
0
0
0
0
0
0
0
0
0
0
0
0
0
0
0
0
0
0
0
0
0
0
0
0
0
0
0
0
0
0
0
0
0
0
0
0
0
0
0
0
0
0
0
0
0
0
0
0
0
0
0
0
0
0
0
0
0
0
0
0
0
0
0
0
0
0
0
0
0
0
0
0
0
1
1
1
1
1
1
1
1
1
1
1
1
1
1
1
1
1
1
1
1
1
1
1
1
1
1
1
1
1
1
1
1
1
1
1
1
1
1
1
1
1
1
1
1
1
1
1
1
1
1
1
1
1
1
1
1
1
1
1
1
1
1
1
2
2
2
2
2
2
2
2
2
2
2
2
2
2
2
2
2
2
2
2
2
2
2
2
2
2
2
2
2
2
2
2
2
2
2
3
3
3
3
3
3
3
3
3
3
3
3
3
3
3
3
3
3
3
3
4
4
4
4
4
4
4
4
4
4
4
4
4
4
4
4
4
4
4
4
4
4
4
4
4
4
4
4
4
4
4
4
4
4
4
4
4
4
4
4
4
4
4
4
4
4
4
4
4
4
4
4
4
4
4
4
4
4
4
4
4
4
3
3
3
3
3
3
3
3
3
3
3
3
3
3
3
3
3
3
3
3
3
3
3
3
3
3
3
3
3
3
3
3
3
3
3
3
3
3
3
3
3
3
3
3
3
3
3
3
2
2
2
2
2
2
2
2
2
2
2
2
2
2
2
2
2
2
2
2
2
2
2
2
2
2
2
2
2
2
1
1
1
1
1
1
1
1
1
1
1
1
1
1
1
1
1
1
1
1
1
1
1
1
1
1
1
1
1
1
1
1
1
1
1
1
1
1
1
1
1
1
1
1
1
1
1
1
1
1
1
1
1
1
1
1
1
1
1
1
1
1
1
1
1
1
1
1
1
1
1
1
1
1
1
1
1
1
1
0
0
0
0
0
0
0
0
0
0
0
0
0
0
0
0
0
0
0
0
0
0
0
0
0
0
0
0
0
0
0
0
0
0
0
0
0
0
0
0
0
0
0
0
1
1
1
1
1
1
1
1
1
1
1
1
1
1
1
1
1
1
1
1
1
1
1
1
1
1
0
0
0
0
0
0
0
0
0
0
0
0
0
0
0
0
0
0
0
0
0
0
0
0
0
0
0
0
0
0
0
0
0
0
0
0
0
0
0
0
0
0
0
0
0
0
0
0
0
0
0
0
0
0
0
0
0
0
0
0
0
0
0
0
0
0
0
0
0
0
0
0
0
0
0
0
0
0
0
0
0
0
0
0
0
0
0
0
0
1
1
1
1
1
1
1
1
1
1
1
1
1
1
1
1
1
1
1
1
1
1
1
1
1
1
1
1
1
1
1
1
1
1
1
1
1
1
1
1
1
1
1
1
1
1
1
1
1
1
1
1
1
1
1
1
1
1
1
1
1
1
1
1
1
1
1
1
1
1
1
1
1
1
1
1
1
1
1
1
1
1
1
1
1
1
1
1
1
1
1
1
1
1
1
1
1
1
1
1
1
1
1
1
1
1
1
1
0
0
0
0
0
0
0
0
0
0
0
0
0
0
0
0
0
0
0
0
0
0
0
0
0
0
0
0
0
0
0
0
0
0
0
0
0
0
0
0
0
0
0
0
0
0
0
0
0
0
0
0
0
0
0
0
0
0
0
0
0
0
0
0
0
0
0
0
0
0
0
0
0
0
0
0
0
0
0
0
0
0
0
0
0
0
0
0
0
0
0
0
0
0
0
0
0
0
0
0
0
0
0
0
0
0
0
0
0
0
0
0
0
0
0
0
0
0
0
0
0
0
0
0
0
0
0
0
0
0
0
0
0
0
0
0
1
1
1
1
1
1
1
1
1
1
1
1
1
1
1
1
1
1
1
1
1
1
1
1
1
1
1
1
1
1
1
1
1
1
1
1
1
1
1
1
1
1
1
1
1
1
1
1
1
1
1
1
1
1
1
1
1
1
1
1
1
1
1
1
1
1
1
1
1
1
1
1
1
1
1
1
1
1
1
1
1
1
1
1
1
1
1
1
1
1
1
1
1
1
1
1
1
1
1
1
1
1
1
1
1
1
1
1
1
1
1
1
1
1
1
1
1
1
1
1
1
1
1
1
1
1
1
1
1
1
1
1
1
1
1
1
1
1
1
1
0
0
0
0
0
0
0
0
0
0
0
0
0
0
0
0
0
0
0
0
0
0
0
0
0
0
0
0
0
0
0
0
0
0
0
0
0
0
0
0
0
0
0
0
0
0
0
0
0
0
0
0
0
0
0
0
0
0
0
0
0
0
0
0
0
0
0
0
0
0
0
0
0
0
0
0
0
0
0
0
0
0
0
0
0
0
0
0
0
0
0
0
0
0
0
0
0
0
0
0
0
0
0
0
0
0
0
0
0
0
0
0
0
0
0
0
0
0
0
0
0
0
0
0
0
0
0
0
0
0
0
0
0
0
0
0
0
0
0
0
0
0
0
0
1
1
1
1
1
1
1
1
1
1
1
1
1
1
1
1
1
1
1
1
1
1
1
1
1
1
1
1
1
1
1
1
1
1
1
1
1
1
1
1
1
1
1
1
1
1
1
1
1
1
1
1
1
1
1
1
1
1
1
1
1
1
1
1
1
1
1
1
1
1
1
1
1
1
1
1
1
0
0
0
0
0
0
0
0
0
0
0
0
0
0
0
0
0
0
0
0
0
0
0
0
0
0
0
0
0
0
0
0
0
0
0
0
0
0
0
0
0
0
0
0
0
0
0
0
0
0
0
0
0
0
0
0
0
0
0
0
0
0
0
0
0
0
0
0
0
0
1
1
1
1
1
1
1
1
1
1
1
1
1
1
1
1
1
1
1
1
1
1
1
1
1
1
1
1
1
1
1
1
1
2
2
2
2
2
2
2
2
2
2
2
2
2
2
2
2
2
2
2
2
2
2
2
2
2
2
2
2
2
2
2
2
1
1
1
1
1
1
1
1
1
1
1
1
1
1
1
1
1
1
1
1
1
1
1
1
1
1
1
1
1
1
1
1
1
1
1
1
1
1
1
1
1
1
1
1
1
1
1
1
1
1
1
1
1
1
1
1
0
0
0
0
0
0
0
0
0
0
0
0
0
0
0
0
0
0
0
0
0
0
0
0
0
0
0
0
0
0
0
0
0
0
0
0
0
0
0
0
0
0
0
0
0
0
0
0
0
0
0
0
0
1
1
1
1
1
1
1
1
1
1
1
1
1
1
1
1
1
1
1
1
1
1
1
1
1
1
1
1
1
1
1
1
1
1
1
1
1
1
1
1
1
1
1
0
0
0
0
0
0
0
0
0
0
0
0
0
0
0
0
0
0
0
0
0
0
0
0
0
0
0
0
0
0
0
0
0
0
0
0
0
0
0
0
0
0
0
0
0
0
0
0
0
0
0
0
2
12
23
30
40
41
45
47
50
54
56
56
60
60
60
62
63
72
72
73
74
75
77
78
79
81
84
88
94
94
94
94
97
97
98
98
98
98
100
102
102
105
105
105
105
106
107
107
108
109
110
110
110
110
110
112
112
112
112
112
112
112
112
113
113
113
113
113
113
113
113
113
114
114
114
116
116
116
116
116
116
117
117
117
117
118
118
119
119
120
120
121
121
121
121
121
121
121
123
123
123
123
125
126
121
121
122
121
118
114
113
113
115
114
114
114
114
112
112
112
112
112
114
114
114
112
113
113
113
113
113
113
114
114
114
113
113
112
112
112
112
113
113
113
113
112
113
113
113
113
113
115
111
106
101
101
101
101
101
74
72
70
70
69
68
67
66
56
54
52
53
55
54
51
47
46
45
45
45
45
47
47
48
48
48
48
47
47
46
46
48
49
49
49
49
49
50
50
50
50
49
49
49
51
51
51
51
51
51
52
54
54
54
54
54
54
53
53
53
53
54
55
55
55
55
59
62
62
66
67
67
67
67
68
68
68
68
69
69
69
71
71
71
71
71
73
75
75
75
75
77
78
78
79
80
82
83
84
87
87
87
87
89
89
90
91
92
92
92
92
93
94
94
94
94
94
94
94
94
94
94
94
95
95
96
97
97
97
97
97
97
98
99
98
98
98
99
98
97
95
96
94
93
96
94
95
95
96
95
97
97
97
95
94
92
92
92
93
101
104
104
104
106
107
109
111
111
111
111
113
113
113
112
110
110
112
111
112
107
107
106
106
106
106
107
105
103
102
99
99
99
99
100
100
102
102
102
102
102
102
100
100
100
101
101
102
102
100
100
99
100
100
100
100
100
100
100
100
101
101
104
104
105
105
105
105
105
105
105
105
105
105
105
105
106
106
106
106
106
106
106
106
106
107
107
107
109
109
109
109
109
109
109
109
109
107
107
110
108
108
106
106
106
93
87
77
68
68
67
67
67
67
62
62
58
57
51
48
45
45
45
45
48
47
48
48
48
50
50
50
50
52
52
52
52
52
52
52
52
52
52
53
53
52
51
49
48
48
49
50
52
53
53
53
53
54
55
57
57
57
57
59
60
62
62
62
62
62
62
62
63
63
63
61
61
60
60
59
60
60
60
60
61
61
62
61
62
63
64
64
64
64
63
63
62
60
61
61
62
60
62
62
62
63
63
63
62
62
62
63
66
64
63
61
61
59
59
60
60
60
62
61
61
59
59
58
59
59
61
61
61
62
63
63
63
64
65
65
66
67
67
70
70
70
72
72
73
74
74
74
74
75
75
75
75
78
83
83
85
89
89
90
93
94
101
101
102
103
103
103
102
102
102
100
101
101
103
103
101
102
104
105
107
108
108
108
109
109
109
110
110
110
110
111
110
110
109
109
110
110
110
110
112
112
112
112
112
112
112
112
116
116
117
117
115
116
118
118
118
122
121
126
127
125
128
129
130
129
129
129
127
126
127
127
129
131
132
132
132
132
132
136
139
143
143
143
143
144
144
144
144
144
144
143
145
145
145
148
150
151
150
152
153
153
153
153
151
151
153
149
149
149
149
151
149
148
148
148
148
149
148
148
147
151
150
145
145
142
142
134
127
126
125
126
121
121
124
124
123
122
121
121
122
122
122
121
122
122
122
122
121
121
121
118
118
118
118
119
120
121
121
121
121
121
121
121
119
119
116
116
118
118
118
118
118
118
117
118
119
118
118
117
118
117
117
120
122
118
118
111
110
111
114
113
110
105
103
104
104
107
107
107
107
108
109
109
109
109
109
109
110
113
113
114
114
111
110
108
108
107
108
110
112
111
110
108
102
97
97
97
97
101
101
98
92
90
88
82
81
70
70
70
71
71
71
73
75
75
75
74
77
77
78
78
78
79
79
80
80
79
78
79
77
77
77
78
79
79
79
77
76
76
76
76
76
76
76
76
77
79
79
79
79
79
79
79
79
79
79
80
80
80
80
81
82
84
85
85
85
85
85
84
84
84
84
86
86
87
88
88
88
87
88
89
90
88
86
86
83
80
79
76
71
71
71
70
70
70
71
71
72
70
70
68
66
66
64
64
64
64
63
63
66
66
66
66
66
66
67
67
67
67
67
67
67
67
66
67
66
66
66
65
65
65
64
63
63
62
62
62
62
65
65
65
65
65
65
64
64
64
64
64
64
64
64
64
64
64
70
69
69
69
69
68
72
71
72
72
72
72
72
72
72
73
73
73
75
74
74
74
70
72
74
75
77
81
80
78
78
79
79
80
81
80
75
80
77
77
77
72
71
70
67
69
70
72
69
69
69
69
72
72
73
74
73
73
73
73
73
73
73
73
72
74
74
74
74
74
74
74
75
75
75
75
75
75
75
75
75
75
75
75
77
77
78
78
79
79
78
78
78
78
79
80
81
82
82
80
80
82
82
82
80
81
81
84
84
85
85
85
86
86
86
87
87
87
88
88
88
88
88
89
89
90
90
91
91
92
92
95
96
95
94
94
95
95
95
96
96
96
91
91
82
81
78
78
78
77
77
77
77
78
80
83
83
80
76
72
68
66
66
69
69
69
71
72
72
72
72
72
72
72
71
71
71
72
75
75
75
77
76
76
77
78
78
80
80
81
81
81
81
81
81
81
81
81
81
81
81
81
81
81
81
81
81
80
79
77
77
76
76
77
75
75
74
72
70
68
68
67
67
67
67
67
67
67
67
67
68
67
66
67
67
67
67
68
68
67
68
67
67
68
67
66
67
66
67
67
67
67
68
70
69
70
70
70
70
70
70
70
70
74
74
74
74
73
74
74
74
74
73
73
73
73
74
76
77
77
77
77
76
76
75
75
73
72
72
72
70
70
69
69
68
65
65
65
65
64
63
63
64
64
64
63
51
47
46
44
49
54
59
61
61
62
62
63
63
63
63
64
64
65
64
64
64
65
66
66
67
67
68
68
69
70
70
71
71
73
75
76
76
79
78
78
78
77
79
80
80
80
80
80
80
81
82
81
81
81
81
82
82
82
82
83
86
86
89
89
89
89
93
93
94
94
94
94
95
97
99
99
103
103
103
103
108
108
108
107
108
107
104
103
103
103
103
103
104
104
105
105
105
105
105
111
112
113
113
114
114
115
116
116
116
116
115
112
112
107
107
105
103
96
92
93
96
96
96
95
95
94
93
93
94
94
93
92
91
91
93
93
93
94
94
94
94
93
93
96
97
97
102
102
102
104
104
105
105
107
103
103
104
106
108
106
107
110
110
110
110
116
116
116
124
125
125
129
131
132
135
139
142
141
141
141
141
143
143
147
148
148
151
149
150
135
136
138
137
139
139
139
140
136
136
134
125
126
128
128
126
126
126
124
121
119
119
119
120
121
122
122
122
123
123
124
124
124
124
125
125
125
126
126
125
126
125
126
126
126
126
126
126
127
127
127
126
126
125
124
124
125
125
125
125
126
126
126
125
125
125
124
124
124
124
124
124
124
124
123
124
127
128
129
129
130
130
130
130
130
133
133
132
132
132
132
132
133
133
133
136
136
134
134
134
134
134
134
134
134
134
134
134
134
135
135
134
132
131
131
131
133
134
134
134
134
134
133
132
131
122
119
114
111
108
107
107
107
107
103
101
98
94
87
85
83
82
82
84
82
82
80
80
79
79
79
79
79
79
76
75
75
75
74
75
68
67
66
66
62
59
58
58
58
58
55
52
52
52
54
54
53
53
54
54
54
53
47
50
52
52
51
51
52
54
53
53
52
51
51
51
51
51
51
51
51
54
54
54
56
56
56
56
56
56
56
58
57
59
59
59
62
62
66
67
70
70
69
68
68
68
68
70
70
69
69
67
66
67
66
69
71
71
82
82
85
86
86
86
86
86
86
86
87
87
87
87
85
86
86
86
87
87
87
87
89
89
90
92
92
94
94
94
92
92
89
89
92
91
90
89
90
91
92
96
97
97
97
98
98
97
99
99
99
99
99
99
97
97
100
101
102
102
102
102
101
101
100
99
94
93
91
91
91
91
91
92
93
93
93
93
93
93
93
94
94
94
94
94
97
102
102
102
102
102
102
102
102
102
103
103
103
103
104
105
105
105
105
108
108
108
108
108
108
109
109
110
112
112
110
110
110
110
111
112
112
113
114
114
114
114
113
115
117
123
128
126
125
123
122
121
120
120
123
119
116
103
93
90
92
89
92
92
91
91
91
92
92
91
90
90
90
90
89
91
93
92
92
92
91
88
87
86
89
91
91
92
91
90
90
95
95
97
97
97
98
99
98
98
98
99
100
99
99
98
97
97
99
99
99
105
109
109
109
109
110
110
115
117
118
119
121
121
122
123
123
126
125
128
129
130
130
131
134
136
136
136
136
135
134
136
135
134
134
137
137
137
138
139
140
139
139
144
143
143
140
134
135
134
136
146
145
146
145
145
145
145
146
146
147
147
147
147
148
151
151
150
149
149
149
149
149
149
150
150
152
153
153
155
156
156
156
157
157
158
159
159
159
160
160
159
159
159
159
159
159
159
159
160
159
156
154
149
147
144
143
144
144
145
145
148
145
145
143
143
142
143
144
144
151
145
144
141
141
140
140
141
142
144
144
146
146
145
145
145
145
145
145
140
138
132
130
135
133
136
138
137
133
133
133
129
129
129
129
129
129
129
129
129
129
130
130
130
130
130
130
130
130
131
132
132
132
132
132
131
132
130
130
110
109
106
101
96
96
96
72
72
72
74
75
75
75
75
74
72
72
72
72
70
70
67
69
69
69
70
70
71
71
69
69
69
70
70
70
70
70
70
72
71
71
71
72
72
72
72
72
72
72
72
72
72
72
72
73
73
72
72
73
72
74
70
67
64
64
63
61
61
61
61
61
62
63
63
63
63
63
62
62
61
59
60
60
60
59
54
52
52
46
46
45
45
45
45
45
46
46
46
46
46
44
45
44
45
47
46
45
46
46
46
46
46
46
46
46
46
46
48
48
48
49
49
49
49
49
49
48
49
48
48
48
49
49
50
50
50
50
51
51
51
51
53
53
53
53
53
53
53
53
54
54
54
56
59
60
61
61
62
65
65
65
64
64
64
64
66
67
67
67
68
67
67
72
71
72
72
72
74
74
70
68
68
67
69
70
69
69
69
69
68
68
67
69
68
68
67
68
68
69
69
69
69
71
71
71
72
72
72
72
75
76
77
77
80
78
81
81
84
84
84
84
86
87
87
88
88
88
88
90
90
90
90
91
91
93
93
94
94
94
95
95
95
95
93
93
93
94
94
94
96
96
96
97
97
97
97
97
97
97
98
98
98
102
102
102
101
101
102
103
102
104
104
105
106
108
108
109
109
109
109
109
109
109
109
110
111
111
111
106
105
98
97
95
95
94
95
94
93
93
95
96
100
96
82
81
80
80
80
80
82
82
83
84
84
84
83
83
85
87
87
87
87
86
86
88
89
89
90
90
90
90
88
86
83
83
82
82
82
82
81
79
79
79
80
80
80
80
80
80
81
82
83
83
83
83
83
82
83
80
74
72
72
70
70
70
71
71
71
71
70
70
70
70
71
71
71
71
70
68
68
68
68
68
68
68
69
69
69
69
68
68
68
69
69
70
70
70
70
70
70
70
70
70
70
70
70
70
70
70
70
69
68
66
66
66
66
66
66
66
66
64
60
58
56
55
54
54
53
53
53
53
53
53
53
52
50
48
45
42
42
42
42
42
42
42
42
42
42
42
41
40
40
40
40
40
40
40
41
41
41
41
42
40
40
40
36
35
31
30
29
28
28
28
28
27
27
26
26
25
22
17
14
14
14
14
14
14
14
14
14
14
15
15
15
15
15
15
15
15
15
15
15
15
15
14
14
14
14
14
12
12
12
11
10
10
10
10
10
10
10
10
10
10
10
10
10
10
10
10
10
10
9
9
10
10
9
9
9
9
9
9
9
9
9
9
10
10
10
10
10
10
10
10
10
10
10
10
10
11
11
11
11
11
11
11
10
10
10
10
10
10
10
10
10
10
10
11
11
11
11
10
10
9
9
9
9
9
9
9
9
9
9
9
9
9
9
8
8
8
8
7
7
7
7
7
7
6
6
6
6
6
6
6
6
6
6
7
8
7
7
7
7
6
6
6
6
6
6
6
6
6
6
6
6
6
6
6
6
6
6
6
6
6
6
6
6
6
6
6
6
6
6
6
6
6
6
6
6
6
6
6
6
6
6
6
6
6
6
5
5
5
4
4
4
4
4
4
4
4
4
4
4
4
4
4
4
5
5
5
5
5
5
4
4
4
5
5
5
5
5
5
5
5
5
5
5
5
5
5
5
5
5
5
5
5
5
5
5
5
5
5
5
5
5
5
6
6
6
6
6
5
5
6
6
6
6
6
6
6
6
6
6
5
5
5
5
5
5
5
5
5
5
5
5
5
5
5
5
5
5
6
6
6
6
6
6
6
6
6
6
6
5
5
5
7
7
7
7
7
7
7
6
6
6
6
6
6
6
6
6
6
6
7
7
8
8
8
8
8
8
8
7
7
7
7
7
7
6
6
6
6
7
7
7
7
7
7
7
7
7
7
7
7
7
7
7
7
7
7
7
7
7
7
7
7
7
7
7
7
7
7
7
7
7
7
8
8
8
8
8
8
8
8
8
8
8
8
8
7
7
7
7
7
6
5
5
5
5
5
5
6
6
6
6
6
6
6
6
6
6
6
6
6
6
6
6
6
6
6
6
6
6
6
4
4
4
4
4
5
5
5
5
5
5
5
5
4
4
4
4
4
4
4
4
4
4
4
4
4
4
4
4
4
4
5
5
6
6
5
5
5
5
5
5
5
5
5
5
5
5
5
5
6
6
6
6
6
6
6
6
6
6
6
6
6
6
6
6
6
6
6
6
6
6
6
6
6
6
6
6
6
6
6
6
6
6
6
6
6
6
6
6
6
6
6
6
6
6
6
6
6
6
6
6
6
6
6
6
6
6
6
6
6
6
6
6
6
7
7
7
7
7
7
7
7
6
6
6
6
6
4
3
3
3
3
3
3
3
3
3
3
3
3
3
3
3
3
3
3
3
3
3
3
3
3
3
3
3
3
2
2
2
2
2
2
2
2
2
2
1
1
1
1
1
1
1
1
1
1
1
1
1
1
1
1
1
1
1
1
1
1
1
1
1
1
1
1
1
1
1
1
1
1
1
1
1
1
1
1
1
1
1
1
1
1
0
0
0
0
0
0
0
0
0
0
0
0
0
0
0
0
0
0
0
0
0
0
0
0
0
0
0
0
0
0
0
0
0
0
0
0
0
0
0
0
0
0
0
0
0
0
0
0
0
0
0
0
0
0
0
0
0
0
0
0
0
0
0
0
0
0
0
0
0
0
0
0
0
0
0
0
0
0
0
0
0
0
0
0
0
0
0
0
0
0
0
0
0
0
0
0
0
0
0
0
0
0
0
0
0
0
0
0
0
0
0
0
0
0
0
0
0
0
0
0
0
0
0
0
0
0
0
0
0
0
0
0
0
0
0
0
0
0
0
0
0
0
0
0
0
0
0
0
0
0
0
0
0
0
0
0
0
0
0
0
0
0
0
0
0
0
0
0
0
0
0
0
0
0
0
0
0
0
0
0
0
0
0
0
0
0
0
0
0
0
0
0
0
0
0
0
0
0
0
0
0
0
0
0
0
0
0
0
0
0
0
0
0
0
0
0
0
0
0
0
0
0
0
0
0
0
0
0
0
0
0
0
0
0
0
0
0
0
0
0
0
0
0
0
0
0
0
0
0
0
0
0
0
0
0
0
0
0
0
0
0
0
0
0
0
0
0
0
0
0
0
0
0
0
0
0
0
0
0
0
0
0
0
0
0
0
0
0
0
0
0
0
0
0
0
0
0
0
0
0
0
0
0
0
0
0
0
0
0
0
0
0
0
0
0
0
0
0
0
0
0
0
0
0
0
0
0
0
0
0
0
0
0
0
0
0
0
0
0
0
0
0
0
0
0
0
0
0
0
0
0
0
0
0
0
0
0
0
0
0
0
0
0
0
0
0
0
0
0
0
0
0
0
0
0
0
0
0
0
0
0
0
0
0
0
0
0
0
0
0
0
0
0
0
0
0
0
0
0
0
0
0
0
0
0
0
0
0
0
0
0
0
0
0
0
0
0
0
0
0
0
0
0
0
0
0
0
0
0
0
0
0
0
0
0
0
0
0
0
0
0
0
0
0
0
0
0
0
0
0
0
0
0
0
0
0
0
0
0
0
0
0
0
0
0
0
0
0
0
0
0
0
0
0
0
0
0
0
0
0
0
0
0
0
0
0
0
0
0
0
0
0
0
0
0
0
0
0
0
0
0
0
0
0
0
0
0
0
0
0
0
0
0
0
0
0
0
0
0
0
0
0
0
0
0
0
0
0
0
0
0
0
0
0
0
0
0
0
0
0
0
0
0
0
0
0
0
0
0
0
0
0
0
0
0
0
0
0
0
0
0
0
0
0
0
0
0
0
0
0
0
0
0
0
0
0
0
0
0
0
0
0
0
0
0
0
0
0
0
0
0
0
0
0
0
0
0
0
0
0
0
0
0
0
0
0
0
0
0
0
0
0
0
0
0
0
0
0
0
0
0
0
0
0
0
0
0
0
0
0
0
0
0
0
0
0
0
0
0
0
0
0
0
0
0
0
0
0
0
0
0
0
0
0
0
0
0
0
0
0
0
0
0
0
4
4
4
4
4
6
6
6
6
6
6
6
6
8
9
10
10
10
11
11
11
11
11
11
11
11
11
11
11
11
11
11
11
11
11
12
12
12
12
13
13
13
15
15
16
16
16
16
16
16
16
17
17
17
17
17
17
17
17
17
17
17
17
18
18
19
19
19
19
19
19
19
19
19
20
20
20
20
20
21
21
21
21
21
21
21
21
21
21
21
22
22
22
22
22
22
22
22
22
22
22
22
22
22
22
22
21
21
21
21
21
23
23
23
23
23
23
23
23
23
23
23
23
23
23
23
23
23
23
23
23
23
23
23
23
23
24
24
24
23
23
23
23
23
23
23
23
22
22
22
22
22
22
22
22
22
22
22
22
22
22
20
21
22
22
22
22
22
21
21
21
19
19
19
19
19
19
19
19
19
19
19
17
17
17
17
17
17
17
17
18
18
17
16
15
15
15
14
13
13
13
13
13
13
11
11
11
11
11
11
11
12
12
12
12
12
12
12
12
12
12
12
12
14
14
14
14
14
14
14
14
14
14
13
13
13
13
12
12
12
12
12
12
12
12
12
12
13
13
13
13
13
13
13
13
13
13
13
13
13
13
13
13
13
13
13
13
13
13
13
13
12
12
12
12
11
11
10
10
10
9
9
8
8
7
7
7
7
7
5
5
5
5
5
5
5
5
5
5
5
5
5
5
5
5
5
5
5
5
5
5
5
5
5
5
5
4
4
4
4
4
4
4
4
4
4
4
4
4
4
4
5
5
5
5
5
5
5
5
5
5
5
5
4
4
4
4
4
4
4
4
4
4
5
5
5
5
5
5
5
5
5
5
5
5
5
5
5
5
5
5
5
5
5
5
5
5
5
5
5
3
3
3
3
3
3
3
3
3
3
3
3
3
3
3
3
3
3
3
3
1
1
1
1
1
1
1
1
1
1
1
1
1
1
1
1
1
1
1
1
1
1
1
1
1
1
1
1
1
1
1
1
1
1
1
1
1
1
1
1
1
1
1
1
1
1
0
0
0
0
0
0
0
0
0
0
0
0
0
0
0
0
0
0
0
0
0
0
0
0
0
0
0
0
0
0
0
0
0
0
0
0
1
1
1
1
1
1
1
1
1
1
1
1
1
1
1
1
1
1
1
1
1
1
1
1
1
1
1
1
1
1
1
1
1
1
1
1
1
1
1
1
1
1
1
1
1
1
1
1
1
1
1
1
1
1
1
1
1
1
1
1
1
1
1
1
1
1
1
1
1
1
1
1
1
1
1
1
1
1
1
1
1
1
1
1
1
1
1
1
1
1
1
1
1
1
1
1
1
1
1
1
1
1
1
1
1
1
1
1
1
1
1
1
1
0
0
0
0
0
0
0
0
0
0
0
0
0
0
0
0
0
0
0
0
0
0
0
0
0
0
0
0
0
0
0
0
0
0
0
0
0
0
0
0
0
0
0
0
0
0
0
0
0
0
0
0
0
0
0
0
0
0
0
0
0
0
0
0
0
0
0
0
0
0
0
0
0
0
0
0
0
0
0
0
0
0
0
0
0
0
0
0
0
0
0
0
0
0
0
0
0
0
0
0
0
0
0
0
0
0
0
0
0
0
0
0
0
0
0
0
0
0
0
0
0
0
0
0
0
0
0
0
0
0
0
0
0
0
0
0
0
0
0
0
0
0
0
0
0
0
0
0
0
0
0
0
0
0
0
0
0
0
0
0
0
0
0
0
0
0
0
0
0
0
0
0
0
0
0
0
0
0
0
0
0
0
0
0
0
0
0
0
0
0
0
0
0
0
0
0
0
0
0
0
0
0
0
0
0
0
0
0
0
0
0
0
0
0
0
0
0
0
0
0
0
0
0
0
0
0
0
0
0
0
0
0
0
0
0
0
0
0
0
0
0
0
0
0
0
0
0
0
0
0
0
0
0
0
0
0
0
0
0
0
0
0
0
0
0
0
0
0
0
0
0
0
0
0
0
0
0
0
0
0
0
0
0
0
0
0
0
0
0
0
0
0
0
0
0
0
0
0
0
0
0
0
0
0
0
0
0
0
0
0
0
0
0
0
0
0
0
0
0
0
0
0
0
0
0
0
0
0
0
0
0
0
0
0
0
0
0
1
1
1
1
2
2
2
2
2
2
3
3
3
3
3
3
3
3
3
3
3
3
3
3
3
3
3
3
3
3
3
3
3
3
3
3
3
3
4
4
4
4
4
4
4
4
4
4
4
4
4
4
4
4
4
4
4
4
4
5
6
6
6
6
6
7
7
7
7
7
7
7
7
7
7
7
7
7
7
7
7
7
7
7
7
7
7
7
7
7
7
7
7
7
7
7
7
7
7
7
7
7
7
7
7
7
7
8
8
8
8
8
8
8
8
8
8
8
8
8
8
8
9
9
9
9
10
10
10
10
10
10
10
10
10
10
10
10
10
10
10
10
10
10
10
10
10
10
10
10
10
10
10
10
10
10
10
10
10
10
10
10
9
9
9
9
9
9
9
9
9
8
8
8
8
8
8
8
8
8
8
8
8
7
7
7
7
7
7
7
7
7
7
7
7
7
8
8
8
8
8
8
8
8
8
8
8
8
8
8
8
8
8
8
8
8
8
8
7
7
7
7
7
7
7
6
5
5
3
4
3
3
3
3
3
3
3
3
3
3
3
3
3
3
3
3
3
3
3
3
3
3
4
4
4
4
3
3
3
3
3
3
4
4
4
4
5
5
5
5
5
5
5
5
6
6
6
6
7
7
7
7
7
7
7
7
7
7
7
7
7
7
7
7
7
6
6
6
6
6
6
6
6
6
6
6
6
6
6
6
6
6
6
6
6
6
6
6
6
6
6
6
6
6
6
6
6
6
6
6
6
6
6
6
6
6
6
6
6
6
6
6
6
6
6
6
6
6
6
6
6
6
6
6
6
6
6
5
5
5
5
5
5
5
5
5
5
5
5
5
5
5
5
5
5
5
5
5
5
5
5
5
5
5
5
4
4
3
3
3
3
3
3
3
3
3
3
3
3
3
3
3
3
3
3
3
3
3
3
3
3
3
3
3
3
3
3
3
3
3
3
3
3
3
3
3
3
3
3
3
3
3
2
2
2
2
2
2
2
1
1
1
1
1
1
1
1
1
1
1
1
1
2
2
2
2
2
2
2
2
2
2
1
1
1
1
1
1
1
1
1
1
1
1
1
1
1
1
1
1
1
1
1
1
1
1
1
1
1
1
1
1
1
1
1
1
1
1
1
1
1
1
1
1
1
1
1
1
1
0
0
0
0
0
0
0
0
0
0
0
0
0
0
0
0
0
0
0
0
0
0
0
0
0
0
0
0
0
0
0
0
0
0
0
0
0
0
0
0
0
0
0
0
0
0
0
0
0
0
0
0
0
0
0
0
0
0
0
0
0
0
0
0
0
0
0
0
0
0
0
0
0
0
0
0
0
0
0
0
0
0
0
0
0
0
0
0
0
0
0
0
0
0
0
0
0
0
0
0
0
0
0
0
0
0
0
0
0
0
0
0
0
0
0
0
0
0
0
1
1
1
1
1
1
1
1
1
1
1
1
1
1
1
1
1
1
1
1
1
1
1
1
1
1
1
1
1
1
1
1
1
1
1
1
1
1
1
1
1
1
1
1
1
1
1
1
1
1
1
1
1
1
1
1
1
1
1
1
1
1
1
1
1
1
1
1
1
1
1
1
1
1
1
1
1
1
1
1
1
1
1
1
1
1
1
1
7
8
8
10
10
10
10
10
14
15
18
18
17
17
17
17
17
17
18
18
18
18
19
19
19
19
19
19
19
19
19
19
19
19
20
22
23
23
23
23
23
25
25
25
25
25
25
25
25
25
25
25
25
26
26
26
26
26
26
27
27
28
28
28
29
29
29
29
29
29
30
30
30
30
30
30
30
30
31
31
31
31
31
32
32
33
34
34
34
38
38
38
38
38
38
38
38
38
38
38
42
42
42
42
42
42
42
43
43
43
43
43
43
43
43
46
47
47
47
47
48
48
48
49
49
49
49
49
49
49
50
50
52
52
52
52
50
50
50
50
50
49
49
48
49
50
50
50
50
50
50
50
50
50
50
50
50
48
44
44
43
43
44
44
44
44
43
44
44
44
44
43
43
43
41
41
41
41
40
40
40
40
40
40
41
39
39
39
38
38
39
39
38
38
38
39
40
40
40
40
40
39
39
39
39
39
39
36
36
35
34
34
34
34
34
34
34
34
34
34
35
29
26
24
24
24
24
24
24
25
26
26
26
26
26
27
24
25
23
22
22
21
21
21
21
21
22
22
21
20
20
20
20
20
20
20
20
20
19
22
22
23
23
23
24
21
21
21
21
22
22
22
22
22
22
23
23
23
23
24
25
25
26
26
27
27
27
27
28
28
28
28
28
28
30
30
30
31
31
30
30
30
30
30
30
30
30
30
31
31
31
31
31
31
31
31
32
31
31
31
31
30
29
25
24
23
23
23
23
23
23
24
24
24
23
24
24
25
25
26
26
27
27
27
28
28
29
29
29
29
30
30
29
29
29
30
30
30
30
30
30
30
30
30
30
30
30
30
30
31
31
31
31
31
31
32
32
32
32
29
29
28
29
28
29
30
30
30
30
30
30
30
30
30
30
30
31
31
31
31
31
31
31
31
31
31
31
31
31
31
31
31
31
31
31
31
31
31
31
30
30
27
24
24
25
25
24
24
23
23
23
23
23
23
23
23
24
24
24
24
24
24
24
24
24
26
26
26
26
24
24
24
24
21
21
21
21
21
21
21
21
21
21
21
21
22
22
22
21
21
21
21
21
21
22
24
24
24
24
23
23
23
23
23
23
23
22
22
23
24
24
24
24
24
24
24
25
25
25
25
26
26
26
26
27
27
27
27
27
27
29
30
30
30
30
30
30
30
30
31
31
31
31
27
27
27
27
27
27
27
27
28
29
29
27
26
26
25
29
26
28
28
28
28
28
28
28
28
28
28
28
29
29
29
30
30
31
31
33
33
33
33
33
33
33
33
33
33
33
34
34
35
35
35
35
35
35
35
35
35
35
35
35
35
35
35
37
37
37
37
37
37
37
37
37
37
37
37
36
36
36
36
36
36
36
36
36
36
36
36
36
36
36
36
36
36
36
36
37
37
36
36
33
30
30
30
30
32
32
32
31
31
31
31
31
31
32
32
32
32
32
32
32
31
32
31
32
31
24
24
24
22
22
22
22
22
22
22
22
22
22
22
22
22
22
22
22
22
22
23
23
23
23
23
23
23
21
21
21
21
21
21
22
23
24
25
25
25
25
25
26
26
26
27
28
28
28
27
27
28
28
29
29
29
29
29
29
28
28
28
28
28
28
28
28
28
28
29
29
30
29
29
29
28
28
28
28
28
28
28
28
28
29
29
29
28
28
28
28
28
28
28
28
28
28
28
28
28
28
28
27
27
27
27
27
27
27
27
28
28
28
28
28
28
28
28
28
28
28
28
28
28
29
29
29
31
32
32
32
30
30
30
30
30
30
30
29
29
29
29
27
27
27
26
26
27
27
28
28
28
28
28
28
28
28
28
28
28
28
28
28
28
30
30
30
30
25
24
19
19
17
17
17
17
17
17
17
17
17
17
17
17
17
17
17
17
17
17
18
18
18
18
19
19
19
22
21
21
21
21
21
21
21
21
21
21
21
21
21
21
21
21
21
22
22
22
22
22
22
22
25
25
25
25
24
24
22
22
23
23
25
25
25
25
25
24
24
23
23
23
23
23
25
25
25
25
25
26
26
26
26
27
27
27
27
27
27
27
27
27
27
27
27
27
27
27
27
27
27
27
25
26
26
26
25
25
26
26
26
26
27
27
27
27
27
27
27
28
28
28
29
29
29
29
26
27
27
27
27
27
28
28
28
28
28
28
28
28
27
26
26
26
26
26
26
26
26
27
27
27
27
27
27
27
30
30
30
30
31
30
29
29
29
29
29
30
30
29
29
28
28
28
28
28
28
28
28
28
28
27
27
27
27
27
27
28
28
28
28
28
27
28
28
28
28
28
28
28
28
28
28
28
28
29
28
26
25
24
24
24
21
21
20
19
18
18
18
18
18
18
18
17
17
17
17
17
17
17
17
17
17
17
17
17
17
17
17
18
18
18
18
19
19
19
19
19
19
19
18
18
18
18
18
18
18
18
18
18
18
18
18
18
18
19
19
19
19
19
19
19
19
18
17
14
11
9
4
4
6
6
6
6
6
6
6
6
6
6
6
7
7
7
7
7
8
8
8
8
8
8
8
8
8
8
8
8
8
8
8
8
8
8
8
8
9
10
10
10
10
10
10
10
10
10
10
12
13
13
13
13
13
13
13
16
16
16
16
16
16
16
22
22
22
22
22
22
22
23
23
23
23
23
23
23
23
23
24
24
24
24
23
23
23
23
23
23
23
23
23
23
23
23
23
23
23
23
23
23
23
23
23
23
23
23
23
22
22
22
21
21
21
21
21
21
21
21
21
22
22
22
22
22
22
22
22
22
22
22
22
22
22
22
22
22
22
22
22
22
22
22
22
22
22
22
22
22
23
23
23
22
22
22
22
22
23
23
23
23
23
23
23
23
23
23
23
23
23
22
22
22
22
22
22
21
19
19
19
19
19
19
19
19
19
19
19
19
19
19
19
19
19
19
19
19
19
18
15
15
15
14
13
15
16
16
15
15
15
15
15
15
15
16
16
16
17
17
17
17
17
17
17
17
17
17
16
16
16
18
18
18
18
18
18
18
20
21
21
21
21
21
21
21
22
22
22
23
22
22
22
22
22
22
27
27
27
28
28
28
29
29
30
30
30
31
31
31
32
32
33
33
33
33
33
33
33
33
33
33
33
33
33
33
33
33
33
33
35
36
35
35
35
35
35
35
35
35
35
36
36
36
39
39
39
39
39
39
39
39
40
41
41
41
41
42
42
42
42
42
42
42
42
44
44
46
46
46
46
46
46
46
46
46
47
47
47
48
49
50
50
50
50
50
50
50
50
50
50
50
50
50
50
50
50
50
50
50
50
48
50
50
48
47
43
42
38
37
37
35
35
35
35
35
35
35
35
35
35
35
35
35
35
35
35
35
35
35
35
35
35
35
36
36
36
36
36
36
36
36
36
36
36
36
36
36
35
35
35
35
35
35
36
36
36
35
31
29
24
24
24
24
24
24
24
24
25
25
25
25
25
25
26
26
26
26
26
26
25
26
26
25
25
25
24
24
24
24
23
23
18
19
16
16
16
16
16
15
16
16
16
16
16
16
16
16
16
17
16
17
17
16
16
16
16
16
16
16
16
15
15
15
15
15
15
15
14
15
15
15
15
15
15
15
16
16
16
17
18
18
21
21
23
23
23
24
23
23
23
23
23
23
23
23
24
24
24
24
24
25
25
26
26
26
26
26
26
27
27
27
27
28
28
28
28
28
28
28
29
29
29
31
32
32
32
32
31
30
31
33
33
36
36
36
36
36
36
36
36
36
36
36
36
36
36
38
38
38
41
41
42
42
42
42
42
41
42
43
43
44
42
42
42
44
45
46
46
46
46
46
48
48
48
48
48
48
48
48
49
49
49
49
49
49
49
49
49
48
48
48
45
45
44
43
43
43
44
44
44
43
43
43
43
46
46
46
46
46
46
47
47
49
49
49
49
49
49
50
50
50
50
48
46
45
49
58
62
62
62
63
61
61
62
63
63
63
63
63
64
63
63
63
64
64
64
65
65
65
65
66
66
67
68
68
72
70
69
69
70
70
70
71
72
72
75
75
72
69
66
61
60
62
63
65
66
66
66
66
67
67
67
67
67
67
67
67
67
67
67
67
67
67
67
70
71
68
68
68
70
70
70
70
70
70
70
70
70
70
70
70
71
71
71
71
71
70
70
70
70
70
70
70
71
71
71
71
70
68
68
68
68
68
68
68
68
68
69
68
69
69
68
67
67
67
64
63
63
63
63
63
63
63
63
63
64
64
64
64
64
63
63
63
62
59
58
58
51
49
49
49
50
50
50
50
50
49
50
47
47
47
47
47
47
48
48
47
47
47
42
42
41
42
42
41
41
41
42
39
40
39
39
40
40
41
41
39
39
39
39
39
40
39
36
35
34
32
31
30
27
25
26
25
25
25
25
24
24
25
23
23
23
23
24
27
27
27
27
26
25
27
27
27
28
28
28
28
28
28
28
28
28
28
28
29
29
29
29
28
28
29
29
29
29
29
29
29
29
29
29
29
29
29
29
29
29
29
29
29
29
29
29
29
29
29
29
29
30
32
32
32
32
32
32
32
32
32
32
32
32
32
32
32
32
32
33
33
33
33
33
33
32
33
33
33
34
34
35
35
35
35
35
35
34
34
34
34
34
34
34
34
34
34
34
34
34
34
34
34
34
34
34
34
34
34
34
34
34
34
34
34
34
34
34
34
34
36
39
38
37
36
34
34
34
34
33
31
28
28
28
31
31
31
31
31
31
31
31
31
33
33
33
33
33
33
32
31
31
31
31
32
32
32
32
33
31
31
31
31
31
31
31
31
30
30
30
30
30
30
30
32
32
32
32
33
33
33
33
33
34
34
33
30
28
28
28
28
28
28
29
29
28
27
27
28
28
28
28
25
25
25
25
26
26
26
26
26
25
25
25
25
25
25
25
26
26
26
27
27
29
29
28
28
28
28
28
27
27
26
26
24
24
24
24
25
25
25
26
26
26
26
26
26
26
26
26
25
25
25
25
25
25
25
25
25
25
24
24
24
25
25
27
27
27
27
27
28
28
28
28
28
28
29
29
29
32
32
33
35
36
36
36
36
37
37
37
37
37
38
40
40
41
41
41
41
41
41
43
46
47
47
47
47
49
49
49
49
48
44
43
39
41
41
43
43
41
42
42
42
42
42
42
44
44
44
43
43
43
43
43
43
43
43
43
43
42
43
42
42
41
41
41
41
41
41
41
41
43
43
43
43
43
43
43
43
43
43
43
43
43
43
43
43
43
43
43
42
42
42
41
41
41
41
41
41
41
41
41
41
41
41
41
41
41
41
41
41
42
42
42
42
42
42
42
42
42
42
42
42
41
41
41
41
41
41
40
40
39
38
37
37
36
36
36
36
36
36
36
36
36
36
36
37
34
34
33
32
27
20
19
18
18
16
14
12
12
11
11
11
11
11
12
11
10
10
10
11
11
10
10
10
10
10
10
10
10
10
8
9
9
9
9
9
9
9
9
9
9
10
10
10
10
9
9
10
11
14
14
14
14
14
14
14
14
14
14
14
14
14
14
14
14
14
14
14
14
14
14
14
14
14
14
14
14
14
14
14
14
15
15
15
15
15
15
15
15
15
15
15
14
14
14
14
14
14
14
14
14
14
14
14
14
14
14
14
14
13
13
13
13
13
13
13
13
13
13
13
13
13
13
13
13
13
13
13
13
13
12
12
12
11
11
10
10
10
10
10
10
10
10
10
10
10
8
8
8
8
8
9
9
9
9
9
9
9
9
9
9
9
9
9
9
9
9
9
9
9
9
9
7
7
7
7
7
7
7
6
6
6
5
5
5
5
5
5
4
4
3
3
3
3
3
3
3
3
3
3
3
3
3
3
3
3
3
3
3
3
3
3
3
3
3
3
3
3
3
3
3
3
3
3
3
3
3
2
2
2
2
2
2
2
2
2
2
2
2
2
2
2
2
2
2
2
2
2
2
2
3
3
3
3
2
2
2
2
2
2
2
2
2
2
2
2
2
2
2
2
2
2
2
2
2
2
2
3
3
3
3
3
3
3
2
2
2
2
1
1
1
1
1
1
1
1
1
1
1
1
1
1
1
1
1
1
1
1
1
1
1
1
1
1
1
1
1
1
1
1
1
1
1
1
1
1
1
1
1
1
1
1
1
1
1
1
1
1
1
1
1
1
1
1
1
1
1
1
2
2
3
3
3
3
3
3
3
3
3
3
3
3
3
3
3
3
3
3
3
3
3
3
3
3
3
3
3
3
3
3
3
3
3
3
3
2
2
2
2
2
2
2
2
2
2
2
2
2
2
2
2
2
2
2
2
2
2
2
2
2
2
2
2
2
2
2
2
2
2
2
2
2
2
2
2
2
2
2
2
2
2
2
1
1
1
1
1
1
1
1
1
1
1
1
1
1
1
1
1
1
1
1
1
1
1
1
1
1
1
1
1
1
1
1
1
1
0
0
0
0
0
0
0
0
0
0
0
0
0
0
0
0
0
0
0
0
0
0
0
0
0
0
0
0
0
0
0
0
0
0
0
0
0
1
1
1
1
1
1
1
1
1
1
1
1
1
1
1
1
1
1
1
1
1
1
1
1
1
1
1
1
1
1
1
1
1
1
1
1
1
1
1
1
1
1
1
1
1
1
1
1
1
0
0
0
0
0
0
0
0
0
0
0
0
0
0
0
0
0
0
0
0
0
0
0
0
0
0
0
0
0
1
1
1
1
1
1
1
1
1
1
1
1
1
1
1
1
1
1
1
1
1
1
1
1
1
1
1
1
1
1
1
1
1
1
1
1
1
1
1
1
1
1
1
1
1
1
1
1
1
1
1
1
1
1
1
1
1
1
1
1
1
1
1
1
1
1
1
1
1
1
1
1
1
1
1
1
1
1
1
1
1
1
1
1
1
1
1
1
1
1
0
0
0
0
0
0
0
0
0
0
1
1
1
1
1
1
0
0
0
0
0
0
0
0
0
0
0
0
0
0
0
0
0
0
0
0
0
0
0
0
0
0
0
0
0
0
0
0
0
0
0
0
0
0
0
0
0
0
0
0
0
0
0
0
0
0
0
0
0
0
0
0
0
0
0
0
0
0
0
0
0
0
0
0
0
0
0
0
0
0
0
0
0
0
0
0
0
0
0
0
0
0
0
0
0
0
0
0
0
0
0
0
0
0
0
0
0
0
0
0
0
0
0
0
0
0
0
0
0
0
0
0
0
0
0
0
0
0
0
0
0
0
0
0
0
0
0
0
0
0
0
0
0
0
0
0
0
0
0
0
0
0
0
0
0
0
0
0
0
0
0
0
0
0
0
0
0
0
0
0
0
0
0
0
0
0
0
0
0
0
0
0
0
0
0
0
0
0
0
0
0
0
0
0
0
0
0
0
0
0
0
0
0
0
0
0
0
0
0
0
0
0
0
0
0
0
0
0
0
0
0
0
0
0
0
0
0
0
0
0
0
0
0
0
0
0
0
0
0
0
0
0
0
0
0
0
0
0
0
0
0
0
0
0
0
0
0
0
0
0
0
0
0
0
0
0
0
0
0
0
0
0
0
0
0
0
0
0
0
0
0
0
0
0
0
0
0
0
0
0
0
0
0
0
0
0
0
0
0
0
0
0
0
0
0
0
0
0
0
0
0
0
0
0
0
0
0
0
0
0
0
0
0
0
0
0
0
0
0
0
0
0
0
0
0
0
0
0
0
0
0
0
0
0
0
0
0
0
0
0
0
0
0
0
0
0
0
0
0
0
0
0
0
0
0
0
0
0
0
0
0
0
0
0
0
0
0
0
0
0
0
0
0
0
0
0
0
0
0
0
0
0
0
0
0
0
0
0
0
0
0
0
0
0
0
0
0
0
0
0
0
0
0
0
0
0
0
0
0
0
0
0
0
0
0
0
0
0
0
0
0
0
0
0
0
0
0
0
0
0
0
0
0
0
0
0
0
0
0
0
0
0
0
0
0
0
0
0
0
0
0
0
0
0
0
0
0
0
0
0
0
0
0
0
0
0
0
0
0
0
0
0
0
0
0
0
0
0
0
0
0
0
0
0
0
0
0
0
0
0
0
0
0
0
0
0
0
0
0
0
0
0
0
0
0
0
0
0
0
0
0
0
0
0
0
0
0
0
0
0
0
0
0
0
0
0
0
0
0
0
0
0
0
0
0
0
0
0
0
0
0
0
0
0
0
0
0
0
0
0
0
0
0
0
0
0
0
0
0
0
0
0
0
0
0
0
0
0
0
0
0
0
0
0
0
0
0
0
0
0
0
0
0
0
0
0
0
0
0
0
0
0
0
0
0
0
0
0
0
0
0
0
0
0
0
0
0
0
0
0
0
0
0
0
0
0
0
0
0
0
0
0
0
0
0
0
0
0
0
0
0
0
0
0
0
0
0
0
0
0
0
0
0
0
0
0
0
0
0
0
0
0
0
0
0
0
0
0
0
0
0
0
0
0
0
0
0
0
0
0
0
0
0
0
0
0
0
0
0
0
0
0
0
0
0
0
0
0
0
0
0
0
0
0
0
0
0
0
0
0
0
0
0
0
0
0
0
0
0
0
0
0
0
0
0
0
0
0
0
0
0
0
0
0
0
0
0
0
0
0
0
0
0
0
0
0
0
0
0
0
0
0
0
0
0
0
0
0
0
0
0
0
0
0
0
0
0
0
0
0
0
0
0
0
0
0
0
0
0
0
0
0
0
0
0
0
0
0
0
0
0
0
0
0
0
0
0
0
0
0
0
0
0
0
0
0
0
0
0
0
0
0
0
0
0
0
0
0
0
0
0
0
0
0
0
0
0
0
0
0
0
0
0
0
0
0
0
0
0
0
0
0
0
0
0
0
0
0
0
0
0
0
0
0
0
0
0
0
0
0
0
0
0
0
0
0
0
0
0
0
0
0
0
0
0
0
0
0
0
0
0
0
0
0
0
0
0
0
0
0
0
0
0
0
0
0
0
0
0
0
0
0
0
0
0
0
0
0
0
0
0
0
0
0
0
0
0
0
0
0
0
0
0
0
0
0
0
0
0
0
0
0
0
0
0
0
0
0
0
0
0
0
0
0
0
0
0
0
0
0
0
0
0
0
0
0
0
0
0
0
0
0
0
0
0
0
0
0
0
0
0
0
0
0
0
0
0
0
0
0
0
0
0
0
0
0
0
0
0
0
0
0
0
0
0
0
0
0
0
0
0
0
0
0
0
0
0
0
0
0
0
0
0
0
0
0
0
0
0
0
0
0
0
0
0
0
0
0
0
0
0
0
0
0
0
0
0
0
0
0
0
0
0
0
0
0
0
0
0
0
0
0
0
0
0
0
0
0
0
0
0
0
0
0
0
0
0
0
0
0
0
0
0
0
0
0
0
0
0
0
0
0
0
0
0
0
0
0
0
0
0
0
0
0
0
0
0
0
0
0
0
0
0
0
0
0
0
0
0
0
0
0
0
0
0
0
0
0
0
0
0
0
0
0
0
0
0
0
0
0
0
0
0
0
0
0
0
0
0
0
0
0
0
0
0
0
0
0
0
0
0
0
0
0
0
0
0
0
0
0
0
0
0
0
0
0
0
0
0
0
0
0
0
0
0
0
0
0
0
0
0
0
0
0
0
0
0
0
0
0
0
0
0
0
0
0
0
0
0
0
0
0
0
0
0
0
0
0
0
0
0
0
0
0
0
0
0
0
0
0
0
0
0
0
0
0
0
0
0
0
0
0
0
0
0
0
0
0
0
0
0
0
0
0
0
0
0
0
0
0
0
0
0
0
0
0
0
0
0
0
0
0
0
0
0
0
0
0
0
0
0
0
0
0
0
0
0
0
0
0
0
0
0
0
0
0
0
0
0
0
0
0
0
0
0
0
0
0
0
0
0
0
0
0
0
0
0
0
0
0
0
0
0
0
0
0
0
0
0
0
0
0
0
0
0
0
0
0
0
0
0
0
0
0
1
1
1
1
1
1
1
2
3
24
25
25
26
26
26
26
27
30
33
33
34
36
36
36
38
48
55
62
69
76
79
95
120
124
173
176
177
180
181
221
225
229
233
234
240
266
268
273
276
291
321
321
321
321
323
323
323
323
326
326
331
334
338
342
344
344
369
370
376
376
378
395
415
428
439
439
443
446
449
452
453
458
459
459
459
470
474
476
478
484
484
486
491
494
495
497
505
506
507
513
528
529
533
538
546
548
559
572
575
575
578
578
578
578
579
584
586
587
592
592
600
601
602
603
603
603
604
604
605
609
623
625
625
625
626
626
626
627
627
627
627
627
625
626
631
631
631
632
630
630
632
632
632
631
630
630
631
633
633
632
632
624
623
623
622
624
626
626
626
621
621
620
619
620
621
621
618
616
610
600
591
593
591
586
586
583
587
591
592
587
582
576
566
394
393
389
379
366
345
322
310
315
315
315
316
318
319
318
315
313
311
311
311
311
311
312
308
303
301
300
299
299
300
300
299
298
296
294
294
294
293
293
293
291
288
274
272
264
263
268
259
249
246
245
246
246
242
232
197
189
158
153
154
152
154
163
165
165
163
155
145
144
143
135
137
138
142
141
144
144
149
152
153
152
151
151
151
152
152
152
153
153
154
156
160
162
165
167
169
170
170
170
170
171
170
171
173
174
173
171
157
155
152
152
153
150
152
152
153
152
153
151
154
154
154
155
154
153
153
154
155
157
161
161
156
156
158
158
162
169
175
174
176
175
175
175
176
177
180
182
188
188
190
192
197
200
203
204
203
203
216
215
215
218
220
221
221
221
221
222
222
222
222
222
222
237
248
249
256
256
258
258
261
264
265
268
269
269
269
269
269
269
269
269
269
269
270
280
283
285
288
290
295
295
295
295
292
287
289
291
285
287
290
288
287
284
283
284
285
285
285
285
282
280
272
271
271
275
275
271
271
272
271
269
266
267
268
275
276
278
278
279
279
280
287
287
288
288
291
291
292
291
291
290
288
288
288
287
288
289
290
290
290
290
291
294
293
292
290
289
289
284
283
284
282
281
270
270
271
274
273
276
275
273
272
268
267
265
258
263
264
264
244
223
202
201
202
201
205
208
209
208
208
208
207
203
203
200
191
191
190
189
187
192
193
193
193
193
193
186
188
189
189
186
186
186
183
183
184
186
186
190
190
190
197
198
199
199
199
196
196
196
195
189
190
189
192
191
191
191
190
190
194
197
200
204
207
205
204
211
211
214
209
214
203
207
200
200
200
198
195
189
182
177
186
186
194
198
200
195
198
197
197
199
199
199
201
201
201
203
205
207
207
207
208
209
218
219
219
236
243
248
246
249
251
259
258
259
259
261
261
262
255
253
253
256
258
261
264
265
260
268
272
275
275
278
278
278
282
278
294
294
293
292
293
300
303
307
309
306
307
305
305
306
306
308
308
311
311
318
322
326
327
329
329
329
331
332
326
325
328
334
338
339
340
356
356
355
357
353
361
361
364
367
367
368
367
369
370
372
373
376
378
379
379
380
381
381
387
386
382
378
376
375
379
380
379
380
382
380
378
374
373
375
379
382
384
391
389
389
386
386
381
379
379
380
380
380
382
384
376
375
367
362
360
362
364
368
370
371
371
371
372
374
376
378
379
388
394
396
399
399
401
402
403
406
406
406
406
410
409
408
410
415
431
437
442
444
451
451
454
437
441
437
372
363
363
363
367
376
370
328
309
309
303
303
310
317
329
325
330
323
343
342
360
362
363
365
381
384
383
384
392
393
397
397
399
398
413
414
415
416
421
428
418
423
427
426
427
430
434
430
432
428
423
432
436
432
428
430
436
441
443
443
445
444
447
447
452
453
453
454
456
456
459
463
466
466
471
476
476
484
485
489
490
490
491
488
492
495
496
496
496
497
499
497
504
504
507
508
508
508
508
508
500
502
501
502
504
505
504
501
504
502
491
482
482
480
476
479
479
478
491
493
496
494
494
494
497
504
508
510
526
533
542
541
541
541
542
537
537
538
537
540
538
539
533
524
525
527
528
534
530
533
533
535
534
512
493
474
460
462
459
453
465
467
473
463
462
464
465
469
468
467
469
475
480
476
465
471
473
476
478
481
484
488
488
487
484
484
481
510
514
524
524
517
515
518
510
510
506
506
491
487
496
496
510
513
511
512
510
512
511
512
515
517
526
532
534
539
543
544
544
545
547
546
547
549
552
554
556
556
555
554
554
554
558
550
548
549
547
541
547
552
551
550
555
544
542
547
541
533
525
523
492
481
473
468
430
425
434
431
426
427
427
429
428
430
430
432
432
436
436
438
441
456
459
457
467
468
467
466
466
466
467
469
469
472
473
472
470
457
439
429
427
423
422
426
424
424
423
422
420
419
409
409
407
409
408
414
414
406
410
399
390
389
379
380
380
386
387
381
378
365
353
350
350
353
352
354
354
353
353
353
352
348
347
344
345
345
347
348
349
350
353
356
360
360
367
368
382
385
387
389
393
385
385
383
383
389
391
398
373
365
340
332
334
337
338
340
344
346
347
346
344
344
346
354
357
365
368
363
366
364
366
366
365
370
371
376
377
376
376
375
384
386
388
389
388
388
390
389
391
397
399
400
402
402
407
408
410
413
418
420
421
420
420
420
421
416
416
414
415
412
412
416
413
411
408
411
408
408
407
412
412
413
410
401
398
392
392
392
391
392
391
392
392
392
393
394
394
394
394
400
400
400
400
401
401
404
405
408
409
410
406
398
393
391
394
396
396
395
395
394
392
392
392
392
395
395
400
403
403
402
398
397
396
399
387
377
374
375
356
342
345
325
317
309
297
291
291
293
295
295
293
282
259
253
246
243
228
208
205
203
207
210
206
206
207
206
213
211
208
205
203
203
207
207
208
210
210
210
223
234
236
239
243
243
243
244
244
245
245
247
248
259
259
259
257
255
255
259
259
269
271
272
272
273
272
272
272
274
276
278
285
285
284
285
287
288
308
310
309
308
305
301
297
298
299
298
314
318
321
321
320
321
321
321
321
321
321
322
323
326
328
336
340
342
347
348
348
350
349
353
358
358
359
359
361
360
365
365
366
367
367
366
365
365
366
366
368
368
368
365
365
366
366
366
375
374
374
377
372
368
368
353
356
352
346
341
327
317
314
312
312
312
311
313
315
314
314
315
316
317
331
333
333
332
332
333
333
338
343
345
345
344
341
340
342
346
347
347
353
352
357
358
367
370
372
372
369
358
362
347
344
343
340
331
329
314
304
300
293
293
277
278
282
270
263
264
266
268
268
268
268
267
264
261
251
252
253
252
245
246
246
258
256
254
253
244
240
240
240
236
238
241
237
234
228
224
224
224
224
225
224
224
226
226
226
228
228
227
228
228
228
228
233
234
227
228
229
227
227
227
227
227
227
228
227
229
229
228
228
228
228
232
232
231
232
231
231
231
231
231
231
231
233
233
233
232
233
234
234
234
236
239
241
240
241
240
245
247
251
248
246
245
244
242
241
242
243
243
243
244
245
248
249
254
258
256
256
255
252
252
252
253
250
249
218
215
209
206
200
163
142
121
122
123
125
130
136
147
148
151
152
152
152
153
154
154
155
155
153
151
150
153
154
154
155
158
166
176
178
179
178
178
177
178
178
178
180
181
187
186
188
188
190
190
190
190
190
190
199
207
207
206
206
205
207
207
207
209
209
211
211
211
211
213
214
214
213
213
212
212
211
213
214
214
213
212
211
209
207
207
209
209
212
213
214
212
213
216
214
214
215
216
215
212
214
214
210
209
212
215
217
221
221
221
220
221
221
224
225
225
223
223
224
224
226
226
227
226
224
224
218
224
224
224
224
223
223
223
223
225
226
225
221
221
212
210
209
209
210
218
218
219
218
200
190
189
189
191
195
197
196
197
196
196
196
196
195
196
194
196
193
185
183
183
182
188
189
193
192
186
186
181
179
179
177
175
175
175
175
172
174
174
174
171
170
171
171
173
173
173
175
175
175
176
176
176
176
176
176
176
176
175
175
177
178
179
180
180
192
193
193
193
192
191
193
189
194
192
188
172
164
163
162
162
161
160
166
164
164
155
145
143
138
141
144
145
159
163
166
167
167
166
160
160
162
179
186
186
183
182
183
183
187
187
188
188
189
191
189
188
189
187
189
189
191
193
194
194
194
196
203
204
204
205
206
207
209
210
212
211
212
213
216
217
218
218
218
218
221
223
225
224
225
225
222
220
222
227
227
231
231
231
232
227
227
227
227
232
233
234
234
237
240
240
240
240
241
242
244
244
244
244
244
244
243
251
252
256
256
255
255
254
254
254
256
259
260
260
260
259
259
259
260
260
261
261
261
261
261
261
263
263
268
269
269
269
269
269
269
268
267
266
263
258
258
258
257
250
241
226
222
225
223
223
220
218
218
217
218
218
217
217
218
215
215
207
208
209
203
200
197
197
197
194
194
192
191
185
180
164
164
163
162
162
161
159
158
163
164
164
166
162
165
164
164
166
165
164
167
166
166
160
160
156
156
156
157
156
155
152
152
125
129
127
130
131
130
134
133
132
126
125
127
125
126
127
128
137
138
139
140
141
142
144
146
145
145
145
150
150
149
150
150
151
155
156
156
159
163
165
166
164
163
164
163
164
167
169
174
174
177
176
180
181
181
181
182
184
192
192
192
193
193
196
196
195
195
195
195
199
198
200
201
206
207
207
210
210
211
211
211
211
212
215
218
217
217
218
222
222
222
223
227
231
231
230
228
222
222
222
222
223
223
223
218
217
212
212
211
211
205
205
205
205
202
201
200
199
203
203
203
203
203
203
203
204
205
205
204
204
203
203
203
204
204
205
206
206
206
206
206
206
206
206
208
208
208
209
210
210
210
210
208
208
208
207
210
211
211
210
209
209
208
200
200
199
191
190
192
184
186
188
182
170
169
155
152
151
152
149
144
139
130
114
113
107
106
109
107
104
105
105
106
105
105
103
103
105
104
104
105
103
103
103
100
100
98
98
95
89
89
87
87
86
86
86
88
88
89
89
89
89
90
89
89
88
88
86
85
85
85
84
85
77
71
70
69
68
68
68
68
68
68
68
68
68
68
67
67
67
68
68
68
70
69
66
66
66
68
68
68
68
68
68
68
68
68
68
69
68
70
70
70
70
67
67
66
66
67
67
67
67
69
69
69
69
69
68
68
67
67
65
64
64
64
64
64
64
64
63
62
63
63
63
63
63
63
63
62
62
64
65
66
66
66
66
66
68
69
69
65
64
62
58
57
59
59
59
58
58
56
56
56
55
57
58
61
61
61
62
62
62
64
62
62
63
62
62
62
62
62
62
62
62
62
62
62
62
62
62
64
66
66
66
66
66
69
70
72
70
71
71
71
70
71
71
70
69
69
69
71
72
72
72
72
72
72
73
74
73
75
75
75
75
75
75
75
75
75
75
75
75
75
77
77
78
78
78
77
77
77
77
77
77
76
77
77
77
77
77
77
77
77
77
79
79
79
80
80
80
80
79
79
80
80
80
79
77
75
73
72
72
70
68
68
68
68
68
70
70
71
71
69
69
69
69
69
69
70
70
70
70
71
72
72
72
72
72
72
72
72
72
72
72
72
72
72
74
74
74
76
76
76
76
76
72
73
72
66
66
61
59
56
57
56
52
50
51
53
54
60
61
60
61
59
59
59
59
60
58
59
59
58
56
51
49
51
56
53
54
55
56
56
56
56
56
59
59
59
59
59
60
61
61
61
61
61
61
61
61
61
62
62
62
62
62
62
62
62
63
64
64
64
64
65
65
65
65
65
65
65
65
66
66
66
67
68
70
71
69
70
71
70
72
72
75
75
75
75
74
74
74
75
75
75
75
75
75
75
75
76
76
76
76
76
76
76
74
74
74
76
76
76
76
76
75
75
76
77
77
78
79
79
79
80
81
81
81
81
81
80
79
80
80
79
78
76
76
75
75
73
73
73
73
73
73
73
72
70
68
66
67
67
68
68
68
68
68
68
68
68
68
67
66
66
66
66
67
67
69
71
70
72
72
72
72
73
73
75
79
77
76
75
72
72
68
66
68
69
69
68
67
66
68
68
68
65
65
63
62
62
62
61
61
61
64
64
64
66
66
66
65
64
65
66
69
70
70
69
69
67
67
67
67
69
69
69
70
71
71
71
71
71
71
70
71
70
70
70
70
70
70
70
70
71
70
72
73
73
74
78
79
79
82
80
80
80
73
72
72
72
72
72
72
74
74
74
74
74
74
74
74
74
74
74
74
74
74
73
73
72
72
72
72
72
72
72
72
72
73
73
76
74
73
72
71
72
72
72
73
73
73
73
72
72
72
72
72
72
72
72
72
72
71
70
69
69
69
69
69
69
69
68
67
66
66
66
66
66
66
67
67
67
67
66
66
66
66
66
66
66
65
65
65
65
63
63
62
63
62
60
60
60
60
60
60
60
57
56
52
48
48
48
47
47
48
48
48
48
48
49
48
46
46
45
46
46
45
45
45
45
45
44
44
44
44
44
44
45
45
45
45
44
32
30
26
25
26
26
25
25
26
24
24
23
22
22
22
22
22
22
22
22
22
22
22
22
22
22
22
22
22
22
21
21
21
21
21
20
19
19
19
19
19
19
19
19
19
19
19
19
19
19
18
18
18
18
18
18
18
18
18
18
18
18
18
18
18
18
18
18
18
18
18
18
18
17
17
15
15
15
14
14
12
9
8
8
8
7
7
7
7
6
7
7
7
7
7
7
7
7
7
7
7
7
7
7
7
7
7
7
7
7
7
7
7
7
7
6
6
6
6
6
6
6
6
6
6
6
6
6
6
6
6
6
6
2
2
2
0
0
0
0
0
0
0
0
0
0
0
0
0
0
0
0
0
0
0
0
0
0
0
0
0
0
0
0
0
0
0
0
0
0
0
0
0
0
0
0
0
0
0
0
0
0
0
0
0
0
0
0
0
0
0
0
0
0
0
0
0
0
0
0
0
0
0
0
0
0
0
0
0
0
0
0
0
0
0
0
0
0
0
0
0
0
0
0
0
0
0
0
0
0
0
0
0
0
0
0
0
0
0
0
0
0
0
0
0
0
0
0
0
0
0
0
0
0
0
0
0
0
0
0
0
0
0
0
0
0
0
0
0
0
0
0
0
0
0
0
0
0
0
0
0
0
0
0
0
0
0
0
0
0
0
0
0
0
0
0
0
0
0
0
0
0
0
0
0
0
0
0
0
0
0
0
0
0
0
0
0
0
0
0
0
0
0
0
0
0
0
0
0
0
0
0
0
0
0
0
0
0
0
0
0
0
0
0
0
0
0
0
0
0
0
0
0
0
0
0
0
0
0
0
0
0
0
0
0
0
0
0
0
0
0
0
0
0
0
0
0
0
0
0
0
0
0
0
0
0
0
0
0
0
0
0
0
0
0
0
0
0
0
0
0
0
0
0
0
0
0
0
0
0
0
0
0
0
0
0
0
0
0
0
0
0
0
0
0
0
0
0
1
1
1
1
1
1
1
1
1
1
1
1
1
1
1
1
1
1
1
1
1
1
1
1
1
1
1
1
1
1
1
1
1
1
1
1
1
1
1
1
1
1
1
1
1
1
1
2
2
2
2
2
2
2
2
2
2
2
2
2
2
2
2
2
2
2
2
3
3
3
3
3
3
3
3
3
4
4
4
4
4
4
4
4
4
4
4
4
4
4
4
4
4
4
4
4
4
4
4
4
4
4
4
4
4
4
4
4
4
4
4
6
6
6
6
6
6
6
6
6
6
6
6
6
6
6
6
6
6
6
6
6
6
6
6
6
6
6
7
7
7
7
7
7
7
7
7
7
7
7
7
7
7
7
7
7
7
7
7
7
7
7
7
7
7
7
8
8
8
8
8
8
8
8
8
8
8
8
7
7
7
7
7
7
7
6
6
6
6
7
7
7
7
7
7
7
7
7
7
7
7
7
7
7
7
7
7
7
6
6
6
6
6
6
6
6
6
6
6
6
6
6
6
6
6
6
6
6
6
6
6
6
6
6
6
6
6
6
6
6
6
6
5
5
5
5
5
5
5
5
5
5
6
6
6
6
6
6
6
6
6
6
6
6
6
6
5
5
5
5
5
5
5
5
5
5
5
5
5
5
5
5
5
6
6
6
6
6
5
5
5
5
5
5
5
5
5
5
5
6
6
7
7
7
7
7
10
10
10
11
11
12
12
12
13
13
13
16
16
16
16
16
16
16
16
16
16
16
16
17
17
17
17
17
17
17
17
16
17
17
17
18
18
18
18
18
18
18
18
18
19
20
20
20
20
20
20
20
20
20
21
21
21
21
21
21
21
21
21
21
21
21
21
21
21
21
21
21
21
22
22
22
22
22
22
22
22
24
24
24
24
24
24
24
24
24
24
24
24
24
24
24
24
24
24
24
24
24
24
24
24
24
24
24
24
24
24
24
24
23
23
23
22
22
22
22
22
22
22
22
22
22
21
21
21
21
20
19
19
19
19
19
19
19
18
17
17
16
16
16
16
16
12
11
11
11
11
11
12
12
12
11
11
11
11
11
11
10
10
10
10
10
10
10
10
10
10
10
10
10
10
10
10
10
10
10
8
8
6
6
6
6
6
6
6
6
6
6
6
6
6
6
6
6
6
6
6
6
6
6
6
6
6
6
6
6
6
6
6
6
6
5
5
5
5
5
5
5
5
4
4
4
5
5
5
4
4
4
4
4
4
3
3
3
3
3
3
3
3
3
3
3
3
3
3
3
3
3
3
3
3
3
3
3
3
3
3
3
3
3
3
3
3
3
3
3
3
3
3
3
2
2
2
2
2
2
2
2
1
1
1
1
1
1
1
1
1
1
1
1
1
1
1
1
1
1
1
1
1
1
1
1
1
1
1
1
1
1
1
1
1
1
1
0
0
0
0
0
0
0
0
0
0
0
0
0
0
0
0
0
0
0
0
0
0
0
0
0
0
0
0
0
0
0
0
0
0
0
0
0
0
0
0
0
0
0
0
0
0
0
0
0
0
0
0
0
0
0
0
0
0
0
0
0
0
0
0
0
0
0
0
0
0
0
0
0
0
0
0
0
0
0
0
0
0
0
0
0
0
0
0
0
0
0
0
0
0
0
0
0
0
0
0
0
0
0
1
1
1
1
2
2
2
2
2
2
2
2
2
2
2
2
2
2
2
2
2
2
2
2
2
2
2
2
2
2
2
2
2
2
2
2
2
2
2
2
2
2
2
2
2
2
2
2
2
2
2
2
2
2
2
2
2
2
2
2
2
2
2
2
2
2
2
2
2
2
2
2
2
3
3
3
3
3
3
3
3
3
3
3
3
3
3
3
3
3
3
3
3
3
3
3
3
3
3
3
3
3
3
3
3
3
3
3
3
3
3
3
3
3
4
4
4
4
4
4
4
4
4
4
5
5
5
5
5
5
5
5
5
5
5
5
5
5
5
5
5
5
5
5
5
5
5
5
5
5
5
5
4
4
4
4
4
4
4
4
4
4
4
4
5
5
5
5
6
6
6
6
6
6
6
6
6
6
6
6
6
6
6
6
6
6
5
5
5
5
4
3
3
3
3
3
3
3
3
3
3
3
4
4
4
4
5
5
5
5
5
5
5
5
5
5
5
5
5
5
5
5
5
5
5
4
4
4
4
4
4
4
4
4
4
4
4
4
4
4
4
5
5
5
5
5
5
5
5
5
5
5
5
5
5
5
5
5
5
5
5
5
5
5
5
5
5
5
5
5
5
5
5
5
5
5
5
5
5
5
5
5
5
5
4
4
4
4
4
4
4
4
4
4
4
4
4
4
4
4
4
4
4
4
4
3
3
3
3
3
3
3
3
3
3
2
2
2
2
2
2
2
2
2
2
2
2
2
2
2
2
2
2
1
1
1
1
1
1
1
1
1
1
1
1
1
1
1
1
1
1
1
1
1
1
1
1
1
0
0
0
0
0
0
0
0
0
0
0
0
0
0
0
0
0
0
0
0
0
0
0
0
0
0
0
0
0
0
0
0
1
1
1
1
1
1
1
1
1
1
1
1
1
1
1
1
1
1
1
1
1
1
1
1
1
1
1
1
1
1
1
1
1
0
0
0
0
0
0
0
0
0
0
0
0
0
0
0
0
0
0
0
0
0
0
0
0
0
0
0
0
0
0
0
0
0
0
0
0
0
0
0
0
0
0
0
0
0
0
0
0
0
0
0
0
0
0
0
0
0
0
0
0
0
0
0
0
0
0
0
0
0
0
0
0
0
0
0
0
0
0
0
0
0
0
0
0
0
0
0
0
0
0
0
0
0
0
0
0
0
0
0
0
0
0
0
0
0
0
0
0
0
0
0
0
0
0
0
0
0
0
0
0
0
0
0
0
0
0
0
0
0
0
0
0
0
0
0
0
0
0
0
0
0
0
0
0
0
0
0
0
0
0
0
0
0
0
0
0
0
0
0
0
0
0
0
0
0
0
0
0
0
0
0
0
0
0
0
0
0
0
0
0
0
0
0
0
0
0
0
0
0
0
0
0
0
1
1
1
1
1
1
1
1
1
1
1
1
1
1
1
1
1
1
1
1
1
1
1
1
1
1
1
1
1
1
1
1
1
1
1
1
1
1
1
1
1
1
1
1
1
1
1
1
1
1
1
1
1
1
1
1
1
1
1
1
1
1
1
1
1
1
1
1
1
1
1
1
1
1
1
1
1
1
1
1
1
1
1
1
1
1
1
1
1
1
1
1
1
1
1
1
1
1
1
1
1
1
1
1
1
1
1
1
1
1
1
1
1
0
0
0
0
0
0
0
0
0
1
1
0
2
4
5
5
19
28
33
33
33
33
34
34
34
34
35
35
35
35
36
40
42
45
45
46
49
49
52
52
57
57
57
57
57
57
57
57
58
58
58
58
60
62
62
62
62
62
62
62
62
63
63
63
63
63
63
63
64
64
64
64
64
64
64
64
64
64
64
67
67
67
68
68
68
68
68
69
69
69
69
69
69
70
70
71
71
72
72
72
72
72
70
71
71
70
70
70
69
67
68
69
69
72
71
70
70
72
72
74
75
76
74
75
75
73
72
72
76
76
76
76
75
75
75
75
75
75
75
76
75
74
73
73
72
73
73
78
81
80
82
82
82
83
84
84
89
89
90
88
88
85
86
88
88
87
86
87
88
90
94
94
93
94
91
89
89
89
90
90
89
89
89
91
92
93
93
94
94
94
94
95
95
99
99
101
102
101
101
100
100
101
102
102
103
104
105
105
105
104
105
107
107
106
106
106
107
107
106
106
108
109
109
109
109
109
109
109
110
111
111
111
111
111
111
111
112
112
112
112
112
112
112
112
112
112
112
112
112
112
112
112
112
112
112
113
112
113
113
113
116
118
116
118
119
119
117
116
114
114
114
114
115
115
116
116
116
116
115
118
120
120
120
119
115
114
111
111
113
113
113
113
107
107
107
106
103
97
94
91
91
90
90
90
90
90
92
92
91
92
88
87
84
78
69
65
63
63
63
63
63
63
61
62
62
62
62
61
61
61
63
64
64
64
64
63
62
62
61
61
61
61
61
61
61
61
61
60
60
60
60
60
60
59
59
59
59
59
59
60
60
60
60
58
58
59
59
59
59
59
59
60
61
61
60
60
61
58
58
58
58
58
58
58
57
58
56
52
53
47
50
48
47
47
47
48
48
46
46
46
45
45
44
43
42
39
39
39
39
39
39
37
40
42
42
42
42
44
44
44
44
45
46
46
46
46
48
48
49
50
51
51
51
51
51
51
51
51
51
51
51
51
51
51
51
51
51
51
51
51
51
51
51
51
51
51
51
51
51
51
51
51
51
50
51
50
49
49
49
49
49
60
60
60
61
60
61
61
61
61
62
62
62
63
63
63
64
64
64
64
64
64
64
64
67
70
71
72
73
73
73
73
73
73
74
74
74
74
74
74
74
73
74
73
73
77
79
82
85
86
86
86
87
88
88
91
91
91
92
88
88
89
84
82
76
77
76
77
77
79
79
77
77
76
79
80
82
82
82
87
89
91
91
91
91
92
93
93
94
95
95
95
98
99
99
99
99
100
104
105
105
106
107
107
107
108
109
110
110
110
110
110
110
110
110
109
108
108
110
114
112
112
113
114
115
115
116
116
115
115
113
112
112
112
112
110
110
111
111
111
112
112
112
114
114
113
114
114
114
114
114
115
115
115
115
116
116
116
116
117
117
117
116
117
117
117
115
116
116
116
116
115
116
110
110
109
108
104
103
102
100
100
100
102
102
102
102
102
102
102
102
102
102
102
102
102
101
102
102
102
105
105
106
106
106
106
107
107
107
107
107
105
103
101
97
95
95
92
73
65
61
53
51
52
52
52
52
51
48
49
51
51
53
53
53
53
53
53
53
54
55
55
55
55
55
54
53
54
54
56
56
56
55
55
55
55
54
54
54
54
54
54
53
54
54
55
56
56
56
56
56
56
56
55
55
55
56
55
55
55
55
55
54
52
49
49
47
45
45
45
45
46
46
47
47
47
47
47
47
47
47
47
47
47
47
47
47
47
47
47
47
47
47
47
47
47
47
48
49
50
51
52
52
52
52
56
56
56
56
57
57
57
56
56
56
55
54
56
56
55
53
51
49
49
51
51
49
51
52
55
55
57
57
57
57
57
57
57
59
59
58
58
60
60
60
60
60
60
60
62
62
62
62
62
62
62
62
62
61
57
59
57
57
57
57
57
57
57
57
58
59
59
59
61
61
61
63
63
62
63
64
64
65
64
64
64
65
65
65
65
68
69
71
72
72
72
72
72
72
72
72
71
70
71
71
71
71
77
79
79
77
77
77
77
77
77
78
78
77
77
77
77
77
76
75
72
72
72
71
71
71
74
74
74
76
80
80
81
79
78
78
79
79
79
79
79
79
77
77
76
77
77
75
75
75
75
75
76
78
78
78
78
78
78
78
78
78
77
76
74
73
73
73
73
73
73
74
74
74
72
72
71
72
72
72
72
72
72
72
72
72
72
72
72
72
71
71
71
71
71
71
71
71
72
72
72
72
73
74
74
74
74
74
74
73
73
74
74
74
74
74
74
74
74
74
74
74
74
74
73
72
72
72
72
71
69
65
62
62
62
62
62
63
63
63
64
66
65
65
66
62
60
60
57
56
56
48
47
45
45
45
43
43
46
46
51
53
55
57
56
58
58
58
60
60
61
61
61
61
62
62
62
63
63
63
63
64
64
66
66
67
66
66
65
65
64
62
62
62
63
64
65
65
65
65
65
66
66
67
67
61
61
61
60
62
60
60
60
60
60
59
59
59
60
60
60
60
60
60
60
60
60
61
59
59
59
59
60
60
60
60
60
61
62
64
65
65
62
62
62
61
61
62
63
63
62
60
61
61
62
62
61
61
61
61
61
61
61
61
61
61
61
62
62
62
64
64
64
64
64
65
65
68
68
68
69
69
69
69
69
69
69
70
72
72
72
72
72
72
71
69
69
69
69
69
71
71
71
71
71
71
71
71
71
72
72
72
72
72
72
72
72
72
72
72
71
71
71
71
71
70
70
71
66
62
61
58
52
52
52
52
55
55
55
54
54
54
53
53
53
53
53
52
52
52
52
52
56
57
57
55
52
52
53
53
53
53
53
53
53
52
53
56
57
57
56
55
54
54
55
55
55
56
56
56
56
55
55
56
56
57
57
57
57
59
59
59
59
59
59
59
58
58
58
57
57
57
57
57
58
58
57
54
54
54
54
53
53
53
53
53
53
53
52
53
54
55
55
55
55
56
58
58
58
59
59
61
61
62
63
60
59
55
52
53
54
53
52
50
52
52
52
52
53
54
54
54
53
52
52
54
53
54
53
52
53
54
54
54
54
54
55
54
56
54
52
52
51
51
51
51
51
50
52
51
51
49
49
49
49
49
49
49
49
51
51
48
48
47
47
46
45
46
45
44
44
44
44
44
45
45
45
45
45
45
44
44
44
43
42
42
42
42
42
42
42
42
42
42
42
42
42
42
42
42
42
42
42
42
42
42
42
42
42
42
42
42
42
42
42
42
42
42
42
42
42
42
42
42
41
41
41
41
41
40
40
39
39
40
40
40
40
40
40
40
39
38
38
38
36
36
36
37
37
37
36
36
36
36
36
36
36
35
35
35
34
34
34
34
34
34
34
34
34
34
34
34
34
34
34
34
34
34
34
35
35
35
35
35
35
35
35
34
34
35
32
32
32
32
32
32
32
32
31
30
29
20
19
18
18
17
17
16
16
16
16
16
16
16
16
11
11
10
10
10
10
10
10
10
10
10
10
10
10
11
11
11
11
11
11
11
11
11
11
11
10
10
10
10
10
10
10
10
10
10
10
9
6
6
6
6
6
6
6
6
6
6
6
6
6
6
6
6
6
6
6
6
6
6
6
6
6
6
5
5
5
5
5
5
5
5
5
4
4
4
4
4
5
4
4
4
4
3
3
3
3
3
3
3
3
3
3
3
3
3
3
3
3
3
3
3
3
3
3
3
4
4
4
4
4
4
4
4
4
4
4
4
4
3
3
3
3
3
3
3
4
4
4
4
4
3
3
3
3
3
3
3
3
3
3
3
3
3
3
3
3
3
3
3
2
2
2
2
2
2
2
2
2
2
2
2
2
2
2
2
2
2
2
2
2
2
3
3
3
3
3
3
3
3
3
3
3
3
3
3
3
3
3
3
3
3
3
3
3
3
3
3
2
1
1
1
1
1
1
1
1
1
1
1
1
1
1
1
1
1
1
1
1
1
1
1
1
1
1
1
1
1
2
2
2
2
2
2
2
2
2
2
2
2
2
2
2
2
2
2
2
2
2
2
2
2
2
2
2
2
2
2
2
1
1
1
1
1
1
1
1
1
1
1
1
1
1
1
1
1
1
1
1
1
1
1
1
1
1
1
1
1
1
1
1
1
1
1
1
1
1
1
1
1
1
1
1
1
1
1
1
1
1
1
1
1
1
1
1
1
1
1
1
1
1
1
1
1
1
1
0
1
1
1
1
1
1
1
1
1
1
1
1
1
1
1
1
1
1
1
1
1
1
1
1
1
1
1
1
1
1
1
1
1
1
1
1
1
1
1
1
1
1
1
1
1
1
1
1
1
1
1
1
1
1
1
1
1
1
1
1
1
1
1
1
1
1
1
1
1
1
1
1
1
1
1
1
1
1
1
1
1
1
1
1
1
1
1
1
1
1
1
1
1
1
1
1
1
1
1
1
1
1
1
1
1
1
1
1
1
1
1
1
1
1
1
1
1
1
1
1
1
1
1
1
1
1
1
1
1
1
1
1
1
1
1
1
1
1
1
1
1
1
1
1
1
1
1
1
1
1
1
1
1
1
1
1
1
1
1
1
1
1
1
1
1
1
1
1
1
1
1
1
1
1
1
1
1
1
1
1
0
0
0
0
0
0
0
0
0
0
0
0
0
1
2
2
2
2
2
2
2
2
2
2
2
2
2
2
2
2
2
2
2
2
2
2
2
2
2
2
2
2
2
2
2
2
1
1
1
1
1
1
1
1
1
1
1
1
1
1
1
1
1
1
1
1
1
1
1
1
1
1
1
1
1
1
1
1
1
1
1
1
1
1
1
1
1
1
1
1
1
1
1
1
1
1
1
1
1
1
1
1
1
1
1
1
1
1
1
1
1
1
1
1
1
1
1
1
1
1
1
1
1
1
1
1
1
1
1
1
1
1
1
1
1
1
1
1
1
1
1
1
1
1
1
1
1
1
1
1
1
1
1
1
1
1
1
1
1
1
1
1
1
1
0
0
0
0
0
0
0
0
0
0
0
0
0
0
0
0
0
0
0
0
0
0
0
0
0
0
0
0
0
0
0
0
0
0
0
0
0
0
0
0
0
0
0
0
0
0
0
0
0
0
0
0
0
0
0
0
0
0
0
0
0
0
0
0
0
0
0
0
0
0
0
0
0
0
0
0
0
0
0
0
0
0
0
0
0
0
0
0
0
0
0
0
0
0
0
0
0
0
0
0
0
0
0
0
0
0
0
0
0
0
0
0
0
0
0
0
0
0
0
0
0
0
0
0
0
0
0
0
0
0
0
0
0
0
0
0
0
0
0
0
0
0
0
0
0
0
0
0
0
0
0
0
0
0
0
0
0
0
0
0
0
0
0
0
0
0
0
0
0
0
0
0
0
0
0
0
0
0
0
0
0
0
0
0
0
0
0
0
0
0
0
0
0
0
0
0
0
0
0
0
0
0
0
0
0
0
0
0
0
0
0
0
0
0
0
0
0
0
0
0
0
0
0
0
0
0
0
0
0
0
0
0
0
0
0
0
0
0
0
0
0
0
0
0
0
0
0
0
0
0
0
0
0
0
0
0
0
0
0
0
0
0
0
0
0
0
0
0
0
0
0
0
0
0
0
0
0
0
0
0
0
0
0
0
0
0
0
0
0
0
0
0
0
0
0
0
0
0
0
0
0
0
0
0
0
0
0
0
0
0
0
0
0
0
0
0
0
0
0
0
0
0
0
0
0
0
0
0
0
0
0
0
0
0
0
0
0
0
0
0
0
0
0
0
0
0
0
0
0
0
0
0
0
0
0
0
0
0
0
0
0
0
0
0
0
0
0
0
0
0
0
0
0
0
0
0
0
0
0
0
0
0
0
0
0
0
0
0
0
0
0
0
0
0
0
0
0
0
0
0
0
0
0
0
0
0
0
0
0
0
0
0
0
0
0
0
0
0
0
0
0
0
0
0
0
0
0
0
0
0
0
0
0
0
0
0
0
0
0
0
0
0
0
0
0
0
0
0
0
0
0
0
0
0
0
0
0
0
0
0
0
0
0
0
0
0
0
0
0
0
0
0
0
0
0
0
0
0
0
0
0
0
0
0
0
0
0
0
0
0
0
0
0
0
0
0
0
0
0
0
0
0
0
0
0
0
0
0
0
0
0
0
0
0
0
0
0
0
0
0
0
0
0
0
0
0
0
0
0
0
0
0
0
0
0
0
0
0
0
0
0
0
0
0
0
0
0
0
0
0
0
0
0
0
0
0
0
0
0
0
0
0
0
0
0
0
0
0
0
0
0
0
0
0
0
0
0
1
1
1
1
1
1
1
1
1
1
1
1
1
1
1
1
1
1
1
1
1
1
2
2
2
2
2
2
2
2
2
2
2
2
2
2
2
2
2
2
2
2
2
2
2
2
2
2
2
2
2
2
2
2
2
2
2
2
2
2
2
2
2
2
3
3
3
3
3
3
3
3
3
3
3
3
3
3
3
3
3
3
3
3
3
3
3
3
3
3
3
3
3
3
3
3
3
3
3
3
3
3
3
3
3
3
3
3
3
3
3
3
3
3
3
3
3
3
2
1
1
1
1
1
1
0
0
0
0
0
0
0
0
0
0
0
0
0
0
0
0
0
0
0
0
0
0
0
0
0
0
0
0
0
0
0
0
0
0
0
0
0
0
0
0
0
0
0
0
0
0
0
0
0
0
0
0
0
0
0
0
0
0
0
0
0
0
0
0
0
0
0
0
0
0
0
0
0
0
0
0
0
0
0
0
0
0
0
0
0
0
0
0
0
0
0
0
0
0
0
0
0
0
0
0
0
0
0
0
0
0
0
0
0
0
0
0
0
0
0
0
0
0
0
0
0
0
0
0
0
0
0
0
0
0
0
0
0
0
0
0
0
0
0
0
0
0
0
0
0
0
0
0
0
0
0
0
0
0
0
0
0
0
0
0
0
0
0
0
0
0
0
0
0
0
0
0
0
0
0
0
0
0
0
0
0
0
0
0
0
0
0
0
0
0
0
0
0
0
0
0
0
0
0
0
0
0
0
0
0
0
0
0
0
0
1
1
1
1
1
1
1
1
0
0
0
0
0
0
0
0
0
0
0
0
0
0
0
0
0
0
0
0
0
0
0
0
0
0
0
0
0
0
0
0
0
0
0
0
0
0
0
0
0
0
0
0
0
0
0
0
0
0
0
0
0
0
0
0
0
0
0
0
0
0
0
0
0
0
0
0
0
0
0
0
0
0
0
0
0
0
0
0
0
0
0
0
0
0
0
0
0
0
0
0
0
0
0
0
0
0
0
0
0
0
0
0
0
0
0
0
0
0
0
0
0
0
0
0
0
0
0
0
0
0
0
0
0
0
0
0
0
0
0
0
0
0
0
0
0
0
0
0
0
0
0
0
0
0
0
0
0
0
0
0
0
0
0
0
0
0
0
0
0
0
0
0
0
0
0
0
0
0
0
0
0
0
0
0
0
0
0
0
0
0
0
0
0
0
0
0
0
0
0
0
0
0
0
0
0
0
0
0
0
0
0
0
0
0
0
0
0
0
0
0
0
0
0
0
0
0
0
0
0
0
0
0
0
0
0
0
0
0
0
0
0
0
0
0
0
0
0
0
0
0
0
0
0
0
0
0
0
0
0
0
0
0
0
0
0
0
0
0
0
0
0
0
0
0
0
0
0
0
0
0
0
0
0
0
0
0
0
0
0
0
0
0
0
0
0
0
0
0
0
0
0
0
0
0
0
0
0
0
0
0
0
0
0
0
0
0
0
0
0
0
0
0
0
0
0
0
0
0
0
0
0
0
0
0
0
0
0
0
0
0
0
0
0
0
0
0
0
0
0
0
0
0
0
0
0
0
0
0
0
0
0
0
0
1
3
7
9
10
11
11
11
12
12
13
13
13
13
13
14
14
14
14
14
14
14
14
15
15
15
17
18
19
19
19
19
19
19
19
19
20
20
20
20
20
20
20
21
21
22
22
22
22
22
22
24
24
24
24
24
24
24
24
24
24
24
24
24
24
24
25
25
26
26
27
27
28
28
28
28
28
28
28
28
28
28
28
28
28
28
28
28
28
28
28
27
28
28
28
29
29
29
29
29
29
29
29
29
29
29
29
29
29
29
29
28
27
27
27
26
25
22
21
21
20
19
19
19
19
20
19
19
20
21
20
20
20
20
20
20
20
20
20
20
19
19
20
20
20
20
20
20
20
21
21
21
21
19
19
19
19
19
19
19
19
21
21
21
22
23
25
26
26
26
26
26
26
26
26
26
27
28
29
29
29
29
29
30
30
30
30
30
29
29
29
29
29
29
29
30
30
30
30
30
30
30
30
30
30
30
30
31
31
31
31
31
31
31
31
31
31
31
31
31
31
31
31
31
31
31
31
31
31
31
31
31
31
31
31
31
31
31
31
30
30
30
30
30
30
30
31
31
30
30
29
30
31
30
30
28
27
27
27
27
27
26
26
26
29
30
31
32
32
32
31
31
31
31
31
31
31
31
33
31
31
29
28
27
27
26
27
27
27
26
22
22
22
22
23
24
24
24
24
24
24
24
24
25
25
25
25
25
25
25
25
25
25
26
26
26
26
26
27
27
28
28
28
29
29
29
29
29
29
29
29
29
29
30
30
30
30
30
30
30
30
30
30
30
30
30
30
30
31
32
32
32
32
32
32
32
32
32
32
32
32
32
32
32
32
32
32
32
34
34
34
34
35
35
35
35
36
36
36
36
37
37
37
37
37
37
37
37
37
37
37
37
37
37
37
37
38
37
37
37
37
37
36
36
36
36
36
36
36
36
36
36
36
36
36
36
36
37
37
37
37
37
37
37
37
37
38
37
37
38
38
38
38
38
38
38
38
38
37
37
37
39
39
40
40
40
40
41
42
42
42
42
41
40
39
39
39
39
41
37
36
31
29
27
27
30
30
31
31
31
31
32
33
33
33
33
33
33
33
33
33
33
34
27
27
25
25
25
25
25
25
25
24
24
24
24
24
24
26
26
26
26
25
25
26
26
28
28
27
27
27
28
28
29
29
30
30
30
30
30
30
29
29
30
30
30
30
31
31
31
31
32
31
31
31
31
31
31
31
31
31
31
31
32
32
32
32
31
31
31
31
30
30
30
29
29
29
27
27
28
28
28
28
28
28
27
26
26
26
26
26
26
26
26
26
26
26
26
27
27
27
27
27
27
27
27
27
27
27
27
27
27
27
28
28
28
28
28
28
28
29
29
29
29
29
29
30
31
31
31
30
26
24
20
19
19
19
21
21
21
21
20
20
20
20
20
20
20
21
20
19
18
16
17
17
16
16
16
17
17
17
17
17
17
17
18
18
18
18
19
19
19
18
18
18
18
18
17
19
19
20
21
21
21
21
21
21
21
21
21
21
21
21
21
22
22
22
22
22
22
22
22
23
23
23
22
22
22
22
22
22
21
21
21
22
22
22
22
24
24
24
24
24
24
25
26
27
28
28
28
28
28
28
28
28
28
28
28
28
27
27
27
27
27
27
27
27
27
27
27
27
27
27
27
26
26
26
26
26
26
26
26
26
26
27
27
27
27
27
26
25
25
24
24
24
24
25
25
25
24
24
23
22
22
23
23
23
23
23
23
25
25
25
24
24
24
24
25
23
23
24
25
25
23
23
23
25
25
26
27
27
27
27
27
27
30
30
31
30
30
30
31
31
31
34
34
34
34
32
32
31
32
32
33
33
33
33
33
32
31
31
31
26
26
25
25
23
23
23
23
23
23
23
23
23
23
23
23
24
24
24
24
24
24
24
24
24
24
24
24
24
24
23
23
23
24
24
24
24
24
24
24
24
25
24
24
24
25
25
25
25
25
25
25
25
25
25
25
25
25
25
25
25
25
25
25
25
25
25
25
26
25
25
25
24
24
24
24
24
24
24
24
24
24
24
24
24
24
24
24
24
24
24
24
24
24
23
23
23
23
23
23
23
23
23
23
21
20
17
16
15
15
14
13
12
12
12
12
12
12
12
12
12
12
8
8
8
8
8
8
8
8
8
5
5
5
5
5
5
5
5
5
5
5
5
5
5
5
5
5
5
5
5
5
5
5
4
4
4
3
3
2
2
2
2
1
1
1
1
1
1
1
1
1
1
1
1
1
0
0
0
0
0
0
0
0
0
0
0
0
0
0
0
0
0
0
0
0
0
0
0
0
0
0
0
0
0
0
0
0
0
0
0
0
0
0
0
0
0
0
0
1
1
1
1
1
1
1
1
1
0
0
0
0
0
0
0
0
0
0
0
0
0
0
0
0
0
0
0
0
0
0
0
0
0
0
0
0
0
0
0
0
0
0
0
0
0
0
0
0
0
0
0
0
0
0
0
0
0
0
0
0
2
2
2
2
2
2
2
2
2
2
2
2
2
2
2
2
2
2
2
2
2
2
2
2
2
2
2
2
2
2
2
2
2
2
2
2
2
2
2
2
2
2
2
2
2
2
3
3
3
3
3
3
3
3
3
3
3
3
3
3
3
3
2
2
2
2
2
2
2
2
2
2
2
2
2
2
2
2
2
2
2
2
2
2
2
2
2
2
2
2
2
2
2
2
2
2
2
2
2
2
2
2
2
2
2
2
2
2
2
0
0
0
0
0
0
0
0
0
0
0
0
1
1
1
1
1
1
1
1
1
1
1
1
1
1
1
1
1
1
1
1
1
1
1
1
1
0
0
0
0
0
0
0
0
0
0
0
0
0
0
0
0
0
0
0
0
0
0
0
0
0
0
0
0
0
0
0
0
0
0
0
0
0
0
0
0
0
0
0
0
0
0
0
0
0
0
0
0
0
0
0
0
0
0
0
0
0
0
0
0
0
0
0
0
0
0
0
0
0
0
0
0
0
0
0
0
0
0
0
0
0
0
0
0
0
0
0
0
0
0
0
0
0
0
0
0
0
0
0
0
0
0
0
0
0
0
0
0
0
0
0
0
0
0
0
0
0
0
0
0
0
0
0
0
0
0
0
0
0
0
0
0
0
0
0
0
0
0
0
0
0
0
0
0
0
0
0
0
0
0
0
0
0
0
0
0
0
0
0
0
0
0
0
0
0
0
0
0
0
0
0
0
0
0
0
0
0
0
0
0
0
0
0
0
0
0
0
0
0
0
0
0
0
0
0
0
0
0
0
0
0
0
0
0
0
0
0
0
0
0
0
0
0
0
0
0
0
0
0
0
0
0
0
0
0
0
0
0
0
0
0
0
0
0
0
0
0
0
0
0
0
0
0
0
0
0
0
0
0
0
0
0
0
0
0
0
0
0
0
0
0
0
0
0
0
0
0
0
0
0
0
0
0
0
0
0
0
0
0
0
0
1
1
1
1
1
1
1
1
1
1
1
1
1
1
1
1
1
1
1
1
1
1
1
1
1
1
1
1
1
1
1
0
0
0
0
0
0
0
0
0
0
0
0
0
0
0
0
0
0
0
0
0
0
0
0
0
0
0
0
0
0
0
0
0
0
0
0
0
0
0
0
0
0
0
0
0
0
1
1
1
1
1
1
1
1
1
1
1
1
1
1
1
1
1
1
1
1
1
1
1
1
1
1
1
1
1
1
1
1
1
1
1
1
1
1
1
1
1
1
1
1
1
1
1
1
1
1
1
0
0
0
0
0
0
0
0
0
0
0
0
0
0
0
0
0
0
0
0
0
0
0
0
0
0
0
0
0
0
0
0
0
0
0
0
0
0
0
0
0
0
0
0
0
0
0
0
0
0
0
0
0
0
0
0
0
1
1
1
1
1
1
1
1
1
1
2
2
2
2
2
2
2
2
2
2
2
2
3
3
3
3
3
3
4
4
4
4
4
4
4
4
4
4
4
4
4
4
4
4
4
4
6
8
8
8
8
8
8
8
8
8
9
9
9
9
9
9
9
9
9
9
9
9
9
10
10
10
10
10
10
12
12
14
14
14
14
14
14
14
14
14
14
14
15
15
15
15
15
15
15
15
15
15
16
16
16
16
16
16
16
16
16
15
15
15
15
15
15
15
15
15
15
15
15
15
15
15
15
15
15
15
16
16
16
16
16
16
16
16
16
16
16
16
16
16
16
16
16
17
17
16
16
16
16
16
16
16
16
16
16
16
16
16
16
16
16
16
16
16
16
16
16
16
16
16
15
15
13
13
12
12
12
12
11
11
11
9
9
8
8
8
8
8
8
8
8
8
8
8
8
8
8
8
8
8
8
8
8
8
8
8
8
8
7
6
5
5
3
3
3
3
3
5
5
5
5
5
5
5
4
4
4
4
4
4
4
4
4
4
4
4
4
4
4
5
5
5
5
5
5
5
5
5
5
5
5
5
5
5
4
4
4
4
4
4
4
4
4
4
4
4
4
4
5
4
4
4
4
4
4
4
4
4
4
4
4
4
4
4
4
4
4
4
4
4
4
4
4
4
4
4
4
4
4
4
4
4
4
4
4
4
4
4
4
4
4
4
4
4
4
4
4
4
4
4
4
4
4
4
4
4
4
4
4
4
4
4
4
4
4
4
4
4
4
4
4
4
5
5
5
5
5
5
5
4
4
4
4
3
3
3
3
2
2
0
0
0
0
0
0
0
0
0
0
0
0
0
0
0
0
0
0
0
0
0
0
0
0
0
0
0
0
0
0
0
0
0
0
0
0
0
0
0
0
0
0
0
0
0
0
0
0
0
0
0
0
0
0
0
0
0
0
0
0
0
0
0
0
0
0
0
0
0
0
0
0
0
0
0
0
0
0
0
0
0
0
0
0
0
0
0
0
0
0
0
0
0
0
0
0
0
0
0
0
0
0
0
0
0
0
0
1
1
1
1
1
1
1
1
1
1
1
1
1
1
1
1
1
1
1
1
1
1
1
1
3
3
3
3
3
3
3
3
3
3
3
3
3
3
3
3
3
3
3
3
3
3
3
3
2
2
2
2
2
2
2
2
2
2
2
2
2
2
2
2
2
2
2
2
2
2
2
2
2
2
2
2
2
2
2
2
2
2
2
2
2
2
2
2
2
2
2
2
2
2
2
2
2
2
2
2
2
2
2
2
2
2
2
2
2
2
2
2
2
2
2
2
2
3
3
3
3
3
4
4
4
4
4
4
3
3
3
3
3
3
3
3
3
3
3
3
3
3
3
3
3
3
3
3
3
3
3
3
3
3
3
3
3
3
3
3
3
3
3
3
3
3
3
3
3
3
3
3
3
3
3
3
3
3
3
3
3
3
3
3
3
3
3
3
3
3
3
3
3
3
3
2
2
2
2
2
2
2
2
2
2
2
2
2
2
2
2
2
2
2
2
2
2
2
1
1
1
1
1
1
1
1
1
1
1
1
1
1
1
1
1
1
1
1
1
1
1
1
1
1
1
1
1
1
1
1
1
1
1
1
1
1
1
1
1
1
1
1
1
1
1
1
1
1
1
1
1
1
1
1
1
1
1
1
1
1
1
1
1
1
1
1
1
1
1
1
1
1
1
1
1
1
1
1
1
1
1
1
1
1
0
0
0
0
0
0
0
0
0
0
0
0
0
0
0
0
0
0
0
0
0
0
0
0
0
0
0
0
0
0
0
0
0
0
0
0
0
0
0
0
0
0
0
0
0
0
0
0
0
0
0
0
0
0
0
0
0
0
0
0
0
0
0
0
0
0
0
0
0
0
0
0
0
0
0
0
0
0
0
0
0
0
0
0
0
0
0
0
0
0
0
0
0
0
0
0
0
0
0
0
0
0
0
0
0
0
0
0
0
0
0
0
0
0
0
0
0
0
0
0
0
0
0
0
0
0
0
0
0
0
0
0
0
0
0
0
0
0
0
0
0
0
0
0
0
0
0
0
0
0
0
0
0
0
0
0
0
0
0
0
0
0
0
0
0
0
0
0
0
0
0
0
0
0
0
0
0
0
0
0
0
0
0
0
0
0
0
0
0
0
0
0
0
0
0
0
0
0
0
0
0
0
0
0
0
0
0
0
0
0
0
0
0
0
0
0
0
0
0
0
0
0
0
0
0
0
0
0
0
0
0
0
0
0
0
0
0
0
0
0
0
0
0
0
0
0
0
0
0
0
0
0
0
0
0
0
0
0
0
0
0
0
0
0
0
0
0
0
0
0
0
0
0
0
0
0
0
0
0
0
0
0
0
0
0
0
0
0
0
0
0
0
0
0
0
0
0
0
0
0
0
0
0
0
0
0
0
0
0
0
0
0
0
0
0
0
0
0
0
0
0
0
0
0
0
0
0
0
0
0
0
0
0
0
0
0
0
0
0
0
0
0
0
0
0
0
0
0
0
0
0
0
0
0
0
0
0
0
0
0
0
0
0
0
0
0
0
0
0
0
0
0
0
0
0
0
0
0
0
0
0
0
0
0
0
0
0
0
0
0
0
0
0
0
0
0
0
0
0
0
0
0
0
0
0
0
0
0
0
0
0
0
0
0
0
0
0
0
0
0
0
0
0
0
0
0
0
0
0
0
0
0
0
0
0
0
0
0
0
0
0
0
0
0
0
0
0
0
0
0
0
0
0
0
0
0
0
0
0
0
0
0
0
0
0
0
0
0
0
0
0
0
0
0
0
0
0
0
0
0
0
0
0
0
0
0
0
0
0
0
0
0
0
0
0
0
0
0
0
0
0
0
0
0
0
0
0
0
0
0
0
0
0
0
0
0
0
0
0
0
0
0
0
0
0
0
0
0
0
0
0
0
0
0
0
0
0
0
0
0
0
0
0
0
0
0
0
0
0
0
0
0
0
0
0
0
0
0
0
0
0
0
0
0
0
0
0
0
0
0
0
0
0
0
0
0
0
0
0
0
0
0
0
0
0
0
0
0
0
0
0
0
0
0
0
0
0
0
0
0
0
0
0
0
0
0
0
0
0
0
0
0
0
0
0
0
0
0
0
0
0
0
0
0
0
0
0
0
0
0
0
0
0
0
0
0
0
0
0
0
0
0
0
0
0
0
0
0
0
0
0
0
0
0
0
0
0
0
0
0
0
0
0
0
0
0
0
0
0
0
0
0
0
0
0
0
0
0
0
0
0
0
0
0
0
0
0
0
0
0
0
0
0
0
0
0
0
0
0
0
0
0
0
0
0
0
0
0
0
0
0
0
0
0
0
0
0
0
0
0
0
0
0
0
0
0
0
0
0
0
0
0
0
0
0
0
0
0
0
0
0
0
0
0
0
0
0
0
0
0
0
0
0
0
0
0
0
0
0
0
0
0
0
0
0
0
0
0
0
0
0
0
0
0
0
0
0
0
0
0
0
0
0
0
0
0
0
0
0
0
0
0
0
0
0
0
0
0
0
0
0
0
0
0
0
0
0
0
0
0
0
0
0
0
0
0
0
0
0
0
0
0
0
0
0
0
0
0
0
0
0
0
0
0
0
0
0
0
0
0
0
0
0
0
0
0
0
0
0
0
0
0
0
0
0
0
0
0
0
0
0
0
0
0
0
0
0
0
0
0
0
0
0
0
0
0
0
0
0
0
0
0
0
0
0
0
0
0
0
0
0
0
0
0
0
0
0
0
0
0
0
0
0
0
0
0
0
0
0
0
0
0
0
0
0
0
0
0
0
0
0
0
1
1
1
1
1
1
1
1
1
1
1
1
1
1
1
1
1
1
1
1
1
1
1
1
1
1
1
1
1
1
1
1
1
1
1
1
1
1
1
1
1
1
1
1
1
1
1
1
1
1
1
1
1
1
1
1
1
1
1
1
1
1
1
1
1
1
1
1
1
1
1
1
1
1
1
1
1
1
1
1
1
1
1
1
1
1
1
1
1
1
1
1
1
1
1
1
1
1
1
1
1
1
1
1
1
1
1
1
1
1
0
0
0
0
0
0
0
0
0
0
0
0
0
0
0
0
0
0
0
0
0
0
0
0
0
0
0
1
1
1
1
1
1
1
1
1
1
1
1
1
1
1
1
1
1
1
1
1
1
1
1
1
1
1
1
1
1
1
1
1
1
1
1
1
1
1
1
1
1
1
1
1
1
1
1
1
1
1
1
1
1
1
1
1
1
1
1
1
1
1
1
1
1
1
1
1
1
1
1
1
1
1
1
1
1
1
1
1
1
1
1
1
1
1
1
1
1
1
1
1
1
1
1
1
1
1
1
1
1
1
1
1
0
0
0
0
0
0
0
0
0
2
2
2
2
2
2
2
2
2
2
2
2
2
2
2
2
2
2
2
2
1
2
2
2
2
2
2
2
2
2
2
2
2
2
2
2
2
2
2
3
3
3
3
3
3
3
4
4
4
4
4
4
4
4
4
4
4
4
4
4
4
4
4
4
4
4
4
4
4
4
4
4
4
4
4
5
6
6
6
6
6
6
6
6
6
6
6
6
6
6
6
6
6
6
6
6
6
6
6
6
6
6
6
6
6
6
6
6
6
7
7
7
7
7
7
7
7
7
7
7
7
7
7
7
7
7
7
6
6
6
5
5
5
5
5
5
6
6
6
6
6
6
6
6
6
6
6
6
6
6
6
6
6
5
5
5
5
5
5
5
5
5
5
5
5
6
6
6
6
6
6
6
6
6
6
6
6
6
6
6
5
5
5
5
5
5
5
5
5
5
5
5
5
5
5
5
5
5
5
5
5
5
5
5
5
5
6
6
6
6
5
5
5
5
4
4
4
4
4
4
3
3
3
3
3
3
3
3
3
3
3
3
3
3
3
3
3
3
3
3
3
3
3
3
2
2
3
4
4
4
4
4
4
4
4
3
3
3
3
3
3
3
3
3
3
3
3
3
3
3
3
2
2
2
2
2
2
2
2
2
2
2
2
2
2
2
2
2
2
2
2
2
2
2
2
2
2
2
2
2
2
2
2
2
2
2
2
2
2
2
2
2
2
2
2
2
2
2
2
2
2
2
2
2
2
2
2
2
2
2
2
2
3
3
3
3
3
3
3
3
3
3
3
3
3
3
3
3
4
4
4
4
4
4
4
5
5
6
6
7
7
7
7
7
6
6
6
6
6
6
6
6
6
6
6
6
6
6
6
6
6
6
6
6
6
6
6
6
6
6
6
7
8
8
8
8
8
8
8
8
8
8
8
8
8
8
8
8
8
8
8
8
8
9
8
7
7
8
8
8
8
8
8
8
8
8
8
8
8
8
8
8
8
8
8
8
8
8
8
8
8
8
9
9
9
9
9
9
9
9
9
9
9
9
9
9
9
9
9
9
9
9
9
9
9
9
10
10
10
9
9
9
9
9
9
9
9
9
9
9
9
9
9
9
9
9
9
9
9
9
9
9
9
9
9
9
9
9
9
9
9
9
9
9
9
9
9
8
8
8
8
8
9
9
9
8
8
8
8
8
8
8
8
8
8
8
8
8
8
8
8
8
8
8
8
8
8
8
8
8
8
8
8
8
8
8
8
8
8
8
8
8
8
8
8
8
8
8
8
8
8
8
8
8
7
6
6
6
7
7
7
7
7
7
7
7
7
7
7
7
7
7
7
7
7
7
7
7
7
8
10
10
10
10
9
9
7
6
7
7
7
7
7
7
7
7
7
7
7
7
6
7
7
7
8
8
8
8
8
8
8
8
8
8
8
8
8
8
8
8
8
8
8
8
8
8
8
8
8
8
8
8
8
8
8
8
8
8
8
8
8
8
8
8
8
8
8
8
8
8
8
8
8
8
8
8
8
8
8
8
8
8
8
8
8
8
8
8
8
8
8
8
8
8
7
7
7
7
7
7
7
7
8
8
8
8
8
8
8
8
8
8
8
8
8
8
8
8
8
8
8
8
8
8
8
8
8
8
8
8
8
8
8
8
8
7
4
4
4
5
5
5
5
4
4
4
4
4
4
4
4
3
3
3
3
3
3
3
3
3
3
3
3
3
4
4
4
4
4
4
4
4
5
5
5
5
5
5
5
5
4
4
4
4
4
4
3
3
3
3
3
3
3
3
3
3
3
3
3
3
3
3
3
3
3
3
3
3
3
3
3
3
3
3
3
3
3
3
3
3
3
3
3
3
3
3
3
3
3
3
3
3
4
4
4
4
4
4
4
4
4
4
4
4
4
4
4
4
4
4
4
4
4
4
4
4
4
4
4
4
4
4
4
4
4
4
4
4
4
4
4
4
4
4
4
4
4
4
4
4
4
4
4
4
4
3
3
3
3
3
2
2
2
2
2
2
1
1
1
1
1
1
0
0
0
0
0
0
0
0
0
0
0
0
0
0
0
0
0
0
0
0
0
0
0
0
0
0
0
0
0
0
0
0
0
0
0
0
0
0
0
0
0
0
0
0
0
0
0
0
0
0
0
0
0
0
0
0
0
0
0
0
0
0
0
0
0
0
0
0
0
0
0
0
0
0
0
0
0
0
0
1
1
1
1
1
1
2
2
2
2
2
2
2
2
2
2
2
2
2
2
2
2
2
2
2
2
2
2
2
2
2
2
2
2
2
2
2
2
2
2
2
2
2
2
2
2
2
2
2
2
2
2
2
2
2
2
2
2
2
2
2
2
2
2
2
2
2
2
2
2
2
2
2
2
2
3
3
3
3
3
3
3
3
3
3
3
3
3
3
3
3
3
3
3
3
3
3
3
3
3
3
3
3
3
3
3
3
3
3
3
3
3
3
3
3
3
3
3
3
3
3
3
4
4
4
4
5
5
5
5
5
5
5
5
5
5
5
5
5
5
5
5
5
5
5
5
5
5
4
4
3
3
3
3
3
3
3
3
3
3
3
3
4
4
4
4
4
4
4
4
4
4
4
4
4
4
4
4
4
4
4
4
4
4
4
4
4
4
4
4
4
3
3
3
3
3
3
3
3
3
3
3
3
3
3
3
3
3
3
3
3
3
3
3
3
3
3
3
3
3
2
2
2
2
2
2
2
2
2
2
2
2
2
2
2
2
2
2
2
2
1
1
1
1
1
1
1
1
1
1
1
1
1
1
1
1
1
1
1
1
1
1
1
1
1
1
1
1
1
1
1
1
1
1
1
1
1
1
0
0
0
0
0
0
0
0
0
0
0
0
0
0
0
0
0
0
0
0
0
0
0
0
0
0
0
0
0
0
0
0
0
0
0
0
0
0
0
0
0
0
0
0
0
0
0
0
0
0
0
0
0
0
0
0
0
0
0
0
0
0
0
0
0
0
0
0
0
0
0
0
0
0
0
0
0
0
0
0
0
0
0
0
0
0
0
0
0
0
0
0
0
0
0
0
0
0
0
0
0
0
0
0
0
0
0
0
0
0
0
0
0
0
0
0
0
0
0
0
0
0
0
0
0
0
0
0
0
0
0
0
0
0
0
0
0
0
0
0
0
0
0
0
0
0
0
0
0
0
0
0
0
0
0
0
0
0
0
0
0
0
0
0
0
0
0
0
0
0
0
0
0
0
0
0
0
0
0
0
0
0
0
0
0
0
0
0
0
0
0
0
0
0
0
0
0
0
0
0
0
0
0
0
0
0
0
0
0
0
0
0
0
0
0
0
0
0
0
0
0
0
0
0
0
0
0
0
0
0
0
0
0
0
0
0
0
0
0
0
0
0
0
0
0
0
0
0
0
0
0
0
0
0
0
0
0
0
0
0
0
0
0
0
0
0
0
0
1
1
1
1
1
1
1
1
1
1
1
1
1
1
1
1
1
1
1
1
1
1
1
1
1
1
1
1
1
1
1
1
1
1
1
1
1
1
1
1
1
1
1
1
1
1
1
1
1
1
1
1
1
1
1
1
1
1
1
1
1
1
1
1
1
1
2
2
2
2
2
2
2
2
2
2
2
2
2
2
2
2
2
2
2
2
2
2
2
2
2
2
2
2
2
2
2
2
2
2
2
2
2
2
2
2
2
2
2
2
2
2
2
2
2
2
2
2
2
2
2
2
2
2
2
2
2
2
2
2
2
2
2
2
2
2
2
2
2
2
2
2
2
2
2
2
2
2
2
2
2
2
2
2
2
2
2
2
2
2
2
2
2
2
2
2
2
2
2
2
2
2
2
2
2
2
2
2
2
2
2
2
2
2
2
2
2
2
2
2
2
2
2
2
2
2
2
2
1
1
1
1
1
1
1
1
1
1
1
1
1
1
1
1
1
1
1
1
1
1
0
0
0
0
0
0
0
0
0
0
0
0
0
0
0
0
0
0
0
0
0
0
0
0
0
0
0
0
0
0
0
0
0
0
0
0
0
0
0
0
0
0
0
0
0
0
0
0
0
0
0
0
0
0
0
0
0
0
0
0
0
0
0
0
0
0
0
0
0
0
0
0
0
0
0
0
0
0
0
0
0
0
0
0
0
0
0
0
0
0
0
0
0
0
0
0
0
0
0
0
0
0
0
0
0
0
0
0
0
0
0
0
0
0
0
0
0
0
0
0
0
0
0
0
0
0
0
0
0
0
0
0
0
0
0
0
0
0
0
0
0
0
0
0
0
0
0
0
0
0
0
0
0
0
0
0
0
0
0
0
0
0
0
0
0
0
0
0
0
0
0
0
0
0
0
0
0
0
0
0
0
0
0
0
0
0
0
0
0
0
0
0
0
0
0
0
0
0
0
0
0
0
0
0
0
0
0
0
0
0
0
0
0
0
0
0
0
0
0
0
0
0
0
0
0
0
0
0
0
0
0
0
0
0
0
0
0
0
0
0
0
0
0
0
0
0
0
0
0
0
0
0
0
0
0
0
0
0
0
0
0
0
0
0
0
0
0
0
0
0
0
0
0
0
0
0
0
0
0
0
0
0
0
0
0
0
0
0
0
0
0
0
0
0
0
0
0
0
0
0
0
0
0
0
0
0
0
0
0
0
0
0
0
0
0
0
0
0
0
0
0
0
0
0
0
0
0
0
0
0
0
0
1
1
1
1
1
1
1
1
1
1
1
1
1
1
1
1
1
1
1
1
1
1
1
1
1
1
1
1
1
1
1
1
1
1
1
1
1
1
1
1
1
1
1
1
1
1
1
1
1
1
1
1
1
1
1
1
1
1
1
2
2
2
2
2
2
2
2
2
2
2
2
2
2
2
2
2
2
2
2
2
2
2
2
2
2
2
2
2
2
2
2
2
2
2
2
2
2
2
2
2
2
3
3
3
3
3
3
3
3
3
3
3
3
3
3
3
3
3
3
3
3
3
3
3
3
3
3
3
3
3
3
3
3
3
4
4
4
4
5
5
5
5
5
5
5
5
5
5
5
5
5
5
5
5
5
5
5
5
5
5
5
5
5
5
5
5
5
5
5
5
5
5
5
5
5
5
5
5
5
5
5
5
5
5
5
5
5
5
5
5
5
4
4
4
4
4
4
4
4
4
4
4
4
4
4
4
4
4
4
4
4
3
3
2
2
2
2
2
2
2
2
2
2
2
2
2
2
2
2
2
2
2
2
2
2
2
2
2
2
2
2
2
2
2
2
2
2
3
3
3
3
3
3
3
3
3
3
3
3
3
3
3
3
3
3
3
3
3
3
3
2
2
2
2
2
2
2
2
2
2
2
2
2
2
2
2
2
2
2
2
2
2
2
2
2
2
2
3
3
3
2
2
2
2
2
2
2
2
1
1
1
2
2
2
2
2
2
2
2
3
3
3
3
3
3
3
3
3
3
3
3
3
3
3
3
3
3
4
4
4
4
4
4
4
4
4
4
4
4
4
4
4
4
4
4
4
5
5
7
8
8
8
8
8
8
8
8
9
9
9
9
10
10
13
14
14
14
14
14
14
14
14
14
14
14
14
14
14
14
14
14
14
14
15
15
16
17
17
17
17
17
17
17
17
17
17
17
17
17
17
17
17
17
17
17
17
17
17
17
17
16
16
16
16
16
16
16
16
16
17
17
17
17
17
17
17
17
17
17
17
18
18
18
18
18
18
18
18
18
18
18
18
18
19
19
19
19
19
20
20
20
20
21
21
23
23
23
23
23
23
23
23
23
23
23
23
23
24
24
24
24
24
24
25
25
25
24
24
24
24
24
24
24
24
24
26
25
26
26
26
24
24
23
23
23
23
23
23
22
22
21
20
19
19
19
19
19
19
18
18
19
19
19
18
18
18
19
19
18
18
18
18
18
18
18
18
18
18
18
18
18
18
18
18
18
18
18
18
18
18
18
18
18
18
18
18
18
18
17
17
17
17
17
16
16
16
16
16
16
16
15
15
14
14
12
12
11
11
11
11
11
10
9
8
6
6
6
6
6
6
6
6
6
6
6
6
6
6
6
6
6
6
6
6
6
6
6
6
6
6
6
6
6
6
6
6
6
6
6
6
6
6
7
7
7
7
7
7
7
7
7
7
7
6
5
5
5
5
5
5
5
5
5
5
5
4
3
3
3
2
2
2
2
2
2
2
1
1
1
1
1
1
1
1
1
1
1
1
1
1
1
1
1
1
1
1
1
1
1
1
1
1
1
1
1
1
1
1
1
1
1
1
1
1
1
1
1
1
1
1
1
1
1
1
1
1
1
1
1
1
1
1
1
1
1
0
0
0
0
0
0
0
0
0
0
0
0
0
0
0
0
0
0
0
0
0
0
0
0
0
1
1
1
1
1
1
1
1
1
1
1
1
1
1
1
1
1
1
1
1
1
1
1
1
1
1
1
1
1
1
1
1
1
1
1
1
1
1
1
1
1
1
1
1
1
1
1
1
1
1
1
1
1
1
1
1
1
1
1
1
1
1
1
1
1
1
1
1
1
1
1
1
1
1
1
1
1
1
1
1
1
1
1
1
1
1
1
1
1
1
1
1
1
1
1
0
0
0
0
0
0
0
0
0
0
0
0
0
0
0
0
0
0
0
0
0
0
0
0
0
0
0
0
0
0
0
0
0
0
0
0
0
0
0
0
0
0
0
0
0
0
0
0
0
0
0
0
0
0
0
0
0
0
0
0
0
0
0
0
0
0
0
0
0
0
0
0
0
0
0
0
0
0
0
1
1
1
1
1
1
1
1
1
1
1
1
1
1
1
1
1
1
1
1
1
1
1
1
1
1
1
1
1
1
1
1
1
1
1
1
1
1
1
1
1
1
1
1
1
1
1
1
1
1
1
1
1
1
1
1
1
1
1
1
1
1
1
2
2
2
2
2
2
2
2
2
2
2
3
4
4
4
4
4
5
5
5
5
5
5
5
5
6
6
6
6
6
6
6
6
6
6
6
6
6
7
7
7
7
7
7
7
7
8
8
8
8
8
9
9
9
9
9
9
9
9
8
8
8
8
8
7
7
8
8
8
8
8
8
8
10
10
10
10
10
10
10
10
10
10
10
10
10
10
11
11
11
12
12
12
12
12
12
12
12
12
12
12
12
11
11
11
11
11
11
11
11
11
11
11
10
10
10
10
10
10
10
10
10
10
10
10
10
10
8
8
8
8
8
8
9
9
9
10
10
10
10
10
10
10
10
10
9
9
9
9
10
11
11
11
11
11
12
13
13
13
13
15
15
15
15
15
15
15
17
17
17
17
16
16
15
15
15
15
15
15
15
15
15
15
15
15
15
15
15
15
15
16
17
18
19
19
19
19
19
19
18
18
18
18
18
18
18
18
17
17
17
16
15
15
15
15
16
18
18
18
18
19
19
19
22
22
22
22
22
23
23
24
24
24
24
24
24
25
25
25
25
25
25
25
25
25
25
24
24
24
24
24
24
24
24
25
25
25
25
25
25
25
25
26
26
26
26
26
26
26
24
25
25
27
26
26
26
26
26
26
26
26
26
26
26
26
26
26
26
27
27
27
29
29
29
29
29
29
29
29
29
29
29
29
30
30
30
34
34
34
34
34
36
36
36
38
38
38
38
38
39
39
39
38
38
38
38
38
35
34
34
36
36
34
34
34
35
35
34
33
34
37
36
36
36
36
36
35
35
35
35
35
35
35
35
35
35
35
35
35
35
35
35
35
35
35
35
35
35
35
36
37
37
37
37
37
37
37
39
39
39
41
41
41
41
41
41
41
41
42
42
42
42
42
42
42
42
42
42
42
42
42
42
42
42
43
43
43
43
43
43
43
44
45
45
46
46
46
46
46
46
47
47
47
46
42
40
40
39
38
38
37
36
36
34
34
34
34
34
34
34
34
34
34
34
33
33
33
32
32
32
32
32
32
34
33
33
33
33
33
33
33
33
33
33
34
34
34
34
34
34
34
34
32
33
34
35
35
34
36
36
36
36
36
36
36
36
36
35
35
35
35
35
35
35
34
34
34
34
34
33
33
31
27
29
28
28
28
29
29
29
29
29
30
30
27
26
26
26
26
26
26
26
26
26
26
26
26
26
27
28
28
28
28
28
28
28
28
28
28
28
28
28
28
28
28
28
28
28
28
28
27
27
27
27
27
27
24
22
22
23
23
25
26
26
26
26
27
22
22
22
21
21
21
21
21
21
21
21
21
21
22
22
22
21
21
21
21
23
25
25
24
25
25
25
25
25
27
27
28
25
27
27
26
26
26
26
26
27
28
28
29
29
29
30
30
30
29
29
29
29
29
28
28
29
29
30
31
31
31
31
32
32
32
32
32
32
32
32
32
32
32
32
32
32
32
33
34
34
34
34
34
35
33
33
33
32
32
32
32
32
32
32
33
32
32
32
35
35
36
36
36
36
35
35
35
35
35
35
35
35
37
37
37
37
37
38
37
37
37
37
37
37
37
37
37
37
37
36
36
36
36
36
36
36
36
37
37
37
37
38
38
38
38
38
39
39
39
39
38
38
37
37
36
36
36
36
38
38
40
40
40
39
39
39
39
39
39
39
40
43
45
45
45
45
44
44
43
42
42
41
38
35
31
32
32
32
31
26
28
29
29
29
29
31
32
32
32
32
32
32
32
32
32
32
32
32
32
33
33
34
34
34
35
35
35
35
35
35
36
36
36
36
36
36
36
36
37
37
37
37
40
41
43
43
45
47
49
50
50
50
51
51
51
53
53
53
53
54
55
55
55
55
55
59
59
59
62
63
62
65
64
65
66
66
67
68
69
69
69
70
70
70
70
70
70
70
71
72
72
72
72
72
72
72
72
73
73
74
73
73
72
72
72
71
71
73
71
71
69
66
64
61
61
61
61
61
62
62
63
64
64
64
65
65
65
65
63
63
64
66
67
67
67
67
67
67
67
67
67
67
67
69
67
67
67
66
64
63
63
63
63
64
66
67
67
67
67
67
67
67
67
68
68
68
67
67
67
67
67
67
69
69
69
69
69
69
69
69
69
69
67
67
66
68
67
67
66
63
61
58
58
58
58
58
58
59
62
62
63
63
63
63
63
63
63
63
60
57
51
46
44
49
43
43
43
43
43
43
44
45
46
46
46
46
46
46
46
46
46
45
46
43
42
42
45
45
45
45
46
46
48
49
55
56
56
56
56
56
56
55
55
56
55
55
55
55
55
55
59
59
60
61
61
61
61
60
60
60
62
62
61
61
61
65
64
64
66
66
66
66
66
66
67
67
67
67
67
67
67
66
66
70
70
72
72
72
72
71
69
69
69
69
69
67
67
64
64
64
63
68
70
72
74
74
74
74
74
74
74
74
74
74
76
77
77
77
77
77
77
78
79
79
79
79
80
82
83
83
83
84
85
85
85
85
85
86
88
89
91
91
91
91
91
91
91
92
92
92
92
92
91
92
92
97
97
97
97
97
98
98
97
98
98
98
98
98
98
98
98
89
86
85
85
86
86
86
86
86
88
89
89
89
89
89
73
73
71
68
64
63
62
62
62
63
65
65
65
65
65
65
65
66
66
66
66
67
67
67
68
68
68
67
68
67
67
68
68
67
66
66
66
66
66
67
67
67
65
60
57
56
56
55
56
57
59
58
59
60
54
54
54
50
48
48
48
49
49
47
47
46
47
46
39
39
39
40
41
41
41
40
40
41
41
41
41
41
41
41
40
40
40
40
40
40
40
40
40
40
40
39
39
36
36
36
36
36
35
35
35
35
35
35
35
35
35
35
35
35
35
35
35
35
35
36
36
36
36
38
38
38
38
38
38
38
37
37
37
37
37
37
37
37
37
37
37
37
37
37
37
37
37
35
33
33
32
31
31
31
32
32
32
32
26
24
25
24
23
23
23
23
23
23
23
23
23
21
18
18
18
18
18
17
15
16
15
15
15
15
15
15
15
15
14
14
14
14
14
14
14
14
14
14
14
13
13
13
13
12
12
12
12
12
13
13
13
13
13
14
14
14
14
14
14
14
16
17
17
18
18
18
18
18
18
18
18
18
18
17
17
17
17
15
15
15
16
16
16
15
15
15
15
15
14
14
14
14
13
13
13
13
14
14
14
14
14
14
14
14
13
13
13
13
13
13
12
12
12
12
12
12
13
12
11
11
10
9
9
10
10
10
10
10
10
10
10
10
10
10
10
10
10
10
10
11
11
11
11
11
11
11
11
11
11
11
11
11
11
10
10
11
12
12
12
12
12
11
11
11
11
11
12
12
12
12
12
12
10
10
10
10
10
10
10
10
10
10
10
10
10
10
10
10
10
11
11
11
11
11
11
11
11
11
11
11
11
11
11
11
11
11
11
11
10
10
10
10
10
10
10
10
10
10
10
10
10
10
10
10
10
10
10
10
10
10
10
10
10
10
10
10
10
10
9
10
10
10
10
10
10
10
10
10
10
10
10
10
10
10
10
10
11
11
11
11
11
11
11
11
11
11
11
11
11
11
11
12
14
14
14
14
14
14
14
14
14
14
14
14
14
14
14
14
14
14
14
14
14
14
14
14
14
14
13
12
12
12
12
12
12
12
12
11
10
10
10
10
10
10
10
10
10
10
10
10
11
11
11
11
11
11
11
11
11
9
9
9
9
9
9
8
8
8
8
8
8
8
8
6
6
6
6
6
7
7
6
6
6
6
6
6
6
6
6
6
6
6
6
6
6
6
6
6
6
6
6
5
5
5
5
5
5
5
5
5
7
8
8
8
8
8
8
8
8
8
8
8
8
8
8
8
8
8
8
8
8
8
8
8
8
8
8
8
8
8
8
8
8
8
8
8
8
8
8
8
8
8
8
8
8
8
8
8
8
8
8
8
8
8
8
10
10
12
12
13
13
13
13
13
14
14
14
14
11
11
11
11
11
11
11
12
12
12
12
11
11
11
11
11
11
11
11
12
11
11
11
11
11
11
11
11
11
11
11
11
11
11
11
11
11
11
11
12
12
12
12
12
12
12
12
12
12
12
13
13
13
13
13
13
13
13
12
12
12
12
12
12
12
11
11
11
11
11
11
11
11
11
13
13
12
12
12
12
12
12
12
12
13
13
13
13
13
13
13
13
13
13
14
13
13
13
12
12
12
12
12
12
12
12
12
12
11
11
11
11
11
10
10
10
12
12
12
12
12
13
13
13
13
13
15
15
16
16
16
16
16
16
16
16
16
17
16
15
13
13
13
14
14
14
13
13
13
13
13
13
13
12
12
12
12
12
12
12
12
12
12
12
12
12
12
12
12
12
14
15
15
15
15
15
15
15
17
17
17
17
17
17
17
17
17
17
17
17
17
17
17
17
17
18
18
18
18
18
18
18
18
18
20
20
20
20
20
22
22
22
22
22
22
22
22
21
21
21
21
21
22
24
24
24
24
24
24
24
25
25
25
25
26
27
27
28
28
28
28
28
28
28
28
27
27
28
28
28
28
29
28
28
28
27
27
27
28
27
27
27
27
25
25
25
24
24
23
22
21
21
22
22
22
22
22
22
22
22
22
22
24
24
24
24
24
24
24
24
24
24
25
25
25
25
25
25
26
26
26
26
26
26
26
26
26
26
25
25
25
25
25
26
26
26
26
26
26
26
26
26
26
26
26
26
25
25
25
25
24
23
23
23
23
23
23
23
24
24
24
24
24
23
21
21
21
21
21
20
20
20
21
21
21
21
21
21
21
21
21
21
21
21
23
23
23
22
22
22
19
21
21
21
21
21
21
21
22
22
22
22
22
23
22
23
23
24
23
23
23
23
23
23
23
22
22
22
23
24
24
21
21
19
18
18
19
19
19
19
19
19
19
19
19
19
19
20
20
20
20
20
20
18
18
20
20
20
20
21
22
22
24
24
24
25
26
26
26
26
28
28
28
28
30
30
31
31
31
31
31
31
31
31
31
31
31
31
31
31
31
31
31
32
32
32
33
33
33
33
33
33
33
33
33
33
33
33
33
33
33
33
33
33
33
33
33
33
33
34
34
34
35
35
35
35
35
35
35
35
35
35
35
34
34
34
34
34
34
34
30
30
30
30
29
29
29
30
30
29
26
24
24
23
25
25
25
25
25
26
26
26
26
26
26
26
26
26
26
26
26
26
26
27
27
26
26
26
26
25
25
25
25
22
22
20
21
20
21
21
22
24
23
23
23
23
23
23
23
23
23
23
23
23
23
23
23
23
24
23
23
23
24
24
24
24
24
24
24
24
21
21
21
22
22
22
22
22
21
21
21
22
22
22
22
22
20
19
19
19
19
19
19
19
19
19
20
20
20
19
19
19
19
19
19
19
19
19
19
19
19
19
19
19
19
19
19
19
19
18
18
18
18
18
18
18
18
24
26
26
26
26
26
26
26
26
26
26
26
26
28
28
28
28
28
26
26
28
28
29
30
30
30
31
32
32
32
32
33
34
34
34
35
34
34
34
34
34
33
32
32
32
36
36
36
36
36
36
36
36
36
35
35
34
34
33
33
33
33
33
32
32
29
26
26
26
26
26
26
27
27
26
26
26
26
26
27
29
30
31
31
31
31
31
31
31
31
31
31
31
31
31
31
31
31
31
31
33
33
33
33
33
34
34
34
34
34
34
34
34
34
34
34
34
34
34
34
34
34
34
34
34
34
34
34
34
34
34
34
34
34
33
33
31
30
26
25
26
27
26
26
26
26
26
26
25
25
25
25
24
24
24
24
24
24
24
24
24
24
24
24
24
24
24
24
24
23
22
22
22
22
21
21
21
21
20
19
19
19
19
19
19
19
19
20
20
20
20
20
20
20
20
20
20
19
19
19
18
17
17
17
16
15
9
8
8
6
7
7
7
7
7
7
8
8
8
8
8
8
8
8
8
8
8
8
8
8
8
7
7
7
7
7
7
7
7
7
7
7
7
7
7
7
6
6
6
6
6
6
6
6
6
6
6
6
6
6
6
6
6
6
6
6
6
7
7
7
7
7
7
8
8
8
8
9
9
9
9
9
9
9
9
8
8
8
8
8
8
8
8
8
8
8
9
9
9
9
9
9
9
9
9
9
9
9
9
9
9
9
9
9
8
8
8
8
8
8
8
8
8
8
8
8
7
7
7
7
7
7
7
7
6
6
6
6
6
6
6
6
5
4
4
4
4
4
4
4
4
4
4
4
4
4
4
4
4
4
4
4
4
4
4
4
4
4
4
4
4
4
5
5
5
5
5
5
4
4
4
4
4
4
4
4
4
4
4
4
4
4
4
4
4
3
3
3
3
3
3
3
3
3
3
3
3
2
2
2
2
2
2
2
2
2
2
2
2
5
5
5
5
6
6
7
7
9
11
11
11
11
11
12
12
12
12
13
13
13
13
14
14
14
14
15
15
15
15
15
15
15
15
15
15
15
16
16
16
16
17
17
16
16
16
16
16
16
17
17
17
17
17
17
17
17
17
17
17
17
17
17
17
17
17
18
18
18
18
18
17
17
18
18
19
19
19
19
19
19
19
19
19
19
19
19
19
19
19
19
19
19
19
19
19
19
19
19
19
19
19
19
19
19
19
19
19
19
19
19
19
19
19
19
19
19
19
19
19
19
19
19
19
19
19
19
19
19
19
19
19
19
18
18
18
18
18
18
18
16
15
15
14
14
14
14
14
13
13
13
13
13
13
13
13
13
13
13
12
10
7
7
7
7
7
7
7
7
7
7
7
7
7
7
8
8
8
7
6
6
3
3
3
3
3
3
3
3
3
2
2
2
2
2
2
3
3
3
3
3
3
3
3
3
3
3
3
3
3
3
3
3
3
3
3
3
3
3
3
3
3
3
3
3
4
3
4
4
4
4
4
4
4
4
4
4
4
4
5
5
6
6
6
6
6
6
6
7
7
7
7
7
7
7
7
7
7
7
7
7
7
7
7
7
7
7
7
7
7
7
8
8
8
8
8
8
8
8
8
8
8
9
9
9
9
9
9
9
9
9
9
9
9
9
9
9
9
9
9
9
9
9
9
9
9
9
9
9
9
9
9
9
9
9
9
10
11
11
11
11
11
11
11
11
11
11
11
11
11
11
11
11
11
11
11
11
11
10
11
11
12
12
12
12
12
12
12
12
12
12
12
12
12
12
11
11
12
12
12
11
11
11
11
11
11
11
11
11
11
11
11
10
10
10
10
10
10
10
11
11
11
11
11
11
11
10
10
7
7
7
7
6
7
7
7
7
7
7
8
8
8
8
9
9
9
9
9
9
9
9
9
9
9
9
9
9
9
9
9
9
9
9
9
9
9
9
9
9
9
9
9
9
9
9
9
9
9
9
9
9
9
8
8
8
8
8
8
8
8
8
8
8
8
8
8
8
8
8
8
8
8
8
8
8
8
8
8
8
8
8
8
8
7
7
7
7
7
7
7
7
7
7
7
7
7
7
7
7
7
8
7
7
7
7
7
7
7
7
7
7
7
7
7
7
7
7
7
7
7
7
7
7
7
7
7
7
7
7
7
6
6
6
5
4
4
4
4
4
4
4
4
3
3
3
3
3
3
3
3
3
3
3
3
3
3
3
3
3
3
3
3
3
3
3
3
3
3
3
3
3
3
3
3
3
3
3
3
3
3
3
3
3
3
3
3
3
3
3
3
3
3
3
3
3
3
3
3
3
3
3
3
3
4
4
4
4
4
4
5
5
5
5
5
5
5
5
5
6
6
5
5
4
4
4
4
5
5
5
5
5
5
5
5
5
5
5
5
5
5
5
5
5
6
6
6
6
7
7
7
6
6
6
6
6
6
6
6
6
6
6
6
6
6
6
6
6
6
6
7
7
7
7
7
9
10
10
10
10
10
10
10
11
12
12
12
12
12
12
12
12
12
12
12
12
12
13
12
12
12
12
12
12
12
12
12
12
12
12
12
12
12
12
12
12
12
12
12
12
12
12
12
12
12
12
12
12
12
12
12
12
12
12
12
12
12
12
13
13
13
13
13
13
12
12
12
12
12
12
12
12
12
12
12
12
12
12
12
12
12
12
12
12
12
12
12
12
12
12
12
12
12
12
12
12
12
12
12
13
12
12
12
12
12
12
12
12
12
12
9
8
6
5
4
4
4
4
4
4
4
4
4
4
4
3
3
2
2
2
2
2
2
2
2
2
2
2
2
2
2
2
2
2
2
2
2
2
2
2
2
2
2
2
2
2
2
2
2
2
2
2
2
2
2
2
2
2
2
2
2
2
2
2
2
2
1
1
1
2
2
2
2
2
2
2
2
2
2
1
1
1
1
1
1
1
1
1
1
1
1
1
1
1
1
1
1
1
1
1
1
1
1
1
1
1
1
1
1
1
1
1
1
1
1
1
1
1
1
2
2
2
2
2
2
2
2
2
2
2
2
2
2
2
2
2
2
2
2
2
2
3
3
3
3
3
3
3
3
3
3
3
3
3
3
4
4
4
4
4
4
4
4
4
4
4
4
4
4
4
4
4
4
4
4
4
4
4
4
4
4
4
4
4
4
4
4
4
4
4
4
4
4
4
4
4
4
4
4
4
4
4
4
4
4
4
3
3
3
3
3
3
3
3
3
3
3
3
3
3
3
3
3
3
3
3
3
3
3
3
3
3
3
3
3
3
3
3
3
3
3
3
3
3
3
3
3
3
3
3
3
3
3
3
3
3
3
3
3
3
3
3
3
3
2
0
0
0
0
0
0
0
0
0
0
0
0
0
0
0
0
0
0
0
0
0
0
0
0
0
0
0
0
0
0
0
0
0
0
0
0
0
0
0
0
0
0
0
0
0
0
0
0
0
0
0
0
0
0
0
0
0
0
0
0
0
0
0
0
0
0
0
0
0
0
0
0
0
0
0
0
0
0
0
0
0
0
0
0
0
0
0
0
0
0
0
0
0
0
0
0
0
0
0
0
0
0
0
0
0
0
0
0
0
0
0
0
0
0
0
0
0
0
0
0
0
0
0
0
0
0
0
0
0
0
0
0
0
0
0
0
0
0
0
0
0
0
0
0
0
0
0
0
0
0
0
0
0
0
0
0
0
0
0
0
0
0
0
0
0
0
0
0
0
0
0
0
0
0
0
0
0
0
0
0
0
0
0
0
0
0
0
0
0
0
0
0
0
0
0
0
0
0
0
0
0
0
0
0
0
0
0
0
0
0
0
0
0
0
0
0
0
0
0
0
0
0
0
0
0
0
0
0
0
0
0
0
0
0
0
0
0
0
0
0
0
0
0
0
0
0
0
0
0
0
0
0
0
0
0
0
0
0
0
0
0
0
0
0
0
0
0
0
0
0
0
0
0
0
0
0
0
0
0
0
0
0
0
0
0
0
0
0
0
0
0
0
0
0
0
0
0
0
0
0
0
0
0
0
0
0
0
0
0
0
0
0
0
0
0
0
0
0
0
0
0
0
0
0
0
0
0
0
0
0
0
0
0
0
0
0
0
0
0
0
0
0
0
0
0
0
0
0
0
0
0
0
0
0
0
0
0
0
0
0
0
0
0
0
0
0
0
0
0
0
0
0
0
0
0
0
0
0
0
0
0
0
0
0
0
0
0
0
0
0
0
0
0
0
0
0
0
0
0
0
0
0
0
0
0
0
0
0
0
0
0
0
0
0
0
0
0
0
0
0
0
0
0
0
0
0
0
0
0
0
0
0
0
0
0
0
0
0
0
0
0
0
0
0
0
0
0
0
0
0
0
0
0
0
0
0
0
0
0
0
0
0
0
0
0
0
0
0
0
0
0
0
0
0
0
0
0
0
0
0
0
0
0
0
0
0
0
0
0
0
0
0
0
0
0
0
0
0
0
0
0
0
0
0
0
0
0
0
0
0
0
0
0
0
0
0
0
0
0
0
0
0
0
0
0
0
0
0
0
0
0
0
0
0
0
0
0
0
0
0
0
0
0
0
0
0
0
0
0
0
0
0
0
0
0
0
0
0
0
0
0
0
0
0
0
0
0
0
0
0
0
0
0
0
0
0
0
0
0
0
0
0
0
0
0
0
0
0
0
0
0
0
0
0
0
0
0
0
0
0
0
0
0
0
0
0
0
0
0
0
0
0
0
0
0
0
0
0
0
0
0
0
0
0
0
0
0
0
0
0
0
0
0
0
0
0
0
0
0
0
0
0
0
0
0
0
0
0
0
0
0
0
0
0
0
0
0
0
0
0
0
0
0
0
0
0
0
0
0
0
0
0
0
0
0
0
0
0
0
0
0
0
0
0
0
0
0
0
0
0
0
0
0
0
1
11
11
11
12
12
12
13
15
17
17
17
17
20
20
20
21
21
22
22
22
23
23
23
23
23
24
28
28
28
29
29
29
29
29
29
29
30
30
30
30
30
30
30
30
31
31
32
33
33
33
33
33
33
33
33
34
34
34
34
34
34
34
35
35
35
35
35
35
35
35
35
35
35
35
35
35
35
35
35
35
35
35
35
35
35
35
35
35
35
36
36
36
36
36
37
37
37
37
37
38
38
37
38
39
39
41
42
42
43
43
44
44
44
43
42
43
43
43
44
45
46
46
46
47
50
50
49
49
49
49
49
46
45
44
43
42
34
33
34
35
35
31
31
31
31
31
34
34
34
34
34
34
36
36
36
36
36
36
36
36
36
36
37
37
37
37
38
39
39
39
39
39
39
39
39
40
40
41
41
41
42
42
42
43
42
41
42
42
44
44
44
45
45
46
46
47
47
47
47
47
47
47
47
47
47
47
47
47
46
46
46
46
46
46
46
46
46
48
47
47
48
48
48
48
48
48
48
48
48
48
48
48
48
48
48
48
47
46
46
46
46
46
46
46
46
46
46
46
46
46
45
45
45
44
44
44
44
44
43
43
43
43
43
43
42
40
38
36
32
30
30
30
30
30
30
30
30
30
30
30
30
28
28
28
28
28
28
28
28
28
29
30
30
30
29
29
29
28
28
28
27
25
25
27
28
28
28
27
27
28
26
26
26
25
24
20
20
20
20
20
20
20
20
20
20
20
20
20
22
22
22
22
22
23
23
23
23
23
23
23
24
24
23
23
23
23
23
23
24
25
25
25
25
24
25
25
26
27
27
28
28
28
29
29
29
31
33
33
34
34
34
34
34
34
34
33
33
34
34
35
36
36
36
36
36
37
37
37
38
38
38
38
38
38
38
38
39
40
40
43
43
44
43
42
42
42
42
43
44
44
45
45
45
45
45
45
45
46
47
47
47
48
48
48
48
48
48
48
48
50
50
52
52
52
52
52
52
52
52
52
52
52
52
52
52
52
52
52
50
51
50
47
47
47
47
47
47
47
47
47
46
45
45
45
45
44
44
44
43
42
42
41
41
41
41
41
41
41
40
40
39
39
39
39
39
40
39
39
39
39
39
39
39
39
39
39
39
39
37
35
35
35
35
35
34
34
33
32
34
34
32
30
30
31
31
31
31
31
29
29
30
30
30
30
30
30
30
30
30
30
30
30
30
31
31
30
30
26
26
26
21
21
20
20
19
19
19
19
20
20
20
20
20
20
21
21
21
21
21
21
21
21
21
21
22
22
22
22
22
22
22
22
21
21
21
22
22
22
22
22
22
23
23
23
24
24
26
26
26
27
27
28
28
28
28
30
30
32
32
32
32
32
32
31
32
32
32
32
32
32
33
34
34
32
31
31
30
30
32
33
33
33
33
33
33
33
33
33
33
34
34
34
34
34
35
38
42
42
42
42
42
43
42
42
42
43
41
41
41
41
43
53
54
54
54
54
54
54
54
54
54
54
53
53
53
53
54
54
53
54
55
55
55
55
55
56
56
56
56
56
56
56
56
56
56
55
55
55
55
55
56
55
55
55
55
55
55
57
57
58
57
57
59
59
59
60
60
60
60
60
60
60
60
60
60
61
61
61
61
61
61
62
62
62
62
63
63
63
63
63
63
63
63
63
63
63
63
63
63
63
63
66
66
67
66
66
64
62
61
61
61
61
60
59
59
59
59
55
51
40
34
33
33
34
34
33
34
34
34
34
32
29
29
29
29
29
29
30
30
31
31
31
29
29
29
29
29
29
30
31
31
31
31
31
32
33
33
35
35
35
36
35
35
35
36
36
37
37
37
40
40
40
41
41
41
41
42
42
41
41
42
43
45
45
48
49
48
48
48
48
46
49
51
55
55
55
54
54
53
54
55
55
55
55
59
60
60
60
60
60
60
60
60
60
62
63
64
64
64
63
63
63
63
67
67
67
68
70
70
71
72
72
72
72
72
72
72
72
72
72
71
72
72
73
73
73
72
74
74
74
73
73
73
73
73
73
74
74
74
74
74
74
74
73
73
73
74
74
74
74
74
74
74
74
74
74
75
75
75
75
76
76
76
76
76
76
76
73
72
73
73
73
73
73
73
74
75
74
74
73
73
72
70
67
65
60
60
59
59
60
57
56
55
55
55
55
55
55
55
55
55
55
55
55
55
55
55
55
56
55
55
50
49
49
49
49
50
51
51
51
51
51
53
54
55
55
54
56
55
56
55
53
53
53
54
53
53
53
53
49
46
46
47
46
46
46
47
48
50
52
52
53
54
52
52
50
42
43
41
40
40
38
39
38
39
40
39
39
40
39
39
39
41
42
42
42
42
42
42
42
42
42
42
43
42
42
41
42
42
44
45
45
45
44
44
44
44
45
45
45
45
45
44
44
44
43
44
44
44
45
46
46
46
47
47
47
47
48
48
48
49
49
50
50
50
50
50
50
51
51
51
51
51
51
51
51
51
51
51
51
49
49
48
48
48
48
48
49
49
49
49
49
49
49
49
49
50
50
50
52
52
52
52
52
52
52
52
53
53
53
53
53
53
53
55
55
55
57
57
57
57
57
48
46
41
42
40
39
39
39
39
39
39
39
39
38
37
37
37
37
37
37
37
37
38
41
42
42
42
39
33
33
34
34
34
35
35
35
34
33
32
31
31
31
31
31
31
30
31
32
32
33
33
29
29
25
25
28
28
28
28
28
28
28
28
28
28
28
28
29
29
30
30
30
31
31
32
32
32
33
33
33
33
33
34
33
33
33
32
32
32
32
33
33
32
32
32
32
32
33
33
33
33
33
32
32
32
32
32
32
32
32
31
30
30
30
30
30
30
30
30
28
27
28
28
28
28
31
31
31
31
31
31
31
31
31
31
31
31
31
32
34
34
34
35
34
34
34
34
34
34
34
34
34
34
34
35
35
35
35
35
35
36
36
36
38
38
38
38
38
38
37
36
36
36
38
38
34
31
30
32
32
31
31
31
31
29
28
29
29
29
29
27
27
27
27
27
28
27
28
28
28
29
29
29
29
29
30
30
30
30
31
31
30
30
30
30
30
31
31
31
31
32
32
31
31
31
31
31
31
31
30
30
30
27
27
26
27
27
27
27
27
27
27
27
27
27
27
27
27
27
27
27
27
27
27
27
27
27
27
27
27
28
28
28
28
28
29
29
29
29
29
29
29
29
29
29
27
27
26
25
24
23
24
23
23
23
23
23
24
24
23
21
21
21
21
21
21
22
22
22
22
22
21
22
23
22
22
22
22
22
23
24
24
24
23
23
23
24
24
24
24
24
24
24
25
25
24
24
24
24
23
25
28
28
28
28
27
27
26
26
26
26
26
27
27
26
27
27
27
27
27
27
27
27
27
27
27
27
27
27
27
27
27
28
28
28
29
31
31
31
31
31
31
30
30
30
30
30
31
31
31
32
33
33
32
32
32
32
32
32
32
32
32
32
32
33
33
34
35
35
35
35
34
36
36
36
36
36
36
36
36
36
36
36
36
36
36
36
36
36
36
36
36
37
37
37
37
36
36
36
36
36
37
37
37
37
37
37
37
38
38
39
39
39
39
39
39
39
39
40
40
40
40
40
40
40
41
41
41
41
41
41
41
43
43
43
41
40
39
39
40
39
39
40
41
42
43
43
44
44
44
44
44
44
45
45
45
43
43
39
39
39
39
39
39
39
38
38
38
39
39
38
38
37
37
38
41
41
41
41
36
34
34
29
28
28
28
28
28
28
29
29
29
28
28
28
28
28
28
28
30
30
30
30
30
30
30
31
31
31
31
31
31
31
31
31
31
31
31
33
33
34
34
34
34
35
36
36
36
36
37
37
37
38
38
39
39
40
41
42
42
43
43
44
44
45
45
45
45
45
45
45
44
44
41
41
40
38
35
35
35
36
36
36
34
33
33
32
34
34
34
34
33
34
35
35
35
33
35
36
36
36
37
37
37
37
37
37
37
37
38
38
38
38
38
39
39
39
40
40
41
41
42
42
42
42
42
42
42
42
43
41
41
41
41
41
41
41
41
40
40
40
40
40
41
41
42
43
44
45
45
45
45
45
45
46
47
47
48
48
48
48
48
47
47
46
46
46
46
46
46
46
47
47
47
47
47
47
47
47
47
47
48
48
48
48
48
49
48
48
48
48
48
48
48
48
50
50
51
52
52
52
54
54
55
55
55
55
56
57
58
58
59
58
60
62
61
62
55
52
52
52
52
52
53
53
52
52
52
55
55
55
55
55
56
57
56
56
56
55
58
58
55
54
54
54
54
60
60
61
61
61
62
65
66
66
66
70
69
68
68
69
69
70
70
72
75
75
75
75
75
76
76
77
77
78
78
78
77
78
78
78
79
79
79
79
81
83
83
85
84
85
85
84
84
84
84
84
84
84
84
85
85
85
85
85
85
87
87
87
88
88
88
89
90
90
90
90
90
91
91
91
91
91
91
91
91
91
91
91
91
91
92
93
93
93
93
94
94
94
94
94
94
94
95
95
95
92
91
86
85
85
86
87
89
89
89
89
90
89
88
86
85
81
81
75
72
73
73
71
69
68
69
68
68
64
63
63
63
63
62
62
62
61
60
56
53
53
52
52
52
52
52
52
51
51
50
47
47
46
42
42
42
42
42
42
40
40
39
39
38
39
39
39
39
38
38
36
36
36
35
35
34
34
34
34
34
33
33
33
33
33
34
34
34
34
34
34
34
34
34
34
34
34
34
35
35
35
35
35
35
35
35
35
35
33
33
32
30
29
28
26
26
26
26
26
26
26
26
26
25
25
24
24
22
22
22
22
21
22
22
22
20
20
20
20
15
15
15
15
15
15
15
15
15
15
15
15
15
15
15
15
15
15
15
15
15
15
15
15
15
15
15
14
14
14
14
13
14
13
13
13
13
13
13
11
10
9
9
9
10
10
11
11
12
12
11
11
11
11
11
11
12
12
12
13
13
13
13
12
12
12
12
12
13
14
14
14
14
14
14
14
13
13
13
13
13
11
11
11
11
11
11
11
11
11
11
11
11
11
11
11
11
11
11
11
11
11
11
10
11
11
11
11
11
11
11
11
11
11
11
11
11
11
11
11
11
11
11
11
11
11
11
11
11
11
11
11
11
11
11
12
12
12
14
14
14
14
14
14
14
14
14
14
14
14
14
14
14
14
14
14
14
14
14
14
14
14
14
14
14
14
14
14
14
13
13
13
12
12
12
12
12
12
12
12
12
11
11
11
11
11
11
11
11
11
11
10
9
9
9
9
9
9
9
9
9
9
9
9
9
9
9
9
9
9
9
9
9
9
7
7
7
7
7
7
7
7
7
6
6
6
6
6
6
6
6
6
6
6
6
6
6
6
6
6
6
6
6
6
6
6
6
6
6
6
6
6
6
6
6
5
3
2
2
2
2
2
1
1
1
1
1
1
1
1
1
1
1
1
1
1
1
1
1
1
1
1
1
1
1
1
1
1
1
1
1
1
1
0
0
0
0
0
0
0
0
0
0
0
0
0
0
0
0
0
0
0
0
0
0
0
0
0
0
0
0
0
0
0
0
0
0
0
0
0
0
0
0
0
0
0
0
0
0
0
0
0
0
0
0
0
0
0
0
0
0
0
0
0
0
0
0
0
0
0
0
0
0
1
1
1
1
1
1
1
1
1
1
1
1
2
2
2
2
2
2
2
2
2
2
2
2
2
2
2
2
2
2
2
2
2
2
2
2
2
2
2
2
2
2
2
2
2
2
2
2
2
2
2
2
2
2
2
2
2
2
2
2
2
2
2
2
2
2
2
2
2
2
2
2
2
2
2
2
2
2
2
2
2
3
3
3
3
3
3
3
3
3
3
2
2
2
2
2
2
2
2
2
2
2
2
2
2
2
2
2
2
2
2
2
2
2
2
2
2
2
2
2
2
2
2
2
2
2
2
2
2
2
2
2
2
2
2
2
2
2
2
2
2
2
2
2
2
2
2
2
2
2
2
2
2
2
2
2
2
2
2
2
2
2
2
2
2
2
2
2
2
2
2
2
2
2
2
2
2
1
1
1
1
1
1
1
1
1
1
1
1
1
1
1
1
1
1
1
1
1
1
1
1
1
1
1
1
1
1
1
1
1
1
1
1
1
1
1
1
1
1
1
1
1
1
1
1
0
0
0
0
0
0
0
0
0
0
0
0
0
0
0
0
0
0
0
0
0
0
0
0
0
0
0
0
0
0
0
0
0
0
0
0
0
0
0
0
0
0
0
0
0
0
0
0
0
0
0
0
0
0
0
0
0
0
0
0
0
0
0
0
0
0
0
0
0
0
0
0
0
0
0
0
0
0
0
0
0
0
0
0
0
0
0
0
0
0
0
0
0
0
0
0
0
0
0
0
0
0
0
0
0
0
0
0
0
0
0
0
0
0
0
0
0
0
0
0
0
0
0
0
0
0
0
0
0
0
0
0
0
0
0
0
0
0
0
0
0
0
0
0
0
0
0
0
0
0
0
0
0
0
0
0
0
0
0
0
0
0
0
0
0
0
0
0
0
0
0
0
0
0
0
0
0
0
0
0
0
0
0
0
0
0
0
0
1
1
1
1
1
1
1
1
1
1
1
1
1
1
1
1
1
1
0
0
0
0
1
1
1
1
1
1
1
1
1
1
1
1
1
1
1
1
1
2
2
2
2
2
2
2
2
2
2
2
2
2
2
2
2
2
2
2
2
2
2
2
2
2
2
2
2
2
2
2
2
2
2
2
2
2
2
2
2
2
2
2
2
2
2
2
2
2
2
2
2
2
3
3
3
3
3
3
3
3
3
3
3
3
3
3
3
3
3
3
2
2
3
3
3
3
3
3
3
3
3
3
3
3
3
3
3
3
3
3
3
3
3
3
2
2
2
2
2
2
2
2
2
2
2
2
2
2
2
2
2
2
2
2
2
2
2
2
2
2
2
2
2
2
2
2
2
2
2
2
1
1
2
2
2
2
2
2
2
2
2
2
2
2
2
2
2
2
2
2
2
2
2
2
2
2
2
2
2
2
2
2
2
2
2
2
2
2
2
2
2
2
2
2
3
3
3
2
2
2
2
1
1
1
1
1
1
1
1
1
1
1
1
1
1
1
1
1
1
1
1
1
1
1
1
1
1
1
1
1
1
1
1
1
1
1
1
1
1
1
1
1
1
1
1
1
1
1
1
1
1
1
1
1
1
1
1
1
1
1
1
1
1
1
1
1
1
1
1
1
1
1
1
1
1
1
1
1
1
1
1
1
1
0
0
0
0
0
0
0
0
0
0
0
0
0
0
0
0
0
0
0
0
0
0
0
0
0
0
0
0
0
0
0
0
0
0
0
0
0
0
0
0
0
0
0
0
0
0
0
0
0
0
0
0
0
0
0
0
0
0
0
0
0
0
0
0
0
0
0
0
0
0
0
0
0
0
0
0
0
0
0
0
0
0
0
0
0
0
0
0
0
0
0
0
0
0
9
26
31
33
34
36
37
37
53
54
55
55
56
56
57
57
58
60
68
72
72
74
74
76
76
79
80
80
80
81
81
81
81
81
81
84
84
84
85
86
86
86
86
86
86
88
89
89
89
89
89
89
89
89
89
89
90
90
90
90
90
91
92
92
92
92
92
92
92
92
92
92
93
94
95
95
95
95
96
97
98
98
98
98
98
98
98
98
98
98
98
98
99
99
99
99
99
99
99
99
99
99
97
91
90
90
90
90
90
90
90
89
88
88
88
91
91
94
94
94
94
95
93
93
93
93
93
89
89
88
88
90
89
88
86
83
82
82
80
82
82
82
82
82
82
82
82
82
82
85
85
86
86
87
87
89
90
90
91
91
89
87
85
87
85
86
87
84
84
83
75
63
57
57
50
51
51
51
52
50
50
50
50
50
51
51
54
54
53
54
54
54
54
53
54
54
51
51
51
51
51
51
51
52
51
51
51
51
51
52
52
53
53
53
53
53
53
54
54
54
55
56
56
56
55
55
55
55
55
55
55
55
55
55
54
54
54
54
54
54
54
55
59
61
62
61
62
62
62
65
65
65
67
68
68
68
68
68
67
68
69
69
69
69
69
69
69
69
69
68
68
68
68
69
69
68
67
64
64
66
66
65
66
68
68
70
68
67
67
71
71
71
71
71
72
72
72
68
68
67
68
68
68
68
69
69
69
70
70
70
70
71
72
72
72
72
72
75
75
75
74
74
74
73
73
73
73
72
73
73
72
72
72
72
72
72
72
72
72
72
73
73
73
73
74
74
74
74
76
76
75
75
74
74
74
75
75
75
76
77
79
78
85
85
87
90
92
92
92
91
91
90
90
90
91
91
90
89
82
82
82
81
82
85
85
88
87
87
87
89
90
90
90
90
90
90
93
93
93
93
92
92
92
92
92
92
92
92
92
92
92
92
92
92
92
92
92
92
96
96
96
96
97
97
97
97
97
98
99
101
102
103
103
105
105
105
106
106
106
106
106
107
107
107
106
106
106
107
109
109
109
109
113
113
113
114
113
113
114
114
114
114
114
114
114
114
114
114
114
115
115
116
116
116
116
116
116
114
110
109
103
87
70
64
64
64
65
65
65
65
64
64
64
64
65
65
63
63
63
63
63
65
65
65
62
63
63
64
64
64
64
66
62
63
63
60
59
58
56
56
55
56
54
53
51
51
50
50
50
50
49
49
49
49
49
48
49
49
49
50
53
53
53
52
52
54
54
54
53
53
56
56
56
56
57
57
57
56
56
56
56
57
57
58
58
57
56
56
55
55
53
53
53
50
50
51
51
53
54
55
54
49
48
50
50
49
49
48
48
48
47
47
47
47
47
46
46
44
43
43
43
43
45
47
48
48
49
48
48
48
48
48
49
49
49
49
50
50
50
49
47
47
47
47
47
47
47
47
47
47
45
46
46
46
48
48
49
49
49
49
48
47
46
46
46
44
44
43
43
44
45
46
46
47
49
49
49
49
49
49
49
49
49
51
51
51
52
52
52
50
49
50
50
50
50
50
50
54
55
54
54
53
54
54
56
58
57
57
57
53
52
52
53
54
54
54
53
53
51
50
50
50
51
47
47
42
41
45
46
49
50
51
54
54
52
52
52
52
56
56
56
56
56
56
55
55
55
55
55
55
55
55
56
56
56
56
56
57
58
58
58
57
57
57
56
56
56
56
57
57
59
59
59
60
59
60
60
60
61
61
61
61
62
62
62
64
64
64
64
64
64
64
64
67
68
68
68
68
68
69
69
69
69
69
70
70
70
70
70
70
70
70
71
71
71
70
68
67
67
67
67
69
70
71
64
64
58
58
56
56
56
56
56
57
57
56
57
57
57
57
58
57
57
57
57
59
59
59
59
59
59
59
60
61
61
63
67
68
68
69
69
69
71
71
71
71
71
71
71
71
71
71
72
69
66
66
65
70
71
71
72
71
72
69
67
66
63
64
64
64
64
63
62
62
62
61
61
61
61
63
63
64
65
65
64
64
64
64
64
65
65
65
66
65
65
64
64
64
64
63
63
67
67
68
69
65
65
65
67
66
69
71
72
72
72
72
72
72
72
72
72
75
75
76
75
77
76
76
76
78
79
79
78
79
79
78
78
78
79
79
71
68
68
67
67
67
68
68
68
68
68
67
66
64
59
57
57
57
56
57
57
58
58
58
58
58
57
57
58
58
58
58
58
58
58
58
58
58
58
58
58
58
58
58
58
58
58
59
59
59
59
59
60
60
60
60
60
61
62
62
62
62
62
62
62
62
62
62
62
62
62
62
62
61
61
61
61
61
60
57
55
50
50
50
50
52
52
52
52
49
49
47
47
47
47
46
46
46
46
47
47
47
48
48
48
48
46
45
43
42
42
30
25
25
26
26
26
26
25
25
24
24
23
21
21
20
20
21
23
23
23
22
22
23
24
25
25
25
25
25
25
24
24
24
24
24
24
24
24
24
24
23
23
23
23
23
23
23
24
24
23
24
25
26
25
25
25
25
24
23
23
23
24
23
23
23
24
24
25
25
25
25
25
25
25
25
24
23
23
23
23
23
23
21
21
21
21
21
21
21
22
22
22
22
22
22
23
23
23
24
25
25
26
26
26
26
26
26
26
26
26
26
26
26
25
25
24
24
24
25
25
25
25
25
26
26
26
26
24
24
24
24
25
25
25
24
23
23
24
25
27
27
28
29
29
30
30
30
30
30
30
29
29
29
29
29
32
30
30
30
30
30
30
33
34
34
35
36
36
36
37
37
37
39
39
40
41
43
43
43
44
43
43
44
45
45
46
45
45
44
43
41
41
41
42
42
53
57
57
58
58
59
61
60
60
60
62
64
65
65
65
67
67
68
89
91
91
94
94
93
94
95
98
98
100
101
101
101
101
101
101
101
102
102
102
102
102
102
102
102
108
109
109
110
109
109
109
109
110
110
110
110
109
109
107
107
107
110
111
111
111
111
111
111
111
111
111
111
111
111
111
111
111
111
112
114
114
114
113
112
112
112
113
113
113
112
111
109
107
106
106
106
106
107
107
107
107
106
106
105
105
103
104
104
104
103
103
103
104
104
104
104
104
104
105
105
104
104
104
104
104
104
104
103
103
103
99
98
98
96
85
83
83
83
83
81
81
77
72
74
66
66
64
59
55
50
50
47
47
47
48
48
48
46
44
43
42
42
38
37
38
38
38
38
37
37
37
37
37
37
37
37
37
37
37
37
36
36
34
34
32
32
32
32
31
31
31
30
27
26
27
27
27
27
27
27
27
27
27
28
28
28
28
29
29
29
29
29
29
29
29
29
28
27
26
26
25
25
25
27
30
31
29
29
32
32
32
32
32
32
33
33
33
33
34
34
35
35
35
35
35
34
34
34
34
33
33
33
33
35
34
36
36
34
34
34
34
34
36
36
36
36
35
35
35
34
34
34
34
35
36
35
38
39
40
40
39
39
39
38
39
39
40
40
39
39
40
41
42
42
43
43
43
41
41
41
41
41
41
41
42
42
45
45
45
45
46
46
47
49
49
50
50
50
50
50
49
49
50
50
52
52
53
53
54
54
54
55
55
56
56
59
59
58
57
53
50
55
56
56
56
57
57
57
59
60
59
59
59
59
59
59
59
59
59
60
60
60
60
60
60
60
60
62
62
62
62
62
64
64
64
64
69
69
71
71
73
74
76
76
76
79
87
87
89
89
90
90
90
92
97
102
110
110
112
116
130
159
159
175
177
178
179
174
176
180
185
186
192
190
192
193
194
198
199
209
210
216
217
216
219
220
226
228
229
231
232
232
232
232
232
234
235
234
237
237
237
236
236
235
234
235
232
228
228
231
233
232
234
235
237
235
234
231
231
232
233
234
238
238
237
237
238
240
241
242
243
243
244
245
245
245
245
245
245
245
251
253
254
254
252
252
252
252
252
251
250
249
246
244
237
237
237
237
237
237
237
237
237
237
236
236
236
236
236
236
236
236
236
236
235
225
217
215
216
216
216
217
216
212
211
209
207
205
206
208
208
210
213
212
213
211
210
215
215
215
218
218
222
222
222
224
225
227
219
217
216
218
219
220
225
224
223
223
212
210
211
203
201
178
177
176
169
162
156
156
156
157
157
153
154
160
162
163
164
162
162
165
165
162
159
157
152
149
145
140
136
132
128
127
127
127
127
129
129
129
129
128
124
124
126
126
126
126
124
124
123
124
123
123
125
125
125
125
126
126
126
127
129
129
129
129
129
129
129
130
130
130
131
133
136
137
137
135
133
133
134
138
152
152
154
157
158
158
158
158
158
150
148
145
145
145
145
145
145
145
145
144
144
147
148
149
149
149
148
147
148
149
152
152
151
151
147
150
150
145
145
143
143
144
144
144
143
142
141
142
137
130
130
130
121
115
115
115
115
117
117
117
117
117
121
123
124
124
126
124
125
126
127
127
127
128
128
128
128
129
130
130
133
134
134
134
134
135
135
136
136
136
136
136
139
139
139
140
140
140
141
141
141
144
144
145
145
145
145
144
144
143
140
139
135
125
125
129
127
124
124
124
124
124
122
121
121
121
122
124
113
111
103
101
99
99
101
102
115
115
114
111
109
110
110
110
110
110
112
112
111
112
113
114
115
115
114
114
114
114
114
117
118
117
117
118
119
119
120
120
120
120
120
120
120
121
122
122
123
123
124
124
124
124
124
124
125
127
127
125
125
123
123
123
126
124
123
123
125
124
122
122
122
122
121
121
121
120
122
120
121
119
113
118
116
115
110
109
108
107
108
112
115
117
119
119
122
121
121
121
121
121
121
121
122
122
122
122
124
123
124
124
124
124
126
127
127
131
131
129
129
111
112
113
110
100
99
98
97
98
98
99
99
100
101
102
105
105
105
105
102
102
102
103
105
107
110
112
112
113
112
113
114
113
113
117
118
118
118
118
119
119
119
119
119
119
119
125
125
126
127
127
124
124
125
125
126
126
125
125
126
126
126
126
126
127
127
127
127
130
130
131
131
115
111
110
108
107
106
103
103
103
103
104
104
104
106
107
108
108
108
108
108
108
108
108
108
109
109
109
109
109
109
109
109
109
110
110
112
113
114
114
114
111
95
90
88
88
88
90
90
90
91
91
91
91
91
92
93
93
93
93
93
93
93
94
92
95
95
93
88
84
84
84
84
88
89
95
95
95
95
95
94
91
91
92
93
92
92
89
88
87
87
87
87
88
88
89
82
82
81
80
79
77
77
77
77
77
77
77
77
77
77
72
73
72
74
75
74
73
73
73
76
77
75
75
78
79
81
82
81
81
81
81
81
78
75
78
79
80
79
78
78
78
78
79
80
80
80
79
80
80
82
83
85
85
85
85
85
87
87
88
91
92
86
87
82
82
84
84
88
89
90
89
89
93
94
94
96
97
99
98
98
97
97
99
99
99
100
100
102
103
103
104
104
104
105
103
103
101
102
101
101
102
102
101
101
103
104
104
104
102
99
99
99
101
100
100
102
103
104
104
102
102
102
100
100
101
100
99
99
100
100
101
100
101
101
101
102
102
103
103
103
104
104
107
108
108
108
108
108
109
111
113
114
115
115
116
116
116
116
115
115
115
115
115
124
126
126
127
127
126
126
127
127
130
130
131
130
130
130
127
127
123
120
121
122
122
126
126
129
128
129
133
134
135
135
135
135
136
136
137
140
140
140
139
141
144
144
144
146
147
147
147
143
140
140
140
138
138
138
136
136
131
130
129
128
128
129
131
131
131
131
130
130
132
132
133
133
133
134
134
134
134
130
129
130
130
128
128
129
128
129
128
125
122
119
114
111
116
117
117
117
118
119
119
119
120
122
122
122
121
121
121
119
123
124
126
123
122
120
119
118
118
117
119
119
116
114
113
112
124
125
125
126
124
126
126
125
126
125
130
125
128
129
127
125
125
126
126
129
132
134
134
132
123
122
121
117
117
116
123
125
125
125
128
128
128
128
128
128
128
125
124
122
123
121
121
122
121
121
120
120
120
120
120
120
120
120
120
119
119
119
119
119
120
119
119
119
119
119
119
119
119
119
119
119
119
119
119
119
119
119
119
119
119
120
120
120
120
121
122
119
119
119
120
121
122
122
122
123
120
120
121
125
125
128
128
127
126
126
125
125
125
125
125
125
122
121
121
122
121
117
117
118
124
126
138
138
138
142
144
145
145
149
151
150
149
146
146
145
145
145
137
130
118
114
104
105
108
108
107
106
106
106
107
105
104
104
105
102
104
107
107
106
104
101
101
102
102
106
106
106
106
106
106
106
106
106
107
108
108
108
108
109
109
110
110
113
114
114
114
114
114
114
114
114
114
114
113
112
112
112
112
110
111
113
114
114
115
115
116
114
114
114
113
114
115
115
114
115
116
115
113
114
114
114
114
114
116
116
116
116
116
116
116
116
116
116
116
116
116
116
116
116
116
116
116
116
116
116
116
116
116
116
116
113
113
113
112
111
107
105
105
105
106
106
106
104
105
104
104
104
104
100
99
98
96
93
82
72
69
69
69
69
68
66
66
65
62
59
55
54
41
41
39
37
34
34
34
34
34
34
34
34
34
34
34
34
34
34
33
33
33
33
33
33
33
33
33
34
34
33
33
33
33
33
33
33
33
33
33
32
32
32
32
32
33
33
33
33
33
30
29
28
24
25
25
25
25
24
24
23
21
21
21
22
22
22
22
22
22
22
22
22
22
22
19
19
19
19
21
20
19
19
19
19
19
19
16
16
16
16
16
15
15
14
10
9
9
8
8
8
8
8
9
9
9
9
9
9
10
11
11
10
10
10
10
10
10
11
11
11
11
11
11
11
11
11
11
11
11
11
11
11
11
11
11
11
11
10
10
8
8
8
8
8
8
8
8
8
8
8
8
8
8
9
9
9
9
9
9
9
9
9
10
10
10
10
10
10
10
10
10
10
10
10
10
10
10
10
10
10
10
10
10
10
10
10
10
10
10
10
10
11
11
11
11
11
12
12
12
12
12
12
12
12
12
13
13
13
12
12
12
12
13
13
13
13
12
12
12
12
13
13
14
14
14
14
14
15
13
15
15
15
15
15
15
15
15
15
15
15
15
15
15
15
15
16
16
17
17
17
17
18
18
17
17
17
17
19
19
19
20
20
20
20
19
18
18
19
19
21
21
21
21
23
23
23
23
23
23
23
23
24
24
24
24
24
24
24
24
24
24
24
24
24
24
24
24
24
25
25
26
26
26
26
26
26
25
26
27
27
26
25
25
25
25
25
25
25
25
26
26
26
26
25
25
25
25
25
25
25
25
25
27
27
27
27
28
29
29
29
29
29
29
30
30
30
30
30
31
31
31
31
31
31
31
31
31
30
30
30
30
29
29
29
29
29
29
29
29
30
30
30
31
30
30
30
30
30
30
30
30
30
30
30
30
30
28
28
29
27
27
24
21
21
21
21
21
21
21
21
21
21
21
21
21
21
21
21
21
21
20
20
20
20
20
20
20
20
20
20
20
20
20
20
20
20
20
20
19
19
18
17
15
15
15
14
13
12
12
12
12
9
9
7
7
7
7
7
6
6
6
6
6
6
5
5
5
5
5
5
5
5
5
5
5
3
3
3
3
3
3
3
3
3
3
3
3
3
3
3
3
3
3
3
3
3
3
3
3
3
3
3
3
3
3
3
1
1
1
1
1
1
1
1
1
1
1
1
1
1
1
1
1
1
1
1
1
1
1
1
1
1
1
1
1
1
1
1
1
1
1
1
1
1
1
1
1
1
1
1
1
1
0
0
0
0
1
1
1
1
1
1
1
1
1
1
1
1
1
1
1
1
1
1
1
1
1
1
1
1
1
1
1
1
1
1
1
1
1
1
1
1
0
0
0
0
0
0
0
0
0
0
0
0
0
0
0
0
0
0
0
0
0
0
0
0
0
0
0
0
0
0
0
0
0
0
0
0
0
0
0
0
0
0
0
0
0
0
0
0
0
0
0
0
0
0
0
0
0
0
0
0
0
0
0
0
0
0
0
0
0
0
2
2
2
2
2
2
2
2
2
2
2
2
2
2
2
2
2
2
2
2
2
2
2
2
2
2
2
2
2
2
2
2
3
4
4
4
4
4
4
4
4
4
4
4
4
4
4
4
4
4
4
4
4
4
4
4
4
4
4
4
4
4
4
4
4
4
4
4
4
4
4
4
4
4
4
4
4
4
4
4
4
4
5
5
5
5
5
5
5
5
5
5
5
5
5
5
5
5
5
5
5
5
5
5
5
5
5
5
5
5
5
5
5
5
5
5
5
5
4
4
4
4
4
4
4
4
4
4
4
4
4
4
4
4
4
4
4
4
4
4
4
4
4
4
4
4
4
4
4
3
3
3
3
3
3
2
2
2
2
2
2
2
2
1
1
1
1
1
1
1
1
1
1
1
1
1
1
1
1
1
1
1
1
1
1
1
1
1
1
1
1
1
1
1
1
1
1
1
1
1
1
1
1
1
1
1
1
1
1
1
1
1
1
1
1
1
1
1
1
1
1
1
1
1
1
1
1
1
1
1
1
1
1
1
1
1
1
1
1
1
1
1
1
1
1
1
1
1
1
1
1
1
1
1
1
1
1
1
1
1
1
1
1
1
1
1
1
1
1
1
1
1
1
1
1
1
1
1
0
0
0
0
0
0
0
0
0
0
0
0
0
0
0
0
0
0
0
0
0
0
0
0
0
0
0
0
0
0
0
0
0
0
0
0
0
0
0
0
0
0
0
0
0
0
0
0
0
0
0
0
0
0
0
0
0
0
0
0
0
0
0
0
0
0
0
0
0
0
0
0
0
0
0
0
0
0
0
0
0
0
0
0
0
0
0
0
0
0
0
0
0
0
0
0
0
0
0
0
0
0
0
0
0
0
0
0
0
0
0
0
0
0
0
0
0
0
0
0
0
0
0
0
0
0
0
0
0
0
0
0
0
0
0
0
0
0
0
0
0
0
0
0
0
0
0
0
0
0
0
0
0
0
0
0
0
0
0
0
0
0
0
0
0
0
0
0
0
0
0
0
0
0
0
0
0
0
0
0
0
0
0
0
0
0
0
0
0
0
0
0
0
0
0
0
0
0
0
0
0
0
0
0
0
0
0
0
0
0
0
0
0
0
0
0
0
0
0
0
0
0
0
0
0
0
0
0
0
0
0
0
0
0
0
0
0
0
0
0
0
0
0
0
0
0
0
0
0
0
0
0
0
0
0
0
0
0
0
0
0
0
0
0
0
0
0
0
0
0
0
0
0
0
0
0
0
0
0
0
0
0
0
0
0
0
0
0
0
0
0
0
0
0
0
0
0
0
0
0
0
0
0
0
0
0
0
0
0
0
0
0
0
0
0
0
0
0
0
0
0
0
0
0
0
0
0
0
0
0
0
0
0
0
0
0
0
0
0
0
0
0
0
0
0
0
0
0
0
0
0
0
0
0
0
0
0
0
0
0
0
0
0
0
0
0
0
0
0
0
0
0
0
0
0
0
0
0
0
0
0
0
0
0
0
0
0
0
0
0
0
0
0
0
0
0
0
0
0
0
0
0
0
0
0
0
0
0
0
0
0
0
0
1
1
1
1
1
1
1
1
1
2
2
2
2
2
2
2
2
2
2
2
2
2
2
2
2
2
2
2
2
2
2
2
2
3
3
3
3
3
3
3
3
3
3
3
3
3
3
3
3
3
3
3
3
3
3
3
3
3
3
3
3
3
3
3
3
3
3
3
3
3
3
3
3
3
3
3
3
3
3
3
3
3
3
3
3
3
3
3
3
3
3
3
3
3
3
3
3
3
3
3
3
3
2
2
2
1
1
1
1
1
1
1
1
1
1
1
1
1
1
1
1
1
1
1
1
1
1
1
1
1
1
1
1
1
1
1
1
1
1
1
1
1
1
1
1
1
1
1
1
1
0
0
0
0
0
0
0
0
0
0
0
0
0
0
0
0
0
0
0
0
0
0
0
0
0
0
0
0
0
0
0
0
0
0
0
0
0
0
0
0
0
0
0
0
0
0
0
0
0
0
0
0
0
0
0
0
0
0
0
0
0
0
0
0
0
0
0
0
0
0
0
0
0
0
0
0
0
0
0
0
0
0
0
0
0
0
0
0
0
0
0
0
0
0
0
0
0
0
0
0
0
0
0
0
0
0
0
0
0
0
0
0
0
0
0
0
0
0
0
0
0
0
0
0
0
0
0
0
0
0
0
0
0
0
0
0
0
0
0
0
0
0
0
0
0
0
0
0
0
0
0
0
0
0
0
0
0
0
0
0
0
0
0
0
0
0
0
0
0
0
0
0
0
0
0
0
0
0
0
0
0
0
0
0
0
0
0
0
0
0
0
0
0
0
0
0
0
0
0
0
0
0
0
0
0
0
0
0
0
0
0
0
0
0
0
0
0
0
0
0
0
0
0
0
0
0
0
0
0
0
0
0
0
0
0
0
0
0
0
0
0
0
0
0
0
0
0
0
0
0
0
0
0
0
0
0
0
0
0
0
0
0
0
0
0
0
0
0
0
0
0
0
0
0
0
0
0
0
0
0
0
0
0
0
0
0
0
0
0
0
0
0
0
0
0
0
0
0
0
0
0
0
0
0
0
0
0
0
0
0
0
0
0
0
0
0
0
0
0
0
0
0
0
0
0
0
0
0
0
0
0
0
0
0
0
0
0
0
0
0
0
0
0
0
0
0
0
0
0
0
0
0
0
0
0
0
0
0
0
0
0
0
0
0
0
0
0
0
0
0
0
0
0
0
0
0
0
0
0
0
0
0
0
0
0
0
0
0
0
0
0
0
0
0
0
0
0
0
0
0
0
0
0
0
0
0
0
0
0
0
0
0
0
0
0
0
0
0
0
0
0
0
0
0
0
0
0
0
0
0
0
0
0
0
0
0
0
0
0
0
0
0
0
0
0
0
0
0
0
0
0
0
1
1
1
1
1
1
1
1
1
1
1
1
1
1
1
1
1
2
2
2
2
2
3
3
3
3
3
3
3
4
4
5
5
5
5
5
5
5
5
5
5
5
5
5
5
5
5
5
5
5
5
5
5
5
5
5
5
5
5
5
5
5
5
5
5
5
5
5
5
5
5
5
5
5
5
5
5
5
6
6
6
6
6
6
6
6
6
6
6
6
6
6
6
6
6
6
6
6
6
6
6
6
6
6
6
6
6
6
6
6
5
5
5
5
5
5
5
5
4
4
4
4
4
4
4
4
4
5
5
5
5
5
5
5
5
5
5
5
5
5
5
5
5
5
5
5
5
5
5
5
5
5
5
5
5
5
5
5
5
5
5
5
5
4
4
4
4
4
4
4
4
4
4
4
4
4
4
4
4
4
4
4
4
4
4
4
4
3
3
3
2
1
1
1
1
1
1
1
1
1
1
1
1
1
1
1
1
1
1
1
1
1
1
1
1
1
1
1
1
1
1
1
1
1
1
1
1
1
1
1
1
1
1
1
1
1
1
1
1
1
1
1
1
1
1
2
2
2
2
2
2
2
2
2
2
2
2
2
2
3
3
3
3
3
3
3
3
3
3
3
3
3
3
3
3
3
3
3
3
3
3
2
2
2
3
3
3
3
3
3
3
3
3
3
3
3
3
3
3
3
3
3
3
3
3
3
3
3
3
3
3
3
3
3
3
3
3
3
3
3
3
3
3
3
3
3
3
3
3
3
3
3
3
3
3
3
3
3
3
3
3
3
3
3
3
3
3
3
3
3
3
3
3
3
3
3
3
3
3
3
3
3
3
3
3
3
3
3
3
3
3
3
3
3
3
3
3
3
3
3
2
2
2
2
2
2
0
0
0
0
0
0
0
0
0
0
0
0
0
0
0
0
0
0
0
0
0
0
0
0
0
0
0
0
0
0
0
0
0
0
1
1
1
1
1
1
1
1
1
1
1
2
2
2
2
2
2
2
2
2
2
2
2
2
2
2
2
2
2
2
2
2
2
2
2
2
2
2
2
2
2
2
2
2
2
2
2
2
1
1
1
1
1
1
1
2
2
2
2
2
2
2
2
2
2
2
2
2
2
2
2
2
2
2
2
2
2
2
2
2
2
2
2
2
2
2
2
2
2
2
2
2
2
2
2
2
2
2
2
2
2
2
2
2
2
2
2
2
2
2
1
1
1
1
1
1
1
0
0
0
0
0
0
0
0
0
0
0
0
0
0
0
0
0
0
0
0
0
0
0
0
0
0
0
0
0
0
0
0
0
0
0
0
0
0
0
0
0
0
0
0
0
0
0
0
0
0
0
0
0
0
0
0
0
0
0
0
0
0
0
0
0
0
0
0
0
0
0
0
0
0
0
0
0
0
0
0
0
0
0
0
0
0
0
0
0
0
0
0
0
0
0
0
0
0
0
0
0
0
0
0
0
0
0
0
0
0
0
0
0
0
0
0
0
0
0
0
0
0
0
0
0
0
0
0
0
0
0
0
0
0
0
0
0
0
0
0
0
0
0
0
0
0
0
0
0
0
0
0
0
0
0
0
0
0
0
0
0
0
0
0
0
0
0
0
0
0
0
0
0
0
0
0
0
0
0
0
0
0
0
0
0
0
0
0
0
0
0
0
0
0
0
0
0
0
0
0
0
0
0
0
0
0
0
0
0
0
0
0
0
0
0
0
0
0
0
0
0
0
0
0
0
0
0
0
0
0
0
0
0
0
0
0
0
0
0
0
0
0
0
0
0
0
0
0
0
0
0
0
0
0
0
0
0
0
0
0
1
1
1
1
1
1
1
1
1
2
2
2
2
2
2
2
2
2
3
3
5
6
7
7
7
7
7
8
10
10
10
10
10
11
11
11
11
11
11
11
11
11
11
11
11
11
12
12
12
12
12
12
12
12
12
12
12
12
12
12
12
12
12
12
12
12
12
12
12
12
12
12
12
12
12
12
12
12
12
12
12
12
12
12
12
12
12
14
14
14
14
14
14
15
15
15
15
15
15
15
15
15
15
15
15
15
15
15
16
16
16
16
16
16
16
16
16
16
16
16
16
16
16
16
16
17
17
17
17
17
17
17
17
17
17
16
14
13
13
13
13
14
14
14
14
14
14
14
13
13
13
14
14
14
14
14
14
14
14
14
14
14
14
15
15
15
15
15
15
15
15
15
17
16
16
16
16
16
16
15
14
14
13
14
13
12
12
13
13
13
14
14
14
14
14
13
13
14
14
14
14
14
14
14
14
14
14
14
13
13
13
14
14
14
14
14
14
14
14
14
14
14
14
14
14
14
15
16
16
16
15
15
15
15
15
15
15
15
15
15
15
15
15
15
15
16
16
16
16
16
16
16
16
17
17
17
17
17
17
17
17
17
17
17
17
17
17
17
17
16
17
17
17
17
17
16
17
17
16
15
15
15
15
15
15
15
15
15
15
15
14
14
14
14
14
14
14
13
13
13
13
13
10
9
9
9
9
9
9
9
9
9
8
8
8
8
8
8
8
7
7
7
7
7
7
7
7
7
7
7
7
7
7
7
7
7
7
7
7
8
8
9
9
9
9
9
9
9
9
8
8
8
7
7
7
6
6
6
6
6
5
5
5
5
5
5
5
5
5
5
5
5
5
5
5
5
5
5
5
5
5
5
5
5
5
4
4
4
2
2
2
2
2
1
1
1
1
1
1
1
1
1
1
1
1
1
1
1
1
1
1
1
1
1
1
1
1
1
1
1
1
1
1
1
1
1
1
1
1
1
1
1
1
1
1
1
1
1
1
1
1
1
1
1
1
1
1
1
1
1
1
1
1
1
1
1
1
0
0
0
0
0
0
0
0
0
0
0
0
0
0
0
0
0
0
0
0
0
0
0
0
0
0
0
0
0
0
0
0
0
0
0
0
0
0
0
0
0
0
0
0
0
0
0
0
0
0
0
0
0
0
0
0
0
0
0
0
0
0
0
0
0
0
0
0
0
0
0
0
0
0
0
0
0
0
0
0
1
1
1
1
1
1
1
1
1
1
1
1
1
1
0
0
0
0
0
0
0
0
0
0
0
0
0
0
0
0
0
0
0
0
0
0
0
0
0
0
0
0
0
0
0
0
0
0
0
0
0
0
0
0
0
0
0
0
0
0
0
0
0
0
0
0
0
0
0
0
0
0
0
0
0
0
0
0
0
0
0
0
0
0
0
0
0
0
0
0
0
0
0
0
0
0
0
0
0
0
0
0
0
0
0
0
0
0
0
0
0
0
0
0
0
0
0
0
0
0
0
0
0
0
0
0
0
0
0
0
0
0
0
0
0
0
0
0
0
0
0
0
0
0
0
0
0
0
0
0
0
0
0
0
0
0
0
0
0
0
0
0
0
0
0
0
0
0
0
0
0
0
0
0
0
0
0
0
0
0
0
0
0
0
0
0
0
0
0
0
0
0
0
0
0
0
0
0
0
0
0
0
0
0
0
0
0
0
0
0
0
0
0
0
0
0
0
0
0
0
0
0
0
0
0
0
0
0
0
0
0
0
0
0
0
0
0
0
0
0
0
0
0
0
0
0
0
0
0
0
0
0
0
0
0
0
0
0
0
0
0
1
1
1
1
1
1
1
1
1
1
1
2
2
2
2
2
2
2
2
2
2
2
2
2
2
2
2
2
2
2
2
2
2
2
2
2
2
2
2
2
2
2
2
2
2
2
2
2
2
2
2
2
2
2
2
2
2
2
2
2
2
2
2
2
2
2
2
2
2
2
2
2
2
2
2
2
2
1
1
1
1
1
1
1
1
1
1
1
1
1
1
1
1
1
1
1
1
1
1
1
1
1
1
1
1
1
1
1
1
1
1
1
1
1
1
1
1
1
1
1
1
1
1
1
1
1
1
1
1
1
1
1
1
1
1
1
1
1
1
1
1
1
1
0
0
0
0
0
0
0
0
0
0
0
0
0
0
0
0
0
0
0
0
0
0
0
0
0
0
0
0
0
0
0
0
0
0
0
0
0
0
0
0
0
0
0
0
0
0
0
0
0
0
0
0
0
0
0
0
0
0
0
0
0
0
0
0
0
0
0
0
0
0
0
0
0
0
0
0
0
0
0
0
0
0
0
0
0
0
0
0
0
0
0
0
0
0
0
0
0
0
0
0
0
0
0
0
0
0
0
0
0
0
0
0
0
0
0
0
0
0
0
0
0
0
0
0
0
0
0
0
0
0
0
0
0
0
0
0
0
0
0
0
0
0
0
0
0
0
0
0
0
0
0
0
0
0
0
0
0
0
0
0
0
0
0
0
0
0
0
0
0
0
0
0
0
0
0
0
0
0
0
0
0
0
0
0
0
0
0
0
0
0
0
0
0
0
0
0
0
0
0
0
0
0
0
0
0
0
0
0
0
0
0
0
0
0
0
0
0
0
0
0
0
0
0
0
0
0
0
0
0
0
0
0
0
0
0
0
0
0
0
0
0
0
0
0
0
0
0
0
0
0
0
0
0
0
0
0
0
0
0
0
0
0
0
0
0
0
0
0
0
0
0
0
0
0
0
0
0
0
0
0
0
0
0
0
0
0
0
0
0
0
0
0
0
0
0
0
0
0
0
0
0
0
0
0
0
0
0
0
0
0
0
0
0
0
0
0
0
0
0
0
0
0
0
0
0
0
0
0
0
0
0
0
0
0
0
0
0
0
0
0
0
0
0
0
0
0
0
0
0
0
0
0
0
0
0
0
0
0
0
0
0
0
0
0
0
0
0
0
0
0
0
0
0
0
0
0
0
0
0
0
0
0
0
0
0
0
0
2
4
4
5
5
5
5
5
6
6
7
8
8
9
9
10
10
10
10
10
10
10
10
11
11
12
12
13
16
16
18
21
22
22
23
24
24
27
27
28
28
28
32
32
32
32
33
34
34
35
35
35
35
37
37
37
38
38
41
41
42
42
42
42
43
44
44
44
44
44
44
45
45
46
46
47
47
47
47
47
47
47
47
47
47
47
47
48
48
48
48
49
49
49
49
49
49
49
49
49
51
51
51
52
52
52
52
52
52
52
52
52
52
52
52
52
52
52
52
52
52
53
53
53
53
53
54
54
54
54
53
53
53
53
52
52
52
53
53
53
53
53
52
52
52
52
53
53
53
53
53
53
53
53
54
54
54
54
54
54
54
54
53
53
53
52
52
52
52
52
52
52
52
51
51
48
46
41
41
41
41
41
40
39
38
38
37
36
35
34
33
33
29
28
25
23
18
18
17
16
16
17
14
14
13
13
13
13
13
13
13
13
13
13
13
13
13
13
13
13
13
13
13
13
12
12
12
12
12
12
12
12
12
12
12
12
12
12
13
13
13
13
13
13
13
13
11
11
11
11
11
11
12
12
12
12
11
11
11
10
10
9
8
7
7
7
7
7
7
7
7
7
6
5
3
3
3
3
2
2
2
2
2
3
3
3
3
3
3
3
3
3
3
3
3
3
3
3
3
3
3
3
3
3
3
3
3
3
3
3
3
3
3
3
3
3
3
3
3
3
3
3
3
3
3
3
3
4
4
4
4
4
4
4
4
4
4
4
4
4
4
4
4
5
5
5
5
5
5
5
5
5
5
5
5
5
5
5
5
5
5
5
5
5
5
5
5
5
5
5
5
5
5
5
5
5
5
5
5
5
5
5
5
5
6
6
6
6
6
6
6
6
6
6
6
5
5
5
5
5
5
5
5
5
5
6
6
6
6
6
6
6
6
6
6
6
6
6
6
6
6
6
6
6
6
6
6
6
6
5
5
5
5
5
5
5
5
5
5
5
5
5
5
4
4
4
4
4
4
4
3
3
3
3
4
4
4
4
4
4
4
4
5
5
5
5
5
5
4
4
4
4
4
4
4
4
4
4
4
4
4
4
4
4
4
4
4
4
4
4
4
4
4
4
4
4
4
4
4
4
4
4
4
4
4
4
4
4
4
4
4
4
4
4
4
4
4
4
4
3
3
3
3
3
3
3
3
3
3
2
2
2
2
2
2
2
2
2
2
2
2
2
2
2
2
2
2
2
2
2
2
2
2
3
3
3
3
3
3
3
3
3
3
3
3
3
3
3
3
3
3
3
3
3
3
3
3
3
3
3
3
3
3
3
2
2
2
1
1
1
1
1
1
1
1
1
1
1
1
1
1
1
1
1
1
1
2
2
2
2
2
2
2
2
3
3
3
3
3
3
3
3
3
3
3
3
3
3
3
3
3
2
2
2
2
2
2
2
2
2
2
2
2
2
2
2
2
2
2
2
2
2
2
2
2
2
2
2
2
2
2
2
2
2
2
2
2
2
2
2
2
2
2
2
2
2
2
2
2
2
2
2
2
2
2
2
2
2
2
2
2
2
2
2
2
2
2
2
2
2
2
2
2
2
2
2
2
2
2
2
2
2
2
2
2
2
2
2
2
2
2
0
0
0
0
0
0
0
0
0
0
0
0
0
0
0
0
0
0
0
0
0
0
0
0
0
0
0
0
0
0
0
0
0
0
0
0
0
0
0
0
0
0
0
0
0
0
0
0
0
0
0
0
0
0
0
0
0
0
0
0
0
0
0
0
0
0
0
0
0
0
0
0
0
0
0
0
0
0
0
0
0
0
0
0
0
0
0
0
0
0
0
0
0
0
0
0
0
0
0
0
0
0
0
0
0
0
0
0
0
0
0
0
0
1
1
1
1
1
1
1
1
1
1
1
1
1
1
1
1
1
1
1
1
1
1
1
1
1
1
1
1
1
1
1
1
1
1
1
1
1
1
1
1
1
1
1
1
1
1
1
1
1
1
1
1
1
1
1
1
1
1
1
1
1
1
1
1
1
1
1
1
1
1
1
0
0
0
0
0
0
0
0
0
0
0
0
0
0
0
0
0
0
0
0
0
0
0
0
0
0
0
0
0
0
0
0
0
0
0
0
0
0
0
0
0
0
0
0
0
0
0
0
0
0
0
0
0
0
0
0
0
0
0
0
0
0
0
0
0
0
0
0
0
0
0
0
0
0
0
0
0
0
0
0
0
0
0
0
0
0
0
0
0
0
0
0
0
0
0
0
0
0
0
0
0
0
0
0
0
0
0
0
0
0
0
0
0
0
0
0
0
0
0
0
0
0
0
0
0
0
0
0
0
0
0
0
0
0
0
0
0
0
0
0
0
0
0
0
0
0
0
0
0
0
0
0
0
0
0
0
0
0
0
0
0
0
0
0
0
0
0
0
0
0
0
0
0
0
0
0
0
0
0
0
0
0
0
0
0
0
0
0
0
0
0
0
0
0
0
0
0
0
0
0
0
0
0
0
0
0
0
0
0
0
0
0
0
0
0
0
0
0
0
0
0
0
0
0
0
0
0
0
0
0
0
0
0
0
0
0
0
0
0
0
0
0
0
0
0
0
0
0
0
0
0
0
0
0
0
0
0
0
0
0
0
0
0
0
0
0
0
0
0
0
0
0
0
0
0
0
0
0
0
0
0
0
0
0
0
0
0
0
0
0
0
0
0
0
0
0
0
0
0
0
0
0
0
0
0
0
0
0
0
0
0
0
0
0
0
0
0
0
0
0
0
0
0
0
0
0
0
0
0
0
0
0
0
0
0
0
0
0
0
0
0
0
0
0
0
0
0
1
1
1
1
1
1
1
1
1
1
1
1
1
1
1
1
1
1
1
1
1
1
1
1
1
1
1
1
1
1
1
1
2
2
2
2
3
3
3
3
3
3
3
3
3
3
3
3
3
3
3
3
3
3
3
3
3
3
3
3
3
3
3
3
3
3
5
5
5
5
5
5
5
5
5
5
5
5
5
5
5
5
5
6
6
6
6
6
6
6
6
6
6
6
6
6
6
6
6
6
6
6
6
6
6
6
6
6
6
6
6
6
6
6
6
6
6
6
6
6
6
6
6
6
6
6
6
6
6
6
6
6
6
6
6
6
6
6
6
6
6
6
6
6
6
6
6
6
6
6
6
5
5
5
5
4
4
4
4
4
4
4
4
4
4
4
4
4
4
4
4
4
4
4
4
3
3
3
3
3
3
3
3
3
3
3
3
4
4
3
3
3
3
3
3
2
2
2
2
2
2
1
2
2
2
2
2
2
2
2
2
3
2
2
3
3
3
3
3
3
3
3
3
3
3
3
3
3
3
3
3
3
3
3
3
3
3
4
4
4
4
4
4
4
4
4
4
4
4
5
5
6
6
6
6
6
6
6
6
6
6
6
6
6
6
6
6
6
6
6
6
6
6
6
6
6
6
6
6
6
6
6
6
6
6
6
6
6
6
6
6
6
6
6
6
6
6
6
6
6
6
6
6
6
6
6
6
6
6
6
6
6
6
6
6
6
6
6
6
6
6
6
6
6
6
6
6
6
6
5
5
5
5
3
3
3
3
3
3
3
3
3
3
3
2
2
0
0
0
0
0
0
0
0
0
0
0
0
0
0
0
0
0
0
0
0
0
0
0
0
0
0
0
0
0
0
0
0
0
0
0
0
0
0
0
0
0
0
0
0
0
0
0
0
0
0
0
0
0
0
0
0
0
0
0
0
0
0
0
0
0
0
0
0
0
0
0
0
0
0
0
0
0
0
0
0
0
0
0
0
0
0
0
0
0
0
0
0
0
0
0
0
0
0
0
0
0
0
0
0
0
0
0
0
0
0
0
0
0
0
0
0
0
0
0
0
0
0
0
0
0
0
0
0
0
0
0
0
0
0
0
0
0
0
0
0
0
0
0
0
0
0
0
0
0
0
0
0
0
0
0
0
0
0
0
0
0
0
0
0
0
0
0
0
0
0
0
0
0
0
0
0
0
0
0
0
0
0
0
0
0
0
0
0
0
0
0
0
0
0
0
0
0
0
0
0
0
0
0
0
0
0
0
0
0
0
0
0
0
0
0
0
0
0
0
0
0
0
0
0
0
0
0
0
0
0
0
0
0
0
0
0
0
0
0
0
0
0
0
0
0
0
0
0
0
0
0
0
0
0
0
0
0
0
0
0
0
0
0
0
0
0
0
0
0
0
0
0
0
0
0
0
0
0
0
0
0
0
0
0
0
0
0
0
0
0
0
0
0
0
0
0
0
0
0
0
0
0
0
0
0
0
0
0
0
0
0
0
0
0
0
0
0
1
1
1
1
1
1
1
1
1
1
1
1
1
1
1
1
1
1
1
1
1
1
1
1
1
1
1
1
1
1
1
1
1
1
1
1
1
1
1
1
1
1
1
1
1
1
1
1
1
1
1
1
1
1
1
1
1
1
1
1
1
1
1
1
1
1
1
1
1
1
1
1
1
1
1
1
1
1
1
1
1
1
1
1
1
1
1
1
1
1
1
1
1
1
1
1
1
1
1
1
1
1
1
1
1
1
1
1
1
1
1
1
1
1
1
1
1
1
1
1
1
1
1
1
0
0
0
0
0
0
0
0
0
0
0
0
0
0
0
0
0
0
0
0
0
0
0
0
0
0
0
0
0
0
0
0
0
0
0
0
0
0
0
0
0
0
0
0
0
0
0
0
0
0
0
0
0
0
0
0
0
0
0
0
0
0
0
0
0
0
0
0
0
0
0
0
0
0
0
0
0
0
0
0
0
0
0
0
0
0
0
0
0
0
0
0
0
0
0
0
0
0
0
0
0
0
0
0
0
0
0
0
0
0
0
0
0
0
0
0
0
0
0
0
0
0
0
0
0
0
0
0
0
0
0
0
0
0
0
0
0
0
0
0
0
0
0
0
0
0
0
0
0
0
0
0
0
0
0
0
0
0
0
0
0
0
0
0
0
0
0
0
0
0
0
0
0
0
0
0
0
0
0
0
0
0
0
0
0
0
0
0
0
0
0
0
0
0
0
0
0
0
0
0
0
0
0
0
0
0
0
0
0
0
0
0
0
0
0
0
0
0
0
0
0
0
0
0
0
0
0
0
0
0
0
0
0
0
0
0
0
0
0
0
0
0
0
0
0
0
0
0
0
0
0
0
0
0
0
0
0
0
0
0
0
0
0
0
0
0
0
0
0
0
0
0
0
0
0
0
0
0
0
0
0
0
0
0
0
0
0
0
0
0
0
0
0
0
0
0
0
0
0
0
0
0
0
0
0
0
0
0
0
0
0
0
0
0
0
0
0
0
0
0
0
0
0
0
0
0
0
0
0
0
0
0
0
0
0
0
0
0
0
0
0
0
0
0
0
0
0
0
0
0
0
0
0
0
0
0
0
0
0
0
0
0
0
0
0
0
0
0
0
0
0
0
0
0
0
0
0
0
0
0
0
0
0
0
0
0
0
0
0
0
0
0
0
0
0
0
0
0
0
0
0
0
0
0
0
0
0
0
0
0
0
0
0
0
0
0
0
0
0
0
1
1
1
1
1
1
2
2
2
2
2
2
2
2
2
2
2
2
2
2
2
2
2
2
2
2
2
2
2
2
2
2
2
2
2
1
1
2
2
2
2
2
2
2
2
2
2
3
3
3
3
3
3
3
3
3
3
3
3
3
3
3
3
3
3
3
3
3
3
3
3
3
3
3
3
3
3
3
3
3
3
3
3
3
3
3
3
3
3
3
3
3
3
3
3
3
3
3
3
3
3
3
3
3
3
3
3
3
3
3
3
3
3
2
2
2
2
2
2
2
2
2
2
2
2
2
2
2
2
2
2
2
2
2
2
2
2
3
2
2
2
2
2
2
2
2
2
2
2
2
2
2
2
1
1
1
1
1
1
1
1
1
1
1
1
1
1
1
1
1
1
1
1
1
1
1
1
1
0
0
0
0
0
0
0
0
0
0
0
0
0
0
0
0
0
0
0
0
0
0
0
0
0
0
0
0
0
0
0
0
0
0
0
0
0
0
0
0
0
0
0
0
0
0
0
0
0
0
0
0
0
0
0
1
1
1
1
1
1
1
1
1
0
0
0
0
0
0
0
0
0
0
0
0
0
0
0
0
0
0
0
0
0
0
0
0
0
0
0
0
0
0
0
0
0
0
0
0
0
0
0
0
0
0
0
0
0
0
0
0
0
0
0
0
0
0
0
0
0
0
0
0
0
0
0
0
0
0
0
0
0
0
0
0
0
0
0
0
0
0
0
0
0
0
0
0
0
0
0
0
0
0
0
0
0
0
0
0
0
0
0
0
0
0
0
0
0
0
0
0
0
0
0
0
0
0
0
0
0
0
0
0
0
0
0
0
0
0
0
0
0
0
0
0
0
0
0
0
0
0
0
0
0
0
0
0
0
0
0
0
0
0
0
0
0
0
0
0
0
0
0
0
0
0
0
0
0
0
0
0
0
0
0
0
0
0
0
0
0
0
0
0
0
0
0
0
0
0
0
0
0
0
0
0
0
0
0
0
0
0
0
0
0
0
0
0
0
0
0
0
0
0
0
0
0
0
0
0
0
0
0
0
0
0
0
0
0
0
0
0
0
0
0
0
0
0
0
0
0
0
0
0
0
0
0
0
0
0
0
0
0
0
0
0
0
0
0
0
0
0
0
0
0
0
3
4
5
5
5
5
5
5
5
5
5
5
5
5
5
5
5
5
5
5
5
5
5
5
5
5
5
5
5
5
5
6
6
6
6
6
6
6
6
6
6
6
6
6
6
6
6
6
6
6
6
8
8
8
8
8
8
8
8
8
8
8
8
8
8
8
8
8
8
8
8
9
9
9
9
9
9
9
9
9
9
9
9
10
10
10
10
10
10
10
10
10
10
10
10
10
10
10
10
10
10
10
11
11
11
11
11
12
12
12
12
12
13
13
14
13
13
13
12
12
11
11
15
16
18
18
18
19
19
19
19
19
19
19
19
19
20
21
21
20
20
20
20
20
20
20
20
20
19
19
19
19
20
20
20
20
20
20
20
20
20
20
20
20
20
20
20
21
21
21
21
21
21
21
21
21
21
21
21
21
21
21
21
21
21
21
21
21
21
21
21
21
21
21
21
21
21
21
21
22
22
22
22
22
22
22
22
22
22
22
21
21
21
21
21
21
21
20
20
20
21
21
22
24
25
25
25
25
25
25
25
25
25
25
25
25
24
24
24
21
17
15
14
13
14
14
14
13
14
14
14
14
14
14
14
14
14
14
13
13
13
13
13
13
13
13
13
13
13
13
13
13
14
14
14
14
14
14
14
14
14
14
14
14
14
14
14
14
14
14
14
14
14
14
14
15
15
15
15
15
15
14
14
14
14
15
15
16
15
15
15
15
15
16
16
16
16
15
16
14
13
13
14
15
15
15
15
15
15
15
15
15
14
14
14
14
14
14
14
14
14
15
15
15
15
15
15
14
14
14
14
14
15
15
15
15
15
15
15
15
15
15
15
15
15
15
15
15
15
15
15
15
15
15
15
14
14
13
13
14
13
13
13
13
13
13
14
14
14
14
14
14
14
14
14
15
15
15
15
15
15
15
15
15
15
15
15
15
15
15
15
15
15
15
15
15
15
15
14
14
14
14
14
14
14
14
14
14
14
14
14
14
14
13
13
13
13
13
13
13
13
13
12
11
10
10
10
10
6
6
6
6
6
7
7
7
7
7
7
7
7
7
7
7
7
7
7
7
7
7
7
7
7
7
7
8
8
8
8
8
8
8
8
8
8
8
8
8
8
8
8
8
8
8
8
8
8
8
8
7
7
7
7
6
6
6
6
6
6
6
6
5
5
5
5
5
5
5
5
5
5
5
5
5
5
5
5
5
5
5
5
6
6
6
6
6
6
6
6
6
6
6
6
6
6
6
7
7
7
7
7
7
7
7
7
7
7
7
7
7
7
7
7
7
7
7
7
9
9
10
10
11
10
10
10
10
10
10
10
10
10
10
10
10
10
10
9
9
9
9
9
9
9
9
9
9
9
9
9
9
9
9
9
9
9
9
9
9
9
9
9
9
9
9
10
10
10
10
10
10
10
10
10
10
10
10
10
10
10
10
10
10
10
10
10
10
10
11
11
11
11
11
12
12
12
12
12
13
12
12
12
12
12
12
12
12
12
12
10
9
8
8
8
8
8
7
6
6
6
7
7
7
7
7
7
7
7
7
7
7
7
7
7
7
7
7
7
7
7
7
7
7
7
7
7
7
7
7
7
7
7
7
7
7
7
7
7
7
7
8
8
8
8
8
8
8
8
8
8
7
7
7
6
6
6
6
6
6
6
6
5
5
5
5
5
5
5
5
5
5
5
5
5
5
5
5
6
6
6
6
6
6
5
5
5
5
5
5
5
5
5
5
5
5
5
5
5
5
5
5
5
5
5
5
5
5
5
5
5
5
5
5
5
5
5
5
5
5
5
5
5
5
5
5
5
5
5
5
5
5
5
5
6
7
7
7
7
7
7
7
7
7
6
6
5
5
5
5
6
6
6
6
6
6
6
6
5
5
5
5
5
5
5
5
5
5
5
5
4
4
4
4
4
4
4
4
4
4
4
4
3
3
3
3
3
3
3
3
3
3
3
3
3
4
4
4
4
4
6
6
6
6
6
6
6
6
6
6
6
6
6
6
6
6
6
6
6
6
6
6
6
6
6
6
6
6
6
6
6
6
6
6
6
6
6
6
6
6
6
6
6
6
6
6
6
6
6
6
6
6
6
6
6
6
6
5
5
5
5
5
5
5
4
4
4
4
4
4
4
4
4
4
4
3
3
3
2
2
2
2
2
2
2
2
2
2
2
2
2
2
2
2
2
2
2
2
2
2
1
1
1
1
1
1
1
1
1
1
1
1
1
1
1
1
1
1
1
1
1
1
1
1
1
1
0
0
0
0
0
0
0
0
0
0
0
0
0
0
0
0
0
0
0
0
0
0
0
0
0
0
0
0
0
0
0
0
0
0
0
0
0
0
0
0
0
0
0
0
0
0
0
0
0
0
0
0
0
0
0
0
0
0
0
0
0
0
0
0
0
0
1
1
1
1
1
1
1
1
1
1
1
1
1
1
1
1
1
1
1
1
1
1
1
1
1
1
1
1
1
1
1
1
1
1
1
1
1
1
1
1
1
1
1
1
1
1
1
1
1
1
1
1
1
1
1
1
1
1
1
1
1
1
1
1
1
1
1
1
1
1
1
1
1
1
1
1
1
1
1
1
1
1
1
1
1
1
1
1
1
0
0
0
0
0
0
0
0
0
0
0
0
0
0
0
0
0
0
0
0
0
0
0
0
0
0
0
0
0
0
0
0
0
0
0
0
0
0
0
0
0
0
0
0
0
0
0
0
0
0
0
0
0
0
0
0
0
0
0
0
0
0
0
0
0
0
0
0
0
0
0
0
0
0
0
0
0
0
0
0
0
0
0
0
0
0
0
0
0
0
0
0
0
0
0
0
0
0
0
0
0
0
0
0
0
0
0
0
0
0
0
0
0
0
0
0
0
0
0
0
0
0
0
0
0
0
0
0
0
0
0
0
0
0
0
0
0
0
0
0
0
0
0
0
0
0
0
0
0
0
0
0
0
0
0
0
0
0
0
0
0
0
0
0
0
0
0
0
0
0
0
0
0
0
0
0
0
0
0
0
0
0
0
0
0
0
0
0
0
0
0
0
0
0
0
0
0
0
0
0
0
0
0
0
0
0
0
0
0
0
0
3
11
12
14
14
14
14
16
17
18
19
25
26
26
29
29
29
30
30
32
32
33
33
33
34
34
34
34
35
35
35
36
36
36
37
37
38
38
38
39
39
40
41
41
41
41
41
41
41
41
42
43
44
45
46
48
49
49
49
50
52
52
54
54
54
54
55
55
55
55
55
55
55
56
59
59
59
59
59
59
59
60
60
61
62
62
62
63
63
63
65
65
66
66
71
72
72
72
72
72
72
72
72
73
72
72
71
70
70
70
71
71
70
70
70
70
70
70
69
69
68
68
66
66
65
63
61
61
58
61
61
59
59
60
60
60
60
61
61
61
61
61
61
61
61
61
61
61
62
62
61
61
61
61
61
61
59
59
58
59
59
60
60
60
60
60
60
60
60
60
60
59
61
61
59
57
55
56
56
56
57
57
57
57
50
50
50
51
51
50
49
36
34
33
32
33
32
33
33
33
35
35
35
35
38
38
38
37
35
36
37
37
37
37
37
36
36
36
36
36
37
37
37
38
37
38
38
38
38
38
38
38
38
39
39
38
39
39
39
39
39
39
40
40
40
42
42
42
42
42
42
42
43
43
45
45
45
44
44
45
45
45
45
47
47
47
47
47
46
46
46
46
46
46
47
47
46
46
46
47
48
47
48
48
48
48
48
48
48
48
48
48
48
48
48
49
49
50
50
50
50
50
49
49
49
49
49
49
49
49
49
49
49
49
49
49
49
49
49
49
49
49
49
49
49
49
49
52
52
52
50
49
50
50
50
50
50
49
50
49
48
49
47
47
51
52
50
50
50
48
48
51
51
52
53
55
55
55
55
60
62
62
65
65
65
67
66
67
64
63
64
64
63
73
75
75
75
75
77
77
80
80
81
83
80
78
77
76
76
76
79
79
79
79
81
81
81
81
81
85
85
85
85
85
85
84
84
85
87
88
90
92
94
93
94
94
93
92
92
92
93
93
94
97
104
104
103
103
103
103
103
103
106
106
107
108
108
108
110
112
112
112
112
113
114
117
118
117
116
116
116
116
117
117
118
118
118
117
117
117
118
119
119
119
119
119
119
119
119
120
120
119
120
121
118
117
117
117
117
117
117
116
116
117
110
105
104
104
104
104
104
105
106
106
106
107
107
108
108
107
107
109
109
108
108
108
109
110
110
110
110
110
111
112
112
112
112
113
113
113
113
113
113
113
113
113
115
116
116
116
116
116
116
116
117
117
117
118
106
106
91
86
76
65
57
53
49
50
49
50
50
50
51
51
51
51
51
51
51
49
48
51
51
50
49
48
48
47
46
45
45
45
45
45
45
45
44
44
44
44
46
46
46
46
46
47
48
48
48
48
50
50
50
51
52
52
55
55
55
55
55
55
54
54
54
54
54
54
54
54
54
54
54
55
55
57
57
57
57
55
54
54
55
55
55
55
55
55
55
54
54
54
54
54
53
53
51
50
49
44
42
41
39
38
37
37
37
37
36
36
36
36
36
35
35
34
34
34
36
36
36
36
36
38
38
39
39
38
38
38
38
38
38
38
39
37
37
37
37
38
40
40
42
41
41
41
40
40
41
42
42
42
42
43
43
43
42
42
42
42
43
43
42
43
43
43
43
43
44
43
43
43
42
40
40
40
40
40
40
42
42
42
42
41
41
40
40
40
40
40
40
40
40
41
41
41
40
39
37
37
37
37
37
38
36
36
35
35
35
35
35
35
35
35
36
36
36
36
36
36
36
35
35
35
35
35
35
35
35
35
35
35
35
34
34
34
34
34
34
32
32
32
32
32
32
32
32
32
32
32
32
31
30
30
31
31
30
29
24
23
23
23
22
22
22
22
22
21
21
20
20
20
20
20
20
20
19
19
19
19
19
19
19
17
17
17
17
17
17
17
17
17
17
17
14
13
12
13
13
13
11
11
11
11
11
11
11
11
12
12
12
12
12
12
12
12
10
11
15
18
19
17
18
18
18
22
26
28
26
26
28
28
28
33
35
35
45
47
49
49
52
55
55
55
56
56
56
60
61
61
61
62
63
64
64
67
67
70
71
70
72
72
74
76
77
78
78
79
79
79
81
81
81
85
86
85
85
85
86
87
89
89
89
89
90
91
92
92
92
92
92
92
92
92
92
92
92
92
92
92
91
91
92
92
92
92
92
92
93
93
93
93
93
93
93
93
94
94
94
94
94
94
94
95
95
95
97
98
98
98
98
98
98
98
98
99
99
99
100
101
101
101
101
101
101
101
101
102
102
102
103
104
104
104
103
104
104
102
104
103
102
103
101
103
103
105
106
106
106
101
99
99
90
81
74
73
73
73
73
73
73
72
63
59
58
58
61
59
58
58
58
54
54
57
57
57
58
58
58
58
58
58
58
59
62
61
63
63
63
63
64
64
64
64
64
64
64
65
63
61
62
62
62
62
63
63
63
64
64
64
65
68
68
69
68
68
68
67
67
67
67
68
68
69
68
70
69
69
69
69
70
73
73
74
74
75
79
80
83
83
83
85
87
89
90
89
90
89
88
86
79
77
76
81
81
82
82
81
80
82
77
77
77
76
75
75
75
76
75
75
75
75
75
75
75
77
77
77
77
77
77
77
77
77
77
77
77
77
77
77
77
74
74
74
74
72
72
72
72
72
72
72
72
72
71
72
72
72
72
72
72
72
72
73
73
74
74
74
74
75
74
73
73
73
73
73
76
76
75
74
75
74
74
75
75
74
72
61
60
61
63
62
61
62
62
62
63
63
62
62
62
62
62
62
64
66
65
65
65
60
58
57
47
48
46
44
42
42
42
42
42
43
43
43
43
43
43
44
43
43
43
40
40
40
40
40
40
40
40
40
40
40
40
40
40
40
40
41
41
41
41
41
41
41
41
41
41
41
42
42
42
42
41
41
41
41
41
42
42
42
37
35
35
34
34
32
32
33
33
33
33
32
32
32
32
31
31
31
31
31
31
31
30
30
31
31
28
28
28
26
25
25
22
22
22
22
23
24
23
24
23
23
23
23
24
24
24
25
24
23
23
23
24
25
25
25
27
27
26
26
25
25
25
25
25
25
28
28
28
27
27
30
28
30
31
31
31
31
31
31
31
32
32
32
32
33
32
32
35
35
35
34
34
34
34
36
36
36
36
36
36
36
36
36
36
37
36
37
38
38
39
40
41
43
44
44
44
44
44
44
44
44
43
45
45
45
48
48
48
48
48
48
48
48
48
47
48
49
50
50
50
50
50
50
49
49
49
49
49
49
50
50
50
50
50
50
50
50
50
50
50
50
50
50
50
50
50
50
50
50
50
50
50
50
50
50
50
50
48
48
48
48
48
47
47
46
46
46
46
46
46
46
47
47
46
46
46
46
46
46
46
45
45
45
43
43
42
40
39
39
38
37
37
35
33
33
31
29
28
28
28
28
28
28
24
23
19
18
12
10
10
10
10
10
10
10
10
10
10
10
10
9
9
9
9
9
9
9
9
9
9
9
9
8
8
8
8
7
7
8
7
6
6
6
6
6
6
6
6
6
6
6
6
6
6
5
4
4
4
3
3
3
3
3
5
5
5
5
5
5
5
5
5
5
5
5
5
5
5
5
5
5
5
5
5
5
5
5
5
5
5
5
5
6
6
6
6
6
6
6
6
6
6
6
6
6
6
6
6
6
6
6
6
6
6
6
6
5
5
5
5
5
5
5
5
5
5
5
5
5
5
5
5
5
5
5
5
5
5
5
5
5
5
5
5
5
5
5
5
5
5
5
5
5
5
5
4
4
4
4
4
3
3
3
3
3
3
3
3
3
3
3
3
3
3
3
3
3
3
3
3
3
3
3
3
3
3
3
3
3
3
3
2
2
2
2
2
2
2
2
2
2
2
2
1
1
1
1
1
1
0
0
0
0
0
0
0
0
0
0
0
0
0
0
0
0
0
0
0
0
0
0
0
0
0
0
0
0
0
0
0
0
0
0
0
0
0
0
0
0
0
1
1
1
1
1
1
1
1
1
1
1
1
1
1
1
1
1
1
1
1
1
1
1
1
1
1
2
2
2
2
2
2
2
3
3
3
3
3
3
3
3
3
3
3
3
3
3
3
3
3
3
3
3
3
3
3
3
3
3
3
3
3
3
3
3
3
3
3
3
3
3
3
3
3
3
3
3
3
3
3
3
3
3
3
3
3
3
3
3
3
3
3
3
3
3
3
3
3
3
3
3
3
3
3
3
3
3
3
3
3
3
3
3
3
3
3
3
3
3
3
3
3
3
3
2
2
2
2
2
2
1
1
1
1
1
1
1
1
1
1
1
1
1
1
1
1
1
1
1
1
1
1
1
1
1
1
1
1
1
1
1
1
0
0
0
0
0
0
0
0
0
0
0
0
0
0
0
0
0
0
0
0
0
0
0
0
0
0
0
0
0
0
0
0
0
0
0
0
0
0
0
0
0
0
0
0
0
0
0
0
0
0
0
0
0
0
0
0
0
0
0
0
0
0
0
0
0
0
0
0
0
0
0
0
0
0
0
0
0
0
0
0
0
0
0
0
0
0
0
0
0
0
0
0
0
0
0
0
0
0
0
0
0
0
0
0
0
0
0
0
0
0
0
0
0
0
0
0
0
0
0
0
0
0
0
0
0
0
0
0
0
1
1
1
1
1
1
1
1
1
1
1
1
1
1
1
1
1
1
1
1
1
1
1
1
1
1
1
1
1
1
1
1
1
1
1
1
1
1
1
1
1
1
1
1
1
1
2
2
2
2
2
2
2
2
2
2
2
2
2
2
2
2
2
2
2
2
2
2
2
2
2
2
2
2
2
2
2
2
2
2
2
2
2
2
2
2
2
2
2
2
2
2
2
2
2
2
2
2
2
2
2
2
2
2
2
2
2
2
2
2
2
2
2
2
2
2
2
2
2
2
2
2
2
2
1
1
1
1
2
2
2
1
1
1
1
1
1
1
1
1
1
1
1
1
1
1
1
1
1
1
1
1
1
1
1
1
1
1
1
1
2
2
2
2
2
2
2
2
2
2
2
2
2
2
2
2
2
2
2
2
2
2
2
2
2
2
2
2
2
2
2
2
2
2
2
2
2
2
2
2
2
2
2
2
2
2
2
2
2
2
2
2
2
2
2
2
2
2
2
2
2
2
2
2
2
1
1
1
1
1
1
1
1
0
0
1
1
1
1
1
1
1
1
1
1
1
1
1
1
1
1
1
1
1
1
1
1
1
1
1
1
1
1
1
1
1
1
1
1
1
1
1
1
1
1
1
1
1
1
1
1
1
1
1
1
1
1
1
1
1
1
1
1
1
1
1
1
1
1
1
1
1
1
1
1
1
1
1
1
1
1
1
1
1
1
1
1
1
1
1
1
1
1
1
1
1
1
1
1
1
1
1
1
1
1
1
1
1
1
1
1
1
1
1
1
1
1
1
1
1
1
1
1
1
1
1
0
0
0
0
0
0
0
0
0
0
0
0
0
0
0
0
0
0
0
0
0
0
0
0
0
0
0
0
0
0
0
0
0
0
0
0
0
0
0
0
0
0
0
0
0
0
0
0
0
0
1
1
3
5
10
11
11
11
12
12
12
13
13
13
13
13
13
13
13
13
13
13
13
14
14
15
15
15
15
15
15
16
16
16
16
16
16
16
17
17
17
17
17
17
17
19
19
19
19
19
19
19
19
19
20
20
20
20
20
20
20
21
22
22
22
22
23
23
23
23
24
24
24
24
24
24
24
26
26
26
26
26
26
26
26
26
26
26
26
26
26
26
27
27
28
28
28
28
28
28
29
28
28
28
28
28
29
29
29
29
29
28
28
28
28
27
28
28
25
24
22
21
21
21
21
21
21
21
21
21
21
21
21
20
20
20
21
21
21
21
21
21
21
22
22
22
22
22
22
22
22
22
22
22
22
22
22
22
23
23
23
23
23
23
23
23
23
23
23
23
23
23
23
23
23
23
23
23
23
22
22
22
23
23
23
23
23
23
23
23
23
23
23
23
23
23
23
23
23
23
23
23
23
23
23
18
13
13
13
12
12
10
10
10
10
11
11
11
11
11
11
11
11
11
11
11
11
11
11
11
11
11
11
11
11
11
11
11
11
12
12
12
11
11
12
12
12
12
12
12
11
11
11
11
11
11
11
11
11
11
11
11
11
11
11
11
11
11
11
11
11
11
11
11
11
11
11
10
10
10
10
10
10
10
10
10
10
10
10
8
8
8
8
8
8
8
8
8
8
8
8
8
8
8
8
8
7
7
7
7
7
6
6
6
6
6
6
6
6
6
6
6
6
6
6
6
6
6
6
6
6
6
6
6
6
6
6
6
6
7
7
7
7
7
7
7
6
6
6
6
6
6
6
6
6
7
7
8
8
8
8
8
8
8
8
8
8
8
8
8
8
8
8
8
8
8
8
7
6
6
6
6
6
6
6
6
6
6
6
6
6
6
6
6
6
6
6
6
6
6
6
6
6
6
6
6
6
6
6
6
6
6
6
6
6
6
6
6
6
6
6
6
6
6
6
6
6
6
6
6
6
6
6
6
6
6
6
6
6
6
6
6
6
6
6
6
6
6
6
6
6
6
6
7
7
7
7
7
7
6
6
6
6
6
6
6
6
6
6
6
6
6
6
6
6
6
6
6
6
6
6
5
5
3
3
3
2
2
2
2
2
2
2
2
2
2
2
1
1
1
1
1
1
1
1
1
1
1
1
1
1
1
1
1
1
1
1
1
1
1
1
1
1
1
1
1
1
1
1
1
1
1
1
1
1
1
1
1
1
1
1
1
1
1
1
1
1
1
1
0
0
0
0
0
0
0
0
0
0
0
0
0
0
0
0
0
0
0
0
0
0
0
0
0
0
0
0
0
0
0
0
0
0
0
0
0
0
0
0
0
0
0
0
0
0
0
0
0
0
0
0
0
0
0
0
0
0
0
0
0
0
0
0
0
0
0
0
0
0
0
0
0
0
0
0
0
0
0
0
0
0
0
0
0
0
0
0
0
0
0
0
0
0
0
0
0
0
0
0
0
0
0
0
0
0
0
0
0
0
0
0
0
0
0
0
0
0
0
0
0
0
0
0
0
0
0
0
0
0
0
0
0
0
0
0
0
0
0
0
0
0
0
0
0
0
0
0
0
0
0
0
0
0
0
0
0
0
0
0
0
0
0
0
0
0
0
0
0
0
0
0
0
0
0
0
0
0
0
0
0
0
0
0
0
0
0
1
1
1
1
1
1
1
1
1
1
2
2
2
2
2
2
2
2
2
2
2
2
2
2
2
2
2
2
2
2
2
2
2
2
2
2
2
2
2
2
2
2
2
2
2
2
2
2
2
2
2
2
2
2
2
2
2
2
2
2
2
2
2
2
2
2
2
2
2
2
2
2
2
2
2
2
2
2
2
2
2
2
2
2
2
2
2
2
2
2
2
2
2
2
1
1
1
1
1
1
1
1
1
1
1
1
1
1
1
1
1
0
0
0
0
0
0
0
0
0
0
0
0
0
0
0
0
0
0
0
0
0
0
0
0
0
0
0
0
0
0
0
0
0
0
0
0
0
0
0
0
0
0
0
0
0
0
0
0
0
0
0
0
0
0
0
0
0
0
0
0
0
0
0
0
0
0
0
0
0
0
0
0
0
0
0
0
0
0
0
0
0
0
0
0
0
0
0
0
0
0
0
0
0
0
0
0
0
0
0
0
0
0
0
0
0
0
0
0
0
0
0
0
0
0
0
0
0
0
0
0
0
0
0
0
0
0
0
0
0
0
0
0
0
0
0
0
0
0
0
0
0
0
0
0
0
0
0
0
0
0
0
0
0
0
0
0
0
0
0
0
0
0
0
0
0
0
0
0
0
0
0
0
0
0
0
0
0
0
0
0
0
0
0
0
0
0
0
0
0
0
0
0
0
0
0
0
0
0
0
0
0
0
0
0
0
0
0
0
0
0
0
0
0
0
0
0
0
0
0
0
0
0
0
0
0
0
0
0
0
0
0
0
0
0
0
0
0
0
0
0
0
0
0
0
0
0
0
0
0
0
0
0
0
0
0
0
0
0
0
0
0
0
0
0
0
0
0
0
0
0
0
0
0
0
0
0
0
0
0
0
0
0
0
0
0
0
0
0
0
0
0
0
0
0
0
0
0
0
0
0
0
0
0
0
0
0
0
0
0
0
1
1
1
1
1
1
1
1
1
1
1
1
1
1
1
1
1
1
1
1
1
1
1
1
1
1
1
1
1
1
1
1
1
1
1
1
1
1
1
1
1
1
1
1
1
1
1
1
1
1
1
1
1
1
3
3
3
3
3
3
5
5
5
5
5
5
5
5
5
6
6
6
6
6
6
6
6
6
6
6
6
6
6
6
6
6
6
6
6
6
6
6
6
6
6
6
6
6
6
6
6
6
7
7
7
8
8
8
8
8
8
8
8
8
8
14
14
34
39
40
42
43
43
48
66
74
75
94
98
99
104
130
146
194
200
209
233
246
258
285
299
299
337
343
345
352
364
374
376
377
378
380
386
403
404
432
437
437
437
437
437
438
441
441
446
482
491
491
492
495
495
500
504
506
512
515
538
543
546
550
554
561
564
564
564
565
568
569
576
583
583
583
584
585
585
596
604
615
615
619
621
626
632
634
640
640
645
645
654
656
657
658
664
667
670
670
673
676
689
694
699
698
698
702
703
707
719
722
728
730
729
729
728
735
737
742
745
749
748
747
744
746
746
747
750
750
753
753
753
754
766
768
771
774
775
772
768
769
761
761
762
759
735
704
692
670
670
668
673
671
670
647
645
646
646
647
647
647
647
656
660
660
661
661
657
656
656
656
660
671
673
673
672
676
670
676
686
684
687
688
687
693
693
695
695
696
697
704
708
716
716
722
728
725
710
687
611
613
591
594
558
546
545
530
532
530
527
530
530
532
538
536
537
539
540
536
540
537
536
536
545
546
550
549
548
544
544
543
547
552
551
550
551
549
540
535
528
504
500
506
484
488
498
459
461
458
469
470
469
479
484
484
480
479
468
470
472
475
471
472
473
473
475
475
484
494
514
519
518
518
521
520
520
516
527
520
507
490
453
462
456
455
455
458
461
478
476
480
459
459
464
466
466
468
469
473
475
477
478
479
487
492
492
492
494
493
494
493
493
496
499
498
499
500
499
501
500
500
500
501
502
504
506
506
506
506
509
509
510
510
510
513
513
516
517
517
517
519
519
520
522
523
525
525
527
530
532
532
534
534
534
541
545
545
550
550
550
550
550
550
554
566
574
574
575
576
576
576
576
576
578
578
581
583
583
584
584
584
584
587
598
598
598
598
606
600
601
601
570
562
561
386
345
333
320
314
310
308
304
303
303
302
304
314
319
320
316
312
309
309
310
312
312
309
309
310
300
284
284
284
283
280
278
279
280
281
279
278
274
263
261
255
252
252
246
249
252
255
258
258
259
263
262
241
238
236
236
232
232
232
233
233
233
233
234
234
234
232
230
226
226
226
226
226
226
226
226
227
229
227
227
226
223
222
223
219
218
219
218
213
214
211
208
205
205
205
205
205
205
204
204
204
202
202
203
192
185
181
175
173
168
157
152
152
152
151
151
150
148
146
145
145
142
138
138
138
130
127
126
125
124
125
121
117
112
95
92
92
91
91
90
90
90
90
90
90
88
88
87
86
86
85
83
81
80
77
72
71
68
65
65
64
64
51
50
49
44
44
44
40
37
31
31
30
30
30
30
30
30
30
30
30
23
22
22
22
21
21
21
21
21
21
21
20
20
20
20
20
18
16
16
16
16
15
14
10
9
9
9
9
9
9
9
8
5
2
0
0
0
0
0
0
0
0
0
0
0
0
0
0
0
0
0
0
0
0
0
0
0
0
0
0
0
0
0
0
0
0
0
0
0
0
0
0
0
0
0
0
0
0
0
0
0
0
0
0
0
0
0
0
0
0
0
0
0
0
0
0
0
0
0
0
0
0
0
0
0
0
0
0
0
0
0
0
0
0
0
0
0
0
0
0
0
0
0
0
0
0
0
0
0
0
0
0
0
0
0
0
0
0
0
0
0
0
0
0
0
0
0
0
0
0
0
0
0
0
0
0
0
0
0
0
0
0
0
0
0
0
0
0
0
0
0
0
0
0
0
0
0
0
0
0
0
0
0
0
0
0
0
0
0
0
0
0
0
0
0
0
0
0
0
0
0
0
0
0
0
0
0
0
0
0
0
0
0
0
0
0
0
0
0
0
0
0
0
0
0
0
0
0
0
0
0
0
0
0
0
0
0
0
0
0
0
0
0
0
0
0
0
0
0
0
0
0
0
0
0
0
0
0
0
0
0
0
0
0
0
0
0
0
0
0
0
0
0
0
0
0
0
0
0
0
0
0
0
0
0
0
0
0
0
0
0
0
0
0
0
0
0
0
0
0
0
0
0
0
0
0
0
0
0
0
0
0
0
0
0
3
7
13
17
21
282
331
590
673
917
965
972
990
1008
1021
1024
1036
1057
1068
1068
1071
1082
1085
1086
1091
1099
1099
1099
1102
1107
1108
1108
1111
1117
1121
1141
1144
1153
1156
1157
1160
1166
1167
1178
1180
1188
1197
1199
1199
1199
1211
1221
1227
1230
1231
1233
1240
1246
1246
1249
1255
1257
1264
1274
1288
1304
1344
1382
1439
1467
1470
1472
1494
1506
1506
1506
1520
1527
1538
1547
1549
1550
1552
1556
1556
1566
1573
1578
1663
1669
1732
1740
1753
1752
1764
1792
1883
1955
1970
1988
2019
2023
2028
2035
2035
2038
2035
2075
2091
2090
2091
2093
2157
2175
2254
2279
2277
2280
2288
2286
2315
2312
2314
2336
2379
2388
2381
2370
2363
2526
2565
2663
2575
2665
2781
2814
2822
2842
2857
2894
2935
2940
2939
2975
2975
3045
3056
3065
3094
3131
3133
3127
3076
3072
3075
3080
3077
3084
3144
3171
3183
3186
3200
3247
3342
3375
3417
3434
3436
3447
3460
3475
3611
3646
3775
3822
3841
3843
3853
3896
3976
4060
4094
4099
4111
4140
4179
4222
4311
4363
4395
4457
4463
4464
4467
4485
4501
4507
4541
4546
4522
4636
4519
4462
4395
4391
4391
4384
4432
4449
4464
4476
4481
4482
4486
4493
4491
4491
4494
4499
4482
4486
4483
4484
4479
4471
4421
4407
4414
4361
4354
4331
3820
3653
3524
3512
3511
3505
3502
3499
3498
3495
3496
3499
3498
3492
3497
3497
3478
3470
3465
3465
3469
3428
3425
3419
3417
3343
3316
3267
3262
3249
3223
3131
3125
3123
3122
3129
3114
3105
3098
3098
3095
3096
3086
3086
3082
3077
3068
3056
3056
3056
3050
3049
3044
3018
3017
3016
3015
3007
3005
3012
3014
3016
3018
3020
3019
3003
3000
2937
2834
1973
1950
1868
1772
1552
727
399
364
357
355
355
352
333
330
291
256
200
183
177
179
182
189
200
212
246
237
244
269
271
270
272
284
301
322
320
320
316
320
319
320
326
331
334
338
348
356
356
358
358
364
365
365
366
374
390
403
405
405
405
406
410
414
416
417
418
420
419
419
421
421
421
421
418
417
417
418
418
418
410
410
410
409
408
408
408
406
406
404
403
401
400
400
400
400
399
397
397
397
397
397
397
397
397
397
397
397
397
397
397
396
396
396
396
395
395
395
395
395
395
395
394
393
391
382
380
380
359
352
305
298
291
289
285
285
285
285
285
283
282
282
280
280
278
278
278
278
278
278
275
274
270
221
220
219
219
207
185
173
14
13
12
12
12
10
21
22
22
22
21
21
21
28
34
34
35
35
40
39
40
40
39
43
42
44
49
49
50
51
48
48
48
47
46
46
47
48
49
49
49
49
49
50
50
50
50
52
52
52
52
52
52
52
52
52
52
52
54
54
54
55
55
56
56
56
60
60
62
63
65
66
66
70
71
73
73
73
73
73
75
75
75
76
76
77
77
77
77
77
77
77
77
77
79
80
81
81
81
81
81
82
82
82
83
82
82
80
81
81
81
81
81
82
84
84
86
86
92
91
101
93
94
156
184
187
219
226
233
236
258
270
280
317
325
331
408
452
454
459
480
483
587
595
615
635
643
649
649
649
657
681
686
707
714
721
740
764
775
775
780
786
786
803
842
895
902
905
924
924
929
940
949
950
951
970
981
991
1013
1025
1057
1112
1148
1169
1176
1181
1183
1245
1275
1300
1386
1434
1463
1471
1480
1483
1528
1580
1687
1715
1723
1727
1730
1738
1742
1743
1744
1745
1752
1752
1758
1759
1767
1768
1770
1773
1773
1775
1787
1790
1794
1788
1785
1781
1773
1757
1743
1746
1738
1717
1711
1703
1671
1653
1652
1653
1652
1638
1622
1595
1589
1566
1566
1566
1562
1553
1547
1531
1521
1482
1465
1462
1447
1447
1450
1432
1427
1418
1416
1416
1415
1416
1416
1416
1417
1416
1416
1416
1416
1417
1417
1416
1416
1417
1417
1415
1414
1413
1410
1409
1409
1406
1402
1385
1357
1345
1339
1327
1326
1185
1088
1045
1005
993
825
728
708
654
650
643
633
629
615
612
605
601
592
588
580
540
321
295
191
189
184
182
151
150
143
138
138
132
126
112
102
97
97
95
95
95
95
95
94
94
96
95
94
94
91
91
86
86
81
78
76
75
75
73
73
72
69
55
44
45
43
43
43
45
48
48
47
46
44
45
45
45
45
45
44
42
41
39
39
41
41
41
41
41
41
41
41
42
42
42
42
42
40
40
41
40
41
41
42
42
41
43
44
45
45
45
45
48
49
52
54
57
57
58
59
59
59
59
59
59
59
61
62
63
64
64
64
64
67
70
70
71
71
71
71
71
71
71
71
71
71
71
75
75
78
74
74
74
73
73
74
83
81
80
77
76
76
76
76
76
76
76
76
78
78
78
78
78
82
85
85
85
85
87
88
90
91
91
94
95
95
95
95
95
95
98
98
98
99
99
100
100
100
100
100
101
102
97
96
96
97
95
92
91
90
90
95
95
95
96
98
98
97
99
96
94
94
95
95
95
95
93
92
89
88
86
86
86
86
86
87
89
90
90
91
91
91
90
91
93
95
94
94
94
109
109
108
108
108
109
109
116
117
118
121
121
121
121
119
119
121
121
121
112
111
110
110
110
110
113
114
119
119
118
118
118
113
113
114
116
113
114
114
111
107
107
107
107
107
108
108
107
106
104
107
107
107
106
106
108
108
111
111
112
112
111
111
115
116
115
113
111
110
109
109
109
110
110
110
110
110
110
110
110
110
110
110
111
111
112
112
112
112
112
112
112
112
112
112
112
112
112
112
112
113
114
116
116
116
116
116
117
117
117
117
117
117
116
116
116
116
117
100
95
89
79
71
63
62
62
62
62
62
62
62
62
62
62
61
60
60
59
59
59
58
58
58
59
59
59
59
59
59
59
62
62
62
62
62
62
62
62
62
62
62
62
62
62
64
64
64
64
64
64
64
65
65
65
63
62
59
59
57
53
52
51
47
47
44
43
43
43
43
44
44
44
44
41
41
44
44
44
44
44
44
45
47
47
47
47
47
46
46
45
43
43
43
44
45
45
46
46
46
47
47
47
47
47
47
40
39
41
47
50
48
50
51
50
56
57
58
57
57
56
56
57
57
57
57
57
60
60
61
63
64
64
64
64
64
64
67
72
74
74
73
73
77
79
79
83
85
87
89
90
90
91
92
92
95
96
97
99
102
105
107
107
106
106
106
106
106
106
109
110
111
111
111
117
117
119
119
120
120
120
120
122
122
122
122
122
122
124
124
123
125
125
125
125
125
125
125
124
126
127
125
126
126
126
126
127
127
127
127
127
126
127
127
128
128
128
126
127
125
125
125
126
128
128
128
128
128
127
127
125
124
124
124
125
125
127
127
127
128
129
132
132
132
132
132
132
132
130
130
130
130
130
130
129
128
117
114
106
95
91
92
88
90
90
89
85
83
81
81
81
80
81
81
82
82
82
82
82
83
83
84
85
85
85
89
87
87
87
87
87
87
87
87
87
85
85
70
69
68
68
68
62
59
60
60
60
60
60
60
62
62
62
60
53
52
52
52
52
49
49
49
49
49
49
49
49
48
48
50
50
52
54
53
51
49
48
46
46
46
46
46
46
47
47
47
46
46
46
47
47
47
47
46
46
46
46
46
46
46
46
47
47
48
48
50
51
51
51
51
52
51
51
51
51
51
52
49
48
49
48
46
44
43
39
38
38
38
38
37
38
39
38
38
37
37
37
39
39
39
39
39
44
44
44
44
44
44
44
44
47
48
48
48
48
48
48
48
48
48
48
48
48
48
48
48
49
50
50
53
54
54
54
53
51
52
57
57
58
58
56
56
53
52
51
51
49
49
49
50
51
51
51
51
51
51
51
52
52
52
54
54
54
54
54
55
56
56
56
56
56
56
56
56
56
56
56
57
59
59
59
59
60
60
60
60
60
61
61
60
60
61
61
60
59
57
55
54
54
54
54
54
55
55
55
55
55
55
55
55
55
56
56
57
57
58
59
60
60
60
61
61
61
63
62
62
62
62
62
62
62
62
63
63
65
63
63
64
62
63
60
62
59
59
59
59
59
63
63
63
62
62
60
57
57
55
55
61
63
62
64
67
68
67
67
63
63
63
63
63
65
65
69
69
71
70
68
68
67
66
82
86
86
87
90
93
94
93
94
94
94
99
99
99
100
100
108
108
109
109
108
109
108
109
109
110
114
119
118
118
118
118
116
117
119
144
146
147
147
149
151
152
152
154
154
154
154
157
157
157
157
159
163
165
166
166
165
163
161
161
165
166
166
167
163
164
164
165
165
165
165
167
167
167
167
167
167
167
167
167
167
167
167
167
167
168
168
168
168
168
169
169
169
169
169
170
169
169
169
167
167
167
167
167
167
167
167
167
165
164
163
163
163
163
163
163
163
163
163
163
163
164
163
163
163
163
163
163
163
163
163
163
163
163
163
163
162
159
155
153
153
153
152
152
145
137
124
102
102
97
97
93
87
85
79
72
68
51
49
44
40
40
40
40
40
40
40
40
39
34
34
29
28
27
22
20
20
20
20
20
20
20
16
14
13
13
13
12
12
12
12
12
12
12
11
11
11
11
11
11
11
9
9
9
8
7
5
5
5
5
5
4
3
2
2
2
2
2
1
1
1
1
1
1
1
1
1
1
1
1
1
1
1
1
1
1
1
1
1
1
1
1
1
1
1
1
0
0
0
0
0
0
0
0
0
0
0
0
0
0
0
0
0
0
0
0
0
0
0
0
0
0
0
0
0
0
0
0
0
0
0
0
0
0
0
0
0
1
1
1
1
1
1
1
1
1
1
1
0
0
0
0
0
0
1
2
2
5
5
5
5
5
7
7
7
7
7
7
7
7
7
8
8
8
8
12
12
14
14
15
15
15
16
19
19
19
19
19
19
19
27
39
210
283
343
378
414
629
670
910
958
964
966
969
973
990
991
991
995
1006
1006
1013
1015
1021
1021
1025
1032
1032
1054
1056
1072
1074
1084
1086
1088
1101
1101
1115
1120
1125
1129
1144
1176
1236
1236
1244
1256
1265
1265
1265
1265
1268
1268
1268
1268
1268
1268
1269
1269
1269
1269
1271
1272
1272
1274
1273
1274
1278
1279
1279
1281
1283
1292
1294
1299
1308
1308
1317
1323
1328
1328
1357
1367
1367
1368
1368
1372
1376
1377
1381
1381
1381
1399
1464
1466
1482
1486
1541
1549
1552
1555
1575
1576
1580
1581
1588
1620
1631
1690
1708
1714
1722
1722
1728
1744
1752
1783
1790
1796
1803
1803
1803
1804
1804
1804
1804
1805
1805
1807
1810
1823
1832
1833
1823
1836
1823
1823
1823
1806
1816
1752
1665
1312
1293
1289
1268
1268
1267
1268
1319
1318
1313
1314
1312
1305
1295
1284
1274
1270
1215
1172
1134
1130
1105
1070
1054
1032
1030
1030
1028
1025
1025
1025
1025
1025
1025
1024
1024
1023
1023
1023
1023
1022
1022
1021
1021
1022
1022
1021
1021
1021
1022
1021
1020
1020
1020
1020
1020
1018
1020
1021
1021
1019
1008
1007
999
997
996
988
973
972
949
930
909
907
906
905
905
905
905
905
901
893
877
870
854
853
851
850
850
850
849
847
846
837
829
824
805
795
409
406
406
396
381
332
325
236
229
212
182
84
68
69
71
77
150
275
325
346
350
353
364
428
451
476
498
501
584
608
684
685
685
705
707
708
708
708
710
726
729
729
729
730
738
749
801
817
817
876
883
883
954
980
1017
1019
1022
1079
1082
1086
1100
1101
1120
1118
1164
1200
1204
1218
1209
1245
1236
1235
1239
1243
1250
1286
1343
1367
1369
1381
1385
1394
1395
1396
1401
1401
1401
1404
1415
1508
1510
1538
1554
1569
1589
1592
1707
1727
1763
1866
1872
1873
1926
1934
1946
1946
1958
2018
2115
2264
2276
2289
2291
2313
2338
2382
2456
2507
2487
2499
2464
2463
2463
2471
2475
2476
2483
2490
2491
2496
2524
2524
2525
2527
2533
2537
2553
2561
2563
2565
2567
2567
2568
2570
2574
2574
2574
2574
2572
2557
2553
2574
2586
2592
2592
2592
2591
2591
2582
2580
2580
2582
2559
2562
2561
2535
2536
2536
2535
2532
2524
2524
2520
2519
2522
2520
2501
2444
2286
2284
2309
2347
2357
2308
2307
2302
2310
2249
2249
2251
2249
2247
2246
2248
2248
2249
2248
2244
2250
2236
2236
2237
2237
2244
2244
2262
2264
2264
2264
2263
2252
2251
2251
2250
2203
2201
2201
2188
2188
2190
2190
2166
1620
1501
1406
837
594
573
556
550
537
530
517
491
472
462
455
449
445
445
438
436
420
417
399
392
389
388
387
386
386
379
379
379
378
378
377
376
370
369
360
339
333
326
326
320
320
320
319
317
317
317
316
316
316
315
315
315
315
315
315
314
313
313
312
312
312
312
312
312
312
311
311
311
311
310
309
308
306
293
291
291
290
289
289
287
287
287
287
285
286
285
284
282
284
281
279
279
177
158
150
121
100
99
84
72
68
60
37
35
37
37
37
38
40
40
40
41
41
41
41
41
41
41
41
41
41
45
45
45
46
47
47
47
48
50
50
52
51
51
52
52
52
52
54
54
54
54
54
57
57
58
58
58
58
62
64
64
64
64
64
64
65
65
66
66
67
68
76
77
77
77
77
78
78
78
78
78
78
78
78
78
78
78
78
78
79
82
86
87
88
91
91
91
91
91
94
94
94
94
94
94
95
96
90
87
87
87
89
88
87
87
90
88
89
89
89
89
89
88
88
87
87
88
88
89
89
89
88
88
89
89
89
89
89
89
88
88
88
88
88
88
88
88
88
88
87
86
86
86
86
86
86
86
86
85
80
77
77
77
72
70
68
67
67
67
67
67
67
67
67
66
66
66
66
66
66
66
66
66
66
66
66
66
66
66
66
66
66
66
66
66
65
57
58
49
48
48
47
47
46
44
37
27
23
17
14
14
14
14
14
13
13
13
12
12
12
12
12
12
11
10
10
9
9
5
5
5
6
6
6
7
8
8
7
7
7
8
10
10
10
10
10
10
10
10
10
12
12
12
12
12
12
13
14
15
15
15
16
16
17
17
19
21
21
22
23
24
26
27
28
29
29
29
29
30
30
33
33
33
33
34
34
35
35
35
36
36
36
36
36
36
36
39
39
40
40
40
40
40
40
40
46
46
49
50
50
50
50
50
51
51
51
52
55
55
56
56
57
58
58
62
62
62
62
62
62
63
63
64
65
66
67
67
68
70
72
73
73
74
80
81
81
82
81
81
81
80
79
78
78
78
79
81
82
81
79
80
78
79
83
83
83
82
82
82
82
82
83
83
84
85
85
85
85
85
85
85
85
84
86
86
88
84
83
78
78
80
83
83
83
83
85
85
85
86
86
86
86
85
85
83
83
83
83
83
83
85
86
88
88
88
88
88
88
88
88
87
88
86
84
83
79
80
79
79
80
80
80
84
84
85
85
85
85
85
87
87
87
87
87
88
92
93
93
91
90
91
87
89
87
75
74
71
71
71
69
69
69
66
66
67
67
67
67
67
67
67
67
68
68
69
69
70
70
70
70
70
71
71
71
71
72
72
71
71
71
72
72
71
71
70
70
69
64
62
61
61
61
61
65
64
64
64
64
64
65
65
65
64
64
62
61
59
59
57
57
57
57
58
58
58
59
60
60
61
61
61
62
62
62
63
63
63
64
64
66
66
66
66
68
68
68
68
67
66
66
66
67
67
67
66
67
68
71
71
72
69
71
66
66
66
66
66
66
66
66
64
64
60
55
50
50
49
47
49
50
50
50
51
51
52
56
57
57
57
57
58
58
58
58
57
57
57
57
57
57
57
58
61
61
61
62
62
62
62
62
62
62
62
61
61
61
61
61
61
61
61
64
65
65
64
64
63
63
63
63
63
63
64
65
65
65
65
65
64
65
65
65
65
65
65
76
83
84
84
84
84
84
83
83
84
85
85
80
82
80
80
80
80
80
81
81
81
81
79
77
75
80
72
72
70
67
65
68
69
69
69
70
71
71
74
74
72
72
72
72
71
74
76
79
79
79
80
83
84
85
85
85
85
85
86
86
87
89
95
98
101
103
107
107
109
106
107
108
108
108
108
111
112
115
115
115
115
115
115
115
116
116
116
117
117
117
117
119
119
121
121
123
123
123
123
123
123
123
123
123
123
125
126
126
126
126
126
126
131
127
121
107
103
101
102
104
104
105
105
106
106
106
107
107
107
107
107
106
106
106
106
102
101
96
94
93
94
94
94
94
94
93
93
93
93
93
92
92
92
93
93
93
93
95
95
95
95
96
97
97
98
98
101
102
106
107
107
109
110
111
111
111
111
112
112
113
113
116
115
110
107
86
77
74
73
75
74
77
78
80
80
78
79
79
79
79
79
79
79
79
76
71
72
68
67
63
64
63
63
62
63
65
65
67
67
66
66
66
66
67
68
68
68
68
69
70
70
69
69
71
72
72
72
72
72
74
76
78
79
79
79
79
79
79
79
81
81
81
81
81
81
81
81
82
82
82
82
82
81
81
85
85
85
87
87
85
86
86
88
90
90
90
89
90
90
90
89
85
83
83
83
83
83
83
84
85
86
87
87
88
89
89
89
89
91
92
92
92
92
94
91
91
89
90
87
86
82
81
81
79
81
81
78
72
73
72
74
74
74
73
74
73
73
73
73
77
77
77
78
77
83
83
83
84
84
85
85
85
85
86
86
86
86
86
86
89
93
93
94
93
93
92
94
91
91
92
92
91
92
91
91
88
87
88
91
92
87
87
87
87
87
87
86
87
87
86
86
86
85
84
84
84
84
84
84
84
84
84
84
84
84
84
85
85
87
87
87
87
85
85
85
84
85
87
88
88
90
95
98
99
101
101
102
102
102
102
102
102
102
102
103
103
103
103
104
104
104
104
104
105
105
105
105
105
105
105
106
106
106
106
106
106
106
106
106
106
108
107
107
107
107
107
106
106
106
104
104
107
96
94
90
69
59
56
55
55
58
59
59
59
59
59
59
59
59
61
60
61
61
61
60
60
60
61
60
60
59
59
59
59
59
59
59
59
59
59
59
59
59
59
59
59
59
59
59
59
59
59
59
59
59
58
56
55
50
51
41
41
38
38
38
37
37
37
37
36
36
36
35
35
36
37
37
37
37
39
38
37
37
37
37
37
37
37
37
38
38
38
38
38
38
38
38
38
38
39
41
41
41
41
41
46
46
49
53
54
55
56
56
56
57
57
57
56
56
57
57
59
59
56
56
56
53
53
54
54
55
55
55
56
56
56
56
56
56
57
57
57
55
55
55
57
55
59
60
66
69
72
74
75
75
75
76
76
76
76
76
76
76
77
77
77
77
77
77
78
77
77
77
77
78
76
76
76
76
76
76
79
83
87
91
91
91
93
92
91
91
91
92
92
93
95
95
95
95
95
97
97
100
100
100
100
100
103
102
102
102
100
100
95
90
88
88
88
88
88
88
88
88
88
88
86
84
84
86
86
87
87
87
88
91
91
91
91
91
92
92
92
92
93
95
95
94
97
98
98
99
99
100
101
101
101
101
100
102
105
109
112
114
122
123
126
127
127
142
160
223
230
234
249
253
254
255
264
294
311
333
341
345
342
342
345
350
360
370
368
429
439
539
581
614
739
806
979
991
1040
1149
1157
1161
1759
2044
2136
2139
2240
2324
2551
2594
3908
4549
4711
4755
4795
5401
5502
5580
7175
7677
7918
7936
7950
8151
8375
8548
9229
9425
9610
10232
10270
10283
10307
10355
11061
11201
11744
11886
12155
12546
12906
13004
13118
13161
13969
14176
15215
15265
15317
15333
15462
15551
15563
15569
15570
15596
15603
15604
15605
15604
15605
15612
15613
15614
15614
15614
15614
15612
15613
15612
15623
15623
15625
15625
15625
15627
15628
15628
15628
15626
15626
15609
15596
15590
15585
15583
15582
15581
15580
15580
15579
15578
15570
15570
15521
15494
15413
15350
15315
15211
15209
15209
15204
15204
15201
15201
15200
15200
15198
15196
15193
15191
15189
15179
15179
15137
15115
15103
15071
15060
14920
14730
14691
14128
13472
13387
13374
13301
13274
13198
12628
11707
11394
11134
11045
10781
9690
9058
3887
3534
1057
1013
922
878
713
579
518
512
494
450
198
95
79
72
70
70
69
69
66
60
57
37
35
29
27
28
110
127
134
134
134
132
140
144
144
143
144
141
141
145
145
146
146
146
150
150
151
152
152
153
153
153
156
156
160
160
163
163
164
165
165
165
166
167
167
167
168
169
169
170
170
172
179
180
183
183
183
194
197
198
199
200
200
201
201
205
206
208
208
212
214
216
216
218
227
227
228
228
229
230
233
234
235
235
237
236
239
242
242
242
242
242
241
241
241
243
243
244
244
244
243
240
240
243
241
240
239
236
239
236
235
212
201
200
195
195
197
197
197
197
196
196
195
197
198
203
211
210
208
209
207
209
210
211
211
209
209
206
207
210
212
212
213
213
214
214
214
214
214
214
214
218
219
220
222
223
223
223
223
223
222
222
223
223
223
224
224
223
221
215
213
196
197
195
194
193
192
192
193
193
193
193
193
192
192
167
167
156
146
140
139
139
137
137
136
137
135
129
128
126
128
123
127
127
121
119
118
118
117
118
121
121
122
122
121
121
121
122
123
124
126
127
128
128
130
129
129
127
125
125
118
118
114
110
111
111
107
105
104
105
103
113
114
112
112
112
109
107
107
108
107
109
110
108
108
109
110
102
96
91
89
91
86
86
86
87
89
105
113
113
113
113
117
118
118
118
118
117
117
115
115
115
118
119
120
127
129
129
130
135
138
140
142
143
143
143
146
146
147
149
150
170
170
171
173
175
176
180
180
180
180
180
180
180
183
183
186
185
186
189
191
197
201
202
202
203
203
203
203
205
205
206
209
209
210
212
214
217
217
217
217
220
223
223
227
227
228
228
228
228
228
230
231
231
231
235
235
236
236
237
237
239
238
238
238
238
239
239
237
238
238
236
235
227
212
207
204
205
204
205
204
204
204
205
204
204
204
205
205
205
205
205
202
203
203
203
203
203
203
203
203
203
203
199
200
200
201
201
201
201
202
202
203
203
203
204
201
194
193
181
177
177
170
160
151
135
133
132
132
132
130
129
130
128
126
126
124
125
126
126
126
122
124
124
122
118
113
112
111
105
104
81
61
54
40
36
35
35
35
35
34
34
34
34
34
34
34
34
34
34
33
34
35
35
35
35
35
35
35
38
39
39
40
43
42
42
42
42
42
42
48
41
48
50
50
52
52
57
58
58
58
59
60
60
62
63
64
65
66
68
72
72
75
77
83
85
89
87
87
87
88
88
88
88
89
90
90
90
88
88
89
90
93
92
92
92
93
93
95
95
95
96
96
96
96
96
97
97
100
100
100
101
101
101
102
102
102
102
102
102
101
101
101
99
99
98
98
98
98
98
99
99
99
101
102
103
105
105
105
105
106
108
108
110
110
110
110
114
114
115
115
115
115
115
115
115
115
115
115
115
117
117
118
118
118
119
119
120
120
120
125
125
124
124
124
124
124
125
125
122
122
119
118
115
115
115
112
111
108
108
105
104
104
104
104
104
101
98
96
95
91
69
61
59
59
63
62
62
62
62
67
71
72
72
72
73
74
74
74
74
74
74
83
84
84
90
95
95
94
96
98
99
101
101
101
101
101
99
99
99
101
101
101
100
100
100
101
101
101
102
102
103
103
107
108
109
108
106
105
105
108
110
114
116
116
124
126
126
126
127
130
130
131
132
133
133
133
136
137
140
138
139
139
140
140
141
141
143
143
144
144
144
144
144
144
144
144
144
143
143
143
141
141
141
141
138
138
138
138
138
138
140
140
140
141
141
141
141
141
141
141
141
141
141
141
139
141
138
139
138
131
116
113
95
94
94
94
92
92
92
92
93
94
94
89
83
81
80
79
79
79
79
79
79
79
79
80
81
81
81
81
80
81
80
80
80
79
81
84
84
84
83
83
78
78
78
76
76
73
72
72
74
75
76
70
68
68
67
68
68
68
68
68
66
56
34
32
33
33
34
34
36
36
36
36
36
37
37
37
37
37
37
39
40
45
46
46
46
46
46
47
47
47
47
47
48
48
50
50
50
51
52
53
53
54
54
54
54
54
54
54
55
55
55
55
57
58
58
58
59
59
59
60
60
60
63
65
65
64
64
65
64
68
68
68
68
68
68
68
68
68
67
66
62
62
63
65
65
67
74
77
79
79
79
79
81
81
85
87
87
89
90
91
90
90
90
95
95
96
96
96
96
96
96
96
96
96
98
99
99
100
100
100
100
100
97
98
98
96
96
99
101
101
101
101
101
103
104
104
104
104
104
104
104
106
107
112
112
113
112
112
113
114
112
112
111
113
112
112
112
112
113
114
114
114
113
113
114
116
119
118
119
119
125
125
125
125
126
126
126
125
122
121
121
120
115
110
112
112
112
112
113
111
110
111
112
112
114
104
103
103
105
101
96
95
94
94
93
94
96
96
96
96
96
97
104
109
108
110
111
116
116
117
123
121
125
124
129
134
133
139
144
145
161
161
169
169
170
178
178
180
180
180
179
179
179
179
186
187
196
207
208
207
214
214
215
216
217
220
228
229
230
232
233
233
233
234
235
237
238
241
242
242
243
244
245
245
245
249
255
255
256
256
256
256
256
256
256
263
264
265
265
267
267
268
265
267
267
268
269
267
267
266
263
261
259
260
260
260
260
261
260
259
259
260
260
260
259
258
255
255
254
254
254
255
252
252
252
252
252
252
252
250
250
250
248
248
248
248
247
239
239
239
239
239
238
233
228
225
225
225
225
223
222
222
222
222
221
212
212
212
211
210
203
199
197
197
197
148
146
115
115
115
115
115
114
113
112
112
109
108
94
94
94
63
53
49
38
37
36
36
34
34
33
33
32
32
32
31
29
29
26
26
25
25
24
23
22
16
11
6
4
4
3
1
0
0
0
0
6
6
5
5
5
13
22
27
27
30
32
36
36
36
36
36
40
42
42
43
45
45
45
47
48
48
48
48
51
52
52
52
52
55
55
58
59
59
59
59
59
59
60
60
61
61
61
62
62
62
62
62
62
62
62
62
62
62
62
62
62
63
64
64
64
65
72
74
74
74
74
75
90
92
93
93
94
94
95
95
96
96
115
115
115
117
117
119
121
124
124
126
129
129
129
129
136
137
137
139
140
141
143
145
145
145
146
145
145
145
145
145
148
148
151
152
152
151
151
151
151
151
152
152
151
151
151
151
151
151
153
154
145
145
143
140
115
115
115
114
114
115
115
116
116
117
117
120
120
120
120
120
120
120
120
120
120
120
122
122
123
123
125
125
125
125
125
125
125
125
125
126
126
126
126
127
127
127
126
126
126
126
126
126
127
120
120
116
110
113
105
104
100
98
98
92
92
92
91
93
91
88
86
86
83
84
84
83
83
79
78
66
66
66
65
63
63
63
63
63
62
61
60
60
61
61
61
61
59
58
58
54
55
53
49
49
42
42
41
41
41
41
41
41
39
39
39
39
39
39
39
39
39
38
38
38
34
33
33
33
33
33
33
33
33
33
33
33
33
33
33
33
33
33
33
33
33
33
33
33
33
33
33
33
33
33
33
32
32
32
32
32
32
31
31
31
31
30
28
27
26
25
25
25
24
18
16
16
13
11
10
7
7
7
7
7
6
6
4
3
3
3
0
0
0
0
0
0
0
0
0
0
0
0
0
0
0
0
0
0
0
0
0
0
0
0
0
0
0
0
0
0
0
0
0
0
0
0
0
0
0
0
0
0
0
0
0
0
0
0
0
0
0
0
0
0
0
0
0
0
0
0
0
0
0
0
0
0
0
0
0
0
0
0
0
0
0
0
0
0
0
0
0
0
0
0
0
0
0
0
0
0
0
0
0
0
0
0
0
0
0
0
0
0
0
0
0
0
0
0
0
0
0
0
0
0
0
0
0
0
0
0
0
0
0
0
0
0
0
0
0
0
0
0
0
0
0
0
0
0
0
0
0
0
0
0
0
0
0
0
0
0
0
0
0
0
0
0
0
0
0
0
0
0
0
0
0
0
0
0
0
0
0
0
0
0
0
0
0
0
0
0
0
0
0
0
0
0
0
0
0
0
0
0
0
0
0
0
0
0
0
0
0
0
0
0
0
0
0
0
0
0
0
0
0
0
0
0
0
0
0
0
0
0
0
0
0
0
0
0
0
0
0
0
0
0
0
0
0
0
1
1
1
1
1
1
1
1
1
1
1
1
1
1
1
1
1
1
1
1
1
1
1
1
1
1
1
1
1
1
1
1
1
1
1
1
1
1
1
1
1
1
1
1
1
1
1
1
1
1
1
1
1
1
1
1
1
1
1
1
1
1
1
1
1
1
1
1
1
1
1
1
1
1
1
1
1
1
1
1
1
1
1
1
1
1
1
1
1
1
1
1
1
1
1
1
1
1
1
1
1
1
1
1
1
1
1
1
1
1
1
1
1
1
1
1
1
1
1
1
1
1
1
1
1
0
0
0
0
0
0
0
0
0
0
0
0
0
0
0
0
0
0
0
0
0
0
0
0
0
0
0
0
0
0
0
0
0
0
0
0
0
0
0
0
0
0
0
0
0
0
0
0
0
0
0
0
0
0
0
0
0
0
0
0
0
0
0
0
0
1
1
1
1
1
0
0
0
0
0
0
0
0
0
0
0
1
1
1
1
1
1
1
1
1
1
1
1
1
1
1
1
1
1
1
1
1
1
1
1
1
1
1
1
1
1
1
1
1
1
1
1
1
1
1
1
1
1
1
1
1
1
1
1
1
1
1
1
1
1
1
1
1
1
1
1
1
1
1
1
1
1
1
1
1
1
1
1
1
1
1
1
1
1
1
1
1
1
1
1
1
1
1
1
1
1
1
1
1
1
1
1
1
0
0
0
0
0
0
0
1
1
1
1
1
1
1
1
1
1
1
1
1
1
1
1
1
1
1
1
1
1
1
1
1
1
1
1
1
1
1
1
1
2
2
2
2
2
2
2
2
2
2
2
2
2
2
2
2
2
2
2
2
2
2
2
2
2
1
1
1
1
1
1
1
1
1
1
1
1
1
1
1
1
1
1
1
2
2
2
2
2
2
3
3
3
3
3
3
3
3
3
3
3
3
3
3
3
3
3
3
3
3
3
3
3
3
3
3
3
3
3
3
3
3
3
3
3
3
3
3
3
3
3
3
3
3
3
3
3
3
3
3
3
3
3
3
3
3
3
3
3
3
3
3
3
3
3
3
3
3
3
3
3
3
3
3
3
3
3
3
3
3
3
3
2
2
2
2
2
2
2
2
2
2
2
2
2
2
2
2
2
2
2
2
2
2
2
2
2
2
2
2
2
2
2
2
2
2
2
2
2
2
2
2
1
1
1
1
1
1
1
2
2
2
2
2
2
2
2
2
2
2
1
1
1
1
2
3
3
3
3
3
3
3
3
3
3
3
4
4
4
4
4
5
5
5
5
5
5
5
5
5
5
5
5
5
5
5
5
5
5
5
5
5
5
5
5
5
5
5
5
5
5
5
5
5
5
5
5
5
5
5
5
4
4
4
4
4
4
4
4
4
4
4
4
4
4
4
4
4
4
4
4
4
4
5
5
5
5
5
5
5
5
5
5
5
5
5
5
5
5
5
5
5
5
5
5
4
4
4
4
4
4
4
4
4
4
4
4
4
4
4
4
4
4
4
4
4
4
4
4
4
4
4
4
4
4
4
4
4
4
4
4
4
4
4
4
4
4
5
5
5
5
5
5
4
4
3
2
2
2
2
2
3
3
3
3
3
3
3
3
3
3
3
3
3
3
3
3
3
3
3
3
3
3
3
3
3
3
3
3
3
3
3
3
3
3
3
3
3
3
3
3
3
3
3
3
3
3
3
3
3
3
3
3
3
2
2
2
2
2
2
2
2
2
2
2
2
2
2
2
2
2
2
2
2
3
3
3
3
3
3
3
3
3
3
3
3
3
3
3
3
3
3
3
3
3
3
3
3
3
3
3
3
3
3
3
2
2
2
2
2
2
2
3
3
3
3
3
3
3
3
3
3
3
3
3
3
3
3
3
3
3
3
3
3
3
3
3
3
3
3
3
3
3
3
3
3
3
3
3
3
3
3
3
3
3
4
4
4
4
4
4
4
4
4
4
4
4
4
4
4
4
4
4
4
4
4
4
4
4
4
4
4
4
4
4
4
4
4
4
4
4
4
4
4
4
4
4
4
4
4
4
4
4
4
4
4
4
4
4
3
3
3
3
3
3
3
3
3
3
3
3
3
3
2
2
2
2
2
2
2
2
2
2
2
2
2
2
2
2
2
2
2
2
2
2
2
2
2
2
2
2
2
2
2
2
2
2
2
2
2
2
2
2
2
2
2
2
2
2
2
2
2
2
2
2
2
2
1
1
0
0
0
0
0
0
0
0
0
0
0
0
0
0
0
0
0
0
0
0
0
0
0
0
0
0
0
0
0
0
0
0
0
0
0
0
0
0
0
0
0
0
0
0
0
0
0
0
0
0
0
0
0
0
0
0
0
0
0
0
0
1
2
4
5
6
7
7
7
7
8
8
8
8
8
8
8
8
8
8
8
8
8
8
8
8
9
10
10
11
11
11
11
11
11
11
11
11
11
11
11
11
11
11
11
11
11
11
11
11
11
11
11
11
11
11
11
11
11
11
11
11
11
11
11
11
11
11
11
11
11
11
11
11
11
11
11
11
11
11
11
11
11
11
11
10
10
10
10
10
10
10
10
10
10
10
11
11
11
9
9
9
9
10
10
11
11
10
10
10
10
10
9
9
10
10
10
10
10
10
10
10
10
10
10
8
8
8
8
8
8
8
8
8
8
7
8
8
8
8
8
8
8
8
8
8
8
7
7
7
7
7
7
7
7
7
7
7
7
7
7
7
7
7
7
7
7
7
7
8
8
8
7
7
7
7
7
7
7
7
7
7
7
7
7
7
7
7
7
7
7
7
7
7
7
7
7
7
7
7
7
7
7
7
7
7
7
7
7
7
7
7
7
7
7
7
7
7
7
7
7
7
7
6
6
6
6
6
6
6
4
3
3
3
3
3
3
3
3
3
3
3
3
3
3
3
3
3
3
3
3
3
3
3
3
3
3
2
3
3
4
4
4
4
4
4
4
4
4
4
4
4
4
4
4
4
4
4
4
4
3
3
3
6
6
6
6
6
7
7
7
7
7
7
7
9
9
10
10
10
10
10
10
10
10
10
10
10
10
10
10
10
10
10
10
10
10
10
11
12
12
12
12
13
15
15
15
15
15
15
15
15
15
15
15
15
15
15
15
15
15
15
14
14
14
14
14
14
14
14
15
16
16
16
16
16
16
16
16
16
16
16
16
16
16
16
16
16
16
16
15
15
15
15
14
14
14
15
15
15
15
16
16
16
16
16
16
16
16
16
16
16
16
16
16
16
16
16
16
16
16
16
16
16
16
16
16
16
16
16
16
16
16
16
16
16
16
16
16
16
16
16
14
11
11
10
9
8
8
8
8
8
8
8
8
8
8
8
8
8
8
8
8
8
8
8
7
7
7
7
7
7
7
7
7
7
7
7
7
7
7
7
7
7
7
7
7
6
6
6
6
6
4
4
4
4
4
4
4
4
4
2
2
2
2
2
2
1
1
1
1
1
1
1
1
1
1
1
1
1
1
1
1
1
1
1
2
2
2
2
2
2
2
2
2
2
2
2
2
2
2
2
2
2
2
2
2
2
2
2
2
2
2
2
2
2
2
1
1
1
1
1
1
1
1
1
1
1
1
1
1
1
1
1
1
1
2
2
2
2
2
2
2
2
2
2
2
2
2
2
2
2
2
2
2
2
2
2
2
2
2
2
2
2
2
3
3
3
3
3
3
3
3
3
3
2
2
2
2
2
2
2
2
2
2
2
2
2
2
2
2
2
2
2
2
2
2
2
2
2
2
2
2
2
2
2
2
2
2
2
2
2
2
2
2
2
2
2
2
2
2
2
2
1
1
1
1
1
1
1
1
2
2
2
2
2
2
2
2
2
2
2
2
2
2
2
2
2
2
2
2
2
2
2
2
1
1
0
0
0
0
0
0
0
0
0
0
0
0
0
0
0
0
0
0
0
0
0
0
0
0
0
0
0
0
0
0
0
0
0
0
0
0
0
0
0
0
0
0
0
0
0
0
0
0
0
0
0
0
0
0
0
0
0
0
0
0
0
0
0
0
0
0
0
0
0
0
0
0
0
0
0
0
0
0
0
0
0
0
0
0
0
0
0
0
0
0
0
0
0
0
0
0
0
0
0
0
0
0
0
0
0
0
0
0
0
0
0
0
0
0
0
0
0
0
0
0
0
0
0
0
0
0
0
0
0
0
0
0
0
0
0
0
0
0
0
0
0
0
0
0
0
0
0
0
0
0
0
0
0
0
0
0
0
0
0
0
0
0
0
0
0
0
0
0
0
0
0
0
0
0
0
0
0
0
0
0
0
0
0
0
0
0
0
0
0
0
0
0
0
0
0
0
0
0
0
0
0
0
0
0
0
0
0
0
0
0
0
0
0
0
0
0
0
0
1
1
1
1
1
1
1
1
1
1
1
1
1
1
1
1
1
1
1
1
1
1
1
1
1
1
1
0
0
0
0
0
0
0
0
0
0
0
0
0
0
0
0
0
0
0
0
0
0
0
1
1
1
1
1
1
1
1
1
1
1
1
1
1
1
1
1
1
1
1
1
1
1
1
1
1
1
1
1
1
1
1
1
1
1
1
1
1
1
1
1
1
1
1
1
1
1
1
0
0
0
0
0
0
0
0
0
0
0
0
0
0
0
0
0
0
0
0
0
0
0
0
0
0
0
0
0
0
0
0
0
0
0
0
0
0
0
0
0
0
0
0
0
0
0
0
0
0
0
0
0
0
0
0
0
0
0
0
0
0
0
0
0
0
0
0
0
1
1
1
1
1
1
1
1
1
1
1
1
1
1
1
1
1
1
1
1
1
0
0
0
0
0
0
0
0
0
0
0
0
0
0
0
0
0
0
0
0
0
0
0
0
0
0
0
0
0
0
0
0
0
0
0
0
0
0
0
0
1
1
1
1
1
1
1
1
1
1
1
1
1
1
1
1
1
1
1
1
1
1
1
1
1
1
1
1
1
1
1
1
1
1
1
1
1
1
1
1
1
1
1
1
1
1
1
1
1
1
1
1
1
1
1
1
1
1
1
1
1
1
1
1
1
1
1
1
1
1
1
1
1
1
1
2
2
3
3
3
4
4
4
4
4
4
4
4
4
4
4
5
5
6
6
6
6
6
6
6
6
6
6
6
6
6
6
6
6
6
6
6
6
6
6
6
6
6
6
6
6
6
6
6
6
6
6
6
6
6
6
6
6
8
8
8
9
9
9
9
9
9
9
9
9
9
9
9
9
9
9
9
9
9
9
9
9
9
10
11
11
11
11
11
12
12
12
12
12
12
12
12
12
12
12
12
12
12
12
12
10
10
10
10
9
9
9
9
9
9
9
9
9
9
9
9
9
9
9
9
9
9
9
9
9
9
9
9
9
9
9
9
9
9
10
10
10
10
10
11
11
11
11
11
11
11
11
11
11
11
11
11
11
11
11
11
10
10
10
10
10
10
9
9
9
9
9
9
10
10
11
10
10
10
10
9
9
9
9
9
9
8
7
7
6
6
6
6
6
6
6
6
6
6
6
6
6
6
6
6
5
5
5
5
5
6
6
6
6
6
6
6
6
6
6
5
5
5
5
5
5
5
5
5
5
5
5
5
5
5
6
6
6
6
6
7
7
7
7
7
7
7
7
7
7
6
6
6
6
6
6
6
6
6
6
6
5
5
5
5
5
5
5
5
5
5
5
5
6
6
6
6
6
6
6
6
6
6
6
6
6
6
6
6
6
6
6
6
6
6
6
6
6
6
6
6
6
6
6
6
6
6
6
6
6
6
6
6
6
6
6
6
6
6
6
6
6
5
5
5
5
4
4
4
4
4
4
4
4
4
2
2
1
1
1
1
1
1
1
1
1
1
1
1
1
1
1
1
1
1
1
1
1
1
1
1
1
1
1
1
1
2
2
2
2
2
2
2
2
2
2
2
2
2
2
2
2
2
2
2
2
2
2
2
2
2
2
1
1
1
1
1
1
1
1
0
0
0
0
0
0
0
0
0
0
0
0
0
0
0
0
0
0
0
0
0
0
0
0
0
0
0
0
0
0
0
0
0
0
0
0
0
0
0
0
0
0
0
0
0
0
0
0
0
0
0
0
0
0
0
0
0
0
0
0
0
0
0
0
0
0
0
0
0
1
1
1
1
1
1
1
1
1
1
1
2
2
2
2
2
2
2
2
1
1
1
1
1
1
1
1
1
1
1
1
1
1
1
1
1
1
1
1
1
1
1
1
1
1
1
1
1
1
1
1
1
1
1
1
1
1
1
1
1
2
2
2
2
2
2
2
2
2
2
2
2
2
2
2
2
2
2
2
2
2
2
2
2
2
2
2
2
2
2
2
2
2
2
2
2
2
2
2
2
2
2
2
2
2
2
2
2
2
2
3
3
3
3
3
3
3
2
2
2
2
2
2
2
2
2
2
2
2
2
2
2
2
2
2
2
3
3
3
3
3
3
3
3
3
3
3
3
3
2
2
2
2
2
2
2
2
2
2
1
1
1
1
1
1
1
1
1
1
1
1
2
2
2
2
2
2
2
2
2
2
2
2
2
2
2
2
2
2
2
2
2
2
2
2
2
2
2
2
2
2
2
2
2
2
2
2
2
2
2
2
2
2
2
2
2
2
2
2
2
2
2
2
2
2
2
2
2
2
2
2
2
2
2
2
2
2
2
3
3
3
3
3
3
3
3
3
3
3
3
4
4
5
5
5
5
5
5
4
4
4
4
4
4
4
4
4
4
4
4
4
4
4
4
4
4
5
5
5
5
6
6
5
5
5
5
5
5
5
5
5
5
5
5
5
5
5
5
5
5
5
5
5
5
5
5
8
8
8
8
8
8
8
8
8
8
8
8
8
8
8
8
8
8
8
8
8
8
8
8
8
8
8
8
8
8
8
8
8
7
8
8
8
8
8
8
8
9
9
9
9
9
9
9
9
9
9
9
9
9
9
9
9
9
9
9
9
9
9
9
9
9
9
9
9
9
9
9
9
9
9
9
9
9
9
9
8
8
8
8
8
8
8
8
8
8
8
9
9
8
7
7
7
7
7
7
7
7
7
6
5
5
5
5
5
5
5
5
5
5
5
5
5
5
5
5
5
4
4
4
4
4
4
3
3
3
3
3
3
3
3
3
3
3
3
3
3
3
3
3
3
3
3
2
2
2
2
2
2
2
2
2
2
2
2
2
2
2
2
2
2
2
2
2
2
2
2
2
2
2
2
1
1
1
1
1
1
0
0
0
0
0
0
0
0
0
0
0
0
0
0
0
0
0
0
0
0
0
0
0
0
0
0
0
0
0
0
0
0
0
0
0
0
0
0
0
0
0
0
0
0
0
0
0
0
0
0
0
0
0
0
0
0
0
0
0
0
0
0
0
0
0
9
11
11
11
11
12
12
12
12
13
14
14
14
14
15
15
16
16
17
17
17
17
18
18
20
21
21
21
21
21
21
21
21
22
22
22
22
22
22
23
23
23
23
23
24
24
24
24
24
24
24
24
24
24
24
25
25
25
25
25
25
25
25
25
25
25
25
25
25
25
26
26
27
28
28
29
29
29
29
29
29
29
29
29
29
29
29
29
29
29
29
29
29
28
28
27
27
27
27
27
27
27
27
27
28
28
28
28
29
29
29
29
29
29
29
29
29
28
28
28
27
24
24
24
25
25
27
27
24
21
19
19
18
18
18
18
18
18
17
17
17
17
17
16
16
16
18
18
18
18
18
18
18
18
18
18
18
17
17
17
17
17
17
17
17
17
18
18
18
18
18
18
19
18
18
18
18
18
18
18
18
19
20
20
18
18
18
18
18
18
18
18
18
19
19
19
19
20
20
19
19
19
19
19
19
18
18
22
22
21
21
21
21
21
22
21
21
21
21
21
21
21
21
21
21
22
22
23
29
33
33
37
46
46
48
50
52
73
100
104
104
106
125
140
140
153
152
152
152
159
159
161
162
168
170
172
173
188
201
201
204
206
206
212
213
213
220
223
225
235
236
239
241
243
248
249
252
255
255
256
257
260
276
278
297
302
309
311
325
328
332
343
346
353
353
355
359
361
364
364
364
364
364
367
366
366
366
367
370
380
380
392
395
395
396
394
394
394
391
394
393
393
399
401
401
401
402
403
403
407
407
408
409
412
412
415
415
415
416
416
416
419
420
423
423
422
422
423
423
423
423
423
424
424
424
423
424
426
428
428
431
431
433
433
430
423
428
427
427
426
426
428
429
429
427
420
417
387
389
396
397
399
405
435
436
436
437
438
439
439
439
442
442
446
447
447
451
451
454
453
451
451
446
446
445
455
454
454
384
336
275
261
258
258
259
256
253
251
255
257
258
257
252
251
273
273
273
270
268
269
267
266
268
269
273
288
288
293
296
296
296
296
296
296
298
299
300
301
306
312
313
321
325
326
327
329
329
329
330
336
342
341
342
342
343
342
343
343
357
358
362
363
364
365
365
366
369
371
373
371
373
370
371
369
372
362
377
382
376
373
373
372
372
378
384
400
399
415
424
425
436
448
452
459
460
462
464
465
464
462
453
455
450
451
447
434
428
415
432
436
445
450
451
455
455
456
456
456
456
456
456
455
455
458
461
465
465
465
472
472
472
472
472
473
472
472
473
471
469
470
466
461
461
456
448
444
443
444
444
443
443
443
443
443
446
448
448
447
442
437
435
431
431
429
429
430
437
438
441
443
441
441
445
435
434
418
419
415
415
414
415
415
415
418
418
418
417
417
416
415
416
417
419
425
425
423
413
409
408
400
400
406
408
411
404
383
379
364
345
335
329
312
312
307
280
283
280
275
274
265
237
231
231
215
214
217
215
210
210
208
211
211
211
211
211
215
215
218
219
218
218
217
216
214
214
215
217
218
218
212
212
211
210
210
213
213
217
216
213
212
216
216
216
214
213
213
215
214
213
212
212
213
213
215
217
217
218
219
220
221
224
242
242
241
244
243
243
243
244
247
248
249
249
249
254
252
263
262
263
262
272
270
266
269
271
267
268
268
265
267
274
273
283
289
303
303
301
305
304
303
302
310
340
344
344
346
352
355
357
354
357
360
361
364
351
349
351
346
342
325
322
313
314
310
315
320
321
327
327
327
328
328
329
329
328
329
329
328
328
329
329
329
327
325
323
325
325
328
328
329
329
330
329
328
328
327
327
327
326
326
326
326
326
325
325
325
325
325
324
325
328
328
329
329
328
328
328
328
328
329
329
329
329
332
332
338
338
338
340
344
345
348
348
348
357
354
351
363
363
364
365
369
374
377
375
369
366
364
360
355
356
349
359
357
358
359
360
361
364
368
373
373
372
364
340
317
303
309
311
310
308
304
266
253
224
225
227
232
231
229
227
219
217
217
217
216
215
217
221
221
221
221
221
222
215
215
213
214
215
215
215
217
218
222
224
223
224
231
232
234
234
234
234
232
233
234
234
234
233
233
233
234
234
240
240
240
241
241
241
241
242
243
243
243
243
243
243
243
243
243
243
244
244
244
244
245
248
248
253
253
253
253
253
253
253
256
257
257
255
255
254
254
255
256
257
246
231
202
200
206
203
204
204
203
201
203
205
205
181
173
144
138
129
125
143
150
151
151
150
147
147
148
148
149
154
158
160
160
159
159
163
162
163
163
165
172
174
176
178
178
179
179
178
177
173
173
173
172
168
166
163
162
163
163
163
164
164
164
165
166
178
179
184
184
185
185
185
185
185
193
193
197
192
184
181
178
178
178
191
191
195
194
194
193
193
193
193
193
194
192
193
195
199
198
193
198
199
199
203
206
212
215
218
219
219
221
220
222
221
223
229
237
240
242
241
240
242
247
253
250
251
253
256
255
254
257
257
260
262
257
252
231
230
224
223
221
224
224
223
224
224
224
228
230
231
231
232
233
233
233
233
230
238
240
242
243
240
236
243
245
248
244
243
243
243
242
243
247
247
247
251
251
251
250
250
252
251
251
249
247
247
246
245
248
248
248
248
248
249
250
253
253
254
254
254
256
256
257
258
259
259
259
260
262
262
263
263
263
266
264
264
261
264
263
263
267
267
268
268
268
270
269
269
267
266
263
262
261
261
262
262
264
257
243
239
236
226
224
223
221
224
220
218
212
209
210
213
211
211
208
205
208
205
205
198
198
198
199
168
157
156
158
155
157
157
155
154
153
152
154
154
154
161
164
169
170
176
177
179
178
181
183
182
194
195
192
191
189
189
188
189
192
195
197
196
196
196
196
196
196
198
198
198
199
199
203
203
203
203
203
203
203
210
211
210
206
203
203
205
206
209
210
210
216
216
216
216
220
220
223
222
232
232
233
233
232
232
232
234
235
235
237
240
244
249
252
252
252
252
252
253
252
251
251
251
252
253
252
252
252
252
253
254
255
255
257
254
253
254
252
257
253
243
227
224
220
218
218
218
218
220
225
227
228
228
227
226
225
225
225
221
219
218
220
222
221
221
221
220
221
221
221
220
223
222
222
222
222
222
222
221
220
220
220
220
220
222
221
221
221
220
218
218
219
219
221
218
216
215
211
211
207
197
183
156
154
150
137
134
125
118
114
116
117
117
117
117
118
119
128
129
129
127
128
128
128
128
129
129
127
127
127
128
128
128
128
128
130
130
137
137
137
136
137
138
138
138
139
140
145
145
145
146
145
144
144
152
153
154
155
156
153
150
148
147
144
143
148
152
155
158
163
163
162
162
162
163
166
168
170
170
170
169
173
175
174
174
173
175
176
180
180
180
180
179
182
182
186
185
193
195
197
201
201
202
202
202
201
201
202
202
201
201
201
201
198
197
195
195
191
195
194
194
194
194
194
198
199
199
200
200
200
201
201
202
202
202
204
204
205
207
208
208
207
209
210
204
202
198
198
198
200
200
205
205
205
204
205
205
205
206
206
206
207
207
205
205
205
205
205
205
204
204
203
205
207
209
208
206
207
209
211
211
214
218
221
219
219
198
191
190
186
178
176
193
189
196
196
184
181
185
179
182
182
182
183
176
176
178
178
177
171
172
166
168
165
164
170
176
176
178
180
179
179
179
179
179
179
181
181
183
185
185
185
185
187
187
187
190
190
195
195
195
204
204
197
202
202
231
232
245
246
247
250
260
260
266
267
269
270
274
276
283
284
284
288
288
293
293
296
296
299
295
295
298
299
299
299
299
301
316
320
320
317
318
322
323
324
324
325
325
326
328
326
325
325
328
330
333
338
338
345
344
349
352
353
353
357
359
361
367
367
368
369
370
372
372
380
381
384
386
387
387
404
408
418
413
396
381
377
373
370
370
369
370
370
372
373
374
374
377
379
381
384
385
388
387
392
392
394
394
409
409
409
411
411
408
410
407
407
407
404
371
352
352
351
356
360
358
364
364
364
366
370
370
372
373
373
365
366
365
359
359
358
358
366
367
367
368
368
368
368
371
368
364
365
368
371
374
373
371
366
365
364
365
365
364
364
360
358
356
357
357
357
359
359
359
358
358
358
360
357
353
354
354
354
354
351
351
348
348
340
344
343
342
344
336
335
329
331
337
337
341
341
341
341
342
345
345
346
346
346
347
347
348
348
343
340
297
290
234
224
221
214
206
204
198
194
187
199
200
202
213
219
221
226
225
226
246
267
270
276
278
279
286
294
295
297
297
297
297
295
302
303
310
310
307
301
299
308
308
311
311
308
308
309
310
314
315
311
300
286
287
287
307
312
313
315
317
318
323
319
319
323
331
329
330
331
333
335
336
339
338
339
339
340
339
339
340
340
340
344
372
377
377
376
378
378
377
379
380
379
379
379
379
379
380
380
379
379
379
379
379
380
380
382
382
386
386
388
393
392
391
392
396
399
398
396
391
386
384
359
356
346
346
345
343
338
336
335
333
334
334
334
329
330
327
325
319
318
319
321
321
321
321
319
318
317
318
318
321
321
323
328
330
334
334
335
334
336
337
339
338
337
337
340
339
339
340
340
340
338
340
338
335
324
309
299
291
285
284
296
299
297
299
295
295
303
301
303
302
303
295
297
298
281
279
276
270
263
263
264
262
257
260
259
259
263
261
260
261
270
273
277
281
284
287
268
259
257
255
255
254
248
249
257
260
262
258
262
263
259
258
261
274
279
279
283
287
287
291
289
289
289
289
286
280
276
275
275
266
268
273
276
277
277
278
278
278
284
287
288
289
289
288
288
292
293
293
295
299
304
304
306
308
311
311
311
311
318
324
330
331
333
330
329
324
325
332
333
333
333
334
335
335
335
333
334
334
334
334
335
337
335
334
334
333
334
337
343
344
343
343
343
343
343
341
339
338
334
334
333
330
330
331
331
331
331
320
320
320
320
326
329
329
323
320
321
309
316
313
317
323
303
292
291
260
256
256
256
256
256
256
263
263
273
274
276
278
278
279
288
292
297
297
300
303
303
303
303
303
303
305
309
309
310
310
311
310
310
310
310
311
311
311
312
310
305
300
293
266
268
270
266
266
261
260
257
249
250
250
250
244
240
241
241
236
247
250
255
246
247
247
247
247
246
246
249
244
239
235
233
234
237
239
245
253
259
260
259
261
262
262
262
263
264
264
264
264
264
266
276
277
277
277
286
286
290
290
291
297
297
296
296
299
300
301
295
281
279
279
268
272
273
285
291
302
304
300
299
298
296
298
297
299
304
302
302
302
302
302
302
302
303
303
304
305
307
308
318
318
319
318
318
318
313
312
312
305
302
290
290
288
287
287
288
288
290
295
297
296
296
293
293
293
297
299
299
300
299
291
294
294
294
294
295
293
295
291
296
293
288
278
261
261
263
271
276
276
277
279
278
286
284
283
284
275
271
263
265
270
274
274
273
274
274
277
278
283
283
286
286
287
287
288
290
291
291
292
293
292
293
293
295
292
280
248
233
218
218
220
221
226
237
243
244
244
245
246
245
250
253
260
261
261
265
271
271
274
271
269
266
270
278
283
282
281
284
285
286
292
294
296
299
299
298
297
297
299
302
301
306
311
312
313
313
321
324
324
323
324
324
327
340
341
356
366
372
377
385
395
396
400
398
397
394
389
389
389
388
386
387
387
387
388
390
391
390
390
389
387
383
385
388
389
390
385
385
385
387
387
386
387
386
386
387
386
382
381
376
373
374
381
383
382
382
371
368
369
369
369
370
370
370
369
366
364
365
366
366
366
368
368
368
368
369
369
369
369
369
365
365
364
364
362
363
363
360
358
357
339
338
338
335
333
334
284
276
262
256
226
213
186
150
148
153
155
153
153
156
156
155
155
155
153
153
151
151
151
150
149
145
145
145
145
145
145
145
144
145
144
139
136
136
137
138
137
136
128
123
122
120
116
114
114
114
114
109
105
100
91
85
84
74
75
68
66
60
59
59
57
57
57
55
53
52
50
48
48
48
48
48
47
47
47
47
47
46
46
46
44
42
42
42
42
42
42
43
43
43
43
42
41
41
41
41
41
41
41
42
43
43
43
43
43
42
41
41
40
39
39
39
40
40
38
36
33
33
32
32
32
32
33
31
31
30
27
25
22
22
22
21
21
20
20
20
18
18
19
19
20
20
20
20
20
21
21
22
22
22
22
22
22
22
21
21
21
22
23
23
26
30
33
33
38
47
52
52
52
53
54
55
57
61
59
59
70
74
74
94
98
99
103
105
106
116
121
130
133
140
145
146
147
148
149
152
153
153
153
153
153
152
152
152
152
152
152
152
153
153
153
153
152
151
151
151
151
151
152
152
155
155
155
154
154
154
154
157
160
161
163
164
167
176
179
179
179
179
179
179
179
179
179
179
179
180
183
185
185
185
186
186
188
188
190
191
191
191
193
193
193
193
194
196
197
197
199
198
200
200
200
203
204
204
203
203
203
204
203
203
203
202
204
204
204
204
204
209
209
208
207
205
206
206
203
201
198
199
200
200
202
203
202
199
201
205
205
208
208
204
205
205
209
209
213
211
200
187
166
164
164
167
164
162
161
157
153
148
151
154
155
155
159
161
160
160
162
163
173
174
171
171
171
171
175
169
170
169
170
170
170
168
168
168
170
171
171
169
174
174
174
174
176
175
174
176
179
183
190
190
184
186
172
172
168
168
169
169
170
169
169
169
171
171
171
170
173
175
179
181
180
176
176
175
174
175
175
176
176
179
180
180
184
202
203
205
204
204
204
206
206
207
211
214
214
214
212
212
213
212
212
215
218
220
220
220
216
216
209
209
208
208
208
207
205
204
206
206
206
206
207
207
207
207
208
208
209
209
209
208
208
208
204
204
203
203
201
198
173
173
173
173
173
173
172
170
170
172
172
173
175
177
178
178
178
178
177
180
181
181
178
177
181
183
182
184
184
183
185
182
180
181
173
171
170
163
160
160
160
161
161
162
162
163
162
162
163
163
166
168
160
130
132
121
125
124
124
119
119
115
113
112
110
110
111
112
116
116
117
116
116
115
114
115
115
118
118
117
117
117
119
121
128
128
125
122
122
124
124
124
127
127
127
127
126
125
125
124
124
122
122
122
122
122
125
125
126
126
126
126
125
125
125
125
125
125
125
125
125
125
125
125
125
125
126
128
129
128
129
131
131
131
132
133
130
125
124
112
110
112
106
105
103
102
99
100
97
99
99
99
99
99
98
98
98
98
99
99
99
99
102
102
102
102
102
102
103
108
110
104
104
103
100
100
100
100
102
103
98
98
98
98
100
99
98
98
99
98
98
92
88
91
92
92
92
92
91
87
86
83
81
81
82
81
81
81
81
82
82
82
82
83
83
88
90
90
93
93
93
94
94
96
98
99
99
99
99
94
94
97
97
97
97
98
98
108
112
111
113
115
118
119
121
125
130
140
140
140
141
141
141
143
144
148
147
151
150
151
153
155
153
160
160
158
157
154
153
151
151
153
152
154
154
154
154
152
152
149
149
144
147
149
150
155
155
155
157
158
159
159
159
159
159
160
161
161
161
161
162
163
163
164
164
165
166
166
176
179
179
179
179
179
179
179
179
179
179
179
179
179
179
179
179
180
180
188
188
188
189
196
197
200
200
200
203
207
214
213
213
219
220
218
220
218
218
217
210
210
211
213
214
212
211
207
208
209
210
213
214
213
211
205
203
200
186
180
178
177
174
174
175
174
176
176
177
176
173
174
173
172
172
171
171
170
168
168
168
167
166
166
166
167
167
167
168
168
170
168
162
162
155
155
155
157
156
156
156
156
155
155
156
158
158
157
155
153
150
152
153
153
153
153
153
153
153
154
154
154
154
155
155
156
158
158
158
159
159
159
159
159
159
158
160
157
142
140
125
114
110
108
108
108
107
107
97
94
93
87
86
90
93
93
92
93
86
90
90
90
88
86
92
91
92
93
93
93
94
95
94
94
95
91
94
94
95
96
98
106
106
106
106
104
104
105
106
106
107
111
107
108
108
107
109
113
115
114
114
114
118
119
120
119
118
117
118
121
121
121
121
122
122
124
124
126
129
129
129
131
131
131
131
131
129
129
129
131
131
132
132
131
133
136
134
131
131
133
134
136
137
138
141
143
144
144
145
145
145
144
144
147
147
147
146
145
146
146
146
148
148
152
152
154
155
156
156
156
156
156
156
157
157
157
158
158
158
160
162
162
166
165
173
171
171
170
176
174
174
174
174
174
175
174
173
173
174
174
173
176
180
181
182
181
181
183
183
183
183
184
184
185
185
185
185
186
186
185
186
187
189
189
189
193
193
193
195
195
188
198
195
194
196
193
192
193
178
174
175
170
166
163
163
164
164
167
159
160
159
164
169
169
169
169
170
175
177
178
178
178
178
182
184
185
183
183
183
184
179
178
180
177
174
174
174
174
175
175
175
171
170
168
167
164
164
165
166
167
167
167
166
166
167
162
162
163
162
162
162
160
160
156
154
151
151
152
152
153
153
153
152
152
153
154
155
155
155
156
155
155
155
156
157
157
157
157
158
158
158
158
159
159
159
159
160
160
160
157
157
161
158
158
158
133
130
120
115
115
103
102
99
97
97
98
98
99
97
96
95
94
93
93
91
91
91
90
90
91
91
92
92
92
92
92
92
92
93
94
93
93
92
92
92
92
90
89
89
89
89
88
89
90
89
88
89
91
91
91
91
89
89
88
89
91
89
89
88
87
87
87
87
88
88
88
88
88
88
89
92
94
93
93
93
93
92
92
94
94
93
94
93
91
87
84
82
82
82
82
81
81
79
79
79
79
79
79
79
79
79
79
79
79
81
81
80
80
80
80
80
80
81
81
81
81
81
81
81
81
81
79
68
65
67
71
73
73
72
72
72
72
72
72
72
72
72
72
71
67
67
66
65
65
66
66
67
67
67
66
66
65
65
65
64
64
64
65
66
66
68
67
67
66
64
63
58
57
57
56
56
57
58
57
56
56
54
55
55
55
54
56
53
52
50
50
51
51
51
52
53
54
54
54
55
55
57
57
56
62
65
65
67
68
69
69
70
71
72
72
72
73
73
72
72
73
74
80
85
87
91
91
92
93
93
93
93
93
93
92
94
91
92
93
96
94
102
103
103
103
104
104
102
101
101
102
102
109
113
114
114
114
114
116
116
121
121
122
123
123
124
123
123
123
123
124
126
129
130
130
132
132
132
133
133
133
136
136
136
136
137
138
138
137
136
139
139
139
142
143
148
148
149
147
147
147
147
147
146
152
155
160
164
164
166
166
166
166
165
165
168
168
169
170
170
172
173
174
176
184
183
181
182
178
178
178
177
175
178
177
192
194
195
195
195
195
196
198
199
200
200
200
200
200
202
206
207
206
206
206
206
206
206
206
206
206
204
204
203
203
203
203
201
193
190
188
190
191
190
189
189
188
182
182
177
176
176
176
175
174
174
174
173
173
173
173
174
174
174
174
174
174
172
173
172
170
170
169
163
158
151
150
149
149
149
150
150
150
149
149
149
149
149
149
150
150
148
128
125
120
120
119
116
114
113
109
103
99
98
93
86
82
76
74
73
72
72
72
70
70
70
70
70
70
70
70
71
70
70
69
69
69
68
68
68
67
69
69
68
66
58
53
49
44
41
37
36
36
35
35
35
32
30
30
30
30
30
29
28
26
25
25
25
27
27
27
27
27
27
27
27
27
27
27
28
28
28
27
27
25
25
25
25
25
24
24
20
20
20
20
19
14
14
14
14
14
13
12
12
12
12
11
11
11
11
11
11
11
11
11
11
11
10
11
12
12
12
12
12
12
12
12
12
15
21
87
109
115
115
121
126
126
126
128
129
132
134
134
134
138
141
145
147
147
147
147
156
157
157
162
166
168
168
169
170
166
168
167
189
189
212
216
217
217
234
244
248
248
252
253
258
260
281
284
286
286
286
285
291
297
297
304
314
315
315
326
327
358
359
388
408
410
410
412
428
437
442
442
446
446
453
453
457
463
486
486
491
493
501
503
508
513
514
520
519
521
521
519
551
562
551
551
557
560
566
567
568
570
572
573
575
596
597
604
606
606
611
617
623
626
630
632
631
630
633
626
625
621
621
621
624
626
627
629
630
631
631
634
633
637
639
646
650
655
655
656
656
656
656
657
663
664
666
669
669
679
680
681
681
682
683
685
686
687
687
686
684
683
682
685
685
686
686
688
687
684
685
685
685
685
685
685
686
686
686
687
687
687
693
693
693
693
694
696
696
696
696
700
701
701
701
701
701
701
701
700
700
700
701
701
700
702
702
701
701
701
701
701
701
701
701
701
706
705
704
703
686
686
645
635
624
618
598
591
542
530
532
515
510
510
421
416
396
391
364
359
355
355
349
344
323
326
297
260
262
256
256
251
241
231
229
234
233
233
234
235
236
235
230
230
230
230
235
234
234
233
232
236
234
236
237
238
241
244
244
245
244
240
243
242
241
240
234
237
233
237
237
235
233
232
226
222
222
225
226
228
226
225
230
230
237
239
240
245
241
241
240
240
241
242
246
248
246
245
248
247
255
255
266
271
276
277
264
261
261
260
264
272
272
272
281
281
279
279
281
281
288
292
294
293
293
295
291
287
285
283
294
292
297
306
311
313
317
319
343
346
346
347
347
347
353
354
354
355
360
361
362
367
368
373
374
375
383
384
389
390
388
390
392
391
394
393
393
396
407
414
416
420
425
428
437
432
437
437
438
440
440
445
448
446
447
447
450
456
459
464
464
468
478
490
491
489
518
516
519
522
523
539
545
551
553
553
552
547
548
549
552
555
573
571
566
558
560
553
554
554
559
562
568
571
571
570
575
576
576
579
579
579
580
583
588
588
588
587
586
585
585
586
586
586
582
578
578
573
575
578
577
579
583
583
583
585
583
591
596
610
613
613
626
627
629
629
627
626
628
633
633
635
639
640
639
638
651
657
659
665
667
668
671
672
672
670
669
674
630
649
650
637
639
637
652
660
662
662
667
661
684
682
685
682
687
657
646
647
646
632
630
620
629
640
641
645
646
639
645
643
643
643
644
644
645
642
645
636
638
641
645
656
657
658
662
666
665
662
652
666
657
664
669
642
631
629
622
633
631
630
633
634
641
641
643
644
655
657
654
655
655
656
655
659
656
656
656
655
661
658
664
665
665
682
682
687
687
691
691
693
697
698
698
702
702
704
698
700
702
709
708
710
710
710
725
732
732
729
726
728
728
728
727
732
737
737
739
680
674
682
666
657
656
652
643
613
602
563
574
573
576
576
574
568
549
553
556
564
582
585
585
587
592
590
588
585
587
586
594
602
601
601
601
600
600
606
608
608
607
607
603
603
604
604
606
606
607
606
609
616
621
623
627
629
623
626
598
594
577
584
572
515
512
500
494
495
500
500
498
499
507
507
505
493
485
480
480
484
488
506
510
512
515
513
516
515
520
524
526
525
524
521
521
518
517
515
524
522
520
515
510
517
517
517
527
529
527
535
542
542
544
547
546
549
549
552
548
559
556
554
562
579
587
583
583
583
586
583
567
564
561
562
561
555
552
555
555
540
519
487
497
473
473
479
483
482
485
487
493
494
494
494
495
496
496
497
498
497
501
516
517
518
518
517
514
514
515
522
531
538
534
531
531
531
526
526
527
531
531
534
534
533
533
537
538
536
540
551
556
556
560
554
551
550
550
552
571
557
548
510
506
503
505
507
506
506
506
507
515
520
522
535
536
543
544
546
548
553
558
567
566
570
574
583
586
587
583
578
568
584
591
599
600
599
596
596
602
608
601
601
607
602
580
578
614
611
606
604
595
589
586
596
602
617
638
645
636
641
635
638
634
631
626
637
644
644
641
639
631
629
633
635
638
654
654
641
641
646
660
663
668
670
668
668
659
659
665
670
669
668
670
670
694
701
705
705
705
707
711
712
712
712
715
729
736
737
737
739
741
740
741
742
744
744
749
748
748
747
743
742
745
746
753
755
758
758
758
759
761
764
763
764
763
763
777
777
782
784
784
791
792
794
794
794
803
805
806
811
795
795
793
784
781
776
774
759
752
751
716
706
684
680
682
683
698
691
691
672
656
625
609
604
594
593
596
596
592
576
562
482
481
458
464
468
483
464
462
463
473
469
463
462
452
450
447
432
430
450
450
463
465
488
492
492
495
499
500
498
507
505
491
477
479
440
439
444
453
456
450
448
440
443
434
434
445
441
438
440
437
436
437
438
438
437
442
439
450
448
451
449
449
451
451
454
457
456
456
455
457
459
459
459
460
460
463
463
465
465
468
466
467
467
467
467
467
467
466
470
471
472
471
471
471
471
471
471
471
473
474
474
472
468
467
466
469
469
469
469
469
473
474
473
470
469
469
469
465
466
462
463
461
452
437
429
425
420
419
420
414
414
409
394
390
388
383
382
365
363
360
360
359
360
359
354
353
353
352
351
352
351
348
347
351
333
321
283
281
271
245
243
243
244
243
248
249
239
237
237
240
240
234
232
211
206
208
192
194
180
180
180
167
159
157
157
157
157
158
159
150
150
149
147
148
149
149
154
154
154
152
153
151
151
148
148
152
153
153
153
150
150
151
152
156
154
154
152
149
149
148
152
152
156
157
160
160
164
165
166
167
167
165
162
161
161
159
157
151
148
145
140
137
134
136
137
138
138
139
140
140
140
140
139
138
138
137
138
138
138
138
139
145
145
145
145
147
146
147
147
147
147
147
148
150
150
155
155
154
154
159
159
162
164
166
167
170
171
167
168
166
161
160
161
159
159
160
159
158
155
154
148
148
149
150
148
148
151
152
156
153
154
154
153
154
155
156
156
156
157
157
157
157
157
157
157
161
161
161
161
162
162
163
162
162
163
161
162
161
158
158
157
156
156
156
153
154
154
153
153
154
152
151
151
152
150
150
148
148
145
146
147
147
147
147
145
143
143
142
140
139
140
140
140
141
141
140
140
138
138
139
140
140
140
140
136
133
128
128
128
128
128
128
128
128
128
128
128
128
129
129
131
129
129
133
134
132
131
134
133
130
114
110
107
106
105
104
103
102
97
96
95
100
103
103
104
106
106
108
109
108
108
109
109
108
107
105
102
99
94
91
93
93
95
96
95
95
87
81
77
72
74
72
70
72
74
74
73
73
73
76
79
79
80
79
80
80
80
80
80
82
83
83
83
83
83
83
83
83
83
84
84
84
84
84
84
84
84
84
90
94
94
95
96
97
96
96
96
96
96
98
98
98
97
97
98
98
98
98
98
99
99
99
99
99
100
100
100
100
99
99
99
99
99
99
99
99
99
98
96
96
89
89
89
88
88
88
88
89
88
88
88
87
84
85
83
84
83
83
84
84
84
84
84
84
84
84
84
84
84
84
84
84
84
84
84
84
84
84
84
84
84
85
85
85
85
85
86
86
81
80
79
78
78
77
78
78
80
80
79
79
79
79
79
79
74
75
74
74
74
69
67
67
67
67
68
63
61
61
62
60
48
37
38
38
38
37
34
30
32
34
34
34
34
34
35
35
35
35
36
36
36
36
36
36
36
36
36
36
36
36
36
36
36
36
37
37
37
37
37
37
37
38
40
40
40
40
40
40
40
41
41
41
41
41
41
41
41
41
42
42
42
41
42
42
42
43
43
44
44
44
44
44
44
46
47
47
47
46
46
46
46
47
47
47
44
43
43
43
43
45
44
43
43
43
43
44
44
44
44
44
43
43
43
43
43
43
42
42
42
42
42
43
43
44
44
39
37
33
33
33
32
32
32
32
32
32
32
33
33
33
33
33
32
32
32
32
33
33
33
33
32
32
32
32
32
32
32
32
32
34
34
34
35
36
36
36
36
36
36
36
36
36
36
36
36
36
36
36
36
36
36
36
36
36
35
35
35
35
31
31
29
29
29
29
29
29
29
29
29
29
29
29
29
29
29
29
29
29
29
29
29
25
24
24
24
23
22
21
21
21
21
23
23
23
23
22
22
20
19
19
19
19
15
14
14
14
15
15
15
15
15
15
14
14
14
14
14
14
14
13
13
13
13
13
13
13
13
13
13
13
13
13
13
13
13
13
13
13
13
13
13
13
13
13
13
13
13
13
13
13
13
13
13
13
13
13
13
13
13
13
13
12
10
7
5
4
4
4
4
4
4
4
4
4
4
4
4
4
4
4
4
4
4
4
4
4
4
4
4
5
5
5
5
5
5
5
5
5
4
4
4
4
4
4
4
4
4
4
4
3
3
3
3
3
3
3
3
3
3
3
3
3
3
3
3
3
3
3
3
3
4
4
2
2
2
2
2
2
2
3
3
3
3
3
3
3
2
2
2
2
2
2
2
2
2
2
2
2
2
2
2
2
2
2
2
2
2
2
2
2
2
2
2
2
2
2
2
2
2
2
2
2
2
2
2
2
2
2
2
2
2
2
2
2
2
2
2
2
2
2
2
2
2
2
2
2
2
2
2
2
2
2
2
2
2
2
2
2
2
2
2
2
2
2
1
1
1
1
1
1
1
1
1
1
1
1
1
0
0
0
0
0
0
0
0
0
0
0
0
0
0
0
0
0
0
0
0
0
0
0
0
0
0
0
0
0
0
0
0
0
0
0
0
0
0
0
0
0
0
0
0
0
0
0
0
0
0
0
0
0
0
0
0
0
0
0
0
0
0
0
0
0
0
0
0
0
0
0
0
0
0
0
0
0
0
0
0
0
0
0
0
0
0
0
0
0
0
0
0
0
0
0
0
0
0
0
0
0
0
0
0
0
0
0
0
0
0
0
0
0
0
0
0
0
0
0
0
0
0
0
0
0
0
0
0
0
0
0
0
0
0
0
0
0
0
0
0
0
0
0
0
0
0
0
0
0
0
0
0
0
0
0
0
0
0
0
0
0
0
0
0
0
0
0
0
0
0
0
0
0
0
0
0
0
0
0
0
0
0
0
0
0
0
0
0
0
0
0
0
0
0
0
0
0
0
0
0
0
0
0
0
0
0
0
0
0
0
0
0
0
0
0
0
0
0
0
0
0
0
0
0
0
0
0
0
0
0
0
0
0
0
0
0
0
0
0
0
0
0
0
0
0
0
0
0
0
0
0
0
0
0
0
0
0
0
0
0
0
0
0
0
0
0
0
0
0
0
0
0
0
0
0
0
0
0
0
0
0
0
0
0
0
0
0
0
0
0
0
0
0
0
0
0
0
0
0
0
0
0
0
0
0
0
0
0
0
0
0
0
0
0
0
0
0
0
0
0
0
0
0
0
0
0
0
0
0
0
0
0
0
0
0
0
0
0
0
0
0
0
0
0
0
0
0
0
0
0
0
0
0
0
0
0
0
0
0
0
0
0
0
0
0
0
0
0
0
0
0
0
0
0
0
0
0
0
0
0
0
0
0
0
0
0
0
0
0
0
0
0
0
0
0
0
0
0
0
0
0
0
0
0
0
0
0
0
0
0
0
0
0
0
0
0
0
0
0
0
0
0
0
0
0
1
1
1
1
1
1
1
1
1
1
1
2
2
2
2
2
2
2
2
2
2
2
2
2
2
2
2
2
2
2
2
2
2
2
2
2
2
2
2
2
2
2
2
2
2
2
2
2
3
3
3
3
3
3
3
3
3
3
3
3
3
3
3
3
3
3
3
4
5
5
5
5
5
5
5
5
5
5
5
5
5
5
5
5
5
5
5
5
5
5
5
5
5
5
5
5
5
5
5
5
5
5
5
5
5
5
5
5
5
5
5
5
5
5
5
5
5
5
5
5
5
5
5
5
5
5
5
5
5
5
5
5
5
5
5
5
5
5
5
5
5
5
5
5
5
5
5
5
5
5
5
5
5
4
4
3
3
3
3
3
3
2
2
2
2
2
2
2
2
2
2
2
2
2
2
2
2
2
2
3
3
3
3
3
3
3
3
3
3
3
3
3
3
3
3
3
3
2
2
1
1
1
1
1
1
1
1
1
0
0
0
0
0
0
0
0
0
0
0
0
0
0
0
0
0
0
0
0
0
0
0
0
0
0
0
0
0
0
0
0
0
0
1
1
1
1
1
1
1
1
1
1
1
1
1
1
1
1
1
1
1
1
1
1
1
1
1
1
1
1
1
1
1
1
1
1
1
1
1
1
0
0
0
0
0
0
0
0
0
0
0
0
0
0
0
0
0
0
0
0
0
0
0
0
0
0
0
0
0
0
0
0
0
0
0
0
0
0
0
0
0
0
0
0
0
0
0
0
0
0
0
0
0
0
0
0
0
0
0
0
0
0
0
0
0
0
0
0
0
0
0
0
1
1
1
1
1
1
1
1
1
1
1
1
1
1
1
1
1
1
1
1
1
1
1
1
1
1
1
1
1
1
1
1
1
1
1
1
1
1
1
1
1
1
1
1
1
1
1
1
1
1
1
1
1
1
1
1
1
1
1
1
1
1
1
1
1
1
1
1
1
1
1
1
1
1
1
1
1
1
1
1
1
1
1
1
1
1
1
1
1
1
1
1
1
1
1
1
1
1
1
1
1
1
1
1
1
1
1
1
1
1
1
1
0
0
0
0
0
0
0
0
0
0
0
0
0
0
0
0
0
0
0
0
0
0
0
0
0
0
0
0
0
0
0
0
0
0
0
0
0
0
0
0
0
0
0
0
0
0
0
0
0
0
0
0
0
0
0
0
0
0
0
0
0
0
0
0
0
0
0
0
0
0
0
0
0
0
0
0
0
0
0
0
0
0
0
0
0
0
0
0
0
0
0
0
0
0
0
0
0
0
0
0
0
0
0
0
0
0
0
0
0
0
0
0
0
0
0
0
0
0
0
0
0
0
0
0
0
0
0
0
0
0
0
0
0
0
0
0
0
0
0
0
0
0
0
0
0
0
0
0
0
0
0
0
0
0
0
0
0
0
0
0
0
0
0
0
0
0
0
0
0
0
0
0
0
0
0
0
0
0
0
0
0
0
0
0
0
0
0
0
0
0
0
0
0
0
0
0
0
0
0
0
0
0
0
0
0
0
0
0
0
0
0
0
0
0
0
0
0
0
0
0
0
0
0
0
0
0
0
0
0
0
0
0
0
0
0
0
0
0
0
0
0
0
0
0
0
0
0
0
0
0
0
0
0
0
0
0
0
0
0
0
0
0
0
0
0
0
0
0
0
0
0
0
0
0
1
1
1
1
2
2
2
2
2
2
2
2
2
2
2
2
2
2
2
2
2
2
2
2
2
2
2
2
2
2
2
2
2
2
2
2
2
2
2
2
2
2
2
2
2
2
2
2
2
2
2
2
2
3
3
3
3
3
3
3
3
3
3
3
3
3
3
3
3
3
3
3
3
3
3
3
3
3
3
3
3
3
3
3
3
3
3
3
3
3
3
3
3
3
3
3
3
3
3
3
3
3
3
3
3
3
4
4
4
4
4
4
4
4
4
4
4
4
4
4
4
5
5
4
4
4
4
4
4
4
4
4
4
4
4
4
5
5
5
5
5
5
5
5
5
5
5
6
7
7
6
6
6
6
6
6
6
6
6
6
6
6
6
6
6
6
6
6
6
6
6
6
6
6
7
7
8
9
11
19
19
20
20
21
22
27
35
36
36
41
42
42
42
42
42
42
42
42
42
42
42
42
42
42
42
42
42
43
44
45
46
48
48
48
49
49
50
50
51
51
52
52
52
52
53
54
55
56
55
55
55
55
56
57
58
58
58
58
58
59
59
60
61
61
61
61
63
63
63
64
64
64
65
66
66
69
69
69
68
68
68
68
69
68
72
73
72
72
72
72
75
76
77
77
74
74
74
74
74
74
75
75
75
75
75
75
75
75
74
74
75
75
75
74
72
73
74
73
72
72
72
72
66
69
72
72
71
71
71
71
70
70
70
70
69
68
68
68
68
68
69
69
72
72
74
74
74
74
74
74
76
76
76
76
76
76
78
78
78
77
77
76
75
73
74
74
75
75
75
75
75
76
77
77
78
78
81
81
81
81
81
81
80
81
82
82
82
82
82
82
82
85
85
87
87
89
89
90
91
93
97
99
101
100
100
100
102
104
106
108
109
108
108
108
107
107
107
108
108
103
102
102
103
89
91
91
91
88
88
83
81
81
81
81
81
82
80
81
82
83
83
80
80
79
80
80
80
80
82
82
81
81
82
83
87
87
88
88
88
88
88
88
88
90
90
90
90
90
90
88
88
88
88
88
89
89
89
89
89
89
89
89
90
91
91
92
92
93
93
93
93
93
93
93
93
93
93
93
93
93
93
93
93
93
92
91
91
89
86
84
82
78
77
76
76
76
79
79
80
80
80
80
81
81
81
81
82
82
79
79
79
79
79
79
80
80
80
80
80
80
76
76
79
77
77
79
73
73
71
66
51
49
48
48
48
50
50
50
50
50
51
51
51
51
51
51
51
51
51
51
52
52
52
53
53
53
54
54
54
54
54
54
54
54
53
52
51
51
50
50
51
50
50
50
51
49
49
49
49
49
49
50
50
49
49
48
46
45
45
46
46
46
46
46
46
46
46
47
47
47
48
49
46
46
45
45
45
45
46
46
46
50
51
51
50
50
51
51
51
51
52
52
52
52
53
53
54
55
56
56
56
56
57
57
57
57
58
55
54
55
53
53
51
50
50
50
51
52
54
54
53
55
57
57
59
62
62
63
61
61
61
61
61
62
62
63
63
63
63
63
64
64
64
63
60
62
61
62
62
62
62
62
61
64
66
66
66
66
66
67
65
67
63
62
65
66
67
67
67
69
75
73
73
73
74
74
74
74
74
74
74
74
75
75
76
76
76
76
76
75
75
78
75
76
78
77
76
76
76
76
73
77
77
78
78
77
78
80
80
80
80
80
81
81
81
86
88
88
89
89
88
89
90
92
93
95
95
96
100
100
101
101
101
101
102
104
104
104
106
109
109
109
108
109
109
109
109
109
109
111
110
112
113
114
116
116
118
119
119
120
121
122
123
123
124
124
125
125
125
125
125
125
125
125
125
125
125
123
123
123
123
119
119
116
116
116
100
97
97
96
96
95
96
95
96
95
96
97
97
97
97
98
97
97
97
97
97
98
98
98
98
98
98
98
99
98
99
99
99
99
98
98
98
99
98
96
95
95
95
94
94
94
94
94
93
93
93
91
91
87
85
78
73
72
69
70
69
68
69
70
70
70
69
67
67
67
67
67
67
67
67
73
74
74
74
74
73
74
74
77
77
77
77
76
75
75
76
77
77
76
76
76
76
77
77
77
80
81
81
79
74
72
65
71
68
68
70
69
71
69
71
71
70
70
69
69
69
72
73
74
73
71
71
71
72
72
73
78
79
79
79
79
79
79
80
80
80
80
80
80
80
80
80
81
82
84
84
84
84
84
83
83
84
84
85
85
87
87
87
87
87
87
87
87
87
87
87
87
84
84
84
84
84
85
84
85
85
85
87
85
87
87
87
87
87
86
85
85
84
84
85
85
85
85
85
85
86
86
86
86
88
88
88
89
89
89
89
89
90
90
91
91
91
91
91
93
92
92
94
96
96
97
98
98
100
93
89
84
80
76
77
75
73
72
80
78
74
74
75
75
75
78
78
78
79
79
76
76
76
76
76
76
79
79
79
81
81
82
82
83
83
83
83
83
83
83
83
84
85
85
85
87
87
86
86
83
84
83
85
87
87
87
90
90
91
91
91
93
94
94
95
96
95
95
95
98
98
98
98
98
96
96
96
96
96
96
99
99
99
99
99
99
99
99
99
99
99
99
99
99
99
99
99
100
101
101
101
101
101
99
99
102
104
104
106
106
106
104
101
103
103
102
102
102
102
102
102
102
103
101
98
98
98
98
100
98
99
101
101
88
82
79
76
75
75
76
77
77
78
77
76
77
77
76
76
76
76
75
75
76
77
78
83
83
83
83
83
83
83
83
84
84
84
86
86
86
86
87
87
87
87
86
85
85
87
88
88
91
94
96
96
96
96
96
88
88
82
81
79
77
75
73
74
74
73
74
73
74
74
73
73
73
73
72
70
70
70
70
70
70
70
70
70
70
70
69
69
68
68
57
57
56
56
57
57
57
57
57
57
57
57
58
61
61
63
64
63
62
62
62
62
62
62
63
63
62
62
62
62
62
62
62
62
62
62
62
62
62
62
62
62
62
62
62
62
62
62
62
64
64
64
64
64
64
64
64
64
64
64
66
63
56
51
48
46
46
44
44
43
41
40
39
41
42
37
39
39
39
42
40
41
40
40
40
42
42
43
43
42
43
42
44
44
41
43
43
42
42
43
43
43
43
43
43
43
43
43
42
42
42
42
43
43
43
43
43
42
41
42
41
42
42
42
42
42
43
44
44
45
45
45
45
45
45
45
45
45
45
45
45
45
45
45
45
45
45
45
45
47
47
46
48
48
48
48
48
47
47
47
47
47
47
47
47
47
48
48
48
48
48
48
48
49
48
47
47
47
47
47
47
46
47
49
49
49
49
49
50
49
47
43
44
43
43
42
42
42
42
42
43
43
44
44
44
44
44
44
44
44
45
46
46
46
45
45
45
45
45
45
45
45
45
46
46
45
44
43
43
39
39
38
36
33
33
28
23
24
25
25
25
26
26
26
26
26
26
27
27
26
26
26
27
27
27
27
28
29
30
30
31
32
32
32
32
32
32
32
33
33
33
33
33
33
33
33
33
33
32
32
32
33
33
40
41
42
42
42
42
42
43
44
45
47
47
47
47
45
45
45
45
47
47
47
47
47
48
49
50
50
49
49
49
49
49
49
51
51
51
51
51
52
52
52
52
52
52
52
52
52
52
52
52
52
51
51
51
50
51
51
50
49
49
51
52
52
52
52
52
52
52
52
53
53
53
53
53
53
53
53
53
53
53
53
53
54
54
54
53
53
53
53
53
53
53
54
54
53
53
53
53
53
54
54
54
54
54
54
54
55
54
54
54
54
54
54
54
54
54
54
54
51
51
50
50
50
50
50
50
50
50
51
50
49
49
48
48
47
47
48
37
35
35
33
33
35
35
36
35
35
34
34
32
32
33
34
34
35
35
35
35
35
35
35
35
35
35
36
36
36
34
33
33
33
33
33
33
35
35
36
36
36
36
34
34
34
34
34
37
37
37
37
37
36
38
38
38
38
37
36
34
36
36
37
37
37
37
36
36
36
36
36
36
36
36
37
38
39
39
38
38
38
38
38
38
38
38
38
38
38
38
38
38
38
38
38
39
39
39
39
39
39
39
39
39
41
41
41
41
42
42
42
42
42
42
42
42
42
42
42
42
42
41
41
41
41
41
41
41
41
40
40
40
39
39
39
39
40
39
38
38
35
31
30
29
29
29
29
29
29
29
29
29
28
28
27
27
24
24
24
22
21
22
22
22
22
22
22
22
22
22
22
24
23
23
26
26
26
26
26
27
27
27
27
25
24
23
23
22
22
23
23
23
23
23
23
23
23
23
23
23
23
23
23
23
23
23
23
23
23
23
23
23
23
22
22
22
23
24
25
27
27
27
27
27
27
28
28
28
31
33
32
32
32
32
32
32
32
32
32
32
32
32
32
31
31
31
31
31
31
32
33
33
33
33
32
31
30
30
30
30
31
31
31
31
31
31
31
31
31
32
33
34
34
34
34
34
34
34
34
34
34
35
35
35
36
37
39
39
40
39
39
39
39
39
40
40
40
40
40
40
42
42
42
42
42
41
41
42
43
46
47
46
46
47
47
47
48
49
49
51
51
54
53
56
58
58
57
57
56
56
56
56
56
56
57
55
55
55
55
56
56
56
56
56
56
55
53
53
53
54
53
52
51
47
49
52
51
51
53
53
55
56
56
56
56
56
56
56
56
56
57
59
60
61
62
63
63
63
61
61
62
62
63
61
61
60
60
63
63
65
64
64
62
62
62
62
64
64
64
65
65
65
65
65
65
65
65
65
66
66
66
66
66
65
66
66
66
66
66
66
65
65
65
65
65
65
65
63
62
62
62
62
62
62
62
62
62
62
62
62
62
62
62
61
61
61
59
58
56
57
57
58
60
61
61
61
60
60
60
62
61
61
53
47
47
47
47
47
45
45
45
45
45
45
46
46
46
46
46
47
47
47
47
47
47
45
45
45
45
45
44
44
44
43
39
39
36
31
28
27
28
29
29
29
29
30
30
30
29
30
28
27
27
27
28
28
28
28
27
26
27
27
27
26
26
26
27
27
27
27
28
28
29
29
30
30
30
30
30
30
30
30
30
29
29
31
31
31
33
33
33
36
37
39
39
39
40
40
40
40
40
40
40
40
40
39
39
40
40
40
40
40
40
41
41
40
41
41
42
42
44
44
44
45
44
43
43
43
44
43
43
43
44
44
44
48
48
48
49
49
49
49
49
49
47
47
48
47
46
45
45
45
45
45
45
45
44
44
44
44
44
45
45
45
48
49
49
49
49
50
50
51
50
49
47
47
48
49
50
50
50
49
48
48
48
49
52
52
52
52
52
52
52
55
55
55
55
55
55
54
54
57
57
59
60
60
61
61
62
62
62
62
63
62
62
62
65
64
63
63
64
65
65
66
66
66
66
66
66
66
66
66
66
66
67
67
69
69
69
68
68
68
69
69
69
69
69
66
66
66
67
67
69
70
70
70
70
70
70
70
70
69
68
68
69
68
70
70
70
70
69
69
70
70
69
69
70
64
62
62
62
62
61
61
64
65
66
67
67
67
67
67
67
67
67
67
67
67
67
67
68
69
69
69
69
69
70
70
70
70
68
66
65
65
65
65
66
66
66
66
65
65
65
64
64
62
61
61
61
60
60
60
59
59
58
56
50
45
44
46
45
45
45
46
46
46
46
48
48
49
49
49
49
49
51
51
51
51
50
50
52
52
52
51
52
51
50
50
51
52
52
52
51
51
51
51
52
52
52
52
52
49
49
49
49
49
48
48
48
48
48
49
49
50
48
47
47
47
49
49
50
50
50
50
50
50
50
50
50
49
49
48
48
50
51
51
51
52
52
52
52
52
52
52
54
54
54
54
54
54
54
54
54
54
54
53
53
53
53
53
53
53
53
53
54
54
54
54
53
52
49
48
37
36
34
32
30
30
26
27
28
29
30
30
28
28
29
29
29
32
32
32
32
32
31
31
32
34
34
34
34
34
33
33
33
33
35
35
35
36
39
39
38
39
38
40
40
43
44
44
44
44
44
45
45
45
45
46
46
46
46
46
46
46
46
48
50
49
49
49
48
49
50
50
50
50
51
51
51
51
51
51
51
51
51
53
54
54
55
55
55
54
54
54
56
56
58
58
59
59
60
60
59
59
59
61
61
61
62
62
63
61
61
61
61
61
61
61
61
61
61
62
62
63
61
61
61
62
60
60
63
63
63
64
64
62
65
63
64
61
59
59
60
61
61
61
61
61
59
60
60
60
60
60
58
60
60
60
60
60
60
60
62
62
62
62
63
63
62
62
62
62
62
63
63
63
63
63
63
63
63
63
63
64
62
62
62
62
63
63
66
66
65
65
62
65
59
59
58
57
53
52
53
54
54
54
55
55
55
55
56
57
57
57
60
60
60
60
60
60
60
60
61
61
65
65
65
66
66
66
65
66
66
66
66
66
65
65
64
64
65
65
64
64
65
65
65
66
65
65
64
64
62
62
62
62
63
63
71
72
72
70
71
71
72
72
72
72
72
72
72
71
71
72
71
72
72
72
72
72
72
72
72
72
72
71
71
72
72
72
72
72
73
73
73
73
72
72
72
72
72
72
72
72
72
72
72
72
72
72
72
72
72
72
72
72
72
71
71
71
71
71
71
71
72
69
69
68
67
68
62
60
57
57
57
58
58
60
61
62
61
60
59
54
53
49
49
49
49
48
43
41
41
39
39
38
38
39
39
39
39
39
39
39
39
39
39
39
39
39
39
39
40
40
40
40
40
40
39
38
38
37
37
34
25
25
25
25
25
24
24
25
19
18
18
17
17
17
20
24
24
25
25
26
26
26
26
26
26
28
28
29
29
29
29
28
28
28
28
28
28
28
28
28
28
28
28
27
27
27
27
27
27
27
27
27
27
27
27
27
27
27
27
27
27
27
27
27
27
27
27
27
27
27
30
30
30
30
30
30
30
31
31
32
32
32
32
31
32
32
30
29
29
27
25
25
25
25
25
27
27
27
27
27
29
31
31
31
31
31
31
31
31
31
31
32
32
32
32
32
32
32
33
34
34
34
35
36
36
36
36
36
36
36
34
31
31
30
29
28
28
29
29
30
30
30
30
31
31
31
31
30
31
31
31
31
32
33
32
32
32
32
32
32
32
32
32
32
32
32
32
32
32
32
34
34
34
34
34
34
34
34
34
34
34
32
30
30
28
28
28
33
33
33
33
33
33
32
32
32
32
32
33
33
34
34
34
36
38
38
38
38
38
37
36
37
38
38
38
38
37
37
37
36
36
36
36
36
36
36
37
37
36
33
33
34
34
34
34
35
35
36
35
37
37
37
37
35
35
35
35
34
34
33
33
33
33
33
33
33
33
33
34
34
34
34
34
34
34
34
34
34
35
35
37
37
37
37
37
37
37
37
38
38
38
38
38
38
39
39
39
36
35
32
33
33
33
33
33
33
32
32
31
30
30
30
31
32
32
32
32
32
32
33
33
34
35
35
35
35
35
35
35
35
35
35
35
36
37
38
38
38
38
38
38
38
38
37
37
37
37
37
37
37
37
37
37
37
37
37
37
37
38
38
38
38
38
39
39
40
40
40
40
40
41
40
39
29
29
29
28
29
28
28
27
27
27
27
28
28
29
30
31
31
31
30
30
30
30
29
29
28
28
28
29
29
29
29
29
29
29
28
28
28
27
27
28
28
28
28
28
30
30
30
32
32
33
33
33
33
33
33
33
33
33
33
32
32
32
34
34
34
33
33
33
33
33
33
33
34
33
32
32
32
31
31
31
31
31
31
29
30
31
32
32
32
32
32
32
32
32
32
32
31
31
31
31
31
31
31
31
32
33
33
33
33
34
34
34
34
34
34
35
36
36
36
36
36
36
39
39
39
39
39
40
41
43
43
43
43
43
44
44
44
44
45
45
45
46
49
49
48
48
48
48
48
46
46
46
46
46
46
48
48
46
45
45
43
43
43
43
42
42
42
42
42
42
42
42
42
43
43
43
43
43
43
43
43
43
43
44
44
44
44
45
45
45
46
46
45
43
42
41
41
39
40
40
40
40
40
41
40
40
41
43
47
49
49
50
50
51
50
50
50
50
51
51
53
54
54
54
54
55
55
55
55
54
54
53
53
53
53
52
47
42
39
40
40
40
40
40
40
40
40
40
40
40
41
41
41
41
41
41
41
41
41
41
41
42
42
42
42
43
42
42
42
42
42
42
42
42
41
41
41
41
41
41
41
41
41
41
41
41
41
41
41
41
40
40
40
40
40
40
40
40
39
39
39
39
39
39
39
39
39
39
39
38
38
38
38
38
38
37
37
37
37
37
37
37
37
37
37
36
36
36
36
36
36
34
32
32
32
32
31
30
26
15
12
12
11
7
8
9
8
8
7
6
7
7
7
7
7
8
8
13
13
13
13
13
13
13
13
14
14
14
14
14
15
14
14
14
15
17
17
17
17
17
17
17
17
17
17
17
17
18
19
20
20
20
20
20
24
24
24
25
24
24
28
29
29
29
28
28
28
29
29
29
30
32
33
33
33
33
34
34
35
36
36
37
37
38
38
38
38
38
38
39
39
39
39
39
39
40
40
42
42
42
42
42
42
42
42
42
42
41
41
40
40
40
40
40
40
40
40
40
39
39
39
39
39
39
39
39
39
39
39
39
39
39
39
39
39
39
39
39
39
39
39
39
39
39
39
39
39
39
39
39
39
39
39
39
39
39
39
39
39
39
39
38
38
37
36
35
35
35
35
34
34
34
34
34
33
33
33
33
33
33
33
33
33
33
33
32
32
32
32
32
32
32
32
32
32
32
29
28
28
26
25
24
19
18
18
18
18
18
18
18
18
18
17
17
17
17
17
17
17
17
17
17
17
17
17
17
17
17
17
17
17
17
16
16
16
16
16
16
16
16
16
16
16
16
14
12
12
8
8
9
9
9
9
9
10
10
10
10
10
9
9
9
10
10
10
11
9
9
10
12
12
12
12
12
12
12
12
12
12
12
12
12
11
11
11
11
11
11
11
11
11
11
11
11
11
12
12
12
12
12
12
12
12
12
12
12
12
12
12
12
12
12
12
12
12
11
11
10
11
11
11
11
11
9
9
9
9
9
9
9
9
9
9
9
9
9
9
9
9
9
9
9
9
9
9
9
9
9
9
9
9
9
9
9
9
9
9
9
9
9
9
9
9
9
9
9
9
9
9
9
9
10
10
10
10
10
10
10
10
10
10
10
10
10
10
10
10
6
6
6
5
5
5
5
5
5
5
5
5
5
4
4
3
3
3
3
3
4
4
4
4
4
4
4
4
4
4
4
4
4
4
4
4
3
3
3
3
4
4
4
4
5
5
5
4
4
4
4
4
4
4
4
4
4
4
6
6
6
6
6
6
6
6
6
7
7
7
7
7
7
7
7
7
7
7
7
8
7
8
8
8
8
8
8
8
8
8
8
8
8
8
8
8
8
8
8
8
8
8
8
8
8
8
8
8
8
8
8
8
8
8
8
8
8
8
8
8
8
8
8
8
8
9
9
9
9
8
8
8
8
8
8
8
8
9
9
9
9
9
9
9
10
11
11
11
11
11
11
11
11
12
13
13
13
13
13
13
13
13
13
13
13
14
14
14
14
14
14
14
14
13
13
13
14
14
14
15
15
15
17
16
16
17
17
17
17
17
17
17
17
16
16
17
17
17
18
19
19
19
19
19
19
19
19
19
19
19
19
19
19
19
19
19
20
20
20
20
21
22
22
21
21
21
21
21
21
21
21
21
21
21
21
21
21
21
21
21
21
21
21
21
21
21
21
21
21
21
21
21
21
21
21
21
21
21
22
22
22
22
22
22
22
24
24
24
24
24
24
23
21
21
21
21
21
21
21
21
21
21
21
21
21
22
22
22
22
22
23
24
25
25
25
25
25
25
25
25
25
23
23
23
23
23
23
23
22
22
22
22
22
22
22
22
22
22
22
22
22
23
23
23
23
24
24
24
24
24
24
23
23
22
21
20
20
21
21
20
19
19
19
19
19
19
19
18
18
18
19
19
19
19
18
18
18
19
19
19
19
19
19
19
19
19
19
19
19
19
20
20
20
20
20
20
20
20
20
20
20
20
20
20
20
20
20
19
19
19
18
18
17
16
16
16
16
17
17
17
17
17
17
15
14
14
14
14
14
14
14
14
14
15
15
15
15
15
15
15
15
15
15
15
14
14
15
15
15
14
16
16
16
16
16
16
16
16
16
16
16
16
16
16
16
15
15
15
15
15
15
15
15
15
15
15
15
15
15
15
15
15
15
15
15
15
15
16
16
16
16
16
16
18
18
18
18
18
18
18
18
18
18
18
18
18
18
18
19
19
19
19
17
17
17
14
14
14
14
13
12
12
12
12
12
13
13
14
14
14
14
14
14
14
14
14
14
14
14
14
14
14
14
14
14
14
14
13
13
13
13
14
14
15
15
15
16
16
16
16
16
16
16
16
16
17
17
17
17
17
17
17
17
17
17
17
17
17
17
17
17
17
17
17
17
17
17
16
16
16
16
15
15
15
16
16
16
17
16
16
15
15
15
15
15
15
15
15
15
15
15
15
16
16
16
16
16
16
16
16
16
16
16
16
16
16
17
17
17
17
18
18
18
18
18
18
18
16
16
16
16
16
16
16
16
16
16
16
16
16
16
16
16
16
15
15
15
15
15
15
14
11
11
11
10
10
10
10
10
10
10
10
10
10
10
10
10
10
10
10
10
10
10
10
10
11
11
11
11
11
11
12
12
12
12
12
12
12
12
13
14
14
14
14
14
14
14
14
14
14
14
14
14
13
13
13
13
13
13
13
13
13
14
14
14
14
14
15
15
15
15
16
16
15
15
14
14
14
14
14
14
14
15
15
15
15
15
15
15
15
15
15
16
16
16
16
16
16
16
16
16
16
16
16
16
16
16
15
15
15
15
15
15
16
16
16
15
15
16
16
16
16
16
16
16
16
17
17
17
17
17
18
18
18
18
18
18
18
18
18
17
17
17
17
17
17
16
13
13
14
15
15
15
15
14
14
14
14
14
14
14
14
14
14
14
14
14
14
14
14
14
14
14
14
14
14
14
14
14
14
14
14
14
14
14
14
15
15
15
15
15
15
15
15
15
15
15
15
14
14
14
14
14
15
15
15
16
16
16
16
17
17
17
17
17
17
17
17
19
18
19
19
19
19
19
19
19
19
20
20
21
21
22
23
23
24
24
24
24
24
22
21
21
20
20
20
20
20
20
20
20
20
20
20
20
20
20
20
20
20
20
20
20
20
20
20
20
20
20
20
20
20
20
20
20
21
21
21
21
21
21
21
22
22
22
22
22
22
22
22
21
21
20
20
20
20
20
20
19
17
17
18
18
17
17
17
17
17
17
17
17
17
17
17
17
17
17
17
17
16
16
16
16
17
17
17
17
17
17
17
17
17
17
17
18
18
18
18
18
18
18
18
18
18
18
18
18
18
18
18
18
19
19
19
19
19
19
14
14
13
13
11
11
11
11
11
11
11
11
11
12
13
14
14
14
15
15
15
15
15
15
15
13
13
14
14
14
14
14
19
22
22
22
23
27
27
26
26
26
26
27
27
27
27
29
29
29
29
31
32
31
31
31
34
39
39
39
39
39
39
40
40
41
41
41
41
41
41
41
41
41
41
41
41
41
41
41
41
41
41
41
41
41
41
43
43
44
44
44
44
44
44
45
45
45
45
45
45
45
45
45
45
45
47
46
46
46
46
47
47
48
48
48
48
48
48
47
47
47
47
47
47
49
49
49
48
48
48
48
48
48
48
48
48
48
48
49
49
48
48
48
48
45
45
44
44
47
47
47
45
44
44
47
47
47
48
48
42
41
41
40
40
41
41
40
41
40
40
40
40
40
40
40
40
40
40
40
40
40
42
42
42
42
42
42
43
43
43
43
43
43
43
43
44
44
44
44
44
44
44
44
44
44
45
45
45
45
44
44
44
44
43
41
41
37
36
36
37
36
37
37
37
37
40
40
40
41
41
41
42
42
42
42
45
45
45
45
45
44
44
44
46
47
47
47
46
46
46
47
45
45
44
42
43
42
42
43
42
43
44
44
41
41
41
41
41
41
41
42
42
42
42
42
42
42
42
42
42
42
42
44
44
43
43
42
42
42
44
47
48
48
46
46
46
46
47
47
47
47
47
46
48
47
47
46
46
45
45
45
45
45
45
46
47
44
46
46
41
41
40
40
41
43
43
42
42
42
42
46
46
47
47
47
47
47
47
48
48
48
48
49
49
49
49
49
49
49
49
49
49
53
53
53
53
53
53
55
56
58
58
58
57
55
56
55
55
55
55
55
55
55
55
54
56
56
56
56
56
54
53
55
55
54
53
53
53
53
55
55
56
56
56
57
58
59
59
59
60
58
59
59
58
58
58
59
58
58
60
60
60
59
62
62
62
62
62
62
62
63
63
63
66
66
66
66
67
67
67
67
69
69
70
70
70
71
71
71
71
71
71
71
71
71
71
71
71
71
71
73
73
73
73
73
73
73
73
73
73
74
75
75
75
75
75
75
75
75
76
75
75
73
73
72
72
72
72
72
75
75
75
75
75
74
74
74
76
75
75
75
75
75
74
74
74
72
71
72
74
74
74
74
77
75
76
77
77
77
78
78
78
78
78
78
78
78
78
76
75
74
74
75
73
71
74
72
73
73
67
66
66
58
59
56
56
56
56
56
55
55
56
56
56
58
59
59
59
61
61
62
63
61
62
62
62
63
69
72
72
72
72
72
71
71
71
71
71
71
71
71
71
72
72
72
73
74
74
73
76
76
75
75
75
75
78
78
78
78
78
78
78
78
78
78
78
78
78
79
79
79
79
79
79
81
80
80
80
80
81
82
85
85
84
83
83
79
79
79
80
80
80
79
79
78
79
79
79
79
79
80
81
80
80
80
86
86
86
86
87
89
89
89
89
89
94
94
94
94
94
94
95
94
92
93
94
92
93
93
92
92
89
89
88
86
87
86
81
82
82
83
83
85
85
85
85
85
86
87
87
87
87
89
88
88
87
85
87
87
87
87
87
88
89
87
84
79
79
79
79
77
79
80
79
79
77
77
77
77
77
77
78
78
79
79
80
80
80
80
81
81
81
81
82
83
84
84
84
84
84
84
84
84
84
84
84
82
82
81
80
80
79
79
79
79
80
80
81
79
80
79
79
79
79
81
81
81
81
82
82
82
82
82
82
82
81
80
81
79
80
80
79
76
76
76
75
75
74
73
73
76
71
66
65
65
55
52
52
50
50
50
51
51
47
43
42
41
44
44
44
44
44
44
43
42
45
46
48
48
47
47
47
47
46
46
46
46
47
47
47
47
47
47
47
46
46
45
45
45
46
47
47
47
47
48
49
51
53
53
53
53
53
53
53
53
53
53
53
53
53
53
52
52
52
52
52
53
53
53
53
53
53
52
52
52
52
53
53
54
54
55
55
55
57
58
58
58
58
58
58
58
58
58
58
58
58
57
55
55
55
53
52
52
52
51
51
56
56
56
56
55
55
55
56
56
56
56
56
56
56
56
56
56
56
56
55
56
56
56
57
57
58
58
58
58
58
58
59
60
60
66
66
66
68
70
70
69
69
69
69
69
69
67
68
70
71
71
71
71
72
72
73
73
74
73
71
72
74
74
73
73
73
73
73
73
74
74
76
75
78
81
81
82
83
85
85
85
79
71
71
70
70
66
67
66
66
66
67
69
70
69
69
69
74
74
74
74
81
80
80
80
80
80
79
82
83
83
83
85
85
85
85
85
84
84
84
84
85
87
87
87
87
87
87
87
87
87
87
87
87
88
87
87
87
87
89
89
90
90
90
90
90
90
90
90
90
90
90
91
91
91
90
91
91
91
91
91
91
91
90
90
90
92
93
93
93
92
90
89
89
89
90
92
94
94
94
94
94
93
94
95
95
95
94
92
92
93
93
94
95
95
95
92
92
90
84
76
72
69
65
64
58
57
58
57
58
56
52
49
48
48
49
48
48
49
48
51
52
51
52
52
52
52
52
49
45
45
45
45
44
44
44
44
44
44
44
44
44
43
43
44
44
46
46
46
46
51
53
53
53
56
54
57
59
59
59
60
60
60
61
61
61
62
62
62
62
64
64
64
64
66
66
67
68
70
70
70
71
71
72
72
72
72
72
72
72
72
72
72
74
74
75
75
76
77
77
77
76
76
76
76
76
76
76
76
76
76
77
76
76
79
83
83
84
83
85
84
85
85
85
85
85
85
85
89
90
90
90
91
91
93
94
95
94
94
94
95
93
94
94
94
94
95
99
100
102
102
102
105
106
106
107
107
107
107
107
108
109
110
110
110
110
112
112
113
114
116
118
125
126
124
123
122
122
122
124
125
126
125
125
125
129
129
129
128
128
129
130
128
126
127
127
126
127
127
126
126
123
117
118
120
121
121
122
121
127
128
129
130
130
132
132
132
132
133
134
134
135
136
137
141
141
144
145
150
152
152
152
152
151
149
149
149
150
151
151
151
151
151
152
153
153
153
151
150
149
149
150
150
152
152
156
156
157
157
154
154
154
155
156
156
157
158
158
158
153
152
137
135
135
134
134
134
134
135
136
138
138
138
138
137
137
138
138
138
138
138
134
133
132
131
130
127
122
122
122
122
122
121
121
121
122
122
122
122
122
122
122
123
123
123
124
124
124
124
124
124
124
124
124
124
125
125
125
125
124
125
124
125
125
125
125
126
128
127
124
124
124
115
115
109
107
100
98
92
85
83
80
80
78
78
76
80
78
78
78
80
79
79
78
78
78
79
78
78
80
81
84
84
80
80
80
80
81
80
82
82
81
77
74
72
71
69
68
62
59
54
49
47
45
46
44
47
45
48
48
48
48
47
47
47
47
48
46
47
47
46
47
49
50
50
50
50
50
50
51
52
52
52
52
52
52
52
53
53
55
55
55
55
55
55
56
56
57
57
58
58
60
60
60
60
60
60
60
60
60
60
60
60
60
60
60
60
61
61
61
61
61
62
63
63
63
63
63
63
63
63
64
65
64
65
64
65
65
65
65
65
65
65
65
66
69
69
69
71
71
71
72
72
72
72
71
70
70
70
70
70
70
70
70
70
71
71
71
71
71
72
71
71
70
65
65
65
66
66
67
67
67
64
64
64
63
60
56
55
56
57
57
58
59
59
59
60
60
59
59
58
58
57
57
57
57
57
57
60
59
59
59
59
59
59
59
60
61
61
61
61
61
61
61
61
61
61
61
64
64
64
64
65
65
65
65
65
65
64
62
63
63
63
61
61
51
51
50
50
49
49
49
42
42
41
41
44
46
47
48
47
47
48
47
47
46
44
44
44
44
45
45
45
46
46
46
46
46
47
48
50
50
50
50
49
49
51
51
47
47
46
44
44
44
44
45
45
45
45
45
45
45
45
45
45
45
45
45
45
45
45
43
42
43
43
43
43
43
42
41
41
41
41
41
41
41
42
43
43
43
43
43
43
42
42
42
45
45
45
44
43
42
41
40
37
37
38
38
40
41
40
40
40
40
39
39
39
39
39
39
39
39
39
39
40
41
43
44
44
44
44
44
46
46
46
46
45
45
45
46
46
47
47
47
46
41
41
40
41
42
40
40
41
41
43
44
44
44
46
47
47
47
48
48
51
52
55
57
58
58
60
60
60
61
61
65
65
64
64
65
65
67
67
68
69
70
70
70
71
71
71
71
71
71
71
71
71
71
71
71
71
71
71
71
71
71
71
69
69
69
68
68
66
69
70
69
68
67
67
71
72
72
72
72
72
72
72
72
72
74
75
75
73
72
72
72
72
73
73
73
73
73
73
75
75
75
75
76
77
79
80
80
80
80
81
82
82
84
84
83
83
83
84
84
84
84
84
84
87
88
91
90
90
91
92
91
93
93
95
93
92
86
82
82
82
81
81
81
81
81
81
83
85
86
86
86
86
86
87
87
87
88
92
93
95
95
97
97
98
99
99
99
98
96
95
96
96
95
95
95
95
95
95
97
97
96
94
93
92
92
91
91
91
91
91
91
90
90
90
89
91
89
89
89
89
88
88
88
88
88
88
88
89
89
89
89
89
89
89
89
89
88
86
84
82
82
82
80
80
81
81
81
81
79
78
78
79
80
79
80
80
80
80
80
80
80
80
80
80
80
81
81
81
82
82
82
82
83
83
84
86
86
82
82
83
84
83
82
72
62
60
56
55
56
56
56
56
57
59
59
60
59
59
57
57
57
57
56
56
56
56
57
57
55
54
55
57
57
61
63
76
84
91
95
102
106
119
119
121
121
120
121
122
121
120
120
123
124
124
130
132
132
132
134
134
134
133
138
137
137
137
137
137
138
138
139
140
141
141
142
142
142
143
143
143
143
145
145
145
145
145
148
148
148
148
148
150
151
152
152
152
152
154
154
155
159
161
161
161
162
162
163
168
169
170
170
169
169
170
170
170
177
177
178
177
175
176
176
176
175
176
179
182
183
183
184
187
189
189
192
192
194
194
195
197
196
196
195
196
197
195
195
186
186
188
186
186
184
184
184
183
184
182
184
182
184
175
166
160
159
159
163
164
164
148
147
144
143
143
143
143
143
141
140
140
139
139
139
139
138
138
138
137
137
137
137
137
137
137
137
138
139
140
141
141
144
144
144
143
141
143
143
143
143
143
144
144
143
143
143
144
145
145
145
144
141
136
136
134
134
134
132
133
134
134
134
134
134
134
134
134
134
134
135
135
135
135
135
135
135
135
133
133
133
132
129
129
130
131
129
130
121
117
117
114
112
111
111
111
111
111
108
106
58
54
54
56
55
55
54
54
54
55
55
55
55
55
55
55
55
55
56
56
56
56
57
57
57
57
57
57
58
58
58
57
57
58
58
58
58
58
58
58
59
58
57
56
54
52
52
45
45
44
42
42
41
41
36
36
35
35
35
35
35
33
34
34
34
34
34
34
34
34
34
34
34
35
35
35
35
35
35
35
36
36
37
37
37
37
37
37
37
37
37
37
37
37
39
39
39
40
40
39
38
38
35
35
36
36
35
37
37
36
36
33
33
33
33
31
31
30
27
27
27
27
27
27
27
27
27
27
27
27
27
27
27
27
27
27
27
27
27
28
28
28
28
28
28
26
23
23
24
31
32
33
34
34
34
34
34
35
36
35
35
35
35
36
36
36
36
36
36
38
39
40
40
40
40
40
41
42
42
42
42
42
42
42
43
43
43
43
43
43
43
43
43
43
43
43
43
43
43
44
44
44
44
44
44
43
43
43
43
43
43
43
43
43
43
43
44
44
44
45
44
45
45
45
47
48
48
47
47
47
47
47
45
45
45
45
45
46
46
47
47
47
47
47
47
46
47
49
48
48
48
48
48
51
50
48
48
48
47
46
47
47
47
46
46
46
47
47
47
47
46
46
45
45
44
44
45
44
44
44
44
44
43
43
43
43
43
43
43
44
43
43
41
40
40
39
39
39
39
39
38
38
38
38
40
40
41
41
40
40
41
40
39
38
37
32
31
29
28
28
29
29
29
29
29
29
30
30
30
30
31
31
31
31
31
32
32
33
34
34
34
37
36
36
38
38
40
40
40
40
40
39
40
40
40
40
40
39
39
40
41
41
43
43
45
45
46
46
45
45
45
46
48
48
48
50
50
50
50
50
51
51
51
51
51
51
51
51
51
51
51
51
50
50
50
49
49
49
49
50
52
54
54
54
55
54
54
57
59
61
61
61
61
61
61
61
61
61
62
62
63
64
64
67
67
69
69
69
69
69
69
69
69
69
68
68
68
67
67
66
66
65
64
63
63
63
63
63
63
63
64
64
64
64
65
67
67
67
68
68
68
67
67
68
68
68
68
68
68
68
68
68
69
69
69
69
69
69
68
68
68
68
68
68
68
68
68
69
71
70
70
72
72
72
72
74
74
74
72
72
72
73
73
73
73
73
75
76
76
76
77
75
75
75
72
77
77
82
72
73
75
75
94
102
103
102
104
103
104
107
107
112
112
112
111
108
108
108
103
102
97
98
95
91
91
88
87
89
92
92
92
92
93
94
94
94
94
94
94
94
93
93
93
92
93
93
92
91
91
92
92
91
93
92
93
93
97
100
100
101
101
101
101
101
101
101
101
101
104
104
104
104
104
104
105
105
107
107
108
108
108
109
111
111
111
110
110
110
110
111
112
113
113
113
113
112
113
113
113
114
114
115
116
116
116
116
116
117
116
117
117
117
116
115
113
111
106
104
103
97
95
94
94
94
99
92
89
86
85
82
81
82
82
82
83
83
83
84
85
86
86
89
93
96
96
96
97
98
99
99
99
101
102
102
103
102
102
106
106
105
104
107
107
107
107
107
107
108
108
109
110
110
110
110
110
110
110
110
110
112
112
113
113
114
113
114
114
114
117
118
121
124
125
127
128
128
128
128
128
127
125
123
118
119
118
121
117
116
116
117
118
119
121
122
123
123
124
125
125
126
128
128
128
127
127
130
129
131
132
132
134
134
134
134
134
134
135
133
129
130
131
130
131
131
132
134
135
135
135
135
134
132
133
133
137
144
144
145
145
145
145
145
141
141
132
131
134
133
132
132
134
135
135
133
133
136
136
137
137
137
137
140
140
148
149
150
150
148
148
150
151
151
151
151
149
150
152
153
154
155
154
137
131
122
115
116
118
121
127
129
129
129
128
129
129
130
129
134
134
134
136
136
135
136
136
136
136
136
136
137
137
133
133
132
132
130
129
129
129
129
130
130
132
132
132
131
131
131
131
132
134
138
138
139
141
142
143
143
144
144
144
144
146
147
147
147
148
150
153
153
153
155
155
154
154
154
154
154
155
162
163
163
163
163
161
161
161
161
161
163
164
167
167
167
168
168
170
171
172
171
170
171
174
174
176
177
177
178
177
163
157
151
153
151
147
149
151
153
150
149
147
148
147
148
148
150
152
150
149
151
149
150
150
146
145
146
146
147
149
154
155
155
156
156
155
150
150
150
147
148
148
148
150
152
154
155
156
157
157
158
158
158
156
154
154
154
154
156
154
159
155
152
150
150
148
146
146
147
147
148
147
145
147
148
150
152
152
152
151
153
153
160
162
165
168
167
169
171
171
171
170
173
182
183
183
170
164
164
164
170
172
173
176
176
175
175
176
176
177
177
177
177
177
177
177
183
183
188
188
193
193
193
193
193
195
196
202
204
204
204
205
206
206
204
203
199
197
191
193
193
198
198
198
196
194
191
191
193
192
194
192
193
192
192
193
192
192
192
193
193
193
193
192
191
192
195
195
195
196
195
195
192
192
195
191
191
192
193
194
194
193
190
191
191
193
194
196
197
198
198
200
196
196
196
196
193
188
185
180
179
174
173
173
170
169
169
169
169
169
169
168
167
162
149
149
147
146
143
141
141
141
141
142
143
141
140
133
132
132
132
134
133
133
133
134
134
134
134
134
134
134
134
134
135
134
134
133
133
132
130
130
126
126
126
126
126
125
125
120
114
114
113
108
108
107
107
107
107
107
107
109
109
110
108
108
108
108
107
107
108
110
111
111
111
111
111
111
110
110
109
105
104
93
92
89
88
84
83
79
77
77
73
73
66
65
65
64
64
64
64
61
60
60
56
54
58
59
59
59
58
57
58
53
53
53
51
51
46
46
46
46
46
47
47
50
42
41
40
40
40
39
38
38
37
37
37
36
36
35
35
35
35
34
34
33
34
34
34
34
34
35
35
41
41
41
41
41
41
42
42
42
42
42
42
41
41
41
41
39
39
39
40
40
42
42
42
43
45
45
45
45
44
44
44
45
45
43
43
43
43
44
44
44
44
44
44
44
44
44
44
44
44
44
44
44
44
45
45
46
46
44
44
43
42
42
41
41
41
41
41
41
41
41
40
41
41
41
41
41
41
41
42
43
43
43
43
43
42
42
42
42
42
42
42
42
42
43
43
43
44
44
44
44
44
44
43
42
41
41
41
41
41
42
44
44
44
44
43
43
43
43
43
45
45
46
46
46
46
47
46
47
47
48
51
50
50
49
49
49
47
45
43
42
41
36
34
32
32
31
30
30
32
32
33
33
33
33
32
32
30
30
29
29
28
28
28
28
28
30
30
30
30
31
31
31
32
31
37
37
37
37
37
37
37
37
37
38
39
39
38
36
36
39
39
39
39
39
38
38
38
38
38
38
38
39
38
40
40
40
40
40
41
41
41
41
41
41
41
41
41
41
41
41
41
41
41
42
43
44
44
44
44
44
44
48
47
47
48
49
49
50
51
51
51
51
49
49
48
48
47
46
46
46
44
43
43
42
42
43
40
39
39
39
39
39
39
39
39
39
39
39
37
37
38
38
38
39
39
39
39
39
40
40
40
40
40
40
38
38
37
37
37
36
36
37
37
37
36
35
33
32
32
32
32
32
32
32
32
32
35
35
35
35
35
34
34
34
34
34
34
34
34
34
35
35
36
36
36
36
35
35
35
35
35
35
35
36
37
37
37
37
37
38
39
38
38
37
32
30
28
28
27
26
26
24
23
23
22
22
22
22
22
22
24
24
24
22
22
22
22
22
22
22
22
22
23
23
23
26
27
27
27
27
27
27
27
27
27
27
27
27
28
28
29
29
29
29
29
29
32
33
33
33
33
34
34
35
35
35
35
37
37
37
37
37
36
36
36
36
36
36
37
36
36
36
35
34
34
35
36
36
36
36
37
37
37
37
37
37
37
37
37
37
37
37
37
37
37
37
38
37
38
38
38
38
38
38
38
39
39
39
42
43
44
44
44
44
44
44
46
47
47
47
47
47
47
47
47
47
47
48
47
47
46
46
45
45
48
48
53
53
53
54
54
54
55
55
55
57
57
57
57
57
57
57
57
58
59
59
60
60
60
59
59
59
62
64
65
68
69
71
64
62
56
56
54
54
52
51
51
51
51
55
58
58
58
61
62
62
62
62
63
63
65
66
66
68
68
69
72
72
72
72
72
72
72
72
72
72
73
73
73
73
73
72
72
74
76
78
78
75
74
74
75
75
76
76
76
77
77
78
78
79
79
79
79
80
80
80
80
80
81
80
80
80
80
80
80
80
79
79
77
77
79
79
79
79
79
79
81
83
83
83
83
83
83
83
83
83
84
84
85
85
86
86
86
86
86
86
86
86
86
86
86
86
86
86
86
86
86
86
86
86
84
82
79
79
82
81
80
80
78
73
59
58
59
59
60
60
62
62
62
62
62
61
61
61
61
61
62
60
57
57
57
57
58
59
58
51
36
36
35
34
34
34
34
33
33
33
33
33
33
33
34
34
38
41
44
44
44
44
44
44
44
45
46
46
49
49
49
50
50
50
49
49
49
48
48
49
50
50
51
53
53
53
54
52
51
51
51
54
56
57
57
57
57
57
58
58
58
58
58
58
58
57
57
58
59
58
58
60
60
61
63
63
63
63
63
63
63
63
63
63
63
63
63
63
63
61
61
60
60
60
61
61
61
61
64
64
64
67
68
66
66
65
65
66
67
67
68
68
68
68
69
69
69
71
72
72
73
74
75
76
76
75
75
74
80
82
92
95
92
91
89
92
91
93
93
93
93
93
92
92
93
92
93
94
94
97
99
100
100
100
100
103
103
104
105
105
105
105
105
107
108
108
108
109
109
109
109
109
109
109
109
110
112
112
112
112
112
112
112
113
112
119
119
120
118
108
105
105
105
105
104
104
104
105
107
106
107
107
107
107
108
109
109
109
110
110
110
109
109
109
108
106
101
100
98
98
97
97
99
98
98
99
100
100
97
96
96
96
96
96
97
96
95
96
96
96
96
96
96
96
96
95
95
96
96
96
94
94
95
94
95
95
94
94
94
94
94
96
99
96
96
96
96
96
93
88
83
86
88
87
88
89
89
89
90
90
90
91
91
92
92
92
92
95
96
96
99
101
100
100
100
104
104
104
105
105
105
102
101
99
97
97
99
99
100
101
101
100
100
101
100
100
101
101
101
101
101
101
101
102
103
103
102
102
103
102
100
100
99
98
97
97
96
97
96
96
96
92
92
92
92
91
91
91
90
90
90
90
90
88
88
87
87
87
87
87
87
87
87
87
87
88
87
87
87
87
87
87
86
86
87
87
88
88
89
90
90
90
89
88
82
82
83
81
80
75
72
72
71
71
69
69
68
67
64
64
64
64
63
63
63
63
63
63
63
63
64
61
61
60
57
56
56
55
55
54
53
53
53
53
53
55
51
50
45
44
43
42
45
45
46
44
44
44
41
40
37
38
37
38
39
39
39
38
38
38
38
37
36
36
36
36
36
35
35
32
34
34
34
34
33
33
33
33
33
33
34
34
34
34
33
33
35
35
35
35
34
32
31
32
33
32
32
32
32
32
32
34
34
34
34
34
33
33
34
36
36
36
36
36
36
37
37
38
38
38
38
38
38
38
38
38
38
38
38
38
38
38
38
38
38
38
38
38
38
39
39
38
39
39
39
39
39
39
39
39
43
43
43
43
43
43
43
43
43
43
44
44
43
43
42
38
31
31
31
31
31
31
30
30
30
30
30
29
29
29
29
29
29
30
31
31
31
29
29
28
28
28
28
28
28
28
28
28
29
29
29
29
28
28
28
28
28
28
28
29
29
30
29
29
29
28
28
27
27
26
26
27
27
28
26
26
27
27
28
28
28
28
29
27
28
27
28
28
28
28
29
32
30
30
30
30
30
30
32
32
37
36
37
37
37
38
38
38
39
39
39
39
39
39
42
42
42
42
42
42
42
42
41
41
41
43
42
42
42
43
46
46
47
47
47
45
45
45
45
45
46
47
47
48
47
47
47
47
47
48
48
48
49
49
49
50
51
51
51
51
52
52
52
53
53
52
53
55
56
57
57
57
57
57
58
58
58
58
58
57
57
56
56
56
56
56
58
58
58
58
57
57
57
57
57
57
57
57
56
55
54
55
55
55
55
55
55
55
55
56
56
56
55
55
54
55
50
49
50
49
49
49
48
48
51
51
49
48
47
47
47
47
48
49
49
50
50
49
49
49
49
49
49
49
49
49
50
50
50
50
50
50
50
50
50
50
50
50
50
50
50
50
50
51
52
52
54
55
54
54
51
50
50
50
47
45
45
46
46
47
47
48
47
47
47
48
48
47
42
40
39
37
36
33
33
33
33
33
33
33
33
33
33
33
33
33
33
34
35
35
35
35
36
36
36
36
36
37
39
39
40
41
41
41
41
41
44
45
45
46
47
47
47
48
48
49
49
48
47
47
47
47
44
44
44
44
43
45
46
46
46
46
46
46
46
46
46
48
48
48
47
50
51
49
49
49
70
72
81
83
83
83
83
83
83
86
87
87
87
88
88
86
87
87
87
89
89
89
89
89
89
89
89
89
90
89
89
87
89
89
89
89
88
88
91
91
91
91
91
92
92
92
92
92
92
92
92
92
92
92
90
89
86
85
84
81
81
81
82
82
82
82
82
82
84
86
87
87
87
86
86
86
86
86
86
86
87
88
89
89
90
93
93
94
95
97
97
97
97
97
96
96
96
96
97
98
97
98
92
95
96
97
97
93
86
78
77
68
69
69
69
69
69
70
70
71
71
71
71
71
71
72
72
72
72
72
70
68
68
72
72
72
72
71
71
71
70
70
70
70
70
70
71
71
71
72
72
72
72
72
72
71
71
71
71
71
71
71
72
72
72
72
72
72
71
71
71
70
71
71
70
69
69
69
69
68
68
68
68
69
70
70
71
74
75
73
74
75
75
75
73
73
73
73
73
65
60
57
56
54
53
52
49
49
50
50
50
50
50
50
51
52
52
52
55
55
55
55
58
55
54
51
51
51
50
51
51
51
51
52
52
50
51
52
52
52
52
55
55
55
54
53
53
53
53
53
53
54
55
56
56
57
57
60
62
62
62
62
62
62
62
62
62
62
61
61
59
59
59
59
60
62
62
62
62
57
56
54
54
54
54
57
58
58
59
59
60
64
64
65
67
67
68
68
68
68
68
68
69
69
69
69
69
69
67
68
68
68
67
66
64
62
62
62
62
59
56
55
55
55
55
54
54
54
53
53
53
51
51
51
51
51
52
52
52
52
52
52
52
53
51
50
49
50
50
50
50
50
50
49
50
50
50
50
50
50
50
50
50
50
50
50
50
50
50
52
52
52
52
52
52
52
52
52
51
51
50
50
51
51
52
52
52
52
54
51
50
50
48
45
44
41
41
41
41
41
41
41
41
41
41
41
41
41
39
36
33
33
31
32
32
30
30
30
31
31
31
31
31
31
31
31
31
31
36
36
35
35
37
37
37
38
38
38
38
38
39
38
38
38
38
40
40
41
44
43
42
43
42
42
43
46
46
46
46
41
41
42
42
43
45
45
45
46
46
46
46
46
47
49
49
49
49
50
51
52
52
52
52
51
52
52
53
53
54
54
55
56
55
55
55
55
55
55
55
55
55
55
55
55
56
56
59
59
59
59
59
59
59
59
59
59
59
59
59
60
59
56
55
52
52
52
52
53
53
53
53
53
52
52
52
52
51
53
53
53
53
52
51
51
51
51
52
53
53
53
53
53
53
53
53
53
53
53
52
50
49
49
49
50
48
45
45
45
43
39
39
39
39
39
39
39
40
41
41
41
41
41
41
41
41
40
40
40
39
39
39
39
38
38
38
38
38
41
40
41
44
44
44
44
44
44
44
44
44
44
44
44
44
44
44
44
44
42
41
40
40
37
36
37
37
37
37
37
37
37
37
37
37
37
35
34
31
30
30
30
30
30
30
30
30
28
27
25
24
24
24
24
25
25
25
25
24
24
24
24
24
24
24
24
25
25
25
25
25
24
24
24
24
24
24
28
28
28
27
26
26
26
26
26
26
26
27
27
28
28
28
28
28
28
28
28
28
29
30
30
30
30
30
30
30
32
32
32
32
32
32
32
32
31
31
31
31
31
31
31
31
31
31
32
32
31
33
30
30
32
33
33
33
33
32
32
33
35
35
35
35
35
35
34
34
34
35
35
35
35
35
35
35
35
35
35
35
35
35
35
35
36
36
37
37
37
37
37
37
37
36
36
37
37
35
35
35
36
36
36
36
36
32
31
34
34
33
33
34
34
34
34
34
34
34
38
38
38
38
38
38
38
38
37
37
37
37
37
38
40
40
39
39
39
39
39
39
39
39
39
39
39
39
38
38
38
38
38
38
38
38
39
41
41
42
43
43
43
47
48
47
47
48
44
44
42
42
42
42
42
42
42
45
47
47
47
46
46
44
44
44
44
44
44
44
45
47
47
48
48
48
48
48
48
48
49
49
49
49
49
51
51
51
51
51
51
51
51
51
51
51
51
50
50
50
50
50
49
49
49
48
48
48
48
48
49
52
52
52
52
52
53
53
53
53
53
52
51
49
49
49
49
49
49
49
49
49
49
49
49
49
49
49
49
50
50
50
50
50
50
50
50
50
50
50
50
50
50
50
50
49
49
49
49
49
49
49
49
49
50
51
51
51
50
50
51
52
52
52
52
52
51
50
43
43
42
41
38
38
38
38
37
37
33
33
33
32
32
23
23
25
23
20
20
19
19
19
19
18
19
17
15
15
15
15
14
14
14
14
16
16
16
16
16
16
16
16
16
16
16
16
17
16
15
16
16
16
16
16
16
16
16
16
16
16
16
16
18
19
19
19
19
19
20
20
20
20
20
21
21
21
20
20
20
21
21
21
21
21
21
21
21
21
21
21
21
21
21
21
21
21
21
21
21
22
22
24
25
25
26
26
26
26
26
27
27
27
27
27
28
28
28
29
29
29
30
30
30
30
30
30
31
32
31
31
31
30
30
30
30
30
30
30
30
30
30
29
29
29
29
29
29
31
31
31
31
31
30
31
31
29
28
28
29
29
29
29
29
29
29
29
29
29
29
29
29
29
29
29
29
29
29
29
29
30
30
30
30
30
30
30
30
30
30
30
30
30
30
30
30
30
30
30
31
32
32
32
32
32
32
32
32
30
31
31
28
26
26
25
25
25
25
23
23
24
24
24
24
24
26
26
25
25
25
26
25
24
24
24
24
24
24
24
24
24
24
23
23
23
23
23
23
23
23
27
27
27
27
27
27
27
27
27
27
27
26
26
28
28
28
28
28
27
27
27
26
24
23
23
23
23
23
23
23
23
23
20
20
20
20
22
21
24
24
24
24
24
24
24
25
25
25
23
23
23
23
23
23
23
23
24
24
27
27
29
29
29
29
29
29
29
29
29
29
29
29
29
29
29
29
29
29
30
30
30
30
30
29
29
29
29
29
29
29
30
30
30
30
30
30
30
28
29
28
28
28
28
28
28
28
28
28
28
28
28
29
30
30
30
30
30
30
31
33
33
33
33
33
33
33
34
36
36
36
36
36
35
35
34
35
36
35
34
34
31
31
32
31
31
39
39
39
39
39
39
39
40
40
40
40
40
41
41
41
41
41
41
41
41
42
42
42
44
43
42
42
40
40
34
30
30
31
32
35
35
35
35
35
35
35
35
35
35
35
35
35
35
35
34
37
37
37
37
37
37
37
37
39
39
39
39
39
39
39
39
39
39
39
39
39
39
40
40
41
41
41
41
41
41
41
41
41
41
41
41
41
41
41
41
41
41
41
41
41
41
41
41
41
41
41
41
41
41
41
41
41
41
41
40
40
42
42
42
42
42
42
42
42
42
42
41
41
41
41
41
41
42
43
44
44
44
45
47
47
47
47
47
47
47
47
48
48
48
48
48
48
48
48
49
47
47
44
43
38
37
35
33
30
29
29
29
29
29
29
27
25
25
24
24
24
24
24
24
24
23
23
21
17
17
17
17
16
16
16
16
16
16
17
17
17
17
17
17
17
17
17
17
17
17
17
17
17
17
18
18
18
18
18
18
18
18
18
18
19
19
19
19
19
19
19
20
20
20
20
20
20
20
20
20
20
21
21
21
21
22
22
22
22
22
22
22
22
23
23
23
23
21
21
21
20
19
19
19
19
19
17
17
17
17
17
17
17
18
20
20
20
20
21
21
22
22
22
21
23
25
25
25
24
23
24
25
25
25
25
25
25
25
25
25
25
25
24
24
24
25
25
25
25
26
26
26
26
26
26
26
26
27
27
27
27
29
29
29
29
29
29
29
29
29
29
29
29
29
29
29
29
29
29
30
30
30
30
29
29
29
29
29
29
29
31
31
31
30
30
30
30
31
33
33
33
33
33
34
35
35
35
35
36
36
36
36
36
36
36
36
35
35
34
34
33
33
33
33
33
32
33
29
29
29
29
30
28
28
28
28
28
28
28
28
28
28
29
29
29
29
29
29
30
30
29
29
27
27
27
27
28
29
29
29
29
28
27
27
27
27
27
28
29
29
30
30
31
31
31
32
32
32
32
32
32
32
36
36
36
36
36
37
37
37
37
37
37
37
37
37
38
39
39
39
39
39
39
39
39
40
40
40
41
42
42
42
42
41
43
43
43
44
44
44
44
44
44
44
44
45
45
45
46
46
46
45
45
45
45
45
45
45
45
44
44
44
44
44
44
44
44
44
43
43
43
43
43
43
43
43
44
44
44
44
44
44
44
44
44
44
44
44
42
42
42
41
41
41
41
41
41
41
41
41
41
42
44
44
44
44
45
45
45
45
45
43
43
43
43
43
45
46
46
46
46
45
47
44
44
38
37
37
31
30
30
30
29
29
29
30
30
31
31
31
31
31
31
30
30
29
28
27
27
27
26
23
20
19
20
19
18
18
18
18
18
18
18
20
21
22
22
22
22
22
22
22
22
23
23
23
24
26
26
26
28
28
28
28
27
27
27
27
27
27
27
27
27
27
27
27
27
27
27
27
27
27
28
28
27
27
27
27
27
27
27
27
27
27
27
28
28
28
28
28
29
29
29
31
31
31
31
31
31
31
31
31
32
32
32
32
32
32
32
32
32
32
32
31
31
31
31
31
31
31
31
32
33
33
32
33
33
33
33
33
35
35
35
35
35
36
36
36
37
37
37
37
39
39
39
39
38
38
38
38
38
38
38
37
37
37
37
37
37
35
29
27
27
26
26
26
26
26
26
26
26
26
26
25
24
23
22
22
23
23
23
23
23
23
23
23
23
23
24
24
25
25
25
25
26
26
31
31
34
34
34
34
34
34
34
34
34
35
35
35
35
37
37
38
38
41
41
41
42
42
42
43
43
43
43
43
43
43
44
44
45
45
45
45
46
46
46
46
46
46
46
46
46
46
45
45
44
43
43
41
41
40
39
39
39
39
42
44
43
43
43
43
42
40
37
37
37
37
37
38
38
38
38
39
40
40
40
40
40
40
40
40
40
40
46
46
46
46
46
46
46
46
46
46
46
46
45
47
47
47
47
47
47
46
46
46
46
46
46
46
46
45
45
45
45
45
45
45
45
45
45
44
44
44
42
41
41
41
42
42
42
42
42
42
41
38
38
34
34
33
33
32
31
30
29
29
29
29
29
29
30
30
30
30
31
34
34
34
34
34
34
34
34
34
34
35
36
36
36
36
36
36
36
36
37
37
36
35
35
35
35
35
35
35
36
36
31
30
30
30
30
30
30
30
30
30
31
30
31
29
30
32
32
34
33
33
33
33
33
33
33
33
33
33
33
33
33
32
29
28
28
29
29
30
33
34
34
37
40
40
40
41
44
44
44
44
45
45
48
48
48
48
48
49
49
49
52
52
52
52
53
52
57
57
57
57
57
57
58
58
58
58
59
59
59
59
62
61
62
62
62
61
61
61
60
60
60
60
61
63
63
64
65
66
67
68
69
69
69
69
68
70
69
70
70
67
67
66
69
67
66
66
66
66
68
69
68
68
69
70
70
70
70
70
71
71
71
73
72
72
72
73
74
75
75
75
75
76
76
78
78
78
79
79
79
80
81
81
81
80
80
80
80
80
80
80
79
78
78
78
78
78
78
78
78
77
76
76
76
76
76
76
76
75
75
75
75
76
76
76
76
76
76
77
77
76
76
76
75
75
74
74
75
75
72
71
71
69
69
60
59
60
60
59
56
54
53
52
53
54
52
51
51
51
51
49
49
49
49
48
47
47
44
43
43
42
42
42
43
43
43
43
44
44
44
44
42
41
42
42
43
43
43
42
42
42
41
40
41
46
45
42
36
36
36
36
36
36
37
37
37
37
37
37
38
36
36
36
36
36
36
36
36
36
36
37
37
37
37
38
38
39
39
40
40
40
38
38
38
38
38
38
38
39
37
38
38
38
38
38
38
38
38
38
38
38
38
38
38
38
38
38
38
38
39
41
41
42
42
42
42
42
42
42
42
42
43
43
43
46
46
46
46
46
46
45
45
45
45
45
45
45
46
46
46
46
46
47
48
50
51
51
51
52
52
52
52
50
50
48
47
50
49
49
50
50
49
49
49
51
50
51
54
52
52
52
52
51
50
51
51
51
51
52
53
53
53
54
54
54
53
52
54
56
57
57
56
56
56
56
56
56
56
56
55
54
54
55
55
55
55
55
55
55
55
55
55
55
55
55
55
55
55
55
56
56
57
58
58
58
58
58
58
61
61
61
61
61
61
61
61
61
61
62
62
62
62
62
63
63
63
63
63
63
63
63
62
63
63
63
63
64
65
65
65
65
67
67
66
65
63
63
61
56
55
57
55
55
55
55
55
55
57
59
59
61
61
61
61
60
61
60
60
61
61
61
61
59
59
59
58
58
57
57
59
55
54
55
54
55
57
60
59
58
59
60
60
60
60
60
60
61
61
62
63
64
64
64
64
64
65
65
64
64
63
64
64
64
64
64
65
65
65
65
63
61
62
62
62
61
61
63
63
64
64
64
65
65
67
67
66
66
67
67
64
63
62
62
61
60
60
61
61
61
61
61
61
61
61
61
61
62
62
62
62
62
62
62
62
62
64
64
64
64
64
65
67
68
68
68
69
69
70
70
70
70
70
71
71
71
72
72
72
72
71
71
71
71
71
71
71
71
71
71
71
71
71
71
71
72
72
70
70
70
71
71
71
71
71
71
71
71
71
72
72
72
72
72
72
72
72
74
75
75
75
75
73
74
73
73
73
73
73
74
74
74
74
74
74
74
74
74
76
76
76
76
77
76
76
78
78
78
78
79
78
78
78
77
76
74
74
72
72
71
71
69
66
65
64
64
64
64
63
60
58
50
50
49
46
46
43
46
47
47
47
46
46
46
44
46
47
46
46
45
43
43
43
43
44
45
45
45
45
46
46
45
45
45
46
46
46
45
44
44
44
43
43
43
43
43
43
42
42
42
42
43
44
44
44
44
45
45
45
45
45
48
48
48
48
48
48
48
48
49
49
50
50
50
49
50
51
51
52
52
52
53
54
54
54
54
54
54
54
54
54
54
55
55
55
55
55
55
55
55
55
54
54
54
54
54
51
51
50
50
51
52
50
49
51
50
52
52
48
47
46
46
47
45
45
40
39
37
38
43
43
43
44
42
42
42
42
42
42
42
42
42
41
41
41
41
41
42
42
42
42
42
42
42
42
42
42
42
42
42
42
42
42
42
42
42
42
42
43
43
44
44
44
44
44
43
43
43
43
43
43
43
43
43
43
43
43
43
43
43
43
43
43
43
43
43
43
43
43
43
43
43
43
43
43
42
37
37
32
32
32
32
32
31
31
30
30
29
29
29
29
28
25
24
24
23
24
24
25
25
24
24
22
22
22
22
22
22
22
22
22
22
21
22
23
23
23
24
24
26
26
26
26
26
26
26
26
26
26
26
23
23
24
21
21
21
21
21
21
21
22
22
22
24
24
24
24
24
25
24
24
25
25
24
24
24
24
25
25
25
25
25
25
25
25
25
25
25
25
25
24
24
24
24
24
25
23
23
22
22
21
21
22
22
22
23
22
22
21
21
21
21
24
25
27
27
27
27
27
29
30
30
30
30
31
31
31
31
31
31
31
31
31
31
31
31
31
31
31
31
31
31
31
31
31
31
31
31
31
31
31
31
31
31
31
31
30
30
28
28
29
30
30
30
30
30
30
30
30
30
30
30
30
30
30
30
30
29
29
28
27
27
27
26
26
25
24
23
22
22
23
23
23
25
25
25
26
26
27
27
27
27
27
28
28
28
28
28
28
28
28
28
29
29
29
29
29
29
30
30
30
30
30
30
31
31
31
31
31
31
31
31
31
31
31
31
32
33
34
33
33
33
34
35
35
35
35
36
36
36
36
36
36
36
36
36
36
36
36
37
38
38
38
40
40
40
41
41
41
41
41
41
41
41
41
41
41
41
41
41
41
43
43
43
43
44
44
48
49
49
49
49
49
47
46
49
49
50
50
51
51
52
53
56
57
57
57
57
57
57
57
57
57
59
59
59
59
59
59
59
59
59
59
59
59
59
59
59
67
69
69
68
68
68
67
68
68
69
68
67
61
62
67
67
67
67
68
68
68
69
69
69
69
70
71
71
71
71
72
75
77
78
79
80
81
82
83
84
86
86
92
92
92
92
92
93
92
93
93
93
93
93
93
93
94
94
96
96
97
97
97
97
97
97
97
97
97
97
97
97
97
97
97
96
96
96
96
96
96
96
96
95
95
95
95
95
96
96
96
96
97
97
97
98
98
98
98
98
101
101
101
101
101
101
102
101
101
100
100
98
97
97
97
97
96
95
92
89
89
89
89
85
86
88
88
88
87
82
79
79
78
74
72
72
72
72
72
72
72
74
73
73
74
73
72
72
72
71
70
70
63
65
68
72
72
72
73
74
72
72
69
68
68
69
68
68
68
68
69
67
60
58
54
54
54
55
55
55
55
55
54
54
54
54
54
54
54
54
54
54
54
54
54
64
64
66
66
66
66
65
65
66
66
66
63
63
63
64
64
64
64
64
64
65
65
66
67
67
67
68
68
68
68
68
69
70
70
70
68
67
67
67
67
67
67
67
67
68
68
68
68
68
68
68
68
68
68
67
67
67
67
67
67
67
67
67
67
67
67
68
68
68
68
68
68
68
68
67
67
65
64
64
63
63
63
64
64
61
59
59
59
59
60
60
60
60
64
64
64
63
63
60
60
61
59
56
56
56
56
55
54
53
47
47
47
47
47
47
48
45
45
45
45
45
51
51
51
54
55
55
55
55
55
55
57
57
57
57
57
57
57
57
58
58
58
58
58
59
59
62
64
64
63
63
63
64
64
64
63
62
60
60
60
61
61
61
61
62
62
62
60
62
63
61
63
63
63
63
62
62
61
61
60
60
61
61
62
65
64
64
64
64
66
66
66
66
66
66
68
68
68
68
68
68
68
70
70
71
72
72
72
73
73
74
74
74
76
77
77
77
77
77
77
77
76
76
77
77
77
77
79
80
80
81
82
82
81
82
82
83
83
83
83
85
85
86
89
89
89
89
88
88
88
88
88
88
88
88
88
88
87
87
87
87
87
87
88
88
88
88
88
88
89
89
81
81
81
80
79
80
77
78
78
76
75
71
71
72
69
70
70
71
71
69
69
69
70
69
69
69
70
71
71
70
69
68
68
68
67
66
66
64
64
61
61
61
61
62
62
61
61
61
61
61
60
60
60
60
58
59
59
59
56
55
53
52
51
47
47
45
42
39
37
38
38
38
38
38
38
37
37
37
37
37
38
37
37
37
37
37
37
34
32
30
30
31
31
29
29
29
29
30
31
31
31
31
31
29
30
30
30
30
30
30
31
31
31
31
31
32
32
31
31
32
32
33
33
33
33
34
31
32
32
31
30
31
30
30
30
30
30
30
30
29
28
28
29
29
29
29
29
29
29
29
29
28
28
28
28
28
28
28
28
29
29
31
31
31
31
30
30
30
30
30
30
29
27
27
27
27
26
26
26
27
28
28
28
29
29
29
30
30
30
31
32
30
30
30
32
33
32
32
33
33
33
33
33
32
32
31
31
31
31
32
32
34
34
34
34
34
34
34
34
34
34
36
37
37
38
38
38
38
38
40
39
39
43
43
43
43
42
42
41
42
42
42
42
42
42
42
44
44
43
43
43
43
43
43
43
43
43
41
40
40
40
40
40
40
39
39
41
41
43
43
43
42
40
40
39
39
39
39
40
40
40
41
41
41
41
41
40
40
40
40
40
40
40
40
41
41
41
42
42
41
42
42
42
42
42
42
43
43
43
43
43
43
43
43
43
43
43
44
45
45
45
44
44
44
44
44
44
44
44
44
44
44
45
45
45
45
45
43
44
45
45
45
47
47
47
47
47
47
47
45
45
47
47
47
47
47
46
46
46
45
45
46
43
43
44
40
40
40
40
40
40
38
38
38
37
37
37
37
37
37
39
39
32
31
28
28
31
30
31
31
31
31
31
31
31
31
30
30
30
30
30
30
30
30
30
31
31
31
31
31
30
30
30
30
30
30
30
30
30
29
29
30
30
30
29
29
29
29
29
28
28
28
28
28
28
28
28
28
28
28
28
28
28
28
28
28
29
30
30
30
30
30
30
30
29
29
29
28
28
26
26
26
27
28
28
29
29
29
29
29
31
32
32
33
33
33
36
35
35
35
35
35
37
37
36
36
35
35
35
36
36
37
37
37
39
39
40
41
41
41
42
43
45
44
44
44
45
45
46
47
47
49
50
50
50
50
50
50
50
50
50
50
50
50
50
50
50
50
50
50
50
50
50
49
49
49
49
49
49
49
49
49
50
50
50
49
49
49
49
49
48
50
49
49
49
50
50
50
50
51
52
49
50
51
51
52
53
53
53
53
53
53
53
54
54
54
54
54
54
54
54
54
54
55
55
55
55
55
55
55
55
55
55
55
56
56
56
55
55
54
54
54
54
54
54
55
55
56
56
56
56
56
55
55
54
54
54
54
52
52
52
52
52
52
52
52
53
53
53
52
50
50
50
49
49
51
49
46
35
32
28
26
28
28
28
28
28
28
29
30
31
32
30
31
32
32
32
31
31
31
31
31
31
31
33
32
32
31
31
32
32
30
30
29
28
28
28
28
28
28
28
28
28
30
30
30
31
31
31
31
31
31
31
31
32
32
31
31
32
32
32
32
33
33
32
32
32
31
30
28
28
28
29
29
29
29
29
31
31
31
31
31
31
31
31
31
32
32
32
32
32
32
32
33
33
33
33
34
34
34
35
35
35
35
34
33
33
33
33
32
32
32
32
32
33
34
34
34
34
34
35
35
35
35
35
33
34
34
34
35
35
35
35
35
35
35
35
35
35
35
35
35
35
35
35
33
32
32
30
30
30
30
28
26
25
24
24
24
24
25
25
25
25
27
27
27
27
27
27
27
27
27
28
28
28
28
29
29
29
29
31
31
31
31
31
31
30
30
30
28
27
27
28
28
28
28
29
29
28
28
26
24
24
24
24
24
24
24
24
24
24
24
24
25
27
28
28
28
28
28
27
26
26
26
27
27
27
27
27
28
28
27
27
27
27
27
27
27
25
23
22
22
22
22
22
22
22
22
22
21
21
22
22
22
23
23
23
23
23
27
27
27
28
28
28
27
27
34
35
35
33
33
32
36
34
33
33
33
33
33
33
33
33
35
35
35
35
35
36
37
37
37
37
37
37
37
37
37
37
37
37
37
37
37
37
37
37
39
39
39
39
39
39
39
39
40
40
38
37
34
35
35
35
36
36
37
37
37
38
38
38
39
39
39
42
42
42
42
42
42
42
42
41
41
41
41
41
41
41
41
41
41
41
41
41
41
41
41
41
41
41
41
41
42
42
43
43
43
43
43
43
42
42
42
42
42
41
41
40
39
38
39
39
39
36
36
35
34
32
32
34
33
33
33
31
28
28
28
27
27
28
28
27
27
28
28
28
28
28
29
29
28
28
28
28
28
29
29
31
31
31
29
29
28
28
29
29
29
30
30
30
29
29
28
27
28
28
29
29
29
29
28
28
28
28
29
29
29
30
30
30
32
31
30
31
31
31
32
33
33
33
33
33
33
33
33
33
33
33
33
33
33
33
33
33
33
33
33
33
33
33
33
33
33
33
34
34
34
34
35
35
35
35
35
35
35
35
35
35
35
33
32
32
32
31
31
30
29
30
30
30
30
30
30
30
30
29
29
30
30
30
30
30
30
30
30
30
30
30
28
28
28
28
28
28
29
29
29
30
29
29
28
28
28
28
27
26
25
25
25
25
25
25
25
27
24
24
23
22
23
23
23
23
23
23
26
26
26
27
28
28
28
28
28
27
26
22
23
23
25
26
26
26
26
26
26
26
26
25
24
24
24
25
25
25
25
26
26
28
28
28
28
28
28
28
28
28
27
26
26
27
27
28
28
28
29
29
29
29
29
29
29
29
29
29
29
30
30
30
30
30
30
30
30
30
30
30
30
30
30
30
30
30
30
34
34
34
34
35
35
36
36
36
36
36
36
36
36
36
36
36
35
35
34
34
34
34
34
34
34
35
35
35
33
33
33
33
33
33
33
33
30
30
30
29
28
28
28
28
29
29
29
29
29
29
29
29
29
29
29
29
30
28
24
24
24
25
25
26
26
24
24
24
22
22
22
22
22
22
22
23
23
23
22
22
22
22
22
22
23
23
23
22
22
20
20
21
21
22
22
22
22
22
22
22
22
22
22
22
22
21
21
21
20
19
20
20
21
21
21
21
21
21
21
21
21
21
21
21
21
21
21
21
21
21
21
21
21
21
21
23
23
23
23
23
23
25
25
25
25
25
25
25
25
25
25
25
25
26
26
26
26
26
26
26
26
28
29
30
30
31
31
33
34
34
33
33
34
34
35
35
35
35
34
34
36
37
36
36
36
37
37
37
37
37
37
37
37
37
37
37
37
37
37
37
37
37
37
37
37
37
37
37
36
35
35
35
35
34
34
34
34
33
33
33
33
33
33
33
33
33
33
33
33
33
33
33
33
33
32
32
32
32
32
32
32
32
32
32
30
30
30
30
30
30
30
30
30
30
30
29
29
29
29
29
29
29
29
29
29
29
30
30
30
30
30
30
31
30
52
63
66
67
68
71
70
68
88
91
94
94
92
93
95
99
112
117
124
137
143
145
150
150
151
151
153
154
154
155
157
157
157
158
161
161
166
168
169
171
171
173
173
174
175
174
171
170
172
175
176
175
176
176
179
185
185
185
186
186
188
187
187
187
189
189
189
189
190
190
192
192
192
192
195
196
197
197
197
197
197
197
204
204
205
205
205
205
205
205
205
205
210
212
213
213
215
215
218
220
225
226
227
230
230
233
233
233
235
235
240
241
243
239
230
219
216
215
214
218
223
222
223
221
219
219
222
223
230
231
228
227
228
228
228
229
230
229
229
231
228
228
228
227
223
228
229
231
232
232
239
231
232
229
220
218
222
221
221
222
222
222
222
221
219
220
223
222
224
224
227
227
227
227
224
223
224
222
223
225
226
227
221
219
221
219
220
221
221
222
222
222
226
227
232
232
230
226
225
218
218
218
218
218
218
217
214
214
214
214
214
214
213
213
213
213
213
213
213
213
213
213
213
213
214
217
218
222
222
220
221
221
227
227
227
229
230
243
244
242
243
237
237
199
199
201
201
178
172
171
169
169
170
171
171
176
173
185
185
183
186
185
185
185
190
191
191
193
194
199
200
203
205
206
208
211
214
215
215
218
219
227
232
233
237
237
235
236
234
233
234
232
232
224
223
223
226
226
226
226
228
232
233
237
238
241
241
241
252
252
253
253
253
266
266
266
265
265
265
264
255
256
259
262
258
250
249
236
236
236
241
247
249
250
249
249
248
248
248
248
248
250
252
250
251
254
257
259
260
260
260
262
262
262
262
262
262
262
258
258
257
256
256
250
250
246
247
249
248
250
247
251
241
241
235
228
228
227
229
229
228
228
227
228
229
229
229
228
229
230
232
235
235
235
235
235
235
234
236
235
235
235
233
232
231
232
235
231
230
219
221
221
220
222
217
212
211
208
209
212
215
215
216
216
218
221
223
223
224
225
228
229
235
236
239
240
232
229
229
195
185
175
167
161
153
150
154
153
154
159
159
160
160
162
165
165
165
165
164
164
164
164
167
167
171
171
172
170
169
170
171
171
170
171
171
171
172
171
173
173
169
170
170
172
171
171
178
182
186
188
187
176
177
176
177
165
165
165
165
165
166
167
167
166
166
166
166
166
167
167
167
167
167
167
167
167
168
167
166
166
165
165
165
165
166
165
165
165
165
165
165
165
166
166
166
165
166
167
166
168
166
166
166
167
166
167
167
169
169
170
161
160
159
160
150
147
147
147
147
143
140
137
133
131
122
101
93
93
89
86
85
84
83
83
83
84
84
86
87
87
87
88
89
89
89
96
96
96
96
94
94
94
94
94
98
98
96
96
78
77
79
77
77
76
76
72
75
72
77
81
84
86
86
87
88
88
88
89
89
91
91
91
91
91
91
93
93
94
94
96
96
96
96
96
96
107
111
112
112
112
112
113
115
115
115
115
116
117
116
116
116
117
117
119
115
116
117
116
115
114
118
121
128
128
134
134
135
135
138
138
142
142
143
143
146
149
149
149
149
149
150
151
151
151
151
151
151
152
152
156
157
157
157
157
157
157
158
158
158
159
159
158
157
159
160
164
165
168
168
168
167
167
169
170
170
169
170
171
172
172
172
172
172
172
173
174
175
179
178
179
178
178
178
176
177
177
177
177
177
175
175
175
176
177
181
182
183
183
180
181
179
177
176
176
175
177
177
176
176
176
176
174
169
169
169
169
169
169
169
170
170
169
165
145
137
134
133
133
133
131
131
131
130
128
128
129
129
130
131
131
130
130
132
132
132
133
129
130
134
135
135
135
134
134
133
133
133
132
131
131
128
128
128
132
136
143
143
141
142
144
143
145
145
148
148
147
147
147
155
158
158
154
151
151
150
151
158
160
160
160
152
152
159
160
158
148
148
140
140
139
140
139
135
130
129
137
137
140
143
145
145
145
143
142
144
145
145
145
145
144
145
152
152
152
152
153
160
160
165
165
166
166
165
165
166
166
166
166
166
170
168
170
173
173
175
176
177
178
179
179
179
180
183
185
185
185
186
189
195
195
195
195
198
199
203
204
205
207
207
211
211
213
213
213
213
212
212
211
215
216
216
218
220
220
220
219
219
219
215
215
212
211
211
210
211
208
209
209
209
208
205
204
202
202
202
202
202
202
202
204
204
204
205
202
201
201
201
204
205
205
205
205
205
205
205
208
208
208
208
209
211
212
212
212
212
212
212
214
214
215
215
215
200
197
196
194
192
190
187
186
183
183
181
181
180
181
175
171
170
146
146
125
121
108
102
101
96
97
96
96
97
97
97
96
100
101
102
102
101
102
102
103
103
106
106
107
107
106
105
106
102
100
97
96
92
91
87
83
82
84
79
79
78
75
75
75
73
75
75
77
76
77
78
79
79
78
78
78
78
80
80
80
80
80
80
80
80
80
80
80
80
80
80
80
80
81
82
82
82
82
82
82
82
82
82
82
83
83
86
85
86
86
86
86
86
86
87
89
90
90
90
90
90
90
91
91
91
94
94
94
95
93
91
91
87
86
86
86
83
79
78
78
80
81
82
81
80
77
72
72
72
72
72
73
73
73
72
72
71
71
71
71
69
68
68
67
67
67
67
67
66
65
61
60
59
57
56
56
59
60
60
60
60
58
58
57
57
57
56
57
56
53
53
54
54
52
52
52
52
52
52
52
53
52
52
52
52
52
52
51
51
51
51
50
47
47
46
46
46
45
44
45
45
44
39
39
39
39
39
40
40
42
42
41
42
42
42
42
44
42
42
41
42
41
41
43
44
44
44
45
46
47
47
48
46
46
47
49
47
47
46
46
46
46
46
46
46
45
45
43
43
43
43
40
40
40
40
40
40
40
39
39
39
39
39
40
40
40
40
40
40
40
40
39
39
39
39
38
37
37
37
35
34
34
34
34
34
34
34
34
34
34
34
34
34
34
34
34
34
34
34
34
34
34
34
34
34
34
34
34
34
34
34
34
34
34
34
35
35
35
35
35
35
35
35
35
35
35
34
28
26
24
21
21
20
21
20
19
20
19
20
20
20
18
18
18
17
17
17
17
16
17
17
17
16
16
16
15
14
14
14
14
16
16
15
15
14
14
14
14
15
16
16
17
17
17
17
16
16
16
16
17
17
17
17
17
17
17
17
18
16
16
16
16
16
16
16
17
18
17
17
18
18
18
18
18
18
18
18
18
18
18
18
18
18
18
18
18
18
19
19
20
20
21
21
21
22
22
22
22
22
22
22
22
22
22
22
22
24
24
24
24
24
24
24
24
24
24
24
22
22
22
22
22
22
23
23
23
23
23
23
23
23
23
23
22
21
21
21
21
21
21
21
19
18
16
14
14
14
14
14
14
14
14
14
14
14
14
14
14
14
14
14
14
14
14
14
14
14
14
14
14
14
14
14
14
14
13
13
13
13
13
13
13
13
13
13
13
13
13
13
13
13
14
14
12
12
11
10
10
8
8
7
7
7
7
7
7
7
7
7
6
6
5
5
4
3
3
3
3
3
3
3
3
3
3
3
3
4
4
4
3
3
3
3
3
3
3
3
3
3
3
3
3
3
3
3
3
3
2
2
2
2
2
2
2
2
2
2
2
2
2
2
2
2
2
2
2
2
2
2
2
2
2
2
2
2
2
2
2
2
2
2
2
2
2
2
2
2
2
2
2
2
2
2
2
2
2
2
2
2
2
2
2
2
2
2
2
2
2
2
2
2
2
2
2
2
2
2
2
2
2
2
2
2
2
2
2
2
2
2
2
2
2
2
2
2
2
2
2
2
2
2
2
2
2
2
2
2
2
2
2
2
2
2
2
2
2
2
2
3
3
3
3
3
3
3
3
3
3
3
3
2
2
2
2
2
2
2
2
2
2
2
2
2
2
2
2
1
1
1
1
1
1
1
1
1
1
1
1
1
1
1
1
1
1
1
1
1
1
1
1
1
1
1
1
1
1
1
1
1
1
1
1
1
1
1
1
1
1
1
1
1
1
1
1
1
1
1
1
1
1
1
1
1
0
0
0
0
0
0
0
0
0
0
0
0
0
0
0
0
0
0
0
0
0
0
0
0
0
0
0
0
0
0
0
0
0
0
0
0
0
0
0
0
0
0
0
0
0
0
0
0
0
0
0
0
0
0
0
0
0
0
0
0
0
0
0
0
0
0
0
0
0
0
0
0
0
0
0
0
0
0
0
0
0
0
0
0
0
0
0
0
0
0
0
0
0
0
0
0
0
0
0
0
0
0
0
0
0
0
0
0
0
0
0
0
0
0
0
0
0
0
0
0
0
0
0
0
0
0
0
0
0
0
0
0
0
0
0
0
0
0
0
0
0
0
0
0
0
0
0
0
0
0
0
0
0
0
0
0
0
0
0
0
0
0
0
0
0
0
0
0
0
0
0
0
0
0
0
0
0
0
0
0
0
0
0
0
0
0
0
0
0
0
0
0
0
0
0
0
0
0
0
0
0
0
0
0
0
0
0
0
0
0
0
0
0
0
0
0
0
0
0
0
0
0
0
0
0
0
0
0
0
0
0
0
0
0
0
0
0
0
0
0
0
0
0
0
0
0
0
0
0
0
0
0
0
0
0
0
0
0
0
0
0
0
0
0
0
0
0
0
0
0
0
0
0
0
0
0
0
0
0
0
0
0
0
0
0
0
0
0
0
0
0
0
0
0
0
0
0
0
0
0
0
0
0
0
0
0
0
0
0
0
0
0
0
0
0
0
0
0
0
0
0
0
0
0
0
0
0
0
0
0
0
0
0
0
0
0
0
0
0
0
0
0
0
0
0
0
0
0
0
0
0
0
0
0
0
0
0
0
0
0
0
0
0
0
0
0
0
0
0
0
0
0
0
0
0
0
0
0
0
0
0
0
0
0
0
0
0
0
0
0
0
0
0
0
0
0
0
0
0
0
0
0
0
0
0
0
0
0
0
0
0
0
0
0
0
0
0
0
0
0
0
0
0
0
0
0
0
0
0
0
0
0
0
0
0
0
0
0
0
0
0
0
0
0
0
0
0
0
0
0
0
0
0
0
0
0
0
0
0
0
0
0
0
0
0
0
0
0
0
0
0
0
0
0
0
0
0
0
0
0
0
0
0
0
0
0
0
0
0
0
0
0
0
0
0
0
0
0
0
0
0
0
0
0
0
0
0
0
0
0
0
0
0
0
0
0
0
0
0
0
0
0
1
1
1
1
1
1
1
1
1
1
1
1
1
1
1
1
1
1
1
1
1
1
1
1
1
1
1
1
1
1
1
1
1
1
1
1
1
1
1
1
1
1
1
1
1
1
1
1
1
1
1
1
1
1
1
1
1
1
1
1
1
1
1
1
1
1
1
1
1
1
1
1
1
1
1
1
1
1
1
1
1
1
1
1
0
0
0
0
0
0
0
0
0
0
0
0
0
0
0
0
0
0
0
0
0
0
0
0
0
0
0
0
0
0
0
0
0
0
0
0
0
0
0
0
0
0
0
0
0
0
0
0
0
0
0
0
0
0
0
0
0
0
0
0
0
0
0
0
0
0
0
0
0
0
0
0
0
0
0
0
0
0
0
0
0
0
1
1
1
1
1
2
2
4
4
5
5
5
5
5
5
5
5
5
5
5
6
6
6
6
6
6
6
6
6
6
7
7
7
7
7
7
7
8
9
9
9
10
10
10
10
10
10
10
10
10
10
10
10
11
11
11
11
11
11
11
11
11
11
11
11
11
11
11
11
11
11
11
11
11
11
11
11
11
11
11
11
11
11
12
12
12
12
12
12
12
12
12
12
13
13
13
13
13
13
13
13
13
13
13
13
13
13
13
13
13
15
16
16
16
16
16
16
16
16
16
16
16
16
16
16
16
17
17
17
17
17
17
17
17
17
17
17
16
15
14
14
14
15
16
16
16
16
16
16
16
16
16
13
13
12
12
11
12
11
11
11
11
11
11
11
11
10
10
10
10
11
13
14
14
15
15
15
15
15
15
15
15
15
15
16
16
18
18
18
18
18
18
18
18
18
18
18
18
18
18
18
18
18
18
18
18
19
19
19
19
19
19
19
19
19
19
19
19
18
18
18
19
19
20
20
20
20
20
20
20
20
20
21
21
21
21
21
21
21
21
21
20
20
20
20
20
20
20
20
20
20
20
20
20
20
20
19
19
19
17
17
17
17
17
17
17
16
16
16
16
16
16
16
16
16
16
16
16
16
16
16
16
16
16
16
16
16
16
17
18
19
19
19
19
19
18
18
19
20
20
22
22
23
23
23
23
23
23
23
24
23
23
23
23
23
23
22
22
23
23
23
23
23
23
23
25
25
25
25
25
24
24
24
24
24
24
24
23
22
21
20
20
20
20
20
20
21
21
21
21
21
21
22
22
22
22
22
23
24
23
23
23
23
18
16
16
16
16
16
16
16
16
16
16
16
16
16
16
16
16
16
16
16
17
17
17
17
17
17
17
17
17
17
17
17
17
17
17
17
17
17
17
17
17
17
17
17
17
17
17
17
17
17
17
17
17
17
17
17
17
17
17
17
16
15
14
14
13
13
12
11
11
11
11
11
11
11
11
11
10
10
10
10
10
10
10
10
10
10
10
10
10
10
10
10
10
10
10
10
10
10
10
10
10
10
10
10
10
10
10
10
9
8
8
8
7
7
7
7
7
7
7
8
8
8
8
8
8
8
8
8
8
7
9
9
9
9
9
9
9
9
9
9
9
9
9
9
9
9
9
9
9
9
9
8
7
7
7
7
7
7
7
7
7
7
7
7
7
7
7
8
8
8
8
8
8
8
8
8
8
8
8
8
8
8
8
8
8
8
8
8
8
8
9
9
9
9
9
9
9
8
8
8
8
8
8
7
7
7
7
7
7
7
7
6
6
6
6
6
6
6
6
6
6
6
6
6
5
5
5
5
5
5
5
5
5
5
5
5
5
5
5
5
5
5
5
5
4
4
4
4
4
4
4
4
4
4
4
4
4
4
4
4
3
1
1
1
0
0
0
0
0
0
0
0
0
0
0
0
0
0
0
0
0
0
0
0
0
0
0
0
0
0
0
0
0
0
0
0
0
0
0
0
0
0
0
0
0
0
0
0
0
0
0
0
0
0
0
0
0
0
0
0
0
0
0
0
0
0
0
0
0
0
0
0
0
0
0
1
1
1
1
1
1
1
1
1
1
1
1
1
1
1
0
0
0
1
1
1
1
1
1
1
1
1
1
1
1
1
1
1
1
1
1
1
1
1
1
1
1
1
1
1
1
1
1
1
1
1
1
1
1
1
1
1
1
1
1
1
1
1
1
1
1
1
1
1
1
1
1
1
1
1
1
1
1
1
1
1
1
1
1
1
1
1
1
1
1
1
1
1
1
1
1
1
1
1
1
1
1
1
1
1
1
1
1
1
1
1
1
1
1
1
1
1
1
1
1
1
1
1
1
1
1
1
1
1
1
1
1
1
0
0
0
0
0
0
0
0
0
0
0
0
0
0
0
0
0
0
0
0
0
0
0
0
0
0
0
0
0
0
0
0
0
0
0
0
0
0
0
0
0
0
0
0
0
0
0
0
0
0
0
0
0
0
0
0
0
0
0
0
0
0
0
0
0
0
0
0
0
0
0
0
0
0
0
0
0
0
0
0
0
0
0
0
0
0
0
0
0
0
0
0
0
0
0
0
0
0
0
0
0
0
0
0
0
0
0
0
0
0
0
0
0
0
0
0
0
0
0
0
0
0
0
0
0
0
0
0
0
0
0
0
0
0
0
0
0
0
0
0
0
0
0
0
0
0
0
0
0
0
0
0
0
0
0
0
0
0
0
0
0
0
0
0
0
0
0
0
0
0
0
0
0
0
0
0
0
0
0
0
0
0
0
0
0
0
0
0
0
0
0
0
0
0
0
0
0
0
0
0
0
0
0
0
0
0
0
0
0
0
0
0
0
0
0
0
0
0
0
0
0
0
0
0
0
0
0
0
0
0
0
0
0
0
0
0
0
0
0
0
0
0
0
0
0
0
0
0
0
0
0
0
0
0
0
0
0
0
0
0
0
0
0
0
0
0
0
0
0
0
0
0
0
0
0
0
0
0
0
0
0
0
0
0
0
0
0
0
0
0
0
0
0
0
0
0
0
0
0
0
0
0
0
0
0
0
0
0
1
1
1
1
1
1
1
1
1
1
1
1
1
1
1
1
1
1
1
1
1
1
1
1
1
1
1
1
1
1
1
1
1
1
1
1
1
1
1
1
1
1
1
1
1
1
1
1
1
1
1
1
1
1
1
1
1
1
1
1
1
1
1
1
1
1
1
1
1
1
1
1
1
1
1
1
1
1
1
1
1
1
1
1
1
1
1
1
1
1
1
1
1
1
1
1
1
1
1
1
1
1
1
1
0
0
1
1
1
1
1
1
1
1
1
1
1
1
1
1
0
0
0
0
0
0
0
0
0
0
0
0
0
0
0
0
0
0
0
0
0
0
0
0
0
0
0
0
0
0
0
0
0
0
0
0
0
0
0
0
0
0
0
0
0
0
0
0
0
0
0
0
0
0
0
0
0
0
0
0
0
0
0
0
0
0
0
0
0
0
0
0
0
0
0
0
0
0
0
0
0
0
0
0
0
0
0
0
0
0
0
0
0
0
0
0
0
0
0
0
0
0
0
0
0
0
0
0
0
0
0
0
0
0
0
0
0
0
0
0
0
0
0
0
0
0
0
0
0
0
0
0
0
0
0
0
0
0
0
0
0
0
0
0
0
0
0
0
0
0
0
0
0
0
0
0
0
0
0
0
0
0
0
0
0
0
0
0
0
0
0
0
0
0
0
0
0
0
0
0
0
0
0
0
0
0
0
0
0
0
0
0
0
0
0
0
0
0
0
0
0
0
0
0
0
0
0
0
0
0
0
0
0
0
0
0
0
0
0
0
0
0
0
0
0
0
0
0
0
0
0
0
0
0
0
0
0
0
0
0
0
0
0
0
0
0
0
1
1
1
1
1
1
1
1
1
1
1
1
1
1
1
1
1
1
1
1
1
1
1
1
1
1
0
0
0
0
0
0
0
0
0
0
0
0
0
0
0
0
0
0
0
0
0
0
0
0
0
0
0
0
0
0
0
0
0
0
0
0
0
0
0
0
0
0
0
0
0
0
0
0
0
0
0
0
0
0
0
0
0
0
0
0
0
0
0
0
0
0
0
0
0
0
0
0
0
0
0
0
0
0
0
0
0
0
0
0
0
0
0
0
0
0
0
0
0
0
0
0
0
0
0
0
0
0
0
0
0
0
0
0
0
0
0
0
0
0
0
0
0
0
0
0
0
0
0
0
0
0
0
0
0
0
0
0
0
1
1
1
1
1
1
1
1
1
1
1
1
1
1
1
1
1
1
1
1
1
1
1
1
1
1
1
1
1
1
1
1
1
1
1
1
1
1
1
1
1
1
1
1
1
1
1
1
1
1
1
1
1
1
1
1
1
1
1
1
1
1
1
1
1
1
1
1
1
1
1
1
1
1
1
1
1
1
1
1
1
1
1
1
1
1
1
1
1
1
1
1
1
1
1
1
1
1
1
1
1
1
1
2
2
2
2
2
2
2
2
2
2
2
2
4
4
4
4
4
6
7
7
7
7
8
8
8
8
8
8
8
8
8
8
8
8
8
8
8
8
8
8
8
8
8
8
8
8
8
8
8
8
8
8
8
8
8
8
8
8
8
8
8
8
7
7
7
7
7
8
8
8
8
8
9
9
9
9
9
9
9
9
9
9
9
9
9
9
9
9
9
9
9
9
8
8
8
8
8
8
8
8
8
8
8
8
8
8
8
8
8
8
8
8
8
8
8
8
8
8
8
8
7
7
7
7
7
7
7
7
7
7
7
7
7
7
6
2
2
2
2
2
2
2
2
3
2
2
2
2
2
3
3
3
3
3
3
3
3
3
3
3
3
3
3
3
3
3
3
3
3
3
3
3
3
3
3
3
2
2
2
2
2
2
2
2
2
2
2
2
2
2
2
2
2
2
3
3
3
3
3
3
3
3
3
3
4
4
4
4
4
4
4
4
4
5
6
6
6
6
6
6
6
6
6
6
6
6
6
6
6
6
6
6
6
6
6
7
8
8
8
8
8
8
8
8
7
7
7
7
7
7
7
7
7
7
7
7
7
7
7
7
7
7
7
7
7
7
7
7
7
7
7
7
7
7
7
7
7
7
7
7
7
7
7
7
7
7
7
7
7
7
7
7
7
7
7
7
7
7
7
7
7
7
7
7
7
7
7
7
7
7
7
7
7
7
7
7
7
7
7
7
7
7
7
7
7
6
6
6
5
5
5
5
5
5
5
5
4
4
4
4
3
3
2
2
2
2
2
2
2
2
2
2
2
2
2
2
2
2
2
2
2
3
1
1
2
2
2
2
2
2
2
2
2
2
2
2
2
2
3
3
3
3
3
3
3
3
3
3
3
3
3
3
3
3
3
3
3
3
3
3
3
3
3
3
3
3
3
3
3
3
4
4
4
4
4
4
4
4
4
4
4
5
5
5
5
5
5
5
5
5
5
5
5
5
5
5
5
5
5
6
6
6
6
6
6
6
6
7
7
7
7
7
7
8
8
8
8
8
8
8
8
8
8
8
8
8
8
8
8
8
8
8
8
9
9
9
9
9
9
9
9
9
10
10
10
10
10
10
10
8
8
8
8
8
8
8
8
8
8
8
8
8
8
8
8
8
8
8
8
8
8
8
8
8
8
7
7
7
7
7
7
7
7
7
7
7
7
7
7
7
7
7
6
6
6
6
6
6
6
6
6
6
6
6
6
6
6
6
6
6
6
6
6
6
6
6
6
6
6
6
6
6
6
6
6
6
6
6
6
5
4
3
3
3
3
3
3
3
3
3
3
3
3
3
3
3
3
3
3
2
2
2
2
2
2
2
2
2
2
2
2
2
2
2
2
2
2
2
2
2
2
2
2
2
2
2
2
2
2
2
2
2
2
2
2
2
2
2
2
2
2
2
2
2
1
1
2
2
2
2
2
3
2
2
2
2
2
2
3
3
3
3
3
3
3
3
3
3
3
3
3
3
3
3
3
3
4
4
4
4
4
4
3
3
4
4
4
5
5
5
5
5
5
5
5
5
6
6
6
6
7
7
7
7
7
7
7
7
7
7
7
7
7
7
7
7
7
7
7
7
7
7
7
7
7
7
7
7
7
7
7
7
8
8
8
8
8
8
8
8
8
8
8
8
8
8
8
8
8
8
8
8
8
8
8
8
8
8
8
8
8
8
8
8
8
8
8
8
8
8
8
8
8
8
8
8
8
8
8
8
8
8
8
8
8
8
8
8
8
8
8
8
7
7
7
7
5
5
5
4
4
4
4
4
4
3
3
5
10
12
12
21
23
36
45
64
66
74
81
81
88
89
89
100
103
104
104
108
110
110
110
111
111
111
111
111
112
113
113
113
113
113
113
113
114
116
116
116
116
116
117
117
119
119
120
120
120
120
120
120
120
120
121
121
122
122
123
123
123
123
123
124
124
127
127
127
129
130
130
130
130
130
130
130
130
132
132
133
133
133
133
134
134
135
135
135
138
138
140
140
140
139
139
139
137
137
136
140
129
125
121
122
120
119
119
119
117
119
119
111
99
93
92
91
87
77
75
76
78
81
81
82
82
81
81
82
82
85
85
85
82
80
82
79
82
84
87
87
89
90
90
90
91
92
92
94
94
94
94
96
97
97
97
97
96
96
97
98
98
98
98
97
99
101
101
101
101
104
104
104
105
105
106
106
106
106
106
108
108
109
110
110
110
110
115
120
124
124
125
125
124
125
124
121
122
122
121
117
117
114
111
111
111
112
112
113
116
118
118
121
121
121
121
121
123
123
124
127
126
126
126
126
126
127
128
130
131
132
132
130
131
128
129
129
128
125
124
123
123
123
123
123
123
123
123
123
124
124
125
125
124
124
124
125
126
129
129
130
130
130
131
131
131
129
129
129
129
124
125
125
125
125
126
126
126
127
127
127
126
127
126
125
124
118
110
108
109
107
105
107
108
108
108
110
109
108
111
110
109
108
108
107
107
104
104
105
103
101
101
95
92
95
94
99
98
98
98
99
104
104
105
105
104
104
100
102
102
102
102
102
102
101
101
100
101
101
100
100
99
102
103
104
104
107
107
108
109
111
111
111
111
111
112
113
114
114
114
114
115
115
116
116
116
119
119
116
115
114
114
112
118
123
122
117
117
111
111
112
112
112
112
112
112
112
112
113
114
114
114
114
114
114
114
113
112
113
115
115
114
115
114
114
112
113
110
110
112
112
112
112
112
109
108
110
111
105
106
105
103
104
105
103
104
104
105
105
105
105
103
103
99
88
89
89
94
94
94
94
94
94
94
94
94
95
95
95
95
91
86
85
85
85
85
89
91
91
90
90
96
100
100
100
100
100
101
102
103
103
103
103
103
103
104
106
107
108
108
110
110
111
111
111
110
111
112
114
112
114
115
122
125
127
125
124
125
124
124
125
123
122
122
119
113
113
112
112
112
108
108
107
105
106
106
103
103
104
105
106
106
105
105
106
107
108
106
105
104
103
103
103
103
104
105
106
106
105
102
103
103
103
101
102
102
102
101
101
102
102
102
102
102
102
102
102
103
103
105
109
111
111
111
112
111
111
110
111
111
112
111
112
115
116
117
117
117
118
112
112
116
116
115
115
115
116
117
108
104
102
100
99
98
100
101
101
101
101
101
100
100
102
102
104
104
104
94
94
92
92
93
93
92
92
90
91
92
94
95
95
95
95
96
96
96
98
98
100
103
105
106
107
108
108
108
111
111
111
112
115
119
119
119
119
119
120
120
119
119
120
119
118
118
118
117
119
121
121
122
123
123
125
126
126
126
126
126
126
125
127
127
126
125
124
122
122
126
127
128
130
130
128
128
128
128
128
130
130
127
126
137
133
132
131
131
130
131
133
134
134
136
134
134
133
132
134
142
137
136
138
131
128
129
127
127
127
126
126
126
121
117
117
117
115
118
119
119
122
124
124
129
130
130
130
129
128
128
128
128
127
127
126
127
127
127
127
127
127
129
129
129
135
134
129
128
125
124
124
122
119
119
119
116
113
112
110
105
105
110
110
110
110
110
109
109
110
110
112
112
113
113
112
114
113
112
112
112
113
113
115
115
115
115
115
116
115
115
116
116
116
116
116
116
117
117
117
117
117
117
117
118
117
116
115
121
121
121
127
127
129
129
131
133
133
132
131
132
135
135
137
138
138
138
140
140
140
138
138
133
126
115
113
100
100
99
99
95
95
94
94
95
97
97
95
93
93
92
95
100
104
104
103
103
104
104
104
104
105
108
109
113
112
112
112
113
114
117
117
120
120
122
122
126
126
131
132
130
129
129
132
134
134
134
135
137
137
137
137
137
137
137
136
137
139
140
141
142
142
145
145
145
146
147
148
148
150
171
171
172
172
174
174
174
173
175
175
174
174
176
176
180
180
180
184
181
181
182
184
184
185
188
189
189
189
189
190
190
190
190
192
194
195
196
202
204
205
207
208
211
211
213
215
219
218
224
225
226
227
226
226
226
226
224
220
221
219
228
231
232
233
235
235
236
236
236
236
236
237
237
237
238
238
237
237
237
237
236
238
238
238
238
240
240
240
244
244
243
238
237
239
240
241
246
250
252
250
250
249
250
251
254
253
253
253
255
255
254
261
263
264
264
268
269
277
275
272
269
245
246
229
227
237
233
233
231
231
232
231
231
231
232
233
236
240
240
240
241
242
243
243
243
244
244
244
247
250
251
249
243
240
236
239
236
239
239
232
226
227
227
225
225
234
236
236
236
235
234
236
236
239
241
241
241
240
240
240
240
240
242
242
243
242
243
243
244
243
244
245
245
245
246
246
245
245
246
246
247
247
243
243
244
244
244
243
244
240
239
238
238
238
238
238
239
239
240
239
240
240
238
227
227
225
219
220
223
225
222
218
218
206
205
199
197
186
183
181
177
177
180
176
160
152
148
137
136
134
137
137
137
137
134
132
132
132
132
132
134
134
134
134
134
135
134
133
134
135
135
134
134
134
133
134
137
138
139
139
145
147
149
149
149
149
151
129
124
120
117
112
108
108
106
108
110
110
112
112
112
114
113
119
120
127
128
128
128
128
133
133
136
137
136
136
137
138
139
139
139
140
146
146
148
148
148
148
149
149
149
149
147
149
149
153
155
155
157
158
158
161
163
164
165
166
166
166
166
166
166
165
166
166
166
167
167
168
169
169
169
167
167
168
168
169
169
169
168
165
164
164
163
162
162
162
163
165
165
166
166
166
165
165
165
165
164
162
160
158
162
160
164
164
164
164
164
168
168
169
170
170
170
169
171
166
166
165
165
165
165
166
168
167
169
168
161
162
160
155
154
154
155
155
152
148
147
145
143
143
143
141
142
143
142
142
142
142
142
140
142
137
118
106
98
98
100
98
101
99
100
98
98
98
99
98
97
93
93
93
93
93
93
89
84
84
85
85
86
84
84
85
86
86
86
88
89
89
90
90
90
90
90
91
91
92
92
92
92
92
93
95
96
95
94
94
92
91
91
91
92
93
93
92
94
94
94
94
94
93
96
94
95
95
93
91
90
92
92
94
94
94
94
94
94
95
95
95
95
95
93
93
94
94
93
94
94
93
92
92
85
83
82
82
74
72
72
72
72
73
73
73
73
72
72
76
78
80
80
82
82
81
82
81
81
87
87
84
85
84
84
85
86
86
91
91
94
95
98
97
97
97
97
97
99
107
106
106
106
107
107
107
107
107
107
105
104
99
97
97
110
113
121
124
124
124
124
132
132
135
135
135
134
131
130
132
133
139
145
146
146
146
149
150
153
158
159
159
160
160
159
159
158
161
161
162
162
164
164
161
160
160
160
160
160
163
163
171
172
172
173
173
173
175
173
178
178
180
182
188
188
193
196
197
200
200
201
202
202
201
198
198
198
198
200
201
202
203
203
204
206
213
218
218
218
218
219
220
220
226
230
232
231
233
234
232
231
231
231
231
227
231
230
230
230
232
232
232
232
228
227
232
232
239
249
244
245
244
235
235
235
235
232
227
226
230
229
230
233
233
232
232
234
243
245
247
248
250
254
254
257
264
261
264
263
262
263
263
262
259
251
252
248
247
247
246
245
245
242
244
242
247
247
250
250
247
247
244
244
244
245
249
253
254
257
261
263
263
263
264
264
265
266
269
271
278
288
291
291
291
291
282
280
278
250
242
244
238
241
241
241
243
244
244
245
245
245
248
247
247
247
247
244
244
244
247
248
248
252
251
257
257
257
257
257
258
258
259
259
260
260
261
262
262
264
264
268
266
266
266
266
265
275
275
276
277
275
275
271
271
271
271
271
271
266
261
257
258
257
257
258
253
254
256
259
259
263
260
260
260
261
261
261
266
269
268
271
272
266
266
265
266
266
267
266
268
266
260
258
253
241
236
226
228
240
242
243
242
234
232
230
224
222
222
222
220
220
220
221
222
225
225
224
224
221
223
222
218
217
208
209
209
199
196
196
196
199
199
196
187
189
186
187
190
191
194
192
192
194
195
196
200
200
204
207
209
209
209
211
212
214
215
216
215
215
215
216
215
215
215
217
217
216
217
218
218
217
214
213
217
209
215
205
202
189
179
172
171
169
172
174
175
171
177
181
178
177
172
172
172
175
173
172
172
172
173
174
174
174
174
179
180
180
180
182
183
188
189
190
190
190
192
192
192
192
192
192
194
195
198
199
199
199
199
202
202
202
204
204
204
204
204
206
208
208
208
207
207
207
207
207
207
206
207
207
203
201
201
202
206
194
197
195
195
188
180
180
184
180
177
171
173
172
168
168
171
171
171
173
173
173
173
169
165
163
162
156
150
147
150
150
150
150
151
151
151
150
150
150
150
149
149
149
150
152
152
151
149
148
149
149
151
151
152
151
150
151
150
148
145
133
127
125
123
121
114
115
110
102
99
96
96
97
100
101
101
101
101
101
103
104
109
110
109
108
109
110
110
112
112
112
112
112
111
111
120
126
128
126
126
119
116
116
116
114
116
120
119
120
118
118
118
118
118
120
123
123
124
124
123
120
120
120
121
122
122
123
131
132
132
132
132
134
134
134
134
134
134
135
133
135
136
136
132
132
133
133
134
134
135
135
136
133
132
132
131
131
131
132
132
133
133
133
133
133
133
133
133
133
133
133
133
135
135
135
135
135
135
135
135
135
135
134
134
134
134
133
133
134
134
134
132
132
131
127
124
124
122
122
122
125
125
125
124
124
124
123
124
125
125
126
126
126
127
123
121
121
121
121
121
121
121
121
118
112
111
109
108
106
106
109
103
102
100
98
86
79
79
76
82
78
78
77
68
68
67
68
68
67
65
67
66
68
68
68
68
70
70
70
70
71
73
73
75
74
74
76
75
76
77
77
77
76
77
79
79
79
79
79
81
79
79
79
78
81
81
82
82
81
78
78
77
77
78
78
78
79
80
80
80
82
83
83
84
84
85
86
85
85
85
87
89
91
91
91
91
91
89
88
88
87
86
86
85
84
83
85
85
85
85
85
86
88
88
88
88
88
88
88
88
90
90
90
90
90
90
90
90
91
91
91
91
91
91
91
88
89
86
87
82
79
74
73
73
73
73
73
74
75
75
75
76
77
75
73
73
74
74
74
74
75
75
75
76
77
81
81
81
81
81
81
81
83
87
88
88
87
86
84
76
76
72
72
73
74
74
73
72
72
72
73
74
77
77
77
79
80
80
81
79
79
81
80
80
80
80
81
81
81
81
81
81
80
80
81
81
81
81
81
82
82
82
83
82
86
88
87
87
86
86
90
89
90
91
90
88
86
85
85
87
87
88
88
90
90
92
92
92
92
92
92
89
89
89
89
89
90
91
91
91
91
91
94
94
94
93
93
93
93
93
93
93
94
95
95
98
99
99
99
101
101
101
101
105
105
105
108
108
108
109
103
97
91
87
90
90
87
91
91
88
88
89
88
88
88
88
82
82
82
80
79
79
78
78
79
79
78
78
77
74
74
74
75
75
75
75
75
75
75
75
75
75
75
75
75
75
75
75
75
75
75
77
77
78
78
78
78
78
79
79
80
80
80
80
80
80
80
80
80
80
80
77
76
75
73
72
72
70
70
70
70
71
71
70
69
68
65
65
63
63
63
64
64
62
61
55
55
50
50
49
49
49
49
47
45
43
43
43
43
43
43
44
43
43
42
42
42
42
42
43
43
42
40
40
42
42
42
41
41
39
39
37
37
37
37
37
37
37
37
38
39
39
39
39
39
39
39
39
39
39
39
40
40
40
40
40
39
39
38
35
35
35
34
34
35
35
35
35
35
34
34
34
34
34
34
34
34
34
34
34
33
36
37
37
36
42
44
46
47
47
47
50
50
50
50
52
52
52
52
52
53
53
53
53
53
54
54
52
51
45
44
44
44
41
41
43
44
44
43
45
48
57
57
68
70
77
77
77
77
77
78
79
82
83
83
83
84
83
84
84
84
101
102
103
103
105
105
106
108
108
109
112
111
111
111
114
114
114
115
115
115
118
118
118
119
119
123
125
125
131
133
141
142
145
145
150
153
153
153
156
157
164
165
167
170
170
169
169
170
170
170
173
170
170
172
173
173
174
177
176
174
173
173
171
170
174
173
175
175
175
175
176
175
175
177
177
176
175
175
174
174
178
174
174
174
174
174
174
175
175
179
179
180
180
178
177
178
178
178
178
179
179
180
180
180
179
179
179
177
177
176
176
174
175
175
175
175
174
174
173
171
173
175
175
175
169
164
160
159
159
160
160
159
159
161
161
164
164
164
164
165
164
164
162
160
157
154
154
154
151
142
130
123
119
119
119
118
118
117
115
114
114
114
111
96
96
92
72
70
70
68
65
65
65
65
66
67
67
67
68
66
67
67
64
62
60
60
60
60
60
60
60
60
59
58
56
55
55
55
56
56
56
56
56
56
56
56
56
56
56
56
56
57
57
57
57
56
56
56
56
57
57
53
52
52
52
52
49
49
49
45
42
42
40
39
39
39
39
38
38
38
38
39
40
40
39
38
36
35
35
35
35
32
32
32
33
31
28
28
28
28
28
28
28
29
29
28
28
28
28
27
28
27
27
26
26
26
27
27
27
27
28
28
28
28
28
28
28
29
29
29
29
28
28
29
29
29
30
29
30
30
30
30
30
29
29
29
30
30
29
28
29
29
30
30
30
29
30
30
30
30
30
30
30
30
30
30
31
31
31
31
30
30
29
29
29
29
28
28
28
28
28
27
29
30
31
30
30
29
29
29
29
29
30
30
30
28
28
28
28
28
28
29
29
29
30
30
30
30
29
29
29
29
28
28
29
30
30
30
30
30
31
31
29
29
29
29
29
29
29
29
29
29
29
27
26
26
26
26
26
26
27
27
27
27
27
27
27
27
27
27
27
27
27
27
27
27
27
27
27
27
27
27
27
27
27
26
25
26
26
26
26
25
25
25
25
25
25
25
25
25
25
25
25
25
25
25
25
25
26
26
26
26
26
26
27
27
27
27
27
24
24
24
24
25
25
26
26
26
26
26
26
26
26
28
28
28
28
28
28
29
28
28
28
29
30
29
29
29
29
29
29
24
22
21
21
21
21
20
20
20
20
20
20
20
21
21
21
21
19
19
19
19
20
20
20
20
22
22
22
22
22
22
22
22
22
20
20
20
18
18
19
20
20
20
20
20
20
22
22
22
24
24
24
24
24
24
26
26
26
26
26
26
26
26
26
26
26
28
28
28
28
28
28
28
28
28
29
29
29
29
29
29
29
29
29
29
28
28
28
27
27
25
25
25
23
22
21
21
21
21
21
21
21
21
21
21
21
21
20
20
20
20
20
20
20
20
20
20
20
20
20
20
20
21
21
21
21
21
21
21
21
21
21
21
21
21
21
21
21
21
21
20
20
20
19
19
19
19
19
19
19
19
18
17
17
17
17
17
17
17
17
17
17
17
16
16
16
16
16
15
15
15
15
15
14
14
14
14
14
14
14
12
13
13
11
9
9
9
10
10
10
10
9
7
7
7
8
7
7
7
7
7
7
7
7
8
8
8
8
8
8
8
8
8
8
8
8
8
8
8
7
7
7
7
6
5
5
5
5
5
5
5
5
5
5
5
5
6
7
7
7
7
7
7
8
8
8
8
8
8
8
8
8
8
9
9
9
9
9
9
9
9
11
11
11
11
11
11
11
11
11
11
11
11
11
11
11
11
11
11
11
11
11
11
11
11
11
11
11
11
12
12
12
12
12
12
12
12
12
12
12
12
12
12
12
12
13
13
13
13
12
11
11
11
11
11
11
11
11
11
11
11
11
11
11
11
11
11
11
11
11
11
11
11
11
11
11
11
11
12
12
13
13
12
11
11
11
11
11
11
11
11
11
11
11
11
11
9
7
7
7
8
8
8
8
8
7
7
7
7
7
6
6
6
6
6
6
6
6
6
6
6
6
6
6
6
6
6
6
6
7
7
7
7
7
7
7
7
7
7
7
7
7
7
7
7
7
7
7
7
7
7
7
7
6
6
6
6
6
7
7
7
7
7
7
7
7
7
7
7
6
6
6
6
6
6
6
6
6
6
6
6
6
6
6
6
6
6
6
6
6
6
6
6
6
6
6
6
6
6
6
6
6
6
6
6
6
6
6
6
6
6
6
6
6
6
6
6
6
6
6
6
6
6
6
6
6
6
6
6
5
5
5
5
5
5
5
5
5
5
5
5
5
5
4
4
4
4
4
4
4
4
5
5
5
5
5
5
4
4
4
3
3
3
3
3
3
3
3
4
4
4
4
4
4
4
4
4
4
4
4
4
4
4
4
4
4
4
4
4
4
4
4
4
4
4
4
4
4
4
4
4
4
4
4
4
4
4
4
4
4
4
4
4
3
3
3
3
3
3
3
3
3
3
3
3
3
3
3
3
3
3
3
3
4
4
4
4
4
4
4
4
3
2
2
2
2
2
2
2
2
2
2
2
2
2
2
2
3
3
3
3
3
3
3
3
3
3
3
3
3
3
3
3
3
3
3
3
3
3
3
3
3
3
4
4
4
3
3
3
3
2
2
3
3
3
3
3
3
3
3
3
3
3
3
3
3
3
3
3
3
3
3
3
3
3
3
3
3
3
3
3
3
3
3
3
3
3
3
3
3
3
3
3
3
3
3
3
3
3
3
3
3
3
3
3
3
3
3
3
3
3
3
3
3
3
3
3
3
3
3
3
3
3
3
3
3
3
3
3
3
3
3
3
3
3
2
2
2
2
2
2
3
3
3
3
3
3
3
3
3
3
3
3
3
4
4
5
5
5
5
5
5
5
5
5
5
6
7
7
8
8
8
8
8
8
8
8
9
9
10
10
10
10
10
11
11
11
11
11
11
11
11
11
11
13
14
13
13
14
14
14
14
14
14
14
14
14
14
14
14
14
14
14
14
14
14
14
14
14
14
14
14
14
14
14
14
14
14
14
14
14
14
14
14
14
14
14
14
14
14
14
14
14
14
14
14
14
14
14
14
15
15
15
15
15
15
15
15
15
16
16
16
16
16
16
16
16
16
16
16
16
16
16
16
16
16
16
16
16
17
18
18
19
19
20
20
20
20
20
20
18
17
13
13
12
9
9
9
9
10
11
11
11
11
11
12
12
12
12
12
12
12
12
12
12
12
12
12
12
13
15
15
16
16
16
16
16
15
15
15
15
15
15
15
16
16
16
16
16
16
16
16
16
16
16
16
16
16
16
16
16
16
16
16
16
17
16
16
16
16
16
16
16
16
16
16
16
16
16
16
17
17
17
17
17
17
17
17
17
17
17
17
17
17
17
17
17
17
17
17
18
18
18
18
17
17
17
17
17
17
17
17
17
19
21
20
20
20
20
20
20
20
20
20
20
20
20
20
20
20
19
17
16
16
17
17
17
17
17
17
17
16
16
16
16
16
16
16
16
16
16
16
16
17
17
17
19
19
19
19
19
19
19
19
19
19
20
20
20
19
18
18
18
18
18
17
16
16
16
16
16
16
17
17
17
17
17
17
16
16
16
16
16
16
16
16
16
16
17
17
18
18
17
17
17
17
16
16
16
16
16
16
15
14
14
14
14
14
15
15
16
16
15
15
15
15
15
15
15
15
15
15
15
12
10
10
9
9
9
9
10
11
11
11
11
11
12
12
12
12
12
12
12
12
12
12
12
13
13
13
14
14
14
14
14
14
14
14
14
14
14
15
15
15
14
14
14
13
13
13
14
14
15
16
16
16
17
17
17
17
18
18
18
18
18
18
18
19
19
19
19
19
19
21
21
21
21
22
22
22
23
23
23
23
22
22
22
22
22
22
22
23
23
23
23
23
23
23
23
23
24
23
23
23
23
23
23
23
23
23
23
23
23
23
23
23
23
23
23
23
23
23
23
23
23
23
23
23
23
23
24
23
23
22
22
21
22
22
22
22
21
21
20
20
21
21
21
21
21
21
21
21
21
21
21
21
21
21
21
20
20
19
19
19
19
19
19
19
19
19
19
19
20
20
20
20
20
19
17
17
17
17
17
17
16
15
15
15
14
14
13
13
13
13
13
13
16
15
15
15
15
15
15
15
16
16
16
16
16
16
16
17
18
19
19
19
19
19
19
19
19
19
20
20
20
20
20
20
20
20
20
21
21
21
21
21
21
21
20
20
20
20
20
20
20
20
20
20
20
20
21
19
19
19
19
19
19
19
19
19
19
20
20
20
20
20
20
21
21
21
21
21
21
22
22
23
23
23
23
23
23
23
23
23
23
23
22
22
23
23
23
23
23
23
22
22
22
22
21
21
21
21
21
21
21
21
21
21
21
21
21
21
21
22
24
24
24
24
24
24
24
24
24
24
24
24
25
24
24
24
24
23
23
23
23
23
23
26
29
29
30
30
30
31
31
32
32
32
32
30
31
31
34
34
34
38
45
46
46
55
55
55
58
57
57
59
60
59
58
58
58
59
59
60
60
65
65
66
67
67
67
66
66
67
66
68
72
72
72
72
73
73
73
74
77
75
79
79
79
79
80
81
81
81
81
80
80
81
81
81
81
82
82
82
83
83
83
87
87
87
87
87
88
88
88
89
89
89
89
91
95
95
95
95
95
95
95
95
96
97
97
97
97
97
98
94
94
92
92
92
92
91
92
92
91
91
93
95
95
95
95
95
95
95
95
95
95
95
96
96
96
98
98
98
98
98
98
98
99
99
99
99
98
98
98
98
98
98
98
98
98
98
98
99
99
99
100
101
102
102
102
102
102
101
100
100
100
100
100
100
99
94
94
94
94
94
94
93
96
95
94
94
93
92
92
91
91
92
91
91
82
79
75
75
74
62
62
58
59
59
60
59
56
56
47
45
43
42
42
42
43
43
43
43
43
43
43
43
43
43
43
44
44
45
45
45
45
45
45
45
45
45
45
45
45
45
45
45
45
45
45
45
45
46
46
46
46
46
46
46
46
46
46
46
46
46
46
47
47
47
47
47
46
45
45
45
45
44
44
44
46
45
51
51
51
52
53
54
54
54
55
56
56
57
57
56
57
58
60
60
60
60
59
59
62
62
63
59
57
55
55
55
55
55
56
56
57
57
57
57
57
57
57
57
58
57
58
59
59
60
60
60
60
61
61
62
62
61
61
60
61
61
61
61
61
59
59
61
61
61
62
62
62
62
62
63
61
60
60
60
60
60
60
60
60
60
60
60
60
61
61
61
61
60
60
60
60
60
61
61
61
61
61
62
62
62
60
60
60
61
61
62
62
62
61
61
59
59
59
59
59
60
60
60
60
61
61
62
62
63
63
63
65
65
64
64
63
62
62
63
59
59
60
57
58
56
54
48
48
50
49
49
46
46
46
44
42
42
41
41
41
40
40
41
41
42
42
41
41
41
41
41
39
39
38
38
39
39
39
39
39
39
38
38
38
38
38
37
37
37
36
36
36
36
36
36
36
37
38
39
39
39
40
40
40
40
41
42
42
42
42
43
43
43
44
45
45
45
45
45
45
45
46
47
47
48
49
50
51
51
51
51
55
56
56
59
59
58
57
55
53
53
55
55
56
56
59
59
60
59
57
57
57
57
60
62
62
62
62
64
64
64
64
65
69
70
70
70
70
70
70
69
69
69
71
72
72
72
73
73
72
72
72
72
72
72
72
72
72
72
73
69
69
69
69
70
70
70
71
71
71
71
71
71
71
71
71
72
72
72
72
73
73
75
75
75
75
77
78
77
77
78
79
79
80
79
79
79
82
82
81
81
82
81
80
79
79
79
79
79
79
79
79
79
79
79
79
83
83
82
82
82
82
82
82
82
82
82
79
78
77
73
73
70
69
71
69
69
69
69
67
67
67
67
68
66
65
63
63
64
65
65
65
65
66
65
65
65
65
65
65
66
66
66
66
66
67
67
67
69
70
70
70
73
72
73
73
74
74
74
75
73
73
73
73
73
72
75
74
74
74
73
80
79
79
79
79
79
83
84
86
84
86
85
88
89
88
88
87
88
90
91
91
91
91
91
83
84
84
86
85
91
93
96
97
97
98
99
104
105
105
105
106
108
108
108
109
109
109
110
110
111
112
112
113
114
114
114
112
112
113
112
112
112
112
112
112
112
112
112
119
119
119
119
119
119
119
119
119
119
119
119
119
119
119
119
119
119
119
119
119
119
119
119
119
119
119
119
119
119
119
119
119
119
119
119
119
119
119
119
119
119
119
119
119
119
119
119
120
120
120
120
122
122
122
122
122
123
123
123
126
127
133
133
133
133
132
130
130
127
128
126
123
118
116
111
110
105
91
87
74
69
64
64
61
60
58
57
58
57
47
44
38
38
38
37
36
36
37
38
38
39
38
38
38
39
39
39
39
40
40
40
41
42
42
42
42
42
42
42
42
42
42
42
43
43
43
43
42
41
42
42
41
41
41
41
42
43
43
43
44
44
44
44
44
44
44
45
46
47
47
48
48
48
49
49
49
48
48
48
47
47
48
51
52
52
52
53
53
53
53
53
53
56
56
56
56
56
56
55
55
55
55
55
55
53
52
52
50
51
51
51
51
50
49
49
49
48
48
48
48
47
47
47
47
47
47
47
47
46
46
47
46
45
43
43
43
43
44
44
45
45
42
42
42
42
42
43
43
43
43
43
43
44
44
44
44
43
39
39
39
39
34
34
33
30
30
30
31
31
31
31
31
31
31
31
31
31
30
30
30
29
28
26
25
27
26
27
27
26
26
26
26
27
27
27
27
27
27
27
27
27
27
27
27
27
26
26
26
26
26
26
26
26
26
26
26
26
27
27
27
27
27
27
27
27
27
26
26
26
26
26
26
26
25
25
25
25
24
25
22
21
21
21
21
20
20
20
20
20
20
20
20
20
21
20
20
22
22
22
22
22
22
22
22
22
22
22
22
22
22
22
22
22
22
22
22
23
23
23
23
21
20
20
20
20
20
19
19
19
21
20
20
20
19
19
19
19
20
20
20
20
20
19
19
19
18
18
18
17
17
17
17
17
17
17
17
17
17
17
17
17
17
17
15
15
15
15
15
15
15
13
13
13
13
12
11
10
10
10
10
10
10
10
10
10
10
10
10
10
10
10
10
10
10
11
11
11
11
11
11
11
11
11
11
11
11
11
11
11
11
10
10
10
10
10
10
10
10
10
10
10
10
10
10
10
9
9
9
9
8
6
6
6
6
6
6
6
6
6
5
4
4
4
4
4
4
4
4
4
4
4
4
4
4
3
3
2
2
2
3
3
3
3
3
3
3
3
3
3
3
3
3
2
2
2
2
2
2
2
2
2
2
2
2
2
2
2
2
2
2
2
2
2
2
2
2
2
2
2
2
2
2
2
2
2
2
2
2
2
2
2
2
2
2
2
3
3
3
3
3
3
3
3
3
2
2
1
1
1
1
1
1
1
1
1
1
1
1
1
1
1
1
1
1
1
1
1
1
1
1
1
1
1
1
1
1
1
1
1
1
1
1
1
1
1
1
1
1
1
1
1
1
1
1
2
2
2
2
2
2
2
3
3
3
3
3
3
3
3
3
3
3
3
3
2
2
2
2
2
2
2
2
2
2
2
2
2
2
2
2
2
2
2
2
2
2
2
2
2
2
2
2
2
2
2
2
2
2
2
2
2
2
2
2
2
2
2
2
2
2
2
2
3
3
3
3
3
3
3
2
2
2
2
2
2
2
2
2
2
2
2
2
2
2
2
2
2
2
2
2
2
2
2
2
2
2
2
2
2
2
2
2
2
2
2
2
2
2
2
2
2
2
2
2
2
2
2
2
2
2
2
2
2
2
2
2
2
2
2
2
2
2
3
3
3
3
3
3
3
3
3
3
3
3
3
3
3
3
3
3
3
3
3
4
4
5
5
5
5
6
6
6
6
6
6
6
6
6
6
5
5
5
5
5
4
4
4
4
4
4
4
4
4
4
4
4
4
4
4
4
4
4
4
4
4
4
4
4
4
4
4
4
3
3
3
3
3
3
3
3
3
3
3
3
3
3
3
3
3
3
3
3
3
3
3
3
3
3
3
3
3
3
3
3
3
3
3
3
3
3
3
3
3
3
3
3
3
3
3
3
3
3
3
3
2
2
2
2
2
2
2
2
2
2
2
2
2
2
2
1
1
1
1
1
1
2
2
2
2
2
1
1
1
1
1
1
1
1
0
0
0
0
0
0
0
0
0
0
0
0
0
0
0
0
0
0
0
0
0
0
0
0
0
0
0
0
0
0
0
0
0
0
0
0
0
0
0
1
1
1
1
1
1
1
1
1
1
2
3
3
3
3
3
3
3
3
3
3
3
3
3
3
3
3
3
3
3
3
3
3
3
3
3
3
3
3
3
3
3
3
3
3
3
3
3
3
3
3
3
3
3
3
3
3
3
3
3
3
3
3
3
3
3
3
3
3
3
3
3
3
3
3
3
3
3
3
3
2
2
2
2
2
2
2
2
2
2
2
2
2
2
2
2
2
2
3
3
3
3
3
3
2
2
2
2
2
2
2
2
2
2
2
2
2
2
2
2
2
2
2
2
2
2
2
2
2
2
2
2
2
2
2
2
2
2
2
2
2
2
2
1
1
1
1
1
1
1
1
1
1
1
1
1
1
1
1
1
1
1
2
2
2
2
2
2
2
2
2
2
2
2
2
2
2
2
2
2
2
2
2
2
2
2
2
2
2
2
2
2
2
2
2
2
2
2
2
2
2
2
2
1
1
1
1
1
1
1
1
1
0
0
0
0
0
0
0
0
0
0
0
0
0
0
0
0
0
0
0
0
0
0
0
0
0
0
0
0
0
0
0
0
0
0
0
0
0
0
0
0
0
0
0
0
0
0
0
0
0
0
0
0
0
0
0
0
0
0
0
0
0
0
0
0
0
0
0
0
0
0
0
0
0
0
0
0
0
0
0
0
0
0
0
0
0
0
0
0
0
0
0
0
0
0
0
0
0
0
0
0
0
0
0
0
0
0
0
0
0
0
0
0
0
0
0
0
0
0
0
0
0
0
0
0
0
0
0
0
0
0
0
0
0
0
0
0
0
0
0
0
0
0
0
0
0
0
0
0
0
0
0
0
0
0
0
0
0
0
0
0
0
0
0
0
0
0
0
0
1
1
1
1
1
1
2
2
3
3
3
3
3
3
3
3
3
3
3
3
3
4
5
5
5
5
5
5
5
5
6
6
6
6
6
6
6
7
7
7
7
8
8
8
8
8
8
8
8
8
8
8
8
8
8
8
8
8
8
8
8
8
8
8
8
8
8
8
8
8
8
8
8
8
8
8
8
8
8
8
8
8
8
8
8
8
8
8
8
8
8
8
8
8
8
8
8
8
8
8
8
9
9
9
9
9
9
9
9
9
9
9
9
9
9
9
9
9
8
8
8
8
8
9
8
8
8
8
8
8
8
8
9
8
7
7
7
7
7
8
8
8
8
8
8
7
7
7
7
7
6
6
6
6
6
6
6
6
6
6
6
6
5
5
5
5
5
5
5
5
4
4
4
4
4
4
4
4
4
4
4
4
4
4
4
4
4
3
3
3
3
3
3
3
3
3
3
3
3
3
3
3
3
3
3
3
3
3
3
3
3
3
3
3
3
3
3
3
3
3
3
3
3
3
3
3
3
3
3
3
3
3
3
3
3
3
3
3
3
3
3
3
3
3
3
3
3
3
3
3
3
3
3
3
3
3
3
2
2
2
2
1
0
0
0
0
0
0
0
0
0
0
0
0
0
0
0
0
0
0
0
0
0
0
0
0
0
0
0
0
0
0
0
0
0
0
0
0
0
0
0
0
0
0
0
0
0
0
0
0
0
0
0
0
0
0
0
0
0
0
0
0
0
0
0
0
0
0
0
0
0
0
0
0
0
0
0
0
0
0
0
0
0
0
0
0
0
0
0
0
0
0
0
0
0
0
0
0
0
0
0
0
0
0
0
0
0
0
0
0
0
0
0
0
0
0
0
0
0
0
0
0
0
0
0
0
0
0
0
0
0
0
0
0
0
0
0
0
0
0
0
0
0
0
0
0
0
0
0
0
0
0
0
0
0
0
0
0
0
0
0
0
0
0
0
0
0
0
0
0
0
0
0
0
0
0
0
0
0
0
0
0
0
0
0
0
0
0
0
0
0
0
0
0
0
0
0
0
0
0
0
0
0
0
0
0
0
0
0
0
0
0
0
0
0
0
0
0
0
0
0
0
0
0
0
0
0
0
0
0
0
0
0
0
0
0
0
0
0
0
0
0
0
0
0
0
0
0
0
0
0
0
0
0
0
0
0
0
0
0
0
0
0
0
0
0
0
0
0
0
0
0
0
0
0
0
0
0
0
0
0
0
0
0
0
0
0
0
0
0
0
0
0
0
0
0
0
0
0
0
0
0
0
0
0
0
0
0
0
0
0
0
0
0
0
0
0
0
0
0
0
0
0
0
0
0
0
0
0
0
0
0
0
0
0
0
0
0
0
0
0
0
0
0
0
0
0
0
0
0
0
0
0
0
0
0
0
0
0
0
0
0
0
0
0
0
0
0
0
0
0
0
0
0
0
0
0
0
0
0
0
0
0
0
0
0
0
0
0
0
0
0
0
0
0
0
0
0
0
0
0
0
0
0
0
0
0
0
0
0
0
0
0
0
0
0
0
0
0
0
0
0
0
0
0
0
0
0
0
0
0
0
0
0
0
0
0
0
0
0
0
0
0
0
0
0
0
0
0
0
0
0
0
0
0
0
0
0
0
0
0
0
0
0
0
0
0
0
0
0
0
0
0
0
0
0
0
0
0
0
0
0
0
0
0
0
0
0
0
0
0
0
0
0
0
0
0
0
0
0
0
0
0
0
0
0
0
0
0
0
0
0
0
0
0
0
0
0
0
0
0
0
0
0
0
0
0
0
0
0
0
0
0
0
0
0
0
0
0
0
0
0
0
0
0
0
0
0
0
0
0
0
0
0
0
0
0
0
0
0
0
0
0
0
0
0
0
0
0
0
0
0
0
0
0
0
0
0
0
0
0
0
0
0
0
0
0
0
1
1
1
1
1
1
1
1
1
3
5
5
5
5
5
5
5
5
5
6
6
6
6
6
6
7
7
7
7
7
7
7
7
7
7
7
7
7
7
7
7
7
7
7
7
7
7
7
7
7
7
7
7
7
7
7
7
7
7
7
7
7
7
7
7
7
8
8
8
8
8
8
8
8
8
8
8
8
8
8
8
8
8
8
8
8
8
9
9
9
9
9
9
10
10
10
10
10
10
10
14
14
14
14
14
14
14
14
14
14
14
14
14
14
14
14
14
14
14
14
14
14
14
14
14
14
14
14
14
14
14
14
14
13
13
13
12
12
8
7
7
7
8
8
8
8
8
8
9
9
9
10
10
11
11
11
11
12
12
12
12
12
12
12
12
12
12
12
12
12
12
11
11
11
11
11
11
11
11
11
11
11
11
11
10
10
10
10
10
10
10
10
10
10
10
10
10
10
10
10
11
12
11
11
11
9
9
9
9
9
9
9
9
10
10
10
10
10
10
10
10
10
10
10
10
10
10
10
10
10
10
10
10
10
10
10
10
10
10
10
10
9
9
8
8
8
8
8
8
8
8
8
8
8
8
8
8
9
9
9
9
9
9
9
9
9
9
9
8
8
8
8
8
8
8
8
8
8
8
8
8
8
8
8
8
8
8
8
9
9
9
9
9
9
9
10
10
10
10
10
10
10
10
10
9
9
9
9
9
9
9
9
9
9
9
9
9
9
9
5
5
5
4
4
4
4
4
4
4
4
4
4
4
4
4
4
4
4
4
4
4
4
4
4
4
4
4
4
4
4
4
4
4
4
4
4
4
4
4
4
4
4
4
4
4
5
5
5
5
5
5
5
4
4
4
5
5
5
5
5
5
5
5
5
5
5
5
5
5
5
5
5
5
5
5
5
5
5
5
5
5
5
5
5
5
5
5
5
5
5
5
5
5
5
5
5
5
5
5
5
4
4
4
4
4
4
4
4
4
4
4
4
4
4
4
4
4
4
4
4
4
4
4
4
4
4
4
4
4
4
4
4
4
4
4
4
4
4
4
3
3
3
3
3
3
3
2
2
2
2
1
1
1
1
1
1
1
1
1
1
1
1
1
1
1
1
1
1
1
1
0
0
0
0
0
0
0
0
0
0
0
0
0
0
0
0
0
0
0
0
0
0
0
0
0
0
0
0
0
0
0
0
0
0
0
0
0
0
0
0
0
0
0
0
0
0
0
0
0
0
0
0
0
0
0
0
0
0
0
0
0
0
0
0
0
0
0
0
0
0
0
0
0
0
0
0
0
0
0
0
0
0
0
0
0
0
0
0
0
0
0
0
0
0
0
0
0
0
0
0
0
0
0
0
0
0
0
0
0
0
0
0
0
0
0
0
0
0
0
0
0
0
0
0
0
0
0
0
0
0
0
0
0
0
0
0
0
0
0
0
0
0
0
0
0
0
0
0
0
0
0
0
0
0
0
0
0
0
0
0
0
0
0
0
0
0
0
0
0
0
0
0
0
0
0
0
0
0
0
0
0
0
0
0
0
0
0
0
0
0
0
0
0
0
0
0
0
0
0
0
0
0
0
0
0
0
0
0
0
0
0
0
0
0
0
0
0
0
0
0
0
0
0
0
0
0
0
0
0
0
0
0
0
0
0
0
0
0
0
0
0
0
0
0
0
0
0
0
0
0
0
0
0
0
0
0
0
0
0
0
0
0
0
0
0
0
0
0
0
0
0
0
0
0
0
0
0
0
0
0
0
0
0
0
0
0
0
0
0
0
0
0
0
0
0
0
0
0
0
0
0
0
0
0
0
0
0
0
0
0
0
0
0
0
0
0
0
0
0
0
0
0
0
0
0
0
0
0
0
0
0
0
0
0
0
0
0
0
0
0
0
0
0
0
0
0
0
0
0
0
0
0
0
0
0
0
0
0
0
0
0
0
0
0
0
0
0
0
0
0
0
0
0
0
0
0
0
0
0
0
0
0
0
0
0
0
0
0
0
0
0
0
0
0
0
0
0
0
0
0
0
0
0
0
0
0
0
0
0
0
0
0
0
0
0
0
0
0
0
0
0
0
0
0
0
0
0
0
0
0
0
0
0
0
0
0
0
0
0
0
0
0
0
0
0
0
0
0
0
0
0
0
0
0
0
0
0
0
0
0
0
0
0
0
0
0
0
0
0
0
0
0
0
0
0
0
0
0
0
0
0
0
0
0
0
0
0
0
0
0
0
0
0
0
0
0
0
0
0
0
0
0
1
1
1
1
1
1
1
1
1
1
1
1
1
1
1
1
1
1
1
1
1
1
1
1
1
1
1
1
2
2
2
2
2
2
2
2
2
2
2
2
2
2
2
2
2
2
2
2
2
2
2
2
2
2
2
2
2
2
2
2
2
2
2
2
2
2
2
2
2
2
2
2
2
2
2
2
2
2
2
2
2
2
2
2
2
2
2
2
2
2
2
2
2
2
3
3
3
3
3
3
3
3
3
3
4
4
5
5
5
5
5
5
5
5
5
5
5
5
5
5
5
5
5
5
5
5
5
5
4
4
4
4
4
4
4
4
4
4
4
4
4
4
4
4
4
4
4
4
4
4
4
4
4
4
4
4
4
4
4
4
4
4
4
4
4
4
4
4
4
4
4
4
4
4
4
4
4
4
4
4
4
4
4
4
4
4
4
4
4
4
4
4
4
4
4
4
3
3
3
3
3
3
3
3
2
1
2
2
2
2
2
2
2
2
2
2
2
2
2
2
2
2
2
2
2
2
2
2
2
2
2
2
2
4
4
4
4
4
4
4
4
4
4
4
4
3
3
3
3
3
3
3
3
3
3
3
3
3
3
3
3
3
2
2
2
2
2
2
2
2
2
2
2
2
2
2
2
2
2
2
2
2
2
2
2
2
2
2
2
2
2
2
2
2
2
2
2
2
2
2
2
2
2
2
2
2
2
2
2
2
2
2
2
2
2
2
2
2
2
2
2
2
2
2
2
2
2
2
3
3
3
3
3
3
3
3
3
3
3
3
3
3
3
3
3
3
3
3
3
3
3
2
2
2
1
1
1
1
1
1
1
1
1
1
1
1
1
1
1
1
1
1
1
1
1
1
0
0
0
0
0
0
0
0
0
0
0
0
0
0
0
0
0
0
0
0
0
0
0
1
1
1
1
1
1
1
1
1
1
1
1
1
1
1
1
1
1
1
1
1
1
1
1
1
1
1
1
1
1
1
1
1
1
1
1
1
1
2
2
2
2
2
2
2
2
2
2
2
2
2
2
2
2
2
2
2
2
2
2
2
2
2
2
2
2
2
2
2
2
2
2
2
2
2
2
2
2
2
2
2
2
2
2
2
2
2
2
1
1
1
1
1
1
1
1
1
1
1
1
1
1
1
1
1
1
1
1
1
1
1
1
1
1
1
1
0
0
0
0
0
0
0
0
0
0
0
0
0
0
0
0
0
0
0
0
0
0
0
0
0
0
0
0
0
0
0
0
0
0
0
0
0
0
0
14
22
27
29
30
34
37
43
43
45
47
54
55
59
61
61
62
66
67
67
67
67
67
67
72
74
75
77
78
78
78
78
78
79
79
80
80
81
81
81
81
82
82
83
85
86
88
88
89
89
89
89
89
89
89
89
89
89
89
89
89
89
89
89
89
89
89
90
90
91
91
91
91
91
91
91
91
91
91
92
92
92
92
92
92
92
97
97
97
97
99
99
99
100
104
106
110
110
110
110
109
109
109
109
109
110
109
109
108
106
106
106
110
112
117
118
118
119
117
102
101
97
98
95
94
94
92
87
86
78
80
75
73
72
72
70
69
68
68
68
69
68
63
61
61
60
62
63
64
64
64
63
63
64
64
64
64
64
64
64
64
64
65
66
67
68
68
68
68
69
69
69
69
69
70
70
70
69
69
71
70
70
70
70
69
69
70
70
70
70
70
70
70
70
71
71
71
71
71
71
71
71
71
71
71
69
69
71
71
71
71
69
69
67
54
50
50
52
53
47
45
43
43
45
43
43
42
42
42
42
41
42
42
42
40
40
40
40
40
40
44
44
44
44
44
44
44
44
45
45
46
46
44
45
45
45
45
46
46
47
50
51
51
51
51
51
51
51
52
47
46
43
46
47
49
51
51
53
54
55
56
57
57
57
57
57
57
57
57
57
57
57
58
59
59
59
59
59
59
60
60
61
61
61
61
60
61
61
61
61
61
61
61
61
62
62
62
62
62
62
64
64
64
64
66
66
66
66
66
66
66
66
67
67
67
66
66
66
66
65
65
65
66
66
67
67
67
68
69
69
68
68
72
70
70
71
72
77
76
77
78
77
77
73
73
73
78
78
79
79
78
79
79
77
79
79
79
79
79
79
79
80
81
81
83
83
83
83
84
85
85
86
87
87
88
88
88
87
87
86
86
89
89
89
93
94
92
92
92
97
97
96
96
96
97
97
96
96
96
96
97
97
97
97
98
98
99
99
99
97
96
96
95
101
101
104
104
104
106
106
109
109
109
109
109
109
109
109
108
110
110
110
110
110
110
110
110
110
110
111
111
111
109
109
109
107
107
107
107
108
107
107
107
107
107
107
107
107
107
106
106
107
107
107
107
107
107
109
111
113
113
114
114
113
113
112
112
111
107
105
100
98
98
98
94
96
91
90
90
85
84
78
78
80
81
81
80
80
70
70
69
62
58
53
52
57
59
59
59
60
60
62
63
63
63
62
62
63
63
66
66
66
66
67
67
68
68
68
68
68
69
69
69
69
70
71
70
70
70
70
70
71
72
71
71
71
70
71
71
71
70
70
70
71
71
75
76
76
77
76
77
70
70
68
68
69
69
69
70
71
72
72
72
72
72
72
75
75
75
75
75
75
75
75
75
75
75
75
77
77
77
78
78
79
81
82
82
82
82
78
78
77
79
79
79
79
79
79
79
79
79
79
79
79
80
79
82
83
82
82
82
86
86
84
84
85
86
88
87
88
89
89
90
90
93
93
93
91
89
89
89
90
92
92
93
86
86
84
81
81
83
83
85
87
88
88
91
91
91
93
93
95
97
96
96
96
95
95
95
97
97
97
97
97
97
99
99
99
100
102
106
108
111
110
111
110
110
110
110
110
110
111
112
114
114
115
116
116
116
116
117
117
119
119
120
120
122
123
123
124
124
124
124
123
125
126
126
125
125
124
125
125
126
126
125
126
125
125
124
124
127
128
128
128
127
127
129
129
128
128
129
128
128
128
128
129
129
130
131
131
132
134
134
134
134
135
135
136
136
136
135
135
136
136
136
136
135
136
136
136
133
133
129
121
97
86
84
85
88
86
85
85
85
85
83
80
78
76
75
73
71
70
70
72
72
72
71
71
71
71
70
69
69
69
69
69
69
68
68
67
67
68
67
67
67
67
67
68
68
68
69
69
69
69
69
69
69
69
69
71
71
69
66
66
66
66
61
61
63
62
64
64
60
58
57
57
57
57
59
59
60
60
60
60
59
57
56
57
56
58
58
56
56
57
58
61
58
59
57
58
56
52
48
47
47
48
48
48
48
48
48
48
50
50
51
52
53
55
55
56
56
57
57
57
57
58
58
59
59
59
59
59
61
61
63
63
63
64
65
65
65
66
66
66
66
65
65
65
65
66
66
66
67
67
68
68
69
69
69
69
70
70
70
70
71
71
71
71
71
71
72
72
72
72
72
72
72
72
72
72
72
72
72
72
72
72
73
74
74
76
76
76
76
76
76
76
76
76
76
76
76
75
75
74
74
74
73
73
75
76
76
76
76
75
75
74
74
75
74
77
77
77
78
77
77
77
76
76
76
77
78
79
78
78
79
79
79
78
77
78
79
79
75
73
70
68
68
72
73
72
72
68
68
69
69
70
70
70
69
67
68
68
68
69
69
69
67
69
71
72
73
73
74
74
74
76
77
78
76
75
75
76
76
74
74
75
76
75
75
75
76
77
77
77
78
78
79
79
79
79
80
89
88
89
89
88
88
89
89
92
92
87
86
87
88
88
90
90
90
90
90
89
89
89
90
90
94
97
101
103
103
103
103
102
102
104
104
104
105
104
103
102
103
103
104
107
106
106
106
107
107
106
106
106
106
107
109
109
107
107
108
104
105
104
104
103
107
104
105
106
105
110
111
110
110
110
110
111
112
113
113
114
114
115
115
115
114
114
115
115
117
117
118
120
120
120
120
120
120
120
120
120
120
120
120
120
121
120
120
122
121
121
120
115
111
111
111
113
113
112
112
113
113
115
114
116
117
119
114
112
111
111
109
109
109
110
110
110
110
110
111
113
113
114
114
113
113
113
111
111
109
110
111
110
109
109
109
109
110
110
111
110
113
112
111
111
110
112
113
111
113
114
114
112
99
99
99
100
101
96
100
90
88
88
85
85
86
87
89
89
91
92
92
89
80
80
79
82
85
85
85
85
85
86
83
82
82
83
83
84
85
85
86
86
85
85
83
82
85
85
85
85
85
85
84
82
80
79
79
79
80
80
80
80
80
83
83
82
82
81
81
81
81
81
80
80
80
80
80
81
81
81
83
82
84
84
84
85
86
86
89
89
89
90
92
92
93
95
98
98
99
99
99
98
98
98
98
97
98
98
99
100
99
99
99
99
101
110
111
110
110
111
109
109
103
105
103
103
102
100
99
100
102
105
103
102
102
104
106
106
106
106
107
107
106
106
106
111
112
114
114
116
117
118
118
118
118
118
118
119
121
121
121
121
122
122
122
122
121
121
120
119
119
120
120
120
120
118
118
118
119
119
121
122
122
123
123
123
123
123
124
124
126
126
128
128
128
130
130
131
132
132
132
131
131
132
132
133
134
134
134
136
136
136
139
141
142
145
145
145
144
144
145
147
151
156
155
152
151
152
152
153
153
155
155
157
157
157
156
156
155
156
157
156
154
133
129
119
120
121
122
121
119
118
118
118
118
117
118
120
123
128
128
128
128
128
127
121
119
123
123
123
125
125
125
125
122
125
125
125
125
125
126
126
126
126
125
124
124
125
126
126
126
126
126
126
126
126
125
126
125
125
122
124
125
124
124
124
123
123
125
125
127
127
127
127
127
128
128
128
128
128
125
124
123
123
120
120
120
120
120
120
119
119
119
118
120
120
121
126
126
125
125
128
110
110
109
109
108
106
106
108
108
108
108
107
105
104
104
101
102
107
100
102
101
102
99
98
96
96
96
96
97
97
95
95
95
95
95
94
93
93
94
95
95
96
93
95
95
93
93
94
90
92
92
90
89
87
87
87
87
87
87
87
87
88
88
88
88
88
88
88
88
87
87
87
88
89
89
89
90
91
90
90
90
90
90
90
92
94
91
90
91
89
88
86
86
86
86
75
75
74
73
73
73
73
73
74
74
73
73
73
74
74
74
72
73
73
72
70
70
70
69
67
66
66
66
66
66
65
65
65
64
64
64
64
64
63
64
64
64
64
64
64
64
64
64
63
63
63
65
65
66
66
69
69
67
66
63
63
63
63
63
63
63
63
64
65
65
65
64
64
64
63
63
64
63
60
59
65
64
64
64
65
65
64
58
54
54
53
48
43
40
40
44
42
43
49
52
52
52
52
53
53
53
53
54
54
55
56
56
56
57
57
60
60
62
63
63
64
64
64
64
64
64
65
66
66
66
67
67
67
67
67
67
67
67
67
68
69
69
69
69
69
69
71
72
72
72
72
72
73
73
73
73
74
74
74
74
74
74
74
76
76
76
76
77
77
77
78
78
78
78
80
80
80
80
82
85
88
88
90
90
92
92
92
93
93
94
94
94
94
94
97
97
97
100
101
104
104
104
105
106
105
106
106
105
100
101
101
102
102
102
103
103
103
103
102
105
105
102
99
94
94
94
95
107
107
108
108
109
108
110
110
110
110
109
109
109
109
109
110
110
110
110
110
111
112
112
111
112
112
112
112
112
112
112
112
112
113
113
113
112
112
112
114
114
115
116
117
115
115
114
114
114
114
117
117
117
117
118
118
118
119
119
120
121
121
122
124
124
122
121
120
120
121
121
120
119
118
111
105
105
103
95
94
89
82
75
75
72
73
76
78
76
75
74
73
73
73
74
74
74
75
75
74
74
79
79
79
79
82
82
85
85
85
84
85
85
88
88
89
89
89
91
92
94
94
94
94
93
93
95
95
100
104
107
107
106
106
106
106
107
109
115
116
115
118
122
123
131
132
134
135
138
138
138
138
139
139
139
142
143
144
144
152
152
153
154
155
155
157
159
159
159
155
149
149
145
143
143
149
149
151
151
151
152
152
152
152
152
152
152
154
154
154
154
154
154
154
154
154
156
155
155
152
152
153
153
153
153
153
153
152
152
152
152
152
151
151
151
151
151
151
151
151
151
151
151
151
151
151
150
150
150
150
151
151
151
152
152
152
152
152
152
152
152
152
152
152
152
152
152
152
152
151
151
150
150
148
145
147
146
143
134
128
126
126
127
125
125
122
119
117
117
112
110
103
92
73
69
69
68
69
59
55
50
51
49
49
52
54
54
54
55
57
57
58
58
57
57
57
59
58
59
59
59
60
60
62
60
62
63
61
62
63
63
63
63
63
63
63
65
65
64
63
63
63
63
63
63
64
64
64
64
64
63
62
61
61
60
61
61
62
61
61
60
60
60
63
62
63
64
64
64
66
66
66
66
68
69
68
68
68
68
69
69
70
70
72
77
78
81
83
82
82
82
83
86
86
86
85
85
85
85
85
85
85
85
86
87
88
88
89
89
89
89
90
93
93
93
93
92
92
92
90
91
91
91
90
90
88
85
82
80
83
83
84
84
84
84
84
84
82
82
82
82
82
82
82
83
83
85
85
85
85
85
85
85
85
85
85
85
85
85
85
85
85
86
86
91
91
91
92
92
92
92
90
91
91
90
89
89
89
89
89
89
90
90
90
90
90
91
91
91
91
93
94
94
88
85
83
83
83
82
82
82
82
84
85
84
82
81
79
74
74
70
67
69
67
64
64
63
57
55
55
55
55
54
54
55
55
54
55
58
58
58
58
58
59
60
60
60
60
60
66
66
66
66
66
66
66
66
66
66
67
69
68
68
68
68
69
69
69
70
69
68
69
69
70
70
70
69
68
68
68
67
66
66
65
65
66
67
69
70
71
71
66
65
61
61
61
59
59
59
59
60
63
63
61
62
63
63
66
66
68
68
69
71
71
71
70
70
71
71
71
70
69
69
68
69
71
70
71
71
71
72
74
76
73
73
75
75
75
75
75
76
76
79
80
80
80
80
80
80
81
84
84
84
84
86
88
89
90
92
92
92
92
93
94
94
93
92
91
91
92
90
89
92
95
95
102
108
109
108
109
107
107
110
110
111
111
112
112
112
112
113
113
113
113
114
115
122
122
126
127
127
129
130
131
131
131
131
131
130
131
129
129
129
129
123
127
127
127
127
127
132
132
135
133
133
133
133
134
136
142
147
146
146
146
147
147
148
148
149
150
150
158
159
159
163
166
167
167
167
171
172
180
181
182
182
182
187
189
189
189
189
198
198
199
202
202
202
203
203
203
203
203
203
204
206
208
208
208
208
208
210
210
212
217
221
219
216
209
206
208
205
209
208
208
212
211
225
222
221
222
221
223
223
226
226
230
230
226
226
227
226
225
227
227
225
220
217
203
191
187
187
186
181
181
181
181
181
182
182
181
181
185
184
185
187
188
191
191
191
191
191
193
194
194
195
195
195
195
195
195
195
195
196
197
197
197
198
198
198
198
198
198
198
201
201
201
200
200
201
200
198
199
199
198
198
198
197
198
192
192
193
192
192
193
191
191
191
192
192
189
189
183
181
179
175
180
176
176
178
178
180
179
181
170
168
165
160
148
141
136
131
131
132
132
130
129
123
117
113
113
113
113
116
119
119
121
121
121
116
115
114
114
117
117
117
117
114
113
113
113
112
111
111
110
112
114
112
113
114
116
116
116
117
119
119
119
117
116
110
108
107
106
108
108
107
107
107
107
106
104
102
102
103
103
102
102
103
105
108
110
113
113
119
117
116
114
110
107
98
99
100
102
102
103
103
103
103
100
102
104
104
104
104
105
104
104
104
104
107
108
108
108
108
110
111
113
113
114
113
112
110
110
113
117
117
119
121
121
121
121
124
125
125
125
124
123
124
124
118
116
116
115
115
117
117
117
117
116
116
117
117
118
118
117
118
118
121
121
122
123
123
123
123
124
125
125
124
124
124
124
122
122
113
104
105
105
106
106
110
111
112
113
113
113
113
115
116
116
117
118
118
118
117
117
117
120
120
120
120
120
121
120
122
123
123
125
122
131
131
134
135
140
140
140
141
143
143
143
144
143
146
146
143
141
141
141
142
141
141
141
133
126
118
117
117
117
116
118
118
120
121
119
119
122
123
125
125
126
126
128
130
132
133
132
132
133
133
136
136
137
137
137
137
137
137
137
140
140
139
140
140
138
138
138
138
138
138
138
138
139
138
138
137
138
133
130
130
129
129
131
131
135
136
136
136
136
138
138
138
138
138
141
142
141
141
141
146
147
148
149
149
149
146
147
147
147
147
148
148
148
151
151
151
151
151
151
151
151
152
152
152
150
150
152
153
151
151
150
153
151
146
145
146
145
149
141
110
110
107
106
102
100
101
101
101
103
103
103
104
105
105
105
105
106
107
111
115
116
120
120
121
121
122
121
128
135
135
137
137
137
140
140
142
143
143
143
145
146
146
146
147
148
149
150
148
148
147
147
147
147
149
150
150
151
151
148
148
148
148
150
153
154
154
156
156
156
163
164
164
165
164
164
164
164
163
163
163
164
165
166
171
171
170
176
176
177
191
191
191
193
194
194
195
194
186
179
181
186
186
191
191
191
191
192
191
191
191
196
197
198
198
198
198
198
198
198
198
199
199
199
199
199
199
199
199
199
199
199
199
199
199
199
198
198
198
198
197
195
196
195
196
193
194
194
192
192
195
196
198
194
194
195
198
204
208
207
208
213
216
218
220
220
222
223
227
228
233
233
235
233
232
232
233
232
237
234
234
235
237
232
229
224
223
223
214
217
216
216
224
216
208
203
204
194
202
213
238
237
232
222
221
221
220
223
224
224
225
225
227
223
219
215
210
218
217
218
224
232
231
231
226
225
226
224
224
227
227
227
227
227
227
227
227
230
231
232
232
235
237
237
237
239
239
239
241
241
243
244
244
245
246
254
254
256
257
257
258
258
258
258
258
256
258
255
257
261
262
269
269
269
270
270
271
271
271
270
269
269
265
260
258
259
256
260
261
260
261
254
252
252
252
250
251
251
253
254
252
252
253
252
252
252
257
258
258
258
259
258
259
270
276
279
274
260
259
246
218
217
203
186
185
181
181
184
187
189
181
175
167
164
156
152
152
154
155
158
164
162
162
162
157
154
155
159
161
164
167
164
167
166
166
164
162
156
157
157
157
160
162
162
162
162
162
163
163
165
168
168
169
170
170
172
174
176
176
178
178
179
179
179
180
180
180
180
179
182
182
183
183
183
183
185
184
185
185
185
185
185
185
185
185
185
184
184
185
186
189
189
189
189
188
188
188
188
188
188
188
189
189
189
189
185
183
182
181
181
182
182
180
181
183
188
187
187
187
187
186
190
193
194
194
196
196
186
184
170
169
170
167
167
169
168
168
161
154
149
156
160
160
160
160
161
160
160
163
163
162
160
160
161
161
161
159
157
157
162
162
165
165
165
165
165
165
165
166
166
165
163
162
154
154
173
174
172
170
171
172
171
172
171
165
154
146
148
147
146
146
148
148
148
150
150
150
149
149
151
150
150
150
150
150
150
150
150
150
151
151
151
151
151
151
151
151
151
155
156
157
157
157
156
157
159
159
159
160
160
159
157
160
161
161
161
164
164
164
164
164
164
164
164
164
164
164
164
166
164
164
164
163
164
165
163
162
162
160
157
156
153
155
157
159
159
159
159
159
158
158
161
161
162
161
150
146
139
140
141
141
141
141
141
140
140
142
141
142
140
140
139
138
138
140
140
139
143
145
147
149
150
159
155
155
153
148
146
146
146
146
152
152
152
152
154
152
150
151
157
155
160
163
163
164
164
176
175
177
180
163
162
163
161
161
170
171
171
174
171
179
174
178
179
178
179
180
182
182
185
188
189
189
190
191
193
193
198
205
205
205
207
210
210
210
208
206
209
217
215
214
215
215
215
215
216
216
218
218
218
217
218
218
220
221
220
220
220
230
237
239
238
244
244
253
256
256
256
256
255
256
261
261
262
261
261
261
261
267
267
269
271
272
272
272
274
272
269
268
268
268
268
274
274
275
275
275
275
274
277
278
281
281
281
281
281
281
276
276
277
270
266
266
265
265
264
269
269
269
270
266
266
267
267
265
272
275
278
279
282
283
283
283
284
284
288
289
291
291
295
296
296
300
301
301
301
302
308
309
308
312
312
312
312
313
314
314
313
313
309
308
309
306
305
286
288
289
279
277
274
258
259
256
262
264
262
266
266
266
266
266
266
266
274
276
275
276
275
269
267
265
235
237
247
234
252
278
279
300
316
315
322
323
332
338
350
383
382
389
391
394
402
402
403
403
406
407
409
412
414
425
426
433
430
430
447
447
451
452
452
453
455
458
460
458
460
461
460
464
465
466
468
473
477
477
481
484
483
486
488
493
503
503
501
497
496
500
502
499
512
517
521
527
525
528
521
523
523
522
520
518
517
534
533
534
533
533
534
535
539
552
553
555
555
555
555
555
561
560
556
558
558
572
589
589
598
603
602
603
604
613
613
622
617
600
599
604
603
606
615
613
627
593
593
593
595
598
601
600
600
603
603
609
610
608
604
604
604
599
594
588
575
571
567
564
565
565
568
563
565
558
553
553
551
549
547
546
551
560
564
565
563
564
564
557
550
547
538
539
544
545
545
546
555
557
558
559
559
559
555
546
543
543
540
547
545
545
544
545
545
552
554
553
556
525
516
507
502
494
489
471
466
470
469
466
454
442
441
448
452
453
460
460
446
444
415
430
428
416
415
414
415
413
418
417
417
414
417
389
390
392
390
394
393
396
386
388
388
382
381
374
409
398
395
404
396
396
406
397
394
389
382
375
374
363
361
364
365
360
354
345
333
340
343
345
345
345
343
343
342
342
343
344
344
347
348
348
355
359
364
364
367
380
384
398
398
399
399
399
401
400
402
403
406
407
409
408
429
437
433
436
441
443
444
453
463
463
465
464
465
470
470
472
472
474
479
487
492
496
507
511
523
521
530
530
528
536
537
564
563
575
574
572
572
567
565
574
576
579
559
545
542
543
546
546
575
576
579
579
584
601
606
600
601
598
596
576
575
583
587
588
587
583
583
590
590
591
592
595
599
601
603
612
619
619
620
631
631
632
633
628
627
628
627
624
626
627
626
625
627
627
629
637
645
661
662
683
681
684
682
685
684
683
706
707
708
710
704
699
699
698
698
699
710
712
718
718
718
716
722
726
727
733
741
757
760
760
772
776
775
787
786
802
807
805
799
805
760
756
735
724
725
715
711
669
651
645
617
613
616
614
606
597
584
575
566
567
566
560
564
564
565
563
566
567
568
569
573
575
578
578
577
580
581
590
592
592
594
595
598
600
601
601
598
598
600
601
598
600
595
595
590
588
584
584
584
577
575
573
572
576
576
583
585
587
590
591
590
591
592
590
584
582
571
566
554
553
557
557
571
570
570
568
572
581
582
582
580
564
562
558
556
550
542
541
536
516
516
520
518
516
513
507
497
496
498
476
445
413
372
367
356
359
359
357
360
361
360
361
359
360
339
342
338
335
338
339
340
343
344
342
339
324
325
318
319
308
295
294
283
284
284
285
293
294
294
292
292
292
290
290
289
291
290
290
290
289
288
286
296
296
298
301
300
304
302
302
304
305
305
306
308
307
317
318
315
309
309
305
311
308
309
304
293
294
285
283
282
279
278
279
278
277
276
276
275
275
277
277
272
273
274
275
275
274
282
284
289
290
280
279
280
279
280
281
282
282
287
288
295
294
294
296
301
299
299
299
299
300
307
315
316
316
318
331
335
338
340
339
335
335
329
330
327
308
305
291
311
312
315
315
320
320
320
322
323
324
326
321
322
323
322
320
320
319
319
322
322
322
325
329
329
330
342
344
345
344
344
345
349
351
353
353
353
356
352
353
359
362
362
361
370
366
375
376
374
375
380
374
369
367
368
371
351
351
353
354
353
350
347
346
348
351
350
352
356
357
361
363
364
364
364
364
365
368
371
376
381
382
384
384
384
389
389
389
391
393
396
396
397
401
405
405
406
406
406
409
410
414
416
416
413
407
409
409
414
429
431
420
417
401
401
419
428
427
429
431
428
428
428
431
433
432
435
434
434
434
443
446
444
445
447
445
447
448
445
446
446
440
424
421
417
421
429
431
433
433
435
435
435
436
440
448
447
448
450
450
452
454
454
451
449
448
447
448
457
461
463
465
461
459
464
468
472
466
475
472
467
468
466
488
491
489
494
497
503
504
502
500
498
499
494
494
504
507
511
518
505
496
494
491
490
492
495
495
503
505
495
496
483
479
467
459
467
463
463
459
463
471
473
462
444
441
441
445
449
464
464
466
488
481
472
471
467
468
468
463
472
466
462
452
445
441
436
437
455
463
467
466
468
469
469
469
469
471
472
487
493
503
505
508
508
512
513
521
524
524
523
522
518
517
517
518
520
538
538
542
542
546
546
548
549
558
562
562
574
572
571
571
575
583
582
618
629
634
638
644
646
651
655
655
657
657
656
656
670
676
698
698
718
716
715
711
708
654
656
677
679
674
657
656
654
656
656
655
651
650
646
645
648
661
678
683
686
718
725
729
736
738
747
752
754
757
759
762
765
766
772
772
792
795
796
800
799
793
804
796
811
810
810
812
799
796
797
798
804
810
811
807
810
813
814
812
824
828
826
829
802
801
802
804
802
793
779
765
762
748
740
754
754
750
755
763
763
766
775
786
793
792
796
797
799
800
799
802
802
801
807
807
806
806
809
808
808
809
810
816
817
822
832
839
842
830
825
824
811
821
818
818
818
819
794
784
781
768
757
756
712
657
647
636
600
561
525
519
520
521
516
519
520
516
514
512
510
513
516
516
518
518
519
521
520
520
520
521
522
522
522
522
522
523
522
525
528
527
527
525
524
525
528
531
538
539
538
539
538
538
544
543
540
522
480
431
431
431
433
433
432
425
428
435
435
437
433
425
424
414
390
405
406
406
406
406
405
407
397
397
395
395
387
374
367
362
355
356
355
356
356
360
359
359
359
362
361
360
359
361
352
353
343
326
321
302
299
295
290
284
282
278
277
280
279
279
281
281
279
279
279
278
278
278
277
277
278
276
275
275
274
274
274
274
274
274
274
274
272
272
272
272
272
273
275
275
275
275
274
274
273
273
273
269
264
251
237
237
237
236
230
230
229
229
229
221
213
196
185
178
174
155
154
145
145
144
143
145
147
150
150
148
148
150
150
150
150
150
149
145
145
145
145
145
145
145
145
145
145
145
145
144
141
140
140
142
140
139
138
137
136
137
133
126
114
108
105
104
105
107
107
109
105
99
95
92
84
79
80
82
82
82
81
81
81
81
81
81
81
82
82
82
83
84
84
84
86
85
86
85
82
83
84
83
84
84
87
87
92
94
94
94
94
95
95
95
97
97
98
98
98
97
95
90
90
87
95
95
100
100
99
96
95
95
97
97
98
97
97
98
96
96
97
97
97
96
91
89
89
89
89
95
95
101
101
101
101
101
101
102
102
102
102
102
103
103
103
104
103
109
113
113
114
114
115
115
118
118
120
120
121
121
121
122
123
123
128
128
129
129
130
130
130
130
130
121
121
123
123
123
125
124
124
122
123
119
120
123
123
123
124
122
126
127
127
129
128
127
125
124
128
128
128
128
127
122
121
122
122
120
117
111
113
113
114
114
114
114
116
118
121
121
121
120
118
117
116
115
116
116
117
116
116
116
116
116
117
117
117
118
119
119
119
119
119
119
118
119
120
120
120
119
120
121
123
123
125
125
124
123
130
130
129
125
127
118
113
113
113
113
114
114
111
111
109
106
107
108
112
113
113
113
117
120
121
121
122
123
123
125
129
131
147
152
152
152
152
153
153
152
153
151
149
153
150
150
149
146
146
139
140
119
117
119
127
127
128
129
129
131
131
130
125
125
125
126
127
128
129
133
135
135
135
137
137
138
138
138
140
140
140
142
141
144
145
146
146
146
147
147
148
148
149
150
153
153
157
157
159
159
159
161
163
165
164
166
174
176
182
184
184
184
184
185
186
187
187
187
187
187
188
189
190
190
196
195
197
197
199
199
198
197
197
196
194
191
186
185
185
185
185
188
188
187
187
187
186
186
185
189
192
192
192
192
192
192
193
194
194
194
194
194
194
194
194
195
195
192
187
181
181
181
156
158
156
156
150
148
148
145
145
141
139
139
139
138
138
138
138
138
138
138
139
139
140
140
141
141
140
140
140
141
141
141
144
144
142
142
142
142
142
142
142
142
142
140
140
140
142
141
141
142
142
142
142
142
141
141
140
140
138
135
135
134
132
132
129
129
129
128
124
124
117
73
65
61
56
58
58
56
54
54
54
54
54
54
52
53
53
52
52
52
52
52
52
52
52
52
52
52
52
52
52
51
51
54
53
53
53
51
51
51
49
49
48
48
47
43
43
41
41
41
42
42
42
42
42
42
43
41
40
40
40
40
40
41
41
42
42
41
40
39
39
39
39
41
39
41
40
40
42
41
40
38
39
39
39
39
39
39
40
41
38
36
36
36
36
36
36
37
37
37
37
37
36
36
36
36
36
36
36
36
37
37
37
37
37
37
37
38
38
38
38
38
38
38
39
40
40
40
40
40
40
40
40
40
40
40
40
40
40
40
40
40
40
40
40
39
40
40
40
40
40
40
40
40
40
41
41
41
40
39
39
39
39
38
38
38
38
38
38
38
38
38
39
38
38
38
38
40
40
39
39
35
36
34
34
34
34
34
34
36
38
36
41
40
39
39
39
39
40
40
40
41
40
41
41
40
42
42
43
44
44
44
46
45
45
45
46
47
47
47
47
50
50
50
50
51
51
51
51
51
51
52
52
53
53
52
51
51
51
51
51
52
52
52
52
52
52
50
48
47
47
47
48
48
49
49
49
49
49
49
51
52
52
52
50
50
50
50
51
53
53
55
55
55
55
55
56
56
55
55
56
57
57
57
57
57
57
57
57
57
57
57
57
57
57
57
56
60
60
62
62
63
63
63
65
65
65
65
65
66
65
64
64
66
68
68
70
72
72
72
63
62
65
65
64
66
66
69
69
69
69
70
70
69
69
69
75
77
77
78
78
76
76
76
77
78
83
83
82
83
83
83
83
84
84
84
85
86
86
86
87
87
87
89
89
91
91
91
91
91
91
91
91
91
91
91
91
91
91
91
92
92
92
91
91
91
91
95
97
98
99
100
99
99
99
99
99
99
100
100
100
100
100
101
101
103
103
105
105
105
105
105
105
105
105
105
105
106
106
107
107
107
107
107
107
107
107
107
107
106
108
106
104
102
102
102
102
101
96
95
95
87
84
85
71
67
68
67
66
65
64
63
63
63
62
62
57
55
53
52
50
50
50
50
50
50
50
48
47
47
46
46
46
46
46
46
46
46
46
46
46
45
45
45
44
44
44
44
44
44
45
45
45
44
44
44
44
44
44
44
44
44
43
43
41
38
37
34
34
34
34
34
34
34
34
34
34
34
34
34
34
33
33
32
32
32
32
32
32
32
31
31
31
31
31
16
10
9
8
8
10
9
8
8
8
8
8
8
8
10
9
9
10
11
11
11
11
11
10
10
10
11
11
11
11
11
11
11
11
11
12
12
12
12
12
13
13
13
13
14
14
14
14
14
14
14
14
14
14
14
14
14
14
14
14
14
14
14
14
15
15
15
16
17
17
18
19
19
20
20
22
22
24
24
24
24
24
25
27
27
27
30
30
30
30
30
30
30
30
30
30
30
29
28
28
28
28
29
29
30
30
30
30
30
30
31
31
31
31
32
33
32
31
31
33
33
33
33
34
34
34
36
38
38
38
38
38
38
38
40
41
41
42
42
44
44
44
44
44
44
44
45
47
47
47
47
47
47
47
47
47
47
47
48
49
49
49
49
49
51
55
55
55
55
56
56
58
58
61
61
61
60
60
60
60
61
62
62
63
63
63
63
63
63
63
63
63
64
64
64
64
64
66
67
67
67
68
68
68
69
69
69
69
69
69
69
69
69
69
69
69
69
69
69
69
69
69
69
69
69
69
69
69
70
70
70
70
70
70
70
70
71
70
70
70
70
71
71
71
71
68
65
65
67
67
66
65
66
66
66
67
68
68
68
67
66
66
67
67
66
66
66
65
64
64
64
63
61
59
59
59
59
59
62
61
62
61
61
61
61
61
61
61
61
59
57
57
57
54
48
46
45
46
47
47
46
45
46
45
46
46
45
45
45
45
44
37
37
30
32
32
32
32
32
32
32
32
31
31
31
31
31
29
30
34
38
39
38
38
38
38
38
37
36
36
36
37
37
38
38
38
38
38
38
38
38
38
38
39
38
38
38
39
39
39
39
40
40
40
40
39
40
40
40
40
39
39
38
35
35
35
34
30
30
27
27
27
27
28
27
27
27
27
27
27
27
28
28
28
28
28
28
28
28
28
28
28
28
28
28
28
28
28
28
29
29
29
29
29
29
29
29
29
29
29
29
29
29
29
29
30
30
30
30
31
31
31
31
31
31
32
32
32
32
31
30
29
28
27
28
28
28
26
26
23
23
22
22
23
23
20
19
16
15
15
15
16
16
16
16
17
17
17
18
18
18
17
17
17
17
17
17
18
18
17
17
17
17
17
17
17
17
17
17
17
20
21
22
22
22
22
22
22
22
24
24
24
26
28
29
31
31
31
32
32
33
33
33
33
33
33
33
33
33
33
34
35
35
35
35
35
35
35
35
35
35
35
35
35
36
36
36
38
38
38
39
40
40
40
40
40
41
41
41
41
41
41
40
40
41
41
41
41
43
43
43
44
44
46
46
46
47
49
49
49
50
51
51
51
51
52
52
52
52
53
53
54
54
55
56
56
56
55
55
55
56
54
53
51
51
49
49
49
48
48
46
48
47
53
53
53
53
54
54
53
53
52
52
52
51
51
53
53
53
54
55
57
55
54
54
55
55
58
57
63
64
65
69
69
70
71
71
71
71
71
71
71
71
72
72
73
73
75
75
75
76
76
76
76
77
77
77
77
79
80
80
80
80
79
78
78
78
78
78
78
80
80
80
77
77
77
76
76
76
76
77
76
75
75
75
76
77
78
78
78
79
80
80
80
81
81
82
82
83
86
87
86
86
87
89
92
92
92
92
92
92
91
91
91
90
91
85
86
88
88
93
92
92
96
94
94
94
94
94
94
94
94
94
92
95
95
95
95
95
94
94
96
95
91
91
85
85
85
85
86
86
86
86
85
86
88
89
89
89
90
93
93
93
93
92
91
88
84
81
80
80
82
83
83
86
85
86
84
84
84
83
83
83
84
84
84
84
84
83
84
85
86
87
87
87
87
88
90
88
88
88
89
90
90
90
90
90
92
100
101
100
100
100
100
99
99
99
100
100
100
100
101
101
96
97
95
94
94
95
95
95
95
94
89
88
84
86
90
88
91
90
94
94
92
92
89
87
87
86
86
85
85
82
73
72
72
73
74
80
82
87
87
87
89
92
94
97
97
98
98
99
102
104
105
105
105
105
107
109
112
112
112
113
114
113
116
117
117
117
118
118
119
117
116
114
114
114
116
122
125
125
126
126
127
129
129
129
129
130
133
133
138
138
139
139
139
139
144
145
145
145
143
141
143
134
132
132
132
132
131
128
130
130
130
131
134
134
134
134
133
132
132
132
131
134
136
136
135
135
137
137
139
141
141
141
140
140
140
140
142
142
143
142
141
141
141
141
141
141
141
141
141
142
141
141
141
140
140
139
138
131
131
126
127
126
126
124
125
127
130
130
130
130
131
131
131
132
134
134
134
134
133
134
134
137
137
136
136
135
129
130
130
130
130
132
132
132
132
132
132
132
133
131
131
131
133
131
132
129
123
119
98
87
85
83
81
80
80
80
80
80
79
81
83
83
86
85
85
85
85
88
92
95
95
94
92
90
89
89
88
88
91
92
91
91
91
91
91
91
91
90
91
86
85
84
84
85
84
84
83
83
82
82
84
84
85
84
81
80
79
79
80
84
84
85
84
84
84
85
85
85
86
86
87
87
87
90
89
89
88
87
87
87
85
85
82
82
83
83
83
83
83
83
83
83
83
85
86
87
87
87
87
87
87
88
89
89
89
89
89
89
92
92
93
93
93
92
92
89
88
89
88
88
87
86
86
85
85
85
85
83
82
74
72
67
68
69
68
68
69
70
69
65
63
63
63
64
63
61
61
60
60
60
59
60
59
59
61
61
61
61
61
61
63
63
63
63
62
64
64
63
63
63
65
68
67
67
67
67
67
67
66
66
67
67
67
65
61
60
59
59
56
57
57
60
61
61
61
63
63
63
63
63
63
63
63
63
63
63
64
64
63
64
64
64
64
63
63
63
63
63
63
62
61
60
60
60
59
60
60
61
62
63
63
63
60
60
60
64
63
64
65
64
65
64
65
66
68
68
69
70
70
70
70
70
70
70
71
70
69
67
65
65
67
66
66
67
72
79
79
86
89
90
90
94
94
100
102
102
102
102
102
101
102
103
104
107
112
116
117
118
119
119
119
119
120
120
120
120
120
120
120
120
120
120
120
121
121
121
121
121
121
121
127
128
128
130
130
131
131
131
132
133
133
132
130
129
127
127
127
127
128
131
132
137
138
138
137
135
135
135
135
136
137
137
138
142
142
142
142
142
143
143
142
142
142
142
142
138
137
139
139
139
139
139
139
139
138
139
142
143
142
141
142
143
143
145
146
144
145
142
139
133
132
131
128
128
127
127
125
117
111
111
112
113
113
113
112
111
108
107
105
106
107
105
106
106
108
108
108
108
108
110
110
110
110
110
110
109
107
105
105
106
106
106
106
107
107
107
108
108
110
112
113
104
97
95
87
87
103
104
104
104
102
102
102
102
102
101
102
101
100
103
102
98
98
100
102
105
108
110
113
113
114
114
114
116
116
116
118
120
121
123
123
123
123
123
123
123
123
123
126
130
131
134
135
134
135
132
132
132
133
134
138
138
138
139
139
140
140
140
140
141
143
145
145
145
143
140
134
143
142
141
144
144
145
145
145
145
145
145
145
145
145
145
146
146
146
146
146
146
147
147
148
148
150
152
153
156
158
158
158
159
159
159
159
159
160
159
160
159
156
159
160
160
161
164
164
165
165
166
165
166
165
165
165
174
174
175
174
163
160
147
146
146
148
161
161
160
160
160
159
157
156
155
155
153
152
152
154
153
150
150
150
151
152
152
152
152
153
153
154
154
153
154
154
151
148
147
145
145
142
141
139
139
140
141
141
141
141
141
141
140
139
139
139
138
138
143
143
143
143
144
130
131
129
128
128
128
127
129
128
127
124
125
126
128
128
128
128
127
127
127
127
127
130
130
132
130
131
131
131
132
131
127
126
126
126
127
124
124
124
121
121
115
117
113
105
105
103
83
80
80
79
78
77
77
77
77
77
77
76
78
77
78
77
78
71
72
73
73
73
73
73
73
73
73
73
74
74
74
75
75
75
76
76
77
78
78
77
77
77
78
79
79
79
79
80
80
80
80
80
79
80
81
81
81
81
84
84
84
84
83
81
83
77
76
76
77
76
78
74
74
74
75
76
77
77
77
76
81
83
87
87
89
88
89
89
92
92
92
92
92
94
94
95
95
92
92
93
92
92
93
90
90
89
91
91
91
90
91
91
92
92
90
88
89
90
90
90
90
93
93
94
95
94
95
89
87
86
87
88
87
87
86
86
86
85
91
93
93
93
93
92
92
93
96
98
98
98
99
100
100
100
100
101
101
101
101
102
102
102
102
102
102
103
107
107
107
110
110
110
111
111
111
111
111
111
112
112
112
112
112
112
112
112
112
112
111
111
111
115
114
115
108
108
112
111
111
111
112
114
114
111
111
109
109
106
110
106
107
107
107
105
105
107
108
109
109
111
111
111
111
111
112
113
113
114
114
114
113
113
110
110
109
111
110
111
112
112
112
112
113
113
114
115
115
117
119
119
119
119
119
119
120
124
123
123
118
117
118
119
120
120
120
125
126
127
125
125
124
123
122
119
118
118
121
121
122
122
121
121
124
124
124
124
125
125
125
126
132
133
133
133
134
136
136
136
138
138
139
139
139
139
141
140
140
137
136
132
130
125
120
114
115
111
110
110
106
103
102
102
102
103
104
103
100
100
101
100
99
100
99
99
100
100
100
102
103
104
104
104
104
104
104
104
104
104
104
105
106
106
106
106
106
103
102
100
100
98
99
100
100
100
100
100
100
100
100
102
103
97
90
90
90
90
91
91
91
91
91
94
93
97
96
102
103
102
100
96
93
95
95
97
103
106
110
106
102
102
102
101
103
103
103
102
101
104
104
106
103
103
103
105
106
107
107
107
107
107
107
109
109
109
111
112
111
116
118
118
119
121
126
128
133
135
135
134
134
137
139
142
142
142
143
143
145
145
147
147
149
149
150
150
150
149
150
151
151
150
150
150
150
150
150
151
151
152
151
151
150
150
149
146
146
145
145
145
145
145
145
145
145
145
145
147
147
149
150
151
151
151
151
152
152
153
151
151
152
152
152
152
152
152
152
152
152
152
152
152
153
154
154
154
153
153
153
154
154
154
155
156
155
155
155
155
155
157
155
155
152
152
155
154
154
137
129
121
118
114
116
116
115
114
113
118
118
123
123
113
111
112
110
112
112
112
111
105
104
97
96
94
93
96
97
98
99
97
98
96
97
95
97
97
96
97
97
97
97
97
99
99
99
100
100
100
100
101
103
103
104
104
105
107
107
107
108
108
108
108
108
108
109
111
112
110
113
114
117
118
119
121
122
125
125
126
127
129
131
130
129
130
136
136
136
135
135
135
135
136
138
144
149
149
156
156
159
160
160
160
163
164
169
167
167
167
169
170
171
176
182
182
183
186
182
181
184
182
182
174
173
171
164
165
164
162
162
162
164
164
164
164
161
161
161
162
163
163
164
164
165
164
164
161
161
163
162
161
161
161
161
161
161
160
160
160
159
159
159
159
159
159
159
158
157
157
157
158
158
159
159
159
159
160
159
159
159
159
159
159
163
164
164
164
164
163
163
164
164
165
164
164
163
163
163
163
163
165
166
165
156
149
145
147
141
139
140
141
144
147
147
146
150
147
150
150
137
138
107
103
96
96
94
99
98
98
98
101
102
102
101
101
92
93
93
93
94
93
97
98
99
100
100
100
101
101
102
102
102
101
99
99
100
98
97
96
97
98
98
98
98
98
98
98
98
100
101
104
104
104
104
104
104
109
109
110
110
114
115
115
115
114
117
119
119
119
119
123
124
124
122
120
122
123
123
124
125
125
128
128
128
128
128
128
128
128
128
128
128
128
128
128
128
131
131
131
136
135
135
135
133
130
130
130
129
126
125
122
126
125
125
125
126
126
123
123
123
123
121
121
122
122
123
125
125
126
127
127
127
127
127
127
127
128
128
130
131
131
130
129
129
128
127
128
127
127
127
127
127
127
127
127
127
127
127
127
134
136
135
124
119
125
125
129
129
130
130
129
129
129
131
132
132
133
133
132
142
148
152
150
147
149
151
162
165
169
172
171
168
168
166
166
169
171
179
185
184
179
179
178
178
185
192
193
194
189
186
181
179
178
181
181
181
181
180
181
184
185
186
188
189
188
199
201
206
211
210
210
213
218
218
217
218
218
219
219
219
218
218
227
233
239
240
241
241
241
246
246
253
256
259
260
258
256
256
264
265
265
263
263
262
262
263
262
261
265
265
266
267
267
267
268
268
269
269
278
279
280
279
277
278
279
278
278
279
281
281
280
280
278
277
273
268
270
278
279
291
292
295
295
295
295
295
296
296
301
309
306
313
313
321
327
317
315
317
319
321
315
316
315
314
314
313
318
317
317
315
315
304
325
325
327
328
330
332
333
334
335
336
336
337
337
335
340
337
326
326
290
282
267
267
270
270
270
270
270
270
271
270
270
270
272
273
275
274
274
267
268
266
262
261
254
256
256
257
253
251
249
248
248
247
249
253
255
255
255
256
256
257
258
259
259
259
259
260
260
262
263
263
263
264
264
265
267
268
270
270
271
271
271
270
270
272
272
272
271
271
274
274
272
270
271
269
247
242
238
232
229
228
225
222
222
222
222
224
224
226
229
229
227
228
228
223
222
222
219
216
218
195
193
181
177
177
174
174
174
174
172
164
163
154
151
151
152
152
155
156
156
155
156
157
158
158
158
158
154
155
155
161
161
163
148
151
153
153
150
142
136
133
130
132
137
136
137
135
135
136
136
136
138
138
138
138
139
145
148
149
152
152
153
153
153
153
153
154
154
158
159
159
160
161
161
167
168
170
170
150
149
144
144
141
143
143
143
143
145
145
149
150
155
155
160
162
161
162
166
167
171
172
172
171
177
179
183
181
186
188
188
188
188
188
189
190
190
190
191
200
204
206
212
213
212
220
225
228
228
232
232
233
233
234
236
240
241
243
244
245
247
247
248
248
253
256
263
263
264
264
267
268
268
270
271
271
272
271
270
270
270
273
275
276
276
276
278
278
295
299
297
301
304
293
292
287
289
289
285
289
289
291
291
291
290
289
292
296
297
307
309
310
311
316
316
319
319
324
326
338
336
337
333
338
339
343
343
345
346
347
348
351
350
353
352
357
358
359
359
361
363
367
367
370
371
373
375
376
382
381
382
386
388
391
390
389
390
391
396
394
403
405
404
407
405
419
423
427
428
424
424
423
422
422
422
422
420
421
424
423
428
428
427
426
427
430
433
434
435
436
437
437
436
429
429
434
431
431
431
431
431
436
439
439
439
439
439
439
438
438
438
438
438
437
437
437
437
437
436
436
436
430
424
424
401
398
398
377
365
369
361
359
364
361
363
362
362
356
350
344
307
306
306
287
287
272
259
257
235
233
219
198
196
197
196
195
193
193
195
195
195
194
194
195
195
195
195
194
195
194
185
184
183
180
175
164
163
155
150
150
149
150
153
151
150
147
145
133
109
105
98
98
98
99
94
93
96
97
97
97
97
97
98
99
99
99
99
100
101
101
101
102
104
107
110
110
112
112
112
115
115
115
116
117
117
117
117
116
114
116
115
120
120
119
120
122
122
122
123
124
122
123
123
124
125
125
124
124
123
126
132
137
137
137
137
135
136
134
135
135
133
133
133
132
132
132
133
131
126
128
131
130
130
127
122
122
122
122
122
123
123
123
124
124
124
124
124
124
125
124
124
124
124
123
123
123
122
124
128
134
132
132
132
133
133
135
135
135
135
135
135
133
133
133
134
135
135
135
135
135
135
136
135
132
128
126
125
122
119
117
121
121
121
121
121
122
123
123
123
123
123
125
125
125
126
126
126
126
111
105
103
102
99
98
97
97
98
98
98
98
98
99
99
99
96
93
92
91
93
98
98
100
101
103
104
104
106
106
106
106
106
106
106
106
110
110
110
110
110
110
110
107
107
107
107
107
106
106
106
107
108
108
109
109
110
112
112
112
114
114
115
114
111
109
107
105
105
98
98
101
102
102
101
100
100
100
102
106
107
107
105
105
105
105
105
106
108
117
117
119
121
120
119
105
103
107
107
107
108
109
109
109
109
109
110
113
114
112
109
107
105
103
105
104
106
116
116
117
117
117
118
118
119
119
119
119
118
118
119
121
124
126
122
121
121
123
123
123
123
128
129
131
131
134
137
139
140
139
139
139
140
141
141
143
144
144
145
145
146
146
146
149
152
152
152
154
154
156
158
158
158
158
159
159
159
159
159
160
160
160
166
167
169
169
169
169
169
169
170
172
174
175
175
175
175
175
175
175
175
175
174
174
174
172
168
170
171
169
170
171
172
172
177
178
179
179
181
182
186
186
186
187
187
188
189
189
187
184
182
178
173
173
172
171
173
178
178
179
178
179
180
180
180
179
179
179
179
178
178
179
179
180
180
180
180
180
181
182
182
182
182
183
183
184
184
184
183
180
177
179
179
180
180
182
182
182
182
183
183
183
184
184
187
188
189
189
190
190
190
190
190
187
187
185
188
184
176
169
167
155
149
148
147
153
154
160
160
157
157
137
136
137
140
142
137
136
134
132
137
137
141
142
142
142
142
142
142
142
143
145
145
147
149
150
150
150
152
157
158
162
163
164
166
164
157
156
153
159
148
150
145
137
130
130
130
131
131
133
134
135
135
135
138
138
138
139
139
132
132
132
134
134
134
131
131
132
132
132
134
134
134
134
134
134
134
135
134
134
134
134
134
134
134
132
131
124
125
123
123
125
126
126
127
124
122
122
122
122
123
123
123
124
124
124
127
127
128
128
128
128
129
129
129
127
128
128
128
127
126
126
124
124
112
108
108
109
109
109
107
106
105
100
100
98
96
96
97
100
100
99
100
99
98
98
98
98
98
97
96
96
96
93
92
86
87
78
77
72
66
55
48
47
47
48
49
49
49
50
49
49
47
44
44
44
44
45
43
43
43
41
41
40
40
39
39
39
39
39
39
39
39
39
39
39
39
39
39
39
39
39
39
39
39
39
42
45
45
46
46
46
50
50
52
54
54
53
53
53
52
52
52
52
52
52
51
51
51
51
51
48
48
43
43
43
44
47
48
48
48
48
49
48
48
53
53
53
53
54
55
55
55
56
57
59
60
60
59
58
54
53
50
50
49
49
49
52
55
55
55
55
54
54
54
55
55
58
59
58
58
59
59
62
63
64
65
66
66
66
67
68
68
72
73
73
73
76
78
78
78
83
86
86
88
88
88
89
89
89
89
89
89
90
90
90
91
92
91
91
90
92
93
95
95
96
97
97
97
98
100
102
103
103
105
110
110
110
110
110
114
115
115
116
116
117
116
116
116
118
118
118
120
120
120
120
120
120
120
120
121
122
124
125
125
125
125
125
125
126
126
127
126
125
125
124
124
124
124
124
125
125
125
126
126
126
126
127
127
127
127
127
123
125
125
125
126
124
124
122
121
121
120
120
121
123
123
125
124
124
124
122
123
123
124
126
127
128
133
132
134
135
136
136
138
139
139
141
138
138
140
123
120
120
118
116
113
109
105
105
104
105
100
100
100
99
99
95
94
90
99
99
95
95
96
96
96
101
103
103
103
104
105
105
104
104
104
104
104
104
104
104
104
109
109
120
120
121
121
121
121
122
124
124
124
124
124
124
125
125
125
126
126
126
126
126
127
127
127
129
129
130
129
130
129
129
129
132
132
132
133
133
133
133
134
134
136
136
137
137
139
139
139
139
140
141
141
140
137
136
137
137
145
145
146
145
145
145
145
145
145
147
146
145
144
137
134
132
131
134
134
133
134
133
132
132
132
132
132
132
132
131
131
131
131
131
131
129
129
129
129
131
131
131
131
129
129
129
127
127
127
127
127
126
125
124
125
122
121
120
112
105
104
95
92
91
84
86
86
81
81
78
77
77
77
77
77
77
77
79
79
79
79
79
80
81
81
83
83
88
83
83
83
82
82
79
76
76
70
69
66
57
56
51
52
51
55
56
48
45
44
44
44
46
47
47
47
51
51
50
50
50
53
53
53
53
53
53
52
52
51
51
53
54
56
56
56
56
58
58
58
59
59
59
59
60
60
58
58
58
58
57
57
57
56
55
55
55
57
57
57
57
58
58
58
58
58
58
58
58
58
58
58
59
59
63
63
63
63
63
63
63
63
63
63
63
63
63
63
62
62
62
62
62
62
62
62
63
63
64
64
64
64
62
62
64
66
66
64
64
64
63
63
67
67
68
68
69
69
69
70
70
71
71
71
71
71
71
71
71
71
71
71
71
72
72
72
70
68
68
68
68
67
66
62
63
63
63
62
61
57
49
49
48
49
49
49
49
47
46
47
47
47
47
47
48
49
49
49
49
48
46
44
44
45
46
46
46
46
46
45
45
45
45
45
46
46
46
46
46
44
44
44
44
43
43
43
43
43
43
43
43
42
42
42
42
42
42
45
45
45
45
46
46
46
46
46
46
46
46
46
46
46
46
46
46
46
46
46
46
47
47
47
47
46
46
46
46
48
49
49
49
48
48
48
48
48
46
46
42
40
40
40
37
35
35
34
34
34
34
34
34
34
34
34
34
34
34
34
34
34
35
34
34
34
35
34
34
34
34
33
33
33
33
33
33
32
31
30
29
28
28
28
28
28
28
29
29
28
29
29
29
27
26
26
28
27
28
28
28
30
30
30
30
30
30
30
30
30
30
30
30
29
29
29
29
29
29
29
29
29
29
29
29
29
29
29
29
29
29
29
29
28
28
28
28
27
26
27
28
28
28
28
27
27
29
29
29
29
29
29
29
29
29
29
29
29
29
29
29
29
29
29
30
30
30
30
30
30
30
30
31
31
31
31
31
31
31
31
31
32
32
33
33
33
33
33
33
33
34
34
33
36
35
35
35
34
34
34
33
32
32
29
28
27
27
27
28
28
28
28
28
28
29
29
29
29
29
29
29
27
28
28
30
30
30
30
30
30
30
30
30
30
30
30
30
30
30
30
30
29
29
29
29
29
29
30
30
30
32
32
32
35
35
35
35
34
34
34
34
34
34
34
34
34
34
34
34
34
34
34
34
34
34
32
32
32
30
30
30
30
29
28
28
28
27
27
27
27
28
27
27
27
27
27
27
27
26
24
24
23
22
22
24
23
25
23
24
24
24
25
25
24
24
24
24
24
24
24
24
24
23
23
23
23
23
23
23
23
23
23
25
25
25
25
27
29
32
33
33
33
33
34
36
39
40
40
40
41
41
43
43
44
44
44
44
44
44
44
44
45
47
47
47
47
48
48
48
48
51
51
51
51
51
51
53
53
53
53
54
53
53
52
52
52
52
52
52
52
52
55
55
55
55
52
51
50
50
50
50
51
52
52
53
53
55
54
54
55
55
55
55
55
55
55
56
56
56
56
56
56
56
56
56
56
56
56
57
58
58
58
58
60
60
60
60
60
60
60
60
60
60
60
60
60
60
60
56
56
55
52
52
51
51
50
49
49
49
48
49
47
47
48
47
47
42
42
41
41
40
40
41
41
41
39
36
35
35
34
34
34
34
34
34
33
33
33
33
32
32
31
31
31
31
31
31
31
31
31
31
31
31
31
31
31
31
31
31
31
31
31
31
30
31
32
32
32
32
32
31
29
29
29
29
29
27
26
25
25
25
25
25
25
25
25
25
25
25
25
25
24
24
22
23
23
24
24
24
24
24
24
24
24
25
25
25
25
25
26
26
26
26
26
26
27
28
28
28
28
28
28
28
29
31
31
31
31
31
31
31
31
31
31
31
31
32
32
31
31
30
29
29
26
26
26
26
26
26
26
26
26
26
26
26
26
24
24
24
24
24
26
25
25
25
25
25
26
26
26
24
24
25
25
25
25
25
26
26
25
27
27
27
27
28
28
28
30
30
31
30
28
27
28
28
28
28
28
28
28
29
29
29
29
29
29
29
29
29
30
30
30
30
29
30
30
30
30
29
30
29
29
29
28
28
28
28
28
28
28
28
28
28
28
28
28
28
28
28
28
28
29
30
30
30
30
30
30
31
31
31
31
29
29
29
29
30
30
29
29
28
28
28
28
29
29
29
29
29
29
29
29
29
29
29
29
29
29
29
30
30
31
31
31
31
30
30
30
30
30
28
28
27
27
26
26
24
24
24
24
24
24
24
23
21
22
22
21
21
22
22
20
20
20
20
22
22
22
24
25
25
25
25
25
25
22
24
24
22
22
22
22
22
23
23
23
23
23
23
23
23
23
22
22
23
23
23
23
24
24
24
24
25
25
25
26
26
26
26
26
26
26
26
26
26
26
27
27
27
27
27
27
27
27
29
29
30
30
29
29
29
29
29
29
29
29
29
29
29
29
29
29
29
29
29
29
29
29
29
29
29
29
29
29
29
29
29
29
28
28
28
28
28
28
28
28
27
27
27
27
27
27
28
27
27
27
26
27
28
28
28
29
29
31
31
31
31
31
31
31
31
31
31
34
34
32
32
32
33
32
32
32
32
32
31
31
32
32
32
32
32
33
33
33
33
33
33
33
34
32
32
31
32
32
33
33
33
33
33
34
35
35
35
34
35
34
34
34
34
34
35
35
35
35
35
34
33
31
31
31
30
29
30
30
30
31
30
30
30
30
30
30
30
30
30
31
31
31
31
31
31
31
31
31
31
31
31
31
31
31
31
31
31
31
31
31
31
31
31
31
31
30
30
29
29
29
29
30
31
31
32
32
31
31
28
26
26
25
25
24
20
20
19
20
20
20
21
22
22
22
22
22
22
22
22
22
22
22
23
23
23
23
23
23
23
23
23
23
23
23
23
23
23
23
22
22
22
22
23
23
23
23
24
24
24
24
24
25
25
21
21
17
16
16
17
17
17
17
17
17
17
17
17
17
19
19
21
21
21
21
21
21
21
21
21
21
21
22
22
22
22
23
23
24
24
24
24
25
25
25
25
25
25
25
27
27
27
27
27
27
27
27
27
27
27
27
27
27
27
27
26
26
26
26
28
28
31
31
31
31
32
32
33
33
33
33
33
33
33
33
33
33
33
33
34
34
34
34
34
34
34
33
33
34
34
34
34
34
33
32
32
32
32
32
32
33
34
33
34
34
34
33
33
33
33
33
33
32
32
32
32
32
32
34
33
33
34
34
34
35
37
37
37
38
38
38
38
42
42
42
43
43
44
44
44
44
46
47
46
43
43
43
43
42
42
43
43
42
41
41
42
43
46
47
51
50
50
50
50
51
51
53
54
56
58
58
58
58
58
58
59
66
66
66
66
66
66
66
66
66
67
67
67
66
66
66
66
66
68
68
68
69
69
69
69
69
70
70
71
71
72
72
72
70
70
67
69
67
67
69
68
68
69
69
69
70
70
70
71
71
71
71
72
72
72
72
72
72
72
72
71
71
71
71
72
72
72
71
71
71
71
71
71
71
71
72
72
72
72
72
72
72
72
72
72
72
72
72
73
73
73
73
72
72
73
75
74
73
72
71
67
67
67
67
67
67
67
67
68
68
68
69
72
78
79
79
79
79
79
80
80
80
80
80
80
80
78
77
74
74
72
71
70
59
55
54
45
43
42
41
41
41
41
42
42
42
43
43
43
45
45
45
45
45
45
45
45
45
45
45
45
46
46
46
43
42
42
42
42
42
42
42
42
42
43
43
43
43
44
44
43
43
43
43
43
43
43
43
43
43
44
44
43
43
43
44
43
44
44
44
44
44
43
43
43
43
42
42
42
42
42
42
42
43
43
43
43
43
43
43
43
43
42
42
36
34
33
36
36
38
39
39
39
39
39
42
42
42
41
39
39
39
39
39
39
39
39
40
41
41
41
41
42
42
42
42
42
42
42
42
42
42
40
40
40
38
37
38
38
36
36
38
39
39
39
36
34
34
33
33
33
33
33
33
32
32
33
33
33
33
33
33
33
33
34
34
35
35
34
34
35
35
36
36
36
36
36
37
37
37
37
37
39
40
41
41
42
42
41
41
42
43
42
42
40
39
39
41
39
39
39
39
37
37
37
37
37
38
39
39
39
39
40
41
40
40
40
40
40
40
40
41
42
43
43
43
44
44
45
45
43
42
40
38
38
38
38
37
35
37
37
40
41
41
41
41
41
41
41
41
41
43
43
43
44
44
44
44
44
44
44
44
44
44
44
45
45
45
46
47
47
48
48
48
48
48
47
48
47
47
47
47
47
47
47
47
47
47
47
47
47
47
47
47
47
47
47
47
49
49
48
47
44
42
41
42
41
37
36
37
38
38
38
38
38
39
36
36
36
36
36
36
37
38
38
38
38
38
38
38
38
38
39
39
39
39
39
37
37
37
37
37
37
37
38
38
39
39
39
40
40
40
40
40
40
40
40
40
40
40
40
42
43
43
43
43
43
43
43
43
44
44
43
43
41
41
39
39
40
37
38
38
38
37
29
29
29
29
28
28
28
29
29
29
29
30
30
31
32
34
34
34
34
34
35
35
35
35
35
36
35
35
35
35
35
35
36
36
36
35
34
33
33
30
29
30
30
30
30
30
30
30
31
31
31
31
31
31
31
31
32
32
33
33
34
34
34
34
34
34
34
34
34
34
35
35
36
36
36
36
36
36
34
34
34
34
34
34
34
34
34
34
34
34
32
32
32
32
32
32
32
32
32
32
32
32
32
32
32
32
32
32
31
31
30
30
29
30
31
37
37
36
38
38
38
38
39
39
40
40
40
40
40
40
40
40
40
40
40
40
41
41
41
41
41
41
41
41
41
39
39
39
39
40
39
39
39
38
36
35
35
36
36
36
36
36
36
36
35
35
35
35
35
35
35
35
35
35
36
36
36
36
35
35
35
37
37
38
38
37
37
37
37
37
37
37
36
36
36
36
38
38
37
36
36
36
36
37
37
37
38
37
36
36
36
36
36
36
35
35
35
35
35
35
35
35
35
35
35
35
35
36
36
36
35
31
30
30
29
29
29
29
29
29
29
27
26
26
26
26
26
26
26
27
27
27
27
27
28
28
29
29
29
29
29
29
29
29
29
29
29
29
29
29
29
29
29
29
29
29
30
30
30
30
30
31
32
32
32
32
32
32
32
33
33
33
33
33
33
34
34
34
29
29
29
29
30
30
31
31
31
31
30
30
30
32
32
32
32
31
27
27
23
22
21
21
21
21
21
23
23
23
23
21
20
20
20
20
20
20
20
20
20
20
21
21
21
21
21
21
21
21
21
21
21
21
21
21
21
23
23
24
24
24
24
24
24
24
23
23
24
25
27
27
29
29
30
30
30
30
30
30
30
30
30
30
30
30
30
30
30
30
31
31
31
31
31
31
31
32
33
33
33
33
34
34
35
36
36
36
37
37
37
38
38
38
39
39
40
40
40
40
39
39
39
39
39
40
40
40
40
40
40
41
41
41
41
41
42
42
42
42
42
43
43
43
42
43
43
43
43
43
43
44
44
44
45
45
46
47
47
47
47
47
49
49
49
49
49
49
49
49
48
46
45
45
45
45
45
45
44
44
44
44
45
45
45
43
44
44
44
44
44
44
42
41
38
37
36
37
37
36
35
35
36
36
36
36
36
36
36
36
36
37
37
37
37
37
37
37
38
39
40
41
38
38
34
33
32
31
31
31
31
31
31
32
32
32
34
34
35
35
35
35
36
36
36
36
36
36
36
35
36
37
37
37
37
38
37
36
36
35
35
35
35
35
35
35
37
39
39
39
39
41
42
42
43
43
43
43
44
43
44
44
44
45
45
47
45
45
46
46
44
44
44
44
44
45
44
43
42
41
41
41
41
41
40
41
41
42
42
42
42
42
42
42
42
42
42
42
42
43
43
45
47
47
49
48
48
48
48
49
49
51
51
51
50
50
50
49
50
50
50
50
50
52
52
52
52
52
52
52
52
52
52
52
52
52
52
53
53
53
53
55
55
55
55
55
55
55
54
54
54
54
54
54
54
53
53
54
54
54
54
54
54
54
54
54
55
55
55
57
59
59
59
58
59
59
60
60
60
60
60
60
60
60
60
62
62
63
63
63
62
62
62
62
62
62
62
55
53
48
44
43
42
39
40
40
40
40
40
41
41
41
42
41
43
42
40
41
42
41
40
40
38
34
34
34
34
34
34
32
32
32
32
32
33
33
33
33
33
34
34
34
34
34
34
34
34
34
34
34
34
34
34
34
34
34
34
34
34
34
34
35
35
36
36
36
36
36
36
36
36
36
36
36
36
37
37
37
37
37
37
37
35
35
35
35
35
38
37
38
35
35
35
35
35
34
35
35
36
36
36
36
36
36
36
36
37
37
37
38
38
38
38
38
38
37
37
37
37
34
33
33
32
32
31
31
29
29
29
29
29
30
31
32
33
32
32
32
32
33
32
32
32
32
32
32
32
32
32
32
32
31
31
31
32
32
31
30
30
30
30
29
28
28
28
28
28
28
28
28
28
28
28
28
28
28
28
28
28
28
28
28
28
30
30
30
30
30
30
30
30
30
30
30
30
30
31
33
33
33
33
33
34
35
35
35
35
35
35
35
35
35
36
35
35
35
35
35
35
35
35
35
35
35
35
35
35
35
35
35
32
32
32
32
32
30
30
29
25
22
20
20
19
19
21
21
21
21
21
21
21
22
21
22
22
22
23
24
24
24
24
24
24
24
25
26
29
30
30
30
31
31
32
33
33
33
33
34
34
34
35
35
35
35
35
35
35
35
35
36
36
36
36
36
37
37
38
36
36
36
36
36
36
36
36
36
36
36
36
36
36
36
36
37
38
39
39
38
36
36
35
34
34
34
31
30
30
30
30
31
31
31
31
31
31
31
31
31
31
31
31
30
30
30
30
30
30
30
30
30
30
30
30
30
30
30
30
30
30
30
30
30
30
33
32
32
32
32
32
32
33
33
33
33
33
33
33
33
33
33
34
34
36
36
37
37
37
38
38
38
38
39
39
39
38
38
39
39
40
40
40
39
39
38
37
34
31
30
30
31
32
35
35
35
35
35
35
34
34
35
35
35
36
34
34
33
33
33
36
36
36
38
38
38
38
39
39
40
40
38
38
39
40
41
41
41
41
41
41
41
42
42
41
41
42
42
42
42
41
41
41
41
40
40
40
40
38
37
37
38
38
38
38
37
36
37
37
37
38
38
38
38
38
38
38
38
38
38
39
39
39
39
39
39
39
39
39
42
42
42
42
42
42
42
42
42
42
42
41
41
40
41
41
41
41
41
40
40
40
41
41
41
41
41
41
41
41
41
42
42
42
42
42
43
43
42
42
42
43
46
46
46
46
45
45
44
44
40
40
40
40
42
41
44
45
44
44
46
45
48
48
48
44
42
42
44
44
45
45
45
45
45
45
46
46
46
46
45
45
45
45
46
46
46
46
46
46
46
46
46
47
47
47
47
47
47
47
47
47
47
47
48
48
48
48
48
48
48
48
47
47
48
48
47
46
46
47
47
46
46
45
45
46
46
46
46
46
46
46
46
46
46
46
46
46
46
46
46
47
47
47
47
47
47
47
47
47
47
47
47
47
46
46
46
46
46
46
46
46
46
46
47
48
47
46
45
44
45
43
43
43
43
44
36
34
32
32
34
34
34
35
34
33
31
31
30
30
27
29
28
30
32
33
35
35
32
32
32
33
33
33
33
32
32
32
34
34
34
34
33
33
34
34
34
34
34
33
33
33
33
33
33
33
32
32
32
32
32
33
34
35
37
39
40
41
42
42
42
42
42
44
44
45
45
45
46
46
45
45
45
45
45
45
45
45
45
45
45
45
45
45
45
45
45
45
44
44
48
48
49
50
50
50
50
50
50
52
52
53
54
54
53
53
53
53
54
56
57
57
56
55
56
59
58
59
58
54
52
52
52
52
52
52
53
53
53
51
51
50
50
51
50
50
49
50
51
52
52
52
49
49
48
47
47
47
46
46
47
46
46
46
46
46
46
46
46
47
47
47
47
47
47
47
47
47
47
49
50
51
51
51
51
51
51
51
51
51
51
51
51
50
50
50
50
50
51
51
52
52
52
52
52
52
52
52
52
52
52
52
52
52
52
52
52
51
50
49
37
35
35
35
35
34
34
34
34
34
34
33
30
27
27
27
26
26
27
28
29
30
29
29
29
29
28
28
28
28
28
28
28
28
29
30
31
31
30
30
30
30
30
31
31
31
31
31
31
31
31
31
31
31
31
31
29
26
24
24
21
21
21
22
22
22
21
21
22
22
22
23
23
23
23
24
23
23
23
23
23
23
23
23
23
23
20
20
20
20
20
20
20
20
20
20
19
19
19
20
21
21
22
22
22
23
24
24
24
24
25
25
25
25
25
25
25
25
25
29
29
29
29
29
30
30
29
29
28
26
24
25
27
27
29
29
29
29
29
29
29
29
29
29
30
30
30
30
30
30
30
30
30
30
31
32
32
32
30
29
28
28
28
28
28
28
28
28
28
28
28
28
28
28
28
28
28
29
29
30
30
30
31
31
31
30
30
30
29
29
27
27
27
28
29
29
29
29
29
29
29
29
29
29
29
28
28
28
29
29
29
29
29
29
29
29
29
29
29
29
29
30
30
30
30
30
31
31
31
30
29
28
27
27
27
26
26
26
23
23
22
21
21
21
21
21
20
20
20
21
21
22
22
22
22
22
22
22
22
21
21
21
21
22
22
21
21
21
26
26
26
23
23
23
24
24
24
22
22
22
22
23
23
22
22
22
22
23
23
25
25
25
25
26
27
27
28
28
28
28
28
28
28
28
29
29
30
29
29
27
28
27
27
27
27
26
26
26
25
24
24
24
23
24
24
24
24
24
24
24
24
24
24
24
24
24
24
25
25
25
25
27
27
29
29
29
29
29
29
29
29
29
29
29
29
29
29
29
29
29
29
29
29
29
28
28
28
28
28
28
28
29
30
31
31
31
31
31
31
30
30
29
28
28
28
28
28
28
27
27
28
29
29
29
29
29
29
29
30
30
31
31
31
31
31
32
32
32
33
33
33
32
32
32
32
32
33
33
33
33
33
32
34
33
30
29
29
30
30
30
29
28
28
32
34
35
35
37
36
39
39
38
37
37
38
39
38
38
38
40
41
41
42
42
41
41
41
41
41
41
41
44
45
45
51
52
52
53
53
54
54
54
54
54
54
54
54
54
54
54
54
57
57
57
57
57
57
57
56
55
54
54
54
53
54
54
54
54
54
54
52
52
52
52
51
52
52
52
54
54
54
55
54
54
54
54
54
54
54
54
54
55
55
54
54
54
54
54
54
54
54
54
56
56
56
56
56
56
55
55
55
49
48
48
48
48
48
48
48
47
47
48
47
47
47
47
46
45
43
38
38
38
37
37
36
36
36
36
36
36
36
36
35
35
35
35
35
35
36
36
36
36
36
35
34
33
33
33
33
33
33
33
33
33
33
33
33
33
33
33
33
33
33
33
31
33
33
34
34
33
33
32
30
30
28
28
26
25
25
25
25
24
23
23
22
21
21
20
19
19
19
19
18
18
16
18
18
18
16
16
16
16
17
16
19
19
19
19
18
18
18
17
17
17
18
18
18
18
18
18
18
18
18
18
18
18
18
18
18
18
17
17
16
14
14
14
14
14
14
14
14
14
14
14
14
14
14
14
14
14
14
14
14
14
14
14
15
15
15
16
16
16
16
16
16
16
16
16
16
16
16
16
16
16
16
16
14
14
14
14
14
14
14
14
14
14
14
14
14
14
14
14
14
14
13
13
12
11
10
10
10
10
10
10
10
10
10
10
10
10
10
10
10
10
10
10
10
10
10
10
9
9
9
9
9
9
9
9
8
8
8
8
8
8
8
8
8
8
8
8
8
8
8
7
5
5
5
4
4
4
4
4
4
4
4
4
4
4
4
6
6
6
6
6
6
6
6
6
6
6
6
6
6
6
7
7
7
7
7
7
7
7
7
7
7
7
7
7
7
7
7
7
7
7
7
7
7
7
7
7
7
7
7
7
9
9
9
9
9
9
9
9
9
9
9
9
9
9
9
9
9
9
9
9
9
9
9
9
9
9
9
9
9
9
9
9
9
9
9
9
9
9
9
9
9
9
9
9
9
9
9
9
9
9
9
9
9
9
9
19
22
24
26
28
30
31
46
50
50
52
52
52
52
53
54
54
54
55
55
54
54
57
57
57
57
56
57
58
61
61
61
62
62
62
62
64
66
66
67
68
68
73
73
74
76
77
77
79
79
86
89
93
94
95
95
95
95
94
94
93
92
92
92
93
95
96
96
96
96
96
98
98
100
100
100
100
100
100
100
100
100
101
101
103
106
106
107
107
107
107
106
106
106
109
109
109
110
110
110
109
108
108
109
111
108
108
108
107
107
108
108
108
107
108
108
108
108
108
108
108
108
108
107
108
108
108
109
109
109
111
112
113
111
110
100
98
98
96
95
95
89
84
84
83
83
83
82
78
79
77
78
76
76
77
78
76
76
76
77
77
77
77
78
78
78
78
79
81
81
81
82
83
82
81
79
79
77
75
73
72
73
73
72
72
72
73
75
73
73
74
72
72
71
69
68
68
64
63
63
65
65
65
63
61
58
57
60
58
60
59
59
59
59
59
58
56
56
56
56
56
61
61
62
62
61
61
61
60
60
61
61
61
60
60
60
60
60
63
63
63
64
64
64
64
63
63
60
58
57
57
57
57
60
60
60
60
60
60
60
60
60
60
59
59
59
59
59
59
58
58
58
58
58
58
59
59
59
59
57
57
57
56
56
56
56
56
56
56
56
56
56
56
56
55
55
54
54
54
54
54
54
54
54
54
54
53
53
53
53
53
53
53
52
51
51
52
52
52
52
52
52
51
51
47
47
45
45
44
43
44
43
43
41
40
40
40
44
45
44
44
41
40
40
37
36
33
29
26
26
26
25
24
23
23
23
24
24
25
26
26
26
26
26
25
25
25
25
25
25
25
25
25
25
25
25
25
25
25
25
26
26
27
27
26
26
28
28
29
29
29
29
29
29
31
31
28
28
28
28
28
30
30
30
31
31
32
32
36
36
36
37
37
37
37
38
41
41
42
42
42
42
43
42
43
43
42
42
42
42
45
46
46
46
43
43
43
43
43
44
44
46
45
46
46
49
50
51
53
54
54
54
55
55
56
56
56
57
57
57
57
60
60
60
60
59
59
59
60
63
64
65
65
65
65
65
65
66
66
67
67
68
69
69
71
72
72
72
73
73
74
74
75
75
75
74
74
74
74
75
75
74
72
72
73
74
75
75
75
75
75
75
75
75
78
78
78
80
81
81
82
83
83
83
83
83
83
82
82
83
85
85
83
82
82
82
82
81
81
81
81
82
82
82
81
80
80
81
82
83
83
84
82
81
80
79
79
77
76
77
77
77
77
77
77
77
77
78
77
79
79
79
77
76
73
75
77
77
76
78
78
78
78
78
78
78
80
81
81
81
81
80
80
79
79
79
79
79
78
75
75
75
77
78
79
79
79
79
80
80
80
80
80
80
83
83
83
81
80
80
80
80
81
82
81
76
76
76
75
72
70
64
63
62
62
63
63
64
65
66
68
69
70
70
70
70
70
70
69
69
69
69
70
71
72
72
73
73
74
74
74
72
68
66
65
60
58
57
57
56
52
53
53
53
53
56
56
56
57
57
57
57
57
58
59
60
63
64
65
65
69
71
71
71
71
71
71
71
72
72
72
72
71
71
72
73
79
80
83
83
83
83
83
84
84
84
84
84
84
84
84
84
84
84
84
84
84
83
82
85
85
87
87
85
85
85
86
85
85
85
84
84
84
84
84
85
85
85
85
85
86
85
86
87
87
87
87
89
88
87
87
85
85
85
85
85
87
86
86
86
86
86
86
85
85
85
86
86
84
81
77
78
81
81
81
83
83
83
83
80
80
80
80
80
80
79
81
81
82
82
82
82
82
82
82
85
84
84
82
82
80
80
79
79
80
80
82
80
80
80
84
75
74
74
72
72
74
72
72
72
72
71
70
70
71
71
71
71
72
72
74
74
74
74
74
77
80
80
80
84
85
85
85
87
88
88
89
90
94
93
92
89
88
87
87
88
89
89
92
93
93
92
92
92
93
93
93
95
95
95
95
95
95
96
96
96
98
98
98
98
98
98
100
101
101
101
101
103
101
98
97
95
92
90
90
89
88
88
87
85
84
85
85
85
85
85
89
90
90
91
91
91
92
93
94
91
91
91
92
93
91
91
91
86
86
85
85
86
86
86
86
87
87
87
87
87
87
87
87
87
87
87
87
87
88
87
87
90
90
88
87
86
86
87
87
87
86
84
80
78
78
78
78
79
76
69
68
65
60
60
61
61
61
61
61
61
61
61
61
61
61
62
62
62
63
63
63
63
63
63
63
64
64
64
64
64
64
64
63
65
67
67
67
67
67
68
63
63
61
62
62
62
57
56
56
57
58
58
51
50
49
48
51
53
53
53
53
54
54
56
56
56
56
56
56
56
56
56
58
59
59
59
59
62
65
65
65
65
65
65
66
66
66
66
66
65
64
62
64
63
60
62
64
65
63
62
62
64
64
64
61
61
61
62
62
62
62
62
60
60
60
61
60
60
60
60
59
59
59
59
59
60
60
59
57
57
57
57
57
57
57
57
56
55
55
54
53
54
54
53
55
55
57
58
58
58
58
58
58
57
57
57
58
58
58
58
58
61
64
64
66
71
72
72
72
72
72
73
75
76
80
79
80
86
86
86
87
87
90
98
98
98
93
94
90
89
89
89
89
89
89
97
101
101
102
100
96
93
94
94
95
96
101
102
102
102
104
108
110
111
111
115
115
115
118
119
121
121
124
125
125
124
120
120
120
119
121
121
122
126
126
126
127
127
127
127
129
130
130
130
129
129
129
130
130
130
130
129
126
126
129
130
131
131
131
131
131
131
131
130
130
129
129
129
129
129
129
130
130
130
132
133
132
132
131
131
131
132
137
137
137
137
137
139
140
140
140
140
141
141
140
140
141
141
139
135
135
130
130
130
125
123
122
123
122
120
118
117
116
116
113
113
112
112
106
106
105
105
107
107
107
107
108
109
109
109
109
107
107
105
104
104
101
100
97
85
69
60
57
53
53
54
53
53
52
52
52
52
52
51
52
52
52
52
50
50
49
50
50
50
50
50
50
50
50
49
49
49
49
49
49
49
49
49
49
49
49
49
48
48
48
48
49
49
49
49
49
47
47
44
41
41
40
41
41
41
41
39
39
35
34
27
28
26
21
19
19
19
19
19
19
19
19
19
19
19
19
19
19
19
19
19
19
19
18
18
18
19
19
17
17
17
17
14
14
14
14
15
15
14
14
14
14
14
14
14
14
14
14
15
16
16
16
16
16
16
16
16
16
16
16
16
16
16
16
16
16
16
16
16
16
16
16
17
17
16
16
16
16
16
16
17
17
15
15
15
15
15
15
16
16
16
16
16
15
15
15
15
15
15
15
15
15
15
15
15
15
15
15
15
15
15
15
15
15
15
15
15
15
15
15
15
15
15
15
15
15
15
15
15
15
15
15
15
15
15
15
15
15
15
15
15
15
14
14
14
14
14
14
14
15
15
15
14
14
14
14
12
12
11
10
10
10
10
10
10
9
9
9
9
9
9
9
9
9
9
9
9
9
9
9
9
9
9
9
8
8
8
8
8
8
8
8
8
8
8
8
8
8
8
8
9
11
11
11
11
11
11
11
11
11
11
11
11
11
11
11
11
11
11
10
11
11
9
9
10
10
10
10
10
10
10
10
8
8
8
8
8
8
8
8
8
8
8
8
8
8
8
8
8
8
8
8
8
8
8
8
8
8
8
8
8
8
9
9
9
9
9
9
9
9
10
10
10
10
10
10
10
10
10
10
10
10
10
10
10
10
10
10
10
10
10
10
10
10
10
10
10
10
10
10
10
10
10
10
10
10
10
10
10
11
11
11
11
11
11
11
10
10
10
10
10
10
10
10
10
10
10
10
10
10
10
10
10
10
10
10
10
10
10
10
10
10
10
10
10
10
10
10
10
10
10
10
9
9
9
9
9
9
9
9
9
9
9
9
9
9
9
9
9
9
9
9
9
9
11
11
11
10
11
11
11
11
11
11
11
11
11
11
10
11
11
11
11
11
11
11
11
11
11
11
10
10
10
10
10
10
10
10
10
10
10
9
9
9
8
8
8
8
4
3
3
3
3
3
3
3
3
3
3
3
3
3
3
3
3
3
3
3
3
3
3
3
3
3
3
3
3
3
3
3
3
3
3
3
3
3
3
3
3
3
3
3
3
3
3
3
3
3
3
3
3
3
3
3
3
3
3
3
3
3
3
3
3
3
3
3
3
3
3
3
3
3
3
3
3
3
3
3
3
3
3
3
3
1
1
1
1
1
1
1
1
1
1
1
1
1
1
1
1
1
1
1
0
0
0
0
0
0
0
0
0
0
0
0
0
0
0
0
2
2
2
3
3
3
3
3
3
3
3
3
3
3
3
3
3
3
3
3
3
3
3
3
3
3
3
3
3
3
3
3
3
3
3
3
3
3
3
3
3
3
3
3
3
3
3
3
3
3
3
3
3
3
3
3
3
3
3
3
3
3
3
3
3
3
3
3
3
3
3
3
3
3
3
3
3
3
3
3
3
3
3
3
3
3
3
3
3
3
3
3
3
3
3
3
3
3
2
0
0
0
0
0
0
0
0
0
0
0
0
0
0
0
0
0
0
0
0
0
0
0
0
0
0
0
0
0
0
0
0
0
0
0
0
0
0
0
0
0
0
0
0
0
0
0
0
0
0
0
0
0
0
0
0
0
0
0
0
0
0
0
0
0
0
0
0
0
0
0
0
0
0
0
0
0
0
0
0
0
0
0
0
0
0
0
0
0
0
0
0
0
0
0
0
0
0
0
0
0
0
0
0
0
0
0
0
0
0
0
0
0
0
0
0
0
0
0
0
0
0
0
0
0
0
0
0
0
0
0
0
0
0
0
0
0
0
0
0
0
0
0
0
0
0
0
0
0
0
0
0
1
1
1
1
1
1
1
1
1
2
2
2
2
2
2
2
2
2
1
1
1
1
1
1
1
1
1
1
1
1
1
1
1
1
1
1
1
1
1
1
1
1
1
1
1
1
1
1
1
1
1
1
1
1
1
1
1
1
1
1
1
1
1
1
1
1
1
1
1
1
1
1
1
1
1
1
1
1
1
1
1
1
1
1
1
1
1
1
1
1
1
1
1
1
1
1
1
1
1
1
1
1
1
1
1
1
1
1
1
1
1
1
1
1
1
1
0
0
0
0
0
0
1
1
1
1
1
1
1
1
1
1
1
1
1
1
1
1
1
1
1
1
1
1
1
1
1
1
1
1
1
1
1
1
1
1
1
1
1
1
1
1
1
1
1
1
1
1
1
1
1
1
1
1
1
1
1
1
1
1
1
1
1
1
1
0
0
0
0
0
0
0
0
0
0
0
0
0
0
0
0
0
0
0
0
0
0
0
0
0
0
0
0
0
0
0
0
0
0
0
0
0
0
0
0
0
0
0
0
0
0
0
0
0
0
0
0
0
0
0
0
0
0
0
0
0
0
0
0
0
0
0
0
0
0
0
0
0
0
0
0
0
0
0
0
0
0
0
0
0
0
0
0
0
0
0
0
0
0
0
0
0
0
0
0
0
0
0
0
0
0
0
0
0
0
0
0
0
0
0
0
0
0
0
0
0
0
0
0
0
0
0
0
0
0
0
0
0
0
0
0
0
0
0
0
0
0
0
0
0
0
0
0
0
0
0
0
0
0
0
0
0
0
0
0
0
0
0
0
0
0
0
0
0
0
0
0
0
0
0
0
0
0
0
0
0
0
0
0
0
0
0
0
0
0
0
0
0
0
0
0
0
0
0
0
0
0
0
0
0
0
0
0
0
0
0
0
0
0
0
0
0
0
0
0
0
0
0
0
0
0
0
0
0
0
0
0
0
0
0
0
0
0
0
0
0
0
0
0
0
0
0
0
0
0
0
0
0
0
0
0
0
0
0
0
0
0
0
0
0
0
0
0
0
0
0
0
0
0
0
0
0
0
0
0
0
0
0
0
0
0
0
0
0
0
0
0
0
0
0
0
0
0
0
0
0
0
0
0
0
0
0
0
0
0
0
0
0
0
0
0
0
0
0
0
0
0
0
0
0
0
0
0
0
0
0
0
0
0
0
0
0
0
0
0
0
0
0
0
0
0
0
0
0
0
0
0
0
0
0
0
0
0
0
0
0
0
0
0
0
0
0
0
0
0
0
0
0
0
0
0
0
0
0
0
0
0
0
0
0
0
0
0
0
0
0
0
0
0
0
0
0
0
0
0
0
0
0
0
0
0
0
0
0
0
0
0
0
0
0
0
0
0
0
0
0
0
0
0
0
0
0
0
0
0
0
0
0
0
0
0
0
0
0
0
0
0
0
0
0
0
0
0
0
0
0
0
0
0
0
0
0
0
0
0
0
0
0
0
0
0
0
0
0
0
0
0
0
0
0
0
0
0
0
0
0
0
0
0
0
0
0
0
0
0
0
0
0
0
0
0
0
0
0
0
0
0
0
0
0
0
0
0
0
0
0
0
0
0
0
0
0
0
0
0
0
0
0
0
0
0
0
0
0
0
0
0
0
0
0
0
0
0
0
0
0
0
0
0
0
0
0
0
0
0
0
0
0
0
0
0
0
0
0
0
0
0
0
0
0
0
0
0
0
0
0
0
0
0
0
0
0
0
0
0
0
0
0
0
0
0
0
0
0
0
0
0
0
0
0
0
0
0
0
0
0
0
0
0
0
0
0
0
0
0
0
0
0
0
1
1
1
1
1
1
1
1
1
1
1
1
1
1
1
1
1
1
1
1
1
1
1
1
1
1
1
1
1
1
1
1
1
1
1
1
1
1
1
1
1
1
1
1
1
1
1
1
1
1
1
1
1
1
1
1
1
1
2
2
2
2
2
2
2
2
2
2
2
2
2
2
2
2
2
2
2
2
2
2
2
2
2
2
3
3
3
3
3
3
3
3
3
3
3
3
3
3
3
3
3
3
3
3
4
4
4
4
3
3
3
3
3
3
3
3
3
3
3
3
3
3
3
3
3
3
3
3
3
3
3
3
3
3
3
4
4
4
4
4
4
4
4
4
4
4
4
4
4
4
4
4
4
4
4
4
5
5
5
5
5
5
5
5
5
5
5
5
5
5
5
5
5
5
5
5
5
5
5
5
5
5
5
5
5
5
5
5
5
5
5
5
4
4
4
5
5
5
5
5
5
5
5
5
5
5
5
5
5
5
5
5
5
5
5
5
5
5
5
5
5
5
5
4
4
4
4
4
4
4
4
4
4
4
4
4
4
4
4
4
4
4
4
4
4
4
4
4
4
4
4
4
4
4
4
4
4
4
4
4
4
5
6
6
6
5
5
4
4
4
4
4
3
3
3
3
3
3
3
3
3
3
3
4
4
4
4
4
4
3
3
3
3
3
3
3
3
3
3
3
3
3
3
3
3
3
3
3
3
3
3
3
3
3
3
3
3
3
3
3
3
3
3
4
4
4
4
4
4
4
4
4
4
4
4
4
4
4
4
4
4
5
6
6
6
6
6
6
5
5
5
5
5
5
5
5
5
5
5
5
5
5
5
5
5
5
5
5
5
5
4
4
4
4
4
4
3
3
4
4
4
4
4
4
4
4
4
4
4
4
4
4
4
4
4
4
4
4
4
4
4
5
5
5
5
5
5
5
5
5
5
5
5
4
4
4
4
4
4
4
4
5
5
5
5
5
5
5
5
5
5
5
5
5
5
5
5
5
5
5
5
5
5
5
5
5
5
5
6
6
6
6
6
6
6
6
6
6
6
6
6
5
5
5
5
5
5
5
5
5
5
5
4
4
4
4
4
4
3
3
3
3
3
3
3
3
3
3
3
3
3
3
3
3
2
2
2
2
2
2
2
2
2
2
2
2
2
2
2
2
2
2
2
2
3
3
3
3
3
3
3
3
3
3
3
4
4
4
4
4
4
4
4
4
4
4
4
4
4
4
4
3
3
3
3
3
3
3
3
3
2
1
1
1
1
1
1
1
1
1
1
1
1
1
1
1
1
1
1
1
1
1
1
1
1
1
1
1
1
1
1
1
1
1
1
1
1
1
1
1
1
1
1
1
1
1
1
1
1
1
1
1
1
1
1
1
1
1
1
1
1
1
1
2
2
2
2
2
2
2
2
2
1
1
1
1
1
1
1
1
1
1
1
1
1
1
1
1
1
1
1
1
1
1
1
1
1
1
1
1
1
1
1
1
1
1
1
1
1
1
1
1
1
1
1
1
1
1
1
1
1
1
1
1
1
1
1
1
1
1
1
1
1
1
1
1
1
1
1
1
1
1
1
1
1
1
1
1
1
1
1
2
2
2
2
2
2
2
2
2
2
2
2
2
1
1
1
1
1
1
2
2
1
1
1
1
1
1
1
1
1
1
1
1
1
1
1
1
1
1
1
1
1
1
1
1
1
1
1
1
1
2
3
3
4
4
4
4
4
4
4
4
5
5
6
6
6
6
6
6
7
7
7
7
7
7
7
7
7
7
7
7
7
7
7
7
7
7
7
7
7
7
7
7
7
7
7
7
7
7
7
7
7
7
7
7
7
7
7
7
7
8
8
8
8
8
8
8
9
9
9
9
9
9
9
10
10
10
10
10
10
10
10
11
11
12
12
12
12
12
12
12
12
12
12
12
12
12
12
12
12
12
12
12
12
12
12
12
12
12
12
12
12
12
12
12
12
12
12
12
12
12
12
12
12
12
12
12
12
12
12
11
11
11
11
11
11
11
11
11
11
11
11
11
11
11
11
10
10
10
10
10
10
10
10
10
10
10
10
10
10
10
11
11
11
11
11
11
11
11
11
11
11
11
10
10
10
9
9
7
7
7
7
7
7
7
7
7
7
7
7
7
7
6
4
4
4
2
2
2
2
2
2
2
3
6
6
9
9
9
9
9
9
9
9
9
9
9
9
9
9
9
9
9
9
9
9
9
10
10
10
10
10
10
10
10
10
10
10
10
10
10
10
10
10
10
10
11
11
12
12
14
14
14
14
14
14
14
14
14
14
14
13
13
13
13
13
13
13
14
14
14
14
13
13
13
13
13
13
13
13
14
14
14
14
14
14
14
15
15
16
16
16
17
17
17
17
17
17
17
17
17
17
17
17
17
17
17
17
17
17
17
17
17
17
17
18
18
18
18
18
18
19
19
19
19
19
19
20
18
17
17
17
17
16
17
17
17
17
17
17
17
17
17
17
17
17
16
16
16
16
16
16
16
16
17
17
17
17
17
17
17
17
17
18
18
18
18
18
18
18
18
17
18
17
15
14
16
16
17
17
17
16
15
15
15
15
15
15
15
15
15
15
15
15
15
15
16
17
17
17
18
18
18
19
20
20
20
20
20
21
21
21
21
22
22
23
23
23
23
23
23
21
21
21
21
21
21
23
24
24
24
24
24
24
24
24
25
24
24
24
25
25
25
25
25
25
25
26
26
26
26
26
26
26
26
26
26
27
27
27
27
27
27
27
27
27
28
28
28
28
29
29
29
29
29
29
29
29
29
29
29
29
30
30
30
30
29
29
31
31
31
32
32
32
31
31
31
31
31
32
32
33
33
33
34
34
34
34
34
34
34
34
35
35
37
37
37
36
35
35
35
35
35
36
36
36
36
36
35
35
34
33
32
31
30
30
29
29
29
29
29
30
30
30
30
30
30
30
30
30
30
30
30
30
30
30
31
31
31
31
31
31
26
26
27
26
25
25
25
25
26
26
27
27
26
25
25
25
26
26
26
27
27
27
30
30
30
30
30
30
30
30
30
30
31
31
31
31
31
31
31
31
30
28
28
28
29
29
29
30
30
27
27
27
21
19
19
19
19
19
19
18
18
18
19
20
20
20
20
21
21
20
19
19
19
19
19
19
19
19
19
19
19
19
19
19
19
19
19
19
19
19
19
19
19
20
20
20
20
20
21
21
22
22
22
22
22
22
22
22
23
23
23
23
23
23
23
23
23
23
24
24
24
24
24
24
23
23
23
23
22
22
18
18
18
18
18
16
16
16
16
15
14
14
15
15
15
15
15
15
15
15
15
15
13
12
12
12
12
12
13
13
12
12
12
12
12
12
12
12
12
12
12
12
12
12
12
12
12
12
12
12
13
13
13
14
14
14
14
14
15
15
15
15
15
15
15
15
16
16
16
16
16
16
16
16
16
16
16
16
16
16
16
16
16
16
16
16
16
16
16
16
16
16
16
16
16
16
16
16
16
16
16
16
16
16
16
16
16
16
15
15
15
15
15
15
15
15
15
15
16
16
16
16
16
14
14
14
14
14
14
14
14
13
13
13
13
13
13
13
13
13
13
13
13
12
12
12
12
12
12
12
12
12
12
12
12
12
12
12
12
12
12
12
12
11
11
11
11
11
10
10
10
10
10
10
10
10
10
11
11
11
11
11
11
11
11
12
12
12
12
12
12
12
12
13
13
13
13
13
12
12
12
12
12
12
11
11
11
11
11
10
10
10
10
10
8
7
6
5
6
7
9
9
9
9
9
9
9
9
9
9
9
9
9
10
10
10
10
10
11
11
11
11
11
11
12
12
12
11
11
11
11
11
12
12
12
12
12
12
13
13
13
13
13
13
13
13
14
14
14
14
14
14
15
15
15
15
15
16
17
17
17
18
19
22
22
23
23
23
23
23
23
23
23
23
23
23
22
22
22
22
22
22
22
22
22
22
23
22
23
23
23
23
23
23
23
23
23
23
23
23
23
23
23
23
23
22
22
22
22
22
22
22
22
22
22
22
22
23
23
23
23
23
24
24
25
25
25
25
25
25
25
25
25
25
26
26
26
26
26
26
26
26
26
26
26
26
27
27
27
28
28
27
28
28
27
26
25
24
24
24
24
24
24
24
25
25
25
25
24
24
23
22
22
23
23
23
24
24
24
24
23
23
23
23
23
21
20
20
20
20
20
20
19
17
17
17
17
17
17
17
17
17
17
17
17
17
17
17
17
16
16
16
16
16
16
16
16
16
16
16
16
16
16
16
16
16
16
16
16
16
16
16
16
17
17
17
16
16
14
14
14
14
14
14
14
14
14
14
14
14
14
14
14
14
14
14
14
14
14
13
13
14
14
14
14
15
15
15
15
16
16
16
16
15
13
12
12
12
12
12
13
14
15
15
15
15
15
15
15
14
14
14
14
14
14
14
14
14
14
13
13
13
13
13
13
13
14
15
15
15
15
15
15
15
15
16
16
16
16
16
17
17
17
17
17
18
18
17
17
17
17
17
17
19
19
19
19
19
19
19
19
20
20
20
20
20
20
20
22
22
22
22
23
23
23
23
23
23
23
23
23
23
23
23
23
23
23
23
23
23
23
23
23
23
23
23
23
23
23
24
24
25
25
26
26
26
26
27
27
27
26
26
27
27
26
26
26
27
27
28
28
28
28
28
28
26
27
27
27
27
28
29
29
29
29
29
28
27
27
27
27
28
27
26
24
23
23
23
23
23
23
23
23
23
23
23
22
22
22
22
22
24
25
25
25
25
25
23
23
23
23
23
23
23
24
24
24
24
25
25
25
25
25
25
25
25
25
25
25
25
25
25
25
25
25
24
24
24
22
22
22
22
22
22
22
22
22
22
22
22
21
19
19
19
19
19
19
18
18
18
17
17
17
17
17
17
17
15
15
15
15
15
16
16
16
16
16
13
13
12
12
12
13
13
13
13
14
14
14
15
15
15
15
15
15
15
15
15
15
15
15
15
15
16
16
16
16
16
16
16
16
16
16
16
15
16
15
15
14
14
14
14
14
14
14
14
15
15
16
17
18
18
18
18
18
18
19
18
18
19
19
19
18
18
18
18
18
18
18
18
18
19
20
20
20
20
20
21
21
21
21
21
21
23
23
24
24
24
24
24
24
24
24
24
24
24
24
26
26
26
26
26
26
26
26
26
26
26
26
26
26
26
26
26
26
26
27
27
27
26
26
26
26
26
26
26
26
26
26
26
26
26
26
26
26
26
26
26
26
26
26
26
26
26
26
26
25
25
25
25
25
25
25
25
25
25
25
25
25
25
26
26
26
26
26
26
26
26
26
27
28
28
28
28
28
27
28
29
29
29
29
29
29
29
28
26
26
26
26
26
26
26
26
26
24
23
23
22
21
20
20
21
20
19
16
13
13
12
12
12
12
12
12
12
12
12
11
11
11
11
11
11
11
11
11
11
12
12
12
12
12
12
12
12
13
13
13
13
13
13
13
13
13
13
13
13
13
13
13
13
13
12
13
13
13
13
13
13
13
13
13
13
13
13
13
13
13
13
13
13
13
13
13
13
13
13
13
13
12
12
12
13
12
13
13
13
12
12
12
12
12
12
12
12
12
12
12
12
11
11
11
11
12
12
13
13
14
14
14
14
14
14
15
16
16
16
18
18
18
18
18
18
18
18
18
18
18
18
18
18
18
18
18
18
18
18
18
18
18
18
18
18
18
18
19
19
19
19
19
19
19
19
20
20
20
20
20
20
20
20
20
20
20
20
21
21
21
21
21
21
21
20
19
19
19
19
19
19
19
20
20
19
19
19
19
19
19
19
19
19
19
25
25
25
25
25
25
25
25
25
25
26
25
25
25
25
25
25
25
25
25
25
26
25
24
24
24
24
24
24
24
24
24
24
24
24
24
24
24
24
24
24
24
24
24
24
25
25
25
26
26
26
26
26
26
26
26
27
27
27
27
27
27
27
27
27
27
27
27
27
26
26
27
27
27
27
27
27
27
27
27
28
28
29
29
29
28
28
28
28
28
30
30
30
30
28
26
26
26
26
23
22
19
19
19
19
19
19
19
19
19
19
19
19
19
19
19
19
19
19
19
19
19
19
19
19
19
19
19
20
20
20
20
20
20
20
20
22
22
22
22
20
19
19
19
19
19
19
19
19
19
19
19
19
20
19
20
20
19
19
19
19
19
19
19
19
18
18
20
20
23
23
23
22
24
26
26
26
26
29
29
30
30
30
32
36
36
36
36
36
36
35
34
34
34
34
34
34
34
34
34
33
33
33
33
32
34
34
34
36
36
36
36
37
37
36
36
36
36
37
38
38
40
41
41
41
42
42
46
47
47
47
47
47
47
49
49
49
49
49
49
49
49
49
49
49
49
50
50
50
50
50
50
51
51
52
53
53
53
56
57
57
58
58
58
58
58
58
58
60
60
61
61
62
62
62
63
63
64
64
64
68
68
70
70
69
71
70
70
72
72
72
72
71
70
70
70
70
70
71
71
72
72
69
69
68
67
68
68
69
69
69
69
69
68
68
67
67
67
69
69
69
68
69
69
69
69
69
69
67
67
67
67
67
67
67
67
66
66
66
64
64
64
64
64
64
63
63
63
63
63
63
63
63
63
63
63
63
63
63
63
63
63
63
63
63
63
63
63
63
63
63
63
63
63
63
63
62
62
62
61
57
57
52
45
43
34
29
24
24
24
22
22
22
22
22
22
22
21
21
21
21
20
19
19
13
13
13
11
11
11
10
10
10
10
10
10
10
10
10
10
10
10
10
6
6
6
6
6
6
6
5
5
5
5
5
5
3
1
1
1
1
1
1
1
1
1
1
1
1
1
1
1
1
1
0
0
0
0
0
0
0
0
0
0
0
0
0
0
0
0
0
0
0
0
0
0
0
0
0
0
0
0
0
0
0
0
0
0
0
0
0
0
0
0
0
0
0
0
0
0
0
0
0
0
0
0
0
0
0
0
0
0
0
0
0
0
0
0
0
0
0
0
0
0
0
0
0
0
0
0
0
0
0
0
0
0
15
18
19
20
26
41
43
49
49
50
55
57
63
64
65
68
69
72
72
72
72
73
73
73
73
73
75
75
76
78
78
80
80
80
81
81
87
88
88
89
89
89
89
89
89
89
91
91
91
91
94
94
95
98
99
100
100
100
100
101
101
101
101
101
103
104
104
105
105
105
105
105
105
107
109
109
114
114
114
114
115
115
115
115
115
115
115
115
115
115
115
115
116
116
116
116
116
116
116
116
116
116
117
117
117
117
117
117
117
117
117
117
117
117
117
117
118
118
118
119
120
119
118
117
113
112
112
109
109
109
108
108
108
107
106
105
105
104
104
104
104
104
104
104
104
103
103
101
99
100
93
84
79
78
78
78
77
76
76
76
71
71
68
65
66
62
65
65
63
55
49
48
47
47
47
47
46
46
48
48
48
48
48
49
49
50
49
48
48
47
46
46
45
45
45
42
42
42
42
45
45
45
45
45
45
45
45
45
45
45
44
45
45
45
45
45
45
46
48
48
48
48
47
49
49
49
49
49
50
50
50
50
50
51
51
51
51
51
51
51
50
51
51
50
46
45
44
43
44
45
45
47
47
49
50
50
50
50
52
51
51
51
51
51
55
55
55
55
55
56
56
57
57
57
59
59
59
59
59
59
59
59
59
59
59
59
60
60
60
60
60
60
60
60
60
60
60
60
61
63
63
65
66
64
65
61
58
56
53
53
58
58
59
59
59
58
58
58
58
59
61
62
62
65
66
66
66
66
67
67
67
67
68
68
69
70
71
71
71
75
75
75
82
83
87
87
88
89
89
89
90
89
89
90
90
91
91
91
91
94
94
94
94
95
95
94
96
95
97
97
97
98
99
99
99
101
101
102
102
103
103
103
103
103
104
106
106
106
106
106
105
106
106
106
105
105
106
105
105
105
105
105
106
105
104
106
108
108
108
109
106
104
104
104
104
104
104
104
103
103
103
103
102
102
102
102
103
103
104
104
104
104
104
105
106
106
110
111
111
115
118
118
118
118
118
117
115
115
110
108
108
104
104
103
99
101
100
103
105
102
101
101
94
94
93
94
95
84
80
78
77
76
76
76
76
76
76
75
75
75
82
82
85
86
83
83
83
83
87
87
88
88
89
90
89
91
89
89
88
83
84
79
85
84
84
83
84
84
83
83
82
80
81
81
81
81
81
81
82
82
82
82
82
82
82
83
83
83
83
83
83
83
86
86
89
89
90
89
89
89
89
95
96
96
97
96
96
96
98
98
102
103
103
103
103
103
103
103
103
103
103
102
102
102
101
101
102
102
102
102
102
102
102
102
102
102
102
102
102
102
101
100
100
101
101
101
102
101
98
97
97
96
93
91
91
90
90
89
90
91
90
91
92
92
91
91
92
84
87
87
86
85
74
72
71
71
72
72
72
72
70
68
68
68
68
68
68
68
72
72
73
73
73
73
73
73
71
67
70
68
69
71
68
68
69
69
70
70
69
67
64
63
62
61
61
62
62
62
62
64
66
66
67
67
66
67
66
66
66
66
67
66
68
68
70
70
71
71
68
66
66
69
69
68
68
68
68
68
69
69
69
68
68
64
64
64
64
64
63
64
64
64
66
65
64
64
64
64
64
65
65
65
65
65
65
65
65
65
65
65
65
65
65
64
64
64
64
64
64
64
64
64
64
64
63
63
63
63
63
63
63
63
63
63
63
63
63
63
63
63
63
63
63
63
62
62
62
60
59
59
56
55
55
51
39
37
35
35
34
34
34
34
34
34
33
33
33
33
34
34
33
33
32
30
30
30
29
29
28
27
27
26
26
25
25
25
25
17
16
11
11
8
7
7
7
7
8
8
8
8
8
8
9
9
11
11
11
11
12
13
17
18
19
20
21
23
24
24
24
24
24
24
24
24
25
26
26
26
26
26
26
26
26
27
28
29
29
29
29
29
30
30
30
30
30
31
31
31
31
31
31
33
33
33
33
33
33
35
37
37
37
38
39
41
42
42
43
43
43
45
45
45
45
45
45
45
45
45
45
45
45
46
46
46
46
45
45
44
44
44
46
47
47
47
47
47
47
47
47
48
48
48
48
48
48
48
48
48
46
46
46
46
48
47
47
47
48
47
47
47
48
48
47
46
46
46
46
46
46
46
44
43
42
42
42
42
41
41
41
41
43
43
43
42
42
42
42
42
44
44
44
43
43
43
43
43
43
43
43
43
43
43
43
43
43
43
42
42
42
41
41
41
40
37
37
37
37
36
36
36
36
36
34
27
25
25
25
25
25
25
25
25
25
25
25
25
25
25
25
25
25
23
25
25
30
32
33
33
34
34
33
33
32
32
33
32
32
32
34
34
34
34
34
34
34
34
37
37
37
37
38
39
39
39
39
40
40
40
38
38
38
38
41
43
42
43
43
43
43
45
46
46
47
47
45
46
47
47
49
51
51
51
52
52
51
52
52
49
50
50
50
50
50
50
50
50
50
51
52
52
52
52
51
52
52
52
53
53
54
56
56
56
56
58
59
59
59
60
61
62
62
62
62
62
62
62
62
62
62
62
62
62
62
62
62
62
62
62
62
62
60
60
63
63
63
63
63
63
63
63
63
63
60
58
57
57
57
56
55
55
56
56
56
56
56
56
57
56
57
57
57
57
57
57
58
58
59
60
60
60
60
60
60
60
60
60
60
60
60
60
60
60
60
60
60
60
60
60
60
60
60
62
62
63
63
62
62
62
62
62
62
62
61
61
61
61
61
61
61
61
60
60
60
60
61
61
61
56
55
54
54
54
55
54
53
53
53
48
45
40
37
35
35
35
35
36
34
34
34
31
30
29
30
31
32
31
31
32
32
32
32
31
30
30
31
31
30
29
29
29
29
29
29
30
29
30
30
30
28
26
24
25
25
25
26
26
27
27
27
27
27
27
27
27
27
28
28
28
28
28
28
28
28
28
28
28
28
28
28
28
28
28
28
28
28
28
28
28
28
28
28
28
28
28
28
28
27
27
28
28
28
28
28
27
27
26
26
27
27
27
27
29
28
28
29
29
29
30
29
30
30
30
30
30
30
30
28
28
28
28
29
29
29
29
28
28
26
26
26
26
27
27
27
27
27
27
27
27
27
28
29
29
29
29
29
29
29
29
29
29
29
29
29
29
29
28
27
27
27
26
26
26
26
26
27
26
25
25
25
25
27
28
29
29
29
29
29
29
29
29
29
29
29
29
29
30
30
29
29
29
29
29
29
29
29
29
26
26
27
27
27
28
28
28
28
29
28
29
29
29
29
28
27
27
27
27
27
27
27
27
27
27
27
27
27
27
27
27
27
27
28
28
28
28
28
28
28
28
28
28
29
29
29
30
31
32
32
32
30
29
30
30
30
30
30
30
30
30
30
28
30
31
31
31
31
31
29
29
29
29
29
32
32
33
34
34
34
34
34
34
34
34
33
33
33
33
33
33
32
32
32
32
32
33
32
32
31
31
31
30
31
31
31
31
31
31
31
31
31
30
30
31
32
32
33
33
32
31
33
33
33
33
35
35
35
35
35
36
38
38
38
38
37
38
38
39
40
40
40
40
40
40
41
40
40
40
39
40
42
42
42
42
42
41
41
42
42
43
43
43
43
46
46
46
47
52
52
52
52
52
51
51
50
51
54
54
52
50
50
50
50
50
50
49
49
48
50
51
51
51
50
50
50
51
51
52
52
52
52
53
53
53
53
53
53
53
53
53
53
53
53
53
53
53
53
53
53
53
53
53
53
53
53
53
53
53
52
53
52
52
53
54
54
54
54
54
54
54
54
54
53
53
52
52
52
52
52
52
52
46
46
46
46
45
42
39
39
39
39
39
39
39
39
39
39
39
40
40
39
39
39
39
39
39
40
40
40
40
37
38
36
37
35
34
35
34
32
32
32
30
30
30
30
30
28
28
28
28
28
28
28
30
30
30
31
31
30
30
28
28
28
28
28
27
27
29
32
32
32
32
32
32
32
35
35
35
34
34
34
34
34
34
34
34
34
33
33
33
34
34
35
35
36
37
37
37
38
38
39
39
39
39
39
39
39
39
39
39
39
39
39
39
38
38
39
39
39
39
39
39
39
39
39
39
39
40
40
39
38
38
38
39
39
39
39
39
39
38
38
37
37
37
37
37
37
37
37
37
37
37
37
37
37
37
37
37
37
37
37
37
37
37
38
38
38
38
35
33
34
32
32
32
28
28
28
28
28
28
29
29
29
29
29
29
29
29
29
29
29
29
29
29
28
28
28
28
28
28
28
28
24
24
24
23
23
23
23
17
15
11
11
11
11
11
11
11
11
11
10
10
10
10
10
8
8
8
8
8
9
9
9
9
9
9
9
9
9
9
9
9
9
9
9
9
9
10
10
10
10
10
10
10
10
10
10
10
11
11
10
10
10
11
11
11
11
11
10
10
10
10
10
10
10
10
10
10
9
9
9
9
9
9
9
9
9
9
9
10
10
9
9
9
9
9
9
9
9
10
10
10
10
10
10
10
10
10
10
10
10
10
10
10
10
10
10
10
10
10
10
10
10
10
10
10
11
11
11
11
11
11
11
11
11
11
11
11
11
10
10
10
10
10
10
10
10
10
10
10
10
10
9
9
9
9
9
9
8
8
8
7
7
9
9
9
9
8
8
9
9
9
9
9
8
8
8
8
8
8
8
8
8
8
8
8
8
8
8
8
8
8
8
8
8
8
8
8
8
8
8
8
8
8
8
7
7
7
7
7
7
9
9
9
9
9
9
9
9
9
9
9
9
9
9
9
9
9
10
10
10
10
10
10
10
10
10
10
10
10
10
10
10
10
10
10
10
10
10
10
10
10
10
10
10
10
10
10
10
10
10
11
12
12
12
12
13
13
13
13
13
13
13
13
13
13
12
12
12
12
12
11
11
11
11
11
11
11
11
11
11
11
11
11
11
11
11
11
11
11
11
11
11
11
11
11
11
11
11
11
11
10
10
11
11
10
10
9
6
6
6
6
9
15
29
32
34
36
40
41
41
43
44
48
48
49
51
51
52
52
52
53
53
53
54
55
54
59
58
65
65
68
68
68
68
68
70
71
72
72
72
72
74
74
76
76
81
81
81
81
82
82
82
82
83
83
84
84
85
85
85
85
85
86
87
88
88
89
90
92
93
93
93
93
93
93
95
95
96
96
96
96
96
96
96
98
100
100
101
102
102
102
102
102
102
102
102
102
102
102
102
102
102
102
102
102
102
102
102
102
103
103
103
103
103
103
104
104
104
104
104
104
105
105
105
105
106
106
106
108
108
108
108
108
108
110
110
110
110
111
111
111
111
111
111
111
113
112
112
110
110
101
101
86
87
76
72
67
63
60
59
55
50
50
50
50
50
50
47
47
47
47
47
47
44
43
43
42
41
40
42
42
44
43
43
42
41
41
42
42
43
44
43
43
42
42
43
43
43
43
43
43
43
43
43
43
43
43
43
43
43
44
43
43
43
43
43
45
46
46
46
46
46
46
46
47
47
47
47
48
48
50
50
50
50
50
50
50
51
51
52
52
52
52
52
52
53
54
53
53
52
52
51
52
52
52
52
49
47
44
44
43
43
43
42
42
42
43
43
44
44
45
45
45
45
46
47
47
47
47
47
47
47
48
48
48
48
48
48
48
48
48
48
48
48
48
48
49
49
49
50
51
51
49
49
49
49
49
50
51
51
52
52
52
53
53
53
53
53
53
53
53
53
53
53
53
53
54
55
55
56
56
56
55
55
57
57
57
57
57
58
58
58
58
58
58
58
58
58
58
57
58
58
59
59
60
60
61
61
61
61
63
62
58
54
53
52
52
52
53
56
56
56
56
56
56
56
56
56
54
53
43
42
41
39
37
37
37
38
38
39
39
39
39
39
39
39
40
40
41
41
42
42
42
42
42
42
42
44
44
44
44
44
45
45
45
45
45
46
47
47
47
47
48
48
48
49
49
49
48
48
48
48
48
48
48
48
48
48
48
48
48
48
48
48
48
48
48
48
48
48
48
48
48
48
48
49
49
51
51
50
49
48
48
47
47
47
44
45
38
38
38
36
36
36
36
36
36
35
35
34
34
33
33
33
32
32
31
31
32
32
32
30
30
28
28
28
28
28
28
29
29
29
29
29
28
29
29
29
29
29
29
29
29
30
31
31
31
33
33
34
37
37
38
38
38
38
38
38
38
39
39
39
39
39
39
39
39
40
40
39
39
39
37
37
37
37
37
37
37
36
30
31
26
26
26
27
28
28
28
27
27
27
27
26
26
25
25
25
26
26
26
26
26
26
26
26
26
26
27
27
27
27
27
27
27
27
27
27
27
27
27
27
27
27
25
25
25
25
26
26
26
26
27
27
27
27
27
27
27
27
27
27
27
27
27
27
27
27
27
27
27
26
26
26
27
27
27
27
27
27
27
27
27
27
27
27
27
25
24
26
26
27
26
26
26
24
24
24
24
24
25
25
24
24
24
24
24
24
24
25
25
25
25
25
28
28
28
28
28
29
28
28
28
28
29
30
30
31
31
31
32
32
32
32
32
33
33
34
34
34
34
36
39
39
40
40
40
40
41
41
41
41
41
40
40
39
38
38
38
38
42
42
42
42
41
41
41
42
40
40
41
43
43
43
43
43
43
43
44
44
44
44
44
44
44
43
42
42
42
42
43
43
45
45
45
45
45
45
46
45
46
46
46
46
46
46
45
45
45
45
45
45
45
45
45
46
45
45
46
46
48
47
47
47
46
47
47
47
47
50
50
50
50
50
50
50
50
50
50
50
50
50
50
50
50
50
50
50
50
50
50
50
50
50
50
51
51
51
51
51
51
51
51
51
51
51
50
46
43
43
43
43
43
44
43
43
43
43
43
45
44
44
45
44
44
43
41
39
41
40
40
38
37
37
37
37
39
41
41
39
39
39
38
35
37
36
39
39
40
40
41
41
41
41
41
42
42
42
42
42
42
42
42
42
41
42
42
41
42
42
42
42
42
42
42
42
42
43
43
43
42
42
44
45
44
44
44
44
44
44
44
45
45
47
47
47
47
47
47
47
47
47
47
48
48
50
50
50
50
49
48
47
48
48
50
51
51
53
54
53
54
54
54
54
54
54
54
52
53
52
52
52
50
50
50
49
49
49
49
49
50
50
49
50
48
49
50
50
50
50
51
53
53
53
52
52
51
51
51
51
52
52
52
52
52
52
51
51
51
51
51
52
52
52
52
52
51
52
52
52
52
52
54
54
54
54
55
56
56
56
56
56
56
57
57
57
57
56
58
57
57
57
56
56
53
53
54
55
56
49
47
45
43
43
44
44
44
44
44
45
47
47
47
46
46
45
45
45
45
45
49
50
52
52
52
53
55
55
57
58
58
58
56
56
56
56
56
56
56
57
58
58
59
59
59
59
59
60
60
60
61
61
61
62
63
66
66
66
66
65
65
63
59
59
59
60
60
60
61
62
62
62
63
63
63
64
64
64
67
67
67
67
66
66
66
66
66
67
67
67
68
66
67
67
67
68
70
69
69
66
71
71
72
72
72
72
72
71
71
71
71
71
72
72
72
72
72
72
72
72
72
72
72
72
72
73
72
72
72
72
72
72
73
75
76
75
75
75
75
75
75
74
72
66
66
65
65
62
62
61
59
58
58
60
61
61
61
59
61
62
62
62
62
64
64
64
64
65
64
64
65
65
66
68
69
69
69
68
72
73
74
73
72
72
74
73
72
72
70
70
70
70
72
72
72
72
72
72
74
74
74
74
74
74
74
75
76
76
76
76
76
76
76
76
76
75
73
74
67
68
69
66
64
62
62
61
62
63
65
65
67
65
65
65
65
65
65
65
66
66
66
67
67
67
67
67
67
68
70
70
70
70
70
71
72
72
73
72
72
73
75
76
75
75
74
74
72
72
71
71
71
72
72
72
72
72
72
72
72
73
73
74
76
76
76
76
76
75
76
77
77
79
79
78
80
80
80
81
81
81
79
79
77
76
76
73
72
68
60
58
58
57
56
56
58
58
64
65
64
65
65
65
68
71
71
72
72
72
73
73
75
76
76
76
76
76
76
76
76
77
77
78
79
80
80
80
80
80
81
82
83
84
84
84
86
82
82
81
88
90
90
94
94
98
100
101
102
99
93
93
93
94
94
94
94
94
96
96
96
96
96
98
98
100
102
102
103
103
105
105
105
107
107
107
107
107
108
109
109
110
109
113
117
117
117
120
125
125
126
126
128
128
128
128
129
130
130
130
130
130
130
131
131
131
131
131
131
131
132
131
130
131
129
116
112
112
112
111
112
112
112
113
113
113
113
112
113
113
114
114
114
114
114
114
114
116
117
116
115
115
115
113
111
111
110
108
110
109
108
108
108
108
108
109
109
111
110
111
111
111
112
114
117
117
117
117
117
117
117
116
116
116
118
119
121
121
121
121
121
122
122
121
120
118
117
117
117
117
117
118
118
120
120
102
99
100
87
87
87
78
75
78
73
73
74
74
74
74
63
63
52
51
50
50
50
51
51
51
52
52
52
52
52
52
51
51
51
51
51
51
52
50
50
50
51
51
55
55
55
55
55
56
56
57
57
57
57
57
57
57
57
57
57
56
56
56
56
54
54
54
54
57
55
53
47
48
48
47
47
46
46
47
45
45
45
45
45
43
43
43
43
43
43
43
43
43
43
43
43
43
43
43
43
45
45
45
45
45
45
46
50
50
50
49
47
47
47
47
47
47
44
44
44
44
42
42
37
35
36
36
36
36
36
36
36
36
36
36
36
36
37
38
39
40
40
40
44
44
45
45
45
45
41
41
44
46
48
50
50
50
51
51
51
51
51
51
51
52
52
52
51
51
50
51
51
52
53
53
53
52
53
54
54
57
57
56
55
56
56
56
55
55
55
55
55
55
55
56
56
56
56
55
55
55
55
55
55
55
55
55
55
55
55
55
55
55
54
53
53
56
56
56
56
54
53
53
53
52
51
51
49
48
48
47
47
47
47
47
47
47
45
45
45
43
41
40
40
41
41
41
42
42
41
41
41
41
41
41
41
41
42
43
43
43
44
44
44
44
44
43
43
44
44
44
44
44
44
44
44
44
44
44
44
45
45
47
47
47
47
47
47
47
47
47
47
47
47
45
45
35
29
26
19
18
18
19
19
19
19
18
18
18
18
18
18
18
19
20
20
20
20
20
19
19
19
19
19
19
19
19
19
19
19
19
19
19
19
19
19
19
19
19
18
18
18
18
17
17
17
17
17
17
17
17
17
17
17
17
16
16
17
17
17
17
17
17
17
20
20
20
20
19
19
19
19
19
19
19
19
19
19
19
19
19
19
19
19
21
21
21
21
21
21
21
21
21
22
22
22
22
22
22
22
21
21
21
21
22
22
22
23
23
24
24
24
24
24
24
24
24
24
24
24
24
24
23
23
23
23
22
22
21
21
21
21
21
22
22
22
23
22
22
22
21
20
20
19
19
19
20
18
18
16
16
16
16
17
17
17
17
17
17
17
17
17
18
18
18
18
18
18
18
18
18
18
18
17
17
17
17
17
17
17
17
16
16
16
16
16
16
16
16
16
16
16
16
16
16
16
15
15
15
15
15
15
15
15
15
15
15
15
14
14
14
13
13
14
14
14
14
14
14
14
14
14
14
13
11
11
10
10
10
10
10
10
10
10
10
10
10
10
10
11
11
11
11
12
12
12
12
12
12
12
12
12
12
12
12
12
12
12
13
13
13
14
14
14
14
14
14
14
14
14
14
15
15
15
15
15
15
15
15
14
13
13
13
13
13
14
15
16
16
16
17
17
17
17
17
17
17
17
16
16
16
16
16
16
18
20
20
22
22
23
23
23
23
23
24
25
26
26
26
26
26
26
26
29
29
29
29
29
29
29
29
29
29
29
29
29
28
28
28
28
28
28
28
29
29
29
29
29
29
29
28
28
28
30
30
30
30
30
30
30
30
30
30
30
30
30
30
31
31
31
31
31
31
31
35
35
35
35
35
35
35
35
35
35
35
35
35
35
35
35
35
35
35
35
35
35
35
35
36
36
36
36
36
35
35
36
36
36
36
36
36
36
36
36
36
36
36
36
36
36
36
36
36
36
36
37
38
37
37
37
39
39
39
39
39
37
37
33
30
29
27
27
27
27
25
25
25
25
25
25
25
25
25
25
25
25
25
25
25
25
25
25
26
26
26
26
26
26
26
27
27
27
27
27
27
27
27
28
28
28
28
28
28
28
27
26
22
20
19
19
19
19
20
22
22
21
22
22
21
21
21
21
19
20
19
22
21
21
20
21
21
21
24
24
24
24
24
24
24
24
24
24
24
24
24
25
24
24
25
25
25
25
25
25
27
29
32
32
32
32
33
33
34
34
33
32
32
32
32
33
33
33
33
34
34
34
35
35
35
36
36
36
37
38
38
38
38
38
38
39
39
41
41
42
42
42
42
42
42
42
44
45
45
45
45
46
46
46
47
47
50
51
52
53
52
52
51
49
49
54
56
57
57
57
57
57
57
57
57
57
58
58
60
61
61
61
61
61
61
61
61
61
61
61
60
61
62
63
63
63
63
62
62
64
64
64
63
63
64
64
64
64
64
64
64
64
66
66
70
71
71
70
70
69
69
69
69
68
68
68
68
68
68
67
67
68
68
70
70
70
70
70
70
70
71
71
71
71
71
72
72
72
72
72
72
70
70
70
70
70
69
68
69
69
71
69
68
68
63
63
63
64
67
66
65
64
59
58
58
59
60
60
60
62
62
62
61
61
61
62
62
62
62
62
63
62
58
58
56
56
56
56
58
56
55
52
52
52
52
52
53
53
53
53
53
52
51
52
53
52
53
53
53
55
55
55
55
55
56
56
59
58
59
61
62
62
62
61
61
61
61
61
60
61
62
62
60
59
61
61
61
61
61
61
61
62
62
62
62
62
62
62
62
62
62
62
62
62
62
63
63
63
63
63
62
62
63
63
63
63
65
65
66
66
68
68
70
68
68
62
64
63
63
63
55
56
54
57
58
58
58
58
58
59
59
59
61
62
63
64
63
64
64
64
63
61
61
61
60
60
57
55
54
54
52
51
51
51
53
56
55
54
53
51
52
48
48
50
49
49
48
46
45
45
45
45
45
45
45
45
44
44
44
47
47
47
46
46
46
44
44
43
43
43
43
43
43
43
44
43
43
41
41
41
41
41
41
41
41
41
41
40
40
40
40
40
40
40
41
40
40
40
40
40
40
40
40
40
40
40
40
40
40
41
41
42
42
42
41
41
41
40
37
35
35
35
36
33
33
33
32
32
32
32
32
32
32
32
32
32
33
34
34
34
36
36
37
37
37
37
37
36
36
34
34
31
30
29
28
28
26
26
26
23
23
23
23
23
23
23
23
25
23
23
22
22
23
23
25
25
24
23
24
23
23
23
24
24
29
30
30
31
32
32
32
32
32
34
33
34
34
34
35
34
34
35
35
35
35
36
36
36
37
37
38
38
38
38
38
38
38
38
38
38
38
38
38
38
39
39
39
39
39
39
39
39
38
38
38
38
39
40
41
41
41
41
41
41
41
42
42
42
43
43
43
43
44
44
44
44
44
44
47
47
47
47
47
48
48
49
49
49
49
49
50
50
49
49
49
48
47
47
47
48
48
50
50
46
44
44
43
45
45
47
48
48
49
45
45
45
45
45
46
46
46
46
46
46
46
45
45
44
43
44
44
47
47
48
48
48
50
50
49
49
49
49
49
49
49
50
50
49
49
49
49
49
49
49
49
48
48
48
46
46
46
48
49
49
49
50
51
51
51
49
49
49
51
51
51
50
50
50
50
49
49
49
49
49
49
49
48
48
46
46
46
46
38
37
36
34
37
37
39
39
39
39
40
40
41
40
40
40
41
41
41
41
42
42
41
40
40
41
41
42
42
42
42
42
42
42
42
43
42
42
42
42
43
43
43
43
43
45
45
45
45
46
46
46
48
49
49
49
50
50
50
50
50
52
51
51
51
51
51
50
50
49
49
51
48
46
46
46
47
46
46
46
46
46
46
46
46
46
46
47
47
47
47
47
47
47
48
51
51
51
51
51
51
52
51
51
51
51
51
51
52
53
53
55
55
56
57
57
57
57
57
58
58
56
55
55
51
48
47
47
47
47
48
50
50
50
50
50
50
50
50
52
52
52
52
52
52
52
54
54
55
55
56
56
56
56
55
55
55
58
59
59
59
59
59
59
59
59
60
59
62
61
60
60
59
59
59
63
65
66
65
64
61
59
57
55
56
56
56
57
59
60
59
59
57
56
55
56
56
56
56
56
56
56
56
56
56
56
56
56
56
56
56
56
56
56
56
56
56
56
56
56
56
56
56
56
57
57
57
57
57
58
58
58
58
58
59
59
59
59
59
60
60
60
60
60
60
60
61
61
61
61
61
61
62
62
62
62
62
62
62
62
62
62
62
62
62
62
61
61
62
61
61
61
61
61
57
55
53
53
52
53
53
50
49
49
43
42
39
36
35
33
34
36
37
36
35
32
30
28
28
28
31
31
31
28
28
28
28
29
29
29
30
30
29
29
29
29
30
32
33
33
33
33
33
33
31
30
30
30
29
29
29
31
32
34
35
35
35
35
34
34
34
34
34
34
34
34
34
34
36
36
36
36
36
38
38
39
38
38
38
39
37
37
37
37
38
38
38
38
39
40
40
41
42
42
42
42
42
42
42
42
42
42
42
42
41
42
42
43
45
45
42
42
42
44
44
44
44
44
44
44
45
45
46
46
46
47
47
47
47
47
47
47
47
48
48
48
48
48
48
48
48
47
47
48
48
48
48
48
48
48
48
49
49
49
49
50
51
51
51
51
51
51
50
49
49
49
50
50
51
51
54
53
53
53
53
53
53
53
53
53
53
53
52
52
52
54
54
54
54
54
53
53
53
53
54
54
54
54
55
55
55
55
55
55
55
55
55
55
55
55
55
55
55
54
54
48
48
48
48
49
49
49
49
49
48
48
48
48
49
49
50
51
51
51
53
53
54
53
54
54
51
51
51
51
51
51
51
51
51
51
51
51
52
52
51
51
54
53
53
54
55
54
53
53
53
53
53
55
52
52
51
50
49
49
49
49
48
47
47
45
45
45
45
45
46
46
46
46
46
46
46
46
46
46
46
46
46
45
43
41
39
38
39
39
39
39
39
40
40
39
40
40
40
40
40
40
40
40
41
41
41
41
40
44
45
45
43
43
43
43
43
43
43
43
43
44
44
46
46
47
48
48
49
49
49
50
51
52
52
54
54
54
54
54
54
54
54
54
54
54
56
56
57
59
61
64
64
62
61
62
60
61
61
61
59
58
54
54
54
54
54
55
55
56
56
57
59
60
60
61
62
63
63
63
63
63
62
62
63
64
64
66
66
66
68
69
69
69
69
69
69
69
69
69
71
72
72
72
72
72
72
72
72
72
74
74
72
72
72
71
72
72
72
72
72
72
72
72
73
73
72
72
72
72
72
72
72
72
72
72
72
72
72
71
71
71
72
73
73
73
73
74
74
74
74
75
75
75
74
74
74
75
76
76
75
75
77
76
75
74
72
72
69
69
72
70
70
68
67
70
71
69
65
60
60
59
58
58
60
61
61
61
61
59
59
59
59
60
60
65
64
64
61
60
60
60
60
60
60
60
60
60
58
57
57
57
55
55
55
56
57
56
54
54
55
54
54
55
56
56
56
56
56
56
56
56
57
57
59
59
58
58
58
58
57
57
58
58
58
58
58
58
57
57
57
57
57
57
57
57
58
58
58
58
60
60
60
60
60
60
61
61
61
61
61
59
57
57
57
58
57
57
57
58
57
58
58
58
58
58
57
57
56
55
55
54
54
53
53
52
52
53
52
49
49
49
46
46
46
46
45
44
42
37
35
35
30
28
28
27
27
27
27
27
26
26
27
27
27
27
27
27
27
27
26
26
26
26
26
25
25
25
25
25
25
25
25
25
25
23
23
23
23
23
23
23
23
23
23
24
23
23
21
21
20
20
21
21
21
21
21
21
21
22
31
32
32
37
37
36
37
36
35
35
36
36
36
37
37
37
37
38
37
42
42
39
36
39
39
39
39
39
39
40
40
39
39
39
39
39
39
39
39
39
39
38
38
38
39
45
47
47
48
48
49
49
50
51
51
51
51
51
51
51
51
53
53
53
53
53
54
54
54
54
54
54
54
54
54
54
54
54
56
56
58
59
60
60
60
60
61
61
62
62
62
62
62
62
62
62
60
60
57
56
56
56
57
57
57
56
56
56
56
56
56
56
56
56
56
56
56
56
56
56
58
58
59
60
60
61
61
61
61
61
62
62
62
65
66
66
66
66
66
66
66
66
66
67
67
67
70
70
69
64
64
60
58
59
59
60
60
61
61
59
61
61
64
63
61
57
55
55
55
56
55
55
56
56
57
57
57
57
56
56
57
57
57
57
57
57
56
56
60
61
61
61
62
62
63
63
62
62
62
61
61
62
62
62
61
61
60
60
61
61
61
61
61
61
62
62
62
62
62
62
64
64
64
63
64
67
67
65
62
62
63
67
67
69
70
70
70
70
69
69
69
69
69
69
68
69
68
68
68
68
67
67
67
67
67
68
68
69
69
69
68
67
65
65
65
65
65
63
61
61
61
61
62
63
60
64
64
64
64
64
64
64
62
62
62
62
62
59
55
53
53
53
53
53
54
55
56
58
58
58
56
56
56
56
56
56
56
56
56
56
56
56
56
58
58
59
60
60
60
61
61
61
64
64
64
64
64
65
65
65
65
63
63
60
59
59
59
59
58
57
54
54
54
54
54
54
53
52
52
52
52
52
52
52
52
51
51
51
50
50
49
49
49
49
49
42
42
42
42
42
41
41
41
41
41
41
41
41
41
41
40
40
42
43
43
42
42
41
41
41
41
40
38
32
32
29
28
28
28
28
31
31
31
31
31
32
31
31
32
32
32
32
33
33
33
33
33
33
36
36
36
36
37
38
38
38
35
34
32
32
32
32
33
33
33
33
33
33
33
34
33
33
33
33
33
33
33
36
36
36
36
36
39
41
44
44
45
45
45
46
46
46
48
48
49
47
47
48
48
48
46
46
47
47
47
47
45
46
46
46
46
46
46
46
47
47
47
47
48
48
48
48
48
48
47
47
46
46
46
46
46
46
45
46
46
46
46
46
46
46
46
46
46
46
47
47
47
47
47
47
47
47
47
47
47
47
48
48
50
50
50
48
48
48
48
48
47
47
47
47
47
47
47
47
47
47
47
48
48
48
48
48
47
44
42
38
38
38
39
40
40
40
38
38
37
37
37
37
37
37
37
37
37
37
37
37
37
37
37
37
38
38
38
38
38
38
40
39
40
31
29
28
28
29
29
29
27
27
27
25
24
24
23
23
21
20
20
20
20
19
19
19
19
19
19
19
19
19
19
19
19
18
18
18
18
18
16
15
14
14
15
15
15
14
14
14
14
13
13
13
12
12
12
12
12
12
13
13
13
13
14
13
13
13
13
13
13
13
14
14
14
14
14
14
14
13
13
13
13
13
13
13
13
13
13
13
13
14
15
13
13
13
13
13
13
13
13
14
14
12
11
11
10
10
10
9
9
9
9
9
9
9
9
9
8
8
8
8
8
8
8
9
9
10
10
10
10
10
11
11
11
11
11
11
11
11
11
11
11
11
11
11
11
11
11
11
11
10
10
10
10
10
10
10
10
11
11
11
11
11
11
11
12
12
12
12
12
12
12
12
12
13
13
13
13
13
13
13
13
13
13
13
13
13
13
13
13
13
13
13
13
13
13
14
14
14
14
14
14
14
14
14
14
14
14
14
13
13
13
13
13
13
13
13
13
13
12
12
12
12
11
9
9
9
9
9
8
7
7
6
6
6
5
5
5
5
5
5
4
4
4
4
4
4
4
4
4
4
4
4
4
4
4
4
4
4
4
4
4
4
4
4
4
4
4
4
4
4
4
5
5
5
6
6
6
6
6
6
6
5
5
5
4
4
4
4
4
5
5
5
5
5
5
5
5
5
5
5
5
5
5
5
5
5
5
5
5
5
5
5
5
5
5
5
5
5
5
5
5
5
5
5
5
5
5
5
5
5
5
5
5
5
5
5
5
5
5
5
5
4
4
4
4
4
4
4
4
4
4
4
4
4
4
4
4
4
3
3
3
3
3
3
3
3
3
3
3
3
3
3
3
3
3
3
3
3
3
3
2
2
2
2
2
2
2
2
1
1
1
1
1
1
1
1
1
1
1
1
1
1
1
1
0
0
0
0
0
0
0
0
3
2
2
2
2
2
2
3
3
3
3
3
3
3
3
3
3
3
3
3
3
3
3
4
4
4
4
4
4
4
4
4
4
4
4
4
4
4
4
4
4
4
4
4
4
4
4
4
4
4
4
4
4
4
4
4
4
4
4
4
4
4
4
4
4
4
4
4
4
4
4
4
5
5
5
5
5
5
5
5
5
5
6
6
6
6
6
6
6
6
6
6
5
5
5
5
5
5
5
5
5
5
5
5
5
5
5
5
5
5
5
5
5
5
4
4
4
4
4
4
4
4
4
4
4
4
4
4
5
5
5
5
6
6
6
7
6
6
6
6
6
6
6
6
6
6
6
6
6
6
6
7
7
7
7
7
7
7
7
7
7
7
7
7
7
7
7
8
9
9
9
9
9
9
10
10
11
11
11
10
10
10
10
10
10
10
10
10
10
10
10
10
10
10
10
11
11
11
11
11
11
11
11
11
11
11
10
10
10
10
10
10
10
10
10
10
10
10
10
10
10
10
10
9
9
9
9
9
9
9
9
9
9
9
9
9
9
9
9
9
9
9
9
9
9
9
9
9
9
8
8
8
8
8
8
8
8
8
8
8
8
7
6
6
6
6
6
6
6
6
6
6
6
6
6
6
6
6
6
6
6
6
6
6
6
6
6
6
7
7
7
7
7
7
7
7
7
7
7
7
7
7
7
7
7
7
7
7
7
7
7
7
7
7
7
7
7
6
5
4
3
3
2
2
2
2
2
2
2
2
2
1
1
1
1
1
1
1
1
1
1
1
1
1
1
1
1
1
1
1
1
1
1
1
1
1
1
1
1
1
1
1
1
1
1
1
1
1
1
1
1
1
1
1
1
1
1
1
1
1
1
1
1
1
2
2
2
2
2
2
2
2
2
2
2
2
2
2
2
2
2
2
2
2
2
2
2
2
2
2
2
2
1
1
1
1
1
1
1
1
1
1
1
0
0
0
0
0
0
0
0
0
0
0
0
0
0
0
0
0
0
0
0
0
1
1
1
1
1
1
1
1
1
1
1
1
1
1
1
1
1
1
1
1
1
1
1
1
1
1
1
1
1
1
1
1
1
1
1
1
1
1
1
1
1
1
1
1
1
1
1
2
2
2
2
2
2
2
2
2
2
2
2
2
2
2
2
2
2
2
2
2
2
2
2
2
2
2
2
2
3
3
3
3
3
3
3
3
3
3
3
3
3
3
3
3
3
3
3
3
2
2
2
2
2
2
2
2
2
2
2
2
2
2
2
2
2
2
2
2
2
2
2
2
2
2
2
2
2
2
2
2
2
2
2
2
2
2
2
2
2
1
1
1
1
1
1
0
0
0
0
0
0
0
0
0
2
4
4
4
4
4
4
4
4
4
4
4
4
4
4
4
4
4
4
4
4
5
5
5
5
4
4
4
5
5
5
5
5
5
5
5
7
7
7
7
7
7
7
7
7
7
7
7
7
7
7
7
7
7
7
7
7
7
8
8
8
8
8
8
8
8
8
8
8
8
8
8
8
8
8
8
8
8
8
8
8
8
8
8
8
8
8
8
8
8
8
8
9
9
9
9
9
9
9
9
9
9
9
9
9
9
9
10
10
10
11
11
11
11
11
11
11
11
11
11
11
11
11
10
10
10
10
10
10
10
10
10
10
10
10
10
10
10
10
10
10
10
10
10
10
10
10
10
10
10
10
10
10
10
10
8
8
8
8
8
8
8
8
8
8
8
8
8
8
8
8
8
8
8
8
8
8
8
8
8
8
8
8
8
8
8
8
8
8
8
8
8
8
8
8
8
8
8
8
8
8
8
8
8
8
8
8
8
8
6
6
6
5
5
4
4
4
3
3
3
3
3
3
3
2
2
2
2
2
2
2
2
2
2
2
2
2
2
2
2
2
2
2
2
2
2
2
2
2
2
2
3
3
3
3
3
3
3
3
3
3
3
3
3
3
3
3
3
3
3
2
2
2
2
4
4
4
3
3
3
3
3
3
3
3
3
3
3
3
3
3
3
3
3
3
3
3
3
3
3
4
4
4
4
4
4
4
4
4
4
4
4
4
4
4
4
4
4
4
4
4
4
4
4
4
4
4
4
4
4
4
4
4
4
4
4
4
4
4
4
4
4
4
4
4
4
4
4
4
4
4
4
4
4
4
4
4
4
4
4
4
4
4
5
5
4
4
4
4
4
4
4
4
4
4
4
4
4
4
4
4
3
3
3
3
3
3
3
3
4
4
4
4
4
4
4
4
4
4
4
4
4
4
4
4
4
5
5
5
5
6
6
7
7
7
7
6
6
6
6
6
6
6
6
6
6
6
6
6
6
6
6
6
6
6
6
6
6
6
6
6
6
6
6
6
6
6
6
6
6
6
6
6
6
6
6
6
6
6
6
6
6
6
6
6
6
6
6
6
6
6
6
6
6
6
6
6
6
6
6
6
6
6
6
6
6
6
6
6
6
6
6
6
6
6
6
6
6
6
6
6
6
6
6
6
5
5
6
6
5
6
6
6
6
6
6
6
6
6
6
6
6
6
6
6
5
5
5
5
5
5
5
5
5
5
5
5
5
5
5
5
5
5
5
5
5
5
5
5
5
5
5
5
5
5
5
5
5
5
5
5
5
5
4
4
4
4
4
4
4
4
4
4
4
4
4
4
4
4
4
4
4
4
4
4
4
4
4
4
4
4
4
4
4
4
4
4
4
4
4
4
3
3
3
3
3
3
3
3
3
3
3
2
2
2
2
2
2
2
2
2
2
2
2
2
2
2
2
2
2
2
2
2
2
2
2
2
2
2
2
2
1
1
1
1
1
1
1
1
1
1
1
1
1
1
1
1
1
1
1
1
1
1
1
1
1
0
0
0
0
0
0
0
0
0
0
0
0
0
0
0
0
0
0
0
0
0
0
0
0
1
1
1
1
1
1
1
1
1
1
1
1
1
1
1
1
1
1
1
1
1
1
1
1
1
1
1
1
1
1
3
4
6
6
6
6
6
6
6
6
6
6
7
7
7
7
7
7
7
7
8
8
8
8
8
8
8
8
8
8
8
8
8
8
8
8
8
8
8
8
8
8
8
8
8
8
8
8
8
8
8
8
8
8
8
9
9
9
9
8
8
8
8
8
8
8
8
8
8
8
8
8
8
8
8
8
8
8
8
8
8
8
9
9
9
9
9
9
9
9
9
9
9
8
8
8
8
8
8
8
8
8
8
8
8
8
8
8
8
8
8
8
8
8
7
7
7
7
7
7
7
7
6
6
6
6
6
6
6
6
6
6
6
6
6
5
5
5
3
3
3
3
3
3
3
3
3
3
3
3
3
3
3
3
3
3
3
3
3
3
3
3
3
3
3
3
3
3
3
2
1
1
1
2
2
2
2
2
2
2
2
2
2
1
1
1
1
1
1
1
1
1
1
1
1
1
1
1
1
1
1
1
1
1
1
1
1
1
1
1
1
1
1
1
1
1
1
1
1
1
1
1
1
1
1
1
1
1
1
1
1
1
1
1
1
1
1
1
1
1
1
1
1
1
1
1
1
1
1
1
1
1
1
0
0
0
0
0
0
0
0
0
0
0
0
0
0
0
0
0
0
0
0
0
0
0
0
0
0
0
0
0
0
0
0
0
0
0
0
0
0
0
0
0
0
0
0
0
0
0
0
0
0
0
0
0
0
0
0
1
1
1
1
1
1
1
1
1
1
1
1
1
1
1
1
1
1
1
1
1
1
1
1
1
1
1
2
2
1
1
1
1
1
1
1
1
1
1
1
1
1
1
1
1
1
1
1
1
1
1
1
1
1
1
1
1
1
1
1
1
1
1
1
1
1
1
1
1
1
1
1
1
1
1
1
1
1
1
1
1
1
1
1
1
1
1
1
1
1
1
1
1
1
1
1
1
1
1
1
1
1
1
1
1
1
1
1
1
1
1
1
1
1
1
1
1
1
1
1
1
1
1
1
1
1
1
1
1
1
1
1
1
0
0
0
0
0
0
0
0
0
1
1
1
1
1
1
1
1
1
1
1
1
1
1
1
0
0
0
0
0
0
0
0
0
0
0
0
0
0
0
0
0
0
0
0
0
0
0
0
0
0
0
0
0
0
0
0
0
0
0
0
0
0
0
0
0
0
0
0
0
0
0
0
0
0
0
0
0
0
0
0
0
0
0
0
0
1
1
1
1
1
1
1
1
1
1
1
1
1
1
1
1
1
1
1
1
1
1
1
1
1
1
2
2
2
2
2
2
2
2
2
2
2
2
2
2
2
2
2
2
2
2
2
3
3
3
3
3
3
3
3
3
3
3
3
3
3
3
3
3
3
3
4
4
4
5
6
6
9
10
10
10
10
9
9
9
9
9
10
10
10
10
10
10
10
10
10
10
10
10
10
10
10
10
10
10
10
10
11
11
11
12
12
12
12
12
12
12
12
12
12
12
11
11
12
12
14
14
14
14
14
14
14
14
14
15
15
15
15
15
15
16
16
16
16
16
16
16
16
16
16
15
15
15
15
17
17
17
17
17
17
17
17
17
17
17
17
18
18
18
18
18
18
18
18
18
18
18
18
17
17
17
17
17
17
16
16
16
16
16
16
16
16
16
16
17
17
17
18
18
18
18
18
18
18
18
19
19
19
19
19
19
19
19
19
19
19
19
19
19
19
19
19
19
19
19
19
19
19
19
19
19
19
19
18
18
18
17
17
16
16
16
16
16
14
14
14
14
13
11
11
11
11
10
10
11
11
11
10
9
9
8
8
8
8
8
8
8
8
8
8
9
10
10
10
10
10
11
13
13
13
15
15
15
15
15
15
15
15
15
16
15
15
13
13
13
13
13
13
13
13
13
13
13
13
13
13
13
13
13
13
13
13
13
11
11
10
10
11
11
13
13
13
13
13
13
13
13
13
12
12
12
12
12
12
13
13
13
14
15
15
15
15
15
15
15
15
15
15
15
15
15
15
15
15
15
15
15
15
15
15
15
15
15
15
15
15
16
16
16
16
16
16
16
16
16
16
16
15
15
15
15
15
14
13
13
13
13
13
13
13
12
12
14
14
14
14
15
15
15
16
16
16
16
18
18
18
19
19
19
20
19
19
19
19
18
18
18
18
18
18
18
18
18
18
18
18
18
18
18
18
18
18
18
18
18
18
18
18
18
17
17
18
17
17
17
17
17
17
17
18
18
18
18
18
19
25
25
25
25
25
24
25
25
25
25
24
25
25
25
27
27
24
24
24
24
24
27
27
27
28
29
30
30
30
30
30
30
33
34
37
37
37
36
35
34
34
35
35
35
35
35
35
35
35
35
35
36
36
36
36
37
37
37
38
38
38
38
39
40
40
40
39
39
39
39
41
41
41
41
41
41
40
40
40
40
40
40
40
40
40
42
42
42
42
42
42
42
42
42
42
42
42
43
43
43
49
51
51
54
59
59
63
62
62
63
63
63
63
63
63
63
63
64
64
66
67
67
67
67
67
67
65
64
64
64
65
66
66
66
66
65
66
68
70
73
73
74
74
74
74
79
82
81
82
82
84
84
84
84
85
83
87
88
88
91
92
92
91
91
89
87
88
89
91
93
94
102
102
103
103
101
100
100
99
98
99
97
96
96
96
96
96
97
96
96
99
99
99
100
100
100
100
102
102
102
102
103
103
103
103
104
103
103
102
102
102
104
104
104
104
104
105
105
105
105
105
105
104
104
104
104
104
103
104
104
104
104
104
104
104
104
104
104
104
104
105
105
105
105
105
108
108
108
108
109
111
111
113
115
115
116
116
117
117
117
117
117
117
117
117
117
117
120
120
119
118
116
106
104
94
74
71
57
58
57
58
58
60
60
60
60
62
61
63
62
63
65
65
65
65
65
65
65
65
65
65
65
65
65
67
68
68
68
68
68
67
68
68
68
68
70
72
72
73
73
75
75
75
75
75
75
75
76
77
77
77
78
79
78
77
76
76
76
74
74
74
75
75
77
77
78
78
78
78
78
79
79
79
79
79
79
79
80
81
81
80
80
78
79
79
78
78
77
78
78
78
77
81
81
81
84
84
84
84
84
84
84
85
84
84
84
84
85
86
86
86
88
88
87
86
86
86
86
88
88
88
88
88
88
88
89
89
89
89
88
88
88
87
87
87
87
87
86
86
87
87
88
88
89
89
89
90
90
88
88
88
88
88
88
87
89
88
93
93
95
94
94
94
94
96
96
96
97
96
96
97
97
97
97
97
98
98
98
98
98
98
98
97
97
99
99
86
86
81
80
71
70
70
70
70
69
69
67
66
60
60
64
66
62
66
65
65
65
65
66
66
71
71
72
72
72
71
71
71
73
74
77
76
79
79
79
79
78
78
82
84
85
85
86
86
86
86
85
85
85
84
85
85
86
86
86
86
87
89
89
89
89
89
90
90
92
92
94
94
94
94
95
95
98
98
97
97
97
98
97
97
98
97
97
98
96
96
98
97
96
96
97
98
98
98
98
99
100
100
100
100
100
112
112
112
112
113
113
113
115
116
120
126
129
129
129
131
131
132
133
139
137
137
138
138
138
138
141
143
155
152
153
153
152
149
149
151
151
155
156
156
156
160
161
161
163
163
166
168
166
164
163
166
166
162
162
162
160
160
161
161
161
161
166
166
165
165
165
164
163
166
166
166
165
164
165
165
165
165
166
166
168
168
168
169
169
169
170
171
173
173
175
175
176
176
176
179
179
179
179
179
179
179
179
179
182
182
182
181
181
181
181
182
183
186
187
188
189
189
189
188
188
188
190
195
196
194
186
176
177
173
173
173
174
173
173
171
166
165
160
161
159
161
163
163
164
166
165
165
165
169
175
175
175
171
169
169
163
164
164
164
168
168
167
167
165
167
166
169
169
169
168
169
171
171
173
174
174
175
176
176
176
181
181
181
181
179
179
179
180
180
180
180
180
179
180
180
180
179
180
181
182
180
180
178
178
169
168
167
159
158
151
139
134
132
132
132
132
134
134
134
131
130
129
127
133
132
131
131
131
130
130
130
128
126
126
125
125
125
131
132
130
128
127
130
131
132
132
130
129
124
120
116
116
121
119
117
118
114
116
118
118
118
116
116
116
116
115
115
123
121
121
121
121
123
123
123
123
125
126
126
126
125
125
128
121
122
121
120
119
118
119
121
117
115
116
116
116
119
119
114
115
110
120
116
116
117
116
116
117
119
119
120
121
120
120
120
118
118
119
119
120
118
117
116
115
115
116
118
118
120
119
119
119
118
114
114
114
111
112
119
124
124
126
125
125
122
120
120
121
121
121
121
121
121
123
123
123
123
123
123
124
124
124
124
127
127
128
128
128
128
129
129
129
130
131
131
131
131
131
131
131
131
131
131
131
131
131
131
131
132
132
130
128
121
112
114
110
111
112
110
110
112
107
106
106
105
100
99
97
99
100
100
102
102
102
103
103
103
104
104
106
107
107
107
107
107
108
108
109
109
111
111
113
114
115
115
121
121
122
124
119
116
116
116
116
116
116
115
112
109
109
110
111
111
111
111
111
112
113
113
113
114
116
115
115
107
107
107
107
109
108
108
107
106
108
102
103
103
100
100
101
101
106
105
105
106
106
104
104
103
102
102
102
105
108
108
110
111
111
114
114
115
115
114
115
115
119
122
122
126
128
126
129
129
131
133
142
142
143
143
143
142
141
139
139
137
138
136
137
137
140
142
142
143
142
142
142
141
143
143
143
143
143
143
143
142
143
144
145
145
145
146
147
147
148
148
148
148
148
148
150
150
150
154
156
154
159
158
158
157
158
156
156
157
155
153
153
149
149
153
154
155
155
159
159
161
161
163
163
166
166
166
166
166
166
166
166
167
167
169
170
170
170
174
169
169
170
171
170
171
170
170
170
170
171
172
171
173
172
175
176
177
178
179
180
180
181
181
181
181
181
181
180
181
181
182
181
181
179
176
171
166
165
164
154
154
154
151
153
151
151
143
140
140
138
136
134
135
134
123
118
115
115
113
113
112
112
111
111
110
110
108
109
109
110
106
103
100
100
100
100
101
101
101
101
101
101
101
101
102
103
102
102
102
102
102
102
101
101
101
101
100
100
100
100
100
101
99
99
98
98
98
98
98
99
99
99
98
98
96
95
92
91
90
88
81
80
79
79
77
76
73
72
72
71
71
71
71
71
70
69
69
68
67
68
66
57
54
54
54
55
54
54
55
53
49
47
45
37
34
32
32
32
32
32
33
33
30
30
29
29
29
29
29
29
29
29
29
29
29
29
29
29
29
31
31
32
34
34
35
35
35
35
35
35
35
35
36
36
36
36
36
37
38
38
38
39
40
40
40
40
39
39
38
38
38
38
38
38
38
36
35
35
35
35
35
35
34
34
34
33
33
33
33
34
33
33
33
33
32
32
32
32
30
30
29
28
28
28
27
25
25
24
23
23
23
23
23
24
24
24
24
24
24
24
24
24
23
22
19
19
19
19
19
19
19
19
19
19
19
19
19
19
19
19
19
19
19
19
19
19
19
17
17
17
17
17
16
16
16
16
16
16
16
16
16
16
16
16
16
16
15
15
16
16
15
15
15
14
13
13
13
13
13
13
13
12
12
12
12
12
11
11
11
10
9
9
9
9
9
8
8
8
8
8
8
8
8
8
8
8
8
8
8
8
8
7
5
5
5
5
4
6
6
6
5
5
6
6
6
6
6
8
8
8
8
8
8
10
11
11
11
11
11
11
12
12
12
12
12
13
14
14
14
14
14
16
16
16
16
16
16
16
16
16
16
16
16
16
16
16
16
16
16
17
17
17
17
17
17
17
19
20
20
20
21
21
21
21
21
21
21
21
21
21
21
21
21
21
21
21
21
21
21
20
20
20
20
20
20
20
20
22
22
22
22
22
22
22
22
23
23
23
23
22
22
22
22
23
23
23
23
23
23
23
23
21
21
21
21
22
22
22
22
21
21
21
21
22
22
22
22
22
22
22
22
22
22
22
22
22
22
22
22
22
23
24
24
24
24
24
24
24
24
24
24
24
24
24
24
23
23
23
23
22
21
21
21
23
22
21
21
21
22
22
23
23
23
23
23
23
23
24
24
24
24
25
25
25
25
25
25
25
25
25
25
25
25
25
25
25
25
25
25
25
25
25
25
25
25
26
25
25
25
25
25
25
25
25
27
27
26
25
25
26
26
26
26
26
26
26
27
29
29
31
29
30
30
30
31
31
31
30
27
26
26
28
27
27
27
27
27
27
27
27
27
27
26
26
26
26
26
26
25
25
24
24
25
24
24
24
24
24
24
25
25
25
25
25
25
25
25
25
25
25
25
25
25
25
25
25
25
25
25
25
25
25
25
25
25
25
25
25
26
26
26
26
26
26
26
26
25
25
25
25
25
25
25
25
25
25
25
25
25
27
27
26
25
24
22
22
22
22
21
21
20
20
20
20
20
20
21
20
20
20
20
20
20
20
20
20
20
21
21
22
22
22
22
22
22
22
22
23
24
24
24
24
24
23
23
23
23
23
23
23
24
24
24
24
23
21
20
20
20
20
20
20
20
20
21
23
23
23
20
19
18
18
18
18
18
18
18
19
20
20
20
20
19
19
19
19
17
17
17
17
18
18
18
18
18
18
18
19
19
19
19
19
19
19
19
18
18
18
19
19
19
19
18
18
16
16
16
16
16
16
16
16
16
16
16
16
16
16
16
16
16
16
16
16
18
18
18
19
19
19
19
19
18
18
18
19
19
19
19
19
20
21
21
21
21
21
21
21
21
21
22
22
22
23
23
23
23
23
23
23
23
25
25
24
24
21
23
23
23
23
25
25
24
23
23
23
24
24
24
24
25
24
23
24
24
24
24
24
24
24
24
24
24
24
24
29
29
29
29
28
28
28
28
28
28
28
27
27
27
27
27
27
27
27
27
27
27
27
27
27
27
26
26
26
26
27
28
28
28
28
28
28
28
28
28
28
28
28
28
28
28
28
28
28
27
27
27
27
27
27
27
28
28
27
26
26
26
26
26
26
26
26
25
25
24
24
23
23
23
23
23
23
23
23
23
23
23
23
23
23
23
23
23
23
23
23
23
23
23
23
23
23
23
23
22
21
21
21
20
20
20
20
19
18
18
17
17
17
14
12
12
11
11
11
11
11
10
9
9
10
10
10
10
10
10
10
10
10
10
10
10
10
10
10
10
10
10
10
10
10
10
10
10
10
10
10
10
10
10
10
10
10
9
9
9
9
9
9
9
9
9
9
9
9
9
9
9
9
9
8
8
8
8
8
8
8
6
6
6
6
6
6
5
5
5
5
5
4
4
4
4
4
4
4
4
4
4
4
4
4
4
3
3
3
2
2
1
1
1
1
1
1
1
1
1
1
2
1
1
1
1
1
1
1
1
1
1
1
1
1
1
1
1
1
1
0
0
0
0
0
0
0
0
0
0
0
0
0
0
0
0
0
0
0
0
0
0
0
0
0
0
0
0
0
0
0
0
0
0
0
0
0
0
0
0
0
0
0
0
0
0
0
0
0
0
0
0
0
0
0
0
0
0
0
0
0
0
0
0
0
0
0
0
0
0
0
0
0
0
0
0
0
0
0
0
0
0
0
0
0
0
0
0
0
0
0
0
0
0
0
0
0
0
0
0
0
0
0
0
0
0
0
0
0
0
0
0
0
0
0
0
0
0
0
0
0
0
0
0
0
0
0
0
0
0
0
0
0
0
0
0
0
0
0
0
0
0
0
0
0
0
0
0
0
0
0
0
0
0
0
0
0
0
0
0
0
0
0
0
0
0
0
0
0
0
0
0
0
0
0
0
0
0
0
0
0
0
0
0
0
0
0
0
0
0
0
0
0
0
0
0
0
0
0
0
0
0
0
0
0
0
0
0
0
0
0
0
0
0
0
0
0
0
0
0
0
0
0
0
0
0
0
0
0
0
0
0
0
0
0
0
0
0
0
0
0
0
0
0
0
0
0
0
0
0
0
0
0
0
0
0
0
0
0
0
0
0
0
0
0
0
0
0
0
0
0
0
0
0
0
0
0
0
0
0
0
0
0
0
0
0
0
0
0
0
0
0
0
0
0
0
0
0
0
0
0
0
0
0
0
0
0
0
0
0
0
0
0
0
0
0
0
0
0
0
0
0
0
0
0
0
0
0
0
0
0
0
0
0
0
0
0
0
0
0
0
0
0
0
0
0
0
0
0
0
0
0
0
0
0
0
0
0
0
0
0
0
0
0
0
0
0
0
0
0
0
0
0
0
0
0
0
0
0
0
0
0
0
0
0
0
0
0
0
0
0
0
0
0
0
0
0
0
0
0
0
0
0
0
0
0
0
0
0
0
0
0
0
0
0
0
0
0
0
0
0
0
0
0
0
0
0
0
0
0
0
0
0
0
0
0
0
0
0
0
0
0
0
0
0
0
0
0
0
0
0
0
0
0
0
0
0
0
0
0
0
0
0
0
0
0
0
0
0
0
0
0
0
0
0
0
0
0
0
0
0
0
0
0
0
0
0
0
0
0
0
0
0
0
0
0
0
0
0
0
0
0
0
0
0
0
0
0
0
0
0
0
0
0
0
0
0
0
0
0
0
0
0
0
0
0
0
0
0
0
0
0
0
0
0
0
0
0
0
0
0
0
0
0
0
0
0
0
0
0
0
0
0
0
0
0
0
0
0
0
0
0
0
0
0
0
0
0
0
0
0
0
0
0
0
0
0
0
0
0
0
0
0
0
0
0
1
2
2
2
2
2
2
2
2
2
2
2
2
2
2
2
2
2
2
2
2
2
2
2
2
2
2
2
2
3
3
3
3
3
3
3
3
3
3
3
3
3
3
3
3
3
3
3
3
3
3
3
3
3
3
3
3
3
3
3
3
3
3
3
3
3
3
3
3
3
3
3
3
3
3
3
3
3
3
3
3
3
3
3
3
3
3
3
3
3
3
3
3
3
3
3
3
3
3
3
3
3
3
3
2
2
2
2
2
2
2
2
2
2
2
2
2
2
2
2
2
2
2
2
2
2
2
2
2
2
1
1
1
1
1
1
1
1
1
1
1
1
1
1
1
1
1
1
1
1
1
1
1
1
1
1
1
1
1
1
1
1
1
1
1
1
0
0
0
0
0
0
0
0
0
0
0
0
0
0
0
0
0
0
0
0
0
0
0
0
0
0
0
0
0
0
0
0
0
0
0
0
0
0
0
0
0
0
0
0
0
0
0
0
0
0
0
0
0
0
0
0
0
0
0
0
0
0
0
0
0
0
0
0
0
0
0
0
0
0
0
0
0
0
0
0
0
0
0
0
0
0
0
0
0
0
0
0
0
0
0
0
0
0
0
0
0
0
0
0
0
0
0
0
0
0
0
0
0
0
0
0
0
0
0
0
0
0
0
0
0
0
0
0
0
0
0
0
0
0
0
0
0
0
0
0
0
0
0
0
0
0
1
1
1
1
1
1
1
1
1
1
1
1
1
1
1
1
1
1
1
1
1
1
1
1
1
1
1
1
1
1
1
1
1
2
2
2
2
2
2
2
2
2
2
2
2
2
2
2
2
2
2
2
2
2
2
2
2
2
2
2
2
2
2
2
2
2
2
2
2
2
2
2
2
2
2
2
3
3
3
3
3
3
3
3
3
3
3
3
3
3
3
3
3
3
3
3
3
3
3
3
3
3
3
3
3
3
3
3
3
3
3
3
3
3
3
3
3
3
3
3
3
3
3
3
3
3
3
3
2
2
2
2
2
2
2
2
2
2
2
2
2
2
2
2
2
2
1
1
1
1
1
1
1
1
1
1
1
1
1
1
1
1
1
1
1
1
1
1
1
1
1
1
1
1
1
1
1
1
1
1
1
1
1
1
1
1
1
1
1
1
1
1
1
1
1
1
1
1
1
1
1
1
1
1
0
0
0
0
0
0
0
0
0
0
0
0
0
0
0
0
0
0
0
0
0
0
0
0
0
0
0
0
0
0
0
0
0
0
0
0
0
0
0
0
0
0
0
0
0
0
0
0
0
0
0
0
0
0
0
0
0
0
0
0
0
0
0
0
0
0
0
0
0
0
0
0
0
0
0
0
0
0
0
0
0
0
0
0
0
0
0
0
0
0
0
0
0
0
0
0
0
0
0
0
0
0
0
0
0
0
0
0
0
0
0
0
0
0
0
0
0
0
0
0
0
0
0
0
0
0
0
0
0
0
0
0
0
0
0
0
0
0
0
0
0
0
0
0
0
0
0
0
0
0
0
0
0
0
0
0
0
0
0
0
0
0
0
0
0
0
0
0
0
0
0
0
0
0
0
0
0
0
0
0
0
0
0
0
0
0
0
0
0
0
0
0
0
0
0
0
0
0
0
0
0
0
0
0
0
0
0
0
0
0
0
0
0
0
0
0
0
0
0
0
0
0
0
0
0
0
0
0
0
0
0
0
0
0
0
0
0
0
0
0
0
0
0
0
0
0
0
0
0
0
0
0
0
0
0
0
0
0
0
0
0
0
0
0
0
0
0
0
0
0
0
0
0
0
0
0
0
0
0
0
0
0
0
0
0
0
0
0
0
0
0
0
0
0
0
0
0
0
0
0
0
0
0
0
0
0
0
0
0
0
0
0
0
0
0
0
0
0
0
0
0
0
0
0
0
0
0
0
0
0
0
0
0
0
0
0
0
0
0
0
0
0
0
0
0
0
0
0
0
0
0
0
0
0
0
0
0
0
0
0
0
0
0
0
0
0
0
0
0
0
0
0
0
0
0
0
0
0
0
0
0
0
0
0
0
0
0
0
0
0
0
0
0
0
0
1
1
1
1
1
1
1
1
1
1
1
1
1
1
1
1
1
1
1
1
1
1
1
1
1
1
1
1
1
0
0
0
0
0
0
0
0
0
0
0
0
0
0
0
0
0
0
0
0
0
0
0
0
0
0
0
0
0
0
0
0
0
0
0
0
0
0
0
0
0
0
0
0
0
0
0
0
0
0
0
0
0
0
0
0
0
0
0
0
0
0
0
0
0
0
0
0
0
0
0
0
0
0
0
0
0
0
0
0
0
0
0
0
0
0
0
0
0
0
0
0
0
0
0
0
0
0
0
0
0
0
0
0
0
0
0
0
0
0
0
0
0
0
0
0
0
0
0
0
0
0
0
0
0
0
0
0
0
0
0
0
0
0
0
1
1
1
1
1
1
1
1
1
1
1
1
1
1
1
1
1
1
1
1
1
1
1
1
1
1
1
1
1
1
1
1
1
1
1
1
1
1
1
2
2
2
2
2
2
3
3
3
5
5
8
8
8
8
8
8
8
8
9
10
10
10
11
11
11
11
11
11
11
11
11
11
11
11
11
11
11
11
11
11
11
11
11
11
12
12
12
12
13
13
13
13
13
13
13
13
13
13
13
13
13
13
13
13
13
13
13
13
13
13
13
13
13
13
13
13
13
13
13
13
13
13
13
13
13
13
13
13
13
13
13
13
13
13
13
13
13
13
13
13
13
13
13
13
13
13
13
13
13
13
13
13
13
13
13
13
13
13
14
15
15
15
15
15
15
13
13
13
13
13
13
13
13
13
12
12
12
12
12
12
12
12
12
12
12
12
12
12
12
12
13
13
13
13
13
13
13
13
13
13
13
13
13
13
13
13
13
13
13
14
14
13
13
13
13
13
13
13
13
13
13
12
11
11
11
11
11
11
12
12
12
12
12
12
12
11
11
10
10
9
9
9
8
8
7
7
7
7
7
8
8
8
8
8
8
8
8
8
8
8
8
8
8
8
8
8
8
8
8
8
8
8
8
8
8
8
8
8
8
8
8
7
7
7
7
7
7
7
7
7
7
7
7
7
7
7
7
7
7
7
7
9
9
9
9
9
9
9
9
9
9
9
9
8
8
8
8
8
8
8
8
8
8
8
8
7
5
5
5
5
5
5
5
5
5
4
4
4
4
4
4
4
4
4
4
4
4
4
3
3
3
3
3
3
3
3
3
3
3
3
3
3
3
3
3
3
3
3
3
3
3
3
3
3
3
4
4
4
4
4
4
4
4
4
4
4
4
4
4
4
4
4
4
4
4
4
4
4
4
4
4
4
4
4
4
4
4
5
5
5
5
5
4
4
4
4
4
4
4
4
4
4
4
4
4
4
4
4
4
4
4
4
4
4
4
4
4
4
3
3
3
3
3
3
3
3
3
3
3
3
3
3
3
3
3
3
3
3
3
3
3
3
3
3
3
3
3
2
2
2
2
2
2
2
2
2
2
2
2
2
2
2
2
2
2
2
2
2
2
2
2
1
1
1
1
1
1
1
1
1
1
1
1
1
1
1
1
1
1
1
1
1
1
1
1
1
1
1
1
0
0
0
0
0
0
0
0
0
0
0
0
0
0
0
0
0
0
0
0
0
0
0
0
0
0
0
0
0
1
1
1
1
1
1
1
1
1
1
1
1
1
1
1
1
1
1
1
1
1
0
0
0
0
0
0
0
0
0
0
0
0
0
0
0
0
0
0
0
0
0
0
0
0
0
0
0
0
0
0
0
0
0
0
0
0
0
0
0
0
0
0
0
0
0
0
0
0
0
0
0
0
0
0
0
0
0
0
0
0
0
0
0
0
0
0
0
0
0
0
0
0
0
0
0
0
0
0
0
0
0
0
0
1
1
1
1
1
1
1
1
1
1
1
1
1
1
1
1
1
1
1
1
1
1
1
1
1
1
1
1
1
1
1
1
1
1
1
1
1
1
1
1
1
1
1
1
1
1
1
1
1
1
1
0
0
0
0
0
0
0
0
0
0
0
0
0
0
0
0
0
0
0
0
0
0
0
0
1
1
1
1
1
1
1
1
1
1
1
1
1
1
1
1
1
1
1
1
1
1
1
1
1
1
1
1
1
1
1
1
1
1
1
1
1
1
1
1
1
1
1
1
1
1
1
1
1
1
1
1
1
1
1
1
1
1
1
1
1
1
1
1
1
1
1
1
1
1
1
1
1
1
1
1
1
1
1
1
1
1
1
1
1
1
1
1
1
1
1
1
1
1
1
1
1
1
1
1
1
1
1
1
2
2
2
2
2
2
2
2
2
2
2
2
2
2
2
2
2
2
2
2
2
2
2
2
2
2
1
0
0
0
0
0
0
0
0
0
0
0
0
0
0
0
0
0
0
0
0
0
0
0
0
0
0
0
0
0
0
0
0
0
0
0
0
0
0
0
0
0
0
0
0
0
0
0
0
0
0
0
0
0
0
0
0
0
0
0
0
0
0
0
0
0
0
0
0
0
0
0
0
0
0
0
0
0
0
0
0
0
0
0
0
0
0
0
0
0
0
0
0
0
0
0
0
0
0
0
0
0
0
0
0
0
0
0
0
0
0
0
0
0
0
0
0
0
0
0
0
0
0
0
0
0
0
0
0
0
0
0
0
0
0
0
0
0
0
0
0
0
0
0
0
0
0
0
0
0
0
0
0
0
0
0
0
0
0
0
0
0
0
0
0
0
0
0
0
0
0
0
0
0
0
0
0
0
0
0
0
0
0
0
0
0
0
0
0
0
0
0
0
0
0
0
0
0
0
0
0
0
0
0
0
0
0
0
0
0
0
0
0
0
0
0
0
0
0
0
0
0
0
0
0
0
0
0
0
0
0
0
0
0
0
0
0
0
0
0
0
0
0
0
0
0
0
0
0
0
0
0
0
0
0
0
0
0
0
0
0
0
0
0
0
0
0
0
0
0
0
0
0
0
0
0
0
0
0
0
0
0
0
0
0
0
0
0
0
0
0
0
0
0
0
0
0
0
0
0
0
0
0
0
0
0
0
0
0
0
0
0
0
0
0
0
0
0
0
0
0
0
0
0
0
0
0
0
0
0
0
0
0
0
0
0
1
1
1
1
1
1
1
1
1
1
1
1
1
1
2
2
2
2
2
2
2
2
2
2
2
2
2
2
2
2
2
2
2
2
2
2
2
2
2
2
2
2
2
2
2
1
1
1
1
1
1
1
1
1
1
1
1
1
1
1
1
1
1
1
1
1
1
1
1
1
1
1
1
1
1
1
1
1
1
1
1
1
1
1
1
1
1
1
1
1
1
1
1
1
1
1
1
1
1
1
1
1
1
1
1
1
1
1
1
1
1
1
1
1
1
1
1
1
1
1
1
1
1
1
1
1
1
1
1
1
1
0
0
0
0
0
0
0
0
0
0
0
0
0
0
0
0
0
0
0
0
0
0
0
0
0
0
0
0
0
0
0
0
0
0
0
0
0
0
0
0
0
0
0
0
0
0
0
0
0
0
0
0
0
0
0
0
0
0
0
0
0
0
0
0
0
0
0
0
0
0
0
0
0
0
0
0
0
0
0
0
0
0
0
0
0
0
0
0
0
0
0
0
0
0
0
0
0
0
0
0
0
0
0
0
0
0
0
0
0
0
0
0
0
0
0
0
0
0
0
0
0
0
0
0
0
0
0
0
0
0
0
0
0
0
0
0
0
0
0
0
0
0
0
0
0
0
0
0
0
0
0
0
0
0
0
0
0
0
0
0
0
0
0
0
0
0
0
0
0
0
0
0
0
0
0
0
0
0
0
0
0
0
0
0
0
0
0
0
0
0
0
0
0
0
0
0
0
0
0
0
0
0
0
0
0
0
0
0
0
0
0
0
0
0
0
0
0
0
0
0
0
0
0
0
0
0
0
0
0
0
0
0
0
0
0
0
0
0
0
0
0
0
1
3
3
3
3
3
3
3
3
3
3
3
3
3
3
4
4
4
4
4
4
4
4
4
4
4
4
4
4
4
4
4
4
5
5
5
5
5
5
5
5
5
5
5
5
5
5
5
5
5
5
5
5
5
5
5
5
6
6
7
7
7
7
7
7
7
7
8
8
8
8
8
8
8
8
8
8
8
8
8
8
8
8
8
8
8
8
8
7
7
7
7
7
7
7
7
7
7
7
7
7
7
7
7
7
7
7
7
7
7
7
7
7
7
7
7
5
5
5
5
5
5
5
5
5
5
5
5
5
5
5
5
5
5
6
6
6
6
6
6
6
6
6
6
6
6
6
6
6
6
5
5
5
4
4
4
4
4
4
4
4
4
4
4
4
4
4
4
4
4
4
4
4
4
4
4
4
4
4
4
4
4
4
4
4
4
4
4
4
4
4
4
4
4
4
5
5
5
5
5
4
4
4
4
4
4
4
4
4
4
4
4
4
4
4
4
4
4
4
4
4
4
4
4
4
4
4
4
4
4
4
4
4
4
4
4
4
4
4
4
5
5
5
5
4
4
4
4
4
4
4
4
4
3
3
3
3
3
3
3
3
3
3
3
3
3
3
3
3
2
2
2
2
2
2
2
2
2
2
2
2
3
3
3
3
3
3
3
3
3
3
3
3
3
3
3
3
3
3
3
3
3
3
3
3
2
2
2
2
2
2
2
2
2
2
2
2
2
2
2
2
2
2
2
2
2
2
2
2
2
2
2
2
2
2
2
2
2
2
2
3
3
3
3
3
3
3
3
3
3
3
3
3
3
3
3
3
3
3
3
3
3
3
3
3
3
3
3
3
3
3
3
3
3
3
3
3
3
3
3
3
3
4
4
4
4
4
4
4
4
4
4
4
4
3
3
3
3
3
3
3
3
3
2
2
2
2
2
2
2
2
2
2
1
1
1
1
1
1
1
1
1
1
1
1
1
1
1
1
1
1
1
1
1
1
1
1
1
1
1
1
1
1
1
1
1
1
1
1
1
1
1
1
1
1
1
1
1
1
1
1
1
1
1
1
1
1
1
1
1
1
1
1
1
1
1
1
1
1
1
1
1
1
0
0
0
0
0
0
0
0
0
0
0
0
0
0
0
0
0
0
0
0
0
0
0
0
0
0
0
0
0
0
0
0
0
0
0
0
0
0
0
0
0
0
0
0
0
0
0
0
0
0
0
0
0
0
0
0
0
0
0
0
0
0
0
0
0
0
0
0
0
0
0
0
0
0
0
0
0
0
0
0
0
0
0
0
0
0
0
0
0
0
0
0
0
0
0
0
0
0
0
0
0
0
0
0
1
1
1
1
1
1
1
1
1
1
1
1
1
1
1
1
1
1
1
1
1
1
1
1
1
1
1
1
1
1
1
1
1
1
1
1
1
1
1
1
1
1
1
1
1
1
1
1
1
1
1
1
1
1
1
1
1
1
1
1
1
1
1
1
1
1
1
1
1
1
1
1
1
1
1
1
0
0
0
0
0
0
0
0
0
0
0
0
0
0
0
0
0
0
0
0
0
0
0
0
0
0
0
0
0
0
0
0
0
1
1
1
1
1
1
1
1
1
1
1
1
1
1
1
1
1
1
1
1
1
1
1
1
1
1
1
1
1
1
1
1
1
1
1
1
1
1
1
1
1
1
1
1
1
1
1
1
1
1
1
1
1
1
1
1
1
1
1
1
1
1
1
1
1
1
1
1
0
0
0
0
0
0
0
0
0
0
0
0
0
0
0
1
1
1
1
1
1
1
1
1
1
1
1
1
1
1
1
1
1
1
1
1
1
1
1
1
1
1
2
2
3
3
3
3
3
3
3
3
3
3
3
3
3
3
4
4
4
4
4
4
4
4
4
4
4
4
4
4
4
3
3
3
3
3
3
3
3
3
3
3
3
3
3
3
3
3
3
3
3
3
3
3
3
3
3
3
3
3
3
3
3
3
3
3
3
3
3
3
3
3
3
3
3
3
3
3
3
3
3
3
3
3
3
3
3
3
3
3
3
3
3
3
3
3
4
4
4
4
4
4
4
4
4
3
3
3
3
3
3
3
3
3
3
3
3
3
3
3
3
3
3
3
3
3
3
3
3
3
3
3
3
3
3
3
3
3
3
3
3
4
4
4
4
4
4
4
4
4
4
4
4
4
4
4
4
4
4
4
3
3
3
3
3
3
3
3
3
3
3
3
3
3
3
3
3
3
3
3
3
3
3
3
3
3
2
2
2
2
2
2
2
2
1
1
1
1
1
1
1
1
1
1
1
1
1
1
1
1
1
1
1
1
1
1
1
1
1
1
2
2
2
2
2
2
2
2
2
2
2
2
2
2
2
2
2
2
2
2
2
2
2
5
5
5
5
5
5
5
5
5
5
5
5
5
5
5
5
5
5
5
5
5
6
6
6
6
6
6
6
6
6
6
6
6
6
6
6
6
6
6
7
7
7
7
7
7
6
6
7
7
7
7
7
7
7
7
7
7
7
7
7
7
7
7
7
7
7
7
7
7
7
7
7
7
7
7
7
7
7
7
7
7
7
7
10
10
10
10
10
10
10
10
10
10
10
10
10
10
10
10
10
10
10
10
10
10
10
10
10
10
10
10
10
10
10
10
10
10
10
10
10
10
10
10
10
11
11
11
11
10
10
10
10
10
10
10
11
11
11
11
11
11
11
11
12
12
12
12
11
11
11
11
11
11
11
10
10
10
10
10
10
10
10
11
11
11
11
11
11
11
11
11
11
11
9
9
9
9
9
9
9
11
11
14
14
14
14
13
13
13
13
13
13
13
13
13
13
13
13
13
13
13
13
13
13
13
13
13
13
13
12
12
12
12
12
12
12
12
12
12
12
12
12
12
12
12
12
12
12
12
12
12
12
12
12
12
13
13
13
13
13
13
13
13
14
14
15
15
15
15
15
15
15
15
15
15
15
15
15
14
14
14
14
14
15
15
14
14
14
14
13
13
13
13
13
13
13
13
13
13
12
13
13
13
13
13
13
13
13
13
13
13
13
12
12
12
12
11
11
11
10
10
8
8
8
8
8
8
8
8
8
8
8
8
8
8
8
8
8
8
8
8
8
8
8
8
8
8
8
8
8
8
8
8
6
6
6
6
6
6
6
6
6
6
6
6
6
6
6
7
7
7
7
7
7
7
7
7
7
7
7
7
7
7
7
7
7
7
7
7
7
7
7
8
8
8
8
8
8
8
8
8
8
8
8
8
8
8
8
8
8
4
4
4
5
5
5
5
5
5
5
5
5
5
5
5
5
5
5
5
5
4
4
4
4
4
4
4
4
4
4
4
4
4
4
4
4
4
4
4
4
4
4
4
4
4
4
4
4
3
3
3
3
3
3
3
3
3
3
3
3
3
3
3
3
3
3
3
3
3
3
3
3
3
2
2
2
2
2
2
2
2
2
2
2
2
2
2
2
2
2
2
2
2
2
2
2
2
2
2
2
2
2
2
2
2
2
2
2
2
2
2
2
0
0
0
0
0
0
0
1
1
1
1
1
1
1
1
1
1
1
1
1
1
1
1
1
1
1
1
1
1
1
1
1
1
1
1
1
1
1
1
1
2
2
2
2
2
2
2
3
3
3
3
3
3
3
3
3
3
3
3
3
3
3
3
3
3
3
3
3
3
3
2
2
2
2
2
2
2
2
2
2
2
2
2
2
2
2
2
2
2
2
2
2
2
2
2
2
2
2
2
2
2
2
2
2
2
2
2
2
2
2
2
1
1
1
1
1
1
1
1
1
1
1
1
1
1
1
1
1
1
1
1
1
1
3
3
3
3
3
3
3
3
3
3
3
3
3
3
3
3
3
3
3
3
3
3
3
3
3
3
3
3
3
3
3
3
3
3
3
3
3
3
3
3
3
3
3
4
4
4
4
4
4
3
3
3
3
3
3
2
2
2
2
2
2
2
2
2
2
2
2
2
2
2
2
2
2
2
2
2
2
2
2
2
2
2
2
2
2
2
2
2
2
2
2
2
2
2
2
2
2
2
3
3
3
3
2
2
2
2
2
2
2
2
2
2
2
2
2
2
2
2
2
2
2
3
3
3
3
3
3
2
2
2
2
2
3
3
3
3
3
3
3
3
3
3
3
3
3
3
3
3
3
3
3
3
3
3
3
3
3
3
3
3
3
3
3
3
3
3
4
4
4
4
4
4
4
4
4
4
4
4
4
4
4
4
4
4
4
4
4
4
4
4
4
4
4
4
4
4
4
4
4
4
4
4
4
4
4
5
5
5
5
5
5
5
5
5
5
5
5
5
5
5
5
5
5
5
5
5
5
5
5
5
5
5
5
5
5
5
5
5
5
5
5
5
6
6
6
6
6
6
6
6
6
6
7
7
7
7
6
6
6
6
6
6
6
6
6
6
6
6
6
6
6
6
6
6
6
6
6
6
6
6
6
6
6
6
6
6
6
6
6
6
6
6
6
6
6
6
6
6
6
6
6
6
6
6
6
6
6
6
6
6
6
6
6
6
6
6
6
6
6
6
6
6
6
6
6
6
6
6
6
6
6
6
6
6
6
6
6
6
6
6
6
6
6
6
6
6
6
6
6
6
6
6
6
6
6
5
5
5
5
5
5
5
2
1
1
2
2
2
3
3
3
3
3
3
3
3
3
3
3
2
2
2
2
2
2
2
2
2
2
2
2
2
2
2
2
2
2
2
2
2
2
2
2
2
2
2
2
2
2
2
2
2
2
2
2
2
2
2
2
2
2
2
2
2
2
2
2
2
2
2
2
2
2
2
2
2
2
2
2
2
2
2
2
2
2
2
2
2
3
3
3
3
3
3
3
3
3
3
3
3
3
3
3
3
3
3
3
3
3
3
3
3
3
3
3
3
3
3
3
3
3
3
3
4
4
4
4
4
4
4
4
4
4
4
3
3
3
3
3
3
3
3
3
3
3
3
3
3
3
3
3
3
3
3
3
3
3
3
3
3
3
3
3
3
3
3
3
3
3
3
3
3
3
3
3
3
3
3
3
3
3
3
3
3
3
3
3
4
4
4
4
4
4
4
4
4
4
4
4
4
4
4
4
4
4
4
4
4
4
4
4
4
4
4
4
4
4
4
4
4
5
5
5
5
5
5
5
5
5
5
5
5
5
5
5
5
5
5
5
5
4
4
4
4
4
4
4
4
4
4
4
4
4
4
4
4
4
4
4
4
4
4
4
4
4
4
5
5
5
5
5
5
5
5
5
5
5
5
5
5
5
5
5
4
4
4
4
4
4
4
4
4
4
4
4
4
4
4
4
4
4
4
4
4
4
4
4
5
5
5
4
3
3
3
3
3
3
3
2
2
2
2
2
2
2
2
2
2
2
2
2
2
2
2
2
2
2
2
2
2
2
2
2
2
2
2
2
2
2
2
2
2
2
2
2
2
2
2
2
2
2
2
2
2
2
2
2
2
2
2
2
2
2
2
2
2
2
2
2
2
2
2
2
2
2
2
2
2
2
2
2
2
2
2
2
2
2
2
2
2
2
2
2
2
2
2
2
2
2
2
2
2
2
2
2
2
2
2
2
2
2
2
2
2
2
2
2
2
3
3
3
3
3
3
3
3
3
3
3
3
3
3
3
2
2
2
2
2
2
2
2
2
2
2
2
2
2
2
2
2
2
1
1
1
1
0
0
0
0
0
0
0
0
0
0
0
0
0
0
0
0
0
0
0
0
0
0
0
0
0
0
0
0
0
0
0
0
0
0
0
0
0
0
0
0
0
0
0
0
0
0
0
0
0
0
0
0
0
0
0
0
0
0
0
0
0
0
0
0
0
0
0
0
0
0
0
0
0
0
0
0
0
0
0
0
0
0
0
0
0
0
0
0
0
0
0
0
0
0
0
0
0
1
1
1
1
1
1
1
1
1
1
1
1
1
1
1
1
1
1
1
1
1
1
1
1
1
1
1
1
1
1
1
1
1
1
1
1
1
1
1
1
1
1
1
1
1
1
1
1
1
1
1
1
1
1
1
1
1
1
1
1
1
1
1
1
1
1
1
1
1
1
1
1
1
1
1
1
1
1
1
1
1
1
1
1
1
1
1
1
1
1
1
1
1
1
1
1
1
1
1
1
1
1
1
1
1
1
1
1
0
0
0
0
0
0
0
0
0
0
0
0
0
0
0
0
0
0
0
0
0
0
0
0
0
0
0
0
0
0
0
0
0
0
0
0
0
0
0
0
0
0
0
0
0
0
0
0
0
0
0
0
0
0
0
0
0
0
0
0
0
0
0
0
0
0
0
0
0
0
0
0
0
0
0
0
0
0
0
0
0
0
0
0
0
0
0
0
0
0
0
0
0
0
0
0
0
0
0
0
0
0
0
0
0
0
0
0
0
0
0
0
0
0
0
0
0
0
0
0
0
0
0
0
0
0
0
0
0
0
0
0
0
0
0
0
0
0
0
0
0
0
0
0
0
0
0
0
0
0
0
0
0
0
0
0
0
0
0
0
0
0
0
0
0
0
0
0
0
0
0
0
0
0
0
0
0
0
0
0
0
0
0
0
0
0
0
0
0
0
0
0
0
0
0
0
0
0
0
0
0
0
0
0
0
0
0
0
0
0
0
0
0
0
0
0
0
0
0
0
0
0
0
0
0
0
0
0
0
0
0
0
0
0
0
0
0
0
0
0
0
0
0
0
0
0
0
0
0
0
0
0
0
0
0
0
0
0
0
0
0
0
0
0
0
0
0
0
0
0
0
0
0
0
0
0
0
0
0
0
0
0
0
0
0
0
0
0
0
0
0
0
0
0
0
0
0
0
0
0
0
0
0
0
0
0
0
0
0
0
0
0
0
0
0
0
0
0
0
0
0
0
0
0
0
0
0
0
0
0
0
0
0
0
0
0
1
1
1
1
1
1
1
1
1
1
2
2
2
2
2
2
2
2
2
2
2
2
2
2
2
2
2
2
2
2
2
2
2
2
2
2
2
2
2
2
2
2
2
2
2
2
2
2
2
2
2
2
2
2
2
2
2
2
2
2
2
2
2
2
2
2
2
2
2
2
2
2
2
2
2
2
2
2
2
2
2
2
2
2
2
2
2
2
2
2
2
2
2
2
2
2
2
1
1
1
1
1
1
1
1
1
1
1
1
0
0
0
0
0
0
0
0
0
0
0
0
0
0
0
0
0
0
0
0
0
0
0
0
0
0
0
0
0
0
0
0
0
0
0
0
0
0
0
0
0
0
0
0
0
0
0
0
0
0
0
0
0
0
0
0
0
0
0
0
0
0
0
0
0
0
0
0
0
0
0
0
0
0
0
0
0
0
0
0
0
0
0
0
0
0
0
0
0
0
0
0
0
0
0
0
0
0
0
0
0
0
0
0
0
0
0
0
0
0
0
0
0
0
0
0
0
0
0
0
0
0
0
0
0
0
0
0
0
0
0
0
0
0
0
0
0
0
0
0
0
0
0
0
0
0
0
0
0
0
0
0
0
0
0
0
0
0
0
0
0
0
0
0
0
0
0
0
0
0
0
0
0
0
0
0
0
0
0
0
0
0
0
0
0
0
0
0
0
0
0
0
0
0
0
0
0
0
0
0
0
0
0
0
0
0
0
0
0
0
0
0
0
0
0
0
0
0
0
0
0
0
0
0
0
0
0
1
1
1
1
1
1
1
1
1
1
1
1
1
1
1
1
1
1
1
1
1
1
1
1
1
1
1
1
1
1
1
1
1
1
1
1
1
1
1
1
1
1
1
1
1
1
1
1
1
1
1
1
1
1
1
1
1
1
1
1
1
1
1
1
1
1
1
1
1
1
1
1
1
1
1
0
0
0
0
0
0
0
0
0
0
0
0
0
0
0
0
0
0
0
0
0
0
0
0
0
0
0
0
0
0
0
0
0
0
0
0
0
0
0
0
0
0
0
0
0
0
0
0
0
0
0
0
0
0
0
0
0
0
0
0
0
0
0
0
0
0
0
0
0
0
0
0
0
0
0
0
0
0
0
0
0
0
0
0
0
0
0
0
0
0
0
0
0
0
0
0
0
0
0
0
0
0
0
0
0
0
0
0
0
0
0
0
0
0
0
0
0
0
0
0
0
0
0
0
0
0
0
0
0
0
0
0
0
0
0
0
0
0
0
0
0
0
0
0
0
0
0
1
1
1
1
1
1
1
1
1
1
1
1
1
1
1
1
1
1
1
1
1
1
1
1
1
1
1
1
1
1
1
1
1
1
1
1
1
1
1
1
1
1
1
1
1
1
1
1
1
1
1
1
1
1
1
1
1
1
1
1
1
1
1
1
1
1
1
1
1
1
1
1
1
1
1
1
1
1
1
1
1
1
1
1
1
1
1
1
0
0
0
0
0
0
0
0
0
0
0
0
0
0
0
0
0
0
0
0
0
0
0
0
0
0
0
0
0
0
0
0
0
0
0
0
0
0
0
0
0
0
0
0
0
0
0
0
0
0
0
0
0
0
0
0
0
0
0
0
0
0
0
0
0
0
0
0
0
0
0
0
0
0
0
0
0
0
1
1
1
1
1
1
1
1
1
1
1
1
1
1
1
1
1
1
1
1
1
1
1
2
2
2
2
2
2
2
2
2
2
2
2
2
2
2
2
2
2
2
2
2
2
2
2
2
2
2
2
2
2
2
2
2
2
2
2
2
2
2
2
2
2
2
2
2
2
3
3
3
3
3
3
3
3
3
3
3
3
3
4
4
4
4
4
4
4
4
4
4
4
4
4
4
3
3
3
3
3
3
3
3
3
3
3
3
3
3
3
3
3
3
3
3
3
3
3
3
3
3
3
3
3
2
2
2
2
2
2
2
2
2
2
2
2
2
2
2
2
2
2
2
2
2
2
2
2
2
2
2
2
2
2
2
2
2
2
2
2
2
2
2
2
2
2
2
2
2
3
3
3
3
3
3
3
3
3
3
3
3
3
3
3
3
3
3
3
3
3
3
3
3
3
3
3
3
3
3
3
3
3
4
4
5
5
5
5
5
5
5
5
5
5
5
5
5
5
5
5
5
5
5
5
5
5
5
5
5
5
5
5
5
5
6
6
6
6
6
5
5
5
5
5
5
5
5
5
5
5
5
5
5
5
5
6
6
6
6
6
5
5
5
5
5
5
5
5
5
5
5
5
5
5
5
5
5
5
5
5
5
5
5
5
5
5
5
5
5
5
5
5
5
5
5
4
4
4
4
4
4
4
4
4
4
4
4
4
4
4
4
4
3
3
3
3
3
3
3
3
3
3
3
3
3
3
3
3
3
3
3
2
3
3
2
2
2
2
2
2
2
3
4
3
3
3
3
3
3
3
3
3
3
3
3
3
3
3
3
3
3
3
3
3
3
3
3
3
3
3
3
3
3
3
3
3
3
3
3
3
3
3
3
3
3
3
3
3
3
3
3
3
3
3
3
3
3
3
3
3
3
3
3
3
4
4
4
4
4
5
5
5
5
5
5
5
5
5
5
5
5
5
5
5
5
5
5
5
6
6
6
6
6
6
6
6
6
6
6
6
6
6
5
5
5
5
5
5
5
5
5
5
5
5
5
5
5
5
5
5
4
4
4
4
4
4
4
4
4
4
4
4
4
4
4
4
4
4
5
5
5
5
5
5
5
5
5
5
5
5
5
5
5
5
5
5
5
5
5
5
5
5
5
5
5
5
5
5
5
5
5
4
4
4
4
4
4
4
4
3
3
3
4
4
4
4
4
4
4
4
4
3
3
3
3
3
3
3
3
3
3
3
3
3
3
3
3
3
3
3
3
3
3
3
3
3
3
3
3
3
3
3
3
3
3
3
3
3
3
3
3
3
3
3
3
3
3
3
3
3
3
3
3
3
3
3
3
3
3
3
3
3
3
3
3
2
1
1
1
1
1
1
1
1
1
1
1
1
1
1
1
1
1
1
1
1
1
1
1
1
1
1
1
2
2
2
2
2
2
2
2
2
2
2
2
2
2
2
2
2
2
2
2
2
2
2
2
2
2
2
2
2
2
2
2
2
2
2
2
2
2
2
2
2
2
2
2
2
2
2
2
2
2
2
2
2
2
2
2
2
2
2
2
2
2
2
2
2
2
2
2
2
2
2
2
2
2
2
2
2
2
2
2
2
2
2
2
2
2
2
2
2
2
2
2
2
2
2
2
2
2
2
2
2
2
2
2
2
2
2
2
2
2
2
2
2
2
1
1
1
1
1
1
1
1
1
1
1
1
1
1
1
1
1
1
1
1
1
1
1
1
1
1
1
1
1
1
1
1
1
0
0
0
0
0
0
0
0
0
0
0
0
0
0
0
1
1
1
1
1
1
1
1
1
1
0
0
0
0
0
0
0
0
0
0
0
0
0
0
0
0
0
0
0
0
0
0
0
0
0
0
0
0
0
0
0
0
0
0
0
0
0
0
0
0
0
0
0
0
0
0
0
0
0
0
0
0
0
0
0
0
0
0
0
0
0
0
1
1
1
1
1
1
1
1
1
1
1
1
1
1
1
1
1
1
1
1
1
1
1
1
1
1
1
1
1
1
1
1
1
1
1
1
1
1
1
1
0
0
0
0
0
0
0
0
0
0
0
0
0
0
1
1
1
1
1
1
1
1
1
1
1
1
1
1
1
1
1
1
1
1
1
1
1
1
1
1
1
1
1
1
1
1
1
1
1
1
1
1
1
1
1
1
1
1
1
1
1
1
1
1
1
1
1
1
1
1
1
1
1
1
1
1
1
1
1
1
1
1
1
1
1
1
1
1
1
1
1
1
1
1
1
1
1
1
1
1
1
1
1
1
1
1
1
1
1
1
1
1
1
1
1
1
1
1
1
1
1
1
1
1
1
1
1
1
1
1
1
1
1
1
1
1
1
1
1
1
1
1
1
1
1
1
1
1
1
1
1
1
1
1
1
0
0
0
0
0
0
0
0
0
0
0
0
0
0
0
1
1
1
1
1
1
1
1
1
1
1
1
1
1
1
1
0
0
0
0
0
0
0
0
0
0
0
0
0
0
0
0
0
0
0
0
0
0
0
0
0
0
0
0
0
0
0
0
0
0
0
0
0
0
0
0
0
0
0
0
0
0
0
0
0
0
0
0
0
0
0
0
0
0
0
0
0
0
0
0
0
0
0
0
0
0
0
0
0
0
0
0
0
0
0
0
0
0
0
0
0
0
0
0
0
0
0
0
0
0
0
0
0
0
0
0
0
0
0
0
0
0
0
0
0
0
0
0
0
0
0
0
0
0
0
0
0
0
0
0
0
0
0
0
0
0
0
0
0
0
0
0
0
0
0
0
0
0
0
0
0
0
0
0
0
0
0
0
0
0
0
0
0
0
0
0
0
0
0
0
0
0
0
0
0
0
0
0
0
0
0
0
0
0
0
0
0
0
0
0
0
0
0
0
0
0
0
0
0
0
0
0
0
0
0
0
0
0
0
0
0
0
0
0
0
0
0
0
0
0
0
0
0
0
0
0
0
0
0
0
0
0
0
0
0
0
0
0
0
0
0
0
0
0
0
0
0
0
0
0
0
0
0
0
0
0
0
0
0
0
0
0
0
0
0
0
0
0
0
0
0
0
0
0
0
0
0
0
0
0
0
0
0
0
0
0
0
0
0
0
0
0
0
0
0
0
0
0
0
0
0
0
0
0
0
0
0
0
0
0
0
0
0
0
0
0
0
0
0
0
0
0
0
0
0
0
0
0
0
0
0
0
0
0
0
0
0
0
0
0
0
0
0
0
0
0
0
0
0
0
0
0
0
0
0
0
0
0
0
0
0
0
0
0
0
0
0
0
0
0
0
0
0
0
0
0
0
0
0
0
0
0
0
0
0
0
0
0
0
0
0
0
0
0
0
0
0
0
0
0
0
0
0
0
0
0
0
0
0
0
0
0
0
0
0
0
0
0
0
0
0
0
0
0
0
0
0
0
0
0
0
0
0
0
0
0
0
0
0
0
0
0
0
0
0
0
0
0
0
0
0
0
0
0
0
0
0
0
0
0
0
0
0
0
0
0
0
0
0
0
0
0
0
0
0
0
0
0
0
0
0
0
0
0
0
0
0
0
0
0
0
0
0
0
0
0
0
0
0
0
0
0
0
0
0
0
0
0
0
0
0
0
1
1
1
1
1
1
1
1
1
1
1
1
2
2
2
2
2
2
2
2
2
2
2
2
2
2
2
2
2
2
2
2
2
2
2
2
2
2
2
2
2
2
2
2
2
2
2
2
2
2
2
2
2
2
2
2
2
2
2
2
2
2
2
2
2
2
2
2
2
2
2
2
2
2
2
2
2
2
2
2
2
2
2
2
2
2
2
2
2
2
2
2
2
2
2
2
2
2
2
2
2
2
2
2
2
2
2
2
2
2
2
2
2
2
2
2
2
2
2
2
2
2
1
1
1
1
1
1
1
1
1
1
1
1
1
1
1
1
0
0
0
0
0
0
0
0
0
0
0
0
0
0
0
0
0
0
0
0
0
0
0
0
0
0
0
0
0
0
0
0
0
0
0
0
0
0
0
0
0
0
0
0
0
0
0
0
0
0
0
0
0
0
0
0
0
0
0
0
0
0
0
0
0
0
0
0
0
0
0
0
0
0
0
0
0
0
0
0
0
0
0
0
0
0
0
0
0
0
0
0
0
0
0
0
0
0
0
0
0
0
0
0
0
0
0
0
0
0
0
0
0
0
0
0
0
0
0
0
0
0
0
0
0
0
0
0
0
0
0
0
0
0
0
0
0
0
0
0
0
0
0
0
0
0
0
0
0
0
0
0
0
0
0
0
0
0
0
0
0
0
0
0
0
0
0
0
0
0
0
0
0
0
0
0
0
0
0
0
0
0
0
0
0
0
0
0
0
0
0
0
0
0
0
0
0
0
0
0
0
0
0
0
0
0
0
0
0
0
0
0
0
0
0
0
0
0
0
0
0
0
0
0
0
0
0
0
0
0
0
0
0
0
0
0
0
0
0
0
0
0
0
0
0
0
0
0
0
0
0
0
0
0
0
0
0
0
0
0
0
0
0
0
0
0
0
0
0
0
0
0
0
0
0
0
0
0
0
0
0
0
0
0
0
0
0
0
0
0
0
0
0
0
0
0
0
0
0
0
0
0
0
0
0
0
0
0
0
0
0
0
0
0
0
0
0
0
0
0
0
0
0
0
0
0
0
0
0
0
0
0
0
0
0
0
0
0
0
0
0
0
0
0
0
0
0
0
0
0
0
0
0
0
0
0
0
0
0
0
0
0
0
0
0
0
0
0
0
0
0
0
0
0
0
0
0
0
0
0
0
0
0
0
0
0
0
0
0
0
0
0
0
0
0
0
0
0
0
0
0
0
0
0
0
0
0
0
0
0
0
0
0
0
0
0
0
0
0
0
0
0
0
0
0
1
1
1
1
1
1
1
1
1
1
1
1
1
1
1
1
1
1
1
1
1
1
1
1
1
1
1
1
1
1
1
1
1
1
1
1
1
1
1
1
1
1
1
1
1
1
1
1
1
1
1
1
1
1
1
1
1
1
1
1
1
1
1
1
1
1
1
1
1
1
1
1
1
1
1
1
1
1
1
1
1
1
1
1
1
1
1
1
1
1
1
1
1
1
1
1
1
1
1
1
1
1
0
0
0
0
0
0
0
0
0
0
0
0
0
0
0
0
0
0
0
0
0
0
0
0
0
0
0
0
0
0
0
0
0
0
0
0
0
0
0
0
0
0
0
0
0
0
0
0
0
0
0
0
0
0
0
0
0
0
0
0
0
0
0
0
0
0
0
0
0
0
0
0
0
0
0
0
0
0
0
0
0
0
0
0
0
0
0
0
0
0
0
0
0
0
0
0
0
0
0
0
0
0
0
0
0
0
0
0
0
0
0
0
0
0
0
0
0
0
0
0
0
0
0
0
0
0
0
0
0
0
0
0
0
0
0
0
0
0
0
0
0
0
0
0
1
1
1
1
1
1
1
1
1
1
1
1
1
1
1
1
1
1
1
1
1
1
1
1
1
1
1
1
2
2
2
2
2
2
2
2
2
2
2
2
2
2
2
2
2
2
2
2
2
2
2
2
2
2
2
2
2
2
2
2
2
2
2
2
2
2
2
2
2
2
2
2
2
2
2
2
2
2
2
2
2
2
2
2
2
2
2
2
2
2
2
2
2
1
1
1
1
1
1
1
1
1
1
1
1
1
1
1
1
1
1
1
1
1
1
1
1
1
1
1
1
1
1
1
1
1
1
1
1
1
1
1
1
1
1
1
1
1
1
1
1
1
1
1
1
1
1
1
1
1
1
1
1
1
1
1
1
1
1
0
0
0
0
0
0
0
0
0
0
0
0
0
0
0
0
0
0
0
0
0
0
0
0
0
0
0
0
0
0
0
0
0
0
0
0
0
0
0
0
0
0
0
0
0
0
0
0
0
0
0
0
0
0
0
0
0
0
0
0
0
0
0
0
0
0
0
0
0
0
0
0
0
0
0
0
0
0
0
0
0
0
0
0
0
0
0
0
0
0
0
0
0
0
0
0
0
0
0
0
0
0
0
0
0
0
0
0
0
0
0
0
0
0
0
0
0
0
0
0
0
0
0
0
0
0
0
0
0
0
0
0
0
0
0
0
0
0
0
0
0
0
0
0
0
0
0
0
0
0
0
0
0
0
0
0
0
0
0
0
0
0
0
0
0
0
0
0
0
0
0
0
0
0
0
0
0
0
0
0
0
0
0
0
0
0
0
0
0
0
0
0
0
0
0
0
0
0
0
0
0
0
0
0
0
0
0
0
0
0
0
0
0
0
0
0
0
0
0
0
0
0
0
0
0
0
0
0
0
0
0
0
0
0
0
0
0
0
0
0
0
0
0
0
0
0
0
0
0
0
0
0
0
0
0
0
0
0
0
0
0
0
0
0
0
0
0
0
0
0
0
0
0
0
0
0
0
0
0
0
0
0
0
0
0
0
0
0
0
0
0
0
0
0
0
0
0
0
0
0
0
0
0
0
0
0
0
0
0
0
0
0
0
0
0
0
0
1
1
1
1
1
1
1
1
1
1
1
1
1
1
1
1
1
1
1
1
1
1
1
1
1
1
1
1
1
1
1
1
1
1
1
1
1
1
1
1
1
1
1
1
1
1
1
1
1
1
1
1
1
1
1
1
2
2
2
2
2
2
2
2
2
2
2
2
2
2
2
2
2
2
2
2
2
2
2
2
2
2
2
2
2
2
2
2
2
2
2
2
2
2
2
2
2
2
1
1
1
1
1
1
1
1
1
1
1
1
1
1
1
1
1
1
1
1
1
1
1
1
1
1
1
1
1
1
1
1
1
1
1
1
1
1
1
1
1
1
1
1
1
1
1
1
1
1
1
1
1
0
0
0
0
0
0
0
0
0
0
0
0
0
0
0
0
0
0
0
0
0
0
0
0
0
0
0
0
0
0
0
0
0
0
0
0
0
0
0
0
0
0
0
0
0
0
0
0
0
0
0
0
0
0
0
0
0
0
0
0
0
0
0
0
0
0
0
0
0
0
0
0
0
0
0
0
0
0
0
0
0
0
0
0
0
0
0
0
0
0
0
0
0
0
0
0
0
0
0
0
0
0
0
0
0
0
0
0
0
0
0
0
0
0
0
0
0
0
0
0
0
0
0
0
0
0
0
0
0
0
0
1
1
1
1
1
1
1
1
1
1
1
1
1
1
1
1
1
1
1
1
1
1
1
1
1
1
1
1
1
1
1
1
1
1
1
1
1
1
1
1
1
1
1
1
1
1
1
1
1
1
1
1
1
1
1
1
1
1
1
1
1
1
1
1
1
1
1
1
1
1
1
1
1
1
1
1
1
1
1
1
1
1
1
1
1
1
1
1
1
1
1
1
1
2
2
2
2
2
2
2
2
2
2
2
2
2
2
2
2
2
2
2
2
2
2
2
2
2
2
2
2
2
2
2
2
2
2
2
2
2
2
2
2
2
2
2
2
2
2
2
2
2
2
2
2
3
3
3
3
3
3
3
3
4
4
4
5
5
5
5
5
5
5
5
5
5
5
5
5
5
5
5
5
5
5
4
4
4
4
4
4
4
4
4
4
4
4
4
4
4
4
4
4
4
4
4
4
4
4
4
4
4
4
4
4
4
4
4
4
4
4
4
4
4
4
4
4
4
4
4
4
4
4
4
4
4
4
4
4
4
4
4
4
4
4
4
4
4
4
4
4
4
4
4
4
4
4
4
4
4
4
4
4
4
4
4
4
4
3
3
3
3
3
3
3
4
4
4
4
4
3
3
3
3
3
3
2
2
2
2
2
1
1
1
1
1
1
1
1
1
1
1
1
1
1
1
1
1
1
1
1
1
1
1
1
1
1
1
1
1
1
1
1
1
1
1
1
1
1
1
1
1
1
1
1
1
1
1
1
1
1
1
1
1
1
1
1
1
1
1
1
1
1
1
1
1
1
1
1
1
1
1
1
1
0
0
0
0
0
0
0
0
0
0
0
0
0
0
0
0
0
0
0
0
0
0
0
0
0
0
0
0
0
0
0
0
0
0
0
0
0
0
0
0
0
0
0
0
0
0
0
0
0
0
0
0
0
0
0
0
0
0
0
0
0
0
0
0
0
0
0
0
0
0
0
0
0
0
0
0
0
0
0
0
0
0
0
0
0
0
0
0
0
0
0
0
0
0
0
0
0
0
0
0
0
0
0
0
0
0
0
0
0
0
0
0
0
0
0
0
0
0
0
0
0
0
0
0
0
0
0
0
0
0
0
0
0
0
0
0
0
0
0
0
0
0
0
0
0
0
0
0
0
0
0
0
0
0
0
0
0
0
0
0
0
0
0
0
1
1
1
1
1
2
2
2
2
2
3
3
3
3
3
3
3
3
3
3
3
3
3
3
3
3
3
3
3
3
3
3
3
3
3
3
3
3
3
3
3
3
3
3
3
3
3
3
3
3
3
3
3
3
3
3
4
4
4
4
4
4
4
4
4
4
4
4
4
4
4
4
4
4
4
4
4
4
4
4
4
4
4
4
4
4
4
4
4
4
4
4
4
4
4
4
4
3
2
2
2
2
2
2
2
2
2
2
2
2
2
2
2
2
2
2
2
2
2
2
2
2
2
2
2
1
1
1
1
1
1
1
1
1
1
1
1
1
0
0
0
0
0
0
0
0
1
1
1
1
1
1
1
1
1
1
1
1
1
1
1
1
1
1
1
1
1
1
1
1
1
1
1
1
1
1
1
1
1
1
1
1
1
1
1
1
1
1
1
1
1
1
1
1
1
1
1
1
1
1
1
1
1
1
1
1
1
1
1
1
1
1
1
1
1
1
1
1
1
1
1
1
1
1
1
1
1
1
1
1
1
1
1
0
0
0
0
0
0
0
0
0
0
0
0
0
0
0
0
0
0
0
0
0
0
0
0
0
0
0
0
0
0
0
0
0
0
0
0
0
0
0
0
0
0
0
0
0
0
0
0
0
0
0
0
0
0
0
0
1
1
1
1
1
1
1
1
1
1
1
1
1
1
1
1
1
1
1
0
0
0
0
0
0
0
0
0
0
0
0
0
0
0
0
0
0
0
0
0
0
0
0
0
0
0
0
0
0
0
0
0
0
0
0
0
0
0
0
0
0
0
0
0
0
0
0
0
0
0
0
0
0
0
0
0
0
0
0
0
0
0
0
0
0
0
0
0
0
0
0
0
0
0
0
0
0
0
0
0
0
0
0
0
0
0
0
0
0
0
0
0
0
0
0
0
0
0
0
0
0
0
0
0
0
0
0
0
0
0
0
0
0
0
0
0
0
0
0
0
0
0
0
0
0
0
0
0
0
0
0
0
0
0
0
0
0
0
0
0
0
0
0
0
0
0
0
0
0
0
0
0
0
0
0
0
0
0
0
0
0
0
0
0
0
0
0
0
0
0
0
0
0
0
0
0
0
0
0
0
0
0
0
0
0
0
0
0
0
0
0
0
0
0
0
0
0
0
0
0
0
0
0
0
0
0
0
0
0
0
0
0
0
0
0
0
0
0
0
0
0
0
0
0
0
0
0
0
0
0
0
0
0
0
0
0
0
0
0
0
0
0
0
0
0
0
0
0
0
0
0
0
0
0
0
0
0
0
0
0
0
0
0
0
0
0
0
0
0
0
0
0
0
0
0
0
0
0
0
0
0
0
0
0
0
1
1
1
1
1
1
1
1
1
1
1
1
1
1
1
1
1
1
1
1
1
1
1
1
1
1
1
1
1
1
1
1
1
1
1
1
1
1
1
1
1
1
1
1
1
1
1
1
1
1
1
1
1
1
1
1
1
1
1
1
1
1
1
1
1
1
1
1
1
1
1
1
1
1
1
1
1
1
1
1
1
1
1
1
1
1
1
1
1
1
1
1
1
1
1
1
1
1
1
1
1
1
1
1
1
1
1
1
1
1
1
1
1
2
2
2
3
4
4
5
5
5
5
5
7
7
7
7
7
7
7
7
7
7
7
7
7
7
7
7
7
7
7
7
7
7
7
7
7
7
7
7
7
7
7
7
7
7
7
7
7
7
7
8
8
8
8
8
8
8
8
8
8
8
8
8
8
8
8
8
8
8
8
8
8
8
8
8
8
8
8
9
9
9
9
9
9
9
9
9
9
9
9
9
9
9
9
9
9
9
9
9
9
9
9
9
9
10
11
11
11
11
11
11
11
11
11
11
11
12
12
12
12
12
12
11
11
11
11
11
11
11
11
11
11
11
11
11
11
11
11
11
11
11
11
11
11
11
11
11
11
11
11
12
12
12
12
12
12
11
12
11
11
11
11
11
11
11
11
11
11
11
11
11
11
11
11
11
12
12
12
12
10
10
10
10
10
10
10
10
10
10
10
10
10
10
10
10
10
10
10
9
9
9
9
9
9
9
9
9
9
9
9
9
9
8
8
8
8
8
8
8
6
6
6
6
6
5
5
5
5
5
5
5
5
5
5
4
3
3
3
3
3
3
3
3
3
3
4
4
4
4
4
4
4
4
4
4
4
4
4
4
4
4
4
4
4
4
4
4
4
4
4
4
4
4
4
4
4
4
4
4
4
4
4
4
4
4
4
4
4
4
4
4
4
4
4
4
4
4
4
4
4
4
4
3
3
3
3
3
3
3
3
3
3
3
3
3
3
3
3
2
2
2
2
2
3
3
3
3
3
3
3
3
3
3
3
3
3
3
3
2
2
2
2
2
2
2
2
2
2
2
2
2
2
2
2
2
2
2
2
2
2
2
2
2
2
2
2
2
2
2
2
2
2
2
2
2
2
2
2
2
2
2
2
2
2
2
2
2
2
2
2
2
2
2
2
2
2
2
2
1
1
1
1
1
1
1
1
1
1
1
1
1
1
1
1
1
1
1
1
1
1
1
0
0
0
0
0
0
0
0
0
0
0
0
0
0
0
0
0
0
0
0
0
0
0
0
0
0
0
0
0
0
0
0
0
0
0
0
1
1
1
1
1
1
1
1
1
1
1
1
1
1
1
1
1
1
1
1
1
1
1
1
1
1
1
1
1
1
1
1
1
1
1
1
1
1
1
1
1
1
1
1
1
1
1
1
1
1
1
1
1
1
1
1
1
2
2
2
2
1
1
1
1
1
1
1
1
1
1
1
1
1
1
1
1
1
1
1
1
1
1
1
1
1
1
1
1
1
1
1
1
1
1
1
1
1
1
1
1
1
1
1
1
1
1
1
1
1
1
1
1
1
1
1
1
1
1
1
1
1
1
1
1
1
1
1
1
1
1
1
1
1
1
1
1
1
1
1
1
1
1
1
1
1
1
1
1
1
1
1
1
1
1
1
1
1
1
1
1
1
2
2
2
2
2
2
2
2
2
2
2
2
2
2
2
2
2
1
1
1
1
1
1
1
1
1
1
1
1
1
1
1
1
1
1
0
0
1
1
1
1
1
1
1
1
1
1
2
2
2
2
2
2
3
3
3
3
3
3
3
3
3
3
3
3
3
3
3
3
3
3
3
3
3
3
3
3
3
3
3
3
3
3
3
3
3
3
3
3
3
3
3
3
3
3
3
3
3
3
3
3
3
3
3
3
3
3
2
2
2
2
2
2
2
2
2
2
2
2
2
2
2
2
2
2
2
2
2
2
2
2
2
2
2
2
2
2
3
3
3
3
3
3
3
3
3
3
3
3
3
3
3
4
4
4
4
4
4
4
4
4
4
4
5
5
5
5
5
5
5
5
5
5
5
5
5
5
5
5
5
5
4
4
4
4
4
4
4
4
4
3
3
3
3
3
3
3
3
3
3
3
3
3
3
3
4
4
4
4
4
4
4
4
4
4
4
4
4
4
4
4
4
4
4
4
4
4
4
4
4
5
5
5
5
5
9
9
9
10
10
10
10
10
10
10
10
10
11
11
11
11
11
11
11
11
11
11
11
11
11
11
11
11
11
11
11
11
11
11
11
11
11
11
11
11
11
11
11
12
12
12
12
12
12
12
12
12
12
12
12
12
12
12
12
12
12
12
12
12
12
11
10
9
9
9
9
9
9
9
9
9
9
9
9
9
9
8
8
8
8
8
8
8
8
8
8
8
7
7
7
7
7
7
7
7
7
7
6
6
6
6
5
5
5
5
5
5
5
5
4
4
4
4
4
5
5
5
5
5
4
4
4
4
4
2
1
1
1
1
1
1
1
1
1
1
1
1
1
1
1
1
1
1
1
1
2
2
2
2
2
2
3
3
3
3
4
4
4
4
4
4
5
5
5
5
5
5
5
5
5
5
5
5
5
5
5
5
5
5
5
5
5
5
5
5
5
5
5
5
5
5
5
5
5
5
5
5
5
6
6
6
6
6
6
6
6
6
6
6
6
6
6
6
6
6
6
6
6
6
6
6
6
6
6
6
6
6
6
6
6
6
6
6
6
6
6
6
6
6
6
6
6
6
6
6
6
6
6
6
6
6
6
6
6
6
6
6
6
6
6
6
6
6
6
6
4
4
4
4
4
4
4
5
4
4
4
4
4
4
4
4
4
4
4
4
4
4
4
4
4
4
4
4
4
4
4
5
5
5
5
5
5
5
5
5
5
5
5
5
5
5
5
5
5
5
5
5
5
5
4
4
4
4
3
3
3
3
3
3
3
3
3
3
2
2
2
2
2
1
1
1
1
1
1
1
1
1
1
1
1
1
1
1
1
1
1
1
1
1
1
2
2
2
2
2
2
2
3
3
3
3
3
3
3
3
3
3
3
3
3
3
3
3
3
3
3
3
3
3
3
3
3
3
3
3
3
3
3
3
3
3
3
3
3
3
3
3
3
3
3
3
3
3
3
3
3
3
3
3
3
3
4
4
4
3
3
3
3
3
3
3
3
3
3
3
3
3
3
3
3
3
3
3
3
3
3
3
3
3
3
3
3
3
3
3
3
3
3
2
2
2
2
2
2
2
2
2
2
2
1
1
1
1
1
1
1
1
1
1
1
1
1
1
1
1
1
1
1
1
1
0
0
0
0
0
0
0
0
0
0
0
0
0
0
0
0
0
0
0
0
0
0
0
0
0
0
0
0
0
0
0
0
0
0
0
0
0
0
0
0
0
0
0
0
0
0
0
0
0
0
0
0
0
0
0
0
0
0
0
0
0
0
0
0
0
0
0
0
0
0
0
0
0
0
0
0
0
0
0
0
0
0
0
0
0
0
0
0
0
0
0
0
0
0
0
0
0
0
0
0
0
0
0
0
0
0
0
0
0
0
0
0
0
0
0
0
0
0
0
0
0
0
0
0
0
0
0
0
0
0
0
0
0
0
0
0
0
0
0
0
0
0
0
0
0
0
0
0
0
0
0
0
0
0
0
0
0
0
0
0
0
0
0
0
0
0
0
0
0
0
0
0
0
0
0
0
0
0
0
0
0
0
0
0
0
0
0
0
0
0
0
0
0
0
0
0
0
0
0
0
0
0
0
0
0
0
0
0
0
0
0
0
0
0
0
0
0
0
0
0
0
0
0
0
0
0
0
0
0
0
0
0
0
0
0
0
0
0
0
0
0
0
0
0
0
0
0
0
0
0
0
0
0
0
0
0
0
0
0
0
0
0
0
0
0
0
0
0
0
0
0
0
0
0
0
0
0
0
0
0
0
0
0
0
0
0
0
0
0
0
0
0
0
0
0
0
0
0
0
0
0
0
0
0
0
0
0
0
0
0
0
0
0
0
0
0
0
0
0
0
0
0
0
0
0
0
0
0
0
0
0
0
0
0
0
0
0
0
0
0
0
0
0
0
0
0
0
0
0
0
0
0
0
0
0
0
0
0
0
0
0
0
0
0
0
0
0
0
0
0
0
0
0
0
0
0
0
0
0
0
0
0
0
0
0
0
0
0
0
0
0
0
0
0
0
0
0
0
0
0
0
0
0
0
0
0
0
0
0
0
0
0
0
0
0
0
0
0
0
0
0
0
3
3
3
3
3
3
3
3
4
4
4
4
4
4
4
4
4
4
4
4
4
4
4
4
4
4
4
4
4
4
4
4
4
4
4
4
4
4
4
4
4
5
5
5
5
5
5
5
5
5
5
5
5
5
5
5
5
5
5
6
6
6
6
6
6
6
6
6
6
6
6
6
6
6
6
6
6
6
6
6
6
6
6
6
6
6
6
6
6
5
4
4
4
4
4
4
4
4
4
4
4
4
4
4
4
4
4
4
4
4
4
4
4
4
4
4
4
4
4
4
4
4
4
4
4
4
4
4
4
4
5
6
6
6
6
6
6
6
6
6
6
6
6
6
7
7
7
7
7
7
7
7
7
7
7
7
7
7
7
7
7
7
7
7
6
6
6
8
8
8
8
8
8
8
8
8
8
8
8
8
8
8
8
8
8
8
8
8
8
8
8
8
8
8
8
8
8
8
8
8
8
8
8
8
8
8
8
8
8
8
8
8
8
8
8
8
8
8
8
8
7
7
7
7
7
7
7
7
7
7
6
6
6
6
6
6
6
6
6
6
6
6
6
6
6
6
6
6
6
7
7
9
9
8
8
8
8
8
8
8
8
8
8
9
10
10
10
9
9
7
7
7
7
7
7
7
7
7
7
7
7
7
7
7
7
7
7
7
7
7
7
7
7
7
7
7
7
7
7
7
7
7
7
7
7
7
7
7
7
7
7
7
7
7
7
7
7
7
7
7
7
7
7
7
7
8
7
7
7
7
7
7
7
7
7
7
7
7
7
7
7
7
7
7
7
7
7
7
7
7
7
7
7
7
7
7
7
7
7
7
7
7
7
7
7
7
7
7
7
7
7
7
6
6
6
6
6
6
6
6
6
6
5
5
5
5
5
5
5
5
5
5
3
2
2
2
2
2
2
2
2
2
2
2
2
2
2
2
2
2
2
2
2
2
2
2
2
2
2
1
1
1
0
0
0
0
0
0
0
0
0
0
0
0
0
0
0
0
0
0
0
0
0
0
0
0
0
0
0
0
0
0
0
0
0
0
0
0
0
0
0
0
0
0
0
0
0
0
0
0
0
0
0
0
0
0
0
0
0
0
0
0
0
0
0
0
0
0
0
0
0
0
0
0
0
0
0
0
0
0
0
0
0
0
0
0
0
0
0
0
0
0
0
0
0
0
0
0
0
0
0
0
0
0
0
0
0
0
0
0
0
0
0
0
0
0
0
0
0
0
0
0
0
0
0
0
0
0
0
0
0
0
0
0
0
0
0
0
0
0
0
0
0
0
0
0
0
0
0
0
0
0
0
0
0
0
0
0
0
0
0
0
0
0
0
0
0
0
0
0
0
0
0
0
0
0
0
0
0
0
0
0
0
0
0
0
0
0
0
0
0
0
0
0
0
0
0
0
0
0
0
0
0
0
0
0
0
0
0
0
0
0
0
0
0
0
0
0
0
0
0
0
0
0
0
0
0
0
0
0
0
0
0
0
0
0
0
0
0
0
0
0
0
0
0
0
0
0
0
0
0
0
0
0
0
0
0
0
0
0
0
0
0
0
0
0
0
0
0
0
0
0
0
0
0
0
0
0
0
0
0
0
0
0
0
0
0
0
0
0
0
0
0
0
0
0
0
0
0
0
0
0
0
0
0
0
0
0
0
0
0
0
0
0
0
0
0
0
0
1
1
1
1
1
1
1
1
1
1
1
1
1
1
1
1
1
1
1
1
1
1
1
1
1
1
1
1
1
1
1
1
1
1
2
2
2
2
2
2
2
2
2
2
2
2
2
2
2
2
2
2
2
2
2
2
2
3
3
3
3
3
3
3
3
3
3
3
3
3
3
3
3
3
3
3
4
4
4
4
5
7
9
8
12
14
16
20
20
20
20
20
20
20
20
20
20
20
20
20
21
21
21
21
22
22
22
23
23
23
26
26
27
27
27
28
29
31
32
32
32
32
32
32
33
33
33
32
32
32
32
33
33
33
34
34
34
34
34
34
34
34
34
34
34
34
34
34
34
34
34
34
34
34
35
35
35
35
35
36
36
36
36
36
34
38
38
38
38
39
39
39
39
39
40
40
40
40
39
38
36
36
34
33
33
34
34
39
40
41
41
42
42
42
42
44
46
47
47
47
46
45
45
45
45
45
48
48
49
49
49
49
49
48
48
48
48
48
43
43
43
43
43
43
43
43
43
43
43
43
43
43
43
43
43
43
43
43
43
43
42
42
42
42
42
42
43
44
45
44
44
45
45
46
46
46
46
44
45
43
43
43
43
43
43
43
43
43
43
43
43
43
43
43
44
43
41
39
38
38
38
38
37
37
36
36
37
37
37
36
36
36
36
34
34
34
34
34
35
35
37
37
37
37
37
37
37
39
40
40
40
40
39
39
39
39
39
39
39
39
37
37
36
36
36
36
36
36
36
36
36
36
36
36
37
37
38
38
38
38
38
38
38
38
38
38
38
38
38
38
38
38
38
38
39
40
40
43
43
43
43
43
43
43
43
43
43
42
41
41
41
41
41
42
41
43
43
42
41
37
34
34
35
37
37
37
35
34
34
34
37
37
37
38
38
38
38
38
38
38
38
38
38
38
38
38
39
40
40
40
40
40
41
41
41
42
44
44
44
44
44
43
43
43
43
43
43
43
43
43
43
43
43
43
43
43
44
44
45
46
44
44
45
44
44
43
43
43
43
43
44
45
45
45
44
46
45
45
45
44
44
45
46
48
48
52
53
52
51
46
46
46
46
46
46
46
47
47
47
47
47
47
47
47
47
47
48
48
48
48
48
47
47
47
47
47
47
47
47
47
47
47
47
46
45
46
46
46
46
46
46
47
47
49
49
49
49
49
48
49
49
49
48
48
48
49
50
48
48
48
48
51
51
49
48
48
47
47
47
47
49
49
50
48
49
49
49
50
48
48
48
48
48
48
49
49
50
50
50
49
47
46
45
45
45
45
45
45
45
44
44
43
43
44
42
42
42
42
42
42
42
43
43
43
43
43
43
43
43
43
43
42
42
42
43
43
43
43
44
44
44
44
44
44
44
44
45
45
44
40
36
36
36
36
36
37
39
39
40
40
40
40
40
37
35
35
37
35
35
35
35
36
36
36
36
36
36
36
36
36
36
36
37
38
38
39
39
39
39
39
39
42
42
42
42
42
42
42
42
42
42
43
43
43
43
43
44
44
44
44
44
44
45
44
44
44
44
44
44
44
45
47
47
47
47
47
47
47
47
47
46
47
44
44
44
40
41
37
37
37
36
35
35
35
35
36
36
36
36
36
36
36
36
36
36
36
38
38
38
38
37
37
37
37
37
37
37
38
39
39
39
39
40
40
40
40
40
40
40
40
38
36
34
34
35
34
34
34
34
34
33
33
33
33
31
31
29
29
28
28
27
27
27
28
28
28
28
28
29
29
27
27
27
27
27
27
27
27
28
28
28
30
30
31
30
30
30
31
31
31
31
31
31
31
31
31
31
31
31
32
32
31
31
31
30
31
31
32
32
32
32
32
32
32
32
32
32
32
34
34
34
34
34
34
35
32
32
32
32
33
33
33
34
34
34
35
35
35
35
35
35
35
35
36
36
35
35
33
32
32
31
31
31
32
33
33
33
33
33
33
33
33
33
33
33
33
34
34
34
34
34
34
34
28
28
28
28
29
29
29
29
29
29
29
29
29
29
29
30
30
30
30
29
29
28
28
27
27
27
27
27
27
27
27
27
27
25
26
26
26
26
26
26
26
26
26
26
26
26
25
24
24
24
24
23
23
23
23
23
23
23
23
22
22
20
19
19
19
19
19
21
20
20
20
20
20
19
19
19
19
18
18
19
19
20
20
20
20
20
20
20
20
20
20
20
20
20
20
20
20
20
20
20
20
20
21
21
21
21
21
21
21
21
21
21
21
21
21
23
23
23
23
24
24
24
24
25
25
26
26
26
26
27
28
28
28
28
28
28
28
28
28
28
26
26
26
25
25
25
25
25
25
25
25
25
25
25
23
24
23
20
20
20
20
20
20
20
20
21
21
22
22
22
22
22
22
22
22
21
21
19
19
19
19
19
19
19
19
19
19
20
20
20
21
21
20
20
20
20
20
20
19
19
19
19
19
19
19
20
20
20
20
20
20
20
21
21
21
21
21
22
23
23
23
23
23
23
23
23
23
25
25
25
26
26
26
26
24
24
25
25
25
25
25
25
25
25
25
25
25
25
25
25
25
25
25
24
24
24
24
24
24
24
24
25
24
24
24
24
24
24
24
24
24
24
24
24
24
26
26
26
27
27
27
27
28
28
28
27
27
29
29
30
30
30
30
30
30
30
33
33
32
32
31
30
27
26
26
26
26
26
26
26
26
26
26
26
26
26
26
27
27
26
26
25
25
25
25
25
26
26
25
24
24
23
23
23
23
23
24
25
25
25
25
24
24
22
22
22
22
22
22
26
26
26
27
27
27
27
27
27
26
26
25
25
25
25
25
25
25
26
26
26
26
26
26
26
27
27
27
27
27
27
27
27
27
27
27
27
26
27
27
27
27
27
27
29
29
27
27
29
29
30
30
30
30
30
30
30
30
31
32
33
33
33
32
32
29
28
28
27
27
27
27
27
27
28
28
28
28
28
28
28
28
28
29
29
29
29
29
30
30
30
30
30
29
28
28
28
28
28
28
29
29
29
28
28
28
29
29
29
29
29
29
29
29
29
29
29
29
29
29
29
30
30
30
30
30
30
29
29
29
32
34
36
36
36
35
35
33
32
31
31
32
31
31
31
30
30
30
31
31
31
31
31
31
31
31
31
31
31
31
31
33
33
33
33
33
32
32
32
33
33
33
33
31
31
31
31
31
31
31
30
30
30
30
30
31
31
31
31
31
31
31
31
31
31
30
30
29
28
28
28
28
28
27
27
27
27
27
27
28
26
26
26
27
27
27
27
29
29
29
29
29
29
29
29
29
29
29
29
29
29
31
31
31
31
31
31
32
32
32
32
32
32
31
30
30
29
29
27
23
21
20
13
12
11
11
11
11
11
11
11
11
11
11
11
11
11
11
11
11
11
11
11
11
11
11
11
11
11
11
11
11
11
11
11
11
11
11
11
11
11
11
11
11
11
11
11
11
11
11
11
11
11
11
11
11
11
11
11
11
11
11
11
11
11
11
11
11
11
11
10
10
9
9
8
7
7
7
7
6
6
6
6
6
6
6
5
3
1
1
0
0
0
0
0
0
0
0
0
0
0
0
0
0
0
0
0
0
0
0
0
0
0
0
0
0
0
0
0
0
0
0
0
0
0
0
0
0
0
0
0
0
0
0
0
0
0
0
0
0
0
0
0
0
0
0
0
0
0
0
0
0
0
1
1
1
1
1
1
1
1
1
1
1
1
1
1
1
1
1
1
1
1
1
1
1
1
1
1
1
1
1
1
1
1
1
1
1
1
1
1
1
1
1
1
1
1
1
1
1
1
1
1
1
1
1
1
1
1
1
1
1
1
1
1
1
1
1
1
1
1
1
1
1
1
1
1
1
1
1
1
1
1
1
1
1
1
1
1
1
1
1
1
1
1
1
1
1
1
1
1
1
0
0
0
0
0
0
0
0
0
0
0
0
0
0
0
0
0
0
0
0
0
0
0
0
0
0
0
0
0
0
0
0
0
0
0
0
0
0
0
0
0
0
0
0
0
0
0
0
0
0
1
1
1
1
1
1
1
1
1
1
1
1
1
1
1
1
1
1
1
1
1
1
1
1
1
1
1
1
1
1
1
1
1
1
1
1
1
1
1
1
1
1
1
1
1
1
1
1
1
1
1
1
1
2
2
2
2
2
2
2
3
3
3
3
3
3
3
3
3
3
3
3
3
3
3
3
3
3
3
3
3
3
3
3
3
3
3
3
3
3
3
3
3
3
3
3
3
3
3
3
3
3
3
3
3
3
3
3
3
3
3
2
2
2
2
2
2
2
2
2
2
2
2
2
2
2
2
2
2
2
2
2
2
1
1
1
1
1
1
1
1
1
1
1
1
1
1
1
1
1
1
1
1
1
1
1
1
1
1
1
1
2
2
2
2
2
2
2
1
1
1
1
1
1
1
1
1
1
1
1
1
1
0
0
0
0
0
0
0
0
0
0
0
0
0
0
0
0
0
0
0
0
0
0
0
0
0
0
0
0
0
0
0
0
0
0
0
0
0
0
0
0
0
0
0
0
0
0
0
0
0
0
0
0
0
0
0
0
0
0
0
0
0
0
0
0
0
0
0
0
0
0
0
0
0
0
0
0
0
0
0
0
0
0
0
0
0
0
0
0
0
0
0
0
0
0
1
1
1
1
1
1
1
1
1
1
1
1
2
2
2
2
2
2
2
2
2
2
2
2
2
2
2
2
2
2
2
2
2
2
2
2
2
2
2
2
2
2
2
2
2
2
2
2
2
2
2
2
2
2
2
2
2
2
2
2
2
2
2
2
2
2
2
2
2
2
2
2
2
2
2
2
2
2
2
2
2
2
2
2
2
2
2
2
2
1
1
1
1
1
1
1
1
1
1
1
1
1
1
1
1
1
1
1
1
1
1
1
1
1
1
0
0
0
0
0
0
0
0
0
0
0
0
0
0
0
0
0
0
0
0
0
0
0
0
0
0
0
0
1
1
1
1
1
1
3
3
3
3
3
3
3
4
4
4
4
4
4
4
4
7
8
8
8
9
9
9
10
10
10
10
10
10
10
10
10
10
11
11
11
12
12
14
14
14
14
14
14
14
14
14
14
14
14
14
14
14
14
14
14
14
14
14
18
18
18
18
18
19
19
20
20
20
21
21
22
22
22
22
22
23
23
23
23
23
24
24
24
24
24
24
24
24
24
24
24
26
26
26
26
26
26
26
26
26
26
26
26
26
26
26
26
26
26
26
27
27
26
27
27
26
26
26
26
27
27
27
27
27
28
28
28
28
28
28
28
29
29
29
29
29
30
30
30
30
30
31
32
33
33
33
34
34
34
34
34
36
36
36
36
36
36
37
37
37
39
39
38
38
39
39
39
39
39
39
39
39
39
39
40
41
41
39
39
39
40
39
40
39
39
39
38
39
38
38
38
39
39
41
41
41
41
42
43
43
45
45
44
50
50
50
50
50
50
51
51
52
52
52
53
53
53
53
53
58
59
61
61
61
60
59
59
62
62
64
65
65
65
62
61
62
62
70
72
72
74
74
74
74
78
78
81
85
85
85
85
85
85
85
85
89
90
91
92
94
95
97
97
103
104
104
104
104
104
104
109
110
110
112
115
115
115
117
117
117
117
120
120
120
120
120
119
122
123
123
123
123
120
115
116
115
115
116
116
115
115
115
116
116
116
116
118
118
118
118
117
117
117
119
119
119
119
119
119
119
119
119
120
120
123
123
123
123
124
124
122
122
122
122
122
122
123
125
125
125
125
125
126
126
126
126
126
125
126
125
125
125
125
129
127
127
126
125
125
125
127
127
127
127
127
126
126
126
126
126
126
126
126
127
127
127
126
124
124
124
122
121
120
121
84
83
78
58
56
46
44
43
42
42
41
41
41
41
41
41
42
41
41
41
39
39
40
40
39
39
40
40
40
40
40
40
39
38
38
37
35
35
35
35
35
34
34
34
33
33
34
33
33
33
33
33
33
33
33
33
33
34
34
34
35
35
35
35
35
35
35
35
35
34
34
34
34
33
34
33
34
34
34
34
35
36
36
36
37
37
38
38
38
38
38
39
39
38
37
36
36
36
36
36
36
36
36
36
36
36
36
36
36
36
37
37
36
36
36
36
36
36
34
33
33
32
30
29
29
27
27
27
27
25
25
25
23
17
17
17
17
17
16
17
17
17
17
17
17
17
17
17
17
18
17
15
14
14
14
14
14
14
14
14
14
14
14
14
14
14
15
15
15
15
15
14
14
14
13
13
13
13
13
13
13
13
13
13
13
12
11
11
11
11
10
10
10
10
10
10
10
10
10
10
9
9
9
9
9
9
9
9
9
9
8
8
8
8
8
8
7
7
7
7
6
6
6
6
6
6
6
6
6
6
5
5
6
6
6
6
6
6
6
6
6
6
6
6
6
7
7
7
7
7
7
7
7
7
6
6
6
6
6
6
6
6
6
6
6
6
6
6
6
6
5
4
4
4
3
3
3
3
3
3
3
3
3
3
3
3
3
3
3
3
3
3
3
3
3
3
3
3
3
3
3
3
3
3
3
3
3
3
4
4
4
4
4
4
4
4
4
4
4
4
4
4
4
4
4
4
4
4
4
4
4
4
4
4
4
4
4
4
4
4
4
4
4
4
4
4
4
4
4
4
4
4
4
4
4
4
4
4
4
4
4
4
4
4
4
4
4
4
4
4
4
4
4
4
4
3
3
3
3
3
2
2
2
2
3
3
3
3
3
3
3
3
3
3
3
3
3
3
3
3
3
3
3
3
3
3
3
3
3
3
3
3
3
3
3
3
3
3
3
3
3
3
3
3
3
3
3
3
3
3
3
3
3
3
3
3
3
3
3
3
3
3
3
3
3
3
3
3
3
3
2
1
1
1
1
1
1
1
1
1
1
1
1
1
1
1
1
1
1
0
0
0
0
0
0
0
0
0
0
0
0
0
0
0
0
0
0
0
0
0
0
0
0
0
0
0
0
0
0
0
0
0
0
0
0
0
0
0
0
0
0
0
0
0
0
0
0
0
0
0
0
0
0
0
0
0
0
0
0
0
0
0
0
0
0
0
0
0
0
0
0
0
0
0
0
0
0
0
0
0
0
0
0
0
0
0
0
0
0
0
0
0
0
0
0
0
0
0
0
0
0
0
0
0
0
0
0
0
0
0
0
0
0
0
0
0
0
0
0
0
0
0
0
0
0
0
0
0
0
0
0
0
0
0
0
0
0
0
0
0
0
0
0
0
0
0
0
0
0
0
0
0
0
0
0
0
0
0
0
0
0
0
0
0
0
0
0
0
0
0
0
0
0
0
0
0
0
0
0
0
0
0
0
0
0
0
0
0
0
0
0
0
0
0
0
0
0
0
0
0
0
0
0
0
0
0
0
0
0
0
0
0
0
0
0
0
0
0
0
0
0
0
0
0
0
0
0
0
0
0
0
0
0
0
0
0
0
0
0
0
0
0
0
0
0
0
0
0
0
0
0
0
0
0
0
0
0
0
0
0
0
0
0
0
0
0
0
0
0
0
0
0
0
0
0
0
0
0
0
0
0
0
0
0
0
0
0
0
0
0
0
0
0
0
0
0
0
0
0
0
0
0
0
0
0
0
0
0
0
0
0
0
0
0
0
0
0
0
0
0
0
0
0
0
0
0
0
0
0
0
0
0
0
0
0
0
0
0
0
0
0
0
0
0
0
0
0
0
0
0
0
0
0
0
0
0
0
0
0
0
0
0
0
0
0
0
0
0
0
0
0
0
0
0
0
0
0
0
0
0
0
0
0
0
0
0
0
0
0
0
0
0
0
0
0
0
0
0
0
0
0
0
0
0
0
0
0
0
0
0
0
0
0
0
0
0
0
0
0
0
0
0
0
0
0
0
0
0
0
0
0
0
0
0
0
0
0
0
0
0
0
0
0
0
0
0
0
0
0
0
0
0
0
0
0
0
0
0
0
0
0
0
0
0
0
0
0
0
0
0
0
0
0
0
0
0
0
0
0
0
0
0
0
0
0
0
0
0
0
0
0
0
0
0
0
0
0
0
0
0
0
0
0
0
0
0
0
0
0
0
0
0
0
0
0
0
0
0
0
0
0
0
0
0
0
0
0
0
0
0
0
0
0
0
0
0
0
0
0
0
0
0
0
0
0
0
0
0
0
0
0
0
0
0
0
0
0
0
0
0
0
0
0
1
1
1
1
2
2
2
2
2
2
2
2
2
2
2
2
2
3
3
3
4
4
4
4
4
4
4
4
4
4
4
4
4
4
4
4
4
4
5
5
5
10
10
10
11
13
13
13
13
14
14
14
14
15
15
15
15
15
17
17
17
17
17
17
17
17
17
17
17
17
18
18
18
18
18
18
18
18
18
18
18
18
18
18
19
19
19
19
19
19
19
19
19
19
19
20
20
20
20
20
20
20
20
20
20
20
20
20
20
21
21
21
21
21
21
21
21
21
21
21
21
22
22
22
22
22
22
22
21
21
21
21
21
21
21
21
21
22
23
23
23
23
23
23
23
23
23
23
23
23
23
23
23
23
23
24
24
24
24
24
24
24
24
24
24
25
25
26
26
26
25
25
25
25
25
23
24
22
22
22
22
22
22
22
22
22
19
18
18
19
18
18
18
18
18
18
17
17
17
17
17
17
17
17
17
17
17
17
17
17
17
17
17
17
17
17
17
17
17
17
16
15
15
15
15
15
15
15
15
15
15
15
15
16
18
17
17
17
17
17
17
17
17
17
16
16
16
16
16
16
16
16
16
16
16
17
16
16
16
16
15
15
14
14
14
12
12
12
11
11
11
11
11
11
11
11
11
12
13
12
12
13
11
11
10
10
10
11
11
11
11
11
11
11
11
11
11
11
11
11
11
11
11
11
11
11
11
11
11
11
11
11
11
11
11
11
11
11
11
11
11
11
11
11
11
12
12
12
12
12
12
12
12
12
12
12
12
12
12
12
12
12
12
12
13
13
13
13
13
13
13
14
14
14
14
14
14
14
14
14
14
14
14
14
14
14
14
14
14
14
14
14
14
14
14
14
14
14
14
14
14
14
14
14
14
14
13
13
14
13
13
13
13
12
10
10
10
10
10
10
10
9
9
9
9
9
7
7
7
7
7
7
7
7
6
6
6
6
6
6
6
6
6
6
6
6
6
6
6
6
6
6
6
6
6
6
6
6
6
6
6
6
6
6
5
5
5
5
5
5
4
4
4
3
3
2
2
2
2
2
2
2
2
2
2
2
2
2
2
2
2
2
2
2
2
2
2
2
2
1
2
2
2
3
3
3
3
3
3
3
3
3
3
3
3
3
3
3
3
3
3
3
3
4
4
4
4
4
4
4
4
4
4
5
5
5
5
5
5
5
5
5
5
5
5
5
5
5
5
5
5
5
5
5
5
5
5
5
5
4
4
4
4
4
4
4
4
4
4
4
4
4
4
4
4
4
4
4
4
4
4
4
4
3
3
3
3
3
3
3
3
3
3
3
3
3
3
3
3
3
2
2
2
3
3
2
2
2
2
2
2
2
2
2
2
2
2
2
2
2
2
2
2
2
2
2
2
2
2
2
2
2
2
2
2
2
2
2
3
3
3
3
3
4
4
4
4
4
4
4
4
4
4
5
5
5
5
5
5
5
4
4
4
4
4
4
4
4
4
4
4
4
4
4
4
5
5
5
5
5
5
6
6
6
6
6
6
6
6
6
6
6
6
7
7
7
7
7
7
7
7
7
7
7
7
7
7
6
6
6
6
6
6
6
6
6
6
6
6
6
6
6
6
6
7
8
8
8
8
8
8
8
8
8
8
9
9
9
9
9
9
9
9
10
10
10
10
10
10
10
10
10
11
11
11
12
12
12
12
12
12
12
12
12
12
12
12
12
12
13
13
13
13
13
13
13
11
11
11
11
11
11
11
11
11
13
13
13
13
13
13
13
13
13
13
13
13
14
14
14
14
14
14
15
15
15
15
15
16
16
16
16
16
16
16
16
16
16
16
16
16
16
16
16
16
16
16
16
16
16
16
16
16
16
16
16
16
16
16
16
17
17
17
17
17
17
17
17
17
17
17
16
16
16
15
15
14
14
14
14
14
14
14
14
14
14
13
11
11
11
11
11
11
11
11
11
11
9
9
9
9
9
9
8
8
8
8
8
8
8
9
9
9
10
10
9
9
9
9
9
9
9
9
9
9
9
9
9
9
8
8
8
8
8
8
8
8
8
8
8
7
7
7
7
7
7
7
3
3
2
3
3
3
3
3
3
3
3
3
3
3
3
3
3
3
3
3
3
3
3
3
3
3
3
3
3
3
3
3
4
4
4
4
4
4
4
4
4
4
4
4
4
4
4
4
4
4
4
4
4
4
4
4
4
4
3
3
3
3
3
3
3
3
3
3
3
3
3
3
3
3
3
3
3
3
3
3
3
3
3
3
4
4
4
5
5
5
5
5
5
5
6
5
5
5
6
6
6
6
6
6
6
6
6
6
6
6
6
6
6
6
6
6
6
6
6
6
6
6
6
6
6
6
6
6
6
6
6
6
6
6
6
6
6
6
6
7
7
7
7
7
7
7
7
7
7
7
7
7
7
7
7
7
7
7
7
7
7
7
7
7
7
7
7
7
7
7
7
7
7
7
7
7
7
7
7
7
7
7
7
7
7
7
7
7
7
8
8
8
8
7
6
5
5
5
5
5
5
5
4
3
3
3
3
3
3
3
3
3
3
3
3
3
3
3
3
3
3
3
3
3
3
3
3
3
3
3
3
3
3
3
3
3
3
3
3
4
4
4
4
4
4
4
4
4
4
4
4
4
4
4
4
4
4
4
4
4
5
6
6
6
5
5
5
4
4
4
4
4
4
4
4
4
4
4
4
4
4
4
4
4
4
4
4
4
4
4
4
4
4
4
4
4
4
4
4
4
4
4
4
4
4
4
4
4
4
4
4
4
4
4
4
4
4
4
4
4
4
4
4
5
5
5
5
5
5
5
5
5
5
5
5
5
5
6
6
6
6
6
9
9
10
10
10
11
11
11
11
11
11
11
11
11
11
12
12
11
11
11
11
11
11
11
11
11
11
11
11
11
11
11
11
11
11
11
11
11
11
11
11
11
11
9
9
9
9
9
11
11
12
12
11
11
11
11
11
11
11
11
10
10
10
10
11
11
11
11
11
11
11
11
11
11
11
11
11
11
11
11
11
11
11
11
11
11
12
12
12
12
12
12
12
12
12
12
12
12
12
12
12
12
12
12
12
12
12
12
12
12
12
12
12
12
12
12
13
13
13
13
13
13
13
13
13
13
13
13
13
12
12
12
12
12
12
12
12
12
12
12
12
12
12
12
12
12
12
12
12
12
12
15
15
15
15
15
16
16
16
16
16
16
16
16
17
17
17
16
16
16
16
16
16
19
21
22
23
23
22
22
22
23
23
23
23
24
20
20
20
19
19
20
20
21
20
20
20
20
20
20
22
22
22
22
22
23
23
23
25
25
26
26
26
26
26
26
26
26
26
26
27
27
27
27
27
27
25
25
25
25
25
26
26
27
27
27
27
27
27
27
28
28
30
30
30
31
32
32
32
33
33
33
33
34
34
34
34
34
34
34
34
34
34
34
34
34
34
34
34
34
33
33
33
33
33
32
32
32
33
33
32
32
33
33
33
33
33
33
33
32
32
32
32
32
31
30
27
25
25
25
25
25
25
25
25
25
26
25
22
21
21
21
20
20
20
20
20
19
19
18
18
18
18
18
19
19
19
19
19
19
19
19
19
19
19
19
20
20
21
21
21
21
21
21
21
20
20
20
20
20
20
20
20
20
20
20
20
20
20
20
20
20
21
20
20
20
19
19
18
20
20
20
20
20
20
18
17
16
16
16
16
16
15
15
15
15
15
15
14
13
14
15
15
15
16
16
13
13
12
12
12
12
12
12
12
12
12
12
12
13
13
13
13
13
14
14
14
14
15
15
15
15
15
15
15
15
15
15
15
15
15
15
15
15
15
15
15
15
15
15
15
15
15
15
15
15
15
15
15
15
15
15
15
15
15
15
15
15
15
16
16
16
16
16
16
16
16
16
17
16
16
16
16
16
16
16
15
15
13
13
12
12
12
12
12
12
12
13
13
13
13
13
13
13
13
13
13
15
15
15
15
15
15
15
15
15
15
15
15
15
15
15
15
15
15
15
13
12
12
13
13
13
10
10
10
11
11
11
11
11
12
12
13
13
13
13
13
13
13
13
13
13
13
13
13
13
13
13
14
14
14
14
14
12
12
12
12
12
11
11
11
11
11
11
11
11
11
11
11
11
11
11
11
11
11
11
11
11
11
11
11
11
11
12
12
12
12
12
12
12
12
13
13
13
13
13
13
13
13
13
13
13
13
13
13
13
13
13
13
13
13
13
13
13
13
13
13
14
14
14
14
14
14
14
13
13
13
13
13
13
13
13
13
13
13
13
12
9
9
8
9
8
8
8
8
8
8
8
8
8
8
8
7
7
7
7
7
7
7
7
7
7
6
6
6
6
6
6
6
6
6
6
6
7
7
7
7
7
7
7
7
7
7
7
7
7
7
7
7
7
7
7
7
7
7
9
9
9
9
9
9
9
8
8
9
9
9
9
9
12
12
13
14
14
14
14
15
15
16
16
16
16
16
16
16
15
16
16
16
16
16
16
16
16
16
16
16
16
16
16
16
16
16
16
16
16
16
17
17
17
17
18
18
18
18
18
18
18
18
18
18
18
18
18
18
18
18
18
18
17
17
18
18
18
18
19
20
20
20
20
20
20
21
21
21
21
21
21
21
21
21
21
22
22
22
23
23
24
24
24
24
24
24
25
26
26
27
27
27
27
27
27
27
27
28
28
28
28
28
28
28
28
28
28
28
28
29
29
29
29
29
29
29
29
29
29
29
28
28
28
28
28
27
26
26
26
26
26
26
26
26
26
27
27
26
26
26
26
26
25
25
25
25
24
25
25
24
24
24
24
24
24
24
24
25
25
25
25
25
25
26
26
28
29
29
29
29
29
29
29
28
28
28
28
28
28
28
28
29
29
29
29
29
29
29
29
28
30
30
28
29
29
29
29
29
29
29
29
29
27
27
27
28
27
28
28
28
28
27
27
27
27
27
27
26
25
26
26
26
27
27
27
27
28
28
28
28
28
28
28
28
28
28
28
28
28
28
28
28
28
29
29
29
29
29
29
29
29
30
30
30
30
30
30
30
30
30
30
30
30
30
30
30
31
30
29
23
21
21
23
23
23
23
23
23
25
26
27
28
29
27
26
26
29
29
28
28
28
30
30
30
30
30
30
29
29
29
29
28
28
28
28
28
29
29
29
29
29
29
28
28
28
28
28
28
28
27
27
27
27
27
27
27
27
28
28
28
28
28
27
27
27
26
26
26
26
26
26
26
26
26
26
26
26
26
26
27
27
27
27
28
28
28
28
28
28
28
28
27
27
27
27
27
27
27
27
27
27
28
28
28
28
28
28
28
28
28
28
28
28
28
28
28
25
25
26
26
26
26
26
27
27
26
26
25
26
21
19
15
14
13
13
13
13
13
13
13
13
13
13
13
12
12
12
13
13
13
13
13
13
13
13
13
13
13
13
13
13
13
13
13
13
13
13
13
13
13
13
13
13
13
13
13
13
13
13
14
14
13
13
13
13
13
13
13
13
13
13
13
13
13
13
14
14
14
14
14
14
14
14
14
14
14
14
14
14
14
14
14
14
14
14
15
15
15
15
14
14
14
14
15
15
15
14
14
14
15
15
15
16
16
16
18
18
18
18
18
18
18
18
18
18
18
18
18
18
18
20
20
22
17
17
19
18
18
18
18
18
18
18
18
18
18
18
18
18
18
19
20
20
20
20
20
20
20
20
20
20
20
20
20
20
20
20
20
21
21
22
22
22
22
22
22
22
22
22
23
23
23
23
23
23
23
23
23
23
23
23
23
23
23
24
25
25
25
25
26
26
26
27
27
28
28
28
28
29
32
32
32
32
33
33
33
33
33
33
33
33
33
33
33
36
36
36
36
36
35
35
36
36
36
36
36
36
36
36
36
38
37
36
36
36
35
35
34
34
34
34
34
34
34
34
33
33
33
32
32
32
31
31
31
30
30
30
30
30
30
30
30
31
30
30
29
29
29
30
30
30
30
30
30
31
32
32
32
32
32
32
32
32
32
32
32
32
32
32
32
32
32
32
32
32
33
33
33
34
34
34
34
34
34
34
34
33
32
32
31
30
27
24
23
19
18
19
21
20
23
21
21
21
22
22
23
23
23
24
24
24
24
24
24
24
24
23
24
24
24
25
24
25
26
26
26
26
26
26
26
26
26
26
26
26
26
26
26
26
26
26
26
26
26
26
26
27
27
27
27
27
26
26
26
26
27
27
27
27
27
27
27
27
27
27
27
27
27
27
27
27
27
27
27
27
27
27
27
27
27
27
27
27
27
27
27
27
27
27
27
27
27
27
28
28
28
28
28
26
25
25
25
25
25
25
25
25
25
25
25
25
24
24
25
23
23
23
20
21
21
19
18
17
15
15
15
15
15
15
15
14
14
14
13
13
13
11
11
11
11
11
11
11
11
11
11
11
11
11
11
11
11
11
11
11
11
11
11
11
11
11
10
10
9
9
9
9
9
8
8
8
8
8
8
8
8
7
7
7
7
7
7
7
7
6
6
6
6
7
7
7
7
8
8
8
8
8
8
8
8
8
8
8
8
8
8
8
8
8
8
8
8
8
8
8
8
8
8
8
8
8
8
8
8
8
8
8
8
8
8
8
8
8
8
8
8
8
8
7
6
6
6
6
6
6
6
6
6
6
6
6
6
6
5
5
5
3
3
3
3
3
3
3
3
3
3
3
2
2
2
2
2
2
2
2
2
2
2
2
2
2
2
2
2
2
2
2
2
2
2
1
1
1
1
1
1
1
1
1
1
1
0
0
0
0
0
0
0
0
0
0
0
0
0
0
0
0
0
0
0
0
0
0
0
0
0
0
0
0
0
0
0
0
0
0
0
0
0
0
0
0
0
0
0
0
0
0
0
0
0
0
0
0
0
0
0
0
0
0
0
0
0
0
0
0
0
0
0
0
0
0
0
0
0
0
0
0
0
0
0
0
0
0
0
0
0
0
0
0
0
0
0
0
0
0
0
0
0
0
0
0
0
0
0
0
0
0
0
0
0
0
0
0
0
0
0
0
0
0
0
0
0
0
0
0
0
0
0
0
0
0
0
0
0
0
0
0
0
0
0
0
0
0
0
0
0
0
0
0
0
0
0
0
0
0
0
0
0
0
0
0
0
0
0
0
0
0
0
0
0
0
0
0
0
0
0
0
0
0
0
0
0
0
0
0
0
0
0
0
0
0
0
0
0
0
0
0
0
0
0
0
0
0
0
0
0
0
0
0
0
0
0
0
0
0
0
0
0
0
0
0
0
0
0
0
0
0
0
0
0
0
0
0
0
0
0
0
0
0
0
0
0
0
0
0
0
0
0
0
0
0
0
0
0
0
0
0
0
0
0
0
0
0
0
0
0
0
0
0
0
0
0
0
0
0
0
0
0
0
0
0
0
0
0
0
0
0
0
0
0
0
0
0
0
0
0
0
0
0
0
0
0
0
0
0
0
0
0
0
0
0
0
0
0
0
0
0
0
0
0
0
0
0
0
0
0
0
0
0
0
0
0
0
0
0
0
0
0
0
0
0
0
0
0
0
0
0
0
0
0
0
0
0
0
0
0
0
0
0
0
0
0
0
0
0
0
0
0
0
0
0
0
0
0
0
0
0
0
0
0
0
0
0
0
0
0
0
0
0
0
0
0
0
0
0
0
0
0
0
0
0
0
0
0
0
0
0
0
0
0
0
0
0
0
0
0
0
0
0
0
0
0
0
0
0
0
0
0
0
0
0
0
0
0
0
0
0
0
0
0
0
0
0
0
0
0
0
0
0
0
0
0
0
0
0
0
0
0
0
0
0
0
0
0
0
0
0
0
0
0
0
0
0
0
0
0
0
0
0
0
0
0
0
0
0
0
0
0
0
0
0
0
0
0
0
0
0
0
0
0
0
0
0
0
0
0
0
0
0
0
0
0
0
0
0
0
0
0
0
0
0
0
0
0
0
0
0
0
0
0
0
0
0
0
0
0
0
0
0
0
0
0
0
0
0
0
0
0
0
0
0
0
0
0
0
0
0
0
0
0
0
0
0
0
0
0
0
0
0
0
0
0
0
0
0
0
0
0
0
0
0
0
0
0
0
0
0
0
0
0
0
0
0
0
0
0
0
0
0
0
0
0
0
0
0
0
0
0
0
0
0
0
0
0
0
0
0
0
0
0
0
0
0
0
0
0
0
0
0
0
0
0
0
0
0
0
0
0
0
0
0
0
0
0
0
0
0
0
0
0
0
0
0
0
0
0
0
0
0
0
0
0
0
0
0
0
0
0
0
0
0
0
0
0
0
0
0
0
0
0
0
0
0
0
0
0
0
0
0
0
0
0
0
0
0
0
0
0
0
0
0
0
0
0
0
0
0
0
0
0
0
0
0
0
0
0
0
0
0
0
0
0
0
0
0
0
0
0
0
0
0
0
0
0
0
0
0
0
0
1
1
1
1
1
1
1
1
1
1
1
1
1
1
1
1
1
1
1
1
1
1
1
1
1
1
1
1
1
1
2
2
2
2
2
2
2
2
2
2
2
2
2
2
2
2
2
2
2
2
2
2
2
2
2
2
2
2
2
2
2
2
2
2
2
2
2
2
2
2
2
2
2
2
2
2
2
2
2
2
2
2
2
2
2
2
2
2
2
2
2
2
2
2
2
2
2
2
2
2
2
2
2
2
2
2
2
3
3
3
3
3
3
3
2
2
2
2
2
2
2
2
2
2
2
2
2
2
2
2
2
2
2
2
1
1
1
1
1
1
1
1
1
1
1
0
0
0
0
0
0
0
0
0
0
0
0
0
0
0
0
0
0
0
0
0
0
0
0
0
0
0
1
1
1
1
1
1
1
1
1
1
1
1
1
1
1
1
1
1
1
1
1
1
1
1
1
1
1
1
1
1
1
1
1
1
1
1
1
1
1
1
1
1
1
1
1
1
1
1
1
1
1
1
1
1
1
1
1
1
1
1
1
1
1
1
1
1
1
1
1
1
1
1
1
1
1
1
1
1
1
1
1
1
1
1
1
1
1
1
1
1
1
2
2
2
2
2
2
2
2
2
3
3
3
3
3
3
3
3
3
3
3
3
3
3
3
3
3
3
3
3
4
4
4
4
4
4
4
4
4
4
4
4
4
4
4
4
4
4
4
4
4
4
4
4
4
4
4
4
4
4
4
4
4
3
3
3
3
3
3
3
3
3
3
3
3
3
3
3
3
3
3
3
3
3
3
3
3
3
3
3
3
3
4
4
4
4
4
4
4
4
4
4
4
4
4
5
5
5
5
5
4
4
4
4
4
4
4
4
4
4
4
4
4
4
4
4
4
4
4
4
4
4
4
4
4
4
4
4
4
4
4
4
4
4
4
4
4
4
4
4
4
4
4
4
4
4
6
8
8
8
8
8
8
8
11
11
12
12
13
14
28
30
35
36
40
41
45
46
50
51
53
54
57
59
60
60
60
60
60
62
62
64
66
76
78
78
78
77
85
89
93
95
99
99
100
101
103
103
105
109
109
110
110
110
110
110
109
111
111
112
116
116
117
118
120
122
124
130
130
132
135
135
136
136
143
143
143
143
143
144
147
152
152
152
153
153
156
157
158
159
159
159
159
166
167
168
168
178
198
202
207
211
212
212
218
218
225
227
228
230
230
229
230
231
232
233
241
241
245
245
244
251
256
263
265
263
262
262
259
259
260
275
277
277
277
282
282
282
283
283
282
287
285
289
290
291
290
301
299
298
295
293
289
278
277
277
280
285
286
286
284
284
284
287
288
293
298
299
300
303
305
308
310
311
311
310
312
312
312
312
312
312
316
319
323
325
325
323
320
318
319
320
321
321
320
322
323
323
324
323
324
326
330
331
334
339
338
335
331
328
327
332
332
335
335
335
335
335
334
335
334
334
333
330
330
330
330
329
328
327
325
331
329
303
299
295
291
290
289
290
285
282
272
266
262
260
257
258
257
257
258
259
259
263
262
262
263
264
262
251
251
250
247
236
236
237
237
240
240
240
232
228
222
222
224
224
224
225
228
228
228
229
230
231
231
232
233
233
235
236
236
237
237
239
241
241
241
243
247
249
251
253
254
254
256
249
246
243
240
227
186
181
171
160
143
141
142
138
139
142
142
142
141
141
140
140
142
145
158
158
159
159
159
159
159
156
156
156
159
164
164
166
166
166
169
172
174
174
175
175
175
175
175
175
176
176
178
179
180
179
179
183
193
192
195
195
196
197
200
207
208
211
211
212
212
214
218
217
218
230
231
231
232
233
232
231
238
236
236
237
235
238
242
246
249
250
253
253
266
270
271
273
274
279
273
271
271
268
280
278
271
271
271
270
269
268
267
268
269
269
261
261
262
262
262
264
264
267
267
266
266
265
264
265
265
267
267
267
267
267
268
273
273
278
278
278
279
285
284
283
285
287
291
291
293
294
293
291
291
291
292
292
293
293
294
296
298
295
294
294
294
295
292
293
294
297
297
299
300
301
301
302
307
307
307
309
309
308
307
308
309
306
308
304
302
302
304
303
298
295
291
286
286
283
280
279
278
273
268
258
202
193
194
195
204
209
209
209
207
207
205
203
203
204
204
206
206
203
203
204
204
209
207
207
204
204
206
204
202
200
200
200
199
204
205
205
205
206
209
211
213
218
218
218
211
207
218
218
219
213
201
199
195
195
197
197
197
197
196
196
196
200
199
186
182
177
175
178
180
183
187
193
193
192
193
195
195
192
190
189
188
188
190
192
194
196
193
191
186
182
183
190
188
188
195
192
192
192
191
187
186
185
181
181
181
179
180
186
185
185
185
187
188
190
193
193
193
194
194
194
195
195
196
196
200
202
202
205
205
206
206
206
206
206
207
207
207
208
209
209
213
215
218
218
223
227
225
226
225
223
221
222
223
223
224
224
224
225
225
225
226
225
228
227
225
221
209
214
211
212
216
215
218
222
222
224
224
228
233
233
233
233
233
234
233
233
233
234
243
243
255
256
259
259
259
260
259
260
260
266
269
275
280
283
283
284
288
289
294
290
292
291
287
284
286
287
296
296
299
293
270
259
268
280
276
289
286
285
284
281
281
286
286
296
286
288
294
295
298
302
308
315
318
322
326
326
329
337
338
340
341
341
341
341
344
345
347
346
346
347
384
381
386
387
388
389
391
392
394
396
404
408
411
413
413
411
411
412
413
421
422
424
425
425
425
427
432
436
436
439
447
452
457
457
458
459
462
463
476
476
478
480
483
481
482
478
477
477
506
485
487
482
481
483
483
483
484
486
490
489
490
485
472
469
475
481
489
489
491
494
492
490
490
492
493
494
495
501
501
526
519
518
524
520
514
511
511
523
532
535
536
525
523
536
535
546
547
549
549
506
501
479
478
480
483
489
491
493
492
493
502
502
502
500
489
487
486
489
491
492
494
495
500
503
502
510
512
513
514
516
516
519
519
521
521
524
524
524
523
519
518
512
519
520
515
513
509
508
510
522
521
523
522
515
511
511
515
514
516
517
524
526
509
510
509
509
510
507
504
503
516
517
527
528
532
534
534
535
535
539
552
560
562
561
561
561
563
564
587
594
598
600
597
599
600
615
619
628
626
622
621
587
583
587
588
579
565
545
521
500
497
504
503
507
498
498
502
533
549
549
549
549
550
549
551
556
564
583
596
596
595
595
593
614
580
565
546
536
535
529
528
527
527
532
509
508
512
514
514
518
519
517
512
516
519
521
523
524
521
519
526
526
528
530
531
531
530
534
533
536
545
548
547
550
551
552
552
552
552
552
552
552
555
555
558
558
558
556
560
559
560
558
559
562
562
563
563
564
566
565
565
565
566
559
556
555
551
546
545
543
545
543
533
534
530
529
527
524
519
517
512
511
511
512
512
513
514
514
515
515
517
516
509
503
500
486
487
459
444
339
311
271
247
245
240
230
229
221
222
222
221
221
221
223
225
226
225
220
219
215
215
220
220
225
226
227
234
231
231
231
229
234
228
220
213
202
201
204
203
204
203
203
203
197
196
196
195
196
193
188
187
188
188
188
188
190
188
188
189
189
195
196
196
198
198
201
201
202
202
202
203
204
204
204
204
207
208
211
213
213
213
214
217
217
217
221
221
221
222
222
223
223
224
224
224
224
224
224
224
224
224
224
228
228
229
230
230
228
228
228
225
229
229
227
218
215
214
215
217
218
220
218
222
222
223
224
222
227
225
218
213
213
214
213
214
213
203
179
160
159
161
155
153
154
155
162
161
164
165
167
167
167
167
171
172
174
178
178
179
180
182
182
182
182
182
183
183
182
180
182
182
182
182
189
191
190
191
193
193
192
192
191
192
189
188
188
188
184
186
190
189
189
189
192
196
195
195
194
194
194
194
195
195
195
193
193
191
187
187
186
187
187
187
188
187
186
187
188
188
185
184
181
178
177
176
176
176
175
173
172
172
172
170
169
170
170
172
172
172
172
172
172
171
171
171
171
171
171
171
171
168
167
167
167
161
161
159
159
158
156
155
153
152
149
147
145
145
145
145
146
146
145
144
144
142
143
140
140
140
140
140
137
131
130
130
126
120
119
118
118
118
114
111
108
96
75
70
63
64
64
63
63
62
60
60
47
43
37
36
36
37
38
37
38
39
39
39
39
39
39
39
40
40
40
40
40
40
40
40
42
42
42
42
41
41
41
41
42
42
42
43
43
43
43
43
42
42
42
42
42
42
42
43
43
43
43
43
43
43
43
43
43
43
44
44
44
44
45
44
45
45
45
45
45
45
45
45
45
45
44
44
44
43
43
43
45
45
46
45
44
44
44
43
43
43
43
43
42
42
43
43
42
42
44
43
42
41
41
40
41
41
41
42
42
43
43
43
43
43
41
40
38
38
36
37
35
37
40
40
40
39
38
34
33
32
32
32
32
32
29
29
29
29
29
29
29
29
29
29
28
28
28
28
28
28
28
28
28
28
28
29
29
29
29
29
29
27
27
28
28
29
29
29
30
30
30
30
30
30
30
31
31
32
32
32
31
31
31
31
31
32
32
32
32
32
32
32
32
32
32
32
33
33
33
35
36
36
36
36
36
36
36
36
36
36
36
36
36
36
36
37
37
37
37
37
37
38
39
39
39
39
39
39
39
39
37
36
36
36
36
36
36
37
37
35
34
32
30
28
27
28
27
27
27
27
27
27
27
27
28
28
28
28
28
28
29
29
29
29
29
29
29
29
30
29
29
29
29
29
29
29
29
29
30
30
30
30
30
33
33
33
33
31
31
30
28
28
28
28
28
28
28
27
28
28
28
28
28
28
28
28
28
28
25
25
25
25
25
26
25
25
25
25
25
25
25
25
25
25
25
26
26
26
26
26
26
26
26
26
26
26
26
26
26
26
26
25
25
25
23
23
23
23
23
23
23
23
23
22
22
21
20
20
19
19
19
19
19
19
19
19
19
19
20
20
20
20
19
18
16
16
16
16
16
16
15
9
8
8
8
8
8
8
8
8
8
8
8
8
8
8
8
8
8
7
7
7
7
7
7
7
7
7
7
7
7
7
7
7
7
7
7
7
7
7
7
8
8
8
8
8
8
9
9
9
9
9
9
9
9
9
9
9
9
9
9
9
9
8
8
8
8
8
9
8
8
8
8
8
8
8
8
8
8
8
7
7
7
7
7
6
6
6
6
6
6
6
6
6
6
6
6
6
6
6
7
7
7
7
7
7
7
6
6
6
6
6
5
5
5
5
5
5
5
5
5
5
5
5
5
4
4
4
4
4
4
4
4
4
4
4
4
4
4
4
4
4
4
4
4
4
4
4
4
4
4
4
4
4
4
4
4
3
2
2
2
2
2
2
2
2
2
2
2
2
2
2
2
2
2
2
2
2
2
2
2
2
2
2
2
2
2
2
2
2
2
2
2
2
2
2
0
0
0
0
0
0
1
1
1
1
1
1
1
1
1
1
1
1
1
1
1
1
1
1
2
2
2
2
2
2
2
2
2
2
2
2
2
2
2
1
1
1
1
1
1
1
1
1
1
1
1
1
1
1
1
1
1
1
1
1
1
1
1
1
1
1
1
1
1
1
1
1
1
1
1
1
1
1
1
1
1
1
1
1
1
1
1
1
1
1
1
1
1
1
1
1
1
1
1
1
1
1
1
1
1
1
1
1
1
1
1
1
1
1
0
0
0
0
0
0
0
0
0
0
0
0
0
0
0
0
0
0
0
0
0
0
0
0
0
0
0
0
0
0
0
0
0
0
0
0
0
0
0
0
0
0
0
0
0
0
0
0
0
0
0
0
0
0
0
0
0
0
0
0
0
0
0
0
0
0
0
0
0
0
0
0
0
0
0
0
0
0
0
0
0
0
0
0
0
0
0
0
0
0
0
0
0
0
0
0
0
0
0
0
0
0
0
0
0
0
0
0
0
0
0
0
0
0
0
0
0
0
0
0
0
0
0
0
0
0
0
0
0
0
0
0
0
0
0
0
0
0
0
0
0
0
0
0
0
0
0
0
0
0
0
0
0
0
0
0
0
0
0
0
0
0
0
0
0
0
0
0
0
0
0
0
0
0
0
0
0
0
0
0
0
0
0
0
0
0
0
0
0
0
0
0
0
0
0
0
0
0
0
0
0
0
0
0
0
0
0
0
0
0
0
0
0
0
0
0
0
0
0
0
0
0
0
0
0
0
0
0
0
0
0
0
0
0
0
0
0
0
0
0
0
0
0
0
0
0
0
0
0
0
0
0
0
0
0
0
0
0
0
0
0
0
0
0
0
0
0
0
0
0
0
0
0
0
0
0
0
0
0
0
0
0
0
0
0
0
0
0
0
0
0
0
0
0
0
0
0
0
0
0
0
0
0
0
0
0
0
0
0
0
0
0
0
0
0
0
0
0
0
0
0
0
0
0
0
0
0
0
0
0
0
0
0
0
0
0
0
0
0
0
0
0
0
0
0
0
0
0
0
0
0
0
0
0
0
0
0
0
0
0
0
0
0
0
0
0
0
0
0
0
0
0
0
0
0
0
0
0
0
0
0
0
0
0
0
0
0
0
0
0
0
0
0
0
0
0
0
0
0
0
0
0
0
0
0
0
0
0
0
0
0
0
0
0
0
0
0
0
0
0
0
0
0
0
0
0
0
0
0
0
0
0
0
0
0
0
0
0
0
0
0
0
0
0
0
0
0
0
0
0
0
0
0
0
0
0
0
0
0
0
0
0
0
0
0
0
0
0
0
0
0
0
0
0
0
0
0
0
0
0
0
0
0
0
0
0
0
0
0
0
0
0
0
0
0
0
0
0
0
0
0
0
0
0
0
0
0
0
0
0
0
0
0
0
0
0
0
0
0
0
0
0
0
0
0
0
0
0
0
0
0
0
0
0
0
0
0
0
0
0
0
0
0
0
0
0
0
0
0
0
0
0
0
0
0
0
0
0
0
0
0
0
0
0
0
0
0
0
0
0
0
0
0
0
0
0
0
0
0
0
0
0
0
0
0
0
1
1
1
1
1
1
1
1
1
1
1
1
1
1
1
1
1
1
1
1
1
1
1
1
1
1
1
1
1
1
1
1
1
1
1
1
1
1
1
1
1
1
1
1
1
1
1
1
1
1
1
0
0
0
0
0
0
0
0
0
0
0
0
0
0
0
0
0
0
0
0
0
0
0
0
0
0
0
0
0
0
0
0
0
0
0
0
0
0
0
0
0
0
0
0
0
0
0
0
0
0
0
0
0
0
0
0
0
0
0
0
0
0
0
0
0
0
0
0
0
0
0
0
0
0
0
0
0
0
0
0
0
0
0
0
0
0
0
0
1
1
1
1
1
1
1
1
1
1
1
1
1
1
1
1
1
1
1
1
1
1
1
1
1
1
1
1
1
1
1
1
1
1
1
1
1
1
1
1
1
1
1
1
1
1
1
1
1
1
1
1
1
1
1
1
1
1
1
1
1
1
1
1
1
1
1
1
1
1
1
1
1
1
1
1
1
1
1
1
1
1
1
1
1
1
1
1
1
1
1
1
1
1
1
1
1
1
1
1
1
1
1
1
1
1
1
1
1
1
1
1
1
1
1
1
1
1
1
1
1
1
1
1
0
0
0
0
0
0
0
0
0
0
0
0
0
0
0
0
0
0
0
0
0
0
0
0
0
0
0
0
0
0
0
0
0
0
0
0
0
0
0
0
0
0
0
0
0
0
0
0
0
0
0
0
0
0
0
0
0
0
0
0
0
0
0
0
0
0
0
0
0
0
0
0
0
0
0
0
0
0
0
0
0
0
0
0
0
0
0
0
0
0
0
0
0
0
0
0
0
0
0
0
0
0
0
0
0
0
0
0
0
0
0
0
0
0
0
0
0
0
0
0
0
0
0
0
0
0
0
0
0
0
0
0
0
0
0
0
0
0
0
0
0
0
0
0
0
0
0
0
0
0
0
0
0
0
0
0
0
0
0
0
0
0
0
0
0
0
0
0
0
0
0
0
0
0
0
0
0
0
0
0
0
0
0
0
0
0
0
0
0
0
0
0
0
0
0
0
0
0
0
0
0
0
0
0
0
0
0
0
0
0
0
0
0
0
0
0
0
0
0
0
0
0
0
0
0
0
0
0
0
0
0
0
0
0
0
0
0
0
0
0
0
0
0
0
0
0
0
0
0
0
0
0
0
0
0
0
0
0
0
0
0
0
0
0
0
0
2
2
2
2
2
2
2
2
2
2
2
2
2
2
2
2
2
2
2
2
2
2
2
2
2
2
2
2
2
2
2
2
2
2
2
2
2
2
3
3
3
3
3
3
3
3
3
3
3
3
3
3
3
3
3
3
4
4
4
3
3
3
3
3
3
3
3
3
3
3
3
3
3
3
3
3
3
3
3
3
3
3
3
3
3
3
3
3
3
3
3
3
3
3
3
3
3
3
3
3
3
3
3
3
3
3
3
3
3
3
3
3
3
3
3
3
3
3
3
3
3
3
3
3
1
1
1
1
1
1
1
1
1
1
1
1
1
1
2
2
2
2
2
2
2
2
2
2
2
2
2
2
2
2
2
2
2
2
2
2
2
2
2
2
2
2
2
2
2
2
2
2
2
2
2
2
2
2
2
2
2
1
1
1
1
1
1
1
1
1
1
1
1
1
1
1
1
1
1
1
1
1
1
1
1
1
1
1
1
1
1
1
1
1
1
1
1
1
1
1
1
1
1
1
1
1
1
1
1
1
1
1
1
1
1
1
1
1
1
1
1
1
1
1
1
1
1
1
1
1
1
1
1
1
1
1
1
1
1
1
1
1
1
1
1
2
2
2
2
2
2
2
2
2
2
2
2
2
2
2
2
2
2
2
2
2
2
2
2
2
2
2
2
2
2
2
2
2
2
2
2
2
2
2
1
1
1
1
1
1
1
1
1
1
1
1
0
0
0
0
0
0
0
0
0
0
0
0
0
0
0
0
0
0
0
0
0
0
0
0
0
0
0
0
0
0
0
0
0
0
0
0
0
0
0
0
0
0
0
0
0
0
0
0
0
0
0
0
0
0
0
0
0
0
0
0
0
0
0
0
0
0
0
0
0
0
0
0
0
0
0
0
0
0
0
0
0
0
0
0
0
0
0
0
0
0
0
0
0
0
0
0
0
0
0
0
0
0
0
0
0
0
0
0
0
0
0
0
0
0
0
0
0
0
0
0
0
0
0
0
0
0
0
0
0
0
0
0
0
0
0
0
0
0
0
0
0
0
0
0
0
0
0
0
0
0
0
0
0
0
0
0
0
0
0
0
0
0
0
0
0
0
0
0
0
0
0
0
0
0
0
0
0
0
0
0
0
0
0
0
0
0
0
0
0
0
0
0
0
0
0
0
0
0
0
0
0
0
0
0
0
0
0
0
0
0
0
0
0
0
0
0
0
0
0
0
0
0
0
0
0
0
0
0
0
0
0
0
0
0
0
0
0
0
0
0
0
0
0
0
0
0
0
0
0
0
0
0
0
0
0
0
0
0
0
0
0
0
0
0
0
0
0
0
0
0
0
0
0
0
0
0
0
0
0
0
0
0
0
0
0
0
0
0
0
0
0
0
0
0
0
0
0
0
0
0
0
0
0
0
0
0
0
0
0
0
0
0
0
0
0
0
0
0
0
0
0
0
0
0
0
0
0
0
0
0
0
0
0
0
0
0
0
0
0
0
0
0
0
0
0
0
0
0
0
0
0
0
0
0
0
0
0
0
0
0
0
0
0
0
0
0
0
0
0
0
0
0
0
0
0
0
0
0
0
0
0
0
0
0
0
0
0
0
0
0
0
0
0
0
0
0
0
0
0
0
0
0
0
0
0
0
0
0
0
0
0
0
0
0
0
0
0
0
0
0
0
0
0
0
0
0
0
0
0
0
0
0
0
0
0
0
0
0
0
0
0
0
0
0
0
0
0
0
0
0
0
0
0
0
0
0
0
0
0
0
0
0
0
0
0
0
0
0
0
0
0
0
0
0
0
0
0
0
0
0
0
0
0
0
0
0
0
0
0
0
0
0
0
0
0
0
0
0
0
0
0
0
0
0
0
0
0
0
0
0
0
0
0
0
0
0
0
0
0
0
0
0
0
0
0
0
0
0
0
0
0
0
0
0
0
0
0
0
0
0
0
0
0
0
0
0
0
0
0
0
0
0
0
0
0
0
0
0
0
0
0
0
0
0
0
0
0
0
0
0
0
0
0
0
0
0
0
0
0
0
0
0
0
0
0
0
0
0
0
0
0
0
0
0
0
0
0
0
0
0
0
0
0
0
0
0
0
0
0
0
0
0
0
0
0
0
0
0
0
0
0
0
0
0
0
0
0
0
0
0
0
0
0
0
0
0
0
0
0
0
0
0
0
0
0
0
0
0
0
0
0
0
0
0
0
0
0
0
0
0
0
0
0
0
0
0
0
0
0
0
0
0
0
0
0
0
0
0
0
0
0
0
0
0
0
0
0
0
0
0
0
0
0
0
0
0
0
0
0
0
0
0
0
0
0
0
0
0
0
0
0
0
0
0
0
0
0
0
0
0
0
0
0
0
0
0
0
0
0
0
0
0
0
0
0
0
0
0
0
0
0
0
0
0
0
0
0
0
0
0
0
0
0
0
0
0
0
0
0
0
0
0
0
0
0
0
0
0
0
0
0
0
0
0
0
0
0
0
0
0
0
0
0
0
0
0
0
0
0
0
0
0
0
0
0
0
0
0
0
0
0
0
0
0
0
0
0
0
0
0
0
0
0
0
0
0
0
0
0
0
0
0
0
0
0
0
0
0
0
0
0
0
0
0
0
0
0
0
0
0
0
0
0
0
0
0
0
0
0
0
0
0
0
0
0
0
0
0
0
0
0
0
0
0
0
0
0
0
0
0
0
0
0
0
0
0
0
0
0
0
0
0
0
0
0
0
0
0
0
0
0
0
0
0
0
0
0
0
0
0
0
0
0
0
0
0
0
0
0
0
0
0
0
0
0
0
0
0
0
0
0
0
0
0
0
0
0
0
0
0
0
0
0
0
0
0
0
0
0
0
0
0
0
0
0
0
0
0
0
0
0
0
0
0
0
0
0
0
0
0
0
0
0
0
0
0
0
0
0
0
0
0
0
0
0
0
0
0
0
0
0
0
0
0
0
0
0
0
0
0
0
0
0
0
0
0
1
1
1
1
1
1
1
1
1
1
1
1
1
1
1
1
1
2
2
2
2
2
2
2
2
2
2
2
2
2
2
2
2
2
2
2
2
2
2
2
2
2
2
2
2
2
2
2
2
2
1
1
1
1
1
1
1
1
1
1
1
1
1
1
1
1
1
1
1
1
1
1
1
1
1
1
1
1
1
1
1
1
1
1
1
1
1
1
1
1
1
1
1
1
1
1
1
1
1
1
1
1
1
1
1
1
1
1
1
1
1
1
1
1
1
1
1
1
1
1
1
1
1
1
1
1
1
1
1
1
1
1
1
1
1
1
1
1
1
1
1
1
1
1
1
1
1
1
1
1
1
1
1
1
1
1
1
1
1
1
1
1
1
1
1
1
1
1
1
1
1
1
0
0
0
0
0
0
0
0
0
0
0
0
0
0
0
0
0
0
0
0
0
0
0
0
0
0
0
0
0
0
0
0
0
0
0
0
0
0
0
0
0
0
0
0
0
0
0
0
0
0
0
0
0
0
0
0
0
0
0
0
0
0
0
0
0
0
0
0
0
0
0
0
0
0
0
0
0
0
0
0
0
0
0
0
0
0
0
0
0
0
0
0
0
0
0
0
0
0
0
0
0
0
0
0
0
0
0
0
0
0
0
0
0
0
0
0
0
0
0
0
0
0
0
0
0
0
0
0
0
0
0
0
0
0
0
0
0
0
0
0
0
0
0
0
0
0
0
0
0
0
0
0
0
0
0
0
0
0
0
0
0
0
0
0
0
0
0
0
0
0
0
0
0
0
0
0
0
0
0
0
0
0
0
0
0
0
0
0
0
0
0
0
0
0
0
0
0
0
0
0
0
0
0
0
0
0
0
0
0
0
0
0
0
0
0
0
0
0
0
0
0
0
0
0
0
0
0
0
0
0
0
0
0
0
0
0
0
0
0
0
0
0
0
0
0
0
0
0
0
0
0
0
0
0
0
0
0
0
0
0
0
0
0
0
0
0
0
0
0
0
0
1
1
1
1
1
1
0
0
1
2
2
2
2
2
2
2
2
3
3
3
3
3
3
3
3
3
3
3
3
3
3
3
3
3
3
3
3
3
3
3
3
3
3
3
3
3
3
3
3
3
3
3
3
3
3
3
3
3
3
3
3
3
3
3
3
3
3
3
3
3
3
3
3
3
3
3
3
3
3
3
3
3
3
3
3
3
3
3
3
3
3
3
3
3
3
3
3
3
3
3
3
3
3
3
3
3
3
3
3
3
3
3
3
3
3
3
3
3
3
3
1
1
0
0
0
0
0
0
0
0
0
0
0
0
0
0
0
0
0
0
0
0
0
0
0
0
0
0
0
0
0
0
0
0
0
0
0
0
0
0
0
0
0
0
0
0
0
0
0
0
0
0
0
0
0
0
0
0
0
0
0
0
0
0
0
0
0
0
0
0
0
0
0
0
0
0
0
0
0
0
0
0
0
0
0
0
0
0
0
0
0
0
0
0
0
0
0
0
0
0
0
0
0
0
0
0
0
0
0
0
0
0
0
0
0
0
0
0
0
0
0
0
0
0
0
0
0
0
0
0
0
0
0
0
1
1
1
1
1
1
1
0
0
0
0
0
0
0
0
0
0
0
0
0
0
0
0
0
0
0
0
0
0
0
0
0
0
0
0
0
0
0
0
0
0
0
0
0
0
0
0
0
0
0
0
0
0
0
0
0
0
0
0
0
0
0
0
1
1
1
1
1
1
1
1
1
1
1
1
1
1
1
1
1
1
1
1
1
1
1
1
1
1
1
1
1
1
1
1
1
1
1
1
1
1
1
1
1
1
1
1
1
1
1
1
1
1
1
1
1
1
1
1
1
1
1
1
1
1
1
1
1
1
1
1
1
1
1
1
1
1
1
1
1
1
1
1
1
1
1
1
1
1
1
1
1
1
1
1
1
1
1
1
1
1
1
1
1
1
1
1
1
1
1
1
1
1
1
1
1
1
1
1
1
1
0
0
0
0
0
0
0
0
0
0
0
0
0
0
0
0
0
0
0
0
0
0
0
0
0
0
0
0
0
0
0
0
0
0
0
0
0
0
0
0
0
0
0
0
0
0
0
0
0
0
0
0
0
0
0
0
0
0
0
0
0
0
0
0
0
0
0
0
0
0
0
0
0
0
0
0
0
0
0
0
2
2
2
2
2
2
2
2
2
2
2
2
2
2
2
2
2
2
2
2
2
2
2
2
2
2
2
2
2
2
2
2
2
2
2
2
2
2
2
2
2
2
2
2
2
2
2
2
2
2
2
2
2
2
2
2
2
2
2
2
2
2
2
2
2
2
2
2
2
2
2
2
2
2
2
2
2
2
2
2
2
2
2
2
2
2
2
2
2
2
2
2
2
2
2
2
2
2
2
2
2
2
2
2
2
2
2
2
2
2
2
2
3
3
3
3
3
3
3
3
3
3
3
3
3
3
3
3
3
3
3
3
3
3
4
4
4
4
4
4
4
5
5
5
5
5
5
5
5
5
5
5
5
5
5
5
5
5
5
5
5
5
5
5
5
5
5
5
5
5
4
4
4
4
4
4
4
4
4
3
3
3
3
3
3
3
3
3
3
3
3
3
3
3
3
3
3
3
3
3
3
3
3
3
2
2
2
2
2
2
2
2
2
2
2
2
2
2
2
2
2
2
3
3
3
3
3
3
3
3
3
3
3
3
3
3
3
3
3
3
3
3
3
3
3
3
3
3
3
3
3
3
3
3
3
3
3
3
3
3
3
3
3
3
3
3
3
3
2
2
2
2
2
2
2
2
2
2
2
2
2
2
2
2
2
2
2
2
2
2
2
2
2
2
2
2
2
2
2
2
2
2
3
3
3
3
3
3
3
3
3
3
3
3
3
3
3
3
3
3
3
3
3
3
3
3
3
3
3
2
2
2
2
2
2
2
2
2
2
2
2
2
1
2
2
2
2
2
2
2
2
2
2
2
2
2
2
2
2
2
2
4
5
5
5
5
5
5
5
5
5
5
5
6
6
6
6
6
6
6
6
6
6
7
7
7
7
7
7
7
7
7
7
7
7
7
7
7
7
7
7
7
7
7
7
7
7
7
7
7
7
7
7
7
7
7
7
7
7
7
7
7
7
7
7
8
8
8
8
8
8
8
8
8
8
8
8
8
8
8
8
8
8
8
8
8
8
8
8
8
8
8
8
8
8
8
8
8
8
8
8
8
8
8
8
8
8
8
8
8
8
8
8
8
8
8
9
8
8
7
7
7
7
7
7
7
7
7
7
7
7
7
5
5
5
5
5
5
5
5
5
5
6
8
8
8
8
8
8
8
8
8
8
8
8
8
8
8
8
8
8
8
8
8
8
8
7
7
7
8
8
9
9
9
9
10
10
10
10
10
10
10
10
10
10
10
11
11
11
11
11
11
11
11
13
13
13
12
12
12
12
12
12
12
12
13
13
12
11
11
11
11
11
11
11
11
11
11
11
11
11
11
11
11
11
11
11
11
11
12
12
12
12
12
11
11
12
13
13
13
13
13
12
12
12
12
12
12
12
11
11
12
12
12
13
14
20
21
21
21
21
21
21
21
21
21
22
22
22
22
22
22
24
25
26
26
26
26
27
27
27
27
27
27
27
27
27
27
26
27
27
28
28
31
31
31
31
31
31
31
31
31
32
32
32
32
32
32
32
33
32
32
32
33
33
33
33
33
33
34
34
34
34
34
34
34
34
34
34
34
31
31
31
31
31
30
30
31
32
31
31
31
31
33
34
33
33
33
33
33
33
34
35
35
35
35
35
35
35
35
35
35
35
35
35
35
35
35
35
35
35
35
35
35
35
35
35
34
32
31
31
31
30
29
29
29
29
29
29
29
29
28
26
26
26
26
26
26
26
27
27
27
27
26
26
26
26
26
26
26
26
26
26
26
26
26
25
24
25
24
24
22
22
22
20
20
20
20
20
20
20
20
19
19
19
19
19
19
19
20
20
20
20
19
18
18
18
19
19
19
20
20
20
20
19
19
19
19
19
19
18
18
18
18
18
18
17
18
17
16
16
16
15
15
15
15
15
15
14
14
16
16
16
17
16
16
16
16
16
16
16
16
16
16
15
15
15
15
15
15
15
14
13
13
13
13
13
14
14
13
13
13
13
13
13
13
13
13
13
13
12
11
10
10
10
10
10
10
10
10
10
10
10
10
10
10
11
10
10
10
10
10
10
10
10
10
10
10
10
10
10
9
9
9
9
9
8
8
8
8
8
8
8
9
7
7
7
7
7
7
7
7
7
7
7
7
7
6
6
6
6
6
6
6
6
4
4
4
4
4
6
6
6
6
6
6
6
5
5
5
5
5
5
5
5
5
5
5
5
5
5
5
6
6
6
6
6
6
6
6
6
6
6
6
6
6
6
6
6
6
6
6
6
6
6
6
6
6
6
6
6
6
6
6
6
6
6
6
6
6
6
6
6
6
6
5
5
5
5
5
5
5
5
5
5
5
5
5
5
5
5
5
4
3
3
3
3
3
3
4
4
4
4
4
5
5
5
5
6
6
6
6
6
6
6
6
6
6
6
6
6
6
6
6
6
6
6
6
6
5
5
5
5
5
5
6
6
6
6
6
5
5
5
5
5
5
5
4
4
4
4
4
4
4
4
4
3
3
3
3
3
3
3
3
3
3
3
3
3
3
3
3
3
3
3
3
3
3
3
3
3
3
3
3
3
3
3
3
3
3
3
3
3
3
3
3
3
3
3
3
3
3
3
3
3
2
2
2
2
2
2
2
2
2
2
2
3
3
3
3
3
3
3
3
3
3
3
3
3
3
3
3
3
3
3
3
4
4
4
3
3
3
3
3
3
3
3
3
3
3
3
3
3
3
3
3
3
3
5
5
5
5
5
5
5
5
5
5
5
5
5
5
5
5
5
5
6
6
6
6
6
6
6
6
6
7
7
7
7
7
7
7
7
7
7
8
8
8
8
8
8
8
8
8
8
8
8
8
8
8
8
8
8
8
7
7
8
9
9
9
9
9
9
9
8
8
8
8
8
8
8
8
8
8
8
8
8
8
8
8
7
6
6
6
6
6
6
6
6
6
6
6
6
6
6
6
6
6
6
6
6
6
6
6
6
6
6
6
6
6
6
6
6
6
6
6
6
6
6
6
6
6
6
6
6
6
6
6
6
6
6
6
6
6
6
6
6
6
6
6
5
6
6
7
7
7
6
5
5
5
5
6
6
6
6
6
6
6
5
5
5
5
5
5
6
5
5
5
5
5
5
5
5
5
5
5
5
5
5
5
5
5
5
4
3
3
3
3
3
3
3
3
3
3
3
3
3
3
3
3
3
3
3
3
3
3
3
3
3
3
3
3
3
3
4
4
4
4
4
4
4
4
4
4
4
4
4
4
4
4
4
4
4
4
4
4
4
4
4
4
4
4
4
4
4
4
4
4
4
4
4
4
4
4
4
4
4
4
4
4
4
4
4
4
4
4
4
4
4
4
4
4
4
4
4
4
4
4
4
4
4
4
4
4
4
4
4
4
3
3
3
3
3
3
3
3
3
3
3
3
3
3
3
3
3
3
2
2
1
1
1
1
1
1
1
1
1
1
1
1
1
1
1
1
1
1
1
1
0
0
0
0
0
0
0
0
0
0
0
0
0
0
0
0
0
0
0
0
0
0
0
0
0
0
0
0
0
0
0
0
0
0
0
0
0
0
0
0
0
0
0
0
0
0
0
0
0
0
0
0
0
0
0
0
0
0
0
0
0
0
0
0
0
0
0
0
0
0
0
0
0
0
0
0
0
0
0
0
0
0
0
0
0
0
0
0
0
0
0
0
0
0
0
0
0
0
0
0
0
0
0
0
0
0
0
0
0
0
0
0
0
0
0
0
0
0
0
0
0
0
0
0
0
0
0
0
0
0
0
0
0
0
0
0
0
0
0
0
0
0
0
0
0
0
0
0
0
0
0
0
0
0
0
0
0
0
0
0
0
0
0
0
0
0
0
0
0
0
0
0
0
0
0
0
0
0
0
0
0
0
0
0
0
0
0
0
0
0
0
0
0
0
0
0
0
0
0
0
0
0
0
0
0
0
0
0
0
0
0
0
0
0
0
0
0
0
0
0
0
0
0
0
0
0
0
0
0
0
0
0
0
0
0
0
0
0
0
0
0
0
0
0
0
0
0
0
0
0
0
0
0
0
0
0
0
0
0
0
0
0
0
0
0
0
0
0
0
0
0
0
0
0
0
0
0
0
0
0
0
0
0
0
0
0
0
0
0
0
0
0
0
0
0
0
0
0
0
0
0
0
0
0
0
0
0
0
0
0
0
0
0
0
0
0
0
0
0
0
0
0
0
0
0
0
0
0
0
0
0
0
0
0
0
0
0
0
0
0
0
0
0
0
0
0
0
0
0
0
0
0
0
0
0
0
0
0
0
0
0
0
0
0
0
0
0
0
0
0
0
0
0
0
0
0
0
0
0
0
0
0
0
0
0
0
0
0
0
0
0
0
0
0
0
0
0
0
0
0
0
0
0
0
0
0
0
0
0
0
0
0
0
0
0
0
0
0
0
0
0
0
0
0
0
0
0
0
0
0
0
0
0
0
0
0
0
0
0
0
0
0
0
0
0
0
0
0
0
0
0
0
0
0
0
0
0
0
0
0
0
0
0
0
0
0
0
0
0
0
0
0
0
0
0
0
0
0
0
0
0
0
0
0
0
0
0
0
0
0
0
0
0
0
0
0
0
0
0
0
0
0
0
0
0
0
0
0
0
0
0
0
0
0
0
0
0
0
0
0
0
0
0
0
0
0
0
0
0
0
0
0
0
0
0
0
0
1
1
1
1
1
1
1
1
1
1
1
0
0
0
0
0
0
0
0
0
0
0
0
0
0
0
0
0
0
0
0
0
0
0
0
0
0
0
0
0
0
0
0
0
0
0
0
0
0
0
0
0
0
0
0
0
0
0
0
0
0
0
0
0
0
0
0
0
0
0
0
0
0
0
0
0
0
0
0
0
0
0
0
0
0
0
0
0
0
0
0
0
0
0
0
0
0
0
0
0
0
0
0
0
0
0
0
0
0
0
0
0
0
0
0
0
0
0
0
0
0
0
0
0
0
0
0
0
0
0
0
0
0
0
0
0
0
0
0
0
0
0
0
0
0
0
0
0
0
0
0
0
0
0
0
0
0
0
0
0
0
0
0
0
0
0
0
0
0
0
0
0
0
0
0
0
0
0
0
0
0
0
0
0
0
0
0
0
0
0
0
0
0
0
0
0
0
0
0
0
0
0
0
0
0
0
0
0
0
0
0
0
0
0
0
0
0
0
0
0
0
0
0
0
0
0
0
0
0
0
0
0
0
0
0
0
0
0
0
0
0
0
0
0
0
0
0
0
0
0
0
0
0
0
0
0
0
0
0
0
0
0
0
0
0
0
0
0
0
0
0
0
0
0
0
0
0
0
0
0
0
0
0
0
0
0
0
0
0
0
0
0
0
0
0
0
0
0
0
0
0
0
0
0
0
0
0
0
0
0
0
0
0
0
0
0
0
0
0
0
0
0
0
0
0
0
0
0
0
0
0
0
0
0
0
0
0
0
0
0
0
0
0
0
0
0
0
0
0
0
0
0
0
0
0
0
0
0
0
0
0
0
0
0
0
0
0
0
0
0
0
0
0
0
0
0
0
0
0
0
0
0
0
0
0
0
0
0
0
0
0
0
0
0
0
0
0
0
0
0
0
0
0
0
0
0
0
0
0
0
0
0
0
0
0
0
0
0
0
0
0
0
0
0
0
0
0
0
0
0
0
0
0
0
0
0
0
0
0
0
0
0
0
0
0
0
0
0
0
0
0
0
0
0
0
0
0
0
0
0
0
0
0
0
0
0
0
0
0
0
0
0
0
0
0
0
0
0
0
0
0
0
0
0
0
0
0
0
0
0
0
0
0
0
1
1
1
1
1
1
1
1
1
1
1
1
1
1
2
2
2
2
1
1
1
1
1
1
1
1
1
1
1
1
1
1
1
1
1
1
1
1
1
1
1
1
1
1
1
1
1
1
1
1
1
1
1
1
1
1
1
1
1
1
1
1
1
1
1
2
2
2
2
2
2
2
2
2
2
2
2
2
2
2
2
2
2
2
2
2
2
2
2
2
2
2
2
2
2
2
2
2
2
2
2
2
2
2
2
2
2
2
2
2
2
2
2
2
2
2
2
2
2
2
1
0
0
0
0
0
0
0
0
0
0
0
0
0
1
1
1
1
1
1
1
1
1
1
1
1
1
1
1
1
1
1
1
1
1
1
1
1
1
1
1
1
1
1
1
1
1
1
1
1
0
0
0
0
0
0
0
0
0
0
0
0
0
0
1
2
2
2
2
3
3
3
3
3
3
3
3
3
3
3
3
3
3
3
3
3
3
3
3
3
3
3
3
3
3
3
3
3
3
3
3
3
3
3
3
3
3
3
3
3
3
3
3
3
3
3
3
3
3
3
3
3
3
3
3
3
4
4
4
4
4
4
4
6
7
7
7
7
7
7
8
8
8
8
8
8
8
8
8
8
8
8
8
8
8
8
8
8
8
8
8
8
8
8
8
8
8
8
8
8
8
8
7
7
7
7
7
7
7
7
7
7
7
7
7
7
7
7
7
6
6
6
6
6
6
6
6
6
6
6
6
6
6
6
6
6
6
6
6
6
6
6
6
6
6
4
4
4
4
4
4
4
4
4
4
4
4
4
4
4
4
4
4
4
3
3
3
3
3
3
3
3
3
3
3
3
3
3
3
3
3
3
3
3
3
3
3
3
3
3
3
3
3
3
3
3
3
3
3
3
3
3
2
1
1
1
1
1
1
1
1
1
1
1
1
1
1
1
1
1
1
1
1
1
1
1
1
1
1
1
1
1
1
1
1
1
1
1
1
1
1
1
1
1
1
1
1
1
1
1
1
1
1
1
1
1
1
1
1
1
1
1
1
1
1
1
1
1
1
1
1
1
1
1
1
1
1
1
1
1
1
0
0
0
0
0
0
0
0
0
0
0
0
0
0
0
0
0
0
0
0
0
0
0
0
0
0
0
0
0
0
0
0
0
0
0
0
0
0
0
0
0
0
0
0
0
0
0
0
0
0
0
0
0
0
0
0
0
0
0
0
0
0
0
0
0
0
0
0
0
0
0
0
0
0
0
0
0
0
0
0
0
0
0
0
0
0
0
0
0
0
0
0
0
0
0
0
0
0
0
0
0
0
0
0
0
0
0
0
0
0
0
0
0
0
0
0
0
0
0
0
0
0
0
0
0
0
0
0
0
0
0
0
0
0
0
0
0
0
0
0
0
0
0
0
0
0
0
0
0
0
0
0
0
0
0
0
0
0
0
0
0
0
0
0
0
0
0
0
0
0
0
0
0
0
0
0
0
0
0
0
0
0
0
0
0
0
0
0
0
0
0
0
0
0
0
0
0
0
0
0
0
0
0
0
0
0
0
0
0
0
0
0
0
0
0
0
0
0
0
0
0
0
0
0
0
0
0
0
0
0
0
0
0
0
0
0
0
0
0
0
0
0
0
0
0
0
0
0
0
0
0
0
0
0
0
0
0
0
0
0
0
0
0
0
0
0
0
0
0
0
0
0
0
0
0
0
0
0
0
0
0
0
0
0
0
0
0
0
0
0
0
0
0
0
0
0
0
0
0
0
0
0
0
0
0
0
0
0
0
0
0
0
0
0
0
0
0
0
0
0
0
0
0
0
0
0
0
0
0
0
0
0
0
0
0
0
0
0
0
0
0
0
0
0
0
0
0
0
0
0
0
0
0
0
0
0
0
0
0
0
0
0
0
0
0
0
0
0
0
0
0
0
0
0
0
0
0
0
0
0
0
0
0
0
0
0
0
0
0
0
0
0
0
0
0
0
0
0
0
0
0
0
0
0
0
0
0
0
0
0
0
0
0
0
0
0
0
0
0
0
0
0
0
0
0
0
0
0
0
0
0
0
0
0
0
0
0
0
0
0
0
0
0
0
0
0
0
0
0
0
0
0
0
0
0
0
0
0
0
0
0
0
0
0
0
0
0
0
0
0
0
0
0
0
0
0
0
0
0
0
0
0
0
0
0
0
0
0
0
0
0
0
0
0
0
0
0
0
0
0
0
0
0
0
0
0
0
0
0
0
0
0
0
0
0
0
0
0
0
0
0
0
0
0
0
0
0
0
0
0
0
0
0
0
0
0
0
0
0
0
0
0
0
0
0
0
0
0
0
0
0
1
1
1
1
1
1
1
1
1
0
0
0
0
0
0
0
0
0
0
0
0
0
0
0
0
0
0
0
0
0
0
0
0
0
0
0
0
0
0
0
0
0
0
0
0
0
0
0
0
0
0
0
0
0
0
0
0
0
0
0
0
0
0
0
0
0
0
0
0
0
0
0
0
0
0
0
0
0
0
0
1
1
1
1
1
1
1
1
1
1
1
1
1
1
1
1
1
1
1
1
1
1
1
1
2
2
2
3
4
4
4
4
4
4
4
4
4
4
3
3
3
3
3
3
3
3
3
3
3
3
3
3
3
3
3
3
3
3
3
3
3
3
3
3
3
3
4
4
4
4
4
4
4
4
4
4
4
4
5
5
5
5
5
5
5
5
5
5
5
5
5
5
5
5
5
5
5
5
5
5
5
5
5
5
5
5
5
6
6
6
6
6
6
6
6
6
6
5
5
5
5
5
5
4
4
4
4
4
4
4
4
4
4
4
4
4
4
4
4
4
4
4
4
4
4
4
4
4
4
4
4
4
4
4
4
4
4
4
4
4
4
4
4
4
4
4
4
4
4
4
4
4
4
4
4
4
4
4
4
4
4
4
4
4
4
4
4
4
4
4
3
2
2
2
2
2
2
2
2
2
2
2
2
2
2
2
2
2
2
2
2
2
2
2
2
2
2
2
2
2
2
2
2
2
2
2
2
2
2
2
2
2
2
1
1
0
0
0
0
0
0
0
0
0
0
0
0
0
0
0
0
0
0
0
0
0
0
0
0
0
0
0
0
0
0
0
0
0
0
0
0
0
0
0
0
0
0
0
0
0
0
0
0
0
0
0
0
0
0
0
0
0
0
0
0
0
0
0
0
0
0
0
0
0
0
0
0
0
0
0
0
0
0
0
0
0
1
1
1
1
1
1
2
2
2
2
2
2
2
2
2
2
2
2
2
3
3
3
3
3
3
3
3
3
3
3
3
3
3
3
3
3
3
3
3
3
3
3
3
3
5
5
5
5
5
5
5
6
6
7
7
7
7
7
7
7
8
8
8
8
8
8
8
8
9
9
9
9
9
9
10
10
10
10
10
10
10
10
10
10
10
10
10
10
10
10
10
10
10
10
10
10
11
11
11
11
11
11
11
11
11
11
11
11
11
12
12
12
12
13
13
13
13
13
14
14
14
14
14
14
14
14
12
12
12
12
12
12
12
12
12
12
12
12
12
12
12
12
12
12
12
12
12
12
12
12
12
12
12
12
12
12
11
11
11
11
11
11
10
10
10
10
10
10
10
10
10
10
10
10
10
10
10
10
10
10
10
10
10
10
10
10
10
10
10
10
10
10
9
9
9
9
9
8
8
8
8
8
8
8
8
8
8
8
5
5
5
5
5
5
5
5
5
5
5
5
5
5
5
5
5
4
3
2
2
1
0
0
0
0
0
1
1
1
1
1
1
1
1
1
1
1
1
1
1
1
1
1
1
1
1
1
1
1
1
1
1
1
1
1
1
1
1
1
1
1
1
1
1
1
1
1
1
0
0
0
0
0
0
0
0
0
0
0
0
0
0
0
0
0
0
0
0
0
0
0
0
0
0
0
0
0
0
0
0
0
0
0
0
0
0
0
0
0
0
0
0
0
0
0
0
0
0
0
0
0
0
0
0
0
0
0
0
0
0
0
0
0
0
0
0
0
0
0
0
0
0
0
0
1
1
1
1
1
1
0
0
0
0
0
0
0
0
0
0
0
0
0
0
0
0
0
0
0
0
0
0
0
0
0
0
0
0
0
0
0
0
0
0
0
0
0
0
0
0
0
0
0
0
0
0
0
0
0
0
0
0
0
1
1
1
1
1
1
1
1
1
1
1
1
1
1
1
1
1
1
1
1
1
1
1
1
1
1
1
1
1
1
1
1
1
1
1
1
1
1
1
1
1
1
1
1
0
0
0
1
1
1
1
3
3
4
4
4
4
4
4
4
4
4
4
4
4
4
4
4
4
4
4
4
4
4
4
4
4
4
4
4
4
4
4
4
4
4
4
4
4
4
4
4
4
4
4
4
4
4
4
4
4
4
4
4
4
4
4
4
4
4
4
3
3
3
3
3
3
3
3
3
3
3
3
3
3
3
3
3
3
3
3
3
3
3
3
3
3
3
3
3
3
3
3
3
3
3
3
3
3
2
2
2
2
2
2
2
2
3
3
3
3
3
3
3
3
3
3
3
3
3
2
2
2
1
1
1
1
1
1
1
1
1
1
1
1
1
2
2
3
3
3
3
3
3
3
3
3
3
3
3
3
3
3
3
3
3
3
3
3
3
3
3
3
3
3
3
3
4
4
4
4
4
4
4
4
4
4
5
5
5
5
5
5
5
5
5
4
4
4
4
4
4
4
4
4
4
4
4
4
4
4
4
4
4
4
4
4
4
4
4
4
4
4
4
4
4
4
4
4
4
4
4
4
4
4
4
4
4
4
4
4
3
3
3
3
3
3
3
3
3
3
3
3
3
3
3
3
3
3
3
3
3
3
3
3
3
3
3
3
3
3
3
3
3
3
3
3
3
3
2
2
2
2
2
2
2
2
2
2
2
2
2
2
2
2
2
2
2
2
2
2
2
2
2
2
2
2
2
2
2
2
2
2
2
2
2
2
2
2
2
2
2
2
2
2
2
2
2
2
2
2
2
2
2
2
2
2
2
2
2
2
2
2
2
2
2
1
1
1
1
1
1
1
1
1
1
1
1
1
1
1
1
1
1
1
1
1
1
1
1
1
1
1
1
1
1
1
1
1
1
1
1
1
1
0
0
0
0
0
0
0
0
0
0
0
0
0
0
0
0
0
0
0
0
0
0
0
0
0
0
0
0
0
0
0
0
0
0
0
0
0
0
0
0
0
0
0
0
0
0
0
0
0
0
0
0
0
0
0
0
0
0
0
0
0
0
0
0
0
0
0
0
0
0
0
0
0
0
0
0
0
0
0
0
0
0
0
0
0
0
0
0
0
0
0
0
0
0
0
0
0
0
0
0
0
0
0
0
0
0
0
0
0
0
0
0
0
0
0
0
0
0
0
0
0
0
0
0
0
0
0
0
0
0
0
0
0
0
0
0
0
0
0
0
0
0
0
0
1
1
1
1
1
1
1
1
1
1
1
1
1
1
2
2
2
2
2
2
2
2
2
2
2
2
2
2
2
2
2
2
2
2
3
3
3
3
3
3
3
3
3
3
3
3
3
3
3
3
3
3
3
3
3
3
3
3
4
4
4
4
4
4
4
4
4
4
4
4
4
4
4
4
4
4
5
5
5
5
5
5
5
5
5
5
5
5
5
5
5
5
5
5
5
5
6
6
6
6
6
6
6
6
6
6
6
6
6
8
8
8
8
8
8
8
8
8
8
8
8
9
9
9
9
9
9
9
9
9
10
10
10
10
11
11
11
11
11
12
12
12
12
12
12
11
11
11
10
10
9
8
8
8
8
8
8
9
9
9
9
10
10
10
10
11
11
11
11
11
11
11
11
11
11
11
11
11
11
11
11
11
11
11
11
11
11
11
11
11
11
11
11
11
11
11
11
11
11
11
11
11
11
11
11
11
11
11
11
11
11
11
11
11
11
11
11
11
11
11
11
11
11
11
11
11
11
10
10
9
9
9
8
8
8
8
8
8
8
8
8
8
7
7
7
7
7
7
7
7
7
7
7
7
7
7
7
7
7
7
7
7
7
7
7
7
7
7
6
6
6
6
6
6
6
6
6
5
5
5
5
5
5
5
5
5
5
5
5
5
5
5
5
5
5
5
5
5
5
5
5
5
5
5
5
5
5
5
5
5
5
5
5
5
5
5
5
5
5
5
5
5
5
5
5
5
5
5
5
5
5
5
5
5
5
5
5
5
5
5
5
5
5
5
5
5
5
5
5
5
4
3
2
2
2
2
2
1
1
1
1
1
1
1
1
2
2
2
2
2
2
2
2
2
2
2
2
1
1
1
1
1
1
1
1
1
1
1
1
1
1
1
1
1
1
1
1
1
1
1
1
1
1
1
1
1
1
1
1
1
1
1
1
1
1
1
1
1
1
1
1
1
1
1
1
1
1
1
1
1
1
1
1
1
1
1
0
0
0
0
0
0
0
0
0
0
0
0
0
0
0
0
0
0
0
0
0
0
0
0
0
0
0
0
0
0
0
0
0
0
0
0
0
0
0
0
0
0
0
0
0
0
0
0
0
0
0
0
0
0
0
0
0
0
0
0
0
0
0
0
0
0
0
0
0
0
0
0
0
0
0
0
0
0
0
0
0
0
0
0
0
0
0
1
1
1
1
1
1
1
1
1
1
1
1
1
1
1
1
1
1
1
1
1
1
1
1
1
1
1
1
1
1
1
1
1
1
1
1
1
1
1
1
1
1
0
0
0
0
0
0
0
0
0
0
0
0
0
0
0
0
0
0
0
0
0
0
0
0
0
0
0
0
0
0
0
0
0
0
0
0
0
0
0
0
0
0
0
0
0
0
0
0
0
0
0
0
0
0
0
0
0
0
0
0
0
0
0
0
0
0
0
0
0
0
0
0
0
0
0
0
0
0
0
0
0
0
0
0
0
0
0
0
0
0
0
0
0
0
0
0
0
0
0
0
0
0
0
0
0
0
0
0
0
0
0
0
0
0
0
0
0
0
0
0
0
0
0
0
0
0
0
0
0
0
0
0
0
0
0
0
0
0
0
0
0
0
0
0
0
0
0
0
0
0
0
0
0
0
0
0
0
0
0
0
0
0
0
0
0
0
0
0
0
0
0
0
0
0
0
0
0
0
0
0
0
0
0
0
0
0
0
0
0
0
0
0
0
0
0
0
0
0
0
0
0
0
0
0
0
0
0
0
0
0
0
0
0
0
0
0
0
0
0
0
0
0
0
0
0
0
0
0
0
0
0
0
0
0
0
0
0
0
0
0
0
0
0
0
0
0
0
0
0
0
0
0
0
0
0
0
0
0
0
0
0
0
0
0
0
0
0
0
0
0
0
0
0
0
0
0
0
0
0
0
0
0
0
0
0
0
0
0
0
0
0
0
0
0
0
0
0
0
0
0
0
0
0
0
0
0
0
0
0
0
0
0
1
1
1
1
1
1
1
1
1
1
1
1
1
1
1
1
1
1
1
1
1
1
1
1
1
1
1
1
1
1
1
1
1
1
1
1
1
1
1
1
1
1
1
1
1
1
1
1
1
1
1
1
1
1
1
1
1
1
1
1
1
1
1
1
1
1
1
1
1
1
1
1
1
1
1
1
1
1
1
1
1
1
1
1
1
1
1
1
1
1
1
1
0
0
0
0
0
0
0
0
0
0
0
9
14
16
19
21
26
27
28
30
30
30
30
34
34
38
39
39
40
40
41
41
42
44
46
46
46
47
48
50
51
55
59
59
59
59
59
59
59
59
60
60
63
64
64
66
66
66
66
68
69
70
71
71
71
71
71
71
71
71
71
72
72
72
72
72
72
72
72
72
73
73
73
73
73
73
73
73
73
73
75
75
75
75
76
77
77
78
78
78
79
79
79
79
81
81
81
81
81
81
81
82
82
82
82
82
82
82
82
80
80
80
80
80
80
80
80
80
80
82
82
83
87
87
87
87
87
90
90
90
90
94
95
95
95
95
95
95
95
95
96
96
98
98
96
96
96
96
96
96
96
96
96
96
96
96
96
97
97
98
98
98
98
98
98
99
99
99
99
99
99
99
99
103
103
103
104
102
98
97
94
93
91
79
77
79
80
80
80
72
71
71
68
69
71
71
69
68
70
70
71
72
72
72
72
72
72
72
72
72
74
75
76
77
75
75
75
75
74
74
74
74
75
75
75
74
74
74
73
72
72
72
72
71
71
71
76
76
77
78
78
80
82
82
82
82
82
81
81
81
81
82
82
82
84
84
84
85
84
85
88
88
88
89
84
81
80
78
75
75
75
76
76
76
76
76
76
76
78
78
78
78
78
78
79
79
80
80
80
80
84
85
87
87
87
86
87
87
89
87
88
85
85
86
86
86
87
88
92
91
91
91
90
88
89
86
85
81
80
81
82
79
81
80
78
77
76
73
74
74
74
74
74
74
72
72
72
72
72
72
72
72
72
72
72
72
72
72
72
73
73
73
70
69
69
69
69
69
70
71
72
73
73
73
73
72
72
72
73
72
72
72
72
75
79
79
78
78
78
78
81
82
82
82
84
80
81
81
81
82
82
83
83
82
83
83
83
86
87
87
84
81
81
80
83
80
79
80
80
80
82
86
86
86
85
84
84
84
84
83
81
81
80
80
77
70
67
66
71
73
73
74
74
76
76
73
74
76
80
80
80
80
80
80
80
82
83
83
83
84
84
84
91
90
89
90
90
90
91
93
93
93
93
93
93
93
95
95
95
98
98
99
99
99
100
101
101
104
104
104
106
108
107
106
106
106
106
107
107
108
108
109
109
111
112
112
112
112
112
112
116
115
115
114
115
115
116
116
116
113
104
104
101
102
101
101
102
103
103
102
102
102
102
103
101
98
94
94
93
93
92
92
92
92
92
92
95
95
98
99
100
99
97
97
97
96
96
97
97
96
96
96
96
96
96
96
96
98
98
95
91
91
89
88
88
88
88
88
88
88
88
88
88
88
88
88
91
90
90
92
95
95
95
95
95
93
93
94
94
93
94
94
92
93
93
93
96
96
96
96
95
95
93
94
94
94
94
95
95
95
96
97
95
94
92
93
93
92
92
92
92
92
92
93
93
92
89
91
87
83
83
83
83
84
84
88
89
90
82
83
79
79
80
79
83
85
90
91
87
87
88
82
88
89
89
88
89
89
87
86
86
85
85
85
84
85
85
86
86
85
84
84
84
84
87
87
87
87
87
87
87
87
87
87
87
87
86
86
86
86
86
86
86
86
86
86
86
86
89
89
89
89
90
92
91
90
90
90
89
90
90
91
91
91
90
90
90
90
91
91
93
94
95
95
95
95
96
97
97
98
98
98
97
97
97
97
97
96
92
90
89
89
86
85
85
85
85
84
82
82
82
82
82
79
76
75
75
65
63
62
62
61
61
61
61
61
61
62
62
62
62
62
62
63
63
63
63
63
62
56
55
53
53
52
53
53
50
49
46
46
46
46
46
44
44
43
42
42
41
41
40
40
40
40
41
41
41
41
41
41
41
41
41
41
40
41
41
41
41
41
41
41
39
39
40
41
43
40
38
37
36
30
30
30
30
33
33
32
32
34
35
35
35
35
35
35
37
38
38
38
38
37
34
34
34
35
36
39
38
37
37
37
37
33
33
33
35
37
37
39
39
39
40
40
40
40
40
40
41
44
44
44
44
44
44
45
44
44
44
44
44
46
46
47
47
47
47
47
47
48
48
50
50
50
50
50
51
51
51
51
51
51
50
50
50
50
50
50
50
50
50
50
50
50
50
50
50
50
50
49
49
48
48
48
48
48
48
48
48
48
48
48
48
48
48
48
48
48
48
48
48
48
48
48
48
47
46
44
43
43
43
42
42
42
42
41
41
40
40
40
39
38
37
37
37
37
37
36
36
36
36
36
36
36
36
36
36
36
36
36
36
36
36
36
36
36
36
36
36
36
36
35
34
33
32
26
25
25
25
25
22
20
20
20
17
17
17
15
11
10
9
9
9
9
7
3
2
2
0
0
0
0
0
0
0
0
0
0
0
0
0
0
0
0
0
0
0
0
0
0
0
0
0
0
0
0
0
0
0
0
0
0
0
0
0
0
0
0
0
0
0
0
0
0
0
0
0
0
0
0
0
0
0
0
0
0
0
0
0
0
0
0
0
0
0
0
0
0
0
0
0
0
0
0
0
0
0
0
0
0
0
0
0
0
0
0
0
0
0
0
0
0
0
0
0
0
0
0
0
0
0
0
0
0
0
0
0
0
0
0
0
0
0
0
0
0
0
0
0
0
0
0
0
0
0
0
0
0
0
0
0
0
0
0
0
0
0
0
0
0
0
0
0
0
0
0
0
0
0
0
0
0
0
0
0
0
0
0
0
0
0
0
0
0
0
0
0
0
0
0
0
0
0
0
0
0
0
0
0
0
0
0
0
0
0
0
0
0
0
0
1
1
1
1
1
1
1
1
1
1
1
1
1
1
1
1
1
1
1
1
1
1
1
1
1
1
1
1
1
1
1
1
1
1
1
1
1
1
1
1
1
1
1
1
1
1
1
1
1
1
1
1
1
1
1
1
1
1
1
1
1
1
1
1
1
1
1
1
1
1
1
1
1
1
1
1
1
1
1
1
1
1
1
1
1
1
1
1
1
1
1
1
1
1
1
1
1
1
1
1
1
1
1
1
1
1
1
1
1
1
1
1
1
1
1
1
1
1
1
1
1
1
1
1
1
1
1
1
1
1
1
1
1
1
1
1
1
1
0
0
0
0
0
0
0
0
0
0
0
0
0
0
0
0
0
0
0
0
0
0
0
0
0
0
0
0
0
0
0
0
0
0
0
0
0
0
0
0
0
0
0
0
0
0
0
0
0
0
0
0
0
0
0
0
0
0
0
0
0
0
0
0
0
0
0
0
0
0
0
0
0
0
0
0
0
0
0
0
0
0
0
0
0
0
0
0
0
0
0
0
0
0
0
0
0
0
0
0
0
0
0
0
0
0
0
0
0
0
0
0
0
0
0
0
0
0
0
0
0
0
0
0
0
0
0
0
0
0
0
0
0
0
0
0
0
0
0
0
0
0
0
0
0
0
0
0
0
0
0
0
0
0
0
0
0
0
0
0
0
0
0
0
0
0
0
0
0
0
0
0
0
0
0
0
0
0
0
0
0
0
0
0
0
0
0
0
0
0
0
0
0
0
0
0
0
0
0
0
0
0
0
0
0
0
0
0
0
0
0
0
0
0
0
0
0
0
0
0
0
0
0
0
0
0
0
0
0
0
0
0
0
0
0
0
0
0
0
0
0
0
0
0
0
0
0
0
0
0
0
0
0
0
0
0
0
0
0
0
0
0
0
0
0
0
0
0
0
0
0
0
0
0
0
0
0
0
0
0
0
0
0
0
0
0
0
0
0
0
0
0
0
0
0
0
0
0
0
0
0
0
0
0
0
0
0
0
0
0
0
0
0
0
0
0
0
0
0
0
0
0
0
0
0
0
0
0
0
0
0
0
0
0
0
0
0
0
0
0
0
0
0
0
0
0
0
0
0
0
0
0
0
0
0
0
0
0
0
0
0
0
0
0
0
0
0
0
0
0
0
0
0
0
0
0
0
0
0
0
0
0
0
0
0
0
0
0
0
0
0
0
0
0
0
0
0
0
0
0
0
0
0
0
0
0
0
0
0
0
0
0
0
0
0
0
0
0
0
0
0
0
0
0
0
0
0
0
0
0
0
0
0
0
0
0
0
0
0
0
0
0
0
0
0
0
0
0
0
0
0
0
0
0
0
0
0
0
0
0
0
0
0
0
0
0
0
0
0
0
0
0
0
0
0
0
0
0
0
0
0
0
0
0
0
0
0
0
0
0
0
0
0
0
0
0
0
0
0
0
0
0
0
0
0
0
0
0
0
0
0
0
0
0
0
0
0
0
0
0
0
0
0
0
0
0
0
0
0
0
0
0
0
0
0
0
0
0
0
0
0
0
0
0
0
0
0
0
0
0
0
0
0
0
0
0
0
0
0
0
0
0
0
0
0
0
0
0
0
0
0
0
0
0
0
0
0
0
0
0
0
0
0
0
0
0
0
0
0
0
0
0
0
0
0
0
0
0
0
0
0
0
0
0
0
0
0
0
0
0
0
0
0
0
0
0
0
0
0
0
0
0
0
0
0
0
0
0
0
0
0
0
0
0
0
0
0
0
0
0
0
0
0
0
0
0
0
0
0
0
0
0
0
0
0
0
0
0
0
0
1
1
1
1
1
1
1
1
1
1
1
1
1
1
1
1
1
1
1
1
1
0
0
0
0
0
0
0
0
0
0
0
0
0
0
0
0
0
0
0
0
0
0
0
0
0
0
0
0
0
0
0
0
0
0
0
0
0
0
0
0
0
0
0
0
0
0
0
0
0
0
0
0
0
0
0
0
0
0
0
0
0
0
0
0
0
0
0
0
0
0
0
0
0
0
0
0
0
0
0
0
0
0
0
0
0
0
0
0
0
0
0
0
0
0
0
0
0
0
0
0
0
0
0
0
0
0
0
0
0
0
0
0
0
0
0
0
0
0
0
0
0
0
0
0
0
0
0
0
0
0
0
0
0
0
0
0
0
0
0
0
0
0
0
0
0
0
0
0
0
0
0
0
0
0
0
0
0
0
0
0
0
0
0
0
0
0
0
0
0
0
0
0
0
0
0
0
0
0
0
0
0
0
0
0
0
0
0
0
0
0
0
0
0
0
0
0
0
0
0
0
0
0
0
0
0
0
0
0
0
0
0
0
0
0
0
0
0
0
0
0
0
0
0
0
0
0
0
0
0
0
0
0
0
0
0
0
0
0
0
0
0
0
0
0
0
0
0
0
0
0
0
0
0
0
0
0
0
0
0
0
0
0
0
0
0
0
0
0
0
0
0
0
0
0
0
0
0
0
0
0
0
0
0
0
0
0
0
0
0
0
0
0
0
0
0
0
0
0
0
0
0
0
0
0
0
0
0
0
0
0
0
0
0
0
0
0
0
0
0
0
0
0
0
0
0
0
0
0
0
0
0
0
0
0
0
0
0
0
0
0
0
0
0
0
0
0
0
0
0
0
0
0
0
0
0
0
0
0
0
0
0
0
0
0
0
0
0
0
0
0
0
0
0
0
0
0
0
0
0
0
0
0
0
0
0
0
0
0
0
0
0
0
0
0
0
0
0
0
0
0
0
0
0
0
0
0
0
0
0
0
0
0
0
0
0
0
0
0
0
0
0
0
0
0
0
0
0
0
0
0
0
0
0
0
0
0
0
0
0
0
0
0
0
0
0
0
0
0
0
0
0
0
0
0
0
0
0
0
0
0
0
0
0
0
0
0
0
0
0
0
0
0
0
0
0
0
0
0
0
0
0
0
0
0
0
0
0
0
0
0
0
0
0
0
0
0
0
0
0
0
0
0
0
0
0
0
0
0
0
0
0
0
0
0
0
0
0
0
0
0
0
0
0
0
0
0
0
0
0
0
0
0
0
0
0
0
0
0
0
0
0
0
0
0
0
0
0
0
0
0
0
0
0
0
0
0
0
0
0
0
0
0
0
0
0
0
0
0
0
0
0
0
0
0
0
0
0
0
0
0
0
0
0
0
0
0
0
0
0
0
0
0
0
0
0
0
0
0
0
0
0
0
0
0
0
0
0
0
0
0
0
0
0
0
0
0
0
0
0
0
0
0
0
0
0
0
0
0
0
0
0
0
0
0
0
0
0
0
0
0
0
0
0
0
0
0
0
0
0
0
0
0
0
0
0
0
0
0
0
0
0
0
0
0
0
0
0
0
0
0
0
0
0
0
0
0
0
0
0
0
0
0
0
0
0
0
0
0
0
0
0
0
0
0
0
0
0
0
0
0
0
0
0
0
0
0
0
0
0
0
0
0
0
0
0
0
0
0
0
0
0
0
0
0
0
0
0
0
0
0
0
0
0
0
0
0
0
0
0
0
0
0
0
0
0
0
0
0
0
0
0
0
0
0
0
0
0
0
0
0
0
0
0
0
0
0
0
0
0
0
0
0
0
0
0
0
0
0
0
0
0
0
0
0
0
0
0
0
0
0
0
0
0
0
0
0
0
0
0
0
0
0
0
0
0
0
0
0
0
0
0
0
0
0
0
0
0
0
0
0
0
0
0
0
0
0
0
0
0
0
0
0
0
0
0
0
0
0
0
0
0
0
0
0
0
0
0
0
0
0
0
0
0
0
0
0
0
0
0
0
0
0
0
0
0
0
0
0
0
0
0
0
0
0
0
0
0
0
0
0
0
0
0
0
0
0
0
0
0
0
0
0
0
0
0
0
0
0
0
0
0
0
0
0
0
0
0
0
0
0
0
0
0
0
0
0
0
0
0
0
0
0
0
0
0
0
0
0
0
0
0
0
0
0
0
0
0
0
0
0
0
0
0
0
0
0
0
0
0
0
0
0
0
0
0
0
0
0
0
0
0
0
0
0
0
0
0
0
0
0
0
0
0
0
0
0
0
0
0
0
0
0
0
0
0
0
0
0
0
0
0
0
0
0
0
0
0
0
0
0
0
0
0
0
0
0
0
0
0
0
0
0
0
0
0
0
0
0
0
0
0
0
0
0
0
0
0
0
0
0
0
0
0
0
0
0
0
0
0
0
0
0
0
0
0
0
0
0
0
0
0
0
0
0
0
0
0
0
0
0
0
0
0
0
0
0
0
0
0
0
0
0
0
0
0
0
0
0
0
0
0
0
0
0
0
0
0
0
0
0
0
0
0
0
0
0
0
0
0
0
0
0
0
0
0
0
0
0
0
0
0
0
0
0
0
0
0
0
0
0
0
0
0
0
0
0
0
0
0
0
0
0
0
0
0
0
0
0
0
0
0
0
0
0
0
0
0
0
0
0
0
0
0
0
0
0
0
0
0
0
0
0
0
0
0
0
0
0
0
0
0
0
0
0
0
0
0
0
0
0
0
0
0
0
0
0
0
0
0
0
0
0
0
0
0
0
0
0
0
0
0
0
0
0
0
0
0
0
0
0
0
0
0
0
0
0
0
0
0
0
0
0
0
0
0
0
0
0
0
0
0
0
0
0
0
0
0
0
0
0
0
0
0
0
0
0
0
0
0
0
0
0
0
0
0
0
0
0
0
0
0
0
0
0
0
0
0
0
0
0
0
0
0
0
0
0
0
0
0
0
0
0
0
0
0
0
0
0
0
0
0
0
0
0
0
0
0
0
0
0
0
0
0
0
0
0
0
0
0
0
0
0
0
0
0
0
0
0
0
0
0
0
0
0
0
0
0
0
0
0
0
0
0
0
0
0
0
0
0
0
0
0
0
0
0
0
0
0
0
0
0
0
0
0
0
0
0
0
0
0
0
0
0
0
0
0
0
0
0
0
0
0
0
0
0
0
0
0
0
0
0
0
0
0
0
0
0
0
0
0
0
0
0
0
0
0
0
0
0
0
0
0
0
0
0
0
0
0
0
0
0
0
0
0
0
0
0
0
0
0
0
0
0
0
0
0
0
0
0
0
0
0
0
0
0
0
0
0
0
0
0
0
0
0
0
0
0
0
0
0
0
0
0
0
0
0
0
0
0
0
0
0
0
0
0
0
0
0
0
0
0
0
0
0
0
0
0
0
0
0
0
0
0
0
0
0
0
0
0
0
0
0
0
0
0
0
0
0
0
0
0
0
0
0
0
0
0
0
0
0
0
0
0
0
0
0
0
0
0
0
0
0
0
0
0
0
0
0
0
0
0
0
0
0
0
0
0
0
0
0
0
0
0
0
0
0
0
0
0
0
0
0
0
0
0
0
0
0
0
0
0
0
0
0
0
0
0
0
0
0
0
0
0
0
0
0
0
0
0
0
0
0
0
0
0
0
0
0
0
0
0
0
0
0
0
0
0
0
0
0
0
0
0
0
0
0
0
0
0
0
0
0
0
0
0
0
0
0
0
0
0
0
0
0
0
0
0
0
0
0
0
0
0
0
0
0
0
0
0
0
0
0
0
0
0
0
0
0
0
0
0
0
0
0
0
0
0
0
0
0
0
0
0
0
0
0
0
0
0
0
0
0
0
0
0
0
0
0
0
0
0
0
0
0
0
0
0
0
0
0
0
0
0
0
0
0
0
0
0
0
0
0
0
0
0
0
0
0
0
0
0
0
0
0
0
0
0
0
0
0
0
0
0
0
0
0
0
0
0
0
0
0
0
0
0
0
0
0
0
0
0
0
0
0
0
0
0
1
1
1
1
1
1
1
1
1
1
1
1
1
1
1
1
1
1
1
1
1
1
1
1
1
1
1
1
1
1
1
1
1
1
1
1
1
1
1
1
1
1
1
1
1
1
1
1
1
1
1
1
1
1
1
1
1
1
1
1
1
1
1
1
1
1
1
1
1
1
1
1
1
1
1
1
1
1
1
1
1
1
1
1
1
1
1
1
1
1
1
1
1
1
1
0
0
0
0
0
0
0
0
0
0
0
0
0
0
0
0
0
0
0
0
0
0
0
0
0
0
0
0
0
0
0
0
0
0
0
0
0
0
0
0
0
0
0
0
0
0
0
0
0
0
0
0
0
0
0
0
0
0
0
0
0
0
0
0
0
0
0
0
0
0
0
0
0
0
0
0
0
0
0
0
0
0
0
0
0
0
0
0
0
0
0
0
0
0
0
0
0
0
0
0
0
0
0
0
0
0
0
0
0
0
0
0
0
0
0
0
0
0
0
0
0
0
0
0
0
0
0
0
0
0
0
0
0
0
0
0
0
0
0
0
0
0
0
0
0
0
0
0
0
0
0
0
0
0
0
0
0
0
0
0
0
0
0
0
0
0
0
0
0
0
0
0
0
0
0
0
0
0
0
0
0
0
0
0
0
0
0
0
0
0
0
0
0
0
0
0
0
0
0
0
0
0
0
0
0
0
0
0
0
0
0
0
0
0
0
0
0
0
0
0
0
0
0
0
0
0
0
0
0
0
0
0
0
0
0
0
0
0
0
0
0
0
0
0
0
0
0
0
0
0
0
0
0
0
0
0
0
0
0
0
0
0
0
0
0
0
0
0
0
0
0
0
0
0
0
0
0
0
0
0
0
0
0
0
0
0
0
0
0
0
0
0
0
0
0
0
0
0
0
0
0
0
0
0
0
0
0
0
0
0
0
0
0
0
0
0
0
0
0
0
0
0
0
0
0
0
0
0
0
0
0
0
0
0
0
0
0
0
0
0
0
0
0
0
0
0
0
0
0
0
0
0
0
0
0
0
0
0
0
0
0
0
0
0
0
0
0
0
0
0
0
0
0
0
0
0
0
0
0
0
0
0
0
0
0
0
0
0
0
0
0
0
0
0
0
0
0
0
0
0
0
0
0
0
0
0
0
0
0
0
0
0
0
0
0
0
0
0
0
0
0
0
0
0
0
0
0
0
0
0
0
0
0
0
0
0
0
0
0
0
0
0
0
0
0
0
0
0
0
0
0
0
0
0
0
0
0
0
0
0
0
0
0
0
0
0
0
0
0
0
0
0
0
0
0
0
0
0
0
0
0
0
0
0
0
0
0
0
0
0
0
0
0
0
0
0
0
0
0
0
0
0
0
0
0
0
0
0
0
0
0
0
0
0
0
0
0
0
0
0
0
0
0
0
0
0
0
0
0
0
0
0
0
0
0
0
0
0
0
0
0
0
0
0
0
0
0
0
0
0
0
0
0
0
0
0
0
0
0
0
0
0
0
0
0
0
0
0
0
0
0
0
0
0
0
0
0
0
0
0
0
0
0
0
0
0
0
0
0
0
0
0
0
0
0
0
0
0
0
0
0
0
0
0
0
0
0
0
0
0
0
0
0
0
0
0
0
0
0
0
0
0
0
0
0
0
0
0
0
0
0
0
0
0
0
0
0
0
0
0
0
0
0
0
0
0
0
0
0
0
0
0
0
0
0
0
0
0
0
0
0
0
0
0
0
0
0
0
0
0
0
0
0
0
0
0
0
0
0
0
0
0
0
0
0
0
0
0
0
0
0
0
0
0
0
0
0
0
0
0
0
0
0
0
0
0
0
0
0
0
0
0
0
0
0
0
0
0
0
0
0
0
0
0
0
0
0
0
0
0
0
0
0
0
0
0
0
0
0
0
0
0
0
0
0
0
0
0
0
0
0
0
0
0
0
0
0
0
0
0
0
0
0
0
0
0
0
0
0
0
0
0
0
0
0
0
0
0
0
0
0
0
0
0
0
0
0
0
0
0
0
0
0
0
0
0
0
0
0
0
0
0
0
0
0
0
0
0
0
0
0
0
0
0
0
0
1
1
1
1
1
1
1
1
1
1
1
1
1
1
1
1
1
1
1
1
1
1
1
1
1
1
1
1
1
1
1
1
1
1
1
1
1
1
1
1
1
1
1
1
1
1
1
1
2
2
2
2
2
2
2
2
2
2
2
2
2
2
2
2
2
2
2
2
2
2
2
2
2
2
2
2
2
2
2
2
2
2
2
2
2
2
2
2
2
2
2
2
2
2
2
2
2
2
2
2
2
2
2
2
2
2
2
2
2
2
2
2
2
2
2
2
2
2
2
2
2
2
2
2
2
2
2
2
2
1
1
1
1
1
1
1
1
1
1
1
1
1
1
1
1
1
1
1
1
1
0
0
0
0
0
0
0
0
0
0
0
0
0
0
0
0
0
0
0
0
0
0
0
0
0
0
0
0
0
0
0
0
0
0
0
0
0
0
0
0
0
0
0
0
0
0
0
0
0
0
0
0
0
0
0
0
0
0
0
0
0
0
0
0
0
0
0
0
0
0
0
0
0
0
0
0
0
0
0
0
0
0
0
0
0
0
0
0
0
0
0
0
0
0
0
0
0
0
0
0
0
0
0
0
0
0
0
0
0
0
0
0
0
0
0
0
0
0
0
0
0
0
0
0
0
0
0
0
0
0
0
0
0
0
0
0
0
0
0
0
0
0
0
0
0
0
0
0
0
0
0
0
0
0
0
0
0
0
0
0
0
0
0
0
0
0
0
0
0
0
0
0
0
0
0
0
0
0
0
0
0
0
0
1
1
1
1
1
1
1
1
1
1
1
1
1
1
2
1
1
1
1
1
1
1
1
1
1
1
1
1
1
1
1
1
1
1
1
1
1
1
1
1
1
1
1
1
1
1
1
1
1
1
1
1
1
1
1
1
1
1
1
1
1
2
2
2
2
2
2
2
2
2
2
2
2
2
2
2
2
2
2
2
2
2
2
2
2
2
2
2
2
2
2
2
2
2
2
2
2
2
2
2
2
2
2
2
2
2
2
2
2
2
2
2
2
2
2
2
2
2
2
2
2
2
2
2
2
2
2
2
1
1
1
1
1
1
1
1
1
1
1
1
1
1
1
1
1
1
1
1
1
1
1
1
1
1
1
0
0
0
0
0
0
0
0
0
0
0
0
0
0
0
0
0
0
0
0
0
0
0
0
0
0
0
0
0
0
0
0
0
0
0
0
0
0
0
0
0
0
0
0
0
0
0
0
0
0
0
0
0
0
0
0
0
0
0
0
0
0
0
0
0
0
0
0
0
0
0
0
0
0
0
0
0
0
0
0
0
0
0
0
0
0
0
0
0
0
0
0
0
0
0
0
0
0
0
0
0
0
0
0
0
0
0
0
0
0
0
0
0
0
0
0
0
0
0
0
0
0
0
0
0
0
0
0
0
0
0
0
0
0
0
0
0
0
0
0
0
0
0
0
0
0
0
0
0
0
0
0
0
0
0
0
0
0
0
0
0
0
0
0
0
0
0
0
0
0
0
0
0
0
0
0
0
0
0
0
0
0
0
0
0
0
0
0
0
0
0
0
0
0
0
0
0
0
0
0
0
0
0
0
0
0
0
0
0
0
0
0
0
0
0
0
0
0
0
0
0
0
0
0
0
0
0
0
0
0
0
0
0
0
0
0
0
0
0
0
0
0
0
0
0
0
0
0
0
0
0
0
0
0
0
0
0
0
0
0
0
0
0
0
0
0
0
0
0
0
0
0
0
0
0
0
0
0
0
0
0
0
0
0
0
0
0
0
0
0
0
0
0
0
0
0
0
0
0
0
0
0
0
0
0
0
0
0
0
0
0
0
0
0
0
0
0
0
0
0
0
0
0
0
0
0
0
0
0
0
0
0
0
0
0
0
0
0
0
0
0
0
0
0
0
0
0
0
0
0
0
0
0
0
0
0
0
0
0
0
0
0
0
0
0
0
0
0
0
0
0
0
0
0
0
0
0
0
0
0
0
0
0
0
0
0
0
0
0
0
0
0
0
0
0
0
0
0
0
0
0
0
0
0
0
0
0
0
0
0
0
0
0
0
0
0
0
0
0
0
0
0
0
0
0
0
0
0
0
0
0
0
0
0
0
0
0
0
0
0
0
0
0
0
0
0
0
0
0
0
0
0
0
0
0
0
0
0
0
0
0
0
0
0
0
0
0
0
0
0
0
0
0
0
0
0
0
0
0
0
0
0
0
0
0
0
0
0
0
0
0
0
0
0
0
0
0
0
0
0
0
0
0
0
0
0
0
0
0
0
0
0
0
0
0
0
0
0
0
0
0
0
0
0
0
0
0
0
0
0
0
0
0
0
0
0
0
0
0
0
0
0
0
0
0
0
0
0
0
0
0
0
0
0
0
0
0
0
0
0
0
0
0
0
0
0
0
0
0
0
0
0
0
0
0
0
0
0
0
0
0
0
0
0
0
0
0
0
0
0
0
0
0
0
0
0
0
0
0
0
0
0
0
0
0
0
0
0
0
0
0
0
0
0
0
0
0
0
0
0
0
0
0
0
0
0
0
0
0
0
0
0
0
0
0
0
0
0
0
0
0
0
0
0
0
0
0
0
0
0
0
0
0
0
0
0
0
0
0
0
0
0
0
0
0
0
0
0
0
0
0
0
0
0
0
0
0
0
0
0
0
0
0
0
0
0
0
0
0
0
0
0
0
0
0
0
0
0
0
0
0
0
0
0
0
0
0
0
0
0
0
0
0
0
0
0
0
0
0
0
0
0
0
0
0
0
0
0
0
0
0
0
0
0
0
0
0
0
0
0
0
0
0
0
0
0
0
0
0
0
0
0
0
0
0
0
0
0
1
1
1
1
1
1
1
1
1
1
1
1
1
1
1
1
1
1
1
1
1
1
1
1
1
1
1
1
1
1
1
1
1
1
1
1
1
1
1
1
1
1
1
1
1
1
1
1
1
1
1
1
1
1
1
1
1
1
1
1
1
1
1
1
1
1
1
1
1
1
1
1
1
1
1
1
1
1
1
1
1
1
1
1
1
1
1
1
1
1
1
1
1
1
1
1
1
1
1
1
1
1
1
1
1
1
1
1
1
1
1
1
1
1
1
1
1
1
1
1
1
1
1
1
1
1
1
1
2
2
2
2
3
3
3
3
3
3
3
3
2
2
2
2
2
3
3
3
3
3
3
3
3
3
3
3
3
3
3
4
4
4
4
5
5
6
6
6
6
6
6
6
6
5
5
5
5
6
6
6
6
6
6
6
7
7
7
7
7
7
7
7
7
7
7
7
7
8
8
8
8
8
8
9
9
9
9
9
9
9
9
9
9
9
9
10
10
10
10
10
10
10
10
10
10
10
10
10
10
10
10
10
10
10
10
10
10
10
10
10
10
10
10
9
9
9
9
9
10
10
10
10
10
10
10
10
10
10
10
10
9
9
8
8
7
7
7
7
8
8
8
8
8
8
8
8
8
8
8
8
8
8
8
8
8
8
8
8
8
8
8
8
8
8
9
8
8
8
8
8
8
8
8
8
8
8
7
7
7
7
7
7
7
7
7
7
7
7
7
7
7
7
7
5
5
5
5
5
4
4
4
4
4
3
3
2
2
2
2
2
2
2
2
2
2
2
2
2
2
2
2
2
2
2
2
2
2
2
2
1
1
1
1
1
1
1
1
1
1
1
1
1
1
1
1
1
1
1
1
1
1
1
0
0
0
0
0
0
0
0
0
0
0
0
0
0
0
0
0
0
0
0
0
0
0
0
0
0
0
0
0
0
0
0
0
0
0
0
0
0
0
0
0
0
0
0
0
0
0
0
0
0
0
0
0
0
0
0
0
0
0
0
0
0
0
0
0
0
0
0
0
0
0
0
0
0
0
0
0
0
0
0
0
0
0
0
0
0
0
0
0
0
0
0
0
0
0
0
0
0
0
0
0
0
0
0
0
0
0
0
0
0
0
0
0
0
0
0
0
0
0
0
0
0
0
0
0
0
0
0
0
0
0
0
0
0
0
0
0
0
0
0
0
0
0
0
0
0
0
0
0
0
0
0
0
0
0
0
0
0
0
1
1
1
1
1
1
1
1
1
1
1
1
1
1
1
1
1
1
1
1
1
1
1
1
1
1
1
1
1
1
1
1
1
1
1
1
1
1
1
1
1
1
1
1
1
1
1
1
1
1
1
1
2
2
2
2
2
2
3
3
3
3
3
3
3
3
3
3
3
3
3
3
3
3
3
4
4
4
4
4
4
4
4
4
4
4
4
4
4
4
3
4
4
4
4
4
4
4
4
4
4
4
4
4
4
4
4
4
4
4
4
4
4
4
4
4
4
4
4
4
4
4
4
5
5
5
5
5
5
5
5
5
5
5
5
5
5
5
5
5
5
5
5
5
5
5
5
5
5
5
5
5
5
5
5
6
6
6
6
6
6
6
6
6
6
6
6
6
6
7
7
7
7
7
7
7
7
7
7
7
7
8
8
8
8
8
7
7
7
7
7
7
7
7
6
6
6
6
6
6
6
6
6
6
6
6
6
6
6
6
6
6
6
6
6
6
6
6
6
6
6
6
6
6
6
6
6
6
6
5
5
5
5
4
4
4
4
4
4
4
4
4
4
4
4
4
5
5
5
5
5
5
5
5
5
5
5
4
4
4
4
4
4
4
4
4
4
4
4
4
4
4
5
5
5
5
5
5
5
5
5
5
5
5
5
5
5
4
3
3
3
4
4
4
4
4
4
4
4
4
4
4
4
4
4
4
4
4
4
4
4
4
4
4
4
4
4
4
4
4
4
4
4
5
5
5
5
5
5
5
5
4
5
6
7
7
7
7
7
7
7
7
7
7
7
7
7
7
7
7
7
7
7
7
7
8
8
8
8
8
8
8
8
8
8
8
8
8
8
8
8
7
7
7
7
7
7
7
7
8
8
8
8
8
9
10
10
10
9
9
9
9
9
9
9
9
9
9
9
9
9
9
9
9
9
9
9
9
9
9
9
9
9
9
9
9
9
9
9
10
10
10
10
10
10
10
10
10
11
11
11
11
11
11
11
10
10
10
10
10
10
10
10
10
10
10
10
10
10
10
10
10
10
10
10
10
10
9
9
9
9
8
7
7
7
7
7
7
7
7
7
7
8
8
8
8
8
8
8
8
7
7
7
7
7
7
7
7
7
7
7
7
7
7
6
5
5
5
5
5
5
4
4
4
4
4
3
3
3
3
3
3
3
3
3
3
3
3
3
3
3
3
3
3
3
3
3
3
3
3
3
3
3
3
3
3
3
3
3
3
3
3
3
3
3
3
2
2
2
2
2
2
2
2
2
2
2
2
2
2
2
2
2
2
2
2
2
2
3
3
3
3
3
3
3
3
3
2
2
2
1
1
1
1
2
2
2
2
2
2
2
2
2
2
2
2
2
2
2
2
2
1
1
1
1
1
1
1
1
1
1
1
1
1
1
1
1
1
1
1
1
1
1
1
1
1
1
1
1
1
1
1
1
1
1
1
1
1
1
1
1
1
1
1
1
1
1
1
1
1
1
1
1
1
1
1
1
1
1
1
1
1
1
1
1
1
1
1
1
1
1
1
1
1
1
1
1
1
1
1
1
1
1
1
1
1
1
1
1
1
1
1
1
1
1
1
1
1
0
0
1
1
1
1
1
1
1
1
1
1
1
1
1
1
1
1
1
1
1
1
1
1
1
1
1
1
1
1
1
1
1
1
1
1
1
1
1
1
1
1
1
1
1
1
1
1
1
1
1
1
1
1
1
1
1
1
1
1
1
1
1
0
0
0
0
0
0
0
0
0
0
0
0
0
0
0
0
0
0
0
0
0
0
0
0
0
0
0
0
0
0
0
0
0
0
0
0
0
0
0
0
0
0
0
0
0
0
0
0
0
0
0
0
0
0
0
0
0
0
0
0
0
0
0
0
0
0
0
0
0
0
0
0
0
0
0
0
0
1
1
1
1
2
2
2
2
2
2
2
2
2
2
2
2
2
2
2
2
2
2
2
2
2
2
2
2
2
2
2
2
2
2
2
2
2
2
2
2
2
2
2
2
1
1
1
1
1
1
1
1
1
1
1
1
1
1
1
1
1
1
1
1
1
1
1
1
1
1
1
1
1
1
1
1
1
1
1
1
1
1
1
1
1
1
1
1
1
1
1
1
1
1
1
1
1
1
1
1
1
1
1
1
1
1
2
2
2
2
2
2
2
2
2
2
2
2
2
2
2
2
3
3
3
3
3
3
3
3
3
3
3
3
3
3
3
3
3
3
3
3
3
3
3
3
3
3
3
3
3
3
3
3
3
3
3
3
3
3
3
3
3
3
3
3
3
3
3
3
3
1
1
1
1
1
1
1
1
1
1
1
1
1
1
1
1
1
1
1
1
1
1
1
1
1
1
1
1
1
1
1
1
1
1
1
1
1
1
1
1
2
2
2
2
2
2
2
2
2
2
2
2
2
2
2
2
2
2
2
2
2
2
2
2
2
2
2
2
2
2
2
2
2
2
2
2
2
2
2
2
2
2
2
2
2
2
2
2
2
2
2
2
2
2
2
2
2
2
2
2
2
2
2
2
2
2
2
2
2
2
2
2
2
2
2
2
2
2
2
1
1
1
1
1
1
1
1
1
1
1
1
1
1
1
1
1
1
1
1
1
1
1
1
1
1
1
1
1
1
1
1
1
1
1
1
1
1
1
0
0
0
0
0
0
0
0
0
0
0
0
0
0
0
0
0
0
0
0
0
0
0
0
0
0
0
0
0
0
0
0
0
0
0
0
0
0
0
0
0
0
0
0
0
0
0
0
0
0
0
0
0
0
0
0
0
0
0
0
0
0
0
0
0
0
0
0
0
0
0
0
0
0
0
0
0
0
0
0
0
0
0
0
0
0
0
0
0
0
0
0
0
0
0
0
0
0
0
0
0
0
0
0
0
0
0
0
0
0
0
0
0
0
0
0
0
0
0
0
0
0
0
0
0
0
0
0
0
0
0
0
0
0
0
0
0
0
0
0
0
0
0
0
0
0
0
0
0
0
0
0
0
0
0
0
0
1
1
1
1
1
1
1
2
2
2
2
2
2
2
2
2
2
2
2
2
2
2
2
2
2
2
2
2
3
3
3
3
3
3
3
3
3
3
3
3
3
3
3
3
2
2
2
2
2
2
2
2
2
2
2
2
2
2
2
2
2
2
2
2
2
3
3
3
3
3
3
3
3
3
3
3
3
3
3
3
3
3
3
3
3
3
3
3
3
3
3
3
3
3
3
3
3
3
3
3
3
3
3
3
3
3
3
3
3
3
3
3
3
3
3
3
3
3
3
3
3
3
3
3
3
3
3
3
2
2
1
1
1
1
1
1
1
1
1
1
1
1
1
1
1
1
1
1
1
1
1
1
1
1
1
1
1
1
1
1
1
1
1
1
1
1
1
1
1
1
1
1
1
1
1
1
1
1
1
1
1
1
1
1
1
1
1
1
1
1
1
1
1
1
1
0
0
0
0
0
0
0
0
0
0
0
0
0
1
1
1
1
1
1
1
1
1
1
1
1
1
1
1
1
1
1
1
1
1
1
1
1
0
0
0
0
0
0
0
0
0
0
0
0
0
0
0
0
0
0
0
0
0
0
0
0
0
0
0
0
0
0
0
0
0
0
0
0
0
0
0
0
0
0
0
0
0
0
0
1
1
1
1
1
1
1
1
1
1
1
1
1
1
1
1
1
1
1
1
1
1
1
1
1
1
1
1
1
1
1
1
1
1
1
1
1
1
1
1
1
1
1
1
1
1
1
1
1
1
1
1
1
1
1
1
1
1
1
1
0
0
0
0
0
0
0
0
0
0
0
0
0
1
1
1
1
1
1
1
1
1
1
1
1
1
1
1
1
1
1
1
1
1
1
1
1
1
1
1
1
1
1
1
1
1
1
1
1
1
1
1
1
1
1
1
1
1
1
1
1
1
1
1
1
1
1
1
1
1
1
1
1
1
1
1
1
1
1
1
1
1
1
1
1
1
1
1
1
1
1
1
1
1
1
1
1
1
1
1
1
1
1
1
1
1
1
1
1
1
1
1
1
1
1
1
1
1
1
1
1
1
1
1
1
1
1
1
1
1
1
1
1
1
1
1
1
1
1
1
1
1
1
1
1
1
1
1
1
1
1
1
0
0
0
0
0
0
0
0
0
0
0
0
0
0
0
0
0
0
0
0
0
0
0
0
0
0
0
0
0
0
0
0
0
0
0
0
0
0
0
0
0
0
0
0
0
0
0
0
0
0
0
0
0
0
0
0
0
0
0
0
0
0
0
0
0
0
0
0
0
0
0
0
0
0
0
0
0
0
0
0
0
0
0
0
0
0
0
0
0
0
0
0
0
0
0
0
0
0
0
0
0
0
0
0
0
0
0
0
0
0
0
0
0
0
0
0
0
0
0
0
0
0
0
0
0
0
0
0
0
0
0
0
0
0
0
0
0
0
0
0
0
0
0
0
0
0
0
0
0
0
0
0
0
0
0
0
0
0
0
0
0
0
0
0
0
0
0
0
0
0
0
0
0
0
0
0
0
0
0
0
0
0
0
0
0
0
0
0
0
0
0
0
0
0
0
0
0
1
1
1
1
1
1
1
1
1
1
1
1
1
1
1
1
1
1
1
1
1
1
1
1
1
1
1
1
1
1
1
1
1
1
1
1
1
1
1
1
1
1
1
1
1
1
1
1
1
1
1
1
1
1
1
1
1
1
1
1
1
1
1
1
1
1
1
1
1
1
1
1
1
1
0
1
1
1
1
1
1
1
1
1
1
1
1
1
1
1
1
1
1
1
1
1
1
1
1
1
1
1
1
1
1
1
1
1
1
1
1
1
1
1
1
1
1
1
1
1
1
1
1
1
1
1
1
1
1
1
1
1
1
1
1
1
1
1
1
1
1
1
1
1
1
1
1
1
2
2
2
2
2
2
2
2
1
1
1
1
1
1
1
1
2
2
2
2
2
2
1
1
1
1
1
1
1
1
1
1
1
1
1
1
1
1
1
1
1
1
1
1
1
1
1
1
1
1
1
1
1
1
1
1
1
1
1
1
1
1
1
1
1
1
1
1
1
1
1
1
1
1
1
1
1
1
1
1
1
1
1
1
1
1
1
1
1
1
1
1
1
1
1
1
1
1
1
1
1
1
1
1
1
1
1
1
1
1
1
1
1
1
1
1
1
1
1
1
1
1
1
1
1
1
1
1
1
1
1
1
1
1
1
1
0
0
0
0
0
0
0
0
0
0
0
0
0
0
0
0
0
0
0
0
0
0
0
0
0
0
0
0
0
0
0
0
0
0
0
0
0
0
0
0
0
0
0
0
0
0
0
0
0
0
0
0
0
0
0
0
0
0
0
0
0
0
0
0
0
0
0
0
0
0
0
0
0
0
0
0
0
0
0
0
0
0
0
0
0
0
0
0
0
0
0
0
0
0
0
0
0
0
0
0
0
0
0
0
0
0
0
0
0
0
0
0
0
0
0
0
0
0
0
0
0
0
0
0
0
0
0
0
0
0
0
0
0
0
0
0
0
0
0
0
0
0
0
0
0
0
0
0
0
0
0
0
0
0
0
0
0
0
0
0
0
0
0
0
0
0
0
0
0
0
0
0
0
0
0
0
0
0
0
0
0
0
0
0
0
0
0
0
0
0
0
0
0
0
0
0
0
0
0
0
0
0
0
0
0
0
0
0
0
0
0
0
0
0
0
0
0
0
0
0
0
0
0
0
0
0
0
0
0
0
0
0
0
0
0
0
0
0
0
0
0
0
0
0
0
0
0
0
0
0
0
0
0
0
0
0
0
0
0
0
0
0
0
0
0
0
0
0
0
0
0
0
0
0
0
0
0
0
0
0
0
0
0
0
0
0
0
0
0
0
0
0
0
0
0
0
0
0
0
0
0
0
0
0
0
0
0
0
0
0
0
0
0
0
0
0
0
0
0
0
0
0
0
0
0
0
0
0
0
0
0
0
0
0
0
0
0
0
0
0
0
0
0
0
0
0
0
0
0
0
0
0
0
0
0
0
0
0
0
0
0
0
0
0
0
0
0
0
0
0
0
0
0
0
0
0
0
0
0
0
0
0
0
0
0
0
0
0
0
0
0
0
0
0
0
0
0
0
0
0
0
0
0
0
0
0
0
0
0
0
0
0
0
0
0
0
0
0
0
0
0
0
0
0
0
0
0
0
0
0
0
0
0
0
0
0
0
0
0
0
0
0
0
0
0
0
0
0
0
0
0
1
1
1
1
1
1
1
1
1
2
2
2
2
2
2
2
2
2
2
2
2
2
2
2
2
2
2
2
2
2
2
2
2
2
2
2
2
2
2
2
2
2
2
2
2
2
2
2
2
2
2
2
2
2
2
2
2
2
2
2
2
2
2
2
2
2
2
2
2
2
2
2
2
2
2
2
2
2
2
2
2
2
2
2
2
2
2
2
2
2
2
2
2
2
3
3
3
3
3
3
3
3
3
3
3
3
3
3
3
3
3
3
3
3
3
3
3
4
4
4
4
4
4
4
4
4
3
3
2
2
2
2
2
2
2
2
2
2
2
3
3
3
3
3
3
3
3
3
3
3
3
3
3
3
3
3
3
3
3
3
3
3
3
3
3
3
3
3
3
3
3
3
3
3
4
4
4
4
4
4
4
4
4
5
5
5
5
5
5
5
5
5
5
5
5
5
5
5
5
5
5
4
4
4
4
4
4
4
4
4
4
4
4
4
4
4
4
4
4
4
3
3
3
3
3
3
3
3
3
2
2
2
2
2
3
3
3
3
3
3
3
3
3
3
3
3
3
3
3
3
3
3
3
3
3
3
3
3
3
3
3
3
3
3
3
3
3
3
3
3
3
3
3
3
3
3
3
3
3
3
3
3
3
3
3
3
3
3
3
3
3
3
3
3
3
3
3
3
3
3
3
3
3
2
2
2
2
2
1
1
1
1
1
1
2
2
2
2
1
1
1
1
1
1
1
1
1
1
1
1
1
1
1
1
1
1
1
1
1
1
1
1
1
1
1
1
1
1
1
1
2
2
2
2
2
2
2
2
2
2
2
2
2
2
2
2
2
2
2
2
2
2
2
2
2
2
1
1
1
1
2
2
2
2
2
2
2
2
2
2
2
2
2
3
3
3
3
3
3
3
3
3
3
3
3
3
3
3
3
3
3
3
3
3
3
3
3
3
3
3
3
3
3
3
3
3
3
3
3
3
3
3
3
3
3
3
3
3
3
3
3
3
3
3
3
3
3
3
3
3
3
3
3
3
3
3
3
3
3
3
3
3
3
3
3
3
3
4
4
4
4
4
4
4
4
4
4
4
4
4
4
3
3
1
1
1
1
1
1
1
1
1
1
1
1
1
1
1
1
1
1
1
1
1
1
1
1
1
1
1
1
1
1
1
1
1
1
1
1
1
1
1
1
1
1
1
1
1
1
1
1
1
1
1
1
1
1
1
1
0
0
0
0
0
0
0
0
0
0
0
0
0
0
0
0
0
0
0
0
0
0
0
0
0
0
0
0
0
0
0
0
0
0
0
0
0
0
0
0
0
0
0
0
0
0
0
0
0
0
0
0
0
0
0
0
0
0
0
0
0
0
0
0
0
0
0
0
0
0
0
0
0
0
0
0
0
0
0
0
0
0
0
0
0
0
0
0
0
0
0
0
0
0
0
0
0
0
0
0
0
0
0
0
0
0
0
0
0
0
0
0
0
0
0
0
0
0
0
0
0
0
0
0
0
0
0
0
0
0
0
0
0
0
0
0
0
0
0
0
0
1
1
1
1
1
1
1
1
1
1
1
1
1
1
1
1
1
1
1
1
1
1
1
1
1
1
1
1
1
1
1
2
2
2
2
2
3
3
3
3
3
3
3
3
3
3
3
3
3
3
3
3
3
3
3
3
3
3
3
3
3
3
3
3
3
3
3
3
3
3
3
3
2
2
2
2
2
2
2
2
2
2
2
2
2
2
2
2
2
2
2
2
2
2
2
2
2
2
2
2
2
2
2
2
2
2
2
2
2
2
2
2
2
2
2
2
2
2
2
2
2
2
2
2
2
2
2
2
2
2
0
0
0
0
0
0
0
0
0
0
0
0
0
0
0
0
0
0
0
0
0
0
0
0
0
0
0
0
0
0
0
0
0
0
0
0
0
0
0
0
0
0
0
0
0
0
0
0
0
0
0
0
0
0
0
0
0
0
0
1
0
0
0
0
0
0
0
0
0
0
0
0
1
1
1
1
1
2
2
2
2
2
2
4
4
4
4
4
4
4
4
4
4
4
4
4
4
4
4
4
4
4
4
4
4
4
4
4
4
4
4
4
4
4
4
4
4
4
4
4
4
4
4
4
4
4
4
4
4
4
4
4
4
4
4
4
4
4
4
4
4
4
4
4
4
4
4
4
4
4
4
4
4
4
4
4
4
4
4
4
4
5
5
5
5
5
4
4
4
4
4
4
4
4
4
4
4
4
4
4
4
4
4
4
4
4
4
4
4
4
3
3
3
3
3
3
3
3
3
4
4
4
4
3
3
3
3
3
3
3
3
3
3
3
3
3
3
3
3
3
3
3
3
3
3
3
3
3
3
3
3
3
3
3
3
3
3
3
3
3
3
3
3
3
3
3
3
3
3
3
3
3
3
3
3
3
3
3
3
3
3
4
5
5
5
5
4
4
4
3
3
3
3
3
2
2
2
2
2
2
2
2
2
2
2
2
2
2
2
2
2
2
2
2
2
2
2
2
2
2
2
2
3
3
3
3
3
3
3
3
3
3
3
3
3
3
3
3
3
4
4
4
4
4
4
4
4
4
4
4
4
4
4
4
4
4
4
4
4
4
4
4
4
4
4
4
4
4
4
4
4
4
4
4
4
4
4
4
4
4
4
4
4
4
4
4
4
4
4
4
4
4
4
4
4
4
4
4
4
4
4
3
3
3
3
3
3
3
3
3
3
3
3
3
3
3
3
3
3
3
3
3
3
3
3
3
3
3
3
3
3
3
3
3
3
3
2
2
2
2
2
2
1
1
0
0
0
0
0
0
0
0
0
0
0
0
0
0
0
0
0
0
0
0
0
0
0
0
0
0
0
0
0
0
0
0
0
0
0
0
0
0
0
0
0
0
0
0
0
0
0
0
0
0
0
0
0
0
0
0
0
0
0
0
0
0
0
0
0
0
0
0
0
0
0
0
0
0
0
0
0
0
0
0
0
0
0
0
0
0
0
0
0
0
0
0
0
0
0
0
1
1
1
1
1
1
1
1
1
1
1
1
1
1
1
1
1
1
1
1
1
1
1
1
1
1
1
1
1
1
1
1
1
1
1
1
1
1
1
1
1
1
1
1
1
1
1
1
1
1
1
1
1
1
1
1
1
1
1
1
1
1
1
1
1
1
1
1
1
1
1
1
1
1
1
1
1
1
1
1
1
1
1
1
1
1
1
1
1
1
1
1
1
1
1
1
1
1
1
1
1
1
1
1
1
1
1
1
1
1
1
1
1
1
1
1
1
1
1
1
1
1
1
1
1
1
1
1
1
1
1
1
1
1
1
1
1
1
1
1
1
1
1
1
0
0
0
0
0
0
0
0
0
0
0
0
0
0
0
0
0
0
0
0
0
0
0
0
0
0
0
0
0
0
0
0
0
0
0
0
0
0
0
0
0
0
0
0
0
0
0
0
0
0
0
0
0
0
0
0
0
0
0
0
0
0
0
0
0
0
0
0
0
0
0
0
0
0
0
0
0
0
0
0
0
0
0
0
0
0
0
0
0
0
0
0
0
0
0
0
0
0
0
0
0
0
0
0
0
0
0
0
0
0
0
0
0
0
0
0
0
0
0
0
0
0
0
0
0
0
0
0
0
0
0
0
0
0
0
0
0
0
0
0
0
0
0
0
0
0
0
0
0
0
0
0
0
0
0
0
0
0
0
0
0
0
0
0
0
0
0
0
0
0
0
0
0
0
0
0
0
0
0
0
0
0
0
0
0
0
0
0
0
0
0
0
0
0
0
0
0
0
0
0
0
0
0
0
0
0
0
0
0
0
0
0
0
0
0
0
0
0
0
0
0
0
0
0
0
0
0
0
0
0
0
0
0
0
0
0
0
0
0
0
0
0
1
1
1
1
1
1
1
1
1
1
1
1
1
1
1
1
1
1
1
1
1
1
1
1
1
1
1
1
1
1
1
1
1
1
1
1
1
1
1
1
1
1
1
1
1
1
1
1
1
1
1
1
1
1
1
1
1
1
1
1
1
1
1
1
0
0
0
0
0
0
0
0
0
0
0
0
0
0
0
0
0
0
0
0
0
0
0
0
0
0
0
0
0
0
0
0
0
0
0
0
0
0
0
0
0
0
0
0
0
0
0
0
0
0
0
0
0
0
0
0
0
0
0
0
1
1
1
1
1
1
1
1
1
1
1
1
1
1
1
1
1
1
1
1
1
1
1
1
1
2
2
2
2
2
2
2
2
2
2
2
2
2
2
2
2
2
2
2
2
2
2
2
2
2
2
2
2
2
2
2
2
2
2
2
2
2
2
2
3
3
3
3
3
3
3
3
3
3
3
3
3
3
3
4
4
4
4
4
4
5
5
5
5
5
5
5
5
5
5
5
5
5
5
5
5
5
5
5
5
5
5
5
5
5
5
5
5
5
5
5
5
5
5
5
5
5
5
5
5
5
5
5
5
5
5
5
5
4
4
4
4
4
4
4
4
4
4
4
4
4
4
4
4
4
4
4
4
4
4
4
4
4
4
4
4
4
4
4
4
4
4
4
4
4
4
4
3
3
3
3
2
2
2
2
2
1
1
0
0
0
0
0
0
0
0
0
0
0
0
0
0
0
0
0
0
0
0
0
0
0
0
0
0
0
0
0
0
0
0
0
0
0
0
0
0
0
0
0
0
0
0
0
0
0
0
0
0
0
0
0
0
0
0
0
0
0
0
0
0
0
0
0
0
0
0
0
0
0
0
0
0
0
0
0
0
0
0
0
0
0
0
0
0
0
0
0
0
0
0
0
0
0
0
0
0
0
0
0
0
0
0
0
0
0
0
0
0
0
0
0
0
0
0
0
0
0
0
0
0
0
0
0
0
0
1
1
1
2
2
2
2
2
2
2
2
2
2
2
2
2
2
2
2
2
2
2
2
2
2
2
2
2
2
2
2
2
2
2
2
2
2
2
2
2
2
2
2
2
2
2
2
2
2
2
2
2
2
2
2
2
2
2
2
2
2
2
2
2
2
2
2
2
2
2
2
2
2
2
2
2
2
1
1
1
1
1
1
1
1
1
2
2
2
2
2
2
2
2
2
2
2
2
2
2
2
2
2
2
2
2
2
2
2
2
2
2
2
2
2
2
2
2
2
2
2
2
2
2
2
2
2
2
2
2
2
2
2
2
2
2
2
2
2
2
2
2
2
2
2
2
2
2
2
2
2
2
2
2
2
1
1
1
1
1
1
1
1
1
1
1
1
1
1
1
1
1
1
1
1
1
1
1
1
1
1
1
1
1
1
1
1
1
1
1
1
1
1
1
1
1
1
1
1
1
1
1
1
1
1
1
1
1
1
1
1
1
1
1
1
1
1
0
0
0
0
0
0
0
0
0
0
0
0
0
0
0
0
0
0
0
0
0
0
0
0
0
0
0
0
0
0
0
0
0
0
0
0
0
0
0
0
0
0
0
0
0
0
0
0
0
0
0
0
0
0
0
0
0
0
0
0
0
0
0
0
0
0
0
0
0
0
0
0
0
0
0
0
0
0
0
0
0
0
0
0
0
0
0
0
0
0
0
0
0
0
0
0
0
0
0
0
0
0
0
0
0
0
0
0
0
0
0
0
0
0
0
0
0
0
1
1
2
2
2
2
2
2
2
2
2
2
2
2
2
2
2
2
2
2
2
2
2
2
2
2
2
2
2
2
2
2
2
2
2
2
2
2
2
2
2
2
2
2
2
2
2
2
2
2
2
2
2
2
2
2
2
2
2
2
2
2
2
2
2
2
2
2
2
2
2
2
2
2
2
2
2
2
3
3
3
3
3
3
3
3
3
2
2
2
2
2
2
2
2
2
2
2
2
2
2
2
2
2
2
2
2
2
2
2
2
2
2
2
2
2
2
2
2
2
3
3
3
3
2
2
2
2
2
2
2
2
2
2
2
2
2
2
2
2
2
2
2
2
2
2
2
2
2
2
2
2
2
2
2
2
2
2
2
2
2
2
2
2
3
3
3
3
3
3
3
3
3
3
3
3
3
3
3
3
3
3
4
4
4
4
2
2
2
2
2
2
2
2
2
2
2
2
2
2
2
2
2
2
2
2
2
2
2
2
2
2
2
2
2
2
2
2
2
2
2
2
2
2
2
2
2
2
3
3
3
3
3
3
3
3
3
3
3
3
3
3
3
3
3
3
3
3
3
3
3
3
3
3
3
3
3
3
3
3
3
3
3
3
3
3
3
3
3
3
3
3
2
2
2
2
2
2
2
2
2
2
2
2
2
2
2
2
2
2
2
2
2
2
2
2
1
1
1
1
1
1
1
1
1
1
1
0
0
0
0
0
0
0
0
0
0
0
0
0
0
0
0
0
0
0
0
0
0
0
0
0
0
0
0
0
0
0
0
0
0
0
0
0
0
0
0
0
0
0
0
0
0
0
0
0
0
0
0
0
0
0
0
0
0
0
0
0
0
0
0
0
0
0
0
0
0
0
0
0
0
0
0
0
0
0
0
0
0
0
0
0
0
0
0
0
0
0
0
0
0
0
0
0
0
0
0
0
0
0
0
0
0
0
0
0
0
0
0
0
0
0
0
0
0
0
0
0
0
0
0
0
0
0
0
0
0
0
0
0
0
0
0
0
0
0
0
0
0
0
0
0
0
0
0
0
0
0
0
0
0
0
0
0
0
0
0
0
0
0
0
0
0
0
0
0
0
0
0
0
0
0
0
0
0
0
0
0
0
0
0
0
0
0
0
0
0
0
0
0
0
0
0
0
0
0
0
0
0
0
0
0
0
0
0
0
0
0
0
0
0
0
0
0
0
0
0
0
0
0
0
0
0
0
0
0
0
0
0
0
0
0
0
0
0
0
0
0
0
0
0
0
0
0
0
0
0
0
0
0
0
0
0
0
0
0
0
0
0
0
0
0
0
0
0
0
0
0
0
0
0
0
0
0
0
0
0
0
0
0
0
0
0
0
0
0
0
0
0
0
0
0
0
0
0
0
0
0
0
0
0
0
0
0
0
0
0
0
0
0
0
0
0
0
0
0
0
0
0
0
0
0
0
0
0
1
1
1
1
1
1
1
1
1
1
1
1
1
1
1
1
1
1
1
1
1
1
1
1
1
1
1
1
1
1
1
0
0
0
0
0
0
0
1
1
1
1
1
1
1
1
1
1
1
1
1
1
1
1
1
1
1
1
1
1
1
1
1
1
1
1
1
1
1
1
1
1
1
1
1
1
1
1
1
1
1
1
1
1
1
1
1
1
1
1
2
2
2
2
2
2
2
2
2
2
2
2
2
2
2
2
2
2
2
2
2
2
2
2
2
2
2
2
2
2
3
3
3
3
3
3
3
3
3
3
3
3
3
3
3
3
3
3
3
3
3
3
3
3
3
3
3
3
3
3
3
3
3
3
3
3
3
3
3
3
3
3
3
3
3
3
3
3
3
3
3
3
3
3
3
3
3
3
3
3
3
3
3
3
3
3
3
3
3
3
3
3
3
3
3
3
3
1
1
1
1
1
1
1
1
1
1
1
1
1
1
1
1
1
1
1
1
1
0
0
0
0
0
0
0
0
0
0
0
0
0
1
1
1
1
1
1
1
1
1
1
1
1
1
1
1
1
1
1
1
1
1
1
1
1
1
0
0
0
0
0
0
0
0
0
0
0
0
0
0
0
0
0
0
0
0
0
0
0
0
0
0
0
0
0
0
1
1
1
1
1
1
1
1
1
1
1
1
1
1
1
1
1
1
1
1
1
1
1
1
1
1
1
1
1
1
1
1
1
1
2
2
2
2
2
2
2
2
2
2
2
2
2
2
2
2
2
2
2
2
2
2
2
2
2
2
2
2
2
2
2
2
2
2
2
2
2
2
2
2
2
2
2
2
2
2
2
2
2
2
2
2
2
2
2
2
2
2
2
2
2
2
2
2
2
2
2
2
1
1
1
1
1
1
1
1
1
1
1
1
1
1
1
1
1
1
1
1
1
1
1
1
1
1
1
1
1
1
1
1
1
1
1
1
1
1
1
1
1
1
1
1
0
0
0
0
0
0
0
0
0
0
0
0
0
0
0
0
0
0
0
0
0
0
0
0
0
0
0
0
0
0
0
0
0
0
0
0
0
0
0
0
0
0
0
0
0
0
0
0
0
0
0
0
0
0
0
0
0
0
0
0
0
0
0
0
0
0
0
0
0
0
0
0
0
0
0
0
0
0
0
0
0
0
0
0
0
0
0
0
0
0
0
0
0
0
0
0
0
0
0
0
0
0
0
0
0
0
0
0
0
0
0
0
0
0
0
0
0
0
0
0
0
0
0
0
0
0
0
0
0
0
0
0
0
0
0
0
0
0
0
0
0
0
0
0
0
0
0
0
0
0
0
0
0
0
0
0
0
0
0
0
0
0
0
0
0
0
0
0
0
0
0
0
0
0
0
0
0
0
0
0
0
0
0
0
0
0
0
0
0
0
0
0
0
0
0
0
0
0
0
0
0
0
0
0
0
0
0
0
0
0
0
0
0
0
0
0
0
0
0
0
0
0
0
0
0
0
0
0
0
0
0
0
0
0
0
0
0
0
0
0
0
0
0
0
0
0
0
0
0
0
0
0
0
0
0
0
0
0
0
0
0
0
0
0
0
0
0
0
0
0
0
0
0
0
0
0
0
0
0
0
0
0
0
0
0
0
0
0
0
0
0
0
0
0
0
0
0
0
0
0
0
0
0
0
0
0
0
0
0
0
0
0
0
0
0
0
0
0
0
0
0
0
0
0
0
0
0
0
0
0
0
0
0
0
0
0
0
0
0
0
0
0
0
0
0
0
0
0
0
0
0
0
0
0
0
0
0
0
0
0
0
0
0
0
0
0
0
0
0
0
0
0
0
0
0
0
0
0
0
0
0
0
0
0
0
0
0
0
0
0
0
0
0
0
0
0
0
0
0
0
0
0
0
0
0
0
0
0
0
0
0
0
0
0
0
0
0
0
0
0
0
0
0
0
0
0
0
0
0
0
0
0
0
0
0
0
0
0
0
0
0
0
0
0
0
0
0
0
0
0
0
0
0
0
0
0
0
0
1
5
8
9
17
19
19
20
22
25
26
28
28
28
28
28
28
28
29
29
29
29
29
30
31
31
31
32
32
32
32
32
32
32
32
32
32
32
32
32
32
32
33
34
34
34
35
34
34
34
34
34
35
35
35
35
36
36
36
36
36
36
36
36
36
36
38
40
40
40
40
41
41
41
41
42
42
43
43
43
43
43
43
43
44
44
44
44
44
44
44
44
44
44
44
44
44
51
51
55
55
55
56
56
56
56
57
57
57
59
59
59
59
59
59
59
59
61
64
63
63
64
64
64
64
64
64
64
64
64
64
64
62
61
57
57
53
50
50
48
48
48
45
44
43
44
44
44
44
43
43
42
42
43
44
44
44
44
44
44
44
44
44
44
44
44
44
44
44
44
44
44
44
44
44
44
44
44
44
44
45
45
45
45
45
45
45
45
45
45
45
45
46
46
46
46
46
46
46
46
46
46
47
47
47
48
48
48
48
48
47
47
47
48
48
48
49
51
51
51
52
52
52
52
52
52
52
52
52
52
52
48
47
43
36
36
36
35
35
35
35
35
35
34
34
32
32
32
32
32
33
33
34
33
33
33
33
33
33
33
33
33
33
32
32
29
28
29
29
29
29
29
29
28
27
27
27
27
28
28
28
28
28
28
28
28
29
30
30
30
30
30
30
30
30
31
31
32
33
33
33
30
30
31
31
31
29
30
33
31
31
29
29
29
27
27
27
27
28
28
29
29
28
28
28
28
29
29
29
29
29
29
29
29
29
29
32
31
31
30
30
30
31
31
31
31
31
31
31
31
31
31
30
30
30
30
30
30
31
31
31
31
31
31
31
31
31
32
32
31
30
30
30
30
30
30
31
31
33
33
34
34
34
34
34
36
36
36
36
36
36
36
36
36
36
36
37
37
37
39
40
40
40
40
41
42
42
42
42
42
42
42
42
44
45
45
47
47
46
45
45
47
47
47
47
48
48
48
48
48
48
48
49
50
50
52
53
54
54
56
55
54
53
53
53
53
53
53
53
53
53
53
53
53
53
54
56
58
57
59
59
61
61
66
66
65
67
67
68
68
68
68
68
68
69
77
79
79
79
79
79
79
79
79
79
79
79
79
79
79
79
79
79
79
80
81
82
82
82
82
81
81
81
81
81
81
81
81
81
81
79
76
76
74
73
72
73
73
74
73
72
72
72
72
72
72
73
74
74
72
72
72
73
73
76
76
76
77
76
76
76
76
76
76
76
74
74
74
73
73
73
74
74
74
74
74
75
75
76
77
77
77
76
70
70
70
69
68
66
66
66
66
66
65
63
63
62
57
52
49
51
50
50
48
48
47
44
44
44
46
46
46
46
46
46
47
47
46
46
46
46
46
47
49
49
50
50
50
50
51
51
50
51
48
46
42
41
41
41
43
43
43
43
42
42
41
41
41
41
41
41
41
41
41
41
41
41
41
41
40
40
39
38
38
38
38
38
38
38
38
37
37
37
37
35
35
35
33
33
31
32
32
31
30
29
28
28
28
27
29
29
29
29
29
29
27
27
26
26
26
27
27
26
27
27
27
27
27
27
27
28
28
28
27
27
27
27
27
28
29
29
29
29
29
29
29
30
30
30
30
30
30
30
26
23
22
22
22
21
23
23
22
22
21
21
21
21
21
21
21
21
21
22
22
22
22
21
21
21
21
21
21
21
21
21
21
21
21
21
21
21
21
21
21
21
21
21
21
21
21
21
21
21
22
22
22
22
22
22
22
22
22
22
21
18
17
16
16
16
16
16
16
16
16
16
16
16
15
15
15
15
15
17
17
17
17
17
17
17
17
17
16
16
15
15
15
15
15
15
15
15
15
14
14
14
14
14
14
14
14
14
14
14
14
14
14
14
14
13
12
12
12
12
11
11
11
11
10
10
10
10
10
10
8
8
6
5
5
6
5
5
5
4
4
4
4
4
3
3
3
3
3
3
3
3
3
3
3
3
3
3
3
3
3
3
3
3
3
3
3
3
3
3
3
3
3
3
3
2
2
2
2
2
2
2
2
2
2
2
2
2
1
1
1
1
0
0
0
0
0
0
0
0
0
0
0
0
0
0
0
0
0
0
0
0
0
0
0
0
0
0
0
0
0
0
0
0
0
0
0
0
0
0
0
0
0
0
0
0
0
0
0
0
0
0
0
0
0
0
0
0
0
0
0
0
0
0
0
0
0
0
0
0
0
0
0
0
0
0
0
0
0
0
0
0
0
0
0
0
0
0
0
0
0
0
0
0
0
0
0
0
0
0
0
0
0
0
0
0
0
0
0
0
0
0
0
0
0
0
0
0
0
0
0
0
0
0
0
0
0
0
0
0
0
0
0
0
0
0
0
0
0
0
0
0
0
0
0
0
0
0
0
0
0
0
0
0
0
0
0
0
0
0
0
0
0
0
0
0
0
0
0
0
0
0
0
0
0
0
0
0
0
0
0
0
0
0
0
0
0
0
0
0
0
0
0
0
0
0
0
0
0
0
0
0
0
0
0
0
0
0
0
0
0
0
0
0
0
0
0
0
0
0
0
0
0
0
0
0
0
0
0
0
0
0
0
0
0
0
0
0
0
0
0
0
0
0
0
0
0
0
0
0
0
0
0
0
0
0
0
0
0
0
0
0
0
0
0
0
0
0
0
0
0
0
0
0
0
0
0
0
0
0
0
0
0
0
0
0
0
0
0
0
0
0
0
0
0
0
0
0
0
0
0
0
0
0
0
0
0
0
0
0
0
0
0
0
0
0
0
0
0
0
0
0
0
0
0
0
0
0
0
0
0
0
0
0
0
0
1
1
1
1
1
1
1
1
1
1
1
1
1
1
1
1
1
1
1
1
1
1
1
1
1
1
1
1
1
1
2
2
2
2
2
2
2
2
2
2
2
2
2
2
2
2
2
2
2
2
2
2
2
2
2
2
2
2
2
2
2
2
2
2
2
2
2
2
2
3
3
3
3
3
3
3
3
3
3
3
3
3
3
3
3
3
3
3
3
3
3
3
3
3
3
3
3
3
3
3
3
3
3
3
3
3
2
2
2
2
2
2
2
2
2
2
2
2
2
2
2
2
2
2
2
2
2
2
2
2
2
2
2
2
2
2
2
2
2
2
2
2
2
2
2
2
1
1
1
1
1
1
1
1
1
1
1
1
1
1
1
1
1
1
1
1
1
1
1
1
1
1
1
1
1
1
1
1
1
1
1
2
2
2
2
2
2
2
2
2
2
2
2
2
2
2
2
2
2
2
2
3
3
3
3
3
3
3
3
3
3
3
3
3
3
3
3
3
3
3
3
3
3
3
2
2
2
1
1
1
1
1
1
1
1
1
1
1
1
1
1
1
1
1
1
1
1
1
1
1
1
1
1
1
1
1
1
1
1
1
1
1
1
1
1
1
1
1
1
1
1
1
1
1
1
1
1
1
1
1
1
1
1
1
1
1
1
1
1
1
1
1
1
1
1
1
1
1
1
0
0
0
0
0
0
0
0
0
0
0
0
0
0
0
0
0
0
0
0
0
0
0
0
0
0
0
0
0
0
0
0
0
0
0
0
0
0
0
0
0
0
0
0
0
0
0
0
0
0
0
0
0
0
0
0
0
0
0
0
0
0
0
0
0
0
0
0
0
0
0
0
0
0
0
0
0
0
0
0
0
0
0
0
0
0
0
0
0
0
0
0
0
0
0
0
0
0
0
0
0
0
0
0
0
0
0
0
0
0
0
0
0
0
0
0
0
0
0
0
0
0
0
0
0
0
0
0
0
0
0
0
0
0
0
0
0
0
0
0
0
0
0
0
0
0
0
0
0
0
0
0
0
0
0
0
0
0
0
0
0
0
0
0
0
0
0
0
0
0
0
0
0
0
0
0
0
0
0
0
0
0
0
0
0
0
0
0
0
0
0
0
0
0
0
0
0
0
0
0
0
0
0
0
0
0
0
0
0
0
0
0
0
0
0
0
0
0
0
0
0
0
0
0
0
0
0
0
0
0
0
0
0
0
0
0
0
0
0
0
0
0
0
0
0
0
0
0
0
0
0
0
0
0
0
0
0
0
0
0
0
0
0
0
0
0
0
0
0
0
0
0
0
0
0
0
0
0
0
0
0
0
0
0
0
0
0
0
0
0
0
0
0
0
0
0
0
0
0
0
0
0
0
0
0
0
0
0
0
0
0
0
0
0
0
0
0
0
0
0
0
0
0
0
0
0
0
0
0
0
0
0
0
0
0
0
0
0
0
0
0
0
0
0
0
0
0
0
0
0
0
0
0
0
0
0
0
0
0
0
0
0
0
0
0
0
0
0
0
0
0
0
0
0
0
0
0
0
0
0
0
0
0
0
0
0
0
0
0
0
0
0
0
0
0
0
0
0
0
0
0
0
0
0
0
0
0
0
0
0
0
0
0
0
0
0
0
0
0
0
0
0
0
0
0
0
0
0
0
0
0
0
0
0
0
1
1
1
1
1
1
1
1
1
1
1
1
1
1
1
1
1
1
1
1
1
1
1
1
1
1
1
1
1
1
1
2
2
2
2
2
2
2
2
2
2
2
2
1
1
1
1
1
1
1
1
1
1
1
1
1
1
1
1
1
1
1
1
1
1
1
1
1
1
1
1
1
1
1
1
1
1
1
1
1
1
1
1
1
1
1
1
1
1
1
1
1
1
1
1
1
1
1
1
1
1
1
1
1
1
1
1
1
0
0
0
0
0
0
0
0
0
0
0
0
0
0
0
0
0
0
0
0
0
0
0
0
0
0
0
0
0
0
0
0
0
0
0
0
0
0
0
0
0
0
0
0
0
0
0
0
0
0
0
0
0
0
1
1
1
1
1
1
1
1
1
1
1
1
1
1
1
1
1
1
1
1
1
1
1
1
1
1
1
1
1
1
0
0
0
0
0
0
0
0
0
0
0
0
0
0
0
0
0
0
0
0
0
0
0
0
0
0
0
0
0
0
0
0
0
0
0
0
0
0
0
0
0
0
0
0
0
0
0
0
0
0
0
0
0
0
0
0
0
0
0
0
0
0
0
0
0
0
0
0
0
0
0
0
0
0
0
0
0
0
0
0
0
0
0
0
0
0
0
0
0
0
0
0
0
0
0
0
0
0
0
0
0
0
0
0
0
0
0
0
0
0
0
0
0
0
0
0
0
0
0
0
0
0
0
0
0
0
0
0
0
0
0
0
0
0
0
0
0
0
0
0
0
0
0
0
0
0
0
0
0
0
0
0
0
0
0
0
0
0
0
0
0
0
0
0
0
0
0
0
0
0
0
0
0
0
0
0
0
0
0
0
0
0
0
0
0
0
0
0
0
0
0
0
0
0
0
0
0
0
0
0
0
0
0
0
0
0
0
0
0
0
0
0
0
0
0
0
0
0
0
0
0
0
0
0
0
0
0
0
0
0
0
0
0
0
0
0
0
0
0
0
0
0
0
0
0
0
0
0
0
0
0
0
0
0
0
0
0
0
0
0
0
0
0
0
0
0
0
0
0
0
0
0
0
0
0
0
0
0
0
0
0
0
0
0
0
0
0
0
0
0
0
0
0
0
0
0
0
0
0
0
0
0
0
0
0
0
0
0
0
0
0
0
0
0
0
0
0
0
0
0
0
0
0
0
0
0
0
0
0
0
0
0
0
0
0
0
0
0
0
0
0
0
0
0
0
0
0
0
0
0
0
0
0
0
0
0
0
0
0
0
0
0
0
0
0
0
0
0
0
0
0
0
0
0
0
0
0
0
0
0
0
0
0
0
0
0
0
0
0
0
0
0
0
0
0
0
0
0
0
0
0
0
0
0
0
0
0
0
0
0
0
0
0
0
0
0
0
0
0
0
0
0
0
0
0
0
0
0
0
0
0
0
0
0
0
0
0
0
0
0
0
0
0
0
0
0
0
0
0
0
0
0
0
0
0
0
0
0
0
0
0
0
0
0
0
0
0
0
0
0
0
0
0
0
0
0
0
0
0
0
0
0
0
0
0
0
0
0
0
0
0
0
0
0
0
0
0
0
0
0
0
0
0
0
0
0
0
0
0
0
0
0
0
0
0
0
0
0
0
0
0
0
0
0
0
0
0
0
0
0
0
0
0
0
0
0
0
0
0
0
0
0
0
0
0
0
0
0
0
0
0
0
0
0
0
0
0
0
0
0
0
0
0
0
0
0
0
0
0
0
0
0
0
0
0
0
0
0
0
0
0
0
0
0
0
0
0
0
0
0
0
0
0
0
0
0
0
0
0
0
0
0
0
0
0
0
0
0
0
0
0
0
0
0
0
0
0
0
0
0
0
0
0
0
0
0
0
0
0
0
0
0
0
0
0
0
0
0
0
0
0
0
0
0
0
0
0
0
0
0
0
0
0
0
0
0
0
0
0
0
0
0
0
0
0
0
0
0
0
0
0
0
0
0
0
0
0
0
0
0
0
0
0
0
0
0
0
0
0
0
0
0
0
0
0
0
0
0
0
0
0
0
0
0
0
0
0
0
0
0
0
0
0
0
0
0
0
0
0
0
0
0
0
0
0
0
0
0
0
0
0
0
0
0
0
0
0
0
0
0
0
0
0
0
0
0
0
0
0
0
0
0
0
0
0
0
0
0
0
0
0
0
0
0
0
0
0
0
0
0
0
0
0
0
0
0
0
0
0
0
0
0
0
0
0
0
0
0
0
0
0
0
0
0
0
0
0
0
0
0
0
0
0
0
0
0
0
0
0
0
0
0
0
0
0
0
0
0
0
0
0
0
0
0
0
0
0
0
0
0
0
0
0
0
0
0
0
0
0
0
0
0
0
0
0
0
0
0
0
0
0
0
0
0
0
0
0
0
0
0
0
0
0
0
0
0
0
0
0
0
0
0
0
0
0
0
0
0
0
0
0
0
0
0
0
0
0
0
0
0
0
1
0
0
0
0
0
0
0
1
1
1
1
1
1
1
1
1
1
1
1
1
1
1
1
1
1
1
1
1
1
1
3
3
3
3
3
3
3
3
3
3
3
3
3
3
3
3
3
3
3
3
3
3
3
3
3
3
3
3
3
3
3
3
3
3
3
3
3
3
3
3
3
3
3
3
3
3
3
3
3
3
3
3
4
6
6
6
6
6
6
6
6
6
6
6
6
6
6
6
6
7
7
7
7
7
7
7
7
7
7
7
7
7
7
7
7
7
7
7
7
7
7
7
7
7
7
8
8
8
8
8
8
7
7
7
7
7
6
6
6
6
8
8
8
8
8
8
8
8
8
8
8
8
8
8
8
8
8
8
8
8
8
8
8
8
8
8
8
8
8
8
8
8
8
8
8
8
8
8
8
8
8
8
8
8
7
7
7
7
7
7
7
7
7
7
8
8
8
8
8
8
8
8
8
8
8
8
8
8
8
8
8
8
7
7
7
7
8
8
8
8
8
8
7
7
6
6
6
6
6
7
7
7
7
7
7
7
7
7
7
7
7
7
7
7
7
7
7
6
6
6
6
6
6
5
4
4
4
5
5
5
5
5
5
5
5
5
5
5
5
5
5
5
5
5
5
5
5
5
5
5
6
6
6
6
6
6
6
6
6
6
6
6
6
6
6
6
6
6
7
7
7
7
7
7
7
7
7
7
7
8
8
8
8
8
8
8
8
8
8
7
7
7
7
7
7
7
7
7
7
7
7
7
6
6
6
6
6
6
6
6
6
6
6
6
6
6
6
6
6
6
6
6
6
6
6
6
6
6
6
6
6
6
6
6
6
6
6
6
6
6
6
6
6
6
6
6
6
6
6
6
6
6
6
6
6
6
6
6
6
6
6
6
5
5
5
5
5
5
5
5
5
5
5
3
3
3
2
2
2
2
2
2
1
1
0
0
0
0
0
0
0
0
0
0
0
0
0
0
0
0
0
0
0
0
0
0
0
0
0
0
0
0
0
0
0
0
0
0
0
0
0
0
0
0
0
0
0
0
0
0
0
0
0
0
0
0
0
0
0
0
0
0
0
0
0
0
0
0
0
0
0
0
0
0
0
0
0
0
0
0
0
0
0
0
0
0
0
0
0
0
0
0
0
0
0
0
0
0
0
0
0
0
0
0
0
0
0
0
0
0
0
0
0
0
0
0
0
0
0
0
1
1
1
2
2
2
2
2
2
3
3
3
3
3
3
3
3
3
3
3
3
3
3
3
3
3
3
3
3
3
3
3
3
3
3
3
3
3
3
3
3
3
3
3
3
3
3
3
3
3
3
3
3
3
3
3
3
3
3
3
3
3
3
3
3
3
3
3
3
3
3
3
3
4
5
5
5
5
5
5
5
5
5
5
5
5
5
5
5
5
5
5
5
5
5
5
5
5
5
5
5
5
5
5
5
5
5
5
5
5
5
5
5
5
5
5
5
4
4
4
4
2
2
2
2
3
2
2
2
2
2
2
2
2
2
2
2
2
2
2
2
2
2
2
2
2
2
2
2
2
2
2
2
2
2
2
2
2
2
2
2
2
2
2
2
2
2
2
2
2
1
1
1
1
1
1
2
2
2
2
2
2
2
2
2
2
2
2
2
2
2
2
2
2
2
2
2
2
2
2
2
2
2
2
2
2
2
2
2
2
2
2
2
2
2
2
2
2
2
2
2
3
3
3
3
3
4
4
4
5
5
4
4
4
5
4
4
4
4
4
4
4
4
5
5
5
5
5
5
5
5
5
5
5
5
5
5
5
5
5
5
5
5
5
5
5
5
5
4
4
4
4
4
4
5
5
5
6
6
6
6
6
6
6
6
6
7
7
7
7
7
7
7
7
7
7
7
7
7
7
7
7
7
7
7
7
7
7
7
7
7
7
7
7
7
7
7
7
7
7
7
7
7
7
7
7
7
7
7
7
7
7
7
7
7
7
7
7
7
7
7
7
7
7
7
7
7
7
7
6
6
6
6
6
6
6
6
6
6
6
6
6
6
6
6
6
6
6
6
6
6
6
6
6
5
5
5
5
5
5
5
5
5
5
5
5
5
4
4
1
1
1
1
1
1
1
1
1
1
1
1
1
1
1
1
1
1
1
1
1
1
1
1
1
1
1
1
1
1
1
1
0
0
0
0
0
0
0
0
0
0
0
0
0
0
0
0
0
0
0
0
0
0
0
0
0
0
0
0
0
0
0
0
0
0
0
0
0
0
0
0
0
0
0
0
0
0
0
0
0
0
0
0
0
0
0
0
0
0
0
0
0
0
0
0
0
0
0
0
0
0
0
0
0
0
0
0
0
0
0
0
0
0
0
0
0
0
0
0
0
0
0
0
0
0
0
0
0
0
0
0
0
0
0
0
0
0
0
0
0
0
0
0
0
0
0
0
0
0
0
0
0
0
0
0
0
0
0
0
0
0
0
0
0
1
1
1
1
1
1
1
1
1
1
1
1
1
1
1
1
1
1
1
1
1
1
1
1
1
1
1
1
1
1
1
1
1
1
1
1
1
1
1
1
1
1
1
1
1
1
1
1
1
1
1
1
1
1
0
0
0
0
0
0
0
0
0
0
0
0
0
0
0
0
0
0
0
0
0
0
0
0
0
0
0
0
0
0
0
0
0
0
0
0
0
0
0
0
0
0
0
0
0
0
0
0
0
0
0
0
0
0
0
0
0
0
0
0
0
0
0
0
0
0
0
0
0
0
0
0
0
0
0
0
0
0
0
0
0
0
0
0
0
0
0
0
0
0
0
0
0
0
0
0
0
0
0
0
0
0
0
0
0
0
0
0
0
0
0
0
0
0
0
0
0
0
0
0
0
0
0
0
0
0
0
0
0
0
0
0
0
0
0
0
0
0
0
0
0
0
0
0
0
0
0
0
0
0
0
0
0
0
0
0
0
0
0
0
0
0
0
0
0
0
0
0
0
0
0
0
0
0
0
0
0
0
0
0
0
0
0
0
0
0
0
0
0
0
0
0
0
0
0
0
0
0
0
0
0
0
0
0
0
0
0
0
0
0
0
0
0
0
0
0
0
0
0
0
0
0
0
0
0
0
0
0
0
0
0
0
0
0
0
0
0
0
0
0
0
0
0
0
0
0
0
0
0
0
0
0
0
0
0
0
0
0
0
0
0
0
0
0
0
0
0
0
0
0
0
0
0
0
0
0
0
0
0
0
0
0
0
0
0
0
0
0
0
0
0
0
0
0
0
0
0
0
0
0
0
0
0
0
0
0
0
0
0
0
0
0
0
0
0
0
0
0
0
0
0
0
0
0
0
0
0
0
0
0
0
0
0
0
0
0
0
0
0
0
0
0
0
0
0
0
0
0
0
0
0
0
0
0
0
0
0
0
0
0
0
0
0
0
0
0
0
0
0
0
0
0
0
0
0
0
0
0
0
0
0
0
0
0
0
0
0
0
0
0
0
0
0
0
0
0
0
0
0
0
0
0
0
0
0
0
0
0
0
0
0
0
0
0
0
0
0
0
0
0
0
0
0
0
0
0
0
0
0
0
0
0
0
0
0
0
0
0
0
0
0
0
0
0
0
0
0
0
0
0
0
0
0
0
0
0
0
0
0
0
0
0
0
0
0
0
0
0
0
0
0
0
0
0
0
1
1
1
1
1
1
1
1
1
1
1
1
1
1
1
1
1
1
1
1
1
1
1
1
2
2
2
2
2
2
2
2
2
2
2
2
2
2
2
2
2
2
2
2
2
2
2
2
2
2
2
2
2
2
2
2
2
2
2
2
2
2
2
2
2
2
2
2
2
2
2
1
1
1
1
1
1
1
1
1
1
1
1
1
1
1
1
1
1
1
1
1
1
1
1
1
1
1
1
1
1
1
1
1
1
1
1
1
2
2
2
4
15
18
69
77
85
86
107
115
117
122
122
123
125
125
126
131
133
133
133
134
134
134
134
134
134
135
136
138
141
141
141
142
144
144
145
145
145
146
146
146
147
148
149
150
150
151
152
154
156
157
159
163
163
164
164
164
179
179
179
179
180
180
182
186
188
188
188
188
188
189
197
203
207
208
209
209
210
210
210
211
214
218
220
221
221
223
223
229
242
242
244
249
252
251
252
262
266
268
279
284
282
279
278
277
278
280
279
269
258
250
238
237
237
234
232
234
234
241
242
245
245
245
244
245
247
246
246
248
248
248
248
248
248
248
248
248
248
248
248
249
251
253
253
253
253
255
257
261
267
269
269
269
266
267
270
270
272
272
272
277
277
277
277
277
277
277
278
278
278
279
278
279
291
292
292
293
281
285
277
276
276
270
247
242
240
243
243
239
240
244
246
245
245
242
240
239
231
228
216
211
191
197
201
200
200
203
206
207
209
209
208
208
208
211
211
211
212
210
210
211
213
213
214
218
220
219
219
220
220
220
221
221
224
226
228
229
229
230
230
230
230
233
234
234
230
231
222
221
220
216
216
218
220
221
220
218
216
216
216
215
215
215
217
212
213
211
210
205
206
201
205
208
204
199
200
200
201
203
203
205
206
206
209
206
204
204
200
202
197
197
198
199
200
200
199
200
201
201
201
192
191
191
191
191
192
192
193
194
193
183
180
172
168
177
177
172
175
176
177
180
181
181
186
186
183
183
174
171
171
174
177
180
180
178
171
168
168
169
167
165
167
165
165
164
163
164
164
164
164
163
165
165
166
167
167
168
170
171
171
171
171
171
170
170
170
171
170
169
168
167
167
166
166
167
167
166
164
154
152
151
145
144
143
136
136
137
137
136
137
136
135
136
137
138
138
136
137
137
133
134
147
149
149
150
159
156
156
149
145
146
138
141
140
141
136
138
143
146
147
146
145
145
145
143
149
150
152
151
146
144
145
149
149
150
150
149
149
151
151
154
153
166
166
166
166
167
170
170
170
173
174
176
178
183
183
186
187
188
192
203
207
208
209
210
210
210
212
215
216
221
224
225
228
227
229
231
233
233
233
233
233
233
233
234
234
236
236
236
235
238
241
240
246
247
247
248
248
248
247
247
251
251
254
256
257
258
258
258
259
260
260
262
263
264
265
264
249
248
253
253
259
263
263
263
262
258
256
256
254
262
262
262
264
265
265
265
265
265
264
263
263
262
260
253
253
254
253
254
254
254
253
253
254
252
254
256
256
257
258
258
259
259
258
258
257
257
256
255
254
254
253
255
254
254
254
254
255
255
260
258
253
243
246
224
223
222
225
220
220
222
226
225
229
230
227
227
228
228
234
240
240
240
231
224
217
210
209
211
209
209
209
212
210
211
210
208
211
212
212
213
217
218
223
225
229
230
230
228
229
227
236
240
243
245
246
254
251
252
254
254
252
251
251
252
252
266
268
269
269
273
278
278
289
310
310
311
308
306
306
309
312
316
314
348
347
349
351
352
351
350
352
357
361
362
367
393
394
403
399
397
400
405
404
403
402
402
407
410
415
416
417
422
424
421
421
421
421
428
450
466
471
473
471
471
472
472
472
471
472
476
477
478
479
479
479
481
480
482
482
482
482
481
483
484
485
485
485
485
485
485
485
485
486
486
486
486
486
489
489
491
490
492
492
493
493
493
492
494
494
498
499
499
499
500
500
500
500
501
503
502
502
498
496
496
496
497
497
497
492
484
484
482
461
458
451
457
447
446
446
443
437
438
434
430
434
431
427
427
425
428
428
425
423
417
419
418
418
424
421
420
415
400
398
395
359
349
297
290
255
231
208
208
199
196
187
181
175
172
170
170
169
167
165
163
157
156
155
150
149
152
152
153
153
153
153
153
152
152
151
150
149
149
149
149
148
154
154
154
157
158
159
159
160
160
160
166
166
168
168
168
171
170
171
176
176
177
177
181
181
181
187
194
196
197
195
195
192
194
188
176
173
173
166
163
166
166
165
165
163
160
158
158
157
157
158
157
150
149
148
147
151
152
151
151
151
151
150
153
153
153
154
154
153
155
156
156
154
154
154
156
157
163
164
167
167
167
166
166
166
167
167
171
171
175
175
174
174
174
174
175
175
175
175
175
176
176
180
182
182
182
184
184
184
184
186
186
186
186
188
188
191
191
191
191
190
190
190
190
190
190
188
189
190
190
191
189
189
189
196
196
196
196
196
195
196
196
196
196
198
186
183
181
178
175
173
171
169
171
171
175
175
176
177
180
180
180
180
180
181
182
182
183
183
183
184
184
187
187
186
185
185
157
156
153
150
134
130
131
131
131
134
135
135
135
133
138
137
138
138
138
138
138
138
140
141
141
145
146
145
146
146
147
147
149
149
149
149
147
147
145
145
144
140
140
138
139
139
138
137
137
138
138
138
138
139
139
139
139
139
139
140
140
142
142
142
142
143
143
143
144
148
149
148
148
146
146
149
140
138
137
135
129
124
123
116
118
117
117
116
116
116
115
120
119
119
119
119
119
119
120
120
119
118
118
118
118
118
118
118
118
118
118
118
117
115
114
111
110
110
109
106
105
94
93
90
91
89
82
78
76
77
78
78
76
78
80
80
80
82
83
88
87
86
86
87
86
87
89
90
92
94
97
97
98
100
100
100
100
100
100
112
112
113
113
116
114
114
115
116
117
117
117
122
125
125
125
123
124
124
123
123
123
122
123
124
124
124
130
130
131
131
133
133
139
142
145
145
145
145
145
147
147
147
147
147
147
148
148
147
147
147
149
147
148
149
146
148
149
149
149
152
158
158
164
163
163
165
167
168
168
177
177
175
180
177
179
179
174
172
172
184
186
186
192
194
203
203
203
203
203
204
205
207
207
208
213
213
213
215
212
219
215
216
218
219
221
221
221
222
222
222
222
222
222
223
225
223
219
221
221
223
222
223
224
226
226
227
227
227
227
228
227
227
227
230
230
230
230
224
223
218
212
211
206
203
202
173
176
174
173
173
172
171
170
169
169
170
170
170
170
170
168
170
172
173
173
173
173
173
174
174
174
174
174
174
175
175
175
175
175
175
175
175
172
169
168
168
170
163
160
159
158
153
152
149
140
141
123
117
115
114
115
117
119
117
120
119
109
108
106
107
108
112
115
117
117
117
116
116
116
116
116
116
118
118
114
114
114
111
110
104
104
99
98
96
95
94
93
96
95
94
95
94
94
94
94
93
93
93
92
92
92
93
92
92
89
87
90
88
88
89
85
85
84
85
85
85
85
84
84
84
83
84
82
82
82
81
80
80
80
81
79
79
78
77
76
75
72
72
72
72
72
72
72
72
72
72
72
72
72
72
72
72
72
72
72
72
73
72
72
72
72
71
71
71
71
71
71
71
72
72
72
72
72
72
72
73
75
76
76
76
76
76
75
75
73
73
73
72
69
69
68
48
44
39
37
37
35
33
33
33
33
32
32
32
31
31
31
30
29
29
29
29
29
29
29
29
29
29
28
28
27
26
26
26
26
26
25
24
24
24
24
24
24
24
24
24
24
24
24
24
24
24
24
23
23
23
21
21
21
20
20
20
20
20
20
20
19
18
18
17
17
17
14
14
12
12
11
12
12
11
10
10
10
10
10
9
9
9
9
9
9
9
7
7
6
6
5
5
5
4
4
4
4
4
4
4
4
3
3
3
2
2
2
2
2
2
2
2
2
2
2
2
2
2
2
2
2
2
2
2
2
2
2
2
2
2
2
2
2
2
2
2
2
2
2
2
2
2
2
2
2
2
2
2
2
2
2
2
2
2
2
2
2
2
2
2
2
2
2
2
2
2
2
2
2
2
2
2
1
1
1
1
1
1
1
1
1
1
1
1
1
1
1
1
1
1
0
0
0
0
0
0
0
0
1
1
1
1
1
1
1
1
1
1
1
1
2
2
2
2
2
3
3
3
3
3
3
3
3
3
3
3
3
3
3
3
3
3
3
3
3
3
3
3
4
4
4
4
4
4
4
4
4
4
4
4
3
3
3
3
3
3
3
3
3
3
3
3
3
3
3
3
3
3
3
3
3
3
3
3
3
3
3
3
3
3
3
3
3
3
3
3
3
3
3
3
3
3
3
3
3
3
3
3
3
3
3
3
3
3
3
3
3
3
3
3
3
3
3
3
3
3
3
3
3
3
3
3
3
3
3
3
2
2
2
2
2
2
2
2
1
1
0
0
0
0
0
0
0
0
0
0
0
0
0
0
0
0
0
0
0
0
0
0
0
0
0
0
0
0
0
0
0
0
0
0
0
0
0
0
0
0
0
0
0
0
0
0
0
0
0
0
0
0
0
0
0
0
0
0
0
0
0
0
0
0
0
0
0
0
0
0
0
0
0
0
0
0
0
0
0
0
0
0
0
0
0
0
0
0
0
0
0
0
0
0
0
0
0
0
0
0
0
0
0
0
0
0
0
0
0
0
0
0
0
0
0
0
0
0
0
0
0
0
0
0
0
0
0
0
0
0
0
0
0
0
0
0
0
0
0
0
0
0
0
0
0
0
0
0
0
0
0
0
0
0
0
0
0
0
0
0
0
0
0
0
0
0
0
0
0
0
0
0
0
0
0
0
0
0
0
0
0
0
0
0
0
0
0
0
0
0
0
0
0
0
0
0
0
0
0
0
0
0
0
0
0
0
0
0
0
0
0
0
0
0
0
0
0
0
0
0
0
0
0
0
0
0
0
0
0
0
0
0
0
0
0
0
0
0
0
0
0
0
0
0
0
0
0
0
0
0
0
0
0
0
0
0
0
0
0
0
0
0
0
0
0
0
0
0
0
0
0
0
0
0
0
0
0
0
0
0
0
0
0
0
0
0
0
0
0
0
0
0
0
0
0
0
0
0
0
0
0
0
0
0
0
0
0
0
0
0
0
0
0
0
0
0
0
0
0
0
0
0
0
0
0
0
0
0
0
0
0
0
0
0
0
0
0
0
0
0
0
0
0
0
0
0
0
0
0
0
0
0
0
0
0
0
0
0
0
0
0
0
0
0
0
0
0
0
0
0
0
0
0
0
0
0
0
0
0
0
0
0
0
0
0
0
0
0
0
0
0
0
0
0
0
0
0
0
0
0
0
0
0
0
0
0
0
0
0
0
0
0
0
0
0
0
0
0
0
0
0
0
0
0
0
0
0
0
0
0
0
0
0
0
0
0
0
0
0
0
0
0
0
0
0
0
0
0
0
0
0
0
0
0
0
0
0
0
0
0
0
0
0
0
0
0
0
0
0
0
0
0
0
0
0
0
0
0
0
0
0
0
0
0
0
0
0
0
0
0
0
0
0
0
0
0
0
0
0
0
0
0
0
0
0
0
0
0
0
0
0
0
0
0
0
0
0
0
0
0
0
0
0
0
0
0
0
0
0
0
0
0
0
0
0
0
0
0
0
0
0
0
0
0
0
0
0
0
0
0
0
0
0
0
0
0
0
0
0
0
0
0
0
0
0
0
0
0
0
0
0
0
0
0
0
0
0
0
0
0
0
0
0
0
0
0
0
0
0
0
0
0
0
0
0
0
0
0
0
0
0
0
0
0
0
0
0
0
0
0
0
0
0
0
0
0
0
0
0
0
0
0
0
0
0
0
0
0
0
0
0
0
0
0
0
0
0
0
0
0
0
0
0
0
0
0
0
0
0
0
0
0
0
0
0
0
0
1
1
1
1
1
1
1
1
1
1
1
1
1
1
1
1
1
1
1
1
1
1
1
1
1
1
1
1
1
1
1
1
1
1
1
1
1
2
2
2
2
2
2
2
2
2
2
2
2
2
2
2
2
2
2
2
2
2
2
2
2
2
2
2
2
2
2
2
2
2
2
2
2
2
2
2
2
2
2
2
2
2
2
2
2
2
2
2
2
2
2
2
2
2
2
2
2
2
2
2
2
2
2
2
2
2
2
2
2
2
2
2
2
2
2
2
2
2
2
2
2
2
2
2
2
2
2
2
2
2
1
1
1
1
0
0
0
0
0
0
0
0
0
0
0
0
0
0
0
0
0
0
0
0
0
0
0
0
0
0
0
0
0
0
0
0
0
0
0
0
0
0
0
0
0
0
0
0
0
0
0
0
0
0
0
0
0
0
0
0
0
0
0
0
0
0
0
0
0
0
0
0
0
0
0
0
0
0
0
0
0
0
0
0
0
0
0
0
0
0
0
0
0
0
0
0
0
0
0
0
0
0
0
0
0
0
0
0
0
0
0
0
0
0
0
0
0
0
0
0
0
0
0
0
0
0
0
0
0
0
0
0
0
0
0
0
0
0
0
0
0
0
0
0
0
0
0
0
0
0
0
0
0
0
0
0
0
0
0
0
0
0
0
0
0
0
0
0
0
0
0
0
0
0
0
0
0
0
0
0
0
0
0
0
0
0
0
0
0
0
0
0
0
0
0
0
0
0
0
0
0
0
0
0
0
0
0
0
0
0
0
0
0
0
0
0
0
0
0
0
0
0
0
0
0
0
0
0
0
0
0
0
0
0
0
0
0
0
0
0
0
0
0
0
0
0
0
0
0
0
0
0
0
0
0
0
0
0
0
0
0
0
0
0
0
0
0
0
0
0
0
0
0
0
0
0
0
0
0
0
0
0
0
0
0
0
0
0
0
0
0
0
0
0
0
0
0
0
0
0
0
0
0
0
0
0
0
0
0
0
0
0
0
0
0
0
0
0
0
0
0
0
0
0
0
0
0
0
0
0
0
0
0
0
0
0
0
0
0
0
0
0
0
0
0
0
0
0
0
0
0
0
0
0
0
0
0
0
0
0
0
0
0
0
0
0
0
0
0
0
0
0
0
0
0
0
0
0
0
0
0
0
0
0
0
0
0
0
0
0
0
0
0
0
0
0
0
0
0
0
0
0
0
0
0
0
0
0
0
0
0
0
0
0
0
0
0
0
0
0
0
0
0
0
0
0
0
0
0
0
0
0
0
0
0
0
0
0
0
0
0
0
0
0
0
0
0
0
0
0
0
0
0
0
0
0
1
1
1
1
1
1
1
1
1
1
1
1
1
1
1
1
1
1
1
1
1
1
1
1
1
1
1
1
1
1
1
1
1
1
1
1
1
1
1
1
1
1
1
1
1
1
1
1
1
1
1
1
1
1
1
1
1
1
0
0
0
0
0
0
0
0
0
0
0
0
0
0
0
0
0
0
0
0
0
0
0
0
0
0
0
0
0
0
0
0
0
0
0
0
0
0
0
0
0
0
0
0
0
0
0
0
0
0
0
0
0
0
0
0
1
1
1
1
1
1
1
1
1
1
1
1
1
1
1
1
1
1
1
1
1
1
1
1
1
1
1
1
1
1
1
1
1
1
1
1
1
1
1
1
1
1
1
1
1
1
1
1
1
1
1
1
1
1
1
1
1
1
1
1
1
1
1
1
1
1
1
1
1
1
1
1
1
1
1
1
1
1
1
1
1
1
1
1
1
1
1
1
1
1
1
1
1
0
0
0
0
0
0
0
0
0
0
0
0
0
0
0
0
0
0
0
0
0
0
0
0
0
0
0
0
0
0
0
0
0
0
0
0
0
0
0
0
0
0
0
0
0
0
0
0
0
0
0
0
0
0
0
0
0
1
1
1
1
1
1
1
1
1
1
2
2
2
2
2
2
2
2
2
2
2
2
2
2
2
2
2
2
2
2
2
2
2
2
2
2
2
2
2
2
2
2
2
2
2
2
2
2
2
2
2
2
2
2
2
2
2
2
2
2
2
2
2
2
2
2
2
2
2
2
2
2
2
2
2
2
2
2
2
2
2
2
2
2
2
2
2
2
1
1
1
1
1
1
1
1
1
1
1
1
1
1
1
1
0
0
0
0
0
0
0
0
0
0
0
0
0
0
0
0
0
0
0
0
0
0
0
0
0
0
0
0
0
0
0
0
0
0
0
0
0
0
0
0
0
0
0
0
0
0
0
0
0
0
0
0
0
0
0
0
0
0
0
0
0
0
0
0
0
0
0
0
0
0
0
0
0
0
0
0
0
0
0
0
0
0
0
0
0
0
0
0
0
0
0
0
0
0
0
0
0
0
1
1
1
1
1
1
1
1
1
1
1
1
1
1
1
1
1
1
1
1
1
1
1
1
1
1
1
1
1
1
1
1
1
1
1
1
1
1
1
1
1
1
1
1
1
1
1
1
1
1
1
1
1
1
1
1
1
1
1
1
1
1
1
1
1
1
1
1
1
1
1
1
1
1
1
1
1
1
1
1
1
1
1
1
1
1
1
1
1
1
1
1
2
1
1
1
1
1
1
1
1
1
1
1
1
1
1
1
1
2
2
2
2
2
2
2
2
2
2
2
2
2
2
2
2
1
1
2
2
2
2
2
2
2
2
2
2
2
2
2
3
3
3
3
3
3
3
3
3
3
3
3
3
3
4
4
4
4
5
5
5
5
5
5
5
5
5
5
5
5
5
5
5
5
5
5
5
5
5
5
5
5
5
5
5
5
5
5
5
5
5
5
5
5
5
5
5
5
5
5
5
5
5
5
5
5
5
5
5
5
5
5
5
5
5
5
5
5
4
5
5
5
5
5
5
5
5
5
5
5
5
5
5
5
5
5
4
4
4
4
4
4
4
4
4
4
4
4
4
5
6
6
6
6
6
6
6
6
6
6
6
6
6
5
5
5
5
5
5
5
5
5
5
5
5
5
5
5
5
5
5
5
5
5
5
5
5
5
4
4
4
4
4
3
2
2
2
2
2
2
2
2
2
2
2
2
2
2
2
2
2
2
2
2
2
2
2
2
2
2
2
2
2
2
2
2
2
2
2
2
2
2
2
2
2
2
2
2
2
2
2
2
2
2
1
1
1
1
1
1
1
1
1
1
1
1
1
1
2
1
1
1
1
1
1
1
1
1
1
1
1
1
1
1
1
1
2
2
2
2
2
2
2
2
2
2
2
2
2
2
2
2
2
2
2
2
2
2
2
2
2
2
2
2
2
2
2
2
2
2
2
2
2
2
2
2
2
2
2
2
1
1
1
1
1
1
1
1
1
1
1
1
1
1
1
1
1
1
1
1
1
1
1
1
1
1
1
1
1
1
1
1
1
1
1
1
1
1
1
1
1
1
1
1
1
1
1
1
1
1
1
1
1
1
1
1
1
1
1
1
1
1
1
1
1
1
1
1
1
1
1
1
1
1
1
1
1
1
1
1
1
1
0
0
0
0
0
0
0
0
0
0
0
0
0
0
0
0
0
0
0
0
0
0
0
0
0
0
0
0
0
0
0
0
0
0
0
0
0
0
0
0
0
0
0
0
0
0
0
0
0
0
0
0
0
0
0
0
0
0
0
0
0
0
0
0
0
0
0
0
0
0
0
0
0
0
0
0
0
0
0
0
0
0
0
0
0
0
0
0
0
0
0
0
0
0
0
0
0
0
0
0
0
0
0
0
0
0
0
0
0
0
0
0
0
0
0
0
0
0
0
0
0
0
0
0
0
0
0
0
0
0
0
0
0
0
0
0
0
0
0
0
0
0
0
0
0
0
0
0
0
0
0
0
0
0
0
0
0
0
0
0
0
0
0
0
0
0
0
0
0
0
0
0
0
0
0
0
0
0
0
0
0
0
0
0
0
0
0
0
0
0
0
0
0
0
0
0
0
0
0
0
0
0
0
0
1
1
1
1
1
1
1
1
1
1
2
2
2
2
2
2
2
2
2
2
2
2
2
2
2
2
2
2
2
2
2
2
2
2
2
2
2
2
2
2
2
2
2
2
2
2
2
2
2
2
2
2
2
2
2
2
2
2
2
2
2
2
2
2
2
2
2
2
2
2
2
2
2
2
2
2
2
2
2
2
2
2
2
2
2
2
2
2
2
2
2
2
2
2
2
2
2
2
2
2
2
2
2
2
2
2
2
2
2
2
2
2
2
2
2
2
2
2
2
2
2
2
2
2
1
1
1
0
1
1
1
1
1
1
1
1
1
1
1
1
1
1
1
1
1
1
1
1
1
1
1
1
0
0
0
0
0
0
0
0
0
0
0
0
0
0
0
0
0
0
0
0
0
0
0
0
0
0
0
0
0
0
0
0
0
0
0
0
0
0
0
0
0
0
0
0
1
1
1
1
1
1
1
1
1
1
1
1
1
1
1
1
1
1
1
1
1
1
1
1
1
1
1
1
1
1
1
1
1
1
1
1
1
1
0
0
0
0
0
0
0
0
0
0
0
0
0
0
6
8
8
8
8
8
8
9
9
9
9
9
9
9
9
9
9
9
9
9
9
9
9
9
9
9
9
11
11
11
11
11
11
11
11
10
10
10
10
10
10
10
10
10
10
10
10
10
10
10
10
10
10
10
10
10
10
10
10
10
10
10
10
10
10
10
10
10
10
11
11
11
12
12
12
12
12
12
12
12
12
12
12
12
12
12
12
12
13
12
12
12
12
12
12
12
13
13
13
13
13
13
13
12
12
12
12
11
10
10
10
10
10
10
10
10
10
10
10
10
11
11
12
12
12
12
12
12
12
12
12
12
12
11
11
11
11
10
10
10
10
10
10
10
11
11
11
11
11
11
11
10
11
9
9
9
9
9
9
9
9
9
9
9
11
12
12
12
12
12
12
13
13
13
13
13
13
13
13
13
14
14
13
13
13
13
13
13
13
13
13
13
13
13
13
13
13
13
13
13
13
13
12
12
12
12
12
12
12
12
12
12
12
12
12
12
12
13
13
13
13
13
13
13
13
13
13
13
14
14
14
14
14
14
14
14
14
14
14
14
14
14
14
15
15
15
15
15
15
14
14
14
14
14
14
14
14
14
14
14
14
14
14
14
14
14
14
13
13
13
13
5
5
4
4
4
4
4
4
5
5
5
5
5
5
5
4
4
4
4
5
5
5
5
5
5
5
5
5
5
5
5
5
5
5
5
5
5
6
6
6
6
6
6
6
7
7
7
7
7
7
7
7
7
6
6
6
6
6
6
6
7
7
7
7
7
7
7
7
7
7
7
7
7
7
6
6
6
6
6
6
6
6
6
6
6
6
6
6
6
6
6
6
6
6
6
6
6
6
6
6
6
6
7
7
9
13
14
26
36
52
52
55
58
59
59
64
67
68
69
70
70
70
70
70
70
70
70
70
70
71
71
73
73
74
75
75
75
75
76
78
79
79
79
80
81
82
82
84
84
84
85
85
91
91
91
92
93
101
104
105
104
104
106
107
116
116
116
116
118
118
118
121
123
123
125
131
130
133
133
133
133
139
142
148
148
147
150
150
150
150
152
156
157
157
157
157
157
157
157
157
157
158
158
158
160
161
161
160
161
161
161
161
161
161
165
165
164
142
142
139
138
140
138
139
139
139
139
140
143
142
144
145
145
145
146
146
145
145
144
144
145
149
165
166
168
169
169
170
176
179
182
183
183
183
182
182
182
182
182
183
183
183
183
183
185
185
185
189
190
190
192
191
189
188
189
191
193
190
189
178
174
174
170
173
173
172
163
159
157
156
158
158
158
159
159
160
162
153
153
142
143
144
145
145
145
145
144
145
145
145
145
145
145
145
145
145
145
145
145
145
145
146
146
147
147
148
148
148
148
148
148
148
148
148
148
148
148
149
149
149
149
147
147
148
147
146
138
140
139
138
138
137
137
137
138
138
137
137
137
137
138
138
142
138
137
138
128
128
128
119
120
122
121
118
118
118
118
117
116
119
120
122
123
123
123
123
126
128
129
129
133
133
138
138
137
137
141
141
141
140
140
140
113
109
102
98
101
103
105
104
105
107
108
109
110
110
110
117
118
119
119
119
122
122
122
122
123
123
124
125
125
126
127
129
131
129
129
129
128
128
128
129
130
130
130
130
130
130
130
130
130
131
131
132
132
132
132
132
132
132
132
132
132
133
134
135
135
135
135
135
135
135
135
135
136
137
136
135
135
136
137
138
137
137
133
129
124
124
124
122
122
126
126
126
128
132
134
136
134
133
132
130
130
130
130
131
133
137
142
142
142
142
142
142
142
143
139
131
135
135
140
135
132
130
125
123
133
139
139
138
138
138
136
136
135
137
142
141
142
135
132
132
123
124
128
130
129
126
125
124
125
125
127
126
131
131
131
131
131
131
131
131
131
131
130
132
131
132
133
133
133
133
133
133
133
133
132
138
138
138
138
139
139
140
141
141
141
142
145
145
145
146
146
147
147
147
148
147
147
147
148
148
149
151
151
150
152
152
153
156
156
159
159
158
159
160
160
160
160
160
161
162
159
159
160
161
161
158
162
162
162
162
161
161
159
159
159
159
159
160
159
159
161
161
164
165
161
161
160
143
139
139
122
109
109
101
105
107
111
117
118
130
132
135
136
134
140
142
146
146
146
147
148
148
149
151
150
150
151
151
152
153
153
153
153
151
149
149
150
152
153
153
153
154
154
153
153
154
155
155
157
156
156
157
157
157
157
156
156
157
157
157
158
159
159
159
159
159
160
161
162
163
162
161
155
153
150
142
133
133
133
136
140
142
145
145
145
145
145
145
145
145
146
145
146
145
145
147
147
151
151
158
158
158
158
156
156
155
155
158
158
158
160
160
166
169
169
171
168
170
170
166
166
165
162
157
157
156
158
157
157
158
158
165
166
168
168
169
169
171
172
177
181
180
179
184
185
186
187
191
193
193
193
193
193
193
198
199
197
196
197
189
176
177
175
176
177
177
185
184
188
190
182
180
180
181
181
180
180
182
183
184
180
185
194
200
209
209
211
212
212
212
212
202
205
207
207
208
207
207
208
209
210
210
210
211
213
214
216
220
223
223
226
228
229
230
233
233
231
232
234
232
233
235
235
237
240
240
246
242
242
238
237
237
231
231
231
232
235
236
240
241
246
246
246
247
247
247
247
248
251
267
268
267
265
262
263
266
268
268
268
268
268
267
268
269
274
278
278
275
276
275
278
283
283
283
283
285
285
285
286
287
291
277
258
251
247
231
213
207
211
213
225
226
227
228
229
231
232
231
231
233
230
230
229
229
230
230
229
230
232
231
230
229
230
231
231
231
233
232
232
233
235
232
231
231
227
212
211
210
202
203
207
206
205
205
204
204
200
201
201
202
204
206
205
204
204
209
208
209
207
214
215
217
218
220
220
219
223
228
232
235
227
218
219
214
216
209
208
207
204
202
203
203
199
199
198
202
202
204
204
201
203
206
208
210
218
220
223
232
233
238
242
244
246
246
246
246
247
251
254
253
254
254
255
248
247
246
241
243
239
237
239
232
231
232
230
230
236
236
233
232
233
236
236
234
233
232
231
238
240
240
240
239
229
229
227
227
225
225
226
222
223
224
224
224
228
231
232
232
230
230
231
230
231
231
231
230
230
245
247
248
253
257
260
261
261
266
266
266
268
274
277
278
278
278
277
277
280
279
280
283
275
273
252
256
249
244
230
224
214
214
214
211
211
209
208
210
211
210
212
212
212
222
219
223
219
215
209
208
208
209
210
210
210
209
209
209
209
210
211
211
211
210
211
210
210
210
209
209
208
208
206
207
205
204
202
202
201
201
201
201
201
201
201
201
201
201
200
201
203
203
203
203
203
203
203
207
207
207
207
207
208
208
210
210
211
212
212
212
211
210
209
209
209
209
207
207
207
207
208
206
206
205
205
202
200
199
199
199
198
195
192
192
188
187
184
185
183
183
184
181
173
161
158
158
155
153
120
104
60
57
56
54
54
55
55
54
49
47
46
46
46
47
47
45
44
47
46
46
46
47
46
45
45
44
43
43
43
43
43
43
43
43
43
43
43
43
43
43
43
43
43
43
43
43
43
43
43
43
43
43
43
43
43
43
42
42
42
42
42
41
41
41
41
41
41
41
38
31
31
31
31
30
30
29
29
26
24
23
22
22
24
31
33
36
36
37
43
46
50
50
51
55
54
54
54
54
54
53
53
53
53
54
58
58
61
61
60
60
60
60
62
62
62
58
58
60
61
60
60
57
58
59
59
59
60
60
61
61
62
63
64
64
63
63
63
64
64
65
65
65
67
68
70
70
70
71
71
71
71
71
72
72
72
72
72
72
72
72
72
72
72
72
72
72
72
72
72
72
72
72
73
73
77
76
78
73
74
72
73
75
76
76
78
78
79
79
80
80
80
81
82
86
86
84
89
89
93
90
90
90
90
92
95
93
94
91
92
91
91
91
91
91
91
91
91
92
92
92
92
92
91
94
94
94
93
93
93
92
92
93
93
93
93
93
93
93
93
95
94
94
94
94
94
94
94
94
94
94
94
96
96
97
97
97
95
94
91
88
87
87
83
81
79
80
80
81
81
82
84
85
85
85
87
91
90
90
91
92
92
91
91
91
91
90
89
89
88
88
88
89
89
88
88
88
88
87
87
87
86
85
85
84
86
88
88
88
88
88
88
87
87
87
90
90
93
93
92
92
92
92
92
89
91
90
91
88
86
86
86
84
84
86
75
70
68
70
70
70
69
72
72
72
72
72
72
70
67
67
67
67
68
69
70
70
70
70
69
69
68
69
69
69
69
69
69
69
69
70
70
70
70
70
70
70
69
69
69
65
64
60
60
62
62
63
63
64
62
62
62
61
63
62
62
62
61
60
60
59
60
59
61
61
61
61
61
61
61
61
61
61
62
61
60
60
60
60
62
60
60
60
60
60
60
60
59
59
59
59
59
59
60
60
60
60
61
61
61
61
61
61
61
61
61
61
61
61
60
60
60
58
57
57
55
55
55
53
52
52
52
52
51
51
52
52
51
51
48
45
45
45
45
45
45
45
45
45
45
45
46
46
46
46
46
46
46
46
46
46
46
46
46
46
46
46
46
46
48
46
46
44
44
44
45
45
42
42
42
40
39
39
38
36
31
28
28
29
31
34
37
37
36
37
36
35
36
36
36
36
32
32
31
29
29
28
29
29
29
29
29
29
30
30
30
30
30
30
29
29
29
29
29
30
30
30
30
30
30
30
30
30
30
30
30
30
30
30
30
30
30
31
31
31
31
31
30
30
30
30
30
30
30
30
30
30
30
30
30
30
30
30
30
30
30
30
30
30
30
30
31
31
31
31
31
31
31
31
31
31
31
31
31
31
31
32
32
32
32
32
32
32
32
32
32
32
34
34
34
34
34
34
34
34
34
34
34
34
34
34
34
34
34
33
33
33
33
32
31
31
30
30
32
32
32
32
32
32
32
32
32
32
32
32
32
31
31
29
26
25
25
17
19
19
19
18
17
15
13
13
13
13
13
13
13
13
13
13
13
12
12
12
12
12
12
12
11
11
11
11
11
12
12
12
12
12
13
13
13
13
13
13
13
13
13
13
13
13
13
13
13
13
13
13
13
13
13
13
13
13
13
13
13
13
12
12
12
12
12
12
12
12
12
12
12
11
11
11
12
12
14
15
16
16
19
19
19
20
20
20
20
20
20
20
20
19
19
19
19
18
18
18
18
18
18
18
21
21
21
21
21
21
21
21
21
21
21
21
22
22
22
22
23
24
24
24
25
25
25
25
25
25
25
25
25
25
25
25
26
27
25
25
25
25
24
23
24
24
25
25
25
26
26
26
26
26
26
26
29
29
29
29
29
29
29
29
29
29
29
28
28
27
27
27
27
27
27
28
29
29
29
28
28
28
28
28
28
28
28
28
28
28
28
28
28
28
28
28
28
28
28
28
28
28
28
28
28
29
29
29
29
29
29
29
29
29
29
29
35
37
40
40
40
41
41
41
40
40
41
43
43
44
44
44
42
42
42
41
40
39
38
37
37
37
37
37
37
37
37
37
37
37
37
37
37
37
39
39
39
39
41
42
42
42
42
42
43
41
41
41
41
43
43
47
49
49
51
51
51
53
53
55
56
56
56
56
55
54
51
53
53
54
55
55
55
54
54
54
54
54
54
54
54
54
54
54
54
54
55
56
56
56
56
56
56
56
56
56
56
56
56
56
56
56
56
56
56
56
56
57
57
57
57
57
58
58
58
58
58
58
56
55
54
55
55
56
56
56
57
57
57
58
59
58
58
52
50
50
50
50
50
51
51
51
50
50
50
48
48
48
48
50
51
51
51
51
51
51
51
51
51
50
50
50
50
51
50
50
50
49
49
47
47
47
48
48
48
48
48
49
49
49
48
49
47
47
47
46
47
47
45
45
46
46
46
48
48
47
48
48
48
48
48
48
48
48
48
48
48
48
48
47
47
48
48
48
49
45
45
42
39
40
36
36
36
36
36
35
35
35
35
36
36
37
36
32
32
30
28
28
27
27
27
27
27
27
27
27
27
27
27
27
27
27
27
27
27
27
27
27
27
27
27
28
28
28
28
28
27
27
27
27
25
24
24
24
24
24
23
22
22
23
23
23
23
23
23
23
23
23
23
23
23
23
24
24
22
18
17
17
17
17
17
17
17
17
17
17
16
16
16
16
16
15
15
15
15
15
15
15
15
15
15
15
15
14
14
14
14
14
13
12
13
13
13
13
13
13
13
13
11
11
11
11
11
10
10
10
10
10
10
10
10
10
10
10
10
10
10
10
10
9
9
9
9
9
9
9
9
9
9
9
9
9
9
9
5
4
4
4
4
4
4
4
4
3
3
3
3
3
3
3
3
2
2
2
2
2
2
2
1
1
1
1
1
1
1
1
1
1
1
1
1
1
1
1
1
1
1
1
1
1
1
1
0
0
0
0
0
0
0
0
1
1
1
1
1
1
1
1
2
2
2
2
2
2
2
2
2
2
2
2
2
2
2
2
2
2
2
2
2
2
3
3
4
7
7
7
7
7
8
8
8
10
10
11
11
11
11
11
11
11
12
12
12
12
12
12
12
12
12
12
12
12
12
12
12
12
12
12
12
12
12
12
12
12
12
13
13
13
15
16
16
16
16
16
16
16
16
16
16
16
16
16
16
16
16
16
17
17
17
18
18
18
18
18
18
18
19
19
19
19
19
18
18
18
18
19
20
22
26
26
26
26
26
26
26
26
27
28
29
29
29
29
29
29
29
29
30
31
31
32
32
32
33
32
31
31
30
28
31
31
34
34
34
34
34
34
34
35
35
35
37
38
38
38
38
38
38
39
38
38
38
38
38
38
38
38
38
38
39
40
40
40
40
40
40
40
40
40
40
40
39
39
39
39
39
39
39
39
39
39
39
39
39
39
39
39
39
39
39
39
39
40
40
40
40
39
39
37
37
37
36
36
35
35
36
36
36
37
37
36
35
35
36
37
38
37
37
36
35
35
34
34
34
34
35
35
34
34
34
34
33
32
32
31
30
27
26
26
26
26
26
26
26
26
26
25
25
25
24
24
24
22
22
22
21
21
21
22
22
22
22
22
22
23
23
23
23
23
23
23
22
20
19
18
17
17
17
17
17
19
20
20
20
20
20
21
21
21
21
21
21
20
20
20
20
22
22
21
21
22
22
39
44
48
55
57
59
60
90
113
119
121
124
124
134
136
137
140
142
144
146
148
148
152
156
159
160
163
164
164
167
173
173
173
173
173
173
173
174
174
174
174
174
175
175
175
175
175
177
177
177
177
179
182
182
182
182
183
183
183
184
185
191
193
193
194
194
195
195
196
196
197
198
198
198
197
197
197
197
197
198
198
198
198
200
201
201
200
204
208
210
210
211
211
215
216
216
216
217
217
221
221
220
219
220
218
218
221
221
221
221
227
227
226
225
224
224
225
225
226
226
228
230
230
230
229
229
229
227
227
227
226
227
214
214
208
208
210
202
196
167
163
154
156
156
157
156
160
162
157
156
153
153
152
157
152
154
154
152
152
145
144
141
142
140
140
140
140
141
141
141
142
143
144
145
145
145
145
146
146
146
146
147
147
146
148
147
145
143
131
128
121
116
113
112
112
113
113
112
112
112
118
118
119
120
118
118
115
113
114
110
108
107
105
104
102
104
104
103
104
104
104
105
105
105
104
105
107
107
108
109
111
111
111
110
111
111
111
111
111
111
110
106
105
107
107
107
107
108
109
110
109
109
105
105
102
102
105
109
112
105
103
97
88
88
89
89
89
89
91
92
93
95
96
102
102
101
100
100
100
97
98
98
97
103
103
109
109
106
108
110
110
110
117
119
119
120
118
118
120
124
124
124
124
126
127
125
125
125
125
125
124
125
125
128
128
128
129
129
129
128
128
129
130
130
130
130
132
132
133
133
132
132
132
135
134
131
131
128
126
127
125
125
125
125
125
125
126
124
127
127
126
127
127
128
128
134
134
134
134
135
134
137
136
137
137
138
138
138
138
137
137
137
137
138
138
138
141
141
141
141
142
142
141
142
142
143
142
141
134
134
132
129
121
117
115
115
124
117
115
107
105
99
100
101
102
102
107
107
105
106
106
106
106
107
108
108
108
112
112
112
112
112
112
112
112
112
112
113
111
112
112
112
113
115
116
116
116
116
115
115
117
117
116
115
115
115
115
115
115
115
115
116
116
118
124
124
124
127
129
129
131
131
131
132
128
126
121
121
122
117
122
121
121
121
121
123
132
130
130
130
129
129
128
129
138
139
147
146
142
139
138
135
134
135
135
135
135
131
132
132
132
132
130
128
124
124
124
123
123
122
123
123
123
123
123
123
125
125
124
124
124
125
125
127
128
128
128
127
127
126
125
125
126
126
127
127
125
125
125
125
124
124
125
125
125
125
125
125
125
125
124
124
124
124
124
124
124
124
124
124
124
125
126
126
126
126
125
122
121
121
117
117
117
113
114
112
110
107
106
102
101
104
102
99
98
98
98
94
94
95
94
95
92
83
70
69
64
62
54
54
51
51
49
48
51
51
51
56
56
57
58
57
58
60
61
61
61
62
62
60
60
60
60
60
68
68
69
69
69
68
68
63
61
61
63
63
66
70
66
66
65
65
67
65
62
63
62
61
61
62
63
65
65
64
64
64
64
66
66
67
69
69
68
68
68
68
69
69
69
69
69
70
70
70
71
72
72
72
72
71
71
71
71
71
71
71
72
72
75
88
89
89
89
93
95
96
96
96
96
96
96
96
96
96
96
96
96
96
96
97
97
97
98
98
98
97
97
97
97
97
98
97
97
97
97
94
95
96
97
98
99
99
99
97
96
96
96
96
99
99
99
99
99
96
96
94
93
94
94
94
94
94
94
95
94
94
93
97
96
96
96
98
98
97
96
96
96
96
95
95
95
96
96
96
96
96
96
96
98
98
97
97
100
81
79
64
65
66
66
66
66
66
66
68
68
70
70
70
70
70
70
70
70
70
70
70
71
71
71
70
70
70
70
70
70
70
70
70
72
72
72
72
72
70
61
61
59
58
58
59
57
57
58
58
57
54
54
54
53
53
53
57
57
57
57
58
57
57
56
56
56
56
56
58
57
59
58
58
58
59
57
55
53
52
51
49
49
49
49
49
49
49
51
52
52
52
52
50
49
48
51
51
51
51
51
51
52
53
53
53
53
51
52
53
53
57
58
58
58
57
59
60
59
59
59
54
55
53
54
55
58
60
61
62
62
63
63
63
64
65
67
67
67
67
67
68
68
69
69
69
69
69
69
69
69
68
68
68
69
69
69
69
69
69
69
69
69
69
68
67
65
66
66
66
68
68
68
68
68
68
68
68
68
68
68
68
68
67
67
67
67
66
66
66
63
61
61
61
59
57
57
56
58
58
57
57
57
57
57
58
59
59
56
52
50
48
48
48
48
50
50
50
48
48
49
49
51
51
53
52
52
52
52
52
52
52
52
53
53
53
53
54
54
54
48
41
37
36
36
36
36
36
36
36
36
36
36
34
34
34
34
34
34
33
31
32
32
32
34
34
35
34
35
34
34
34
35
34
34
35
35
35
35
39
41
41
41
41
41
41
41
41
41
41
41
42
42
40
40
39
42
41
46
46
47
47
47
47
47
47
47
47
47
47
47
47
48
48
48
48
48
48
48
48
48
48
48
48
47
47
48
48
45
45
46
45
45
46
46
46
46
46
47
47
48
48
48
48
48
48
48
48
48
48
48
49
50
50
50
50
50
50
50
50
50
49
51
49
49
49
49
45
45
46
46
46
47
47
46
46
46
46
46
46
46
46
46
46
43
42
40
38
43
46
48
49
50
51
48
49
49
50
50
53
53
53
53
53
56
56
59
60
60
61
61
63
64
64
64
64
65
67
66
66
67
67
67
68
68
68
68
68
68
69
69
69
69
69
69
70
70
70
71
71
74
75
75
75
75
75
75
75
75
79
78
75
72
68
67
66
66
66
66
66
66
66
66
66
66
67
68
68
72
74
74
75
75
75
75
75
76
76
76
75
73
72
71
71
70
70
70
70
71
71
71
71
71
71
71
71
71
71
71
69
69
69
66
66
65
65
62
62
60
59
61
60
59
59
59
59
59
59
60
61
61
61
61
61
56
54
54
50
50
51
52
52
52
52
52
50
50
50
50
50
50
50
50
50
50
50
50
50
46
45
41
39
38
38
38
38
40
40
41
41
41
41
41
41
40
40
40
41
41
41
42
43
49
49
49
46
45
43
42
42
39
40
41
44
45
46
42
43
44
42
42
42
42
45
44
44
44
44
45
46
46
46
47
52
54
54
54
55
55
56
56
56
57
63
63
64
64
69
70
71
71
71
72
72
72
72
72
72
72
72
73
73
73
73
74
74
74
74
74
74
74
74
75
75
75
75
75
74
74
74
74
77
77
77
77
77
77
77
79
79
79
79
79
79
79
79
79
80
81
81
81
83
83
83
83
82
82
82
82
82
82
82
83
83
83
83
83
84
87
83
82
81
81
81
81
81
81
82
82
82
82
82
82
82
82
82
82
83
84
86
86
86
86
86
87
87
87
87
87
87
90
94
96
97
96
97
97
100
100
101
98
93
89
84
89
86
101
104
103
102
102
101
101
95
95
95
95
97
101
100
103
105
106
106
105
105
106
108
109
109
113
114
114
115
115
115
116
116
117
118
118
119
118
119
122
127
126
127
127
125
125
125
125
125
129
129
132
135
136
137
137
138
137
139
141
141
142
144
143
143
143
143
143
143
143
143
143
143
143
143
143
144
145
145
145
145
145
146
148
148
151
151
151
152
152
153
154
157
157
157
158
158
158
158
161
163
164
164
163
163
164
164
168
168
170
169
169
162
162
163
163
162
162
162
162
161
160
162
163
162
162
162
162
166
168
169
169
169
169
169
167
168
167
168
169
169
169
168
169
172
171
168
160
153
149
149
146
147
147
136
128
125
125
122
115
113
117
119
120
120
120
120
119
119
119
117
117
116
115
114
113
113
113
112
111
111
111
111
111
109
109
108
111
113
113
114
114
113
113
113
112
113
113
113
112
112
110
108
108
108
107
106
103
103
99
100
101
101
98
99
100
100
99
100
102
103
106
107
110
111
111
116
116
117
118
119
119
119
118
120
122
144
145
140
119
116
119
119
124
126
127
133
132
132
132
129
129
130
129
129
126
125
124
122
122
124
124
124
124
123
123
123
122
124
124
127
127
127
127
127
128
129
128
129
129
128
129
129
130
130
131
131
131
132
132
132
131
131
130
129
130
131
132
132
132
134
134
134
134
132
131
131
131
131
131
131
129
129
129
129
130
131
129
131
133
132
132
132
133
131
129
130
129
128
128
124
125
123
126
127
126
123
122
120
120
119
118
118
118
121
120
118
114
102
92
87
85
85
85
85
85
85
86
86
85
84
79
78
78
76
76
73
73
73
74
72
74
73
72
72
72
72
72
73
73
73
72
72
72
72
72
73
73
72
72
71
71
71
72
72
72
72
72
72
71
71
71
71
71
71
72
72
72
70
66
64
62
62
62
62
62
61
62
62
62
62
62
63
60
58
58
52
54
54
52
52
51
50
51
50
48
43
42
38
40
40
39
39
39
39
39
37
36
36
33
33
32
33
34
34
32
32
31
31
31
30
30
30
30
30
30
30
30
30
30
30
33
34
34
34
34
36
37
39
39
39
40
41
42
43
43
43
43
43
43
43
43
43
43
43
43
43
43
43
44
44
44
44
44
44
44
44
44
45
45
45
45
45
45
45
45
45
47
47
47
47
47
47
47
47
47
47
47
47
49
49
49
50
50
50
49
49
49
49
49
49
49
49
49
49
49
49
49
49
49
49
49
49
50
50
50
50
50
50
50
50
50
50
50
50
50
50
50
50
51
51
51
51
52
51
51
51
51
51
51
51
50
48
48
48
46
45
44
44
43
42
39
38
37
35
34
34
33
33
33
33
32
32
32
32
32
32
32
32
32
32
32
32
32
28
24
24
24
24
24
23
23
22
22
21
21
19
19
19
17
13
13
12
10
10
9
9
6
6
4
4
4
4
4
4
4
4
4
4
4
4
4
4
4
4
4
4
3
3
3
3
3
3
3
3
3
3
3
2
2
2
2
2
2
2
2
1
1
1
1
1
1
1
0
0
0
0
0
0
0
0
0
0
0
0
0
0
0
0
0
0
0
0
0
0
0
0
0
0
0
0
0
0
0
0
0
0
0
0
0
0
0
0
0
0
0
0
0
0
0
0
0
0
0
0
0
0
0
0
0
0
0
0
0
0
0
0
0
0
0
0
0
0
0
0
0
0
0
0
0
0
0
0
0
0
0
0
0
0
0
0
0
0
0
0
0
0
0
0
0
0
0
0
0
0
0
0
0
0
0
0
0
0
0
0
0
0
0
0
0
0
0
0
0
0
0
0
0
0
0
0
0
0
0
0
0
0
0
0
0
0
0
0
0
0
0
0
0
0
0
0
0
0
0
0
0
0
0
0
0
0
0
0
0
0
0
0
0
0
0
0
0
0
0
0
0
0
0
0
0
0
0
0
0
0
0
0
0
0
0
0
0
0
0
0
0
0
0
0
0
0
0
0
0
0
0
0
0
0
0
0
0
0
0
0
0
0
0
0
0
0
0
0
0
0
0
0
0
0
0
0
0
0
0
0
0
0
0
0
0
0
0
0
0
0
0
0
0
0
0
0
0
0
0
0
0
0
0
0
0
0
0
0
0
0
0
0
0
0
0
0
0
0
0
0
0
0
0
0
0
0
0
0
0
0
0
0
0
0
0
0
0
0
0
0
0
0
0
0
0
0
0
0
0
0
0
0
0
0
0
0
0
0
0
0
0
0
0
0
0
0
0
0
0
0
0
0
0
0
0
0
0
0
0
0
0
0
0
0
0
0
0
0
0
0
0
0
0
0
0
0
0
0
0
0
0
0
0
0
0
0
0
0
0
0
0
0
0
0
0
0
0
0
0
0
0
0
0
0
0
0
0
0
0
0
0
0
0
0
0
0
0
0
0
0
0
0
0
0
0
0
0
0
0
0
0
0
0
0
0
0
0
0
0
0
0
0
0
0
0
0
0
0
0
0
0
0
0
0
0
0
0
0
0
0
0
0
0
0
0
0
0
0
0
0
0
0
0
0
0
0
0
0
0
0
0
0
0
1
1
1
1
1
1
1
1
1
1
1
1
1
1
1
1
2
3
4
4
4
4
4
4
4
4
4
4
4
4
4
4
4
4
4
4
4
4
4
4
4
4
4
4
4
4
4
4
4
4
4
4
4
4
4
4
4
4
4
4
4
4
4
4
4
4
4
4
4
4
4
4
4
4
4
4
4
4
4
4
4
4
4
4
4
4
4
4
4
4
4
4
4
4
4
4
4
4
4
4
4
4
4
4
4
4
4
4
4
4
4
4
4
4
4
4
4
4
4
3
2
2
2
2
2
2
2
2
2
2
2
2
2
2
2
2
2
2
2
2
1
1
1
1
1
1
1
1
1
1
1
1
1
1
1
1
1
1
1
1
1
1
1
1
1
1
1
1
1
1
1
1
1
1
1
1
1
1
1
1
1
1
1
1
1
1
1
1
1
1
1
1
1
1
1
1
1
1
1
1
0
0
0
0
0
0
0
0
0
0
0
0
0
0
0
0
0
0
0
0
0
0
0
0
0
0
0
0
0
0
0
0
0
0
0
0
0
0
0
0
0
0
0
0
0
0
0
0
0
0
0
0
0
0
0
0
0
0
0
0
0
0
0
0
0
0
0
0
0
0
0
0
0
0
0
0
0
0
0
0
0
0
0
0
0
0
0
0
0
0
0
0
0
0
0
0
0
0
0
0
0
0
0
0
0
0
0
0
0
0
0
0
0
0
0
0
0
0
0
0
0
0
0
0
0
0
0
0
0
0
0
0
0
0
0
0
0
0
0
0
0
0
0
0
0
0
0
0
0
0
0
0
0
0
0
0
0
0
0
0
0
0
0
0
1
1
1
3
3
3
4
4
4
5
5
5
5
5
5
5
5
5
5
5
5
5
5
5
5
5
5
5
5
5
5
5
5
5
5
5
5
5
5
5
5
5
5
5
5
5
5
5
5
5
5
5
5
5
5
5
5
5
5
5
5
5
5
5
5
5
5
5
5
5
5
5
5
5
5
5
5
5
5
5
5
5
5
5
5
5
5
5
5
5
5
5
5
5
5
5
5
5
5
5
5
5
5
5
5
5
5
5
5
5
5
5
5
5
5
5
5
5
5
5
5
5
5
5
5
5
5
5
5
5
5
5
5
5
5
5
5
5
5
5
5
5
5
5
5
5
5
5
5
5
5
5
5
5
5
5
5
5
5
5
5
5
5
5
5
4
4
4
3
2
2
0
0
0
0
0
0
0
0
0
0
0
0
0
0
0
0
0
0
0
0
0
0
0
0
0
0
0
0
0
0
0
0
0
0
0
0
0
0
0
0
0
0
0
0
0
0
0
0
0
0
0
0
0
0
0
0
0
0
0
0
0
0
0
0
0
0
0
0
0
0
0
0
0
0
0
0
0
0
0
0
0
0
0
0
0
0
0
0
0
0
0
0
0
0
0
0
0
0
0
0
0
0
0
0
0
0
0
0
0
0
0
0
0
0
0
0
0
0
0
0
0
0
0
0
0
0
0
0
0
0
0
0
0
0
0
0
0
0
0
0
0
0
0
0
0
0
0
0
0
0
0
0
0
0
0
0
0
0
0
0
0
0
0
0
0
0
0
0
0
0
0
0
0
0
0
0
0
0
0
0
0
0
0
0
0
0
0
0
0
0
0
0
0
0
0
0
0
0
0
0
0
0
0
0
0
0
0
0
0
0
0
0
0
0
0
0
0
0
0
0
0
0
0
0
0
0
0
0
0
0
0
0
0
0
0
0
0
0
0
0
0
0
0
0
0
0
1
1
1
1
1
1
1
1
1
1
1
1
1
1
1
1
1
1
1
1
1
1
1
1
1
2
2
2
2
2
2
2
2
2
2
2
2
2
2
2
2
2
2
2
2
2
2
2
2
2
2
2
2
2
2
2
2
2
2
2
2
2
2
2
2
2
2
2
2
2
2
2
2
2
2
2
2
2
3
3
3
3
3
3
3
3
3
3
3
3
3
3
3
3
3
3
3
3
3
3
3
3
3
3
3
3
3
3
3
3
3
3
3
3
3
3
3
3
3
3
4
4
4
4
4
4
4
4
4
4
4
4
2
2
2
2
2
2
3
3
3
3
3
3
3
3
3
3
3
3
3
3
3
3
3
3
3
3
3
3
3
3
3
3
3
3
3
3
3
3
3
3
3
3
3
3
3
3
3
3
3
3
3
3
3
3
3
3
3
3
3
3
3
3
3
3
3
3
3
3
3
3
3
3
3
3
3
3
4
4
4
4
4
4
4
4
4
4
4
4
4
4
4
4
4
4
4
4
4
4
4
4
4
4
4
4
4
4
4
2
2
2
2
2
2
2
2
2
2
2
2
2
2
2
2
2
2
2
2
2
2
2
2
2
2
2
2
2
2
2
2
2
2
2
2
2
3
3
3
3
3
3
3
3
3
2
2
2
2
2
2
2
2
2
2
2
2
2
2
2
2
2
2
2
2
2
2
2
2
2
2
2
2
2
2
2
2
2
2
2
2
2
2
1
1
1
1
1
1
1
0
0
0
0
0
0
0
0
0
0
1
1
1
1
1
1
1
1
1
1
1
1
1
1
1
1
1
1
1
1
1
1
1
1
1
1
1
1
1
1
1
1
1
1
1
1
1
1
1
1
1
1
1
1
1
1
1
1
1
1
1
1
1
1
1
1
1
1
1
1
1
1
1
1
0
0
0
0
0
0
0
0
0
0
0
0
0
0
0
0
0
1
1
1
1
2
2
2
2
2
2
2
2
2
2
2
2
2
2
2
2
2
2
2
2
2
2
2
2
2
2
2
2
2
2
2
2
2
2
2
2
2
2
2
2
2
2
2
2
2
2
2
2
2
2
2
2
2
2
2
2
2
2
2
2
2
2
2
2
2
2
2
2
2
2
2
2
2
2
2
2
2
2
2
2
2
2
2
2
2
2
2
2
2
2
2
2
2
2
2
2
2
2
2
2
2
2
2
2
2
2
2
2
2
2
2
2
2
2
2
2
2
2
2
2
1
1
1
1
1
1
1
1
1
1
1
1
1
1
1
0
0
0
0
0
0
0
0
0
0
0
0
0
0
0
0
0
0
0
0
0
0
0
0
0
0
0
0
0
0
0
0
0
0
0
0
0
0
0
0
0
0
0
0
0
0
0
0
0
0
0
0
0
0
0
0
0
0
0
0
0
0
0
0
0
0
0
0
0
0
1
1
1
1
1
1
1
1
1
1
1
1
1
1
1
1
1
1
1
1
1
1
1
1
1
1
1
1
1
1
1
1
1
1
1
1
1
1
1
1
1
1
1
1
1
1
1
1
1
1
1
1
1
1
1
1
1
1
1
1
1
1
1
1
1
1
1
1
1
1
1
1
1
1
1
1
0
0
0
0
0
0
0
0
0
0
0
0
0
0
0
1
2
2
2
2
2
2
2
2
2
2
2
2
2
2
2
2
1
1
2
2
2
2
3
3
3
3
3
3
3
3
3
3
3
3
3
3
4
4
4
5
5
5
5
6
6
6
6
6
6
6
6
6
7
7
8
8
8
8
8
8
8
8
8
8
8
8
8
8
8
8
8
9
9
9
9
9
9
9
9
9
9
11
11
11
11
11
11
11
11
11
11
11
11
11
12
12
12
12
12
12
12
12
12
12
12
12
12
12
12
12
12
12
12
12
12
12
12
12
12
12
12
12
12
12
12
12
12
12
12
12
12
11
11
11
11
11
11
11
11
11
11
11
10
10
10
10
10
10
9
9
9
9
9
9
9
9
9
9
9
9
9
9
9
10
10
10
10
10
10
10
10
10
10
10
10
10
7
7
5
5
5
5
5
5
4
4
4
4
3
3
3
3
3
3
3
3
3
3
3
3
3
3
3
3
3
3
3
2
2
3
3
3
3
3
3
3
3
3
3
3
3
3
3
3
3
3
3
3
3
3
3
3
3
3
2
2
2
2
2
2
2
2
2
2
2
2
2
2
2
2
2
2
3
3
3
3
3
3
3
3
3
3
3
3
3
3
3
3
3
3
2
2
2
2
2
2
2
2
2
2
2
2
2
2
2
2
2
2
2
2
2
2
2
2
2
2
2
2
2
2
2
2
2
1
1
1
1
1
1
1
1
1
1
1
1
1
1
1
1
1
1
1
1
1
1
1
1
1
1
1
1
1
1
1
1
1
1
1
1
1
1
1
1
1
1
1
1
1
1
1
1
1
1
1
1
1
1
1
1
1
0
0
0
0
0
0
0
0
0
0
0
0
0
0
0
0
0
0
0
0
0
0
0
0
0
0
0
0
0
0
0
0
0
0
0
0
0
0
0
0
0
0
0
0
0
0
0
0
0
0
0
0
0
0
0
0
0
0
0
0
0
0
0
0
0
0
0
0
0
0
0
0
0
0
0
0
0
0
0
0
0
0
0
0
0
0
0
0
0
0
0
0
0
0
0
0
0
0
0
0
0
0
0
0
0
0
0
0
0
0
0
0
0
0
0
0
0
0
0
0
0
0
0
0
0
0
0
0
0
0
0
0
0
0
0
1
1
1
1
1
1
1
1
1
1
1
1
1
1
1
1
1
1
1
1
1
1
1
1
1
1
1
1
1
1
1
1
1
1
1
1
1
1
1
1
1
1
1
1
1
1
1
1
1
1
1
1
1
1
1
1
1
1
1
1
1
1
1
1
1
1
1
1
1
1
1
1
1
1
1
1
1
1
1
1
1
1
1
1
1
1
1
1
1
1
1
1
1
1
1
1
1
1
1
1
1
1
1
1
1
1
1
1
1
1
1
1
1
1
1
1
1
1
1
1
1
1
1
1
1
1
1
1
1
1
1
1
1
1
1
1
1
1
1
1
1
1
1
1
1
1
1
1
1
1
1
1
0
0
0
0
0
0
0
0
0
0
0
0
0
0
0
0
0
0
0
0
0
0
0
0
0
0
0
0
0
0
0
0
0
0
0
0
0
0
0
0
0
0
0
0
0
0
0
0
0
0
0
0
0
0
0
0
0
0
0
0
0
0
0
0
0
0
0
0
0
0
0
0
0
0
0
0
0
0
0
0
0
0
0
0
0
0
0
0
0
0
0
0
0
0
0
0
0
0
0
0
1
1
1
1
1
1
1
1
1
1
1
1
1
1
1
1
1
1
1
1
1
1
1
1
1
1
1
1
1
1
1
1
1
1
1
1
1
1
1
1
1
1
1
1
1
1
1
1
1
1
1
1
1
1
1
1
1
1
1
1
1
0
0
0
0
0
0
0
0
0
1
1
1
1
1
1
1
1
1
1
1
1
1
1
1
3
3
3
3
3
3
3
3
3
3
3
3
3
3
3
3
3
3
3
3
3
3
3
3
3
3
3
3
3
3
3
3
2
2
2
2
2
2
2
2
2
2
2
2
2
2
2
2
2
2
2
2
2
2
2
2
2
2
2
2
2
2
2
2
2
2
2
2
2
2
2
2
2
2
2
2
2
2
2
2
2
2
2
2
2
2
2
2
2
2
2
2
2
2
2
2
2
2
2
2
2
2
2
2
2
1
1
1
1
1
1
1
1
0
0
0
0
0
0
0
0
0
0
0
0
0
0
0
1
1
1
1
1
1
0
0
0
0
0
0
0
0
0
0
0
0
0
0
0
0
0
0
0
0
0
0
0
0
0
0
0
0
0
0
0
0
0
0
0
0
0
0
0
0
0
0
0
0
0
0
0
0
0
0
0
0
0
0
0
0
0
0
0
1
1
1
1
1
1
1
1
1
1
1
1
1
1
1
1
1
1
1
1
1
1
1
1
1
1
1
1
1
1
1
1
0
0
0
0
0
0
0
0
0
0
0
0
0
0
0
0
0
0
0
0
0
0
0
0
0
0
0
0
0
0
0
0
0
0
0
0
0
0
0
0
0
0
0
0
0
0
0
0
0
0
0
0
0
0
0
0
0
0
0
0
0
0
0
0
0
0
0
0
0
0
0
0
0
0
0
0
0
0
0
0
0
0
0
0
0
0
0
0
0
0
0
0
0
0
0
0
0
0
0
0
0
0
0
0
0
0
0
0
0
0
0
0
0
0
0
0
0
0
0
0
0
0
0
0
0
0
0
0
0
0
0
0
0
0
0
0
0
0
0
0
0
0
0
0
0
0
0
0
0
0
0
0
0
0
0
0
0
0
0
0
0
0
0
0
0
0
0
0
0
0
0
0
0
0
0
0
0
0
0
0
0
0
0
0
0
0
0
0
0
0
0
0
0
0
0
0
0
0
0
0
0
1
1
1
1
1
1
1
1
1
1
1
1
1
1
1
1
1
1
1
1
1
1
1
1
1
1
1
1
1
1
0
0
0
0
0
0
0
0
0
0
0
0
0
0
0
0
0
0
0
0
0
0
0
0
0
0
0
0
0
0
0
0
0
0
0
0
0
0
0
0
0
0
0
0
0
0
0
0
0
0
0
0
0
0
0
0
0
0
0
0
0
0
0
0
0
0
0
0
0
0
0
0
0
0
0
0
0
0
0
0
0
0
0
0
0
0
0
0
0
0
0
0
0
0
0
0
0
0
0
0
0
0
0
0
0
0
0
0
0
0
0
0
0
0
0
0
0
0
0
0
0
0
0
0
0
0
0
0
0
0
0
0
0
0
0
0
0
0
0
0
0
0
0
0
0
0
0
0
0
0
0
0
0
0
0
0
0
0
0
0
0
0
0
0
0
0
0
0
0
0
0
0
0
0
0
0
0
0
0
0
0
0
0
0
0
0
0
0
0
0
0
0
0
0
0
0
0
0
0
0
0
0
0
0
0
0
0
0
0
0
0
0
0
0
0
0
0
0
0
0
0
0
0
0
0
0
0
0
0
0
0
0
0
0
0
0
0
0
0
0
0
0
0
0
0
0
0
0
0
0
0
0
0
0
0
0
0
1
1
1
1
1
1
1
1
1
1
1
1
1
1
1
1
1
1
1
2
2
2
2
2
2
2
2
2
2
2
2
2
2
2
2
2
2
2
2
2
2
2
2
3
3
3
3
3
3
3
3
3
3
3
3
3
3
3
3
3
3
3
3
3
3
3
3
3
3
3
3
3
3
3
3
3
3
3
3
3
3
3
3
3
3
3
3
3
2
2
2
2
2
2
2
2
2
2
2
2
2
2
2
2
2
2
2
2
2
2
2
2
2
2
2
2
2
2
2
2
2
2
2
2
2
2
2
2
2
1
1
1
1
1
1
1
1
1
0
0
0
0
0
0
0
0
0
0
0
0
0
0
0
0
0
0
0
0
0
0
0
0
0
0
0
0
0
0
0
0
0
0
0
0
0
0
0
0
0
0
0
0
0
0
0
0
0
0
0
0
0
0
0
0
0
0
0
0
0
0
0
0
0
0
0
0
0
0
0
0
0
0
0
0
0
0
0
0
0
0
0
0
0
0
0
0
0
0
0
0
0
0
0
0
0
0
0
0
0
0
0
0
0
0
0
0
0
0
0
0
0
0
0
0
0
0
0
0
0
0
0
0
0
0
0
0
0
0
0
0
0
0
0
0
0
0
0
0
0
0
0
0
0
0
0
0
0
0
0
0
0
0
0
0
0
0
0
0
0
0
0
0
0
0
0
0
0
0
0
0
0
0
0
0
0
0
0
0
0
0
0
0
0
0
0
0
0
0
0
0
0
0
0
0
0
0
0
0
0
0
0
0
0
0
0
0
0
0
0
0
0
0
0
0
0
0
0
0
0
0
0
0
0
0
0
0
0
0
0
0
0
0
0
0
0
0
0
0
0
0
0
1
1
1
1
1
1
1
1
1
1
1
1
1
1
1
1
2
2
2
2
2
2
2
2
2
2
2
2
2
2
2
2
2
2
2
2
2
2
2
2
2
2
2
2
2
2
2
2
2
2
2
2
2
2
2
2
2
2
2
2
2
2
1
2
2
2
2
2
2
2
2
2
2
2
2
2
2
2
2
2
2
2
2
2
2
2
2
2
2
2
3
3
3
3
3
3
3
3
3
3
3
3
3
3
3
3
3
3
3
3
3
3
3
3
3
3
3
3
3
3
3
3
3
3
3
3
3
3
3
3
3
3
3
3
3
3
3
3
3
3
3
3
3
3
3
3
3
3
3
3
3
3
3
3
3
3
3
3
3
3
2
2
2
2
2
2
2
1
1
1
1
1
2
2
2
2
2
3
3
3
3
3
3
3
3
2
2
2
2
2
2
2
2
2
2
2
2
2
2
2
2
2
2
2
2
2
2
2
2
2
3
3
3
3
3
3
3
3
3
3
3
3
3
3
3
3
3
3
3
3
3
3
3
3
3
3
3
3
3
3
3
4
4
4
4
4
4
4
4
4
4
4
4
4
4
4
4
4
4
4
4
4
4
4
4
4
4
4
4
4
4
4
4
4
4
4
4
4
4
4
4
4
4
4
4
4
4
4
4
4
4
4
4
4
4
4
4
4
4
4
4
4
4
4
4
4
4
4
4
4
4
4
3
3
2
2
2
2
2
2
2
2
2
2
2
2
2
2
2
2
2
2
2
2
2
2
2
2
2
2
2
2
2
2
3
3
3
3
3
3
3
3
3
3
4
4
4
4
4
4
4
4
4
4
5
5
5
5
5
5
5
5
5
5
5
5
5
5
5
5
5
5
5
5
5
5
5
5
5
5
4
3
2
2
2
2
2
2
2
2
2
2
2
2
2
2
2
2
2
2
2
2
2
2
2
2
2
2
2
2
2
2
2
2
2
2
2
2
2
2
2
2
2
2
2
2
2
2
2
2
2
2
2
2
2
2
2
2
2
2
2
2
2
2
2
2
2
2
2
2
2
2
2
2
2
2
2
2
2
2
2
2
2
2
2
2
2
2
2
2
2
1
1
1
1
1
1
1
1
2
2
2
2
2
1
1
1
1
1
1
1
1
1
1
1
1
1
1
1
1
1
1
1
1
1
1
1
1
2
2
2
2
2
2
2
2
2
2
2
2
2
2
2
2
2
2
2
2
2
2
2
2
2
2
2
2
2
2
2
2
2
2
2
2
2
2
2
2
2
2
2
2
2
2
2
2
2
2
2
2
2
2
2
2
2
2
2
2
2
2
2
2
2
2
2
2
2
2
2
2
2
2
2
2
2
2
2
2
2
2
2
2
2
2
2
2
2
2
2
2
2
2
2
2
2
2
2
2
2
2
1
1
1
0
0
0
0
0
0
0
0
0
0
0
0
0
0
0
0
0
0
0
0
0
0
0
0
0
0
0
0
0
0
0
0
0
0
0
0
0
0
0
0
0
0
0
0
0
0
0
0
0
0
0
0
0
0
0
0
0
0
0
0
0
0
0
0
0
0
0
0
0
0
0
0
0
0
0
0
0
0
0
0
0
0
0
0
0
0
0
0
0
0
0
0
0
0
0
0
0
0
0
0
0
0
0
0
0
0
0
0
0
0
0
0
0
0
0
0
0
0
0
0
0
0
0
0
0
0
0
0
0
0
0
0
0
0
0
0
0
0
0
0
0
0
0
0
0
0
0
0
0
0
0
0
0
0
0
0
0
0
0
0
0
0
0
0
0
0
0
0
0
0
0
0
0
1
1
1
1
1
1
1
1
1
1
1
1
1
1
1
1
1
1
1
1
1
1
1
1
1
1
1
1
1
1
1
1
1
1
1
1
1
1
1
1
1
1
1
1
1
1
1
1
1
2
2
2
2
2
2
2
2
2
2
2
2
2
2
2
2
2
2
2
2
2
2
2
2
2
2
2
2
2
2
2
1
1
1
1
1
1
1
1
1
1
1
1
1
1
1
1
1
1
1
1
1
1
1
1
1
1
1
1
1
1
1
1
1
1
1
1
1
1
1
1
1
1
1
1
1
1
1
1
1
1
1
1
1
1
1
1
1
1
1
1
1
1
1
1
1
1
1
1
1
1
1
1
1
1
1
1
1
1
1
1
1
1
1
1
1
1
1
1
1
0
0
0
0
0
0
0
0
0
0
0
0
0
0
0
0
0
0
0
0
0
0
0
0
0
0
0
0
0
0
0
0
0
0
0
0
0
0
0
0
0
0
0
0
0
0
0
0
0
0
0
0
0
0
0
0
0
0
0
0
0
0
0
0
0
0
0
0
0
0
0
0
0
0
0
0
0
0
0
0
0
0
0
0
0
0
0
0
0
0
0
0
0
0
0
0
0
0
0
0
0
0
0
0
0
0
0
0
0
0
0
0
0
0
1
1
1
1
1
1
1
1
1
1
1
1
1
1
1
1
1
1
1
1
1
1
1
1
1
1
1
1
1
1
1
1
1
1
1
1
1
1
1
1
1
1
1
1
1
1
1
1
1
1
1
1
1
1
1
1
1
1
1
1
1
1
1
1
1
1
1
1
1
1
1
1
1
1
1
1
1
1
1
1
1
1
1
1
1
1
1
1
1
1
1
1
1
1
1
1
1
1
1
1
1
1
1
1
1
1
1
1
1
1
1
1
1
1
1
1
1
1
1
1
1
2
2
2
2
2
2
2
2
2
1
1
1
1
1
1
1
1
1
1
1
1
1
1
1
1
1
1
1
1
1
1
1
1
1
1
1
1
1
1
1
1
1
3
3
3
3
3
3
3
3
3
3
3
3
3
3
3
3
3
3
3
3
3
3
3
3
3
3
4
4
4
4
5
5
5
5
5
5
5
5
5
5
5
5
5
5
5
5
5
5
5
5
5
5
5
5
5
5
5
5
5
5
5
5
5
5
5
6
6
6
6
6
6
6
5
5
5
5
5
6
6
6
6
6
6
6
6
6
6
6
6
6
6
6
6
6
6
6
6
6
6
6
6
6
6
6
6
6
6
6
6
6
6
6
6
6
6
6
6
6
6
6
6
6
6
6
6
6
6
6
6
6
6
6
6
6
6
6
6
6
6
6
6
6
5
5
5
5
5
5
5
5
5
5
5
5
5
5
5
5
5
5
5
5
5
5
5
4
4
4
4
4
4
4
2
2
2
1
0
0
0
0
0
0
0
0
0
0
0
0
0
0
0
0
0
0
0
0
0
0
0
0
0
0
0
0
0
0
0
0
0
0
0
0
0
0
0
0
0
0
0
0
0
0
0
0
0
0
0
0
0
0
0
0
0
0
0
0
0
0
0
0
0
0
0
0
0
0
0
0
0
0
0
0
0
0
0
0
0
0
0
0
0
0
0
0
0
0
0
0
0
0
0
0
0
0
0
0
0
0
0
0
0
0
0
0
0
0
0
0
0
0
0
0
0
0
0
0
0
0
0
0
0
0
0
0
0
0
0
0
0
0
0
0
0
0
0
0
0
0
0
0
0
0
0
0
0
0
0
0
0
0
0
0
0
0
0
0
0
0
0
0
0
0
0
0
0
0
0
0
0
0
0
0
0
0
0
0
0
0
0
0
0
0
0
0
0
0
0
0
0
0
0
0
0
0
0
0
0
0
0
0
0
0
0
0
0
0
0
0
0
0
0
0
0
0
0
0
0
0
0
0
0
0
0
0
0
0
0
0
0
0
0
0
0
0
0
0
0
0
0
0
0
0
0
0
0
0
0
0
0
0
0
0
0
0
0
0
0
0
0
0
0
0
0
0
0
0
0
0
0
0
0
0
0
0
0
0
0
0
0
0
0
0
0
0
0
0
0
0
0
0
0
0
0
0
0
0
0
0
0
0
0
0
0
0
0
0
0
0
0
0
0
0
0
0
0
0
0
0
0
0
0
0
0
0
0
0
0
0
0
0
0
0
0
0
0
0
0
0
0
0
0
0
0
0
0
0
0
0
0
0
0
0
0
0
0
0
0
0
0
0
0
0
0
0
0
0
0
0
0
0
0
0
0
0
0
0
0
0
0
0
0
0
0
0
0
0
0
0
0
0
0
0
0
0
0
0
0
0
0
0
0
0
0
0
0
0
0
0
0
0
0
0
0
0
0
0
0
0
0
0
0
0
0
0
0
0
0
0
0
0
0
0
0
0
0
0
0
0
0
0
0
0
0
0
0
0
0
0
0
0
0
0
0
0
0
0
0
0
0
0
0
0
0
0
0
0
0
0
0
0
0
0
0
0
0
0
0
0
0
0
0
0
0
0
0
0
0
0
0
0
0
0
0
0
0
0
0
0
0
0
0
0
0
0
0
0
0
0
0
0
0
0
0
0
0
0
0
0
0
0
0
0
0
0
0
0
0
0
0
0
0
0
0
0
0
0
0
0
0
0
0
0
0
0
0
0
0
0
0
0
0
0
0
0
0
0
0
0
0
0
0
0
0
0
0
0
0
0
0
0
0
0
0
0
0
0
0
0
0
0
0
0
0
0
0
0
0
0
0
0
0
0
0
0
0
0
0
0
0
0
0
0
0
0
0
0
0
0
0
0
0
0
0
0
0
0
0
0
0
0
0
0
0
0
0
0
0
0
0
0
0
0
0
0
0
0
0
0
0
0
0
0
0
0
0
0
0
0
0
0
0
0
0
0
0
0
0
0
0
0
0
0
0
0
0
0
0
0
0
0
0
0
0
1
1
1
1
1
1
1
1
1
1
1
1
2
2
2
2
2
2
2
2
2
2
2
2
2
2
2
2
2
2
2
2
2
2
2
2
2
3
3
3
3
3
3
3
3
3
3
3
3
3
3
3
3
3
3
3
3
3
3
3
3
3
3
3
3
3
3
3
3
3
3
3
3
3
3
3
3
3
3
3
3
3
3
3
3
3
3
3
3
3
3
3
3
3
3
3
3
3
3
3
3
3
3
3
3
3
3
3
3
3
3
3
3
3
3
2
2
2
2
2
2
2
2
2
2
2
2
2
2
2
2
2
2
2
2
2
2
2
2
2
2
2
3
3
3
3
3
2
2
2
2
2
2
2
2
2
2
2
2
2
2
2
2
2
2
2
2
2
2
2
2
2
2
2
2
2
2
2
2
2
2
2
2
2
2
2
1
1
1
1
1
1
1
1
1
1
1
1
1
1
1
1
1
1
1
1
1
1
1
1
1
1
1
1
1
1
1
1
1
1
1
1
1
1
1
1
1
1
1
1
1
1
1
1
1
1
1
1
1
1
1
1
1
1
1
1
1
1
1
1
1
1
1
1
1
0
0
0
0
0
0
0
0
0
0
0
0
0
0
0
0
0
0
0
0
0
0
0
0
0
0
0
0
0
0
0
0
0
0
0
0
0
0
0
0
0
0
0
0
0
0
0
0
0
0
0
0
0
0
0
0
0
0
0
0
0
0
0
0
0
0
0
0
0
0
0
0
0
0
0
0
0
0
0
0
0
0
0
0
0
0
0
0
0
0
0
0
0
0
0
0
0
0
0
0
0
0
0
0
0
0
0
0
0
0
0
0
0
0
0
0
0
0
0
0
0
0
0
0
0
0
0
0
0
0
0
0
0
0
0
0
0
0
0
0
0
0
0
0
0
0
0
0
0
0
0
0
0
0
0
0
0
0
0
0
0
0
0
0
0
0
0
0
0
0
0
0
0
0
0
0
0
0
0
0
0
0
0
0
0
0
0
0
0
0
0
0
0
0
0
0
0
0
0
0
0
0
0
0
0
0
0
0
0
0
0
0
0
0
0
0
0
0
0
0
0
0
0
0
0
0
0
0
0
0
0
0
0
0
0
0
0
0
0
0
0
0
0
0
0
0
0
0
0
0
0
0
0
0
0
0
0
0
0
0
0
0
0
0
0
0
0
0
0
0
0
0
0
0
0
0
0
0
0
0
0
0
0
0
0
0
0
0
0
0
0
0
0
0
0
0
0
0
0
0
0
0
0
0
0
0
0
0
0
0
0
0
0
0
0
0
0
0
0
0
0
0
0
0
0
0
0
0
0
0
0
0
0
0
0
0
0
0
0
0
0
0
0
0
0
0
0
0
0
0
0
0
0
0
0
0
0
0
0
0
0
0
0
0
0
0
0
0
0
0
0
0
0
0
0
0
0
0
0
0
0
0
0
0
0
0
0
0
0
0
0
0
0
0
0
0
0
0
0
0
0
0
0
0
0
0
0
0
0
0
0
0
0
0
0
0
0
0
0
0
0
0
0
0
0
0
0
0
0
0
0
0
0
0
0
0
0
0
0
0
0
0
0
0
0
0
0
0
0
0
0
0
0
0
0
0
0
0
0
1
1
1
1
1
1
1
1
1
1
2
2
2
2
2
2
2
2
2
2
2
2
2
2
2
2
2
2
3
3
3
3
3
3
3
3
3
3
3
3
3
3
3
3
3
3
3
3
3
3
3
3
3
3
3
3
3
3
3
3
3
3
3
3
3
3
4
4
4
4
4
4
4
4
4
4
4
4
4
4
4
5
5
5
5
5
5
5
5
5
5
5
5
5
5
5
5
5
5
5
5
5
5
5
5
5
5
5
5
5
5
5
5
4
4
4
4
4
4
4
5
6
6
11
11
13
17
18
18
18
20
21
21
22
21
22
22
25
31
31
32
32
32
33
35
38
42
42
42
43
44
46
47
47
48
48
49
49
49
49
49
49
52
55
56
56
56
56
56
57
59
60
62
63
63
62
62
62
62
61
62
62
62
64
65
67
66
66
66
67
70
72
72
72
73
74
75
75
75
75
75
77
77
78
79
79
79
79
79
79
79
79
79
79
79
80
84
84
83
83
82
82
82
82
82
82
82
82
82
82
82
82
84
84
84
83
83
84
84
84
84
84
84
84
84
84
84
85
85
86
86
86
86
86
86
86
86
86
86
88
89
89
90
89
88
85
82
82
82
82
83
82
81
81
82
81
82
80
81
80
80
80
80
79
78
77
76
73
72
74
74
73
72
72
72
74
74
73
72
72
74
74
74
72
73
74
75
74
74
74
71
70
69
66
66
63
58
57
56
59
58
58
58
58
57
57
57
57
57
55
55
55
54
55
55
55
55
55
55
55
57
57
57
59
60
60
60
60
58
57
58
52
48
48
49
49
49
49
49
49
49
49
49
49
48
48
47
47
47
47
47
47
47
47
48
49
49
49
49
49
49
49
49
49
49
49
49
50
50
50
51
51
50
50
50
50
50
50
49
49
49
50
50
50
50
50
50
50
50
50
50
51
51
52
52
52
52
52
49
49
49
49
51
52
52
52
52
53
53
52
52
51
52
51
50
50
50
49
49
49
49
48
48
48
48
48
48
47
45
45
43
44
45
45
45
45
45
44
43
41
35
36
37
34
34
34
33
34
33
34
33
33
33
33
32
31
29
29
29
30
30
30
30
30
30
30
30
30
30
30
30
30
31
31
31
27
27
27
28
29
29
29
28
28
28
28
28
28
28
28
28
28
28
28
28
28
28
28
28
28
28
28
28
29
29
29
29
29
29
29
29
29
29
29
29
29
29
29
30
31
31
31
31
31
31
30
30
30
30
30
29
29
28
28
28
28
29
29
29
29
29
29
29
30
30
30
30
30
30
30
30
30
32
32
32
32
32
31
31
31
32
32
32
32
32
32
32
32
32
32
32
32
32
32
32
32
31
31
31
31
31
30
30
29
26
26
26
23
24
24
23
23
21
21
21
20
18
18
18
18
18
18
18
18
19
19
19
18
18
18
18
18
18
18
18
18
18
18
18
18
18
18
18
18
18
18
18
18
18
18
18
17
14
13
12
12
12
12
12
12
12
12
12
12
12
13
13
13
13
14
14
14
14
14
14
14
14
14
14
14
14
14
13
16
16
16
16
17
18
19
18
18
19
19
18
18
19
19
20
20
19
19
19
19
21
21
21
21
21
21
22
22
23
23
23
23
23
23
23
23
23
23
24
24
24
24
24
24
24
24
24
24
24
24
24
24
24
24
24
24
24
24
24
24
24
24
24
23
23
23
25
25
25
25
25
25
25
25
25
25
25
25
25
25
25
26
26
26
26
26
28
29
30
30
30
30
30
30
30
30
30
30
29
28
28
28
28
28
29
29
30
30
31
31
31
31
31
31
31
31
32
32
33
35
35
35
35
35
35
36
35
35
32
31
31
31
31
31
31
31
31
30
30
31
31
31
31
31
31
32
33
32
33
33
33
33
33
33
34
34
34
34
35
35
30
29
29
29
29
30
30
33
33
33
33
33
33
33
33
33
33
34
34
34
34
34
34
34
35
35
35
39
39
40
40
41
41
41
42
42
43
43
43
44
44
44
44
44
44
44
45
46
46
46
46
46
46
46
46
46
46
46
45
47
47
47
47
47
47
47
47
48
48
48
48
48
48
49
49
49
50
50
50
50
50
50
50
50
51
52
52
52
49
49
49
49
50
48
48
48
48
49
49
53
53
54
58
57
56
56
58
58
58
58
57
57
64
65
63
63
63
63
64
64
65
65
65
66
67
67
64
62
62
62
62
62
62
63
64
64
64
65
65
65
64
64
64
65
66
66
66
66
66
66
66
66
66
66
66
66
66
66
66
66
66
66
66
66
66
66
66
66
66
66
66
66
66
66
66
66
66
66
64
64
64
64
64
65
65
64
64
64
63
63
63
63
63
63
62
61
61
61
61
61
61
61
63
62
62
62
62
61
61
62
62
60
60
60
59
57
56
55
55
54
54
54
46
45
44
44
44
36
36
35
32
30
27
23
23
23
23
23
23
22
19
18
18
16
16
16
17
18
20
20
22
22
22
22
22
22
22
23
23
23
23
23
23
23
23
23
23
23
23
23
23
23
23
23
23
23
22
22
18
19
16
16
15
14
15
15
15
15
15
15
15
15
15
15
15
15
14
14
14
15
16
17
17
17
18
19
19
19
19
19
20
20
20
20
20
19
19
19
19
19
19
21
21
21
21
21
22
23
23
23
23
23
23
23
23
24
24
25
25
25
25
24
24
24
26
28
28
28
28
29
29
30
30
30
30
30
30
30
30
30
30
32
32
32
32
32
32
32
32
32
32
32
31
30
30
30
30
30
30
30
30
30
30
30
30
30
30
32
31
33
33
34
35
35
35
36
37
36
37
37
36
36
36
36
35
35
34
34
33
33
33
33
33
33
33
32
32
32
32
33
33
35
35
35
35
35
35
35
35
35
35
35
35
35
35
35
36
36
37
37
37
37
38
38
38
39
39
40
40
40
41
41
42
42
42
42
42
42
43
43
43
37
32
31
30
31
31
31
31
32
31
31
31
31
31
30
29
27
25
25
24
24
25
24
24
24
24
24
24
24
24
24
23
23
23
22
22
22
22
22
22
22
22
22
22
22
22
22
22
22
22
22
22
22
23
23
23
23
23
24
23
23
23
23
23
23
23
23
23
23
24
24
24
24
23
23
24
24
23
23
23
23
23
23
22
22
23
23
24
24
24
24
24
24
24
24
24
23
23
22
20
20
20
18
16
16
15
15
14
14
14
14
14
14
13
13
13
13
13
13
13
13
13
13
13
14
14
14
14
14
15
15
15
16
18
18
18
19
19
19
19
20
20
20
20
20
20
20
21
21
21
21
21
21
21
21
22
22
22
22
22
22
22
23
23
24
24
24
24
24
24
23
23
23
23
23
23
23
23
23
24
24
23
23
23
23
23
23
23
22
22
22
21
20
20
20
19
19
19
19
20
20
20
20
20
20
20
20
20
20
20
20
20
20
20
20
20
20
20
20
20
20
20
20
20
20
20
21
21
22
23
23
23
23
23
23
24
24
24
24
24
24
24
23
24
24
24
26
28
28
27
26
25
25
23
23
22
22
20
19
19
19
19
19
19
19
19
19
19
19
19
19
19
18
18
18
18
18
17
17
19
19
19
19
18
17
17
17
17
19
19
19
19
19
19
19
19
19
17
16
15
15
15
15
15
15
15
15
16
16
16
16
16
16
17
19
19
19
19
20
20
21
21
21
22
22
22
22
22
22
22
22
22
22
22
22
22
22
22
22
21
19
19
21
21
21
21
21
21
21
22
22
22
23
23
23
23
23
23
23
24
24
24
24
24
24
24
25
25
25
25
25
25
25
25
25
25
25
27
27
27
27
27
27
27
27
27
28
28
28
28
28
28
28
28
28
28
28
28
28
28
28
29
31
31
31
31
31
32
31
31
32
32
33
33
33
34
34
35
32
33
33
33
34
34
34
33
33
32
35
36
36
36
36
36
38
39
44
44
44
44
44
45
45
45
45
45
45
45
45
45
47
46
46
46
46
44
45
44
44
44
44
43
43
43
43
43
44
44
45
45
45
45
45
45
45
45
45
45
45
45
45
46
46
47
47
46
47
47
47
46
47
47
47
48
49
49
49
49
49
50
50
50
50
50
50
50
50
50
50
50
50
50
50
50
51
51
51
51
51
50
49
48
47
47
47
43
42
41
41
41
41
41
43
44
44
43
43
43
43
43
44
43
43
43
44
44
44
44
40
37
37
34
31
31
32
28
28
28
28
29
31
31
31
31
31
31
30
30
30
29
29
30
30
30
30
29
29
29
30
28
27
26
26
26
27
27
27
27
27
27
27
27
27
27
28
28
28
28
28
28
28
28
28
28
28
28
28
26
26
26
26
32
30
30
29
29
29
29
31
31
32
32
32
32
32
33
33
33
33
33
33
33
35
35
35
34
34
34
34
34
34
35
35
35
38
38
38
38
38
39
40
41
41
40
40
40
40
40
41
41
41
41
40
40
40
40
41
41
41
41
41
41
41
41
41
41
41
41
41
41
42
42
42
42
42
42
42
41
41
41
41
41
41
41
41
41
41
41
41
42
42
42
42
42
42
42
42
42
41
39
39
39
39
38
38
38
38
38
38
38
38
38
38
38
40
40
40
40
39
39
39
40
40
40
39
37
36
35
33
33
33
33
33
33
33
33
33
34
34
34
26
26
24
24
20
16
16
16
16
16
16
16
16
16
16
16
16
16
16
15
12
12
10
9
9
9
9
9
9
10
10
10
10
10
9
9
9
10
10
10
11
11
11
11
11
11
11
11
11
11
11
11
11
11
11
11
11
11
11
11
11
11
11
11
11
11
11
11
11
11
11
11
11
11
11
11
10
10
10
10
10
10
10
10
10
10
10
9
9
9
9
9
9
9
9
9
9
9
9
9
9
9
9
9
9
9
9
9
9
9
9
9
9
9
9
9
9
9
9
9
8
8
8
7
7
7
7
7
7
7
7
6
5
5
5
5
5
5
5
5
5
5
2
2
2
2
2
2
2
2
2
2
2
1
1
1
1
1
1
1
1
1
1
1
1
1
1
1
1
1
1
1
1
1
1
1
1
1
1
1
1
1
1
1
1
1
1
1
1
1
1
2
2
2
2
2
2
2
2
2
2
2
2
2
2
2
3
3
3
3
3
3
3
3
3
3
3
3
3
3
3
3
3
3
3
3
3
3
3
3
3
3
3
4
4
4
4
4
4
4
4
4
5
5
5
5
6
6
6
7
7
8
8
8
8
8
8
9
9
9
9
9
9
9
10
12
13
13
13
14
14
14
14
14
15
15
15
16
16
16
17
17
17
18
18
18
18
18
18
18
18
18
18
18
18
18
18
18
18
18
18
19
19
19
19
19
19
19
19
19
19
19
19
19
19
19
19
20
20
20
21
20
20
20
20
20
20
20
20
20
19
19
19
19
18
17
18
18
18
18
18
17
17
18
18
18
18
18
18
18
18
18
18
18
18
18
18
18
18
18
18
18
18
18
18
18
18
18
18
18
18
18
18
17
17
17
17
17
17
17
17
17
17
17
17
17
17
17
17
17
16
16
16
16
16
16
16
16
16
16
16
16
16
16
16
16
16
13
13
13
12
12
12
12
11
11
11
11
11
11
7
7
7
7
7
7
7
7
7
7
7
7
7
6
6
6
5
5
4
4
4
4
4
2
2
2
2
2
2
2
2
2
2
2
2
2
2
2
2
2
2
2
2
2
2
2
2
2
2
2
2
2
1
1
1
1
1
1
1
1
1
1
1
1
1
1
1
1
1
1
1
1
1
1
1
1
1
1
1
1
1
0
0
0
0
0
0
1
1
1
1
1
1
1
1
1
1
1
1
1
2
2
2
2
2
2
2
2
2
2
2
2
1
1
1
1
1
1
1
1
1
1
1
1
1
1
1
1
1
1
1
1
1
1
1
1
1
1
1
1
1
1
1
1
1
1
2
2
2
2
2
2
2
2
2
2
3
3
3
3
3
3
3
3
3
3
3
3
3
3
3
3
3
3
3
3
3
3
3
3
3
3
3
3
3
3
3
3
3
3
3
3
3
3
3
3
3
3
3
3
3
3
3
3
3
3
3
3
3
3
3
3
3
3
3
3
3
3
3
3
2
2
2
2
2
2
2
3
3
3
3
3
3
3
3
3
3
3
3
3
3
3
3
3
3
3
3
3
3
3
3
3
3
3
3
3
3
3
3
3
3
3
3
3
3
3
3
3
3
3
2
2
2
2
2
2
2
2
2
2
2
2
2
1
1
1
1
1
1
1
1
1
1
1
1
1
1
1
1
1
1
1
1
1
1
1
1
1
1
1
1
1
1
1
1
1
1
1
1
1
1
1
1
1
1
1
1
1
1
1
1
1
1
1
1
1
1
1
1
1
1
2
2
2
2
2
2
2
2
2
2
2
2
2
2
2
2
2
2
2
2
2
2
2
2
2
2
2
2
2
1
1
1
1
1
1
1
1
1
1
1
1
1
1
1
1
1
1
1
1
1
1
1
1
1
1
1
1
1
1
1
1
1
1
1
1
1
1
1
1
1
1
1
0
0
0
0
0
0
0
0
0
0
0
0
0
0
0
0
0
0
0
0
0
0
0
0
0
0
0
0
0
0
0
0
0
0
0
0
0
0
0
0
0
0
0
0
0
0
0
0
0
0
0
0
0
0
0
0
0
0
0
0
0
0
0
0
0
0
0
0
0
0
0
0
0
0
0
0
0
0
0
0
0
0
0
0
0
0
0
0
0
0
0
0
0
0
0
0
0
0
0
0
0
0
0
0
0
0
0
0
0
0
0
0
0
0
0
0
0
0
0
0
0
0
0
0
0
0
0
0
0
0
0
0
0
0
0
0
0
0
0
0
0
0
0
0
0
0
0
0
0
0
0
0
0
0
0
0
0
0
0
0
0
0
0
0
0
0
0
0
0
0
0
0
0
0
0
0
0
0
0
0
0
0
0
0
0
0
0
0
0
0
0
0
0
0
0
0
0
0
0
0
0
0
0
0
0
0
0
0
0
0
0
0
0
0
0
0
0
0
0
0
0
0
0
0
0
0
0
0
0
0
0
0
0
0
0
0
0
0
0
0
0
0
0
0
0
0
0
0
0
0
0
0
0
0
0
0
0
0
0
0
0
0
0
0
0
0
0
0
0
0
0
0
0
0
0
0
0
0
0
0
0
0
0
0
0
0
0
0
0
0
0
0
0
0
0
0
0
0
0
0
0
0
0
0
0
0
0
0
0
0
0
0
0
0
0
0
0
0
0
0
0
0
0
0
0
0
0
0
0
0
0
0
0
0
0
0
0
0
0
0
0
0
0
0
0
0
0
0
0
0
0
0
0
0
0
0
0
0
0
0
0
0
0
0
0
0
0
0
0
0
0
0
0
0
0
0
0
0
0
0
0
0
0
0
0
0
0
0
0
0
0
0
0
0
0
0
0
0
1
1
1
1
1
1
1
1
1
1
1
1
1
1
1
1
1
1
1
1
1
1
1
1
1
1
1
1
1
1
1
1
1
1
1
1
1
1
1
0
0
0
0
0
0
0
0
0
0
1
1
1
1
1
1
1
1
1
1
1
1
1
1
1
1
1
1
1
1
1
1
1
1
1
1
1
1
1
1
1
1
1
1
1
1
1
1
1
1
1
1
1
1
1
1
1
1
1
1
1
1
1
1
1
1
1
1
1
1
0
0
0
0
0
0
0
0
0
0
0
0
0
0
0
0
0
0
0
0
0
0
0
0
0
0
0
0
0
0
0
0
0
0
0
0
0
0
0
0
0
0
0
0
0
0
0
0
0
0
0
0
0
0
0
0
0
0
0
0
0
0
0
0
0
0
0
0
0
0
0
0
0
0
0
0
0
0
0
0
0
0
0
0
0
0
0
0
0
0
0
0
0
0
0
0
0
0
0
0
0
0
0
0
0
0
0
0
0
0
0
0
0
0
0
0
0
0
0
0
0
0
0
0
0
0
0
0
0
0
0
0
0
0
0
0
0
0
0
0
0
0
0
0
0
0
0
0
0
0
0
0
0
0
0
0
0
0
0
0
0
0
0
0
0
0
0
0
0
0
0
0
0
0
0
0
0
0
0
0
0
0
0
0
0
0
0
0
0
0
0
0
0
0
0
0
0
0
0
0
0
0
0
0
0
0
0
0
0
0
0
0
0
0
0
0
0
0
0
0
0
0
0
0
0
0
0
0
0
0
0
0
0
0
0
0
0
0
0
0
0
0
0
0
0
0
0
0
0
0
0
0
0
0
0
0
0
0
0
0
0
0
0
0
0
0
0
0
0
0
0
0
0
0
0
0
0
0
0
0
0
0
0
0
0
0
0
1
1
1
1
1
1
1
1
1
1
1
1
1
1
1
1
1
1
1
1
1
1
1
1
1
1
1
1
1
1
1
1
1
1
1
1
1
1
1
1
1
1
1
1
1
1
1
1
1
1
1
1
1
1
1
1
1
1
1
1
1
1
1
1
1
1
1
1
1
1
1
1
1
1
1
1
1
1
1
1
1
1
1
1
1
1
1
1
3
3
3
3
3
3
3
3
3
3
3
3
3
3
3
3
3
3
3
3
3
3
3
3
3
3
3
3
3
3
3
3
3
3
3
3
3
3
3
2
2
2
2
2
2
2
2
2
2
2
2
2
2
2
2
2
2
2
2
2
2
2
2
2
2
2
2
3
3
4
4
4
4
3
3
3
3
3
3
3
3
3
3
3
3
3
3
3
3
3
3
3
3
3
3
3
3
3
3
3
3
3
3
3
3
3
3
3
3
3
3
3
3
3
3
3
3
3
3
3
3
3
3
3
3
3
3
3
3
3
3
2
2
2
2
2
1
1
1
1
1
1
1
1
1
1
1
1
1
1
1
1
1
1
1
1
1
1
1
1
1
1
1
1
1
1
1
1
1
1
1
1
1
1
1
1
1
1
1
1
1
1
1
1
1
1
1
1
1
1
1
1
1
1
1
1
1
1
1
1
1
1
1
1
1
2
2
2
2
2
2
2
2
2
2
2
2
2
2
2
2
2
2
2
3
3
4
6
6
6
6
6
7
7
8
8
8
8
8
8
8
8
8
8
8
8
8
9
9
9
9
9
9
9
9
9
9
9
9
9
9
9
9
9
9
10
10
10
9
9
11
11
11
11
11
11
11
11
11
11
11
11
10
10
10
10
10
10
10
10
10
10
10
10
10
10
10
10
10
10
10
10
10
11
11
11
11
11
11
11
11
11
12
12
12
12
12
12
13
13
13
12
12
12
12
12
12
12
12
13
13
13
13
13
13
13
13
13
13
13
13
13
13
13
13
13
13
13
13
13
13
13
13
13
13
13
13
13
13
13
13
13
13
13
13
12
12
12
12
12
12
12
11
11
9
9
9
10
10
10
10
10
10
10
10
9
8
8
8
8
8
8
8
8
8
8
8
8
8
8
8
8
8
8
8
8
8
8
8
8
8
8
7
7
7
7
7
7
7
6
6
5
5
5
5
5
5
5
5
5
5
5
5
5
5
5
5
5
5
5
5
5
6
6
6
6
6
6
6
6
6
6
6
5
5
5
5
4
4
4
4
4
4
4
3
3
4
4
4
4
4
4
4
4
4
4
4
4
4
4
4
4
4
4
4
3
2
2
2
2
2
2
2
2
2
2
2
2
2
2
2
2
2
2
2
2
2
2
2
2
2
2
2
2
2
2
2
2
2
2
2
2
2
2
2
2
2
2
2
2
2
2
2
2
2
2
2
2
2
2
2
2
2
2
2
2
2
2
2
2
2
2
2
2
2
2
2
2
2
2
2
2
2
2
2
2
2
2
2
2
2
2
2
2
2
2
2
2
2
2
2
2
1
1
1
1
1
0
0
0
0
0
0
0
0
0
0
0
0
0
0
0
0
0
0
0
0
0
0
0
0
0
0
0
0
0
0
0
0
0
0
0
0
0
0
0
0
0
0
0
0
0
0
0
0
0
0
0
0
0
0
0
0
0
0
0
0
0
0
0
0
0
0
0
0
0
0
0
0
0
0
0
0
0
0
0
0
0
0
0
0
0
0
0
0
0
0
0
0
0
0
0
0
0
0
0
0
0
0
0
0
0
0
0
0
0
0
0
0
0
0
0
0
0
0
0
0
0
0
0
0
0
0
0
0
0
0
0
0
0
0
0
0
0
0
0
0
0
0
0
0
0
0
0
0
0
0
0
0
0
0
0
0
0
0
0
0
0
0
0
0
0
0
0
0
0
0
0
0
0
0
0
0
0
0
0
0
0
0
0
0
0
0
0
0
0
0
0
0
0
0
0
0
0
0
0
0
0
0
0
0
0
0
0
0
0
0
0
0
0
0
0
0
0
0
0
0
0
0
0
0
0
0
0
0
0
0
0
0
0
0
0
0
0
0
0
0
0
0
0
0
0
0
0
0
0
0
0
0
0
0
0
0
0
0
0
0
0
0
0
0
0
0
0
0
0
0
0
0
0
0
0
0
0
0
0
0
0
0
0
0
0
0
0
0
0
0
0
0
0
0
0
0
0
0
0
0
0
0
0
0
0
0
0
0
0
0
0
0
0
0
0
0
0
0
0
0
0
0
0
0
0
0
0
0
0
0
0
0
0
0
0
0
0
0
0
0
0
0
0
0
0
0
0
0
0
0
0
0
0
0
0
0
0
0
0
0
0
0
0
0
0
0
0
0
0
0
0
0
0
0
0
0
0
0
0
0
0
0
0
0
0
0
0
0
0
0
0
0
0
0
0
0
0
0
0
0
0
0
0
0
0
0
0
0
0
0
0
0
0
0
0
0
0
0
0
0
0
0
0
0
0
0
0
0
0
0
0
0
0
0
0
0
0
0
0
0
0
0
0
0
0
0
0
0
0
0
0
0
0
0
0
0
0
0
0
0
0
0
0
0
0
0
0
0
0
0
0
0
0
0
0
0
0
0
0
0
1
1
1
1
1
1
1
1
1
1
1
1
1
1
1
1
1
1
1
1
1
1
1
1
1
1
1
1
1
1
2
2
2
2
2
2
2
2
2
2
2
2
2
2
2
2
2
2
1
1
1
1
1
1
1
1
1
1
1
1
1
1
1
1
1
1
1
1
1
1
1
1
1
1
1
1
1
1
1
1
1
1
1
1
1
1
1
1
1
1
1
1
1
1
1
1
1
1
1
1
1
1
1
1
1
0
1
1
1
1
1
1
1
1
1
1
1
1
1
1
1
1
1
1
1
1
1
1
1
1
1
1
1
1
1
1
0
0
0
0
0
0
0
0
0
0
0
0
0
0
0
0
0
0
0
0
0
0
0
0
0
0
0
0
0
0
0
0
0
0
0
0
0
0
0
0
0
0
0
0
0
0
0
0
0
0
0
0
0
0
0
0
0
0
0
0
0
0
0
0
0
0
0
0
0
0
0
0
0
0
0
0
0
0
0
0
0
0
0
0
0
0
0
0
0
0
1
0
0
0
0
0
0
0
0
0
0
0
0
0
0
0
0
0
0
0
0
0
0
0
0
0
0
0
0
0
0
0
0
0
0
0
0
0
0
0
0
0
0
0
0
0
0
0
0
0
0
0
0
0
0
0
0
0
0
0
0
0
0
0
0
0
0
0
0
0
0
0
0
0
0
0
0
0
0
0
0
0
0
0
0
0
0
0
0
0
0
0
0
0
0
0
0
0
0
0
0
0
0
0
0
0
0
0
0
0
0
0
0
1
1
1
1
0
0
0
0
0
0
0
0
0
0
0
0
0
0
0
0
0
0
0
0
0
0
0
0
0
0
0
0
0
0
0
0
0
0
0
0
0
0
0
0
0
0
0
0
0
0
0
1
1
1
1
1
1
1
1
1
1
1
1
1
1
1
1
1
1
1
1
1
1
1
1
1
1
1
1
1
1
1
1
1
1
1
1
1
1
1
1
1
1
1
1
1
1
1
1
1
2
2
2
2
2
2
2
2
2
2
2
3
3
3
3
3
3
3
3
3
3
3
3
3
2
2
2
2
2
2
2
2
2
2
2
2
2
2
2
2
2
2
2
2
2
2
2
2
2
2
2
2
2
2
2
2
2
2
2
2
2
2
2
2
2
2
2
2
2
2
2
2
2
2
2
2
2
2
2
2
2
2
2
2
2
2
2
2
2
2
2
2
2
2
2
2
2
2
2
2
2
2
2
2
2
2
2
1
1
1
1
1
0
0
0
0
0
0
0
0
0
0
0
0
0
0
0
0
0
0
0
0
0
0
0
0
0
0
0
0
0
0
0
0
0
0
0
0
0
0
0
0
0
0
0
0
0
0
0
0
0
0
0
0
0
0
0
0
0
0
0
0
0
0
0
0
0
0
0
0
0
0
0
0
0
0
0
0
0
0
0
0
0
0
0
0
0
0
0
0
0
0
0
0
0
0
0
0
0
0
0
0
0
0
0
0
0
0
0
0
0
0
0
0
0
0
0
0
0
0
0
0
0
0
0
0
0
0
0
0
0
0
0
0
0
0
0
0
0
0
0
0
0
0
0
0
0
0
0
0
0
0
0
0
0
0
0
0
0
0
0
0
0
0
0
0
0
0
0
0
0
0
0
0
0
0
0
0
0
0
0
0
0
0
0
0
0
0
0
0
0
0
0
0
0
0
0
0
0
0
0
0
0
0
0
0
0
0
0
0
0
0
0
0
0
0
0
0
0
0
0
0
0
0
0
0
0
0
0
0
0
0
0
0
0
0
0
0
0
0
0
0
0
0
0
0
0
0
0
0
0
0
0
0
0
0
0
0
0
0
0
0
0
0
0
0
0
0
0
0
0
0
0
0
0
0
0
0
0
0
0
0
0
0
0
0
0
0
0
0
0
0
0
0
0
0
0
0
0
0
0
0
0
0
0
0
0
0
0
0
0
0
0
0
0
0
0
0
0
0
0
0
0
0
0
0
0
0
0
0
0
0
0
0
0
0
0
0
0
0
0
0
0
0
0
0
0
0
0
0
0
0
0
0
0
0
0
0
0
0
0
0
0
0
0
0
0
0
0
0
0
0
0
0
0
0
0
0
0
0
0
0
0
0
0
0
0
0
0
0
0
0
0
0
0
0
0
0
0
0
0
0
0
0
0
0
0
0
0
0
0
0
0
0
0
0
0
0
0
0
0
0
0
0
0
0
0
0
0
0
0
0
0
0
0
0
0
0
0
1
1
1
1
1
1
1
2
2
2
2
2
2
2
2
2
2
2
2
2
2
2
2
2
2
2
2
2
2
2
2
2
2
2
2
2
2
2
2
2
2
2
2
2
2
2
2
2
2
2
2
2
2
2
2
2
2
2
2
2
2
2
2
2
2
2
2
2
2
2
2
2
2
2
2
2
2
2
2
2
2
2
2
2
2
2
2
2
2
2
2
2
2
2
2
2
2
2
2
2
2
2
2
2
2
2
2
2
2
2
2
2
2
2
2
2
1
1
1
0
0
0
0
0
0
0
0
0
0
0
1
1
1
1
1
1
1
1
1
1
1
1
2
2
1
1
1
1
1
1
1
1
1
1
1
2
2
2
2
2
2
2
2
2
2
2
2
2
2
2
2
2
2
2
2
2
2
2
2
2
2
2
2
2
2
2
2
2
2
2
2
2
2
2
2
2
2
2
2
2
2
2
2
2
2
2
2
2
2
3
3
3
3
3
3
3
3
3
3
3
3
3
3
3
3
3
3
3
2
2
2
2
2
2
2
2
2
2
2
2
2
2
2
2
2
2
2
2
2
2
2
2
2
2
2
2
2
2
1
1
1
1
1
1
1
1
1
1
1
1
1
1
1
1
1
1
1
1
1
1
1
1
1
1
1
1
1
1
1
1
1
1
1
1
1
1
1
1
1
1
1
1
1
1
1
1
1
1
1
1
1
1
1
1
1
1
1
1
1
1
1
1
1
1
1
1
1
1
1
1
1
2
2
2
2
2
2
2
2
2
2
2
2
2
1
1
1
1
1
1
1
1
1
1
1
2
2
2
2
2
2
2
2
2
2
2
2
2
2
2
2
2
2
2
2
2
2
2
2
2
2
2
2
2
2
2
2
2
2
2
2
3
3
3
3
3
3
3
3
3
3
3
3
3
3
3
3
3
3
3
3
3
3
3
3
3
3
3
3
3
3
3
3
3
3
3
3
3
3
4
4
4
4
4
4
4
4
4
4
4
4
4
4
4
4
4
3
3
3
3
3
3
3
4
4
4
4
4
4
4
4
4
4
4
4
4
4
4
4
4
4
4
4
4
4
4
4
4
4
4
4
4
4
4
4
4
4
4
4
4
4
4
4
4
4
4
4
4
4
4
4
4
4
4
3
3
3
3
2
2
2
2
2
2
2
2
2
2
2
2
2
2
2
2
2
2
2
2
2
2
2
1
1
1
1
1
1
1
1
1
1
1
1
1
1
1
1
1
1
1
1
1
1
1
1
1
1
1
1
1
1
1
1
1
1
1
1
1
1
1
1
1
1
1
1
1
1
1
1
1
1
1
1
1
1
1
1
1
1
1
1
1
1
1
1
1
1
1
1
1
1
1
1
1
1
1
1
1
1
1
1
1
1
1
1
1
1
1
1
1
1
1
1
1
1
1
1
1
1
1
1
1
1
1
1
1
1
1
1
1
1
1
1
1
1
1
1
1
1
1
1
1
1
1
1
1
1
1
1
1
1
1
1
1
1
1
1
1
1
1
1
1
1
1
1
0
0
0
0
0
0
0
0
0
0
0
0
0
0
0
0
0
0
0
0
0
0
0
0
0
0
0
0
0
0
0
0
0
0
0
0
0
0
0
0
0
0
0
0
0
0
0
0
0
0
0
0
0
0
0
0
0
0
0
0
0
0
0
0
0
0
0
0
0
0
0
0
0
0
0
0
0
0
0
0
0
0
0
0
0
0
0
0
0
0
0
0
0
0
0
0
0
0
0
0
0
0
0
0
0
0
0
0
0
0
0
0
0
0
0
0
0
0
0
0
0
0
0
0
0
0
0
0
0
0
0
0
0
0
0
0
0
0
0
0
0
0
0
0
0
0
0
0
0
0
0
0
0
0
0
0
0
0
0
0
0
0
0
0
0
0
0
0
0
0
0
0
0
0
0
0
0
0
0
0
0
0
0
0
0
0
0
0
0
0
0
0
0
0
0
0
0
0
0
0
0
0
0
0
0
0
0
0
0
0
0
0
0
0
0
0
0
0
0
0
0
0
0
0
0
0
0
0
0
0
0
0
0
0
0
0
0
0
0
0
0
0
0
0
0
0
0
0
0
0
0
0
0
0
0
0
0
0
0
0
0
0
0
0
0
0
0
0
0
0
0
0
0
0
0
0
0
0
0
0
0
0
0
0
0
0
0
0
0
0
0
0
0
0
0
0
0
0
0
0
0
0
0
0
0
0
0
0
0
0
0
0
0
0
0
0
0
0
0
0
0
0
0
0
0
0
0
0
0
0
0
0
0
0
0
0
0
0
0
0
0
0
0
0
0
0
0
0
0
0
0
0
0
0
0
0
0
0
0
0
0
0
0
0
0
0
0
0
0
0
0
0
0
0
0
0
0
0
0
0
0
0
0
0
0
0
0
0
0
0
0
0
0
0
0
0
0
0
0
0
0
0
0
0
0
0
0
0
0
0
0
0
0
0
0
0
0
0
0
0
0
0
0
0
0
0
0
0
0
0
0
0
0
0
0
0
0
0
0
0
0
0
0
0
0
0
0
0
0
0
0
0
0
0
0
0
0
0
0
0
0
0
0
0
0
0
0
0
0
0
0
0
0
0
0
0
0
0
0
0
0
0
0
0
0
0
0
0
0
0
0
0
0
0
0
0
0
0
0
0
0
0
0
0
0
0
0
0
0
0
0
0
0
0
0
0
0
0
0
0
0
0
0
0
0
0
0
0
0
0
0
0
0
0
0
0
0
0
0
0
0
0
0
0
0
0
0
0
0
0
0
0
0
0
0
0
0
0
0
0
0
0
0
0
0
0
0
0
0
0
0
0
0
0
0
0
0
0
0
0
0
0
0
0
0
0
0
0
0
0
0
0
0
0
0
0
0
0
0
0
0
0
0
0
0
0
0
0
0
0
0
0
0
0
0
0
0
0
0
0
0
0
0
0
0
0
0
0
0
0
0
0
0
0
0
0
0
0
0
0
0
0
0
0
0
0
0
0
0
0
0
0
0
0
0
0
0
0
0
0
0
0
0
0
0
0
0
0
0
0
0
0
0
0
0
0
0
0
0
0
0
0
0
0
0
0
0
0
0
0
0
0
0
0
0
0
0
0
0
0
0
0
0
0
0
0
0
0
0
0
0
0
0
0
0
0
0
0
0
0
0
0
0
0
0
0
0
0
0
0
0
0
0
0
0
0
0
0
0
0
0
0
0
0
0
0
0
0
0
0
0
0
0
0
0
0
0
0
0
0
0
0
0
0
0
0
0
0
0
0
0
0
0
0
0
0
0
0
0
0
0
0
0
0
0
0
0
0
0
0
0
0
0
0
0
0
0
0
0
0
0
0
0
0
0
0
0
0
0
0
2
2
2
2
2
2
2
2
2
2
2
2
2
2
2
2
2
2
2
2
2
2
2
2
2
2
2
2
2
2
2
2
2
2
2
2
2
2
2
2
2
2
2
2
2
2
2
2
2
2
2
2
2
2
2
2
2
2
2
2
2
2
2
2
2
2
2
2
2
2
2
2
2
2
2
2
2
2
2
2
2
2
2
2
2
2
2
2
2
2
2
2
2
2
2
2
1
1
1
1
1
1
1
1
1
1
1
1
1
1
1
1
1
1
1
1
1
1
1
1
1
1
1
1
1
1
1
1
1
1
1
1
1
1
1
1
1
1
1
1
1
1
1
1
1
1
1
1
1
1
1
1
1
1
1
1
1
1
1
1
1
1
2
2
2
2
2
2
2
2
2
2
3
3
4
4
30
43
49
53
55
55
58
58
68
69
71
72
75
77
77
80
80
89
90
92
94
94
94
94
94
94
94
94
94
94
95
96
96
97
98
98
98
98
100
104
104
105
105
106
106
106
106
106
108
108
108
108
108
108
108
108
108
108
109
109
109
109
110
111
111
114
118
118
118
118
118
119
125
128
128
128
129
132
132
132
133
133
136
136
136
136
136
142
141
139
139
137
137
137
140
143
140
135
131
127
130
129
129
129
137
135
134
137
137
135
135
135
135
143
143
148
148
147
145
145
145
145
148
150
149
149
149
149
150
150
151
151
148
148
148
149
148
148
147
141
134
136
135
141
142
141
142
144
144
145
145
146
146
146
147
147
149
150
148
146
147
147
147
146
146
146
146
147
145
145
147
153
154
154
153
153
152
151
152
155
155
155
152
153
153
153
149
147
147
144
142
139
135
139
139
141
141
141
141
140
140
143
143
143
143
146
150
150
150
150
151
151
151
152
152
152
152
155
155
158
158
164
165
164
164
164
164
165
162
159
157
157
156
154
156
155
155
155
154
157
157
160
162
162
162
163
163
165
168
169
169
172
176
177
179
179
179
181
181
181
181
181
181
182
181
181
181
180
181
181
180
180
180
183
183
184
185
186
186
185
186
187
188
188
189
189
189
189
188
188
188
188
189
184
179
174
169
166
166
166
166
169
168
167
166
164
162
162
161
160
160
160
160
160
161
159
159
161
163
164
169
169
171
171
172
173
173
173
173
171
170
167
167
166
166
166
166
166
168
170
170
173
173
173
173
174
173
178
179
180
183
185
187
187
183
192
193
184
175
174
173
172
167
148
135
132
134
132
134
136
136
137
139
141
142
142
139
132
131
131
130
130
131
133
135
136
136
133
133
133
134
134
134
134
134
135
135
141
141
141
140
137
133
133
133
130
129
130
130
129
130
131
131
131
131
131
131
131
134
133
133
133
134
134
132
133
136
138
144
144
144
145
145
145
145
152
152
152
152
152
152
152
152
152
152
152
152
151
153
153
153
155
157
157
157
156
159
162
162
162
163
162
161
159
159
164
164
162
161
159
159
159
159
152
150
150
148
141
142
144
147
147
148
154
152
152
153
154
160
161
164
164
164
164
165
165
174
174
177
180
173
164
159
177
176
173
175
170
171
179
179
183
183
183
184
176
176
175
175
176
176
177
177
174
171
170
167
166
167
166
166
167
167
167
168
168
168
172
172
174
180
181
181
181
181
181
181
181
183
188
189
189
189
189
188
189
189
189
189
189
192
192
192
193
196
196
195
195
194
194
192
193
193
194
196
198
197
198
198
198
198
198
199
202
202
202
202
202
202
202
202
204
205
205
205
205
206
205
205
209
212
212
212
213
213
213
213
215
217
217
218
218
219
220
222
219
219
219
221
221
222
222
222
223
225
224
223
224
225
223
221
218
211
210
210
193
193
196
201
198
199
192
189
178
185
182
183
185
180
177
152
151
162
163
159
164
164
163
167
170
170
171
173
174
174
180
182
184
184
184
173
173
170
169
176
176
175
176
176
178
181
182
182
182
182
183
182
182
186
185
187
189
194
198
202
202
202
199
198
205
205
207
207
209
210
210
210
212
214
217
221
222
222
223
223
224
224
225
225
234
238
240
249
249
249
249
249
249
250
252
253
252
252
252
254
253
253
253
253
253
253
255
263
263
263
263
264
265
265
268
268
269
269
267
265
264
265
265
264
264
260
257
251
246
248
250
251
253
247
243
238
238
235
236
237
238
239
239
239
239
239
239
239
240
242
242
244
243
244
245
248
250
250
251
251
249
249
246
248
246
247
235
224
223
218
218
219
218
218
218
218
218
218
218
208
208
204
203
190
190
183
170
160
153
146
143
141
140
139
139
137
136
137
136
136
136
136
137
137
137
136
135
136
135
135
135
134
134
129
131
129
129
130
131
131
133
133
135
134
136
135
132
132
134
129
128
128
109
102
102
97
94
97
100
100
101
103
102
102
102
102
102
105
111
111
111
111
112
111
114
115
115
112
112
112
112
114
114
116
116
110
109
109
105
104
107
107
108
108
106
103
101
101
104
105
105
105
104
104
104
103
103
103
103
103
103
103
103
103
102
102
102
102
102
103
103
103
104
104
104
104
103
104
102
101
99
99
101
105
105
100
101
100
100
101
101
104
105
108
108
109
109
110
110
111
113
113
114
114
115
119
119
119
120
120
120
120
120
120
120
121
123
124
125
128
129
130
130
130
133
133
132
133
131
127
126
121
121
128
132
135
134
136
136
136
139
144
144
144
146
142
130
130
130
132
133
137
137
140
141
144
143
142
142
154
158
159
162
163
164
164
163
165
165
166
168
167
167
170
169
170
170
170
171
172
174
175
172
171
170
168
165
158
156
156
156
161
161
163
163
164
164
162
162
160
160
159
159
160
160
160
161
165
165
168
169
170
170
170
172
173
173
174
174
176
176
176
178
178
178
178
178
177
178
180
183
182
184
185
185
185
185
185
183
183
183
181
181
181
184
183
176
169
163
163
164
165
164
166
167
170
169
168
163
163
164
163
164
164
164
164
156
154
153
152
147
138
135
118
125
120
121
119
117
121
124
123
125
126
125
125
125
126
126
128
129
129
130
130
132
132
135
138
138
138
138
140
140
140
142
142
142
145
149
148
149
150
150
152
152
153
156
155
155
155
156
158
159
162
162
162
163
166
165
165
166
168
170
171
169
175
173
173
175
174
175
174
175
175
175
176
177
177
177
175
175
175
172
171
166
166
161
165
165
165
165
165
165
165
165
165
165
167
164
166
171
174
174
173
173
173
176
178
179
176
176
172
171
169
169
169
172
171
171
168
167
168
168
168
168
169
169
169
158
156
155
154
143
141
140
140
143
143
144
145
144
145
143
143
142
142
143
145
145
153
153
159
159
162
161
160
161
161
161
161
161
161
160
160
160
163
162
164
168
173
172
171
173
171
171
175
179
179
178
169
167
167
166
159
155
146
141
140
139
133
132
132
132
134
135
135
137
139
139
139
140
138
137
136
135
135
136
137
140
141
142
143
145
145
137
128
126
124
125
125
125
125
125
125
127
127
127
128
132
133
133
134
134
134
134
134
137
137
137
137
137
141
140
140
141
141
142
140
140
141
141
142
141
142
143
142
140
140
140
140
141
142
142
143
143
136
130
125
116
114
111
111
114
113
113
117
117
117
116
111
110
110
109
109
109
109
109
111
111
111
110
109
108
110
109
112
114
114
116
117
121
123
123
123
122
124
125
125
129
130
130
131
137
137
140
145
148
151
155
158
159
163
167
167
169
171
170
170
172
173
175
176
176
176
176
177
177
176
179
180
183
183
188
192
193
196
197
192
194
194
190
196
190
187
186
186
181
181
185
185
184
196
198
194
196
193
195
195
198
200
200
198
198
199
199
200
200
202
205
206
209
211
214
215
205
206
205
206
210
212
213
216
218
218
219
220
221
222
222
222
222
225
228
229
229
230
231
234
233
232
233
235
236
235
237
237
237
237
237
237
238
240
240
240
239
239
236
234
233
233
233
233
232
232
231
227
227
226
227
229
227
227
227
230
230
230
230
229
230
229
230
230
231
231
236
236
235
235
233
233
234
235
234
234
234
233
231
231
234
227
226
225
221
221
221
220
219
218
218
216
216
215
215
216
215
218
210
204
204
205
172
167
167
143
141
136
134
134
132
131
126
119
119
120
119
126
127
128
122
119
119
119
119
122
127
128
130
128
128
129
130
128
129
128
125
119
121
121
124
124
128
128
132
131
130
130
132
132
134
134
134
136
135
136
136
136
137
137
138
138
138
137
137
137
137
137
137
138
139
140
140
140
139
138
136
136
139
142
142
143
143
145
145
145
145
145
145
146
146
146
146
146
146
146
146
147
148
149
150
155
155
156
156
158
161
161
161
160
160
160
160
160
160
160
160
160
159
157
157
157
152
151
148
146
145
145
142
142
141
141
138
133
118
106
106
102
103
106
105
105
105
105
105
105
105
105
105
105
105
105
105
105
105
105
105
105
105
104
103
102
102
102
102
102
102
102
103
103
104
103
103
103
103
105
105
105
105
104
104
104
104
104
104
104
104
104
104
104
105
105
105
107
107
107
108
108
108
109
109
112
110
109
103
102
102
102
102
102
102
97
89
61
56
50
49
44
36
37
36
36
37
35
35
35
35
35
35
36
33
33
33
33
33
33
33
35
34
34
34
34
35
35
35
34
32
32
31
31
38
38
38
39
40
40
40
41
41
49
49
48
48
48
48
48
48
48
48
48
48
48
48
48
50
50
50
50
50
50
50
50
50
51
51
55
56
60
60
60
59
59
60
60
61
62
61
62
61
62
62
62
62
62
63
63
65
66
67
68
69
68
68
68
68
69
71
71
71
71
68
68
68
68
67
67
67
67
67
67
67
67
67
68
68
68
68
68
68
68
68
68
68
68
68
68
68
68
68
68
68
68
68
68
68
69
69
69
69
71
71
71
71
71
72
72
72
72
72
72
72
72
72
72
72
72
71
71
69
69
69
69
69
69
69
59
59
59
50
50
47
45
44
44
44
44
44
44
43
43
43
43
43
43
43
43
43
43
43
42
40
41
41
38
34
23
24
26
26
27
27
27
29
29
28
29
29
29
30
30
31
31
31
32
32
32
32
32
31
31
31
27
27
26
25
25
26
26
26
26
28
28
28
28
28
28
28
28
29
31
31
30
30
31
31
31
31
31
31
30
30
30
29
27
27
27
29
29
30
30
31
32
32
34
33
33
35
38
39
39
42
42
42
42
42
43
45
45
45
45
45
45
45
46
46
46
46
49
50
50
51
51
51
51
51
51
51
51
51
51
51
51
51
50
49
49
52
52
53
53
53
53
53
53
56
57
57
58
58
57
57
57
57
57
57
57
58
58
59
59
59
59
60
60
61
61
61
60
61
62
64
64
64
65
65
66
67
68
69
70
70
70
74
75
75
75
75
75
75
76
76
76
76
76
76
75
75
75
75
75
75
75
75
75
75
75
75
75
75
75
76
76
77
77
73
74
77
77
76
76
76
76
76
76
76
75
75
75
75
75
74
74
74
74
74
74
75
77
77
77
77
78
78
79
82
84
84
85
85
85
85
85
88
90
93
90
89
89
89
93
92
92
93
90
90
90
88
90
89
90
90
89
85
87
82
84
85
85
89
87
86
87
74
72
72
67
66
67
67
67
67
67
68
68
67
67
67
67
68
67
67
67
67
67
67
66
66
67
66
65
61
59
58
60
60
60
60
63
63
63
63
63
63
63
63
64
66
66
66
65
65
65
65
65
65
65
65
65
63
62
63
64
64
63
63
63
63
63
64
64
65
66
65
66
66
65
65
65
65
65
65
65
63
63
62
62
62
62
62
62
61
62
64
63
63
64
64
64
64
64
64
64
64
63
63
63
63
63
63
64
64
65
66
64
64
65
64
59
59
45
45
44
44
44
44
42
40
40
38
38
38
39
39
39
40
40
40
40
41
41
41
41
41
41
46
46
46
48
48
52
52
52
52
52
52
52
52
52
52
52
52
52
52
51
52
51
52
50
57
58
57
53
51
51
52
53
55
55
56
56
58
58
58
57
57
57
59
60
59
59
59
59
60
60
60
58
57
57
59
59
58
59
59
60
61
63
63
63
63
63
63
62
64
64
64
64
64
64
64
66
67
68
68
68
68
68
68
68
68
68
68
68
68
68
69
69
69
69
69
68
68
69
70
70
70
70
70
70
70
70
70
70
70
70
71
71
71
71
72
72
72
73
73
73
72
72
72
72
72
72
71
70
69
65
64
59
58
59
59
59
58
58
58
58
58
58
57
57
57
56
56
55
54
57
58
60
61
67
67
67
67
67
67
67
67
65
65
66
66
64
63
60
58
57
55
55
55
55
55
54
54
51
51
51
51
51
51
51
51
51
51
49
49
49
49
49
49
49
47
46
45
44
44
44
43
43
43
43
44
44
45
45
45
45
45
45
45
45
45
45
45
45
45
45
45
45
45
47
47
47
49
49
49
49
49
49
49
49
48
49
49
47
48
42
40
38
37
37
37
37
37
37
37
37
37
37
37
37
35
35
37
38
40
40
42
41
41
41
42
43
44
44
45
45
46
46
46
48
47
48
46
46
46
48
52
50
51
51
51
54
54
54
54
54
54
52
53
53
54
56
57
57
57
57
57
57
57
57
56
56
56
56
57
57
57
57
56
56
56
56
56
56
56
57
57
57
59
59
59
59
59
59
60
60
60
60
61
63
64
65
65
65
65
66
66
66
66
66
66
67
67
67
67
69
69
69
68
67
67
67
68
68
70
70
71
70
69
71
70
69
69
69
69
70
69
69
68
69
69
69
69
69
69
70
68
70
70
69
69
70
68
67
67
70
70
71
71
71
71
71
71
69
69
66
66
66
65
57
55
55
55
55
55
55
55
55
55
55
51
51
51
51
51
50
52
53
52
51
52
52
52
52
54
54
55
54
54
54
55
56
56
56
56
56
57
57
59
59
59
59
59
59
58
59
59
61
59
59
59
59
59
59
59
59
59
59
59
56
55
52
46
46
47
47
48
48
48
48
47
48
49
49
49
48
44
45
44
42
43
43
43
45
45
45
46
46
46
46
46
45
45
45
45
45
45
45
44
44
44
44
43
47
47
47
47
47
47
47
48
48
50
50
50
50
49
49
50
50
50
49
49
49
49
49
49
50
50
50
50
50
50
50
49
50
50
51
51
51
50
48
46
46
44
44
42
42
42
42
42
42
41
40
40
40
40
40
40
41
41
41
41
41
40
40
40
40
40
40
40
40
40
40
40
40
40
40
41
42
41
41
41
41
41
41
41
40
41
41
41
41
42
42
40
40
40
41
41
41
41
41
41
41
41
41
40
40
40
40
39
37
37
38
36
35
35
34
25
22
22
23
22
22
22
22
22
21
20
21
21
21
21
21
21
21
22
23
26
28
28
28
28
28
29
29
29
29
29
29
29
29
29
29
29
29
28
28
29
28
28
28
28
28
28
28
27
27
27
27
27
29
31
30
31
33
34
34
34
34
35
35
35
36
37
37
37
38
37
37
37
38
39
40
40
39
39
39
39
39
39
38
39
39
40
40
40
39
39
39
41
42
43
43
48
49
49
49
49
49
47
48
48
47
48
47
47
48
48
48
49
50
50
50
52
52
52
52
52
52
52
52
52
52
52
52
53
53
52
53
53
54
57
58
59
59
59
59
59
59
59
60
60
61
61
61
61
61
61
62
64
64
64
64
64
63
63
65
65
65
65
65
64
64
64
66
66
68
69
67
66
67
68
68
68
67
67
67
67
68
69
68
67
66
65
65
64
64
63
66
66
66
66
66
66
66
66
66
66
66
66
66
66
66
65
67
68
69
69
70
71
71
71
72
72
72
72
72
69
60
63
63
63
62
62
62
62
62
62
62
63
64
65
65
66
67
68
67
64
62
60
59
58
57
57
58
57
58
58
58
59
59
59
60
60
60
60
61
65
65
65
64
64
64
65
65
65
65
65
66
68
68
72
72
72
72
72
71
71
71
72
72
73
74
74
74
74
74
74
74
74
76
76
75
73
73
72
72
72
72
72
73
74
74
74
74
75
75
75
76
76
74
74
75
80
80
83
83
82
80
80
76
76
75
73
73
68
66
66
66
65
68
68
69
67
67
66
64
64
65
66
66
66
66
67
66
66
66
66
66
66
66
66
66
66
66
66
66
66
67
68
68
68
68
68
68
68
69
70
70
71
71
71
71
72
72
72
70
65
64
64
64
64
64
66
70
71
71
71
71
72
72
72
72
73
73
75
75
75
75
77
81
80
80
80
80
81
72
72
72
69
69
61
60
62
62
62
63
63
63
62
61
61
61
61
60
65
65
65
65
65
66
64
70
72
72
72
72
72
72
72
73
73
73
73
74
74
75
77
77
77
77
78
79
79
79
79
81
82
83
83
84
84
85
85
85
89
89
90
93
93
92
92
96
96
96
96
96
97
97
97
97
97
97
103
103
109
111
113
114
116
121
121
122
122
120
121
126
127
127
123
123
123
123
123
123
124
124
128
128
128
129
129
130
130
130
132
133
133
133
133
133
133
134
134
134
134
133
133
134
134
134
134
134
134
133
130
129
129
130
130
130
130
130
130
130
130
130
130
130
130
130
131
131
131
131
132
132
132
131
131
131
131
130
133
133
131
131
132
126
123
121
120
116
118
116
115
116
115
118
118
119
119
119
120
118
118
118
118
118
118
118
119
119
119
119
119
122
121
120
120
118
113
115
102
102
99
97
80
72
73
72
66
64
62
61
60
60
59
58
55
56
56
56
55
55
54
54
56
56
55
58
59
59
59
60
60
63
63
64
64
63
64
63
63
66
65
66
64
66
66
67
67
69
68
68
70
70
70
70
69
67
66
69
71
71
71
72
75
78
78
78
78
79
79
79
80
80
81
83
83
83
82
82
82
83
86
86
86
85
84
84
84
85
85
84
84
84
84
84
84
84
84
84
84
84
85
85
85
86
87
89
89
89
89
90
90
90
90
90
90
90
90
90
90
90
90
91
91
91
91
91
92
94
94
95
94
94
93
93
91
91
90
90
90
90
90
90
93
94
95
95
96
96
96
96
96
97
97
97
96
95
97
97
97
97
96
96
96
95
95
95
95
96
96
96
99
101
101
101
101
101
102
101
101
100
102
108
106
107
108
108
107
105
90
89
89
87
80
79
69
70
67
66
68
69
69
69
70
70
70
71
72
72
74
75
74
74
74
74
75
75
75
75
75
75
75
75
77
78
78
79
79
79
79
79
80
80
80
80
80
80
80
80
80
80
79
79
79
79
79
79
79
79
79
79
79
79
79
79
79
79
79
78
77
77
77
77
75
75
74
74
74
72
72
72
72
72
72
72
72
72
72
72
72
72
72
72
72
72
72
71
71
68
67
61
60
60
59
59
59
59
59
59
59
59
58
57
55
55
55
51
51
51
49
49
49
49
49
50
50
49
49
45
39
39
19
19
13
13
13
13
12
12
12
12
12
12
11
11
11
11
11
11
11
11
11
11
12
12
12
13
13
13
12
12
12
12
11
9
9
10
9
9
9
9
9
9
9
9
9
9
9
9
9
9
9
9
7
7
7
7
7
7
7
7
7
7
8
8
8
8
8
8
8
8
8
8
8
8
8
8
8
8
9
9
9
9
9
9
10
10
10
10
10
10
10
10
10
10
10
10
10
11
11
11
11
11
11
12
12
12
12
12
12
12
12
12
11
12
12
12
13
13
13
13
12
12
12
12
12
12
12
12
12
12
12
12
12
12
12
12
12
12
12
12
12
12
12
12
12
12
12
12
12
12
12
12
12
12
12
12
12
12
11
11
11
11
11
11
11
11
11
11
11
11
11
11
10
10
10
10
10
10
10
10
10
9
9
9
9
9
9
9
9
9
9
9
9
9
9
9
9
9
9
9
9
9
9
9
7
7
7
7
7
7
7
7
7
7
7
7
8
8
8
7
7
7
6
6
6
6
6
5
5
4
4
4
4
4
4
4
4
4
4
4
4
4
4
4
4
5
6
6
6
6
6
6
6
6
6
5
5
4
4
4
4
4
4
3
3
3
3
3
3
3
3
3
3
3
3
3
3
3
3
3
3
3
3
3
3
3
3
3
3
3
3
3
3
3
3
3
3
3
3
3
3
3
3
3
2
2
2
2
2
2
2
2
2
2
2
2
2
2
2
2
2
2
2
2
2
2
3
3
3
3
3
3
3
3
3
3
3
3
3
3
3
3
3
3
3
3
3
3
3
3
3
3
3
3
3
3
3
3
3
3
3
3
3
3
3
3
3
3
3
2
2
0
0
0
0
0
0
0
0
0
0
0
0
0
0
0
0
0
0
0
0
0
0
0
0
0
0
0
0
0
0
0
0
0
0
0
0
0
0
0
0
0
0
0
1
1
1
1
1
1
1
1
1
1
1
1
1
1
1
1
1
1
1
1
1
1
1
1
1
1
1
1
1
1
1
1
1
1
1
1
1
1
1
1
1
1
1
1
1
1
1
1
1
1
1
1
1
1
1
1
1
1
1
1
1
1
1
1
1
1
1
1
0
0
0
0
0
0
0
0
0
0
0
0
0
0
0
0
0
0
0
0
0
0
0
0
0
0
0
0
0
0
0
0
0
0
0
0
0
0
0
0
0
0
0
0
0
0
0
0
0
0
0
0
0
0
0
0
0
0
0
0
0
0
0
0
0
0
0
0
0
0
0
0
0
0
0
0
0
0
0
0
0
0
0
0
0
0
0
0
0
0
0
0
0
0
0
0
0
0
0
0
0
0
0
0
0
0
0
0
0
0
0
0
0
0
0
0
0
0
0
0
0
0
1
1
1
1
1
1
1
1
1
1
1
1
1
1
1
1
1
1
1
1
1
1
1
1
1
1
1
1
1
1
1
1
1
1
1
1
1
1
1
1
1
1
1
1
1
1
2
2
2
2
2
2
2
2
2
2
2
2
2
2
2
2
2
2
2
2
2
2
2
2
2
2
2
2
2
2
2
2
2
2
2
2
2
2
2
2
2
2
2
2
2
2
2
2
2
2
2
2
2
2
2
2
2
2
2
2
3
3
3
3
3
3
3
3
3
3
3
3
3
3
3
3
3
3
3
3
3
3
3
2
2
2
2
2
2
2
2
2
2
2
2
2
2
2
2
2
2
2
2
2
2
0
0
0
0
0
0
0
0
0
0
0
0
0
0
0
0
0
0
0
0
1
1
1
1
1
1
1
1
1
1
1
1
1
1
1
1
1
1
2
2
2
2
2
2
2
2
2
2
2
2
2
2
2
2
2
2
2
2
2
2
2
1
1
1
1
1
1
1
1
1
1
1
1
1
1
1
1
1
1
1
1
1
1
1
1
1
1
1
1
1
1
1
1
1
2
2
2
2
2
2
2
2
2
2
2
2
2
2
2
2
2
2
2
2
2
2
2
2
2
2
2
2
2
2
2
2
2
2
2
2
2
2
2
2
2
2
2
2
2
2
2
2
2
2
2
2
2
2
2
2
2
2
2
2
2
1
1
1
1
1
1
1
1
1
1
1
1
1
1
1
1
1
1
1
1
1
1
0
0
0
0
0
0
0
0
0
0
0
0
0
0
0
0
0
0
0
0
0
0
0
0
0
0
0
0
0
0
0
0
0
0
0
0
0
0
0
0
0
0
0
0
0
0
0
0
0
0
0
0
0
0
0
0
0
0
0
0
0
0
0
0
0
0
0
0
0
0
0
0
0
0
0
0
0
0
0
0
0
0
0
0
0
0
0
0
0
0
0
0
0
0
0
0
0
0
0
0
0
0
0
0
0
0
0
0
0
0
0
0
0
0
0
0
0
0
0
0
0
0
0
0
0
0
0
0
0
0
0
0
0
0
0
0
0
0
0
0
0
0
0
0
0
0
0
0
0
0
0
0
0
0
0
0
0
0
0
0
0
0
0
0
0
0
0
0
0
0
0
0
0
0
0
0
0
0
0
0
0
0
0
0
0
0
0
0
0
0
0
0
0
0
0
0
0
0
0
0
0
0
0
0
0
0
0
0
0
0
0
0
0
0
0
0
0
0
0
0
0
0
0
0
0
0
0
0
0
0
0
0
0
0
0
0
0
0
0
0
0
0
0
0
0
0
0
0
0
0
0
0
0
0
0
0
0
0
0
0
0
0
0
0
0
0
0
0
0
0
0
0
0
0
0
0
0
0
0
0
0
0
0
0
0
0
0
0
0
0
0
0
0
0
0
0
0
0
0
0
0
0
0
0
0
0
0
0
0
0
0
0
0
0
0
0
0
0
0
0
0
0
0
0
0
0
0
0
0
0
0
0
0
0
0
0
0
0
0
0
0
0
0
0
0
0
0
0
0
0
0
0
0
0
0
0
0
0
0
0
0
0
0
0
0
0
0
0
0
0
0
0
0
0
0
0
0
0
0
0
0
0
0
0
0
0
0
0
0
0
0
0
0
0
0
0
0
0
0
0
0
0
0
0
0
0
0
0
0
0
0
0
0
0
0
0
0
0
0
0
0
0
0
0
0
0
0
0
0
0
0
0
0
0
0
0
0
0
0
0
0
0
0
0
0
0
0
0
0
0
0
0
0
0
0
0
0
0
0
0
0
0
0
0
0
0
0
0
0
0
0
0
0
0
0
0
0
0
0
0
0
0
0
0
0
0
0
0
0
0
0
0
0
0
0
0
0
0
0
0
0
0
0
0
0
0
0
0
0
0
0
0
0
0
0
0
0
0
0
0
0
0
0
0
0
0
0
0
0
0
0
0
0
0
0
0
0
0
0
0
0
0
0
0
0
0
0
0
0
0
0
0
0
0
0
0
0
0
0
0
0
0
0
0
0
0
0
0
0
0
0
0
0
0
0
0
0
0
0
0
0
0
0
0
0
0
0
0
0
0
0
0
0
0
0
0
0
0
0
0
0
0
0
0
0
0
0
0
0
0
0
0
0
0
0
0
0
0
0
0
0
0
0
0
0
0
0
0
0
0
0
0
0
0
0
0
0
0
0
0
0
0
0
0
0
0
0
0
0
0
0
0
0
0
0
0
0
0
0
0
0
0
0
0
0
0
0
0
0
0
0
0
0
0
0
0
0
0
0
0
0
0
0
0
0
0
0
0
0
0
0
0
0
0
0
0
0
0
0
0
0
0
0
0
0
0
0
0
0
0
0
0
0
0
0
0
0
0
0
0
0
0
0
0
0
0
0
0
0
0
0
0
0
0
0
0
0
0
0
0
0
0
0
0
0
0
0
0
0
0
0
0
0
0
0
0
0
0
0
0
0
0
0
0
0
0
0
0
0
0
0
0
0
0
0
0
0
0
0
0
0
0
0
0
0
0
0
0
0
0
0
0
0
0
0
0
0
0
0
0
0
0
0
0
0
0
0
0
0
0
0
0
0
0
0
0
0
0
0
0
0
0
0
0
0
1
2
2
2
3
3
3
3
3
3
3
3
3
3
3
3
3
3
3
3
3
3
3
3
3
3
3
3
3
3
3
3
3
3
3
3
3
3
3
3
3
3
3
3
3
3
3
3
3
3
3
3
3
3
3
3
3
3
3
3
3
3
3
3
3
3
3
3
3
3
3
3
3
3
3
3
3
3
3
3
3
3
3
3
3
3
3
3
3
3
3
3
3
3
3
3
3
3
3
3
3
3
3
3
2
2
2
2
2
2
2
2
2
2
2
2
2
1
0
0
0
0
0
0
0
0
0
0
0
0
0
0
0
0
0
0
0
0
0
0
0
0
0
0
0
0
0
0
0
0
0
0
0
0
0
0
0
0
0
0
0
0
0
0
0
0
0
0
0
0
0
0
0
0
0
0
0
0
0
0
0
0
0
0
0
0
0
0
0
0
0
0
0
0
0
0
0
0
0
0
0
0
0
0
0
0
0
0
0
0
0
1
1
1
1
1
1
1
1
1
1
1
1
1
1
1
1
1
1
1
1
1
1
1
1
1
1
1
1
2
2
2
2
2
2
2
2
2
2
2
2
2
2
2
2
2
2
2
2
2
2
2
2
2
2
2
2
2
2
2
2
2
2
2
2
2
1
1
1
1
1
1
1
1
1
1
1
1
1
1
1
1
1
1
1
1
1
1
1
1
1
1
1
1
1
1
1
1
1
1
1
1
1
1
1
1
1
1
1
1
2
2
2
2
2
2
2
2
2
2
2
2
2
2
2
2
2
2
2
2
2
2
2
2
2
2
2
2
2
2
2
2
2
2
2
2
2
2
2
2
2
2
2
2
2
2
2
2
2
2
2
2
2
2
2
2
2
2
2
2
2
2
2
2
2
2
2
2
2
2
2
2
2
2
2
2
2
2
2
2
1
1
1
1
1
1
1
1
0
0
0
0
0
0
0
0
0
0
0
0
0
0
0
0
0
0
0
0
0
0
0
0
0
0
0
0
0
0
0
0
0
0
0
0
0
0
0
0
0
0
0
0
0
0
0
0
0
0
0
0
0
0
0
0
0
0
0
0
0
0
0
0
0
0
0
0
0
0
0
0
0
0
0
0
0
0
0
0
0
0
0
0
0
0
0
0
0
0
0
0
0
0
0
0
0
0
0
0
0
0
0
0
0
0
0
0
0
0
0
0
0
0
0
0
0
0
0
0
0
0
0
0
0
0
0
0
0
0
0
0
0
0
0
0
0
0
0
0
0
0
0
0
0
0
0
0
0
0
0
0
0
0
0
0
0
0
0
0
0
0
0
0
0
0
0
0
0
0
0
0
0
0
0
0
0
0
0
0
0
0
0
0
0
0
0
0
0
0
0
0
0
0
0
0
0
0
0
0
0
0
0
0
0
0
0
0
0
0
0
0
0
0
0
0
0
0
0
0
0
0
0
0
0
0
0
0
0
0
0
0
0
0
0
0
0
0
0
0
0
0
0
0
0
0
0
0
0
0
0
0
0
0
0
0
0
0
0
0
0
0
0
0
0
0
0
0
0
0
0
0
0
0
0
0
0
0
0
0
0
0
0
0
0
0
0
0
0
0
0
0
0
0
0
0
0
0
0
0
0
0
0
0
0
0
0
0
0
0
0
0
0
0
0
0
0
0
0
0
0
0
0
1
1
1
1
1
1
1
1
1
1
1
1
1
1
1
1
1
1
1
1
1
1
1
1
1
1
1
1
1
1
1
1
1
1
1
1
1
1
1
1
1
1
0
0
0
0
0
0
0
0
0
0
0
0
0
0
0
0
0
0
0
0
0
0
0
0
0
0
0
0
0
0
0
0
0
0
0
0
0
0
0
0
0
0
0
0
0
0
0
0
0
0
0
0
0
0
0
0
0
0
0
0
0
0
0
0
0
0
0
0
0
0
0
0
0
0
0
0
0
0
0
0
0
0
0
0
0
0
0
0
0
0
0
0
0
0
0
0
0
0
0
0
0
0
0
0
0
0
0
0
0
0
0
0
0
0
0
0
0
0
0
0
0
0
0
0
0
0
0
0
0
0
0
0
0
0
0
0
0
0
0
0
0
0
0
0
0
0
0
0
0
0
0
0
0
0
0
0
0
0
0
0
0
0
0
0
0
0
0
0
0
0
0
0
0
0
0
0
0
0
0
0
0
0
0
0
0
0
0
0
0
0
0
0
0
0
0
0
0
0
0
0
0
0
0
0
0
0
0
0
0
0
0
0
0
0
0
0
0
0
0
0
0
0
0
0
0
0
0
0
0
0
0
0
0
0
0
0
0
0
0
0
0
0
0
0
0
0
0
0
0
0
0
0
0
0
0
0
0
0
0
0
0
0
0
0
0
0
0
0
0
0
0
0
0
0
0
0
0
0
0
0
0
0
0
0
0
0
0
0
0
0
0
0
0
0
0
0
0
0
0
0
0
0
0
0
0
0
0
0
0
0
0
0
0
0
0
0
0
0
0
0
0
0
0
0
0
0
0
0
0
0
0
0
0
0
0
0
0
0
0
0
0
0
0
0
0
0
0
0
0
0
0
0
0
0
0
0
0
0
0
0
0
0
0
0
0
0
0
0
0
0
0
0
0
0
0
0
0
0
0
0
0
0
0
0
0
0
0
0
0
0
0
0
0
0
0
0
0
0
0
0
0
0
0
0
0
0
0
0
0
0
0
0
0
0
0
0
0
0
0
0
0
0
0
0
0
0
0
0
0
0
0
0
0
0
0
0
0
0
0
0
0
0
0
0
0
0
0
0
0
0
0
0
0
0
0
0
0
0
0
0
0
0
0
0
0
0
0
0
0
0
0
0
0
0
0
0
0
0
0
0
0
0
0
0
0
0
0
0
0
0
0
0
0
0
0
0
0
0
0
0
0
0
0
0
0
0
0
0
0
0
0
0
0
0
0
0
0
0
0
0
0
0
0
0
0
0
0
0
0
0
0
1
1
1
2
2
2
2
2
2
2
2
2
2
2
2
2
2
2
2
2
2
2
2
2
2
2
2
2
2
2
2
2
2
2
2
2
2
2
2
2
2
2
2
2
2
2
2
2
2
2
2
2
2
2
2
2
2
2
2
2
3
3
3
3
3
3
3
3
3
3
3
3
3
3
3
3
3
3
3
2
2
2
2
2
2
2
2
2
2
2
2
2
2
2
2
2
2
2
2
2
2
2
2
2
2
2
2
2
2
2
2
2
2
2
2
2
2
2
1
1
1
1
1
1
1
1
1
1
1
1
1
1
1
2
2
2
2
2
2
2
2
2
2
2
2
2
2
2
2
2
2
2
2
2
2
2
2
2
2
2
2
2
2
2
2
2
2
2
2
2
2
2
2
2
2
2
2
2
2
2
2
2
2
2
2
2
2
2
2
2
2
2
2
2
2
2
2
2
2
2
2
2
2
2
2
3
3
3
3
3
3
3
3
3
3
3
3
3
3
3
3
3
3
3
3
3
3
3
3
3
3
3
3
3
3
3
3
3
3
3
3
3
3
3
3
3
3
3
3
3
3
3
3
3
3
3
3
3
3
3
3
3
3
3
2
2
2
2
2
2
2
2
1
1
1
1
1
1
1
1
1
1
1
1
1
1
2
2
2
1
1
1
1
1
1
1
1
1
1
1
1
1
1
1
1
1
1
1
1
1
1
1
1
1
1
1
1
1
1
1
1
1
1
1
1
1
1
1
1
1
1
1
1
1
1
1
0
0
0
0
0
0
0
0
0
0
0
0
0
0
0
0
0
0
0
0
0
0
0
0
0
0
0
0
0
0
0
0
0
0
0
0
0
0
0
0
0
0
0
0
0
0
0
0
0
0
0
0
0
0
0
0
0
0
0
0
0
0
0
0
0
0
0
0
0
0
0
0
0
0
0
0
0
0
0
0
0
0
0
0
0
0
0
0
0
0
0
0
0
0
0
0
0
0
0
0
0
0
0
0
0
0
0
0
0
0
0
0
0
0
0
0
0
0
0
0
0
0
0
0
0
0
0
0
0
0
0
0
0
0
0
0
0
0
0
0
0
0
0
0
0
0
0
0
0
0
0
0
0
0
0
0
0
0
0
0
0
0
0
0
0
0
0
0
0
0
0
0
0
0
0
0
0
0
0
0
0
0
0
0
0
0
0
0
0
0
0
0
0
0
0
0
0
0
0
0
0
0
0
0
0
0
0
0
0
0
0
0
0
0
0
0
0
0
0
0
0
0
0
0
0
0
0
0
0
0
0
0
0
0
0
0
0
0
0
0
0
0
0
0
0
0
0
0
0
0
0
0
0
0
0
0
0
0
0
0
0
0
0
0
0
0
0
0
0
0
0
0
0
0
0
0
0
0
0
0
0
0
0
0
0
0
0
0
0
0
0
0
0
0
0
0
0
0
0
0
0
0
0
0
0
0
0
0
0
0
0
0
0
0
0
0
0
0
0
0
0
0
0
0
0
0
0
0
0
0
0
0
0
0
0
0
0
0
0
0
0
0
0
0
0
0
0
0
0
0
0
0
0
0
0
0
0
0
0
0
0
0
0
0
0
0
0
0
0
0
0
0
0
0
0
0
0
0
0
0
0
0
0
0
0
0
0
0
0
0
0
0
0
0
0
0
0
0
0
0
0
0
0
0
0
0
0
0
0
0
0
0
0
0
0
0
0
0
0
0
0
0
0
0
0
0
0
0
0
0
0
0
0
0
0
0
0
0
0
0
0
0
0
0
0
0
0
0
0
0
0
0
0
0
0
0
0
0
0
0
0
0
0
0
0
0
0
0
0
0
0
0
0
0
0
0
0
0
0
0
0
0
0
0
0
0
0
0
0
0
0
0
0
0
0
0
0
0
0
0
0
0
0
0
0
0
0
0
0
0
0
0
0
0
0
0
0
0
0
0
0
0
0
0
0
0
0
0
0
0
0
0
0
0
0
0
0
0
0
0
0
0
0
0
0
0
0
0
0
0
0
0
0
0
0
0
0
0
0
0
0
0
0
0
0
0
0
0
0
0
0
0
0
0
0
0
0
0
0
0
0
0
0
0
0
0
0
0
0
0
0
0
0
0
0
0
0
0
0
0
0
0
0
0
0
0
0
0
0
0
0
0
0
0
0
0
0
0
0
0
0
0
0
0
0
0
0
0
0
0
0
0
0
0
0
0
0
0
0
0
0
0
0
0
0
0
0
0
0
0
0
0
0
0
0
0
0
0
0
0
0
0
0
0
0
0
0
0
0
0
0
0
0
0
0
0
0
0
0
0
0
0
0
0
0
0
0
0
0
0
0
0
0
0
0
0
0
0
0
0
0
0
0
0
0
0
0
0
0
0
0
0
0
0
0
0
0
0
0
0
0
0
0
0
0
0
0
0
0
0
0
0
0
0
0
0
0
0
0
0
0
0
0
0
0
0
0
0
0
0
0
0
0
0
0
0
0
0
0
0
0
0
0
0
0
0
0
0
0
0
0
0
0
0
0
0
0
0
0
0
0
0
0
0
0
0
0
0
0
0
0
0
0
0
0
0
0
0
0
0
0
0
1
1
1
1
1
1
1
1
1
1
1
1
1
1
1
1
1
1
1
1
1
1
1
1
1
1
1
1
1
1
1
1
1
1
1
1
1
1
1
1
1
1
1
1
1
1
1
1
1
1
1
1
1
1
1
1
1
1
1
1
1
1
1
1
1
1
1
1
1
1
1
1
1
1
1
1
1
1
1
1
1
1
1
1
1
1
1
1
1
1
1
1
1
1
1
1
1
1
1
1
1
1
1
1
1
1
1
1
1
1
1
1
1
1
0
0
0
0
0
0
0
0
0
0
0
0
0
0
1
1
1
1
1
1
1
1
1
1
1
1
1
1
1
1
1
1
1
1
1
1
1
1
1
1
1
1
1
1
1
1
1
1
1
1
1
1
1
1
1
1
1
1
1
1
1
1
1
1
1
1
1
1
1
1
1
1
1
1
1
1
1
1
1
1
1
1
1
1
1
1
1
1
1
1
1
1
1
1
1
1
1
1
1
0
0
0
0
0
0
0
0
0
0
0
0
0
0
0
0
0
0
0
0
0
0
0
0
0
0
0
0
0
0
0
0
0
0
0
0
0
0
0
0
0
0
0
0
0
0
0
0
0
0
0
0
0
0
0
0
0
0
0
0
0
0
0
0
0
0
0
0
0
0
0
0
0
0
0
0
0
0
0
0
0
0
0
0
0
0
0
0
0
0
0
0
0
0
0
0
0
0
0
0
0
0
0
0
0
0
0
0
0
0
0
0
0
0
0
0
0
0
0
0
0
0
0
0
0
0
0
0
0
0
0
0
0
0
0
0
0
0
0
0
0
0
0
0
0
2
2
2
2
2
2
2
2
2
2
2
2
2
2
2
2
2
2
2
2
2
2
2
2
2
2
2
2
2
2
2
2
2
2
2
2
2
2
2
2
2
2
2
2
2
2
2
3
3
4
4
4
4
4
4
4
4
4
4
4
4
4
4
4
3
3
3
3
3
3
3
3
3
3
3
3
3
3
3
3
3
3
3
3
3
3
3
3
3
3
3
3
3
3
3
3
3
3
3
3
3
3
3
3
3
3
3
3
3
3
3
2
2
2
2
2
2
2
2
2
2
2
2
2
2
2
2
2
2
2
2
2
2
2
2
2
2
2
2
2
2
2
2
2
2
2
1
1
1
1
1
1
1
1
1
1
1
1
1
1
1
1
1
1
0
0
0
0
0
0
0
0
0
0
0
0
0
0
0
0
0
0
0
0
0
0
0
0
0
0
0
0
0
0
0
0
0
0
0
0
0
0
0
0
0
0
0
0
0
0
0
0
0
0
0
0
0
0
0
0
0
0
0
0
0
0
0
0
0
0
0
0
0
0
0
0
0
0
0
0
0
0
0
0
0
0
0
0
0
1
1
2
2
2
2
2
2
2
2
2
2
2
2
2
2
2
2
2
2
2
2
2
2
2
2
2
2
2
2
2
2
2
2
2
2
2
2
2
2
2
2
2
2
2
2
2
2
2
2
2
2
2
2
2
2
2
2
2
2
2
2
2
2
2
2
2
2
2
2
2
2
2
2
2
2
2
2
2
2
2
2
2
2
2
2
2
2
2
2
2
2
2
2
1
1
1
1
0
0
0
0
0
0
0
0
0
0
0
0
0
0
0
0
0
0
0
0
0
0
0
0
0
0
0
0
0
0
0
0
0
0
0
0
0
0
0
0
0
0
0
0
0
0
0
0
0
0
0
0
0
0
0
0
0
0
0
0
0
0
0
0
0
0
0
0
0
0
0
0
0
0
0
0
0
0
0
0
0
0
0
0
0
0
0
0
0
0
0
0
0
0
0
0
0
0
0
0
0
0
0
0
0
0
0
0
0
0
0
0
0
0
0
0
0
0
0
0
0
0
0
0
0
0
0
0
0
0
0
0
0
0
0
0
0
0
0
0
0
0
0
0
0
0
0
0
0
0
0
0
0
0
0
0
0
0
0
0
0
0
0
0
0
0
0
0
0
0
0
0
0
0
0
0
0
0
0
0
0
0
0
0
0
0
0
0
0
0
0
0
0
0
0
0
0
0
0
0
0
0
0
0
0
0
0
0
0
0
0
0
0
0
0
0
0
0
0
0
0
0
0
0
0
0
0
0
0
0
0
0
0
0
0
0
0
0
0
0
0
0
0
0
0
0
0
0
0
0
0
0
0
0
0
0
0
0
0
0
0
0
0
0
0
0
0
0
0
0
0
0
0
0
0
0
0
0
0
0
0
0
0
0
0
0
0
0
0
0
0
0
0
0
0
0
0
0
0
0
0
0
0
0
0
0
0
0
0
0
0
0
0
0
0
0
0
3
3
4
4
3
3
4
4
5
5
6
7
8
8
8
8
8
8
9
9
9
9
9
9
9
9
9
9
9
9
9
9
9
9
9
9
9
9
9
9
9
9
9
9
9
10
10
10
10
10
10
10
10
10
10
10
10
10
10
10
10
10
10
10
10
10
10
10
10
10
10
10
10
10
10
10
10
10
10
11
11
11
11
11
11
11
11
11
11
11
11
12
12
12
12
12
12
12
12
12
12
11
11
11
11
11
11
11
11
11
11
11
10
10
10
10
10
10
10
10
10
10
10
10
10
10
10
10
10
10
10
10
9
9
9
9
9
9
9
10
10
10
11
11
11
11
11
11
11
11
10
10
9
8
7
6
6
6
5
4
4
4
4
4
3
3
3
3
3
3
3
3
3
3
3
4
4
4
4
4
4
4
4
4
4
4
4
4
4
4
5
5
5
5
5
5
5
5
5
5
5
6
5
5
5
5
5
5
5
5
5
5
5
5
5
5
5
5
5
5
5
5
5
5
5
5
5
5
5
5
5
5
5
5
5
5
5
5
5
5
5
5
5
5
5
5
5
5
5
5
5
5
5
5
4
3
3
2
2
2
2
2
2
2
2
2
2
2
2
2
2
2
2
2
2
2
2
2
2
2
2
2
2
2
2
2
2
2
2
2
2
2
2
2
2
2
2
2
2
2
2
2
2
2
2
2
2
0
0
0
0
0
0
0
0
0
0
0
0
0
0
0
0
0
0
0
0
0
0
0
0
0
0
0
0
0
0
0
0
0
0
0
0
0
0
0
0
0
0
0
0
0
0
0
0
0
0
0
0
0
0
0
0
0
0
0
0
0
0
0
0
0
0
0
0
0
0
0
0
0
0
0
0
0
0
0
0
0
0
0
0
0
0
0
0
0
0
0
0
0
0
0
0
0
0
0
0
0
0
0
0
0
0
0
0
0
0
0
0
0
0
0
0
0
0
0
0
0
0
0
0
0
0
0
0
0
0
0
0
0
0
0
0
0
0
0
0
0
0
0
0
0
0
0
0
0
0
0
0
0
0
0
1
1
1
1
1
1
1
1
1
1
1
1
1
1
1
1
1
1
1
1
1
1
1
1
1
1
1
1
1
1
1
1
1
1
1
1
1
1
1
1
1
1
1
1
1
1
1
1
1
1
1
1
1
1
1
1
1
1
1
1
1
1
1
0
0
0
0
0
0
0
0
0
0
0
0
0
0
0
0
0
0
0
0
0
0
0
0
0
0
0
0
0
0
0
0
0
0
0
0
0
0
0
0
0
0
0
0
0
0
0
0
0
0
0
0
0
0
0
0
0
0
0
0
0
0
0
0
0
0
0
0
0
0
0
0
0
0
0
0
0
0
0
0
0
0
0
0
0
0
0
0
0
0
0
0
0
0
0
0
0
0
0
0
0
0
0
0
0
0
0
0
0
0
0
0
0
0
0
0
0
0
0
0
0
0
0
0
0
0
0
0
0
0
0
0
0
0
0
0
0
0
0
0
0
0
0
0
0
0
0
0
0
0
0
0
0
0
0
0
0
0
0
0
0
0
0
0
0
0
0
0
0
0
0
0
0
0
0
0
0
0
0
0
0
0
0
0
0
0
0
0
0
0
0
0
0
0
0
0
0
0
0
0
0
0
0
0
0
0
0
0
0
0
0
0
0
0
0
0
0
0
0
0
0
0
0
0
0
0
0
0
0
0
0
0
0
0
0
0
0
0
0
0
0
0
0
0
0
0
0
0
0
0
0
0
0
0
0
0
0
0
0
0
0
0
0
0
0
0
0
0
0
0
0
0
0
0
0
0
0
0
0
0
0
0
0
0
0
0
0
0
0
0
0
0
0
0
0
0
0
0
0
0
0
0
0
0
0
0
0
0
0
0
0
0
0
0
0
0
0
0
0
0
0
0
0
0
0
0
0
0
0
0
0
0
0
0
0
0
0
0
0
0
0
0
0
0
0
0
0
0
0
0
0
0
0
0
0
0
0
0
0
0
0
0
0
0
0
0
0
0
0
0
0
0
0
0
0
0
0
0
0
0
0
0
0
0
0
0
0
0
0
0
0
0
0
0
0
0
0
0
0
0
0
0
0
0
0
0
0
0
0
0
0
0
0
0
0
0
0
0
0
0
0
0
0
0
0
0
0
0
0
0
0
0
0
0
0
0
0
0
0
0
0
0
0
0
0
0
0
0
0
0
0
0
0
0
0
0
0
0
0
0
0
0
0
0
0
0
0
0
0
0
0
0
0
0
0
0
0
0
0
1
1
1
1
1
1
1
1
1
1
1
1
1
1
1
1
1
1
1
1
1
1
1
1
1
1
1
1
1
1
1
1
1
1
1
1
1
1
1
1
1
1
1
1
1
1
1
1
1
1
1
1
1
1
1
1
1
1
1
1
1
1
1
1
1
1
1
1
1
1
1
1
1
1
1
0
0
0
0
0
0
0
0
0
0
0
0
0
0
0
0
0
0
0
0
0
0
0
0
0
0
0
0
0
0
0
0
0
0
0
0
0
0
0
0
0
0
0
0
0
0
0
0
0
0
0
0
0
0
0
0
0
0
0
0
0
0
0
0
0
0
0
0
0
0
0
0
0
0
0
0
0
0
0
0
0
0
0
0
0
0
0
0
0
0
0
0
0
0
0
0
0
0
0
0
0
0
0
0
0
0
0
0
0
0
0
0
0
0
0
0
0
0
0
0
0
0
0
0
0
0
0
0
0
0
0
0
0
0
0
0
0
0
0
0
0
0
0
0
0
0
0
0
0
0
0
0
0
0
0
0
0
0
0
0
0
0
0
0
0
0
0
0
0
0
0
0
0
0
0
0
0
0
0
0
0
0
0
0
0
0
0
0
0
0
0
0
0
0
0
0
0
0
0
0
0
0
0
0
0
0
0
0
0
0
0
0
0
0
0
0
0
0
0
0
0
0
0
0
0
0
0
0
0
0
0
0
0
0
0
0
0
0
0
0
0
0
0
0
0
0
0
0
0
0
0
0
0
0
0
0
0
0
0
0
0
0
0
0
0
0
0
0
0
0
0
0
0
0
0
0
0
0
0
0
0
0
0
0
0
0
0
0
0
0
0
0
0
0
0
0
0
0
0
0
0
0
0
0
0
0
0
0
0
0
0
0
0
0
0
0
0
0
0
0
0
0
0
0
0
0
0
0
0
0
0
0
0
0
0
0
0
0
0
0
0
0
0
0
0
0
0
0
0
0
0
0
0
0
0
0
0
0
0
0
0
0
0
0
0
0
0
0
0
0
0
1
1
1
1
1
1
1
1
1
1
1
1
1
1
1
1
1
1
1
1
1
1
1
1
1
1
1
1
1
1
1
1
1
2
2
2
2
2
2
2
2
2
2
2
2
2
2
2
2
2
2
2
2
2
2
2
2
2
2
2
2
2
2
2
2
2
2
2
2
2
1
1
1
1
1
1
1
1
1
1
1
1
1
1
1
1
1
1
1
1
1
1
1
1
1
1
1
1
1
1
1
1
1
1
1
1
1
1
1
1
1
1
1
1
1
1
1
1
1
1
1
1
1
1
1
1
1
1
1
1
1
1
1
1
1
1
1
1
1
1
1
1
1
1
1
1
2
2
2
2
2
2
2
2
2
2
2
2
2
2
2
2
2
2
2
2
2
2
2
2
2
2
3
2
2
2
2
2
2
2
2
2
2
2
4
4
4
4
4
4
5
5
5
5
5
5
5
5
5
5
5
6
5
5
5
5
5
5
5
6
6
6
6
6
6
6
6
6
6
7
7
8
8
8
8
8
8
8
8
8
8
8
8
8
9
9
9
9
9
9
9
9
9
9
9
9
9
9
9
9
9
9
9
9
9
9
9
9
9
9
9
9
9
9
9
9
9
9
9
9
9
10
10
10
10
10
10
10
10
10
11
11
11
11
11
11
11
11
11
11
11
11
11
11
12
12
12
12
11
11
12
12
12
11
12
12
12
12
12
12
12
11
11
11
11
11
11
11
11
11
11
11
11
11
11
11
11
11
11
11
11
11
10
10
10
10
10
10
10
9
9
9
9
9
9
9
9
9
9
9
9
9
9
9
9
9
9
9
9
9
8
8
8
8
8
8
8
8
8
7
7
7
6
6
6
7
7
7
7
7
9
10
10
10
10
10
10
10
10
10
10
10
10
10
10
10
10
10
10
10
10
10
10
10
10
10
10
11
11
11
11
9
9
9
8
9
9
9
9
9
9
9
9
9
9
9
9
9
9
9
9
9
9
9
9
9
9
9
9
9
9
9
9
9
9
9
9
9
9
9
9
9
9
9
8
8
8
6
5
5
5
5
5
5
5
5
5
5
5
5
5
5
5
5
5
5
5
4
4
4
4
4
5
5
5
5
5
5
5
5
5
5
5
5
5
5
5
5
5
5
5
5
5
5
5
5
5
5
5
4
4
4
4
4
4
4
4
4
4
4
4
4
4
4
4
4
4
4
4
4
4
4
4
4
4
4
4
4
4
4
4
4
4
4
4
4
4
3
3
3
3
3
3
3
3
3
3
3
3
3
2
1
1
1
1
1
1
2
2
2
2
2
2
2
2
2
2
2
3
3
3
3
3
3
3
3
3
3
3
3
3
3
3
3
3
3
3
3
1
1
1
1
1
1
1
1
1
1
1
1
1
1
1
1
1
1
1
1
1
1
1
1
1
1
1
1
1
1
1
1
1
1
1
2
2
2
2
4
4
4
5
5
5
5
5
5
5
5
5
5
5
5
5
5
5
5
5
5
5
5
5
5
5
5
5
5
5
5
5
5
5
5
5
5
5
5
5
5
5
5
5
5
5
5
5
5
5
5
6
6
6
6
6
6
6
6
6
6
6
6
6
6
6
6
6
6
6
6
6
6
6
6
6
6
6
6
6
6
6
6
6
6
6
6
6
6
6
6
6
6
6
5
5
4
4
4
4
2
2
2
2
2
2
2
2
2
2
2
2
2
2
2
2
2
2
2
2
2
2
2
2
2
2
2
2
2
2
2
2
2
2
2
2
2
2
2
2
2
2
2
2
3
3
3
3
3
3
3
3
3
3
3
3
3
3
3
3
3
2
1
0
0
0
0
0
0
0
0
0
0
0
0
0
0
0
1
1
1
1
1
1
1
1
1
1
1
1
1
1
1
2
2
2
2
3
3
3
3
3
3
3
3
3
3
3
3
3
3
3
3
3
3
3
3
3
3
3
3
3
3
3
3
3
3
3
3
3
3
3
3
3
4
4
4
5
5
5
5
6
6
6
6
6
6
6
7
8
8
8
8
8
8
8
8
8
8
8
8
8
8
8
8
8
8
8
8
8
8
8
8
8
9
9
9
9
9
9
9
10
11
12
13
15
15
15
15
15
15
15
15
15
15
15
15
16
16
16
16
15
15
15
15
16
16
16
16
16
16
15
15
15
15
15
15
15
15
15
16
16
16
16
16
16
16
16
16
16
17
17
17
17
17
17
17
17
17
17
16
16
16
16
16
16
16
16
16
17
17
17
18
18
18
18
18
18
19
19
19
18
18
18
18
18
18
18
18
18
18
18
18
18
18
18
18
18
18
18
18
18
18
18
18
18
18
17
17
17
17
16
17
18
18
18
20
20
20
20
20
20
20
20
21
21
21
23
23
23
24
24
24
25
25
25
25
25
23
23
23
24
24
26
28
28
28
28
28
29
29
29
29
29
29
29
29
29
29
29
29
29
29
30
31
31
31
33
33
33
33
33
33
34
32
33
33
33
33
33
33
33
33
32
32
32
32
32
33
34
35
35
36
36
36
37
37
37
38
38
38
38
38
38
38
38
38
38
38
38
38
40
40
40
40
41
41
41
41
41
41
41
41
41
43
42
43
42
42
42
43
43
43
43
42
42
41
39
39
39
39
40
40
40
39
39
38
37
37
37
37
38
38
38
37
37
37
37
37
36
36
36
36
35
35
35
35
35
35
35
35
33
33
33
33
33
32
31
30
27
25
22
21
21
21
20
20
20
20
20
20
20
20
20
20
18
17
16
16
16
16
16
16
16
16
16
17
17
17
17
17
17
17
17
17
17
17
17
18
18
18
18
18
18
18
18
17
17
17
15
15
15
15
15
15
15
15
15
15
15
15
15
15
15
15
15
15
14
14
14
14
14
14
13
13
13
13
13
12
11
11
11
5
5
5
5
5
5
5
5
5
4
4
4
4
5
5
5
5
5
4
4
4
4
4
4
3
3
3
3
3
3
3
3
3
3
3
3
3
3
3
3
3
3
3
3
3
3
3
3
3
3
3
3
3
3
3
3
3
4
4
4
5
5
5
5
5
5
5
5
5
5
5
5
5
4
4
3
3
3
3
3
3
3
3
3
3
3
3
3
3
3
3
3
4
4
4
5
6
6
7
7
7
7
7
7
7
7
7
7
7
7
7
7
7
7
7
7
7
7
7
7
7
7
7
7
5
5
5
5
5
5
5
5
5
5
5
5
5
5
5
5
5
5
5
5
5
5
5
5
5
5
5
5
5
5
5
5
5
5
5
5
5
5
5
5
5
5
5
5
5
5
5
5
6
6
6
6
6
6
6
6
6
6
6
6
5
5
5
5
5
5
5
5
5
5
5
5
5
5
5
5
5
5
5
5
5
5
5
3
3
3
3
3
3
2
2
2
2
2
2
2
1
1
1
1
1
1
1
1
1
1
1
1
0
0
0
0
0
0
0
0
0
0
0
0
0
0
0
0
0
0
0
0
0
0
0
0
0
0
0
0
0
0
0
0
0
0
0
0
0
0
0
0
0
0
1
1
1
1
1
1
1
1
1
1
2
2
2
2
2
2
2
2
2
2
2
2
3
3
3
3
3
3
3
3
3
3
3
2
2
2
2
2
2
2
2
2
2
2
2
2
2
2
2
2
2
2
2
2
2
2
2
2
2
2
2
2
2
2
2
2
2
2
2
2
2
2
3
3
3
3
3
4
4
4
4
4
4
4
4
4
4
4
4
4
4
4
4
4
4
4
4
4
4
4
4
4
4
4
4
4
4
4
4
4
4
4
4
4
4
5
5
5
5
5
5
5
5
5
5
5
5
5
5
5
5
5
5
5
5
5
5
5
5
5
5
5
5
5
5
5
5
5
5
5
5
5
5
5
5
5
5
5
5
5
5
5
5
5
5
5
5
5
5
5
5
5
5
5
5
5
5
5
5
5
5
5
5
5
5
5
5
5
5
5
5
5
4
5
7
7
9
9
9
9
10
12
14
14
15
14
14
14
14
15
15
14
14
14
14
14
14
14
14
14
14
14
14
14
14
15
19
21
22
26
26
26
27
31
31
31
31
31
31
31
32
32
35
37
37
37
37
41
42
43
44
45
46
47
45
45
45
45
46
47
47
49
49
50
50
50
50
51
51
51
52
55
65
70
70
70
70
70
70
71
72
74
74
73
74
74
74
73
74
74
75
75
75
74
75
77
77
77
77
78
78
79
79
79
79
79
79
79
79
79
79
79
78
78
78
78
78
77
76
74
75
75
75
77
77
77
77
77
77
77
77
77
77
77
78
78
78
78
79
79
79
79
79
79
79
78
78
79
79
79
79
79
79
79
80
80
80
80
80
80
80
80
80
80
80
80
80
80
80
81
81
81
81
81
81
81
81
81
81
81
84
85
86
87
87
87
87
86
85
87
87
87
85
79
78
77
75
75
73
72
72
70
65
64
63
56
56
55
51
50
50
48
49
49
49
50
51
51
51
52
51
51
51
52
51
48
48
44
44
44
38
38
36
33
33
34
33
33
33
33
34
34
34
34
34
36
36
36
36
36
36
36
36
37
37
37
37
36
36
36
37
38
38
38
38
38
38
38
38
38
38
39
39
41
41
41
41
41
41
42
42
43
44
45
46
46
46
47
47
48
48
48
51
51
51
51
51
52
53
53
53
53
53
53
52
52
52
53
54
54
53
53
54
54
55
55
55
55
53
56
56
56
58
59
59
57
56
56
57
56
56
60
63
62
62
62
62
63
64
65
65
65
65
67
68
68
72
74
73
73
75
77
77
79
80
80
80
81
81
81
81
81
80
80
80
83
84
86
86
87
87
88
93
91
93
93
94
94
94
96
110
113
118
118
122
122
122
122
123
124
125
125
125
123
122
119
117
117
119
120
121
121
120
123
121
121
121
121
122
122
122
122
122
122
127
127
131
130
131
131
131
131
130
131
131
131
131
132
132
132
133
133
134
134
132
131
131
132
130
128
129
129
129
129
131
132
133
133
130
130
131
133
133
138
138
137
137
136
135
134
134
134
133
132
130
130
129
129
129
129
127
126
124
124
125
124
124
124
123
123
122
122
122
122
118
110
106
105
105
107
107
107
107
105
105
105
105
105
106
106
107
107
107
107
107
108
109
109
108
108
108
108
108
108
107
107
107
103
99
99
99
96
73
65
54
54
54
54
54
54
54
50
50
48
48
49
51
51
51
51
51
55
56
57
57
56
56
55
56
56
57
58
58
58
58
57
53
52
51
50
50
53
53
53
53
51
51
51
51
51
52
52
54
54
54
55
55
55
55
57
57
57
58
61
60
61
62
62
65
64
64
64
65
65
66
66
65
64
65
71
76
81
80
82
81
81
81
82
82
82
83
82
82
82
82
84
85
85
86
86
87
87
89
89
89
88
86
86
88
89
89
91
93
96
97
97
97
98
98
98
98
98
97
97
97
97
96
97
97
97
96
95
97
100
99
99
102
104
104
104
104
109
109
108
110
109
107
110
111
112
112
115
118
117
117
117
117
117
121
121
122
123
124
124
125
125
126
127
127
128
128
131
131
138
141
142
143
141
141
141
141
141
141
149
152
151
154
154
155
157
157
157
160
164
164
167
167
167
166
166
164
166
167
170
172
174
179
180
182
182
196
200
200
200
193
196
193
191
191
192
192
191
191
191
197
197
194
194
194
199
198
203
203
207
207
205
203
198
197
198
200
204
205
206
207
206
207
207
211
210
209
211
210
211
212
212
213
216
216
215
217
215
216
216
216
217
218
220
220
223
223
223
224
224
224
224
225
225
225
227
227
225
225
225
225
225
225
225
224
224
224
223
223
223
224
224
225
225
225
225
227
228
228
228
235
235
235
236
236
234
235
233
233
235
232
232
230
230
229
229
228
229
231
231
233
234
234
234
234
233
233
232
232
234
235
234
233
230
226
193
191
187
161
153
153
152
147
145
145
144
134
139
142
142
145
145
146
145
145
144
145
145
147
128
128
124
122
121
120
115
116
109
107
108
109
111
111
111
111
111
111
114
114
117
118
118
116
116
116
116
116
118
126
130
130
134
134
134
134
134
134
133
132
132
134
134
140
140
140
140
140
141
140
142
143
143
144
142
141
138
138
138
138
137
139
139
139
138
135
136
136
136
136
137
138
137
137
137
140
140
141
141
140
142
142
142
142
143
143
143
144
145
146
152
153
154
153
158
157
158
158
158
160
160
160
156
159
160
160
161
158
161
161
163
164
164
163
163
164
164
164
163
162
174
168
167
166
163
162
161
163
169
169
169
170
170
171
170
178
181
180
181
180
182
181
184
184
185
191
188
184
185
185
186
187
189
189
189
187
185
179
185
187
188
188
188
189
189
189
188
190
190
190
193
195
196
197
200
200
200
201
203
201
200
201
202
202
203
203
202
203
202
206
205
205
206
207
207
206
203
200
199
198
197
206
208
209
210
210
211
210
200
204
198
201
200
203
205
210
210
213
214
214
214
215
217
218
223
222
224
223
223
235
235
249
250
251
253
251
245
243
243
243
246
246
250
253
257
259
262
263
259
260
260
257
257
253
262
264
264
264
264
264
263
266
266
269
269
268
268
269
269
270
272
272
273
272
267
268
268
270
271
269
271
268
270
270
270
275
275
277
277
277
278
281
284
286
286
286
287
286
288
287
288
289
290
290
288
288
288
290
293
298
298
297
297
305
304
306
307
308
308
306
310
307
303
298
292
291
284
286
284
282
280
274
253
246
227
223
224
223
222
222
222
221
223
222
218
218
214
214
212
212
212
214
215
216
216
214
215
214
215
215
216
218
220
222
223
223
223
222
222
222
220
218
218
218
215
216
215
215
216
217
220
220
218
218
214
213
208
207
207
188
192
178
174
173
167
162
152
153
152
152
152
151
149
149
152
156
162
161
164
163
163
164
165
162
161
160
157
156
156
154
155
155
158
157
155
156
155
153
154
157
158
159
160
160
168
168
167
169
168
168
168
168
170
171
173
173
168
162
162
158
159
157
157
157
159
159
160
163
164
167
165
164
165
169
170
170
173
176
179
178
184
183
183
183
183
183
186
191
191
194
194
194
194
194
197
206
206
206
211
213
213
220
222
230
233
242
236
240
240
242
240
240
238
238
255
268
273
278
277
276
281
279
278
279
278
277
277
284
284
284
284
284
281
279
274
274
272
272
272
272
271
271
270
269
269
269
267
267
267
267
267
267
267
267
267
267
267
269
269
269
269
269
270
270
270
270
269
268
269
269
269
271
272
283
288
285
286
285
285
286
288
290
289
288
285
282
283
282
282
285
290
290
291
291
292
292
301
305
305
306
305
305
298
301
301
303
302
304
298
302
308
307
309
309
309
309
313
308
318
320
320
318
322
323
324
327
331
332
331
331
331
334
334
335
337
333
336
323
322
319
320
297
294
291
289
282
288
294
295
295
296
296
305
302
302
298
291
291
276
273
259
252
262
258
261
261
275
277
273
273
272
279
284
274
286
284
284
285
286
288
290
290
289
289
288
296
296
297
298
299
299
301
298
298
303
308
308
306
309
303
302
301
308
315
314
314
313
305
304
284
277
274
275
262
246
237
233
237
236
238
243
245
245
245
245
246
245
246
246
246
246
244
244
246
248
249
249
248
248
248
248
253
254
254
256
256
256
256
257
258
259
260
260
260
261
261
261
261
261
261
261
261
261
260
261
262
262
266
266
265
265
265
266
266
266
267
269
269
269
269
269
269
269
269
240
233
233
214
217
214
212
213
217
210
211
212
213
219
217
212
210
211
205
209
216
216
217
217
214
217
216
217
213
199
199
194
194
194
194
194
186
186
164
163
148
146
147
142
139
138
138
136
136
137
134
135
135
135
135
136
136
136
136
136
136
137
137
138
138
138
138
139
139
138
138
138
138
138
138
139
139
137
135
133
128
129
130
129
123
121
119
119
119
118
115
114
113
114
113
112
110
111
109
106
105
103
99
94
94
94
95
96
94
90
89
86
86
85
84
84
84
85
83
84
83
83
83
83
83
83
83
83
83
85
80
80
80
80
76
75
74
76
75
76
78
80
81
82
83
83
84
86
86
86
86
86
86
86
86
85
86
88
93
93
93
93
93
93
94
94
94
95
96
95
94
95
96
97
97
98
101
102
103
103
102
104
104
104
104
104
104
104
104
104
101
100
100
101
100
99
98
94
95
95
97
96
96
96
94
95
95
95
94
94
94
93
93
92
98
102
103
103
106
109
109
110
110
110
110
115
115
116
116
123
122
122
122
122
122
123
123
123
124
124
125
125
129
131
135
140
141
139
139
137
134
134
136
138
138
139
140
138
138
138
139
139
145
145
145
146
146
150
150
153
153
154
154
154
152
152
152
152
152
153
154
154
153
148
148
147
147
151
151
151
151
150
147
146
145
145
154
150
151
150
150
149
149
149
149
149
153
152
151
149
149
150
151
152
153
154
157
160
162
164
160
156
155
155
155
155
155
155
155
155
156
156
157
159
160
160
162
163
163
163
164
164
166
165
165
164
166
168
166
166
168
167
166
167
162
161
161
157
160
155
157
150
146
144
142
142
142
138
137
138
141
140
136
136
136
136
134
134
134
135
129
126
126
126
127
128
128
129
128
126
127
127
131
133
133
133
133
133
133
134
134
136
137
138
137
137
137
135
135
136
136
137
137
137
137
138
142
141
142
144
143
145
141
140
139
138
140
138
138
139
137
137
137
138
138
138
136
122
120
119
119
119
117
111
109
107
100
100
99
99
99
99
100
99
99
102
101
98
96
96
95
94
96
95
93
93
94
94
95
94
94
95
95
95
95
96
96
94
96
98
98
99
99
98
98
98
98
98
98
98
97
98
98
98
99
101
99
98
95
91
90
91
90
90
89
90
91
91
91
91
91
91
92
92
92
92
93
93
92
91
91
90
89
89
90
90
90
90
89
90
89
89
88
88
88
88
89
89
90
89
86
80
81
77
78
79
75
77
78
78
77
77
77
76
77
79
80
79
79
79
79
79
78
78
74
75
74
75
74
74
74
72
72
65
67
66
66
66
66
66
67
67
68
67
67
67
67
67
67
68
67
67
70
70
71
71
68
70
69
72
71
70
70
69
69
69
68
68
72
72
72
72
72
72
72
72
72
74
74
74
77
76
75
72
68
68
68
68
70
70
71
70
70
70
70
70
71
72
71
70
70
70
69
69
72
75
75
75
75
75
75
74
74
77
77
77
77
76
76
75
78
83
83
83
81
79
80
81
83
82
85
86
87
89
88
86
86
86
86
86
87
87
86
88
88
88
88
89
93
93
93
93
93
93
93
95
95
96
99
100
102
103
104
107
107
107
108
109
109
111
112
113
112
112
112
112
112
112
112
112
113
114
115
116
115
119
124
124
124
123
123
123
121
124
123
123
122
122
122
122
123
123
123
123
121
123
123
123
123
121
121
121
124
125
128
133
133
133
133
133
140
140
140
140
140
143
143
143
142
142
142
143
143
142
142
142
143
143
143
143
143
144
145
145
147
147
148
148
149
153
153
156
156
158
158
158
158
156
154
155
156
153
152
150
135
134
133
135
137
136
135
136
135
136
135
134
134
135
136
139
144
147
148
153
153
152
152
152
152
156
163
168
169
168
166
171
170
164
164
164
160
164
161
157
155
150
150
150
151
151
150
150
152
153
154
154
153
151
148
148
148
147
147
147
149
153
153
152
153
151
150
149
149
150
151
152
152
153
153
153
154
154
154
154
154
154
153
154
154
153
153
153
151
148
148
148
151
145
144
143
143
143
142
139
128
128
124
122
122
122
120
120
124
124
125
124
124
124
123
121
121
121
122
123
118
118
117
117
112
110
106
107
102
103
100
99
98
97
99
98
98
96
96
100
100
101
102
102
101
100
99
101
101
103
104
104
107
107
107
107
107
107
107
107
107
106
103
100
92
90
90
90
90
91
90
88
90
89
94
94
89
88
87
82
82
82
83
84
84
84
84
84
84
84
84
84
84
85
85
85
85
85
85
85
85
86
86
86
86
87
87
87
88
89
89
89
89
90
90
89
89
89
89
89
88
88
88
88
88
88
86
86
86
87
87
88
88
87
87
87
87
87
87
87
88
88
88
88
88
88
88
88
89
90
90
90
90
90
90
90
86
86
81
81
80
80
80
80
80
80
78
76
75
76
75
67
67
67
68
64
64
64
63
63
64
64
64
64
64
63
62
62
62
62
62
62
60
61
61
61
61
61
59
58
57
56
54
54
54
54
54
54
55
54
55
54
54
54
53
53
55
54
54
54
52
53
50
47
47
46
46
47
47
48
48
48
48
47
48
50
51
51
51
51
49
49
50
49
49
50
51
51
51
52
52
53
52
53
53
54
51
50
50
46
45
43
43
49
47
47
48
49
50
52
52
52
52
53
53
53
54
55
55
56
58
58
58
58
58
58
58
61
61
61
63
63
63
63
63
63
64
66
66
66
66
66
66
66
67
67
67
67
67
68
68
68
68
68
68
68
68
68
71
72
72
72
72
72
72
73
77
77
77
77
76
76
76
79
79
81
82
81
82
82
82
82
82
81
81
88
88
87
87
88
88
88
88
89
89
89
88
88
88
88
89
89
91
90
90
90
85
86
86
86
86
86
86
86
88
90
93
93
87
82
80
82
82
83
86
86
85
86
86
86
86
86
86
86
86
86
86
86
86
87
89
89
89
89
91
92
91
92
91
91
91
85
83
85
85
85
85
91
91
92
92
91
86
85
83
83
84
84
86
86
86
83
83
83
83
83
83
83
83
83
82
81
79
77
76
74
73
73
72
72
72
73
73
75
75
77
78
78
77
77
77
79
80
80
81
80
80
81
82
82
85
87
86
87
92
92
94
96
97
96
95
93
93
93
93
93
94
95
95
94
94
95
94
95
97
101
100
105
103
103
100
100
103
103
103
103
103
102
102
102
99
97
97
93
93
93
96
98
97
98
98
98
96
95
95
95
96
99
101
101
101
101
101
101
101
101
102
102
103
103
103
107
107
107
108
109
111
111
111
111
110
110
108
107
108
109
109
110
111
112
115
116
116
116
116
117
116
116
116
115
115
115
115
115
115
115
115
115
116
116
116
116
116
117
117
117
117
117
117
118
118
118
118
119
119
118
117
117
116
111
111
110
110
110
109
106
105
104
104
105
105
106
106
107
107
106
105
104
103
100
101
101
100
100
101
100
100
99
99
99
100
103
103
103
103
103
103
103
103
106
107
107
108
109
110
110
110
108
107
107
107
106
106
106
108
106
98
96
94
72
72
68
66
66
66
65
62
62
61
58
57
57
57
54
50
47
54
53
55
58
60
62
61
61
61
61
62
63
63
63
62
63
63
60
59
58
58
58
58
58
58
58
61
61
61
63
63
64
64
63
64
63
64
63
64
65
65
65
65
65
65
71
71
71
71
70
70
70
69
69
69
69
70
72
72
72
71
71
71
76
76
76
76
76
76
76
79
79
78
78
79
79
79
79
77
77
77
77
80
80
79
79
79
77
77
78
79
77
75
74
73
73
73
73
72
72
72
72
72
73
73
73
72
72
72
72
72
72
69
67
67
68
67
67
67
67
67
66
66
65
65
65
65
64
64
64
64
64
65
65
65
66
66
66
66
67
69
69
71
71
71
70
70
69
69
69
72
72
71
72
73
72
72
72
73
73
74
74
74
74
75
74
75
75
74
74
73
74
73
73
72
73
73
73
73
73
74
73
74
74
75
75
78
78
77
75
73
71
71
72
70
71
70
70
68
68
68
68
68
68
65
65
60
60
60
59
59
59
60
60
60
59
60
59
59
58
59
60
61
61
61
62
61
61
61
60
60
60
60
59
60
59
59
59
59
59
59
59
59
59
59
59
59
59
59
59
59
60
61
60
60
60
59
59
60
60
59
59
57
56
57
56
57
57
57
58
58
58
58
58
58
58
58
60
59
59
61
62
63
63
62
61
61
61
62
62
60
60
59
55
55
56
56
56
55
55
54
54
55
55
55
55
55
55
56
56
55
47
46
46
46
46
46
46
46
46
46
45
44
45
45
45
43
42
42
42
42
42
42
40
40
40
40
40
40
40
39
39
38
38
36
36
36
36
34
34
34
33
35
35
35
35
35
36
36
37
39
40
41
41
41
41
41
41
42
41
41
41
42
42
40
40
43
43
43
43
43
43
44
44
44
44
44
44
44
45
45
45
45
45
45
45
45
45
46
43
41
41
40
41
42
42
42
42
42
42
42
41
38
37
36
37
37
37
37
39
39
40
40
40
40
41
43
43
44
44
44
44
46
46
46
46
46
46
46
48
48
50
50
50
50
50
51
51
53
53
53
53
53
53
53
54
54
54
54
54
54
55
55
55
54
54
52
52
52
52
53
52
53
51
51
51
51
51
51
51
51
49
49
49
47
47
47
47
47
47
47
47
47
47
47
48
50
50
50
52
52
52
52
52
52
53
53
53
53
52
53
53
54
54
54
53
53
53
54
54
54
54
54
54
55
55
59
59
59
59
59
59
59
59
59
59
60
62
62
64
64
64
64
64
64
64
65
65
65
65
64
63
62
62
62
63
64
62
61
61
54
55
49
46
51
48
46
37
34
34
35
35
35
35
35
40
40
40
40
40
41
41
41
41
41
42
44
46
47
47
47
47
47
47
47
47
47
47
49
49
50
50
50
51
52
53
53
53
53
53
53
53
53
53
53
53
53
53
53
53
53
53
53
53
53
53
53
53
53
53
53
53
53
53
53
53
53
53
53
53
53
53
53
53
53
53
53
53
53
53
55
56
56
56
56
57
59
60
64
64
67
67
67
67
67
67
67
68
68
72
73
74
74
74
74
74
74
74
74
74
74
74
74
74
74
74
74
74
74
72
72
72
70
70
66
58
57
56
55
55
55
55
55
55
55
55
54
54
54
53
53
52
53
49
49
48
48
48
47
47
46
46
46
41
41
41
41
41
41
41
40
40
40
39
42
44
45
45
45
45
45
44
47
47
47
47
47
47
48
49
49
49
49
49
49
49
50
50
50
50
50
49
46
46
46
46
46
46
40
40
37
32
28
26
27
27
27
27
28
30
29
33
32
32
30
30
31
32
32
32
32
32
32
32
32
32
32
32
33
34
34
33
33
33
35
36
39
42
42
42
42
42
42
42
42
41
41
41
41
42
42
42
42
42
41
41
41
41
41
41
41
43
43
43
43
43
43
45
45
45
44
44
44
44
46
46
46
46
46
47
47
46
46
47
47
50
50
50
50
51
52
52
54
54
54
54
54
54
54
54
54
56
56
57
57
57
57
58
62
62
62
62
62
62
62
62
62
62
63
63
64
64
63
62
60
59
58
58
56
56
56
57
55
55
55
55
55
56
55
55
55
55
56
55
54
53
53
53
53
53
53
53
53
53
52
52
52
53
53
53
53
53
53
53
53
53
54
54
55
55
55
55
54
54
53
53
54
54
56
57
56
57
58
58
59
59
59
59
59
59
60
60
60
59
59
58
57
56
55
55
53
52
49
48
47
47
45
46
46
46
47
47
47
47
47
47
47
49
50
50
48
43
40
38
33
33
33
31
32
30
30
30
31
31
30
30
30
30
30
29
29
29
29
29
29
29
29
29
29
30
28
28
28
27
28
28
28
29
29
29
29
29
29
29
30
30
30
30
30
30
30
30
30
30
30
30
31
31
31
30
30
30
29
29
29
29
31
31
31
31
30
31
32
32
32
33
34
34
34
34
34
35
36
36
35
35
35
35
34
34
34
35
35
36
37
38
38
38
38
38
38
39
39
39
39
39
37
37
37
36
37
36
35
33
33
32
47
53
53
50
49
49
49
56
56
56
58
58
57
57
57
57
57
57
57
56
56
55
56
56
56
59
66
67
67
68
66
66
66
66
67
67
67
67
67
67
67
69
69
69
69
69
69
69
69
69
70
71
71
72
72
73
74
74
74
74
74
74
74
77
77
77
77
77
77
77
78
78
79
79
80
80
80
80
80
80
80
80
80
80
80
80
80
80
80
80
81
81
81
81
81
81
81
81
81
81
81
81
82
82
82
82
82
81
81
81
81
81
77
78
78
78
78
75
75
75
75
75
74
74
74
75
75
79
80
81
83
83
83
83
83
84
84
84
84
85
85
85
85
83
83
87
86
86
86
86
86
86
87
89
88
88
89
88
86
86
66
65
60
52
50
49
50
51
53
52
50
50
50
50
55
55
55
55
55
55
55
55
58
60
60
60
60
61
61
62
62
63
63
63
64
65
65
65
65
63
63
63
62
62
65
66
66
67
68
68
67
67
67
67
67
68
70
69
69
69
69
69
69
70
72
72
72
73
73
73
74
75
76
76
75
75
75
75
75
76
79
80
81
81
81
81
81
81
81
81
81
81
81
81
80
80
81
81
81
81
80
80
80
80
80
80
80
80
80
80
80
81
81
81
81
81
82
82
82
82
82
83
83
83
82
81
81
81
80
80
80
80
80
80
80
80
80
80
80
80
80
80
80
78
78
78
78
78
78
80
80
80
80
79
77
77
77
77
75
75
76
72
69
68
66
66
65
67
67
68
68
68
68
68
68
68
69
68
68
69
69
67
67
67
66
63
63
65
65
64
64
64
65
65
64
64
64
64
64
57
49
49
46
43
43
43
43
44
42
39
31
28
28
28
28
28
28
28
28
28
28
27
27
27
28
28
28
28
28
27
27
27
27
27
27
27
28
28
28
29
29
29
29
29
29
29
30
30
30
30
30
30
30
30
30
30
30
30
30
30
30
30
30
30
30
30
30
30
29
29
29
29
29
30
30
30
30
30
30
30
30
30
30
30
34
35
35
35
35
35
34
36
36
36
36
36
37
36
36
36
38
37
36
36
35
35
35
38
39
39
38
38
38
38
37
38
38
38
40
42
42
42
43
45
45
45
44
45
45
45
45
45
50
51
53
57
58
56
56
56
56
56
57
57
58
58
57
56
60
59
59
59
60
60
61
62
63
64
64
64
64
65
65
72
76
75
77
77
79
80
80
80
82
85
86
86
86
86
89
89
89
89
89
89
88
88
89
91
91
93
93
93
96
97
97
99
101
109
109
110
112
112
113
114
115
115
116
116
115
114
114
114
114
117
117
118
117
118
118
118
118
118
118
120
121
122
123
123
123
123
123
124
126
125
125
125
125
127
128
128
128
128
128
128
128
128
129
129
129
129
131
132
133
133
133
133
133
133
133
133
133
133
133
133
133
133
133
133
133
133
130
129
128
129
129
128
127
127
124
122
120
119
119
117
112
111
107
105
105
104
104
103
102
104
104
104
104
105
105
105
105
104
105
104
104
104
104
104
104
104
105
106
107
107
107
107
107
109
109
109
106
102
98
93
91
91
89
89
90
90
90
88
86
87
87
87
87
87
85
79
73
58
56
53
47
45
45
45
45
45
45
45
44
45
44
35
33
31
31
29
29
30
30
30
30
30
30
30
29
29
29
29
28
29
29
29
29
29
29
29
29
29
29
29
29
30
30
30
30
30
31
31
31
32
32
33
35
35
39
39
41
41
41
41
41
41
42
44
44
44
44
45
45
45
45
45
44
45
45
45
45
45
45
45
46
46
46
46
46
45
42
42
42
42
41
39
38
39
40
40
43
43
44
44
44
44
44
44
43
43
40
40
40
40
40
41
42
44
44
45
45
44
45
47
47
48
49
49
50
50
50
49
49
50
50
50
51
53
53
53
53
52
52
52
50
51
51
51
52
52
52
52
55
55
55
55
55
55
55
55
55
54
54
54
53
53
53
50
50
50
50
49
49
49
49
49
47
47
47
47
49
49
49
49
48
48
47
47
48
49
46
46
46
46
46
46
46
46
47
48
46
46
47
46
46
47
47
48
49
49
49
48
49
50
50
50
51
52
54
54
53
53
55
55
55
55
54
54
54
54
54
58
64
65
67
66
68
68
68
68
69
69
69
70
70
71
72
72
71
69
70
75
74
79
79
78
80
80
82
84
84
88
88
89
92
92
94
93
93
93
94
93
94
94
94
94
94
94
95
95
96
98
98
97
97
99
99
100
100
100
100
102
105
105
109
110
110
110
110
110
110
110
110
110
111
112
111
112
112
112
112
113
114
114
114
114
115
115
115
115
115
115
115
118
118
118
121
122
122
121
121
121
121
122
122
122
122
122
122
122
124
124
128
128
128
127
127
127
129
130
131
131
128
126
125
125
125
124
123
119
119
119
118
120
122
121
123
124
125
126
123
120
120
110
115
116
114
114
114
114
114
114
114
114
115
106
106
104
102
104
100
99
87
79
76
76
76
76
77
77
75
74
75
75
75
76
77
82
82
83
83
83
83
83
83
83
83
83
83
83
83
83
83
83
83
83
85
86
87
87
87
87
87
88
88
88
88
88
88
85
85
82
81
82
80
78
77
73
73
72
72
72
67
67
65
65
65
65
65
65
64
62
62
63
63
63
65
65
66
66
66
66
66
66
66
66
66
66
66
66
66
67
67
67
67
67
67
67
67
67
67
67
69
69
70
70
70
69
67
62
61
63
64
64
64
64
64
64
64
64
65
65
65
65
65
65
62
61
56
56
52
51
51
51
45
44
38
38
37
37
37
37
39
40
41
41
41
41
41
41
41
40
43
44
44
44
44
44
44
44
44
44
45
45
46
46
46
46
46
47
48
48
47
45
44
44
44
45
45
45
45
45
45
45
45
46
48
47
46
46
45
45
45
46
46
47
47
47
47
47
45
45
45
45
45
45
45
45
45
46
46
46
46
47
48
48
48
48
48
48
48
48
48
48
48
48
48
49
49
48
49
49
49
49
49
49
51
51
51
51
51
51
51
51
51
51
51
52
52
51
51
50
49
47
47
46
44
43
44
44
39
38
36
36
32
32
32
32
32
33
33
32
31
29
28
28
28
28
28
28
28
30
30
30
30
29
29
28
28
27
28
28
28
28
29
28
28
28
28
28
28
28
28
28
28
28
28
28
28
28
28
28
26
26
26
26
24
24
24
24
24
24
24
24
24
24
24
25
25
25
25
25
25
25
25
25
24
24
23
23
23
22
21
19
16
16
16
15
15
14
14
14
14
14
14
14
14
14
14
15
15
15
15
15
15
15
15
15
15
15
15
15
15
15
15
15
15
15
15
15
15
15
15
15
15
15
15
15
15
15
15
15
15
16
16
16
16
16
16
16
16
16
15
14
13
13
13
12
7
5
5
5
5
5
5
5
5
5
5
5
5
5
5
5
5
3
3
3
3
2
2
2
2
2
2
2
2
2
2
2
2
2
2
2
2
2
2
2
2
2
2
2
2
2
2
2
2
2
2
2
2
2
2
2
2
2
2
2
2
2
1
1
1
1
1
1
1
1
1
1
1
1
1
1
1
1
1
1
1
1
2
2
2
2
2
2
2
2
2
2
2
2
2
2
2
2
2
2
2
2
2
2
2
2
2
1
1
1
1
1
1
1
1
0
0
0
0
0
0
0
0
0
0
0
0
0
0
0
0
0
0
0
0
0
0
0
0
0
0
0
0
0
0
0
0
0
0
0
0
0
0
0
0
0
0
0
0
0
0
0
0
0
0
0
0
0
0
0
0
0
0
0
0
0
0
0
0
0
0
0
0
0
0
0
0
0
0
0
0
0
0
0
0
0
0
0
0
0
0
0
0
0
0
0
0
0
0
0
0
0
0
0
0
0
0
0
0
0
0
0
0
0
0
0
0
0
0
0
0
0
0
0
0
0
0
0
0
0
0
0
0
0
0
0
0
0
0
0
0
0
0
0
0
0
0
0
0
0
0
0
0
0
0
0
0
0
0
0
0
0
0
0
0
0
0
0
0
0
0
0
0
0
0
0
0
0
0
0
0
0
0
0
0
0
0
0
0
0
0
0
0
0
0
0
0
0
0
0
0
0
0
0
0
0
0
0
0
0
0
0
0
0
0
0
0
0
0
0
0
0
0
0
0
0
0
0
0
0
0
0
0
0
0
0
0
0
0
0
0
0
0
0
0
0
0
0
0
0
0
0
0
0
0
0
0
0
0
0
0
0
0
0
0
0
0
0
0
0
0
0
0
0
0
0
0
0
0
0
0
0
0
0
0
0
0
0
0
0
0
0
0
0
0
0
0
0
0
0
0
0
0
0
0
0
0
0
0
0
0
0
0
0
0
0
0
0
0
0
0
0
0
0
0
0
0
0
0
0
0
0
0
0
0
0
0
0
0
0
0
0
0
0
0
0
0
0
0
0
0
0
0
0
0
0
0
0
0
0
0
0
0
0
0
0
0
0
0
0
0
0
0
0
0
0
0
0
0
0
0
0
0
0
0
0
0
0
0
0
0
0
0
0
0
0
0
0
0
0
0
0
0
0
0
0
0
0
0
0
0
0
0
0
0
0
0
0
0
0
0
0
0
0
0
0
0
0
0
0
0
0
0
0
0
0
0
0
0
0
0
0
0
0
0
0
0
0
0
0
0
0
0
0
0
0
0
0
0
0
0
0
0
0
0
0
0
0
0
0
0
0
0
0
0
0
0
0
0
0
0
0
0
0
0
0
0
0
0
0
0
0
0
0
0
0
0
0
0
0
0
0
0
0
0
0
0
0
0
0
0
0
0
0
0
0
0
0
0
0
0
0
0
0
0
0
0
0
0
0
0
0
0
0
0
0
0
0
0
0
0
0
0
0
0
0
0
0
0
0
0
0
0
0
0
0
0
0
0
0
0
0
0
0
0
0
0
0
1
1
1
1
1
1
1
1
1
1
1
1
1
1
1
1
1
1
1
1
1
1
1
1
1
1
1
1
1
1
1
1
1
1
1
1
1
1
1
1
1
1
1
1
1
1
1
1
1
1
1
1
0
0
0
0
0
0
0
0
0
0
0
0
0
0
0
0
1
1
1
1
1
1
1
1
1
1
1
1
1
1
1
1
1
1
1
1
1
1
1
1
1
1
1
1
1
1
1
1
1
1
1
1
1
1
1
1
1
1
1
1
1
1
1
1
1
1
1
1
1
1
1
1
1
1
1
1
1
1
1
1
1
1
1
1
1
1
1
1
1
1
1
1
1
1
1
1
1
1
1
0
0
0
0
0
0
0
0
0
0
0
0
0
0
0
0
0
0
0
0
0
0
0
0
0
0
0
0
0
0
0
0
0
0
0
0
0
0
0
0
0
0
0
0
0
0
0
0
0
0
0
0
0
0
0
0
0
0
0
0
0
0
0
0
0
0
0
0
0
0
0
0
0
0
0
0
0
0
0
0
0
0
0
0
0
0
0
0
0
0
0
0
0
0
0
0
0
0
0
0
0
0
0
0
0
0
0
0
0
0
0
0
0
0
0
0
0
0
0
0
0
0
0
0
0
0
0
0
0
0
0
0
0
0
0
0
0
0
0
0
0
0
0
0
0
0
0
0
0
0
0
0
0
0
0
0
0
0
0
0
0
0
0
0
0
0
0
0
0
0
0
0
0
0
0
0
0
0
0
0
0
0
0
0
0
0
0
0
0
0
0
0
0
0
0
0
0
0
0
0
0
0
0
0
0
0
0
0
0
0
0
0
0
0
0
0
0
0
0
0
0
0
0
0
0
0
0
0
0
0
0
0
0
0
0
0
0
0
0
0
0
0
0
0
0
0
0
0
0
0
0
0
0
0
0
0
0
0
0
0
0
0
0
0
0
0
0
0
0
0
0
0
0
0
0
0
0
0
0
0
0
0
0
0
0
0
0
0
0
0
0
0
0
0
0
0
0
0
0
0
0
0
0
0
0
0
0
0
0
0
0
0
0
0
0
0
0
0
0
0
0
0
0
0
0
0
0
0
0
0
0
0
0
0
0
0
0
0
0
0
0
0
0
0
0
0
0
0
0
0
0
0
0
0
0
0
0
0
0
0
0
0
0
0
0
0
0
0
0
0
0
0
0
0
0
0
0
0
0
0
0
0
0
0
0
0
0
0
0
0
0
0
0
0
0
0
0
0
0
0
0
0
0
0
0
0
0
0
0
0
0
0
0
0
0
0
0
0
0
0
0
0
0
1
1
1
1
1
1
1
1
1
1
1
1
1
1
1
1
1
1
1
1
1
1
1
1
1
1
1
1
1
1
1
1
1
2
2
2
2
2
2
2
2
2
2
2
2
2
2
2
2
2
2
2
2
2
2
2
2
2
2
2
2
2
2
2
2
2
2
2
2
2
2
2
2
2
2
2
2
2
2
3
3
3
3
3
3
3
3
3
3
3
3
3
3
3
3
3
3
3
3
3
3
3
3
3
3
3
3
3
3
3
2
2
2
2
2
2
2
2
2
2
2
2
2
2
2
5
7
8
8
8
9
10
10
10
10
10
10
10
10
10
11
11
12
12
12
12
12
12
12
12
12
12
12
12
13
13
13
13
13
13
13
13
13
13
13
13
13
12
12
11
11
11
11
11
11
11
11
11
11
11
11
12
12
12
12
12
12
12
12
12
12
12
12
12
12
12
12
11
11
12
12
12
12
12
13
13
13
13
13
13
13
13
13
13
13
13
13
13
13
13
14
14
14
14
14
14
14
14
15
15
15
14
14
15
15
16
16
16
16
16
13
12
12
11
11
11
11
11
11
11
11
11
11
11
11
11
11
11
11
11
11
11
11
11
12
13
13
13
13
15
15
15
15
15
15
15
15
15
15
16
16
16
16
15
15
15
15
15
15
15
15
16
16
16
16
15
15
15
16
16
16
16
16
16
16
16
16
16
16
16
16
16
16
16
16
16
16
16
16
16
16
16
16
16
16
16
15
15
14
14
13
13
13
11
11
11
11
11
11
11
11
11
11
8
8
8
8
8
8
8
8
8
8
8
8
8
8
8
8
8
8
8
8
8
8
8
8
8
8
8
8
6
5
5
5
5
5
6
6
6
6
5
5
5
5
5
5
5
5
5
5
5
5
5
5
5
5
5
5
5
5
5
5
5
5
5
5
5
5
5
5
5
5
5
4
4
3
3
3
2
2
2
2
2
2
2
2
2
2
2
2
2
2
2
2
2
2
2
2
2
2
2
2
1
1
1
1
1
1
1
1
1
1
1
1
1
1
1
1
1
1
1
1
1
1
1
1
1
1
1
1
1
1
1
1
1
1
1
1
1
1
1
1
1
1
1
1
1
1
0
0
0
0
0
0
0
0
0
0
0
0
0
0
0
0
0
0
0
0
0
0
0
0
0
0
0
0
0
0
0
0
0
0
0
0
0
0
0
0
0
0
0
0
0
0
0
0
0
0
0
0
0
0
0
0
0
0
0
0
0
0
0
0
0
0
0
0
0
0
0
0
0
0
0
0
0
0
0
0
0
0
0
0
0
0
0
0
0
0
0
0
0
0
0
0
0
0
0
0
0
0
0
0
0
0
0
0
0
0
0
0
0
0
0
0
0
0
0
0
0
0
0
0
0
0
0
0
0
0
0
0
0
0
0
0
0
0
0
0
0
0
0
0
0
0
0
0
0
0
0
0
0
0
0
0
0
0
0
0
0
0
0
0
0
0
0
0
0
0
0
0
0
0
0
0
0
0
0
0
1
1
2
2
2
2
2
2
2
2
2
2
2
2
2
2
2
2
2
2
2
2
3
4
4
4
4
4
4
4
4
4
4
4
4
4
4
4
4
5
5
5
5
5
5
5
5
5
5
5
5
5
5
5
5
5
5
5
5
5
5
5
5
5
5
5
5
5
5
5
5
5
5
5
5
5
5
5
5
5
5
5
5
5
5
5
5
5
5
5
5
5
5
5
5
5
6
6
6
6
6
6
6
6
6
6
6
6
6
6
6
6
6
6
6
6
6
6
6
6
6
6
6
6
6
6
6
6
6
7
7
7
7
7
7
7
7
7
7
7
7
7
7
7
7
7
7
7
7
7
7
5
5
5
6
6
6
6
6
6
6
6
6
6
6
6
6
6
6
6
6
6
6
6
5
5
5
5
5
5
5
5
5
5
5
5
5
5
5
6
6
6
6
6
6
6
6
6
6
6
6
6
6
6
6
6
6
6
6
6
6
6
6
6
6
6
6
6
5
5
5
5
5
5
5
5
5
5
5
5
5
5
5
5
5
5
5
5
5
5
5
5
5
5
5
5
5
5
5
5
5
5
5
5
5
5
5
5
5
5
5
5
5
5
5
4
4
4
4
4
4
4
4
4
4
4
4
4
4
4
4
4
4
4
4
4
4
4
4
3
3
3
3
3
3
3
3
3
3
3
3
3
2
2
1
1
1
1
1
1
1
1
1
1
1
1
1
1
1
1
1
1
1
1
1
1
0
2
2
3
3
3
3
4
4
5
5
5
5
5
6
6
6
6
6
6
6
6
6
6
6
6
6
6
6
6
6
7
7
7
7
7
7
7
7
7
7
7
7
7
7
7
7
7
7
7
7
7
7
7
7
7
7
7
7
7
7
7
8
8
8
8
7
7
7
7
7
7
7
7
7
7
7
7
7
7
7
7
7
7
7
7
7
7
7
7
7
7
7
7
7
7
7
7
7
8
8
8
8
8
8
8
8
8
7
7
7
7
7
7
7
7
7
7
7
7
7
7
7
7
7
7
7
7
7
7
7
7
7
7
7
7
6
6
6
6
6
6
6
6
6
6
6
6
6
6
5
5
2
2
2
2
2
2
2
2
2
2
2
2
2
2
2
2
2
2
2
2
2
2
2
2
2
2
2
2
2
2
2
2
2
2
2
2
2
2
2
2
2
2
2
2
1
0
0
0
0
0
0
0
0
0
0
0
0
0
0
0
0
0
0
0
0
0
0
0
0
0
0
0
0
0
0
0
0
0
0
0
0
0
0
0
0
0
0
0
0
0
0
0
0
0
0
0
0
0
0
0
0
0
1
1
1
1
1
1
1
1
1
1
1
1
1
1
1
1
1
1
1
1
1
1
1
1
1
0
0
0
0
0
0
0
0
0
0
0
0
0
0
0
0
0
0
0
0
0
0
0
0
0
0
0
0
0
0
0
0
0
0
0
0
0
0
0
0
0
0
0
0
0
0
0
0
0
0
0
0
0
0
0
0
0
0
0
0
0
0
0
0
0
0
0
0
0
0
0
0
0
0
0
0
0
0
0
0
0
0
0
0
0
0
0
0
0
0
0
0
0
0
0
0
0
0
0
0
0
0
0
1
1
1
1
1
1
1
1
1
1
1
1
1
1
1
1
1
0
0
0
0
0
0
0
0
0
0
0
0
0
0
0
0
0
0
0
0
0
0
0
0
0
0
0
1
1
1
1
1
1
1
1
1
1
1
1
1
1
1
1
1
1
1
1
1
1
1
1
1
1
1
1
1
1
1
1
1
1
1
1
1
1
1
1
1
1
1
1
1
1
1
1
1
1
1
1
1
1
1
1
1
1
1
1
2
2
2
2
2
2
2
2
2
2
2
2
2
2
2
2
2
1
1
1
1
1
1
1
1
1
1
1
1
1
1
1
1
1
1
1
1
1
1
1
1
1
1
1
1
1
1
1
1
1
1
1
1
1
1
1
1
1
1
1
1
1
1
1
1
1
1
1
1
1
1
1
1
1
1
1
1
1
1
1
1
1
1
1
1
1
1
1
1
1
1
1
1
1
1
1
1
1
1
0
0
0
0
0
0
0
0
0
0
0
0
0
0
0
0
0
0
0
0
0
0
0
0
0
0
0
0
0
0
0
0
0
0
0
0
0
0
0
0
0
0
0
0
0
0
0
0
0
0
0
0
0
1
1
1
2
2
2
2
2
2
2
2
2
2
2
2
2
2
2
2
2
2
2
2
2
2
2
2
2
2
2
2
2
2
2
2
2
2
2
2
2
2
2
2
2
2
2
2
2
2
2
2
2
2
2
2
2
2
2
2
2
2
2
2
2
2
2
2
2
2
2
2
2
2
2
2
4
4
4
4
4
4
4
4
4
4
4
4
4
4
4
4
4
4
4
4
4
4
4
4
4
4
4
4
4
4
4
4
4
4
4
4
4
4
4
4
4
4
4
4
4
4
4
4
4
4
4
4
4
4
4
3
3
3
3
3
3
3
3
3
3
3
3
3
3
3
3
3
3
3
3
3
3
3
3
3
3
2
2
2
2
4
4
4
4
4
4
4
4
4
4
4
4
4
4
4
4
4
3
3
3
3
3
3
3
2
2
2
2
2
2
2
2
2
2
2
2
2
2
2
2
2
2
2
2
2
2
3
3
4
4
4
4
4
4
4
4
4
5
5
5
4
4
4
4
4
4
4
4
4
4
4
4
4
4
4
4
4
4
4
4
4
4
4
4
4
4
4
4
4
4
4
4
4
4
4
4
5
5
5
5
5
5
5
5
5
5
5
5
5
5
5
5
5
5
5
5
5
4
4
4
4
4
4
4
4
5
5
5
5
5
5
5
5
5
5
5
5
5
5
5
5
5
5
5
5
5
5
5
5
5
5
5
5
4
4
4
4
4
4
4
4
4
4
4
4
4
4
4
3
3
3
3
3
3
3
3
3
3
3
3
3
3
3
3
3
2
2
2
2
2
2
2
1
1
1
1
1
1
1
1
1
1
1
1
0
0
0
0
0
0
0
0
0
0
0
0
0
0
0
0
0
0
0
0
0
0
0
0
0
0
0
0
0
0
0
0
0
0
0
0
0
0
0
0
0
0
0
0
0
1
1
1
1
1
1
1
1
1
1
1
1
1
1
1
1
1
1
1
1
1
1
1
1
1
1
1
1
1
1
1
1
1
1
1
1
1
1
1
0
0
0
0
0
0
0
0
0
0
0
0
0
0
0
0
0
0
0
0
0
0
0
0
0
0
0
0
0
0
0
0
0
0
0
0
0
0
0
0
0
0
0
0
0
0
0
0
0
0
0
0
0
0
0
0
0
0
0
0
0
0
0
0
0
0
0
0
0
0
0
0
0
0
0
0
0
0
0
0
0
0
0
0
0
0
0
0
0
0
0
0
0
0
0
0
0
0
0
0
0
0
0
0
0
0
0
0
0
0
0
0
0
0
0
0
0
0
0
0
0
0
0
0
0
0
0
0
0
0
0
0
0
0
0
0
0
0
0
0
0
0
0
0
0
0
0
0
0
0
0
0
0
0
0
0
0
0
0
0
0
0
0
0
0
0
0
0
0
0
0
0
0
0
0
0
0
0
0
0
0
0
0
0
0
0
4
5
18
26
29
30
30
30
30
30
30
43
49
53
56
57
57
62
62
65
65
68
68
70
71
71
71
72
72
76
76
76
80
81
81
84
84
84
84
84
84
84
84
84
85
86
86
86
86
86
86
88
88
90
90
90
90
90
90
90
95
95
97
98
98
98
100
100
103
103
104
104
104
105
105
105
106
107
107
107
107
109
110
110
110
111
111
112
114
114
115
115
117
117
117
117
117
117
118
117
118
118
115
118
118
118
118
117
117
115
116
116
117
117
118
120
120
121
123
123
123
123
123
123
124
124
122
122
122
119
107
104
104
103
102
104
103
102
102
102
102
102
102
101
100
100
100
99
97
96
94
96
96
94
94
95
95
95
95
95
95
95
97
97
98
98
99
98
97
96
96
95
90
92
87
87
87
87
87
87
86
85
85
85
85
86
86
86
86
86
84
84
84
84
84
84
83
84
83
82
80
84
84
84
86
88
90
90
90
90
91
90
89
81
82
81
84
84
87
91
92
92
91
91
91
91
91
90
89
89
90
90
90
92
93
94
94
93
93
94
95
96
89
86
82
79
77
76
76
76
76
76
78
79
79
79
80
81
80
80
79
79
79
79
79
79
79
79
79
80
80
80
80
80
80
80
81
81
81
81
83
82
82
82
82
82
80
80
78
78
77
78
78
77
77
76
75
75
75
75
75
76
74
74
74
74
74
74
74
74
74
74
74
75
76
77
77
77
79
78
78
75
74
72
72
72
69
69
68
68
68
69
67
67
67
69
68
68
66
67
67
68
68
68
68
68
68
66
65
64
64
64
54
52
52
52
52
52
52
53
53
53
53
56
56
56
56
55
55
56
54
57
58
58
58
56
53
53
53
53
54
55
56
56
56
56
56
57
58
58
61
61
61
61
61
61
62
61
61
61
61
62
62
61
61
61
61
58
58
58
57
57
57
57
58
60
62
61
58
57
56
57
57
57
57
57
59
60
60
63
66
71
78
79
79
79
80
79
81
81
81
85
86
86
86
86
85
85
85
85
87
87
87
87
85
85
85
84
85
84
84
83
81
82
82
83
84
84
85
84
84
83
83
82
82
82
82
82
82
83
83
84
85
87
87
87
89
89
88
88
88
88
87
90
91
92
93
93
94
92
92
89
89
89
89
89
89
90
90
90
91
91
91
90
91
91
93
93
93
93
93
93
93
94
95
95
95
95
96
96
96
96
96
96
97
97
97
97
95
95
96
96
96
96
96
96
96
96
94
94
95
95
95
94
94
95
96
96
96
95
95
95
97
96
102
98
98
98
92
79
75
75
75
75
75
75
74
76
76
76
76
72
72
72
72
65
65
64
68
65
66
66
66
65
63
63
64
66
68
68
68
67
65
66
66
66
67
66
66
66
66
67
67
67
66
65
65
65
63
63
62
62
62
62
65
65
65
65
64
63
63
62
62
62
63
62
61
61
61
61
60
61
61
63
66
66
64
64
64
65
63
66
65
65
65
65
66
66
66
66
65
65
66
64
64
65
65
65
64
64
65
62
62
62
62
63
63
63
63
63
63
64
63
63
66
66
66
66
66
66
66
66
66
67
67
67
67
67
69
69
69
69
69
69
69
69
68
68
64
64
64
64
65
65
63
64
64
66
65
65
65
65
66
65
65
66
66
66
66
66
66
66
66
67
68
71
71
71
71
71
72
74
75
75
75
75
75
75
75
75
75
75
74
74
74
74
74
76
78
78
77
75
76
75
75
76
76
77
77
75
77
77
78
79
81
81
81
87
87
87
87
86
86
86
88
89
92
95
98
95
91
93
93
96
96
94
94
93
93
93
93
94
92
95
96
97
97
97
97
97
97
97
96
96
96
100
100
101
100
100
100
101
101
103
101
101
101
101
101
98
98
98
98
99
99
99
100
100
100
100
100
101
101
101
101
100
100
99
99
99
99
99
99
99
99
99
99
99
99
99
99
99
99
98
98
98
98
101
98
92
89
89
88
87
86
88
87
89
87
83
82
82
82
82
82
82
83
83
84
84
86
86
87
89
85
85
85
86
86
86
87
86
83
82
80
79
79
81
85
85
82
75
72
69
69
69
69
69
69
68
67
68
68
67
68
68
69
70
70
71
72
72
75
75
75
76
78
76
72
71
69
72
72
71
71
71
71
70
70
71
71
71
71
71
71
72
72
71
71
71
71
71
72
73
74
74
72
71
71
72
72
72
73
73
73
75
74
76
77
78
81
80
80
80
81
81
82
82
83
83
84
84
84
86
87
88
88
89
89
89
89
89
89
90
90
90
90
94
92
91
91
93
94
95
103
106
109
110
110
110
110
110
113
115
120
114
111
111
112
112
118
118
124
125
128
128
128
129
129
129
129
131
134
134
134
136
140
144
147
154
156
156
162
164
163
165
169
170
170
177
177
181
181
181
179
179
179
181
180
180
180
180
180
180
180
179
179
181
182
181
181
180
182
182
181
181
181
181
181
181
181
181
180
180
179
179
179
179
179
178
178
178
179
180
180
180
180
180
180
180
180
180
180
180
180
180
180
180
180
180
180
180
180
180
180
182
182
182
182
185
183
183
183
184
184
184
184
184
184
184
184
184
185
185
185
185
183
181
181
181
181
180
180
180
180
181
181
180
180
181
183
176
175
174
164
162
86
85
79
62
59
39
37
36
36
36
34
34
34
32
32
32
32
32
32
32
32
32
32
32
32
32
33
33
33
33
33
34
34
33
32
32
32
32
32
32
32
32
32
31
28
26
25
25
25
25
26
26
26
26
25
26
26
26
25
25
25
25
25
26
25
25
25
25
25
25
25
25
25
25
25
25
25
25
25
25
25
26
28
28
28
28
28
28
28
28
28
28
28
28
28
28
28
28
28
28
29
29
29
29
29
28
28
23
23
22
22
21
20
21
20
21
21
21
21
21
23
23
23
23
23
22
22
22
22
22
22
22
23
23
23
23
23
24
24
25
25
25
25
25
25
25
25
25
25
25
25
25
25
25
25
25
25
25
25
24
24
23
23
23
23
23
23
23
23
23
23
23
23
23
22
22
22
22
22
22
22
22
22
22
22
22
22
22
22
22
21
21
21
21
21
21
21
20
20
20
20
20
20
20
20
20
20
18
17
17
17
17
17
16
14
14
14
14
14
14
14
14
13
13
11
11
11
11
12
12
12
12
11
10
10
10
11
12
12
12
12
11
10
8
8
8
8
8
8
8
8
8
7
6
5
4
4
4
4
4
4
4
5
5
5
5
5
5
5
5
5
5
5
5
5
5
5
5
5
4
4
4
4
4
4
4
4
4
4
4
4
4
4
4
4
4
4
4
4
4
4
4
4
4
4
4
4
4
4
4
4
4
4
4
4
4
4
4
4
4
6
6
6
6
6
6
6
6
6
6
6
6
6
6
6
5
5
5
5
5
5
6
6
6
6
6
6
6
6
6
6
6
6
6
6
6
6
6
6
6
6
6
6
6
6
6
6
6
7
7
6
5
5
5
5
5
5
5
5
5
5
5
5
5
6
6
6
6
6
6
7
7
6
6
6
6
6
7
7
7
7
7
7
7
7
7
7
7
7
7
7
7
7
7
7
7
7
7
7
7
7
7
7
7
7
7
8
8
8
8
8
8
8
8
8
8
8
8
8
8
8
8
8
8
8
8
8
8
8
8
8
8
8
8
8
8
8
8
9
9
9
9
9
9
9
9
9
9
9
9
9
9
9
9
9
9
9
9
9
9
9
9
9
9
9
9
9
9
8
8
8
8
7
7
7
7
7
7
7
7
7
7
11
11
13
13
13
11
10
10
10
11
11
11
11
11
11
11
11
11
11
11
11
11
11
11
11
11
11
11
11
11
10
9
9
9
8
9
10
9
9
9
9
9
9
9
9
9
9
9
9
9
9
9
9
9
9
9
9
9
9
9
9
9
9
9
9
9
9
9
9
9
9
9
9
9
9
9
9
9
10
10
10
10
10
10
10
10
10
10
10
10
10
10
10
10
10
10
10
10
10
10
10
10
10
11
11
11
11
11
11
11
12
12
12
12
12
12
12
12
12
10
7
4
4
5
5
5
5
5
5
5
5
5
5
5
5
5
5
6
6
6
4
4
4
4
4
4
4
4
4
4
4
4
4
4
4
4
4
4
4
4
4
5
5
5
6
6
7
7
7
7
7
7
7
7
7
7
7
7
9
10
10
10
10
10
10
10
10
10
10
10
10
10
10
10
10
10
11
11
11
11
11
11
11
11
12
12
12
12
12
12
13
14
14
14
14
14
14
14
14
14
14
15
15
15
16
16
16
16
17
17
17
17
17
17
17
17
17
17
17
17
17
17
17
17
16
16
17
17
17
17
16
16
16
16
18
18
19
19
18
19
19
19
19
19
19
20
20
20
20
20
20
20
20
21
21
21
21
22
22
22
22
22
23
23
23
23
23
23
23
23
23
23
23
23
21
22
22
22
22
22
22
23
23
23
23
23
23
23
23
23
23
23
23
23
21
21
21
21
21
21
21
21
21
21
21
21
21
21
23
23
23
23
23
22
22
22
22
23
23
23
23
23
21
21
20
19
19
18
18
18
18
18
18
18
18
18
18
18
18
18
18
18
18
18
18
18
18
18
18
18
18
18
18
18
17
17
17
17
17
16
16
15
15
15
13
13
12
10
10
10
11
10
9
8
8
8
8
8
7
7
7
6
6
6
6
6
6
6
6
6
6
6
6
6
6
7
7
7
6
6
6
6
6
6
6
6
7
7
7
7
7
7
7
7
7
7
8
8
8
8
8
8
8
8
8
8
8
8
8
8
8
7
6
6
6
6
6
6
6
6
6
6
6
6
6
6
6
6
6
6
6
6
6
6
6
6
6
6
6
6
6
6
6
6
6
6
6
6
6
5
5
5
5
5
5
5
5
5
5
5
5
5
5
5
5
5
5
5
5
5
5
5
5
5
5
5
5
5
5
5
5
5
5
5
5
7
7
7
7
7
7
7
7
7
7
7
7
7
7
7
7
7
6
6
6
6
6
6
6
6
6
7
7
7
7
7
8
8
8
9
9
9
9
9
9
9
9
9
9
9
9
9
6
5
5
5
5
5
5
5
5
5
5
5
5
5
5
5
5
5
5
5
5
4
4
4
4
4
4
4
4
4
4
4
5
5
5
5
5
5
5
5
5
5
5
5
5
5
5
5
5
5
5
5
5
5
5
5
5
5
5
5
5
5
5
5
5
5
5
6
6
6
6
6
6
6
6
6
6
6
6
6
6
6
6
7
7
7
7
6
6
6
6
6
6
6
6
6
6
6
6
6
6
6
6
6
6
6
6
6
4
4
4
3
3
3
3
3
3
3
3
3
3
2
2
2
2
2
2
2
2
2
2
2
2
2
2
2
2
2
2
2
2
2
2
2
2
2
2
2
2
2
3
3
3
3
3
3
3
4
4
4
4
4
4
4
4
4
4
4
4
4
4
4
4
4
4
4
4
4
4
5
5
5
5
5
4
4
4
4
4
4
4
4
4
4
4
4
4
4
4
4
4
4
4
4
4
4
5
5
5
5
5
5
5
5
5
5
5
5
5
5
5
5
5
5
5
5
5
5
5
5
5
5
5
5
5
5
5
5
5
5
5
5
5
4
4
4
4
4
4
4
4
4
4
4
4
4
4
4
4
4
4
4
5
5
5
5
5
5
5
5
5
5
5
5
5
5
5
6
6
6
6
6
7
22
26
46
48
58
65
69
69
83
88
88
93
93
95
95
96
96
95
96
96
100
100
101
102
102
102
102
104
103
104
104
104
105
105
105
105
107
107
107
109
109
109
109
110
110
110
110
111
111
112
112
112
112
112
111
111
113
113
113
113
113
113
113
113
113
113
115
115
115
115
116
117
117
117
117
118
118
118
119
119
119
119
119
119
119
118
118
122
122
122
121
121
121
121
121
121
121
120
115
112
111
112
112
110
95
94
94
94
94
94
95
96
95
94
94
94
94
94
94
95
95
96
94
94
96
96
96
97
98
97
97
95
95
91
91
91
92
94
94
94
89
89
87
86
82
79
77
77
75
76
76
77
77
77
77
76
77
78
78
78
78
78
78
78
77
81
81
81
81
81
82
82
81
81
81
81
81
81
81
84
84
84
84
84
84
84
84
84
84
84
82
82
82
82
82
83
84
84
85
85
77
72
72
72
72
72
72
72
72
73
73
80
80
79
78
78
78
78
78
83
83
83
85
87
87
86
85
85
85
85
84
85
85
85
85
85
85
87
87
88
88
88
88
88
89
88
89
90
90
89
89
89
93
95
95
96
98
98
97
97
97
97
101
101
101
102
102
102
101
102
102
103
101
101
101
101
100
102
107
107
105
105
104
106
106
108
105
108
112
112
114
117
119
119
118
118
118
118
119
116
117
118
117
121
122
121
121
118
119
117
118
119
119
119
119
118
122
122
123
123
122
122
122
125
125
124
127
127
126
126
127
128
129
131
131
131
132
133
133
132
131
131
132
133
138
138
139
141
142
143
145
145
146
150
150
150
149
150
149
148
148
145
147
148
159
159
160
160
159
161
161
162
161
161
161
163
163
163
163
163
163
164
167
165
166
167
162
163
163
164
156
155
155
156
152
152
150
149
149
149
145
143
141
144
143
145
145
146
146
145
144
143
142
140
140
141
138
138
136
136
134
135
136
137
138
139
138
138
142
143
144
143
142
143
144
144
144
145
145
145
145
145
145
143
143
143
144
144
144
145
145
146
146
146
145
145
144
143
144
146
148
148
150
145
142
140
139
142
145
150
149
146
146
147
149
147
145
146
146
146
147
148
148
149
148
146
137
135
136
135
134
136
134
134
135
135
136
134
120
115
112
111
111
111
110
109
109
106
105
107
103
106
107
107
108
108
109
109
109
109
109
109
109
111
111
111
111
111
111
111
111
112
113
114
114
113
112
112
115
115
115
115
115
115
114
115
115
114
113
109
105
102
101
100
99
98
96
97
96
97
99
99
99
103
103
103
102
102
102
102
104
107
108
108
108
108
108
108
108
109
107
108
101
98
94
92
87
86
73
70
70
70
72
70
70
70
71
71
71
71
72
72
72
70
70
69
69
69
69
69
69
69
69
70
70
70
72
72
73
74
79
79
79
79
79
81
80
79
78
78
79
79
79
79
79
79
79
79
79
79
79
79
80
80
80
80
80
82
82
84
85
85
85
85
84
82
82
82
81
80
80
80
85
85
87
89
89
89
92
92
92
92
92
91
90
85
81
82
82
83
80
78
78
84
85
85
85
79
79
78
78
77
77
77
80
81
80
79
79
79
79
80
81
81
81
81
81
81
81
81
84
85
86
91
91
91
91
91
91
93
98
98
98
98
95
95
95
101
102
104
105
106
106
106
106
114
114
114
114
114
113
110
110
110
107
107
107
104
102
100
98
98
97
96
96
96
96
96
96
96
96
98
98
98
99
99
99
99
99
100
100
100
97
95
94
95
96
97
97
97
97
97
98
97
98
98
98
99
100
101
101
100
104
104
105
106
106
109
115
115
115
115
115
115
116
118
120
120
120
122
123
124
129
128
127
127
127
129
133
132
132
134
133
131
136
136
138
152
154
152
154
156
157
157
158
159
161
161
163
159
158
164
172
174
174
177
176
170
170
163
162
162
162
161
163
163
162
163
163
162
165
168
169
168
169
168
166
165
164
165
166
171
172
168
167
168
169
170
171
171
172
171
171
171
173
173
176
176
176
176
176
176
176
178
178
179
181
180
180
181
184
186
186
186
186
186
186
185
185
185
185
185
183
182
183
181
181
181
182
182
180
180
181
180
180
172
168
165
165
168
168
168
167
167
165
166
164
164
164
164
163
160
158
157
151
153
145
140
140
138
132
132
131
128
128
123
120
117
117
117
116
116
120
121
120
115
110
105
104
103
103
103
103
102
102
102
102
97
97
97
101
101
101
101
104
104
111
111
114
114
107
100
102
97
96
95
93
90
91
90
89
89
89
89
90
90
91
91
92
102
108
110
109
109
112
111
116
116
116
116
117
118
119
119
119
119
118
119
118
119
119
125
127
128
126
127
128
131
132
135
135
136
137
135
135
135
138
141
141
142
142
142
142
142
143
143
144
145
146
149
148
149
149
150
153
153
155
156
159
160
161
160
163
164
164
164
164
165
165
165
165
165
169
169
172
172
171
170
171
178
178
179
179
180
180
177
177
177
178
178
182
182
184
184
184
186
190
192
192
194
195
193
194
204
201
204
204
205
203
198
196
175
170
169
169
168
168
168
168
169
169
169
171
172
172
172
172
172
172
172
172
177
177
176
176
176
175
175
175
176
180
177
177
170
161
156
157
157
157
157
157
157
158
159
158
158
158
159
158
158
158
158
158
157
160
158
159
157
153
151
152
152
153
154
154
153
153
154
150
149
147
147
146
145
145
145
143
142
142
140
141
141
140
142
141
137
134
132
132
124
125
124
124
125
126
123
126
127
125
124
120
119
119
120
121
120
121
123
122
121
119
119
108
107
107
104
90
79
78
79
78
78
78
75
75
75
75
75
74
75
75
75
75
75
74
74
74
74
74
75
76
75
74
74
70
70
71
71
72
71
71
71
71
71
66
66
66
66
65
65
65
65
65
65
67
69
70
70
70
70
70
69
69
70
72
73
73
73
75
75
74
74
74
74
74
75
75
77
77
76
74
74
65
67
65
65
65
55
55
55
54
53
52
52
51
51
52
52
52
52
52
54
54
54
54
54
55
55
55
55
55
57
60
60
62
62
62
60
63
63
66
70
72
72
72
72
74
75
75
77
77
77
77
78
79
80
80
82
83
86
88
89
89
91
92
93
93
93
92
92
92
94
95
95
94
95
96
96
98
98
96
96
97
97
98
98
101
105
106
108
109
111
112
112
112
112
112
112
112
112
112
112
112
113
113
113
115
116
117
118
116
118
117
117
118
119
120
122
126
126
128
130
130
132
134
134
134
134
134
134
135
137
137
136
136
136
138
138
140
142
142
143
145
142
145
140
140
138
142
139
140
142
145
145
145
145
144
144
145
145
145
145
145
145
143
144
144
144
145
145
146
148
149
149
152
152
153
155
156
157
157
156
157
155
160
161
162
161
161
164
164
164
164
164
164
166
166
166
167
167
167
166
168
168
168
168
168
171
171
171
171
171
171
171
171
176
176
175
178
178
177
177
179
184
191
192
192
192
193
195
195
195
196
195
195
186
184
183
178
178
168
167
166
169
172
167
168
161
159
137
137
138
137
137
137
137
137
139
138
138
138
138
139
139
139
137
137
136
130
129
129
128
132
133
133
132
125
119
119
120
121
121
124
124
125
126
126
125
125
124
125
126
126
126
122
120
120
120
118
117
112
109
107
107
107
106
106
103
103
99
96
96
94
94
94
93
93
94
95
95
94
92
91
92
91
90
89
88
88
86
86
86
86
86
87
87
87
87
87
88
88
90
92
93
93
94
94
95
94
88
88
83
83
82
82
82
82
82
82
81
79
79
79
80
79
75
73
73
74
74
79
79
80
80
80
79
77
78
78
78
78
78
78
76
76
76
78
78
79
80
80
78
78
77
77
77
77
72
71
70
68
68
68
68
69
69
69
69
71
72
72
72
75
76
80
82
83
83
83
84
84
85
85
86
85
85
85
86
86
86
86
86
87
88
89
89
89
89
89
89
90
91
91
92
93
90
90
92
91
89
89
89
86
87
90
90
92
91
91
91
92
89
89
89
90
85
84
80
79
78
83
83
85
85
87
88
92
117
122
139
151
154
184
190
192
205
245
249
253
253
257
257
257
261
261
262
264
268
268
268
268
268
268
275
280
282
285
286
288
288
288
288
289
292
298
306
308
303
305
309
305
303
302
304
304
311
314
330
334
335
336
338
340
357
362
362
365
370
371
371
384
388
389
389
388
386
385
396
396
397
396
401
414
414
416
419
418
422
422
418
413
417
422
417
419
422
426
427
435
440
444
456
458
458
458
460
467
467
471
471
467
462
459
465
482
482
484
492
492
498
497
498
493
495
487
464
464
465
468
486
486
491
489
487
480
475
475
475
468
466
463
462
464
461
461
458
450
458
458
460
462
460
460
463
463
478
481
483
486
486
486
493
495
499
499
499
501
503
502
501
532
532
533
521
516
516
517
519
519
523
530
530
530
530
530
529
529
533
534
534
533
533
538
545
545
548
552
552
556
566
569
570
570
569
568
570
579
593
594
591
592
607
563
561
560
525
525
418
420
421
420
420
414
417
406
416
422
420
433
436
436
441
441
451
452
456
458
461
460
462
462
465
471
478
478
480
478
476
475
478
478
480
475
473
465
461
462
466
482
510
511
513
515
515
519
519
539
540
540
541
542
545
550
553
554
555
559
562
562
564
568
569
567
566
527
518
498
492
486
488
487
486
486
484
479
477
485
488
491
496
497
497
497
498
501
502
502
502
502
503
502
504
502
510
510
510
510
511
514
513
511
508
504
503
504
504
502
502
502
504
505
506
507
510
510
514
514
516
516
518
518
521
521
520
525
526
524
523
524
525
524
525
525
527
526
524
524
511
513
518
517
528
521
507
507
500
491
491
493
491
489
446
396
360
363
364
364
347
333
323
297
297
294
295
296
295
291
291
290
284
259
250
231
220
226
230
230
230
230
232
240
240
241
238
239
243
243
243
246
252
252
249
232
229
227
227
224
225
226
220
210
196
195
195
196
200
199
199
199
202
202
202
204
203
207
209
209
210
210
211
211
212
212
214
214
214
215
215
216
216
216
218
219
220
221
221
220
221
223
224
225
225
223
221
220
223
225
224
223
225
225
227
221
220
214
214
203
191
185
183
184
188
188
190
190
196
198
198
206
207
208
208
209
212
213
215
219
219
221
221
215
217
217
235
237
240
248
248
249
251
253
251
251
252
253
251
252
251
251
252
251
252
236
232
232
240
243
244
246
247
258
261
260
260
259
259
266
267
270
273
274
274
273
274
277
281
291
301
302
304
305
304
302
307
307
312
316
314
315
315
312
307
301
308
314
314
319
319
321
322
329
329
329
329
329
334
334
334
335
336
336
335
344
345
345
346
347
349
354
353
352
355
362
357
340
337
343
347
346
348
351
351
352
341
338
350
355
372
374
376
379
379
404
423
425
427
427
426
429
438
442
442
446
451
452
454
457
459
460
462
462
472
474
479
484
484
489
500
512
517
532
533
535
538
580
583
585
600
599
599
601
603
604
603
604
596
599
612
613
612
613
612
602
600
605
608
613
654
676
701
706
706
707
711
707
711
713
773
779
795
796
800
802
802
805
811
814
823
826
824
811
816
811
803
806
798
805
804
848
853
858
860
865
863
875
881
886
887
888
897
899
902
902
900
904
905
905
905
908
909
911
919
924
923
924
915
911
908
930
932
932
932
935
930
934
932
929
922
912
897
858
880
880
905
909
915
919
923
925
926
941
961
969
987
996
1000
1010
1015
1020
1026
1026
1027
1030
1036
1047
1049
1049
1068
1081
1102
1109
1111
1114
1131
1151
1159
1159
1170
1177
1177
1177
1179
1182
1182
1185
1180
1180
1178
1170
1168
1161
1165
1175
1190
1272
1287
1288
1285
1268
1260
1263
1269
1263
1268
1274
1287
1282
1294
1295
1271
1276
1229
1221
1229
1211
1222
1207
1188
1205
1197
1202
1207
1204
1203
1189
1188
1195
1197
1196
1199
1194
1194
1193
1178
1154
1153
1112
1090
1086
1090
1080
1069
1071
1074
1085
1097
1091
1085
1085
1089
1089
1089
1091
1091
1108
1108
1106
1098
1098
1103
1102
1102
1102
1103
1108
1108
1115
1118
1123
1150
1176
1188
1204
1205
1200
1176
1144
1137
1135
1142
1138
1126
1126
1124
1125
1125
1125
1125
1124
1123
1121
1117
1110
1108
1101
1106
1085
1079
1069
1062
1052
1037
1033
1026
1023
1024
1000
973
948
948
944
945
946
953
953
956
956
956
956
956
956
955
954
950
944
936
921
916
915
895
885
770
743
710
698
704
704
695
690
685
675
673
674
674
635
602
560
559
557
557
557
557
563
562
564
559
549
536
533
531
531
511
510
472
463
458
456
456
457
454
442
428
381
356
319
311
311
300
290
291
285
278
276
257
255
246
238
225
224
226
230
230
229
229
230
226
220
218
218
218
218
213
212
209
204
194
192
194
186
184
184
183
183
186
184
184
184
191
195
195
195
195
197
196
196
191
194
193
191
194
195
196
197
202
200
198
198
196
200
200
201
200
200
200
205
204
205
204
208
210
211
216
219
220
221
221
220
218
219
226
227
227
227
227
226
228
229
230
232
234
233
234
234
234
234
235
234
235
237
239
243
243
243
243
243
243
243
243
243
244
244
246
246
246
246
246
248
249
249
249
249
249
249
249
248
248
248
248
248
248
248
248
245
245
245
247
244
246
246
246
244
242
240
239
238
237
234
235
234
235
234
235
235
234
233
233
235
234
233
231
228
230
227
226
230
230
231
231
233
233
236
236
237
237
237
237
237
237
238
239
239
238
240
244
246
246
247
212
212
212
180
179
171
164
127
113
112
112
113
113
124
125
122
124
124
123
123
122
120
117
116
115
116
116
116
110
107
105
102
105
104
109
110
110
110
110
111
111
116
116
120
120
120
119
114
113
113
113
115
115
114
115
114
114
116
116
117
118
119
119
120
120
119
119
120
120
120
120
120
121
120
120
120
120
120
120
120
120
120
120
120
121
121
121
121
121
120
120
121
121
121
125
125
125
125
123
123
123
123
123
123
123
123
123
122
122
122
121
121
121
121
121
121
121
121
121
121
121
119
119
119
119
108
105
105
104
102
92
93
90
87
87
86
85
85
82
82
76
75
74
73
72
72
72
71
71
71
71
70
70
70
70
70
70
71
70
70
70
70
70
69
68
68
68
70
69
69
67
58
57
53
36
28
28
27
25
25
24
24
24
24
24
24
24
24
24
25
24
24
24
25
25
25
25
25
26
26
26
26
26
25
24
23
23
23
24
24
24
23
22
23
23
23
23
23
22
22
22
22
22
22
22
22
22
21
22
22
22
24
24
25
24
25
24
24
25
25
25
25
25
25
24
24
24
24
25
25
25
26
25
25
25
26
26
27
27
27
27
27
27
27
27
27
25
25
25
25
25
25
25
25
25
25
25
25
25
25
25
25
26
26
26
26
25
25
28
30
30
30
30
30
30
30
30
30
30
30
30
30
30
30
32
31
31
31
32
32
33
33
34
34
34
34
32
33
33
33
33
33
33
33
33
33
32
32
35
35
35
35
35
35
35
36
36
36
36
36
37
37
37
37
37
37
38
37
37
37
37
37
37
40
40
40
44
44
43
42
41
41
40
40
40
41
41
42
42
42
42
41
41
41
42
42
42
42
42
42
42
42
42
42
42
43
43
42
42
39
37
37
37
35
35
35
36
36
36
37
37
37
37
37
36
36
36
37
37
37
38
38
38
38
39
39
39
40
40
40
40
40
40
40
40
40
40
40
40
40
40
40
40
40
40
40
40
41
41
41
41
35
35
35
35
35
35
36
35
34
34
34
33
33
33
33
33
33
33
33
33
34
34
34
35
35
35
35
35
35
35
35
33
31
29
30
27
27
26
24
23
20
20
20
21
21
21
21
20
20
19
19
20
19
19
19
19
19
19
19
19
19
19
19
19
20
21
21
21
21
21
23
23
23
22
22
22
21
21
20
19
18
18
18
18
17
17
17
17
17
17
17
17
17
17
18
18
18
18
18
18
19
19
19
19
19
19
19
19
19
19
19
19
19
19
19
19
20
20
23
23
23
24
24
24
24
23
23
23
23
23
23
23
23
23
23
25
24
23
22
20
20
21
21
21
21
21
21
21
21
21
21
22
22
23
23
23
23
23
22
22
22
23
23
23
23
23
23
23
22
22
22
22
22
22
22
22
22
22
22
22
24
23
23
20
20
20
21
21
21
21
22
22
22
22
22
22
22
22
22
22
23
23
23
23
23
24
24
26
26
26
26
26
26
26
26
26
26
26
26
26
26
26
26
26
26
26
26
26
26
26
26
26
26
28
28
28
28
28
28
28
28
28
28
28
28
28
28
28
28
28
27
28
28
29
29
29
29
29
29
29
29
29
30
31
31
31
31
31
31
31
31
31
31
30
30
30
30
30
31
31
31
31
32
32
32
32
32
32
34
35
34
34
34
34
33
33
33
33
31
32
32
32
31
30
29
30
31
31
35
36
36
35
35
33
34
34
34
34
34
34
34
34
34
33
36
36
36
36
37
37
36
36
36
37
37
38
39
41
41
40
40
38
37
36
37
37
37
37
37
37
37
37
36
37
40
40
41
41
42
42
42
43
43
43
43
42
39
39
40
40
40
40
41
41
41
41
44
44
44
44
45
44
46
45
44
45
45
45
45
45
45
45
45
44
44
44
45
43
43
43
43
44
44
44
44
44
44
44
44
45
45
45
45
45
45
47
47
49
50
49
49
49
50
49
49
49
49
45
45
45
45
46
46
46
44
44
44
44
43
44
44
44
42
40
39
36
35
33
33
33
33
33
33
33
34
34
34
34
34
34
33
33
33
34
35
35
35
37
37
37
37
37
37
37
37
37
38
38
38
38
38
38
38
38
38
38
38
38
38
37
37
35
35
34
32
29
30
28
27
29
28
28
28
27
26
27
25
25
25
25
23
23
22
22
22
22
22
22
22
22
22
24
25
24
23
20
19
19
19
18
18
18
19
20
20
21
21
21
21
21
21
22
22
22
22
22
22
22
22
22
22
22
22
22
22
22
22
23
23
23
23
23
23
23
23
23
23
23
23
23
23
23
23
23
23
23
23
23
23
23
23
23
20
20
19
20
21
21
21
21
22
21
21
21
21
21
21
21
21
21
21
21
21
22
22
22
22
22
22
22
22
22
22
22
22
22
22
22
22
22
22
22
22
22
23
22
22
22
20
20
20
20
20
20
20
19
19
19
19
19
19
18
18
17
17
17
17
17
17
17
17
17
17
18
18
18
18
18
18
18
18
18
18
18
18
18
18
18
18
18
18
16
16
16
16
16
16
15
14
14
14
14
13
13
13
13
13
13
13
13
13
13
13
13
14
13
13
13
13
13
13
13
13
13
13
13
13
13
12
12
12
12
12
12
12
12
13
13
12
12
11
11
11
11
11
11
10
10
10
10
10
10
10
10
10
10
10
10
9
9
10
10
10
10
8
8
8
8
9
9
9
9
9
9
9
9
9
9
9
9
9
9
9
9
9
9
9
9
9
9
9
9
9
9
9
9
9
11
11
11
11
11
11
12
12
12
12
12
11
11
11
9
9
10
9
9
8
8
8
8
8
8
8
8
8
8
8
8
8
7
7
7
7
7
7
7
7
7
7
7
7
7
7
7
7
8
8
9
9
9
9
9
9
9
9
9
9
9
9
9
9
9
9
9
9
9
9
9
9
9
10
10
10
10
10
10
10
10
10
10
10
10
10
10
10
10
10
11
11
12
13
14
14
14
14
14
14
14
14
14
14
15
15
15
15
15
15
15
15
15
15
15
15
17
17
17
18
18
18
18
18
18
18
18
18
17
17
17
18
18
18
18
18
18
18
18
18
18
19
19
19
19
19
19
19
19
19
19
19
17
17
17
16
16
16
16
16
17
17
17
17
16
16
16
16
16
16
16
16
16
16
16
15
14
14
14
14
14
14
14
13
13
13
13
13
13
13
13
14
14
14
14
14
14
14
14
14
14
14
14
14
14
14
14
14
14
14
14
14
14
14
14
14
15
15
15
16
16
16
16
16
17
16
16
16
16
16
16
16
16
16
16
16
16
16
16
16
16
15
15
15
15
15
15
15
15
15
15
15
15
15
14
14
14
14
14
15
15
15
15
14
14
14
14
15
15
15
14
13
13
13
12
12
12
12
12
11
11
11
11
11
11
11
11
11
11
11
10
10
10
10
10
9
9
9
9
9
9
9
9
9
10
10
10
10
10
10
10
10
10
10
10
10
10
10
10
10
11
10
10
9
9
9
9
10
10
10
10
10
9
8
8
8
8
8
9
9
9
9
9
10
10
9
9
9
9
9
10
10
12
12
12
12
12
12
12
12
12
12
12
12
12
12
12
12
12
12
12
12
12
12
12
12
12
12
13
13
13
13
13
13
13
13
13
13
13
13
13
13
13
13
13
12
12
13
13
14
14
14
14
14
14
14
14
14
14
14
14
14
14
14
15
16
16
16
16
16
16
16
16
16
17
17
17
17
17
16
16
18
18
18
18
18
18
18
19
20
20
20
20
20
20
20
20
20
20
20
20
21
21
21
22
22
22
22
22
22
22
22
21
20
20
18
18
18
18
18
19
19
19
20
22
22
22
22
22
22
22
22
22
22
22
22
22
22
22
22
22
22
23
25
25
25
25
25
25
25
25
25
25
25
25
25
25
25
25
25
25
25
25
25
25
25
25
25
25
25
25
25
25
25
24
23
22
22
24
24
24
24
24
24
23
23
23
23
23
23
23
23
23
23
23
23
23
23
23
23
23
22
22
22
21
21
21
20
20
20
20
20
20
20
18
18
16
16
16
14
14
11
11
11
10
10
10
10
10
10
10
10
10
10
10
10
10
10
10
10
11
11
11
11
11
11
11
11
11
11
11
11
11
11
11
11
11
11
11
11
11
11
11
11
11
11
11
11
11
12
12
12
12
12
12
12
12
11
10
9
9
6
6
6
6
6
6
7
7
7
7
7
7
7
8
9
9
9
9
11
11
11
11
11
11
11
11
11
11
11
11
11
11
11
11
11
11
11
12
12
12
12
12
12
12
12
12
12
12
13
13
13
13
13
13
13
12
12
12
12
12
12
12
12
12
12
12
13
13
13
13
13
14
14
14
14
14
14
14
14
17
17
18
18
19
19
19
19
19
19
19
19
18
17
17
18
18
18
18
18
18
18
18
18
18
18
18
18
19
19
19
18
18
18
18
18
18
18
18
18
19
18
18
18
18
18
18
18
18
18
19
19
19
19
19
19
19
19
19
19
19
19
18
17
16
16
16
16
16
16
16
16
17
17
17
17
17
17
17
17
17
17
17
17
17
17
17
16
16
16
16
16
15
15
15
14
14
14
14
13
13
13
13
13
13
13
12
12
12
12
11
11
10
10
10
10
10
10
10
11
11
11
11
11
11
11
11
11
11
11
11
11
11
11
11
10
10
10
10
10
10
10
10
10
10
9
9
9
10
10
10
10
10
9
9
9
8
8
7
7
6
7
8
8
7
7
7
7
7
7
7
7
7
7
7
7
8
8
8
8
8
8
8
8
8
8
8
8
8
8
8
8
8
8
8
8
8
8
8
8
8
8
7
7
7
7
7
7
7
7
7
7
8
8
9
9
11
11
11
11
11
11
11
11
11
12
12
12
12
12
11
11
11
11
11
11
11
11
11
11
11
11
12
12
12
12
12
12
12
12
12
12
12
12
12
12
12
12
12
12
12
12
12
12
12
12
12
12
12
12
12
12
12
12
12
12
12
12
13
14
14
14
14
13
12
12
12
12
12
12
12
12
12
12
13
13
13
13
13
13
13
13
14
14
14
14
14
14
14
14
14
14
14
14
13
13
13
12
12
12
13
14
13
14
15
15
16
16
16
18
18
18
18
19
21
22
22
22
22
22
22
23
23
23
23
23
22
21
21
21
21
21
21
21
21
21
21
21
21
21
21
21
21
21
21
21
21
21
21
21
20
20
20
21
21
21
21
21
21
21
21
21
21
21
21
21
21
21
21
21
21
20
21
21
21
21
21
21
21
21
22
21
21
21
22
22
22
22
23
23
23
23
23
23
23
23
23
23
23
23
23
23
23
23
23
23
23
23
23
22
22
22
22
22
22
20
20
20
15
12
12
12
11
11
11
11
11
11
11
11
11
11
11
11
11
11
11
11
11
11
11
11
11
11
12
12
12
12
10
10
13
13
15
15
15
15
15
15
15
15
14
14
13
13
13
13
13
13
12
12
12
12
12
12
12
12
13
13
13
13
13
13
13
14
14
14
14
14
14
14
14
14
14
15
15
15
16
16
16
16
15
15
15
15
15
15
15
15
15
14
14
14
14
14
14
14
14
14
14
14
14
14
14
14
14
14
14
14
14
14
14
14
14
14
14
14
14
14
14
14
14
17
17
17
17
17
17
17
17
17
17
17
18
18
18
18
18
18
19
19
19
19
19
19
19
19
19
19
19
19
18
18
18
18
18
18
18
18
19
19
18
19
18
18
18
18
18
18
18
18
18
18
18
17
17
17
16
16
15
15
9
9
8
8
8
8
8
8
8
9
9
8
8
8
8
8
8
8
8
8
8
8
9
9
9
9
9
9
9
10
10
10
10
10
10
10
10
10
12
13
13
13
13
13
13
13
13
14
14
14
14
14
14
14
14
14
14
14
14
14
15
15
15
15
15
15
14
14
14
14
13
13
13
13
11
11
11
11
11
11
11
11
11
9
9
9
10
12
12
13
13
13
13
13
13
14
14
14
14
14
15
14
13
14
14
14
14
14
14
14
14
14
14
14
14
14
14
15
15
15
15
16
17
17
17
17
17
17
17
17
17
17
17
17
17
17
17
17
17
17
17
17
17
17
17
17
17
17
18
18
18
18
18
18
18
19
19
19
19
19
19
19
19
19
19
19
19
19
19
19
19
19
18
18
18
18
18
17
16
16
16
16
16
16
17
17
17
17
17
17
17
17
17
17
17
17
17
17
17
17
17
17
17
17
17
16
16
14
14
13
14
14
14
13
14
13
13
13
13
13
13
13
14
14
14
13
13
13
13
13
13
14
15
15
15
15
15
15
14
14
14
14
14
14
14
14
14
14
13
13
13
13
13
14
14
14
14
15
15
15
15
15
15
15
15
15
15
15
16
16
16
16
15
15
15
15
15
15
15
15
15
16
16
16
16
16
16
16
16
16
16
16
16
16
16
16
16
17
17
17
17
17
17
17
17
17
17
17
16
16
16
16
16
16
17
17
17
17
17
17
17
17
17
17
17
17
17
17
17
17
17
17
17
17
17
17
17
16
16
16
16
16
16
16
16
16
16
15
16
16
16
16
16
16
15
15
16
18
18
17
14
11
11
11
11
13
13
12
12
12
12
12
12
12
12
12
12
12
12
12
12
12
12
12
12
12
12
12
12
12
12
12
12
12
12
13
14
14
14
14
14
14
14
14
14
14
14
14
14
14
14
14
14
14
14
15
15
15
15
15
15
15
15
15
15
15
15
15
15
15
15
15
14
12
12
12
14
14
14
14
14
13
13
13
13
13
13
13
13
13
13
14
14
14
14
14
14
14
14
14
12
13
13
12
12
11
11
11
11
11
11
11
11
11
11
11
11
11
11
11
11
11
11
11
11
10
10
10
10
11
10
10
11
11
11
11
11
10
9
9
9
12
12
12
12
12
11
11
11
11
11
11
12
11
11
11
11
11
11
11
11
12
12
12
12
12
12
13
13
13
13
13
13
13
13
13
13
13
13
14
14
14
15
15
15
15
15
15
15
16
16
16
17
17
17
18
19
19
19
19
19
19
19
19
19
19
19
19
19
21
21
21
22
22
23
23
23
23
23
23
24
25
24
24
23
23
25
25
25
25
25
25
25
25
25
24
24
24
24
24
24
24
24
24
24
24
25
25
26
25
25
25
25
25
25
25
24
24
23
23
23
23
23
23
24
24
23
23
24
24
24
24
24
24
25
25
25
25
25
25
25
25
25
26
26
26
26
26
26
25
25
25
25
26
26
26
27
27
26
26
27
27
24
24
24
19
21
22
21
21
19
19
19
19
19
19
19
19
19
19
21
21
21
21
21
21
21
21
21
21
21
21
21
21
21
21
23
23
23
23
23
23
23
23
23
23
23
23
23
23
23
24
25
25
25
25
25
25
25
25
25
25
25
25
25
25
25
25
25
25
25
25
24
24
24
24
24
25
25
25
25
25
25
25
26
26
26
26
26
26
26
26
26
26
26
26
27
27
27
27
27
27
27
27
27
27
27
27
27
27
27
27
27
27
27
27
27
27
27
27
27
26
26
26
26
26
26
26
26
26
25
25
25
25
25
25
23
23
23
23
22
22
22
21
20
20
20
21
21
21
21
22
22
22
22
18
18
18
15
15
15
15
15
16
16
16
16
15
13
13
13
14
14
14
13
14
14
13
13
13
13
13
13
13
13
13
14
11
11
9
7
7
7
7
7
7
8
8
8
8
9
9
9
9
9
9
9
9
9
9
9
11
12
12
12
12
12
12
12
12
12
12
12
12
13
13
13
13
14
16
16
20
21
21
21
21
20
20
20
21
21
21
21
21
21
21
23
23
23
23
23
23
23
23
23
23
23
23
23
23
23
23
23
23
23
23
23
24
24
24
24
24
24
24
24
24
24
24
24
24
24
25
25
26
26
26
26
26
26
26
26
26
26
27
27
27
27
27
27
27
27
27
28
28
29
30
30
31
31
31
31
31
31
31
31
31
30
30
30
30
30
30
30
30
30
30
30
30
30
30
30
30
30
30
30
29
30
30
28
28
27
28
28
28
28
28
29
29
29
28
28
28
28
28
28
27
26
26
23
22
21
19
19
19
19
19
19
19
18
20
20
20
20
20
20
20
20
20
21
21
20
19
17
17
18
19
19
19
19
19
19
19
19
19
19
19
19
19
19
22
24
24
24
24
24
24
24
24
24
24
24
24
24
24
24
24
24
24
24
24
24
24
24
23
22
22
22
22
22
22
22
22
22
21
21
21
21
21
21
21
21
21
21
20
20
21
21
21
21
21
21
21
20
20
20
19
18
18
18
17
17
17
15
15
15
16
16
16
16
17
17
17
17
18
18
18
18
18
15
15
15
15
15
15
15
15
15
15
15
15
16
16
16
16
16
16
16
16
16
16
16
16
16
16
16
16
16
16
16
16
16
16
16
16
16
16
17
17
17
17
17
14
13
13
13
13
13
11
10
10
10
10
10
10
10
10
8
6
5
5
5
5
5
5
5
5
5
6
6
6
6
6
6
6
6
6
6
6
6
6
6
6
6
6
7
7
7
7
7
7
7
7
7
7
7
7
7
7
6
6
7
7
7
7
8
8
8
9
9
9
9
9
9
9
9
9
9
9
10
10
10
9
9
9
9
9
9
9
8
8
8
8
8
8
9
9
9
9
9
11
11
10
10
10
11
11
11
11
11
11
11
11
11
11
11
11
11
12
12
12
12
12
12
13
13
14
14
14
14
14
14
14
14
14
14
14
14
14
14
14
14
14
15
15
15
15
15
15
15
15
15
15
15
16
16
16
16
16
16
16
16
16
16
16
16
15
15
15
15
15
15
15
15
15
17
18
18
18
18
18
18
18
18
18
18
18
18
18
18
18
18
18
18
18
18
18
18
17
17
17
17
17
16
16
16
17
17
17
17
17
17
17
17
17
17
17
17
17
17
17
17
17
17
18
18
19
19
19
19
19
20
20
20
20
20
20
20
20
20
21
21
20
20
20
18
18
18
18
18
18
18
18
18
17
17
14
14
14
14
14
14
15
15
14
13
12
12
12
12
12
12
12
12
12
12
12
12
12
12
12
12
12
12
12
12
12
12
11
11
11
11
11
11
11
11
11
11
11
11
11
11
11
11
11
11
11
11
11
11
11
12
12
12
12
12
12
12
12
12
13
13
13
13
13
13
13
13
14
14
14
14
14
14
14
14
13
13
15
14
14
14
15
15
15
15
15
15
15
15
15
15
15
15
15
12
12
12
13
13
12
12
11
11
12
12
12
13
13
13
13
13
14
15
15
15
14
14
14
14
14
15
15
15
16
16
16
17
17
17
17
18
18
18
18
18
18
19
19
19
19
19
19
19
20
20
21
21
22
22
25
25
25
25
27
27
28
28
28
28
27
27
27
27
27
27
29
29
29
31
32
32
32
32
33
34
34
34
34
35
35
35
35
37
37
39
39
40
41
41
41
42
42
42
42
42
42
42
42
42
42
42
43
43
43
43
43
43
43
43
43
43
43
43
43
43
43
43
43
43
43
43
43
43
43
41
41
41
41
42
42
43
43
43
43
43
44
44
44
44
44
44
44
44
44
43
43
44
43
41
41
41
41
41
41
41
41
41
41
41
40
40
39
38
40
40
40
40
41
41
41
41
40
39
39
39
31
29
29
27
28
27
27
27
27
27
27
27
28
28
28
28
29
29
29
29
29
29
29
34
34
34
36
36
36
37
39
39
39
38
38
38
38
37
36
37
37
38
38
37
37
36
35
35
34
36
33
34
35
32
32
31
31
32
32
32
32
32
32
32
32
32
32
32
32
32
31
33
33
33
33
33
33
33
33
34
34
34
34
33
33
34
34
34
34
34
34
35
35
35
35
35
35
35
35
36
36
36
36
36
36
36
34
34
34
34
33
32
30
30
31
31
30
30
29
29
29
29
29
29
29
30
29
29
29
28
28
28
28
28
27
27
27
27
27
27
27
27
27
26
26
26
26
25
25
23
23
24
24
24
23
21
20
20
20
20
21
21
21
21
21
21
21
21
21
21
21
20
18
18
19
19
19
20
20
23
22
20
21
21
21
20
20
20
20
20
19
19
21
22
22
23
23
23
23
23
22
21
21
20
19
19
21
22
22
22
22
21
21
21
20
20
20
20
20
20
20
20
20
20
19
19
19
19
19
19
19
19
19
19
19
19
19
19
19
19
18
18
18
18
18
17
17
17
17
17
17
17
17
17
17
17
17
18
18
18
18
18
18
18
18
18
18
18
18
18
18
18
18
18
18
18
18
18
18
18
18
18
18
18
18
18
18
18
18
19
20
20
20
20
20
20
20
19
19
19
19
19
18
18
18
19
18
18
18
16
16
16
14
13
13
13
13
13
13
13
13
13
13
13
12
12
12
12
12
12
12
12
12
12
12
12
12
12
12
12
12
12
12
11
11
11
11
12
12
12
12
12
12
13
13
13
13
13
14
15
15
15
15
15
15
15
15
14
13
13
13
12
12
12
12
12
14
14
12
11
11
11
11
11
11
11
11
11
11
11
11
11
11
11
11
11
11
11
11
11
11
11
11
11
11
11
11
11
11
11
11
11
11
11
11
12
12
13
12
12
12
12
12
12
12
12
12
13
13
13
13
13
13
13
13
13
13
13
13
13
13
13
13
13
13
13
13
13
13
13
13
13
13
13
14
14
14
13
12
12
12
12
12
12
13
13
13
14
14
12
12
11
11
10
11
11
11
11
11
11
11
11
11
11
11
10
10
10
10
10
10
10
10
10
10
10
10
10
11
11
11
11
12
12
12
12
11
11
11
11
13
13
13
13
13
13
13
13
13
13
13
13
13
15
15
15
15
15
15
16
16
16
16
16
16
16
16
16
16
17
17
17
17
17
17
17
17
17
17
17
17
17
17
17
17
17
17
17
17
17
17
17
16
16
15
13
13
13
12
11
11
11
11
11
11
11
11
11
11
11
11
11
11
11
11
11
11
11
11
11
11
11
11
11
11
11
11
11
11
11
11
11
11
11
11
11
11
11
11
10
10
9
9
8
8
8
8
8
8
7
7
7
7
7
6
6
6
6
6
6
6
5
5
3
3
3
3
2
2
2
2
2
2
2
2
2
2
2
2
2
2
2
2
2
2
2
2
2
2
2
2
3
3
4
4
4
4
4
4
4
4
4
4
4
4
4
4
4
4
4
4
4
4
4
4
4
4
4
4
4
5
5
5
6
6
7
7
8
8
8
9
9
9
9
9
9
9
9
10
10
10
10
10
10
10
11
11
12
12
12
12
12
13
13
16
16
16
17
17
17
17
17
17
17
17
17
17
18
18
18
18
19
19
19
19
19
19
19
20
20
20
20
20
20
20
20
20
21
22
21
21
20
20
21
22
22
22
22
22
22
22
22
22
23
23
23
25
25
25
25
24
24
26
26
26
26
26
26
26
26
26
26
26
26
26
26
26
26
26
26
26
26
26
26
28
28
28
28
29
29
29
29
29
29
29
29
29
29
29
29
30
30
30
30
30
30
30
29
27
27
26
26
26
25
25
25
25
25
25
25
25
25
25
25
25
25
25
25
25
25
25
25
25
25
25
24
24
24
23
23
23
23
23
23
23
23
23
23
24
23
23
23
23
23
23
23
23
23
23
23
22
22
23
24
24
24
24
24
24
24
25
25
25
25
22
23
23
22
22
23
23
23
23
23
24
24
23
23
23
23
22
18
19
19
20
20
21
22
22
22
21
21
21
21
21
21
21
21
21
21
21
21
20
20
20
20
20
20
20
19
19
19
19
16
16
16
16
16
18
18
19
19
19
19
19
19
19
19
19
19
19
20
20
20
20
21
21
21
22
22
22
22
22
22
22
22
22
22
22
22
21
21
21
21
21
21
21
21
21
21
21
21
21
22
22
22
22
22
21
21
22
22
22
22
22
21
21
23
20
20
20
20
20
20
20
20
20
20
20
20
20
20
20
20
20
20
20
20
21
21
21
21
23
23
23
23
23
23
23
23
23
23
23
23
23
23
23
23
23
23
23
23
23
23
23
23
23
25
25
26
26
26
26
26
26
26
26
26
26
25
25
26
27
26
27
27
27
28
30
30
31
31
30
30
30
32
32
32
32
31
31
31
31
31
31
31
32
33
34
34
34
34
34
34
34
33
33
33
34
34
35
35
36
36
36
36
37
37
37
37
37
37
37
37
37
37
37
37
37
37
37
37
37
37
37
37
38
39
39
39
39
39
40
41
41
41
41
41
41
41
41
41
41
42
42
42
42
41
41
41
42
42
40
40
36
36
36
33
32
32
32
30
30
32
34
34
34
34
34
34
34
33
31
31
31
30
30
31
31
33
33
33
34
34
34
34
34
34
34
35
35
35
35
35
35
35
35
35
35
35
35
35
35
35
36
35
34
34
34
36
35
36
35
33
31
31
29
29
30
30
29
29
29
28
28
28
27
26
26
26
26
26
26
26
27
27
27
27
27
27
27
27
27
27
26
26
26
26
26
26
26
26
26
26
26
26
26
26
26
26
26
26
26
26
26
26
26
26
27
25
25
25
23
23
24
25
25
25
25
24
24
23
23
23
23
23
25
26
26
26
26
26
26
26
26
26
24
18
17
17
16
16
16
16
16
16
15
14
14
14
14
14
14
14
14
14
14
14
14
14
14
14
14
14
14
14
14
14
14
14
14
14
14
14
14
14
14
14
14
14
14
14
14
14
15
15
15
15
15
15
15
14
14
14
14
14
14
14
14
14
14
14
14
15
15
15
15
15
15
15
15
15
16
17
17
17
17
17
17
17
17
17
17
17
17
17
18
18
18
19
19
19
18
17
16
14
13
13
13
13
13
13
13
13
13
13
13
13
13
13
12
12
12
12
12
10
10
8
8
8
8
8
8
8
9
10
10
9
9
8
8
8
8
8
8
8
8
8
8
8
8
8
8
9
9
9
9
9
9
9
9
9
9
9
9
9
9
9
9
9
9
9
9
9
9
9
9
9
9
9
9
9
9
9
9
9
9
6
6
6
6
6
6
7
7
9
9
9
9
9
10
10
11
12
12
12
12
12
12
12
12
12
12
13
13
13
14
14
14
14
15
15
15
15
15
15
15
15
15
16
16
16
15
15
15
15
15
15
15
15
15
15
15
15
15
15
15
15
15
15
16
16
16
16
16
16
16
17
17
17
17
18
18
18
18
18
18
18
18
18
18
18
18
18
18
21
21
21
21
21
21
21
21
21
21
21
21
21
21
21
21
21
21
21
21
21
21
21
20
20
20
18
18
18
18
18
19
19
19
19
19
19
19
19
19
19
19
19
19
19
19
19
20
20
20
19
18
18
18
18
17
17
17
17
17
16
16
16
16
14
14
15
16
16
17
17
16
16
17
17
16
16
16
16
15
16
15
15
15
16
17
17
16
17
18
18
18
18
18
18
18
18
18
18
18
18
18
18
18
18
19
19
20
21
21
21
21
21
21
21
21
21
20
20
20
20
20
20
20
20
21
21
21
21
21
21
21
21
21
21
21
21
21
21
21
21
21
21
21
22
22
22
22
22
22
22
22
22
25
25
25
25
25
25
25
25
25
25
25
25
25
25
25
25
25
25
24
24
24
24
24
24
23
22
22
20
19
19
19
19
19
18
18
18
18
18
18
17
17
16
16
16
16
16
16
16
16
16
16
16
16
16
16
16
16
16
17
17
19
19
19
18
18
17
17
17
18
17
17
17
17
17
17
17
17
18
18
18
19
19
20
20
19
19
19
19
20
23
23
23
22
23
23
24
24
24
24
23
23
23
23
23
23
23
23
23
23
24
24
24
24
25
25
25
26
26
27
27
27
27
27
27
27
27
27
27
26
26
26
26
26
26
26
27
27
27
28
28
28
28
28
28
28
28
28
28
28
28
29
29
29
29
29
29
29
29
29
29
29
29
29
29
29
29
29
29
29
29
29
29
30
30
30
31
31
32
32
31
30
31
31
31
31
31
31
31
30
30
31
31
31
31
31
31
31
31
30
30
30
30
30
30
29
29
28
24
22
22
23
21
21
21
21
21
21
21
18
17
17
15
15
14
15
15
15
15
15
15
16
15
15
15
15
15
15
15
15
15
15
15
15
15
16
16
16
16
16
16
16
16
16
16
16
16
16
16
15
15
15
15
15
15
15
15
15
15
14
13
13
13
13
13
13
13
13
13
13
12
12
12
12
12
12
12
12
12
12
11
11
11
12
12
11
12
11
11
11
11
12
12
12
12
10
10
10
10
10
10
10
10
11
11
11
11
11
12
12
12
12
13
13
13
15
15
15
15
15
15
15
15
15
15
15
15
15
15
15
15
14
15
15
15
16
16
16
16
16
16
16
16
17
17
18
18
18
18
17
18
18
20
20
20
20
20
20
20
20
20
20
20
20
21
21
21
21
21
21
21
21
21
21
21
21
21
21
21
21
21
21
22
22
22
22
22
22
19
19
19
19
19
20
20
20
20
20
21
21
21
22
22
23
24
24
24
23
23
24
24
24
24
24
24
24
24
24
24
23
23
23
23
23
23
23
23
24
24
24
24
24
24
24
24
24
24
24
24
24
24
24
24
24
24
24
24
25
25
25
25
25
28
28
28
28
29
29
29
29
29
29
30
30
30
30
31
31
31
31
31
31
30
30
30
29
29
28
26
25
25
25
25
21
18
18
18
17
17
17
17
19
20
21
21
21
21
21
21
21
21
21
21
21
21
21
21
21
21
22
22
22
22
22
21
21
21
21
21
21
21
21
21
21
22
22
22
21
21
21
21
21
21
21
23
23
24
23
23
23
23
23
23
23
23
23
23
23
23
22
22
22
23
23
24
24
23
22
21
21
21
21
20
20
20
20
20
21
21
21
21
21
21
21
21
21
21
22
22
23
23
23
23
22
21
21
21
21
21
21
21
21
21
21
21
21
21
21
19
19
19
19
20
20
20
20
20
20
21
21
19
19
19
19
19
19
19
19
20
20
19
19
21
20
19
19
19
19
19
19
18
18
18
18
18
18
18
18
18
18
18
18
18
18
18
18
18
18
18
18
18
18
18
18
18
18
18
18
18
18
17
17
17
17
17
17
17
16
16
15
15
15
15
15
15
15
14
14
15
15
15
13
13
13
13
13
13
13
13
13
11
11
11
11
11
11
11
10
10
10
8
8
8
8
8
8
8
8
8
8
8
7
7
7
6
6
6
6
6
6
7
7
7
7
7
7
7
7
7
7
7
7
7
7
7
7
7
7
7
7
7
7
7
7
7
7
7
7
7
7
7
4
4
4
4
4
4
4
4
4
4
4
4
4
5
5
5
5
5
5
6
5
6
7
8
8
8
8
8
8
8
10
11
11
12
12
12
12
12
12
12
12
12
12
12
12
12
12
12
12
12
12
12
12
12
13
13
14
14
14
16
16
16
16
16
16
16
16
16
15
15
15
15
16
17
19
19
18
18
19
20
21
21
21
20
19
20
20
20
20
20
20
20
22
22
22
22
22
22
22
22
22
22
22
22
22
22
22
22
22
23
23
23
23
23
23
24
25
27
27
28
28
28
29
29
31
31
31
31
31
31
31
31
32
32
32
32
32
32
33
33
34
34
34
34
34
35
35
35
35
39
39
40
40
41
41
43
43
43
43
43
43
43
43
43
43
43
44
39
39
39
40
40
40
41
41
41
40
40
40
40
40
40
40
40
40
41
40
40
40
41
42
42
42
42
42
42
42
42
42
41
41
41
41
41
41
41
41
40
40
40
39
36
36
36
36
36
36
36
36
36
36
38
37
37
37
37
38
38
38
39
39
39
39
36
36
35
34
33
32
32
32
31
31
29
29
29
29
27
27
27
27
27
27
27
27
27
27
27
27
27
27
25
24
24
24
24
24
24
24
24
24
24
23
23
23
24
24
24
24
22
23
19
19
19
16
15
12
11
9
9
9
10
10
10
10
10
10
10
10
10
10
10
10
10
10
10
10
11
11
11
11
11
11
11
11
11
11
10
10
10
10
10
10
10
10
10
10
10
10
10
10
10
11
11
11
11
11
11
11
11
11
11
11
11
11
11
11
11
11
12
12
12
11
11
10
10
10
10
10
10
10
10
10
10
9
8
8
8
8
8
8
8
8
8
8
7
7
7
7
7
6
6
6
5
5
5
5
5
5
5
5
5
5
6
6
6
6
4
4
3
3
3
3
4
4
4
4
4
4
4
4
4
4
4
4
4
4
4
4
4
4
4
4
4
4
4
4
4
4
4
4
4
4
4
4
4
4
4
4
4
4
4
4
4
4
4
4
4
4
4
4
4
4
4
4
4
4
4
4
4
4
4
4
4
4
4
4
4
4
4
4
4
3
3
3
3
3
3
3
3
3
4
4
4
4
4
4
4
4
4
4
4
4
4
4
4
4
4
4
3
3
3
3
3
3
4
4
4
4
4
4
4
4
4
4
3
3
3
3
3
4
4
4
4
4
3
3
3
3
3
3
3
3
3
3
3
3
3
4
4
4
4
4
4
4
4
4
4
4
4
4
4
4
4
4
4
4
4
4
4
4
4
4
4
4
4
4
4
4
4
4
4
4
4
3
3
3
3
3
3
3
3
3
3
3
3
3
3
3
3
3
3
3
3
3
3
3
3
3
3
3
3
3
3
3
3
3
4
4
4
4
4
4
4
4
5
5
5
5
5
5
5
6
6
6
6
6
6
5
5
5
4
4
4
4
3
3
3
3
3
3
3
3
3
3
3
3
3
3
3
3
3
3
3
3
3
3
3
3
3
3
3
3
3
3
3
3
3
3
3
3
3
3
4
4
4
4
4
4
4
4
4
4
4
4
4
4
4
4
4
4
4
4
4
4
4
4
4
4
4
4
4
4
4
4
4
4
4
4
4
4
4
4
4
4
4
4
4
4
4
4
4
4
4
4
2
2
2
1
1
1
1
1
1
1
0
0
0
0
0
0
0
0
0
0
0
0
0
0
0
0
0
0
0
0
0
0
0
0
0
0
0
0
0
0
0
0
0
0
0
0
0
0
0
0
0
0
0
0
0
0
0
0
0
0
0
0
0
0
0
0
0
0
0
0
0
0
0
0
0
0
0
0
0
0
0
0
0
0
0
0
0
0
0
0
0
0
0
0
0
0
0
0
0
0
0
0
0
0
0
0
0
0
0
0
0
0
0
0
0
0
0
0
0
0
0
0
0
0
0
0
0
0
0
1
1
1
1
1
1
1
1
2
2
2
2
2
2
2
2
2
2
2
2
2
2
2
2
2
2
2
2
3
3
3
3
3
3
3
3
3
3
3
3
3
3
3
3
3
3
3
3
3
3
3
3
3
3
3
3
3
3
3
3
3
3
3
3
3
3
3
3
3
3
3
4
4
4
4
4
4
4
4
4
4
4
4
4
4
4
4
4
4
5
5
5
5
5
5
5
5
5
4
4
4
4
4
4
4
4
4
4
4
4
4
4
4
4
4
4
4
4
4
4
4
4
4
4
4
4
5
5
6
6
6
6
6
6
6
6
6
6
6
6
6
6
6
6
6
7
7
7
7
7
7
6
6
6
6
6
6
6
6
6
6
6
6
6
6
6
6
6
6
6
6
6
6
6
6
6
6
6
6
6
6
6
6
6
6
6
6
6
6
6
6
6
6
6
6
6
6
6
6
6
6
6
6
6
6
6
6
6
6
5
5
4
4
4
4
4
4
4
4
4
4
4
4
4
4
4
4
4
4
4
4
4
4
4
4
4
4
4
4
4
5
5
5
5
5
5
5
5
5
5
5
6
6
6
6
6
5
5
5
5
5
5
5
5
5
5
5
5
5
5
5
5
5
5
5
5
5
5
5
5
5
5
5
5
6
6
6
6
6
6
6
6
6
6
6
6
6
6
6
6
6
6
6
6
6
6
6
6
6
6
6
6
6
6
6
6
6
6
6
6
6
6
6
6
6
6
6
6
6
6
6
7
7
7
7
7
7
7
7
7
7
7
7
7
7
7
7
7
7
7
7
7
7
7
7
7
7
7
7
7
8
7
7
6
6
6
5
5
5
5
5
5
5
5
5
5
5
5
5
5
5
5
5
5
5
5
5
5
6
6
6
6
6
6
6
6
6
6
6
6
6
6
6
6
6
6
5
5
5
5
5
5
5
5
5
5
4
4
4
4
4
4
4
4
4
4
4
4
4
4
4
4
4
4
4
4
4
4
4
4
4
4
4
4
4
4
4
4
4
4
4
4
4
4
4
4
4
4
4
4
5
5
5
5
5
5
5
5
5
5
5
5
5
4
4
3
4
4
4
4
4
4
4
4
5
5
6
6
7
7
7
7
7
7
9
9
9
8
8
8
8
8
7
7
7
7
7
7
7
8
8
8
8
8
8
8
8
8
9
9
9
9
9
9
9
9
9
9
9
9
9
9
9
9
10
10
10
10
10
10
10
10
10
10
10
10
9
10
10
10
10
10
10
11
11
11
11
12
12
12
12
12
12
12
12
13
13
13
13
13
13
13
12
12
12
12
12
12
12
11
11
11
10
10
10
10
10
10
10
10
10
10
10
10
11
11
11
11
11
11
11
12
12
12
12
12
12
12
12
12
12
12
12
12
12
12
12
14
16
16
16
16
16
16
16
16
16
16
16
16
16
16
16
16
16
17
17
17
18
19
19
19
19
19
20
20
20
20
19
19
19
19
19
19
19
19
18
17
15
15
15
16
16
16
16
16
16
16
16
16
18
19
19
19
19
20
20
21
22
23
23
23
24
24
24
25
25
25
25
25
25
25
25
25
25
25
25
25
25
25
25
25
25
25
25
25
25
25
25
25
25
25
25
24
25
22
20
20
20
20
20
22
22
23
23
23
23
25
29
29
30
30
31
32
36
35
38
39
40
39
39
38
40
40
40
40
41
41
41
41
41
41
41
41
41
42
42
41
41
41
41
41
41
41
41
41
41
42
42
45
46
46
48
48
48
48
48
48
48
48
48
48
48
48
48
48
48
49
49
49
49
49
49
48
48
48
48
48
48
48
48
48
48
48
48
48
48
48
48
48
48
48
46
46
47
47
48
48
49
50
50
50
49
48
49
50
50
48
53
53
53
52
51
50
52
49
50
50
50
49
50
47
47
48
48
48
48
49
49
50
49
49
46
46
45
49
51
51
59
60
61
61
61
63
63
68
68
65
68
64
64
65
67
68
72
72
72
72
70
70
71
70
72
72
72
74
74
74
74
74
76
76
77
76
77
80
80
82
82
82
83
83
84
84
84
84
84
84
84
84
84
84
84
84
84
84
84
84
85
85
86
86
86
86
89
90
90
90
90
90
90
90
92
95
95
97
97
92
91
91
92
92
92
92
92
92
92
92
92
95
95
95
95
95
95
95
95
95
95
95
96
97
97
97
97
98
99
100
100
100
100
100
94
90
90
91
82
85
85
84
82
77
73
73
73
73
73
72
72
71
72
72
72
72
72
72
72
73
72
72
73
76
76
78
80
80
80
79
79
79
79
79
79
79
79
79
79
79
80
81
81
81
82
92
96
96
95
95
95
95
98
98
99
100
102
95
92
92
98
99
101
100
101
101
102
103
102
99
99
99
93
92
91
93
92
92
92
97
99
99
99
99
98
98
101
102
102
105
104
103
102
103
103
102
103
103
104
105
105
105
105
105
104
103
103
102
102
101
101
101
101
101
102
102
102
103
104
104
104
104
104
104
104
105
105
106
106
107
107
107
107
104
101
101
97
97
96
97
97
97
97
97
97
97
97
97
97
97
98
98
98
98
99
99
99
99
98
98
98
98
97
102
102
103
103
104
105
105
106
103
102
106
104
103
100
96
91
90
90
95
97
98
97
97
94
94
94
94
94
94
90
76
72
72
72
72
72
72
72
77
77
77
78
78
78
78
78
78
80
80
80
80
80
81
81
83
83
83
83
84
84
84
87
87
87
87
87
87
87
88
88
88
88
88
87
87
87
92
92
93
98
98
98
98
98
99
99
99
99
99
99
99
99
100
100
100
102
101
101
101
102
102
102
105
105
105
108
109
109
108
108
106
106
105
94
94
92
92
91
91
91
91
89
90
91
91
90
85
85
84
84
84
83
82
80
80
73
73
73
71
71
69
69
70
72
71
70
70
68
70
69
71
70
68
68
68
68
68
68
69
69
69
69
69
70
70
71
70
71
72
74
76
76
76
77
77
77
76
76
76
82
84
84
86
86
86
86
87
87
87
89
86
85
85
85
85
85
85
85
82
81
78
74
73
72
72
72
73
75
77
77
78
78
78
78
78
78
78
78
78
79
79
79
79
81
75
77
77
75
75
75
76
77
77
77
77
77
77
78
78
79
80
80
81
81
81
81
83
83
83
84
87
87
87
87
84
83
84
83
84
89
89
87
87
88
89
89
90
90
90
90
91
92
93
93
94
97
97
97
97
96
96
94
97
91
91
96
96
96
97
95
95
95
95
94
93
93
94
94
94
95
95
94
94
94
94
94
94
93
93
93
93
92
92
92
92
92
93
93
93
93
93
94
94
94
94
93
91
91
90
90
90
90
90
92
92
92
91
91
90
90
91
91
91
91
91
91
92
90
85
85
81
81
81
70
70
63
63
64
62
61
61
61
61
61
61
64
65
66
64
64
63
63
63
63
63
64
64
64
65
65
65
65
65
65
65
65
65
65
69
66
64
64
60
60
58
56
49
36
35
33
32
33
33
34
34
34
35
35
35
36
42
43
53
58
64
85
107
207
208
223
249
249
312
313
315
319
343
344
344
348
349
351
457
461
461
470
482
482
482
486
488
491
496
502
504
503
507
513
536
535
541
542
547
557
557
560
561
561
570
586
590
591
592
598
615
629
674
678
682
687
720
720
722
729
729
729
729
729
730
745
753
765
771
778
782
786
802
807
818
851
854
851
863
863
864
869
898
909
932
932
941
945
948
948
948
952
952
950
950
952
968
968
968
968
981
988
988
991
994
992
1027
1035
1065
1114
1179
1191
1229
1260
1255
1261
1279
1283
1286
1302
1325
1325
1319
1334
1335
1357
1380
1423
1517
1534
1522
1524
1537
1581
1581
1582
1587
1595
1605
1594
1592
1604
1617
1597
1560
1550
1556
1553
1573
1567
1584
1595
1593
1605
1603
1604
1613
1612
1615
1615
1616
1616
1616
1618
1617
1620
1620
1604
1630
1620
1631
1631
1617
1605
1613
1579
1569
1568
1557
1539
1534
1540
1533
1534
1536
1555
1530
1530
1531
1534
1536
1532
1533
1517
1489
1491
1477
1477
1482
1490
1496
1522
1529
1520
1511
1516
1516
1516
1533
1533
1538
1537
1540
1556
1564
1566
1570
1574
1574
1577
1588
1592
1606
1608
1610
1616
1622
1639
1647
1651
1650
1651
1660
1653
1650
1651
1626
1607
1460
1461
1433
1440
1409
1245
1074
959
878
872
899
901
895
901
901
829
828
832
784
765
781
782
795
805
805
805
807
812
813
820
841
848
851
851
852
853
853
857
854
854
864
865
865
865
870
870
872
873
874
862
863
861
851
846
844
839
839
837
836
835
834
828
821
818
814
817
816
815
813
811
797
788
783
783
784
781
781
784
784
786
785
782
776
774
774
774
774
774
772
759
752
748
744
729
718
713
711
707
699
697
697
697
699
700
701
700
700
700
698
698
700
700
698
697
695
691
691
688
639
556
542
522
472
465
453
440
417
416
414
392
388
386
385
330
322
317
315
265
241
176
150
149
148
145
118
112
99
83
78
78
76
77
73
69
63
63
63
62
62
62
62
62
62
61
61
61
61
61
60
60
60
59
59
57
56
53
50
50
50
50
49
49
49
49
49
49
49
49
49
47
46
46
37
36
36
36
37
37
37
37
36
35
35
34
34
34
34
32
32
31
30
30
30
30
30
29
29
27
27
26
26
26
26
27
27
27
27
26
25
23
23
23
22
22
22
21
19
19
19
20
20
20
20
20
20
21
21
21
21
21
21
21
21
21
21
21
21
21
21
21
21
21
21
21
21
21
21
21
21
21
21
21
21
21
21
21
21
21
21
21
21
21
21
21
21
21
21
21
21
21
21
20
20
20
20
20
20
20
20
20
20
19
19
18
16
16
14
11
7
6
5
5
5
5
5
5
5
5
4
4
4
3
3
3
3
3
3
3
3
3
3
3
3
3
3
3
3
3
3
3
3
3
3
3
2
3
3
3
3
3
2
1
1
1
1
1
1
1
1
1
1
1
1
1
1
1
1
1
1
1
1
1
1
1
1
0
0
0
0
0
0
0
0
0
0
0
0
0
0
0
0
0
1
1
1
1
1
1
1
1
1
1
1
1
1
1
1
1
1
1
1
1
1
1
1
1
1
1
1
1
1
1
1
1
1
1
1
1
1
1
1
1
1
1
1
1
1
1
1
1
1
1
1
1
1
1
1
1
1
1
1
1
1
1
1
1
1
1
1
1
1
2
2
2
2
2
2
2
1
1
1
1
1
1
1
1
1
1
1
1
1
1
1
1
1
1
1
1
1
1
1
1
1
1
1
2
6
7
7
12
14
20
28
36
42
45
54
60
61
61
64
66
66
71
71
71
71
71
72
72
73
73
77
79
82
82
82
81
86
86
86
88
88
88
88
88
89
90
90
90
91
91
91
91
91
93
94
95
95
96
97
97
97
98
99
99
99
99
100
100
101
102
106
107
107
108
108
115
116
117
120
120
120
120
120
120
120
122
122
127
128
130
130
131
132
133
133
139
144
144
144
144
144
145
150
150
149
147
146
144
137
133
134
134
137
136
134
135
134
135
139
141
144
145
145
145
145
146
146
145
145
151
152
152
152
152
152
152
152
152
152
152
152
153
150
144
144
143
145
146
147
147
149
149
149
147
148
148
148
154
153
154
154
154
155
155
156
156
155
155
155
161
162
163
163
163
162
161
161
164
164
164
164
168
169
171
171
171
172
172
172
172
172
172
169
159
151
147
147
148
148
150
150
152
154
155
156
157
160
160
161
162
166
166
167
166
165
162
160
160
160
165
166
164
159
153
150
151
147
147
148
150
150
151
141
139
138
139
139
140
141
142
138
131
140
143
145
147
147
147
149
150
150
150
150
150
148
148
148
148
149
149
150
151
156
156
157
157
157
159
160
160
159
159
160
160
165
165
165
165
164
164
164
164
164
164
168
160
143
141
139
138
136
138
139
137
136
131
130
128
130
131
130
130
127
134
134
136
136
136
136
134
134
134
136
137
136
135
134
134
136
137
138
139
139
138
138
137
141
142
147
155
155
155
157
157
157
157
157
160
165
171
171
171
171
171
171
171
170
171
172
171
172
169
167
163
163
163
178
180
184
184
183
189
189
191
191
192
193
193
193
191
191
194
201
201
210
209
209
209
207
209
243
246
246
247
249
249
249
249
249
250
253
254
254
253
253
253
252
258
258
261
262
264
266
266
267
268
271
272
273
278
277
285
285
289
291
292
293
288
288
287
291
295
294
295
297
300
293
291
297
301
307
311
319
319
324
323
323
323
324
328
329
335
335
336
339
336
336
339
339
338
340
344
352
352
352
349
350
353
352
355
356
356
357
360
362
362
363
363
363
365
367
368
372
372
373
379
379
379
380
380
382
384
382
371
369
373
373
372
372
372
372
372
374
374
374
374
374
372
369
369
369
369
376
375
376
377
377
377
379
372
371
366
364
360
358
358
359
356
355
355
353
353
353
346
342
330
333
317
312
291
281
272
261
266
266
266
266
266
263
263
263
262
261
260
259
259
262
263
265
266
269
267
267
267
269
269
269
269
269
270
273
277
273
271
272
273
264
202
201
194
187
167
137
140
138
130
126
122
123
123
125
127
127
134
134
131
131
131
132
131
134
133
133
134
134
135
135
143
144
146
147
148
140
137
136
164
166
165
164
165
165
165
168
169
169
170
170
171
171
172
175
178
179
182
182
184
185
184
186
186
189
194
196
197
198
198
198
198
198
198
199
203
203
202
203
204
203
203
203
204
204
204
203
203
201
203
203
203
204
201
199
200
196
198
199
195
196
196
198
197
197
199
200
201
203
203
201
200
201
201
200
200
207
206
204
204
201
202
202
208
209
210
214
214
214
212
212
212
212
213
213
213
213
215
215
215
215
215
215
215
215
215
218
218
220
220
220
220
220
222
224
226
226
227
228
229
229
228
228
228
228
229
229
231
231
232
233
233
233
233
236
236
234
234
227
217
217
206
188
175
170
163
160
160
163
165
173
173
174
174
174
174
174
173
173
173
173
171
168
168
160
155
154
152
152
152
154
155
154
154
155
155
155
155
155
155
154
154
153
152
152
157
155
155
157
152
152
152
150
151
147
147
141
116
112
93
92
93
95
97
97
97
96
100
97
98
96
96
99
92
90
88
87
86
85
83
81
81
86
86
89
89
89
89
89
89
87
88
88
87
87
88
88
88
88
88
88
88
88
87
87
86
85
85
85
84
84
84
84
87
88
89
87
87
87
89
89
90
90
89
89
89
89
89
88
87
82
83
84
84
84
85
87
89
92
94
94
98
97
97
97
97
97
97
96
97
97
98
98
98
94
94
94
97
97
97
100
100
100
100
100
101
101
101
101
99
99
99
99
97
99
98
98
97
98
97
97
101
101
102
106
105
105
106
106
106
108
108
107
108
109
110
109
111
113
115
118
118
116
118
121
123
123
123
123
125
125
126
126
126
126
125
122
120
119
121
118
115
120
115
117
114
113
112
112
111
108
107
108
113
114
115
118
118
119
119
118
109
110
106
107
109
111
115
117
117
117
119
120
123
123
127
127
128
127
125
125
127
128
128
128
128
130
130
130
130
130
129
130
131
132
132
132
133
135
146
154
154
157
158
161
161
163
166
169
171
171
172
172
172
174
173
173
173
174
177
180
181
182
183
185
185
187
187
187
187
191
191
194
193
196
194
190
188
207
215
215
214
218
216
215
214
217
217
225
223
224
225
225
224
221
222
222
224
227
231
231
230
229
228
226
226
226
226
226
230
231
233
236
238
240
240
239
239
239
244
244
245
245
243
242
241
239
239
242
247
251
251
249
249
247
244
242
239
238
239
242
243
242
237
236
237
237
238
239
239
239
240
241
241
242
243
244
242
240
242
242
242
241
241
241
244
246
247
247
249
249
252
253
254
253
254
255
259
265
263
262
262
263
263
266
267
268
268
261
254
249
231
230
230
230
229
230
229
233
231
224
217
215
214
212
219
219
211
210
205
200
205
204
200
201
201
203
205
206
205
205
206
206
207
207
207
208
204
205
192
197
195
193
192
193
193
194
194
197
200
201
202
211
212
216
218
218
219
219
230
233
232
233
233
233
239
241
240
240
240
241
236
237
229
224
232
231
230
235
239
240
241
243
244
242
242
244
246
246
248
249
250
249
238
231
219
217
215
214
214
217
217
216
219
219
219
219
218
218
218
224
222
220
220
218
216
214
214
213
214
218
218
224
224
225
225
225
226
225
228
228
229
228
229
229
231
233
235
237
237
239
243
244
244
246
245
245
246
247
251
251
252
253
252
253
255
258
259
259
259
261
263
262
262
263
262
265
265
267
268
268
269
269
270
269
269
270
271
272
275
273
272
273
274
273
271
269
270
281
282
280
280
280
277
276
276
277
276
275
268
265
260
260
258
255
253
239
247
254
241
242
238
234
235
240
239
239
239
241
242
242
242
242
243
244
244
243
243
249
249
249
250
250
250
249
250
250
251
253
253
253
253
252
254
259
257
257
257
262
262
262
264
266
274
274
273
273
267
265
264
269
272
278
277
261
252
250
258
261
258
262
263
265
267
269
266
267
259
261
258
260
263
262
255
257
247
246
247
252
251
250
247
247
248
247
247
253
252
251
243
242
242
242
244
245
246
246
247
246
249
249
249
249
250
250
251
252
255
256
258
258
259
259
259
259
260
263
263
263
263
262
262
262
261
263
269
267
266
262
261
260
259
259
260
260
260
263
263
264
268
271
271
271
281
282
283
286
285
281
281
281
282
284
302
293
291
291
293
292
292
295
299
298
295
286
294
298
295
289
280
279
278
275
273
276
279
280
280
279
279
277
279
281
292
295
299
295
293
290
291
291
293
294
293
286
283
270
266
275
273
274
274
274
276
275
275
275
276
277
278
280
288
288
296
302
304
308
306
308
309
309
312
310
311
314
315
313
313
316
320
323
334
333
337
343
345
345
343
342
341
341
341
342
342
344
344
342
343
343
352
352
353
352
351
351
348
341
341
341
340
343
333
328
327
329
331
331
332
337
336
337
336
342
343
344
344
346
346
346
346
346
348
350
351
352
353
353
353
350
348
348
343
344
329
327
323
319
296
297
301
305
303
303
305
299
297
279
277
275
271
267
264
263
263
266
278
280
274
268
265
266
267
269
279
283
287
287
287
289
289
291
292
295
298
298
298
299
300
300
300
305
306
310
310
309
308
308
309
314
314
319
319
312
313
283
280
272
277
268
246
247
238
231
230
203
198
197
197
197
197
196
194
194
192
192
193
192
193
194
194
194
194
196
195
196
196
198
197
198
198
198
199
201
202
203
203
202
202
202
202
204
204
216
217
216
215
213
211
210
211
213
213
213
213
215
216
218
220
220
220
221
225
225
229
230
231
233
236
237
238
239
239
237
235
235
236
236
238
237
235
230
225
221
220
220
220
220
220
222
222
221
222
218
215
215
215
215
215
215
214
214
213
213
212
199
161
157
159
151
141
138
139
139
141
141
143
151
161
164
161
161
159
158
158
154
153
150
147
147
144
142
141
144
143
144
145
145
147
147
148
148
148
148
146
147
147
148
150
150
150
150
151
150
150
151
155
155
156
156
154
158
160
161
160
153
151
140
139
144
144
144
148
148
150
149
149
149
147
148
147
147
148
150
150
150
152
152
151
151
151
151
150
148
148
148
148
149
149
147
147
147
147
147
147
147
147
147
147
147
148
148
146
146
146
146
146
146
146
146
145
145
145
144
144
144
144
144
144
144
144
141
140
139
138
135
133
132
128
127
127
127
125
125
125
125
125
125
125
123
122
121
122
122
116
116
115
114
108
108
107
101
100
97
96
88
88
87
87
86
86
86
85
77
75
55
49
49
47
47
48
49
48
47
47
47
47
46
41
39
33
32
30
28
27
30
30
30
28
27
25
25
25
24
24
25
24
23
22
22
22
21
20
20
20
21
21
21
21
21
21
21
21
21
21
20
20
21
22
22
21
21
21
21
21
21
21
21
21
21
21
21
21
21
21
21
21
21
22
22
22
22
22
22
22
22
22
22
22
22
22
24
24
25
25
25
25
24
24
24
24
24
25
25
25
25
25
25
26
25
24
24
24
24
24
24
24
24
24
24
24
24
24
24
25
26
25
25
25
24
25
25
25
25
25
25
25
25
25
25
25
25
25
25
25
25
24
24
24
24
24
24
23
23
23
23
21
18
18
18
18
18
17
16
16
17
17
16
15
13
13
13
13
13
13
13
13
13
13
13
13
13
13
13
13
13
13
12
12
12
12
12
12
12
12
12
12
12
12
13
13
13
13
13
13
13
13
13
13
13
12
12
13
13
13
13
13
13
13
13
13
13
13
13
14
14
14
14
14
13
13
13
13
13
12
12
12
12
12
12
12
12
12
11
10
10
10
10
10
10
10
10
10
10
10
10
10
10
10
10
10
9
9
9
9
9
9
8
8
8
8
8
8
8
8
8
8
8
8
8
8
8
8
8
8
8
8
8
8
8
8
8
8
8
8
8
8
8
8
8
8
8
8
6
6
6
6
6
6
6
6
6
6
6
6
6
6
6
6
6
6
6
6
6
6
6
6
6
5
6
6
6
6
6
6
6
6
6
6
6
5
4
4
4
4
4
4
4
4
4
4
4
5
5
4
3
3
3
3
2
2
3
3
3
3
3
3
3
3
3
2
2
2
2
2
2
2
2
2
2
2
2
2
2
2
2
2
2
2
2
2
2
2
2
2
2
2
2
2
2
2
2
2
2
2
2
2
2
2
2
2
2
2
2
2
2
2
2
2
2
2
2
2
2
2
2
2
2
2
2
2
2
2
2
2
2
2
2
2
2
2
2
2
2
2
2
2
2
2
2
2
2
2
2
2
2
2
2
2
2
2
2
2
2
2
2
2
2
2
1
0
0
0
0
0
0
0
0
0
0
0
0
0
0
0
0
0
0
0
0
0
0
0
0
0
0
0
0
0
0
0
0
0
0
0
0
0
0
0
0
0
0
0
0
0
0
0
0
1
1
1
1
1
1
1
1
1
1
1
2
2
2
2
2
2
2
3
3
3
3
4
4
4
4
4
4
4
4
4
4
4
4
4
4
4
4
4
4
4
4
4
4
4
4
4
4
5
5
5
5
5
5
5
5
5
5
5
5
5
5
5
5
5
5
5
5
5
5
5
5
5
5
5
5
5
5
5
6
6
6
6
6
6
6
6
6
6
6
6
6
6
6
6
6
6
6
6
6
6
6
6
6
6
6
6
6
6
6
6
6
6
6
5
5
5
5
5
5
5
5
5
5
5
5
5
5
5
5
5
5
4
3
3
3
3
3
3
3
3
3
3
2
2
2
2
2
2
2
2
2
2
2
2
2
2
2
2
2
2
2
2
2
1
1
1
1
1
1
1
1
1
1
1
1
1
1
1
1
1
1
1
2
2
2
1
1
1
1
1
1
1
1
1
1
1
1
1
1
1
1
1
1
1
1
1
2
2
2
2
2
2
2
2
2
2
2
2
2
2
2
2
1
1
1
1
1
1
1
1
1
1
1
1
1
1
1
1
1
1
1
1
1
1
1
1
1
2
2
2
2
2
2
2
2
2
2
2
2
2
2
2
2
2
2
2
2
2
2
2
2
2
2
2
2
2
2
2
2
2
2
2
2
2
2
2
2
2
2
2
2
2
2
2
2
2
2
2
2
2
2
2
2
2
2
2
2
2
2
2
2
2
2
2
2
2
2
2
2
2
2
1
1
1
1
1
1
1
1
1
1
1
2
2
2
2
2
2
2
1
1
1
1
1
1
1
1
1
1
1
1
1
1
1
1
1
1
1
1
1
1
1
1
1
1
1
1
1
1
1
1
1
1
1
1
1
1
1
1
1
1
1
1
1
1
1
1
1
1
1
1
1
1
1
1
1
1
1
1
1
1
1
1
1
0
0
0
0
0
0
0
0
0
0
0
0
0
0
0
0
0
0
0
0
0
0
0
0
0
0
0
0
0
1
1
1
1
1
1
1
1
1
1
1
1
1
1
1
1
1
1
1
1
1
2
2
2
2
2
2
2
2
2
2
2
1
1
1
1
1
1
1
1
1
1
1
1
1
1
1
1
1
1
1
1
1
1
1
1
1
1
1
1
1
1
1
1
1
1
1
1
1
1
1
1
1
1
1
1
1
1
1
1
1
1
1
1
1
1
1
1
1
1
1
1
1
1
2
2
4
4
4
4
4
4
4
4
4
4
4
4
4
4
4
4
4
4
4
4
4
4
4
4
4
4
4
4
4
4
4
4
5
5
5
5
5
5
5
5
5
5
5
5
5
5
5
5
5
5
5
5
5
5
5
5
5
5
5
5
5
5
5
5
5
5
5
5
5
5
5
5
5
5
5
5
5
5
5
5
5
5
5
5
5
5
5
5
5
5
5
4
4
4
3
3
3
3
3
3
2
2
2
2
0
0
0
0
0
0
0
0
0
0
0
0
0
0
0
0
0
0
0
0
0
0
0
0
0
0
0
0
0
0
0
0
0
0
0
0
0
0
0
0
0
0
0
0
0
0
0
0
0
0
0
0
0
0
0
0
0
0
0
0
0
0
0
0
0
0
0
0
0
0
0
0
0
0
0
0
0
0
0
0
0
0
0
0
0
0
0
0
0
0
0
0
0
0
0
0
0
0
0
0
0
0
0
0
0
0
0
0
0
0
0
0
0
0
0
0
0
0
0
0
0
0
0
0
0
0
0
0
0
0
0
0
0
0
0
0
0
0
0
0
0
0
0
0
0
0
0
0
0
0
0
0
0
0
0
0
0
0
0
0
0
0
0
0
0
0
0
0
0
0
1
1
1
1
1
1
1
1
1
2
2
2
2
2
2
2
2
2
2
2
2
2
2
2
2
2
2
2
2
2
2
2
2
2
2
2
2
2
2
2
2
2
2
3
3
3
3
3
3
3
3
3
3
3
3
3
3
3
3
4
4
4
4
4
4
4
4
4
4
4
4
4
4
4
4
4
6
6
6
6
6
6
6
6
6
6
6
6
6
6
6
6
6
6
6
6
6
7
7
7
7
7
7
7
7
7
7
7
7
7
7
7
7
7
7
7
7
7
7
7
7
7
7
7
7
7
7
7
7
7
7
7
7
8
8
8
8
9
9
8
8
8
7
7
7
7
7
7
7
7
7
7
7
7
7
7
7
7
8
7
7
7
7
7
7
6
6
6
6
6
6
6
8
8
8
9
9
9
9
9
9
9
9
9
9
9
9
9
9
9
9
9
8
7
7
7
7
7
7
6
6
6
6
6
6
6
6
6
6
6
6
6
6
6
6
6
6
6
6
6
6
6
6
6
6
7
7
7
7
8
8
8
8
8
8
8
8
8
8
8
8
8
8
8
8
8
8
9
9
9
9
9
9
9
9
9
9
9
9
9
9
9
9
9
9
9
9
9
9
9
9
9
9
9
9
9
9
9
10
10
10
10
10
10
10
10
10
10
10
10
10
10
10
10
10
10
10
10
10
11
11
11
11
12
12
12
12
12
13
13
13
13
13
13
13
13
13
13
13
13
13
13
13
13
13
13
12
11
11
11
11
11
11
11
11
11
11
11
11
11
11
11
10
10
10
10
10
11
11
11
11
11
9
8
8
8
7
7
7
7
7
7
7
8
8
8
7
7
7
7
7
7
7
7
7
7
7
7
7
7
7
7
7
7
7
7
7
7
7
7
7
7
7
7
7
7
7
7
8
8
8
8
8
7
7
7
7
7
7
7
7
7
7
7
7
6
6
6
6
6
6
5
5
5
5
5
5
5
5
5
5
5
5
4
4
4
4
4
4
4
4
4
4
4
4
4
4
4
4
4
4
4
3
3
3
3
3
3
4
3
3
3
4
4
4
4
4
4
4
4
4
4
4
4
4
4
4
4
4
4
4
4
4
4
4
3
3
3
3
3
3
3
3
3
3
3
3
3
3
3
3
3
3
3
3
3
3
3
3
3
3
3
3
3
3
3
3
3
3
3
3
3
3
3
3
3
3
3
3
3
3
2
2
2
2
2
2
2
2
2
2
2
2
2
2
2
2
2
2
2
2
2
2
2
2
2
2
2
2
2
2
2
2
2
1
1
1
1
1
1
1
1
1
1
1
1
1
1
1
1
1
0
0
0
0
0
0
0
0
0
0
0
0
0
0
0
0
0
0
0
0
0
0
0
0
0
0
0
0
0
0
0
0
0
0
0
0
0
0
0
0
0
0
0
0
0
0
0
0
0
0
0
0
0
0
0
0
0
0
0
0
0
0
0
0
0
0
0
0
0
0
0
0
0
0
0
0
0
0
0
0
0
0
0
0
0
0
0
0
0
0
0
0
0
0
0
0
1
1
1
1
1
1
1
1
1
1
1
1
1
1
1
1
2
2
2
2
2
2
2
2
2
2
2
2
2
2
2
2
2
2
2
2
2
2
2
2
2
2
2
2
2
2
2
2
2
2
2
2
2
2
2
2
2
2
2
2
2
2
2
2
2
2
2
2
2
2
2
2
2
2
2
2
2
2
2
2
2
2
2
2
2
2
2
2
2
2
2
2
2
2
2
2
2
2
2
2
2
2
2
2
2
2
2
2
2
2
2
2
2
2
2
2
2
2
2
2
2
2
2
2
2
2
2
2
2
2
2
2
2
2
2
2
2
3
3
3
3
3
3
3
3
3
3
3
3
3
3
3
3
3
3
3
3
3
3
3
3
3
3
3
3
3
3
3
3
3
3
3
3
3
3
3
3
3
3
3
3
3
3
3
3
3
3
3
3
3
3
3
3
3
3
3
3
3
3
3
3
3
3
3
3
3
3
3
3
3
3
3
3
3
3
3
3
3
3
3
3
3
3
3
3
3
3
3
3
2
2
2
2
2
2
2
2
2
2
2
2
2
2
2
2
2
2
2
2
2
3
3
3
3
3
3
3
3
3
3
3
3
3
3
4
4
4
4
4
4
4
3
2
2
2
2
2
2
2
2
2
2
2
2
2
2
2
2
2
2
2
2
2
2
2
2
2
2
2
2
2
2
2
2
2
2
2
2
2
2
2
2
2
2
2
2
2
2
2
2
2
2
2
2
2
2
2
2
2
2
2
2
2
2
2
2
2
2
2
2
2
2
2
2
2
2
2
2
2
2
2
2
2
2
2
2
2
2
2
2
2
2
2
2
2
2
2
2
2
1
1
1
1
1
1
1
1
1
1
1
1
1
1
1
1
1
1
1
1
1
1
0
0
0
0
0
0
0
0
0
0
0
0
0
0
0
0
0
0
0
0
0
0
0
0
0
0
0
0
0
0
0
0
0
0
0
0
0
0
0
0
0
0
0
0
0
0
0
0
0
0
0
0
0
0
0
0
0
0
0
0
0
0
0
0
0
0
0
0
0
0
0
0
0
0
0
0
0
0
0
0
0
0
0
0
0
0
0
0
0
0
0
0
0
0
0
0
0
0
0
0
0
0
0
0
0
0
0
0
0
0
0
0
0
0
0
0
0
0
0
0
0
0
0
0
0
0
0
0
0
0
0
0
0
0
0
0
0
0
0
0
0
0
0
0
0
0
0
0
0
0
0
0
0
0
0
0
0
0
0
0
0
0
0
0
0
0
0
0
0
0
0
0
0
0
0
0
0
0
0
0
0
0
0
0
0
0
0
0
0
0
0
0
0
0
0
0
0
0
0
0
0
0
0
0
0
0
0
0
0
0
0
0
0
0
0
0
0
0
0
0
0
0
0
0
0
0
0
0
0
0
0
0
0
0
0
1
1
1
1
1
1
1
1
1
1
1
1
1
1
1
1
1
1
1
1
1
1
1
1
1
1
1
1
1
1
1
1
1
1
1
1
1
1
1
1
1
1
1
1
1
1
1
1
1
1
1
1
1
1
1
1
1
1
1
1
1
1
1
1
1
1
1
1
1
1
1
1
1
1
1
1
1
1
1
1
1
1
1
1
1
1
1
1
1
1
1
1
1
1
1
1
1
1
1
1
1
1
1
1
1
0
0
0
0
0
0
0
0
0
0
0
0
0
0
0
0
0
0
0
0
0
0
0
0
0
0
0
0
0
0
0
0
0
0
0
0
0
0
0
0
0
0
0
0
0
0
0
0
0
0
0
0
0
0
0
0
1
1
1
1
1
1
1
1
1
1
1
1
1
1
1
2
2
2
2
2
2
2
2
2
2
2
2
2
2
2
2
2
2
2
2
2
2
2
2
2
2
2
2
2
2
2
2
2
2
2
2
2
2
2
2
2
2
2
2
2
2
2
2
2
2
2
2
2
2
2
2
2
2
2
2
2
2
2
2
2
2
2
2
2
2
2
2
2
2
2
2
2
2
2
2
2
2
2
2
2
3
3
3
3
3
3
3
3
2
2
2
2
2
2
2
2
2
2
2
2
1
0
0
0
0
0
0
0
0
0
0
0
0
0
0
0
1
2
2
2
2
2
2
2
2
2
2
3
3
3
3
3
3
3
3
3
3
3
3
3
3
3
3
3
3
3
3
3
3
3
3
3
3
3
3
3
3
3
3
3
3
3
3
3
3
3
3
3
3
3
3
3
3
3
3
3
3
3
3
3
4
4
4
4
4
5
5
5
5
5
5
5
5
5
5
5
5
5
5
5
5
5
5
5
5
5
5
5
5
5
5
5
5
5
5
5
5
5
5
5
5
5
5
5
5
5
5
5
5
5
5
5
5
5
5
6
6
6
6
6
5
4
4
4
4
4
4
4
4
4
4
4
4
4
4
4
4
4
4
4
4
4
4
4
4
4
4
4
4
4
4
4
3
3
3
3
3
3
3
3
3
3
3
3
3
3
3
3
3
3
3
3
3
3
3
3
3
3
3
3
3
3
3
3
3
3
3
3
3
3
3
3
3
3
3
3
3
3
3
3
3
3
3
3
3
3
3
3
3
3
3
3
3
3
3
3
3
3
3
3
3
3
3
3
3
3
3
2
2
2
2
2
2
2
2
2
2
2
2
2
2
2
2
2
2
2
2
2
2
2
2
2
2
2
2
2
2
2
2
2
2
2
2
2
2
2
2
2
2
2
2
2
2
2
2
2
2
2
2
2
2
2
1
1
1
1
1
1
1
1
1
1
2
2
2
2
2
2
2
2
2
2
2
2
2
2
2
2
2
2
2
2
2
2
2
2
2
2
2
2
2
2
2
2
3
3
3
3
3
3
3
3
3
3
3
3
3
3
2
2
2
2
2
2
2
2
2
2
2
2
2
2
2
2
2
2
2
2
2
2
2
2
2
2
2
2
2
2
2
2
2
2
2
2
2
2
2
2
2
2
2
1
1
1
1
1
1
1
1
1
1
1
1
1
1
1
1
1
1
1
1
1
1
1
1
1
1
1
1
1
1
1
1
1
1
1
1
1
1
1
1
1
1
1
1
1
1
1
1
1
1
1
1
1
1
1
1
1
1
1
1
1
1
1
1
1
1
1
1
1
1
1
1
1
1
1
1
1
1
1
1
1
1
1
1
1
1
1
1
1
1
1
1
1
1
1
1
1
1
1
1
1
0
0
0
0
0
0
0
0
0
0
0
0
0
0
0
0
1
1
1
1
1
1
1
1
1
1
1
1
1
1
1
1
1
1
1
1
1
1
1
1
1
1
1
1
1
1
1
1
1
1
1
1
1
1
1
2
2
2
2
4
4
4
4
5
5
6
7
10
13
15
24
25
25
27
29
29
31
32
37
37
38
39
39
39
39
41
43
43
45
45
46
47
47
47
47
47
48
48
48
48
48
48
48
51
51
53
53
53
55
58
62
64
64
64
64
66
66
67
67
67
67
67
67
67
68
68
68
68
70
71
71
71
71
72
72
72
72
72
72
72
74
76
76
78
78
78
78
78
78
78
78
83
87
88
87
87
87
91
91
91
91
89
88
89
89
91
91
92
92
92
93
93
94
93
93
93
93
94
94
96
96
97
97
97
97
97
97
97
97
97
97
97
97
97
100
101
101
101
101
101
101
103
105
106
107
107
110
110
112
113
113
113
112
113
113
112
113
114
113
107
107
106
106
110
110
108
107
107
103
103
103
103
103
103
103
103
104
106
106
106
107
107
107
107
107
106
106
107
107
107
107
107
107
108
109
109
110
110
110
114
114
115
112
112
112
112
113
114
115
115
116
100
100
101
101
108
105
101
101
99
99
100
104
104
107
107
107
107
107
107
108
110
111
112
112
114
115
119
120
121
122
123
122
124
121
120
119
120
123
125
124
124
124
124
126
124
122
122
122
121
122
123
123
123
121
121
122
122
122
121
122
122
122
121
118
118
118
118
118
118
118
118
118
118
118
118
117
117
117
117
117
117
117
117
117
117
117
116
117
117
117
116
116
116
115
115
115
115
115
115
115
115
114
114
114
114
114
112
111
110
107
106
106
106
106
106
106
106
106
106
105
105
105
105
105
106
106
106
106
105
105
105
105
104
104
104
106
106
104
101
90
86
85
39
38
38
24
19
18
18
18
17
16
16
16
16
16
17
18
18
18
18
18
19
19
20
17
16
16
16
23
25
27
29
31
33
32
33
33
33
33
36
36
36
36
36
37
37
36
36
36
36
36
36
39
39
40
40
40
40
40
41
45
46
47
47
47
47
47
47
47
47
47
47
47
48
49
49
49
48
47
47
47
47
49
49
50
52
52
53
53
53
53
53
54
54
54
54
54
54
54
56
56
56
56
56
57
57
57
57
60
60
60
60
60
60
60
60
60
60
60
60
60
60
61
61
61
61
61
61
61
63
63
63
63
63
63
63
63
64
64
61
58
59
59
59
57
57
57
55
55
52
51
49
50
49
53
53
53
54
54
54
53
52
54
54
54
54
54
54
54
55
56
55
56
55
54
55
55
55
55
56
56
58
58
56
57
58
66
67
67
70
70
72
72
72
73
73
76
77
77
78
80
81
81
80
80
81
81
74
73
74
76
81
82
89
92
92
94
94
94
94
94
94
93
94
97
104
103
103
103
103
107
108
108
109
109
109
109
109
109
109
109
110
110
107
105
108
109
112
114
114
115
115
116
118
118
118
118
118
118
118
117
118
118
118
117
118
118
118
118
118
117
118
118
118
118
119
121
121
121
121
121
121
121
121
121
121
122
122
122
122
122
123
123
125
127
127
128
130
132
132
132
132
135
138
140
140
141
139
138
139
135
135
135
128
120
113
111
112
114
116
120
122
123
123
122
126
126
127
129
129
129
129
129
129
130
130
130
129
129
129
129
129
129
129
129
129
127
127
126
125
125
125
122
123
122
121
109
105
106
103
103
103
101
102
102
103
104
102
100
100
100
100
103
103
103
103
103
103
103
103
103
103
103
104
105
106
106
106
107
107
107
107
108
108
110
110
110
112
111
113
113
113
114
114
114
114
114
114
114
113
108
105
109
110
109
108
99
99
100
99
98
102
102
102
100
94
89
88
83
86
86
89
98
97
99
97
96
95
97
97
96
101
108
115
125
126
126
127
127
127
127
129
129
129
132
132
132
133
133
133
134
134
134
134
135
135
139
140
139
139
139
139
138
140
140
139
135
129
129
129
129
128
129
129
129
129
129
129
129
128
128
128
128
128
128
128
129
129
130
130
130
131
130
128
128
128
128
129
130
130
130
130
130
131
131
132
132
132
132
133
135
135
136
136
136
136
136
136
136
136
135
135
134
134
134
133
135
135
135
135
136
136
137
138
138
137
139
137
137
136
135
136
136
136
122
117
114
113
109
104
104
98
94
93
92
93
93
95
94
94
87
84
80
81
81
79
84
86
84
79
72
64
63
67
67
69
69
70
70
69
68
67
66
67
68
68
68
68
68
71
71
76
78
80
81
80
80
80
81
83
83
84
83
83
84
84
83
83
83
84
84
84
84
84
86
86
86
86
86
86
86
86
86
86
86
86
85
85
85
84
84
84
84
83
82
81
81
81
81
79
79
79
79
79
80
79
78
77
77
77
76
73
73
79
80
81
82
81
81
82
84
84
85
85
86
91
91
91
91
91
92
92
92
92
93
93
93
93
94
95
96
95
97
96
96
96
96
97
97
98
100
102
102
102
102
103
105
105
111
110
108
107
104
106
106
108
108
108
109
110
109
109
109
110
110
110
110
109
109
110
110
113
112
112
114
114
115
115
114
114
114
114
114
116
116
116
116
116
116
118
122
123
124
124
125
125
125
126
126
126
127
127
126
126
126
127
127
127
128
117
114
112
108
109
104
112
112
113
113
110
105
104
103
107
107
107
107
108
108
108
108
108
108
108
108
109
110
111
112
112
112
113
113
114
114
114
114
114
116
115
116
116
116
118
118
122
122
123
124
124
125
126
126
127
127
126
126
123
123
122
111
110
108
107
102
97
93
87
92
93
86
87
88
91
94
96
98
100
101
102
104
110
110
109
110
112
112
112
113
113
112
112
109
108
108
109
110
110
110
110
110
110
112
117
119
122
123
124
124
125
125
125
128
128
129
129
129
129
131
132
134
134
134
135
136
138
139
138
137
137
137
137
137
134
134
134
135
135
136
136
138
138
142
142
142
142
142
142
142
143
145
145
146
147
147
148
148
148
147
146
146
150
152
151
149
147
143
143
142
143
143
142
141
138
135
128
127
123
123
122
126
125
127
127
127
127
127
126
125
126
120
119
119
120
120
121
134
134
134
134
134
135
135
135
134
134
136
140
138
145
148
152
153
153
149
148
150
150
149
152
152
151
149
149
146
145
147
145
145
145
146
145
145
145
138
133
139
137
139
140
140
138
134
127
126
126
126
127
128
130
129
131
128
127
127
128
131
131
133
130
125
125
125
125
125
125
125
125
127
127
127
127
127
127
127
127
127
127
127
127
127
128
128
129
129
130
130
130
130
130
130
130
130
133
135
137
137
137
138
137
137
137
138
136
136
136
149
149
150
150
150
150
152
153
154
155
154
153
149
146
140
139
138
140
140
140
140
140
140
140
138
138
148
149
151
152
152
152
153
152
153
153
153
155
156
155
154
156
156
162
163
162
154
156
156
153
158
160
159
160
158
157
157
159
164
164
164
163
163
163
166
167
169
170
168
169
170
172
172
172
173
171
171
171
171
173
176
177
176
177
177
177
178
178
178
178
178
178
178
179
179
180
179
179
182
182
183
183
182
182
181
181
186
189
189
189
189
187
186
183
191
190
190
186
181
174
174
174
174
174
174
174
174
177
180
181
181
181
181
184
185
185
185
185
186
186
190
190
188
189
188
189
187
187
187
186
186
186
186
187
191
193
193
189
189
189
177
169
171
159
145
145
136
135
137
139
135
115
115
113
113
114
115
114
121
122
125
129
129
129
130
131
132
135
136
136
136
136
136
136
141
141
141
142
142
141
140
139
139
136
134
132
130
130
130
131
129
129
127
127
123
122
122
123
123
123
125
124
126
127
127
127
128
129
129
132
132
131
132
132
136
136
139
139
139
139
138
140
140
140
140
143
143
143
145
145
145
145
145
145
145
146
145
145
145
145
145
145
143
138
137
133
132
130
134
134
134
134
134
134
134
132
131
129
129
129
128
128
128
130
128
127
123
123
123
132
135
135
135
135
135
135
142
143
146
148
148
148
146
146
145
145
147
144
145
145
144
144
144
145
145
145
145
148
160
160
157
151
145
145
143
141
138
134
135
116
110
110
110
110
110
109
109
110
113
113
116
117
117
119
119
119
119
119
117
116
117
116
116
117
112
109
108
107
105
106
106
105
107
107
107
108
108
111
116
116
122
123
124
123
123
125
126
127
127
127
127
127
127
126
126
127
126
123
124
123
123
123
122
123
123
133
136
137
139
139
139
138
138
138
138
138
138
138
138
138
139
139
139
141
142
142
142
143
142
141
139
139
142
139
138
138
140
140
140
140
142
142
145
145
146
146
146
146
146
146
145
145
145
145
141
144
142
142
141
145
146
145
144
143
143
144
145
146
150
150
150
151
151
152
152
152
152
153
153
153
153
152
152
152
152
152
154
154
154
155
155
156
153
153
153
153
153
153
153
153
153
153
153
153
153
153
154
154
154
154
154
154
154
154
155
154
154
156
157
156
157
157
155
155
155
153
151
151
151
153
155
155
155
156
155
159
163
164
164
164
165
166
166
167
168
171
172
176
176
176
178
178
181
183
183
185
185
186
191
191
190
195
195
195
196
194
189
188
159
146
141
132
108
104
104
103
103
103
104
97
98
98
96
95
95
94
93
93
93
93
95
97
97
96
97
95
95
95
95
95
95
94
93
93
92
92
92
95
98
98
97
97
96
96
96
96
96
96
97
99
99
99
99
100
100
100
100
100
100
102
103
103
103
106
109
109
111
111
111
111
116
117
117
117
117
116
116
115
114
114
110
105
102
101
97
95
96
99
102
103
100
101
95
95
98
96
96
100
100
99
97
97
97
98
100
101
98
97
103
106
106
107
107
107
107
107
107
109
108
109
110
110
110
110
109
108
108
109
109
111
115
116
116
116
116
120
120
123
126
127
128
125
123
123
124
124
125
126
126
126
126
124
125
125
125
125
125
126
126
125
124
122
123
121
121
121
120
121
124
125
128
128
128
126
116
115
115
115
114
115
116
116
115
115
115
115
115
115
114
114
114
114
114
114
114
114
114
114
114
114
114
114
113
113
113
113
114
115
115
116
117
118
118
118
118
119
118
121
122
123
123
121
121
121
123
124
126
126
126
126
124
124
124
124
124
127
127
127
127
127
122
122
120
116
115
114
112
110
110
110
110
110
111
105
105
106
106
81
77
77
75
72
70
65
64
64
65
68
67
66
65
60
59
56
56
56
56
57
57
56
56
56
57
57
56
56
58
58
58
59
59
60
60
59
59
59
59
59
59
58
57
54
54
51
51
52
52
52
51
51
49
46
46
46
46
46
46
46
46
47
47
47
47
46
46
47
47
47
46
46
46
46
47
48
47
44
45
45
44
43
40
34
32
31
31
31
31
30
30
30
30
30
32
32
32
32
32
32
32
32
32
31
31
31
31
31
31
31
31
30
30
29
29
28
27
27
27
27
27
29
29
29
29
29
29
29
29
28
26
26
26
26
26
25
24
23
24
24
24
24
23
23
23
23
23
23
23
23
23
23
23
23
25
26
27
27
27
27
27
27
27
27
27
27
27
27
27
27
27
27
29
29
29
29
29
29
29
29
29
29
29
29
29
29
29
29
28
28
28
29
29
29
29
30
30
27
26
26
26
25
26
26
26
25
25
23
23
23
23
23
22
22
22
23
23
23
23
24
25
24
25
25
24
23
21
21
22
22
22
22
22
22
22
22
22
22
22
22
22
22
22
22
22
22
22
23
23
25
25
25
25
24
23
23
23
24
24
24
24
24
24
24
24
24
24
24
24
24
24
24
24
24
24
24
24
26
28
30
30
30
29
31
31
31
32
34
33
31
31
31
31
32
32
32
31
31
31
31
31
31
31
31
31
30
30
30
30
30
30
30
30
30
29
29
29
29
29
29
29
29
29
29
29
29
28
28
31
31
31
31
31
28
28
29
29
29
29
30
29
29
29
29
29
29
29
29
29
29
29
29
29
29
29
29
29
30
30
30
30
30
30
29
29
29
29
28
27
27
27
26
27
28
28
28
28
29
29
28
28
28
28
28
28
29
29
29
29
28
29
27
24
24
23
23
23
23
23
23
22
21
21
21
21
21
21
21
22
21
21
21
21
21
21
21
21
22
22
21
17
18
18
18
18
18
18
18
19
19
19
19
18
18
17
17
17
17
18
18
18
17
17
18
16
17
18
18
18
18
18
20
20
20
20
21
21
21
21
22
22
22
22
21
21
21
21
21
21
21
23
23
23
23
23
24
24
24
24
24
24
24
24
25
25
25
25
25
25
25
25
25
25
25
25
25
24
24
25
25
25
25
25
25
25
24
23
24
24
22
21
21
22
22
22
22
23
23
24
24
24
27
28
28
28
28
28
28
28
28
29
29
29
30
30
31
31
31
31
32
32
33
34
34
34
33
33
32
32
32
32
32
32
32
33
33
35
35
34
34
34
34
33
33
33
33
34
34
37
38
37
37
37
39
40
41
41
40
40
40
39
38
38
38
39
40
40
41
41
41
41
40
39
39
39
39
39
40
40
40
40
40
40
41
41
41
41
40
40
41
41
41
41
41
41
42
42
42
42
42
42
42
43
43
43
43
42
42
42
42
42
43
43
43
43
43
43
43
43
43
43
43
42
42
42
42
41
40
40
40
40
43
43
44
44
44
44
42
42
42
43
44
44
45
46
46
46
45
42
41
42
43
43
43
43
43
43
43
44
44
44
45
47
47
48
45
43
35
34
34
33
33
33
32
30
30
29
29
29
29
29
29
29
29
29
29
28
28
28
28
28
28
28
29
30
30
31
32
32
32
31
30
30
31
32
32
32
31
32
31
32
33
34
35
35
34
34
34
34
35
34
35
35
35
35
35
36
36
35
36
37
37
38
38
37
37
38
38
38
38
38
41
42
47
47
50
51
52
52
52
52
52
52
52
52
53
53
53
53
55
55
55
56
56
56
57
56
56
58
59
59
59
59
60
64
64
64
64
64
64
64
64
64
64
64
65
65
65
65
66
67
68
69
69
69
70
70
75
76
76
75
75
75
74
76
78
90
95
106
112
113
114
114
115
119
122
123
123
124
124
131
131
139
140
144
142
142
144
145
148
160
165
167
167
169
169
168
168
177
187
189
190
190
189
189
189
190
192
192
195
195
193
195
197
197
197
197
198
198
199
199
199
198
201
201
201
201
201
200
200
200
200
201
200
201
201
201
201
201
201
201
201
200
200
200
200
201
204
206
206
206
206
208
200
206
207
207
215
213
212
213
213
211
213
213
210
209
207
190
191
196
198
205
209
209
206
205
205
207
206
205
205
207
206
204
204
206
206
206
206
207
207
207
210
222
218
219
211
209
209
206
195
172
173
146
142
142
141
140
141
140
139
137
135
134
134
142
147
149
149
149
150
150
150
151
155
155
156
156
156
155
155
156
156
156
156
156
156
155
154
154
154
152
152
152
153
153
153
154
156
159
161
161
161
163
164
163
163
163
163
165
167
166
167
166
166
165
163
163
163
164
164
164
163
163
163
163
164
164
168
168
169
169
170
170
170
170
170
170
170
174
174
173
173
172
160
161
161
162
163
161
160
158
158
159
156
155
152
154
153
151
151
151
150
149
147
145
143
142
142
141
140
140
139
134
127
120
118
106
105
104
102
102
101
101
101
101
101
100
96
90
88
80
80
78
79
79
79
79
78
78
80
80
80
80
80
82
81
81
78
75
72
66
60
58
60
60
61
61
61
61
61
63
62
62
62
61
62
65
67
65
65
65
60
57
54
54
55
57
56
56
57
57
57
57
57
57
57
58
58
58
58
58
58
58
58
58
58
60
59
61
62
65
66
66
65
63
62
59
59
59
59
62
63
67
72
72
72
72
77
77
82
82
82
83
84
84
84
84
84
86
88
87
91
92
92
93
94
99
99
99
99
99
100
100
100
100
100
100
100
102
103
104
107
108
108
108
112
112
113
115
116
116
118
117
120
121
122
122
122
122
122
122
122
122
122
122
121
121
121
121
121
121
124
125
125
126
126
128
130
130
131
132
132
130
128
129
129
132
131
132
133
134
133
133
130
130
122
122
121
121
122
122
124
124
124
124
124
124
124
124
124
124
126
127
128
128
128
128
129
129
129
129
130
130
129
129
129
129
129
129
129
129
129
129
128
129
128
128
128
128
128
127
127
127
127
127
127
127
127
128
128
128
130
129
129
129
129
129
129
129
129
129
129
129
129
129
129
127
129
125
116
116
111
109
107
107
104
102
102
101
95
92
91
89
87
86
77
75
76
77
75
69
69
57
51
52
46
46
45
43
44
41
41
41
40
40
37
37
37
37
37
37
37
37
37
37
37
37
37
37
37
37
37
37
36
36
35
34
34
34
34
33
34
33
33
33
33
34
34
34
34
34
34
34
34
34
35
35
35
35
35
35
35
35
35
35
34
34
35
35
35
35
36
34
34
34
33
35
37
37
37
36
36
36
36
36
36
34
34
33
32
31
32
32
32
32
30
29
28
24
24
24
24
24
17
17
17
17
17
17
17
16
15
14
13
13
13
13
13
13
13
13
13
13
13
13
13
13
13
13
13
13
13
13
13
13
13
13
13
13
13
13
13
13
13
13
13
13
13
13
12
12
12
12
12
12
12
12
12
12
12
12
12
12
12
11
11
11
11
10
9
9
9
7
7
7
7
7
7
7
7
7
7
7
7
7
7
7
7
7
7
7
7
7
7
7
7
7
7
7
7
7
7
7
7
7
7
7
7
7
6
6
6
5
5
5
4
4
4
4
4
3
3
3
3
3
2
1
1
0
0
0
0
0
0
0
0
0
0
0
0
0
0
0
0
0
0
0
0
0
0
0
0
0
0
0
0
0
0
0
0
0
0
0
0
0
0
0
0
0
0
0
0
0
0
0
0
0
0
0
0
0
0
0
0
0
0
0
0
0
0
0
0
0
0
0
0
0
0
0
0
0
0
0
0
0
0
0
0
0
0
0
0
0
0
0
0
0
0
0
0
0
0
0
0
0
0
0
0
0
0
0
0
0
0
0
0
0
0
0
0
0
0
0
0
0
0
0
0
0
0
0
0
0
0
0
0
0
0
0
0
0
0
0
0
0
0
0
0
0
0
0
0
0
0
0
0
0
0
0
0
0
0
0
0
0
0
0
0
0
0
0
0
0
0
0
0
0
0
0
0
0
0
0
0
0
0
0
0
0
0
0
0
0
0
0
0
0
0
0
0
0
0
0
0
0
0
0
0
0
0
0
0
0
0
0
0
0
0
0
0
0
0
0
0
0
0
0
0
0
0
0
0
0
0
0
0
0
0
0
0
0
0
0
0
0
0
0
0
0
0
1
1
2
2
2
2
2
2
2
2
2
2
2
2
2
2
2
2
2
2
2
2
2
2
2
2
2
2
2
2
2
2
2
2
2
2
2
2
2
2
2
2
2
2
2
2
2
2
2
2
2
2
2
2
2
2
2
2
2
2
2
2
2
2
2
2
2
2
2
2
2
2
2
2
2
2
2
2
2
2
2
2
2
2
1
1
1
1
1
1
1
1
1
1
1
1
1
1
1
1
1
1
1
1
1
1
1
1
2
2
1
1
1
1
1
1
1
1
1
1
2
2
2
2
2
2
2
2
2
2
2
2
2
2
2
2
2
2
2
2
2
2
2
2
2
2
2
2
2
5
7
7
7
7
7
7
7
7
7
7
7
7
8
8
8
8
8
8
8
8
8
8
8
8
8
10
10
10
10
10
10
10
11
11
11
11
11
11
11
12
11
11
11
11
11
11
11
11
11
11
11
11
11
11
11
11
11
11
11
11
11
11
11
11
11
12
12
12
11
11
11
13
13
13
13
13
13
13
13
13
13
13
13
13
13
13
13
13
13
14
14
14
14
14
14
16
16
16
16
16
16
16
16
16
16
17
17
17
17
17
17
18
19
18
17
17
17
17
17
17
17
17
18
19
19
19
19
19
19
19
19
19
19
19
19
19
19
19
19
19
19
19
19
19
19
19
19
18
18
18
19
19
19
19
19
19
20
19
20
20
22
22
22
22
22
22
22
22
22
22
22
22
22
22
22
22
22
22
21
21
21
21
23
23
25
25
25
25
24
23
23
23
26
25
29
29
29
29
32
32
33
33
33
33
32
32
32
31
29
30
30
30
30
31
35
37
37
37
37
37
37
40
40
40
40
40
40
42
42
42
42
42
42
42
43
43
45
45
45
46
46
46
46
47
47
47
47
47
47
47
47
48
48
48
49
49
50
53
54
53
52
51
51
54
54
55
58
60
62
64
66
67
68
68
68
68
68
68
68
68
69
69
69
69
69
69
69
69
71
71
71
71
72
72
72
72
72
72
72
72
72
72
72
72
72
71
71
71
71
72
72
72
72
71
71
71
70
70
72
72
72
72
72
74
75
75
75
76
76
76
76
77
77
76
77
77
77
77
77
77
76
76
76
76
76
75
72
71
70
64
60
52
51
51
49
50
49
49
49
52
52
52
52
52
51
51
51
51
51
51
51
52
52
52
53
54
54
53
52
50
50
50
51
51
52
50
50
50
50
50
50
52
52
53
54
54
54
50
50
50
50
50
51
51
50
50
50
50
50
50
50
50
50
50
49
52
52
52
52
52
52
52
52
52
52
52
55
55
55
55
55
55
55
55
55
55
55
55
55
54
54
54
53
53
54
53
53
53
53
51
48
47
47
47
47
47
47
47
49
49
47
47
47
48
48
50
50
50
50
49
48
48
48
48
48
48
47
45
45
40
39
34
34
33
33
33
33
32
32
32
32
34
31
27
27
27
27
27
27
27
28
28
28
28
25
25
25
25
26
26
27
27
27
27
27
27
27
27
27
27
27
26
26
26
26
26
26
26
26
26
26
26
24
24
24
24
24
24
24
24
23
23
22
22
22
23
25
25
25
25
25
24
24
23
23
23
22
22
23
21
21
22
22
21
22
22
22
22
22
22
21
21
21
21
21
21
21
22
22
23
23
23
23
23
23
23
23
23
23
23
23
23
23
23
23
23
23
23
23
23
23
22
22
22
22
22
23
23
23
23
22
21
21
21
21
21
21
22
22
22
21
21
20
20
20
20
20
20
20
20
20
20
20
19
19
19
19
19
18
17
17
17
17
17
17
17
17
17
17
17
17
17
17
17
17
17
17
17
17
17
17
17
17
17
17
17
17
17
16
16
16
15
15
14
14
11
9
8
8
6
5
5
5
5
2
2
2
2
2
2
2
2
2
2
2
2
2
1
1
1
1
1
2
2
2
2
2
2
2
2
2
2
2
2
2
2
2
2
2
2
2
2
2
2
2
2
2
2
2
1
1
1
1
1
1
1
1
1
1
1
1
1
1
1
1
1
1
1
1
1
1
1
1
1
1
1
1
1
1
1
1
1
1
1
1
1
1
1
1
1
1
1
1
1
1
1
1
1
1
1
1
1
1
2
2
2
2
2
2
2
2
2
2
2
2
2
2
2
2
2
2
2
2
2
2
2
2
2
2
2
2
2
2
2
2
2
2
3
3
3
3
3
3
3
3
3
3
3
4
4
4
4
4
4
4
4
4
4
4
4
4
4
4
4
4
4
3
3
3
3
3
3
3
3
3
3
3
3
3
3
3
3
3
3
3
3
3
3
3
2
2
2
2
2
2
2
2
2
2
2
3
3
3
3
3
3
3
3
3
3
3
3
3
3
3
3
3
3
3
3
3
3
3
3
3
3
3
4
4
4
4
4
4
4
4
4
4
4
4
4
5
5
5
5
5
5
5
5
5
5
6
6
6
7
7
7
7
7
7
7
8
8
8
7
7
7
7
7
7
7
7
7
7
7
7
7
7
7
7
8
9
9
9
9
9
9
9
9
9
9
9
9
9
9
9
9
9
9
9
9
9
9
9
9
9
9
9
9
9
9
9
9
9
9
9
9
9
9
9
9
9
9
9
9
9
9
9
9
9
9
9
9
9
9
9
9
9
9
9
9
9
9
10
10
10
10
10
10
10
10
10
10
10
9
9
9
9
9
9
9
9
9
9
9
9
9
9
9
9
9
9
9
9
9
9
9
9
9
9
9
9
9
8
8
8
8
8
7
7
6
6
6
5
5
5
5
5
5
5
5
5
5
5
5
5
5
5
5
5
5
5
5
5
5
5
5
4
4
4
4
4
4
4
4
4
4
4
4
4
4
4
4
4
4
4
4
4
4
4
4
4
4
4
4
4
5
4
4
4
6
7
7
7
7
7
7
7
7
7
7
7
7
7
7
6
6
5
5
4
4
4
4
4
4
4
4
4
4
4
4
4
4
4
4
4
4
4
4
4
4
4
4
4
4
4
4
4
4
4
4
4
4
4
4
4
4
4
4
4
4
4
4
4
4
4
4
4
4
4
4
4
4
4
4
4
4
4
4
4
4
4
4
4
4
4
4
4
4
4
4
4
4
4
4
4
4
4
4
4
4
4
4
4
4
4
4
4
4
4
4
4
4
4
4
4
4
4
4
4
5
5
5
5
5
5
5
5
5
5
5
5
5
5
5
5
5
4
4
4
4
4
4
4
3
1
1
1
0
0
0
0
0
0
0
0
0
0
0
0
0
0
0
0
0
0
0
0
0
0
0
0
0
0
0
0
0
0
0
0
0
0
0
0
0
0
0
0
0
0
0
0
0
0
0
0
0
0
0
0
0
0
0
0
0
0
0
0
0
0
0
0
0
0
0
0
0
0
0
0
0
0
0
0
0
0
0
0
0
0
0
0
0
0
0
0
0
0
0
0
0
0
0
0
0
0
0
0
0
0
0
0
0
0
0
0
0
0
0
0
0
0
0
0
0
0
0
0
0
0
0
0
0
0
0
0
0
0
0
0
0
0
0
0
0
0
0
0
0
0
0
0
0
0
0
0
0
0
0
0
0
0
0
0
0
0
0
0
0
0
0
0
0
0
0
0
0
0
0
0
0
0
0
0
0
0
0
0
0
0
0
0
0
0
0
0
0
0
0
0
0
0
0
0
0
0
0
0
0
0
0
0
0
0
0
0
0
0
0
0
0
0
0
0
0
0
0
0
0
0
0
0
0
0
0
0
0
0
0
0
0
0
0
0
0
0
0
0
0
0
0
0
0
0
0
0
0
0
0
0
0
0
0
0
0
0
0
0
0
0
0
0
0
0
0
0
0
0
0
0
0
0
0
0
0
0
0
0
0
0
0
0
0
0
0
0
0
0
0
0
0
0
0
0
0
0
0
0
0
0
0
0
0
0
0
0
0
0
0
0
0
0
0
0
0
0
0
0
0
0
0
0
0
0
0
0
0
0
0
0
0
0
0
0
0
0
0
0
0
0
0
0
0
0
0
0
0
0
0
0
0
0
0
0
0
0
0
0
0
0
0
0
0
0
0
0
0
0
0
0
0
0
0
0
0
0
0
0
0
0
0
0
0
0
0
0
0
0
0
0
0
0
0
0
0
0
0
0
0
0
0
0
0
0
0
0
0
0
0
0
0
0
0
0
0
0
0
0
0
0
0
0
0
0
0
0
0
0
0
0
0
0
0
0
0
0
0
0
0
0
0
0
0
0
0
0
0
0
0
0
0
0
0
0
0
0
0
0
0
0
0
0
0
0
0
0
0
0
0
0
0
0
0
0
0
0
0
0
0
0
0
0
0
0
0
0
0
0
0
0
0
0
0
0
0
0
0
0
0
0
0
0
0
0
0
0
0
0
0
0
0
0
0
0
0
0
0
0
0
0
0
0
0
0
0
0
0
0
0
0
0
0
0
0
0
0
0
0
0
0
0
0
0
0
0
0
0
0
0
0
0
0
0
0
0
0
0
0
0
0
0
0
0
0
0
0
0
0
0
0
0
0
0
0
0
0
0
0
0
0
0
0
0
0
0
0
0
0
0
0
0
0
0
0
0
0
0
0
0
0
0
0
0
0
0
0
0
0
0
0
0
0
0
0
0
0
0
0
0
0
0
0
0
0
0
0
0
0
0
0
0
0
0
0
0
0
0
0
0
0
0
0
0
0
0
0
0
0
0
0
0
0
0
0
0
0
0
0
0
0
0
0
0
0
0
0
0
0
0
0
0
0
0
0
0
0
0
0
0
0
0
0
0
0
0
0
0
0
0
0
0
0
0
0
0
0
0
0
0
0
0
0
0
0
0
0
0
0
0
0
0
0
0
0
0
0
0
0
0
0
0
0
0
0
0
0
0
0
0
0
0
0
0
0
0
0
0
0
0
0
0
0
0
0
0
0
0
0
0
1
1
1
1
1
1
1
1
1
1
1
1
1
3
3
3
3
3
3
3
3
3
3
3
3
3
3
3
3
3
3
3
3
3
3
3
3
3
3
3
3
3
3
3
3
3
3
3
3
3
3
3
3
3
3
3
4
4
4
4
4
4
4
5
5
5
5
5
5
5
5
5
4
4
4
4
4
4
4
4
4
4
4
4
4
4
4
4
4
4
4
4
4
4
5
5
5
5
5
5
5
5
5
5
5
5
5
5
5
5
5
5
5
5
5
5
6
6
6
6
6
6
6
6
6
6
6
6
6
6
6
5
5
5
5
5
5
5
5
6
6
6
6
6
5
5
5
5
5
5
5
4
4
4
4
4
4
4
4
4
4
4
4
4
4
4
4
4
4
4
4
4
4
4
4
4
4
4
4
4
4
4
4
4
4
4
4
4
4
4
4
4
4
4
4
4
4
4
4
4
4
4
4
4
4
4
4
4
4
4
4
4
4
4
4
4
4
4
4
4
4
4
4
4
4
4
4
4
4
3
3
3
3
3
3
3
3
3
3
3
3
3
3
3
3
3
3
2
2
2
2
1
1
0
0
0
0
0
0
0
0
0
0
0
0
0
0
0
0
0
0
0
0
0
0
0
0
0
0
0
0
0
0
0
0
0
0
0
0
0
0
0
0
0
0
0
0
0
0
0
0
0
0
0
0
0
0
0
0
0
0
0
0
0
0
0
0
0
0
0
0
0
0
0
0
0
0
0
0
0
0
0
0
0
0
0
0
0
0
0
0
0
0
0
0
0
0
0
0
0
0
0
0
0
0
0
0
0
0
0
0
0
0
0
0
0
0
0
0
0
0
0
0
0
0
0
0
0
0
0
0
0
0
0
0
0
0
0
0
0
0
0
0
0
0
0
0
0
0
0
0
0
0
0
0
0
1
1
1
1
1
1
1
1
1
1
1
1
1
1
1
1
1
1
1
1
0
0
0
0
0
1
1
2
2
2
2
2
2
2
2
2
2
2
3
3
3
3
3
3
3
4
4
5
5
5
5
5
5
5
5
5
5
5
5
5
5
5
5
5
5
5
5
5
5
5
5
5
5
5
5
5
5
5
5
5
5
5
5
5
5
5
5
5
6
6
6
6
6
6
6
6
6
6
6
6
6
6
6
6
6
6
6
7
7
7
7
7
7
7
7
7
7
5
5
5
5
5
5
5
5
5
5
5
5
5
5
5
4
4
4
4
4
4
4
4
4
4
4
4
4
4
4
4
4
4
4
4
4
4
4
4
4
4
4
4
4
4
4
4
4
4
4
4
4
4
3
3
3
3
3
3
3
3
3
3
3
3
3
3
3
4
4
4
4
4
4
4
4
4
5
4
5
5
5
5
5
5
4
4
4
4
4
4
4
4
4
4
3
3
3
3
3
3
3
3
3
3
3
3
3
3
3
3
3
3
2
2
2
2
2
2
2
2
2
2
2
2
2
2
2
2
2
2
2
2
2
2
2
3
3
3
3
3
3
3
3
3
3
3
3
3
3
3
3
3
3
3
3
3
3
3
3
3
3
3
3
3
3
3
3
3
3
3
3
3
3
3
3
3
3
3
3
3
3
3
3
3
3
3
3
4
4
4
4
4
4
4
4
4
4
4
4
4
4
4
4
3
3
3
3
3
3
3
3
3
3
3
3
3
3
3
3
3
3
3
3
3
3
3
3
3
3
3
3
3
3
3
3
3
3
3
3
3
3
3
3
2
2
2
2
2
2
2
2
2
1
1
1
1
1
1
1
1
1
1
1
1
1
1
1
1
1
1
1
1
1
1
1
1
1
1
1
1
1
1
1
1
1
1
1
1
1
1
1
1
1
1
1
1
1
1
1
1
1
1
1
1
1
1
1
1
1
1
1
1
1
1
1
1
0
0
0
0
0
0
0
0
0
0
0
0
0
0
0
0
0
0
0
0
0
0
0
0
0
0
0
0
0
0
0
0
0
0
0
0
0
0
0
0
0
0
0
0
0
0
0
0
0
0
0
0
0
0
0
0
0
0
0
0
0
0
0
0
0
0
0
0
0
0
0
0
0
0
0
0
0
0
0
0
1
1
1
1
1
1
1
1
1
1
1
1
1
1
1
1
1
1
1
1
1
1
1
1
1
1
1
1
1
1
1
1
1
1
1
1
1
1
1
1
1
1
1
1
1
1
1
1
1
1
1
1
1
1
1
1
1
1
1
1
1
1
1
1
1
1
1
1
1
1
1
1
1
1
1
1
1
1
1
1
1
1
1
1
1
1
1
1
1
1
1
1
1
1
1
1
1
1
1
1
1
1
1
1
1
1
1
1
1
1
1
1
1
1
1
1
1
1
1
1
1
2
3
3
3
3
3
3
3
3
3
3
3
3
3
3
3
3
3
3
3
3
3
3
3
3
3
3
3
3
3
3
3
3
3
3
3
3
3
3
3
3
3
3
3
3
3
3
3
3
3
3
3
3
3
3
3
3
3
3
3
3
3
3
3
3
3
3
3
3
3
3
3
3
3
3
3
3
3
3
3
3
3
3
3
3
3
3
3
3
3
3
3
3
3
3
3
3
3
3
3
3
3
3
3
3
3
3
3
3
3
3
3
3
2
2
1
1
1
1
1
1
1
1
1
1
1
1
1
1
1
1
1
1
1
1
1
1
1
1
1
1
1
1
1
1
1
1
1
0
1
1
1
1
1
1
1
0
0
0
0
0
0
0
0
0
0
0
0
0
0
0
0
0
0
0
0
0
0
0
0
0
0
0
0
0
0
0
0
0
0
0
0
0
0
0
0
0
0
0
0
0
0
0
0
0
0
0
0
0
0
0
0
0
0
0
0
0
0
0
0
0
0
0
0
0
0
0
0
0
0
0
0
0
0
0
0
0
0
0
0
0
0
0
0
0
0
0
0
0
0
0
0
0
0
0
0
0
0
0
0
0
1
1
1
1
1
1
1
1
1
1
1
1
1
1
1
1
2
2
2
2
2
1
1
1
1
1
1
1
1
1
1
1
1
1
1
1
1
1
1
1
1
1
1
1
1
1
1
1
1
1
1
1
1
1
1
1
1
1
1
1
1
1
1
1
1
1
1
1
1
1
1
1
1
1
1
1
1
1
1
1
1
1
1
1
1
1
1
1
1
1
1
1
1
1
1
1
1
1
1
1
1
1
1
1
1
1
1
1
1
1
1
1
1
1
0
0
0
0
0
0
0
0
0
0
0
0
0
0
0
0
0
0
0
0
0
0
0
0
0
0
0
0
0
0
0
0
1
1
1
1
1
1
1
1
1
1
1
1
1
1
1
1
1
1
1
1
1
1
1
1
1
1
0
0
0
0
0
0
0
0
0
0
0
0
0
0
0
0
0
0
0
0
0
0
0
0
0
0
0
0
0
0
0
0
0
0
0
0
0
0
0
0
0
0
0
0
0
0
0
0
0
0
0
0
0
0
0
0
0
0
0
0
0
0
0
0
0
0
0
0
0
0
0
0
0
0
0
0
0
1
1
1
1
1
2
2
2
2
2
2
2
2
2
2
2
2
2
2
2
2
2
2
2
2
2
2
2
2
2
2
2
2
2
2
2
2
2
2
2
2
2
2
2
2
2
2
2
2
2
2
2
2
2
3
3
4
3
3
3
3
3
3
3
3
3
3
3
3
3
3
3
3
3
3
3
3
3
3
3
3
3
3
3
3
3
3
3
3
3
3
3
3
3
3
3
3
3
3
3
3
3
3
3
3
3
3
3
3
3
3
3
3
3
3
3
3
3
3
3
3
3
3
3
3
3
3
4
4
4
4
4
4
4
4
4
4
4
4
3
3
3
3
3
3
3
4
4
4
4
3
3
3
3
3
3
3
3
3
3
3
3
3
3
3
3
3
4
4
5
6
6
6
6
6
6
6
6
6
6
6
6
6
6
6
6
6
6
6
6
6
6
6
5
5
5
5
5
5
5
5
5
5
5
5
5
5
5
5
5
5
5
5
5
5
5
5
5
5
4
4
4
4
4
4
4
4
3
3
3
3
3
3
3
3
3
3
3
3
4
4
4
4
4
4
4
3
3
3
3
3
3
3
4
4
4
4
4
4
4
4
4
4
4
4
4
4
4
4
4
4
4
4
4
4
4
4
4
4
4
4
4
4
3
4
4
4
4
4
5
6
6
5
5
5
5
5
6
7
7
7
7
7
7
7
7
7
7
7
7
7
7
7
7
7
7
7
7
7
7
7
6
6
6
6
6
6
6
6
6
6
6
6
6
6
6
6
6
6
6
6
6
6
6
6
6
6
7
7
7
7
7
7
7
7
7
7
7
7
7
7
7
7
7
7
7
6
6
6
6
6
6
6
6
6
6
6
6
6
7
7
7
7
7
7
7
7
7
7
7
6
6
6
6
6
6
6
5
5
4
4
4
4
4
4
4
3
2
2
2
3
4
4
4
4
4
4
4
4
4
4
3
3
3
3
3
3
3
3
3
3
3
3
3
3
3
3
3
3
3
3
3
3
3
3
3
3
3
3
3
3
4
4
4
4
4
4
4
4
4
4
4
4
4
4
4
4
4
4
4
4
4
4
4
4
4
4
4
4
4
3
3
3
3
3
3
3
3
3
3
3
3
5
5
5
5
5
5
5
5
5
5
5
5
5
5
5
5
5
5
4
5
5
5
5
5
5
5
5
5
5
5
5
5
5
4
4
3
3
3
3
5
5
6
6
6
6
6
6
6
6
6
6
6
6
6
6
6
6
6
6
6
6
6
6
6
6
7
7
7
7
8
8
8
8
8
8
8
8
8
8
8
8
8
8
8
8
8
8
8
8
8
7
7
7
7
7
7
7
7
7
7
7
7
7
7
7
7
7
7
7
7
7
7
7
6
7
7
7
7
7
7
7
7
7
7
7
7
7
7
7
7
7
7
7
7
7
7
7
7
7
7
7
7
7
7
7
7
7
7
7
7
7
7
7
7
7
7
7
7
7
7
7
7
7
7
7
7
7
7
7
7
7
7
7
7
7
7
7
7
7
7
7
7
7
7
7
7
7
7
7
7
7
6
6
5
6
6
6
6
6
6
6
6
6
7
7
7
8
8
8
8
8
8
8
8
8
8
8
8
8
8
8
8
8
8
8
8
8
8
7
7
6
6
6
6
6
6
6
6
6
6
6
6
6
6
6
6
6
6
5
5
5
5
5
5
5
5
5
5
5
5
5
5
5
5
5
5
5
5
5
5
5
5
5
5
5
5
5
5
5
5
5
5
5
5
5
5
5
5
6
6
6
6
6
6
6
6
6
5
5
5
5
5
5
6
6
7
7
7
7
7
7
7
7
7
7
7
7
7
7
7
6
6
6
6
6
6
6
6
6
6
6
6
6
6
6
6
6
6
6
6
6
6
6
6
7
7
7
7
7
7
7
7
7
7
6
6
5
5
5
5
5
5
5
5
5
5
5
5
5
4
4
4
4
4
3
3
3
3
3
3
3
3
3
3
3
3
3
3
3
3
3
3
3
3
3
3
3
3
3
3
3
3
3
3
3
3
3
3
3
3
3
3
3
3
3
3
3
3
3
2
1
1
1
1
1
1
1
1
1
1
1
1
1
1
1
1
1
1
1
1
1
1
1
1
1
1
1
1
1
1
1
1
1
1
1
1
1
1
1
1
1
1
1
1
1
1
1
1
1
1
1
1
1
1
1
1
1
1
1
1
0
0
0
0
0
0
0
0
0
0
0
0
0
0
0
0
0
0
0
0
0
0
0
0
0
0
0
0
0
0
0
0
0
0
0
0
0
0
0
0
0
0
0
0
0
0
0
0
0
0
0
0
0
0
0
0
0
0
0
0
0
0
0
0
0
0
0
0
0
0
0
0
0
0
0
0
0
0
0
0
0
0
0
1
1
1
2
2
5
5
7
7
7
7
8
8
8
8
8
8
8
8
8
8
8
8
8
8
8
8
8
8
8
8
8
8
8
8
8
8
9
9
9
9
9
10
10
10
10
10
10
10
10
10
10
10
10
10
10
10
10
10
10
10
11
11
11
11
11
11
11
11
11
11
11
11
11
11
11
11
11
11
11
11
11
11
10
10
10
10
10
10
10
10
10
10
11
11
11
11
11
11
11
11
11
11
11
11
11
11
11
11
11
11
11
11
11
11
11
11
11
11
11
11
11
10
10
10
10
10
10
10
10
10
10
10
10
10
10
10
10
10
10
10
10
9
9
9
9
9
9
9
9
9
9
9
9
9
9
9
9
9
9
9
9
9
9
9
8
8
8
8
8
8
7
7
7
7
7
7
7
7
7
7
7
7
7
6
6
6
5
5
3
2
2
2
2
2
2
1
1
1
1
2
2
2
2
2
2
2
2
2
2
2
2
2
2
2
2
2
2
2
2
2
2
3
4
4
4
4
4
4
5
5
5
5
5
5
5
5
5
5
5
5
5
5
5
5
5
5
5
5
5
5
5
5
5
5
5
5
5
5
5
5
5
5
5
5
5
5
5
5
4
4
4
5
5
5
5
5
5
5
5
5
5
5
5
5
5
5
5
5
5
5
5
5
5
6
6
6
6
6
6
6
6
6
6
6
6
6
6
6
6
6
6
6
6
6
6
6
6
7
8
8
8
8
8
8
8
8
8
7
7
5
5
4
4
4
4
4
4
4
4
4
4
4
4
4
4
4
4
4
4
4
4
4
4
5
5
5
5
5
5
5
5
5
5
5
5
6
6
6
6
6
6
6
6
6
6
6
6
6
6
6
6
6
6
6
6
6
6
6
6
6
6
6
5
5
5
5
5
5
5
5
5
5
5
5
5
5
5
5
5
5
5
5
5
5
5
5
5
5
5
5
5
5
5
5
5
5
5
5
5
5
5
5
5
5
7
6
6
6
6
7
7
7
7
7
7
7
7
7
7
6
6
6
6
6
6
6
6
6
6
6
6
7
7
7
7
7
7
7
7
7
7
7
6
7
7
7
7
7
7
7
7
7
7
7
7
7
7
7
7
7
7
7
7
7
7
7
7
7
7
7
7
7
7
7
7
7
7
7
7
7
7
7
7
7
7
7
7
7
7
7
7
7
7
7
7
6
6
6
6
6
6
6
6
6
6
6
3
3
3
3
3
3
3
3
3
3
3
3
2
2
2
2
2
2
2
2
2
2
2
2
2
2
2
2
2
2
2
2
2
2
2
2
2
2
2
1
1
1
1
1
1
1
1
1
1
0
0
0
0
0
0
0
0
0
0
0
0
0
0
0
0
0
0
0
0
0
0
0
0
0
0
0
0
0
0
0
0
0
0
0
0
0
0
0
0
0
0
0
0
0
0
0
0
0
0
0
0
0
0
0
0
0
0
0
0
0
0
0
0
0
0
0
0
0
0
0
0
0
0
0
0
0
0
0
0
0
0
0
0
0
0
0
0
0
0
0
0
0
0
0
0
0
0
0
0
0
0
0
0
0
0
0
0
0
0
0
0
0
0
0
0
0
0
0
0
0
0
0
0
0
0
1
1
1
1
2
2
2
2
2
2
2
2
2
2
2
3
4
4
4
5
5
5
5
6
6
6
6
6
6
6
6
6
6
6
6
6
6
6
6
6
6
6
6
6
6
6
6
6
6
6
6
6
6
6
6
6
6
6
6
6
6
6
6
6
6
5
5
5
5
5
5
5
5
5
5
5
5
5
5
5
5
5
5
5
5
5
5
5
5
5
5
5
5
5
5
5
5
5
5
5
5
5
5
5
5
5
5
5
5
5
5
5
4
4
4
4
5
5
5
5
5
5
5
5
5
5
5
5
5
3
3
3
3
3
3
3
3
3
3
3
3
3
3
3
3
3
3
1
1
1
1
1
1
1
1
2
2
2
2
2
2
1
1
1
1
1
1
1
1
1
1
1
1
1
1
1
1
1
1
1
1
1
1
1
1
1
1
1
1
2
2
2
2
2
2
2
2
2
2
2
2
2
2
2
2
2
2
2
2
2
2
2
2
2
2
2
2
2
2
2
2
2
2
2
2
2
2
2
2
2
2
2
1
1
1
1
1
1
1
1
1
1
1
1
1
1
1
1
1
1
1
1
1
1
1
1
1
1
1
1
1
1
1
1
1
1
1
1
1
1
1
1
1
1
1
1
1
1
1
1
1
1
1
1
0
0
0
0
0
0
0
0
0
0
0
0
0
0
0
0
0
0
0
0
1
0
0
0
0
0
0
0
0
0
0
0
0
0
0
0
0
0
0
0
0
0
0
0
0
0
0
0
0
0
0
0
0
0
0
0
0
0
0
0
0
0
0
0
0
0
0
0
0
0
0
0
0
0
0
0
0
0
0
0
0
0
0
0
0
0
0
0
0
0
0
0
0
0
0
0
0
0
0
0
0
0
0
0
0
0
0
0
0
0
0
0
0
0
0
0
0
0
0
0
0
0
0
0
0
0
0
0
0
0
0
0
0
0
0
0
0
0
0
0
0
0
0
0
0
0
0
0
0
0
0
0
0
0
0
0
0
0
0
0
0
0
0
0
0
0
0
0
0
0
0
0
0
0
0
0
0
0
0
0
0
0
0
0
0
0
0
0
0
0
0
0
0
0
0
0
0
0
0
0
0
0
0
0
0
0
0
0
0
0
0
0
0
0
0
0
0
0
0
0
0
0
0
0
0
0
0
0
0
0
0
0
0
0
0
0
0
0
0
0
0
0
0
0
0
0
0
0
0
0
0
0
0
0
0
0
0
0
0
0
0
0
0
0
0
0
0
0
0
0
0
0
0
0
0
0
0
0
0
0
0
0
0
0
0
0
0
0
0
0
0
0
0
0
0
0
0
0
0
0
0
0
0
0
0
0
0
0
0
0
0
0
0
0
0
0
0
0
0
0
0
0
0
0
0
0
0
0
0
0
1
1
1
1
1
1
1
1
1
1
1
1
1
1
1
1
1
1
1
1
1
1
1
1
1
1
1
1
1
1
1
1
1
1
1
1
1
1
1
1
1
1
1
1
1
1
1
1
1
1
1
1
1
1
1
1
1
1
1
1
1
```
