## Supplemental Data S2 for "Transcriptome profiling of *Variovorax paradoxus* EPS under different growth conditions reveals regulatory and structural novelty in biofilm formation": TrimmomaticSph3L1-2_TrimmomaticSph3L1-1_NC_014931_v1_m15_l33_fr.plus.wig (part 2 of 17)

```
1
1
1
1
1
1
1
1
1
1
1
1
2
2
2
2
2
2
2
2
2
2
2
2
2
2
2
2
2
2
2
2
2
2
2
2
2
2
2
2
2
2
2
2
2
2
2
2
2
2
2
2
2
2
2
2
2
2
2
2
2
2
2
2
2
2
2
2
2
2
2
2
2
2
2
2
2
2
2
2
2
2
2
2
2
2
2
2
2
2
2
2
2
2
2
2
2
2
2
2
2
2
2
2
2
2
2
2
2
2
2
2
2
1
1
0
0
0
0
0
0
0
0
0
0
0
0
0
0
0
0
0
0
0
0
0
0
0
0
0
0
0
0
0
0
0
0
0
0
0
0
0
0
0
0
0
0
0
0
0
0
0
0
0
0
0
0
0
0
0
0
0
0
0
0
0
0
0
0
0
0
0
0
0
0
0
0
0
0
0
0
0
0
0
0
0
0
0
0
0
0
0
0
0
0
0
0
0
0
0
0
0
0
0
0
0
0
0
0
0
0
0
0
0
0
0
0
0
0
0
0
0
0
0
0
0
0
0
0
0
0
0
0
0
0
0
0
0
0
0
0
0
0
0
0
0
0
0
0
0
0
0
0
0
0
0
0
0
0
0
0
0
0
0
0
0
0
0
0
0
0
0
0
0
0
0
0
0
0
0
0
0
0
0
0
0
0
0
0
0
0
0
0
0
0
0
0
0
0
0
0
0
0
0
0
0
0
0
0
0
0
0
0
0
0
0
0
0
0
0
0
0
0
0
0
0
0
0
0
0
0
0
0
0
0
0
0
0
0
0
0
0
0
0
0
0
0
0
0
0
0
0
0
0
0
0
0
0
0
0
0
0
0
0
0
0
0
0
0
0
0
0
0
0
0
0
0
0
0
0
0
0
0
0
0
0
0
0
0
0
0
0
0
0
0
0
0
0
0
0
0
0
0
0
0
0
0
0
0
0
0
0
0
0
0
0
0
0
0
0
0
0
0
0
0
0
0
0
0
0
0
0
0
0
0
0
0
0
0
0
0
0
0
0
0
0
0
0
0
0
0
0
0
0
0
0
0
0
0
0
1
1
1
1
1
1
1
1
1
1
1
1
1
1
1
1
1
1
1
1
1
1
1
1
1
1
1
1
1
1
1
1
1
1
1
1
1
1
0
0
0
0
0
0
0
0
0
0
0
0
0
0
0
0
0
0
0
0
0
0
0
0
0
0
0
0
0
0
0
0
0
0
0
0
0
0
0
0
0
0
0
0
0
0
0
0
0
0
0
0
0
0
0
0
1
2
2
2
2
2
2
2
2
2
2
2
2
2
2
2
2
2
2
2
2
2
2
2
2
2
2
2
2
2
2
2
2
2
2
1
1
1
1
1
1
1
1
1
1
1
1
1
1
1
1
1
1
1
1
1
1
1
1
1
1
1
1
1
1
1
1
1
1
1
1
1
1
1
1
1
1
1
1
1
1
1
1
1
1
1
1
1
1
1
1
1
1
1
1
1
1
1
1
1
1
1
1
1
1
1
1
1
1
1
1
1
1
1
1
1
1
1
1
1
1
1
1
1
1
1
1
1
1
1
1
1
1
1
1
1
1
0
0
0
0
0
0
0
0
0
0
0
0
0
0
0
0
0
0
0
0
0
0
0
0
0
0
0
0
0
0
0
0
0
0
0
0
0
0
0
0
0
0
0
0
0
0
0
0
0
0
0
0
0
0
0
0
0
0
0
0
0
0
0
0
0
0
0
0
0
0
0
0
0
0
0
0
0
0
0
0
0
0
0
0
0
0
0
0
0
0
0
0
0
0
0
0
0
0
0
0
0
0
0
0
0
0
0
0
0
0
0
0
0
0
0
0
0
0
0
0
0
0
0
0
0
0
0
0
0
0
0
0
0
0
0
0
0
0
0
0
0
0
0
0
0
0
0
0
0
0
0
0
0
0
0
0
0
0
0
0
0
0
0
0
0
0
0
0
0
0
0
0
0
0
0
0
0
0
0
0
0
0
0
0
0
0
0
0
0
0
0
0
0
0
0
0
0
0
0
0
0
0
0
0
0
0
0
0
0
0
0
0
0
0
0
0
0
0
0
0
0
0
0
0
0
0
0
0
0
0
0
0
0
0
0
0
0
0
0
0
0
0
0
0
0
0
0
0
0
0
0
0
0
0
0
0
0
0
0
0
0
0
0
0
0
0
0
0
0
0
0
0
0
0
0
0
0
0
0
0
0
0
0
0
0
0
0
0
0
0
0
0
0
0
0
0
0
0
0
0
0
0
0
0
0
0
0
0
0
0
0
0
0
0
0
0
0
0
0
0
0
0
0
0
0
0
0
0
0
0
0
0
0
0
0
0
0
0
0
0
0
0
0
0
0
0
0
0
0
0
0
0
0
0
0
0
0
0
0
0
0
0
0
0
0
0
0
0
0
0
0
0
0
0
0
0
0
0
0
0
0
0
0
0
0
0
0
0
0
0
0
0
0
0
0
0
0
0
0
0
0
0
0
0
0
0
0
0
0
0
0
0
0
0
0
0
0
0
0
0
0
0
0
0
0
0
0
0
0
0
0
0
0
0
0
0
0
0
0
0
0
0
0
0
0
0
0
0
0
0
0
0
0
0
0
0
0
0
0
0
0
0
0
0
0
0
0
0
0
0
0
0
0
0
0
0
0
0
0
0
0
0
0
0
0
0
0
0
0
0
0
0
0
0
0
0
0
0
0
0
0
0
0
0
0
0
0
0
0
0
0
0
0
0
0
0
0
0
0
0
0
0
0
0
0
0
0
0
0
0
0
0
0
0
0
0
0
0
0
0
0
0
0
0
0
0
0
0
0
0
0
0
0
0
0
0
0
0
0
0
0
0
0
0
0
0
0
0
0
0
0
0
0
0
0
0
0
0
0
0
0
0
0
0
0
0
0
0
0
0
0
0
0
0
0
0
0
0
0
0
0
0
0
0
0
0
0
0
0
0
0
0
0
0
0
0
0
0
0
0
0
0
0
0
0
0
0
0
0
0
0
0
0
0
0
0
0
0
0
0
0
0
0
0
0
0
0
0
0
0
0
0
0
0
0
0
0
0
0
0
0
0
0
0
0
0
0
0
0
0
0
0
0
0
0
0
0
0
0
0
0
0
0
0
0
0
0
0
0
0
0
0
0
0
0
0
0
0
0
0
0
0
0
0
0
0
0
0
0
0
0
0
0
0
0
0
0
0
0
0
0
0
0
0
0
0
0
0
0
0
0
0
0
0
0
0
0
0
0
0
0
0
0
0
0
0
0
0
0
0
0
0
0
0
0
0
0
0
0
0
0
0
0
0
0
0
0
0
0
0
0
0
0
0
0
0
0
0
0
0
0
0
0
0
0
0
0
0
0
0
0
0
0
0
0
0
0
0
0
0
0
0
0
0
0
0
0
0
0
0
0
0
0
0
0
0
0
0
0
0
0
0
0
0
0
0
0
0
0
0
0
0
0
0
0
0
0
0
0
0
0
0
0
0
0
0
0
0
0
0
0
0
0
0
0
0
0
0
0
0
0
0
0
0
0
0
0
0
0
0
0
0
0
0
0
0
0
0
0
0
0
0
0
0
0
0
0
0
0
0
0
0
0
0
0
0
0
0
0
0
0
0
0
0
0
0
0
0
0
0
0
0
0
0
0
0
0
0
0
0
0
0
0
0
0
0
0
0
0
0
0
0
0
0
0
0
0
0
0
0
0
0
0
0
0
0
0
0
0
0
0
0
0
0
0
0
0
0
0
0
0
0
0
0
0
0
0
0
0
0
0
0
0
0
0
0
0
0
0
0
0
0
0
0
0
0
0
0
0
0
0
0
0
0
0
0
0
0
0
0
0
0
0
0
0
0
0
0
0
0
0
0
0
0
0
0
0
0
0
0
0
0
0
0
0
0
0
0
0
0
0
0
0
0
0
0
0
0
0
0
0
0
0
0
0
0
0
0
0
1
1
1
1
1
1
1
1
1
1
1
1
1
1
1
1
1
1
1
1
1
1
1
1
1
1
1
1
1
1
1
1
1
1
1
1
1
1
1
1
1
1
1
1
1
1
1
1
1
2
3
4
4
4
4
4
4
4
4
4
4
4
4
4
4
4
5
6
7
7
7
7
7
7
7
7
8
8
8
8
8
8
9
9
10
10
10
10
10
10
10
10
10
10
10
10
10
10
10
10
10
10
10
10
10
10
10
10
10
10
10
10
10
10
10
10
10
10
10
10
10
10
10
10
10
10
10
11
12
12
13
13
13
15
15
15
15
15
15
16
16
15
15
16
16
17
17
17
17
17
17
17
17
17
17
17
17
17
17
17
17
18
19
18
17
17
17
17
18
18
18
18
18
18
21
21
21
21
21
21
21
22
22
22
22
21
21
21
21
21
21
21
21
21
21
21
22
22
22
22
22
22
22
24
24
24
24
24
24
24
24
24
24
24
25
25
26
26
26
26
26
27
27
27
27
28
29
29
29
29
29
30
31
33
32
32
31
32
33
34
34
34
35
35
35
35
35
35
35
37
38
39
39
40
40
40
40
42
43
43
43
45
46
46
46
46
46
45
46
46
47
47
47
47
47
46
46
46
46
46
47
47
47
48
48
48
48
48
48
48
48
48
48
48
48
48
48
48
48
48
49
49
49
49
49
50
50
50
50
50
51
51
51
51
51
51
51
52
52
52
54
54
53
54
54
53
53
53
53
53
53
53
53
53
53
53
53
53
53
54
54
54
54
54
54
54
54
54
54
54
54
54
55
55
55
55
51
48
46
46
46
46
46
46
42
42
41
41
41
37
37
31
29
27
26
26
26
27
27
27
26
23
23
23
23
23
21
21
20
20
20
20
20
20
19
19
18
18
18
18
18
18
18
18
18
18
18
18
18
18
18
18
20
20
20
20
20
21
21
20
20
20
20
20
19
17
17
17
17
17
17
17
17
17
17
17
17
17
18
18
18
18
18
18
18
18
18
18
18
18
18
18
18
20
20
21
20
20
20
21
20
20
20
20
18
18
18
18
18
18
18
18
18
18
18
18
17
17
17
17
17
17
17
16
17
17
17
17
17
17
17
17
17
17
17
17
17
18
18
19
19
19
19
19
20
20
20
20
20
20
20
20
20
20
20
21
21
21
21
21
21
21
21
21
23
23
24
24
25
26
26
26
26
26
26
26
26
27
27
27
29
29
29
29
30
30
30
30
30
30
31
30
30
30
30
30
31
32
32
32
32
32
32
32
33
33
32
34
34
34
34
33
33
33
33
33
33
33
32
33
34
34
34
34
34
33
33
33
33
33
33
33
33
33
33
33
33
34
34
34
34
34
34
35
36
38
38
38
38
37
37
37
38
38
38
40
40
40
40
40
40
40
40
40
40
42
42
42
42
45
45
45
45
45
45
46
46
46
46
46
46
46
46
46
46
46
46
47
48
48
48
48
48
48
48
48
48
48
47
43
42
41
40
40
40
37
36
34
34
30
30
30
30
30
30
30
30
30
30
30
30
30
30
30
30
30
30
31
30
30
29
29
29
29
29
26
26
26
25
24
23
23
22
22
22
22
23
23
24
24
24
24
25
25
25
24
24
24
24
24
25
24
24
24
24
24
24
24
24
24
24
24
25
25
24
24
24
24
25
23
22
20
20
20
20
20
20
20
20
19
19
18
17
17
17
17
18
18
18
18
18
19
19
18
18
18
18
18
18
18
18
18
18
18
17
16
16
16
16
15
15
15
15
15
15
15
15
15
15
15
15
15
15
17
16
17
17
17
17
17
18
18
18
18
18
18
18
18
18
18
18
18
18
21
21
21
21
21
22
22
23
24
23
22
23
24
24
24
24
24
23
23
23
23
23
23
24
24
24
24
24
23
22
22
22
25
26
26
26
26
27
24
26
26
26
26
26
26
26
26
26
26
26
26
26
26
26
26
26
27
27
27
27
27
27
27
27
27
27
27
27
27
28
28
28
28
28
29
30
31
33
34
35
37
37
37
37
37
39
39
40
41
41
41
41
42
44
44
44
44
44
44
44
46
46
46
46
47
50
50
50
50
53
53
53
53
53
51
50
50
50
56
56
56
56
57
57
58
59
59
60
60
61
61
61
62
62
59
59
60
62
61
61
61
60
60
61
63
63
64
65
66
66
67
71
72
72
73
73
73
72
72
72
72
72
72
72
72
72
72
72
73
74
74
74
74
74
74
74
74
74
74
74
74
75
75
75
75
75
75
75
75
75
75
75
74
74
74
74
74
75
75
76
76
76
77
77
77
77
77
79
79
79
79
80
80
80
80
80
80
80
80
80
80
80
80
80
81
82
82
82
82
83
83
83
83
82
83
82
82
82
82
82
80
80
80
73
72
71
74
74
74
74
74
73
73
65
65
64
63
56
55
54
52
45
43
41
41
41
41
41
41
41
41
41
41
39
39
39
39
39
39
39
39
40
40
40
40
38
38
39
36
36
36
35
35
35
35
35
35
34
35
36
37
38
39
39
40
39
38
38
38
38
38
38
38
40
40
40
40
40
40
40
40
40
40
40
42
43
43
43
43
43
41
41
41
41
41
41
42
42
42
41
41
41
41
41
41
41
41
41
41
41
41
40
38
37
38
38
38
35
32
31
31
32
32
31
29
29
30
31
31
29
29
28
27
27
27
27
27
27
27
27
27
27
27
27
27
27
27
27
27
27
27
27
27
27
27
27
27
27
27
27
26
26
26
26
26
26
25
25
25
25
25
26
26
26
25
25
24
23
23
23
23
23
23
22
22
22
22
23
23
24
24
24
24
24
24
24
24
24
24
25
25
26
26
25
24
23
23
23
23
23
23
23
23
23
23
23
23
23
23
23
22
20
19
19
19
19
19
19
19
19
19
19
19
19
19
18
18
14
14
11
11
11
11
11
11
11
11
11
11
11
11
11
11
10
10
10
10
5
5
5
5
5
4
4
4
5
6
6
6
6
6
6
7
7
8
8
8
8
7
7
7
7
7
7
7
7
7
7
7
7
7
7
7
7
7
7
7
7
7
7
7
7
7
7
7
7
7
7
7
7
7
7
7
7
7
7
7
7
7
7
8
8
8
8
8
8
9
10
10
10
10
10
10
10
10
10
10
10
10
10
10
10
10
10
10
10
10
10
10
10
10
10
10
10
10
10
10
10
10
10
10
10
10
10
10
10
10
10
10
10
10
10
10
9
9
9
9
9
9
8
7
7
7
7
7
7
8
8
8
8
8
8
8
8
8
8
7
7
6
6
6
6
6
6
5
5
5
5
5
5
5
5
5
4
4
4
4
4
4
4
4
4
4
4
4
4
4
4
4
4
4
4
4
4
4
5
5
4
4
4
4
4
4
5
5
5
5
5
5
6
6
6
7
7
7
8
8
8
8
8
8
8
8
8
8
7
8
8
8
8
8
8
8
8
8
9
9
9
9
9
9
10
10
10
10
10
10
10
10
10
10
11
11
10
10
10
11
11
11
11
11
11
11
11
11
11
11
11
11
11
11
11
11
11
10
10
10
11
11
11
11
12
12
12
12
12
12
12
12
12
12
12
12
12
12
12
12
14
14
14
14
14
14
14
14
14
14
14
14
14
14
14
14
14
14
14
14
14
14
13
12
11
10
10
10
10
10
10
10
10
10
10
10
10
10
10
10
10
10
10
10
10
10
11
11
13
13
13
13
14
13
13
13
13
14
14
14
14
14
14
14
14
14
14
14
13
14
14
14
14
14
14
14
15
16
16
16
16
16
17
16
14
14
14
14
14
14
14
20
20
20
20
21
21
20
20
20
20
20
20
20
20
20
19
19
18
18
18
18
18
18
18
18
19
18
18
18
19
19
21
21
21
21
21
22
22
23
23
25
25
25
25
25
25
25
25
25
25
25
25
25
25
25
25
25
25
25
25
25
25
25
25
25
26
26
26
26
26
27
26
26
26
26
26
26
26
26
26
26
27
27
27
28
28
27
27
27
27
27
27
27
27
27
27
27
27
28
28
28
28
28
28
28
28
28
29
29
29
29
29
29
29
29
29
29
29
29
29
29
29
29
29
30
30
30
30
30
27
27
27
27
27
27
27
23
23
20
20
20
20
19
19
19
18
19
19
19
20
20
20
21
21
21
21
21
21
21
21
21
21
21
19
19
19
21
23
23
23
23
23
23
23
23
23
23
22
21
21
21
20
21
20
20
20
20
20
19
19
19
19
19
19
19
19
19
19
20
20
20
20
21
21
21
21
21
21
21
21
21
21
21
21
22
22
21
21
21
20
20
19
19
17
17
17
17
17
17
16
17
17
19
25
24
24
25
25
26
27
27
27
27
28
27
27
27
27
27
27
27
27
27
27
27
27
27
27
27
27
26
26
26
26
26
26
26
26
26
26
26
26
26
26
26
26
26
26
27
27
27
29
29
29
29
29
29
29
29
29
29
29
29
30
30
30
30
30
30
30
31
31
31
31
33
35
35
35
35
35
35
35
35
35
35
35
35
35
35
35
36
38
38
38
38
39
39
39
39
39
39
39
39
39
39
39
39
39
39
39
39
39
37
37
37
37
35
35
35
35
35
35
35
34
34
34
34
33
32
32
32
32
32
32
29
29
29
29
29
28
27
25
25
25
25
25
25
25
25
25
25
25
25
25
25
25
25
25
26
26
26
26
26
26
26
26
26
26
26
26
26
26
26
25
25
25
25
25
25
25
25
25
25
25
25
22
15
14
14
16
16
17
17
17
17
17
17
17
17
17
17
16
16
15
14
14
14
14
14
14
14
14
14
13
13
13
13
14
14
14
14
14
14
14
14
14
14
14
15
15
14
15
15
14
15
15
15
15
15
15
15
15
16
16
16
16
15
15
15
15
15
15
15
15
15
15
15
15
15
15
15
15
15
15
14
14
15
14
14
14
14
14
14
14
14
14
15
15
14
14
14
13
13
13
13
13
13
13
13
12
12
13
13
13
13
13
14
14
14
15
15
15
15
15
15
15
15
15
15
15
15
16
16
16
16
16
16
16
16
16
15
15
15
15
16
18
19
19
20
20
21
21
21
21
21
21
22
22
22
22
22
22
22
21
21
21
21
21
22
24
26
26
26
26
27
29
29
30
30
30
30
31
32
32
32
32
33
33
34
34
34
34
34
34
34
34
34
35
34
34
35
35
35
35
35
35
35
35
35
35
35
35
35
35
35
34
34
34
34
34
34
34
34
34
34
34
34
35
35
35
35
35
35
35
35
35
35
35
35
34
34
34
34
34
34
34
34
34
34
34
35
35
35
35
35
35
33
33
34
33
33
33
33
33
31
30
30
30
29
29
29
29
29
29
29
29
29
29
29
28
27
27
26
26
26
24
20
20
20
19
20
20
17
14
13
12
12
12
12
12
12
12
12
12
12
9
9
9
9
10
10
10
10
10
11
11
14
13
12
14
14
14
14
15
15
15
15
15
15
16
16
16
16
17
17
17
17
17
18
18
18
18
18
20
20
20
21
21
22
22
25
26
26
25
25
28
28
28
28
28
28
27
27
27
27
28
28
29
29
29
29
29
29
30
30
32
32
32
32
32
32
32
32
32
32
32
32
32
33
34
35
35
35
35
34
34
34
35
36
36
36
36
35
35
35
35
35
35
36
36
36
36
36
36
36
36
36
36
36
36
36
35
36
36
36
36
36
36
35
36
36
36
35
35
35
35
35
34
34
34
34
34
34
34
33
33
33
33
33
33
33
32
32
32
32
32
32
32
31
31
31
30
30
30
28
26
25
25
25
26
26
27
27
26
26
26
26
26
26
26
26
26
25
25
25
25
25
25
25
25
25
25
25
25
25
25
25
25
25
25
25
23
23
23
14
14
13
12
12
12
11
11
11
11
11
11
11
11
11
11
11
11
11
11
11
11
11
11
11
11
10
10
10
10
10
8
8
8
8
7
8
8
7
7
7
7
7
7
8
8
8
8
7
7
7
7
7
7
7
7
8
8
8
8
8
8
8
8
8
8
8
8
8
8
8
8
8
8
8
8
8
7
7
6
6
5
5
5
5
5
5
5
5
5
5
5
5
5
5
5
5
5
5
5
5
5
5
5
5
5
5
5
5
5
5
5
5
5
5
5
6
6
6
6
6
6
5
5
5
5
5
5
5
5
5
5
5
5
5
5
5
6
5
5
5
6
6
6
6
6
6
6
6
6
6
6
6
6
6
6
6
6
6
6
6
7
7
7
7
7
8
8
8
8
8
8
8
8
8
8
8
8
8
8
8
9
9
9
9
9
9
9
9
9
9
9
9
8
9
8
8
8
8
7
7
7
7
7
7
7
7
7
7
7
7
7
8
8
8
8
8
8
8
8
8
8
8
8
8
8
8
8
8
8
8
8
8
8
8
8
8
8
8
8
8
8
8
8
8
8
8
8
8
8
8
8
7
6
6
6
6
6
6
6
6
6
6
6
6
6
6
6
6
6
6
6
6
6
6
5
5
5
5
5
5
5
5
5
5
5
5
5
5
5
5
5
5
5
5
5
5
5
5
5
6
6
6
6
6
6
6
6
6
6
6
6
6
6
6
6
6
5
5
5
5
5
5
5
5
3
3
3
2
1
1
1
1
1
1
1
1
1
1
1
1
1
1
1
1
1
1
1
1
1
1
1
1
0
1
1
1
1
1
1
1
1
1
1
1
1
1
1
1
1
1
1
1
1
1
1
1
1
1
1
1
1
1
1
1
1
1
1
1
1
1
1
1
1
1
1
1
1
1
1
1
1
1
1
1
1
1
1
1
1
1
1
1
1
1
1
1
1
1
1
1
1
1
1
1
1
1
1
1
1
1
1
1
1
1
1
1
1
1
1
1
1
1
1
1
1
1
1
1
1
1
1
1
1
1
1
1
1
1
1
1
1
1
1
1
1
1
1
2
2
2
2
2
2
2
2
2
2
2
2
2
2
2
2
1
1
1
1
1
1
1
1
1
1
1
1
1
1
1
2
2
2
2
2
2
2
3
3
3
3
3
3
3
3
3
3
3
3
3
3
3
3
3
3
3
3
3
3
3
3
3
3
3
3
3
3
3
4
4
4
4
4
4
4
4
4
4
4
4
4
4
4
4
4
4
4
4
4
4
4
4
4
4
4
4
4
4
4
4
4
4
4
4
3
3
3
3
3
3
3
3
3
3
3
3
3
3
3
3
3
3
3
3
3
3
3
3
3
3
3
3
3
3
3
3
3
3
3
3
3
3
3
3
3
2
2
2
2
2
2
2
2
2
2
2
2
2
2
1
1
1
0
0
0
0
0
0
0
0
0
0
0
0
0
0
0
0
0
0
0
0
0
0
0
0
0
0
0
0
0
0
0
0
0
0
0
0
0
0
0
0
0
0
0
0
0
0
0
0
0
0
0
0
0
0
0
0
0
0
0
0
0
0
0
0
0
0
0
0
1
1
1
1
1
1
1
1
1
1
1
1
1
1
1
1
1
1
1
1
1
1
1
1
1
1
1
1
1
1
1
1
1
1
1
1
1
1
1
1
1
1
1
1
1
1
1
1
1
1
1
1
1
1
1
1
1
1
1
1
1
1
1
1
1
1
1
1
0
0
0
0
0
0
0
0
0
0
0
0
0
0
0
0
0
0
0
0
1
1
1
1
1
1
1
1
1
1
1
1
1
1
1
1
1
1
1
1
1
1
1
1
1
1
1
1
1
1
1
0
0
0
0
0
0
0
0
0
0
0
0
0
0
0
0
0
0
0
0
0
0
0
0
0
0
0
0
0
0
0
0
0
0
0
0
0
0
1
1
1
1
1
1
1
1
1
1
1
1
1
1
1
1
1
1
1
1
1
1
1
1
1
1
1
1
1
1
1
1
1
1
1
1
1
1
1
1
1
0
0
0
0
0
0
0
0
0
0
0
0
0
0
0
0
0
0
0
0
0
0
0
0
0
0
0
0
0
0
0
0
0
0
0
0
0
0
0
0
0
0
0
0
0
0
0
0
0
0
0
0
0
0
0
0
0
0
0
0
0
0
0
0
0
0
0
0
0
0
0
0
0
1
1
1
1
1
1
1
1
1
1
1
1
1
1
1
1
1
1
1
1
1
1
1
1
1
1
1
1
1
1
1
1
1
1
1
1
1
1
1
1
1
1
1
1
1
1
1
1
1
1
1
1
1
1
1
1
1
1
1
1
1
1
1
1
1
1
1
1
1
1
1
1
1
1
1
1
1
1
1
1
1
1
1
1
1
1
1
1
1
1
1
1
1
1
1
1
1
1
1
1
1
1
1
1
1
1
1
1
1
1
1
1
1
0
0
0
0
0
0
0
0
0
0
0
0
0
0
0
0
0
0
0
0
0
0
0
0
0
0
0
0
0
0
0
0
0
0
0
0
0
0
0
0
0
0
0
0
0
0
0
0
0
0
0
0
0
0
0
0
0
0
0
0
0
0
1
1
1
1
1
1
1
1
1
1
1
1
1
1
1
1
1
1
1
1
1
1
1
1
1
1
1
1
1
1
1
1
1
1
1
1
1
1
1
0
0
0
0
0
0
0
0
0
0
0
0
0
0
0
0
0
0
0
0
0
0
0
0
0
0
0
0
0
0
0
0
0
0
0
0
0
0
1
1
1
1
1
1
1
1
1
1
1
1
1
1
1
1
1
1
1
1
1
1
1
1
1
1
1
1
1
1
1
1
1
1
1
1
1
1
1
1
1
1
1
1
1
1
1
1
1
1
1
1
1
1
0
0
0
0
0
0
0
0
0
0
0
0
0
0
0
0
0
0
0
0
0
0
0
0
0
0
0
0
0
0
0
0
0
0
0
0
0
0
0
0
0
0
0
0
0
0
0
0
0
0
0
0
0
0
0
0
0
0
0
0
0
0
0
0
0
0
0
0
0
0
0
0
0
0
0
0
0
0
0
0
0
0
0
0
0
0
0
0
0
0
0
0
0
0
0
0
0
0
0
0
0
0
0
0
0
0
0
0
0
0
0
0
0
0
0
0
0
0
0
0
0
0
0
0
0
0
0
0
0
0
0
0
0
0
0
0
0
0
0
0
0
0
0
0
0
0
0
0
0
0
0
0
0
0
0
0
0
0
0
0
0
0
0
0
0
0
0
0
0
0
0
0
0
1
2
2
2
2
2
2
2
2
2
2
2
2
2
2
2
2
2
2
2
2
2
2
2
2
2
2
2
2
2
2
2
2
2
2
2
2
2
2
2
2
2
2
2
2
2
2
2
2
2
2
2
2
2
2
2
2
2
2
2
2
2
2
2
2
2
2
2
4
4
4
4
4
4
4
4
4
4
3
3
3
3
3
3
3
3
3
3
3
2
2
2
2
2
2
2
2
2
2
2
2
2
2
2
2
1
1
1
1
1
1
1
1
1
1
1
1
1
1
1
1
1
1
1
2
2
2
2
2
2
2
2
2
2
2
2
2
2
2
2
2
2
2
2
2
2
2
2
2
2
2
2
2
2
2
2
2
2
2
2
2
2
2
2
2
2
2
2
2
2
2
2
2
2
2
2
2
2
2
2
2
2
2
2
2
2
2
2
2
2
2
2
2
2
2
2
2
2
2
2
2
2
2
2
2
2
2
2
2
2
2
2
2
2
2
2
2
2
2
2
2
2
2
2
2
2
2
2
2
2
3
3
3
3
3
3
3
3
3
3
3
3
3
3
3
3
3
3
3
3
3
3
3
3
3
3
3
3
3
3
3
3
1
1
0
0
0
0
0
0
0
0
0
0
0
0
0
0
0
0
0
0
0
0
0
0
0
0
0
0
0
0
0
0
0
0
0
0
0
0
0
0
0
0
0
0
0
0
0
0
0
0
0
0
0
0
0
0
0
0
0
0
0
0
0
0
0
0
0
0
0
0
0
0
0
0
0
0
0
0
0
0
0
0
0
0
0
0
0
0
0
0
0
0
0
0
0
0
0
0
0
0
0
0
0
0
0
0
0
0
0
0
0
0
0
0
0
0
0
0
0
0
0
0
0
0
0
0
0
0
0
0
0
0
0
0
0
0
0
0
0
0
0
0
0
0
0
0
0
0
0
0
0
0
0
0
0
0
0
0
0
0
0
0
0
0
0
0
0
0
0
0
0
0
0
0
0
0
0
0
0
0
0
0
0
0
0
0
0
0
0
0
0
0
0
0
0
0
0
0
0
0
0
0
0
0
0
0
0
0
0
0
0
0
0
0
0
0
0
0
0
0
0
0
0
0
0
0
0
0
0
0
0
0
0
0
0
0
0
0
0
0
0
0
0
0
0
0
0
0
0
0
0
0
0
0
0
0
0
0
0
0
0
0
0
0
0
0
0
0
0
0
0
0
0
0
0
0
0
0
0
0
0
0
0
0
0
0
0
0
0
0
0
0
0
0
0
0
0
0
0
0
0
0
0
0
0
0
0
0
0
0
0
0
0
0
0
0
0
0
0
0
0
0
0
0
0
0
0
0
0
0
0
0
0
0
0
0
0
0
0
0
0
0
0
0
0
0
0
0
0
0
0
0
0
0
0
0
0
0
0
0
0
0
0
0
0
0
0
0
0
0
0
0
0
0
0
0
0
0
0
0
0
0
0
0
0
0
0
0
0
0
0
0
0
0
0
0
0
0
0
0
0
0
0
0
0
0
0
0
0
0
0
0
0
0
0
0
0
0
0
0
0
0
0
0
0
0
0
0
0
0
0
0
0
0
0
0
0
0
0
0
0
0
0
0
0
0
0
0
0
0
0
0
0
0
0
0
0
0
0
0
0
0
0
0
0
0
0
0
0
0
0
0
0
0
0
0
0
0
0
0
0
0
0
0
0
0
0
0
0
0
0
0
0
0
0
0
0
0
0
0
0
0
0
0
0
0
0
0
0
0
0
0
0
0
0
0
0
0
0
0
0
0
0
0
0
0
0
0
0
0
0
0
0
0
0
0
0
0
0
0
0
0
0
0
0
0
0
0
0
0
0
1
1
1
1
1
1
1
1
1
1
1
1
1
1
1
1
1
1
1
1
1
1
1
1
1
1
1
1
1
1
1
1
1
1
1
1
1
2
2
2
2
2
2
2
2
2
2
2
2
3
3
3
3
3
3
3
3
3
3
3
3
3
3
3
3
3
3
3
3
3
3
3
3
4
4
4
4
4
4
4
4
4
4
4
4
4
4
4
4
4
4
4
4
4
4
4
4
4
4
4
4
4
4
4
4
4
4
4
4
4
4
4
4
4
4
4
4
4
4
3
2
2
2
2
2
2
2
2
2
2
2
2
2
2
2
2
2
2
2
2
2
2
2
2
2
2
2
2
2
2
2
2
2
2
2
2
2
2
2
2
2
0
0
0
0
0
0
0
0
0
0
0
0
0
0
0
0
0
0
0
0
0
0
0
0
0
0
0
0
1
1
1
1
1
1
1
1
1
1
1
1
1
1
1
1
1
1
1
1
1
1
1
1
1
1
1
1
1
1
1
1
1
1
1
1
1
2
2
2
2
2
1
1
1
1
1
1
1
1
1
1
1
1
1
1
1
1
1
1
1
1
1
1
1
1
1
1
1
1
1
1
1
1
1
1
1
1
2
3
3
3
3
3
3
3
3
3
3
3
3
3
3
3
3
3
3
3
3
3
3
3
3
3
4
4
4
4
4
4
5
5
5
5
5
5
5
5
5
6
6
6
6
6
6
6
6
6
6
6
6
6
6
6
6
6
6
5
5
5
5
5
5
5
4
4
4
4
4
4
4
5
5
5
5
5
5
5
5
5
5
5
5
5
5
5
5
5
5
5
5
5
5
5
5
5
5
5
5
5
5
5
5
5
5
5
5
5
5
5
5
5
5
5
5
5
5
5
5
4
4
4
4
4
4
4
4
4
4
4
4
4
4
4
4
4
4
4
4
4
6
6
6
6
6
6
6
6
6
6
5
5
5
5
5
5
5
5
4
4
4
4
4
4
4
3
3
3
3
3
3
3
3
3
1
1
1
1
1
1
1
1
1
1
1
1
1
1
1
1
1
1
1
1
1
1
1
1
1
1
2
2
2
3
4
4
4
5
5
5
5
5
5
5
5
6
6
6
6
7
7
7
7
7
7
7
7
7
7
7
7
7
7
7
7
7
7
7
7
8
8
8
8
9
9
9
9
9
9
9
9
9
9
9
9
8
8
9
9
9
9
10
10
10
10
10
10
10
10
10
10
10
10
10
10
10
10
10
10
10
10
10
10
10
10
10
10
10
10
9
9
9
9
9
8
8
8
8
8
8
8
8
8
8
9
8
8
8
8
8
8
8
8
8
8
8
8
9
9
8
8
8
8
8
8
9
9
9
9
9
9
9
9
9
8
8
8
8
8
8
9
9
9
8
8
8
8
8
8
8
9
9
9
9
9
9
9
9
7
7
7
7
7
7
7
7
7
7
7
7
7
7
7
7
7
7
7
7
7
7
7
7
7
7
6
6
6
6
6
6
5
5
5
5
5
5
5
5
5
5
5
5
5
5
5
5
5
5
5
5
5
5
5
6
5
5
5
5
5
6
6
6
6
6
6
6
5
5
5
5
5
5
5
5
5
5
5
5
5
5
5
5
5
5
5
5
5
5
5
5
5
5
5
5
5
5
5
5
5
5
5
5
5
5
5
5
6
5
5
5
5
5
5
5
5
5
5
5
5
5
5
5
5
5
5
5
5
5
5
5
5
5
5
5
5
5
5
5
5
4
4
4
4
4
4
5
5
5
5
5
5
5
5
5
5
5
5
5
5
5
4
4
4
4
4
4
4
4
3
3
3
3
3
3
3
3
3
3
3
3
3
3
3
3
3
3
3
3
3
3
3
3
3
3
3
3
3
3
3
2
2
2
2
2
2
2
2
2
2
2
2
2
3
3
3
3
3
3
2
2
2
2
2
2
2
1
1
1
1
1
1
1
1
1
1
1
1
1
1
1
1
1
1
1
1
1
1
1
1
1
1
1
1
1
1
1
1
1
1
1
1
1
1
1
1
1
1
1
1
1
1
1
1
1
1
1
1
1
1
1
1
1
1
1
1
1
1
1
1
1
1
1
1
1
1
1
1
1
1
1
1
1
1
1
1
1
1
1
1
1
1
1
1
1
1
2
2
2
2
2
2
2
2
2
2
2
2
2
2
2
2
2
2
2
2
2
2
2
2
2
3
3
3
3
2
2
2
2
2
2
2
2
2
2
2
2
2
2
2
2
1
1
1
1
1
1
1
1
1
1
1
1
1
1
1
1
1
1
1
1
1
1
1
1
1
1
1
1
1
1
1
1
1
1
1
1
1
1
1
1
1
1
1
1
1
1
1
1
1
1
1
1
1
1
1
1
1
1
1
1
1
1
1
1
1
1
1
1
1
1
1
1
1
1
1
1
3
3
3
3
3
3
3
3
3
3
3
3
3
3
3
3
3
3
3
3
3
3
3
3
3
3
3
3
3
3
3
3
3
3
3
3
3
3
3
3
3
3
3
3
3
3
3
3
3
3
3
3
3
3
3
3
3
3
3
3
3
3
3
3
3
3
3
3
3
3
3
3
3
3
3
3
3
3
4
4
4
4
4
3
3
3
3
3
3
3
3
3
4
4
4
4
5
5
5
4
4
4
4
4
4
4
4
4
4
4
4
4
4
4
4
4
4
4
4
4
4
4
4
4
4
4
4
4
4
4
4
4
3
3
3
3
3
3
3
3
3
3
3
3
3
3
3
3
3
3
3
3
3
3
3
3
3
3
3
3
3
3
3
3
3
3
3
3
3
3
3
3
3
3
3
3
3
3
3
3
3
3
3
3
3
3
3
3
3
3
3
3
3
3
3
3
3
3
3
3
3
3
3
3
3
3
3
3
3
3
3
3
3
3
3
3
3
3
3
3
3
3
3
2
2
2
2
2
2
2
2
2
2
2
2
2
1
1
0
0
0
0
0
0
0
0
0
0
0
0
0
0
0
0
0
0
0
0
0
0
0
0
0
0
0
0
0
0
0
0
0
0
0
0
0
0
0
0
0
0
0
0
0
0
0
0
0
0
0
0
0
0
1
1
1
1
1
1
1
1
1
1
1
1
1
1
1
1
1
1
1
1
1
1
1
1
1
1
1
1
1
1
1
1
1
1
1
1
2
2
2
2
2
2
2
2
2
2
2
2
2
2
2
2
2
2
2
2
2
2
2
2
2
2
2
2
2
2
2
2
2
2
2
2
2
2
2
2
2
2
2
2
2
2
2
2
2
2
2
2
2
2
2
2
2
2
2
2
2
2
2
2
2
2
2
2
2
2
2
2
2
2
2
2
2
0
0
0
0
0
0
0
0
0
0
0
0
0
0
0
0
0
0
0
0
0
0
0
0
0
0
0
0
0
0
0
0
0
0
0
0
0
0
0
0
0
0
0
0
0
0
0
0
0
0
0
0
0
0
0
0
0
0
0
0
0
0
0
0
0
0
0
0
0
0
0
0
0
0
0
0
0
0
0
0
0
0
7
9
9
11
19
20
23
31
36
36
36
36
36
37
37
37
37
37
37
37
37
37
37
37
40
41
43
43
45
46
46
46
50
51
51
53
53
53
54
54
56
56
56
56
57
57
58
58
58
58
58
60
60
60
61
61
62
62
62
64
64
64
64
65
66
69
70
70
71
71
71
71
71
71
71
71
71
71
72
74
74
74
74
74
74
75
76
76
76
76
77
77
78
78
78
79
78
78
79
82
80
80
79
73
76
76
75
76
75
75
75
74
74
76
76
78
76
73
72
72
71
71
70
72
74
76
77
77
77
77
77
78
78
78
76
74
72
72
72
72
72
71
70
70
69
68
68
68
68
67
67
68
67
67
67
67
67
68
68
69
68
68
68
70
71
71
70
70
70
70
70
70
70
70
70
70
71
71
70
70
70
70
70
70
72
72
72
72
72
72
71
70
70
69
70
70
69
69
62
61
60
60
61
61
58
50
50
47
47
47
47
47
47
47
47
47
48
49
50
50
51
51
51
51
51
51
50
50
50
49
50
50
48
49
49
49
49
49
49
45
45
42
41
41
41
41
41
41
37
36
35
35
34
35
35
36
36
37
37
37
37
37
37
37
37
37
36
39
39
41
41
41
42
41
41
39
38
38
38
38
38
38
38
38
39
39
39
39
39
39
38
38
38
38
38
44
44
44
44
44
44
44
44
44
43
43
44
45
45
45
45
45
45
45
45
45
45
45
44
45
45
44
44
41
40
40
40
40
41
41
40
40
40
40
40
38
38
38
38
38
38
36
36
36
37
40
40
42
44
46
48
48
50
51
51
52
53
53
53
53
53
53
52
52
54
53
53
53
53
53
53
54
54
54
54
54
54
54
54
56
56
56
56
57
57
57
57
57
57
57
57
57
57
58
58
58
58
58
58
58
57
56
56
55
55
57
57
58
58
58
58
58
57
57
58
58
58
58
60
59
59
59
59
59
59
59
59
59
61
63
64
64
63
63
63
63
63
63
63
63
63
63
63
63
63
63
63
63
64
64
62
62
60
59
59
62
62
62
62
62
62
63
61
55
53
53
52
39
39
38
38
37
38
38
37
37
38
38
40
40
39
42
41
42
41
41
42
42
44
44
44
46
46
46
46
47
49
52
52
55
55
55
55
55
55
55
59
59
59
59
59
60
60
60
60
61
63
64
64
64
65
65
64
63
63
62
60
61
61
62
62
62
64
66
69
69
69
70
70
70
70
70
70
69
68
69
69
69
69
67
67
67
67
67
67
68
67
67
67
67
68
70
70
68
68
68
68
68
68
71
71
69
69
69
69
69
70
71
71
71
71
71
71
73
78
77
78
78
78
78
81
85
86
88
86
84
84
86
83
80
80
78
78
77
78
78
78
79
79
79
79
79
79
78
79
79
79
79
79
78
78
78
78
78
79
80
81
81
82
82
83
83
84
84
85
85
85
85
85
85
87
86
85
84
84
84
84
85
85
86
84
83
82
82
81
81
82
82
82
82
83
85
85
85
87
87
87
88
91
91
93
95
95
96
97
97
97
97
96
96
95
95
95
96
96
96
96
97
97
97
97
96
97
97
101
102
102
102
101
101
100
101
101
101
102
102
101
101
91
91
91
89
81
76
71
70
68
68
72
72
72
72
73
72
73
73
74
74
76
76
76
78
78
78
78
78
78
78
78
78
78
78
78
78
78
78
78
78
78
78
77
77
78
78
78
78
77
76
76
74
74
73
72
72
66
65
63
61
61
61
61
61
61
60
60
59
60
60
61
61
60
59
59
59
59
59
60
60
60
60
60
59
59
58
58
58
58
56
56
56
56
50
48
48
48
43
43
42
42
43
43
43
43
43
43
42
42
42
42
44
44
44
44
43
43
43
45
46
46
44
43
43
43
43
43
43
44
44
40
25
24
24
22
21
21
21
21
19
19
19
19
20
21
21
22
23
23
23
24
24
24
26
27
27
28
28
28
28
28
28
28
29
29
30
30
30
30
30
30
30
29
29
28
29
29
29
29
29
29
30
30
30
30
31
31
32
32
33
33
32
32
32
32
32
32
32
32
33
33
33
33
33
33
33
34
34
34
34
34
35
35
36
36
36
37
39
39
39
39
39
40
42
42
42
42
42
42
42
42
42
42
42
42
40
38
38
39
39
39
40
40
40
40
40
40
40
41
41
41
41
41
41
41
41
41
41
42
42
44
45
45
45
45
45
45
45
45
45
45
45
45
45
45
45
45
45
46
46
47
47
47
49
49
48
49
49
48
47
47
47
47
47
47
47
47
48
48
48
49
49
49
49
49
49
49
49
49
49
49
50
51
51
51
52
52
52
53
53
53
57
59
60
60
60
60
60
60
60
61
61
60
60
60
60
60
60
60
55
47
46
43
43
41
41
38
40
40
40
41
41
41
41
41
41
41
42
42
42
42
42
42
42
43
43
43
43
44
44
44
44
46
46
46
46
47
48
48
48
48
48
48
48
49
49
49
49
49
49
49
49
49
46
46
46
45
45
45
45
46
46
46
46
46
46
44
44
44
42
41
40
40
40
40
40
40
40
40
40
39
39
39
39
38
38
38
38
38
38
38
38
38
38
37
36
29
28
26
26
23
23
23
23
24
23
23
23
24
24
24
23
23
23
23
23
24
24
24
24
23
23
23
23
22
21
21
20
20
20
20
20
20
21
21
21
21
21
21
21
21
21
21
22
22
22
21
19
19
20
20
20
20
20
20
20
21
21
21
21
21
19
19
18
18
18
18
18
17
17
17
18
18
18
18
18
18
18
18
18
19
19
19
19
18
16
16
16
15
14
14
14
14
14
14
14
14
14
14
13
13
13
15
14
14
14
14
14
14
14
14
14
14
14
15
15
15
15
15
15
16
16
16
16
16
17
17
17
18
18
18
18
18
18
18
17
15
15
15
15
16
15
15
15
15
15
15
15
15
15
15
15
16
16
17
17
17
17
17
17
17
18
18
18
18
18
18
18
18
18
18
18
18
19
19
19
19
19
19
19
19
19
19
19
19
19
19
19
18
18
18
18
17
17
16
16
16
18
18
18
18
19
19
20
20
21
21
21
21
21
20
20
20
20
20
20
20
20
20
20
20
20
20
20
20
20
20
20
21
25
25
25
25
25
24
24
25
25
25
26
26
26
26
25
25
26
26
26
26
24
23
23
23
25
26
24
22
21
21
20
20
20
21
22
22
22
22
22
22
22
22
22
22
22
22
23
24
24
24
24
24
24
24
24
23
23
23
23
25
25
25
25
25
25
25
25
25
25
25
25
25
25
25
25
25
25
25
25
25
25
25
25
25
25
26
27
29
29
29
29
29
29
29
29
29
29
29
27
27
27
27
27
27
30
30
30
32
32
32
32
32
33
33
34
34
34
33
32
32
31
31
32
32
31
30
29
28
27
27
27
26
26
26
26
25
25
25
25
23
23
23
23
23
23
23
23
23
23
23
23
22
22
22
22
22
22
23
23
22
22
22
21
21
21
21
22
22
22
22
22
22
22
22
22
23
23
23
23
23
23
22
22
22
22
22
22
22
22
22
23
23
24
24
24
23
24
24
24
24
24
24
24
26
25
24
23
23
22
19
20
21
20
20
20
20
20
20
20
20
20
20
20
19
19
19
19
19
18
18
18
18
18
18
19
19
19
19
19
19
19
19
18
18
17
16
16
16
16
16
16
16
16
16
16
16
16
16
16
16
16
16
16
16
16
16
16
16
16
16
16
16
16
16
16
16
16
16
16
16
16
16
16
16
16
16
16
16
16
16
16
16
16
16
16
16
16
16
16
16
16
16
16
16
16
16
16
16
16
16
16
16
16
16
16
16
15
15
15
14
12
11
11
11
10
10
10
10
10
8
7
6
6
6
6
5
5
5
5
5
5
5
5
5
5
5
5
5
5
5
5
5
5
5
5
5
5
5
5
5
5
5
5
4
4
4
4
4
4
4
3
3
3
2
2
0
0
0
0
0
0
0
0
0
0
0
0
0
1
2
2
2
2
2
2
2
2
2
2
2
2
2
2
3
3
3
3
3
3
3
3
3
3
3
3
3
3
4
4
4
4
4
4
4
4
4
4
4
4
4
4
4
4
4
4
4
4
4
4
4
4
4
4
4
4
4
4
4
5
5
6
6
7
7
7
7
7
7
7
7
7
7
7
7
7
7
7
8
8
8
8
8
8
8
8
8
10
12
12
12
12
12
12
12
12
13
13
14
14
14
14
14
14
15
15
15
17
18
18
18
18
18
18
18
18
18
18
18
17
18
17
17
18
18
18
18
18
18
19
19
19
21
21
21
21
21
21
21
21
21
21
23
23
23
23
23
24
24
23
23
23
23
23
23
23
23
23
23
23
23
23
23
23
23
23
23
23
24
24
24
24
24
24
24
24
24
24
24
24
24
25
25
25
25
25
25
25
25
25
25
25
25
25
25
26
26
27
27
27
27
27
27
27
27
28
28
28
28
28
28
28
27
27
27
27
27
27
27
27
27
27
27
26
26
26
26
26
26
26
26
26
26
26
26
26
26
27
27
27
27
27
27
27
26
26
24
23
22
22
22
21
21
16
16
16
16
15
15
15
15
12
12
12
5
5
5
5
5
5
4
4
4
4
4
4
4
5
5
5
5
5
5
5
5
5
5
5
5
5
5
5
6
6
6
6
6
6
6
6
6
6
6
6
6
6
7
7
7
7
7
7
7
6
6
6
6
6
6
6
6
6
6
6
6
6
6
6
6
6
6
6
6
6
6
6
6
6
6
6
6
6
7
7
7
6
6
6
6
6
6
7
7
7
7
7
7
7
7
7
7
7
7
8
8
8
8
8
8
8
8
8
10
11
11
11
11
11
12
13
13
13
13
13
13
13
14
14
15
15
16
16
17
17
18
18
18
19
19
19
19
19
19
19
19
19
19
19
19
19
19
19
19
19
19
20
20
20
20
20
20
20
20
20
20
20
20
20
20
20
20
20
20
20
20
20
20
20
20
21
21
21
21
21
21
21
21
21
21
21
21
21
21
21
21
20
20
20
20
20
20
21
21
21
21
21
21
21
21
21
20
19
19
18
18
17
18
18
18
18
18
18
18
18
18
18
18
18
18
18
18
18
18
18
18
18
17
15
15
14
14
14
14
14
14
14
15
13
12
12
12
12
11
11
11
11
11
10
10
11
11
11
11
11
11
11
11
11
11
11
11
11
11
11
11
10
10
10
10
10
10
11
11
11
11
10
10
10
10
10
10
10
10
10
10
10
10
10
10
10
10
10
10
10
10
10
10
10
10
10
10
11
12
12
12
13
13
13
13
13
13
13
13
13
14
14
14
14
14
14
15
15
15
15
15
15
15
14
13
13
13
13
13
13
13
13
13
13
14
14
13
12
12
12
12
13
13
13
13
13
13
12
12
12
12
12
12
12
12
12
12
12
12
12
12
12
12
12
12
12
12
12
12
12
12
12
12
12
12
12
12
12
12
12
12
12
11
11
11
11
11
12
12
12
12
12
11
11
11
11
11
11
11
11
11
11
13
12
12
12
12
12
11
11
11
11
11
11
11
11
11
11
11
11
11
11
11
11
11
10
10
10
10
10
11
11
11
11
11
12
12
12
12
12
12
12
12
12
12
12
12
12
12
13
13
14
15
15
15
15
15
16
16
16
16
16
16
16
16
15
15
14
12
11
10
10
10
10
10
10
10
10
11
11
11
11
11
11
11
11
11
11
11
12
12
12
12
12
12
12
12
12
12
12
12
12
12
12
12
12
12
12
12
12
12
12
12
12
12
12
12
12
12
12
14
15
15
14
13
12
12
13
13
13
14
15
15
15
15
15
15
16
16
16
16
16
16
17
17
18
18
18
18
18
19
19
19
19
20
20
21
21
21
21
21
21
21
22
24
24
24
24
24
24
24
24
25
27
27
27
27
27
26
26
26
26
26
26
26
26
26
26
26
26
26
26
26
26
26
26
26
26
26
27
27
27
27
27
27
27
27
27
27
27
27
26
26
26
26
26
26
26
26
26
26
26
26
26
26
26
26
26
27
27
27
27
27
27
27
27
27
28
28
28
28
28
28
28
28
28
28
28
28
28
28
29
29
29
29
29
29
26
26
26
26
24
24
25
25
25
25
25
25
25
25
25
25
25
25
24
25
25
25
24
22
21
19
19
19
18
18
20
19
19
17
17
17
16
16
17
17
16
16
15
14
14
14
16
19
20
21
21
21
20
20
20
20
20
20
20
20
20
19
20
20
20
20
20
22
22
23
23
23
23
25
25
25
25
26
26
26
26
26
26
26
26
26
26
26
26
27
27
27
27
27
27
27
27
27
27
27
27
27
27
27
27
27
27
27
27
27
27
27
27
27
27
27
27
27
27
26
26
26
27
27
28
28
28
28
28
28
28
28
28
28
28
28
28
28
27
27
27
27
27
27
27
27
28
27
26
26
25
25
25
24
24
24
24
24
24
21
21
21
21
21
21
21
19
19
19
19
17
17
16
16
15
15
15
14
13
11
12
10
11
11
11
11
11
11
11
11
12
12
12
12
12
12
12
12
12
12
12
12
12
12
12
12
12
11
11
11
11
11
11
11
11
11
11
11
10
10
10
10
10
10
10
10
10
9
9
9
9
10
10
10
10
10
10
11
11
11
12
12
12
12
12
12
12
12
12
12
13
13
13
13
13
13
13
13
13
13
13
13
13
13
13
13
13
13
14
14
14
14
14
14
14
14
14
14
14
14
15
15
15
15
16
16
16
16
16
16
16
16
16
16
16
14
14
14
14
14
14
14
14
13
13
13
13
13
10
10
10
10
10
10
10
11
11
11
11
11
11
11
11
11
11
11
11
11
11
11
11
12
12
12
13
13
13
13
13
13
13
13
13
13
13
13
14
14
13
13
13
13
13
13
13
13
13
13
13
13
13
13
13
13
13
13
13
13
13
13
13
13
13
13
13
13
13
13
13
14
14
14
14
13
13
13
13
14
14
14
14
13
13
12
12
12
12
12
12
11
11
12
10
10
10
10
9
9
9
10
11
11
11
10
10
10
10
10
10
10
10
10
10
11
11
11
11
11
11
11
11
11
11
11
11
11
11
12
12
13
13
13
13
13
13
13
14
14
14
14
14
14
14
13
15
15
15
15
15
15
15
15
14
14
14
14
14
14
14
14
14
15
17
19
19
19
19
20
20
20
20
20
20
20
20
20
20
20
20
20
21
21
21
22
22
22
22
23
23
24
25
25
25
25
25
25
25
25
25
26
26
26
27
27
27
27
29
28
28
28
28
27
27
27
27
27
27
27
28
28
28
28
28
28
28
28
27
26
26
26
26
26
26
26
26
26
26
26
26
26
26
28
28
28
28
28
28
28
28
28
28
29
29
32
32
32
33
33
33
33
34
34
34
34
33
33
33
33
33
33
36
37
37
37
37
38
38
39
39
38
38
39
39
42
41
41
41
43
46
46
48
55
57
58
59
60
62
61
63
63
62
62
59
58
57
57
58
58
59
58
58
58
58
58
58
58
58
58
57
54
54
54
54
54
54
54
54
55
55
55
55
55
56
56
56
55
55
55
55
55
55
56
57
56
56
56
56
57
57
56
57
59
59
59
59
59
61
61
61
62
62
62
62
60
61
60
60
61
59
61
61
61
61
60
60
60
59
59
59
60
60
60
60
60
60
60
60
60
60
61
61
61
61
61
61
61
61
61
61
60
57
56
54
53
52
52
41
39
38
35
35
35
34
35
35
35
35
35
35
35
35
35
35
35
35
34
34
34
34
34
34
34
34
34
34
34
32
32
31
31
31
31
31
31
32
31
30
29
27
27
25
24
24
24
24
24
24
24
24
24
24
24
24
24
24
24
24
24
24
24
24
24
24
24
24
24
24
24
23
23
23
23
23
23
23
23
23
23
24
24
24
24
24
24
24
24
24
24
24
24
24
24
24
24
24
24
24
24
24
27
27
27
27
26
26
26
23
23
23
19
15
14
14
10
9
9
9
10
10
10
10
10
10
11
11
11
11
11
11
13
13
13
13
13
12
12
12
12
12
11
11
12
12
12
12
13
13
13
13
13
13
13
13
13
13
13
13
13
13
14
15
15
15
15
15
15
15
15
15
15
17
17
17
17
17
17
17
17
17
17
17
18
18
19
19
19
19
19
19
20
20
20
20
21
21
22
22
22
22
22
22
22
22
22
22
22
22
22
22
22
20
20
20
22
22
21
21
22
22
22
22
22
22
22
22
24
24
24
24
24
25
25
25
25
25
25
25
25
26
26
25
25
25
25
25
24
24
24
24
25
26
27
27
27
27
27
26
26
26
25
25
25
25
26
27
27
28
28
28
28
28
28
28
28
30
30
30
30
30
30
31
31
31
31
31
31
31
31
32
32
31
30
30
30
30
30
30
30
30
30
30
31
32
33
33
33
34
33
33
34
34
34
34
34
34
34
34
33
31
29
29
27
27
26
26
26
25
25
25
24
24
25
25
25
26
26
26
26
26
26
26
26
26
26
28
28
28
28
30
30
30
30
30
30
30
29
29
29
29
29
29
30
30
30
30
30
30
30
30
30
30
30
30
32
32
32
32
32
32
32
32
32
32
32
32
32
32
32
33
33
33
33
32
32
32
32
32
32
32
32
32
32
32
32
32
32
32
32
32
32
32
32
32
33
32
31
30
30
30
30
29
29
28
29
28
28
28
28
27
27
27
27
27
27
27
27
26
26
26
26
26
26
26
26
26
26
26
26
26
22
22
22
22
22
22
22
22
22
22
22
22
22
22
22
22
23
23
23
23
23
25
25
26
26
26
27
27
27
27
26
26
26
26
26
27
26
26
24
23
23
23
21
19
18
19
21
22
22
19
19
19
19
20
20
20
19
18
18
19
19
19
19
19
20
20
20
21
21
21
21
21
21
21
21
21
21
21
21
21
21
21
21
21
22
21
21
21
21
22
19
20
20
21
22
22
22
23
23
23
23
23
23
24
25
24
23
22
24
24
25
25
25
25
26
26
26
26
26
26
26
26
26
26
26
26
26
26
26
27
27
27
27
27
27
27
27
27
27
27
28
28
28
29
29
29
29
30
30
30
29
29
29
29
31
31
31
31
31
30
30
29
30
31
31
31
31
31
30
29
29
29
31
31
32
32
32
32
34
33
33
33
33
32
32
32
33
34
34
35
35
36
37
37
37
37
37
37
37
37
37
37
37
37
37
37
37
37
37
37
37
37
37
37
37
37
37
37
37
39
40
41
40
39
39
38
38
38
38
38
38
38
35
35
35
35
35
35
35
35
35
35
36
36
36
36
36
36
37
37
37
37
39
39
39
39
40
41
42
42
42
42
42
42
42
42
42
42
42
40
39
39
39
38
38
39
39
39
39
39
39
39
39
39
39
39
39
39
39
39
39
39
39
39
39
37
33
34
33
32
31
31
30
30
30
30
31
31
31
31
31
29
30
29
29
29
31
32
32
33
31
31
31
31
31
31
31
30
31
31
31
31
31
31
31
31
32
32
32
32
32
32
33
32
32
32
32
32
32
32
32
32
32
32
31
32
32
32
32
32
32
32
34
34
35
34
33
30
30
30
30
30
31
31
31
31
31
30
30
30
30
30
31
30
30
30
30
30
30
30
32
32
32
32
32
34
34
34
33
33
33
35
35
36
36
36
36
36
36
36
36
36
36
39
40
40
40
39
39
40
40
40
38
38
38
37
36
37
37
36
36
36
36
38
39
39
39
39
38
38
37
37
39
38
38
38
39
39
39
42
42
44
44
44
44
44
44
45
45
45
45
45
45
46
46
47
47
48
48
48
48
48
49
49
49
48
48
49
48
47
46
46
49
49
49
49
50
51
51
51
51
51
51
51
51
51
51
61
72
98
105
107
116
122
126
127
128
128
136
146
146
146
150
151
149
149
149
149
150
158
160
161
161
180
192
204
205
205
206
206
218
241
250
251
252
258
262
262
262
261
264
263
263
264
264
265
268
268
269
271
271
271
272
275
276
274
274
274
275
275
275
277
277
278
279
279
281
281
281
282
282
282
283
283
283
283
283
284
284
284
285
285
285
285
285
285
285
286
286
286
285
284
283
282
282
282
286
286
288
288
288
289
290
291
291
289
289
289
291
293
292
291
298
304
304
304
304
300
298
297
290
290
288
288
290
252
254
249
246
236
233
236
234
235
232
231
234
234
235
236
236
236
236
236
235
235
235
235
237
242
243
246
245
245
246
252
254
254
254
254
247
243
243
237
238
238
233
197
191
185
184
185
186
188
189
189
189
183
182
181
177
178
178
180
181
179
191
193
194
195
196
197
198
200
203
204
204
203
205
205
206
206
206
207
207
208
209
211
211
210
209
209
209
209
211
214
218
219
222
222
222
222
222
222
223
224
224
227
232
231
231
238
239
240
243
240
240
242
244
246
245
248
248
248
256
262
269
269
272
275
275
276
275
274
274
274
276
275
276
277
277
279
278
277
274
273
273
272
276
279
281
280
281
281
283
284
286
288
291
291
291
294
296
295
295
293
294
292
292
290
278
278
260
253
247
232
229
227
224
224
223
220
219
214
210
207
208
209
207
203
206
205
205
205
205
210
209
202
202
199
200
200
202
202
202
202
203
196
195
196
197
196
197
196
195
196
196
196
196
197
196
197
196
195
194
198
198
203
202
200
201
198
196
194
195
195
193
178
175
175
174
173
170
170
157
157
158
153
137
133
132
132
134
132
129
129
124
124
126
124
127
123
121
121
118
122
122
123
123
128
128
126
124
124
124
124
124
125
126
125
124
126
124
124
125
122
121
122
121
120
118
118
118
118
119
119
119
119
119
119
119
119
125
126
127
127
130
130
131
132
131
131
131
129
125
125
123
114
107
107
121
121
121
121
121
121
123
123
124
127
128
128
128
128
128
128
130
130
130
129
128
128
129
128
126
126
127
128
128
128
130
129
128
129
129
129
129
130
130
129
129
130
131
133
133
133
133
133
133
133
124
124
124
124
118
117
109
111
112
111
111
111
111
113
113
113
115
116
127
131
132
132
135
135
134
134
132
129
132
130
132
131
131
135
135
137
137
137
137
132
132
133
135
137
136
137
136
136
141
141
136
132
132
133
132
134
132
133
134
134
135
136
136
138
139
139
141
141
142
143
143
145
145
145
145
146
145
145
145
142
141
142
141
142
143
143
144
145
144
144
144
146
146
151
151
156
156
157
157
156
156
156
157
163
163
163
163
162
148
147
147
148
145
147
147
148
145
145
144
135
135
134
134
135
136
136
138
136
134
134
134
134
135
135
135
135
141
141
139
139
139
138
138
138
140
142
138
137
132
132
132
132
132
133
133
133
135
135
131
130
125
126
126
126
126
126
128
128
126
126
126
127
130
125
124
123
123
122
117
116
116
115
116
115
113
113
113
112
106
100
98
98
105
105
106
106
106
109
106
104
101
101
99
99
99
99
99
99
96
96
96
97
96
100
100
101
101
101
101
100
100
101
101
102
104
102
104
102
101
100
100
98
98
99
98
102
104
104
104
100
102
102
103
104
106
104
103
101
96
94
93
97
100
103
107
107
107
107
110
111
110
110
109
110
110
110
112
120
124
126
127
126
128
128
128
128
129
129
129
130
130
133
134
134
135
136
142
142
144
146
149
149
154
160
161
186
191
194
193
193
194
194
194
196
196
193
192
191
197
202
204
204
203
204
204
218
218
230
230
236
236
236
236
235
237
237
243
242
247
249
254
254
259
260
267
268
268
268
269
269
269
273
275
279
281
287
284
283
284
285
285
304
305
306
311
312
312
312
312
312
313
313
314
317
340
351
354
366
365
364
364
362
361
366
364
364
363
364
365
365
370
374
384
391
397
398
394
395
405
410
414
414
419
419
419
421
421
423
425
426
426
426
431
432
436
437
438
440
444
445
447
452
455
458
458
460
463
462
462
462
463
465
468
468
473
475
475
476
473
472
471
472
472
470
470
468
470
472
474
472
471
471
471
471
471
471
471
471
470
469
469
470
473
473
471
463
460
453
453
445
444
441
439
439
437
437
439
437
437
438
438
441
445
438
438
437
430
424
423
423
424
424
419
415
412
409
403
394
340
342
340
336
325
309
299
299
302
306
308
308
310
305
303
303
303
301
301
301
301
302
302
304
304
304
303
304
305
304
303
302
301
299
297
291
281
281
275
220
220
178
176
145
143
136
136
129
128
126
124
125
122
125
125
123
118
112
109
110
112
112
112
113
114
115
117
117
117
117
117
117
117
117
117
118
118
118
118
117
117
117
116
116
119
119
119
103
101
101
98
92
92
90
88
90
88
90
94
98
99
101
104
105
107
110
110
110
113
113
117
118
118
118
118
119
119
119
119
119
119
119
119
120
120
117
117
117
119
119
119
122
123
127
128
128
128
128
128
128
128
128
128
128
128
128
128
129
129
130
131
132
131
127
128
128
127
127
127
127
124
123
122
122
122
123
123
123
123
124
124
124
123
123
122
122
124
123
125
125
125
124
124
128
128
129
130
130
130
131
131
129
129
129
129
132
134
135
131
132
132
132
133
132
133
133
131
131
130
131
133
133
133
133
133
137
136
136
136
135
135
136
137
137
137
137
136
136
140
142
145
145
146
146
152
151
156
154
154
153
152
149
147
146
140
142
137
137
136
136
131
131
129
133
131
128
130
129
129
125
126
126
126
125
125
125
125
128
128
129
132
133
135
135
135
136
136
137
139
139
140
142
141
141
141
138
138
139
141
141
140
140
139
140
140
140
141
141
141
143
145
145
145
143
143
141
143
143
144
145
145
145
145
145
145
145
145
147
148
150
150
149
150
150
148
148
145
146
146
149
149
148
150
150
150
149
148
148
147
150
151
152
151
152
152
152
152
153
155
156
158
158
158
158
158
158
158
158
158
158
157
154
151
133
133
129
118
108
108
95
93
91
91
90
89
88
86
81
77
81
82
85
85
86
85
85
85
85
85
85
85
85
85
85
89
89
90
90
91
91
93
94
94
94
94
94
94
95
94
94
94
97
99
99
98
98
98
98
99
99
99
99
99
98
100
100
99
99
99
99
99
99
100
100
101
100
100
100
99
99
93
91
90
90
88
87
85
84
87
87
87
87
87
87
87
87
92
92
91
91
88
87
86
87
87
85
81
79
81
81
81
82
82
82
82
83
83
83
83
83
83
83
83
83
83
84
85
85
88
88
88
88
89
89
89
89
91
92
90
94
94
94
93
93
94
94
97
98
105
105
106
106
106
106
106
106
107
107
108
109
104
103
100
100
101
99
100
98
94
93
93
93
93
98
98
97
97
96
92
89
89
88
89
90
89
91
91
91
94
94
95
95
89
86
85
83
83
83
83
83
83
84
84
83
83
84
86
86
86
86
86
86
86
86
86
86
85
83
82
81
81
81
82
82
83
83
84
84
84
85
84
84
82
83
89
91
92
93
94
96
97
97
97
97
97
97
98
98
98
99
99
100
101
101
101
101
101
100
99
100
100
101
112
112
111
109
109
109
109
109
109
108
107
108
108
108
108
109
109
111
111
112
110
110
111
111
111
111
110
110
110
109
109
108
108
106
106
106
104
103
101
101
101
101
102
102
102
102
100
99
99
99
97
99
99
99
98
99
97
97
98
98
100
102
101
97
93
92
92
96
96
96
97
99
99
99
100
100
100
100
100
100
100
100
101
101
100
100
100
101
101
102
102
98
98
95
95
94
93
92
92
92
90
88
87
81
82
76
72
70
69
69
68
68
71
71
72
72
72
72
72
72
72
72
75
73
74
74
74
74
74
76
77
77
77
77
77
77
76
76
76
77
77
77
74
72
72
71
71
71
76
76
76
76
76
75
74
73
73
72
75
74
65
66
64
64
64
66
66
66
66
68
70
70
71
70
70
70
71
71
72
72
72
72
72
72
72
71
71
71
71
71
71
70
72
70
69
69
69
70
70
70
66
65
65
67
67
67
68
69
69
69
72
72
72
72
72
72
73
74
72
72
72
72
72
72
72
72
72
76
75
76
76
75
75
76
74
75
75
78
77
75
73
73
72
69
72
72
72
72
80
81
81
81
82
82
81
82
82
82
82
79
78
80
81
81
80
79
81
82
82
82
84
83
82
80
78
73
73
76
77
77
78
78
78
78
78
78
78
78
80
80
80
80
82
81
82
81
81
80
81
81
81
86
86
90
90
89
89
88
87
88
94
98
98
98
101
102
102
102
106
106
106
107
107
107
107
109
111
115
121
121
121
122
122
122
122
122
122
123
123
126
116
117
114
117
117
117
120
120
120
121
121
120
122
128
129
128
130
130
130
133
133
134
133
135
133
131
129
131
134
134
135
135
138
138
141
142
140
139
139
139
141
142
143
146
157
156
156
157
158
158
160
163
174
174
177
178
178
179
180
181
186
193
193
194
204
204
206
206
206
206
206
208
208
209
217
217
218
218
218
219
221
222
224
224
229
227
228
228
225
226
219
223
224
224
224
222
221
219
219
221
221
221
222
222
221
221
221
222
220
219
222
223
222
228
233
234
235
235
235
235
235
235
237
239
244
248
249
249
249
250
250
252
252
254
253
254
256
255
266
267
267
267
267
268
269
270
273
271
270
270
270
270
271
271
274
275
276
278
274
278
275
273
274
264
263
264
235
224
218
185
176
163
162
160
161
158
160
160
161
166
166
162
154
151
151
152
154
154
160
160
164
165
167
167
167
168
168
168
168
168
168
169
169
169
169
168
167
159
159
160
157
156
154
157
157
156
156
155
155
155
155
156
157
156
156
156
157
158
159
159
161
161
166
168
165
167
167
167
168
168
169
169
169
170
170
173
173
173
173
172
170
170
164
163
156
149
145
140
136
137
135
133
133
128
124
124
125
126
126
126
126
126
126
126
127
127
127
127
127
127
127
127
128
129
130
130
131
131
130
130
132
132
132
132
134
135
137
139
134
129
127
127
125
119
121
118
116
116
115
113
114
117
117
119
118
118
119
119
118
118
118
117
117
117
117
117
119
119
120
120
120
121
121
120
115
116
114
113
112
106
105
105
103
103
103
103
103
103
104
104
105
105
104
103
103
103
103
105
108
108
110
104
103
104
104
104
104
105
105
105
107
107
108
110
110
110
109
110
110
109
109
112
111
109
109
106
105
105
104
104
108
107
106
105
105
105
106
105
105
103
101
101
102
100
100
106
108
109
109
111
110
109
109
109
106
106
107
100
95
88
89
89
85
82
82
82
82
83
84
85
82
81
79
79
79
80
81
81
82
82
81
80
81
82
82
82
82
83
83
83
78
74
74
74
74
74
75
75
75
75
75
75
75
76
76
76
76
76
76
76
79
80
83
85
95
101
103
110
113
121
121
122
123
125
126
126
128
128
128
128
127
126
126
126
126
125
125
125
124
125
124
122
119
113
113
113
114
114
108
108
107
108
107
107
108
108
108
108
106
106
105
105
105
104
105
105
105
105
104
103
103
103
103
102
102
102
101
99
99
99
98
96
96
97
97
96
96
96
96
95
95
94
94
93
94
94
94
94
94
94
95
95
94
94
94
94
94
94
94
94
94
94
94
91
91
91
90
92
88
86
78
74
73
72
72
72
68
64
63
54
53
53
51
50
44
38
37
37
37
39
35
35
35
35
33
34
34
34
34
34
34
34
35
35
35
35
36
37
37
37
37
37
37
37
37
37
37
37
37
37
37
37
38
39
39
39
39
39
39
41
41
45
45
45
48
51
51
52
52
51
51
51
51
51
50
50
50
50
51
55
56
57
56
55
55
55
56
56
55
55
56
58
60
62
62
62
62
62
62
62
62
62
62
64
67
67
69
69
69
71
73
74
75
75
75
75
75
75
75
75
77
80
81
84
84
84
84
85
85
85
85
85
85
85
85
85
85
89
89
90
91
94
94
93
93
96
97
98
100
100
100
100
103
103
104
104
106
105
107
106
104
103
104
105
105
106
111
111
112
115
124
124
124
124
124
124
130
130
131
132
132
133
133
134
135
135
135
134
140
138
138
137
137
137
137
137
139
139
138
136
134
135
135
136
136
135
137
132
131
130
132
130
127
128
131
131
136
138
138
138
139
139
139
138
139
139
140
140
141
141
141
141
142
143
143
143
143
143
143
144
146
148
148
148
148
151
152
153
154
150
150
150
148
148
151
152
148
145
148
145
145
145
145
146
145
144
143
143
141
140
136
123
123
125
115
116
120
120
120
120
121
121
124
127
128
128
129
130
131
131
130
130
130
124
121
121
121
123
123
123
123
124
125
123
123
122
120
120
118
119
118
118
119
117
116
117
118
116
110
111
108
111
109
109
109
108
108
108
108
108
108
108
108
108
108
108
109
109
107
106
105
105
105
106
105
106
106
106
106
109
109
109
110
111
111
110
110
110
110
110
111
111
111
111
111
111
112
112
112
112
112
112
112
113
113
113
113
113
112
112
112
112
112
112
112
112
111
111
111
111
111
107
107
91
87
49
47
47
47
47
47
47
45
44
44
44
44
43
43
44
49
49
49
49
49
51
51
58
58
58
58
58
58
58
61
61
61
62
72
73
73
73
73
71
72
72
72
72
72
72
64
63
63
66
67
67
68
69
75
77
77
77
77
76
75
77
77
75
76
75
74
74
74
74
72
72
72
71
71
71
71
73
73
73
72
72
73
73
73
73
73
74
77
77
77
77
78
79
79
79
80
80
80
80
81
85
86
87
88
88
88
88
88
88
89
89
89
89
90
91
91
92
92
92
92
93
93
93
92
93
93
92
92
92
92
92
93
93
93
93
93
93
93
93
92
91
90
90
91
93
92
97
97
96
96
96
96
97
99
99
98
97
97
97
97
95
94
91
88
85
84
85
86
87
87
88
88
90
91
91
83
81
77
77
77
77
76
76
76
73
73
73
72
72
72
72
72
72
73
73
73
72
67
65
59
53
56
57
60
61
61
60
60
60
65
66
67
67
67
66
69
70
69
69
70
70
70
70
70
70
70
70
71
72
72
72
73
73
73
73
73
73
73
73
73
73
74
74
76
76
78
78
79
79
79
79
79
80
81
83
83
84
85
85
86
86
88
88
88
87
87
87
87
87
87
87
87
87
87
87
85
86
86
90
89
89
89
89
88
88
88
88
88
88
88
88
88
88
88
88
87
87
87
87
86
85
85
86
85
85
85
85
85
85
85
85
84
85
85
85
88
89
92
91
93
93
90
90
89
89
89
87
87
86
86
86
86
86
86
87
85
87
86
84
83
76
78
78
76
77
76
73
72
72
72
72
70
64
63
61
59
58
57
57
56
51
49
49
47
44
43
42
42
40
40
40
39
39
39
39
39
39
38
38
38
38
38
38
38
39
39
39
37
36
35
35
34
33
33
33
33
32
32
31
30
29
29
25
25
25
24
24
24
24
24
24
24
25
25
25
25
24
24
24
26
27
27
27
27
27
27
25
25
26
26
26
25
25
28
29
30
30
30
27
27
30
30
31
31
31
29
27
26
28
28
29
28
30
31
29
29
29
30
30
30
31
32
32
32
32
32
32
32
32
32
32
32
32
32
32
32
32
32
32
32
32
32
32
33
33
33
33
33
33
33
33
33
33
34
36
37
37
37
37
37
38
38
38
38
38
38
37
37
37
37
37
37
37
37
37
37
37
37
37
37
37
37
37
37
37
37
37
37
37
37
37
37
37
36
36
36
36
36
36
36
36
36
36
36
36
35
33
33
33
33
33
32
31
31
31
31
32
33
33
33
33
34
34
36
36
36
36
36
36
35
34
34
34
34
34
34
35
35
35
35
36
35
35
35
32
28
28
28
27
27
27
27
27
27
27
27
28
28
28
28
28
28
28
27
27
27
27
27
26
27
27
27
27
27
27
26
21
21
21
21
21
19
17
17
16
16
16
16
16
16
16
16
16
16
16
16
16
16
16
16
16
16
16
15
16
17
17
16
16
16
19
19
19
19
19
21
21
21
21
21
21
21
21
21
21
21
21
21
22
22
22
22
22
22
22
22
22
22
23
23
23
24
24
24
24
24
24
23
25
25
25
26
26
26
26
26
26
26
26
26
26
28
28
28
29
30
30
28
28
29
29
29
29
29
29
29
29
29
30
30
30
30
30
30
30
30
30
30
31
31
31
31
32
34
35
35
35
34
34
34
34
34
34
34
34
35
37
39
40
40
40
39
40
39
39
39
39
39
39
39
39
39
39
38
38
38
38
38
38
38
38
38
38
38
38
38
38
37
36
36
37
36
35
35
34
34
33
32
32
31
31
31
31
31
31
31
31
31
31
32
31
31
31
32
32
33
32
31
31
31
31
31
31
32
32
33
34
34
34
33
33
33
33
33
33
33
33
33
33
33
33
33
33
34
35
34
33
32
30
31
31
31
31
32
32
30
30
30
30
30
29
28
28
28
28
29
29
29
29
29
29
29
29
29
29
25
25
25
25
25
24
24
24
24
24
24
23
23
23
24
24
24
24
24
24
24
24
24
24
24
23
23
23
23
23
23
23
23
22
22
22
23
23
22
22
22
22
23
23
24
24
24
24
23
23
23
23
23
23
23
23
21
21
20
19
20
19
20
20
20
20
20
20
20
20
20
21
21
21
21
21
21
22
22
22
22
22
22
22
22
22
22
21
21
21
20
20
20
20
19
19
19
18
15
15
12
12
12
15
15
15
14
14
14
14
14
14
14
14
14
14
14
16
16
17
17
17
17
17
17
17
18
18
18
18
18
18
18
18
18
18
18
18
18
18
18
17
17
17
17
17
18
18
19
19
19
19
19
19
21
20
20
20
20
20
20
20
20
20
20
20
20
20
20
19
19
19
19
19
19
19
19
19
20
20
20
20
20
20
20
20
20
20
20
20
20
20
20
20
20
20
20
21
21
21
21
21
21
21
21
21
21
21
21
21
22
22
23
25
23
23
23
23
23
23
23
23
23
23
23
23
23
25
25
25
26
28
28
28
28
29
29
29
29
29
29
29
29
23
24
25
25
25
25
25
24
24
24
24
24
24
25
25
25
25
27
27
27
27
27
27
27
27
28
31
31
31
31
31
31
31
31
31
31
31
31
31
31
31
30
30
30
31
31
31
31
31
31
31
31
33
33
34
34
34
34
34
34
34
34
34
34
34
34
35
35
35
35
35
35
35
35
35
35
34
34
34
34
34
34
34
34
34
34
34
34
34
34
34
34
34
34
34
34
34
34
34
34
35
35
35
35
35
36
36
36
36
38
36
40
40
40
38
38
37
39
39
39
38
38
39
39
40
43
43
44
43
42
43
40
40
39
38
45
45
44
43
43
43
43
44
44
44
43
45
45
45
45
44
43
43
42
42
42
41
41
42
41
37
35
35
35
35
35
36
36
36
36
36
36
36
36
36
36
36
36
36
36
37
37
38
38
38
39
39
39
40
42
42
43
43
44
45
46
46
47
47
48
50
50
50
50
50
51
51
51
51
51
51
51
51
51
51
51
52
52
52
54
54
56
56
56
56
54
53
53
53
53
53
55
55
55
55
55
55
55
55
56
56
57
57
57
57
58
58
58
58
58
58
58
58
58
58
59
59
59
58
58
58
58
59
59
59
58
49
46
45
45
45
45
46
46
46
48
46
46
46
46
46
46
46
46
46
44
42
41
41
37
37
36
36
36
37
37
38
38
38
34
33
33
33
33
33
33
33
33
33
32
33
33
33
34
36
35
34
34
34
34
36
36
35
35
36
37
37
37
37
37
37
37
37
37
37
39
38
37
36
36
37
37
37
37
37
37
37
38
38
38
38
38
38
38
38
38
38
38
38
39
39
36
35
32
31
32
34
34
34
32
32
32
32
32
32
32
32
32
32
33
33
33
33
33
33
33
33
33
33
32
32
31
31
30
29
29
30
30
30
32
32
32
32
32
32
32
32
33
33
33
32
32
31
30
30
30
30
30
30
31
31
31
31
31
31
31
31
31
31
31
31
31
30
30
30
30
29
32
32
32
32
31
31
31
31
31
32
32
33
34
34
33
34
32
30
29
27
28
26
26
26
27
28
28
28
28
28
28
28
28
28
28
28
28
28
28
28
28
28
27
27
27
25
25
24
24
24
23
23
23
23
25
25
25
24
25
25
25
24
23
23
23
24
24
24
25
25
25
25
25
25
26
26
27
27
27
26
25
25
25
25
25
25
26
26
25
25
25
25
25
27
27
27
27
27
27
27
27
27
27
27
26
26
25
27
27
27
25
25
24
24
24
24
24
24
24
25
25
26
26
26
26
25
25
25
25
25
25
25
25
24
25
25
27
29
29
29
29
29
29
29
29
29
29
29
28
29
29
30
30
30
30
30
30
29
29
29
30
30
30
30
31
29
28
28
27
28
28
29
29
29
29
29
29
29
29
29
29
28
28
28
28
29
28
29
29
29
29
27
26
25
25
27
27
28
29
29
29
29
28
28
30
30
30
30
28
27
27
27
27
27
27
27
32
32
32
34
34
37
37
37
39
39
40
42
44
45
45
44
45
45
45
46
47
49
49
49
49
50
51
51
51
52
53
53
53
53
53
54
54
54
55
55
55
55
55
56
56
58
59
59
62
62
62
62
62
62
62
65
65
64
64
64
60
59
59
63
63
64
64
64
64
64
66
66
66
66
68
68
69
69
69
70
70
70
70
70
70
69
69
69
69
69
69
69
69
69
69
69
69
69
69
69
69
70
70
70
69
67
68
68
68
68
68
68
68
68
68
68
68
68
68
68
66
66
65
65
64
63
64
64
65
64
63
63
63
63
62
62
62
62
62
62
62
63
63
62
62
62
62
60
60
60
59
57
56
54
53
51
50
50
49
49
47
42
37
36
36
36
36
36
36
36
36
36
36
36
36
36
36
36
36
35
36
36
36
36
36
36
36
31
31
29
26
26
24
24
24
24
24
24
24
24
24
24
23
22
22
22
22
22
22
22
22
23
23
23
23
23
23
23
23
23
23
23
23
23
23
23
23
23
23
21
20
19
19
19
19
17
14
12
12
11
10
10
8
8
8
7
7
5
5
5
5
5
5
5
5
5
5
5
5
5
5
5
5
5
4
4
4
4
3
3
3
3
3
3
3
3
3
3
6
6
6
6
7
7
7
7
8
8
8
9
9
9
9
12
12
12
12
12
11
11
11
11
11
11
11
11
11
11
11
11
11
11
11
11
11
11
11
11
11
11
11
12
12
12
12
12
12
12
12
12
12
12
11
11
11
11
11
11
11
11
11
11
11
11
11
11
11
11
11
11
11
11
11
11
11
11
11
11
11
12
12
13
13
13
13
13
13
13
13
13
13
13
14
14
14
17
19
20
20
20
21
21
22
22
22
21
18
18
18
18
18
18
17
17
17
15
14
14
15
15
15
17
17
18
19
19
19
20
22
22
22
22
22
22
22
22
22
22
22
21
20
20
20
20
20
21
21
21
21
21
21
21
21
21
21
21
21
22
22
23
23
23
23
24
26
26
26
26
26
27
30
30
30
30
30
30
30
30
30
30
30
30
31
32
32
32
32
33
33
34
34
34
34
34
34
34
34
34
33
33
32
32
33
34
34
35
35
35
35
35
36
37
37
35
34
34
34
34
34
34
34
35
38
39
48
49
60
64
65
72
72
75
75
82
85
86
92
92
101
105
106
107
122
130
137
137
140
140
139
140
163
165
176
183
183
188
192
192
195
201
203
206
205
206
216
216
220
221
221
221
222
223
224
226
228
229
229
230
231
234
237
242
243
243
246
248
249
250
251
251
251
252
252
252
252
252
253
253
253
254
254
254
255
255
256
257
259
259
259
259
260
260
261
263
264
264
264
266
264
263
263
263
263
263
263
263
264
264
264
264
263
260
263
262
262
261
261
260
260
260
259
259
259
259
259
258
258
258
258
261
261
260
262
258
257
257
257
257
258
259
259
259
259
259
259
259
259
259
259
257
250
249
250
251
252
254
252
247
245
221
194
190
172
156
137
134
131
131
133
132
130
125
114
103
102
100
100
97
97
98
99
101
101
101
101
103
102
102
102
101
101
101
100
100
100
99
99
98
97
90
87
80
68
66
65
65
65
65
64
64
64
64
64
64
64
64
64
64
63
64
63
64
64
64
64
64
64
61
61
60
60
56
56
54
53
52
51
51
52
52
52
51
50
50
50
50
50
50
50
50
50
50
50
50
50
51
51
51
51
51
51
46
45
45
46
46
46
47
49
49
48
48
48
48
48
48
48
48
49
49
50
51
51
51
51
51
50
50
51
50
45
48
47
47
47
47
48
48
47
49
49
47
47
44
41
41
41
39
39
38
38
38
36
33
31
31
31
31
31
32
33
33
33
33
32
32
32
33
33
34
34
34
35
35
35
36
36
36
36
36
36
36
36
38
38
40
41
41
42
42
42
42
42
42
42
42
42
42
42
42
42
42
44
44
44
43
43
43
43
42
43
43
42
42
42
42
42
42
43
43
43
42
42
42
41
41
44
45
45
45
46
46
46
46
46
48
47
47
45
45
46
46
45
46
46
46
43
44
46
46
44
44
44
43
43
43
43
43
45
45
44
44
44
44
44
44
44
44
45
45
45
45
45
46
45
46
46
46
46
46
46
46
46
45
45
45
45
46
46
46
46
46
46
49
49
49
50
47
48
49
46
46
46
45
44
43
42
38
39
39
37
38
38
38
38
38
38
38
37
37
37
38
39
39
39
40
40
40
40
40
39
39
39
39
39
39
39
40
40
41
41
42
42
42
44
44
44
42
40
39
37
37
37
37
37
38
37
37
37
37
37
38
38
38
38
40
40
40
41
41
41
42
43
44
44
45
45
44
44
44
44
45
45
45
45
45
45
45
44
44
44
45
46
46
47
48
49
49
51
51
51
51
52
53
53
55
56
56
56
56
56
57
57
57
56
56
57
57
57
58
58
58
58
61
61
61
61
61
60
59
60
60
60
62
62
62
62
62
65
65
62
57
57
57
57
59
59
59
59
57
55
54
55
54
54
55
57
57
57
57
59
59
59
61
61
60
61
60
60
60
60
60
61
62
62
62
62
63
63
63
63
63
63
63
63
63
63
63
63
63
63
64
64
64
64
64
64
61
61
61
61
60
59
59
58
58
58
56
54
51
52
53
51
50
50
49
49
49
48
48
48
47
45
42
38
38
43
42
42
44
44
44
44
44
44
44
44
44
44
44
44
44
45
45
45
45
45
45
45
45
45
45
45
45
45
45
45
45
45
45
45
45
45
45
44
44
44
44
44
44
44
43
42
37
31
31
31
30
27
28
28
28
28
28
28
28
28
28
28
29
30
31
31
30
30
30
30
31
31
32
32
32
33
33
33
35
36
36
36
35
34
34
34
34
34
35
35
35
35
35
35
35
36
36
36
36
36
36
36
36
36
36
36
36
36
36
37
37
37
37
37
37
37
37
37
37
37
37
37
37
37
37
37
37
36
36
36
36
37
39
39
39
39
39
39
39
38
38
36
35
34
34
35
36
36
37
38
37
36
36
36
37
37
37
37
39
39
39
39
38
38
37
36
34
34
33
32
31
31
31
32
32
32
32
32
34
34
34
35
36
36
36
36
36
36
42
42
42
42
42
42
42
42
41
41
40
40
39
40
40
40
40
41
42
43
43
43
43
43
43
43
42
40
46
46
46
46
46
46
46
46
46
46
46
45
45
45
45
45
44
46
47
44
44
44
45
46
46
46
46
46
46
47
50
50
50
50
50
49
49
49
49
50
50
50
50
50
50
50
50
50
50
50
50
50
51
51
51
51
51
51
51
51
51
51
51
51
50
49
48
43
42
41
40
35
35
35
35
35
35
35
35
35
36
36
36
36
36
36
36
36
36
36
36
36
34
34
35
35
34
33
33
34
34
34
34
34
34
34
38
38
38
38
38
37
37
37
38
39
39
40
41
41
41
41
40
40
41
41
42
42
42
41
41
41
41
41
41
42
43
45
45
45
44
44
45
45
46
46
46
46
47
43
40
35
35
35
35
34
26
25
25
24
24
24
24
24
27
28
28
29
29
33
33
33
33
33
33
34
35
35
37
37
37
37
37
37
37
41
42
42
42
42
42
42
42
42
43
43
43
41
41
41
42
42
41
41
42
42
43
43
43
43
44
44
43
43
44
44
44
43
43
44
44
45
46
46
46
46
46
46
46
47
52
52
51
51
51
51
51
51
50
50
48
49
49
49
49
49
49
49
49
49
49
49
49
49
49
48
48
48
48
48
48
48
48
48
47
47
47
47
47
47
47
47
47
48
48
48
48
48
47
47
47
47
47
47
47
46
46
46
46
46
46
47
47
47
47
46
46
45
45
45
46
46
46
46
46
45
44
42
41
41
40
39
39
39
39
39
38
38
38
38
38
38
38
38
38
38
38
39
39
39
39
39
39
39
39
39
38
36
36
36
36
33
29
28
18
17
14
13
12
12
12
12
13
13
12
12
11
10
10
10
10
10
10
10
10
10
10
9
7
7
6
6
6
6
7
7
7
7
7
7
7
7
7
7
7
7
7
7
7
7
7
7
6
6
6
6
6
6
6
7
7
7
8
10
12
12
12
13
13
14
14
15
15
15
15
15
15
15
15
15
15
16
16
16
16
16
15
17
17
17
16
16
16
16
16
16
16
16
16
16
16
16
16
16
16
16
16
16
16
16
15
15
16
16
17
17
17
17
17
17
17
17
17
17
18
19
19
19
19
17
17
17
17
17
17
16
16
16
16
16
16
16
17
23
23
23
23
24
26
26
26
26
26
26
26
26
26
26
26
26
26
26
26
26
26
26
27
27
26
27
27
27
29
29
29
29
28
29
30
31
30
30
31
31
31
32
33
32
32
32
32
31
31
31
31
29
29
29
29
29
28
28
28
28
28
28
28
28
28
28
28
28
28
28
28
28
28
28
28
28
28
27
27
27
27
27
26
26
26
26
27
27
27
27
27
27
27
26
25
25
25
25
25
25
25
25
26
26
26
26
27
28
28
28
28
30
30
30
30
29
29
30
29
29
28
28
28
29
29
30
30
31
31
31
33
33
33
33
33
33
33
33
33
33
33
36
36
36
36
35
35
36
40
40
40
40
40
40
40
40
42
42
42
41
41
41
41
41
42
42
42
41
40
40
39
39
39
39
39
39
40
40
40
40
40
40
40
41
41
42
41
41
41
41
41
41
41
41
41
41
42
42
42
42
43
41
43
44
44
42
42
40
40
41
41
41
41
41
42
41
40
40
42
41
41
42
42
42
42
41
41
42
42
43
44
44
46
46
46
45
44
42
42
42
43
43
43
42
40
40
38
38
38
39
39
39
39
39
40
40
40
40
40
39
40
40
40
40
40
40
40
41
43
44
44
44
44
44
46
46
47
48
51
52
52
53
54
54
54
53
54
56
56
57
57
58
61
61
61
61
61
62
62
62
63
64
64
64
64
64
64
64
64
66
64
64
58
58
58
58
59
59
58
59
58
56
56
55
57
59
59
58
57
58
56
59
59
59
59
60
60
60
61
61
61
61
62
62
62
62
62
62
62
62
62
61
61
62
63
62
63
63
63
63
63
63
62
62
63
62
62
62
62
62
62
63
64
65
65
65
65
65
64
65
63
63
63
63
63
63
64
64
64
64
64
65
66
66
66
66
66
68
68
68
68
68
69
70
70
70
70
71
71
72
72
72
72
73
72
67
67
65
64
65
65
65
65
64
61
58
58
58
58
58
61
61
61
61
61
59
61
61
61
61
61
61
61
61
61
60
60
59
61
61
61
61
56
54
52
51
50
51
50
47
47
47
47
47
47
47
48
49
48
47
47
47
47
48
48
48
48
48
48
48
48
48
48
48
48
48
48
48
48
48
47
45
45
45
45
45
45
44
44
44
44
43
42
42
42
42
42
42
42
41
41
37
37
34
33
33
32
33
33
33
33
34
34
34
31
31
31
31
31
31
31
31
31
31
31
31
31
31
31
31
31
31
32
29
29
29
29
29
29
29
29
28
28
27
27
27
25
24
24
24
25
26
26
26
26
27
27
25
25
25
25
24
23
22
21
25
26
25
25
23
22
22
22
22
22
22
22
22
22
22
23
23
23
23
23
23
23
22
22
22
22
22
22
23
23
23
22
22
22
22
22
22
24
24
25
25
25
25
26
26
26
26
26
26
26
26
26
26
26
26
26
26
27
28
28
28
28
28
28
28
28
27
27
27
27
27
27
27
27
27
27
27
27
27
27
27
27
27
27
27
27
27
27
27
27
27
26
27
26
26
27
27
25
23
24
24
24
24
25
25
24
25
25
25
25
23
22
22
22
22
22
21
20
21
22
22
22
22
22
22
23
23
24
24
25
26
26
26
25
25
21
22
22
22
23
23
23
24
24
24
24
24
24
24
24
24
24
25
26
25
26
25
26
25
24
24
23
24
24
23
23
23
23
23
23
24
24
26
26
26
26
26
26
26
26
26
26
26
26
26
27
28
28
28
28
29
29
30
31
32
32
35
35
36
37
37
37
37
37
38
40
40
43
43
43
43
42
42
42
42
42
44
44
44
44
45
45
45
44
46
46
46
45
44
45
45
45
45
45
45
45
45
45
45
45
45
45
45
45
45
45
45
46
46
46
46
46
45
44
44
44
44
44
44
44
44
44
43
43
42
43
43
44
42
41
40
40
40
40
40
40
40
40
40
39
39
39
39
39
39
39
39
39
39
39
39
39
39
39
39
39
39
39
39
39
39
39
39
38
38
38
36
35
32
32
32
31
31
31
31
31
31
31
31
30
29
28
25
25
25
25
25
25
25
25
25
25
22
22
21
20
17
17
17
17
17
17
14
13
11
10
8
8
7
7
7
7
7
7
7
6
6
6
5
5
5
5
5
5
5
5
5
5
5
4
4
4
4
4
4
4
4
4
4
4
4
4
3
3
3
2
1
1
0
0
0
0
0
0
0
0
0
0
0
0
0
0
0
0
0
0
0
0
0
0
0
0
0
0
0
0
0
0
0
0
0
0
0
0
0
0
0
0
0
0
0
0
0
0
0
0
0
0
0
0
0
0
0
0
0
0
0
0
0
0
0
0
0
0
0
0
0
0
0
0
0
0
0
0
0
0
0
0
0
0
0
0
0
0
0
0
0
0
0
0
0
0
0
0
0
0
0
0
0
0
0
0
0
0
0
0
0
0
0
0
0
0
0
0
0
0
0
0
0
0
0
0
0
0
0
0
0
0
0
0
0
0
0
0
0
0
0
0
0
0
0
0
0
0
0
0
0
0
0
0
0
0
0
0
0
0
0
0
0
0
0
0
0
0
0
0
0
0
0
0
0
0
0
0
0
0
0
0
0
0
0
0
0
0
0
0
0
0
0
0
0
0
0
0
0
0
0
0
0
0
0
0
0
0
0
0
0
0
0
0
0
0
0
0
0
0
0
0
0
0
0
0
0
0
0
0
0
0
0
0
0
0
0
0
0
0
0
0
0
0
0
0
0
0
0
0
0
0
0
0
0
0
0
0
0
0
0
0
0
0
0
0
0
0
0
0
0
0
0
0
0
0
0
0
0
0
0
0
0
0
1
1
1
1
1
1
1
1
2
2
2
2
2
2
2
2
2
2
2
2
2
2
2
2
2
2
2
2
2
2
2
2
2
2
2
2
2
2
2
2
2
2
2
2
2
2
2
2
2
2
2
2
2
2
2
2
2
2
2
2
2
2
2
2
2
2
2
2
2
2
2
2
2
2
2
2
2
2
2
1
1
1
1
1
1
1
1
1
1
1
1
1
1
1
1
1
1
1
1
1
1
1
1
1
1
1
1
1
1
1
1
1
1
1
1
1
1
1
1
1
1
1
1
1
1
1
1
1
1
1
1
1
1
1
1
1
1
1
1
1
1
1
1
1
1
1
1
1
1
0
0
0
0
0
0
0
0
0
0
0
0
0
0
0
0
0
0
0
0
0
0
0
0
0
0
0
0
0
0
0
0
0
0
0
0
0
0
0
0
0
0
0
0
0
0
0
0
0
0
0
0
0
0
0
0
0
0
0
0
0
0
0
0
0
0
0
0
0
0
0
0
0
0
0
0
0
0
0
0
0
0
0
0
0
0
0
0
0
0
0
0
0
0
0
0
0
0
0
0
0
0
0
0
0
0
0
0
0
0
0
0
0
0
0
0
0
0
0
0
0
0
0
0
0
0
0
0
0
0
0
0
0
0
0
0
0
0
0
0
0
0
0
0
0
0
0
0
0
0
0
0
0
0
0
0
0
0
0
0
0
0
0
0
0
0
0
0
0
0
0
0
0
0
0
0
0
0
0
0
0
0
0
0
0
0
0
0
0
0
0
0
0
0
0
0
0
0
0
0
0
0
0
0
0
0
0
0
0
0
0
0
0
0
0
0
0
0
0
0
0
0
0
0
0
0
0
0
0
0
0
0
0
0
0
0
0
0
0
0
0
0
0
0
0
0
0
0
0
0
0
0
0
0
0
0
0
0
0
0
0
0
0
0
0
0
0
0
0
0
0
0
0
0
0
0
0
0
0
0
0
0
0
0
0
0
0
0
0
0
0
0
0
0
0
0
0
0
0
0
0
0
0
0
0
0
0
0
0
0
0
0
0
0
0
0
0
0
0
0
0
0
0
0
0
0
0
0
0
0
0
0
0
0
0
0
0
0
0
0
0
0
0
0
0
0
0
0
0
0
0
0
0
0
0
0
0
0
0
0
0
0
0
0
0
0
0
0
0
0
0
0
0
0
0
0
0
0
0
0
0
0
0
0
0
0
0
0
0
0
0
0
0
0
0
0
0
0
0
0
0
0
0
0
0
0
0
0
0
0
0
0
0
0
0
0
0
0
0
0
0
0
0
0
0
0
0
0
0
0
0
0
0
0
0
0
0
0
0
0
0
0
0
0
0
0
0
0
0
0
0
0
0
0
0
0
0
0
0
0
0
0
0
0
0
0
0
0
0
0
0
0
0
0
0
0
0
0
0
0
0
0
0
0
0
0
0
0
0
0
0
0
0
0
0
0
0
0
0
0
0
0
0
0
0
0
0
0
0
0
0
0
0
0
0
0
0
0
0
0
0
0
0
0
0
0
0
0
0
0
0
0
0
0
0
0
0
0
0
0
0
0
0
0
0
0
0
0
0
0
0
0
0
0
0
0
0
0
0
0
0
0
0
0
0
0
0
0
0
0
0
0
0
0
0
0
1
1
1
1
1
1
1
1
1
1
1
1
1
1
1
1
1
1
1
1
1
1
1
1
1
1
1
1
1
1
1
1
1
1
1
1
1
1
1
1
1
1
1
1
1
1
1
1
1
1
1
1
1
1
1
1
1
1
1
1
1
1
1
1
1
1
1
1
1
1
2
2
2
2
2
2
2
2
2
2
3
3
3
3
3
3
3
3
3
3
3
3
3
3
3
3
3
3
3
2
2
2
2
2
2
2
2
2
2
2
2
2
2
2
2
2
2
2
2
2
1
1
1
1
1
1
1
1
1
1
1
1
1
2
2
2
2
2
2
2
2
2
2
2
2
2
2
2
2
2
2
2
2
2
2
2
2
2
2
2
2
2
2
2
2
2
2
2
2
2
2
2
2
2
2
2
2
2
2
2
2
2
2
2
2
2
2
2
2
2
1
1
1
1
1
1
1
1
1
1
1
1
1
1
1
1
1
1
1
1
1
1
1
0
0
0
0
0
0
0
0
0
0
0
0
0
1
1
1
1
1
1
1
1
1
1
1
1
1
1
1
1
1
1
1
1
1
1
1
1
1
1
1
1
1
1
1
1
1
1
1
1
1
1
1
1
1
1
1
1
1
1
1
1
1
1
1
1
1
0
0
0
1
1
1
1
1
1
1
1
1
1
1
1
1
1
1
1
1
1
1
1
1
1
1
1
1
1
1
1
1
1
1
1
1
1
2
2
2
2
2
2
2
2
2
2
1
1
1
1
1
1
1
1
1
1
1
1
1
1
1
1
1
1
1
1
1
1
1
1
1
1
1
1
1
1
1
1
1
1
1
1
1
1
1
1
1
1
1
1
1
1
1
1
1
1
1
1
1
1
1
1
1
1
1
1
1
1
1
1
1
1
1
0
0
0
0
0
0
0
0
0
0
0
0
0
0
0
0
0
0
0
0
0
0
0
0
0
0
0
0
0
0
0
0
0
0
0
0
0
0
0
0
0
0
0
0
0
0
0
0
0
0
0
0
0
0
0
0
0
0
0
0
0
0
0
0
0
0
0
0
0
0
0
0
0
0
0
0
0
0
0
0
0
0
0
0
0
0
0
0
0
0
0
0
0
0
0
0
0
0
0
0
0
0
0
0
0
0
0
0
0
0
0
0
0
0
0
0
0
0
0
0
0
0
0
0
0
0
0
0
0
0
0
0
0
0
0
0
0
0
1
2
4
7
12
33
66
74
82
87
90
91
95
106
108
108
108
108
108
109
109
112
115
116
116
116
116
119
123
124
125
126
127
127
127
128
128
128
128
129
129
132
134
134
134
135
137
137
139
142
143
145
146
146
146
148
152
152
155
155
157
157
157
158
169
175
176
177
180
182
183
183
183
183
184
186
188
190
195
208
213
213
218
219
219
221
221
225
228
229
229
227
227
227
224
222
218
218
217
217
217
215
215
214
212
210
208
205
202
202
202
202
203
205
207
209
209
213
212
214
215
218
219
226
224
224
220
220
216
218
221
220
221
220
218
218
223
224
224
222
219
214
212
206
207
209
210
203
201
200
200
199
200
201
198
198
198
200
200
206
215
216
219
219
219
218
218
218
218
217
217
218
217
218
217
216
216
217
217
217
218
218
218
219
219
219
220
221
221
221
221
221
221
221
221
221
223
223
224
224
225
226
226
226
227
229
228
226
226
221
213
202
188
180
176
174
173
175
173
172
170
167
163
161
154
154
154
154
153
153
151
149
147
145
144
139
137
132
129
125
111
102
101
96
97
96
96
96
96
96
99
99
100
99
99
98
91
90
91
93
93
93
92
92
92
92
93
94
95
93
93
93
93
96
97
96
96
95
95
94
94
94
94
94
94
93
92
92
92
88
90
89
89
90
88
88
87
87
88
90
90
87
84
84
84
83
83
82
81
79
81
79
77
77
79
80
81
82
82
82
82
82
82
82
82
82
82
81
81
81
83
84
84
83
82
82
83
83
83
84
84
84
86
91
90
88
85
85
83
83
83
84
85
84
85
85
84
81
80
79
79
79
81
82
82
82
83
82
82
83
83
83
84
85
83
85
88
88
88
88
88
88
89
90
90
93
95
95
97
97
98
97
97
97
98
99
101
101
100
100
102
106
106
106
108
109
109
112
114
113
113
113
113
112
112
115
115
117
117
116
117
117
117
117
117
116
116
119
119
120
120
119
119
119
119
119
120
120
120
120
122
122
122
122
122
122
121
123
124
125
125
128
128
129
129
132
132
133
133
134
133
132
132
131
131
131
131
131
132
132
132
132
132
133
132
132
132
132
132
134
134
134
133
134
134
132
132
133
133
133
134
131
131
131
128
122
121
117
116
117
116
116
113
102
101
92
91
89
89
87
86
87
87
88
87
88
81
79
77
77
76
82
78
80
81
81
82
80
79
79
79
83
84
84
85
86
86
86
86
86
84
83
83
83
83
83
84
84
84
84
81
81
81
84
84
85
85
85
85
85
86
86
86
86
86
84
84
84
84
83
79
79
68
66
66
66
65
64
63
63
63
67
66
71
71
72
72
72
72
73
73
74
74
75
75
75
75
75
75
75
75
72
72
72
71
70
71
70
71
71
71
71
71
71
71
71
72
72
72
72
72
72
71
71
71
70
69
69
69
70
69
69
68
68
68
67
67
67
67
67
67
67
67
67
66
65
65
66
66
66
66
66
66
65
64
64
64
64
63
62
62
63
63
63
63
63
63
63
63
65
65
65
65
65
65
65
64
64
64
64
65
65
65
65
65
64
64
64
64
64
64
65
64
64
63
61
61
60
59
58
56
55
55
55
55
50
50
48
39
36
23
22
22
22
22
23
23
23
23
23
23
23
23
23
23
23
23
23
23
24
24
25
24
24
24
25
25
25
25
25
25
25
25
24
24
24
24
24
24
24
23
23
23
22
21
18
18
18
18
18
18
18
18
18
18
18
18
17
17
17
17
17
17
17
17
17
17
18
18
19
19
19
19
18
18
18
18
18
18
18
17
17
16
16
15
15
15
15
15
15
15
15
15
15
15
15
15
15
15
15
15
15
15
15
15
14
14
14
14
14
14
14
13
13
13
13
13
14
14
14
15
15
15
14
13
13
13
13
8
8
7
7
6
6
6
6
6
6
6
7
7
8
8
9
9
9
9
9
9
9
9
9
9
9
9
9
9
9
9
9
9
9
9
9
9
9
9
9
9
9
9
9
9
9
9
9
7
7
7
7
7
8
8
7
7
7
7
7
7
7
7
7
7
7
7
7
8
8
8
8
8
8
8
8
7
7
6
6
6
6
6
6
6
6
6
6
6
6
6
6
6
6
6
6
6
6
6
6
6
6
6
6
6
6
6
6
6
6
6
6
6
6
6
6
6
6
6
6
6
6
6
6
6
6
6
6
6
6
6
6
6
6
6
6
6
6
6
6
6
6
6
6
6
6
6
6
7
7
8
7
7
7
7
7
7
6
5
5
5
5
5
5
5
5
5
5
5
4
4
4
4
4
4
4
4
4
4
4
4
4
4
4
4
4
4
4
4
4
4
4
4
4
4
4
4
4
4
4
4
4
4
4
4
4
3
4
4
4
4
4
4
4
4
4
4
4
4
4
4
4
4
4
4
4
4
4
4
4
4
4
4
4
4
4
4
4
5
5
5
5
5
5
5
5
5
5
5
5
5
5
5
5
5
5
5
5
5
5
5
5
5
5
6
6
5
5
5
5
5
5
5
5
5
4
4
3
3
3
3
3
3
3
2
2
2
2
2
2
2
2
2
3
3
3
3
3
3
3
3
3
3
3
3
3
3
4
4
4
4
4
4
4
4
4
4
4
4
4
4
4
4
4
4
4
4
3
3
3
3
3
3
3
3
3
3
3
3
3
3
3
3
3
3
3
3
3
3
3
3
3
3
3
3
3
3
3
3
3
3
3
3
3
3
3
3
3
3
3
3
3
3
3
3
3
3
3
3
3
3
3
3
3
3
3
3
3
3
3
3
3
3
3
2
2
2
2
2
2
2
2
2
3
3
3
3
3
3
3
3
3
3
3
3
3
3
3
3
3
3
3
3
3
3
3
3
3
3
3
3
3
3
3
3
3
3
3
3
3
3
3
3
3
3
3
3
3
3
3
3
3
3
3
3
3
3
3
3
3
3
3
3
3
3
2
2
2
2
2
2
2
2
2
2
2
2
2
2
2
2
2
2
2
2
2
2
2
2
2
2
2
2
2
2
2
1
1
1
1
1
1
1
1
1
1
1
1
1
1
1
1
1
1
1
1
1
1
1
1
1
1
1
1
1
1
1
1
1
1
1
1
1
1
1
1
1
1
1
1
1
1
1
1
1
1
1
1
1
2
2
2
2
2
2
2
2
2
2
2
2
2
2
2
2
2
2
2
2
2
2
2
2
2
2
2
2
3
3
3
3
3
3
3
3
3
3
3
3
3
3
3
3
3
3
1
1
1
1
1
2
2
2
2
2
2
2
2
2
2
2
2
2
2
2
2
2
2
2
2
2
2
2
2
2
2
2
2
2
2
2
2
2
2
2
2
2
2
3
3
3
3
3
3
3
3
3
3
3
3
3
3
3
3
3
3
3
3
3
3
3
3
3
3
3
3
3
3
3
3
3
3
3
2
2
2
2
2
2
2
2
2
2
2
2
2
2
2
2
2
2
2
2
2
2
2
2
2
2
2
2
2
2
2
2
2
1
1
1
1
1
1
1
0
0
0
0
0
0
0
0
0
0
0
0
0
0
0
0
0
0
0
0
0
0
0
0
0
0
0
0
0
0
0
0
0
0
0
0
0
0
0
0
0
0
0
0
0
0
0
0
0
0
0
0
0
0
0
0
0
0
0
0
0
0
0
0
0
0
0
0
0
0
0
0
0
0
0
0
0
0
0
0
0
0
0
0
0
0
0
0
0
0
0
0
0
0
0
0
0
0
0
0
0
0
0
0
0
0
0
0
0
0
0
0
0
0
0
0
0
0
0
0
0
0
0
0
0
0
0
0
0
0
0
0
0
0
0
0
0
0
0
0
0
0
0
0
0
0
0
0
0
0
0
0
0
0
0
0
0
0
0
0
0
0
0
0
0
0
0
0
0
0
0
0
0
0
0
0
0
0
0
0
0
0
0
0
0
0
0
0
0
0
0
0
0
0
0
0
0
0
0
0
0
0
0
0
0
0
0
0
0
0
0
0
0
0
0
0
0
0
0
0
0
0
0
0
0
0
0
0
0
0
0
0
0
0
0
0
0
0
0
0
0
0
0
0
0
0
0
0
0
0
0
0
0
0
0
0
0
0
0
0
0
0
0
0
0
0
0
0
0
0
0
0
0
0
0
0
0
0
0
0
0
0
0
0
0
0
0
0
0
0
0
0
0
0
0
0
0
0
0
0
1
1
1
1
1
1
1
1
1
1
1
1
1
1
1
1
1
1
1
1
1
1
1
1
1
1
1
1
1
1
1
1
1
1
1
1
1
1
1
1
1
1
1
1
1
1
1
1
1
1
1
1
1
1
1
1
1
1
1
1
1
1
1
1
1
1
1
1
1
1
1
1
1
1
1
1
1
1
1
1
1
1
1
1
1
1
1
1
1
1
1
1
1
1
1
1
1
1
1
1
1
1
1
1
1
1
1
1
1
1
1
1
1
1
1
0
0
0
0
0
0
0
0
0
0
0
0
0
0
0
0
0
0
0
0
0
0
0
0
0
0
0
0
0
0
0
0
0
0
0
0
0
0
0
0
0
0
0
0
0
0
0
0
0
0
0
0
0
0
0
0
0
0
0
0
0
0
0
0
0
0
0
0
0
0
0
0
0
0
0
0
0
0
0
0
0
0
0
0
0
0
0
0
0
0
0
0
0
0
0
0
0
0
0
0
0
0
0
0
0
0
0
0
0
0
0
0
0
0
0
0
0
0
0
0
0
0
0
0
0
0
0
0
0
0
0
0
0
0
0
0
0
0
0
0
0
0
0
0
0
0
0
0
0
0
0
0
0
0
0
0
0
0
0
0
0
0
0
0
0
0
0
0
0
0
0
0
0
0
0
0
0
0
0
0
0
0
0
0
0
0
0
0
0
0
0
0
0
0
0
0
0
0
0
0
0
0
0
0
0
0
0
0
0
0
0
0
0
0
0
0
0
0
0
0
0
0
0
0
0
0
0
0
1
1
1
1
1
1
1
1
1
1
2
2
2
2
2
2
2
2
2
2
2
2
2
2
2
2
2
2
2
2
2
2
2
2
2
2
2
2
2
2
2
2
2
2
3
3
3
3
3
3
3
3
3
3
3
3
3
3
3
3
3
3
3
3
3
3
3
3
3
3
3
3
3
3
3
3
3
3
3
3
3
3
3
3
3
3
3
3
3
3
3
3
3
3
3
3
3
3
3
3
3
3
3
3
3
3
3
3
3
3
3
3
3
3
2
2
2
2
2
2
2
2
2
2
2
2
2
2
2
2
2
2
2
2
2
2
2
2
2
2
2
2
2
2
2
2
1
0
0
0
0
0
0
0
0
0
0
0
0
0
0
0
0
0
0
0
0
0
1
1
1
1
2
2
2
2
2
2
2
2
2
2
2
2
2
2
2
2
2
2
2
2
2
2
2
2
2
2
2
2
2
2
2
2
2
2
2
2
2
2
2
2
2
2
2
2
2
2
2
2
2
2
2
2
2
2
2
2
2
2
2
2
2
2
2
2
2
2
2
2
2
2
2
2
2
2
2
2
2
2
2
2
2
2
2
2
2
2
2
2
2
2
2
2
2
2
2
2
2
2
2
2
3
3
3
4
4
4
4
4
4
4
4
4
3
3
3
3
3
3
3
3
3
3
3
3
3
3
3
3
2
2
2
2
2
2
2
2
2
2
3
3
3
3
3
3
3
3
3
3
3
3
3
3
3
3
3
3
3
3
2
2
2
2
2
2
2
2
2
2
2
2
2
2
2
2
2
2
2
2
2
2
2
2
2
2
2
2
2
2
2
2
2
2
2
2
2
2
2
2
2
2
2
2
2
2
2
2
2
2
2
2
2
2
2
2
2
2
2
2
2
2
2
2
2
2
2
2
2
2
2
2
2
2
2
3
2
2
1
1
1
1
1
1
1
1
1
1
1
1
1
0
0
0
0
0
0
0
0
0
0
0
0
0
0
0
0
0
0
0
0
0
0
0
0
0
0
0
0
0
0
0
0
0
0
0
0
0
0
0
0
0
0
0
0
0
0
0
0
0
0
0
0
0
0
0
0
0
0
0
0
0
0
0
0
0
0
0
0
0
0
0
0
0
0
0
0
0
0
0
0
0
0
0
0
0
0
0
0
0
0
0
0
0
0
0
0
0
0
0
0
0
0
0
0
0
0
0
0
0
0
0
0
0
1
0
0
0
0
0
0
0
0
0
0
0
0
0
0
0
0
0
0
0
0
0
0
0
0
0
0
0
0
0
0
0
0
0
0
0
0
0
0
0
0
0
0
0
0
1
1
1
1
1
1
1
1
1
1
1
1
1
1
1
1
1
1
1
1
1
1
1
1
1
1
1
1
1
1
1
1
1
1
1
1
1
1
1
1
1
1
1
1
1
1
1
1
1
1
1
1
1
1
1
1
1
1
1
1
1
1
1
1
1
1
1
1
1
1
1
1
1
1
1
1
1
1
1
1
1
1
1
1
1
1
1
1
1
1
1
1
1
1
1
1
1
1
1
1
1
1
1
1
1
1
1
1
1
1
1
1
1
1
1
1
1
1
1
1
1
1
1
1
1
1
1
1
1
0
0
0
0
0
0
0
0
0
0
0
0
0
0
0
0
0
0
0
0
0
0
0
0
0
0
0
0
0
0
0
0
0
0
0
0
0
0
0
0
0
0
0
0
0
0
0
0
0
0
0
0
0
0
0
0
0
0
0
0
0
0
0
0
0
0
0
0
0
0
0
0
0
0
0
0
0
0
0
0
0
0
0
0
0
0
0
0
0
0
0
0
0
0
0
0
0
0
0
0
0
0
0
0
0
0
0
0
0
0
0
0
0
0
0
0
0
0
0
0
0
0
0
0
0
0
0
0
0
0
0
0
0
0
0
0
0
0
0
0
0
0
0
0
0
0
0
0
0
0
0
0
0
0
0
0
0
0
0
0
0
0
0
0
0
0
0
0
0
0
0
0
0
0
0
0
0
0
0
0
0
0
0
0
0
0
0
0
0
1
1
1
1
1
1
1
1
1
1
1
1
1
1
1
1
1
1
1
1
1
1
1
1
1
1
1
1
1
1
1
1
1
1
1
1
1
1
1
1
1
1
1
1
1
1
1
1
1
1
1
1
1
1
1
1
1
1
1
1
1
1
1
1
1
1
2
2
5
5
5
5
5
6
6
6
6
6
6
6
6
6
6
6
7
7
7
7
7
7
7
7
7
7
7
7
7
8
9
9
9
9
9
9
9
10
10
10
10
11
11
11
11
11
11
11
11
12
12
12
12
12
12
12
12
12
12
12
12
12
12
12
12
12
12
14
14
14
14
15
17
17
17
17
17
17
17
17
17
17
17
17
17
17
17
17
16
16
16
16
16
16
16
16
16
16
16
16
16
16
16
16
16
16
16
16
16
16
16
16
17
17
15
15
15
15
14
14
15
15
17
16
16
16
16
16
16
16
16
16
16
16
16
16
16
16
16
16
17
17
17
17
17
17
17
17
17
17
17
17
18
18
18
18
18
18
19
19
19
19
19
19
18
18
18
18
18
18
18
17
16
16
16
16
16
17
16
15
15
15
15
17
17
16
16
16
16
15
15
15
15
15
15
15
15
15
15
15
15
15
15
15
16
16
16
16
16
16
16
16
16
16
16
16
15
15
15
14
14
13
13
11
11
12
12
12
12
12
12
12
12
12
12
12
12
12
12
12
12
12
12
12
12
12
12
12
12
11
11
11
11
11
11
11
11
11
11
11
11
11
11
11
10
10
10
10
10
10
10
10
10
10
10
10
10
8
8
8
8
8
8
8
8
8
8
8
8
8
8
8
8
8
8
8
8
6
5
5
5
5
5
4
4
4
4
3
3
3
3
2
2
2
1
1
0
0
0
0
0
0
0
0
0
0
0
0
0
0
0
0
0
0
0
0
0
0
0
0
0
0
0
0
0
0
0
0
0
0
0
0
0
0
0
0
0
0
0
0
0
0
0
0
0
0
0
0
0
0
0
0
0
0
0
0
0
0
0
0
0
0
0
0
0
0
0
0
0
0
0
0
0
0
0
0
0
0
0
0
0
0
0
0
0
0
0
0
0
0
0
0
0
0
0
0
0
0
0
0
0
0
0
0
0
0
0
0
0
0
0
0
0
0
0
0
0
0
0
0
0
0
0
0
0
0
0
0
0
0
0
0
0
0
0
0
0
0
0
0
0
1
1
1
1
1
1
1
1
1
1
1
1
1
1
1
1
1
1
1
1
1
1
1
1
1
1
1
1
1
1
1
1
1
1
1
1
1
1
1
1
1
1
1
1
1
1
1
1
1
0
0
0
0
0
0
0
0
0
0
0
0
0
0
0
0
0
0
0
0
0
0
0
0
0
0
0
0
0
0
0
0
0
0
0
0
0
0
0
0
0
0
0
0
0
0
1
1
1
1
1
1
1
1
1
1
1
1
1
1
1
1
1
1
1
1
1
1
1
1
1
1
1
1
1
1
1
1
1
1
1
1
1
1
1
1
1
1
1
1
0
0
0
0
0
0
0
0
0
0
0
0
0
0
0
0
0
0
0
0
0
0
0
0
0
0
0
0
0
0
0
0
0
0
0
0
0
0
0
0
0
0
0
0
0
0
0
0
0
0
0
0
0
0
0
0
0
0
0
0
0
0
0
0
0
0
0
0
0
0
0
0
0
0
0
0
0
0
0
0
0
0
0
0
0
0
0
0
0
0
0
0
0
0
0
0
0
0
0
0
0
0
0
0
0
0
0
0
0
0
0
0
0
0
0
0
0
0
0
0
0
0
0
0
0
0
0
0
0
0
0
0
0
0
0
0
0
0
0
0
0
0
0
0
0
0
0
0
0
0
0
0
0
0
0
0
0
0
0
0
0
0
0
0
0
0
0
0
0
0
0
0
0
0
0
0
0
0
0
0
0
0
0
0
0
0
0
0
0
0
0
0
0
0
0
0
0
0
0
0
0
0
0
0
0
0
0
0
0
0
0
0
0
0
0
0
0
0
0
0
0
0
0
0
0
0
0
0
0
0
0
0
0
0
0
0
0
0
0
0
0
0
0
0
0
0
0
0
0
0
0
0
0
0
0
0
0
0
0
0
0
0
0
0
0
0
0
0
0
0
0
0
0
0
0
0
0
0
0
0
0
0
0
0
0
0
0
0
0
0
0
0
0
0
0
0
0
0
0
0
0
0
1
1
1
1
1
1
1
1
1
1
1
1
1
1
1
2
2
2
2
2
2
2
2
2
2
2
2
2
2
2
2
2
2
2
2
2
2
2
2
2
2
2
2
2
2
2
2
2
2
2
2
2
2
2
2
2
2
2
2
2
2
2
2
2
2
2
2
2
2
2
2
2
2
2
2
2
2
2
2
2
2
2
2
2
2
2
2
2
2
2
2
2
2
2
2
2
1
1
1
1
1
1
1
1
1
1
1
1
1
1
1
2
2
2
2
2
2
2
2
2
2
2
2
2
2
2
2
2
2
2
2
2
2
2
2
2
2
2
2
2
2
2
2
2
2
1
1
1
1
1
1
1
1
1
1
1
1
1
1
1
1
1
1
1
1
1
1
1
1
1
1
1
1
1
1
1
1
1
1
1
0
0
0
0
0
0
0
0
0
0
0
0
0
0
0
0
0
0
0
0
0
1
1
1
1
1
1
1
1
1
1
1
1
1
1
1
1
1
1
1
1
1
1
1
1
1
1
1
1
1
1
1
1
1
1
1
1
1
1
0
0
0
0
0
0
0
0
0
0
0
0
0
0
0
0
0
0
0
0
0
0
0
0
0
0
0
0
0
0
0
0
0
0
0
0
0
0
0
0
0
0
0
0
0
0
0
0
0
0
0
0
0
0
0
0
0
0
0
0
0
0
0
0
0
0
0
0
0
0
0
0
0
0
0
0
0
0
0
0
0
0
0
0
0
0
0
0
0
0
0
0
0
0
0
0
0
0
0
0
0
0
0
0
0
0
0
0
0
0
0
0
0
0
0
0
0
0
0
0
0
0
0
0
0
0
0
0
0
0
0
0
0
0
0
0
0
0
0
0
0
0
0
0
0
0
0
0
0
0
0
0
0
0
0
0
0
0
0
0
0
0
0
0
0
0
0
0
0
0
0
0
0
0
0
0
0
0
0
0
0
0
0
0
0
0
0
0
0
0
0
0
0
0
0
0
0
0
0
0
0
0
0
0
0
0
0
0
0
0
0
0
0
0
0
0
0
0
0
0
0
0
0
0
0
0
0
0
0
0
0
0
0
0
0
0
0
0
0
0
0
0
0
0
0
0
0
0
0
0
0
0
0
0
0
0
0
0
0
0
0
0
0
0
0
0
0
0
0
0
0
0
0
0
0
0
0
0
0
0
0
0
0
0
0
0
0
0
0
0
0
0
0
0
0
0
0
0
0
0
0
0
0
0
0
0
0
0
0
0
0
0
0
0
0
0
0
0
0
0
0
0
0
0
0
0
0
0
0
0
0
0
0
0
0
0
0
0
0
0
0
0
0
0
0
0
0
0
0
0
0
0
0
0
0
0
0
0
0
0
0
0
0
0
0
0
0
0
0
0
0
0
0
0
0
0
0
0
0
0
0
0
0
0
0
0
0
0
0
0
0
0
0
0
0
0
0
0
0
0
0
0
0
0
0
0
0
0
0
0
0
0
0
0
0
0
0
0
0
0
0
0
0
0
0
0
0
0
0
0
0
0
0
0
0
0
0
0
0
0
0
0
0
0
0
0
0
0
0
0
0
0
0
0
0
0
0
0
0
0
0
0
0
0
0
0
0
0
0
0
0
0
0
0
0
0
0
0
0
0
0
0
0
0
0
0
0
0
0
0
0
0
0
0
0
0
0
0
0
0
0
0
0
0
0
0
0
0
0
0
0
0
0
0
0
0
0
0
0
0
0
0
0
0
0
0
0
0
0
0
0
0
0
0
0
0
0
0
0
0
0
0
0
0
0
0
0
0
0
0
0
0
0
0
0
0
0
0
0
0
0
0
0
0
0
0
0
0
0
0
0
0
0
0
0
0
0
0
0
0
0
0
0
0
0
0
0
0
0
0
0
0
0
0
0
0
0
0
0
0
0
0
0
0
0
0
0
0
0
0
0
0
0
0
0
0
0
0
0
0
0
0
0
0
0
0
0
0
0
0
0
0
0
0
0
0
0
0
0
0
0
0
0
0
0
0
0
0
0
0
0
0
0
0
0
0
0
0
0
0
0
0
0
0
0
0
0
0
0
0
0
0
0
0
0
0
0
0
0
0
0
0
0
0
0
0
0
0
0
0
0
0
0
0
0
0
0
0
0
0
0
0
0
0
0
0
0
0
0
0
0
0
0
0
0
0
0
0
0
0
0
0
0
0
0
0
0
0
0
0
0
0
0
0
0
0
0
0
0
0
0
0
0
0
0
0
0
0
0
0
0
0
0
0
0
0
0
0
0
0
0
0
0
0
0
0
0
0
0
0
0
0
0
0
0
0
0
0
0
0
0
0
0
0
0
0
0
0
0
0
0
0
0
0
0
0
0
0
0
0
0
0
0
0
0
0
0
0
0
0
0
0
0
0
0
0
0
0
0
0
0
0
0
0
0
0
0
0
0
0
0
0
0
0
0
0
0
0
0
1
1
1
1
1
1
1
1
1
1
1
1
1
1
1
1
1
1
1
1
1
1
1
1
1
1
1
1
1
1
1
1
1
1
1
1
1
1
1
1
1
1
1
1
1
1
1
1
1
1
1
1
1
1
1
1
1
1
1
1
1
1
1
1
1
1
1
1
1
1
1
1
1
1
1
1
1
0
0
0
0
0
0
0
0
0
0
0
0
0
0
0
0
0
0
0
0
0
0
0
0
0
0
0
0
0
0
0
0
0
0
0
0
0
0
0
0
0
0
0
0
0
0
0
0
0
0
0
0
0
0
0
0
0
0
0
0
0
0
0
0
0
0
0
0
0
0
0
0
0
0
0
0
0
0
0
0
0
0
0
0
0
0
0
0
0
0
0
0
0
0
0
0
0
0
0
0
0
0
0
0
0
0
0
0
0
0
0
0
0
0
0
0
0
0
0
0
0
0
0
0
0
0
0
0
0
0
0
0
0
0
0
0
0
0
0
0
0
0
0
0
0
0
0
0
0
0
0
0
0
0
0
0
0
0
0
0
0
0
0
0
0
0
0
0
0
0
0
0
0
0
0
0
0
0
0
0
0
0
0
0
0
0
0
0
0
0
0
0
0
0
0
0
0
0
0
0
0
0
0
0
0
0
0
0
0
0
0
0
0
0
0
0
0
0
0
0
0
0
0
0
0
0
0
0
0
0
0
0
0
0
0
0
0
0
0
0
0
0
0
0
0
0
0
0
0
0
0
0
0
0
0
0
0
0
0
0
0
0
0
0
0
0
0
0
0
0
0
0
0
0
0
0
0
0
0
0
0
0
0
0
0
0
0
0
0
0
0
0
0
0
0
0
0
0
0
0
0
0
0
0
0
0
0
0
0
0
0
0
0
0
0
0
0
0
0
0
0
0
0
0
0
0
0
0
0
0
0
0
0
0
0
0
0
0
0
0
0
0
0
0
0
0
0
0
0
0
0
0
0
0
0
0
0
0
0
0
0
0
0
0
0
0
0
0
0
0
0
0
0
0
0
0
0
0
0
0
0
0
0
0
0
0
0
0
0
0
0
0
0
0
0
0
1
1
1
1
2
2
2
2
2
2
2
2
2
3
3
3
3
3
3
3
3
3
3
3
3
3
3
3
3
3
3
3
3
3
3
3
3
3
3
3
3
3
3
3
3
3
3
3
3
3
3
3
3
3
4
4
4
4
4
4
4
4
4
4
4
4
4
4
4
4
4
4
4
4
4
4
4
4
4
4
4
4
4
4
4
4
5
5
5
5
5
5
5
5
5
5
5
5
5
5
5
5
5
5
5
5
5
5
5
5
5
5
5
5
5
5
5
5
5
5
5
5
5
5
5
5
5
5
5
5
5
5
5
5
5
5
5
5
5
5
5
5
5
5
5
5
5
5
5
5
5
5
5
5
5
5
5
5
5
5
5
5
5
5
5
6
6
6
6
6
6
6
6
6
6
6
6
6
6
6
6
6
6
6
6
6
6
6
6
6
7
7
7
7
7
7
7
7
7
7
7
7
6
6
6
6
6
6
6
6
6
6
6
6
6
6
5
3
3
2
2
2
2
2
2
2
2
2
2
2
2
2
2
2
2
2
2
2
2
2
2
2
2
2
2
2
2
2
2
2
2
2
2
2
2
2
2
2
1
1
1
1
1
1
1
1
1
1
1
1
1
1
1
1
1
1
1
0
0
0
0
0
0
0
0
0
0
0
0
0
0
0
0
0
0
0
0
0
0
0
0
0
0
0
0
0
0
0
0
0
0
0
0
0
0
0
0
0
0
0
0
0
0
0
0
0
0
0
0
0
0
0
0
0
0
0
0
0
0
0
0
0
0
0
0
0
0
0
0
0
0
0
0
0
0
0
0
0
0
0
0
0
0
0
0
0
0
0
0
0
0
0
0
0
0
0
0
0
0
0
0
0
0
0
0
0
0
0
0
0
0
0
0
0
0
0
0
0
0
0
0
0
0
0
0
0
0
0
0
0
0
0
0
0
0
0
0
0
0
0
0
0
0
0
0
0
0
0
0
0
0
0
0
0
0
0
0
0
0
0
0
0
0
0
0
0
0
0
0
0
0
0
0
0
0
0
0
0
0
0
0
0
0
0
0
0
0
0
0
0
0
0
0
0
0
0
0
0
0
0
0
0
0
0
0
0
0
0
0
0
0
0
0
0
0
0
0
0
0
0
0
0
0
0
0
0
0
0
0
0
0
0
0
0
0
0
0
0
0
0
0
0
0
0
0
0
0
0
0
0
0
0
0
0
0
0
0
0
0
0
0
0
0
0
0
0
0
0
0
0
0
0
0
0
0
0
0
0
0
0
0
0
0
0
0
0
0
0
0
0
0
0
0
0
0
0
0
0
0
0
0
0
0
0
0
0
0
0
0
0
0
0
0
0
0
0
0
0
0
0
0
0
0
0
0
0
0
0
0
0
0
0
0
0
0
0
0
0
0
0
0
0
0
0
0
0
0
0
0
0
0
0
0
0
0
0
0
0
0
0
0
0
0
0
0
0
0
0
0
0
0
0
0
0
0
0
0
0
0
0
0
0
0
0
0
0
0
0
0
0
0
0
0
0
0
0
0
0
0
0
0
0
0
0
0
0
0
0
0
0
0
0
0
0
0
0
0
0
0
0
1
1
1
1
1
1
1
1
1
1
1
1
1
1
1
1
1
1
1
1
1
1
1
1
1
1
1
1
1
1
1
1
1
1
1
1
1
1
1
1
1
1
1
1
1
1
1
1
1
1
1
1
1
1
1
1
1
0
0
0
0
0
0
0
0
0
0
0
0
0
0
0
0
0
0
0
0
0
0
0
0
0
0
0
0
0
0
0
0
0
0
0
0
0
0
0
0
0
0
0
0
0
0
0
0
0
0
0
0
0
0
0
0
0
0
0
0
0
0
0
0
0
0
0
0
0
0
0
0
0
0
0
0
0
0
0
0
0
0
0
0
0
0
0
0
0
0
0
0
0
0
0
0
0
0
0
0
0
0
0
0
0
0
0
0
0
0
0
0
0
0
0
0
0
0
0
0
0
0
0
0
0
0
0
0
0
0
0
0
0
0
0
0
0
0
0
0
0
0
0
0
0
0
0
0
0
0
0
0
0
0
0
0
0
0
0
0
0
0
0
0
0
0
0
0
0
0
0
0
0
0
0
0
0
0
0
0
0
0
0
0
0
0
0
0
0
0
0
0
0
0
0
0
0
0
0
0
0
0
0
0
0
0
0
0
0
0
0
0
0
0
0
0
0
0
0
0
0
0
0
0
0
0
0
0
0
0
0
0
0
0
0
0
0
0
0
0
0
0
0
0
0
0
0
0
0
0
0
0
0
0
0
0
0
0
0
0
0
0
0
0
0
0
0
0
0
0
0
0
0
0
0
0
0
0
0
0
0
0
0
0
0
0
0
0
0
0
0
0
0
0
0
0
0
0
0
0
0
0
0
0
0
0
0
0
0
0
0
0
0
0
0
0
0
0
0
0
0
0
0
0
0
0
0
0
0
0
0
0
0
0
0
0
0
0
0
0
0
0
0
0
0
0
0
0
0
0
0
0
0
0
0
0
0
0
0
0
0
0
0
0
0
0
0
0
0
0
0
0
0
0
0
0
0
0
0
0
0
0
0
0
0
0
0
0
0
0
0
0
0
0
0
0
0
0
0
0
0
0
0
0
0
0
0
0
0
0
0
0
0
0
0
0
0
0
0
0
0
0
0
0
0
0
0
0
0
0
0
0
0
0
0
0
0
0
0
0
0
0
0
0
0
0
0
0
0
0
0
0
0
0
0
0
0
0
0
0
0
0
0
0
0
0
0
0
0
0
0
0
0
0
0
0
0
0
0
0
0
0
0
0
0
0
0
0
0
0
0
0
0
0
0
0
0
0
0
0
0
0
0
1
1
1
1
1
1
1
1
1
1
1
1
1
1
1
1
1
1
1
1
1
1
1
1
1
1
1
1
1
1
1
1
1
1
1
1
1
1
1
1
1
2
2
2
2
2
2
2
2
2
2
2
2
2
2
2
2
2
2
2
2
2
2
2
2
1
1
1
1
1
1
1
1
1
1
1
1
1
1
1
1
1
1
1
1
1
1
1
1
1
1
1
1
1
1
1
1
1
1
1
1
1
1
1
1
1
1
1
1
1
1
1
1
1
1
1
1
1
1
1
1
1
1
1
1
1
1
1
1
1
1
1
1
1
1
1
2
2
2
2
2
2
2
2
2
2
2
2
2
2
2
2
2
2
2
2
2
2
2
2
2
2
2
2
2
2
2
3
3
3
3
3
3
3
3
3
3
3
3
3
3
3
3
3
3
3
3
3
3
3
3
3
3
3
3
3
3
4
4
4
4
4
4
4
4
4
4
4
4
4
4
4
4
4
4
4
4
4
4
4
4
4
4
4
4
4
4
4
4
4
4
4
4
4
5
5
5
5
5
6
6
6
6
6
6
6
6
6
6
6
6
6
6
6
6
6
6
6
6
6
6
6
6
6
6
6
6
6
6
6
6
6
6
6
6
6
6
6
5
5
5
4
4
4
4
4
4
4
4
4
4
4
4
4
4
4
4
3
3
3
3
3
3
4
4
3
3
3
4
4
4
4
4
4
4
4
4
4
4
4
4
4
4
4
4
4
4
4
4
4
4
4
4
4
4
3
3
3
3
3
3
3
3
3
3
3
3
3
3
3
3
3
3
3
3
3
3
3
3
3
3
3
3
3
3
3
3
3
3
3
3
3
3
3
3
3
3
3
3
3
3
3
3
3
3
3
3
3
3
3
3
3
3
3
3
3
3
3
3
3
3
3
3
3
3
3
3
3
3
3
3
3
3
2
2
3
3
3
3
3
3
3
3
3
3
3
3
3
3
3
3
2
2
2
2
2
2
1
1
1
1
1
1
1
1
1
1
1
0
0
0
1
1
1
1
1
1
1
1
1
1
1
1
1
1
1
1
1
1
1
1
1
1
1
1
1
1
1
1
1
1
1
1
1
1
1
1
1
1
1
1
1
1
1
1
1
1
1
1
1
1
1
1
1
1
1
1
1
1
1
1
1
1
1
1
1
1
1
1
1
1
1
1
1
1
1
1
1
1
1
1
1
1
1
1
1
1
1
1
0
0
0
0
0
0
0
0
0
0
0
0
0
0
0
0
0
0
0
0
0
0
0
0
0
0
0
0
0
0
0
0
0
0
0
0
0
0
0
0
0
0
0
0
0
0
0
0
0
0
0
0
0
0
1
1
1
1
1
1
1
1
1
0
0
0
0
0
0
0
0
0
0
0
0
0
0
0
0
0
0
0
0
0
0
0
0
0
0
0
0
0
0
0
0
0
0
0
0
0
0
0
0
0
0
0
1
1
1
1
1
1
1
1
1
1
1
1
1
1
1
1
1
1
1
1
1
1
1
1
1
1
1
1
1
1
1
1
1
1
1
1
1
1
1
1
1
1
1
1
1
1
1
1
1
1
1
1
1
2
2
3
3
3
4
4
4
4
4
4
4
4
4
4
4
4
4
4
4
4
4
4
4
4
4
4
4
4
4
4
4
4
4
4
4
4
4
4
4
4
4
4
4
4
4
4
4
4
4
4
4
4
4
4
4
4
4
4
4
4
4
4
4
4
4
4
4
4
4
4
4
4
4
4
4
4
4
4
4
4
4
4
4
3
3
3
3
3
3
3
3
3
3
3
3
3
3
3
3
3
3
4
4
4
4
4
4
3
1
1
1
1
1
1
1
1
1
1
1
1
1
1
1
1
1
1
1
1
1
1
1
1
1
1
1
1
1
1
1
1
1
0
0
0
0
0
0
0
0
0
0
0
0
0
0
0
0
0
0
0
0
0
0
0
0
0
0
0
0
0
0
0
0
0
0
0
0
0
0
0
0
0
0
0
0
0
0
0
0
0
0
0
0
0
0
0
0
0
0
0
0
0
0
0
0
0
0
0
0
0
0
0
0
0
0
0
0
0
0
0
0
0
0
0
0
0
0
0
0
0
0
0
0
0
1
1
1
1
1
1
1
1
1
1
1
1
1
1
1
1
1
0
0
0
0
0
0
0
0
0
0
0
1
1
1
1
1
1
1
1
1
1
1
1
1
1
1
1
1
1
1
1
1
1
1
1
1
1
1
1
1
1
1
1
1
1
1
1
1
1
1
1
1
1
1
1
1
1
1
1
1
1
1
1
1
1
1
1
1
1
1
1
1
1
1
1
1
1
1
1
1
1
1
1
1
1
1
1
1
1
1
1
1
1
1
1
1
1
1
1
1
1
1
1
1
1
1
1
1
1
1
1
1
1
1
1
1
1
1
1
1
1
1
1
1
1
1
1
1
2
2
2
2
2
2
2
2
2
2
2
2
2
2
2
2
2
2
2
1
0
0
0
0
0
0
0
0
0
0
0
0
0
0
0
0
0
0
0
0
0
0
0
0
0
0
0
0
0
0
0
0
0
0
0
0
0
0
0
0
0
0
1
1
1
1
1
1
1
1
1
1
1
1
1
1
1
1
1
1
1
1
1
1
1
1
1
1
1
1
1
1
1
1
1
1
1
1
1
1
1
1
1
1
1
1
1
1
1
1
1
1
1
1
1
1
1
1
1
1
1
1
1
1
1
1
1
1
1
1
1
1
1
1
1
1
1
1
1
1
0
0
0
0
0
0
0
0
0
0
0
0
0
0
0
0
0
0
0
0
0
0
0
0
0
0
0
0
0
0
1
1
1
1
1
1
1
1
1
1
1
1
1
1
1
1
1
1
1
1
1
1
1
1
1
1
1
1
1
1
1
1
1
1
1
1
1
1
1
1
1
1
1
1
1
1
1
1
1
1
1
1
1
1
1
1
1
1
1
1
1
1
1
1
1
1
1
1
1
1
1
1
0
0
0
0
0
0
0
0
0
0
0
0
0
0
1
1
1
1
2
2
2
2
2
2
2
2
2
2
2
2
2
2
2
2
2
2
2
2
2
2
2
2
2
2
2
2
2
2
2
2
2
2
2
2
2
2
2
2
2
2
2
2
2
2
2
2
2
2
2
2
2
2
2
2
2
2
2
2
2
2
2
2
2
2
2
2
2
2
1
1
1
1
1
1
1
1
1
1
1
1
1
1
1
2
2
2
2
2
2
2
2
2
2
2
2
2
2
2
2
2
2
2
2
2
2
2
2
2
2
2
2
2
2
2
2
2
2
2
2
2
2
2
2
2
2
2
2
2
1
1
1
1
1
1
1
1
1
1
1
1
1
1
1
1
1
1
2
2
2
2
3
3
3
3
3
3
3
3
3
3
3
3
3
3
3
3
3
3
3
3
3
3
3
3
3
3
3
3
3
3
3
3
3
3
3
3
3
3
3
3
3
3
3
3
3
3
3
3
3
3
3
3
3
2
2
3
3
3
3
3
3
3
3
3
3
3
3
3
3
3
3
3
3
3
3
3
3
3
3
3
3
3
3
3
3
3
3
3
3
3
3
3
4
4
4
4
4
5
5
5
4
4
4
4
4
4
4
4
4
3
3
3
3
3
3
3
3
3
3
3
3
3
3
3
3
3
3
3
3
3
3
3
3
3
3
3
3
3
3
3
3
3
3
3
3
3
3
3
3
3
2
2
2
2
2
2
2
2
2
2
2
2
2
2
2
3
3
3
3
3
3
3
3
3
3
3
3
3
3
3
3
3
3
3
3
3
3
3
3
3
3
3
3
3
3
3
3
3
3
3
3
3
3
3
3
3
3
3
3
3
3
3
3
3
3
3
3
3
3
3
3
3
3
2
2
2
1
1
1
1
1
1
1
1
1
1
1
1
1
1
1
1
1
1
1
1
1
1
1
1
1
1
1
1
1
1
1
1
1
1
1
1
1
1
1
1
1
1
1
1
1
1
0
0
0
0
0
0
0
0
0
0
0
0
0
0
0
0
0
0
0
0
0
0
0
0
0
0
0
0
0
0
0
0
0
0
0
0
0
0
0
0
0
0
0
0
0
0
0
0
0
0
0
0
0
0
0
0
0
0
0
0
0
0
0
0
0
0
0
0
0
0
0
0
0
0
0
0
0
0
0
0
0
0
0
0
0
0
0
0
0
0
0
0
0
0
0
0
0
0
0
0
0
0
0
0
0
0
0
0
0
0
0
0
0
0
0
0
0
0
0
0
0
0
0
0
0
0
0
0
0
0
0
0
0
0
0
0
0
0
0
0
0
0
0
0
0
0
0
0
0
0
0
0
0
0
0
0
0
0
0
0
0
0
0
0
0
0
0
0
0
0
0
0
0
0
0
0
0
0
0
0
0
0
0
0
0
0
0
0
0
0
0
0
0
0
0
0
0
0
0
0
0
0
0
0
0
0
0
0
0
1
1
1
1
1
1
1
1
1
1
1
1
1
1
1
1
1
1
1
1
1
1
1
1
1
1
1
1
1
1
1
1
1
1
1
1
1
1
1
1
2
2
2
2
2
2
2
2
2
2
2
2
2
2
2
2
3
3
3
3
3
3
3
3
3
3
3
3
3
3
3
3
3
3
3
3
3
3
3
3
3
3
3
3
3
3
3
3
3
3
3
3
3
3
3
3
3
3
4
4
4
4
4
4
4
4
4
4
4
4
4
4
4
4
4
4
4
3
3
3
3
3
3
3
3
3
3
3
3
3
3
3
3
3
4
4
4
4
5
4
4
4
4
4
4
4
4
4
4
4
4
4
4
4
4
4
4
4
4
4
4
4
4
4
4
4
4
4
4
4
4
4
4
4
4
4
4
4
4
4
4
3
3
3
3
3
3
3
3
3
3
3
3
3
3
3
3
3
3
3
3
3
3
3
3
3
3
3
3
3
3
3
3
3
3
3
3
3
3
3
3
3
3
3
3
3
3
3
3
3
3
3
3
3
3
3
3
3
3
3
3
3
3
3
3
3
3
3
3
3
3
3
3
3
4
4
4
4
4
4
4
4
4
4
4
4
4
4
4
4
4
3
3
3
3
4
4
4
4
4
4
4
4
4
4
4
4
3
3
3
3
3
3
3
3
3
3
3
3
3
2
2
2
2
2
2
2
2
2
2
2
2
2
2
2
2
2
2
2
2
2
2
2
2
2
2
2
2
2
2
2
2
2
2
2
2
2
1
1
1
1
1
1
1
1
1
1
1
1
1
1
1
1
1
1
1
1
2
2
2
2
2
2
2
2
2
2
2
2
2
2
2
2
2
2
2
2
2
2
2
2
2
2
2
2
2
2
2
2
2
2
2
2
2
2
2
2
2
1
1
1
1
1
1
1
1
1
1
1
1
1
1
1
1
1
1
1
1
1
1
1
1
1
1
1
1
1
1
2
2
2
2
2
2
2
2
2
2
2
2
2
2
2
2
2
2
2
2
2
2
2
2
2
2
2
2
2
2
2
2
2
2
2
2
2
2
2
2
2
2
2
2
2
2
2
2
2
2
2
2
2
2
2
2
2
2
2
2
2
2
2
2
2
2
2
2
2
2
2
2
1
1
1
1
1
1
1
1
1
1
1
1
1
1
1
1
1
1
1
1
1
1
1
1
1
1
1
1
1
1
0
0
0
0
0
0
0
0
0
0
0
0
0
0
0
0
0
0
0
0
0
0
0
0
0
0
0
0
0
0
0
0
0
0
0
0
0
0
0
0
0
0
0
0
0
0
0
0
0
0
0
0
0
0
0
0
0
0
0
0
0
0
0
0
0
0
1
1
1
1
1
1
1
1
1
2
2
2
2
2
2
2
2
2
2
2
2
2
2
2
3
3
3
3
3
3
3
3
3
3
3
3
3
3
3
3
3
3
3
3
4
4
4
4
4
4
4
4
4
4
4
4
4
4
4
4
4
4
4
4
4
4
4
4
4
4
4
4
4
4
4
4
4
4
4
4
4
4
4
4
4
4
4
4
4
4
4
4
4
4
4
4
4
4
4
4
4
4
4
4
4
4
4
4
4
4
4
4
4
4
4
4
4
4
4
4
4
4
4
4
4
4
4
4
4
4
4
4
4
4
4
4
4
4
2
2
2
2
2
2
2
2
3
3
3
3
4
4
4
4
4
4
4
4
5
5
5
5
5
5
5
5
5
5
5
5
5
5
5
5
4
4
4
4
4
4
4
4
4
3
3
3
3
3
3
3
3
3
3
2
2
2
2
2
2
2
2
2
2
2
2
2
2
2
2
2
2
2
2
2
2
2
2
2
2
2
2
2
2
2
2
2
2
2
2
2
2
2
2
2
2
2
2
2
2
2
2
2
2
2
2
2
2
2
2
2
2
2
2
2
2
2
2
2
2
2
2
2
2
2
2
2
2
2
2
2
2
2
2
2
2
2
2
1
1
1
1
0
0
0
0
0
0
0
0
0
0
0
0
0
0
0
0
0
0
0
0
0
0
0
0
0
0
0
0
0
0
0
0
0
0
0
0
0
0
0
0
0
0
0
0
0
0
0
0
0
0
0
1
1
1
1
1
1
1
1
1
1
1
1
1
1
1
1
1
1
1
1
1
1
1
1
1
1
1
1
1
1
1
1
1
1
1
1
1
1
1
1
1
1
1
1
1
1
1
1
1
1
1
1
1
1
1
1
1
1
1
1
1
1
1
1
1
1
1
1
1
1
1
1
1
1
1
1
1
1
1
0
0
0
0
0
0
0
0
0
0
0
0
0
0
0
0
0
0
0
0
0
0
0
0
0
0
0
0
0
0
0
0
0
0
0
1
1
1
1
1
1
1
1
1
1
1
1
1
1
1
1
1
1
1
1
1
1
1
1
1
1
1
1
1
1
1
1
1
1
1
1
1
1
1
1
1
1
1
1
1
1
1
1
1
1
1
1
1
1
1
1
0
0
0
0
0
0
0
0
0
0
0
0
0
0
0
0
0
0
0
0
0
0
0
0
0
0
0
0
0
0
0
0
0
0
0
0
0
0
0
0
0
0
0
0
0
0
0
0
0
0
0
0
0
0
0
0
0
0
0
0
0
0
0
0
0
0
0
0
0
0
0
0
0
0
0
0
0
0
0
0
0
0
0
0
0
0
0
0
0
0
0
0
0
0
0
0
0
0
0
0
0
0
0
0
0
0
0
0
0
0
0
0
0
0
0
0
0
0
0
0
0
0
0
0
0
0
0
0
0
0
0
0
0
0
0
0
0
0
0
0
0
0
0
0
0
0
0
0
0
0
0
0
0
0
0
0
0
0
0
0
0
0
0
0
0
0
0
0
0
0
0
0
0
0
0
0
0
0
0
0
0
0
0
0
0
0
0
0
0
0
0
0
0
0
0
0
0
0
0
0
0
0
0
0
0
0
0
0
0
0
0
0
0
0
0
0
0
0
0
0
0
0
0
0
0
0
0
0
0
0
0
0
0
0
0
0
0
0
0
0
0
0
0
0
0
0
0
0
0
0
0
0
0
0
1
1
1
1
1
1
1
1
1
1
1
1
1
1
1
1
1
1
1
1
1
1
1
1
1
1
1
1
1
1
1
1
1
1
1
1
1
1
1
1
1
1
1
1
1
1
1
1
1
1
1
1
1
1
1
1
1
1
1
1
1
1
1
1
1
1
1
1
1
1
1
1
1
1
1
1
1
1
1
1
1
1
1
1
1
1
1
1
1
1
1
1
1
1
1
1
1
1
1
1
1
1
1
0
0
0
0
0
0
0
0
0
0
0
0
0
0
1
1
1
1
1
1
1
1
1
1
1
1
1
1
1
1
1
1
1
1
1
1
1
1
1
1
1
1
1
1
1
1
1
1
1
1
2
2
2
2
2
2
2
2
2
2
2
2
2
2
2
2
2
2
2
2
2
2
2
2
2
2
2
2
2
2
2
2
2
2
2
2
2
2
2
2
2
2
2
2
2
2
2
2
2
2
2
2
2
2
2
2
2
2
2
2
2
2
2
2
2
2
2
2
2
2
2
2
2
2
2
2
2
2
2
2
2
2
2
2
2
2
2
2
2
2
2
2
2
2
2
2
2
2
2
2
2
2
2
2
2
2
2
2
2
2
2
2
2
2
2
2
2
2
2
2
2
2
2
2
2
2
2
2
2
2
2
2
2
2
2
2
2
2
2
2
2
2
2
2
2
2
2
2
2
2
2
2
2
2
2
2
2
2
2
2
2
2
2
2
2
2
2
2
2
2
2
2
1
1
0
0
0
0
0
0
0
0
0
0
0
0
0
0
0
0
0
0
0
0
0
0
0
0
0
0
0
0
0
0
0
0
0
0
0
0
0
0
0
0
0
0
0
0
0
0
0
0
0
0
0
0
0
0
0
0
0
0
0
0
0
0
0
0
0
0
0
0
0
0
0
0
0
0
0
0
0
0
0
0
0
0
0
0
0
0
0
0
0
0
0
0
0
0
0
0
0
0
0
0
0
0
0
0
0
0
0
0
0
0
0
0
0
0
0
0
0
0
0
0
0
0
0
1
1
1
1
1
1
1
1
1
1
1
1
1
1
1
1
1
1
1
1
1
1
1
1
1
1
1
1
1
1
1
1
1
1
1
1
1
1
1
1
1
1
1
1
1
1
1
1
1
1
1
1
1
0
0
0
0
0
0
0
0
0
0
0
0
0
0
0
0
0
0
0
0
0
0
0
0
0
0
0
0
0
0
0
0
0
0
0
0
0
0
0
0
0
0
0
0
0
0
0
0
0
0
0
0
0
0
0
0
0
0
0
0
0
0
0
0
0
0
0
0
0
0
0
0
0
0
0
0
0
0
0
0
0
0
0
0
0
0
0
0
0
0
0
0
0
0
0
0
0
0
0
0
0
0
0
0
0
0
0
0
0
0
0
0
0
0
0
0
0
0
0
0
0
0
0
0
0
0
0
0
0
0
0
0
0
0
0
0
0
0
0
0
0
0
0
0
0
0
0
0
0
0
0
0
0
0
0
0
0
0
0
0
0
0
0
0
0
0
0
0
0
0
0
0
0
0
0
0
0
0
0
0
0
0
0
0
0
0
0
0
0
0
0
0
0
0
0
0
0
0
0
0
0
0
0
0
0
0
0
0
0
0
0
0
0
0
0
0
0
0
0
0
0
0
0
0
0
0
0
0
0
0
0
0
0
0
0
0
0
0
0
0
0
0
0
0
0
0
0
0
0
0
0
0
0
0
0
0
0
0
0
0
0
0
0
0
0
0
0
0
0
0
0
0
0
0
0
0
0
0
0
0
0
0
0
0
0
0
0
0
0
0
0
0
0
0
0
0
0
0
0
0
0
0
0
0
0
0
0
0
0
0
0
0
0
0
0
0
0
0
0
0
0
0
0
0
0
0
0
0
0
0
0
0
0
0
0
0
0
0
0
0
0
0
0
0
0
0
0
0
0
0
0
0
0
0
0
0
0
0
0
0
0
0
0
0
0
0
0
0
0
0
0
0
0
0
0
0
0
0
0
0
0
0
0
0
0
0
0
0
0
0
0
0
0
0
0
0
0
0
0
0
0
0
0
0
0
0
0
0
0
0
0
0
0
0
0
0
0
0
0
0
0
0
0
0
0
0
0
0
0
0
0
0
0
0
0
0
0
0
0
0
0
0
0
0
0
0
0
0
0
0
0
0
0
0
0
0
0
0
0
0
0
0
0
0
0
0
0
0
0
0
0
0
0
0
0
0
0
0
0
0
0
0
0
0
0
0
0
0
0
0
0
0
0
0
0
0
0
0
0
0
0
0
0
0
0
0
0
0
0
0
0
0
0
0
0
0
0
0
0
0
0
0
0
0
0
0
0
0
0
0
0
0
0
0
0
0
0
0
0
0
0
0
0
0
0
0
0
0
0
0
0
0
0
0
0
0
0
0
0
0
0
0
0
0
0
0
0
0
0
0
0
0
0
0
0
0
0
0
0
0
0
0
0
0
0
0
0
0
0
0
0
0
1
1
1
2
2
2
3
3
3
3
3
3
3
3
3
3
3
3
3
3
3
3
3
3
3
3
3
3
3
3
3
3
3
3
3
3
3
3
3
3
3
3
3
3
3
3
3
3
3
2
2
2
2
2
2
2
2
2
2
2
2
2
2
2
2
2
2
2
2
2
2
2
2
2
2
2
2
2
2
2
2
2
2
2
2
2
2
2
2
2
2
2
2
2
2
2
2
2
2
2
2
2
2
2
2
2
2
2
2
2
2
2
2
2
2
2
2
2
2
2
2
2
2
2
2
2
1
1
1
1
1
1
1
1
1
1
1
1
1
1
1
1
1
1
1
1
1
1
1
1
1
0
0
0
0
0
0
0
0
0
0
0
0
0
0
0
0
0
0
0
0
0
0
0
0
0
0
0
0
0
0
0
0
0
0
0
0
0
0
0
0
0
0
0
0
0
0
0
0
0
0
0
0
0
0
0
0
0
0
0
0
0
0
0
0
0
0
0
0
0
0
0
0
0
0
0
0
0
0
0
0
0
0
0
0
0
0
0
0
0
0
0
0
0
0
0
0
0
0
0
0
0
0
0
0
0
0
0
0
0
0
0
0
0
0
0
0
0
0
0
0
0
0
0
0
0
0
0
0
0
0
0
0
0
0
0
0
0
0
0
0
0
0
0
0
0
0
0
0
0
0
0
0
0
0
0
0
0
0
0
0
0
0
0
0
0
0
0
0
0
0
0
0
0
0
0
0
0
0
0
0
0
0
0
0
0
0
0
0
0
0
0
0
0
0
0
0
0
0
0
0
0
0
0
0
0
0
0
0
0
0
0
0
0
0
0
0
0
0
0
0
0
0
0
0
0
0
0
0
0
0
0
0
0
0
0
0
0
0
0
0
0
0
0
0
0
0
0
0
0
0
0
0
0
0
0
0
0
0
0
0
0
0
0
0
0
0
0
0
0
0
0
0
0
0
0
0
0
0
0
0
0
0
0
0
0
0
0
0
0
0
0
0
0
0
0
0
0
0
0
0
0
0
0
0
0
0
0
0
0
0
0
0
0
0
0
0
0
0
0
0
0
0
0
0
0
0
0
0
0
0
0
0
0
0
0
0
0
0
0
0
0
0
0
0
0
0
0
0
0
0
0
0
0
0
0
0
0
0
0
0
0
0
0
0
0
0
0
0
0
0
0
0
0
0
0
0
0
0
0
0
0
0
0
0
0
0
0
0
0
0
0
0
0
0
0
0
0
0
0
0
0
0
0
0
0
0
0
0
0
0
0
0
0
0
0
0
0
0
0
0
0
0
0
0
0
0
0
0
0
0
0
0
0
0
0
0
0
0
0
0
0
0
0
0
0
0
0
0
0
0
0
0
0
0
0
0
0
0
0
0
0
0
0
0
0
0
0
0
0
0
0
0
0
0
0
0
0
0
0
0
0
0
0
0
0
0
0
0
0
0
0
0
0
0
0
0
0
0
0
0
0
0
0
0
0
0
0
0
0
0
0
0
0
0
0
0
0
0
0
0
0
0
0
0
0
0
0
0
0
0
0
0
0
0
0
0
0
0
0
0
0
0
0
0
0
0
0
0
0
0
0
0
0
0
0
0
0
0
0
0
0
0
0
0
0
0
0
0
0
0
0
0
0
0
0
0
0
0
0
0
0
0
0
0
1
1
1
1
1
1
1
1
1
1
1
1
1
1
1
1
1
1
1
1
1
1
1
1
1
1
1
1
1
1
1
1
1
1
1
1
1
1
1
1
1
1
1
1
1
1
1
1
1
1
1
1
1
1
1
1
1
1
1
1
1
1
1
1
1
1
1
1
1
1
1
1
1
1
1
1
1
1
1
1
1
1
1
1
1
1
1
1
1
1
1
1
1
1
1
1
1
1
1
1
1
1
1
1
1
1
0
0
0
0
0
0
0
0
0
0
0
0
0
0
0
0
0
0
0
0
0
0
0
0
0
0
0
0
0
0
0
0
0
0
0
0
0
0
0
0
0
0
0
0
0
0
0
0
0
0
0
0
0
0
0
0
0
0
0
0
0
0
0
0
0
0
0
0
0
0
0
0
0
0
0
0
0
0
0
0
0
0
0
0
0
0
0
0
0
0
0
0
0
0
0
0
0
0
0
0
0
0
0
0
0
0
0
0
0
0
0
0
0
0
0
0
0
0
0
0
0
0
0
0
0
0
0
0
0
0
0
0
0
0
0
0
0
0
0
0
0
0
0
0
0
0
0
0
0
0
0
0
0
0
0
0
0
0
0
0
0
0
0
0
0
0
0
0
0
0
0
0
0
0
0
0
0
0
0
0
0
1
1
1
1
1
2
2
2
2
2
2
2
2
2
2
2
2
2
2
2
2
2
2
2
3
3
3
3
3
3
3
3
3
3
3
3
3
3
3
3
3
3
3
3
3
3
3
3
3
3
3
3
3
3
3
3
3
3
3
4
4
4
4
4
4
5
5
5
5
5
5
5
5
5
5
6
6
6
5
5
5
5
5
5
5
5
5
5
5
5
5
5
5
5
5
5
5
5
5
5
5
5
5
5
5
5
5
5
5
5
5
4
4
4
4
3
3
3
3
3
3
3
3
3
3
2
2
2
3
3
3
4
4
4
4
4
4
4
4
4
4
4
4
4
4
4
4
4
5
5
5
5
5
5
5
5
6
6
6
6
6
6
6
7
7
7
7
7
7
7
7
7
7
7
7
7
7
7
7
7
7
7
7
7
7
7
7
7
6
6
6
6
6
6
6
6
6
6
6
6
6
6
6
6
6
6
6
6
6
6
6
6
6
6
6
6
6
6
6
6
6
6
6
6
7
7
7
7
7
7
7
7
7
7
7
7
7
7
7
7
7
7
7
7
7
7
7
7
7
7
7
8
8
8
8
8
8
8
8
8
8
8
8
8
8
8
8
8
8
8
8
8
8
8
8
8
8
8
8
8
8
8
8
8
8
8
8
7
7
7
7
7
7
7
7
7
7
7
7
7
7
7
7
7
7
7
7
7
7
7
7
7
7
7
7
7
7
7
7
7
7
7
8
8
8
8
8
8
8
8
8
8
8
8
8
8
8
8
8
8
8
8
7
7
7
6
6
4
4
4
3
3
2
2
2
2
2
2
2
1
1
1
1
1
0
0
0
0
0
0
0
0
0
0
0
0
0
0
0
0
0
0
0
0
0
0
0
0
0
0
0
0
0
0
0
0
0
0
0
0
0
0
0
0
0
0
0
0
0
0
0
0
0
0
0
0
0
0
0
0
0
0
0
0
0
0
0
0
0
0
0
0
0
0
0
0
0
0
0
0
0
0
0
0
0
0
0
0
0
0
0
0
0
0
0
0
0
0
0
0
0
0
0
0
0
0
0
0
0
0
0
0
0
0
0
0
0
0
0
0
0
0
0
0
0
0
0
0
0
0
0
0
0
0
0
0
0
0
0
0
0
0
0
0
0
0
0
0
0
0
0
0
0
0
0
0
0
0
0
0
0
0
1
1
1
1
1
1
1
1
1
1
1
1
1
1
1
1
1
1
1
1
1
1
2
2
2
2
2
2
2
2
2
2
2
2
2
2
2
2
2
2
2
2
2
2
2
2
2
2
2
2
2
2
2
2
2
2
2
2
2
2
2
2
2
2
2
2
2
2
2
2
2
2
2
2
2
2
2
2
2
2
2
2
2
2
2
2
2
2
2
2
2
2
2
1
1
1
1
1
1
1
1
1
1
1
1
1
1
1
1
1
1
1
1
1
1
1
0
0
0
0
0
0
0
0
0
0
0
0
0
0
0
0
0
0
0
0
0
0
0
0
0
0
0
0
0
0
0
0
0
0
0
0
0
0
0
0
0
0
0
0
0
0
0
0
0
0
0
0
0
0
0
0
0
0
0
0
0
0
0
0
0
0
0
0
0
0
0
0
0
0
0
0
0
0
0
0
0
0
0
0
0
0
0
0
0
0
0
0
0
0
0
0
0
0
0
0
0
0
0
0
0
0
0
0
0
0
0
0
0
0
0
0
0
0
0
0
0
0
0
0
0
0
0
0
0
0
0
0
0
0
0
0
0
0
0
0
0
0
0
0
0
0
0
0
0
0
0
0
0
0
0
0
0
0
0
0
0
0
0
0
0
0
0
0
0
0
0
0
0
0
0
0
0
0
0
0
0
0
0
0
0
0
0
0
0
0
0
0
0
0
0
0
0
0
0
0
0
0
0
0
0
0
0
0
0
0
0
0
0
0
0
0
0
0
0
0
0
0
0
0
0
0
0
0
0
0
0
0
0
0
0
0
0
0
0
0
0
0
0
0
0
0
0
0
0
0
0
0
0
0
0
0
0
0
0
0
0
0
0
0
0
0
0
0
0
0
0
0
0
0
0
0
0
0
1
1
1
1
1
1
1
1
1
1
1
1
1
1
1
1
1
1
1
1
1
1
2
2
2
2
2
2
2
2
2
2
2
2
2
2
2
2
2
2
2
2
2
2
2
2
2
2
2
2
2
2
2
2
2
2
2
2
2
2
2
2
2
2
2
2
2
2
2
2
2
2
2
2
2
2
2
2
2
2
2
2
2
2
2
2
2
2
2
2
2
2
2
2
2
2
2
2
2
2
2
2
2
3
3
3
3
3
3
3
3
3
3
3
3
3
3
2
2
1
1
1
1
1
1
1
1
1
1
1
1
1
1
1
1
1
1
1
1
1
0
0
0
0
0
0
0
0
0
0
0
0
0
0
0
0
0
0
0
0
0
0
0
0
0
0
0
0
0
0
0
0
0
0
0
0
0
0
0
0
0
0
0
0
0
0
0
0
0
0
0
0
0
0
0
0
0
0
0
0
0
0
0
0
0
0
0
0
0
0
0
0
0
0
0
0
0
0
0
0
0
0
0
0
0
0
0
0
0
0
0
0
0
0
0
0
0
0
0
0
0
0
0
0
0
0
0
0
0
0
0
0
0
0
0
0
0
0
0
0
0
0
0
0
0
0
0
0
0
0
0
0
0
0
0
0
0
0
0
0
0
0
0
0
0
0
0
0
0
0
0
0
0
0
0
0
0
0
0
0
0
0
0
0
0
0
0
0
0
0
0
0
0
0
0
0
0
0
0
0
0
0
0
0
0
0
0
0
0
0
0
0
0
0
0
0
0
0
0
0
0
0
0
0
0
0
0
0
0
0
0
0
0
0
0
0
0
0
0
0
0
0
0
0
0
0
0
0
0
0
0
0
0
0
0
0
0
0
0
0
0
0
0
0
0
0
0
0
0
0
0
0
0
0
0
0
0
0
0
0
0
0
0
0
0
0
0
0
0
0
0
0
0
0
0
0
0
0
0
0
0
0
0
0
0
0
0
0
0
0
0
0
0
0
0
0
0
0
0
0
0
0
0
0
0
0
0
0
0
0
0
0
0
0
0
0
0
0
0
0
0
0
0
0
0
0
0
0
0
0
0
0
0
0
0
0
0
0
0
0
0
0
0
0
0
0
0
0
0
0
0
0
0
0
0
0
0
0
0
0
0
0
0
0
0
0
0
0
0
0
0
0
0
0
0
0
0
0
0
0
0
0
0
0
0
0
0
0
0
0
0
0
0
0
0
0
0
0
0
0
0
0
0
0
0
0
0
0
0
0
0
0
0
0
0
0
0
0
0
0
0
0
0
0
0
0
0
0
0
0
0
0
0
0
0
1
1
1
1
1
1
1
2
2
2
2
2
2
2
2
2
2
2
2
2
2
2
2
2
2
2
2
2
2
2
2
2
2
2
2
2
2
2
2
3
3
3
3
3
3
3
3
3
4
4
4
4
4
4
4
4
4
4
4
4
4
4
4
4
4
5
4
4
4
4
5
5
5
6
6
6
6
6
6
6
6
6
6
6
6
6
6
6
6
6
6
6
6
6
6
6
6
7
7
7
7
7
7
7
7
7
7
7
7
7
7
7
7
7
7
7
7
7
7
7
7
8
8
8
8
8
8
8
8
8
8
8
9
9
9
9
9
9
10
10
10
11
11
11
11
11
11
11
11
11
11
11
11
11
11
11
11
11
11
11
11
11
11
11
11
11
11
11
11
11
11
11
11
11
11
11
11
11
11
11
11
11
12
12
12
12
12
12
12
12
12
12
12
12
11
11
11
11
11
11
11
10
10
10
10
10
10
10
10
10
10
10
10
9
9
9
9
9
8
8
8
8
8
8
8
8
8
8
8
8
8
8
8
8
8
7
8
8
8
8
7
7
7
7
7
7
7
4
3
2
1
1
1
1
1
1
1
1
1
1
1
1
1
1
1
1
1
1
1
1
1
1
1
1
1
2
2
2
2
2
2
2
2
2
2
2
2
2
2
2
2
2
2
2
2
2
2
3
3
3
3
3
3
3
3
4
4
4
4
4
4
4
4
4
4
4
4
4
4
4
6
6
6
6
6
6
6
6
6
6
6
6
6
6
6
6
6
6
6
6
6
6
6
6
6
6
6
6
6
6
6
6
6
6
6
6
6
6
6
6
6
6
6
6
6
6
6
6
6
5
5
5
5
5
5
5
5
5
5
5
5
5
5
5
5
5
5
5
5
5
5
5
5
5
5
5
5
5
5
5
5
4
4
4
4
4
4
4
4
4
4
4
4
4
4
4
4
4
4
4
4
4
4
4
4
4
4
4
4
4
4
4
4
4
4
4
4
4
4
4
4
4
4
4
4
4
4
4
4
4
4
4
4
4
4
4
4
4
4
3
3
3
3
0
0
0
0
0
0
0
0
0
0
0
0
0
0
0
0
0
0
0
0
0
0
0
0
0
0
0
0
0
0
0
0
0
0
0
0
0
0
0
0
0
0
0
0
0
0
0
0
0
0
0
0
0
0
0
0
0
0
0
0
0
0
0
0
0
0
0
0
0
0
0
0
0
0
0
0
0
0
0
0
0
0
0
0
0
0
0
0
0
0
0
0
0
0
0
0
0
0
0
0
0
0
0
0
0
0
0
0
0
0
0
0
0
0
0
0
0
0
0
0
0
0
0
0
0
0
1
1
1
1
1
1
1
1
1
1
1
1
1
1
1
1
1
1
1
1
1
1
1
1
1
1
1
1
1
1
1
1
1
1
1
1
1
1
1
1
1
1
1
1
1
1
1
1
1
1
1
1
1
1
1
1
1
1
1
1
1
1
1
1
1
1
1
1
1
1
1
1
1
1
1
1
1
1
1
1
1
1
1
1
1
1
1
1
1
0
0
0
0
0
0
0
0
0
0
0
0
0
0
0
0
0
0
0
0
1
1
1
1
1
1
1
1
1
1
1
1
1
0
0
0
0
0
0
0
0
0
0
0
0
0
0
0
0
0
0
0
0
0
0
0
0
0
0
0
0
0
0
0
0
0
0
0
0
0
0
0
0
0
0
0
0
0
0
0
0
0
0
0
0
0
0
0
0
0
0
0
0
0
0
0
0
0
0
0
0
0
0
0
0
0
0
0
0
0
0
0
0
0
0
0
0
0
0
0
0
0
0
0
0
0
0
0
0
0
0
0
0
0
0
0
0
0
0
0
0
0
0
0
0
0
0
0
0
0
0
1
1
1
1
1
1
1
1
1
1
1
1
1
1
1
1
1
1
1
1
1
1
1
1
1
1
1
1
1
1
1
1
1
1
1
1
1
1
1
1
1
1
1
1
1
1
1
1
1
1
1
1
1
1
1
1
1
1
1
1
1
1
1
1
1
1
1
1
1
1
1
1
1
1
1
1
1
1
1
1
1
1
1
1
1
1
1
1
1
1
1
2
2
2
2
2
2
2
2
2
2
2
2
2
2
2
2
2
2
3
3
3
1
1
1
1
1
1
1
1
1
1
1
1
1
1
1
1
1
1
1
1
1
1
1
1
1
1
1
1
1
1
1
1
1
1
1
1
1
1
1
1
1
1
1
1
1
1
1
1
1
1
1
1
1
1
2
2
2
2
2
2
2
2
2
2
2
2
2
2
2
2
2
2
2
2
2
2
2
2
2
2
2
2
2
2
2
2
2
2
2
2
2
2
2
2
1
1
1
1
1
1
0
0
0
0
0
0
0
0
0
0
1
1
1
1
1
1
1
1
1
1
1
1
1
1
1
1
1
1
1
1
1
1
1
1
1
1
1
1
1
1
1
1
1
1
1
1
1
1
1
1
1
1
1
1
1
1
1
1
1
1
1
1
1
1
1
1
1
1
1
1
1
1
1
1
1
1
1
1
1
1
1
1
0
0
0
0
0
0
0
0
0
0
0
0
0
0
0
0
0
0
0
0
0
0
1
1
1
1
1
1
1
1
1
1
1
1
1
1
1
1
1
0
0
0
0
0
0
0
0
0
0
0
0
0
0
0
0
0
0
0
0
0
0
0
0
0
0
0
0
0
0
0
0
0
0
0
0
0
0
0
0
0
0
0
0
0
0
0
0
0
0
0
0
0
0
0
0
0
0
0
0
0
0
0
0
0
0
0
0
0
0
0
0
0
0
1
1
1
1
1
1
1
1
1
1
1
1
1
1
1
1
1
1
1
1
1
1
1
1
1
1
1
1
1
1
1
1
1
1
1
1
1
1
1
1
1
1
1
1
1
1
1
1
1
1
1
1
1
1
1
1
1
1
1
1
1
1
1
1
1
1
1
1
1
1
1
1
1
1
1
1
1
1
1
1
1
1
1
1
0
0
0
0
0
0
0
0
0
0
0
0
0
0
0
0
0
0
0
0
0
0
0
0
0
0
0
0
0
0
0
0
0
0
0
0
0
0
0
0
0
0
0
0
0
0
0
0
0
0
0
0
0
0
0
0
0
0
0
0
0
0
0
0
0
1
1
1
1
1
1
1
1
1
1
2
2
2
2
2
2
2
2
2
2
2
2
2
2
2
2
2
2
2
2
2
2
2
2
2
2
2
2
2
2
2
2
2
2
2
2
2
2
2
2
2
2
2
2
2
2
2
2
2
2
2
2
2
2
2
2
2
2
2
2
2
2
2
2
2
2
2
2
2
2
2
2
2
2
2
2
2
2
2
2
2
2
2
2
2
2
2
2
2
2
2
2
2
2
2
2
2
2
2
2
2
2
2
2
2
2
2
2
2
2
2
2
2
2
2
2
2
2
2
2
2
2
2
2
2
2
2
2
2
2
2
2
2
2
2
2
2
2
2
2
2
2
2
2
2
2
2
2
2
2
2
2
2
2
0
0
0
0
0
0
0
0
0
0
0
0
0
0
0
0
0
0
0
0
0
0
0
0
0
0
0
0
0
0
0
0
0
0
0
0
0
0
0
0
0
0
0
0
0
0
0
0
0
0
0
0
0
0
0
0
0
0
0
0
0
0
0
0
0
0
0
0
0
0
0
0
0
0
0
0
0
0
0
0
0
0
0
0
0
0
0
0
0
0
0
0
0
0
0
0
0
0
0
0
0
0
0
0
0
0
0
0
0
0
0
0
0
0
0
0
0
0
0
0
0
0
0
0
0
0
0
0
0
0
0
0
0
0
0
0
0
0
0
0
0
0
0
0
0
0
0
0
0
0
0
0
0
0
0
0
0
0
0
0
0
0
0
0
0
0
0
0
0
0
0
0
0
0
1
1
1
1
1
1
1
1
1
1
2
2
2
2
2
2
2
2
2
2
2
2
2
2
2
2
2
2
2
2
2
2
2
2
2
2
2
2
2
2
2
2
2
2
2
2
2
2
2
2
2
2
2
2
2
2
2
2
2
2
2
2
2
2
2
2
2
2
2
2
2
2
2
3
3
3
3
3
3
3
3
3
3
3
3
3
3
3
3
3
3
3
3
3
3
3
3
3
3
3
3
3
3
3
3
3
3
3
3
3
3
3
3
2
2
2
2
2
2
2
2
2
2
2
2
2
2
2
2
2
2
2
2
2
2
2
2
2
2
2
2
2
2
2
2
2
2
2
1
1
1
1
0
0
0
0
0
0
0
0
0
0
0
0
0
0
0
0
0
0
0
0
0
0
0
0
0
0
0
0
0
0
0
0
0
0
0
0
0
0
0
0
1
1
1
1
1
1
1
2
2
2
2
2
2
3
3
3
3
3
3
3
3
3
3
3
3
3
3
3
3
3
3
3
4
4
4
4
4
4
4
4
4
4
4
4
4
4
4
4
4
4
4
4
4
4
4
4
4
4
4
4
4
4
5
5
5
5
5
5
5
5
5
5
5
4
4
4
4
4
4
4
4
4
4
4
4
4
4
4
4
4
4
4
4
4
4
4
4
4
4
4
4
4
4
4
4
4
4
4
4
4
4
4
4
4
4
4
4
4
3
2
2
2
2
2
2
2
2
2
2
2
2
2
2
2
2
2
2
2
2
2
2
2
1
1
1
1
1
1
1
1
1
1
1
1
1
1
1
1
2
2
2
2
2
2
2
2
2
2
2
2
2
2
2
2
2
2
2
2
2
2
2
2
2
2
2
2
2
2
2
2
2
2
2
2
2
2
2
2
2
2
2
2
2
2
2
2
2
2
2
1
1
2
2
3
3
3
3
3
3
3
3
3
3
3
3
3
3
3
3
3
3
3
3
3
3
3
3
3
2
2
2
2
2
2
2
2
2
2
2
2
2
2
2
2
2
2
2
2
2
2
2
2
2
2
2
2
2
2
2
2
2
2
2
2
2
2
2
2
2
2
2
2
2
2
2
2
2
2
2
2
2
2
2
2
2
2
2
2
2
2
2
2
2
2
2
2
2
2
2
2
2
1
1
1
1
1
1
1
1
1
1
1
1
1
1
1
2
1
1
1
1
1
1
1
1
1
1
1
1
1
1
1
1
1
1
1
1
1
1
1
1
1
1
2
2
2
2
2
3
3
3
3
3
3
3
3
3
3
3
3
3
3
3
3
3
3
3
3
3
3
3
3
3
3
3
3
3
3
3
3
3
3
3
3
3
3
3
3
3
3
3
3
3
3
3
3
3
3
3
3
3
3
3
3
3
3
3
3
3
3
3
3
3
3
2
2
2
2
2
1
1
1
1
1
1
1
1
1
1
1
1
1
1
1
1
1
1
1
1
1
1
1
1
1
1
1
1
1
1
1
0
0
0
0
0
0
0
1
1
1
1
1
1
1
2
2
2
1
1
1
1
1
1
1
1
1
1
1
1
1
1
1
1
1
1
1
1
1
1
1
1
1
1
1
1
1
1
1
1
1
1
1
1
1
1
1
1
1
1
1
1
1
1
1
1
1
1
1
1
1
1
1
1
1
1
1
1
1
1
1
1
1
1
1
1
1
1
1
1
1
1
1
1
1
1
1
1
1
1
1
1
1
1
1
1
1
1
1
1
1
1
1
1
1
1
1
1
1
1
1
1
1
1
1
1
1
1
1
1
1
1
1
1
1
1
1
1
1
1
1
1
1
1
1
1
1
1
1
1
1
1
1
1
1
1
1
1
1
1
0
0
0
0
0
0
0
0
0
0
0
0
0
0
0
0
0
0
0
0
0
0
0
0
0
0
0
0
0
0
0
0
0
0
0
0
0
0
0
0
0
0
0
0
0
0
0
0
0
0
0
0
0
0
0
0
0
0
0
0
0
0
0
0
0
0
0
0
0
0
0
0
0
0
0
0
0
0
0
0
0
0
0
0
0
0
0
0
0
0
0
0
0
0
0
0
0
0
0
0
0
0
0
0
0
0
0
0
0
0
0
0
0
0
0
0
0
0
0
0
0
0
0
0
0
0
0
0
0
0
0
1
1
1
1
1
1
1
1
1
1
1
1
1
1
1
1
1
1
1
1
2
2
2
2
2
2
2
2
2
2
2
2
2
2
3
4
4
4
4
4
4
4
4
4
4
4
4
4
4
4
4
5
6
6
6
6
6
6
6
6
6
6
6
6
6
6
6
6
7
7
7
8
8
8
8
8
10
10
10
10
10
10
10
11
12
13
15
15
15
15
15
15
15
15
15
15
17
18
18
18
18
18
18
19
19
19
19
19
19
19
19
19
19
19
19
19
19
19
20
19
19
19
19
20
20
23
23
23
23
23
23
23
23
23
23
23
23
23
24
24
24
24
24
25
25
26
26
26
26
26
26
26
26
26
26
26
25
25
25
25
25
25
25
25
25
25
25
25
25
25
25
25
25
25
25
24
24
24
24
24
24
24
25
25
25
25
25
25
25
25
25
25
25
25
26
26
26
26
26
26
26
26
26
26
26
26
26
26
26
26
26
26
26
27
27
27
27
27
27
27
27
27
30
30
31
31
31
31
31
31
31
29
29
29
28
27
23
22
22
21
21
20
20
20
20
20
20
20
20
21
21
21
21
21
20
20
20
20
18
18
17
15
15
15
15
14
14
14
13
13
13
13
13
13
13
13
13
13
13
12
13
13
13
13
13
13
13
13
14
14
14
15
15
14
14
14
14
14
14
14
14
14
14
14
14
14
14
14
14
14
14
15
15
15
15
15
15
15
15
15
15
15
15
15
15
15
15
15
15
15
15
15
15
15
15
15
15
15
15
15
15
14
14
14
14
13
13
12
12
12
12
12
12
12
12
12
12
12
12
12
12
14
15
15
15
15
15
15
15
15
16
16
16
16
15
15
15
15
15
14
13
13
13
13
15
15
15
15
16
16
16
15
15
14
14
14
13
13
13
13
11
11
13
13
13
12
12
12
12
12
12
12
12
12
12
12
12
12
12
12
12
12
12
12
12
12
12
13
13
13
13
13
13
13
13
13
13
13
13
13
13
13
13
13
13
13
14
13
13
13
13
15
15
15
15
15
15
15
15
15
15
15
16
16
16
16
16
16
16
16
16
16
16
16
16
16
15
15
15
15
15
15
15
15
15
16
17
17
16
16
17
17
17
17
18
18
18
17
16
16
17
17
17
17
17
17
17
17
18
18
17
16
16
17
19
19
19
19
20
20
20
20
20
20
20
20
21
21
22
22
22
22
22
21
21
21
21
21
21
21
21
21
21
21
21
24
24
24
24
24
24
24
24
24
24
24
24
24
24
24
24
24
24
24
24
24
25
25
25
25
25
25
25
25
25
26
26
26
27
28
29
29
29
28
27
25
26
26
26
26
26
26
25
24
24
23
23
23
21
21
21
21
21
21
21
21
21
21
21
21
21
21
21
21
21
21
21
21
21
21
22
22
22
22
22
22
22
22
22
22
22
22
22
22
22
22
22
22
22
22
22
22
22
22
22
22
22
22
22
22
22
22
22
22
22
22
22
22
22
22
22
22
22
22
22
21
21
21
21
21
21
21
21
21
21
20
20
20
20
20
20
20
20
20
20
21
21
22
22
22
22
22
22
22
22
22
22
20
18
14
8
8
5
4
4
4
4
4
5
5
5
5
5
5
5
5
5
5
6
6
6
6
6
7
7
7
7
7
7
7
7
7
7
7
7
7
7
7
7
7
7
7
7
8
8
8
8
8
8
8
8
8
8
8
8
8
8
8
8
8
8
8
8
8
8
9
9
9
10
10
10
10
10
10
10
10
10
10
10
10
10
10
10
10
11
11
12
13
15
15
15
15
15
15
16
16
17
17
17
17
17
16
16
16
16
16
17
17
17
17
17
17
17
18
18
18
18
18
18
18
18
18
18
18
18
18
18
18
18
18
18
18
18
18
18
17
17
17
17
17
17
16
16
16
16
17
17
17
18
18
18
18
18
18
18
19
19
19
19
19
19
19
19
21
21
22
22
22
23
23
23
23
23
23
24
24
24
24
26
25
25
25
24
23
22
21
21
22
22
22
22
22
22
22
21
21
21
21
20
20
20
21
21
21
21
21
21
21
22
21
21
21
21
21
21
21
21
21
21
21
21
20
20
20
20
20
20
20
20
20
20
20
20
20
20
20
20
20
20
19
19
19
19
20
21
22
22
23
23
23
24
25
25
26
25
25
25
25
24
24
24
24
24
24
24
24
23
23
23
23
23
23
22
19
19
19
19
19
19
20
20
20
20
17
17
17
17
16
16
16
16
16
17
17
17
16
16
16
16
16
16
16
16
16
16
16
16
16
16
16
16
16
16
16
16
16
16
16
16
16
16
16
16
16
16
16
16
16
16
16
16
16
16
16
16
16
16
16
16
16
16
16
16
16
16
16
16
16
16
16
16
16
16
15
15
15
15
15
15
15
15
15
15
15
15
15
15
15
14
14
14
14
14
14
13
13
13
13
9
8
8
7
7
7
7
7
7
7
7
7
6
6
6
6
6
6
6
6
6
6
6
6
6
6
6
6
6
6
6
5
6
6
6
7
7
7
7
8
8
8
8
8
8
8
8
8
8
8
8
8
8
8
8
8
8
9
10
10
10
10
10
10
9
9
9
9
9
9
9
8
8
8
8
8
7
6
6
6
6
6
6
7
7
7
7
7
6
6
6
6
6
6
6
6
6
6
6
6
6
6
6
6
7
7
7
7
7
7
7
8
8
8
8
8
8
8
8
8
8
8
8
8
8
8
8
8
8
8
8
8
8
8
8
8
8
8
8
8
8
8
8
8
9
9
9
9
9
9
9
9
9
9
9
9
9
9
9
9
9
9
9
9
9
9
9
9
9
9
9
9
9
9
9
9
9
9
9
9
9
9
9
8
8
8
8
8
8
9
9
9
9
9
9
9
9
9
9
9
9
9
9
9
10
10
10
10
10
10
10
10
10
10
10
10
10
10
11
11
11
11
11
10
10
11
11
11
11
11
11
11
11
11
11
11
11
12
12
13
14
14
16
16
16
16
16
16
16
17
18
18
18
18
18
18
18
18
18
18
18
18
18
18
18
18
18
18
17
17
17
16
16
15
15
16
16
16
16
16
16
16
16
16
16
17
17
17
17
17
17
17
17
17
17
17
17
17
17
17
20
20
21
21
21
21
21
21
21
21
21
21
21
21
22
22
22
22
22
23
23
23
22
21
21
21
21
21
22
21
22
22
22
22
22
22
22
22
22
22
22
22
22
22
22
22
22
22
22
22
22
22
22
22
22
22
22
22
22
22
22
22
22
22
22
22
22
22
22
21
21
21
21
21
22
24
25
25
25
25
25
25
25
25
25
25
25
25
25
25
25
25
25
25
26
26
26
26
26
26
26
26
26
26
27
26
26
26
25
25
25
25
26
26
27
27
26
27
27
27
26
26
26
26
27
27
27
28
29
31
31
31
31
31
31
31
31
31
31
31
31
31
31
31
31
31
31
31
25
21
18
17
16
17
17
17
17
17
18
18
18
18
18
18
18
18
18
18
18
18
18
18
18
18
18
18
18
18
18
18
19
20
20
20
19
18
19
19
19
18
18
18
18
18
18
18
18
18
18
18
18
18
18
18
18
18
18
18
18
18
18
18
18
17
16
16
16
16
16
16
16
16
16
16
16
16
16
15
15
15
15
15
15
15
15
15
15
15
15
15
15
15
12
12
11
10
10
10
9
9
9
9
9
9
9
9
9
9
9
9
10
10
11
11
11
11
11
11
11
11
11
11
14
14
14
14
14
15
15
15
16
17
17
18
19
19
19
19
19
17
17
16
16
15
15
15
15
18
19
18
18
18
19
18
18
19
21
21
21
22
20
20
22
22
25
25
26
26
26
26
26
26
27
27
28
28
28
29
29
29
29
29
29
29
29
29
29
29
29
30
30
30
30
30
30
30
30
30
30
30
30
30
30
30
30
30
30
30
30
30
30
30
30
30
30
30
31
31
31
31
31
31
31
31
31
31
31
31
31
31
31
31
30
30
31
31
31
31
31
31
31
31
31
31
32
32
32
33
35
35
35
36
36
36
36
36
36
36
36
36
36
36
36
36
36
35
35
35
35
35
35
35
35
35
32
29
29
27
26
26
25
25
25
25
23
22
21
20
20
20
20
21
21
21
21
21
21
21
21
20
19
17
16
14
14
14
14
14
14
14
14
14
14
14
14
14
14
14
15
15
15
15
15
15
15
15
15
15
15
15
15
15
15
15
14
14
14
14
14
14
14
14
14
14
14
14
14
14
14
14
14
14
14
14
14
14
14
14
14
14
14
14
14
14
14
14
14
14
14
14
14
14
14
14
13
13
13
13
12
11
10
10
9
9
9
9
8
8
7
7
7
7
7
7
7
6
5
6
8
8
8
8
8
8
8
8
8
8
8
8
8
8
8
8
8
8
8
8
8
10
10
10
10
10
10
11
11
11
11
10
10
10
10
10
10
11
11
11
12
12
12
12
12
11
11
11
10
10
10
10
11
11
11
11
11
11
11
11
11
11
11
11
11
11
11
11
11
11
11
11
11
11
12
12
12
12
13
13
13
13
13
13
13
13
13
15
15
15
15
15
15
15
15
15
15
15
15
15
15
15
15
15
15
15
15
15
15
15
15
15
15
15
15
15
15
15
15
14
14
14
15
16
16
16
16
16
16
16
16
16
16
16
16
16
16
16
16
16
16
16
17
17
16
17
17
17
17
15
15
15
15
15
15
15
15
14
14
14
15
15
15
15
15
15
15
15
16
17
17
18
18
17
17
17
17
17
17
17
17
17
17
17
17
17
17
17
17
17
17
17
18
19
19
19
19
20
21
22
22
22
22
22
22
22
22
21
21
19
18
17
17
17
18
19
19
19
19
18
18
18
20
20
21
21
21
21
21
22
22
23
23
23
24
24
24
24
25
26
26
26
26
26
26
26
26
26
26
26
26
26
26
28
28
28
28
28
28
28
28
28
29
29
29
29
30
30
30
30
31
31
31
31
32
32
32
34
34
34
34
34
34
34
33
33
33
33
33
33
33
33
33
33
33
33
33
34
34
34
34
34
33
33
32
32
32
32
32
32
32
32
31
30
29
26
26
25
24
24
24
24
24
25
25
25
25
26
26
26
25
25
25
24
24
24
24
26
28
28
28
28
28
28
28
28
28
28
28
29
30
29
29
28
28
27
27
25
25
25
25
25
26
21
19
19
20
20
20
20
20
20
20
20
20
21
21
21
21
21
21
21
21
21
21
21
19
18
18
17
17
17
17
17
17
17
18
18
18
18
18
19
19
19
19
19
19
19
19
19
19
19
19
19
19
19
19
19
19
18
18
18
17
17
17
17
16
16
16
16
16
16
16
16
16
16
16
16
16
16
16
16
16
16
16
16
16
16
16
16
16
16
16
18
18
18
18
18
18
18
18
17
17
17
17
17
17
17
17
18
19
20
20
17
17
16
16
16
16
16
16
16
16
16
16
16
17
17
17
17
17
17
17
17
17
17
17
17
17
16
15
14
13
13
13
13
14
14
14
14
14
14
14
14
14
14
14
13
14
14
14
13
13
13
13
13
13
13
13
14
14
14
14
14
14
14
14
14
14
14
14
14
14
14
14
14
14
14
16
17
18
19
19
19
19
19
19
19
19
20
20
20
20
21
21
21
21
21
21
21
20
20
20
20
20
20
20
20
20
20
20
19
18
18
19
19
19
19
19
18
18
18
18
18
18
18
18
18
17
17
17
18
18
19
19
19
19
19
19
19
19
19
19
19
19
19
19
19
19
19
19
19
19
19
19
19
19
19
19
19
19
19
19
19
20
20
20
20
18
18
18
18
18
18
18
15
15
15
15
13
13
13
13
13
13
13
13
13
13
13
13
12
12
12
12
12
12
13
13
13
13
13
13
13
13
13
13
13
13
13
13
13
13
13
13
13
13
12
13
13
14
13
15
14
13
11
11
11
11
11
10
8
8
8
8
8
8
8
8
8
8
8
8
8
9
9
10
10
10
10
10
10
10
10
10
10
10
10
10
10
10
10
10
10
10
10
10
10
9
10
10
11
12
12
12
12
12
12
12
12
12
12
12
12
12
12
13
13
13
13
13
13
13
13
13
13
13
14
14
14
15
15
15
14
14
14
14
14
14
14
14
14
14
14
14
15
15
15
15
15
15
15
15
15
15
15
15
15
15
15
15
15
15
15
15
15
15
15
15
14
14
14
14
13
12
12
12
12
12
12
12
12
12
12
12
12
13
13
13
13
13
13
13
13
14
14
14
14
13
13
13
13
13
12
12
12
12
12
14
14
15
16
16
16
16
16
16
17
17
17
17
18
18
18
19
19
19
19
18
18
18
18
18
18
18
18
18
18
18
18
18
18
18
18
18
18
18
18
17
17
17
17
17
16
16
16
16
16
16
16
16
15
15
15
15
15
15
14
14
14
14
14
14
14
14
14
14
14
14
14
14
14
16
15
16
16
17
17
17
17
17
16
16
17
17
17
17
18
18
18
16
13
12
12
12
12
13
13
13
13
13
13
12
12
12
14
14
14
14
14
14
14
14
15
16
16
16
16
16
16
16
16
16
17
16
16
15
15
15
15
15
15
15
15
15
15
15
15
15
15
15
15
15
15
15
15
15
15
14
14
14
14
14
14
14
14
15
15
16
16
16
16
16
16
16
16
16
16
15
15
15
15
15
15
15
15
15
15
15
15
15
15
14
14
14
13
13
13
13
13
13
13
12
12
12
12
12
12
12
12
12
12
12
12
12
12
12
12
12
12
12
12
12
12
12
12
12
12
12
12
12
12
12
12
12
12
12
12
12
12
12
13
13
14
14
14
14
14
14
14
15
15
15
15
16
16
16
16
16
16
16
16
16
16
16
16
16
16
16
16
15
15
15
15
15
15
15
15
15
15
15
15
15
14
14
14
14
15
15
15
14
14
14
14
13
12
12
12
12
12
12
12
12
13
14
14
14
14
14
15
16
16
16
16
20
20
20
20
21
21
20
20
21
21
21
21
21
21
21
22
22
23
22
22
22
22
22
22
22
22
21
20
19
19
19
21
22
22
21
21
22
22
22
22
22
22
22
22
22
22
22
22
22
22
22
21
21
21
21
21
20
20
21
21
19
19
19
19
19
19
19
19
19
19
20
20
20
20
20
21
21
21
21
21
21
21
21
21
21
21
21
21
21
21
21
21
21
21
21
21
21
21
21
21
21
21
21
21
21
22
22
22
22
22
23
23
23
23
23
22
22
21
21
23
24
23
23
24
24
24
24
25
25
25
26
26
26
26
25
26
26
26
26
26
26
27
27
28
28
27
27
26
26
26
26
26
26
26
26
26
25
25
25
26
26
26
26
26
27
27
27
27
27
27
26
26
26
26
27
27
28
28
30
30
30
31
31
31
31
32
32
32
32
32
32
32
33
34
34
34
34
34
34
34
34
34
34
33
33
33
33
33
33
33
34
35
37
39
40
40
40
40
40
40
40
40
40
40
40
40
40
40
40
40
40
40
40
40
40
40
40
40
43
43
43
43
44
44
44
44
44
43
43
42
42
42
42
42
42
42
42
42
41
41
40
40
41
42
43
44
43
43
43
43
43
43
43
39
39
39
40
41
41
41
41
41
41
41
47
47
47
48
48
48
49
49
51
52
52
54
52
57
57
58
58
56
57
56
56
55
53
53
51
51
51
52
52
52
52
54
54
54
55
55
55
54
55
55
54
54
54
54
54
56
56
54
54
54
54
55
55
57
56
57
57
53
53
53
53
51
51
51
51
51
51
51
51
51
52
52
52
52
52
52
52
52
54
54
55
55
55
55
55
55
56
56
56
56
56
56
56
56
57
56
57
58
58
58
57
57
61
61
61
61
62
63
63
63
63
63
63
64
64
64
64
64
63
63
63
63
63
63
63
64
64
64
64
64
63
62
51
51
48
48
48
44
44
44
44
44
44
44
44
37
37
37
38
38
37
37
37
37
37
37
37
37
37
38
38
38
38
38
38
38
38
38
39
39
39
39
40
40
40
40
40
40
40
40
40
40
40
40
41
41
41
41
41
41
41
41
41
41
41
42
42
42
45
46
46
46
46
46
47
48
48
48
47
46
46
46
48
48
48
48
48
48
48
45
43
43
43
42
42
42
42
42
41
41
41
40
40
40
40
39
39
35
29
28
28
28
26
27
28
28
27
27
27
27
27
27
27
27
27
27
27
27
27
27
27
27
27
27
27
27
27
27
28
28
28
27
28
28
27
27
26
26
26
26
26
26
26
25
25
25
25
25
25
25
25
25
25
25
25
25
25
25
25
25
24
24
26
26
26
26
24
23
23
23
22
22
22
22
22
22
22
23
20
18
18
18
18
18
17
16
16
15
14
13
13
13
13
13
13
13
13
13
13
13
14
14
16
16
16
16
15
15
15
15
16
16
17
18
18
18
18
18
18
18
19
19
19
19
19
19
19
20
20
20
20
20
21
23
24
24
24
25
26
26
26
27
27
27
28
28
27
27
27
25
25
26
26
26
26
26
26
25
25
25
25
26
26
29
30
30
30
30
30
30
30
30
30
30
30
30
30
30
29
29
29
29
29
29
29
29
29
29
31
31
31
31
31
32
32
32
32
32
31
31
31
31
32
32
32
32
33
33
34
34
34
33
36
37
37
37
37
37
37
37
37
37
39
39
38
37
37
37
37
36
37
37
37
37
37
38
38
38
40
41
41
41
41
42
42
42
41
42
45
46
44
44
44
43
42
43
43
44
44
45
45
44
44
44
44
41
38
38
38
38
39
41
42
45
45
45
45
46
44
44
44
44
44
42
42
41
41
44
47
47
48
48
49
49
49
49
49
50
50
52
52
53
54
54
54
54
54
55
55
55
55
54
54
54
54
54
54
54
54
54
56
56
56
56
56
56
56
55
55
55
55
55
55
57
57
57
57
57
57
57
57
57
59
59
59
59
59
59
58
58
59
59
59
59
59
59
60
60
60
60
62
63
63
63
63
63
63
63
64
64
64
64
63
63
63
63
64
67
69
70
69
66
66
64
64
67
65
64
64
64
63
63
63
63
63
63
63
63
63
63
63
63
63
63
57
55
50
49
52
53
52
51
49
49
47
45
45
44
40
40
40
41
42
42
42
42
42
42
41
41
43
43
43
43
43
43
43
43
43
43
43
43
43
43
43
43
43
43
43
43
43
43
43
43
43
43
43
44
44
44
46
47
48
48
48
47
47
47
47
46
46
46
46
48
47
47
46
46
44
44
44
44
43
43
43
44
46
46
46
47
46
46
46
46
46
45
46
46
45
45
39
38
32
32
31
31
31
31
31
31
31
31
31
32
32
32
33
33
32
32
32
31
31
31
31
30
29
29
29
28
28
28
28
28
28
28
28
28
28
28
28
28
28
28
28
28
28
28
28
28
28
28
28
28
28
28
28
28
28
28
28
28
28
28
28
28
28
28
28
28
28
28
28
28
28
27
26
26
26
26
25
24
22
20
19
19
19
19
19
19
19
20
20
20
20
19
19
19
19
19
19
18
18
18
16
15
15
15
14
14
13
13
13
13
13
13
13
13
13
13
12
12
12
12
12
12
12
11
10
10
9
9
9
9
9
9
10
10
10
10
10
10
10
10
8
8
7
6
6
6
6
6
6
6
6
6
6
6
6
6
6
6
6
6
6
5
5
5
5
5
5
4
4
4
4
4
4
4
4
4
4
4
4
4
4
4
5
5
4
4
4
4
4
4
4
4
4
4
4
3
3
3
4
4
4
3
3
3
3
3
3
3
3
3
3
3
3
3
3
3
3
3
3
3
3
3
3
3
3
3
3
3
3
3
3
3
3
3
3
3
3
2
2
2
2
2
2
2
2
2
2
2
2
2
2
2
2
2
2
2
2
2
2
3
3
2
2
2
2
3
3
3
3
3
3
3
3
3
3
3
3
3
4
4
4
4
4
4
4
4
4
4
4
4
4
4
4
4
4
4
4
4
4
4
4
4
4
4
4
4
4
4
4
4
4
4
4
4
4
4
4
4
4
4
4
4
4
4
4
4
4
4
4
4
4
4
4
4
4
4
4
4
3
3
3
3
3
3
3
3
3
2
2
2
2
2
2
2
2
2
2
2
2
2
2
2
2
2
2
2
2
2
2
2
2
2
2
2
2
2
2
2
2
2
2
2
2
2
1
1
1
1
1
1
1
1
1
1
1
1
1
1
1
2
2
2
2
2
2
2
2
2
2
2
2
2
2
2
2
2
2
2
2
2
2
2
2
2
2
1
1
1
1
1
1
1
1
1
1
1
1
1
1
1
1
1
1
1
1
1
1
1
1
1
1
1
1
1
1
1
1
1
1
1
1
1
1
1
1
1
1
1
1
1
1
1
1
1
1
1
1
1
1
1
1
1
1
1
1
1
1
1
1
1
1
1
1
1
1
1
1
1
1
1
1
1
1
1
1
1
1
1
1
1
1
1
1
1
1
1
1
1
1
1
1
1
1
1
1
1
1
1
1
1
0
0
0
0
0
0
0
0
0
1
1
1
1
1
1
1
1
1
1
1
1
1
1
1
1
1
1
1
1
1
1
1
1
1
1
1
1
1
1
1
1
1
1
1
1
1
1
2
2
2
2
2
2
2
2
2
2
2
2
2
2
2
2
2
3
3
3
3
3
3
3
3
3
3
3
3
3
3
3
3
3
3
3
3
3
3
3
3
3
3
3
3
3
3
3
3
3
3
3
3
3
3
3
3
3
2
2
2
2
2
2
2
2
2
2
2
2
2
2
2
2
2
2
2
2
2
2
2
2
2
2
2
2
2
2
2
2
2
2
2
2
2
2
2
2
2
1
1
1
1
1
1
1
1
1
1
1
1
1
1
1
1
1
1
1
1
1
1
1
1
1
1
1
1
1
1
1
1
1
1
1
1
1
1
1
1
1
0
0
1
1
1
1
1
2
2
2
2
2
2
2
2
2
2
2
2
2
2
2
2
2
2
2
2
2
2
2
2
2
2
2
3
3
3
3
3
3
3
3
3
3
3
3
3
3
3
3
3
3
3
3
3
3
3
3
3
3
3
3
3
3
3
3
3
3
3
3
3
3
3
3
3
3
3
3
3
3
3
3
3
3
3
3
3
3
3
3
3
3
3
3
3
3
3
3
3
3
3
3
3
3
3
3
3
3
3
3
3
3
3
3
3
3
3
3
3
3
3
3
3
3
3
3
3
3
3
3
3
3
3
3
3
3
3
4
4
4
4
4
4
4
4
3
3
3
3
3
3
3
3
3
3
3
2
2
2
2
1
1
1
0
0
0
0
0
0
0
0
0
0
0
0
0
0
0
0
0
1
1
1
1
1
1
1
1
1
1
1
1
1
1
1
1
1
1
1
1
1
1
1
1
1
1
1
1
1
1
1
1
1
1
1
1
1
1
1
1
1
1
1
1
1
1
1
1
1
1
1
1
1
1
1
1
1
1
1
1
1
1
1
1
1
1
1
1
1
1
1
1
1
1
1
0
0
0
0
0
0
0
0
0
0
0
0
0
0
0
0
0
0
0
0
0
0
0
0
0
0
0
0
0
0
0
0
0
0
0
0
0
0
0
0
0
0
0
0
0
0
0
0
0
0
0
0
0
0
0
0
0
0
0
0
0
0
0
0
0
0
0
0
0
0
0
0
0
0
0
0
0
0
0
0
0
0
0
0
0
0
0
0
0
0
0
0
0
0
0
0
0
0
0
0
0
0
0
0
0
0
0
0
0
0
0
0
0
0
0
0
0
0
0
0
0
0
0
0
0
0
0
0
0
0
0
0
0
0
0
0
0
0
0
0
0
0
0
0
0
0
0
0
0
0
0
0
0
0
0
0
0
0
0
0
0
0
0
0
0
0
0
0
0
0
0
0
0
0
0
0
0
0
0
0
0
0
0
0
0
0
0
0
0
0
0
0
0
0
0
0
0
0
0
0
0
0
0
0
0
0
0
0
0
0
0
0
0
0
0
0
0
0
0
0
0
0
0
0
0
0
0
0
0
0
0
0
0
0
0
0
0
0
0
0
0
0
0
0
0
0
0
0
0
0
0
0
0
0
0
0
0
0
0
0
0
0
0
0
0
0
0
0
0
0
0
0
0
0
0
0
0
0
0
0
0
0
0
0
0
0
0
0
0
0
0
0
0
0
0
0
0
0
0
0
0
0
0
0
0
0
0
0
0
0
0
0
0
0
0
0
0
0
0
0
0
0
0
0
0
0
0
0
0
0
0
0
0
0
0
0
0
0
0
0
0
0
0
0
0
0
0
0
0
0
0
0
0
0
0
0
0
0
0
0
0
0
0
0
0
0
0
0
0
0
0
0
0
0
0
0
0
0
0
0
0
0
0
0
0
0
0
0
0
0
0
0
0
0
0
0
0
0
0
0
0
0
0
0
0
0
0
0
0
0
0
0
0
0
0
0
0
0
0
0
0
0
0
0
0
0
0
0
0
0
0
0
0
0
0
0
0
0
0
0
0
0
0
0
0
0
0
0
0
0
0
0
0
0
0
0
0
0
0
0
0
0
1
1
1
1
1
1
1
1
1
1
1
1
1
1
1
1
1
1
1
1
1
1
1
1
1
1
1
1
1
1
1
1
1
1
1
1
1
1
1
1
1
1
1
1
1
1
1
1
1
1
1
1
1
1
1
1
1
1
1
1
1
1
1
1
1
1
1
1
1
1
1
1
1
1
1
1
1
1
1
1
1
1
1
1
1
1
1
1
1
1
0
0
0
0
0
0
0
0
0
0
0
0
0
0
0
0
0
0
0
0
0
0
0
0
0
0
0
0
0
0
0
0
0
0
0
0
0
0
0
0
0
0
0
0
0
0
0
0
0
0
0
0
0
0
0
0
0
0
0
0
0
0
0
0
0
0
0
0
0
0
1
1
1
1
1
1
1
1
1
1
1
1
1
1
1
1
1
1
1
1
1
1
1
1
1
1
1
1
1
1
1
1
1
1
1
1
1
1
1
1
1
1
1
1
1
1
1
1
1
1
1
1
1
1
1
1
1
1
1
1
1
1
1
1
1
1
1
1
1
1
1
1
1
1
1
1
1
1
1
1
1
1
1
1
1
1
1
1
1
1
1
1
1
1
1
1
1
1
1
1
1
1
1
1
1
1
1
1
1
1
1
1
1
1
0
0
0
0
0
0
0
0
0
0
0
0
0
0
0
0
0
0
0
0
0
0
0
0
0
0
0
0
0
0
0
0
0
0
0
0
0
0
0
0
0
0
0
0
0
0
0
0
0
0
0
0
0
0
0
0
0
0
0
0
0
0
0
0
0
0
0
0
0
0
0
0
0
0
0
0
0
0
0
0
0
0
0
0
0
0
0
0
0
0
0
0
0
0
0
0
0
0
0
0
0
0
0
0
0
0
0
0
0
0
0
0
0
0
0
0
0
0
0
0
0
0
0
0
0
0
0
0
0
0
0
0
0
0
0
0
0
0
0
0
0
0
0
0
0
0
0
0
0
0
0
0
0
0
0
0
0
0
0
0
0
0
0
0
0
0
0
0
0
0
0
0
0
0
0
0
0
0
0
0
0
0
0
0
0
0
0
0
0
0
0
0
0
0
0
0
0
0
0
0
0
0
0
0
0
0
0
0
0
0
0
0
0
0
0
0
0
0
0
0
0
0
0
0
0
0
0
0
0
0
0
0
0
0
0
0
0
0
0
0
0
0
0
0
0
0
0
0
0
0
0
0
0
0
0
0
0
0
0
0
0
0
0
0
0
0
0
0
0
0
0
0
0
0
0
0
0
0
0
0
0
0
0
0
0
0
0
0
0
1
1
1
1
1
1
1
1
1
1
1
1
1
1
1
1
1
1
0
0
0
0
0
0
0
0
0
0
0
0
0
0
0
0
0
0
0
0
0
0
0
0
0
0
0
0
0
0
0
0
0
0
0
0
0
0
0
0
0
0
0
0
0
0
0
0
0
0
0
0
0
0
0
0
0
0
0
0
0
0
0
0
0
0
0
0
0
0
0
0
0
0
0
0
0
0
0
0
0
0
0
0
0
0
0
0
0
0
0
0
0
0
0
0
0
0
0
0
0
0
0
0
0
0
0
0
0
0
0
0
0
0
0
0
0
0
0
0
0
0
0
0
0
0
0
0
0
0
0
0
0
0
0
0
0
0
0
0
0
0
0
0
0
0
0
0
0
0
0
0
0
0
0
0
0
0
0
0
0
0
0
0
0
0
0
0
0
0
0
0
0
0
0
0
0
0
0
0
0
0
0
0
0
0
0
0
0
0
0
0
0
0
0
0
0
0
0
0
0
0
0
0
0
0
0
0
0
0
0
0
0
0
0
0
0
0
0
0
0
0
0
0
0
0
0
0
0
0
0
0
0
0
0
0
0
0
0
0
0
0
0
0
0
0
0
0
0
0
0
0
0
0
0
0
0
0
0
0
0
0
0
0
0
0
0
0
0
0
0
0
0
0
0
0
0
0
0
0
0
0
0
0
0
0
0
0
0
0
0
0
0
0
0
0
0
0
0
0
0
0
0
0
0
0
0
0
0
0
0
0
0
0
0
0
0
0
0
0
0
0
0
0
0
0
0
0
0
0
0
0
0
0
0
0
0
0
0
0
0
0
0
0
0
0
0
0
0
0
0
0
0
0
0
0
0
0
0
0
0
0
0
0
0
0
0
0
0
0
0
0
0
0
0
0
0
0
0
0
0
0
0
0
0
0
0
0
0
0
0
0
0
0
0
0
0
0
0
0
0
0
0
0
0
0
0
0
0
0
0
0
0
0
0
0
0
0
0
0
0
0
0
0
0
0
0
0
0
0
0
0
0
0
0
0
0
0
0
0
0
0
0
0
0
0
0
0
0
0
0
0
0
0
0
0
0
0
0
0
0
0
0
0
0
0
0
0
0
0
0
0
0
0
0
0
0
0
0
0
0
0
0
0
0
0
0
0
0
0
0
0
0
0
0
0
0
0
0
0
0
0
0
0
0
0
0
0
0
0
0
0
0
0
0
0
0
0
0
0
0
0
0
0
0
0
0
0
0
0
0
0
0
0
0
0
0
0
0
0
0
0
0
0
0
0
0
0
0
0
0
0
0
0
0
0
0
0
0
0
0
0
0
0
0
0
0
0
0
0
0
0
0
0
0
0
0
0
0
0
0
0
0
0
0
0
0
0
0
0
0
0
0
0
0
0
0
0
0
0
0
0
0
0
0
0
0
0
0
0
0
0
0
0
0
0
0
0
0
0
0
0
0
0
0
0
0
0
0
0
0
0
0
0
0
0
0
0
0
0
0
0
0
0
0
0
0
0
0
0
0
0
0
0
0
0
0
0
0
0
0
0
0
0
0
0
0
0
0
0
0
0
0
0
0
0
0
0
0
0
0
0
0
0
0
0
0
0
0
0
0
0
0
0
0
0
0
0
0
0
0
0
0
0
0
0
0
0
0
0
0
0
0
0
0
0
0
0
0
0
0
0
0
0
0
0
0
0
0
0
0
0
0
0
0
0
0
0
0
0
0
0
0
0
0
0
0
0
0
0
0
0
0
0
0
0
0
0
1
1
1
1
1
1
1
1
1
1
1
1
1
1
1
1
1
1
1
1
1
1
1
1
1
1
1
1
1
1
1
1
1
1
1
1
1
1
1
1
1
1
1
1
1
1
1
1
1
1
1
1
1
1
1
1
1
1
1
1
1
1
1
1
1
1
1
1
1
1
1
1
1
1
1
1
1
1
1
1
1
1
1
1
1
1
1
1
1
1
1
1
1
1
1
1
1
1
1
1
1
1
1
1
1
1
2
2
2
2
2
3
3
3
3
3
3
3
3
3
3
3
3
3
3
3
3
3
3
3
3
3
3
3
3
3
3
3
3
3
3
1
1
1
1
1
1
1
1
1
1
1
1
1
1
1
1
1
1
1
1
1
1
1
1
1
1
1
1
1
1
1
1
1
1
1
1
1
1
1
1
1
1
2
2
2
2
3
3
3
3
3
3
3
3
3
3
3
3
3
3
4
4
4
4
4
4
4
4
4
4
4
4
4
4
4
4
4
4
4
4
4
4
5
5
5
5
6
6
6
6
6
6
6
6
6
6
6
6
6
6
6
6
6
6
6
7
7
7
7
7
7
7
7
7
7
7
7
7
7
7
7
7
7
7
7
7
7
7
7
9
9
9
9
9
9
10
10
10
10
10
10
10
10
11
11
10
10
9
9
9
9
9
9
9
8
8
8
8
8
8
8
8
8
8
8
8
8
8
8
8
8
8
8
8
8
8
8
8
8
8
8
8
8
8
8
8
8
8
7
7
7
7
7
7
7
7
7
7
7
7
7
7
7
7
7
7
7
7
7
7
7
7
7
7
7
7
7
7
7
7
7
7
7
7
7
7
7
7
7
7
7
7
7
7
7
7
7
7
7
7
7
7
7
7
7
7
7
7
7
7
7
7
7
7
7
7
7
7
6
6
5
5
5
5
5
4
4
4
3
3
3
3
1
1
1
1
1
1
1
1
1
1
1
1
1
1
1
1
1
1
1
1
1
1
1
1
0
0
0
0
0
0
0
0
0
0
0
0
0
0
0
0
0
0
0
0
0
0
0
0
0
0
0
0
0
0
0
0
0
0
0
0
0
0
0
0
0
0
0
0
0
0
0
0
0
0
0
0
0
0
0
0
0
0
0
0
0
0
0
0
0
0
0
0
0
0
0
0
0
0
0
0
0
0
0
0
0
0
0
0
0
0
0
0
0
0
0
0
0
0
0
0
0
0
0
0
0
0
0
0
0
0
0
0
0
0
0
0
0
0
0
0
0
0
0
0
0
0
0
0
0
0
0
0
0
0
0
0
0
0
0
0
0
0
0
0
0
0
0
0
0
0
0
0
0
0
0
0
0
0
0
0
0
0
0
0
0
0
0
0
0
0
0
0
0
0
0
0
0
0
0
0
0
0
0
0
0
0
0
0
0
0
0
0
0
0
0
0
0
0
0
0
0
0
0
0
0
0
0
0
0
0
0
0
0
0
0
0
0
0
0
0
0
0
0
0
0
0
0
0
0
0
0
0
0
0
0
0
0
0
0
0
0
0
0
0
0
0
0
0
0
0
0
0
0
0
0
0
0
0
0
0
0
0
0
0
0
0
0
0
0
0
0
0
0
0
0
0
0
0
0
0
0
0
0
0
0
0
0
0
0
0
0
0
0
0
0
0
0
0
0
0
0
0
0
0
0
0
0
0
0
0
0
0
0
0
0
0
0
0
0
0
0
0
0
0
0
0
0
0
0
0
0
0
0
0
0
0
0
0
0
0
0
0
0
0
0
0
0
0
0
0
0
0
0
0
0
0
0
0
0
0
0
0
0
0
0
0
0
0
0
0
0
0
0
0
0
0
0
0
0
0
0
0
0
0
0
0
0
0
0
0
0
0
0
0
0
0
0
0
0
0
0
0
0
0
0
0
0
0
0
0
0
0
0
0
0
0
0
0
0
0
0
0
0
0
0
0
0
0
0
0
0
0
0
0
0
0
0
0
0
0
0
0
0
0
0
0
0
0
0
0
0
0
0
0
0
0
0
0
0
0
0
0
0
0
0
0
0
0
0
0
0
0
0
0
0
0
0
0
0
0
0
0
0
0
0
0
0
0
0
0
0
0
0
0
0
0
0
0
0
0
0
0
0
0
0
0
0
0
0
0
0
0
0
0
0
0
0
0
0
0
0
0
0
0
0
0
0
0
0
0
0
0
0
0
0
0
0
0
0
0
0
0
0
0
0
0
0
0
0
0
0
0
0
0
0
0
0
0
0
0
0
0
0
0
0
0
0
0
0
0
0
0
0
0
0
0
0
0
0
0
0
0
0
0
0
0
0
0
0
0
0
0
0
0
0
0
0
0
0
0
0
0
0
0
0
0
0
0
0
0
0
0
0
0
0
0
0
0
0
0
0
0
0
0
0
0
0
0
0
0
0
0
0
0
0
0
0
0
0
0
0
0
0
0
0
0
0
0
0
0
0
0
0
0
0
0
0
0
0
0
0
0
0
0
0
0
0
0
0
0
0
0
0
0
0
0
0
0
0
0
0
0
0
0
0
0
0
0
0
0
0
0
0
0
0
0
0
0
0
0
0
0
0
0
0
0
0
0
0
0
0
0
0
0
0
0
0
0
0
0
0
0
0
0
0
0
0
0
0
0
0
0
0
0
0
0
0
0
0
0
0
0
0
0
0
0
0
0
0
0
0
0
0
0
0
0
0
0
0
0
0
0
0
0
0
0
0
0
0
0
0
0
0
0
0
0
0
0
0
0
0
0
0
0
0
0
0
0
0
0
0
0
0
0
0
0
0
0
0
0
0
0
0
0
0
0
0
0
0
0
0
0
0
0
0
0
0
0
0
0
0
0
0
0
0
0
0
0
0
0
0
0
0
0
0
0
0
0
0
0
0
0
0
0
0
0
0
0
0
0
0
0
0
0
0
0
0
0
0
0
0
0
0
0
0
0
0
0
0
0
0
0
0
0
0
0
0
0
0
1
1
1
1
1
1
1
1
1
1
1
1
1
1
1
1
1
1
1
1
1
1
1
1
1
1
1
1
1
1
1
1
1
1
1
1
1
1
1
1
1
1
1
1
1
1
1
1
1
1
1
1
1
1
1
1
1
1
1
1
1
1
1
1
1
1
1
1
1
1
1
1
1
1
1
1
1
1
1
1
1
1
1
1
1
1
1
1
1
1
1
1
1
1
1
1
1
1
1
1
1
1
1
1
2
2
2
2
2
2
2
2
2
2
2
2
1
1
3
5
5
15
19
21
21
24
28
30
33
45
55
73
77
79
95
97
119
122
123
129
130
131
131
138
148
155
163
174
176
176
182
185
192
200
207
208
208
213
222
226
227
231
243
245
248
252
262
266
277
277
283
289
289
289
289
289
290
290
290
296
298
299
299
302
306
306
310
317
318
318
322
323
327
328
331
331
331
337
343
347
353
356
356
356
356
356
357
359
360
360
360
361
361
361
361
364
364
372
372
371
375
373
374
376
379
379
378
380
386
390
391
392
392
398
400
401
402
402
406
408
407
408
408
406
406
405
408
408
410
409
411
411
403
403
410
420
425
423
426
424
420
423
424
424
428
437
438
438
439
441
444
433
435
430
441
443
415
402
401
399
399
376
377
375
368
356
341
341
341
340
348
390
392
394
393
389
389
396
393
395
398
402
403
403
402
403
406
416
425
429
434
437
440
448
447
453
453
462
465
465
474
474
474
479
482
487
489
478
470
469
465
461
445
442
441
446
461
469
473
476
478
479
480
480
487
490
490
491
490
486
483
484
483
484
483
486
491
491
491
491
492
494
490
489
489
489
489
487
484
483
490
490
490
489
489
489
490
490
490
491
491
500
501
507
508
508
508
509
510
509
509
511
511
511
513
513
516
519
520
520
520
520
525
525
518
518
518
519
520
521
522
520
521
520
520
520
521
519
517
522
517
517
514
512
511
509
498
499
501
504
504
505
503
501
501
497
475
472
433
413
305
301
305
295
296
282
273
270
269
268
268
268
266
252
230
206
202
193
194
184
182
184
180
180
180
181
181
181
177
175
175
175
175
175
175
170
165
163
163
160
162
163
161
161
160
159
156
156
153
147
145
145
142
142
142
142
142
141
138
137
138
138
138
138
138
136
135
135
135
135
135
135
135
134
132
131
129
128
127
123
120
119
114
113
112
110
107
96
92
93
93
93
94
95
95
95
95
95
92
93
93
87
85
75
68
66
65
61
58
58
59
59
60
59
58
57
57
57
57
58
58
58
57
56
52
50
47
47
44
43
43
41
43
45
53
54
55
57
53
52
51
53
53
53
54
54
54
57
57
56
57
56
57
59
60
62
65
68
73
74
82
83
87
92
94
101
100
105
107
112
112
111
111
113
119
137
138
139
142
144
144
149
154
167
168
168
169
173
175
177
178
178
178
181
184
185
188
188
189
190
189
189
190
190
191
191
191
192
192
192
192
192
193
193
195
196
196
196
198
198
199
198
199
202
202
202
203
203
206
208
208
208
208
208
210
210
219
221
221
223
223
223
227
227
228
231
233
236
236
242
243
244
247
247
247
248
248
248
249
249
249
254
256
256
273
276
274
274
269
267
274
273
276
276
272
272
272
271
272
273
278
250
253
253
234
232
218
224
219
218
224
217
218
218
220
220
220
221
222
221
221
223
227
233
239
243
243
238
238
235
234
237
237
238
238
239
241
242
243
243
243
243
243
243
243
243
243
243
244
244
245
245
245
245
245
245
245
245
245
245
247
248
247
245
245
237
228
226
224
225
226
227
232
230
229
229
227
227
227
228
228
229
228
227
222
223
224
226
226
226
224
223
220
218
218
217
205
200
197
197
187
187
182
176
176
175
173
171
171
171
168
168
165
156
154
151
151
151
149
145
144
133
133
133
133
122
111
111
102
83
61
54
53
52
52
52
52
52
51
49
49
49
49
48
48
48
48
48
48
48
49
49
49
49
49
49
49
49
49
49
49
49
49
49
49
41
41
41
40
40
40
42
43
40
40
39
39
38
38
37
37
36
34
32
31
31
29
28
28
28
28
28
28
28
28
28
27
27
27
27
27
27
27
27
27
27
27
27
27
26
26
26
26
25
20
20
11
10
10
10
10
10
10
10
10
10
10
10
10
10
10
10
10
10
10
10
9
9
9
9
10
9
9
9
9
9
9
9
9
9
9
9
9
9
9
9
9
9
9
9
9
9
9
9
9
9
8
8
8
8
6
6
6
6
6
6
6
6
6
7
7
7
8
9
9
8
7
7
9
8
8
8
9
8
8
8
8
9
9
8
8
8
8
8
8
8
8
8
8
8
8
8
8
8
8
8
9
9
9
9
10
10
10
10
10
10
10
10
10
10
10
10
10
10
10
11
11
11
11
11
11
11
11
11
11
11
11
11
11
11
11
11
11
11
13
13
13
13
13
13
14
14
14
14
14
14
13
13
13
13
14
15
15
15
15
15
15
15
15
15
15
15
15
15
15
15
15
15
15
15
15
15
15
15
15
15
15
15
15
15
15
15
15
15
15
15
14
14
14
14
14
13
13
13
13
13
13
13
13
13
13
13
14
14
14
14
14
14
14
13
13
14
14
13
13
13
13
13
12
12
11
11
11
8
8
8
8
8
8
7
7
6
6
6
5
5
5
5
5
5
5
5
5
5
5
5
5
4
4
4
4
4
4
4
4
4
4
4
4
4
4
4
4
4
4
4
4
4
4
4
4
4
4
4
4
4
4
4
4
4
4
4
4
4
4
4
4
4
4
4
4
4
4
4
4
4
4
4
4
4
4
4
4
4
4
4
4
4
5
5
5
5
5
5
5
5
6
6
6
6
6
6
6
6
6
6
5
5
5
4
4
3
3
3
3
3
3
4
4
4
4
4
4
4
4
4
4
4
4
4
4
4
4
5
5
5
5
5
5
4
4
4
4
4
4
5
5
5
5
5
5
5
5
5
5
6
6
6
6
6
6
6
6
6
5
5
5
5
5
5
5
5
5
5
5
5
6
6
6
7
7
7
7
7
7
7
7
7
8
8
8
8
8
8
8
8
8
8
8
8
8
8
8
8
8
8
8
8
8
8
8
8
8
8
8
8
8
8
7
7
6
6
6
6
6
6
6
6
6
6
6
6
6
5
5
5
5
5
5
5
5
5
5
5
5
5
5
5
5
5
5
5
5
5
5
5
5
5
5
4
4
4
4
4
4
4
4
4
3
2
2
2
2
2
2
2
2
2
2
2
2
3
3
2
2
2
2
2
2
2
2
2
2
2
2
2
2
2
2
2
2
2
2
2
2
2
2
2
2
2
2
2
2
2
2
2
2
2
2
2
2
2
2
2
2
2
2
2
2
2
2
2
2
2
2
2
2
1
1
1
1
1
0
0
0
0
0
0
0
0
0
0
0
0
0
0
0
0
0
0
0
0
0
0
0
0
0
0
0
1
1
1
2
2
2
2
2
2
2
2
2
2
2
2
2
2
2
2
2
2
2
2
2
2
2
2
2
2
2
2
2
2
2
2
2
2
2
2
2
2
2
2
2
2
2
2
2
2
2
2
2
2
2
2
1
1
1
1
1
1
1
1
1
1
1
1
1
1
1
1
1
1
1
1
1
1
1
1
1
1
1
1
1
1
1
1
1
1
1
1
1
1
1
1
1
1
1
1
1
3
3
3
3
3
3
3
3
3
3
3
3
4
4
4
4
4
4
4
4
4
4
4
4
4
4
4
4
4
4
4
4
4
4
3
3
3
3
3
3
3
3
3
3
3
3
4
4
4
4
3
3
3
3
3
3
3
3
3
3
3
3
3
3
3
4
4
4
4
4
4
4
4
4
4
4
4
4
4
4
4
4
4
4
4
4
4
4
4
4
4
4
4
4
4
4
4
4
4
4
4
4
4
4
4
4
4
4
4
4
4
4
4
4
4
4
4
4
4
4
4
4
4
4
5
5
5
5
5
5
5
5
5
5
5
5
5
5
5
5
4
3
3
3
4
4
4
3
3
3
4
4
4
4
4
4
4
4
4
4
4
4
4
4
4
4
5
5
6
6
6
6
6
6
6
6
6
6
6
6
6
6
6
6
6
6
5
5
5
5
5
5
5
5
5
5
5
5
5
5
5
5
5
5
5
5
5
5
5
5
5
5
5
5
5
5
5
5
5
5
5
5
5
5
5
5
5
5
5
5
5
5
5
5
6
6
6
6
6
6
6
6
6
6
6
6
6
6
6
6
6
7
7
7
7
7
7
7
7
7
7
7
7
7
7
6
6
6
6
6
6
6
6
6
6
6
6
6
6
6
5
5
5
5
5
5
5
5
5
5
5
5
5
5
5
5
5
5
5
5
5
5
5
5
5
5
5
5
5
5
5
5
5
5
5
5
5
5
5
5
5
4
4
4
2
2
2
2
2
2
2
2
2
2
2
2
2
2
2
2
2
2
2
2
2
2
2
2
2
2
2
2
2
2
2
2
2
2
2
2
2
2
2
2
1
1
1
1
1
1
1
1
1
1
1
1
1
1
1
1
1
1
1
1
1
2
2
2
2
2
2
2
2
2
2
2
2
2
2
2
2
2
2
2
2
2
2
2
2
3
3
3
3
3
3
3
3
3
3
3
3
3
3
3
3
4
4
4
4
4
4
4
4
4
4
4
4
4
3
3
3
3
3
3
3
3
3
3
3
3
3
3
3
3
3
3
3
3
3
3
3
3
3
3
3
3
3
3
3
3
3
3
3
2
2
2
2
2
3
4
4
4
5
5
5
4
4
4
4
4
4
4
5
5
5
5
5
5
5
5
5
5
5
6
6
6
7
7
7
7
7
7
7
7
7
7
6
6
6
6
6
6
6
6
6
6
6
6
6
6
6
6
6
6
6
6
6
6
6
6
6
6
6
6
6
6
6
6
6
6
6
6
6
6
6
5
5
5
5
5
5
5
5
5
5
5
5
5
5
5
5
5
5
5
6
6
6
6
6
6
6
6
6
6
6
5
5
5
5
5
6
6
6
6
6
6
6
6
6
6
6
6
6
6
6
6
5
5
6
6
6
6
6
6
6
6
6
5
5
5
5
5
5
5
5
5
5
5
5
6
6
6
6
6
6
6
8
9
9
10
10
10
10
10
11
11
11
12
13
13
13
13
13
13
15
15
15
15
15
15
15
15
15
15
15
15
15
15
14
14
14
14
14
14
14
14
14
14
14
14
14
14
15
15
15
15
16
16
16
16
16
16
16
16
16
16
16
16
16
16
16
16
15
15
13
13
13
13
13
13
13
14
14
14
14
14
14
14
14
14
15
15
15
15
15
15
15
15
15
16
15
15
14
14
14
15
16
16
16
20
27
29
30
33
35
35
35
35
35
36
36
35
36
36
37
37
39
39
39
39
39
39
40
40
40
43
43
43
45
45
46
46
46
46
46
47
48
48
48
48
48
48
48
49
49
49
49
49
49
49
49
51
51
51
51
51
51
51
51
50
50
52
51
51
51
50
50
50
51
51
51
51
51
52
53
53
53
53
53
53
53
53
54
54
55
55
56
57
57
57
57
57
57
57
57
57
57
57
57
57
57
57
57
56
56
56
56
56
56
56
56
56
56
56
56
56
56
56
56
56
56
56
56
57
57
57
57
57
58
58
58
59
59
59
58
58
54
51
44
43
43
43
42
42
42
42
42
42
42
42
42
41
40
38
38
35
32
31
27
27
27
25
23
23
23
23
24
24
24
24
24
24
24
25
25
26
26
26
26
25
24
24
24
24
24
24
24
24
24
24
24
24
24
24
24
24
24
24
24
24
24
24
22
22
22
22
22
22
22
22
21
19
19
20
20
18
18
18
18
18
18
18
18
17
17
17
17
16
16
16
16
16
15
15
15
15
15
15
14
14
14
15
15
14
14
14
14
13
13
13
13
13
13
12
12
12
12
12
12
12
12
12
12
12
12
12
12
12
12
12
13
13
13
13
13
13
13
13
13
13
13
13
11
11
11
11
11
11
11
11
11
9
8
8
7
6
6
6
6
6
6
6
6
6
6
6
6
6
6
6
6
6
6
6
6
6
6
6
6
6
6
6
6
6
6
6
7
7
6
6
6
6
6
6
6
6
6
6
6
6
6
6
7
7
7
6
6
5
5
5
5
5
5
5
5
5
5
5
5
5
5
5
5
5
5
5
5
5
5
5
5
5
5
5
5
5
5
5
5
5
5
5
4
4
5
5
5
6
6
6
6
6
6
6
6
6
6
6
6
6
6
6
6
6
5
5
5
5
4
4
4
4
4
4
4
4
4
4
4
4
4
4
4
4
4
4
4
5
6
6
6
6
5
5
5
5
5
5
5
5
5
5
5
5
5
5
5
5
5
5
5
5
5
5
6
6
6
6
6
6
6
6
6
6
6
6
6
6
6
7
7
7
7
7
7
7
7
7
7
7
7
7
7
7
7
7
7
7
7
7
7
7
7
7
7
7
7
7
8
8
8
8
8
9
9
9
11
11
11
11
11
11
11
11
11
11
12
12
12
12
12
12
12
13
14
14
13
13
12
12
13
13
13
13
13
13
13
13
13
13
13
13
14
14
14
14
14
14
14
14
14
14
14
14
15
15
15
14
14
14
14
14
14
14
14
14
14
14
15
15
15
14
14
14
14
14
14
14
14
14
14
14
14
14
14
14
14
14
14
14
14
14
14
14
14
14
14
14
14
14
14
15
15
16
15
15
15
15
15
15
15
15
15
15
15
14
14
14
14
14
14
14
14
14
14
14
14
14
14
14
14
14
14
14
14
14
10
10
10
10
9
8
8
7
6
6
5
4
4
4
4
4
4
4
4
4
4
4
4
4
4
4
4
4
4
4
4
4
3
3
3
3
3
3
3
3
3
3
3
3
3
3
3
3
3
3
3
3
3
3
3
3
3
3
3
3
3
3
2
2
2
2
2
2
2
2
2
2
2
2
2
2
2
2
2
2
2
2
2
1
1
1
1
1
1
1
1
1
1
1
1
1
1
1
1
1
1
1
1
1
1
1
1
1
1
1
1
1
1
1
1
1
1
1
1
1
1
1
1
1
0
0
0
0
0
0
0
0
0
0
0
0
0
0
0
0
0
0
0
0
0
0
0
0
0
0
0
0
0
0
0
0
0
0
0
0
0
0
0
0
0
0
0
0
0
0
0
0
0
0
0
0
0
0
0
0
0
0
0
0
0
0
0
0
0
0
0
0
0
0
0
0
0
0
0
0
0
0
0
0
0
0
0
0
0
0
0
0
0
0
0
0
0
0
0
0
0
0
0
0
0
0
0
0
0
0
0
0
1
1
1
1
1
1
1
1
1
1
1
1
1
1
1
1
1
1
1
1
1
1
1
1
1
1
1
1
1
1
1
1
1
1
1
1
1
1
1
1
1
1
1
1
1
1
1
0
0
0
0
0
0
0
0
0
0
0
0
0
0
0
0
0
0
0
0
0
0
0
0
0
0
0
0
0
0
0
0
0
0
0
0
0
0
0
0
0
0
0
0
0
0
0
0
0
0
0
0
0
0
0
0
0
0
0
0
0
0
0
0
0
0
0
0
0
0
0
0
0
0
0
0
0
0
0
0
0
0
0
0
0
0
0
0
0
0
0
0
0
0
0
0
0
0
0
0
0
0
0
0
0
0
0
0
0
0
0
0
0
0
0
0
0
0
0
0
0
0
0
0
0
0
0
0
0
0
0
0
0
0
0
0
0
0
0
0
0
0
0
0
0
0
0
0
0
0
0
0
0
0
0
0
0
0
0
0
0
0
0
0
0
0
0
0
0
0
0
0
0
0
0
0
0
0
0
0
0
0
0
0
0
0
0
0
0
0
0
0
0
0
0
0
0
0
0
0
0
0
0
0
0
0
0
0
0
0
0
0
0
0
0
0
0
0
0
0
0
0
0
0
0
0
0
0
0
0
0
0
0
0
0
0
0
0
0
0
0
0
0
0
0
0
0
0
0
0
0
0
0
0
0
0
0
0
0
0
0
0
0
0
0
0
0
0
0
0
0
0
0
0
0
0
0
0
0
0
0
0
0
0
0
0
0
0
0
0
0
0
0
0
0
0
0
0
0
0
0
0
0
0
0
0
0
0
0
0
0
0
0
0
0
0
0
0
0
0
0
0
0
0
0
0
0
0
0
0
0
0
0
0
0
0
0
0
0
0
0
0
0
0
0
0
0
0
0
0
0
0
0
0
0
0
0
0
0
0
0
0
0
0
0
0
0
0
0
0
0
0
0
0
0
0
0
0
0
0
0
0
0
0
0
0
0
0
0
0
0
0
0
0
0
0
0
0
0
0
0
0
0
0
0
0
0
0
0
0
0
0
0
0
0
0
0
0
0
0
0
0
0
0
0
0
0
0
0
0
0
0
0
0
0
0
0
0
0
0
0
0
0
0
0
0
0
0
0
0
0
0
0
0
0
0
0
0
0
0
0
0
0
0
0
0
0
0
0
0
0
0
0
0
0
0
0
0
0
0
0
0
0
0
0
0
0
0
0
0
0
0
0
0
0
0
0
0
0
0
0
0
0
0
0
0
0
0
0
0
0
0
0
0
0
0
0
0
0
0
0
0
0
0
0
0
0
0
0
0
0
0
0
0
0
0
0
0
0
0
0
0
0
0
0
0
0
0
0
0
0
0
0
0
0
0
0
0
0
0
0
0
0
0
0
0
0
0
0
0
0
0
0
0
0
0
0
0
0
0
0
0
0
0
0
0
0
0
0
0
0
0
0
0
0
0
0
0
0
0
0
0
0
0
0
0
0
0
0
0
0
0
0
0
0
0
0
0
0
0
0
0
0
0
0
0
0
0
0
0
0
0
0
0
0
0
0
0
0
0
0
0
0
0
0
0
0
0
0
0
0
0
0
0
0
0
0
0
0
0
0
0
0
0
0
0
0
0
0
0
0
0
0
0
0
0
0
0
0
0
0
0
0
0
0
0
0
0
0
0
0
0
0
0
0
0
0
0
0
0
0
0
0
0
0
0
0
0
0
0
0
0
0
0
0
0
0
0
0
1
1
1
1
1
1
1
1
1
1
1
1
1
1
1
1
1
1
1
1
1
1
1
1
1
1
1
1
1
1
1
1
1
1
1
1
1
1
1
1
1
1
1
1
1
1
1
1
1
1
1
1
3
3
3
3
3
4
4
4
4
4
4
4
4
4
4
4
4
4
4
4
4
4
4
4
4
4
4
4
4
4
4
4
4
4
4
4
4
4
4
4
4
4
4
4
4
4
4
5
5
5
6
6
6
6
6
6
6
6
6
6
6
6
6
6
6
6
6
6
6
7
7
9
9
10
10
10
10
10
10
10
10
10
10
10
10
10
10
10
10
11
11
12
12
12
12
12
12
13
13
13
13
14
13
13
13
12
12
10
10
10
10
10
10
10
10
10
10
10
10
10
10
10
10
10
10
10
10
10
10
9
9
9
9
9
9
9
9
9
9
8
8
8
8
8
8
8
8
8
8
8
8
8
8
8
8
8
8
9
9
9
9
9
9
9
9
9
9
9
9
9
9
9
9
9
9
9
9
9
9
9
9
9
9
9
9
9
9
8
8
8
8
8
8
8
8
8
8
8
8
8
8
8
9
9
9
9
10
11
13
13
13
13
14
14
14
14
14
15
15
15
16
15
15
15
15
15
15
15
15
15
15
16
16
16
16
16
16
16
17
17
18
18
18
18
18
18
19
19
19
19
19
20
20
20
20
20
20
20
21
21
21
21
21
19
19
20
20
20
20
19
19
19
19
19
19
19
19
20
20
20
20
20
21
21
21
22
22
22
22
22
23
23
23
23
23
23
23
23
23
23
23
23
23
23
23
23
23
22
22
22
22
22
22
22
22
22
22
22
22
22
22
22
22
23
23
23
23
23
23
22
22
22
23
23
23
23
23
24
24
24
24
24
22
22
22
22
22
22
23
23
23
24
24
24
23
23
23
23
24
24
24
24
24
24
24
24
24
24
24
25
25
25
25
24
22
19
20
19
19
19
19
19
20
20
19
18
17
16
16
16
15
15
15
14
14
14
15
15
15
15
15
15
16
16
16
16
16
16
16
16
16
15
15
15
15
15
15
15
15
15
15
15
15
15
17
17
17
17
18
18
19
19
19
19
19
19
20
20
21
21
21
23
22
23
23
23
23
24
24
24
25
25
25
25
26
26
26
25
26
26
26
26
26
26
26
26
26
26
26
26
26
26
26
26
26
26
26
26
26
27
27
27
27
27
27
27
27
27
28
28
29
29
29
29
29
29
29
29
29
29
29
29
29
29
29
29
29
29
29
29
29
29
29
29
29
29
29
31
33
33
32
32
32
32
32
32
32
31
30
30
30
30
30
31
30
30
30
30
25
25
25
24
24
24
23
17
16
15
15
15
15
15
15
15
15
15
15
15
15
15
16
16
16
15
15
15
15
15
15
15
15
15
15
15
15
15
15
15
15
15
14
14
14
14
14
14
14
14
14
14
14
14
14
14
14
14
14
14
14
14
14
13
13
13
13
13
13
12
12
12
12
12
12
12
12
12
11
11
11
10
10
10
10
10
10
10
10
10
10
10
10
10
10
10
10
10
10
10
10
10
10
10
10
10
10
10
10
10
9
9
9
10
11
11
12
12
12
12
12
12
12
12
11
11
11
12
12
12
10
10
10
10
10
9
9
9
9
10
10
10
10
10
10
9
9
9
9
9
9
10
10
10
10
11
11
11
11
11
11
11
11
12
13
13
13
13
15
17
17
17
17
17
17
17
17
17
17
17
17
17
17
21
21
22
22
22
22
22
22
22
22
22
22
22
22
22
22
22
22
22
22
22
22
22
22
22
22
22
22
22
22
22
22
22
21
21
21
21
22
22
22
22
22
22
22
22
21
21
21
21
20
20
20
20
20
20
20
19
19
19
19
19
19
19
19
19
19
19
19
19
19
19
19
19
19
19
19
19
19
19
19
19
19
18
18
18
18
18
17
17
18
18
19
19
19
19
19
19
19
19
19
19
19
19
19
19
19
20
20
20
20
20
21
21
21
21
21
21
22
22
22
22
22
21
21
21
21
21
21
21
21
21
21
21
21
21
21
20
20
20
20
20
20
21
21
21
21
21
21
21
21
21
21
21
21
21
21
21
21
21
24
24
26
26
25
25
25
26
25
26
26
25
25
25
25
25
24
24
26
26
26
26
26
23
23
21
19
19
19
19
19
19
19
19
19
19
19
18
18
19
19
19
19
19
19
19
19
19
19
19
19
19
19
19
19
18
18
19
19
19
19
19
19
19
19
19
19
19
19
19
19
19
19
19
19
19
20
20
20
20
20
20
20
20
20
20
20
20
20
20
20
20
20
20
21
24
27
27
27
27
28
27
28
30
30
30
32
31
31
29
28
23
23
23
25
25
25
26
25
27
27
28
29
28
28
29
29
29
29
30
31
31
32
32
32
31
31
31
32
31
31
31
32
32
32
32
33
33
33
33
33
33
33
33
33
33
34
34
34
34
34
35
36
37
37
37
37
37
37
37
37
36
36
36
36
36
37
37
37
38
38
38
38
40
40
40
40
40
40
40
40
40
40
40
39
39
39
39
39
39
39
41
41
41
41
41
41
41
41
41
41
41
41
41
42
42
42
42
42
43
43
43
43
44
45
45
45
45
46
46
46
45
45
46
45
44
43
44
44
44
44
44
44
42
43
41
41
41
40
39
35
35
35
34
34
34
35
35
36
36
36
37
37
37
37
37
37
38
39
39
39
38
39
39
39
39
39
39
39
38
36
36
36
36
36
35
34
34
34
33
32
32
32
32
32
32
32
32
32
32
32
32
32
31
31
31
32
32
32
32
32
32
32
32
32
32
33
33
33
33
32
32
32
32
32
32
33
33
33
33
33
33
33
33
33
33
33
33
33
33
34
29
29
29
29
29
29
29
29
30
30
30
29
29
29
29
29
29
28
28
28
28
28
28
28
28
28
28
28
28
28
28
28
28
28
28
28
28
28
28
27
27
27
25
22
21
21
20
20
20
20
20
21
21
20
20
21
21
21
21
20
17
17
17
16
16
15
14
14
13
13
13
13
13
13
11
11
9
9
10
10
10
10
10
10
10
10
10
11
11
11
11
11
12
12
12
12
12
12
12
12
11
11
12
12
12
12
12
12
12
12
12
12
12
12
11
11
11
11
11
11
10
10
10
10
10
10
10
10
10
10
10
10
10
10
10
10
10
10
10
10
10
10
10
10
10
9
9
9
9
9
9
10
10
10
10
10
10
10
10
10
10
10
10
10
10
10
10
10
10
11
11
12
12
12
12
12
12
12
12
12
12
12
12
12
12
12
12
12
12
12
12
12
12
12
12
12
12
12
13
13
11
9
10
10
10
10
9
9
9
9
9
8
8
8
8
8
8
8
8
8
8
8
8
8
8
8
8
8
8
8
8
8
8
8
8
8
8
8
8
8
8
8
8
8
7
7
7
7
7
7
7
7
7
7
7
7
7
7
7
7
7
8
8
8
8
8
8
9
9
9
9
8
8
8
8
8
8
8
9
8
9
9
9
9
10
10
9
10
10
10
10
10
10
9
9
9
9
9
9
9
8
8
8
8
8
8
8
8
8
8
8
8
7
7
7
7
7
7
7
7
7
7
7
7
7
7
6
6
6
6
6
6
6
6
6
6
6
6
6
6
6
6
6
6
6
7
7
7
7
7
6
6
6
6
6
6
6
6
6
6
6
6
6
6
6
6
6
6
6
6
6
6
6
6
6
6
5
5
5
5
5
5
5
5
5
5
5
5
5
5
5
5
5
5
5
5
5
5
5
5
5
5
5
5
6
6
6
6
5
4
4
4
4
4
4
4
4
4
4
4
4
4
4
4
4
3
3
2
2
2
2
2
2
2
2
2
2
2
2
2
2
2
2
2
1
1
1
1
1
1
1
1
1
1
1
1
1
0
0
0
0
0
0
0
0
0
0
0
0
0
0
0
0
0
0
0
0
1
1
1
1
1
1
1
1
1
1
1
1
1
1
1
1
1
1
1
1
1
1
1
1
1
1
1
1
1
1
1
1
1
1
1
1
1
1
1
1
1
1
1
1
1
1
1
1
1
1
1
1
1
1
1
2
2
2
2
2
2
2
2
2
3
3
3
3
3
3
3
3
3
3
4
4
4
4
4
4
5
5
5
5
5
5
5
5
5
5
5
5
5
5
5
5
5
5
5
5
5
5
5
5
5
5
5
5
5
5
5
5
5
5
5
5
5
5
6
6
6
6
6
6
6
6
6
6
6
6
6
6
6
6
6
6
6
6
6
6
6
6
6
6
6
6
6
6
6
6
6
6
6
6
7
7
7
7
7
6
6
6
6
6
6
6
6
6
6
6
6
6
6
6
6
6
6
6
6
6
6
6
6
6
6
6
6
5
5
5
5
5
5
5
5
5
5
5
5
5
5
5
5
5
5
5
5
4
4
4
4
4
5
5
5
5
5
5
5
4
4
5
5
6
6
6
6
6
6
6
6
6
6
6
6
6
6
6
6
6
6
6
6
6
6
6
5
5
5
5
6
6
6
6
6
6
6
6
6
7
8
8
8
8
8
8
8
6
5
5
5
5
5
5
5
5
5
5
5
5
5
5
5
5
5
5
5
5
5
5
5
5
5
5
5
5
5
5
5
5
5
5
5
5
5
5
5
5
5
5
5
5
5
5
5
5
5
5
5
5
5
5
5
5
5
5
5
5
5
5
5
5
5
5
5
5
5
5
5
5
5
5
5
5
5
5
5
5
5
5
5
5
6
6
6
6
6
4
4
3
2
2
2
2
2
2
1
1
1
1
1
1
0
0
0
0
0
0
0
0
0
0
0
0
1
1
2
2
2
2
2
2
2
2
2
2
4
4
4
4
4
4
4
4
4
4
4
4
4
4
4
4
4
4
4
4
4
4
4
4
4
4
4
4
4
4
4
4
4
4
4
4
4
4
4
4
4
4
4
4
4
4
4
4
4
4
4
4
4
4
4
4
4
4
4
4
4
6
6
6
6
5
5
5
5
5
5
5
5
6
6
6
6
6
6
6
6
7
7
7
7
7
7
7
7
7
7
7
7
7
7
7
7
7
7
7
7
7
7
7
7
7
7
7
7
7
7
7
7
7
7
7
7
7
7
7
7
7
7
7
7
7
7
7
7
7
7
7
7
7
7
7
7
7
7
7
7
7
7
7
7
7
7
7
7
7
7
7
7
7
7
7
7
7
7
7
7
7
7
7
7
7
7
7
7
7
7
7
7
7
7
7
7
7
7
7
7
7
8
8
8
8
8
8
8
8
8
8
8
8
8
8
8
8
8
8
8
8
8
8
8
8
8
8
8
8
8
8
8
8
8
8
8
8
8
8
8
8
8
8
8
8
8
8
8
8
8
8
8
8
8
8
8
8
8
5
4
4
4
3
3
3
3
2
2
2
2
2
2
2
2
3
3
3
3
3
3
3
3
3
3
3
3
3
3
3
4
3
4
4
4
5
6
6
5
6
6
6
6
6
6
6
6
6
6
6
6
6
6
7
8
8
8
8
8
8
8
10
10
10
10
10
10
10
10
10
10
10
10
10
10
10
10
10
10
10
11
11
11
11
11
11
11
11
11
11
12
12
12
14
14
14
14
14
14
14
14
14
14
14
14
14
14
14
14
14
14
14
14
14
14
15
15
15
15
15
15
15
15
15
15
15
15
15
15
15
15
15
15
15
15
15
16
16
16
16
16
16
16
16
16
16
16
16
16
16
16
16
16
16
16
16
16
16
16
16
16
16
16
16
16
16
16
16
16
16
16
16
16
16
17
17
18
17
17
17
17
17
18
18
18
17
15
13
12
11
9
9
9
9
9
9
9
9
9
9
10
10
10
10
10
10
10
10
10
10
10
10
10
10
10
10
11
11
11
11
11
11
11
11
11
11
10
10
10
7
7
7
6
6
7
8
8
8
8
8
8
8
8
8
8
8
8
8
8
8
8
8
9
9
9
9
9
9
9
9
9
9
9
9
9
9
9
9
9
9
9
9
9
9
9
9
9
9
9
9
10
10
10
10
10
10
10
10
10
10
10
10
10
10
10
11
11
11
11
11
11
11
11
11
11
12
12
12
12
12
12
12
12
12
11
11
11
11
11
11
11
11
11
13
13
13
13
12
12
12
12
12
12
13
13
13
13
13
13
13
13
13
13
14
14
14
14
14
14
14
14
14
14
14
14
14
14
14
14
15
15
15
15
15
15
15
15
15
15
15
15
15
15
15
15
15
14
11
11
11
11
11
11
11
10
10
10
10
10
10
10
10
10
10
10
10
10
10
10
10
10
10
10
9
9
10
10
10
10
10
10
10
10
10
10
13
13
13
13
13
13
13
13
13
13
13
13
13
13
13
13
13
13
13
13
13
13
13
13
13
13
13
13
13
13
14
14
14
14
14
14
14
14
14
14
14
15
15
15
15
15
15
15
15
15
15
15
14
11
10
10
10
11
11
11
11
11
10
10
10
10
10
10
10
11
11
11
11
11
12
12
12
12
12
12
13
13
13
13
13
13
13
13
13
13
15
15
15
16
16
16
16
16
16
16
16
15
15
15
15
15
15
15
15
15
15
15
14
14
14
14
14
14
15
15
15
14
14
14
14
14
14
14
14
14
14
14
14
14
14
14
14
14
14
14
14
14
14
15
15
15
15
15
13
13
14
14
14
14
14
14
14
14
14
14
14
14
14
14
14
14
14
14
14
14
15
15
15
15
15
15
15
15
15
15
15
15
15
15
15
15
15
15
15
15
15
15
15
14
14
14
14
14
14
14
14
13
13
13
13
13
13
13
13
13
13
13
13
13
13
13
13
13
12
12
12
12
12
12
11
10
10
10
10
8
8
8
8
8
8
8
8
8
8
8
7
6
6
6
6
6
6
6
6
6
6
6
6
6
6
6
6
7
7
6
6
6
6
6
6
6
6
7
7
7
6
6
7
7
7
5
5
4
3
3
3
3
3
3
3
3
3
3
3
3
3
3
3
3
2
2
2
2
2
3
3
3
3
3
3
3
3
3
3
3
3
3
3
3
3
3
3
3
3
3
3
3
3
3
3
3
3
3
3
3
3
3
3
3
3
3
3
3
3
3
3
3
3
3
3
3
3
3
3
3
3
3
3
3
3
3
3
3
3
4
4
4
4
4
4
4
4
4
4
4
4
4
4
4
4
4
4
4
4
4
4
4
4
4
4
3
3
2
2
3
3
3
3
3
3
3
3
3
3
3
3
3
3
3
3
3
3
3
3
3
3
3
3
3
3
3
3
3
3
2
2
2
2
2
2
2
2
2
2
2
2
2
2
2
2
2
2
2
2
3
3
3
3
3
3
3
3
3
3
3
3
3
3
3
3
3
3
3
3
4
4
4
4
4
4
4
4
4
4
4
4
5
5
5
5
5
5
5
6
6
6
6
6
6
6
6
6
6
6
6
6
6
6
6
6
6
6
6
6
6
6
6
6
6
6
6
6
6
6
6
6
6
6
6
6
6
5
5
5
6
6
6
6
6
6
6
6
6
6
6
6
6
6
6
6
6
7
7
7
7
7
7
7
7
7
7
7
7
7
7
7
7
7
7
7
7
7
7
7
7
7
7
7
7
7
7
7
7
7
7
7
7
7
7
7
7
7
7
7
7
7
7
6
6
6
6
7
7
7
7
5
5
5
5
5
5
5
5
5
5
5
5
5
5
5
5
5
5
5
5
5
5
5
5
5
5
5
5
5
5
5
5
4
4
4
4
4
4
4
4
4
4
4
4
3
3
3
3
3
3
3
3
3
3
3
3
3
3
3
3
3
3
3
3
3
3
3
3
3
3
3
3
3
3
3
3
3
3
3
3
3
3
3
3
3
3
3
3
3
3
3
3
3
3
3
2
2
2
2
2
2
2
2
2
2
2
2
2
2
2
2
2
2
2
2
2
2
2
2
2
2
2
2
2
2
2
2
2
2
2
2
2
2
2
2
2
2
2
2
2
2
0
0
1
1
1
1
1
1
1
1
1
1
1
1
1
1
1
1
1
1
1
1
1
1
1
1
1
1
1
1
1
1
1
1
1
1
1
1
1
1
1
1
1
1
1
1
1
1
1
1
1
1
1
1
1
1
1
1
3
8
10
13
71
76
102
122
190
229
242
248
250
252
252
254
256
263
271
272
272
274
275
276
277
281
283
284
284
288
290
290
292
293
301
303
305
305
305
307
307
307
308
308
308
309
311
312
312
312
314
314
314
314
314
314
315
315
315
316
317
318
318
318
319
319
321
322
322
322
324
327
327
328
328
328
330
330
332
333
335
338
338
341
341
343
343
345
345
346
348
349
354
354
353
351
350
351
338
337
336
335
333
333
337
336
337
336
339
342
339
339
339
340
340
338
338
337
349
352
337
333
333
332
331
332
332
332
332
332
329
322
322
324
315
293
285
275
258
262
260
259
258
250
235
233
222
224
206
210
206
206
205
204
200
195
191
182
182
182
183
183
185
184
184
186
184
185
184
185
187
186
186
188
189
189
190
192
191
193
196
196
196
197
198
198
199
198
199
197
200
193
186
185
183
183
183
184
183
182
181
181
182
180
180
181
179
181
183
185
184
185
186
183
182
182
184
180
178
174
174
174
178
171
169
169
170
164
162
162
162
162
161
159
159
159
159
158
158
158
164
164
162
162
162
164
164
164
164
164
166
167
167
166
164
159
159
152
150
146
141
138
135
127
125
124
125
125
125
125
130
130
130
130
130
130
131
131
131
131
131
132
134
135
134
133
133
133
135
135
136
136
136
137
134
133
133
133
131
129
129
124
125
125
124
124
122
121
125
130
131
129
127
122
115
108
105
101
100
98
98
97
95
96
97
97
98
95
95
95
96
96
98
98
98
98
98
98
97
96
95
93
92
92
92
92
91
91
92
92
92
95
96
98
100
99
99
100
99
101
101
100
100
100
100
100
101
101
102
102
102
102
102
103
103
107
106
103
100
99
92
91
91
91
91
91
92
90
90
89
89
86
86
86
87
89
89
88
87
84
84
86
83
80
80
80
80
80
80
80
79
79
79
79
79
79
79
79
79
79
79
80
80
81
82
80
80
79
79
79
79
79
79
79
79
81
81
79
78
80
80
79
79
77
77
77
77
76
75
75
73
73
71
70
70
71
71
71
71
71
71
71
70
70
70
71
72
72
72
72
72
71
71
71
71
70
70
68
68
68
68
68
68
68
68
68
68
68
67
67
67
67
66
66
66
65
65
65
64
63
63
63
61
61
50
45
42
40
39
35
34
34
33
33
34
32
31
27
25
22
20
20
20
19
21
20
20
21
21
21
21
21
21
21
21
21
21
21
21
21
21
20
19
18
16
16
14
15
15
15
15
15
15
15
15
15
15
15
15
15
15
15
15
15
15
15
15
15
15
15
15
15
15
15
15
15
15
15
15
15
15
15
15
15
15
15
16
16
16
16
16
16
16
16
13
13
13
13
13
13
13
13
13
13
13
13
13
13
13
13
13
13
13
13
13
13
13
13
13
12
12
11
11
11
11
11
11
11
11
11
11
11
11
10
10
10
10
9
9
6
6
6
6
6
6
6
6
6
6
5
5
5
5
5
5
5
5
4
4
4
4
4
4
4
4
4
4
4
4
4
4
4
4
4
4
4
4
4
3
5
5
4
4
4
4
4
4
4
3
3
3
3
3
3
3
3
3
3
3
3
3
2
2
2
2
2
2
2
1
1
1
1
1
1
1
1
1
1
1
1
1
1
1
1
1
1
1
1
1
1
1
1
1
1
1
1
1
1
1
1
1
1
1
1
1
1
1
1
1
1
1
1
1
1
1
1
1
1
1
1
1
1
1
1
1
1
1
1
1
1
1
2
2
2
2
2
2
2
2
2
2
3
3
3
3
3
3
3
3
3
3
3
3
3
3
3
3
3
2
2
2
2
1
1
1
1
1
1
1
1
1
1
1
1
1
1
1
1
1
1
1
1
1
1
1
1
1
1
1
1
1
1
1
1
1
1
1
1
1
1
1
1
1
1
1
1
1
1
1
1
1
1
1
1
1
1
1
1
1
1
1
1
1
1
1
1
1
1
1
1
1
1
1
1
1
1
1
1
1
1
1
1
1
1
1
1
1
1
1
1
1
1
1
1
1
1
1
1
1
1
1
1
1
1
1
1
1
1
1
1
1
1
1
1
1
1
1
1
1
1
1
1
1
1
1
1
1
1
1
1
1
1
1
1
1
1
1
1
1
1
1
1
1
1
1
1
1
0
0
0
0
0
0
0
0
0
0
0
0
0
0
0
0
0
0
0
0
1
1
1
1
1
1
1
1
1
1
1
1
1
1
1
1
0
0
0
0
0
0
0
0
0
0
0
0
0
0
0
0
0
0
0
0
0
0
0
0
0
0
0
0
0
0
0
0
0
0
0
0
0
0
0
0
0
0
0
0
0
0
0
0
0
0
0
0
0
0
0
0
0
0
0
0
0
0
0
0
0
0
0
0
0
1
1
1
1
1
1
1
1
1
1
2
2
2
2
2
2
2
2
2
2
2
2
2
2
2
2
2
2
2
2
2
2
3
3
3
3
3
3
3
3
3
3
3
3
3
3
3
3
3
3
3
3
3
3
3
3
3
3
3
3
3
3
3
3
3
3
3
3
3
3
3
3
3
3
3
3
3
3
3
3
3
3
3
3
3
3
3
3
3
3
3
2
2
2
2
2
2
2
2
2
2
2
2
2
2
2
2
2
2
2
2
2
2
2
2
1
1
1
1
1
0
0
0
0
0
0
0
0
0
0
0
0
0
0
0
0
0
0
0
0
0
0
0
0
0
0
0
0
0
0
0
0
0
0
0
0
0
0
0
0
0
0
0
0
0
0
0
0
0
0
0
0
0
0
0
0
0
0
0
0
0
0
0
0
0
0
0
0
0
0
0
0
0
0
0
0
0
0
0
0
0
0
0
0
0
0
0
0
0
0
0
0
0
0
0
0
0
0
0
0
0
0
0
0
0
0
0
0
0
0
0
0
0
0
0
0
0
0
0
0
0
0
0
0
0
0
0
0
0
0
0
0
0
0
0
0
0
0
0
0
0
0
0
0
0
0
0
0
0
0
0
0
0
0
0
0
0
0
0
0
0
0
0
0
0
0
0
0
0
0
0
0
0
0
0
0
0
0
0
0
0
0
0
0
0
0
0
0
0
0
0
0
0
0
0
0
0
0
0
0
0
0
0
0
0
0
0
0
0
0
0
0
0
0
0
0
0
0
0
0
0
0
0
0
0
0
0
0
0
0
0
0
0
0
0
0
0
0
0
0
0
0
0
0
0
0
0
0
0
0
0
0
0
0
0
0
0
0
0
0
0
0
0
0
0
0
0
0
0
0
0
0
0
0
0
0
0
0
0
0
0
0
0
0
0
0
0
0
0
0
0
0
0
0
0
0
0
0
0
0
0
0
0
0
0
0
0
0
0
0
0
0
0
0
0
0
0
0
0
0
0
0
0
0
0
0
0
0
0
0
0
0
0
0
0
0
0
0
0
0
0
0
0
0
0
0
0
0
0
0
0
0
0
0
0
0
0
0
0
0
0
0
0
0
0
0
0
0
0
0
0
0
0
0
0
0
0
0
0
0
0
0
0
0
0
0
0
0
0
0
0
0
0
0
0
0
0
0
0
0
0
0
0
0
0
0
0
0
0
0
0
0
0
0
0
0
0
0
0
0
0
0
0
0
0
0
0
0
0
0
0
0
0
0
0
0
0
0
0
0
0
0
0
0
0
0
0
0
0
0
0
0
0
0
0
0
0
0
0
0
0
0
0
0
0
0
0
0
0
0
0
0
0
0
0
0
0
0
0
0
0
0
0
0
0
0
0
0
0
0
0
0
0
0
0
0
0
0
0
0
0
0
0
0
0
0
0
0
0
0
0
0
0
0
0
0
0
0
0
0
0
0
0
0
0
0
0
0
0
0
0
0
0
0
0
0
0
0
0
0
0
0
0
0
0
0
0
0
0
0
0
0
0
0
0
0
0
0
0
0
0
0
0
0
0
0
0
0
0
0
0
0
0
0
0
0
0
0
0
0
0
0
0
0
0
0
0
0
0
0
0
0
0
0
0
0
0
0
0
0
0
0
0
0
0
0
5
22
37
41
97
105
107
115
119
133
134
138
138
139
139
140
140
146
154
156
157
159
159
159
159
160
160
163
163
163
163
163
164
165
166
166
166
166
166
167
168
168
168
169
170
171
172
172
173
175
175
175
176
176
180
180
181
181
181
181
181
182
182
182
185
186
186
189
189
189
190
190
190
190
190
191
191
195
195
196
196
218
224
228
228
230
237
242
252
258
260
260
261
263
265
265
265
264
264
264
264
272
273
273
273
274
274
279
281
281
281
282
281
281
281
293
294
294
294
295
296
296
293
293
295
291
291
255
255
254
256
251
249
246
244
248
245
249
249
251
251
260
259
266
266
269
269
268
265
251
249
249
251
250
250
248
248
248
248
250
249
250
248
235
233
225
220
220
217
216
216
216
216
217
218
218
218
216
215
209
209
209
208
208
208
208
208
208
207
208
205
207
208
210
210
210
210
210
209
209
209
212
213
214
209
207
207
210
215
215
211
208
209
209
209
212
213
216
216
218
218
217
217
218
218
218
218
219
221
222
223
223
222
222
223
223
223
226
228
231
234
233
230
226
221
206
204
210
213
195
180
168
157
156
158
157
158
158
157
157
160
162
156
155
152
152
152
140
142
140
140
136
131
135
130
130
130
134
137
139
139
139
139
142
145
147
147
147
147
148
148
148
150
150
156
156
157
157
156
158
157
157
161
163
163
163
161
161
161
158
159
159
159
160
162
165
168
169
168
167
168
167
168
168
168
169
171
172
171
171
172
172
172
175
177
178
178
179
179
181
178
178
176
176
172
171
169
168
168
165
156
154
154
152
155
155
151
151
150
150
146
149
149
150
150
154
154
154
154
154
155
155
155
155
155
156
155
157
158
157
156
157
156
156
156
154
154
153
154
154
153
155
154
153
158
159
160
164
168
168
167
167
168
168
164
161
160
159
159
159
158
160
161
158
154
153
154
157
157
152
152
152
141
143
142
143
141
140
138
139
138
139
140
141
138
141
142
140
138
144
145
145
145
144
145
145
140
140
140
141
141
141
141
141
141
141
141
142
144
144
144
144
144
145
145
145
145
145
145
145
145
145
145
145
145
146
146
145
145
145
145
145
145
146
146
147
146
146
145
146
147
154
154
153
153
148
145
145
149
149
149
148
148
148
148
148
149
148
148
149
146
150
150
150
150
149
148
146
144
139
139
136
134
135
135
134
134
132
135
135
135
134
133
133
130
129
131
132
136
135
139
138
140
140
133
131
130
128
129
131
132
132
133
133
140
141
143
143
144
142
141
140
138
138
139
138
141
132
125
125
137
139
141
149
151
153
153
154
156
168
171
171
170
170
165
165
167
168
168
168
168
164
164
170
170
168
168
167
169
170
172
171
173
172
171
170
168
175
176
177
178
177
181
182
182
182
182
194
196
195
195
194
195
194
200
202
201
201
201
204
204
205
206
206
205
204
204
204
206
205
205
206
206
208
210
212
213
213
215
214
215
214
215
217
217
218
218
218
220
220
220
220
220
221
222
223
225
225
224
224
221
219
219
221
216
205
209
210
210
211
212
212
213
199
191
190
182
176
167
161
160
161
161
160
159
160
157
157
157
156
155
154
154
155
157
157
157
157
156
156
156
156
156
156
156
155
148
147
147
146
145
145
145
110
103
94
91
91
82
82
81
80
81
81
81
81
81
81
81
81
81
81
82
82
84
84
84
85
85
87
87
86
86
88
88
89
89
89
88
88
87
86
86
87
85
86
87
87
88
88
87
87
79
74
74
71
68
70
70
69
69
68
68
68
69
69
66
63
59
58
58
58
59
58
57
57
57
56
49
46
42
39
40
42
43
45
46
46
46
46
46
46
46
46
46
45
45
45
46
46
46
46
46
46
46
46
46
46
46
46
46
46
47
48
48
48
48
48
49
49
49
49
49
49
49
49
49
49
49
49
49
49
49
49
49
49
49
49
49
49
48
48
47
47
47
47
47
47
47
46
45
45
45
45
45
45
45
45
46
46
46
46
46
46
47
47
47
47
47
46
46
47
47
47
47
48
48
48
48
48
48
48
48
48
48
49
48
48
47
38
38
38
36
36
32
31
30
30
30
30
29
30
30
30
30
29
29
29
29
29
29
29
28
28
27
26
27
24
24
24
23
20
18
19
19
19
19
16
16
16
16
16
15
15
13
14
14
13
12
12
13
13
13
13
13
13
13
13
13
13
13
12
12
12
12
12
12
12
12
12
12
11
11
11
11
11
11
11
11
11
11
11
11
11
11
11
11
11
11
11
11
11
11
11
11
11
11
11
11
11
11
10
10
9
9
9
9
8
8
8
8
8
8
8
8
8
8
8
8
8
8
8
8
8
8
8
8
9
9
9
9
9
10
11
11
11
10
8
8
8
6
6
6
6
6
6
6
7
7
7
7
7
7
7
7
7
7
7
7
7
7
7
7
7
8
8
8
8
8
8
9
10
10
9
9
9
9
9
9
9
9
9
9
9
9
9
9
9
9
9
9
9
9
9
9
9
9
9
9
9
9
8
8
8
8
8
8
8
8
8
8
8
8
8
8
8
8
7
8
8
9
9
9
10
10
10
10
10
10
10
10
10
10
10
10
10
11
11
11
11
11
10
10
9
9
10
10
10
10
10
10
10
10
10
10
10
10
10
10
10
10
10
11
11
11
11
12
12
12
12
12
12
12
12
12
12
12
12
13
13
14
14
14
14
12
12
12
12
12
10
10
10
10
10
10
10
10
10
10
10
10
10
10
11
11
11
11
11
11
12
12
12
12
12
12
12
12
12
12
12
12
12
12
12
12
12
12
12
12
12
12
12
12
12
12
12
11
11
12
11
11
11
11
12
11
11
11
11
11
11
12
12
12
12
12
12
13
13
13
13
13
13
13
13
13
13
13
13
13
13
13
12
12
12
12
13
13
17
18
18
17
18
18
18
16
16
16
16
17
17
17
17
16
16
16
16
16
16
16
16
16
16
16
16
16
16
17
18
18
18
18
18
18
18
18
18
18
18
18
18
18
19
19
19
19
19
19
19
19
19
19
20
20
20
20
20
20
20
20
20
20
20
20
20
20
20
20
20
20
20
20
20
20
20
20
20
20
20
20
20
20
20
20
20
20
20
19
17
17
17
17
18
18
18
18
18
19
19
19
19
19
19
19
19
19
18
18
18
18
18
18
18
18
19
18
18
18
18
18
18
18
17
17
15
14
14
13
13
14
14
14
13
14
14
14
14
14
14
15
15
15
15
16
15
15
15
15
15
15
15
16
16
17
17
17
17
17
18
18
18
18
19
19
19
19
19
19
19
19
18
18
19
19
19
21
21
21
21
21
21
22
22
22
23
23
23
23
23
23
23
23
24
24
24
23
23
23
23
23
23
23
23
23
23
23
23
23
23
23
23
24
24
23
23
23
23
23
24
23
23
24
25
26
26
27
27
27
27
27
27
25
25
25
25
25
25
24
24
24
24
24
24
24
24
24
24
24
24
24
23
24
26
26
26
26
26
26
26
27
27
28
28
28
28
29
29
29
29
29
29
30
31
31
31
31
28
28
28
28
28
28
28
28
26
26
28
28
28
27
27
26
27
28
30
30
30
31
30
30
30
30
30
30
30
30
30
30
29
29
30
30
30
30
30
29
29
29
29
29
29
29
28
28
28
28
28
28
29
29
29
29
29
29
29
29
29
29
31
32
32
32
34
34
34
34
34
34
34
34
34
34
34
34
34
34
34
34
35
35
35
35
35
35
35
35
35
35
35
35
35
35
35
35
35
35
35
35
35
35
39
39
40
40
39
39
39
39
40
40
40
40
39
38
37
37
37
37
37
37
37
35
35
35
35
35
35
36
35
33
32
31
30
31
31
31
31
31
30
30
31
30
29
29
28
28
28
29
29
29
29
29
30
31
31
31
29
30
30
30
30
30
31
31
31
32
32
34
35
35
35
35
35
35
37
38
38
38
38
39
39
39
39
39
39
39
39
39
39
39
37
37
36
36
36
36
35
35
35
35
35
34
34
34
34
34
34
34
34
34
34
34
34
34
34
34
35
35
35
35
35
35
35
35
35
35
35
35
35
35
35
35
35
35
35
35
36
37
37
37
37
37
37
36
36
36
35
35
35
35
34
34
34
34
37
36
36
33
31
31
31
31
32
32
32
32
32
33
33
33
31
28
28
25
25
27
24
22
22
22
22
22
22
22
23
23
23
25
25
25
25
25
25
25
26
28
28
28
29
29
29
29
29
29
29
29
29
29
29
29
29
29
29
29
29
29
29
30
30
30
30
29
29
29
29
29
30
30
31
31
31
31
32
32
32
32
32
33
33
33
33
33
35
35
35
36
36
36
36
36
36
36
36
36
36
36
34
34
34
34
34
34
34
34
33
30
30
29
29
30
29
29
29
29
29
29
28
28
28
28
28
25
25
25
25
25
25
25
25
25
25
25
25
25
25
25
25
25
25
25
25
24
24
24
23
24
23
23
23
23
23
24
24
24
24
24
24
24
24
24
24
24
24
23
23
24
24
23
23
22
22
22
22
22
22
21
22
22
22
22
22
22
22
22
22
22
22
22
22
22
22
22
22
22
22
23
22
22
20
21
21
21
21
21
21
21
21
21
20
20
20
20
20
20
20
20
19
18
15
15
15
15
15
15
14
15
15
14
15
13
13
13
14
15
15
16
16
16
16
16
15
15
14
14
14
13
15
15
15
15
15
15
15
15
15
15
14
14
13
13
13
13
13
13
13
13
13
13
13
13
13
13
13
13
14
14
14
14
14
14
14
14
14
14
13
13
13
13
13
13
13
13
13
12
12
12
12
12
12
12
12
13
13
13
13
13
13
13
13
13
13
13
14
15
15
15
15
15
14
14
14
14
14
14
14
14
14
14
13
13
13
13
13
13
14
14
14
15
15
15
15
15
15
15
14
14
14
14
14
14
14
14
14
15
15
15
16
16
16
15
13
11
11
11
11
11
11
12
12
12
12
12
12
12
12
12
12
12
12
12
12
12
12
12
12
12
13
13
13
13
13
13
13
13
13
13
13
13
13
14
14
14
14
14
14
15
15
15
15
15
15
15
15
15
15
15
15
15
15
15
15
14
14
13
12
10
10
10
10
10
11
11
11
11
11
11
11
11
12
12
12
12
12
12
12
11
11
11
10
10
9
9
9
9
9
9
9
10
10
9
9
10
10
10
10
10
10
10
10
10
10
10
10
10
10
11
11
11
11
11
11
10
10
10
10
10
10
10
10
10
10
10
11
11
11
11
11
11
11
11
11
11
11
12
13
14
14
14
14
14
16
17
17
17
17
17
18
18
18
18
18
18
17
16
18
18
18
18
18
19
19
19
19
19
19
20
20
20
20
20
20
20
20
23
23
23
23
25
25
25
27
27
27
27
27
26
25
26
27
27
26
27
27
27
27
27
26
26
26
26
26
26
26
26
26
26
26
26
26
26
26
26
26
27
27
27
27
27
27
27
30
30
30
30
30
31
32
32
32
32
32
32
32
32
32
32
33
32
32
35
36
36
36
36
36
36
36
36
39
39
39
39
42
44
44
47
50
50
50
51
51
51
51
51
53
53
55
55
55
55
56
57
57
57
59
59
61
61
61
61
61
61
61
61
62
62
62
62
62
62
63
63
63
64
64
65
65
65
65
64
63
62
61
60
60
60
60
60
61
61
63
63
63
61
61
61
61
63
64
64
67
68
68
68
68
68
68
68
68
68
68
68
68
69
71
72
72
72
71
71
71
72
72
73
73
73
72
70
70
68
68
69
69
69
70
65
65
66
65
63
64
61
59
59
57
56
57
57
57
55
55
55
55
56
56
56
56
56
56
56
56
56
55
54
54
53
54
55
54
52
49
49
49
49
49
49
49
49
49
48
48
48
48
48
46
45
43
43
43
43
43
43
44
43
43
43
43
43
43
43
43
43
43
44
44
44
44
44
44
44
44
44
44
44
44
44
44
43
44
42
40
41
42
42
40
41
41
41
35
35
33
33
32
28
28
27
25
21
21
21
22
22
22
22
22
22
22
21
19
20
20
20
20
20
20
20
20
20
20
20
20
19
19
19
19
19
19
20
21
20
20
20
20
20
20
20
20
20
20
20
20
20
20
20
20
20
20
20
20
20
20
20
20
20
20
20
20
20
20
20
20
20
20
20
20
20
19
19
19
19
19
19
19
19
19
19
19
16
14
12
11
11
11
11
11
11
12
13
13
13
13
13
13
13
13
13
12
12
12
12
12
13
11
11
11
11
11
12
12
12
13
13
13
14
14
14
14
14
14
14
14
14
14
14
15
15
15
16
16
16
16
17
17
18
18
19
19
20
20
20
20
21
22
24
24
24
24
24
25
25
25
25
25
25
25
25
25
25
26
26
26
26
26
27
27
27
27
27
27
28
28
28
29
29
29
30
30
32
32
32
32
32
32
32
32
32
33
33
33
34
35
34
34
34
34
33
33
33
33
33
33
33
33
33
33
33
33
33
33
33
32
32
32
32
32
33
33
34
34
34
35
35
36
36
35
36
36
36
37
37
37
37
36
36
36
36
36
36
37
38
39
39
38
41
41
41
41
42
43
43
44
44
43
42
38
38
36
36
35
35
35
35
35
35
35
35
36
37
37
37
37
37
38
38
38
38
39
37
37
37
37
32
32
32
32
32
32
31
31
31
31
31
31
31
31
31
31
32
32
32
32
32
32
32
32
32
32
32
32
32
32
32
32
32
32
32
32
32
32
32
32
32
32
32
34
34
34
34
34
34
34
34
34
35
35
35
35
35
35
35
35
35
35
35
35
36
36
36
38
38
38
37
37
37
37
37
37
38
38
34
33
24
24
24
23
21
21
21
21
22
22
22
22
22
22
22
22
22
22
22
22
22
22
22
21
21
21
21
21
21
22
22
22
21
21
21
21
21
21
21
21
21
21
21
21
21
21
20
19
19
18
18
18
19
20
20
20
20
20
20
20
20
20
20
20
20
20
20
19
19
19
19
20
20
20
20
20
19
19
19
19
18
18
18
18
18
18
18
18
18
18
18
18
18
18
18
18
18
18
18
18
18
18
18
20
20
21
21
21
21
21
21
21
21
22
22
22
22
22
22
23
23
23
23
23
23
23
23
24
23
23
21
21
22
22
22
21
21
21
21
18
18
18
17
17
16
16
16
16
15
15
14
12
13
13
13
13
13
13
13
13
13
13
12
12
12
12
12
12
12
12
12
12
12
12
12
12
13
13
13
13
13
13
13
13
13
13
13
13
13
13
13
13
13
13
14
14
14
14
14
14
14
15
15
15
14
14
15
14
14
13
12
12
12
12
12
12
12
12
12
12
12
12
12
12
12
12
11
11
11
11
11
11
11
11
12
12
12
12
12
12
12
12
12
12
12
12
12
13
13
13
13
13
15
15
15
16
16
16
16
16
16
16
16
16
16
16
16
16
16
16
16
16
16
16
17
17
18
18
18
18
15
13
13
13
13
13
13
13
13
12
12
12
12
12
12
12
13
13
13
13
13
13
13
13
13
13
13
13
13
13
13
13
14
14
14
14
14
14
14
14
14
14
14
14
13
13
13
13
13
13
13
13
13
13
13
13
13
13
13
13
13
13
13
13
13
12
12
12
12
12
12
12
12
12
13
13
13
13
13
13
13
13
13
13
13
13
13
13
13
14
14
14
14
14
14
14
14
14
14
14
13
13
13
12
12
12
13
13
13
13
13
13
12
12
12
12
12
9
9
9
9
9
10
10
10
10
10
10
10
10
10
10
10
11
11
11
11
11
11
11
11
11
12
12
12
12
12
12
12
12
12
13
14
14
15
16
16
16
16
16
16
16
16
16
16
16
16
16
16
16
16
16
16
16
16
16
16
16
16
16
16
16
16
16
16
16
16
16
17
17
17
17
19
20
20
18
18
18
18
19
20
20
21
21
21
21
21
22
22
24
25
25
25
25
25
25
26
26
27
27
27
26
26
27
27
28
29
29
32
34
37
37
37
37
38
38
38
38
39
39
39
41
41
41
41
40
40
40
40
40
40
40
40
40
40
39
39
39
39
39
39
39
40
40
40
40
40
40
40
40
40
40
40
40
39
41
41
41
41
41
41
41
41
42
42
42
42
43
43
43
43
43
43
43
43
39
39
36
37
37
38
38
37
36
36
36
37
37
37
36
36
38
38
37
37
37
36
36
35
35
35
35
35
35
35
36
35
35
36
39
39
39
38
38
39
38
39
39
39
39
40
40
40
40
40
40
40
40
40
39
39
39
39
40
39
38
38
37
37
37
37
36
36
36
36
36
36
36
33
33
33
33
33
34
34
34
34
34
35
35
35
35
35
34
35
33
31
31
30
31
27
26
28
26
25
25
25
26
26
26
26
26
28
28
28
28
28
28
28
28
28
28
28
28
28
27
27
27
27
27
27
27
32
33
33
33
33
33
33
33
33
32
32
31
29
30
29
29
29
30
28
28
28
28
28
27
27
26
26
26
26
26
26
26
26
26
27
27
27
26
25
24
24
24
25
25
25
24
24
24
24
24
24
24
24
24
24
24
24
24
24
24
25
25
25
25
24
24
24
24
24
24
24
24
24
24
22
22
22
22
23
22
22
22
23
24
24
23
23
23
23
23
23
22
22
21
21
21
21
21
21
23
23
23
23
23
23
23
23
23
23
23
23
23
23
23
23
23
22
19
17
18
19
19
19
19
19
19
19
19
19
21
21
20
20
21
21
21
21
21
21
20
20
20
20
20
20
20
19
18
17
17
17
18
18
18
19
19
19
19
19
19
19
19
19
19
20
20
20
20
20
20
20
20
21
21
21
20
19
20
20
20
20
21
21
21
21
22
22
20
21
21
21
21
21
23
23
23
23
23
23
23
23
23
23
23
23
23
23
23
23
23
23
23
23
22
22
22
22
24
25
24
24
24
24
24
25
25
25
25
25
25
25
25
25
26
26
26
26
27
28
28
28
28
28
27
26
26
26
25
25
26
26
26
26
27
28
26
26
24
24
24
24
24
24
24
22
22
22
22
22
22
22
22
22
22
22
21
22
22
22
23
23
23
23
23
23
22
22
22
22
22
22
22
21
22
22
22
22
22
22
23
23
23
23
23
23
23
24
23
23
23
22
22
22
22
22
22
22
22
22
23
23
22
22
22
22
22
22
22
22
22
22
22
22
23
23
22
22
20
18
17
16
16
17
16
17
17
16
16
16
16
16
16
16
16
16
15
15
15
15
16
16
16
16
16
16
16
16
16
16
16
17
17
17
17
17
17
17
17
17
17
17
17
17
17
15
15
15
17
17
17
17
17
16
17
17
16
16
17
17
17
17
17
18
18
18
18
18
18
19
19
19
20
20
20
20
19
19
19
19
19
19
19
20
20
22
22
22
22
22
22
22
22
22
23
22
22
23
24
24
24
24
24
24
24
24
24
23
23
23
23
22
22
22
22
20
20
20
20
20
20
20
20
21
21
21
21
21
21
21
21
21
22
22
23
23
23
23
23
23
23
23
23
23
24
25
25
26
26
26
26
28
28
28
28
28
28
29
29
28
28
28
28
28
29
29
29
29
29
28
28
28
28
28
28
28
28
28
28
28
23
23
21
20
19
18
18
18
18
17
17
17
17
17
17
17
17
17
17
17
17
17
17
17
17
17
17
17
17
17
16
16
16
16
16
16
16
16
16
14
14
14
14
14
14
14
14
14
14
14
14
14
14
14
14
14
14
14
14
14
14
14
14
14
14
17
18
17
17
18
18
18
18
19
17
16
10
10
11
11
11
11
11
13
13
13
13
13
13
19
22
22
23
23
21
21
23
25
28
34
35
35
40
43
43
43
43
45
45
47
48
48
48
48
48
49
49
49
50
50
50
51
51
51
51
51
52
52
52
52
52
55
55
55
55
55
55
57
58
58
58
58
58
58
59
60
61
61
61
61
61
61
61
61
61
61
61
61
61
61
61
61
61
61
62
63
64
64
64
64
63
63
63
64
64
64
63
63
63
63
63
63
63
64
64
64
64
64
65
65
64
65
65
63
63
63
63
63
63
63
63
63
63
63
63
64
64
64
64
64
63
63
63
63
63
63
62
63
63
63
63
63
63
63
63
63
63
63
63
63
63
63
63
63
63
63
63
63
63
63
64
65
64
64
63
54
52
51
47
39
33
32
26
27
28
30
29
28
27
28
28
28
28
28
28
28
26
26
27
27
27
26
25
26
26
26
27
27
28
28
28
28
28
28
28
29
29
29
29
30
30
29
29
29
28
28
30
29
30
31
31
31
32
32
30
30
30
31
31
31
31
31
33
36
36
36
36
34
34
35
35
35
35
35
36
36
36
37
37
37
37
37
37
38
38
39
39
39
39
39
38
38
38
38
38
38
38
39
39
39
39
35
34
33
34
34
34
35
35
35
35
35
37
37
36
36
36
35
35
35
37
37
37
37
36
36
36
36
36
35
34
34
34
36
36
36
36
36
36
36
36
36
37
37
37
35
33
33
33
35
35
35
35
35
35
35
35
35
35
35
35
35
35
35
35
35
35
34
34
34
34
36
36
37
38
38
38
38
39
39
39
39
38
38
38
39
39
38
37
37
37
37
37
37
37
37
37
37
37
35
35
36
36
35
35
35
35
36
36
36
36
36
36
36
36
37
38
38
40
40
40
40
41
41
41
41
41
41
41
42
42
41
42
40
38
38
37
38
38
38
38
37
38
39
39
38
39
38
38
38
37
37
37
36
35
36
38
38
38
39
40
41
41
43
44
44
44
44
43
43
42
41
41
41
40
40
40
40
40
39
38
38
38
38
37
37
39
40
40
40
41
41
41
41
42
42
42
43
42
42
42
42
42
41
41
41
41
42
43
43
43
43
43
43
44
43
45
45
46
46
46
47
47
47
47
47
48
48
50
50
50
50
50
51
51
51
51
51
51
53
53
54
54
55
54
54
54
54
54
54
54
53
53
53
53
52
52
53
54
55
54
53
53
53
53
53
54
54
54
54
54
54
54
54
54
53
54
54
54
54
54
55
56
57
57
58
57
57
56
55
55
58
58
59
59
58
58
58
59
59
59
61
61
62
63
63
60
60
51
51
53
57
57
59
59
59
60
57
55
56
56
56
56
57
55
54
54
55
57
57
58
59
59
60
60
60
60
61
64
64
62
61
61
65
67
67
67
67
67
68
70
71
71
71
72
72
73
73
73
73
73
73
75
75
75
75
75
75
77
77
78
78
79
77
77
77
77
77
79
82
83
83
82
78
79
81
81
80
80
80
82
82
82
82
83
85
85
85
85
85
88
88
88
88
88
88
88
88
89
90
90
90
90
91
91
91
91
91
92
92
94
93
93
93
94
94
94
94
95
95
96
97
97
97
97
97
97
97
97
97
97
97
97
96
99
98
97
96
96
96
96
96
96
96
96
97
97
97
97
97
96
95
94
88
81
75
74
74
72
73
73
73
73
72
72
72
73
73
74
74
74
72
72
70
70
68
68
69
72
72
71
72
71
67
61
56
56
55
56
58
58
56
56
56
57
57
57
57
55
55
54
54
54
54
55
56
56
57
57
58
57
57
57
56
56
56
56
56
56
56
57
57
56
56
57
57
56
56
56
56
56
56
56
61
61
61
61
62
63
64
66
68
68
68
68
71
70
70
68
67
70
72
73
74
77
77
79
79
78
78
77
77
77
77
81
82
84
85
81
81
81
81
81
81
81
84
83
83
85
85
85
85
85
85
85
84
81
80
80
79
79
79
79
79
79
80
80
80
80
81
80
79
79
79
80
80
76
76
76
76
74
74
74
74
74
75
76
76
78
78
77
77
77
77
77
77
77
76
76
76
76
76
75
74
75
75
75
75
75
75
75
75
75
75
75
75
75
76
76
76
75
75
75
74
74
74
74
74
73
72
71
70
69
69
69
68
66
59
56
55
54
55
52
51
51
49
44
40
39
39
39
39
40
38
38
37
37
37
36
36
37
37
36
36
36
36
37
36
36
35
35
35
35
35
36
36
36
35
34
33
33
33
33
32
30
30
28
27
27
28
28
28
28
28
26
25
25
25
25
25
26
26
26
26
25
25
27
24
24
24
26
28
23
21
22
24
25
25
25
27
27
27
27
28
28
28
28
29
29
29
29
29
29
29
30
30
30
31
31
31
31
31
31
31
31
32
32
32
32
31
31
31
31
31
32
32
32
32
32
32
33
33
33
34
35
35
36
36
36
36
36
37
37
38
38
39
39
40
41
42
42
43
44
45
45
46
47
47
47
47
47
47
46
46
47
47
47
47
47
47
47
50
50
49
49
49
49
49
49
48
48
48
48
47
47
47
45
48
50
51
53
51
51
51
51
51
52
51
51
51
53
53
52
53
53
53
54
54
54
53
54
54
54
54
54
54
54
54
55
56
56
56
57
57
57
57
57
57
57
59
59
59
59
59
58
56
56
56
55
55
55
55
55
55
55
55
55
55
55
56
56
56
56
56
56
56
56
56
55
55
55
55
58
58
58
58
57
57
58
58
59
59
59
59
59
59
59
59
59
59
61
61
61
61
61
61
61
58
53
53
52
48
46
45
47
52
52
52
52
51
49
49
44
42
41
39
39
39
39
39
39
39
40
41
41
40
40
40
40
40
40
40
41
45
45
45
45
45
45
45
45
45
45
45
45
46
46
45
45
45
44
45
44
43
45
45
45
45
45
45
45
45
46
46
46
47
47
46
46
46
46
46
46
46
46
46
46
46
46
46
47
48
49
48
47
42
42
44
45
50
50
50
50
50
49
49
50
50
53
51
50
50
50
50
50
50
50
54
55
54
55
55
55
59
59
60
60
59
59
58
58
58
58
58
58
58
60
61
61
62
62
63
65
64
65
65
65
65
64
65
65
66
67
67
67
66
66
66
67
67
67
68
68
68
68
69
69
69
69
70
69
69
69
69
69
69
69
69
71
71
72
73
74
76
77
77
77
77
75
75
75
76
77
76
76
74
72
71
69
69
70
71
72
73
74
72
72
72
72
72
72
72
73
73
73
73
74
74
74
76
76
75
75
74
74
75
75
75
75
74
73
73
71
69
70
64
61
58
54
56
55
55
55
55
56
56
55
55
55
54
54
52
52
52
53
55
54
52
51
51
53
55
57
57
58
57
57
57
59
59
60
60
60
61
61
62
61
61
61
61
61
61
61
61
61
61
61
61
61
61
63
63
63
63
63
63
63
63
65
65
65
66
67
67
67
67
67
66
66
65
65
65
66
66
64
62
59
56
56
56
56
56
56
57
57
57
58
58
60
60
62
62
67
67
69
68
69
71
71
71
73
73
72
69
67
67
66
66
66
65
65
65
67
70
72
72
72
72
70
70
71
69
69
69
68
66
65
63
63
63
62
62
61
61
61
59
57
56
60
60
65
65
65
65
65
65
65
65
65
64
64
64
63
63
63
63
66
67
67
67
67
67
67
67
68
68
68
68
68
68
68
69
69
69
69
69
70
70
69
71
67
66
66
66
66
66
66
66
67
68
70
68
68
67
65
65
65
65
65
65
65
65
65
67
68
66
66
66
68
69
72
75
75
76
74
74
74
72
72
72
70
69
70
71
72
72
72
75
75
76
76
76
76
76
77
77
77
77
77
76
75
75
75
75
72
72
67
66
64
64
64
65
66
67
67
67
67
67
68
68
69
69
69
69
68
68
65
67
68
67
67
67
68
68
69
69
68
67
66
66
67
69
69
69
69
69
69
69
70
70
70
70
70
69
69
69
69
69
69
69
69
69
69
68
68
67
66
65
65
65
65
67
65
64
64
64
62
62
62
61
60
60
60
61
61
61
60
61
61
61
61
62
63
63
63
63
63
64
64
64
64
64
64
64
64
64
65
65
67
67
67
65
65
65
64
64
65
65
63
62
61
61
61
63
63
63
66
60
58
57
49
48
51
43
42
39
38
36
35
35
35
35
35
34
34
34
38
37
41
45
45
46
48
48
50
50
51
52
52
52
51
51
51
51
53
53
53
54
54
54
55
56
56
56
57
57
57
57
57
58
58
58
58
58
58
58
58
58
58
58
58
58
58
58
57
57
56
56
55
56
56
56
56
57
56
55
55
55
55
55
56
56
56
58
58
58
58
57
57
57
57
57
57
57
57
57
57
57
57
57
57
57
57
57
57
57
57
57
57
57
57
57
57
57
57
57
57
57
57
55
54
54
54
53
53
53
53
53
54
56
56
56
56
54
55
55
54
54
55
54
53
53
53
55
54
53
44
44
46
45
48
47
47
49
49
52
52
51
51
51
51
51
48
48
51
46
46
46
44
44
45
44
44
43
43
42
42
42
42
42
42
42
42
41
41
41
41
41
41
41
41
43
43
43
43
43
43
43
43
43
43
43
43
43
44
45
45
45
46
46
47
47
48
48
50
52
52
52
52
52
51
50
50
49
50
50
53
53
53
53
53
53
53
54
54
54
54
54
55
55
55
55
55
51
49
51
51
51
51
51
51
51
51
52
52
52
52
52
52
52
52
52
52
52
52
52
52
52
53
54
54
54
54
54
54
54
54
54
53
53
53
53
52
52
50
46
44
44
44
40
39
38
38
38
38
39
38
38
38
38
38
38
38
38
38
38
38
38
38
38
39
39
39
39
39
39
39
39
39
39
39
40
40
39
39
35
34
34
34
33
32
31
31
31
31
31
31
31
31
29
29
29
28
28
28
27
27
25
25
25
25
25
25
25
25
25
25
25
20
20
19
17
16
16
17
17
17
11
10
10
11
11
10
10
10
9
8
6
6
6
6
6
6
6
6
6
6
6
5
5
5
5
5
5
5
5
5
5
5
5
4
4
4
4
4
4
4
4
4
4
4
4
4
4
4
4
4
4
4
4
4
4
4
4
3
3
3
3
3
3
3
3
3
3
3
3
3
3
3
3
3
3
3
3
3
3
3
3
3
3
3
3
3
3
3
3
3
3
3
3
3
2
2
2
2
2
2
2
2
2
2
2
2
2
2
2
2
2
2
2
2
2
2
2
2
2
2
2
2
2
2
2
2
2
2
2
2
2
2
2
2
2
2
2
2
2
2
2
2
1
1
1
1
1
1
1
1
1
1
1
1
1
1
1
1
1
1
1
1
1
1
1
2
2
2
2
2
2
2
2
2
2
2
2
2
2
2
1
1
1
1
1
1
1
1
1
1
1
1
1
1
1
1
1
1
1
1
1
1
2
2
2
2
2
2
2
2
2
2
2
2
2
2
2
2
2
2
2
2
2
2
2
2
2
2
2
2
2
2
2
2
2
2
2
2
2
2
2
2
2
2
2
2
2
2
2
2
2
2
2
2
2
2
2
2
2
2
2
2
2
2
2
2
2
2
4
4
4
4
4
4
4
4
4
4
4
4
4
4
4
4
3
3
3
3
3
3
3
3
3
3
3
3
3
3
3
3
2
2
2
2
2
2
2
2
2
2
3
2
2
2
2
2
2
2
2
2
2
2
2
2
2
2
2
2
2
2
2
2
2
2
2
2
3
3
3
3
3
3
3
3
3
3
3
3
3
3
3
3
3
3
3
3
3
3
3
3
3
4
4
4
4
4
4
4
4
4
4
4
4
4
4
4
4
4
4
4
4
4
4
4
4
4
4
4
4
4
4
4
4
4
4
4
4
4
4
4
4
4
4
4
4
4
4
4
4
4
4
4
4
4
4
4
4
4
4
4
4
4
4
4
4
4
4
4
4
4
4
4
4
4
4
4
4
4
4
4
4
4
4
4
4
4
4
4
4
4
4
4
4
4
4
4
4
4
4
4
4
4
4
4
4
5
5
5
5
5
5
5
5
5
5
5
3
3
2
2
2
2
2
2
2
2
2
2
2
2
2
2
2
2
2
2
2
2
2
2
2
2
2
2
2
2
2
2
3
3
3
3
3
3
3
3
3
3
3
3
3
3
3
3
3
3
3
3
3
3
3
3
3
3
3
3
3
3
3
3
3
3
3
3
3
3
3
3
3
3
3
3
3
2
2
2
2
2
2
2
2
2
1
1
1
1
1
1
1
1
1
1
1
1
1
1
1
1
1
1
1
1
1
1
1
1
1
1
1
1
1
1
1
1
1
1
1
1
1
1
1
1
1
0
0
0
0
0
0
0
0
0
0
0
0
0
0
0
0
0
0
0
0
0
0
0
0
0
0
0
0
0
0
0
0
0
0
0
0
0
0
0
0
0
0
0
0
0
0
0
0
0
0
0
0
0
0
0
0
0
0
0
0
0
0
0
0
0
0
0
0
0
0
0
0
0
0
0
0
0
0
0
0
0
0
0
0
0
0
0
0
0
0
0
0
0
0
0
0
0
0
0
0
0
0
0
0
0
0
0
0
0
0
0
0
0
0
0
0
0
0
0
0
0
0
0
0
0
0
0
0
0
0
0
0
0
0
0
0
0
0
0
0
0
0
0
0
0
0
0
0
0
0
0
0
0
0
0
0
0
0
0
0
0
0
0
0
0
0
0
0
0
0
0
0
0
0
0
0
0
0
0
0
0
0
0
0
0
0
0
0
0
0
0
0
0
0
0
0
0
0
0
0
0
0
0
0
0
0
0
0
0
0
0
1
1
2
2
2
2
2
2
2
2
3
3
3
3
3
3
3
3
3
3
3
3
3
3
3
3
3
3
3
3
3
3
3
3
3
3
3
3
3
3
3
3
3
3
3
3
3
3
3
3
3
3
2
2
2
2
2
2
2
2
2
2
2
2
2
2
2
2
2
2
2
2
2
2
2
2
2
2
2
2
2
2
2
2
2
2
3
3
3
4
4
4
4
4
4
4
5
5
5
5
5
5
5
5
5
5
5
5
5
5
5
5
5
5
5
5
5
5
5
5
5
5
5
5
5
5
5
5
5
5
5
4
4
4
4
4
4
4
4
4
4
4
4
4
4
4
4
5
5
5
5
5
5
5
5
5
5
5
5
5
5
5
5
6
6
6
6
6
6
6
6
6
6
6
6
6
6
6
6
6
6
6
6
6
6
6
6
6
6
6
6
6
6
6
6
6
6
6
6
6
6
6
6
6
7
7
7
7
7
7
7
7
7
7
7
7
7
7
7
7
7
7
6
5
5
5
5
3
3
3
3
3
3
3
3
3
4
4
4
4
4
4
4
4
4
4
4
4
4
4
4
5
5
5
5
5
5
6
6
6
6
6
6
6
6
6
6
6
6
6
6
6
6
6
6
6
6
6
6
6
6
6
6
6
7
7
7
7
6
6
5
5
5
5
5
4
4
4
4
4
4
4
4
4
4
4
4
4
4
4
4
4
4
4
4
4
4
4
4
4
4
4
4
4
4
4
4
4
4
4
4
4
4
4
4
4
4
4
4
4
4
4
4
4
4
4
4
4
5
5
5
5
5
5
5
5
5
5
5
5
5
5
5
5
5
5
5
5
5
5
5
5
5
5
5
5
5
5
5
5
5
5
6
6
6
6
6
6
6
6
6
6
6
6
6
6
6
6
6
6
6
6
5
5
5
5
5
4
4
4
4
4
4
4
4
4
4
4
4
5
5
5
5
5
5
5
5
5
5
5
5
5
5
5
7
6
6
6
7
9
13
13
13
13
14
14
14
14
14
14
14
12
12
12
12
12
12
12
12
13
13
14
14
14
14
14
14
14
14
15
15
15
15
15
15
15
15
14
14
14
14
14
14
14
14
14
15
15
15
15
15
15
15
16
16
16
16
16
16
16
16
16
16
16
16
16
16
16
16
16
16
16
17
17
19
19
19
19
19
19
19
19
20
20
20
20
19
19
18
18
18
18
18
18
18
18
18
18
18
18
18
18
18
17
19
19
19
19
19
19
19
19
19
20
20
20
20
19
19
19
19
19
19
18
16
16
15
15
15
15
15
15
15
14
14
14
14
14
14
14
14
14
14
14
14
14
14
14
14
14
14
14
14
14
14
14
14
14
14
14
14
14
14
13
13
13
13
13
13
13
13
13
13
13
13
13
13
13
13
13
13
13
13
13
13
13
13
12
11
10
10
10
10
10
10
10
10
10
10
10
10
10
7
7
7
7
7
6
6
6
6
6
6
5
5
4
4
4
4
4
4
4
4
4
3
3
1
1
1
1
1
1
0
0
0
0
0
0
0
0
0
0
0
0
0
0
0
0
0
0
0
0
0
0
0
0
0
0
0
0
0
3
3
3
4
4
4
4
4
5
5
5
5
5
5
5
5
5
5
5
6
6
6
6
6
6
6
6
6
6
6
6
6
6
7
7
7
7
7
7
7
7
7
7
8
8
8
8
8
8
8
8
8
8
8
8
8
8
8
8
8
8
8
8
8
8
8
8
8
8
8
8
8
8
8
8
8
8
8
8
8
8
8
8
8
8
8
8
8
8
8
8
8
8
8
8
8
8
8
8
8
8
8
8
8
8
8
8
8
8
8
8
8
8
8
8
8
8
8
8
8
7
7
7
7
7
7
7
7
7
6
5
5
3
3
1
1
1
1
1
1
1
1
0
0
0
0
0
0
0
0
0
0
0
0
0
0
0
0
0
0
0
0
0
0
0
0
0
0
0
0
0
0
0
0
0
0
0
0
0
0
0
0
0
0
0
0
0
0
0
1
1
1
1
1
1
1
1
1
1
1
1
1
2
2
2
2
2
3
3
3
3
3
3
3
3
3
3
3
3
3
3
3
3
3
3
3
3
3
3
3
3
3
3
3
3
3
3
3
3
3
3
3
3
3
3
3
3
3
3
3
3
3
3
3
3
3
3
3
3
3
3
3
3
3
4
4
4
4
4
4
4
4
4
4
4
5
5
5
5
5
5
5
5
5
5
5
5
5
5
5
5
5
5
5
5
5
5
5
5
5
5
3
3
2
2
2
2
2
3
3
3
3
3
3
4
4
4
5
5
5
5
6
6
6
6
6
10
10
10
10
11
11
11
11
12
12
12
13
13
13
13
15
15
15
15
15
15
15
15
15
15
15
17
17
17
17
17
17
19
19
19
19
20
20
20
20
20
20
20
20
20
20
20
20
21
21
21
21
21
21
21
21
21
21
21
21
21
21
21
21
21
21
21
21
20
20
20
20
20
20
20
20
20
20
20
20
20
20
20
20
20
22
22
22
22
22
22
22
22
22
22
23
23
23
23
23
23
23
23
23
23
23
23
23
23
23
23
23
23
24
24
26
26
26
26
26
26
25
25
25
25
25
25
25
22
21
22
15
14
12
13
13
13
13
13
15
14
14
14
13
14
14
14
14
15
15
15
15
15
16
16
16
16
16
16
16
16
16
16
17
17
16
16
16
19
19
20
20
19
19
17
18
18
18
18
18
18
18
18
18
18
18
18
18
18
18
18
18
18
18
18
18
18
19
19
19
19
20
20
20
20
20
20
20
20
20
20
20
24
34
35
45
50
90
90
90
101
104
114
119
121
124
138
149
157
157
158
160
161
171
171
174
175
177
181
183
184
186
186
186
186
185
193
196
204
205
205
213
216
218
218
224
226
229
230
230
230
230
233
238
239
246
251
251
251
250
256
257
271
272
272
273
274
278
278
285
285
285
284
282
283
284
284
288
288
288
289
289
290
290
292
296
296
299
299
300
300
302
305
305
307
309
312
328
331
335
336
336
337
337
337
337
337
337
337
338
338
338
338
338
338
339
341
340
341
342
342
342
356
366
368
369
369
369
369
371
371
370
370
370
371
372
377
378
380
379
378
379
382
386
394
396
396
397
397
411
411
414
413
420
421
423
420
418
414
413
406
404
403
402
402
407
407
408
410
410
414
413
414
405
405
406
410
404
405
405
389
389
388
387
388
387
386
384
387
392
413
412
410
408
407
407
407
432
435
434
412
384
354
348
325
324
328
331
331
333
333
334
332
330
341
341
344
345
347
347
350
353
355
359
361
360
362
362
363
368
372
374
375
377
378
377
378
378
378
382
382
384
384
388
388
397
396
408
409
419
419
419
418
419
422
422
422
423
428
430
434
435
432
437
426
429
428
419
424
402
394
394
396
400
410
413
417
420
425
429
431
433
434
434
434
435
436
448
453
453
458
460
460
465
467
468
473
480
481
482
481
480
483
488
489
479
478
461
460
416
411
409
409
407
404
403
401
401
402
402
408
409
411
400
395
399
396
394
396
402
410
411
413
411
411
410
411
411
412
412
414
418
418
421
425
427
427
425
424
425
426
425
420
420
422
427
427
428
429
429
429
430
430
431
431
431
431
431
432
433
433
433
434
434
434
434
434
428
426
426
422
422
420
407
396
392
377
378
380
377
376
373
367
361
353
345
339
342
342
339
340
336
336
338
342
343
343
343
336
338
337
330
309
309
309
309
309
308
308
303
303
300
295
294
247
248
245
239
237
222
220
221
223
222
222
218
208
208
200
204
208
208
210
210
215
214
215
214
214
216
217
218
218
224
224
225
227
226
226
226
226
226
227
228
232
232
232
228
218
203
191
182
180
178
180
158
143
131
120
118
117
117
116
118
118
118
113
112
109
110
110
110
112
110
115
115
121
122
124
123
119
120
120
120
131
134
135
136
136
139
148
147
149
150
150
150
150
150
150
151
156
156
159
159
163
164
164
166
166
165
165
167
167
169
170
171
171
172
173
174
176
176
182
184
184
183
184
184
184
185
185
187
188
188
183
176
174
174
170
171
173
173
173
173
175
175
176
181
183
187
187
187
186
187
186
186
187
188
188
190
191
191
192
192
192
193
193
197
197
195
202
202
201
200
201
202
205
206
205
205
205
203
202
202
207
208
209
208
211
212
209
209
209
208
208
212
215
213
210
212
216
218
218
220
220
219
219
218
222
222
220
218
217
213
210
223
222
225
226
227
228
228
231
227
225
223
223
222
224
219
234
231
257
274
276
277
284
310
312
318
322
319
321
320
314
315
317
317
324
325
342
346
351
352
357
357
358
365
369
370
374
376
398
411
441
449
453
460
461
467
471
473
474
478
480
485
493
498
501
501
501
507
513
515
518
524
525
526
531
532
532
534
535
538
538
538
544
544
544
545
544
545
546
545
546
546
547
546
538
538
543
564
568
572
575
570
567
565
565
572
573
577
576
578
579
579
579
582
581
581
582
587
591
591
592
594
608
609
609
610
609
619
612
609
612
613
610
607
607
613
615
615
615
614
614
613
614
615
636
633
637
638
647
648
653
654
654
652
651
654
656
658
669
669
671
671
670
664
663
661
643
642
637
608
608
613
596
579
572
570
570
571
570
576
581
583
586
576
557
554
553
562
566
566
567
564
562
556
538
534
526
522
528
520
520
521
520
522
520
518
519
519
523
524
517
502
485
482
483
480
478
479
489
488
490
490
491
494
494
494
496
496
495
495
494
493
491
496
491
478
475
397
306
295
298
298
298
297
297
297
297
307
308
311
313
314
313
313
312
312
313
316
317
319
317
316
315
317
324
329
332
332
332
336
336
336
337
335
334
332
331
330
333
333
333
335
336
336
336
336
343
347
348
352
356
355
357
354
353
353
347
330
323
305
304
304
302
310
310
311
309
310
311
300
301
304
299
302
274
271
271
267
284
290
290
289
290
291
290
295
297
300
304
312
313
311
313
313
317
317
317
320
320
322
323
326
326
333
343
343
344
346
350
354
355
357
362
360
364
361
361
360
363
328
317
321
321
320
316
309
315
313
313
310
313
313
318
325
327
328
333
335
341
345
358
357
362
362
363
365
366
391
391
392
392
393
393
393
393
393
392
392
392
397
397
398
398
399
397
399
400
400
401
405
409
406
406
406
400
406
404
404
404
417
417
417
416
422
423
439
437
437
438
439
442
442
443
460
459
463
461
475
477
500
503
502
502
505
508
510
510
512
520
526
531
537
540
541
545
544
544
548
550
550
549
528
523
526
526
525
525
528
519
527
525
523
522
486
485
493
496
496
496
496
496
498
496
493
488
486
489
487
489
487
487
487
487
488
489
494
494
493
493
493
494
485
486
485
484
482
475
466
461
462
459
465
465
475
482
483
483
482
479
478
479
479
480
492
495
487
483
470
468
465
444
466
463
465
464
448
446
446
440
440
443
444
442
439
440
429
430
439
437
437
440
441
442
439
439
438
418
418
391
373
358
353
345
342
344
346
343
341
341
339
337
331
313
276
256
255
253
253
252
254
253
250
249
248
248
250
224
222
222
221
220
221
220
220
220
220
220
221
221
221
220
219
218
218
218
216
210
209
210
210
210
217
217
218
218
220
220
219
218
217
212
211
214
212
215
216
215
217
217
217
218
218
218
218
218
219
217
217
216
214
211
204
201
201
204
203
202
196
188
184
181
181
171
166
161
160
162
163
162
159
152
150
146
145
145
145
145
145
148
153
154
151
151
149
149
149
149
154
161
159
163
158
157
156
154
154
165
166
166
166
166
162
163
165
165
168
168
170
170
169
169
169
169
169
169
165
165
164
164
163
163
163
168
168
169
168
169
169
171
174
176
177
187
188
190
188
183
183
183
183
181
181
177
177
178
174
174
172
171
171
171
172
174
172
174
174
174
174
173
173
170
171
173
172
173
172
171
172
171
172
179
179
180
180
180
180
180
180
180
180
187
187
190
190
190
192
192
194
195
200
204
204
204
205
206
209
209
213
213
214
214
215
215
215
215
215
215
216
215
214
215
220
224
224
226
228
227
230
230
233
244
245
250
245
245
246
245
247
248
260
263
270
271
282
289
289
288
288
292
300
300
314
317
322
323
329
333
342
334
335
338
332
314
323
323
322
340
347
350
362
367
364
364
372
373
372
373
378
380
391
417
441
443
445
456
454
460
463
466
464
463
465
465
469
482
485
483
483
486
491
492
492
494
495
495
498
499
499
499
500
501
502
506
510
514
514
515
517
517
521
522
523
524
523
538
538
538
535
531
530
529
527
527
527
528
536
537
537
537
535
537
539
540
539
540
543
543
544
544
545
545
548
548
548
547
547
547
547
547
549
548
548
548
547
547
549
550
552
552
555
555
555
558
558
559
559
558
559
560
559
560
553
550
535
521
476
458
454
414
409
406
404
402
404
402
398
396
387
385
383
385
375
272
262
236
236
237
233
230
232
232
231
232
231
220
218
215
213
213
213
215
207
208
203
200
193
197
200
202
209
211
209
208
207
213
216
217
218
218
218
219
219
228
228
234
224
223
223
197
195
193
196
195
207
199
199
189
187
186
186
186
190
190
196
198
193
191
194
193
194
196
196
197
198
199
198
198
199
202
202
202
202
202
202
203
205
205
205
206
207
207
208
208
208
208
211
212
213
216
216
216
219
211
211
204
205
207
207
208
208
208
206
207
207
207
207
207
209
209
210
210
210
210
210
210
210
211
212
212
213
213
213
214
214
215
217
218
218
212
211
209
205
206
205
204
207
207
206
205
205
205
206
206
206
206
206
210
210
210
210
210
214
214
213
213
214
214
214
215
215
221
222
222
222
221
220
229
219
218
214
212
198
196
197
198
197
189
185
141
139
125
124
124
129
128
129
129
131
133
132
131
134
134
135
134
137
137
133
133
136
137
137
137
137
137
137
136
138
132
132
131
127
127
128
129
129
131
132
134
135
135
136
136
136
136
138
138
138
141
140
140
139
139
138
142
143
145
145
147
148
149
149
150
153
154
154
154
154
155
154
154
156
156
156
155
153
145
145
143
143
146
146
145
146
145
145
142
143
142
137
138
138
136
136
136
136
140
140
141
141
141
142
145
145
147
147
154
154
154
153
153
153
153
156
162
162
164
163
163
159
160
165
166
166
173
173
173
173
172
171
161
160
159
160
163
161
159
158
157
156
156
158
160
161
164
169
169
171
171
172
172
172
173
174
174
175
175
175
175
176
176
175
175
173
180
182
182
178
172
168
168
168
168
171
171
173
174
174
176
177
176
177
180
180
183
183
183
181
181
182
182
183
180
178
178
178
178
179
179
178
178
177
175
175
175
178
182
182
182
182
183
183
186
187
187
187
187
186
185
185
185
186
187
187
187
187
188
189
189
187
186
185
175
173
169
169
168
167
167
167
166
167
166
166
165
165
165
165
164
164
163
163
163
162
163
161
159
160
160
161
158
155
154
153
149
149
151
148
153
155
157
158
158
153
153
153
154
157
145
145
114
113
113
113
113
114
113
113
115
113
112
113
116
109
108
106
104
103
106
107
107
107
106
105
105
115
115
119
120
121
109
104
103
104
103
119
116
117
117
117
118
121
119
118
116
114
114
110
108
108
108
108
109
109
109
111
117
121
120
120
120
128
130
133
133
132
132
132
131
131
133
135
137
137
138
138
138
138
138
138
140
140
141
141
142
145
149
149
149
149
150
151
151
152
152
153
155
156
156
155
155
157
159
160
161
164
165
168
170
174
185
186
188
188
188
190
191
191
192
192
193
191
191
190
189
189
189
190
190
192
190
191
191
191
192
192
193
193
193
194
195
195
195
195
196
196
199
199
198
199
199
201
201
201
201
202
202
202
203
203
204
203
204
203
203
202
200
199
195
194
193
194
195
196
195
198
198
198
199
199
199
198
198
200
200
201
202
202
202
201
200
199
198
198
198
199
201
202
208
208
208
208
205
206
204
203
201
199
200
200
200
197
199
199
199
199
196
196
189
181
174
168
164
165
161
149
149
149
143
145
140
130
128
127
125
118
116
116
118
119
119
120
120
120
120
120
121
120
120
119
119
115
115
114
108
109
111
109
105
100
95
90
89
89
89
89
90
90
90
90
90
91
92
90
92
92
94
92
92
96
96
98
98
97
97
96
96
95
96
99
100
101
104
105
105
105
104
103
102
101
100
100
100
100
99
106
106
108
108
110
112
112
112
112
116
116
116
116
117
117
117
117
118
120
120
123
119
119
123
120
121
124
125
127
127
136
142
140
131
130
130
129
129
130
130
129
131
132
135
138
138
139
139
139
139
137
138
138
139
142
143
141
143
147
150
150
151
163
165
166
171
175
174
179
182
181
183
185
187
187
190
192
195
195
208
208
211
212
214
218
218
218
218
218
226
227
228
230
231
232
233
232
232
235
237
238
239
244
245
245
248
253
253
255
255
256
256
256
258
261
264
266
268
276
280
282
285
285
284
286
288
299
299
305
305
299
303
301
300
301
303
304
308
308
307
303
301
301
301
302
303
303
303
302
301
302
299
293
291
290
290
294
297
302
302
303
303
305
305
308
308
315
315
317
317
318
319
319
320
321
322
324
324
323
322
323
323
320
320
321
322
326
335
336
338
339
340
341
341
341
341
341
341
341
342
340
341
341
340
341
341
343
343
344
343
344
341
340
341
344
345
344
337
336
336
339
340
337
334
329
330
320
319
319
313
313
312
295
258
252
257
259
273
273
278
279
281
281
280
277
272
265
263
259
255
251
245
238
238
243
243
248
256
258
257
260
255
254
253
251
256
257
257
254
250
240
237
237
237
236
238
241
243
245
242
239
241
243
255
259
260
261
261
264
266
265
265
267
268
273
275
277
280
279
279
274
272
286
289
294
295
296
296
296
296
296
296
294
291
291
290
289
290
292
296
298
298
299
307
307
317
321
323
327
328
328
327
328
329
328
333
329
329
329
327
327
325
317
319
316
311
306
308
305
305
308
308
308
310
311
310
315
320
334
335
333
329
337
335
336
337
338
338
340
343
342
341
341
337
340
342
342
342
342
345
346
346
342
349
356
361
360
362
362
367
371
372
376
377
381
380
380
380
378
380
380
380
383
382
382
382
379
375
372
373
375
377
379
380
387
384
386
386
380
385
382
380
381
378
377
379
379
381
382
381
374
361
358
357
357
352
343
346
348
355
354
353
353
355
337
325
323
322
329
328
330
327
326
324
322
327
326
325
325
326
324
323
321
327
327
327
329
330
331
331
330
332
333
334
339
331
330
328
327
325
321
321
326
328
327
326
330
332
329
326
325
325
316
322
321
327
326
325
318
315
342
341
342
342
341
341
339
337
338
339
334
326
310
299
295
296
296
295
295
295
299
299
299
297
296
293
291
290
289
289
289
289
290
290
290
290
289
285
286
286
286
285
286
283
284
284
282
267
259
260
253
253
253
253
253
249
246
237
234
233
231
231
230
227
213
211
212
203
201
197
198
197
199
198
198
199
200
200
201
201
201
200
200
197
195
193
193
193
194
199
210
218
225
226
221
223
223
224
223
224
225
222
228
229
229
228
230
231
229
227
229
232
245
240
213
194
193
191
188
184
184
184
183
192
199
199
199
199
199
206
252
258
295
299
291
291
294
310
316
327
369
373
373
378
379
382
385
387
393
393
398
399
402
403
403
405
406
406
406
407
409
409
410
410
411
411
412
414
415
418
418
419
419
419
420
420
420
421
425
426
426
430
430
429
430
431
433
433
433
434
433
435
435
435
435
437
437
439
439
439
439
441
441
440
439
439
439
444
446
443
436
437
436
435
435
441
443
445
444
444
440
441
448
448
451
452
453
454
453
453
471
457
467
456
462
462
456
474
480
483
486
486
485
488
472
468
456
452
414
402
386
380
374
361
357
363
364
363
362
363
367
368
370
367
367
365
365
364
364
366
377
377
376
374
373
375
371
372
372
371
372
373
373
376
378
379
380
366
344
335
321
320
332
334
334
334
325
314
309
307
307
308
310
308
306
298
299
299
298
298
299
299
307
307
307
307
306
305
305
305
305
307
306
309
305
305
311
312
313
313
312
312
314
313
315
314
317
314
313
313
313
313
314
316
317
315
316
314
312
311
314
314
317
309
289
287
272
276
270
267
266
261
261
261
258
250
252
254
250
252
252
256
256
255
256
254
253
251
246
252
248
246
247
247
244
242
226
223
224
225
228
227
224
220
221
220
225
224
223
220
218
213
213
215
219
218
215
196
198
201
199
197
194
193
194
182
180
177
180
187
188
189
190
191
191
192
193
195
195
196
198
199
199
198
199
199
201
203
202
199
199
202
203
204
202
202
204
206
206
206
206
209
211
215
217
217
218
219
219
219
219
219
219
219
220
220
221
222
222
222
223
224
225
225
231
232
233
235
235
235
236
239
241
242
244
244
243
243
243
243
243
244
243
239
231
223
221
217
216
218
216
220
220
202
191
192
191
190
191
192
192
192
191
195
199
199
201
198
198
198
198
199
199
199
200
200
201
201
201
199
197
197
198
197
197
197
198
198
198
199
198
203
203
200
199
195
195
203
200
200
200
198
197
197
198
198
199
199
194
177
171
168
168
166
169
166
165
163
154
156
153
153
151
154
154
156
158
160
160
160
160
156
155
158
160
161
155
156
156
157
159
160
161
162
161
161
162
165
165
166
166
158
155
155
156
153
155
157
163
167
166
161
161
163
164
163
164
166
165
162
161
163
162
161
158
154
150
148
148
147
147
147
146
145
143
134
133
130
130
135
129
131
130
128
126
125
125
125
125
124
125
125
125
125
125
125
125
125
125
126
126
124
125
132
132
132
135
135
135
135
135
135
139
140
138
134
135
135
134
134
134
134
134
134
134
134
134
135
137
137
138
139
140
140
140
140
140
140
140
141
142
141
142
141
139
137
137
138
140
140
139
139
139
141
141
145
145
144
144
140
137
134
134
140
128
119
117
120
127
123
128
130
130
131
131
132
132
133
134
135
133
133
134
135
137
145
147
148
158
161
162
170
172
180
186
180
186
186
185
190
190
193
194
197
198
205
209
209
209
215
220
220
223
223
226
224
224
218
218
219
220
227
228
227
226
227
228
231
239
243
244
244
246
248
247
247
249
250
250
250
250
251
251
251
251
251
251
251
255
256
256
257
258
259
259
258
259
258
258
259
259
259
264
265
267
267
266
266
266
267
269
269
269
269
269
269
272
273
271
271
272
270
266
267
253
258
260
261
262
261
262
261
257
262
261
254
255
253
250
255
250
251
251
250
252
251
251
252
251
252
252
250
250
250
245
243
241
242
241
242
229
229
204
192
192
190
191
188
190
195
197
203
202
203
203
200
196
190
193
193
194
195
193
194
194
193
191
191
191
192
192
192
195
196
198
198
199
199
200
200
200
200
200
201
202
202
201
201
201
201
201
201
199
199
201
201
200
200
200
200
199
197
197
198
198
201
205
204
204
205
205
209
212
216
216
217
214
223
230
229
231
231
234
237
240
234
231
229
229
180
180
179
167
165
162
161
166
166
174
171
169
167
164
163
163
164
164
172
171
172
172
173
176
176
178
177
178
180
178
178
180
179
179
176
174
177
176
177
176
174
174
174
174
174
175
175
175
179
180
179
178
178
180
180
181
181
181
182
182
184
184
208
209
214
217
218
223
224
224
227
228
229
231
231
230
230
231
242
246
252
252
256
257
262
263
269
279
279
280
282
303
304
306
307
308
308
309
309
309
311
313
314
312
311
317
318
316
317
330
336
341
338
342
362
362
372
371
377
378
380
370
371
372
372
370
367
377
376
405
404
401
401
397
396
397
402
404
401
395
389
387
389
391
391
393
395
395
395
393
391
391
390
390
393
393
392
393
395
395
395
398
400
402
404
404
406
406
406
406
408
408
406
406
405
403
398
403
401
398
397
396
396
398
401
399
400
399
398
398
398
400
404
408
408
404
403
401
401
401
403
405
406
404
409
410
410
401
400
400
400
400
400
399
399
397
385
380
377
373
374
372
375
380
376
383
382
362
357
356
343
340
326
315
279
276
249
250
255
255
256
254
220
216
221
228
217
212
211
210
213
215
228
237
236
239
240
236
236
238
246
244
246
244
244
246
248
246
247
247
252
250
252
253
253
254
256
259
258
257
258
260
262
262
262
271
288
291
291
294
294
294
293
293
292
297
301
306
304
306
308
310
311
311
327
329
338
339
340
340
340
344
344
345
346
347
346
347
345
346
349
356
360
360
360
360
364
370
368
371
367
359
345
346
345
347
359
362
357
356
361
363
364
364
364
362
362
359
360
362
361
363
364
366
373
374
376
375
377
377
382
386
387
387
387
387
387
391
392
392
394
399
401
400
400
402
403
404
404
404
404
404
411
416
420
421
421
421
420
415
413
438
438
443
419
416
414
415
420
439
440
434
427
427
416
409
408
402
403
401
405
417
432
432
433
426
408
398
398
408
409
424
425
428
426
427
422
422
422
426
429
432
429
430
430
433
439
445
446
445
447
466
469
469
469
471
474
473
474
474
480
481
479
479
481
484
482
485
485
485
489
486
486
480
475
474
475
462
459
458
456
457
454
456
457
458
457
469
472
472
478
479
481
481
480
483
487
487
487
487
489
491
490
491
493
492
491
488
479
479
479
480
488
488
488
488
483
483
483
482
483
483
483
483
483
484
484
482
482
481
479
474
473
473
470
469
469
470
470
467
472
470
463
461
464
464
465
471
471
474
472
470
464
455
450
449
418
420
419
386
388
376
364
365
361
363
345
352
352
344
327
323
326
317
317
318
319
326
321
320
322
317
319
316
299
295
279
277
275
274
277
275
273
276
276
275
277
277
277
277
273
273
269
270
266
266
257
241
241
243
242
245
250
251
242
239
239
238
238
237
246
249
251
251
251
254
254
254
254
249
252
253
250
247
246
249
251
251
253
254
256
258
259
258
258
260
260
263
263
263
265
267
275
275
275
277
277
276
277
280
278
278
281
277
277
277
277
277
274
276
273
273
269
267
267
268
290
291
293
294
294
295
295
295
296
296
300
304
304
304
302
300
297
295
294
298
277
279
280
275
271
271
269
267
285
286
286
290
279
265
272
270
270
273
273
272
272
273
281
280
285
289
289
289
290
291
292
299
301
300
289
276
274
276
286
296
296
297
300
300
300
300
300
301
302
303
304
301
301
300
298
299
300
299
302
304
306
308
311
313
314
319
321
321
321
323
326
329
325
325
322
312
313
309
312
310
306
301
298
304
305
310
321
321
321
322
322
322
323
328
332
337
339
338
338
339
339
345
346
351
357
359
364
367
369
369
370
377
367
371
358
346
345
317
324
324
325
324
325
326
332
334
335
335
335
336
340
338
338
338
338
338
337
339
350
351
351
352
348
348
348
346
348
353
355
355
351
349
324
325
292
288
285
279
278
277
278
278
281
282
284
283
286
285
287
287
290
289
289
289
288
288
287
288
281
280
280
278
277
276
276
277
277
277
277
276
274
274
273
273
273
273
273
273
271
272
266
266
264
264
243
243
244
248
249
247
243
243
243
242
243
238
238
238
229
221
209
209
209
213
214
214
217
217
218
218
219
219
219
219
218
217
215
214
214
212
211
211
211
211
211
212
213
213
212
207
200
200
196
193
189
185
182
178
144
139
140
137
138
135
138
101
93
72
71
71
70
70
72
73
72
72
72
72
73
73
73
73
77
77
77
77
78
78
77
79
78
78
80
78
78
78
79
78
80
81
81
81
81
81
81
81
82
82
82
82
82
82
81
81
81
81
81
82
82
82
82
82
83
106
108
108
117
120
120
120
120
121
124
127
128
127
127
128
128
128
128
129
130
147
151
150
151
152
159
158
157
157
159
161
160
161
161
161
164
169
170
170
170
172
173
178
179
179
180
182
185
185
185
188
187
187
189
189
188
186
184
180
174
164
158
157
157
157
158
160
161
160
160
160
160
160
160
160
157
157
156
155
155
155
157
157
157
158
159
159
158
158
158
158
154
153
152
149
146
146
146
145
145
145
145
130
130
130
129
126
125
121
121
118
119
118
113
112
115
118
118
118
118
119
119
119
124
125
124
124
122
122
122
122
121
120
120
120
120
120
120
123
128
131
132
130
129
128
128
128
128
131
130
129
114
116
105
105
105
94
83
85
83
83
84
86
86
86
86
87
87
88
87
90
91
91
94
94
94
94
94
94
94
94
96
94
95
94
95
96
97
99
99
99
99
96
96
97
97
97
97
97
97
97
97
97
95
95
92
91
89
90
90
90
90
90
89
88
86
86
86
86
86
86
86
86
82
82
82
83
83
82
81
81
82
82
83
83
83
83
83
82
82
82
82
82
81
80
78
74
73
74
74
72
72
72
72
72
72
72
72
72
73
74
74
74
74
77
77
77
77
77
77
77
78
77
76
74
73
73
73
73
72
72
71
66
60
48
34
33
33
35
39
39
39
39
38
37
39
38
38
39
38
38
38
37
37
37
37
37
37
37
37
37
37
37
37
37
37
37
37
37
37
37
37
37
37
37
37
37
38
38
38
38
38
38
39
39
39
40
40
40
40
40
40
40
40
40
38
38
38
39
39
39
39
39
39
39
39
39
39
39
39
40
40
40
41
40
39
37
37
37
37
37
38
39
39
39
39
40
40
40
40
40
39
38
39
39
40
40
40
39
37
37
37
37
36
38
38
37
37
37
38
38
38
38
38
37
36
37
36
38
36
32
30
28
28
29
29
31
31
31
32
34
34
34
33
33
31
32
32
32
32
32
32
32
32
32
31
31
30
31
31
31
31
31
32
32
32
32
32
31
31
30
30
30
30
30
30
29
29
29
29
29
29
29
30
30
29
29
28
28
33
33
34
34
34
34
34
35
35
34
34
35
35
34
34
34
31
31
31
31
32
32
32
32
32
32
32
32
32
32
32
32
32
32
32
32
32
32
32
32
33
33
33
33
33
33
34
34
34
33
33
33
33
33
33
33
33
33
34
34
34
34
32
29
28
27
27
27
27
27
27
27
27
27
27
27
27
28
28
28
29
28
26
26
26
26
25
26
26
26
26
26
26
26
26
27
26
27
27
27
27
26
25
25
24
24
24
24
24
24
25
25
25
25
25
26
24
23
22
22
22
21
21
21
22
24
24
23
23
23
23
23
24
24
24
24
24
22
20
22
22
24
24
24
26
27
27
27
27
27
27
27
27
27
27
28
29
30
30
30
28
28
27
27
28
29
29
31
31
31
31
31
31
31
31
31
31
31
31
31
31
31
31
31
32
33
34
34
34
34
34
34
34
34
34
34
34
34
34
35
36
36
36
36
36
36
36
36
36
36
37
37
37
38
38
43
42
42
43
43
43
45
46
46
47
47
49
50
49
50
50
52
55
55
55
55
57
57
57
57
58
60
60
62
62
61
60
58
60
61
68
69
69
69
69
68
68
68
68
68
69
69
70
71
71
72
72
72
73
72
71
72
74
75
74
74
75
75
75
76
76
76
76
76
76
77
77
77
77
78
78
78
78
78
78
78
78
79
79
79
80
80
79
79
79
79
79
80
80
80
81
81
81
81
83
86
86
87
87
87
87
87
87
87
86
87
87
88
88
89
90
90
92
92
92
92
92
92
92
92
92
93
93
92
92
92
94
94
94
94
94
95
95
95
96
99
96
94
93
93
86
84
66
62
62
50
50
46
46
46
46
46
45
45
44
45
43
43
53
53
55
60
61
87
98
100
103
104
106
107
106
116
118
121
121
121
125
125
127
127
128
128
128
128
128
129
129
129
129
133
133
136
137
138
144
144
149
152
152
153
153
154
154
159
167
168
169
169
169
169
170
170
175
179
184
184
184
185
186
186
187
186
187
189
189
189
189
188
188
188
188
188
188
188
189
190
190
190
190
190
191
192
195
197
197
198
199
200
200
200
202
203
203
203
203
205
205
208
208
207
208
208
205
205
204
204
204
200
202
202
202
204
206
206
204
205
205
206
206
205
205
204
203
204
203
203
204
205
205
205
204
209
209
206
203
191
178
178
181
182
182
179
181
175
178
179
179
179
179
180
179
179
178
179
180
183
181
181
180
179
180
179
179
179
179
179
179
173
163
163
163
160
151
149
150
149
149
150
157
157
155
153
113
110
113
112
112
110
116
120
126
127
127
136
147
152
158
166
165
165
165
165
165
166
165
166
169
171
171
169
164
166
166
166
166
166
166
166
168
168
167
167
165
167
169
169
172
175
175
177
174
177
175
186
183
183
184
184
185
187
187
186
185
185
182
181
180
181
182
182
182
183
182
186
188
188
188
188
188
188
196
198
199
198
200
200
200
200
200
201
201
202
202
203
203
206
211
211
211
211
211
211
212
213
214
214
215
210
210
210
209
209
208
208
207
207
207
207
207
207
207
207
209
211
211
211
211
212
212
212
212
212
212
212
213
215
217
219
219
215
207
199
197
197
196
196
195
193
190
185
183
179
182
180
178
177
176
173
140
137
133
132
119
115
114
114
110
105
101
95
96
96
96
96
98
98
99
101
99
97
97
97
96
96
96
94
94
95
95
95
95
95
95
95
95
95
95
95
96
96
96
96
96
96
96
100
100
100
100
101
100
101
96
96
96
96
96
95
95
94
93
92
85
79
73
72
78
90
89
90
94
90
83
84
78
76
76
76
78
77
77
76
79
77
76
75
75
75
75
75
75
76
76
76
76
76
77
77
78
78
78
78
78
78
78
78
78
78
79
79
79
79
77
76
76
75
75
75
75
77
78
79
79
79
80
80
80
80
81
81
80
82
82
82
82
82
82
85
86
86
86
86
86
86
86
86
86
88
90
90
91
92
92
93
93
94
95
96
96
96
97
98
103
104
105
104
102
102
102
102
103
104
107
109
109
110
110
108
104
103
98
99
99
98
99
99
103
103
103
102
95
95
95
95
95
95
96
96
96
97
97
98
98
98
99
100
102
103
104
104
104
104
104
104
104
104
106
106
106
106
106
106
107
107
107
104
87
86
77
77
77
77
79
79
77
77
74
74
75
76
76
76
76
76
76
76
77
77
77
77
78
79
80
78
78
78
77
77
77
79
80
80
80
80
80
80
81
80
79
80
80
82
85
86
86
86
86
86
86
86
86
87
86
86
86
86
87
88
88
88
88
88
87
84
84
84
77
72
64
64
63
66
68
68
69
69
69
73
73
73
72
72
72
72
72
72
72
73
73
74
74
75
76
77
77
77
78
79
85
85
85
86
86
86
86
85
83
84
84
83
82
80
78
78
78
78
80
81
81
81
80
79
79
78
78
77
79
82
82
82
83
83
83
83
82
82
81
81
82
82
83
84
84
89
91
92
92
93
88
88
85
87
90
90
91
91
92
92
89
89
87
87
87
87
87
89
89
90
91
92
93
93
93
93
94
96
94
94
95
97
97
97
96
96
96
96
96
96
96
95
94
95
96
96
96
96
96
96
96
96
96
95
93
91
89
83
83
83
83
82
82
82
82
82
82
82
82
76
76
76
76
76
76
75
72
72
70
69
68
68
65
64
64
64
64
65
65
63
62
61
60
63
63
63
63
63
63
63
63
63
62
63
63
63
64
64
65
66
66
67
68
69
69
69
69
69
70
68
67
66
67
66
65
63
59
50
43
40
38
32
28
27
29
28
28
28
28
28
27
27
28
28
29
28
28
29
29
29
29
29
29
30
30
30
30
30
32
32
32
32
33
33
33
33
37
40
40
41
41
42
45
46
46
47
48
51
52
52
55
56
56
57
61
61
61
62
62
62
62
63
63
63
64
65
65
65
73
72
72
74
74
76
76
78
78
78
78
78
80
81
81
83
83
85
85
85
85
85
87
87
88
88
88
89
90
90
90
89
89
89
88
89
88
88
88
88
88
89
89
89
90
89
91
92
92
92
92
92
92
92
92
93
93
93
93
92
92
92
92
92
99
101
101
101
101
101
101
101
101
101
101
101
101
101
101
100
100
99
99
99
99
99
99
98
99
99
99
99
100
100
100
101
101
101
101
102
102
102
101
103
103
103
102
103
105
105
105
106
107
107
107
109
109
109
109
109
110
110
110
109
106
106
106
105
96
96
98
96
96
94
89
86
86
86
86
85
84
80
77
77
77
76
76
76
76
76
76
80
75
72
72
72
73
71
71
71
73
71
73
65
64
64
65
65
63
65
64
64
64
63
63
63
63
63
64
66
66
66
67
67
67
75
76
76
76
77
75
74
74
75
75
76
73
72
71
71
72
72
71
71
71
71
71
72
72
72
70
71
68
68
68
67
67
68
69
69
70
66
68
67
68
68
68
68
67
66
66
66
66
66
66
66
66
66
66
66
69
70
72
74
74
74
74
75
75
75
75
75
75
75
75
76
75
75
75
75
75
75
75
75
76
76
73
71
71
71
69
70
71
72
72
72
72
73
73
73
73
74
76
76
76
78
78
78
78
79
81
82
84
84
86
82
81
80
79
79
84
79
72
68
68
68
69
70
70
70
70
70
70
70
71
71
71
72
73
74
74
75
78
78
78
73
72
72
72
72
72
73
72
72
71
70
72
72
71
72
75
76
74
74
74
74
76
78
75
73
72
72
72
72
73
74
75
75
75
76
76
75
76
76
77
76
76
76
78
79
79
82
83
84
84
84
84
84
85
89
89
90
90
90
90
90
90
90
91
92
92
95
95
94
94
95
96
96
95
95
95
97
97
98
104
105
104
104
99
99
100
100
101
100
101
104
104
105
107
107
107
108
108
109
111
113
113
113
114
117
116
119
121
121
123
124
124
125
130
131
134
134
141
143
144
144
144
144
145
145
145
145
146
149
149
149
146
146
147
148
153
154
156
156
159
162
166
168
168
170
172
172
170
169
169
162
162
153
153
153
151
151
149
148
146
145
145
145
144
141
142
144
145
144
142
141
141
141
140
142
143
147
147
148
150
156
161
161
166
168
168
169
170
171
172
172
172
171
171
172
173
172
173
172
183
184
184
184
185
185
185
188
188
191
192
187
187
179
180
180
190
189
179
179
180
187
188
192
194
194
194
195
193
193
195
199
202
203
203
201
200
194
198
196
195
192
189
190
193
196
196
197
197
197
204
204
206
206
206
206
207
207
208
208
210
212
212
212
213
214
214
216
214
213
206
209
210
209
213
214
214
214
214
216
216
215
216
216
220
221
221
221
221
222
219
218
218
218
217
214
208
191
182
182
179
181
178
180
182
182
182
182
183
185
185
184
184
185
193
196
196
197
197
197
198
200
201
196
192
190
190
190
191
191
191
191
191
205
209
216
218
221
222
222
222
222
223
234
234
239
239
239
239
238
245
245
245
233
228
222
223
220
221
220
219
215
205
203
206
212
211
209
209
210
211
215
220
221
222
220
218
214
216
218
226
225
229
228
227
227
225
226
239
237
238
239
242
243
242
244
244
244
249
251
259
259
260
264
264
265
265
267
274
274
277
278
301
302
305
309
310
309
311
333
339
339
340
341
326
324
310
313
316
316
313
317
319
319
322
326
327
328
327
330
338
341
347
350
352
353
353
354
354
357
358
359
362
366
370
372
374
383
388
389
398
402
405
404
404
404
409
414
419
419
419
422
422
427
426
431
431
432
429
423
423
424
424
425
426
426
434
433
431
431
430
433
433
433
435
437
442
444
444
446
446
447
447
450
451
454
454
450
446
445
447
447
444
446
446
449
449
451
451
451
450
451
447
447
447
447
449
449
449
449
443
431
408
389
373
356
356
342
334
336
336
339
346
345
346
341
339
337
337
337
340
339
337
335
341
341
341
341
339
338
339
343
348
348
345
340
339
340
340
343
343
345
346
347
347
349
351
350
350
346
339
335
342
340
339
339
349
353
344
339
336
328
334
331
332
326
311
308
234
220
223
222
235
239
239
239
240
241
242
242
244
240
240
240
244
247
247
248
250
251
255
257
259
259
260
266
265
265
263
264
264
267
265
267
264
264
270
268
268
270
271
270
268
263
261
261
263
263
261
263
262
267
267
267
268
270
272
272
265
264
266
258
257
257
256
260
262
267
267
270
267
263
262
261
261
262
261
263
268
267
268
268
268
267
267
267
266
267
267
268
269
270
270
270
271
272
272
273
280
281
281
281
281
284
286
289
290
287
287
288
286
288
289
289
290
295
295
295
293
294
295
291
291
288
279
261
246
249
238
246
244
237
236
231
242
243
250
252
252
253
256
259
259
260
259
256
253
252
246
245
245
247
244
243
245
246
251
251
252
252
252
252
252
256
256
259
262
262
266
266
270
270
278
278
282
283
284
285
288
288
289
291
291
291
291
292
291
291
291
288
292
292
293
297
298
296
293
291
293
292
293
289
280
280
280
271
272
269
267
259
260
260
259
263
263
266
266
267
267
263
262
261
259
259
259
260
260
260
258
255
255
256
256
255
254
255
251
250
248
243
246
249
249
253
253
254
254
254
254
254
256
256
256
256
256
257
259
258
258
259
258
257
257
263
265
263
263
264
263
263
267
266
267
267
277
250
249
252
230
225
223
192
188
187
172
157
152
146
145
146
144
144
145
145
143
141
141
140
139
138
138
140
141
140
140
140
140
142
142
141
142
141
144
143
144
144
135
136
137
135
135
135
135
135
138
140
143
145
145
143
143
143
143
144
145
145
145
146
145
145
147
147
147
145
145
145
144
144
143
145
147
145
147
146
146
146
146
146
146
146
146
146
146
146
148
146
151
150
149
149
149
151
152
153
153
153
153
153
153
153
153
153
153
153
154
157
157
157
158
158
160
160
160
163
163
162
161
154
152
153
154
151
126
130
130
132
133
132
132
132
132
130
125
124
124
122
121
120
119
119
119
119
120
122
121
121
121
121
121
120
120
125
124
117
117
112
110
112
114
114
117
119
116
111
111
112
116
115
117
114
109
111
111
115
120
120
121
120
120
120
120
121
126
127
129
129
127
126
127
127
128
128
129
130
139
139
139
139
139
139
139
145
145
145
145
140
139
135
135
142
140
135
136
132
135
136
138
140
141
139
138
141
142
148
149
152
152
158
159
162
162
162
162
162
162
164
165
171
171
171
170
173
173
173
175
179
183
182
184
184
185
185
186
186
199
200
200
199
197
196
196
198
198
200
201
204
206
208
208
209
211
213
212
211
211
211
211
212
212
212
213
214
214
214
214
215
216
216
216
216
216
216
216
216
215
218
218
218
218
218
217
217
219
220
222
223
222
221
220
216
206
205
201
201
201
195
195
198
200
200
200
207
209
209
209
210
211
211
212
213
215
214
214
211
206
204
216
218
219
220
221
222
222
222
225
225
222
221
219
218
216
217
222
222
240
240
239
238
239
237
237
229
229
226
218
211
211
211
212
214
211
210
195
196
194
193
173
173
164
161
163
158
155
154
153
150
150
150
148
148
148
145
146
146
146
145
145
144
144
143
143
144
145
145
145
145
145
145
145
145
145
145
145
145
146
146
146
146
146
146
146
146
146
146
146
146
146
146
147
147
147
147
147
148
148
148
148
147
146
146
147
147
147
146
146
146
146
146
145
145
147
148
148
148
146
146
146
145
140
140
131
117
107
100
96
94
85
72
66
53
49
50
49
49
50
49
51
53
53
49
48
47
48
51
61
66
67
78
82
83
82
83
84
84
84
83
83
82
84
84
85
85
85
85
85
85
86
86
86
86
87
87
88
89
93
94
94
94
93
96
96
97
97
97
97
98
98
97
96
97
97
96
97
97
97
98
98
98
98
99
100
99
99
99
101
99
103
103
105
105
106
106
106
106
105
105
105
106
106
106
106
106
106
106
106
106
106
106
106
106
106
106
106
106
105
105
105
105
105
105
105
106
106
107
107
107
107
107
109
109
109
109
109
109
109
109
110
110
110
110
110
110
110
110
110
110
110
110
110
110
110
110
108
109
109
108
108
109
108
108
108
108
107
106
99
99
98
98
98
99
99
98
98
98
98
97
100
100
100
100
99
100
94
94
94
84
84
63
58
56
54
54
50
51
57
58
58
58
57
59
58
60
60
64
70
70
69
69
70
69
70
70
70
71
71
71
71
71
72
74
74
75
75
76
76
77
76
77
77
77
77
77
79
79
79
80
81
83
83
83
84
85
84
83
85
88
88
88
90
90
90
90
90
90
91
94
94
94
92
93
96
94
91
89
88
88
93
93
96
96
98
99
99
100
100
106
106
106
106
106
107
107
107
108
107
108
108
112
116
121
122
123
124
124
124
129
130
131
130
131
130
133
133
133
133
133
133
133
133
133
133
133
134
134
134
134
134
135
135
136
136
136
136
137
137
138
139
139
139
139
139
139
140
142
142
141
141
140
139
140
139
138
137
135
135
135
135
136
136
136
137
137
137
137
137
137
139
137
135
135
135
135
134
134
135
138
138
138
138
137
138
139
139
140
131
128
124
125
126
126
126
126
127
127
127
122
96
92
93
94
91
89
88
88
88
86
86
86
86
86
82
81
81
75
76
72
72
72
72
72
68
68
69
69
69
73
75
76
75
78
78
77
77
76
76
76
78
78
78
79
79
79
79
79
79
82
83
84
86
84
85
86
87
88
88
88
88
88
87
84
84
84
84
84
85
85
84
86
86
86
86
86
86
84
88
89
89
89
89
91
90
91
91
89
92
92
92
93
93
93
93
95
95
95
95
97
97
97
98
98
98
98
98
100
100
100
100
100
99
98
101
99
100
104
108
106
106
106
104
105
107
107
126
142
157
162
162
164
165
169
170
176
176
177
177
179
182
184
185
190
193
193
193
198
198
197
197
200
201
202
202
199
196
192
191
214
223
225
223
228
227
227
233
236
237
239
240
249
257
265
277
277
282
289
289
289
289
291
300
317
316
312
310
312
306
306
308
308
305
304
313
323
323
323
323
324
325
326
326
327
328
326
329
341
342
341
352
350
379
406
482
545
564
744
790
796
863
869
879
984
984
1019
1032
1120
1148
1155
1156
1160
1171
1209
1194
1209
1210
1194
1189
1190
1220
1220
1233
1247
1255
1257
1258
1258
1273
1288
1366
1393
1397
1417
1420
1431
1428
1464
1466
1532
1551
1551
1553
1559
1575
1581
1591
1604
1606
1633
1658
1663
1663
1667
1689
1691
1695
1697
1705
1684
1694
1720
1736
1737
1756
1753
1761
1773
1774
1778
1777
1776
1782
1784
1786
1788
1793
1793
1814
1813
1813
1816
1824
1832
1846
1850
1858
1868
1871
1878
1881
1898
1917
1919
1930
1934
1945
1945
1945
1949
1953
1969
1969
1969
1973
1985
2014
2026
2036
2051
2053
2048
2087
2086
2093
2092
2100
2111
2115
2118
2115
2139
2142
2145
2152
2226
2232
2230
2214
2200
2100
2098
2103
1874
1868
1868
1867
1825
1826
1826
1855
1868
1893
1910
1912
1915
1930
1943
1946
1947
1949
1959
1959
1973
1983
1983
1984
1986
1990
1996
2044
2086
2105
2110
2115
2039
2029
1976
1940
1925
1812
1806
1738
1691
1662
1738
1741
1738
1744
1750
1751
1751
1753
1753
1753
1775
1782
1790
1792
1794
1794
1796
1801
1861
1863
1870
1867
1851
1845
1814
1818
1812
1823
1877
1870
1862
1872
1819
1846
1838
1839
1830
1843
1869
1872
1879
1879
1881
1907
1919
1925
1960
1963
1972
1971
1997
1973
1960
1969
1956
1927
1920
1903
1914
1943
1980
2020
2025
2023
2022
2010
1999
2003
1995
1990
2029
2065
2079
2078
2073
2035
1986
1999
1997
2021
2044
2087
2108
2115
2119
2121
2122
2128
2139
2138
2167
2160
2112
2042
2039
2011
2039
2071
2066
2066
2076
2083
2067
2029
2025
1955
1959
1957
1948
1961
1967
1988
1992
1993
1988
1984
1980
1978
2001
1982
1980
1997
1999
1999
1994
1996
1997
1983
1998
1996
1998
2031
2038
2034
2025
2030
2030
2022
2022
2044
2043
2042
2044
2045
2045
2064
2085
2100
2103
2115
2094
2013
1931
1916
1938
1937
1925
1888
1850
1832
1713
1715
1729
1742
1730
1728
1727
1727
1724
1726
1724
1718
1718
1678
1630
1621
1601
1592
1530
1546
1539
1535
1529
1511
1516
1514
1514
1515
1516
1514
1515
1466
1405
1400
1388
1278
1223
1093
1058
1074
1083
1083
1089
1092
1093
1097
1096
1095
1100
1100
1102
1092
1097
1096
1100
1103
1087
1074
1065
1049
1022
1020
985
944
934
948
948
948
960
965
961
948
974
972
994
994
994
996
993
1004
1024
1038
1039
1037
1048
1053
1053
1060
1067
1066
1068
1080
1073
1082
1096
1115
1118
1113
1156
1116
1119
1111
1111
1087
1068
1061
951
949
970
956
958
958
953
956
959
960
960
975
989
986
984
963
868
874
866
854
851
862
869
876
874
874
897
909
915
915
917
926
923
922
921
924
940
938
939
939
943
948
948
961
962
964
963
964
963
972
971
975
983
981
975
970
998
1007
1008
1008
1009
1011
1012
1014
1014
1015
1016
1018
1029
1025
1048
1051
1047
1049
1047
1058
1060
1073
1070
1087
1068
1057
1030
1024
1017
1023
1024
1015
1009
1010
1008
991
958
956
952
967
968
1016
1021
1020
1025
1024
1024
1024
1027
1030
1030
1058
1066
1046
1037
1026
1024
1027
1026
1035
1037
1040
1050
1053
1053
1055
1064
1073
1077
1077
1078
1081
1087
1089
1117
1113
1097
1025
955
944
946
949
952
959
986
981
1022
1027
1027
1026
1030
1024
1019
1021
1013
1024
1038
1052
1056
1053
1053
1052
1049
1049
1080
1080
1070
1051
1036
1037
1038
1038
1045
1044
1038
1028
1026
1017
1017
984
967
948
957
972
978
987
996
997
983
981
973
966
976
978
977
977
977
978
986
1003
1004
1012
1013
1010
1011
1009
1026
1031
1031
1038
1042
1045
1048
1054
1055
1066
1069
1075
1086
1084
1083
1088
1091
1087
1087
1089
1088
1096
1100
1119
1118
1128
1136
1139
1142
1134
1123
1120
1117
1136
1133
1171
1176
1182
1143
1111
1099
1051
1015
1023
1005
1050
1046
1036
1036
1035
1044
1049
1065
1075
1077
1073
1068
1062
1061
1062
1064
1089
1069
1070
1080
1081
1083
1082
1087
1112
1119
1116
1111
1110
1109
1112
1115
1117
1136
1147
1147
1112
1108
1122
1106
1101
1073
1071
1131
1135
1224
1225
1221
1224
1219
1229
1230
1288
1294
1303
1311
1303
1298
1300
1342
1344
1350
1355
1356
1361
1363
1363
1368
1370
1389
1389
1390
1390
1385
1386
1387
1408
1415
1418
1407
1405
1382
1381
1383
1397
1406
1407
1415
1414
1414
1415
1414
1429
1430
1432
1430
1424
1426
1430
1420
1403
1406
1411
1411
1407
1417
1427
1432
1439
1437
1434
1434
1431
1446
1455
1454
1454
1446
1441
1444
1488
1500
1503
1499
1509
1487
1480
1480
1477
1478
1498
1505
1502
1490
1487
1476
1484
1489
1520
1510
1472
1452
1406
1398
1405
1421
1439
1426
1415
1390
1345
1348
1351
1349
1380
1385
1387
1391
1382
1386
1385
1376
1376
1374
1379
1385
1401
1413
1408
1403
1347
1353
1380
1329
1391
1384
1324
1303
1292
1259
1268
1267
1265
1264
1264
1255
1259
1272
1274
1275
1286
1292
1306
1312
1321
1326
1333
1346
1356
1326
1309
1277
1274
1283
1292
1300
1362
1379
1396
1404
1410
1420
1428
1429
1416
1412
1413
1414
1499
1503
1527
1526
1529
1536
1527
1510
1499
1503
1504
1514
1503
1536
1546
1536
1539
1482
1474
1481
1502
1505
1566
1587
1575
1593
1591
1594
1595
1613
1614
1614
1618
1614
1613
1621
1629
1633
1633
1653
1652
1654
1650
1648
1649
1665
1666
1674
1692
1705
1716
1701
1699
1712
1716
1715
1717
1717
1716
1718
1729
1754
1796
1801
1816
1820
1811
1809
1833
1844
1846
1878
1912
1919
1929
1920
1937
1955
1933
1985
1975
1937
1927
1927
1942
1942
1979
2006
2021
2022
2000
1983
1988
1995
1987
1984
1978
1976
1979
1996
2005
2041
2037
2035
2015
1996
2001
1957
1962
1963
1950
1937
1920
1919
1922
1927
1934
1935
1981
2005
1998
1997
2001
1986
1988
2099
2057
2065
2050
1973
1928
1919
1920
1922
1945
1949
1942
1905
1871
1870
1870
1888
1907
1911
1944
1958
1964
1963
1964
1970
1970
1962
1996
2010
2007
2017
2016
2009
2007
2006
2001
1997
1994
1990
2003
2007
2004
2100
2086
2104
2110
2070
2061
2058
2062
2072
2084
2086
2094
2074
2021
1984
1990
1991
2006
2011
2011
1930
1893
1890
1849
1875
1870
1870
1806
1735
1750
1753
1744
1754
1752
1754
1720
1724
1721
1719
1719
1716
1731
1728
1727
1718
1716
1736
1756
1755
1756
1770
1771
1767
1768
1769
1777
1791
1821
1835
1821
1810
1810
1808
1805
1807
1810
1822
1823
1843
1862
1861
1866
1859
1858
1846
1847
1843
1836
1848
1846
1862
1862
1874
1870
1869
1870
1892
1924
1933
1937
1945
1946
1943
1940
1943
1968
1971
1996
2005
2002
2001
1999
1987
1986
1975
1955
1941
1937
1960
1940
1950
1941
1769
1669
1623
1548
1521
1547
1524
1523
1509
1476
1479
1479
1482
1482
1497
1507
1516
1528
1531
1534
1534
1527
1525
1527
1529
1569
1581
1590
1588
1619
1626
1600
1546
1537
1514
1522
1516
1506
1528
1580
1585
1584
1536
1535
1533
1522
1523
1547
1546
1546
1566
1583
1578
1580
1580
1576
1577
1556
1561
1554
1550
1522
1519
1506
1505
1557
1585
1637
1656
1658
1670
1674
1677
1677
1686
1688
1678
1676
1647
1631
1627
1673
1661
1629
1629
1612
1628
1624
1656
1692
1713
1729
1728
1731
1746
1750
1756
1756
1755
1754
1751
1755
1756
1763
1768
1772
1791
1792
1792
1793
1826
1831
1830
1838
1855
1869
1867
1896
1905
1908
1896
1898
1893
1898
1897
1810
1741
1733
1742
1777
1779
1779
1787
1786
1783
1781
1805
1807
1811
1850
1898
1910
1921
1958
1954
1946
1952
1961
1962
2057
2064
2063
2057
2046
2020
2014
2011
2034
2095
2114
2047
2036
1793
1814
1829
1843
1844
1855
1853
1853
1836
1824
1809
1816
1809
1819
1759
1752
1703
1689
1686
1677
1679
1689
1689
1676
1678
1693
1698
1752
1767
1765
1763
1766
1767
1775
1772
1760
1761
1761
1763
1762
1769
1772
1772
1778
1773
1768
1766
1763
1765
1748
1753
1745
1744
1732
1735
1734
1734
1734
1735
1763
1765
1779
1780
1776
1775
1776
1772
1772
1775
1775
1771
1769
1757
1681
1680
1680
1664
1658
1643
1623
1605
1545
1544
1542
1555
1555
1551
1547
1439
1438
1426
1409
1415
1416
1402
1405
1408
1409
1412
1415
1415
1417
1449
1452
1454
1458
1455
1454
1442
1466
1453
1452
1458
1429
1424
1376
1371
1349
1351
1357
1350
1355
1354
1374
1352
1255
1198
1087
1056
862
859
844
848
833
819
786
796
790
771
754
755
751
751
765
772
781
783
780
780
781
781
807
806
804
804
806
851
850
858
859
859
877
883
885
897
897
896
905
886
878
880
880
877
871
872
875
878
881
875
859
844
846
847
847
846
846
844
844
848
847
845
852
853
848
845
845
844
853
854
854
854
855
856
856
856
857
858
866
862
866
865
865
864
846
837
824
823
812
811
812
813
815
820
822
827
828
832
832
832
833
833
845
846
844
843
841
843
839
839
838
840
843
844
841
833
828
828
826
696
690
680
670
636
635
632
629
617
616
587
521
469
452
430
417
414
414
422
425
427
429
430
429
428
425
422
423
424
420
416
400
381
384
384
384
389
391
396
399
396
396
397
398
386
376
369
357
355
352
354
359
369
378
378
381
382
375
375
375
378
381
379
378
373
368
367
370
369
372
373
379
374
371
378
362
351
354
360
363
363
369
371
370
370
354
350
350
336
333
334
335
339
350
357
364
364
364
364
364
367
367
369
369
373
373
373
373
373
374
374
377
380
382
391
393
393
395
396
395
398
398
403
404
406
404
396
394
388
387
388
387
394
395
394
394
394
394
391
387
389
378
372
372
373
378
379
383
383
384
386
387
390
393
394
394
396
396
400
401
403
403
403
406
412
417
416
416
417
402
400
398
394
393
398
405
404
408
409
409
410
411
410
411
412
414
411
388
340
328
327
322
326
326
339
339
342
340
332
330
329
335
339
340
340
338
338
339
344
342
363
376
376
381
385
409
414
422
432
434
439
440
441
441
459
459
458
455
409
396
420
424
425
436
437
437
437
437
448
448
456
460
462
462
465
466
465
466
466
465
466
468
475
479
479
479
479
484
487
489
490
488
487
485
488
487
489
497
498
498
498
499
498
496
495
490
488
491
481
494
494
499
500
503
503
503
501
500
497
524
525
528
534
540
542
542
542
542
545
543
550
551
553
553
553
552
553
561
562
580
588
587
588
580
570
574
580
581
581
588
588
588
588
592
595
595
606
613
614
621
624
626
629
629
629
627
627
628
628
626
628
628
628
629
623
592
587
587
590
560
560
568
573
568
569
567
560
566
555
563
570
573
569
548
540
520
521
518
520
521
528
537
540
536
535
537
536
541
548
551
547
544
534
514
513
510
510
496
492
494
494
493
494
498
502
509
508
509
507
508
509
510
510
511
511
511
511
511
512
512
512
515
515
515
504
505
495
480
457
442
434
430
432
425
421
417
417
416
418
417
418
412
411
397
396
388
394
392
398
399
401
399
399
403
398
401
399
402
415
417
430
433
433
430
434
442
440
432
453
442
442
434
431
429
426
425
428
422
420
407
406
405
384
364
366
366
379
381
381
381
383
382
384
381
372
374
358
363
352
344
340
342
331
336
332
334
332
332
361
367
376
376
376
376
378
379
382
384
385
385
386
387
387
387
390
391
391
391
392
395
397
408
408
408
407
410
407
408
409
408
408
410
415
416
415
416
417
416
415
417
418
418
417
417
417
417
418
418
419
419
422
425
429
429
431
434
436
439
442
440
440
440
442
441
445
443
446
446
446
447
440
443
441
438
437
426
425
419
419
419
421
424
424
428
425
423
417
420
408
407
408
407
408
405
397
394
392
379
374
364
359
357
354
355
352
352
339
327
323
323
323
315
310
310
298
288
290
282
282
278
276
276
275
274
273
276
277
280
281
281
278
275
262
261
258
254
253
253
254
254
253
253
253
253
254
253
253
253
253
253
253
253
253
255
255
255
253
254
252
250
251
245
245
245
244
243
240
238
236
235
235
236
238
242
242
243
242
244
244
245
246
246
247
246
248
249
250
249
248
253
250
250
251
249
249
251
247
240
205
203
180
181
184
177
155
149
144
138
145
139
135
134
131
130
131
117
118
111
110
109
108
113
112
112
111
109
109
107
107
107
107
107
107
107
107
107
107
107
108
108
108
109
111
112
112
112
113
114
120
121
124
124
129
129
130
131
132
134
135
135
135
137
138
138
143
143
143
143
143
143
143
143
145
145
145
147
147
152
154
155
158
159
160
160
164
165
167
168
169
171
173
180
181
182
183
186
186
186
186
186
186
187
187
187
190
191
191
191
194
194
195
199
199
198
198
201
200
199
201
199
200
200
192
192
193
189
198
198
197
191
188
182
183
188
188
190
190
190
189
189
189
189
190
191
191
191
191
191
191
191
191
196
195
195
195
197
199
199
200
201
200
200
199
199
201
202
202
202
199
198
200
200
200
203
203
203
203
203
204
206
207
207
207
206
206
206
207
207
208
205
204
201
201
201
197
197
193
186
185
182
170
160
160
160
160
160
159
159
153
147
145
144
139
130
130
123
122
123
122
122
122
123
118
116
116
116
116
116
116
117
118
118
117
105
98
96
96
98
96
96
96
97
95
94
97
97
93
92
95
90
90
94
94
94
94
94
90
90
90
92
91
91
82
79
79
75
75
77
77
78
76
72
60
58
57
56
57
57
57
58
59
59
61
61
59
57
56
56
55
56
56
56
56
56
57
60
61
61
60
59
59
60
60
58
58
58
58
59
61
61
61
61
60
58
58
58
60
61
62
62
65
65
66
67
67
68
70
70
70
70
71
72
70
72
72
72
74
77
79
79
80
80
80
81
81
81
81
87
89
90
90
90
90
97
102
102
102
103
103
102
104
106
106
106
109
111
111
111
112
130
145
146
145
145
145
145
145
148
161
161
162
161
161
162
162
162
165
165
165
165
166
166
169
170
171
172
176
176
185
186
187
188
191
191
191
192
195
195
195
195
196
197
197
197
197
197
197
198
200
200
197
197
197
193
187
185
184
181
180
185
186
186
187
188
188
188
188
188
188
188
192
190
190
189
186
185
185
185
185
187
186
180
180
180
177
176
176
181
184
183
185
185
186
186
186
186
185
186
186
185
185
186
186
187
186
186
187
188
188
188
188
190
189
190
190
190
188
189
192
191
188
187
187
183
181
179
168
168
168
158
145
142
140
137
139
138
137
137
135
135
108
107
110
108
105
102
103
103
104
101
99
99
100
101
98
99
97
95
92
93
93
93
93
92
92
92
94
94
94
97
97
99
99
99
101
102
102
100
100
98
102
99
101
101
99
99
96
91
90
90
89
88
89
89
90
87
88
89
88
91
91
91
91
91
89
90
90
91
90
90
90
90
89
89
89
90
90
90
90
90
90
90
92
92
92
92
92
91
92
92
93
93
93
93
93
95
95
95
95
95
95
96
99
99
100
100
100
100
100
100
100
100
101
100
99
99
99
99
99
100
106
108
109
109
109
109
110
108
107
97
90
88
87
87
88
89
89
90
92
93
92
93
94
92
93
99
100
102
102
102
101
101
102
103
102
102
102
102
98
98
99
96
94
90
88
88
88
90
90
90
90
90
88
87
87
91
90
90
89
89
89
87
87
86
80
76
76
76
76
76
76
72
73
74
75
77
80
79
79
84
85
86
87
90
90
90
90
90
90
90
89
88
91
91
91
90
91
93
95
98
98
99
99
99
99
101
101
103
105
105
103
107
107
114
116
116
116
117
117
117
119
119
118
118
122
123
123
123
123
123
122
122
120
123
123
126
126
127
127
127
127
130
132
132
138
141
142
140
135
130
128
132
133
134
133
133
134
134
137
138
138
137
135
135
134
133
133
133
133
133
134
134
133
134
134
134
139
139
140
143
143
143
143
140
139
137
138
139
138
139
139
137
139
139
138
138
135
136
137
138
139
139
142
145
145
144
142
141
141
143
145
145
145
145
145
145
145
145
145
146
147
148
148
149
149
149
151
151
150
150
151
154
153
154
153
152
151
151
151
151
151
152
151
151
152
144
144
144
137
137
135
133
134
133
125
126
131
131
130
130
130
132
131
132
132
132
133
133
132
133
130
130
135
134
134
133
134
138
138
144
144
144
144
144
142
139
139
139
141
141
143
144
145
144
145
145
143
139
142
142
140
134
136
136
136
136
138
139
140
139
141
139
138
136
136
136
136
124
119
118
119
119
115
116
114
111
110
110
106
106
114
114
116
116
116
116
116
116
117
117
117
117
118
118
118
118
118
118
118
120
121
121
121
120
121
121
122
124
124
124
125
126
127
127
127
124
123
121
122
124
122
121
120
120
119
120
120
121
121
121
121
121
119
119
119
119
119
120
121
121
122
121
124
124
124
120
119
116
115
115
116
119
123
122
116
115
113
113
113
115
115
119
118
114
111
111
110
112
113
114
115
115
115
112
112
109
106
106
105
102
104
105
103
103
103
104
104
104
103
100
101
102
102
99
93
93
92
91
91
93
93
94
92
93
93
94
94
96
96
96
96
96
96
96
98
98
102
102
102
100
97
96
101
106
104
105
104
99
99
99
101
101
101
102
102
103
103
103
103
103
105
105
105
105
105
102
101
101
108
106
106
106
106
105
106
105
104
104
106
105
106
104
104
106
107
108
107
103
103
97
98
98
99
102
100
100
99
102
102
102
105
106
105
103
101
103
103
103
104
103
103
105
114
115
115
115
117
121
123
123
124
124
124
125
130
131
132
134
137
138
138
138
138
138
145
146
146
146
148
154
151
152
146
147
151
151
151
153
153
153
153
152
152
152
152
150
155
155
156
157
157
163
164
164
163
162
162
158
157
157
165
165
165
165
164
164
164
164
164
164
165
165
166
168
168
167
166
166
166
166
170
170
170
171
172
173
172
172
172
172
172
170
164
163
162
160
161
163
161
161
163
165
166
167
166
166
168
167
167
167
167
168
170
170
175
174
174
177
178
179
179
181
180
180
178
176
176
177
177
176
173
173
177
175
177
178
178
175
167
167
164
164
159
159
161
165
164
161
159
161
160
159
154
154
157
160
160
159
163
163
163
163
164
162
162
161
163
161
160
160
156
144
145
145
142
142
144
145
148
150
154
157
166
166
166
167
167
173
178
179
179
180
182
191
192
193
195
196
196
196
196
201
201
201
203
203
204
204
206
206
208
208
209
215
216
218
229
240
241
244
244
245
243
244
245
242
241
238
234
235
230
229
229
229
229
229
233
237
240
241
241
241
241
241
249
250
249
247
246
243
248
249
248
248
248
249
249
249
249
249
249
250
249
247
247
248
241
241
242
236
236
236
237
239
240
240
238
242
242
242
239
247
243
242
252
264
265
265
267
270
272
272
274
275
272
272
261
252
250
244
237
230
229
215
213
213
227
229
231
234
238
239
239
240
235
230
228
231
221
218
218
217
220
219
219
230
228
229
228
231
231
237
237
234
234
237
248
244
246
245
245
245
247
247
273
273
279
287
291
291
291
302
310
310
311
312
324
324
349
348
349
347
349
348
348
351
358
368
370
374
368
381
381
389
392
393
402
404
410
430
430
430
449
458
459
461
467
474
474
475
477
477
476
477
480
480
480
482
486
484
485
485
487
487
484
475
475
479
480
489
493
494
496
496
495
496
496
499
499
499
499
497
498
498
499
499
499
500
500
501
500
499
499
500
501
502
503
504
504
504
504
504
504
503
503
504
503
506
506
506
502
496
489
488
492
492
491
501
508
507
512
512
512
511
515
515
513
514
502
486
478
475
476
479
480
490
490
469
466
445
428
423
440
417
414
408
397
338
306
305
304
307
306
300
305
301
300
297
295
308
305
307
288
286
298
291
296
300
298
300
300
301
309
310
310
309
304
305
297
297
297
292
290
299
296
295
294
293
294
293
305
319
319
320
317
315
314
314
319
323
327
332
335
338
341
341
341
345
348
351
353
348
348
351
352
354
362
363
362
364
365
363
364
371
371
371
372
375
376
376
378
380
380
380
380
380
380
380
381
385
385
384
384
385
385
385
385
385
385
385
384
384
385
385
385
385
385
385
386
387
387
387
387
387
387
387
387
387
386
387
387
387
387
387
387
387
387
387
386
383
371
369
361
362
360
345
343
338
337
337
336
336
336
335
335
334
334
333
333
333
335
334
335
334
335
336
336
336
336
335
335
335
336
335
335
334
334
332
329
325
294
279
257
228
182
135
104
101
99
96
89
86
75
68
49
47
45
44
44
43
42
43
43
44
42
41
36
36
36
36
36
39
40
41
41
41
41
41
41
41
41
41
41
42
43
43
43
43
43
43
43
44
45
45
45
47
47
47
47
47
47
47
47
47
47
47
47
47
47
47
48
50
51
51
51
51
51
52
52
52
53
54
53
53
53
53
53
53
53
53
51
52
49
49
48
47
46
44
43
43
43
42
42
43
42
42
42
42
42
42
42
42
44
44
44
44
44
44
44
44
44
44
44
44
44
44
44
45
45
45
46
48
48
46
46
47
47
47
45
45
46
46
36
33
33
33
32
32
32
32
32
32
33
33
33
34
35
35
35
36
36
36
36
36
36
37
37
37
37
37
37
37
37
35
35
36
35
35
33
33
33
33
34
34
34
33
35
35
35
36
37
37
37
37
37
37
36
39
39
38
38
37
37
37
39
39
39
40
40
40
40
41
41
42
42
42
42
44
44
44
44
44
45
45
45
45
45
46
46
46
45
49
49
49
51
51
51
51
51
50
51
52
52
54
54
53
53
53
53
53
52
52
52
52
53
53
55
55
59
59
59
59
59
59
59
59
59
59
62
63
64
63
63
63
64
65
65
64
63
63
63
63
63
63
63
63
63
65
65
65
65
65
67
68
68
69
71
71
70
70
69
69
69
69
69
69
69
69
68
63
62
62
63
63
65
68
67
67
62
62
62
62
62
62
62
63
63
64
64
65
65
65
65
65
65
64
64
64
64
64
64
65
65
65
65
65
65
65
65
65
65
65
65
65
65
65
65
65
65
64
64
64
63
62
62
62
64
64
64
64
64
64
64
65
65
66
66
66
66
66
65
65
65
65
65
62
61
60
60
59
59
58
58
58
57
57
57
57
57
56
54
51
49
48
48
38
33
31
29
29
29
29
29
29
31
32
31
31
31
31
31
31
30
30
30
30
30
29
29
29
29
29
29
27
26
26
23
22
23
23
23
23
23
26
26
28
29
29
29
29
30
31
33
34
36
36
37
38
38
39
39
39
39
40
40
43
43
43
43
43
42
43
44
44
44
45
45
45
45
45
45
45
45
47
47
47
47
47
47
47
47
46
46
46
46
47
47
47
48
49
49
49
49
49
49
49
49
45
45
46
46
47
47
47
49
49
49
49
49
49
49
49
49
49
49
49
49
49
49
49
49
49
49
49
49
49
49
49
49
49
49
49
48
48
48
48
48
48
48
48
47
46
46
48
48
48
47
47
47
47
47
48
48
48
48
48
48
48
50
50
50
50
49
50
51
48
48
41
39
38
28
26
26
26
26
26
26
26
26
26
28
28
29
29
30
31
31
33
33
33
33
33
33
33
33
34
34
34
34
34
34
34
34
34
34
34
34
34
33
33
34
34
34
34
34
35
34
34
31
31
30
30
30
30
30
29
28
28
28
28
28
28
28
28
28
28
28
28
28
28
28
28
28
28
28
28
28
27
27
27
27
26
26
27
27
26
26
27
27
27
28
29
30
29
30
30
30
30
30
30
30
30
29
29
29
30
30
30
29
29
29
29
29
29
29
29
29
29
29
29
30
30
30
30
29
29
29
29
29
29
29
28
29
27
24
24
24
24
25
26
29
29
29
29
29
29
29
29
29
31
34
34
34
34
33
33
33
33
33
35
35
34
34
34
35
34
34
35
35
35
35
34
34
34
34
34
35
35
35
35
35
35
35
35
35
35
35
35
36
37
37
43
43
43
43
43
43
43
43
43
44
45
45
43
42
42
42
42
42
42
42
42
42
42
42
42
42
42
41
43
44
44
45
46
49
49
50
51
51
51
51
51
51
51
51
51
55
56
57
57
56
56
56
56
55
55
58
59
58
58
58
58
58
58
59
60
62
61
60
60
60
60
59
61
59
59
59
59
60
60
60
60
60
61
61
61
62
62
62
62
62
63
63
63
64
64
64
64
64
64
64
64
64
65
65
66
65
65
65
66
66
66
65
65
65
65
65
64
64
63
63
64
64
65
64
64
65
65
66
66
66
66
65
66
64
64
64
64
64
65
66
66
66
66
67
67
67
67
67
67
62
55
47
46
45
45
45
46
46
46
46
46
46
46
46
46
46
46
44
42
40
40
40
42
42
41
40
40
40
40
39
38
37
36
36
36
36
36
35
35
35
35
35
35
35
34
32
30
28
28
28
30
30
30
30
29
29
29
29
27
27
27
28
28
28
28
28
28
28
29
29
29
29
29
28
28
28
28
28
28
28
28
28
28
28
28
28
28
28
28
28
28
28
27
26
26
25
24
25
25
25
25
25
25
25
25
25
25
24
22
24
24
24
24
24
24
24
24
24
24
24
26
27
27
27
27
26
26
25
23
22
22
21
20
20
20
20
20
21
21
22
22
22
24
24
23
22
21
20
21
22
22
23
23
24
24
24
24
22
22
25
25
25
25
25
25
25
25
25
25
25
25
25
26
26
26
26
26
26
26
25
25
25
25
25
25
25
25
25
25
25
25
25
25
25
25
25
25
25
25
25
25
25
25
24
24
24
24
24
24
24
25
27
27
26
26
25
24
24
24
23
23
23
24
24
24
24
26
26
26
26
26
26
26
26
27
30
30
30
30
30
30
31
30
30
31
31
31
31
31
31
31
31
30
30
29
32
32
31
31
31
31
31
32
32
32
32
32
32
32
32
32
33
34
34
34
33
33
33
32
32
32
32
31
29
28
26
26
25
23
23
23
24
25
25
25
26
26
25
25
25
25
25
25
25
24
27
27
27
27
27
27
27
28
28
28
28
27
27
27
27
27
27
27
27
27
27
27
28
30
30
30
29
28
26
25
25
25
27
28
28
28
28
26
26
26
25
25
25
25
25
26
27
27
27
27
27
27
27
27
27
28
28
28
29
29
29
32
32
32
34
34
35
35
37
38
38
38
38
38
38
38
38
39
40
40
41
41
41
41
41
41
41
41
41
42
42
42
42
42
42
42
42
43
45
44
44
44
45
46
46
46
46
46
47
47
46
47
47
45
45
43
43
46
47
45
45
45
45
45
45
45
45
45
46
46
46
46
46
46
46
46
47
47
47
47
47
45
45
45
45
45
45
44
44
44
44
44
44
44
44
44
44
43
43
43
43
43
43
43
43
43
43
43
43
43
43
43
44
44
43
43
44
44
44
44
44
45
45
45
45
46
46
47
49
49
48
48
48
48
49
50
50
50
50
51
51
51
51
51
51
51
51
51
51
51
51
51
52
52
52
52
52
52
52
53
53
53
53
53
52
51
51
50
51
51
48
46
44
44
39
38
28
25
25
25
26
26
26
26
26
26
26
27
26
26
26
26
25
24
24
25
26
26
26
26
26
26
26
26
26
26
26
26
26
26
26
26
26
26
26
26
26
26
26
26
26
26
26
27
27
27
27
27
27
27
27
27
27
28
28
28
28
28
28
28
28
28
28
28
28
26
24
25
23
23
23
24
24
24
24
23
23
23
24
24
25
25
25
25
25
25
25
25
25
25
25
25
25
25
26
25
25
24
24
24
22
22
23
23
23
24
24
24
24
24
24
24
24
24
24
24
24
23
23
25
25
25
25
25
25
26
26
25
25
25
26
26
23
23
23
23
23
23
23
23
22
22
22
22
23
23
23
23
23
23
23
23
23
23
23
23
23
23
21
21
21
21
21
21
21
21
21
21
21
21
21
21
21
22
23
25
26
27
27
28
28
28
28
28
28
28
28
28
28
28
28
28
28
28
28
28
28
28
28
28
28
27
26
26
26
26
26
26
26
26
27
27
27
27
27
26
26
26
26
26
26
26
26
26
27
27
27
27
27
27
27
27
27
27
27
27
27
28
28
28
28
28
27
26
24
24
23
22
22
22
22
22
22
22
22
22
22
22
22
23
24
25
24
22
22
22
22
22
21
21
21
20
21
21
21
20
20
20
20
20
20
23
23
22
22
22
22
22
22
22
22
22
22
22
25
25
27
29
29
29
29
29
29
29
29
29
31
31
30
29
29
29
28
22
22
22
21
23
26
26
27
27
28
28
28
27
27
28
29
29
29
29
28
28
28
28
29
29
29
29
28
28
28
28
28
28
28
28
29
32
32
33
33
33
33
33
33
34
34
35
35
35
35
35
35
35
36
37
37
37
37
37
37
37
36
36
36
37
37
37
37
37
37
37
37
37
38
38
37
37
36
36
36
36
36
36
36
36
36
36
36
36
36
36
36
36
36
36
36
36
36
36
36
36
36
36
36
36
36
36
36
37
37
37
37
37
37
38
38
38
37
36
36
36
37
36
35
34
34
27
27
27
27
25
25
21
20
20
20
20
20
20
20
20
20
20
20
20
20
20
20
20
20
20
20
20
20
20
20
20
20
20
19
19
18
18
17
17
16
16
13
13
10
10
10
10
10
10
10
9
9
8
8
8
8
8
8
8
8
8
8
8
8
8
7
6
6
6
6
5
5
5
5
6
6
6
6
6
6
6
6
7
7
7
7
7
7
7
8
8
8
8
8
8
8
8
8
8
7
6
6
6
7
7
7
8
8
8
8
8
9
10
11
11
11
10
10
9
10
11
11
11
11
11
11
11
11
11
11
11
11
11
13
13
13
13
14
14
14
14
14
14
14
16
16
16
16
16
20
21
22
22
23
23
23
23
23
23
23
23
23
24
24
24
24
24
24
24
24
24
24
24
24
24
24
24
24
25
25
25
25
25
25
25
25
25
25
25
25
25
25
25
24
24
24
24
25
25
25
25
25
25
25
25
25
25
25
25
25
25
25
24
23
22
22
21
21
21
21
21
21
21
21
21
21
21
21
21
21
21
21
21
21
21
21
21
21
21
21
21
21
21
21
21
21
22
22
22
22
22
22
22
22
22
22
22
22
22
22
22
22
22
22
22
21
21
21
21
20
21
20
20
20
20
19
19
17
16
16
16
16
16
16
16
16
12
12
12
12
12
12
12
12
12
10
10
10
10
10
10
10
10
10
10
10
10
10
12
12
11
12
12
13
13
14
14
14
14
14
14
14
13
13
13
13
13
13
13
14
13
13
14
14
13
13
13
13
13
13
14
14
14
14
14
14
15
15
14
14
14
14
14
14
14
14
14
14
14
17
17
16
16
15
15
15
15
15
16
16
16
16
16
16
17
17
17
17
17
17
19
19
20
20
20
20
21
21
21
21
22
22
22
24
24
24
24
24
24
24
24
24
24
24
24
24
24
24
24
24
24
24
24
24
24
24
24
25
25
25
25
25
25
25
25
26
26
26
25
23
23
23
23
23
22
22
21
21
21
20
18
18
18
18
20
20
20
20
20
20
20
20
21
21
21
21
21
21
21
21
21
21
22
22
22
22
22
22
24
24
27
27
28
29
29
29
29
30
30
30
30
29
29
29
29
29
29
31
31
31
31
31
31
31
31
31
31
31
32
31
32
31
31
32
33
33
33
33
33
33
33
33
33
32
32
32
32
32
32
32
32
32
32
32
34
34
34
34
33
33
33
32
32
32
31
28
28
28
28
28
28
28
28
28
27
27
27
27
27
27
26
26
26
26
26
26
26
26
27
27
27
27
28
28
28
28
28
28
28
28
29
29
29
29
30
30
30
30
29
29
29
30
31
31
31
31
31
31
31
31
31
32
32
33
33
33
32
29
29
27
27
28
28
27
27
27
28
28
28
28
28
28
28
28
28
27
27
25
25
25
25
23
23
23
18
18
19
19
19
21
21
20
20
20
21
22
23
23
23
23
24
24
24
25
25
25
25
25
25
25
26
25
25
24
23
23
25
25
25
25
25
25
25
25
25
25
25
25
25
26
26
26
25
25
25
25
25
25
25
25
25
25
25
25
25
25
24
24
24
24
24
25
26
26
26
27
28
29
30
30
30
30
30
30
28
28
28
28
28
30
30
30
30
30
30
30
30
30
30
30
30
30
30
30
30
29
28
28
28
28
28
28
29
29
29
28
28
28
28
28
28
29
29
29
28
28
28
28
28
28
28
27
27
27
26
27
27
27
26
26
26
27
27
27
28
28
29
29
29
31
31
31
31
31
31
31
30
29
29
29
29
30
30
31
32
34
35
37
37
38
38
38
38
38
42
42
42
42
39
38
37
34
34
34
33
33
33
33
33
33
33
33
33
33
34
34
34
35
35
35
34
35
35
35
36
36
36
36
36
37
37
37
37
35
36
36
36
36
36
36
36
36
35
36
36
36
36
36
35
35
35
35
36
37
37
37
37
37
38
39
39
39
39
39
39
39
39
39
39
39
39
39
39
39
39
39
39
39
39
39
39
39
39
39
38
37
37
37
37
37
38
39
39
39
39
39
39
40
40
40
40
40
39
39
37
37
37
36
36
36
37
38
38
39
38
38
38
38
38
38
38
37
36
35
35
35
35
35
35
35
35
35
33
31
31
31
31
31
31
32
32
32
32
32
31
31
30
30
29
29
29
28
28
25
24
24
16
16
13
13
13
13
12
9
9
9
10
10
10
11
11
11
11
12
12
12
12
12
12
12
12
13
15
16
17
17
17
17
17
18
18
19
20
20
20
20
20
20
20
20
20
20
20
20
20
20
20
22
22
22
22
22
22
22
22
23
23
24
24
24
24
24
29
29
29
29
28
28
29
29
29
30
30
29
29
29
29
29
29
29
30
32
32
32
32
32
32
32
32
32
32
32
33
33
33
33
33
33
33
33
33
33
33
32
32
32
32
32
28
27
26
26
25
26
26
25
25
26
27
27
29
30
34
34
34
34
34
34
34
35
35
35
35
36
36
36
37
37
37
39
39
39
40
40
40
39
39
41
42
42
42
42
42
42
42
43
43
44
44
45
45
45
44
44
44
44
45
46
45
45
45
45
45
45
48
48
47
47
47
45
44
43
43
43
43
44
44
44
44
44
45
43
43
39
39
40
40
43
44
44
44
44
44
44
44
44
45
45
43
43
43
45
46
44
43
43
43
43
42
42
42
42
42
42
42
42
42
42
42
42
42
43
43
43
42
41
40
40
40
39
39
39
39
39
39
39
42
43
43
43
43
39
39
39
40
40
40
39
38
38
38
38
39
39
39
39
39
39
39
39
39
39
39
39
39
39
39
39
39
39
39
40
40
40
40
40
37
31
30
24
24
24
24
23
23
23
23
21
21
21
22
22
22
22
22
22
22
22
23
22
22
22
22
22
22
22
22
22
22
22
22
22
22
20
20
20
20
20
20
20
20
20
22
22
22
21
21
21
21
21
21
21
20
20
19
17
17
17
16
16
16
16
16
16
17
17
17
17
16
16
16
16
16
16
16
17
17
17
17
17
17
17
17
17
17
17
17
17
17
17
17
17
17
17
16
16
16
16
16
16
16
15
15
15
15
15
15
15
15
15
15
15
15
15
15
15
15
15
13
13
13
14
14
14
14
14
14
14
14
14
14
14
13
13
13
13
13
12
12
11
11
10
10
10
10
10
9
9
8
8
8
8
8
8
8
8
8
8
8
8
7
6
6
5
5
5
5
5
5
5
5
5
5
5
5
5
5
5
5
5
5
5
5
5
5
5
5
5
5
5
5
5
5
5
5
4
4
4
4
4
4
4
4
4
4
4
4
4
4
4
4
4
4
4
4
4
4
4
4
4
4
4
4
4
3
3
2
2
2
2
2
2
1
1
1
1
1
1
1
1
1
1
0
0
0
0
0
0
0
0
0
0
0
0
0
0
0
0
0
0
0
0
0
0
0
0
0
0
0
0
0
0
0
0
0
0
0
0
0
0
1
1
1
1
10
25
26
33
33
35
35
35
40
40
43
45
57
73
80
81
84
90
91
96
118
118
129
129
129
133
134
140
141
141
143
145
145
145
145
145
145
158
180
193
194
198
203
219
219
226
250
282
293
296
305
305
305
306
310
310
315
332
337
339
545
667
774
1341
1847
2986
3030
3100
3158
3173
3223
3241
3309
3423
3491
3507
3585
3598
3639
3653
3730
3877
3915
3917
4022
4125
4146
4146
4148
4218
4268
4302
4378
4386
4386
4388
4424
4500
4500
4528
4543
4598
4612
4616
4756
4768
4848
4861
4886
4887
4923
4980
4996
4998
5017
5028
5031
5039
5294
5432
5451
5456
5475
5485
5489
5495
5568
5577
5578
5636
5652
5666
5668
5710
5753
5817
5914
5943
5975
5969
5978
5987
5984
6004
6025
6268
6663
6667
6710
6716
6710
6716
6690
6658
6677
6661
6677
6695
6831
6904
6883
6931
6920
6929
6924
7025
7037
7119
7126
7133
7100
7112
7114
7128
7137
7137
7313
7297
7385
7304
7428
7449
7422
7509
7035
7039
7032
7077
7012
6924
6929
6882
6839
6905
6803
6980
7009
7039
6994
7025
7027
7198
7301
7477
7366
7192
7012
6645
6620
6591
6590
6604
6616
6642
6649
6634
6619
6621
6632
6627
6652
6683
6694
6718
6723
6729
6746
6793
6824
6831
6837
6863
6912
6944
6955
6957
6965
6967
6969
6995
7000
7015
7023
7039
7031
7035
7050
7064
7067
7032
7029
7028
7035
7058
7071
7044
6983
6784
6819
6855
6646
6605
6561
6587
6608
6666
6427
6379
6341
6390
6046
5888
5974
6017
5963
5956
5909
5903
5916
5995
6067
6195
6218
6224
6224
6219
6279
6320
6550
6596
6598
6597
6597
6632
6662
6668
6696
6700
6711
6751
6631
6640
6567
6531
6544
5343
5209
5093
4903
4888
4832
4990
4992
5024
5039
5061
5098
5099
5099
5143
5156
5224
5220
5178
5039
5019
4970
4978
4988
4988
5023
4743
4739
4625
4667
4630
4502
4466
4460
4441
4431
4486
4484
4494
4493
4494
4505
4473
4474
4456
4451
4442
4413
4363
4291
4307
4323
4319
4322
4330
4371
4376
4396
4410
4453
4459
4458
4488
4490
4497
4506
4500
4506
4511
4523
4527
4530
4530
4525
4526
4514
4515
4519
4520
4518
4515
4516
4516
4516
4515
4514
4511
4511
4507
4477
4456
4373
4314
4206
4203
4203
4161
4157
4157
4118
4110
4088
4059
4039
4023
4002
3946
3904
3631
3562
3520
2613
2496
2253
1959
1869
1651
1643
1632
1620
1606
1598
1593
1580
1561
1548
1495
1471
1392
1375
1370
1362
1362
1353
1347
1347
1340
1332
1317
1318
1318
1318
1318
1317
1317
1317
1311
1311
1310
1285
1257
1239
1208
1181
1143
1111
1048
1029
1019
1018
1018
1018
1017
1015
1011
1008
1008
1004
1003
996
985
970
955
747
603
462
131
127
126
121
108
92
89
72
63
56
42
35
33
33
33
33
32
32
31
31
31
31
31
31
31
31
31
31
31
31
31
31
31
31
31
30
30
30
30
30
32
31
31
31
31
30
30
30
30
30
31
31
31
31
31
31
31
31
31
31
31
31
31
31
30
30
30
30
30
30
30
30
30
30
30
30
30
30
30
29
29
29
29
29
29
29
29
29
29
29
28
28
28
28
28
28
28
27
27
26
26
26
27
26
26
26
26
26
26
25
25
25
25
25
25
25
25
25
25
27
25
25
23
23
23
22
22
22
22
22
21
20
20
20
20
18
11
9
9
9
9
9
9
9
9
9
9
9
9
9
9
9
9
9
9
9
9
9
9
9
9
9
9
9
9
9
9
9
9
9
9
9
9
9
9
9
9
9
9
9
10
10
10
9
9
9
10
12
38
46
53
71
87
94
94
100
108
108
117
117
119
120
120
121
121
121
122
122
122
124
125
125
130
130
130
128
130
131
131
134
136
136
138
139
139
141
143
144
145
145
145
145
145
146
146
146
148
150
151
153
156
156
156
156
157
157
157
159
158
158
158
158
159
159
161
161
161
161
162
162
162
162
162
162
162
162
162
162
162
163
163
163
163
163
164
164
164
166
166
167
167
167
167
167
167
167
168
169
169
169
169
169
170
169
169
168
169
171
171
172
172
174
175
174
174
173
172
173
174
173
173
173
173
173
173
172
171
170
170
167
167
165
165
158
157
147
135
95
95
93
93
81
78
76
76
76
76
76
76
79
78
80
80
82
83
82
84
86
96
96
100
102
101
101
99
99
100
100
101
97
97
95
93
92
89
89
89
89
89
91
91
94
95
95
96
96
96
97
97
97
97
98
98
98
98
100
100
99
98
96
96
96
96
97
97
99
101
101
102
104
105
106
107
108
107
107
107
107
107
107
107
107
106
106
106
106
106
105
105
105
105
109
112
112
114
114
114
114
115
115
115
115
120
120
120
121
121
123
123
123
122
122
122
122
120
119
114
114
114
110
111
110
111
111
110
110
110
111
113
111
111
111
111
112
117
116
113
114
112
110
110
102
101
98
99
97
96
96
93
94
92
93
91
89
89
88
88
87
87
89
90
90
90
90
90
90
91
91
91
91
91
90
90
90
92
94
98
102
105
105
107
110
110
111
111
111
111
114
114
114
114
114
114
115
115
114
114
114
112
110
112
112
111
110
109
109
91
91
90
88
88
88
87
87
86
86
86
85
90
93
94
95
93
82
78
76
79
81
82
83
83
83
84
84
84
83
84
86
86
86
86
85
85
83
81
81
81
81
81
81
81
85
85
85
85
86
86
88
88
88
89
89
90
90
90
90
86
82
83
85
86
82
81
78
76
78
76
77
75
76
76
75
74
74
74
75
74
74
74
74
73
72
70
66
65
65
66
66
66
66
66
66
65
65
65
65
65
66
66
66
66
66
66
66
64
64
63
60
60
58
58
57
56
56
53
53
53
53
54
54
54
54
53
53
54
55
55
55
55
55
55
55
55
55
56
56
56
56
56
56
56
56
56
56
56
56
55
55
55
55
56
56
56
56
56
56
55
52
52
51
50
47
47
47
46
46
44
43
43
43
59
59
72
72
84
84
85
89
88
86
85
83
83
78
78
78
80
79
79
81
81
81
87
90
94
94
94
95
95
96
96
96
96
95
96
96
96
99
99
99
98
98
95
93
95
96
95
96
96
97
99
100
100
99
98
99
99
104
103
106
106
106
107
112
112
116
118
118
117
117
117
118
125
126
128
129
129
129
130
132
136
136
140
141
142
142
142
142
142
142
142
142
141
141
141
141
141
141
141
141
141
141
141
141
141
141
141
141
141
141
141
141
141
141
142
143
144
145
145
145
145
145
145
145
145
145
146
146
146
146
146
146
146
146
146
146
146
146
147
150
150
150
150
152
152
152
152
152
152
152
155
156
157
157
157
152
144
142
142
142
142
142
142
145
145
145
145
143
143
136
135
131
131
130
130
131
130
130
130
128
119
109
101
101
97
96
96
97
100
102
101
101
101
102
102
102
102
103
103
103
106
106
109
109
105
104
104
103
99
96
96
93
94
86
71
71
69
69
71
72
73
73
72
76
76
72
71
72
72
71
72
75
75
77
77
77
77
77
77
77
83
84
84
86
86
86
86
86
86
86
86
86
85
86
87
88
88
87
88
89
88
88
87
88
89
90
89
89
93
92
95
97
96
94
93
92
91
91
91
91
91
92
92
92
91
91
93
94
94
92
92
92
92
92
93
94
94
91
89
81
79
79
81
86
87
88
87
87
89
88
88
88
87
85
85
84
88
88
89
90
90
90
91
94
98
98
98
98
100
100
100
100
101
102
103
102
102
101
101
99
102
102
102
102
104
105
106
106
105
105
103
102
101
97
98
98
98
97
96
96
98
98
99
99
99
99
99
99
99
99
99
99
100
101
101
101
101
100
100
97
97
96
93
92
87
86
84
81
81
81
80
80
77
76
72
72
72
72
74
74
74
74
73
73
73
75
75
75
75
75
75
75
75
75
75
75
75
75
75
75
75
75
77
77
77
77
79
79
80
80
80
80
76
74
74
75
72
72
72
71
69
69
63
59
59
61
60
61
61
61
61
61
62
61
58
58
56
51
52
50
50
50
51
51
49
46
42
42
39
39
39
39
44
41
41
41
42
42
42
42
42
41
41
42
40
40
40
40
40
40
40
40
40
40
40
40
40
40
40
40
40
40
40
40
40
40
39
39
39
39
39
38
40
40
41
41
40
43
43
44
44
44
44
47
47
47
44
44
44
44
44
43
44
46
47
48
47
48
47
49
50
50
50
50
50
50
50
50
49
49
49
49
48
48
48
48
48
48
48
48
48
48
48
49
49
50
50
50
50
50
50
51
51
51
52
51
49
48
49
48
46
46
51
57
58
58
57
57
57
57
57
58
59
61
62
61
62
62
62
62
62
62
64
64
64
64
64
65
65
66
66
66
66
66
65
65
65
65
65
65
65
65
67
67
67
69
69
67
67
65
59
59
58
57
56
56
56
55
55
55
54
54
54
54
54
54
55
55
55
56
57
57
55
55
55
54
54
54
53
51
49
46
46
46
46
46
46
46
47
47
47
45
46
46
46
46
47
48
48
48
48
47
46
45
45
47
47
50
52
52
52
51
54
54
54
55
54
52
51
51
51
51
51
50
50
50
52
52
51
52
53
52
52
52
55
53
52
51
51
51
51
51
49
49
48
47
47
43
43
43
43
44
46
46
46
44
44
44
44
44
44
44
46
47
48
48
48
48
49
50
50
50
50
50
50
52
52
52
53
53
52
53
55
55
55
55
55
55
55
55
56
58
59
60
61
61
61
62
63
63
64
64
64
64
65
64
66
66
68
67
67
68
67
68
74
74
75
75
74
73
73
73
73
73
73
73
75
75
75
76
76
76
76
76
79
80
81
81
81
81
85
84
84
84
84
82
82
77
77
78
79
78
78
78
78
75
75
75
75
75
78
82
84
84
84
84
87
88
90
94
94
97
98
98
101
101
99
100
100
101
101
104
106
107
108
108
108
108
108
124
124
127
127
134
144
148
154
157
155
155
155
157
160
161
163
164
164
164
164
164
163
163
163
163
170
170
171
171
170
170
169
171
171
171
171
171
171
171
172
174
174
173
173
174
174
174
175
175
175
175
175
175
175
175
174
174
174
174
174
174
174
174
174
175
175
174
173
173
173
173
171
171
170
169
169
169
169
168
168
168
168
168
167
165
165
165
165
165
166
168
167
167
167
168
169
170
171
171
172
174
174
174
175
175
175
173
173
173
173
173
173
173
172
175
175
174
170
167
167
153
134
124
123
124
117
117
116
116
113
109
79
60
60
59
47
47
47
47
48
48
48
41
41
40
40
40
38
36
36
42
43
44
44
44
44
44
45
47
46
46
46
46
45
45
45
45
45
45
45
45
45
46
47
47
47
47
47
47
47
47
47
47
47
47
47
47
47
47
47
47
47
47
47
47
47
47
47
47
47
48
48
49
50
50
50
50
50
50
50
50
49
49
49
49
49
51
51
51
51
51
51
50
50
50
50
49
48
47
47
46
46
45
45
44
44
44
46
46
48
48
48
48
48
48
48
48
48
48
48
48
48
48
48
49
49
49
49
49
49
47
47
47
47
47
47
46
46
46
46
46
40
38
34
32
29
29
27
27
23
23
23
23
23
23
23
22
22
21
19
19
19
19
19
19
19
19
19
19
19
19
19
19
19
19
19
19
19
19
19
19
19
19
15
15
15
15
15
15
15
15
15
15
15
15
15
15
15
15
15
15
15
15
15
15
15
14
15
15
15
14
14
14
13
12
12
12
12
12
12
12
11
11
11
11
11
9
8
8
8
8
8
8
8
8
8
8
8
8
8
5
4
4
4
4
4
4
4
4
4
4
3
3
3
3
3
3
3
2
2
2
2
2
2
2
2
2
2
2
3
3
4
4
4
4
4
4
4
4
4
4
4
4
4
4
4
4
4
4
4
4
4
4
4
4
4
4
4
4
4
4
4
4
4
4
4
4
4
4
4
4
4
4
4
4
4
4
4
4
4
4
4
4
4
4
4
4
4
4
4
4
4
4
4
4
4
4
4
4
4
4
4
4
4
5
3
3
3
3
3
3
3
3
3
3
3
3
3
3
3
3
3
3
3
3
3
4
4
4
4
4
4
4
4
4
4
4
4
4
4
4
4
4
4
4
4
4
4
4
4
4
5
5
5
5
5
5
5
5
5
5
5
5
5
5
5
5
5
5
5
5
5
5
5
5
4
4
4
4
4
4
5
5
5
5
5
5
5
5
5
5
5
4
4
4
4
4
4
4
4
4
6
6
6
6
6
6
6
6
6
6
6
5
5
5
5
4
4
4
4
4
4
4
4
4
4
4
4
5
5
5
5
5
5
5
5
5
5
5
5
6
6
6
6
6
6
6
6
6
6
7
7
7
7
7
7
7
7
7
7
7
7
7
7
7
7
7
7
7
7
7
8
8
9
9
9
9
9
9
9
9
9
9
9
9
9
9
9
9
9
9
9
9
9
10
10
10
10
10
10
10
9
9
9
9
9
9
8
8
8
8
8
8
8
8
8
8
8
8
8
7
7
7
7
7
7
7
7
8
8
8
8
8
8
8
8
8
8
8
8
8
8
8
8
8
8
8
8
8
8
8
8
8
8
8
8
8
8
8
8
8
8
8
7
7
7
7
7
7
5
8
10
14
15
16
16
16
16
21
21
33
37
37
39
39
42
42
43
43
45
45
49
56
56
56
56
56
56
59
59
58
64
65
65
65
65
65
65
65
66
68
72
71
72
72
72
73
73
76
79
79
80
81
81
81
81
81
82
82
82
83
85
89
98
99
107
107
106
108
111
112
113
114
114
115
117
117
117
119
123
124
125
125
127
127
129
129
132
136
138
138
138
141
142
142
142
148
153
154
158
159
159
159
160
160
162
162
164
164
163
163
163
163
163
165
167
167
167
167
167
167
171
173
175
174
178
178
178
179
179
179
190
196
196
196
195
195
196
197
196
196
198
206
205
205
204
202
203
206
204
204
210
211
212
214
216
218
262
272
274
275
277
277
288
288
290
291
293
295
295
307
309
309
309
321
334
342
352
367
370
378
404
403
410
418
444
448
450
452
459
465
466
464
465
466
478
477
485
487
488
482
465
462
471
481
483
490
492
492
493
492
490
490
491
492
495
496
496
496
497
498
500
504
507
509
510
511
511
512
523
524
530
529
520
514
514
518
518
519
531
533
533
533
532
524
523
523
525
530
541
545
546
550
556
552
556
558
558
558
557
556
567
581
579
582
585
585
584
587
592
594
595
598
598
600
603
609
613
621
633
647
655
661
661
662
663
663
664
662
667
666
669
676
670
654
653
643
624
615
627
629
633
635
639
641
641
647
651
650
647
646
626
623
619
599
559
506
499
503
502
505
500
493
479
475
468
473
473
475
480
476
481
483
483
482
483
484
484
485
488
489
491
496
502
502
501
500
506
506
506
507
508
508
510
512
511
511
516
517
517
511
510
510
510
510
510
511
513
513
523
525
524
526
528
527
528
526
527
532
533
533
533
533
540
532
534
532
530
544
545
548
550
549
551
553
553
555
555
555
556
555
557
555
553
553
565
570
572
568
568
557
557
528
527
529
536
517
467
455
464
464
456
459
460
459
462
474
476
471
466
450
452
473
472
475
473
471
473
469
458
458
457
467
461
466
469
472
471
474
457
456
455
461
449
445
439
426
430
409
425
421
416
413
400
393
395
398
400
403
404
405
405
405
405
405
404
401
395
390
388
383
383
382
384
387
388
393
400
399
409
408
411
413
413
414
416
419
422
424
427
425
426
424
424
425
426
426
428
430
434
437
437
438
442
442
442
442
443
448
449
451
451
452
452
452
451
451
450
446
451
454
452
454
450
451
449
450
454
453
453
456
455
450
438
426
413
399
366
364
343
337
316
314
314
314
317
317
311
311
316
315
315
314
314
313
314
313
313
314
314
315
317
313
311
307
294
293
294
281
282
282
276
275
258
259
259
259
258
259
258
259
262
261
260
258
256
255
254
254
254
254
254
254
254
254
254
254
253
253
252
251
250
250
250
250
249
248
246
243
230
228
221
218
216
213
209
208
205
204
204
204
204
204
203
203
203
202
187
187
187
187
186
186
186
187
187
187
187
187
187
186
186
186
186
189
189
188
187
182
182
182
181
181
181
181
181
178
178
178
177
175
155
148
143
145
144
145
145
140
140
126
115
111
111
102
72
70
68
68
67
63
56
56
56
55
53
53
53
53
52
53
51
50
48
47
45
44
45
46
47
46
45
42
42
42
42
41
38
38
37
30
29
29
29
29
29
28
27
27
26
26
26
26
26
26
26
26
26
26
26
26
26
26
28
28
27
27
27
26
26
26
26
26
26
26
26
26
26
26
27
27
28
28
29
29
30
31
31
31
32
33
33
33
33
33
32
32
33
34
35
35
36
37
36
36
36
36
37
36
36
37
37
37
37
35
33
32
32
32
31
31
31
31
31
31
31
31
32
33
33
34
35
35
35
34
34
35
35
35
35
35
35
33
33
33
32
32
32
32
33
33
33
33
33
35
35
35
35
35
36
36
36
36
36
36
36
36
37
37
36
35
38
38
38
38
38
40
40
41
44
45
45
45
45
45
45
46
47
48
49
49
49
49
50
51
51
51
52
52
52
53
53
55
55
55
58
58
58
58
58
58
58
57
57
58
59
62
64
64
65
65
65
65
65
65
65
66
67
68
69
70
70
70
70
69
69
65
62
63
62
64
64
64
64
64
65
65
65
65
64
64
63
63
63
63
63
62
62
62
60
59
54
58
58
57
57
58
61
62
62
65
66
66
66
67
67
68
68
68
68
68
68
68
68
69
69
68
68
68
68
68
68
69
69
69
69
69
69
69
69
69
69
69
69
69
69
69
69
69
69
72
72
74
74
74
74
74
76
77
82
82
81
78
78
78
72
72
72
72
72
72
63
59
59
60
61
62
62
63
62
63
63
65
65
66
66
65
64
64
65
67
73
72
72
72
72
72
72
72
74
74
74
73
73
73
73
73
74
75
77
78
78
79
79
81
80
84
86
91
95
95
96
95
97
97
97
98
100
100
102
102
101
102
99
98
98
98
98
98
97
100
100
100
100
100
100
101
101
101
101
101
103
104
107
107
106
106
107
107
108
108
108
108
109
110
110
110
110
110
110
110
109
109
109
109
107
107
107
107
107
107
107
108
109
109
110
113
112
112
113
115
116
116
115
115
115
114
114
114
115
115
115
115
115
115
114
114
115
117
119
119
119
119
119
119
123
123
125
125
125
124
124
125
126
128
129
129
130
127
126
121
120
120
110
107
104
105
101
100
99
90
83
85
80
77
79
80
80
81
80
80
81
82
81
80
81
81
80
80
82
85
85
86
85
83
86
87
87
89
89
90
90
90
90
90
91
91
91
92
94
94
97
96
97
97
100
100
100
101
101
102
103
103
102
102
102
100
97
99
100
99
99
99
99
99
100
101
101
102
102
101
101
108
108
112
115
115
114
114
113
113
111
114
113
112
110
105
104
103
102
102
102
102
102
102
102
105
104
104
103
101
101
102
100
101
103
103
104
104
104
105
105
106
106
106
106
107
107
107
107
106
106
105
105
107
107
107
107
107
107
107
105
106
106
106
107
106
104
101
101
101
101
103
103
103
104
103
103
102
102
103
106
105
105
106
110
110
109
111
110
111
110
110
110
111
111
111
111
113
113
113
106
103
104
85
83
78
75
77
76
75
73
74
72
72
72
72
72
72
72
74
75
74
74
73
74
74
78
85
85
85
85
85
85
85
85
85
88
88
90
91
93
93
92
92
93
94
96
97
102
100
99
99
99
103
103
107
107
107
106
106
108
108
104
104
103
105
102
101
102
102
102
104
104
104
104
104
105
105
105
104
103
104
104
104
106
106
105
106
105
104
104
104
104
104
104
104
104
103
103
104
104
104
105
105
105
105
105
105
105
106
106
107
107
107
107
108
108
108
108
108
108
109
110
109
103
102
98
94
95
95
95
95
96
96
96
95
95
95
96
96
94
94
94
93
93
93
94
94
93
93
93
94
94
95
95
94
94
96
96
96
96
96
99
95
88
86
83
81
83
80
80
82
82
79
77
75
75
78
78
78
75
75
75
74
76
76
77
77
77
77
78
78
78
78
77
80
71
71
70
68
69
68
66
63
62
62
61
61
61
61
61
61
61
61
61
61
62
62
62
63
62
62
62
62
62
62
63
60
56
50
48
47
45
45
45
45
44
44
44
44
43
43
43
43
43
43
43
43
43
43
43
43
43
44
44
44
42
42
42
42
42
41
43
41
41
41
44
44
43
45
45
46
46
46
45
44
44
44
42
44
44
42
44
43
41
36
36
36
36
36
37
37
38
38
37
39
39
39
40
40
40
40
40
40
38
38
37
37
38
38
39
39
40
39
39
40
40
40
40
40
40
40
42
44
45
45
44
44
44
43
43
45
45
47
47
51
52
52
52
55
55
56
57
57
57
63
63
64
65
65
65
68
68
68
68
69
69
69
69
69
69
69
69
69
69
69
69
69
69
67
67
67
67
66
64
63
63
62
62
62
62
62
62
62
62
62
62
62
62
62
62
62
62
62
62
62
62
62
62
62
62
62
62
62
62
62
62
62
62
62
63
63
64
64
64
64
64
64
63
63
63
63
63
63
63
63
63
63
63
64
65
65
65
66
68
68
71
72
72
74
75
74
74
74
74
74
74
73
73
73
73
67
67
64
64
61
59
58
52
51
45
42
36
36
37
38
36
35
32
31
32
32
32
32
32
32
33
33
33
32
32
32
30
29
30
30
32
32
32
32
32
32
31
31
32
32
32
33
33
33
33
33
33
33
33
33
33
33
34
35
35
36
36
36
36
35
35
35
35
35
37
38
38
38
39
39
39
40
40
40
40
40
41
41
41
42
42
42
43
43
43
43
43
43
43
44
44
44
45
44
44
44
44
44
42
42
41
42
42
42
42
42
45
47
47
48
47
48
48
48
49
49
49
49
49
49
49
49
49
49
49
49
49
49
49
49
49
50
50
50
51
51
51
52
52
52
51
51
51
51
52
51
51
50
49
50
50
50
50
51
51
53
51
51
49
49
49
50
50
50
50
51
49
48
48
45
45
45
45
45
45
45
44
44
44
44
45
45
45
46
49
50
49
49
45
43
43
42
41
42
41
41
41
41
41
44
45
45
46
45
45
45
46
46
47
48
49
48
48
51
51
50
52
55
55
55
56
57
58
60
60
60
60
61
64
65
65
65
65
65
63
63
63
63
63
63
66
67
67
66
66
67
67
67
68
69
69
71
71
71
72
72
72
72
72
72
74
75
74
78
79
79
79
81
81
81
81
79
79
81
83
83
83
87
88
90
91
90
90
92
93
94
96
97
97
97
96
96
96
98
101
101
104
105
116
125
125
127
131
132
140
140
146
147
150
149
146
151
152
165
166
169
169
170
174
175
175
174
176
178
178
179
182
182
182
184
183
183
184
184
183
183
183
183
185
185
185
185
185
185
186
187
187
188
188
188
189
189
189
189
189
190
190
190
190
190
190
191
191
192
192
192
192
192
192
193
193
193
193
192
192
192
191
193
191
191
191
191
190
191
189
190
190
189
186
177
176
174
175
174
174
173
173
173
173
173
173
173
173
173
173
173
173
173
172
172
172
172
172
172
172
171
170
169
170
170
170
169
169
162
160
159
154
146
145
144
113
101
82
74
75
75
75
72
66
66
60
58
58
58
57
57
57
58
59
59
58
57
58
58
56
55
55
57
56
57
57
57
56
56
56
56
56
57
57
57
57
57
58
58
58
59
60
60
61
62
62
62
63
63
61
61
58
54
53
50
51
51
51
51
51
48
48
47
46
46
48
47
47
46
42
42
41
41
41
43
43
43
42
42
41
41
43
45
46
50
50
48
49
49
49
48
49
50
50
49
48
48
48
48
49
49
49
49
48
49
49
49
51
51
51
52
52
52
52
53
53
53
53
53
53
53
54
53
53
53
53
53
53
53
53
55
55
55
55
55
55
55
55
55
55
55
55
55
55
55
55
56
56
56
55
56
56
56
56
58
58
58
58
59
59
59
59
60
60
61
61
60
60
60
60
60
60
58
58
59
60
62
60
59
59
59
59
61
60
60
61
61
61
61
61
62
62
62
62
60
60
57
57
56
56
56
58
54
53
54
53
53
52
52
52
46
45
44
44
42
42
42
42
42
42
41
40
39
40
40
41
41
41
40
40
40
40
40
40
40
42
43
43
43
43
45
46
47
48
47
47
47
49
51
51
51
51
53
54
55
56
56
57
57
57
58
58
58
58
59
60
61
62
62
61
61
60
62
61
63
62
64
64
62
62
62
62
62
62
63
63
63
64
63
63
65
64
65
66
66
69
69
73
73
73
75
75
74
74
74
74
74
74
75
75
75
76
76
76
76
77
78
79
82
83
82
84
83
80
82
82
82
81
79
79
79
79
79
79
83
83
83
83
85
86
86
87
87
86
86
87
87
86
86
88
89
88
89
89
89
89
87
87
87
88
88
88
88
89
89
89
89
88
88
88
87
86
86
86
86
88
87
88
87
87
87
87
87
87
87
87
87
87
87
87
87
87
87
87
87
87
87
83
83
83
78
72
69
66
61
57
55
55
55
55
56
56
55
55
55
55
55
55
55
55
55
55
55
55
55
55
55
55
55
55
55
54
54
51
51
51
51
51
51
51
48
47
47
47
46
45
45
47
47
46
46
45
45
45
45
45
42
41
35
25
20
19
17
17
17
17
18
19
19
19
19
19
20
19
19
16
16
16
16
16
16
15
15
16
15
15
15
15
15
15
15
15
15
15
15
17
18
18
18
20
20
21
21
21
21
20
19
16
16
16
16
16
15
15
15
15
15
15
15
15
15
15
15
15
15
15
15
15
15
15
15
15
15
15
15
15
15
15
15
15
15
15
15
16
16
17
17
17
17
17
17
17
17
17
17
17
17
17
17
18
18
18
18
18
18
18
18
18
18
18
18
18
17
17
17
16
16
16
16
16
16
16
16
16
16
13
13
13
13
13
13
13
13
13
13
13
13
13
13
13
12
12
12
12
11
10
10
10
10
10
10
10
10
10
10
10
10
10
10
10
10
10
10
9
9
9
9
9
9
9
9
9
9
9
9
9
9
9
9
9
9
9
9
9
9
9
9
9
9
9
9
9
9
9
9
9
9
9
9
9
9
10
9
9
7
6
6
6
6
6
6
6
6
5
4
3
3
3
3
3
3
3
3
3
3
3
3
3
3
3
3
2
2
2
2
2
2
2
2
2
2
2
2
2
2
2
0
0
0
0
0
1
1
1
1
1
1
1
1
1
1
1
1
1
1
1
1
1
1
1
1
1
1
1
1
1
1
1
1
1
1
1
1
1
1
1
1
1
1
1
1
1
1
1
1
1
1
1
1
1
1
1
1
1
1
1
1
1
0
0
0
0
0
0
0
0
0
0
0
0
0
0
0
0
0
0
0
0
0
0
0
0
0
0
0
0
0
0
0
0
0
0
0
0
0
0
0
0
0
0
0
0
2
2
2
2
2
2
2
2
2
2
2
2
2
2
2
2
2
2
2
1
1
1
1
1
1
1
1
1
1
1
1
1
1
1
1
1
1
1
1
1
1
1
1
1
1
1
1
1
1
1
1
1
1
1
1
1
1
1
2
2
2
2
2
2
2
2
2
2
2
2
2
2
2
2
3
3
3
3
3
3
3
3
3
3
3
3
3
3
3
3
3
3
3
3
3
3
3
3
3
3
3
3
3
3
3
3
3
3
3
3
3
3
3
3
3
3
3
3
3
3
3
3
3
3
3
3
2
2
2
2
2
2
2
2
2
2
2
2
2
2
2
2
2
2
2
2
2
2
2
2
2
2
2
2
2
2
2
2
2
2
2
2
2
2
2
1
1
1
1
1
1
1
1
1
1
1
1
1
1
1
1
1
1
1
1
1
1
1
1
1
1
1
1
1
1
1
1
1
1
1
1
1
1
1
1
1
1
1
1
1
1
1
1
1
1
1
1
1
1
1
1
1
1
1
1
1
1
1
1
1
1
1
1
1
2
2
2
2
2
2
2
2
2
2
2
2
2
2
2
2
2
2
2
2
2
2
2
2
2
2
2
2
2
2
2
2
2
2
2
2
2
2
2
2
2
2
2
2
2
2
2
2
2
2
2
2
2
2
3
3
3
3
3
3
3
2
2
2
2
2
2
2
2
2
2
2
2
2
2
2
2
2
2
2
2
2
2
2
2
2
2
2
2
2
2
2
2
2
2
2
2
2
2
2
4
4
4
4
4
4
4
4
5
5
5
7
7
9
9
9
9
9
11
11
11
10
10
11
11
11
11
11
11
11
13
13
14
14
14
14
14
14
14
14
15
15
15
15
15
15
15
15
15
15
15
15
15
15
15
15
15
15
15
15
15
15
15
15
15
15
15
15
15
14
14
14
14
14
13
13
13
13
13
13
13
13
13
13
13
13
13
13
13
13
13
13
13
13
13
13
13
13
13
13
13
13
13
13
14
14
14
14
14
14
14
14
14
14
14
14
15
15
15
15
15
15
15
15
15
15
15
15
15
15
15
15
15
15
15
9
9
9
7
7
6
6
6
6
6
6
6
6
6
6
5
5
5
5
5
5
5
5
5
5
5
3
2
1
1
1
1
1
1
2
2
2
2
2
2
2
2
2
2
2
2
2
2
2
2
2
2
2
2
2
2
2
3
3
3
3
3
3
3
3
3
3
3
3
3
3
3
3
3
2
2
2
2
2
2
2
2
2
2
1
1
1
1
1
1
1
1
1
1
1
1
1
1
1
1
1
1
1
1
1
1
1
1
1
2
2
2
2
2
2
2
2
2
3
3
3
3
3
3
3
3
3
3
3
3
3
3
3
3
3
3
3
3
3
3
3
3
3
3
3
3
3
3
3
3
3
3
3
3
2
3
3
3
3
3
3
3
3
3
3
3
4
4
4
4
4
4
4
4
4
4
4
4
4
4
4
4
4
4
4
4
4
4
4
4
4
4
4
4
4
4
4
4
4
4
4
4
4
3
3
3
3
3
3
3
3
3
3
3
3
3
3
3
3
3
3
3
3
3
3
3
3
3
3
3
3
3
3
3
3
3
3
3
3
3
3
2
2
2
2
2
2
2
2
2
2
2
2
2
2
2
2
1
1
1
1
1
1
1
1
1
1
1
1
1
1
1
1
1
1
1
1
1
1
1
1
1
1
1
1
1
1
1
1
1
1
1
1
1
0
0
0
0
0
0
0
0
0
0
0
0
0
0
0
0
0
0
0
0
0
0
0
0
0
0
0
0
0
0
0
0
0
0
0
0
0
0
0
0
0
0
0
0
0
0
0
0
0
0
0
0
0
0
0
0
0
0
0
0
0
0
0
0
0
0
0
0
0
0
0
0
0
0
0
0
0
0
0
0
0
0
0
0
0
0
0
0
1
1
1
1
1
1
1
1
1
1
1
1
1
1
1
1
0
0
0
0
0
0
0
0
0
0
0
0
0
0
0
0
0
0
0
0
0
0
0
0
0
0
0
1
1
1
1
1
1
1
1
1
1
1
1
1
1
1
1
1
1
1
1
1
1
1
1
1
1
1
1
1
1
1
1
1
1
1
1
1
1
2
2
2
2
2
2
2
2
2
2
2
2
2
2
2
2
2
2
2
2
2
1
1
1
1
1
1
1
1
1
1
1
1
1
1
1
1
1
1
1
1
1
1
1
1
1
1
1
1
1
1
1
1
1
1
1
1
1
1
1
1
1
1
1
1
1
1
1
0
0
0
0
0
0
0
0
0
0
0
0
0
0
0
0
0
0
0
0
0
0
1
1
1
1
1
1
1
1
1
1
1
1
1
1
1
1
1
1
1
1
1
1
1
1
1
1
1
1
1
1
1
1
1
1
1
1
1
1
1
1
1
1
1
1
1
1
1
1
1
1
1
1
1
1
1
1
1
1
1
1
1
1
1
1
1
1
1
1
1
1
1
1
1
1
1
1
1
1
1
1
1
2
2
2
2
2
4
6
6
6
6
6
6
6
6
7
8
8
8
7
7
7
7
7
7
7
8
8
8
8
8
8
9
9
9
9
9
9
9
9
9
9
9
9
9
9
9
9
9
9
9
9
9
9
9
9
9
9
9
9
9
9
10
10
10
10
10
10
10
10
10
11
11
11
11
12
12
12
12
12
12
12
12
12
12
12
12
12
13
13
13
13
13
13
14
14
14
14
14
14
14
14
14
14
14
14
14
14
13
13
13
13
13
13
13
13
14
14
14
14
14
14
14
14
14
14
14
14
14
14
14
14
13
13
13
13
14
14
13
13
13
13
13
13
13
13
12
12
12
12
12
12
12
12
12
12
12
12
12
12
12
12
12
12
12
12
12
12
12
12
12
12
12
12
12
12
12
12
12
12
13
13
13
13
13
13
13
13
13
14
14
14
14
14
14
14
14
14
14
15
15
15
14
14
14
14
14
14
14
13
13
13
13
12
12
12
12
12
12
11
11
11
10
10
11
11
10
10
10
9
9
9
9
9
9
9
9
10
10
10
8
8
8
8
8
8
8
8
7
7
7
7
7
7
7
7
6
6
6
5
5
5
5
5
5
5
5
5
4
4
4
4
4
4
4
4
4
4
4
4
4
4
4
4
4
4
4
4
4
4
4
5
5
5
5
5
5
5
7
7
8
8
8
8
9
9
9
9
9
9
9
9
9
9
9
9
9
9
9
10
10
10
10
10
10
10
10
10
10
10
10
10
12
12
13
13
13
13
13
13
13
13
13
14
14
14
14
14
14
12
12
13
12
12
12
12
12
12
12
13
14
14
14
14
14
14
14
14
14
14
14
14
14
14
14
14
14
14
14
14
14
13
13
13
13
13
13
13
13
13
13
13
13
13
13
13
13
13
13
13
13
13
13
13
13
13
13
13
13
13
13
13
13
13
13
13
13
13
13
13
13
13
12
12
13
13
13
13
13
13
13
13
13
13
13
13
13
13
13
13
13
13
12
12
11
11
11
11
11
11
11
11
11
11
11
11
11
11
11
11
11
11
11
11
11
11
11
11
11
11
11
11
11
11
11
10
7
4
1
1
1
1
1
1
1
1
1
1
1
1
1
1
1
1
1
1
1
1
1
1
1
1
1
1
1
1
1
1
1
1
1
1
1
1
1
1
1
1
1
1
1
1
1
1
1
1
1
1
1
1
1
0
0
0
0
1
1
1
1
1
1
1
1
1
0
0
0
0
0
0
0
0
0
0
0
0
0
0
0
0
0
0
0
0
0
0
0
0
0
0
0
0
0
0
0
0
0
0
0
0
0
0
0
0
0
0
0
0
1
1
1
1
1
1
1
1
1
1
1
2
2
2
2
2
2
2
2
2
2
2
2
2
2
2
2
2
2
2
2
2
2
2
2
2
2
2
2
2
2
2
2
2
2
2
2
1
1
1
1
1
1
1
1
1
1
1
1
1
1
1
1
1
1
1
1
1
1
1
1
1
1
1
1
1
1
1
1
1
1
1
1
1
1
1
1
1
1
1
1
1
1
1
1
1
1
1
1
1
1
1
1
1
1
1
1
1
1
1
1
1
1
1
1
1
1
1
1
1
0
0
0
0
0
0
0
0
0
0
0
0
0
0
0
0
0
0
0
0
0
0
0
0
0
0
0
0
1
1
1
1
1
1
1
1
1
1
1
1
1
1
1
1
1
1
1
1
1
1
1
1
1
1
1
1
1
1
1
1
1
1
1
1
1
1
1
1
1
1
1
2
2
2
2
2
2
2
2
2
2
2
2
2
2
2
2
2
2
2
2
2
2
2
2
2
2
2
2
2
2
2
2
2
2
2
2
2
2
2
2
2
2
2
2
2
2
2
2
2
2
2
2
2
2
2
2
2
2
2
2
2
2
2
2
2
2
2
2
2
2
2
2
2
2
2
2
2
2
2
2
2
2
2
2
2
2
2
2
2
2
2
2
2
2
2
2
1
1
1
1
1
1
1
1
1
1
1
1
1
1
1
1
1
1
1
1
1
1
1
1
1
1
1
1
1
1
1
1
1
1
1
1
1
1
1
1
1
1
1
1
1
1
1
1
1
1
1
1
1
1
1
1
1
1
1
1
1
1
1
1
1
1
0
0
0
0
0
0
0
0
0
0
0
0
0
0
0
0
0
0
0
0
0
0
0
0
0
0
0
0
0
0
0
0
0
0
0
0
0
0
0
0
0
0
0
0
0
0
0
0
0
0
0
0
0
0
0
0
0
0
0
0
0
0
0
0
0
0
0
0
0
0
0
0
0
0
0
0
0
0
0
0
0
0
0
0
0
0
0
0
0
1
1
1
1
1
1
1
1
1
1
2
2
2
2
2
2
2
2
2
2
2
2
2
2
2
2
2
2
2
2
2
2
2
2
2
2
2
2
2
2
2
2
2
2
2
2
2
2
2
2
2
2
2
2
2
2
2
2
2
2
2
2
2
2
2
2
2
2
2
1
1
1
1
1
1
1
1
1
1
1
1
1
1
1
1
1
1
1
1
1
1
1
1
1
1
1
1
1
1
1
1
1
1
1
1
1
1
1
1
1
1
1
1
1
1
1
1
1
1
1
1
1
1
1
1
1
1
1
1
1
0
0
0
0
0
0
0
0
0
0
0
0
0
0
0
0
0
0
0
0
0
0
0
0
0
0
0
0
0
0
0
0
0
0
0
0
0
0
0
0
0
0
0
0
0
0
0
0
0
0
0
0
0
0
0
0
0
0
0
0
0
0
0
0
0
0
0
0
0
0
0
0
0
0
0
0
0
0
0
0
0
0
0
0
0
0
0
0
0
0
0
0
0
0
0
0
0
0
0
0
0
0
0
0
0
0
0
0
0
0
0
0
0
0
0
0
0
0
0
0
0
0
0
0
0
0
0
0
0
0
0
0
0
0
0
0
0
0
0
0
0
0
0
0
0
0
0
0
0
0
0
0
0
0
0
0
0
0
0
0
0
0
0
0
0
0
0
0
0
0
0
0
0
0
0
0
0
0
0
0
0
0
0
0
0
0
0
0
0
0
0
0
0
0
0
0
0
0
0
0
0
0
0
0
0
0
0
0
0
0
0
0
0
0
0
0
0
0
0
0
0
0
0
0
0
0
0
0
0
0
0
0
0
0
0
0
0
0
0
0
0
0
0
0
0
0
0
0
0
0
0
0
0
0
0
0
0
0
0
0
0
0
0
0
0
0
0
0
0
0
0
0
0
0
0
0
0
0
1
1
1
1
1
1
1
1
1
1
1
1
1
1
1
1
1
1
1
1
1
1
1
1
1
1
1
1
1
1
1
1
1
1
1
1
1
1
1
1
1
1
1
1
1
1
1
1
1
1
1
1
1
1
1
1
1
1
1
0
0
0
0
0
0
0
0
0
0
0
0
0
0
0
0
0
0
0
0
0
0
0
0
0
0
0
0
0
0
0
0
0
0
0
0
0
0
0
0
0
0
0
0
0
0
0
0
0
0
0
0
0
0
0
0
0
0
0
0
0
0
0
0
0
0
0
0
0
0
0
0
0
0
0
0
0
0
0
0
0
0
0
0
0
0
0
0
0
0
0
0
0
0
0
0
0
0
0
0
0
0
0
0
0
0
0
0
0
0
0
0
0
0
0
0
0
0
0
0
0
0
0
0
0
0
0
0
0
0
0
0
0
0
0
0
0
0
0
0
0
0
0
0
0
0
0
0
0
0
0
0
0
0
0
0
0
0
0
0
0
0
0
0
0
0
0
0
0
0
0
0
0
0
0
0
0
0
0
0
0
0
0
0
0
0
0
0
0
0
0
0
0
0
0
0
0
0
0
0
0
0
0
0
0
0
0
0
0
0
0
0
0
0
0
0
0
0
0
0
0
0
0
0
0
0
0
0
0
0
0
0
0
0
0
0
0
0
0
0
0
0
0
0
0
0
0
0
0
0
0
0
0
0
0
0
0
0
0
0
0
0
0
0
0
0
0
0
0
0
0
0
0
0
0
0
0
0
0
0
0
0
0
0
0
0
0
0
0
0
0
0
0
0
0
0
0
0
0
0
0
0
0
0
0
0
0
0
0
0
0
0
0
0
0
0
0
0
0
0
0
0
0
0
0
0
0
0
0
0
0
0
0
0
0
0
0
0
0
0
0
0
0
0
0
0
0
0
0
0
0
0
0
0
0
0
0
0
0
0
0
0
0
0
0
0
0
0
0
0
0
0
0
0
0
0
0
0
0
0
0
0
0
0
0
0
0
0
0
0
0
0
0
0
0
0
0
0
0
0
0
0
0
0
0
0
0
0
0
0
0
0
0
0
0
0
0
0
0
0
0
0
0
0
0
0
0
0
0
0
0
0
0
0
0
0
0
0
0
0
0
0
0
0
0
0
0
0
0
0
0
0
0
0
0
0
0
0
0
0
0
0
0
0
0
0
0
0
0
0
0
0
0
0
0
0
0
0
0
0
0
0
0
0
0
0
0
0
0
0
0
0
0
0
0
0
0
0
0
0
0
0
0
0
0
0
0
0
0
0
0
0
0
0
0
0
0
0
0
0
0
0
0
0
0
0
0
0
0
0
0
0
0
0
0
0
0
0
0
0
0
0
0
0
0
0
0
0
0
0
0
0
0
0
0
0
0
0
0
0
0
0
0
0
0
0
0
0
0
0
0
0
0
0
0
0
0
0
0
0
0
0
0
0
0
0
0
0
0
0
0
0
0
0
0
0
0
0
0
0
0
0
0
0
0
0
0
0
0
0
0
0
0
0
0
0
0
0
0
0
0
0
0
0
0
0
0
0
0
0
0
0
0
0
0
0
0
0
0
0
0
0
0
0
0
0
0
0
0
0
0
0
0
0
0
0
1
1
1
1
1
1
1
1
1
1
1
1
1
1
1
1
1
1
1
1
1
1
1
1
1
1
1
1
1
1
1
1
1
1
1
1
1
1
1
1
1
1
1
1
1
1
1
1
1
1
1
1
1
1
1
1
1
1
1
1
1
1
1
1
1
1
1
1
1
1
1
1
1
1
1
1
1
1
1
1
1
1
1
1
1
1
1
1
1
1
1
1
1
1
1
1
1
1
1
1
1
1
1
1
1
1
1
1
1
1
1
1
1
1
1
1
1
1
1
1
1
1
1
1
1
1
1
1
1
1
1
1
1
1
1
1
1
0
0
0
0
0
0
0
0
0
0
0
0
0
0
0
0
0
0
0
0
0
0
0
0
0
0
0
0
0
0
0
0
0
0
0
0
0
0
0
0
0
0
0
0
0
0
0
0
0
0
0
0
0
0
0
0
0
0
0
0
0
0
0
0
0
0
0
0
0
0
0
0
0
0
0
0
0
0
0
0
0
0
0
0
0
0
0
0
0
0
0
0
0
0
0
0
0
0
0
0
0
1
1
1
1
1
1
1
1
1
1
1
1
1
1
1
1
1
1
1
1
1
1
1
1
1
1
1
1
1
1
1
1
1
1
1
1
1
1
1
1
1
1
1
1
1
1
1
1
1
1
1
1
1
1
1
1
1
1
1
1
1
1
1
1
1
1
1
1
1
1
1
1
1
1
1
1
1
1
1
1
1
1
1
1
1
2
2
2
2
2
2
2
2
2
2
2
2
2
2
2
2
2
1
1
1
1
1
1
1
1
1
1
1
1
1
1
1
1
1
1
1
1
1
1
1
1
1
1
1
1
1
1
1
1
1
1
1
1
1
1
1
1
1
0
0
0
0
0
0
0
0
0
0
0
0
0
0
0
0
0
0
0
0
0
0
0
0
0
0
0
0
0
0
0
0
0
0
0
0
0
0
0
0
0
0
0
0
0
0
0
0
0
0
0
0
0
0
0
0
0
0
0
0
0
0
0
0
0
0
0
0
0
0
0
0
0
0
0
0
0
0
0
0
0
0
0
0
0
0
0
0
0
0
0
0
0
0
0
0
0
0
0
0
0
0
0
0
0
0
0
0
0
0
0
0
0
0
0
0
0
0
0
0
0
0
0
0
0
0
0
0
0
0
0
0
0
0
0
0
0
0
0
0
0
0
0
0
0
0
0
0
0
0
0
0
0
0
0
0
0
0
0
0
0
0
0
0
0
0
0
0
0
0
0
0
0
0
0
0
0
0
0
0
0
0
0
0
0
0
0
0
0
0
0
0
0
0
0
0
0
0
0
0
0
0
0
0
0
0
0
0
0
0
0
0
0
0
0
0
0
0
0
0
0
0
0
0
0
0
0
0
0
0
0
0
0
0
0
0
0
0
0
0
0
0
0
0
0
0
0
0
0
0
0
0
0
0
0
0
0
0
0
0
0
0
0
0
0
0
0
0
0
0
0
0
0
0
0
0
0
0
0
0
0
0
0
0
0
0
0
0
0
0
0
0
0
0
0
1
1
1
1
1
1
1
1
1
1
1
1
1
1
1
1
1
1
1
1
1
1
1
1
1
1
1
1
1
1
1
1
1
1
1
1
1
1
1
1
1
1
1
1
1
1
1
1
1
1
1
1
1
1
1
1
1
1
1
1
1
1
1
1
1
1
1
1
1
1
1
1
1
1
1
1
1
1
1
1
1
1
1
1
1
1
1
1
1
1
1
1
1
1
1
1
1
1
1
1
1
1
1
1
1
1
1
1
1
1
1
1
1
1
1
1
1
1
0
0
0
0
0
0
0
0
0
0
0
0
0
0
0
0
0
0
0
0
0
0
0
0
0
0
0
0
0
0
0
0
0
0
0
0
0
0
0
0
0
0
0
0
0
0
0
0
0
0
0
0
0
0
0
0
0
0
0
0
0
0
0
0
0
0
0
0
0
0
0
0
0
0
0
0
0
0
0
0
0
0
0
0
0
0
0
0
0
0
0
0
0
0
0
0
0
0
0
0
0
0
0
0
0
0
0
0
0
0
0
0
0
0
0
0
0
0
0
0
0
0
0
0
0
0
0
0
0
0
0
0
0
0
0
0
0
0
0
0
0
0
0
0
0
0
0
0
0
0
0
0
0
0
0
0
0
0
0
0
0
0
0
0
0
0
0
0
0
0
0
0
0
0
0
0
0
0
0
0
0
0
0
0
0
0
0
0
0
0
0
0
0
0
0
0
0
0
0
0
0
0
0
0
0
0
0
0
0
0
0
0
0
0
0
0
0
0
0
0
0
0
0
0
0
0
0
0
0
0
0
0
0
0
0
0
0
0
0
0
0
0
0
0
0
0
0
0
0
0
0
0
0
0
0
0
0
0
0
0
0
0
0
0
0
0
0
0
0
0
0
0
0
0
0
0
0
0
0
0
0
0
0
0
0
0
0
0
0
0
0
0
0
0
0
0
0
0
0
0
0
0
0
0
0
0
0
0
0
0
0
0
0
0
0
0
0
0
0
0
0
0
0
0
0
0
0
0
0
0
0
0
0
0
0
0
0
0
0
0
0
0
0
0
0
0
0
0
0
0
0
0
0
0
0
0
0
0
0
0
0
0
0
0
0
0
0
0
0
0
0
0
0
0
0
0
0
0
0
0
0
0
0
0
0
0
0
0
0
0
0
0
0
0
0
0
0
0
0
0
0
0
0
0
0
0
0
0
0
0
0
0
0
0
0
0
0
0
0
0
0
0
0
0
0
0
0
0
0
0
0
0
0
0
0
0
0
0
0
0
0
0
0
0
0
0
0
0
0
0
0
0
0
0
0
0
0
0
0
0
0
0
0
0
0
0
0
0
0
0
0
0
0
0
0
0
0
0
0
0
0
0
0
0
0
0
0
0
0
0
0
0
0
0
0
0
0
0
0
0
0
0
0
0
0
0
0
0
0
0
0
0
0
0
0
0
0
0
0
0
0
0
0
0
0
0
0
0
0
0
0
0
0
0
0
0
0
0
0
0
0
0
0
0
0
0
0
0
0
0
0
0
0
0
0
0
0
0
0
0
0
0
0
0
0
0
0
0
0
0
0
0
0
0
0
1
1
1
1
1
1
1
1
1
1
1
1
1
1
1
1
1
1
1
1
1
1
1
1
1
1
1
1
1
1
1
1
1
1
1
1
1
1
0
0
0
0
0
0
0
0
0
0
0
0
0
0
0
0
0
0
0
0
0
0
0
0
0
0
0
0
0
0
0
0
0
0
0
0
0
0
0
0
0
0
0
0
0
0
0
0
0
0
0
0
0
0
0
0
0
0
0
0
0
0
0
0
0
0
1
1
1
1
1
1
1
1
1
1
1
1
1
1
1
1
1
1
1
1
1
1
1
1
1
1
2
2
2
2
2
2
3
3
3
3
3
3
3
3
3
3
3
3
3
3
3
3
3
3
3
3
3
3
3
3
3
3
3
3
3
3
3
3
3
3
3
3
3
3
3
3
3
3
3
3
3
3
3
3
3
3
3
3
3
3
3
3
3
3
3
3
3
2
2
2
2
2
2
2
2
2
2
2
2
2
2
2
2
2
2
2
2
2
2
2
2
2
2
2
2
2
2
2
2
2
2
2
2
2
1
1
1
1
1
1
1
1
1
1
1
0
0
0
0
0
0
0
0
0
0
0
0
0
0
0
0
0
0
0
0
0
0
0
0
0
0
0
0
0
0
0
0
0
0
0
0
0
0
0
0
0
0
0
0
0
0
0
0
0
0
0
0
0
0
0
0
0
0
0
0
0
0
0
0
0
0
0
0
0
0
0
0
0
0
0
0
0
0
0
0
0
0
0
0
0
0
0
0
0
0
0
0
0
0
0
0
0
0
0
0
0
0
0
0
0
0
0
0
0
0
0
0
0
0
0
0
0
0
0
0
0
0
0
0
0
0
0
0
0
0
0
0
0
0
0
0
0
0
0
0
0
0
0
0
0
0
0
0
0
0
0
0
0
0
0
0
0
0
0
0
0
0
0
0
0
0
0
0
0
0
0
0
0
0
0
0
0
0
0
0
0
0
0
0
0
0
0
0
0
0
0
0
0
0
0
0
0
0
0
0
0
0
0
0
0
0
0
0
0
0
0
0
0
0
0
0
0
0
0
0
0
0
0
0
0
0
0
0
0
0
0
0
0
0
0
0
0
0
0
0
0
0
0
0
0
0
0
0
0
0
0
0
0
0
0
0
0
0
0
0
0
0
0
0
0
0
0
0
0
0
0
0
0
0
0
0
1
1
1
1
1
1
1
1
1
1
1
1
1
1
1
1
1
1
1
1
1
1
1
1
1
1
1
1
1
1
1
1
1
1
1
1
1
1
1
1
1
1
1
1
1
1
1
1
1
1
1
1
1
1
1
1
1
1
1
1
1
1
1
1
1
1
1
1
1
1
1
1
1
1
1
1
1
1
1
1
1
1
1
1
1
1
1
1
1
1
2
2
2
2
2
2
2
2
2
1
1
1
1
1
1
1
1
1
1
1
1
1
1
1
1
1
1
1
1
0
0
0
0
0
0
0
0
0
0
0
0
0
0
0
0
0
0
0
0
0
0
0
0
0
0
0
0
0
0
0
0
0
0
0
0
0
0
0
0
0
0
0
0
0
0
0
0
0
0
0
0
0
0
0
0
0
0
0
0
0
0
0
0
0
0
0
0
0
0
0
0
0
0
0
0
0
0
0
0
0
0
0
0
0
0
0
0
0
0
0
0
0
0
0
0
0
0
0
0
0
0
0
0
0
0
0
0
0
0
0
0
0
0
0
0
0
0
0
0
0
0
0
0
0
0
0
0
0
0
0
0
0
0
0
0
0
0
0
0
0
0
0
0
0
0
0
0
0
0
0
0
0
0
0
0
0
0
0
0
0
0
0
0
0
0
0
0
0
0
0
0
0
0
0
0
0
0
0
0
0
0
0
0
0
0
0
0
0
0
0
0
0
0
0
0
0
0
0
0
0
0
0
0
0
0
0
0
0
0
0
0
0
0
0
0
0
0
0
0
0
0
0
0
0
0
0
0
0
0
0
0
0
0
0
0
0
0
0
0
0
0
0
0
0
0
0
0
0
0
0
0
0
0
0
0
0
0
0
0
0
0
0
0
0
0
0
0
0
0
0
0
0
0
0
0
0
0
0
0
0
0
0
0
0
0
0
0
0
0
0
0
0
0
0
0
0
0
0
0
0
0
0
0
0
0
0
0
0
0
0
0
0
0
0
0
0
0
0
0
0
0
0
0
0
0
0
0
0
0
0
0
0
0
0
0
0
0
0
1
1
1
1
1
1
1
1
1
1
1
1
1
1
1
1
1
1
1
1
2
2
2
2
2
2
2
2
2
2
2
2
2
2
2
2
2
2
2
2
2
2
2
2
2
2
2
2
2
2
2
2
2
2
2
2
2
2
2
2
2
2
2
2
2
2
2
2
2
2
2
2
2
2
2
2
2
2
2
2
2
2
2
2
2
2
2
2
2
2
2
2
2
2
2
2
2
3
3
3
3
3
4
4
4
4
4
4
4
4
4
4
4
4
4
4
4
4
4
4
4
4
4
4
4
4
4
4
4
4
4
4
4
4
4
4
4
4
4
4
4
4
4
4
4
4
2
2
2
2
2
2
2
2
2
2
2
2
2
2
2
2
2
2
2
1
1
1
1
1
1
1
1
1
1
1
1
1
1
1
1
1
1
1
1
1
1
1
1
1
1
1
1
1
1
1
1
1
1
1
1
1
1
1
1
0
0
0
0
0
0
0
0
0
0
0
0
0
0
0
0
0
0
0
0
0
0
0
0
0
0
0
0
0
0
0
0
0
0
0
0
0
0
0
0
0
0
0
0
0
0
0
0
0
0
0
0
0
0
0
0
0
0
0
0
0
0
0
0
0
0
0
0
0
0
0
0
0
0
0
0
0
0
0
0
0
0
0
0
0
0
0
0
0
0
0
0
0
0
0
0
0
0
0
0
0
0
0
0
0
0
0
0
0
0
0
0
0
0
0
0
0
0
0
0
0
0
0
0
0
0
0
0
0
0
0
0
0
0
0
0
0
0
0
0
0
0
0
0
0
0
0
0
0
0
0
0
0
0
0
0
0
0
0
0
0
0
0
0
0
0
0
0
0
0
0
0
0
0
0
0
0
0
0
0
0
0
0
0
0
0
0
0
0
0
0
0
0
0
0
0
0
0
0
0
0
0
0
0
0
0
0
0
0
0
0
0
0
0
0
0
0
0
0
0
0
0
0
0
0
0
0
0
0
0
0
0
0
0
0
0
0
0
0
0
0
0
0
0
0
0
0
0
0
0
0
0
0
0
0
0
0
0
0
0
0
0
0
0
0
0
0
0
0
0
0
0
0
0
0
0
0
0
0
0
0
0
0
0
0
0
0
0
0
0
0
0
0
0
0
0
0
0
0
0
0
0
0
0
0
0
0
0
0
0
0
0
0
0
0
0
0
0
0
0
0
0
0
0
0
0
0
0
0
0
0
0
0
0
0
0
0
0
0
0
0
0
0
0
0
0
0
0
0
0
0
0
0
0
0
0
0
0
0
0
0
0
0
0
0
0
0
0
0
0
0
0
0
0
0
0
0
0
0
0
0
0
0
0
0
0
0
0
0
0
0
0
0
0
0
0
0
0
0
0
0
0
0
0
0
0
0
0
0
0
0
0
0
0
0
0
0
0
0
0
0
0
0
0
0
0
0
0
0
0
0
0
0
0
0
0
0
0
0
0
0
0
0
0
0
0
0
0
0
0
0
0
0
0
0
0
0
0
0
0
0
0
0
0
0
0
0
0
0
0
0
0
0
0
0
0
0
0
0
0
0
0
0
0
0
0
0
0
0
0
0
0
0
0
0
0
0
0
0
0
0
0
0
0
0
0
0
0
0
0
0
0
0
0
0
0
0
0
0
0
0
0
0
0
0
0
0
0
0
0
0
0
0
0
0
0
0
0
0
0
0
0
0
0
0
0
0
0
0
0
0
0
0
0
0
0
0
0
0
0
0
0
0
0
0
0
0
0
0
0
0
0
0
0
0
0
0
0
0
0
0
0
0
0
0
0
0
0
0
0
0
0
0
0
0
0
0
0
0
0
0
0
0
0
0
0
0
0
0
0
0
0
0
0
0
0
0
0
0
0
0
0
0
0
0
0
0
0
0
0
0
0
0
0
0
0
1
1
1
1
2
2
2
2
2
2
2
2
2
3
3
3
3
3
3
4
4
4
4
4
4
4
4
4
4
4
4
4
4
4
4
4
4
4
4
4
4
4
4
4
4
4
4
4
4
4
4
4
6
6
6
6
6
6
6
6
6
6
6
6
6
6
6
6
6
6
6
6
6
6
6
6
6
6
6
6
6
6
6
6
6
6
6
6
6
6
6
6
6
6
5
5
5
5
5
5
5
5
5
4
4
4
4
4
4
4
4
4
4
4
4
4
4
4
4
4
4
4
4
4
4
4
4
4
4
3
3
3
3
3
3
3
3
3
3
3
3
3
3
3
3
3
3
3
3
3
3
3
3
3
3
3
3
3
3
3
3
3
3
3
3
3
3
3
3
3
3
3
3
3
3
3
3
3
3
3
3
2
2
2
1
0
0
0
0
0
0
0
0
0
0
0
0
0
0
0
0
0
0
0
0
0
0
0
0
0
0
0
0
0
0
0
0
0
0
0
0
0
0
0
0
0
0
0
0
0
0
0
0
0
0
0
0
0
0
0
0
0
0
0
0
0
0
0
0
0
0
0
0
0
0
0
0
0
0
0
0
0
1
1
1
1
1
1
1
1
1
1
1
1
1
1
1
1
1
1
1
1
1
1
1
1
1
1
1
1
1
1
1
1
1
1
1
1
1
1
1
1
1
1
1
1
1
1
1
1
1
1
1
1
1
1
1
1
1
1
1
1
1
1
1
1
1
1
1
1
1
1
1
1
1
1
1
1
1
1
1
1
1
1
1
1
1
1
1
1
1
1
1
1
1
1
1
1
1
0
0
0
0
0
0
0
0
0
0
0
0
0
0
0
0
0
0
0
0
0
0
0
0
0
0
0
0
0
0
0
0
0
0
0
0
0
0
0
0
0
0
0
0
0
0
0
0
0
0
0
0
0
0
0
0
0
0
0
0
0
0
0
0
0
0
0
0
0
0
0
0
0
0
0
0
0
0
0
0
0
0
0
0
0
0
0
0
0
0
0
0
0
0
0
0
0
0
0
0
0
0
0
0
0
0
0
0
0
0
0
0
0
0
0
0
0
0
0
0
0
0
0
0
0
0
0
0
0
0
0
0
0
0
0
0
0
0
0
0
0
0
0
0
0
0
0
0
0
0
0
0
0
0
0
0
0
0
0
0
0
0
0
0
0
0
0
0
0
0
0
0
0
0
0
0
0
0
0
0
0
0
0
0
0
0
0
0
0
0
0
0
0
0
0
0
0
0
0
0
0
0
0
0
0
0
0
0
0
0
0
0
0
0
0
0
0
0
0
0
0
0
0
0
0
0
0
0
0
0
0
0
0
0
0
0
0
0
0
0
0
0
0
0
0
0
0
0
0
0
0
0
0
0
0
0
0
0
0
0
0
0
0
0
0
0
0
0
0
0
0
0
0
0
0
0
0
0
0
0
0
0
0
0
0
0
0
0
0
0
0
0
0
0
0
0
0
0
0
0
0
0
0
0
0
0
0
0
0
0
0
0
0
0
0
0
0
0
0
0
0
0
0
0
0
0
0
0
0
0
0
0
0
0
0
0
0
0
0
0
0
0
0
0
0
0
0
0
0
0
0
0
0
0
0
0
0
0
0
0
0
0
0
0
0
0
0
0
0
0
0
0
0
0
0
0
0
0
0
0
0
0
0
0
0
0
0
0
0
0
0
0
0
0
0
0
0
0
0
0
0
0
0
0
0
0
0
0
0
0
0
0
0
0
0
0
0
0
0
0
0
0
0
0
0
0
0
0
0
0
0
0
0
0
0
0
0
0
0
0
0
0
0
0
0
0
0
0
0
0
0
0
0
0
0
0
0
0
0
0
0
0
0
0
0
0
0
0
0
0
0
0
0
0
0
0
0
0
0
0
0
0
0
0
0
0
0
0
0
0
0
0
0
0
0
0
1
1
1
1
1
1
1
1
1
1
1
1
1
1
1
1
1
2
2
2
2
2
2
2
2
2
2
2
2
2
2
2
2
2
2
2
2
2
2
2
2
2
2
2
2
2
2
2
2
2
2
2
2
2
2
2
2
2
2
2
2
2
2
2
2
2
2
2
2
2
2
2
2
2
2
2
2
2
2
2
2
2
2
2
2
2
2
2
2
2
2
2
2
2
2
2
2
2
2
2
2
2
2
2
2
2
2
2
1
1
1
1
1
1
1
1
1
1
1
1
1
1
1
1
1
1
1
1
1
1
1
1
1
1
1
1
1
1
1
1
0
0
0
0
0
0
0
0
0
0
0
0
0
0
0
0
0
0
0
0
0
0
0
0
0
0
0
0
0
0
0
0
0
0
0
0
0
0
0
0
0
0
0
0
0
0
0
0
0
0
0
0
0
0
0
0
0
0
0
0
0
0
0
0
0
0
0
0
0
0
0
0
0
0
0
0
0
0
0
0
0
0
0
0
0
0
0
0
0
0
0
0
0
0
0
0
0
0
0
0
1
1
1
1
1
1
1
1
1
1
1
1
1
2
2
2
2
2
2
2
2
2
2
2
2
2
1
1
1
1
1
1
1
1
1
1
1
1
1
1
1
1
1
1
1
1
1
1
1
1
1
1
1
1
1
1
1
1
1
1
1
1
1
1
1
1
1
1
1
1
1
1
1
1
1
1
1
1
1
1
1
1
1
1
1
1
1
1
1
1
1
1
1
1
1
1
1
1
1
1
1
1
1
1
1
1
1
1
1
1
1
1
1
1
1
1
1
1
0
0
0
0
0
0
0
0
0
0
0
0
0
0
0
0
0
0
0
0
0
0
0
0
0
0
0
0
0
0
0
0
0
0
0
0
0
0
0
0
0
0
0
0
0
0
0
0
0
0
0
0
0
0
0
0
0
0
0
0
0
0
0
0
0
0
0
0
0
0
0
0
0
0
0
0
0
0
0
0
0
0
0
0
0
0
0
0
0
0
0
0
0
0
0
0
0
0
0
0
0
0
0
0
0
0
0
0
0
0
0
0
0
0
0
0
0
0
0
0
0
0
0
0
0
0
0
0
0
0
0
0
0
0
0
0
0
0
0
0
0
0
0
0
0
0
0
0
0
0
0
0
0
0
0
0
0
0
0
0
0
0
0
0
0
0
0
0
0
0
0
0
0
0
0
0
0
0
0
0
0
0
0
0
0
0
0
0
0
0
0
0
0
0
0
0
0
0
0
0
0
0
0
0
0
0
0
0
0
0
0
0
0
0
0
0
0
0
0
0
0
0
0
0
0
0
0
0
0
0
0
0
0
0
0
0
0
0
0
0
0
0
0
0
0
0
0
0
0
0
0
0
0
0
0
0
0
0
0
0
0
0
0
0
0
0
0
0
0
0
0
0
0
0
0
0
0
0
0
0
0
0
0
0
0
0
0
0
0
0
0
0
0
0
0
0
0
0
0
0
0
0
0
0
0
0
0
0
0
0
0
0
0
0
0
0
0
0
0
0
0
0
0
0
0
0
0
0
0
0
0
0
0
0
0
0
0
0
0
0
0
0
0
0
0
0
0
0
0
0
0
0
0
0
0
0
0
0
0
0
0
0
0
0
0
0
0
0
0
0
0
0
0
0
0
0
0
0
0
0
0
0
0
0
0
0
0
0
0
0
0
0
0
0
0
0
0
0
0
0
0
0
0
0
0
0
0
0
0
0
0
0
0
0
0
0
0
0
0
0
0
0
0
0
0
0
0
0
0
0
0
0
0
0
0
0
0
0
0
0
0
0
0
0
0
0
0
0
0
0
0
0
0
0
0
0
0
0
0
0
0
0
0
0
0
0
0
0
0
0
0
0
0
0
0
0
0
0
0
0
0
0
0
0
0
0
0
0
0
0
0
0
0
0
0
0
0
0
0
0
0
0
0
0
0
0
0
0
0
0
0
0
0
0
0
0
0
0
0
0
0
0
0
0
0
0
0
0
0
0
0
0
0
0
0
0
0
0
0
0
0
0
0
0
0
0
0
0
0
0
0
0
0
0
0
0
0
0
0
0
0
0
0
0
0
0
0
1
1
1
1
1
1
1
1
1
1
1
1
1
1
1
1
1
1
1
1
1
1
1
1
1
1
1
1
1
1
1
1
1
1
1
1
1
1
1
1
1
1
1
1
0
0
0
0
0
0
0
0
0
0
0
0
0
0
0
1
1
1
1
1
1
1
1
1
1
1
1
1
1
1
1
1
1
1
1
1
1
1
1
1
1
1
1
1
1
1
1
1
1
1
1
1
2
2
2
2
2
2
2
2
2
2
2
2
2
2
2
2
2
2
2
2
2
2
2
2
2
2
2
2
2
2
2
2
2
2
2
2
2
2
2
2
2
2
2
2
2
2
2
2
2
2
2
2
2
2
2
2
2
2
2
2
2
2
2
2
2
2
2
2
2
2
2
2
2
2
1
1
1
1
1
1
1
1
1
1
1
1
1
1
1
1
1
1
1
1
1
1
0
0
0
0
0
0
0
0
0
0
0
0
0
0
0
0
0
0
0
0
0
0
0
0
0
0
0
0
0
0
0
0
0
0
0
0
0
0
0
0
0
0
0
0
0
0
0
0
0
0
0
0
0
0
0
0
0
0
0
0
0
0
0
0
0
0
0
0
0
0
0
0
0
0
0
0
0
0
0
0
0
0
0
0
0
0
0
0
0
0
0
0
0
0
0
0
0
0
0
0
0
0
0
0
0
0
0
0
0
0
0
0
0
0
0
0
0
0
0
0
0
0
0
0
0
0
0
0
0
0
0
0
0
0
0
0
0
0
0
0
0
0
0
0
0
0
0
0
0
0
0
0
0
0
0
0
0
0
0
0
0
0
0
0
0
0
0
0
0
0
0
0
0
0
0
0
0
0
0
0
0
0
0
0
0
0
0
0
0
0
0
0
0
0
0
0
0
0
0
0
0
0
0
0
0
0
0
0
0
0
0
0
0
0
0
0
0
0
0
0
0
0
0
0
0
0
0
0
0
0
0
0
0
0
0
0
0
0
0
0
0
0
0
0
0
0
0
0
0
0
0
0
0
0
0
0
0
0
0
0
0
0
0
0
0
0
0
0
0
0
0
0
0
0
0
0
0
0
0
0
0
0
0
0
0
0
0
0
0
0
0
0
0
0
0
0
0
0
0
0
0
0
1
1
1
1
1
1
1
1
1
1
2
2
2
2
2
2
2
2
2
2
2
2
2
2
2
2
2
2
2
2
2
2
2
2
2
2
2
2
2
2
2
2
2
2
2
2
2
2
2
2
2
2
2
2
2
2
2
2
2
2
2
2
2
2
2
2
2
2
2
2
2
2
2
2
2
2
2
2
3
3
3
3
3
3
3
3
3
3
3
3
3
3
3
3
3
3
3
3
3
3
3
3
3
3
3
3
3
3
3
3
3
3
3
3
3
3
3
2
2
1
1
1
1
1
1
1
1
1
1
1
1
1
1
1
1
1
1
1
1
1
1
1
1
1
1
1
0
0
0
0
0
0
0
0
0
0
0
0
0
0
0
0
0
0
0
0
0
0
0
0
0
0
0
0
0
0
0
0
0
0
0
0
0
0
0
0
0
0
0
0
0
0
0
0
0
0
0
0
0
0
0
0
0
0
0
0
0
0
0
0
0
0
0
0
0
0
0
0
0
0
0
0
0
0
0
0
0
0
0
0
0
0
0
0
0
0
0
0
0
0
0
0
0
0
0
0
0
0
0
0
0
0
0
0
0
0
0
0
0
0
0
0
0
0
0
0
0
0
0
0
0
0
0
0
0
0
0
0
0
0
0
0
0
0
0
0
0
0
0
0
0
0
0
0
0
0
0
0
0
0
0
0
0
0
0
0
0
0
0
0
0
0
0
0
0
0
0
0
0
0
0
0
0
0
0
0
0
0
0
0
0
0
0
0
0
0
0
0
0
0
0
0
0
0
0
0
0
0
0
0
0
0
0
0
0
0
0
0
0
0
0
0
0
0
0
0
0
0
0
0
0
0
0
0
0
0
0
0
0
0
0
0
0
0
0
0
0
0
0
0
0
0
0
0
0
0
0
0
0
0
0
0
0
0
0
0
0
0
0
0
0
0
0
0
0
0
0
0
0
0
0
0
0
0
0
0
0
0
0
0
0
0
0
0
0
0
0
0
0
0
0
0
0
0
0
0
0
0
0
0
0
0
0
0
0
0
0
0
0
0
0
0
0
0
0
0
0
0
0
0
0
0
0
0
0
0
0
0
0
0
0
0
0
0
0
0
0
0
0
0
0
0
0
0
0
0
0
0
1
1
1
1
1
1
1
1
1
1
1
1
1
1
1
1
1
1
1
1
1
1
1
1
1
1
1
1
1
1
1
1
1
1
1
1
1
1
1
1
1
1
1
1
1
1
1
1
1
1
1
1
1
1
1
1
1
1
1
1
1
1
1
1
1
1
1
1
1
1
1
1
1
1
1
1
1
1
1
1
1
1
1
1
1
1
1
1
1
1
1
1
1
1
1
1
1
1
1
1
1
1
1
1
1
1
0
0
0
0
0
0
0
0
0
0
0
0
0
0
0
0
0
0
0
0
0
0
0
0
0
0
0
0
0
0
0
0
0
0
0
0
0
0
0
0
0
0
0
0
0
0
0
0
0
0
0
0
0
0
0
0
0
0
0
0
0
0
0
0
0
0
0
0
0
0
0
0
0
0
0
0
0
0
0
0
0
0
0
0
0
0
0
0
0
0
0
0
0
0
0
0
0
0
0
0
0
0
0
0
0
0
0
0
0
0
0
0
0
0
0
0
0
0
0
0
0
0
0
0
0
0
0
0
0
0
0
0
0
0
0
0
0
0
0
0
0
0
0
0
0
0
0
0
0
0
0
0
0
0
0
0
0
0
0
0
0
0
0
0
0
0
0
0
0
0
0
0
0
0
0
0
0
0
0
0
0
0
0
0
0
0
0
0
0
0
0
0
0
0
0
0
0
0
0
0
0
0
0
0
0
0
0
0
0
0
0
0
0
0
0
0
0
0
0
0
0
0
0
0
0
0
0
0
0
0
0
0
0
0
0
0
0
0
0
0
0
0
0
0
0
0
0
0
0
0
0
0
0
0
0
0
0
0
0
0
0
0
0
0
0
0
0
0
0
0
0
0
0
0
0
0
0
0
0
0
0
0
0
0
0
0
0
0
0
0
0
0
0
0
0
0
0
0
0
0
0
0
0
0
0
0
0
0
0
0
0
0
0
0
0
0
0
0
0
0
0
0
0
0
0
0
0
0
0
0
0
0
0
0
0
0
0
2
2
2
17
20
40
43
46
47
48
50
52
53
53
54
56
69
72
75
75
75
75
75
75
75
75
76
76
76
78
79
79
79
79
80
80
80
80
81
82
82
82
84
87
87
88
88
88
89
89
89
90
90
91
92
95
96
96
97
102
105
105
106
106
112
117
123
125
125
125
125
125
125
125
125
125
125
125
125
125
125
126
128
129
129
129
129
130
131
132
133
134
135
136
136
136
137
137
137
137
137
137
139
141
141
142
142
141
141
141
141
141
141
135
110
106
104
104
104
104
104
103
103
105
105
105
106
107
107
107
107
107
105
105
105
105
104
104
105
105
104
100
100
100
100
100
100
100
99
99
99
99
99
99
98
98
94
92
89
90
90
90
90
90
90
90
90
90
90
90
90
90
90
91
91
90
90
89
87
84
82
76
76
75
72
72
71
69
61
61
56
57
57
53
52
50
50
48
48
48
48
48
47
47
47
48
47
47
47
47
45
43
42
42
41
41
41
38
37
36
36
36
36
36
36
35
33
33
33
32
32
32
31
31
30
30
29
29
29
29
30
29
28
28
25
24
24
24
23
22
22
22
22
22
21
21
21
21
21
22
22
22
22
22
22
22
21
21
21
21
21
20
20
17
17
15
14
14
13
14
14
14
14
14
14
14
14
14
14
14
14
14
14
14
14
14
14
14
14
14
14
13
13
12
11
11
11
11
11
11
11
11
11
11
11
11
11
11
11
11
10
10
10
10
10
10
10
10
10
10
10
11
11
11
11
11
10
10
10
9
9
9
9
9
9
10
10
9
9
9
9
9
9
9
9
9
9
9
9
9
8
8
8
8
8
8
8
8
8
8
8
8
8
8
8
8
8
8
8
8
8
8
8
8
8
8
9
9
9
9
9
9
9
8
8
8
7
6
4
5
4
5
5
5
5
5
5
5
5
5
5
5
5
5
5
5
5
5
5
4
4
4
4
4
4
4
4
4
4
4
4
4
4
4
4
4
4
4
4
4
4
4
4
4
4
4
4
4
4
4
4
4
4
4
4
3
3
3
3
3
3
3
3
3
3
2
2
2
2
2
2
2
2
2
2
2
2
2
2
2
2
2
2
2
2
2
2
2
2
2
2
2
2
2
2
2
2
2
2
2
2
2
2
2
2
2
2
2
2
2
2
2
2
2
2
2
2
2
2
2
2
2
2
2
2
2
2
2
2
2
2
2
2
2
2
2
2
1
1
0
0
0
0
0
0
0
0
0
0
0
0
0
0
0
0
0
0
0
0
0
0
0
0
0
0
0
0
0
0
0
0
0
0
0
0
0
0
0
0
0
0
0
0
0
0
0
0
0
0
0
0
0
0
0
0
0
0
0
0
0
0
0
0
0
0
0
0
0
0
0
0
0
0
0
0
0
0
0
0
0
0
0
0
0
0
0
0
0
0
0
0
0
0
0
0
0
0
0
0
0
0
0
0
0
0
0
0
0
0
0
0
0
0
0
0
0
0
0
0
0
0
0
0
0
0
0
0
0
1
1
1
1
1
1
1
1
1
1
1
1
1
2
2
2
2
2
2
2
2
2
2
2
2
2
2
2
2
2
2
2
2
2
2
2
2
2
2
2
2
2
2
2
2
2
2
2
2
2
2
2
2
2
2
2
2
2
2
2
2
2
2
2
2
2
2
2
2
2
2
2
2
2
2
2
2
2
2
2
2
2
2
2
2
2
2
2
1
1
1
1
1
1
1
1
1
1
1
1
1
1
1
1
1
1
1
1
1
1
1
1
1
1
1
1
1
1
1
1
1
1
1
1
1
1
1
0
0
0
0
0
0
0
0
0
0
0
0
0
0
0
0
0
0
0
0
0
0
0
0
0
0
0
0
0
0
0
0
0
0
0
0
0
0
0
0
0
0
0
0
0
0
0
0
0
2
2
2
2
2
2
2
2
2
2
2
2
2
2
2
2
2
2
2
2
2
2
2
2
2
2
2
2
2
2
2
2
2
2
2
2
2
2
2
2
2
2
2
2
2
2
2
2
2
2
2
2
2
2
2
2
2
2
2
2
2
2
2
2
2
2
2
2
2
2
2
2
2
2
2
2
2
2
2
2
2
2
2
2
2
2
2
2
2
2
2
2
2
2
2
2
2
2
2
2
2
2
2
2
2
3
1
1
1
1
1
1
1
1
1
2
2
2
2
2
2
2
2
2
1
1
1
1
1
1
1
1
1
1
1
1
1
1
1
1
1
1
1
1
1
1
1
1
1
1
1
1
1
1
1
1
1
1
1
1
1
1
1
1
1
1
1
1
1
1
1
1
1
1
1
1
1
1
2
2
2
2
2
2
2
2
2
2
2
2
2
2
2
2
2
2
2
2
2
2
2
2
2
2
2
2
2
2
2
2
2
2
2
2
2
2
2
2
2
2
2
2
2
2
2
1
1
1
1
1
1
1
1
1
1
1
1
1
1
1
1
1
1
1
1
1
1
1
1
1
1
1
1
1
1
1
1
1
1
1
1
1
1
1
1
1
1
1
1
1
1
1
1
1
1
1
1
1
1
1
1
1
1
1
1
1
1
1
1
1
1
1
1
0
0
0
0
0
0
0
0
0
0
0
0
0
0
0
0
0
0
0
0
0
0
0
0
0
0
0
0
0
0
0
0
0
0
0
0
0
0
0
0
0
0
0
0
0
0
0
0
0
0
1
1
1
1
1
1
1
1
1
1
1
1
1
1
1
1
1
1
1
1
1
1
1
1
1
1
1
1
1
1
1
1
1
1
1
1
1
1
1
1
1
1
1
1
1
1
1
1
1
1
1
1
1
1
1
1
1
1
1
1
1
1
1
1
1
1
1
1
1
1
1
1
1
1
1
1
1
1
1
1
1
1
1
1
1
1
1
1
1
1
1
1
1
1
1
1
1
1
1
1
1
1
1
1
1
1
1
0
0
0
0
0
0
0
0
0
0
0
0
0
0
0
0
0
0
0
0
0
0
0
0
0
0
0
0
0
0
0
0
0
0
0
0
0
0
0
0
0
0
0
0
0
0
0
0
0
1
1
1
1
1
1
1
1
1
1
1
1
1
1
1
1
1
1
1
1
1
1
1
1
1
1
1
1
1
1
1
1
1
1
1
1
1
1
1
1
1
1
1
1
1
1
1
1
1
1
1
1
1
1
1
1
1
1
1
1
1
1
1
1
1
1
1
1
1
1
1
1
1
1
1
1
1
1
1
1
1
1
1
1
1
1
1
1
1
1
1
1
1
1
1
1
1
1
1
1
1
1
1
1
1
1
1
1
1
1
1
1
1
1
1
1
1
1
1
1
1
1
1
1
1
1
1
1
1
1
1
1
1
1
1
1
1
1
1
1
1
1
1
1
1
1
1
1
1
1
1
1
1
1
1
1
1
1
1
1
0
0
0
0
0
0
0
0
0
0
0
0
0
0
0
0
0
0
0
0
0
0
0
0
0
0
0
0
0
0
0
0
0
0
0
0
0
0
0
0
0
0
0
0
0
0
0
0
0
0
0
0
0
0
0
0
0
0
0
0
0
0
0
0
0
0
0
0
0
0
0
0
0
0
0
0
0
0
0
0
0
0
0
0
0
0
0
0
0
0
0
0
0
0
0
0
0
0
0
0
0
0
0
0
0
0
0
0
0
0
0
0
0
0
0
0
0
0
0
0
0
0
0
0
0
0
0
0
0
0
0
0
0
0
0
0
0
0
0
0
0
0
0
0
0
0
0
0
0
0
0
0
0
0
0
0
0
0
0
0
0
0
0
0
0
0
0
0
0
0
0
0
0
0
0
0
0
0
0
0
0
0
0
0
0
0
0
0
0
0
0
0
0
0
0
0
0
0
0
0
0
0
0
0
0
0
0
0
0
0
0
0
0
0
0
0
0
0
0
0
0
0
0
0
0
0
0
0
0
0
0
0
0
0
0
0
0
0
0
0
0
0
0
0
0
0
0
0
0
0
0
0
0
0
0
0
2
2
2
2
2
3
4
4
4
4
4
4
4
4
4
4
4
4
4
4
4
4
4
4
4
4
4
4
4
4
4
4
4
4
4
4
4
4
4
4
4
4
4
4
4
4
4
4
4
4
4
4
4
4
4
4
4
4
4
4
4
4
4
4
4
4
4
4
4
4
4
4
4
4
4
4
4
4
4
4
4
5
5
6
6
6
6
6
6
6
6
6
6
6
6
6
6
6
6
6
6
6
6
6
5
5
5
5
5
5
5
5
5
5
5
6
6
6
6
6
6
6
5
4
4
4
2
2
2
2
2
2
2
2
2
2
2
2
2
2
2
2
2
2
2
2
2
2
2
2
2
2
2
2
2
3
4
4
4
4
4
4
4
4
4
4
4
4
4
4
4
4
4
4
4
4
4
4
4
4
4
4
4
4
4
3
3
3
3
3
3
3
3
3
3
3
3
3
3
3
3
3
3
3
3
3
3
3
3
3
3
3
3
3
3
3
3
3
3
3
3
3
3
3
3
3
3
3
3
3
3
3
3
3
3
3
3
3
3
3
3
3
3
3
3
3
3
3
3
3
3
3
3
3
3
3
3
3
3
3
3
3
3
3
3
3
3
3
3
3
2
2
2
2
2
3
3
3
3
4
4
4
4
4
4
4
4
4
4
4
4
4
4
4
4
4
4
4
4
4
4
4
4
4
4
4
4
4
4
4
4
4
4
4
4
4
4
4
4
4
4
4
4
4
4
4
4
3
3
3
3
3
3
3
3
2
2
2
2
2
2
2
2
2
3
3
3
3
3
3
3
2
2
2
2
2
2
2
2
2
2
2
2
2
2
2
2
2
2
2
2
2
2
2
2
2
2
2
2
2
2
2
2
2
2
2
1
1
1
1
1
1
1
1
1
1
1
1
1
1
1
1
0
0
0
0
0
0
0
0
0
0
0
0
0
0
0
0
0
0
0
0
0
0
0
0
0
0
0
0
0
0
1
1
1
1
1
1
1
1
1
1
2
2
2
2
2
2
2
2
2
2
2
2
2
2
2
2
2
2
2
2
3
3
3
3
3
3
3
3
3
3
3
3
3
3
3
3
3
3
3
3
3
3
3
3
3
3
3
3
3
3
3
3
3
3
3
3
3
3
3
3
3
3
3
3
3
3
3
3
3
3
3
3
3
3
3
3
3
3
3
3
2
2
2
2
2
2
2
2
2
1
1
1
1
1
1
1
1
1
1
1
1
1
1
1
1
1
1
1
1
1
1
1
1
1
1
1
1
1
1
1
1
1
1
1
1
1
1
1
1
1
1
1
1
0
0
0
0
0
0
0
0
0
0
0
0
0
0
0
0
0
0
0
0
0
0
0
0
0
0
0
0
0
0
0
0
0
0
0
0
0
0
0
0
0
0
0
0
0
0
0
0
0
0
0
0
0
0
0
0
0
0
0
0
0
0
0
0
0
0
0
0
0
0
0
0
0
0
0
0
0
0
0
0
0
0
0
0
0
0
0
0
0
0
0
0
0
0
0
0
0
0
0
0
0
0
0
0
0
0
0
0
0
0
0
0
0
0
0
0
1
10
10
13
13
13
13
13
15
15
16
16
16
16
18
18
18
18
18
18
18
18
18
18
18
19
19
19
19
19
19
19
19
20
20
20
20
20
20
20
21
21
21
21
22
23
23
23
24
24
24
24
24
24
24
24
24
24
24
24
25
25
25
25
25
25
25
25
25
25
25
25
25
25
25
26
26
26
26
27
27
27
27
27
27
27
27
28
28
28
28
28
29
29
30
30
30
30
30
30
30
30
30
30
29
29
29
29
29
30
30
30
30
30
30
31
32
32
32
32
32
32
32
32
33
33
33
34
34
34
34
34
33
33
32
32
32
32
32
31
30
29
29
29
29
29
29
29
29
30
30
30
30
30
30
31
31
31
31
30
30
31
31
34
34
34
35
35
35
35
35
35
35
35
35
34
33
33
34
34
34
34
33
33
34
34
33
32
32
32
33
33
33
33
33
32
32
32
32
32
31
31
31
31
32
32
32
32
33
33
33
34
34
34
34
34
34
34
35
36
36
37
37
37
36
36
36
37
37
37
36
36
37
36
35
35
35
35
35
37
37
37
37
38
38
38
39
39
39
38
39
39
39
39
40
40
40
40
41
42
41
41
42
42
42
42
42
42
43
43
43
43
44
44
45
47
47
47
47
47
47
47
47
47
47
47
47
47
48
48
49
48
47
47
47
45
46
46
47
48
48
48
46
46
44
42
43
43
43
43
43
43
43
41
41
41
41
42
42
41
40
40
40
40
39
39
39
39
39
40
40
40
40
40
40
40
40
40
40
40
40
40
37
37
37
37
37
37
38
37
37
35
32
31
31
31
31
31
31
31
32
31
30
30
30
30
30
30
30
30
30
31
31
32
31
31
30
30
28
28
28
28
28
28
28
28
28
27
27
27
27
26
26
24
19
18
18
18
18
18
18
18
19
20
20
20
20
20
21
21
21
21
21
22
23
22
22
22
22
22
22
22
20
20
20
21
21
21
20
19
19
19
19
19
19
19
19
19
19
19
19
20
20
20
20
20
20
20
20
20
21
21
22
22
22
22
22
22
22
22
21
21
21
21
21
21
20
20
20
21
21
21
21
21
21
20
20
20
21
21
21
21
21
21
20
20
20
20
20
20
20
20
20
20
20
20
20
20
19
19
18
18
16
16
14
14
17
17
17
17
17
17
17
18
18
18
17
17
16
16
16
16
16
16
16
16
16
16
16
16
16
17
17
17
17
17
17
17
17
17
17
17
17
17
17
17
17
18
18
18
18
18
18
18
18
18
18
18
18
18
18
18
18
18
18
18
18
18
18
18
18
18
17
17
17
17
17
18
18
18
18
18
18
18
18
18
17
17
17
17
17
18
18
19
20
20
20
20
20
20
20
20
20
20
20
20
20
20
20
20
20
21
22
22
22
22
22
21
21
19
17
18
20
20
20
19
18
18
18
18
18
18
18
18
18
18
18
18
18
18
18
19
19
19
19
19
19
19
19
19
19
19
19
19
19
19
19
19
19
19
18
18
18
20
20
20
20
19
18
19
19
19
19
19
19
19
19
19
19
19
19
19
19
19
19
19
19
19
19
19
20
20
20
20
20
20
20
20
20
21
21
21
22
22
22
22
22
22
22
22
22
21
21
21
21
21
22
22
22
22
23
23
23
23
23
23
23
23
23
22
23
24
24
24
24
24
24
24
24
24
24
25
26
26
26
26
26
26
27
27
27
28
28
28
29
29
29
28
28
28
28
28
28
28
28
28
28
28
28
28
28
28
28
26
26
24
23
23
23
23
23
23
23
23
23
23
23
23
22
22
22
21
21
21
21
21
21
21
21
21
21
20
20
19
18
18
18
19
18
18
18
18
18
19
19
19
19
19
19
19
19
19
19
20
20
20
20
20
20
21
21
21
21
20
20
20
19
19
19
19
20
20
20
20
20
20
20
19
19
19
19
19
19
19
19
18
18
17
16
15
14
14
14
14
14
14
14
14
13
13
13
13
13
13
13
13
13
12
12
11
11
13
13
13
13
13
13
13
13
10
10
10
10
11
11
11
13
13
13
13
13
13
13
13
13
13
13
13
13
13
13
13
13
14
14
15
15
14
14
14
15
15
15
15
15
15
15
15
15
15
15
16
19
20
21
22
22
22
22
22
22
22
22
22
22
22
22
22
22
22
22
22
23
23
22
22
22
22
22
23
23
23
22
21
21
21
21
24
25
25
25
25
25
25
25
25
27
27
27
27
27
27
27
28
28
30
30
30
30
30
30
30
30
30
28
28
28
29
29
29
29
29
29
29
30
30
30
30
30
32
32
32
32
32
32
32
32
32
32
32
32
30
30
30
29
29
31
32
32
33
33
34
34
34
34
34
34
34
34
34
34
34
35
35
35
35
35
37
38
40
40
40
40
40
40
40
40
40
40
39
38
38
38
38
40
41
41
41
41
41
41
41
42
42
42
42
41
41
41
41
40
40
40
40
40
40
40
40
41
41
41
41
41
41
41
41
40
40
40
40
40
40
40
40
40
40
40
41
41
41
41
41
41
42
42
42
41
41
36
36
36
36
38
38
38
37
37
38
38
38
38
37
37
37
37
37
37
36
35
35
35
35
33
33
33
32
33
33
33
34
34
35
34
34
34
32
32
32
32
32
32
31
31
29
29
28
28
29
29
29
29
29
29
29
29
29
29
30
30
28
27
27
29
29
30
30
34
34
34
34
34
34
33
33
33
34
35
35
35
35
35
35
37
37
37
37
37
38
38
38
37
32
32
31
31
31
30
30
32
32
32
32
32
32
32
32
32
32
31
31
31
31
30
29
29
30
30
30
31
31
31
31
31
31
31
31
33
33
34
35
36
36
36
36
37
37
37
37
37
37
37
37
40
40
41
41
41
42
42
42
42
44
44
46
46
46
47
47
47
47
47
47
47
47
47
47
47
47
47
47
47
47
47
47
47
47
46
46
46
46
46
46
46
45
44
43
43
42
42
42
42
42
40
40
40
39
38
38
37
36
36
36
36
34
34
34
33
33
33
33
33
33
33
33
33
33
33
33
33
33
34
34
35
35
35
35
35
35
35
35
35
35
35
35
35
35
35
34
34
34
34
34
33
33
33
33
33
33
33
33
33
30
30
30
30
31
27
27
27
27
27
26
26
18
17
16
18
18
19
19
19
19
19
19
19
19
19
17
16
16
16
16
16
16
16
16
16
16
16
16
16
16
16
16
16
16
16
16
16
16
16
18
18
18
18
18
18
18
18
18
19
19
19
19
19
18
18
18
18
19
19
19
19
19
19
19
20
20
20
20
20
20
20
19
19
19
19
19
19
19
19
19
19
20
20
20
20
20
19
19
19
19
19
19
19
19
19
19
19
20
20
20
20
20
20
20
20
20
20
20
20
20
20
20
20
20
20
20
21
22
22
22
23
23
24
23
23
23
23
23
23
23
23
22
22
21
21
19
18
18
18
16
16
16
16
16
16
16
16
16
16
16
16
16
17
17
17
17
17
17
17
17
17
17
17
16
16
16
16
16
16
16
16
16
16
15
16
16
25
28
47
51
55
57
57
59
59
66
66
69
69
71
71
71
71
71
72
72
72
72
72
72
74
77
79
79
79
80
82
82
82
82
82
86
89
100
99
98
98
100
102
106
107
108
108
109
105
110
111
113
111
111
112
119
120
120
126
129
129
131
131
132
132
132
132
132
132
132
132
136
137
139
142
143
142
141
143
144
145
147
149
149
151
151
153
153
153
154
154
154
156
157
158
159
161
161
160
159
159
156
157
158
158
158
158
160
160
170
178
178
178
179
178
179
181
182
182
182
182
180
180
180
182
182
184
185
184
184
184
183
183
182
181
180
181
180
179
179
173
173
171
171
171
171
171
171
171
172
172
174
174
174
173
173
173
171
175
181
183
185
184
183
183
183
183
184
184
185
186
185
185
184
184
184
183
183
183
183
182
178
179
178
181
183
183
183
184
183
182
179
180
180
178
179
184
180
181
174
164
158
161
161
156
161
152
114
117
110
109
109
115
115
114
114
116
117
117
117
116
116
116
116
117
118
118
118
122
122
122
122
122
122
124
124
124
124
126
126
125
124
126
126
127
125
129
129
127
125
124
123
122
120
121
121
120
121
121
123
127
129
130
130
132
130
132
132
131
130
128
130
129
129
129
130
131
131
131
131
131
132
132
132
133
134
135
136
136
136
137
137
137
137
137
137
137
137
137
137
138
139
139
139
139
139
139
140
140
140
140
136
134
134
134
136
141
142
144
144
142
142
140
140
140
140
140
141
142
142
142
136
136
136
144
144
145
146
129
128
128
120
119
125
125
122
122
113
111
111
110
111
112
110
109
108
107
104
103
109
109
111
124
124
127
129
130
131
136
136
136
136
136
136
137
137
137
138
139
139
140
140
141
142
142
142
143
146
146
145
146
147
146
145
143
145
141
139
137
137
137
138
138
139
139
138
136
132
132
133
135
135
135
135
135
135
136
136
138
142
141
138
135
135
137
137
138
139
139
139
140
141
142
142
141
140
140
139
143
143
144
150
151
151
151
153
154
155
157
158
160
159
159
160
159
160
160
161
162
163
163
165
167
169
169
170
170
171
175
174
175
174
178
180
183
187
187
185
182
184
189
186
184
183
184
174
175
169
173
174
169
167
165
176
177
177
177
181
181
192
202
206
206
204
203
200
198
201
208
214
214
215
215
218
221
221
225
226
228
230
228
231
231
231
231
233
234
232
231
234
235
234
236
236
236
236
231
230
230
230
229
229
229
230
240
241
241
241
243
242
240
237
237
237
235
234
234
231
231
231
235
235
235
235
235
235
235
236
236
236
236
237
237
240
242
242
242
242
242
242
242
241
241
241
242
243
244
245
244
244
244
244
244
246
248
249
249
244
238
235
235
236
236
236
236
237
238
239
239
239
239
237
234
232
233
230
220
208
162
159
146
145
146
145
145
148
146
141
140
134
129
127
125
128
132
136
133
133
133
135
135
132
131
128
127
131
120
121
121
119
118
117
116
115
116
118
117
117
116
116
115
114
114
110
108
107
109
111
115
116
116
116
114
115
116
115
118
118
118
118
118
124
124
124
124
124
124
124
124
125
127
132
132
131
128
126
129
129
131
133
135
136
136
136
136
142
145
145
145
145
145
146
146
146
146
146
145
142
141
140
141
142
143
145
145
146
146
146
146
146
148
149
149
149
149
149
148
148
148
143
142
140
139
136
135
136
141
142
141
139
137
137
137
146
148
148
148
148
150
154
154
155
161
165
170
170
170
171
171
171
171
174
172
173
171
172
168
172
172
173
175
174
173
175
177
177
177
178
182
182
183
184
184
184
185
183
180
179
184
180
183
183
177
177
173
176
180
179
201
201
218
218
218
218
218
218
218
218
218
212
213
215
212
211
219
230
230
233
234
240
241
242
241
242
242
244
244
249
253
253
263
267
271
272
276
276
275
277
280
281
281
283
287
290
290
291
293
292
292
293
299
307
307
315
316
316
316
317
317
316
316
314
314
314
316
319
318
318
318
316
316
316
318
322
323
324
325
327
327
328
330
333
335
337
340
339
339
339
340
340
340
341
345
344
345
345
345
345
345
348
351
353
352
351
347
344
345
342
338
333
329
319
316
314
312
314
316
324
325
323
323
319
303
300
298
298
295
294
291
289
290
291
291
289
282
281
276
277
276
261
251
243
240
220
220
220
208
209
207
202
199
196
196
192
192
191
191
198
201
205
205
204
205
203
203
203
203
203
204
205
204
203
204
204
202
203
197
191
190
188
195
194
187
186
185
185
187
191
191
187
191
146
142
137
141
138
138
137
135
134
136
140
139
137
137
136
142
151
152
152
157
158
165
167
175
175
178
182
182
183
187
187
191
191
190
190
190
191
191
192
193
195
196
197
197
197
198
198
206
207
205
207
207
207
206
207
212
212
212
212
212
212
215
217
222
222
222
221
222
222
221
227
233
233
235
235
235
235
236
237
239
240
238
238
238
238
237
237
238
237
238
237
237
237
243
243
244
244
244
248
252
252
258
256
255
259
262
261
262
257
263
264
266
267
269
276
281
302
302
313
314
314
314
311
311
311
314
314
312
309
303
302
304
304
306
306
308
308
312
312
312
316
316
317
324
328
332
333
333
333
331
329
327
323
315
309
311
311
310
312
313
312
312
312
313
312
311
308
309
311
311
309
309
311
309
312
308
308
307
300
307
303
311
311
312
314
321
323
327
340
335
332
334
335
337
338
339
342
341
341
340
341
341
341
344
347
347
348
348
349
352
356
357
357
363
363
364
363
361
360
360
356
352
313
303
305
307
306
310
310
307
299
292
257
252
243
238
238
238
242
245
245
246
254
254
254
254
250
247
247
245
240
244
243
243
244
248
251
253
254
256
257
258
258
259
259
264
262
263
261
260
260
262
262
262
262
262
262
266
266
266
266
267
267
272
272
273
277
278
279
277
280
284
284
286
290
289
289
289
285
285
285
281
275
226
226
204
203
203
202
202
202
200
200
198
194
195
194
195
197
197
197
197
197
197
197
197
197
197
195
191
191
190
188
186
188
189
190
190
190
190
190
192
193
193
193
193
193
195
195
195
196
196
191
192
190
200
201
202
202
200
199
199
198
199
217
218
213
207
200
201
201
201
201
203
203
203
206
208
212
212
215
213
209
209
215
213
213
208
199
184
180
176
177
177
179
180
181
187
188
186
187
188
189
193
202
203
204
206
207
208
208
209
210
209
210
210
211
212
213
213
213
212
213
214
216
220
219
221
218
218
221
213
216
216
214
214
214
213
212
213
215
215
215
216
216
222
223
224
223
223
225
225
226
225
227
229
231
230
232
231
231
231
232
247
247
247
246
246
244
243
256
259
259
261
265
260
263
262
255
250
260
252
256
256
257
257
259
258
258
254
253
252
251
251
253
253
251
251
253
253
255
255
256
256
259
260
260
260
261
261
261
262
262
264
264
266
265
265
265
266
267
268
268
269
270
271
270
269
270
269
269
270
270
270
264
265
260
260
253
251
232
229
226
224
223
222
221
218
218
213
214
214
214
214
219
219
219
220
221
220
220
220
224
225
225
226
226
228
229
229
229
230
230
232
232
231
232
233
231
230
218
214
213
212
212
213
215
214
214
212
211
196
208
207
190
180
182
171
171
175
171
162
159
151
149
148
142
141
139
138
140
145
147
146
148
149
149
152
152
152
154
154
152
151
152
152
152
154
154
155
155
159
161
163
165
164
161
157
157
158
158
157
157
156
155
155
155
160
162
163
163
164
164
164
165
165
169
170
172
172
172
172
173
176
176
185
185
184
186
184
183
184
185
185
182
180
180
179
180
180
180
182
185
187
186
186
187
189
190
189
189
189
191
194
194
194
192
192
186
186
187
188
188
189
185
186
186
181
182
184
185
175
166
166
166
166
166
167
168
166
165
160
156
153
153
153
154
159
156
156
156
156
158
159
159
157
158
158
158
158
156
156
153
156
149
146
147
145
144
141
141
142
144
144
145
147
145
146
146
143
144
145
145
144
142
142
142
140
140
141
141
141
142
141
140
142
145
145
146
151
158
158
159
159
159
159
159
158
157
156
154
156
156
156
156
157
157
158
153
158
158
156
158
145
138
139
145
146
146
145
146
148
150
150
154
156
160
162
168
170
171
201
213
214
218
210
210
211
212
212
213
213
213
213
213
211
211
211
211
212
212
213
213
216
218
218
218
220
219
220
220
220
221
219
219
219
219
223
223
223
223
223
223
223
223
223
223
223
224
224
222
222
213
206
205
204
205
206
206
206
206
206
206
205
205
204
206
207
208
210
210
210
210
208
205
200
200
196
195
195
193
193
192
192
192
192
193
191
192
192
190
190
190
189
190
190
190
188
184
180
179
180
179
184
186
186
186
188
188
188
188
188
186
187
190
181
166
159
157
155
156
145
143
139
137
125
119
114
105
105
106
108
108
111
113
113
115
117
118
118
118
125
129
136
133
134
132
132
132
135
135
135
138
142
146
148
149
150
150
150
149
149
151
151
153
155
159
157
156
159
160
161
162
163
169
175
175
176
176
177
178
178
179
181
182
182
182
182
188
188
192
191
191
194
194
194
196
196
197
197
197
198
199
199
198
197
210
213
225
225
225
226
230
232
235
234
235
234
236
236
237
237
237
239
238
238
240
241
242
244
245
244
245
244
252
253
254
252
248
250
247
251
252
252
252
258
256
257
256
253
240
232
235
235
236
236
236
234
233
234
234
234
237
239
239
238
238
238
237
236
237
242
242
256
259
259
262
262
263
263
263
264
264
266
267
267
268
267
291
291
293
293
295
295
295
296
298
299
306
308
309
310
313
314
309
304
301
311
316
316
310
309
306
310
304
304
303
303
291
280
265
264
265
267
266
262
258
258
258
258
257
257
257
257
256
255
255
258
258
258
256
256
255
253
251
253
254
254
254
254
251
250
250
250
250
251
253
253
254
254
254
254
253
253
252
249
249
250
250
253
253
253
251
252
253
252
254
254
254
253
253
253
253
254
254
256
256
257
258
259
261
269
269
269
268
264
265
265
264
260
259
259
252
248
243
245
250
252
251
242
241
237
237
232
232
234
197
196
189
189
173
171
172
167
168
168
169
170
177
177
177
175
180
177
177
186
188
193
201
201
210
211
216
216
215
215
215
217
215
210
208
200
196
177
176
177
177
177
177
174
175
176
177
177
178
178
179
180
182
181
181
179
179
178
178
179
179
181
180
180
180
180
181
181
181
180
180
180
183
183
183
184
185
186
187
190
191
191
192
192
192
193
192
191
190
190
191
192
193
193
193
192
193
194
194
194
194
194
194
195
195
196
196
194
193
193
193
194
195
195
196
196
197
196
196
196
196
201
207
208
207
205
203
201
202
201
205
204
203
198
198
198
198
198
199
199
199
199
199
198
201
201
201
203
204
209
209
210
208
209
212
199
200
194
190
190
184
184
185
185
185
173
167
167
166
165
168
163
164
164
147
135
134
134
127
129
129
127
123
121
118
116
117
116
118
119
119
119
120
120
121
120
120
120
121
121
121
121
122
123
123
128
129
130
131
132
134
134
136
137
137
144
143
143
143
143
142
143
143
145
145
145
145
144
143
143
146
147
148
151
151
154
150
146
145
144
137
137
140
140
142
142
142
140
139
139
139
140
144
144
143
143
143
141
144
144
148
151
151
159
163
160
161
157
156
150
143
145
145
145
145
150
149
149
147
147
152
154
154
156
156
158
158
159
159
160
162
164
166
168
172
175
177
188
188
197
197
197
204
204
207
210
210
210
217
218
218
219
219
219
219
217
217
244
257
267
269
270
274
275
283
284
288
288
288
285
285
282
282
282
286
284
284
286
288
290
291
292
291
291
292
292
292
293
296
296
296
296
296
299
299
299
299
299
299
300
298
297
297
294
294
294
294
294
294
293
291
291
291
290
286
281
278
278
278
276
276
276
275
275
275
275
276
277
277
277
277
275
275
275
275
278
278
279
270
268
268
268
268
270
272
274
274
274
275
276
277
276
273
273
276
270
267
267
264
264
264
270
269
269
269
267
265
264
262
258
250
250
252
242
236
232
228
224
220
218
211
212
210
210
151
120
100
94
91
91
92
94
93
98
98
98
98
99
98
100
101
102
104
104
104
104
106
107
107
110
110
110
110
109
109
109
113
113
113
113
113
113
113
113
115
115
118
119
121
121
121
121
121
122
123
124
128
130
131
130
130
131
130
131
134
133
135
135
130
126
125
125
126
127
126
126
125
126
126
127
127
127
129
133
133
133
133
135
140
142
142
143
143
145
145
145
145
145
145
146
150
151
147
147
142
136
132
136
137
137
142
142
143
144
144
144
144
146
149
150
149
151
148
148
145
145
145
145
145
146
145
145
143
141
142
149
151
154
153
153
153
153
154
155
155
156
157
155
155
155
155
155
160
162
164
171
172
169
169
166
165
165
165
165
166
168
169
169
170
170
171
173
174
175
175
175
176
177
178
179
179
179
178
180
181
180
180
184
185
185
185
185
185
191
191
192
191
191
191
191
191
191
191
190
190
190
193
197
195
197
197
190
191
190
188
190
183
184
184
180
180
182
182
181
178
174
172
174
174
180
180
180
179
179
179
179
178
179
179
178
178
182
182
182
179
175
177
174
170
170
169
169
169
165
170
172
175
175
172
173
172
172
174
175
174
175
175
176
176
175
174
174
175
175
177
177
177
178
142
141
142
142
142
142
142
143
143
136
135
132
144
147
167
168
168
170
174
181
181
181
181
181
182
182
183
184
185
184
184
185
186
187
187
187
189
189
189
189
189
189
189
190
191
192
193
193
192
192
191
191
191
191
191
192
194
195
195
194
194
194
202
205
205
207
205
203
198
195
197
197
200
204
208
213
216
216
216
216
217
217
219
219
222
221
222
221
221
221
222
223
230
235
235
235
236
236
235
236
236
246
246
247
249
249
248
249
251
252
251
250
250
248
248
251
253
253
253
255
255
254
253
253
256
258
267
257
243
243
232
227
193
198
199
194
182
180
182
178
177
184
187
188
188
191
198
201
205
206
205
208
209
210
210
210
211
211
213
214
215
217
218
225
236
237
237
240
241
241
241
241
241
242
249
252
250
250
249
253
254
258
258
256
254
253
249
249
246
245
238
233
234
234
236
235
235
233
232
232
232
233
233
233
233
233
233
235
236
236
237
237
237
236
240
240
240
242
241
241
241
241
242
240
239
239
241
242
242
241
241
241
241
241
241
241
242
242
242
242
242
241
244
242
243
243
242
242
242
244
243
243
242
242
240
239
238
238
238
238
239
230
227
229
229
230
228
228
230
229
230
219
214
200
198
196
189
170
167
166
163
162
163
163
163
157
145
139
137
136
138
137
139
141
143
142
142
142
138
139
138
136
133
129
128
123
121
121
122
126
125
127
127
126
122
110
109
106
108
105
103
96
95
93
89
88
87
87
90
88
90
86
82
84
81
81
82
81
80
80
80
81
82
83
83
83
83
83
83
83
83
83
83
83
83
83
83
83
83
83
84
84
84
85
85
85
85
85
85
85
86
87
87
87
87
87
86
86
86
86
86
86
86
86
86
86
87
87
86
86
86
86
86
86
86
86
86
85
84
82
82
82
80
75
74
74
74
74
74
74
76
76
76
76
76
72
72
71
71
67
68
68
65
66
66
65
66
65
67
64
62
57
57
57
57
57
57
58
58
55
53
53
53
53
53
54
53
53
53
54
54
54
54
54
54
54
54
55
56
56
56
56
56
57
58
58
58
60
60
61
61
62
62
63
64
64
64
64
64
65
65
64
64
64
64
63
64
64
69
69
68
69
68
67
66
66
66
67
68
69
67
71
72
72
73
74
75
75
72
72
72
72
72
72
72
73
73
76
77
74
73
72
73
73
73
75
76
74
73
72
73
73
73
72
73
72
72
72
68
68
66
66
65
65
65
65
65
63
63
63
65
65
64
63
63
63
63
63
63
65
64
63
63
62
61
62
62
62
62
62
63
63
63
64
64
67
70
70
71
72
72
70
71
69
69
68
65
65
64
65
64
64
64
69
71
71
72
72
72
72
72
72
72
72
72
72
73
73
73
72
73
74
76
76
76
80
79
79
81
79
79
80
81
80
72
72
74
72
70
70
69
67
67
66
68
68
67
67
69
69
69
71
71
70
71
72
72
75
75
75
74
74
74
74
74
74
74
77
78
78
79
82
83
83
83
82
82
82
81
81
81
81
81
83
84
84
88
88
90
90
90
90
90
91
91
93
93
94
95
94
92
94
95
98
96
98
97
97
97
97
98
98
98
98
98
98
98
98
98
98
95
94
94
96
95
95
95
98
98
101
101
101
102
102
100
99
100
98
98
96
96
96
95
93
91
92
91
89
87
89
93
87
86
86
85
83
83
82
83
84
84
84
84
84
84
85
86
86
85
83
83
83
85
86
86
85
88
88
88
88
87
85
86
86
84
84
85
85
83
83
83
83
82
83
83
83
84
84
85
85
85
83
83
83
80
80
83
84
84
83
83
84
84
84
88
87
89
89
89
89
88
89
90
90
90
90
90
90
90
90
90
90
88
88
88
86
85
90
90
88
83
82
82
81
81
82
81
80
77
74
72
68
69
70
70
71
72
72
71
71
71
71
71
70
69
69
69
71
72
72
72
72
71
70
70
70
70
70
72
72
72
72
72
72
72
72
73
73
73
72
72
72
72
71
71
71
71
71
71
72
72
69
70
70
68
67
66
68
70
70
71
71
71
72
72
72
72
72
71
69
68
68
69
69
71
72
72
72
72
72
72
72
72
72
72
72
72
73
73
72
72
72
72
72
72
71
71
71
70
70
70
70
70
70
70
71
77
77
86
84
80
74
72
72
72
72
74
75
76
74
72
68
68
68
68
68
69
69
72
72
72
73
72
72
72
72
72
72
72
72
72
72
72
72
72
72
71
70
70
70
71
71
71
71
71
71
71
72
72
72
72
72
71
70
71
71
71
70
69
67
67
67
66
66
66
67
67
67
67
67
67
69
70
70
70
71
71
71
71
71
71
71
72
72
72
72
72
72
72
71
71
71
77
78
79
79
79
79
80
79
80
80
82
82
84
86
86
86
86
86
86
87
88
87
87
87
85
85
84
84
79
78
75
75
74
73
73
73
73
74
75
76
77
76
77
77
77
76
76
76
76
77
77
77
78
78
77
77
74
74
72
72
71
71
72
72
72
72
71
70
72
77
77
77
77
77
77
77
77
77
76
76
77
75
75
75
78
78
78
79
79
79
79
79
79
79
79
79
79
79
79
79
79
79
79
79
79
79
79
79
79
79
79
79
78
77
77
77
77
77
77
77
77
78
78
75
75
75
74
72
65
63
63
62
61
59
59
57
56
50
50
49
48
48
46
46
46
46
46
46
46
46
46
46
46
46
45
41
41
41
41
41
41
41
42
42
42
41
41
41
42
42
41
41
40
40
40
41
41
42
42
41
33
33
33
32
28
28
28
30
30
29
29
29
29
28
27
27
20
19
19
19
19
19
19
18
18
17
17
17
17
17
17
17
16
16
16
15
15
16
16
15
15
15
15
15
15
15
15
15
15
15
15
15
14
15
15
16
16
16
16
16
16
16
16
16
16
16
16
17
17
18
18
18
18
18
18
18
18
18
18
18
18
18
18
18
18
18
18
18
18
18
18
18
18
18
18
18
18
18
17
17
17
17
17
17
17
17
16
16
16
16
16
16
16
16
16
16
16
16
16
14
14
14
14
13
13
12
12
12
9
8
7
5
4
4
4
6
6
6
6
6
6
6
7
7
7
7
7
7
7
8
8
8
8
8
8
8
8
8
8
8
8
8
8
8
8
8
8
8
9
11
11
11
12
12
11
11
11
11
10
10
10
9
9
9
9
9
8
8
8
8
8
8
8
8
8
8
8
8
8
8
8
8
8
9
9
17
39
52
53
58
60
62
67
67
83
85
93
93
98
99
107
110
110
110
111
111
111
112
112
114
117
117
118
120
122
123
123
125
126
135
136
137
139
139
139
140
139
141
147
149
151
151
152
153
153
153
153
156
157
157
157
157
157
158
159
159
161
162
163
165
167
167
167
167
167
169
171
173
174
174
174
174
174
174
177
177
178
178
178
179
179
180
180
180
180
179
181
181
182
182
182
182
187
186
186
186
187
185
183
183
184
186
186
187
187
187
190
189
189
189
190
192
192
193
193
193
191
190
190
190
189
186
181
169
172
167
161
157
154
153
153
153
153
154
154
155
155
156
156
156
155
154
156
156
158
159
159
159
159
158
156
137
140
135
132
132
129
125
121
124
122
122
131
127
120
118
119
118
119
118
119
119
120
121
123
127
128
128
128
130
131
135
135
136
139
137
138
142
143
139
139
142
141
141
143
144
145
145
145
146
145
154
149
151
152
150
150
155
155
154
154
156
154
153
155
147
145
145
143
144
144
144
148
149
172
175
177
177
179
181
182
183
183
183
183
190
191
196
197
199
200
202
206
206
208
212
222
231
234
236
237
237
240
240
240
241
241
241
241
241
239
241
241
242
247
250
252
252
251
251
251
250
250
250
250
250
253
252
251
250
251
251
252
252
253
254
255
258
259
260
261
261
260
262
263
263
263
266
267
268
268
268
268
268
268
272
272
274
274
274
274
274
274
274
274
275
276
276
276
276
277
277
278
279
281
281
280
280
280
281
283
283
282
279
275
275
275
281
283
282
288
287
291
291
291
291
291
291
291
291
291
291
293
293
292
293
292
291
291
294
294
296
296
294
284
284
249
249
214
211
205
190
191
182
168
163
156
156
151
152
151
147
145
129
129
126
127
128
126
127
126
127
125
126
129
129
129
129
130
131
131
132
132
132
132
132
132
132
132
131
131
131
131
131
131
130
127
125
125
130
130
130
131
131
127
127
126
126
126
126
126
126
126
126
126
126
126
126
125
125
125
125
126
126
126
127
127
126
122
121
118
118
119
119
119
122
121
122
124
122
122
119
106
105
106
103
96
94
93
89
87
86
89
90
90
88
87
90
90
90
89
89
91
89
93
93
96
96
96
95
102
102
102
101
103
104
109
110
110
109
113
113
114
112
113
113
113
112
114
114
114
115
114
114
114
114
114
114
114
114
114
114
114
114
114
114
113
114
115
115
115
115
116
117
117
117
115
112
112
109
109
110
110
110
108
108
110
112
114
115
115
115
116
117
119
119
119
119
120
122
122
122
121
121
125
125
126
128
128
128
129
129
129
129
129
128
130
130
131
132
132
132
132
132
139
142
144
143
143
142
145
145
147
156
155
155
155
157
158
158
159
160
161
161
159
158
156
156
164
166
171
174
171
171
173
166
186
186
188
185
184
188
188
208
211
220
222
224
224
225
227
227
228
228
230
232
243
243
244
243
241
265
269
276
278
279
280
280
279
279
279
279
283
286
284
284
286
291
291
300
304
310
310
310
310
311
312
312
312
313
314
316
315
317
317
317
317
322
321
328
328
328
322
320
320
320
320
320
320
320
320
315
314
319
319
322
319
318
318
314
318
320
320
324
322
322
320
325
327
327
331
331
331
330
330
330
331
333
336
338
339
340
339
339
339
340
341
341
342
343
344
344
343
340
344
339
339
343
340
342
340
334
333
328
310
312
310
312
313
312
311
308
307
296
295
295
275
270
241
234
208
205
185
187
186
185
186
192
192
191
191
188
172
168
165
164
162
163
165
165
167
166
165
168
169
169
170
170
170
171
173
175
175
175
176
176
175
175
175
175
177
177
177
179
180
181
183
187
185
187
187
187
187
187
186
186
186
180
164
162
157
154
150
145
146
145
149
148
146
147
147
146
146
147
148
148
151
153
153
153
151
149
145
145
145
144
145
146
147
147
147
147
148
147
147
148
149
149
151
151
151
149
149
148
148
148
149
155
156
158
159
154
152
146
143
137
135
130
123
117
118
114
113
113
113
113
113
113
113
114
113
113
114
114
114
114
117
116
116
119
120
122
122
122
122
124
126
126
127
127
127
127
129
132
131
129
126
123
124
124
125
125
126
125
124
124
124
123
123
126
124
125
125
128
128
128
127
127
129
130
130
132
134
135
137
137
137
136
133
133
133
133
133
133
133
135
138
137
138
138
137
139
138
137
137
137
137
136
125
122
125
129
130
130
132
133
133
133
133
133
133
136
136
136
136
136
136
136
134
134
133
133
135
135
139
139
141
142
146
146
146
151
155
154
155
156
159
163
161
161
156
154
154
155
155
158
158
158
157
158
153
153
155
156
156
158
160
155
153
151
152
152
152
155
155
154
155
150
135
123
123
120
117
119
124
129
135
136
136
136
134
133
133
135
135
138
142
143
143
143
146
146
146
146
146
145
145
145
148
147
148
148
150
149
148
148
147
148
149
149
149
149
149
148
149
147
146
146
146
146
146
146
146
148
150
150
150
151
153
153
154
157
160
160
160
161
164
164
164
163
163
163
160
161
156
157
157
157
156
156
155
155
154
154
155
155
156
156
155
155
137
134
137
137
141
141
140
135
135
135
135
134
134
134
134
134
133
134
134
134
136
136
136
136
136
134
134
134
134
134
134
134
133
133
133
133
135
136
138
138
139
140
141
142
142
142
143
143
143
142
142
142
143
144
138
138
136
139
139
138
137
136
136
137
137
138
139
138
129
125
116
107
106
107
107
94
92
92
92
92
93
93
92
90
94
95
95
95
96
96
104
106
106
106
106
110
112
113
114
114
114
119
126
126
127
128
130
129
127
127
126
126
126
127
128
128
128
128
128
131
132
133
133
133
134
135
136
134
132
133
138
138
139
138
137
136
138
138
142
143
144
144
144
149
150
151
156
156
158
163
164
164
167
167
164
164
158
157
157
157
157
157
159
157
157
156
156
156
155
155
158
158
159
159
159
165
166
165
165
165
165
165
168
169
169
169
168
165
166
167
163
161
159
158
157
157
157
157
158
158
155
156
156
156
155
155
156
155
145
142
142
141
140
143
142
144
144
159
160
160
158
159
160
160
162
167
166
167
169
165
165
166
164
161
155
152
145
140
136
137
136
135
135
136
136
137
137
138
140
141
143
143
145
145
145
146
145
145
145
145
144
144
144
140
138
137
138
136
136
137
137
143
142
140
137
133
127
127
128
130
130
130
129
124
123
123
119
120
120
120
120
120
117
118
119
119
118
118
115
115
115
115
115
116
116
117
117
117
117
117
117
116
116
116
117
116
108
105
103
99
101
101
101
101
102
102
102
101
101
101
101
102
102
102
104
104
105
104
104
105
105
105
105
107
106
106
106
110
110
110
111
113
113
115
114
115
115
115
115
111
110
109
106
104
104
105
105
102
104
104
103
104
104
104
104
104
102
103
103
102
102
102
102
105
108
108
103
97
94
93
91
92
93
92
89
93
88
88
89
89
90
90
93
93
94
94
96
96
97
96
96
96
96
99
99
97
100
100
101
101
102
105
102
103
100
100
101
102
102
102
102
103
103
102
101
101
102
111
112
114
117
119
119
119
116
116
118
118
113
112
110
110
108
109
113
114
120
121
121
121
121
122
123
124
124
125
129
130
130
129
129
129
129
129
129
131
131
131
132
132
132
132
132
132
133
133
133
133
134
134
134
135
135
135
135
135
135
138
138
139
138
138
139
139
136
136
136
136
136
135
135
130
130
128
127
128
128
130
130
130
130
127
126
125
125
125
125
125
125
125
125
125
125
125
126
126
126
126
129
129
131
132
132
134
134
135
136
136
137
134
135
135
136
136
138
115
113
115
101
96
95
95
95
95
95
95
95
95
94
98
99
100
100
83
78
80
77
77
80
83
86
87
87
83
83
83
83
83
83
83
84
84
84
84
84
84
86
86
86
86
87
87
87
87
87
87
87
88
88
88
88
88
88
88
88
88
87
87
86
88
88
88
87
87
91
92
96
99
99
102
100
100
104
104
103
106
106
106
106
109
118
123
123
123
127
127
127
128
129
130
133
133
133
133
134
134
133
133
139
139
139
139
140
141
142
142
143
141
141
141
139
141
141
140
130
122
116
114
117
117
118
118
118
118
117
120
123
124
124
124
125
124
119
120
118
117
118
118
118
117
118
118
118
117
116
117
117
117
118
120
120
120
120
118
118
118
118
119
119
119
118
114
110
109
105
105
104
106
106
106
106
110
110
114
114
115
115
115
116
116
116
116
116
116
115
115
115
115
115
114
113
122
122
130
130
130
130
131
132
132
132
133
130
130
130
132
132
136
136
135
135
131
129
130
130
130
133
134
134
134
134
134
134
135
139
144
144
150
149
148
145
144
141
141
142
146
146
147
147
147
147
122
122
122
116
115
115
117
119
120
117
116
116
115
117
119
118
120
120
123
124
127
127
127
127
127
128
126
125
124
124
122
120
121
122
121
128
130
129
129
128
126
122
121
121
120
120
120
120
120
120
121
122
121
121
122
122
121
122
122
122
121
121
121
120
119
119
114
110
110
110
109
109
110
108
108
109
109
108
108
108
109
109
109
109
109
110
111
111
111
112
112
114
117
117
117
118
122
123
121
119
111
110
109
109
111
114
114
114
118
118
118
118
118
118
118
118
121
121
121
123
123
123
122
123
123
124
124
125
125
124
124
126
128
127
125
123
126
127
123
112
104
94
87
86
85
86
86
85
85
86
83
83
81
81
80
83
84
82
82
86
88
91
95
95
95
95
95
95
95
95
95
96
98
98
97
96
96
95
96
96
98
99
99
100
100
102
104
104
104
104
104
104
104
104
104
104
104
104
106
106
110
110
110
110
110
109
109
109
109
111
111
112
112
112
112
112
112
113
114
114
114
117
117
120
122
123
123
123
124
124
124
124
125
125
130
130
131
130
129
129
130
130
131
135
135
136
130
126
123
123
122
125
124
114
112
101
99
99
100
99
112
114
111
111
111
110
108
108
104
103
103
103
103
103
103
108
108
108
111
112
112
112
112
114
114
120
122
124
125
126
125
131
132
136
136
143
145
145
145
145
144
145
148
150
150
150
150
149
149
152
155
155
157
157
157
156
156
156
157
160
160
162
166
166
167
167
166
167
167
169
169
169
169
170
170
172
172
175
181
181
182
182
185
185
185
185
185
185
179
174
166
163
161
157
156
156
156
160
160
158
158
158
160
159
162
163
163
163
163
163
166
166
170
170
173
175
174
175
175
175
175
175
175
175
176
176
174
175
175
176
179
179
180
179
180
180
180
180
180
181
180
180
180
181
183
184
186
187
187
188
189
190
190
190
193
193
193
191
191
191
191
184
177
177
176
158
151
146
144
141
138
138
137
137
138
140
139
139
142
140
141
140
136
136
141
142
140
139
138
138
137
138
135
135
136
140
143
143
147
145
141
140
136
135
137
137
138
138
138
138
138
142
142
144
144
144
142
141
139
137
140
144
149
150
148
148
147
149
149
150
148
149
148
147
147
147
148
148
148
148
148
149
149
149
150
150
151
152
158
161
159
159
159
159
155
155
155
153
152
147
144
136
141
142
145
145
145
145
146
146
146
148
148
148
148
148
146
145
146
155
159
160
161
161
161
160
159
159
163
164
165
166
167
169
167
168
168
177
178
177
177
173
172
173
171
169
170
170
171
171
170
168
168
168
167
164
160
155
154
154
152
152
152
152
152
152
152
152
152
152
152
152
152
152
152
152
152
150
151
151
151
151
153
154
160
162
162
163
163
163
163
166
166
170
168
168
166
165
165
163
163
163
161
156
155
149
141
134
131
131
131
134
133
133
132
133
133
132
131
135
138
138
138
138
138
138
141
141
143
143
139
139
139
140
131
124
121
111
105
104
99
100
97
94
94
95
95
95
95
95
95
95
95
95
95
97
97
98
99
100
100
100
99
101
103
105
105
113
119
117
119
119
121
130
131
131
132
132
134
136
137
138
139
145
145
147
149
150
150
150
151
151
160
165
165
165
165
163
163
165
165
168
168
168
170
172
173
173
172
172
171
171
171
175
176
175
175
175
175
175
176
175
174
173
172
172
173
173
173
173
172
172
172
172
172
172
172
172
171
171
169
168
164
156
154
152
148
146
146
146
146
146
147
148
148
148
150
150
150
150
150
150
151
151
152
152
151
149
148
148
149
150
150
149
148
147
147
147
148
148
149
148
143
143
134
133
133
128
125
125
126
125
123
123
136
187
186
181
177
180
180
192
190
194
196
196
196
188
185
182
181
178
174
168
166
173
181
182
180
185
185
189
188
188
188
189
189
188
188
189
191
187
186
192
191
192
194
194
194
196
197
197
197
196
196
196
197
197
197
197
198
198
198
198
198
199
201
203
203
203
203
202
202
202
202
202
203
203
203
203
203
203
203
203
203
203
203
203
203
203
203
203
203
203
203
203
203
203
203
203
202
201
201
199
199
198
195
192
192
192
192
192
192
192
192
192
192
192
192
192
192
192
192
192
191
191
191
191
191
191
191
191
190
189
183
180
164
128
125
114
100
92
73
72
73
73
72
72
73
73
73
72
72
72
70
67
54
41
37
29
20
18
18
18
18
18
17
17
17
17
17
15
15
15
15
15
15
15
14
14
14
13
13
12
12
12
12
12
14
14
14
14
15
15
15
16
17
19
19
19
19
19
19
18
18
17
16
16
16
16
16
16
15
15
15
15
15
15
15
15
15
15
17
18
20
20
18
18
18
16
16
16
16
16
16
17
17
17
17
18
18
18
18
18
18
18
19
19
19
19
19
19
19
19
19
19
19
19
19
19
19
19
19
19
19
19
19
19
19
19
19
19
19
19
19
19
20
20
20
20
22
22
22
22
22
22
22
22
22
22
22
22
22
22
22
23
23
23
23
23
23
23
23
23
23
22
22
22
22
20
19
19
20
21
21
21
20
20
19
18
18
18
18
18
18
18
18
18
18
18
18
18
18
18
18
18
18
18
18
18
18
18
18
18
18
18
18
18
18
17
17
18
18
18
18
18
17
17
13
14
14
14
14
13
14
14
14
14
14
14
14
14
14
14
14
14
14
14
14
14
14
14
14
14
15
15
15
15
15
15
15
15
15
15
15
15
15
15
14
13
12
12
12
12
12
12
12
12
12
12
12
12
12
12
10
11
6
5
5
4
4
4
4
5
6
6
6
6
6
6
6
6
6
6
6
6
6
6
6
6
6
6
6
7
7
7
7
7
7
7
7
7
7
7
7
7
7
7
7
7
7
7
7
7
7
7
7
7
7
7
7
7
7
7
7
7
7
9
9
9
9
9
9
9
9
9
9
9
9
9
9
9
9
9
10
11
11
11
11
12
12
12
12
12
12
12
12
12
13
13
13
13
13
13
13
13
13
13
13
14
14
14
14
14
14
14
14
14
14
14
14
14
14
14
14
14
14
14
14
14
14
14
14
14
14
14
14
13
13
13
8
8
8
8
8
10
10
10
10
10
10
10
11
12
12
12
12
12
13
13
13
13
13
13
13
13
12
13
13
13
13
13
13
13
13
13
13
13
13
13
13
13
13
13
13
13
13
13
13
13
13
13
13
13
13
13
13
13
13
13
13
13
13
13
13
13
13
13
13
12
12
12
12
12
12
13
12
11
11
11
10
10
10
10
10
10
10
10
10
10
11
11
11
11
12
12
13
14
14
15
15
15
15
15
15
15
15
15
15
15
15
15
16
16
16
16
16
16
16
16
16
16
16
16
16
16
16
16
16
15
15
15
15
15
15
16
16
16
15
15
15
14
14
14
14
14
14
14
13
13
13
13
13
14
14
14
14
14
14
14
14
14
14
14
14
14
14
13
13
12
12
11
11
11
11
11
11
10
11
11
11
11
12
12
12
12
12
13
14
14
14
14
14
14
14
14
14
14
14
14
14
14
13
13
11
11
11
11
12
12
12
12
12
9
9
9
11
11
11
11
11
11
11
11
11
11
11
11
11
11
10
9
9
9
9
9
9
9
9
9
10
10
10
10
10
10
10
10
11
11
11
11
11
11
11
11
11
11
11
11
11
11
11
11
11
11
11
11
11
11
11
11
11
11
10
10
11
11
11
11
11
11
11
11
11
10
10
10
7
7
7
7
7
7
7
7
7
7
7
7
7
7
8
8
8
8
8
8
8
8
8
8
6
6
5
4
3
3
3
3
3
3
3
3
3
3
3
3
3
3
3
3
3
3
3
3
3
3
3
3
3
3
3
3
3
3
3
3
3
3
3
4
4
4
4
4
4
4
4
4
4
4
4
4
4
4
4
4
4
5
5
5
6
6
6
6
6
6
6
7
7
8
8
8
8
8
9
9
9
9
9
8
8
8
8
8
8
8
8
8
8
9
9
9
9
8
8
8
8
8
8
8
8
8
8
8
8
9
9
9
9
11
14
14
13
13
14
15
16
17
18
18
20
20
20
21
21
22
22
22
22
22
22
22
22
22
22
22
22
23
23
25
25
25
25
26
26
26
26
26
26
26
27
27
27
27
27
27
28
28
28
27
27
28
28
28
28
28
28
28
28
28
28
28
28
28
28
28
28
28
28
28
28
28
28
28
28
29
29
29
29
29
30
31
31
31
31
31
31
31
31
31
31
31
31
31
31
31
31
31
31
31
31
31
31
31
31
31
31
31
31
31
31
31
31
31
31
31
31
31
31
31
31
31
30
30
31
30
30
30
32
32
32
32
31
31
31
31
31
31
32
25
25
25
24
24
24
24
24
24
24
24
25
25
25
25
26
26
26
26
24
24
23
22
19
19
19
19
19
21
21
21
21
22
22
22
22
22
22
22
22
22
22
22
22
22
22
23
23
23
23
24
24
20
20
18
18
19
19
19
19
19
19
19
19
19
19
19
19
19
19
19
19
19
19
20
22
22
22
22
22
22
22
22
22
22
22
22
22
22
23
23
22
21
21
21
21
22
22
22
21
20
20
20
20
20
19
19
19
19
19
19
18
18
18
18
18
18
18
18
18
18
18
18
18
18
18
18
18
18
19
19
19
19
18
18
18
17
17
17
16
15
15
15
15
15
15
15
15
15
15
14
15
15
15
15
15
15
15
15
14
14
12
13
10
10
9
9
9
9
9
9
9
9
9
8
8
8
8
8
7
7
7
6
6
6
5
5
5
5
5
5
5
5
5
5
5
5
5
5
5
6
6
6
6
6
6
6
6
5
5
5
5
5
5
5
5
5
5
5
5
6
6
6
6
6
6
6
6
6
6
6
6
6
6
6
6
6
6
6
6
7
7
7
7
8
9
9
8
8
8
8
8
8
7
8
8
8
8
10
9
9
9
9
9
9
11
12
13
13
13
13
13
13
13
14
14
14
14
14
14
14
14
14
14
14
14
14
14
14
14
14
14
14
15
15
15
15
15
15
15
15
15
15
15
16
19
19
19
19
19
19
19
19
19
19
19
19
19
19
19
19
20
20
20
20
20
20
20
20
20
20
20
20
20
21
21
20
20
20
20
19
19
18
18
18
17
17
18
19
19
19
18
18
18
20
20
20
20
21
21
21
21
21
20
20
20
21
21
21
22
22
22
22
22
22
22
22
21
21
21
21
21
21
20
20
21
21
20
20
20
20
20
20
20
20
20
21
21
21
21
21
21
21
20
20
20
20
19
19
19
19
19
19
19
19
20
20
20
19
19
20
20
21
21
21
21
21
21
21
21
21
21
21
21
21
21
21
21
21
21
21
21
21
20
20
20
20
20
20
20
20
20
20
20
20
20
20
20
20
20
20
21
21
20
20
20
20
20
22
22
22
22
22
22
22
22
22
22
22
22
22
22
22
22
22
22
22
22
22
22
22
22
22
23
24
23
23
21
21
21
21
21
21
21
21
23
22
20
24
25
25
25
25
25
25
25
26
26
26
26
27
28
28
29
29
29
29
29
29
29
29
29
30
29
29
29
29
29
29
29
29
29
29
30
30
30
30
30
30
30
30
30
30
30
31
31
31
31
30
30
29
29
29
28
28
28
28
28
29
29
29
30
31
31
31
31
32
32
32
32
32
32
33
33
32
32
32
32
32
32
32
32
32
32
32
32
33
33
33
33
33
33
32
31
31
31
31
31
33
33
33
34
33
33
33
33
33
33
33
33
33
33
34
34
33
34
34
34
36
36
36
35
35
35
35
35
35
35
35
35
33
29
30
32
32
32
32
33
33
33
32
30
33
29
30
31
31
30
30
29
27
28
27
27
27
26
29
29
29
29
29
29
29
32
32
33
33
33
33
33
33
34
35
35
35
35
35
35
35
35
35
35
35
35
35
35
36
36
36
36
37
37
36
36
35
35
35
35
36
36
36
36
36
36
36
36
36
38
38
38
38
36
37
36
37
37
37
37
37
37
37
37
36
36
36
37
37
37
37
37
38
38
40
40
40
41
41
41
41
41
41
41
41
41
36
36
36
36
37
37
37
38
40
41
41
41
41
41
41
41
41
43
44
44
44
44
44
44
44
44
44
46
46
46
46
46
46
46
46
46
46
45
45
45
45
46
46
47
47
47
47
47
47
47
46
44
41
40
38
36
36
36
35
35
35
36
36
33
33
34
34
34
31
31
31
32
32
31
31
31
31
31
33
33
33
33
33
33
33
33
33
33
33
34
34
34
35
35
34
34
34
33
34
35
35
34
34
34
34
34
34
34
34
37
37
37
37
37
34
34
34
34
34
34
33
34
34
39
40
40
40
40
40
40
41
41
41
41
41
37
37
37
35
33
29
29
29
30
30
30
30
30
30
30
30
30
30
30
30
30
30
30
30
30
30
30
30
30
30
30
30
30
30
31
31
31
31
30
30
30
30
30
30
30
30
30
30
30
30
30
30
30
29
29
29
29
29
29
29
29
29
29
29
29
29
29
29
29
29
28
28
28
27
26
26
26
26
26
26
25
24
24
24
24
24
24
24
24
24
24
24
24
24
24
24
19
17
16
14
9
9
9
9
9
9
9
9
9
9
9
9
9
9
10
10
9
8
8
7
7
7
7
7
7
7
7
7
6
6
6
6
6
6
6
5
5
5
5
5
5
4
4
4
4
4
4
4
4
4
4
4
4
4
4
4
4
4
4
4
4
4
4
4
4
4
4
4
4
4
4
4
5
5
5
5
5
5
5
5
5
5
5
5
5
5
5
5
5
5
5
5
5
5
5
5
5
5
5
4
4
3
3
3
3
3
3
3
3
3
3
3
3
3
3
3
3
3
3
3
3
3
2
2
2
2
2
2
2
2
2
2
2
2
3
3
3
3
3
3
3
3
3
3
3
3
3
3
3
3
3
3
3
3
3
3
3
3
3
2
2
2
2
2
2
2
2
2
2
2
2
2
2
2
2
2
2
2
1
1
2
2
2
2
2
2
2
2
2
2
1
1
1
1
1
1
1
1
1
1
1
1
1
1
1
1
1
1
1
1
1
1
1
1
1
1
1
1
1
1
2
2
2
2
2
2
2
2
2
2
2
2
3
4
3
3
3
6
6
6
6
6
7
7
7
7
7
7
7
7
7
7
7
7
7
7
7
7
7
7
7
7
7
7
7
7
7
7
7
7
7
7
7
7
7
7
7
7
7
7
7
7
7
7
7
7
7
7
7
7
7
8
8
8
8
8
8
8
8
8
8
8
8
8
8
8
8
8
9
9
9
9
9
9
9
9
9
9
9
9
9
9
9
9
9
9
9
9
9
9
9
10
10
10
10
9
9
9
9
9
9
8
8
6
6
7
6
5
5
5
5
5
5
5
5
4
4
4
4
4
4
4
4
4
4
4
4
4
4
4
4
4
4
4
4
4
4
4
4
4
4
4
4
4
4
4
4
4
4
4
4
4
4
4
4
4
4
4
4
4
4
4
4
4
4
4
4
4
4
4
4
4
4
4
4
4
4
4
4
4
4
4
4
4
4
4
4
3
3
3
3
3
2
2
2
2
2
2
2
2
2
2
2
2
2
2
2
2
2
2
2
2
2
2
2
2
2
2
2
2
2
2
2
3
3
3
3
3
3
3
3
3
3
3
3
3
3
2
2
2
2
2
2
2
2
2
2
2
1
1
1
1
0
0
0
0
0
0
0
0
0
0
0
0
0
0
0
1
1
1
1
1
1
1
1
1
1
1
1
1
1
1
1
1
1
1
1
1
1
1
1
1
1
1
1
1
1
1
1
1
2
2
2
2
2
2
2
2
2
2
2
2
2
2
2
2
2
2
2
2
2
2
2
2
2
2
2
2
2
2
2
2
2
2
2
2
2
2
2
2
2
2
2
2
2
2
2
2
2
2
2
2
2
2
2
2
2
2
2
2
2
2
2
2
1
1
1
1
1
1
1
0
0
0
0
0
0
0
0
0
0
0
0
0
0
0
0
0
0
0
0
0
0
0
0
0
0
0
0
0
0
0
0
0
0
0
0
0
0
0
0
0
0
1
1
1
1
1
1
1
1
1
1
1
1
1
1
1
1
1
1
1
1
1
1
1
1
1
1
1
1
1
1
1
1
1
1
1
1
1
1
1
1
1
1
1
1
1
1
1
1
1
1
1
1
1
1
1
1
1
1
1
1
1
1
1
1
1
1
1
1
1
1
1
1
1
1
1
1
1
1
0
0
0
0
0
0
0
0
0
0
0
0
0
0
0
0
0
0
0
0
0
0
0
0
0
0
0
0
0
0
0
0
0
0
0
0
0
0
0
0
0
0
0
0
0
0
0
0
0
0
0
0
0
0
0
0
0
0
0
0
0
0
0
0
0
0
0
0
0
0
0
0
0
0
0
0
0
0
0
0
0
0
0
0
0
0
0
0
0
0
0
0
0
0
0
0
0
0
0
0
0
0
0
0
0
0
0
0
0
0
0
0
0
0
0
0
0
0
0
0
0
0
0
0
0
0
0
0
0
0
0
0
0
0
0
0
0
0
0
0
0
0
0
0
0
0
0
0
0
0
0
0
0
0
0
0
0
0
0
0
0
0
0
0
0
0
0
0
0
0
0
0
0
0
0
0
0
0
0
0
0
0
0
0
0
0
0
0
0
0
0
0
0
0
0
0
0
0
0
0
0
0
0
0
0
0
0
0
0
0
0
0
0
0
0
0
0
0
0
0
0
0
0
0
0
0
0
0
0
0
0
0
0
0
0
0
0
0
0
0
0
0
0
0
0
0
0
0
0
0
0
0
0
0
0
0
0
0
0
0
0
0
0
0
0
0
0
0
0
0
0
0
0
0
0
0
0
0
0
0
0
0
0
0
0
0
0
0
0
0
0
0
0
0
0
0
0
0
0
0
0
0
0
0
0
0
0
0
0
0
0
0
0
0
0
0
0
0
0
0
0
0
0
0
0
0
0
0
0
0
0
0
0
0
0
0
0
0
0
0
0
0
0
0
0
0
0
0
0
0
0
0
0
0
0
0
0
0
0
0
0
0
0
0
0
0
0
0
0
0
0
0
0
0
0
0
0
0
0
0
0
0
0
0
0
0
0
0
0
0
0
0
0
0
0
0
0
0
0
0
0
0
0
0
0
0
0
0
0
0
0
0
0
0
0
0
0
0
0
0
0
0
0
0
0
0
0
0
0
0
0
0
0
0
0
0
0
0
0
0
0
0
0
0
0
0
0
0
0
0
0
0
0
0
0
0
0
0
0
0
0
0
0
0
0
0
0
0
0
0
0
0
0
0
0
0
0
0
0
0
0
0
0
0
0
0
0
0
0
0
0
0
0
0
0
0
0
0
0
0
0
0
0
0
0
0
0
0
0
0
0
0
0
1
1
1
1
1
1
1
1
1
2
2
3
5
5
5
5
5
5
5
5
5
5
5
5
5
5
5
5
5
6
6
6
6
6
6
6
6
6
6
6
6
6
6
6
6
6
6
7
7
7
7
7
7
7
7
7
7
7
7
7
7
8
8
8
8
8
8
8
8
8
8
8
8
8
8
8
8
8
8
9
9
9
9
9
9
9
9
9
9
9
9
9
9
9
9
9
10
11
10
10
10
10
10
10
10
10
10
10
10
10
10
10
10
10
10
10
10
10
11
11
11
11
11
11
11
11
11
11
11
11
12
12
12
13
13
13
13
13
13
13
13
13
13
13
13
13
14
13
13
13
13
13
13
13
13
13
13
13
13
13
13
13
13
13
13
13
12
12
12
12
12
16
23
34
34
38
38
42
49
54
57
57
58
57
57
57
57
61
60
60
62
62
62
62
63
68
68
68
69
69
69
69
70
70
70
71
72
72
72
72
72
72
72
72
72
73
73
75
75
75
74
74
74
74
74
80
80
80
81
81
81
81
81
81
81
80
81
81
82
83
83
83
83
83
83
83
84
88
89
89
89
89
91
92
92
92
92
92
92
92
92
95
96
96
99
99
99
99
100
100
100
102
102
102
100
96
96
96
96
96
96
96
95
95
95
96
97
102
107
107
107
107
108
108
108
109
109
109
109
111
113
113
113
113
113
113
113
113
113
113
113
113
114
114
114
114
115
114
110
104
103
96
97
98
98
102
102
102
102
102
99
99
99
98
98
99
99
99
99
98
99
100
100
99
100
98
96
93
93
99
98
98
98
100
101
102
101
101
101
102
106
109
110
115
115
116
116
116
115
115
115
116
112
113
113
106
104
100
83
77
70
68
67
63
61
61
62
62
67
67
67
67
67
67
67
69
70
71
72
72
72
72
72
72
72
72
72
73
73
73
73
73
73
71
74
75
75
76
77
77
80
80
80
81
81
82
82
82
83
83
83
83
83
84
84
84
84
85
85
85
85
85
86
86
86
86
86
85
85
86
86
86
86
88
89
88
87
87
87
88
94
96
100
101
96
94
95
101
104
104
104
111
111
112
112
118
120
123
127
125
122
122
121
121
121
122
123
125
125
124
125
125
124
124
125
125
129
129
130
129
130
130
131
133
138
140
140
140
138
140
151
152
158
160
160
162
162
160
160
160
162
162
162
163
163
162
164
169
172
171
172
172
171
171
171
172
171
178
181
180
180
178
176
176
175
175
174
174
170
163
165
165
164
162
163
163
164
164
165
165
166
167
167
170
170
170
171
171
174
174
174
174
174
176
176
176
176
177
179
184
185
183
183
183
181
181
181
182
181
185
185
186
183
181
181
181
181
181
181
181
181
179
178
177
174
169
163
163
165
167
168
168
168
171
170
170
171
171
170
168
148
145
134
134
126
123
124
125
125
128
128
125
126
126
124
122
120
118
108
106
98
93
94
92
91
91
90
88
85
85
84
84
85
85
86
87
87
87
87
88
88
89
89
89
91
91
91
91
91
91
91
90
90
89
89
89
93
93
94
94
94
95
95
96
96
94
94
92
92
90
88
88
94
93
88
86
85
85
85
88
88
90
91
90
88
87
87
87
88
95
97
97
98
99
99
99
99
99
101
101
104
101
101
103
103
103
104
105
106
106
106
104
104
105
100
100
103
103
103
104
105
105
105
105
105
109
113
118
117
110
109
108
107
107
107
107
106
106
106
105
105
105
105
107
107
107
107
108
108
108
109
110
110
110
110
109
108
108
108
108
108
110
110
110
111
114
116
116
116
115
114
114
112
111
110
110
110
114
112
112
112
111
110
106
105
106
106
106
104
104
104
104
104
104
104
104
104
104
104
106
107
107
107
107
107
108
109
109
110
111
112
112
112
113
113
113
113
113
113
115
115
113
113
113
112
115
111
109
107
103
97
95
91
94
94
93
91
91
90
90
90
96
95
97
99
98
98
95
96
96
96
96
97
97
98
98
98
96
96
96
96
96
96
93
93
93
93
93
90
90
90
86
78
72
71
69
67
68
67
65
64
61
61
61
62
62
62
63
63
64
64
64
64
65
67
66
63
67
68
70
66
66
65
65
65
65
65
65
65
68
68
68
67
69
69
69
69
70
70
70
70
68
68
70
69
68
68
67
63
62
62
63
63
63
63
63
63
63
63
64
64
64
63
63
63
64
64
64
63
62
61
56
56
55
57
56
56
57
55
54
54
54
54
55
55
55
55
55
55
55
55
55
55
55
55
55
55
53
53
53
53
53
53
55
55
55
55
55
51
51
50
49
49
49
49
47
48
49
48
48
48
48
48
47
47
46
46
46
46
46
46
47
47
47
47
48
49
49
49
49
52
53
51
50
48
47
46
46
47
48
48
46
46
45
49
51
51
51
51
50
50
50
50
50
50
50
51
51
51
53
54
54
52
51
51
51
51
52
53
53
53
53
53
53
53
53
54
54
54
55
55
55
55
55
56
56
56
58
58
58
58
58
57
57
57
57
59
59
59
59
59
59
60
60
60
60
61
61
59
59
60
60
60
58
59
58
62
62
63
62
62
63
63
63
63
66
63
63
61
60
62
61
61
61
62
62
63
63
63
64
64
66
66
65
65
63
64
64
64
64
66
67
68
68
68
68
68
67
67
67
67
67
70
69
68
68
69
69
69
68
68
68
68
68
69
68
70
69
69
71
71
71
71
71
72
74
76
75
76
76
76
76
76
77
77
78
78
75
76
74
74
75
76
82
80
81
80
78
76
76
78
80
80
82
81
80
81
82
83
81
82
81
81
80
81
83
84
84
84
84
85
86
86
87
87
87
87
91
89
89
89
90
100
108
108
109
109
111
111
113
114
114
113
112
112
112
112
112
110
119
121
121
121
121
123
122
124
126
131
132
132
130
124
122
122
123
125
125
125
125
125
125
125
125
125
126
126
126
126
129
129
129
129
129
129
129
129
129
129
129
129
129
129
130
130
130
130
130
130
130
130
131
130
130
130
130
130
129
129
128
126
126
126
127
127
127
127
127
127
128
128
128
128
128
128
127
126
124
124
124
123
122
122
122
122
122
122
121
121
121
120
120
120
119
119
117
117
117
117
117
118
118
118
116
116
114
114
114
114
114
113
112
109
104
97
94
94
89
88
88
75
74
68
65
65
62
60
60
59
61
61
49
48
37
37
37
38
38
39
39
39
36
36
36
32
31
23
21
21
21
20
20
20
20
20
20
19
20
20
20
20
19
20
21
21
21
21
19
19
18
18
18
16
16
16
16
16
16
17
17
17
17
17
17
19
19
19
19
19
19
19
20
21
21
22
22
22
22
22
22
22
22
23
23
23
23
23
23
23
23
23
23
23
23
23
23
23
23
23
23
23
23
23
24
25
25
25
25
25
25
25
25
25
25
25
24
24
24
24
24
24
24
24
24
24
24
24
24
24
24
24
24
24
24
24
24
24
25
25
25
25
25
25
25
25
25
25
25
25
25
25
25
25
25
25
23
23
19
17
15
15
14
14
14
14
15
15
15
15
15
15
15
15
15
15
15
15
15
15
15
15
15
15
15
15
15
15
15
15
15
15
15
16
16
16
16
16
16
15
14
14
14
14
13
13
10
8
8
8
8
8
8
8
8
8
8
8
8
6
3
3
3
3
3
3
3
3
3
3
3
3
3
3
3
3
3
3
3
3
3
3
3
3
3
4
4
4
4
4
4
4
4
5
5
5
5
5
5
5
5
5
5
5
5
5
5
5
5
5
5
5
5
5
5
5
5
5
5
5
5
5
6
6
6
6
6
6
6
6
6
6
6
6
6
5
5
4
4
4
4
4
4
4
4
4
4
4
4
4
4
4
5
5
5
5
5
5
5
5
5
5
5
5
5
5
5
5
5
5
5
5
5
5
5
5
5
5
5
5
5
6
6
6
6
7
7
7
8
8
8
8
8
8
8
7
7
7
7
8
8
8
8
8
8
8
8
8
8
8
8
8
8
8
8
8
8
8
8
8
8
8
8
8
8
8
8
8
8
8
8
8
8
6
6
6
6
6
6
6
6
6
6
6
6
5
5
5
5
5
5
6
6
6
6
6
6
6
6
6
6
6
6
6
6
6
6
6
6
7
7
7
7
7
7
7
7
7
7
7
7
7
7
7
7
7
7
7
6
6
6
6
6
6
6
6
6
6
6
6
6
6
6
5
5
5
3
3
3
2
2
2
2
2
2
2
3
3
3
3
3
3
3
3
3
3
4
4
4
4
4
5
5
5
5
5
5
5
5
5
5
5
5
5
5
5
5
5
5
5
5
5
5
5
5
5
5
5
5
5
5
5
5
5
5
5
5
5
5
5
5
5
5
5
5
5
5
5
5
5
5
5
5
5
5
4
4
4
3
3
3
3
3
3
3
3
3
3
3
3
3
3
3
3
3
3
3
3
3
3
3
3
3
3
3
3
3
3
3
3
3
3
3
3
3
3
3
3
3
3
3
3
3
3
3
3
3
3
3
3
3
3
3
3
3
3
3
3
3
3
3
3
3
3
3
3
3
3
3
3
3
3
3
3
2
2
2
2
2
2
2
2
2
2
2
2
2
2
2
2
3
3
3
3
3
4
4
4
4
4
4
4
4
4
4
4
4
4
4
4
4
4
4
4
4
4
4
4
4
4
4
4
4
4
4
4
4
4
4
4
3
3
3
3
3
3
3
3
2
2
2
2
2
2
2
2
2
2
2
2
2
2
2
2
2
2
2
3
3
3
3
3
3
3
3
3
3
3
3
3
3
3
3
3
3
3
3
3
3
3
3
3
3
3
3
3
3
3
3
3
3
3
2
2
2
3
3
3
3
3
3
3
3
3
3
3
3
3
3
3
4
4
4
4
4
4
4
4
4
4
4
4
3
3
3
3
3
3
3
3
3
3
3
3
3
3
3
3
3
3
3
3
3
3
3
3
3
3
3
3
4
4
4
4
4
4
4
4
4
4
4
4
4
4
4
4
4
4
4
4
4
4
4
4
4
5
5
5
5
5
5
5
5
5
5
5
5
5
5
5
5
5
5
4
4
4
4
4
4
4
4
4
4
4
3
3
3
2
2
2
2
2
2
2
2
2
2
2
2
2
2
4
4
4
4
4
4
4
4
4
4
4
3
3
3
3
3
3
3
3
3
3
3
3
3
3
3
3
3
3
3
3
3
3
3
3
3
3
3
3
3
3
3
3
3
3
3
3
3
3
3
3
3
3
3
3
3
3
3
3
3
3
3
3
3
3
3
3
3
3
3
3
3
3
3
3
3
3
3
3
3
2
2
2
2
2
2
2
2
2
2
2
2
2
2
2
2
2
2
2
2
2
2
2
2
2
2
2
2
2
2
2
2
2
2
2
2
2
2
1
0
0
0
0
0
0
0
0
0
0
0
0
0
0
0
0
0
0
0
0
0
0
0
0
0
0
0
0
0
0
0
0
0
0
0
0
0
0
0
0
0
0
0
0
0
0
0
0
0
0
0
0
0
0
0
0
0
0
0
0
0
0
0
0
0
0
0
0
0
0
0
0
0
0
0
0
0
0
0
0
0
0
0
0
0
0
0
0
0
0
0
0
0
0
0
0
0
0
0
0
0
0
0
0
0
0
0
0
0
0
0
0
0
0
0
0
0
0
0
0
0
0
0
0
0
0
0
0
0
0
0
0
0
0
0
0
0
0
0
0
0
0
0
0
0
0
0
0
1
1
1
1
1
1
1
1
1
1
1
1
1
1
1
1
1
1
1
1
1
1
1
1
1
1
1
1
1
1
1
1
1
1
1
1
1
1
1
1
1
1
1
1
1
1
1
1
1
1
1
1
1
1
1
1
1
1
1
1
1
1
1
1
1
1
1
1
1
1
1
1
1
1
1
1
1
1
1
1
1
1
1
1
1
1
1
1
1
1
1
1
1
1
2
2
2
2
2
2
1
1
1
1
1
1
1
1
1
1
1
1
1
1
1
1
1
1
1
1
1
1
1
1
1
1
1
1
1
1
1
1
1
1
1
1
2
2
2
2
2
2
2
2
2
2
2
2
2
2
2
2
2
2
2
2
2
2
2
2
2
2
2
2
2
2
2
2
2
2
2
2
2
2
2
2
2
2
2
2
2
2
2
2
2
2
2
2
2
2
2
2
2
2
2
2
2
2
2
2
2
2
2
2
2
2
2
1
1
0
0
0
0
0
0
0
0
0
0
0
0
0
0
0
0
0
0
0
0
0
0
0
0
0
0
0
0
0
0
0
0
0
0
0
0
0
0
0
0
0
0
0
0
0
0
0
0
0
0
0
0
0
0
0
0
0
0
0
0
0
0
0
0
0
0
0
0
0
0
0
0
0
0
0
0
0
0
0
0
0
0
0
0
0
0
0
0
0
0
0
0
0
0
0
0
0
0
0
0
0
0
0
0
0
0
0
0
0
0
0
0
0
0
0
1
1
1
1
1
1
1
1
1
1
1
1
1
1
1
1
1
1
1
1
1
1
1
1
1
1
1
1
1
1
1
1
1
1
1
1
1
1
1
1
1
1
1
1
1
1
1
1
1
1
1
1
1
1
1
1
1
1
1
1
1
1
1
1
1
1
1
1
1
1
1
1
1
1
1
1
1
1
1
1
1
1
1
1
1
1
1
1
1
1
1
1
1
1
1
1
1
1
1
1
1
1
1
0
0
0
0
0
0
0
0
0
0
0
0
0
0
0
1
1
1
1
1
1
1
1
1
1
1
0
0
0
0
0
0
0
0
0
0
0
0
0
0
0
0
0
0
0
0
0
0
0
0
0
0
0
0
0
0
0
0
0
0
0
0
0
0
0
0
0
0
0
0
0
0
0
0
0
0
0
0
0
0
0
0
0
0
0
0
0
1
1
1
1
1
1
1
1
1
1
1
2
2
2
2
2
2
2
2
2
2
2
2
2
2
2
1
1
1
1
1
1
1
1
1
1
1
1
1
1
1
1
1
1
1
1
1
1
1
1
1
1
1
1
1
1
1
1
1
1
1
1
1
1
1
1
1
1
1
1
1
1
1
1
1
1
1
1
1
1
1
1
1
1
1
1
1
1
1
1
1
1
1
1
1
1
1
1
1
1
1
1
1
1
1
1
1
1
1
1
1
1
1
1
1
1
1
1
1
1
1
1
1
1
1
1
1
1
1
1
1
1
1
1
1
1
1
1
1
0
0
0
0
0
0
0
0
0
0
0
0
0
0
0
0
0
0
0
0
0
0
0
0
0
0
0
0
0
0
0
0
0
0
0
0
0
0
0
0
0
0
0
0
0
0
0
0
0
0
0
0
0
0
0
0
0
0
0
0
0
0
0
0
0
0
0
0
0
0
0
0
0
0
0
0
0
0
0
0
0
0
0
0
0
0
0
0
0
0
0
0
0
0
0
0
0
0
0
0
0
0
0
0
0
0
0
0
0
0
0
0
0
0
0
0
0
0
0
0
0
0
0
0
0
0
0
0
0
0
0
0
0
0
0
0
0
0
0
0
0
0
0
0
0
0
0
0
0
0
0
0
0
0
0
0
0
0
0
0
0
0
0
0
0
0
0
2
2
2
2
2
2
2
2
2
2
3
3
3
4
4
4
4
4
4
4
4
4
4
4
4
4
4
4
5
5
5
5
5
5
5
5
5
5
5
5
5
5
5
5
5
5
5
5
5
5
5
5
5
5
5
5
5
5
5
5
5
5
5
5
5
5
5
5
5
5
5
5
5
5
5
5
5
5
5
5
5
5
5
5
5
5
5
5
5
5
6
6
6
6
6
6
6
6
6
6
6
6
6
6
6
8
8
10
11
11
11
11
10
10
11
11
11
11
11
11
12
12
12
12
12
12
12
12
12
12
14
14
15
15
16
16
16
16
17
17
17
17
17
18
18
18
18
18
18
18
18
18
18
18
19
19
19
19
19
20
20
20
20
20
22
22
22
22
22
22
22
22
22
22
22
22
21
22
22
22
22
22
22
22
22
23
23
23
23
23
23
23
23
23
23
23
21
21
23
23
23
23
23
23
23
23
23
23
23
23
23
23
23
23
24
24
24
24
24
24
25
25
25
25
23
23
23
23
23
23
23
23
22
22
24
24
24
24
24
24
24
24
24
24
24
25
25
26
26
26
25
26
25
24
24
25
25
25
25
24
23
25
24
23
23
23
23
23
23
23
23
23
23
23
23
23
23
23
23
23
23
23
22
22
22
23
24
24
24
24
24
24
24
24
24
24
24
24
24
23
21
21
21
21
21
21
21
21
20
20
20
20
20
20
20
20
20
20
20
20
20
20
20
20
20
20
20
20
20
20
20
20
20
20
21
21
21
21
21
19
19
19
19
19
20
20
20
18
18
18
18
18
18
18
18
18
18
18
18
18
18
18
18
18
18
18
18
18
18
18
18
17
17
16
15
15
15
14
14
14
14
14
14
13
13
13
14
12
10
10
10
8
8
8
8
8
8
8
8
8
7
6
6
5
5
5
5
5
5
5
5
5
6
6
6
6
6
6
6
6
6
6
7
7
7
8
9
9
9
9
9
9
9
9
9
9
9
9
9
9
10
10
10
10
10
10
10
10
10
10
10
9
9
9
9
9
9
9
9
9
9
9
9
9
9
9
9
9
9
9
9
9
9
9
9
9
9
9
9
9
9
9
9
9
11
11
13
13
13
13
13
13
13
13
13
13
13
13
13
13
13
13
12
12
12
12
12
13
13
13
13
13
13
13
13
13
13
13
15
15
15
15
15
15
15
15
16
16
16
16
16
16
16
16
16
16
16
16
16
16
16
16
16
16
16
14
14
13
13
13
13
13
13
13
13
12
11
10
10
10
10
10
10
10
10
10
10
10
10
10
10
10
9
9
9
9
9
8
8
8
8
8
8
8
8
8
8
8
8
8
8
8
8
7
7
7
7
7
7
7
7
7
7
7
7
7
7
7
6
6
6
6
6
6
6
6
6
6
6
6
6
6
6
4
3
3
3
3
3
3
2
2
2
2
2
2
2
2
2
2
2
2
2
1
1
1
1
1
1
1
1
1
1
1
1
1
1
1
1
1
1
1
1
1
1
2
2
2
2
3
3
3
4
4
4
5
5
5
5
5
5
5
5
5
5
5
5
5
5
5
5
5
5
5
5
5
5
6
6
5
5
5
5
5
4
4
4
4
4
4
5
5
6
6
6
6
6
6
6
6
6
6
6
6
6
6
6
6
6
6
6
6
6
6
6
6
6
6
7
7
7
7
7
7
7
7
7
7
7
7
7
7
7
7
7
7
7
7
7
7
7
7
7
7
7
7
7
7
7
7
7
7
7
7
7
7
7
7
7
7
7
7
7
7
7
7
7
7
7
7
7
7
7
8
8
8
8
8
8
7
7
7
7
7
7
7
7
7
7
7
7
7
7
7
7
7
7
7
7
7
7
8
8
9
9
8
8
8
8
8
8
8
9
9
9
9
9
10
10
10
10
10
10
10
10
10
10
10
10
10
10
10
10
10
10
10
10
10
10
10
10
10
10
10
10
10
10
9
9
9
9
9
9
9
9
9
9
9
9
9
9
9
9
9
9
9
10
10
10
10
10
10
10
10
10
10
10
10
10
10
10
10
10
10
10
10
10
10
10
10
10
10
10
10
10
10
10
10
10
10
10
10
10
10
10
10
10
10
10
10
9
9
9
9
8
8
8
8
7
8
8
8
8
8
8
7
6
5
5
4
4
4
4
4
4
4
4
4
4
4
4
4
4
4
4
3
3
3
3
3
3
3
3
3
3
3
3
3
3
3
3
3
3
3
3
3
3
3
3
3
3
3
3
3
3
2
2
1
1
1
1
1
1
1
1
1
1
1
1
1
1
1
1
1
1
1
1
1
1
1
1
1
1
1
1
1
1
1
1
1
1
1
1
1
1
1
0
0
0
0
0
0
0
0
0
0
0
0
0
0
0
0
0
0
0
0
0
0
0
0
0
0
0
0
0
0
0
0
0
0
0
0
0
0
0
0
0
0
0
0
0
0
0
0
0
0
0
0
0
0
0
0
0
0
0
0
0
0
0
0
0
0
0
0
0
0
0
0
0
0
0
0
0
0
0
0
0
0
0
0
0
0
0
0
0
0
0
0
0
0
0
0
0
0
0
0
0
0
0
0
0
0
0
0
0
0
0
0
0
0
0
0
0
0
0
0
0
0
0
0
0
0
0
0
0
0
0
0
0
0
0
0
0
0
0
0
0
0
0
0
0
0
0
0
0
0
0
0
0
0
0
0
0
0
0
0
0
0
0
0
0
0
0
0
0
0
0
0
0
0
0
0
0
0
0
0
0
0
0
0
0
0
0
0
0
0
0
0
0
0
0
0
0
0
0
0
0
0
0
0
0
0
0
0
1
1
1
1
1
1
1
1
1
1
1
1
1
1
1
1
1
1
1
1
1
1
1
1
1
1
1
1
1
1
1
1
1
1
1
1
1
1
1
1
1
1
1
2
2
2
2
2
2
2
2
2
2
2
2
3
3
3
3
3
3
3
4
4
4
4
4
4
4
4
4
4
4
4
4
4
4
4
4
4
4
4
4
4
4
4
5
5
5
5
5
5
5
5
5
5
5
5
5
5
5
5
5
5
5
5
5
5
5
5
5
5
5
5
5
5
5
5
5
5
5
5
5
5
5
5
5
5
5
6
6
6
6
6
6
6
6
6
6
6
6
6
6
6
6
6
6
6
6
7
7
7
7
7
7
7
7
7
7
7
7
7
7
7
7
6
3
3
3
3
3
3
3
3
3
3
3
3
3
3
3
3
3
3
3
3
3
3
3
4
4
5
5
5
5
6
6
7
8
8
9
10
10
10
10
11
11
11
11
11
10
10
10
10
10
10
10
10
10
10
10
10
10
10
9
9
9
9
9
9
9
9
9
9
9
9
9
9
11
11
11
11
11
11
11
11
11
11
11
11
11
11
11
11
11
11
11
11
11
11
11
11
11
11
11
11
11
11
11
11
11
11
11
11
11
11
11
11
11
11
11
11
11
11
11
11
11
11
11
11
11
11
11
11
11
11
11
11
9
9
9
9
9
9
9
9
9
8
8
8
8
8
8
8
8
7
6
6
6
4
4
4
3
2
2
2
2
2
2
2
2
2
2
2
2
2
2
3
3
3
3
3
3
3
3
3
3
3
3
3
3
3
3
3
4
4
3
3
3
3
3
3
3
3
3
3
3
3
3
3
3
3
3
3
3
3
3
3
3
3
3
3
3
3
3
3
3
3
3
3
3
3
3
3
3
3
3
3
3
3
2
2
2
2
2
2
2
2
2
2
2
1
1
1
1
1
1
1
1
1
1
2
2
3
3
3
3
3
3
3
3
3
3
3
3
3
3
3
3
3
3
3
2
2
2
2
2
2
2
2
2
2
2
2
2
2
2
2
2
2
2
2
2
2
2
2
2
2
2
2
2
2
2
2
2
2
3
3
3
3
3
3
3
3
3
3
3
3
3
3
3
3
3
3
3
3
3
3
3
3
3
3
3
3
3
3
2
2
2
2
2
2
2
2
2
1
1
0
0
0
1
1
1
1
1
1
1
1
1
1
1
1
1
1
1
1
1
1
1
1
1
1
1
1
1
1
1
1
1
1
1
1
1
1
1
1
1
1
1
1
1
1
1
1
1
1
1
1
1
1
1
1
1
1
1
1
0
0
0
0
0
0
0
0
0
0
0
0
0
0
0
0
0
0
0
0
0
0
0
0
0
0
0
0
0
0
0
0
0
0
0
0
1
1
1
1
1
1
1
1
1
1
1
1
1
1
1
1
1
1
1
1
1
1
1
1
2
2
2
2
2
2
2
2
2
2
2
2
2
2
2
2
2
2
2
2
2
2
2
2
2
2
2
2
2
2
2
2
2
2
2
2
2
2
1
1
1
1
1
1
1
1
1
1
1
1
1
1
1
1
1
1
1
1
1
1
1
1
1
1
1
1
1
1
1
1
1
1
1
1
1
1
1
1
1
1
1
1
1
1
1
1
1
1
1
1
1
1
1
1
1
1
1
1
1
1
1
1
1
1
1
1
1
1
1
1
1
1
1
1
1
1
1
1
1
1
1
1
1
1
1
1
1
1
1
0
0
0
0
0
0
0
0
0
0
0
0
0
0
0
0
0
0
0
0
0
0
0
0
0
0
0
0
0
0
0
0
0
0
0
0
0
0
0
0
0
0
0
0
0
0
0
0
0
0
0
0
0
0
0
0
0
0
0
0
0
0
0
0
0
0
0
0
0
0
0
0
0
0
0
0
0
0
0
0
0
0
0
0
0
0
0
0
0
0
0
0
0
0
0
0
0
0
0
0
0
0
0
0
0
0
0
0
0
0
0
0
0
0
0
0
0
0
0
0
0
0
0
0
0
0
0
0
0
0
0
0
0
0
0
0
0
0
0
0
0
0
0
0
0
0
1
1
1
1
1
1
1
1
1
1
1
1
1
1
1
1
1
1
1
1
1
1
1
1
1
1
1
1
1
1
1
1
1
1
1
1
1
1
1
1
1
1
1
1
1
1
1
1
1
1
1
1
1
1
1
1
1
1
1
1
1
1
1
1
1
1
1
1
1
1
1
1
1
1
1
1
1
1
1
1
1
1
1
1
1
1
1
1
1
1
1
1
1
0
0
0
0
0
0
0
0
0
0
0
0
0
0
0
0
0
0
0
0
0
0
0
0
0
0
0
0
0
0
0
0
0
0
0
0
0
0
0
0
0
0
0
0
0
0
0
0
0
0
0
0
0
0
0
0
0
0
0
0
0
0
0
0
0
0
0
0
0
0
0
1
1
1
1
1
1
1
1
1
1
1
1
1
1
1
1
1
1
1
1
1
1
1
1
1
1
1
1
1
1
1
1
1
1
1
1
1
1
1
1
1
1
1
1
1
1
1
1
1
1
1
1
1
1
1
1
1
1
1
1
1
1
1
1
1
1
1
1
1
1
1
1
1
1
1
1
1
1
1
1
1
1
1
1
1
1
1
1
1
1
1
1
1
1
1
1
0
0
0
0
0
0
0
0
0
0
0
0
0
0
0
0
0
0
0
0
0
0
1
2
2
3
3
3
3
3
3
3
3
3
3
3
3
3
3
3
3
3
3
3
3
3
3
3
3
3
3
3
3
3
3
3
3
3
2
2
2
2
2
2
2
2
2
3
3
3
3
3
3
3
3
3
3
3
3
3
3
3
3
3
3
3
3
3
3
3
3
3
3
3
3
3
3
3
3
3
3
3
3
3
3
3
3
3
3
3
3
3
3
3
3
3
4
4
4
4
4
4
4
4
4
4
4
4
4
4
4
4
4
4
4
4
4
4
4
4
4
4
4
4
4
4
4
4
4
4
4
4
4
4
4
4
4
4
4
4
4
4
4
4
4
4
4
4
3
2
2
2
2
2
2
2
2
2
2
2
1
1
1
1
2
2
1
1
1
1
1
1
1
1
1
1
1
1
1
1
1
1
1
1
1
1
1
1
1
1
1
1
1
1
1
1
1
1
1
1
1
1
1
1
1
1
1
1
1
1
1
1
1
1
1
1
1
1
1
1
1
1
1
1
1
1
1
1
2
2
2
2
2
2
2
3
3
3
3
3
3
3
2
2
2
2
2
2
2
2
2
2
2
2
2
2
2
2
2
2
2
2
2
2
2
2
3
3
3
4
4
4
4
4
4
4
5
5
5
5
5
5
5
5
5
5
5
5
5
5
5
5
5
5
5
5
5
5
5
5
5
5
5
5
5
5
5
5
5
6
6
6
6
6
6
6
6
6
6
6
6
6
6
6
6
6
6
6
6
6
6
7
7
7
7
7
7
7
7
7
7
7
7
7
7
7
7
7
7
7
7
7
7
7
7
7
7
7
7
6
6
6
6
6
6
6
6
6
6
6
6
6
6
6
6
6
6
6
6
6
6
6
6
6
5
5
4
4
3
3
3
2
2
2
2
2
2
2
2
2
2
2
2
2
2
2
1
1
1
1
1
1
1
1
1
1
1
1
1
1
1
1
1
1
1
1
1
1
1
1
1
1
1
1
1
2
2
2
2
2
2
2
2
2
2
2
2
2
2
2
2
2
3
3
4
4
4
4
4
4
4
4
4
4
4
4
4
4
5
5
5
5
5
4
3
3
3
3
3
3
3
3
3
3
3
4
4
4
4
4
4
4
4
4
4
4
4
4
4
4
4
4
4
4
4
4
4
4
4
4
4
4
4
4
4
4
4
4
4
4
4
4
4
4
4
4
4
4
4
4
4
4
4
4
4
4
4
4
4
4
4
4
4
4
4
4
4
4
4
5
6
7
7
7
7
7
7
7
7
7
7
7
7
7
7
8
8
8
8
8
8
8
8
8
8
8
8
8
8
8
8
8
8
8
8
8
8
8
8
8
8
8
8
7
7
7
7
8
8
7
7
7
7
7
7
7
6
6
6
6
6
6
6
6
6
6
6
6
6
6
6
6
6
6
6
6
6
6
6
6
6
6
6
6
6
6
6
6
6
6
6
6
6
6
6
6
6
6
6
6
6
6
6
6
6
6
6
6
6
6
6
6
6
6
6
6
6
6
6
6
6
6
6
6
6
6
6
6
6
6
6
6
6
3
3
3
3
3
3
3
3
3
3
3
3
3
3
1
1
1
1
1
1
1
1
1
1
0
0
0
0
0
0
0
0
0
0
0
0
0
0
0
0
0
0
0
0
0
0
0
0
0
0
0
0
0
0
0
0
0
0
0
0
0
0
0
0
0
0
0
0
0
0
0
0
0
0
0
0
0
0
0
0
0
0
0
0
0
0
0
0
0
0
0
0
0
0
0
0
0
0
0
0
0
0
0
0
0
0
0
0
0
0
0
0
0
0
0
0
0
0
0
0
0
0
0
0
0
0
0
0
0
0
0
0
0
0
0
0
0
0
0
0
0
0
0
0
0
0
0
0
0
0
0
0
0
0
0
0
0
0
0
0
0
0
0
0
0
0
0
0
0
0
0
0
0
0
0
0
0
0
0
0
0
0
0
0
0
0
0
0
0
0
0
0
0
0
0
0
0
0
0
0
0
0
0
0
0
0
0
0
0
0
0
0
0
0
0
0
0
0
0
0
0
0
0
0
0
0
0
0
0
0
0
0
0
0
0
0
0
0
0
0
0
0
0
0
0
0
0
0
0
0
0
0
0
0
0
0
0
0
0
0
0
0
0
0
0
0
0
0
0
0
0
0
0
0
0
0
0
0
0
0
0
0
0
0
0
0
0
0
0
0
0
0
0
0
0
0
0
0
0
0
0
0
0
0
0
0
0
0
0
0
0
0
0
0
0
0
0
0
0
0
0
0
0
0
0
0
0
0
0
0
0
0
0
0
0
0
0
0
0
0
0
0
0
0
0
0
0
0
0
0
0
0
0
0
0
0
0
0
0
0
0
0
0
0
0
0
0
0
0
0
0
0
0
0
0
0
0
0
0
0
0
0
0
0
0
0
0
0
0
0
0
0
0
0
0
0
0
0
0
0
0
0
0
0
0
0
0
0
0
0
0
0
0
0
0
0
0
0
0
0
0
0
0
0
0
0
0
0
0
0
0
0
0
0
0
0
0
0
0
0
0
0
0
0
0
0
0
0
0
0
0
0
0
0
0
0
0
0
0
0
0
0
0
0
0
0
0
0
0
0
0
0
0
0
0
0
0
0
0
0
0
0
0
0
0
0
0
0
0
0
0
0
0
0
0
0
0
0
0
0
0
0
0
0
0
0
0
0
0
0
0
0
0
0
0
0
0
0
0
0
0
0
0
0
0
0
0
0
0
0
0
0
0
0
0
0
0
0
0
0
0
0
0
0
0
0
0
0
0
0
0
0
0
0
0
0
0
0
0
0
0
0
0
0
0
0
0
0
1
1
1
1
1
1
1
1
1
1
1
1
1
1
1
1
1
1
1
1
1
1
1
1
1
1
1
1
1
1
1
1
1
1
1
1
1
1
1
1
1
1
1
1
1
1
1
1
1
1
1
1
1
1
1
1
1
1
1
1
1
1
1
1
1
1
1
1
1
1
1
1
1
1
1
1
1
1
1
1
1
1
1
1
1
2
2
2
2
2
2
2
2
2
2
2
3
3
3
3
3
3
4
5
5
5
5
5
5
5
5
5
5
5
4
4
4
4
4
4
4
4
4
4
4
4
4
4
4
4
4
4
4
4
4
4
4
4
4
4
4
4
4
4
4
4
4
4
4
4
4
4
4
4
4
4
4
4
4
4
4
4
4
4
4
4
4
4
4
4
4
4
4
4
4
4
4
4
4
4
4
4
4
4
4
5
5
5
5
5
5
5
5
5
5
5
5
5
5
5
5
5
5
5
5
5
5
5
5
5
5
5
5
5
4
4
4
4
4
4
4
4
4
4
4
4
4
4
4
4
4
4
4
4
4
4
4
4
4
4
4
4
4
4
4
4
5
5
5
5
4
4
4
4
4
4
4
4
4
4
4
4
4
4
4
4
4
4
4
4
4
4
4
4
4
4
5
5
5
5
6
6
6
6
6
6
6
6
6
7
7
7
6
6
6
7
7
6
6
6
6
5
5
6
6
6
6
7
7
7
7
7
7
7
7
7
7
7
7
7
7
7
7
9
9
9
9
9
9
9
9
9
9
9
10
10
10
10
10
10
10
10
10
10
10
10
10
10
10
10
10
10
10
10
10
10
10
10
10
10
10
10
10
10
10
10
10
10
10
10
10
10
10
10
10
10
10
10
10
10
10
10
10
10
10
10
10
10
10
10
10
10
10
10
10
10
10
10
10
10
10
10
10
10
10
10
10
10
10
10
10
10
10
10
10
10
9
8
8
8
8
8
8
8
7
7
7
6
5
5
5
5
5
5
5
4
4
4
3
3
1
1
1
1
1
1
1
1
1
1
1
1
1
1
1
1
0
0
0
0
0
1
1
1
1
1
1
1
1
2
2
2
2
2
2
2
2
2
2
2
3
3
3
5
5
5
5
5
5
5
5
5
5
5
5
5
6
6
6
6
6
7
7
8
8
8
8
7
7
7
7
7
7
7
7
7
7
7
7
7
7
7
7
7
7
7
7
7
7
7
7
7
7
7
7
7
7
7
7
7
7
7
7
7
7
7
7
7
7
7
7
7
7
7
7
7
7
7
7
7
7
7
7
7
7
7
7
7
8
8
8
8
8
8
8
8
8
8
8
8
8
8
8
8
8
8
8
8
8
8
8
8
7
6
6
6
6
6
6
6
6
6
6
6
6
6
6
6
6
6
6
6
6
6
6
6
4
4
4
4
4
3
3
3
3
2
2
2
2
2
2
2
2
1
1
1
1
1
1
0
0
0
0
0
0
0
0
0
0
0
0
0
0
0
0
0
0
0
0
0
0
0
0
0
0
0
0
0
0
0
0
0
0
0
0
0
0
0
0
0
0
0
0
0
0
0
0
1
1
1
1
2
2
2
2
2
1
1
1
1
1
1
1
1
1
1
1
1
1
1
1
1
1
1
1
1
1
1
1
1
1
1
1
1
1
1
1
1
1
1
1
1
1
1
1
1
1
1
1
1
1
1
1
1
1
1
1
1
1
1
1
1
1
1
1
1
1
1
2
2
2
2
2
2
2
2
2
2
2
2
2
2
2
2
2
2
2
2
2
2
2
2
2
2
2
2
2
2
2
2
2
2
2
2
2
2
2
2
2
2
2
2
2
2
2
2
2
2
2
2
2
2
2
2
2
2
2
2
2
2
2
2
2
2
2
2
2
2
2
2
2
2
2
2
2
1
1
1
1
1
1
1
1
1
1
1
1
0
0
0
0
0
0
0
0
0
0
1
1
1
1
1
1
1
1
1
1
1
1
1
1
1
1
1
1
1
1
1
0
0
0
0
0
0
0
0
0
0
0
0
0
0
0
0
0
0
0
0
0
0
0
0
0
0
0
0
0
0
0
0
0
0
0
0
0
0
0
0
0
0
0
0
0
0
0
0
0
0
0
0
0
0
0
0
0
0
0
0
0
0
0
0
0
0
0
0
0
0
0
0
0
0
0
0
0
0
0
0
0
0
0
0
0
0
0
0
0
0
0
0
0
0
0
0
0
0
0
0
0
0
0
0
0
0
0
0
0
0
0
0
0
0
0
0
0
0
0
0
0
0
0
0
1
2
2
2
2
3
3
3
3
3
3
3
3
3
3
3
3
3
3
3
3
3
3
3
3
3
3
3
3
3
3
3
3
3
3
2
2
2
2
2
2
2
2
2
2
2
2
2
2
2
2
2
2
2
2
2
2
2
2
3
3
3
3
3
3
3
3
4
4
4
4
4
4
4
4
4
4
4
4
4
4
4
4
4
4
4
4
4
4
4
4
4
4
4
4
4
4
4
4
4
4
4
4
4
4
4
4
4
4
4
5
5
5
5
5
5
5
5
5
5
5
5
5
5
5
5
5
5
5
5
5
5
6
6
6
6
6
6
6
6
6
6
6
6
6
6
6
6
6
6
7
7
7
7
7
7
7
7
7
7
7
6
6
6
6
6
6
6
5
5
5
5
5
5
6
7
8
8
8
8
7
7
7
7
7
7
7
7
7
7
7
7
7
7
7
7
7
7
7
6
6
6
6
6
6
6
6
6
6
6
6
6
6
6
6
6
6
6
6
6
6
6
6
6
6
6
6
6
6
6
6
6
6
6
6
6
6
6
6
6
6
6
6
6
6
6
6
6
6
6
6
6
6
6
6
6
6
6
6
6
6
6
5
5
5
5
5
5
5
5
5
5
5
5
5
5
5
5
5
5
5
5
4
4
4
4
4
4
5
5
6
6
6
6
5
4
4
4
4
4
2
2
1
1
1
1
1
2
2
2
2
2
2
2
2
2
2
2
2
2
2
2
2
2
2
2
2
2
2
2
2
2
2
2
2
2
2
2
2
2
2
2
2
2
2
2
2
2
2
2
2
2
2
2
2
2
2
2
2
2
2
2
2
2
2
2
2
3
3
3
3
3
3
3
3
3
3
3
3
3
3
3
3
3
3
3
3
3
3
3
3
3
3
3
3
3
3
2
2
2
2
2
2
2
2
2
4
5
5
6
6
6
7
7
7
7
8
8
7
7
7
7
7
7
8
8
9
9
9
10
10
10
10
12
12
13
13
13
13
13
13
13
13
14
14
14
14
14
14
14
14
14
14
15
16
16
16
16
16
16
16
16
16
16
16
16
16
16
16
17
18
18
18
18
18
18
18
18
18
18
18
18
18
18
18
18
18
18
18
18
18
18
18
18
18
18
18
18
18
19
20
22
22
28
31
31
32
32
33
33
34
34
34
34
34
34
35
35
36
36
37
39
39
40
40
40
39
39
39
40
39
39
39
40
39
39
39
39
39
39
39
39
38
37
38
38
38
38
38
37
38
36
36
36
37
35
35
35
35
36
36
35
35
35
35
35
36
36
36
35
35
34
34
35
35
35
36
37
37
37
37
37
37
37
37
36
36
37
37
38
38
38
38
38
38
38
38
38
38
38
39
39
39
39
39
40
40
40
40
40
39
39
39
39
39
39
39
37
37
38
38
39
39
39
39
38
38
38
38
39
39
39
39
39
39
38
37
37
38
38
39
39
39
39
39
39
39
39
39
41
41
40
37
37
37
37
38
38
39
38
38
38
38
38
38
38
38
38
39
39
38
37
38
37
35
35
36
35
38
38
39
39
39
39
39
39
40
40
40
40
40
40
40
40
40
40
40
40
40
38
39
37
37
36
37
36
37
37
37
41
41
41
41
41
41
42
42
42
42
42
42
42
42
42
42
42
42
42
42
42
42
42
41
41
41
41
41
41
41
41
41
41
41
43
43
43
41
41
41
41
41
41
41
41
40
38
39
39
39
39
39
39
39
38
38
38
38
38
38
38
38
38
39
39
39
39
39
39
39
39
39
39
39
39
39
39
39
39
39
39
39
39
39
39
37
37
37
37
37
37
37
37
38
38
38
37
37
37
37
37
37
37
37
37
32
32
32
26
28
27
21
21
20
19
20
20
20
19
19
18
17
17
17
17
17
17
17
16
16
16
16
16
16
16
16
16
16
16
16
17
17
17
17
17
17
17
17
18
18
18
18
17
17
17
17
17
17
19
18
16
17
18
18
18
18
18
18
18
18
18
18
18
18
18
18
18
18
18
18
18
18
18
19
19
19
19
19
19
18
18
18
18
18
19
19
19
19
19
19
19
19
19
19
19
19
19
20
20
20
20
20
20
20
21
21
21
21
21
17
17
17
17
19
19
19
19
19
19
18
18
19
19
19
20
20
20
20
20
20
19
18
18
18
18
19
21
22
22
23
23
23
23
23
23
24
23
23
22
22
22
22
22
22
23
27
27
27
27
27
27
27
26
26
28
28
28
28
28
28
26
26
25
25
25
25
25
25
25
25
25
26
26
27
27
27
27
27
27
27
27
27
27
27
27
27
25
25
25
25
25
25
26
26
27
27
27
27
27
27
27
28
29
29
29
29
30
31
31
31
31
31
31
31
31
31
31
31
30
30
30
30
30
31
31
31
30
30
30
30
30
30
29
29
29
29
29
29
29
29
29
29
29
29
29
29
28
28
28
28
28
25
22
22
22
22
21
21
22
22
22
22
21
22
22
22
23
23
23
22
22
22
22
22
21
22
22
22
23
23
23
23
23
23
22
21
21
18
19
19
19
19
19
19
19
19
19
19
19
19
19
19
19
19
19
19
18
19
19
19
18
18
18
18
18
18
18
17
17
17
17
17
18
19
19
19
19
19
19
19
19
19
19
19
18
18
18
18
18
18
18
18
18
18
18
18
18
18
18
18
18
18
18
18
18
18
18
18
18
18
18
18
18
18
18
18
18
17
17
17
17
18
18
18
18
18
18
18
16
16
17
17
16
16
16
16
18
18
18
19
20
20
20
20
20
20
19
19
20
20
19
19
19
19
19
19
19
19
17
16
15
14
14
14
14
14
14
14
15
15
15
15
13
13
13
13
14
15
15
15
15
15
15
15
15
15
16
16
18
18
19
19
19
19
19
19
19
19
19
19
19
19
19
23
23
23
23
23
23
23
23
23
23
23
23
22
21
21
21
21
22
22
23
22
22
22
22
23
23
23
23
23
23
24
25
25
25
25
25
25
25
25
25
26
26
26
26
26
26
26
26
26
26
26
26
26
26
27
27
27
27
27
27
27
27
27
27
27
27
27
28
27
27
27
27
27
27
28
27
27
27
27
26
25
25
24
23
23
23
23
23
23
23
23
23
23
23
23
23
23
23
23
23
23
23
23
23
23
22
22
22
22
22
23
24
24
24
24
24
24
23
23
23
22
22
20
21
21
21
21
20
20
20
19
19
19
19
18
18
19
19
19
19
19
19
19
18
18
18
20
20
20
20
21
21
21
21
21
21
21
21
21
21
21
21
21
21
21
22
21
21
21
21
21
21
21
19
19
16
16
19
19
19
19
19
19
19
19
19
19
19
18
18
18
18
18
18
18
18
18
18
18
18
18
19
19
19
19
19
19
19
19
19
19
19
19
18
18
18
18
18
18
18
18
18
18
18
18
18
18
18
18
18
18
18
18
18
18
17
17
17
18
18
18
18
18
18
18
18
18
18
18
17
16
16
16
17
18
18
18
18
18
18
18
18
18
18
19
19
19
19
19
18
18
19
19
18
18
18
19
17
17
17
17
17
17
17
17
17
17
17
17
17
17
17
17
17
17
16
16
16
16
16
16
16
16
16
16
14
14
14
16
16
16
15
15
15
16
16
16
18
18
18
21
21
21
21
21
22
22
22
23
22
22
22
22
22
22
22
22
23
24
24
24
24
24
24
24
24
24
24
24
25
25
25
25
25
25
25
25
26
28
29
30
30
30
30
30
30
30
30
31
31
29
30
29
29
28
28
28
28
28
29
29
29
30
32
32
34
34
34
34
34
34
34
34
34
34
34
34
35
38
39
40
41
41
44
45
45
45
45
45
45
45
45
45
46
46
46
45
45
46
46
46
46
47
47
47
47
48
48
48
48
47
46
47
46
46
46
46
46
45
47
47
47
48
48
49
50
50
50
50
50
50
50
51
51
51
51
51
51
51
51
51
51
51
49
49
49
49
49
48
47
46
46
46
46
46
47
47
47
47
48
48
48
49
49
49
50
51
51
50
50
50
51
51
51
49
49
48
48
48
48
48
48
48
48
48
48
48
48
48
48
48
48
48
47
47
45
45
43
43
43
43
44
43
43
43
43
43
43
42
42
41
40
40
37
31
32
32
28
25
28
28
28
27
27
23
23
24
24
24
24
24
24
24
24
23
23
23
23
22
22
22
22
22
22
22
22
20
20
19
19
20
20
20
20
20
20
20
20
20
20
20
20
20
20
20
20
20
20
20
20
20
20
19
19
20
20
20
20
20
21
21
21
21
23
23
23
23
23
23
23
22
22
22
23
24
25
25
25
25
25
23
23
23
22
22
22
22
22
22
22
22
22
22
21
20
20
19
18
17
16
16
16
16
17
17
17
17
17
17
17
17
17
17
17
17
17
17
17
17
17
17
17
17
17
17
16
16
14
14
13
13
12
12
12
12
12
12
12
12
12
13
13
13
13
13
13
12
12
12
12
12
12
12
12
12
12
12
12
12
12
12
12
12
12
12
12
12
12
12
12
12
12
12
11
11
11
11
11
11
11
11
11
11
11
11
11
12
12
12
12
12
11
11
11
11
11
11
11
9
9
8
7
6
6
6
6
6
6
5
4
4
4
4
4
4
4
4
4
4
4
4
4
3
3
3
3
3
3
3
3
3
3
3
3
3
3
3
3
4
4
4
4
3
3
3
3
3
3
3
2
2
2
2
2
2
2
2
2
2
2
2
2
2
2
2
1
1
1
1
1
1
1
1
1
1
1
1
1
1
1
1
1
1
1
1
1
1
1
1
1
1
1
1
1
1
1
0
0
0
0
0
0
0
0
0
0
0
0
0
0
0
0
0
0
0
0
0
0
0
0
0
0
0
0
0
0
0
0
0
0
0
0
0
0
0
0
0
0
0
0
0
0
0
0
0
0
0
0
0
0
0
0
0
0
0
0
0
0
0
0
0
0
0
0
0
0
0
0
0
0
0
0
0
0
0
0
0
0
0
0
0
0
0
0
0
0
0
0
0
0
0
0
0
0
0
0
0
0
0
0
0
0
0
0
0
0
0
0
0
0
0
0
0
0
0
0
0
0
0
0
0
0
0
0
0
0
0
0
0
0
0
0
0
0
0
0
0
0
0
0
0
0
0
0
0
0
0
0
0
0
0
0
0
0
0
0
0
0
0
0
0
0
0
0
0
0
0
0
0
0
0
0
0
0
0
0
0
0
0
0
0
0
0
0
0
0
0
0
0
0
0
0
0
0
0
0
0
0
0
0
0
0
0
0
0
0
0
0
0
0
0
0
0
0
0
0
0
0
0
0
0
0
0
0
0
0
0
0
0
0
0
0
0
0
0
0
0
0
0
0
0
0
0
0
0
0
0
0
0
0
0
0
0
0
0
0
0
0
0
0
0
0
0
0
0
0
0
0
0
0
0
0
0
0
0
0
0
0
0
0
0
0
0
0
0
0
0
0
0
0
0
0
0
0
0
0
0
0
0
0
0
0
0
0
0
0
0
0
0
0
0
0
0
0
0
0
0
0
0
0
0
0
0
0
0
0
0
0
0
0
0
0
0
0
0
0
0
0
0
0
0
0
0
0
0
0
0
0
0
0
0
0
0
0
0
0
0
0
0
0
0
0
0
0
0
0
0
0
0
0
0
0
0
0
0
0
0
0
0
0
0
0
0
0
0
0
0
0
0
0
0
0
0
0
0
0
0
0
0
0
0
0
0
0
0
0
0
0
0
0
0
0
0
0
0
0
0
0
0
0
0
0
0
0
0
0
0
0
0
0
0
0
0
0
0
0
0
0
0
0
0
0
0
0
0
0
0
0
0
0
0
0
0
0
0
0
0
0
0
0
0
0
0
0
0
0
0
0
0
0
0
0
0
0
0
0
0
0
0
0
0
0
0
0
0
0
0
0
0
0
0
0
0
0
0
0
0
0
0
0
0
0
0
0
0
0
0
0
0
0
0
0
0
0
0
0
0
0
0
0
0
0
0
0
0
0
0
0
0
0
0
0
0
0
0
0
0
0
0
0
0
0
0
0
0
0
0
0
0
0
0
0
0
0
0
0
0
0
0
0
0
0
0
0
0
0
0
0
0
0
0
0
0
0
0
0
0
0
0
0
0
0
0
0
0
0
0
0
0
0
0
0
0
0
0
0
0
0
0
0
0
0
0
0
0
0
0
0
0
0
0
0
0
0
0
0
0
0
0
0
0
0
0
0
0
0
0
0
0
0
0
0
0
0
0
0
0
0
0
0
0
0
0
0
0
0
0
0
0
0
0
0
0
0
0
0
0
0
0
0
0
0
0
0
0
0
0
0
0
0
0
0
0
0
0
0
0
0
0
0
0
0
0
0
0
0
0
0
0
0
0
0
0
0
0
0
0
0
0
0
0
0
0
0
0
0
0
0
0
0
0
0
0
0
0
0
0
0
0
0
0
0
0
0
0
0
0
0
0
0
0
0
0
0
0
0
0
0
0
0
0
0
0
0
0
0
0
0
0
0
0
0
0
0
0
0
0
0
0
0
0
0
0
0
0
0
0
0
0
0
0
0
0
0
0
0
0
0
0
0
0
0
0
0
0
0
0
0
0
0
0
0
0
0
0
0
0
0
0
0
0
0
0
0
0
0
0
0
0
0
0
0
0
0
0
0
0
0
0
0
0
0
0
0
0
0
0
0
0
0
0
0
0
0
0
0
0
0
0
0
0
0
0
0
0
0
0
0
0
0
0
0
0
0
0
0
0
0
0
0
0
0
0
0
0
0
0
0
0
0
0
0
0
0
0
0
0
0
0
0
0
0
0
0
0
0
0
0
0
0
0
0
0
0
0
0
0
0
0
0
0
0
0
0
0
0
0
0
0
0
0
0
0
0
0
0
0
0
0
0
0
0
0
0
0
0
0
0
0
0
0
0
0
0
0
0
0
0
0
0
0
0
0
0
0
0
0
0
0
0
0
0
0
0
0
0
0
0
0
0
0
0
0
0
0
0
0
0
0
0
0
0
0
0
0
0
0
0
0
0
0
0
0
0
0
0
1
1
1
1
1
1
1
1
1
1
1
1
1
1
1
1
1
1
1
1
1
1
1
1
1
1
1
1
1
1
0
0
0
0
0
0
0
0
0
0
0
0
0
0
0
0
0
0
0
0
0
0
0
0
0
0
0
0
0
0
0
1
1
1
1
1
1
1
1
1
1
1
1
1
1
1
1
1
1
1
1
1
1
1
2
2
2
2
2
2
3
3
4
4
4
4
4
4
4
4
4
4
4
4
4
4
4
4
4
4
4
4
4
4
4
4
4
4
4
4
4
4
4
4
4
4
4
4
4
5
5
5
5
5
5
5
5
5
5
5
5
5
5
5
5
5
5
5
5
5
5
5
5
5
5
5
5
5
5
5
5
4
4
4
6
6
6
6
6
6
6
6
6
5
5
5
5
5
5
5
5
5
5
5
5
5
5
5
5
5
5
5
5
5
5
5
5
5
5
5
5
5
4
4
4
5
5
5
5
5
5
5
5
5
5
5
5
5
5
5
5
5
5
5
5
5
5
5
5
5
5
5
6
6
6
6
6
6
6
6
6
6
6
6
6
6
6
6
6
6
6
6
6
6
6
6
6
7
7
7
7
7
7
7
7
7
7
7
7
7
7
7
7
7
7
7
7
7
7
7
7
7
7
7
7
7
7
7
7
7
7
7
7
6
6
6
6
7
6
6
5
4
4
4
4
4
4
4
4
4
4
4
4
4
4
4
4
4
4
4
4
4
4
4
4
4
4
4
4
4
4
4
4
4
4
4
4
4
4
4
4
4
4
4
4
4
4
4
4
4
4
4
4
4
4
4
4
4
4
4
4
4
4
4
4
4
4
4
4
4
4
4
4
4
4
4
4
4
4
4
4
4
4
4
4
4
4
4
4
4
4
4
4
4
4
4
3
3
3
3
3
3
3
3
3
3
3
3
3
3
3
3
3
3
3
3
3
3
3
3
3
3
3
3
3
3
3
2
2
2
2
2
2
2
1
1
1
1
0
0
0
0
0
0
0
0
0
0
0
0
0
0
0
0
0
0
0
0
0
0
0
0
0
0
0
0
0
0
0
0
0
0
0
0
0
0
0
0
0
0
0
0
0
0
0
0
0
0
0
0
0
0
0
0
0
0
0
0
0
0
0
0
0
0
0
0
0
0
0
0
0
0
0
0
0
0
0
0
0
0
0
0
0
0
0
0
0
0
0
0
0
0
0
0
0
0
0
0
0
0
0
0
0
0
0
0
0
0
0
0
0
0
0
0
0
0
0
0
0
0
0
0
0
0
0
0
0
0
0
0
0
0
0
0
0
0
0
0
0
0
0
0
0
0
0
0
0
0
0
0
0
0
0
0
0
0
0
0
0
0
0
0
0
0
0
0
0
0
0
0
0
0
0
0
0
0
0
0
0
0
0
0
0
0
0
0
0
0
0
0
0
0
0
0
0
0
0
0
0
0
0
0
0
0
0
0
1
2
2
2
3
3
3
3
3
3
3
3
3
3
3
3
3
3
3
3
3
3
3
3
3
3
3
3
3
3
3
3
4
4
4
4
4
4
4
4
4
4
4
4
4
4
4
4
4
4
4
4
4
4
4
4
4
4
4
4
4
4
4
4
4
4
4
4
4
4
4
4
4
4
4
4
4
4
4
4
4
4
4
4
4
4
4
4
4
4
4
4
4
4
4
4
4
4
4
4
4
4
4
4
4
4
4
4
3
3
3
2
2
2
2
2
2
2
2
2
2
2
2
2
2
2
2
2
2
2
2
2
1
1
1
1
1
0
0
0
0
0
0
0
0
0
0
0
0
0
0
0
0
0
0
0
0
0
0
0
0
0
0
0
0
0
0
0
0
0
0
0
0
0
0
0
0
0
0
0
0
0
0
0
0
0
0
0
0
0
0
0
0
0
0
0
0
0
0
0
0
0
0
0
0
0
0
0
0
0
0
0
0
0
0
0
0
0
0
0
0
0
0
0
0
0
0
0
0
0
0
0
0
0
0
0
0
0
0
0
0
0
0
0
0
0
0
0
0
0
0
0
0
0
0
0
0
0
0
0
0
0
0
0
0
0
0
0
0
0
0
0
0
0
0
0
0
0
0
0
0
0
0
0
0
0
0
0
0
0
0
0
0
0
0
0
0
0
0
0
0
0
0
0
0
0
0
0
0
0
0
0
0
0
0
0
0
0
0
0
0
0
0
0
0
0
0
0
0
0
0
0
0
0
0
0
0
0
0
0
0
0
0
0
0
0
0
0
0
0
0
0
0
0
0
0
0
0
0
0
0
0
0
0
0
0
0
0
0
0
0
0
0
0
0
0
0
0
0
0
0
0
0
0
0
0
0
0
0
0
0
0
0
0
0
0
0
0
0
0
0
0
0
0
0
0
0
0
0
0
0
0
0
0
1
1
1
1
2
3
3
3
3
3
3
3
3
3
3
3
3
3
3
3
3
3
3
3
3
3
3
3
3
3
3
3
3
3
3
3
3
3
3
3
3
3
3
3
3
3
3
3
3
3
3
3
3
3
3
3
3
3
3
3
3
4
4
4
4
4
4
4
4
4
4
4
4
4
4
4
4
4
4
4
4
4
4
4
4
4
4
4
4
4
4
4
4
4
4
4
4
4
4
4
4
4
4
4
4
4
4
4
4
4
4
4
4
4
4
4
4
4
4
4
4
4
4
4
4
4
4
4
4
4
4
4
5
5
5
5
5
4
4
4
4
4
5
5
5
3
3
3
3
3
3
3
3
3
3
3
3
3
3
3
3
3
3
2
2
2
2
2
2
2
2
3
3
3
3
3
3
3
3
3
3
3
3
3
3
3
3
3
3
3
3
3
3
3
3
3
3
3
3
3
3
3
3
3
3
3
3
3
3
3
3
3
3
3
3
3
3
3
3
3
3
3
3
3
3
3
3
3
3
3
3
4
4
4
4
4
4
4
4
4
4
4
4
4
4
4
3
3
3
3
3
3
3
3
3
3
3
3
3
3
3
3
3
3
3
3
3
3
2
2
2
2
2
2
2
2
2
2
2
1
1
1
1
1
1
1
1
1
1
1
1
1
1
1
1
1
1
1
1
1
1
1
1
1
1
1
1
1
1
1
1
1
1
1
1
1
1
1
1
1
1
1
1
1
1
1
1
1
1
1
1
1
1
1
1
1
1
1
0
0
0
0
0
0
0
0
0
0
0
0
0
0
0
0
0
0
0
0
0
0
0
0
0
0
0
0
0
0
0
0
0
0
0
0
0
0
0
0
0
0
0
0
0
0
0
0
0
0
0
0
0
0
0
0
0
0
0
0
0
0
0
0
0
0
0
0
0
0
0
0
0
0
0
0
0
0
0
2
2
2
2
2
2
2
3
3
4
5
5
5
5
5
5
5
5
5
6
6
6
6
6
6
6
6
7
7
7
7
7
7
7
7
7
7
7
8
9
9
9
9
9
9
9
9
9
11
11
11
11
11
12
13
13
13
13
13
13
13
15
18
18
19
19
19
20
20
20
20
20
21
21
21
21
21
21
21
21
21
22
23
23
23
24
25
25
25
25
25
26
26
26
26
26
26
26
26
26
26
26
26
26
26
26
26
26
26
26
28
28
28
28
26
25
26
26
26
26
26
26
28
28
28
28
28
28
28
28
28
28
28
28
28
28
29
31
32
32
32
32
32
33
35
36
36
36
36
38
38
38
38
41
41
42
42
42
42
42
42
42
43
43
43
43
43
43
43
46
46
50
50
51
51
51
51
51
51
51
52
52
51
51
51
54
54
54
54
54
53
53
50
49
49
50
47
47
47
47
46
46
45
45
45
45
45
46
46
46
46
46
46
47
47
47
47
47
47
47
47
47
47
46
46
45
45
45
45
45
45
45
45
45
45
45
45
45
45
45
45
45
45
45
45
45
45
44
45
45
45
45
44
44
44
45
45
45
45
45
45
45
45
45
45
45
46
46
46
46
46
46
46
46
46
46
45
45
44
43
40
34
33
29
29
27
23
22
19
19
17
17
17
16
15
14
15
15
15
15
14
14
14
14
14
14
14
14
14
14
14
13
13
13
13
13
13
13
13
13
13
12
12
12
13
13
13
13
13
13
13
13
13
13
13
13
13
12
12
12
12
12
12
12
12
12
11
11
11
11
10
10
10
10
10
10
10
10
10
11
11
11
11
11
11
11
11
11
12
12
12
12
12
12
12
12
12
12
13
12
13
12
12
12
12
12
12
12
12
12
12
9
9
9
9
9
9
9
9
9
9
10
10
10
10
11
11
11
11
11
11
10
10
10
10
9
10
10
10
10
9
10
10
10
10
10
10
11
11
12
12
12
12
12
12
12
12
12
13
13
13
13
13
13
13
13
13
13
13
13
13
13
13
13
14
14
14
14
15
15
15
16
16
16
16
16
16
16
16
16
16
17
17
17
17
17
16
15
15
15
15
15
15
15
15
15
15
15
15
15
15
15
15
15
15
15
15
15
15
15
15
14
14
14
14
14
15
16
16
16
17
18
18
18
18
18
18
18
19
19
19
19
19
19
19
19
19
19
19
20
20
20
20
20
20
20
20
20
20
20
20
20
20
19
19
19
19
19
19
19
19
18
17
16
16
16
17
16
16
15
15
15
15
15
15
15
15
15
16
16
16
16
16
16
16
16
16
16
16
16
16
16
16
16
16
16
16
16
16
16
16
16
16
16
16
16
16
16
16
16
16
16
16
15
14
14
13
13
13
13
13
13
13
13
13
13
13
13
13
12
12
12
13
13
13
13
13
12
12
12
12
12
12
11
10
9
10
10
10
10
10
10
9
9
9
8
8
8
8
8
6
6
5
5
5
6
6
6
6
6
6
7
7
7
6
6
6
6
6
6
6
7
7
7
7
7
7
7
7
7
7
7
7
7
7
7
7
7
7
7
7
7
7
6
6
6
6
6
6
6
6
6
6
7
7
7
9
9
9
9
9
9
9
10
10
10
10
10
10
10
10
10
10
10
10
10
10
10
10
10
10
10
10
12
12
11
11
11
11
11
11
11
11
11
11
11
11
11
11
11
11
11
11
11
11
11
11
11
11
11
11
11
11
11
11
11
11
11
11
11
11
11
11
11
11
12
13
13
13
12
13
13
13
13
14
14
13
13
13
13
13
13
13
13
13
13
13
13
13
13
13
13
13
13
13
13
15
15
15
15
16
16
17
17
18
18
18
18
18
18
19
19
19
19
18
18
18
18
19
18
17
17
17
17
17
16
16
16
16
15
14
14
14
14
14
14
14
14
15
17
17
17
17
17
17
17
17
17
16
16
16
16
16
16
16
16
17
17
17
17
17
17
17
16
17
17
17
17
17
16
15
17
17
18
18
18
18
18
18
18
18
19
19
19
19
19
19
19
19
19
19
19
19
20
20
20
20
20
20
20
20
20
20
20
20
20
20
20
20
20
20
20
20
20
20
20
20
20
20
20
19
19
19
19
18
18
17
17
16
16
15
13
13
13
13
13
13
13
13
13
13
13
13
13
13
13
13
13
13
13
12
12
12
11
11
11
9
8
8
7
7
7
7
7
7
7
7
7
7
7
7
8
8
8
7
7
7
7
7
7
7
8
9
8
8
8
7
7
8
8
8
8
8
6
5
5
5
6
6
6
6
6
6
6
6
6
6
6
6
6
6
6
6
5
5
5
5
5
5
5
5
5
5
5
5
5
5
5
5
5
5
5
5
5
5
5
5
5
5
5
5
5
5
5
5
5
5
5
5
5
5
5
5
5
5
5
5
5
5
5
6
6
6
6
6
6
6
6
5
5
5
5
4
4
4
4
4
4
4
4
4
4
4
4
4
4
4
3
3
3
3
3
3
3
3
3
3
3
3
3
3
3
3
3
4
4
4
7
7
7
7
7
7
7
7
7
9
9
11
11
11
11
11
12
12
12
12
12
12
12
12
13
13
13
13
12
12
12
12
12
12
12
11
11
11
11
12
12
12
12
12
12
12
12
12
12
11
11
11
11
11
11
11
11
11
11
11
11
11
11
12
12
12
12
12
12
12
12
12
12
12
12
12
13
13
13
13
13
13
13
13
14
14
14
14
14
14
14
14
14
14
14
14
14
14
14
14
14
14
14
14
14
14
14
14
14
14
14
14
14
14
14
13
14
13
13
10
10
10
10
10
10
10
10
10
10
10
10
9
9
9
9
9
9
9
10
10
12
12
13
13
13
12
10
10
10
10
10
10
10
10
10
10
10
9
8
8
8
8
8
8
8
8
8
8
8
8
8
7
7
7
7
7
6
6
6
6
6
6
6
6
6
6
6
6
6
6
6
6
6
6
6
6
6
6
6
6
6
6
6
6
6
6
6
6
6
6
6
6
6
6
4
4
4
4
4
4
4
4
4
4
4
4
4
4
4
4
4
4
4
4
4
4
4
4
4
4
4
4
3
3
2
1
1
1
0
0
0
0
0
0
0
0
0
0
0
0
0
0
0
0
0
0
0
0
0
0
0
0
0
0
0
0
0
0
0
0
0
0
0
0
0
0
0
0
0
0
0
0
0
0
0
0
0
0
0
0
0
0
0
0
0
0
0
0
0
0
0
0
0
0
0
0
0
0
0
0
0
0
0
0
0
0
0
0
0
0
0
0
0
0
0
0
0
0
0
0
0
0
0
0
0
0
0
0
0
0
0
0
0
0
0
0
0
0
0
0
0
0
0
0
0
0
0
0
0
0
0
0
0
0
0
0
0
0
0
0
0
0
0
0
0
0
0
0
0
0
0
0
0
0
0
0
0
0
0
0
0
0
0
0
0
0
0
0
0
0
0
0
0
0
0
0
0
0
0
0
0
0
0
0
0
0
0
0
0
0
0
0
0
0
0
0
0
0
0
0
0
0
0
0
0
0
0
0
0
0
0
0
0
0
0
0
0
0
0
0
0
0
0
0
0
0
0
0
0
0
0
0
0
0
0
0
0
0
0
0
0
0
0
0
0
0
0
0
0
0
0
0
0
0
0
0
0
0
0
0
0
0
0
0
0
0
0
0
0
0
0
0
0
0
0
0
0
0
0
0
0
0
0
0
0
0
0
0
0
0
0
0
0
0
0
0
0
0
0
0
0
0
0
0
0
0
0
0
0
0
0
0
0
0
0
0
0
0
0
0
0
0
0
0
0
0
1
1
1
1
1
1
1
1
1
1
1
1
1
1
1
1
1
1
1
1
1
1
1
2
2
2
2
2
2
2
2
2
2
2
2
2
2
2
2
2
2
2
2
2
2
2
2
2
2
2
2
2
2
2
2
2
2
2
2
2
2
2
2
2
2
2
2
2
2
2
2
2
2
2
2
2
2
2
2
2
2
2
2
2
2
2
2
2
2
2
2
2
2
2
2
2
2
2
4
6
6
6
6
6
6
8
9
13
20
21
22
22
22
22
22
23
23
23
23
23
23
23
23
23
22
22
22
22
22
22
22
23
23
23
23
23
23
23
23
23
23
23
23
23
23
23
24
24
24
24
24
26
26
26
26
26
27
27
27
27
27
27
27
28
28
28
28
28
29
29
29
29
29
29
29
30
30
30
30
30
30
30
30
30
30
30
30
30
30
30
30
30
31
31
30
30
30
26
23
23
23
23
22
22
22
22
22
22
22
22
22
22
22
22
22
22
22
22
22
22
21
21
20
19
18
18
18
18
19
19
18
14
14
14
14
14
14
14
14
14
14
14
14
13
13
13
13
13
13
11
10
8
7
7
7
7
7
6
5
5
5
5
5
5
5
5
5
5
5
5
5
5
5
5
5
5
5
5
5
5
5
5
5
5
5
5
5
5
5
5
5
5
5
5
5
5
5
5
5
5
5
5
5
5
5
5
5
5
4
4
4
4
4
4
4
4
4
4
4
4
3
3
3
3
2
2
2
2
2
2
2
2
2
2
2
2
2
2
2
2
2
2
2
2
2
2
2
2
2
2
2
2
2
1
1
1
1
1
1
1
1
1
1
1
1
1
1
1
1
1
2
2
2
3
3
3
3
3
4
4
4
4
4
4
4
4
4
2
2
3
3
3
3
3
3
3
3
3
3
3
4
4
4
4
4
4
4
4
4
4
4
4
4
4
4
5
5
5
5
5
5
5
5
5
5
5
5
5
5
5
5
5
5
5
5
5
5
5
5
5
6
6
6
6
6
6
6
6
6
6
6
6
6
6
6
6
6
6
6
6
6
6
6
6
6
6
6
6
6
6
6
6
7
7
7
7
7
7
7
7
7
7
7
7
7
7
7
7
7
7
7
7
7
7
8
8
8
8
8
8
8
8
8
8
8
8
8
9
9
9
9
8
8
8
8
8
8
8
8
8
8
8
9
9
9
9
9
8
8
8
8
8
8
8
8
8
8
8
8
8
9
9
9
10
10
10
10
10
10
10
10
10
10
10
10
10
10
11
11
11
11
11
11
11
11
11
11
12
12
12
12
12
12
12
12
12
12
12
12
12
11
11
9
9
9
9
9
9
8
7
7
7
7
7
7
7
7
7
7
7
7
7
7
7
7
7
7
7
7
7
7
6
6
6
6
5
5
3
3
3
3
3
3
3
3
3
3
3
3
3
3
3
3
3
3
3
3
3
3
3
3
3
2
2
2
3
3
3
3
3
4
4
4
4
4
4
4
5
5
5
4
4
4
4
4
5
7
7
7
7
7
7
7
7
7
7
7
7
7
7
7
7
7
7
7
7
7
7
7
7
7
7
7
7
7
7
7
7
7
7
7
7
7
7
7
7
7
7
7
7
6
6
6
6
6
6
6
6
6
6
6
5
5
5
5
5
5
5
5
5
5
5
5
5
5
5
5
5
5
5
5
5
5
5
5
5
5
5
5
5
5
5
5
5
5
5
5
5
5
5
5
5
5
5
5
5
5
5
5
5
5
5
5
5
5
5
5
5
5
5
5
5
5
5
5
5
5
5
5
4
3
3
3
3
3
3
3
3
3
2
0
0
0
0
0
0
0
0
0
0
0
0
0
0
0
0
0
0
0
0
0
0
0
0
0
0
0
0
0
0
0
0
0
0
0
0
0
0
0
0
0
0
0
0
0
0
0
0
0
0
0
0
0
0
0
0
0
0
0
0
0
0
0
0
0
0
0
0
0
0
0
0
0
0
0
0
0
0
0
0
0
0
0
0
0
0
0
0
0
0
0
0
0
0
0
0
0
0
0
0
0
0
0
0
0
0
0
0
0
0
0
0
0
0
0
0
0
0
0
0
0
0
0
0
0
0
0
0
0
0
0
0
0
0
0
1
1
1
1
1
1
1
1
1
1
1
1
1
1
1
0
0
0
0
0
0
0
0
0
0
0
0
0
0
0
0
0
0
0
0
0
0
0
0
0
0
0
0
0
0
0
0
0
0
0
0
0
0
0
0
0
0
0
0
0
0
0
0
0
0
0
0
0
0
0
0
0
0
0
0
0
0
0
0
0
0
0
0
0
0
0
0
0
0
0
0
0
0
0
0
0
0
0
0
0
0
0
0
0
0
0
0
0
0
0
0
1
1
1
1
1
1
1
1
1
1
1
1
1
1
1
1
1
1
1
1
1
1
1
1
1
1
1
1
1
1
1
1
1
1
1
1
1
1
1
1
1
2
2
2
2
2
2
2
2
2
2
2
2
2
2
2
2
2
2
2
2
2
3
3
3
3
3
3
3
3
3
3
3
3
3
3
3
3
3
3
3
3
3
3
3
3
3
3
3
3
3
3
3
3
3
3
3
3
2
2
2
2
2
2
2
2
2
2
2
2
2
2
2
2
2
2
2
2
2
2
2
2
2
2
2
2
2
2
2
2
2
2
2
3
3
3
3
3
3
3
4
4
4
4
4
4
4
4
4
4
4
4
4
4
4
4
4
4
4
4
4
4
4
4
3
3
3
3
3
3
3
2
2
2
2
2
2
2
2
2
2
2
2
2
2
2
2
2
2
2
2
2
2
2
2
2
2
2
2
2
3
3
3
3
3
3
3
3
4
4
4
4
4
4
4
4
4
4
4
4
4
4
4
4
4
4
4
4
4
4
5
5
5
5
5
5
5
5
5
5
5
5
5
5
5
5
5
5
5
5
5
5
5
5
5
5
5
5
5
5
5
6
6
6
6
5
5
5
5
5
5
5
5
5
5
5
5
5
5
5
5
5
5
5
5
5
5
5
5
5
5
5
5
5
5
5
5
5
5
5
5
5
4
4
4
4
4
4
4
4
4
4
4
5
5
5
5
5
5
5
5
5
5
5
5
6
7
14
20
23
23
24
31
31
33
34
42
53
54
57
58
58
61
61
61
61
63
65
66
71
70
72
72
72
72
72
72
72
72
72
71
72
72
72
72
72
72
73
74
77
80
80
81
86
87
88
90
90
92
92
93
93
94
95
95
95
95
95
95
101
101
103
103
103
104
104
107
107
107
107
109
109
111
111
111
111
112
112
115
115
117
117
117
117
117
118
118
118
118
118
118
118
118
118
118
118
118
120
121
121
121
121
121
121
121
121
122
121
118
116
109
109
108
108
108
108
108
108
108
108
109
109
109
109
109
109
109
109
109
110
110
110
111
111
110
110
106
106
106
106
106
102
102
97
97
95
93
93
88
89
89
88
87
86
86
86
86
86
86
85
81
80
79
79
77
78
79
79
79
79
79
78
78
79
71
69
70
63
63
63
62
61
61
61
61
61
61
61
61
59
60
60
60
60
62
62
61
62
63
61
61
61
59
58
56
51
50
51
53
55
55
53
54
54
54
54
54
54
54
53
55
54
55
55
55
56
59
59
59
58
59
59
59
59
59
59
59
59
59
60
60
60
60
60
61
61
61
61
61
61
61
61
61
61
61
61
61
61
61
61
61
61
62
62
62
62
61
61
60
60
60
60
60
60
60
61
61
61
62
62
62
62
62
63
63
64
65
65
65
65
65
66
66
64
64
64
65
65
66
66
66
66
62
62
60
60
60
62
63
64
63
63
55
56
56
56
56
56
57
57
58
58
58
58
58
58
53
53
53
53
53
49
40
34
33
29
27
26
26
26
26
26
26
30
30
29
29
27
27
29
30
30
30
30
31
31
33
33
33
32
34
34
34
34
34
35
35
37
37
37
37
37
37
37
42
42
42
42
42
43
43
43
44
45
46
46
46
46
45
45
44
45
46
46
46
47
48
48
48
48
48
48
48
48
45
45
45
45
45
46
46
47
47
48
48
48
48
48
48
48
48
48
48
48
48
48
48
48
48
48
48
48
48
48
48
48
48
48
48
48
48
48
48
48
49
49
50
50
50
50
50
51
51
54
54
55
55
55
55
54
55
54
54
54
54
52
52
52
53
53
53
52
50
50
50
50
50
52
52
52
51
51
52
53
49
43
39
39
43
43
47
47
47
47
47
47
47
47
46
46
46
47
47
47
47
47
47
47
47
47
48
48
49
49
49
50
49
42
42
40
40
39
39
39
39
40
40
41
41
41
43
43
44
44
46
46
46
47
47
47
47
49
49
49
49
49
49
49
50
51
51
51
51
51
51
51
51
51
51
51
51
51
51
51
51
52
52
53
53
53
53
53
54
54
54
54
54
54
54
56
56
56
56
56
55
57
57
57
57
57
57
57
57
57
57
57
57
57
57
57
56
56
56
57
57
57
58
58
58
58
58
58
58
58
59
59
59
56
51
50
49
47
47
44
44
43
38
33
32
29
26
26
25
24
24
24
24
24
24
24
24
24
24
24
24
25
25
25
25
25
25
24
25
24
24
24
24
24
26
27
27
29
29
33
32
32
31
31
31
31
30
29
29
29
29
29
30
30
29
29
31
31
32
32
32
32
32
32
32
28
30
28
26
26
25
25
25
25
25
25
25
26
26
26
26
26
26
26
26
26
26
26
26
26
26
26
26
26
27
27
27
27
27
27
28
28
28
28
28
28
28
28
28
28
28
28
29
29
29
29
29
29
30
30
31
29
29
29
29
29
29
29
28
28
29
29
29
29
30
30
30
30
30
30
30
31
31
30
30
30
30
31
31
31
31
31
29
29
31
30
30
30
30
30
30
30
30
30
30
30
31
31
30
31
32
33
26
26
26
26
26
26
29
29
29
29
29
29
29
29
29
29
29
29
29
29
29
30
31
32
31
32
32
33
33
33
33
31
31
31
33
34
35
36
36
37
37
37
38
38
39
40
40
39
40
40
39
39
38
38
49
49
50
50
50
49
49
49
49
51
52
52
52
51
51
52
53
53
54
54
54
54
54
54
54
55
57
59
61
61
61
61
61
61
63
64
64
64
64
64
64
65
64
64
64
63
63
69
71
71
71
71
72
72
72
72
72
72
75
75
76
76
76
77
78
78
79
81
81
81
81
82
82
84
84
84
84
84
84
84
84
84
85
86
86
86
86
86
86
86
86
86
89
89
88
88
88
89
89
89
91
92
94
96
96
96
96
97
97
98
99
99
99
100
101
101
101
101
101
102
103
103
102
104
101
98
98
94
93
93
92
93
94
95
95
94
92
92
89
90
91
91
94
94
96
96
96
98
94
93
93
94
96
93
92
93
94
93
94
94
94
94
94
93
93
93
94
94
93
94
94
94
94
94
93
93
93
98
97
97
98
93
94
94
93
92
92
92
90
90
90
90
89
87
88
89
89
88
89
89
91
91
91
91
91
90
90
90
90
90
90
90
90
89
89
89
89
89
88
89
88
88
91
89
89
89
89
89
89
89
87
87
88
87
87
87
87
87
87
85
84
79
75
74
74
74
72
72
72
72
72
72
73
73
73
73
74
73
74
74
74
74
74
74
74
73
72
70
70
69
67
67
67
67
67
65
64
64
64
64
64
63
63
64
63
59
59
58
57
57
57
57
57
56
54
53
51
50
50
43
43
40
39
39
39
40
40
40
40
40
40
40
40
40
40
40
40
39
39
39
40
40
39
39
40
40
41
41
41
41
41
42
42
43
42
41
40
40
40
41
42
42
41
39
40
40
40
40
40
40
39
38
33
37
37
34
34
33
33
33
33
33
32
32
31
32
32
32
33
33
33
34
34
34
34
35
35
35
36
36
36
36
36
36
36
36
36
36
34
34
34
34
34
34
35
35
35
35
35
35
35
34
33
33
33
34
34
34
35
34
34
34
34
34
34
34
34
34
34
34
34
34
34
34
34
33
33
33
34
34
34
34
33
33
33
33
33
33
33
33
32
33
33
33
34
35
35
35
36
36
35
35
35
35
35
35
35
34
34
34
34
33
33
33
33
35
34
34
34
34
34
33
32
32
28
26
26
26
26
25
25
23
21
21
21
21
21
21
20
20
20
20
16
16
16
16
16
16
16
16
16
14
14
14
14
14
13
13
13
13
14
14
14
14
14
14
14
14
14
14
14
14
14
14
14
14
14
14
13
13
13
13
13
12
10
10
10
10
10
10
10
10
10
10
9
10
10
10
10
10
10
10
10
10
10
10
10
11
11
11
11
11
12
12
13
13
13
13
13
12
12
11
12
13
13
13
13
11
11
11
11
11
11
11
12
12
11
11
11
11
11
11
11
11
11
11
11
11
11
11
10
10
10
10
10
10
9
9
9
9
9
8
8
8
8
8
8
8
8
8
8
8
8
9
9
9
9
9
9
9
9
9
9
9
9
9
9
9
9
9
9
9
9
9
9
9
9
9
9
9
9
8
8
8
8
8
8
8
8
8
5
5
4
4
4
4
4
4
4
4
4
4
4
4
3
3
2
2
2
2
2
2
2
2
1
1
1
1
1
1
1
1
1
2
2
2
2
2
2
2
2
2
2
2
2
2
2
4
4
4
4
4
4
4
4
4
4
4
4
4
4
4
4
5
5
5
5
5
5
5
5
5
5
5
5
5
5
5
5
5
5
5
5
5
5
5
5
5
6
6
6
6
6
6
6
6
6
6
7
7
7
7
7
7
7
7
7
7
7
7
7
7
7
7
7
7
7
7
7
5
5
6
6
6
6
6
6
6
6
6
6
6
6
6
6
6
6
6
6
6
6
6
6
6
5
5
5
5
5
5
5
5
5
5
5
5
5
5
5
5
5
5
6
6
5
5
5
5
5
5
5
5
5
5
5
5
5
6
6
6
6
6
6
6
5
5
5
5
5
4
4
4
4
5
5
5
5
5
5
5
5
5
5
5
6
6
6
6
7
8
8
8
8
8
9
9
9
9
9
9
9
9
9
9
9
9
9
9
9
9
9
9
9
9
9
9
9
9
9
9
9
9
9
9
9
9
9
9
9
9
9
9
9
9
9
9
9
9
9
9
9
9
9
10
10
10
10
10
10
10
10
10
10
10
10
10
10
10
10
10
10
10
10
10
10
9
9
9
9
9
9
9
9
9
9
9
9
9
9
9
9
9
8
8
8
8
8
8
8
8
7
7
6
5
5
3
3
2
2
2
2
2
2
2
2
2
2
2
2
2
2
2
1
3
3
3
3
3
3
3
2
2
2
2
2
2
2
2
2
3
3
3
3
3
3
3
3
3
3
3
3
3
3
3
3
3
3
3
3
3
3
3
3
3
3
3
3
3
3
3
3
3
3
3
3
3
3
3
3
3
3
3
3
3
3
3
3
3
3
3
3
3
3
3
3
3
3
3
3
3
3
3
3
3
3
3
3
3
3
3
3
3
3
3
3
3
3
3
3
3
3
3
3
3
3
3
3
3
3
3
3
3
3
3
3
3
3
3
3
3
3
3
3
3
3
3
3
3
3
3
2
2
2
1
1
1
1
1
1
1
1
1
1
1
1
1
0
0
0
0
0
0
0
0
0
0
0
0
0
0
0
0
0
0
0
0
0
0
0
0
0
0
0
0
0
0
0
0
0
0
0
0
0
0
0
0
0
0
0
0
0
0
0
0
0
0
0
0
0
0
0
0
0
0
0
0
0
0
0
0
0
0
0
0
0
0
0
0
0
0
0
0
0
0
0
0
0
0
0
0
0
0
0
0
0
0
0
0
0
0
0
0
0
0
0
0
0
0
0
0
0
0
0
0
0
0
0
0
0
0
0
0
0
0
0
0
0
0
0
0
0
0
0
0
0
0
0
0
0
0
0
0
0
0
0
0
0
0
0
0
0
0
0
0
0
0
0
0
0
0
0
0
0
0
0
0
0
0
0
0
0
0
0
0
0
0
0
0
0
0
0
0
0
0
0
0
0
0
0
0
0
0
0
0
0
0
0
0
0
0
0
0
0
0
0
0
0
0
0
0
0
0
0
0
0
0
0
0
0
0
0
0
0
0
0
0
0
0
0
0
0
0
0
0
0
0
0
0
0
0
0
0
0
0
0
0
0
0
0
0
0
0
0
0
0
0
0
0
0
0
0
0
0
0
0
0
0
0
0
0
0
0
0
0
0
0
0
0
0
0
0
0
0
0
0
0
0
0
0
0
0
0
0
0
0
0
0
0
0
0
0
0
0
0
0
0
0
0
0
1
1
1
1
1
1
1
1
1
1
1
1
1
1
1
1
1
1
1
1
1
1
1
1
1
1
1
1
1
1
1
1
1
1
1
1
1
1
1
1
1
1
1
1
1
1
1
1
1
1
1
1
1
1
0
0
1
1
3
3
3
3
4
4
4
4
4
4
4
4
5
5
5
5
5
5
5
5
5
5
5
5
5
5
5
5
5
6
7
7
7
7
7
7
7
7
7
7
7
7
7
7
7
7
7
7
7
8
8
8
8
8
9
9
9
9
9
9
9
9
9
9
9
9
9
9
9
9
9
10
10
10
10
10
10
10
10
10
10
10
11
11
11
12
12
12
12
12
12
12
12
12
12
12
12
12
12
12
12
12
12
12
12
12
12
12
12
12
12
12
12
12
12
12
12
12
12
12
12
12
12
12
12
11
11
11
11
11
11
11
11
11
11
11
11
11
12
12
12
12
10
10
10
10
10
10
10
10
10
10
10
10
10
9
9
9
9
9
7
7
7
7
7
7
7
7
6
6
6
6
6
6
6
6
6
6
6
6
6
6
4
4
4
4
4
4
6
6
6
6
5
5
5
4
4
4
4
4
6
6
6
6
6
6
6
6
6
6
6
6
6
6
6
6
6
6
6
7
7
7
7
7
7
7
7
7
7
7
7
7
7
7
8
8
8
8
8
8
8
8
9
9
9
9
10
10
10
10
10
10
10
10
10
10
10
10
10
10
10
10
10
10
10
10
10
10
10
10
10
10
10
10
10
10
10
10
10
10
10
10
10
10
10
8
8
8
8
8
8
8
8
8
8
8
8
7
7
7
7
7
7
7
7
7
5
5
5
5
5
5
5
5
5
5
5
5
5
5
5
5
5
5
5
5
5
5
5
5
5
5
5
5
4
3
3
3
3
3
3
3
3
3
3
3
3
3
3
3
3
3
3
3
3
3
3
3
3
3
3
3
3
3
3
3
3
3
3
3
3
3
3
3
3
3
3
3
3
3
3
2
2
2
2
2
2
2
2
2
2
2
1
1
0
0
0
0
0
0
0
0
0
0
0
0
0
0
0
0
0
0
0
0
0
0
0
0
0
0
0
0
0
0
0
0
0
0
0
0
0
0
0
0
0
0
0
0
0
0
0
0
0
0
0
0
0
0
0
0
0
0
0
0
0
0
0
0
0
0
0
0
0
0
0
0
0
0
0
0
0
0
0
0
0
0
0
0
0
0
0
0
0
0
0
0
0
0
0
0
0
0
0
0
0
0
0
0
0
0
0
0
0
0
0
0
0
0
0
0
0
0
0
0
0
0
0
0
0
0
0
0
0
0
0
0
0
0
0
0
0
0
0
0
0
0
0
0
0
0
0
0
0
0
0
0
0
0
0
0
0
0
0
0
0
0
0
0
0
0
0
0
0
0
0
0
0
0
0
0
0
0
0
0
0
0
0
0
0
0
0
0
0
0
0
0
0
0
0
0
0
0
0
0
0
0
0
0
0
0
0
0
0
0
0
0
0
0
0
0
0
0
0
0
0
0
0
0
0
0
0
0
0
0
0
0
0
0
0
0
0
0
0
0
0
0
0
0
0
0
0
0
0
0
0
0
0
0
0
0
0
0
0
0
0
0
0
0
0
0
0
0
0
0
0
0
0
0
0
0
0
0
0
0
0
0
0
0
0
0
0
0
0
0
0
0
0
0
0
0
0
0
0
0
0
0
0
0
0
0
0
0
0
0
0
0
0
0
0
0
0
0
0
0
0
0
0
0
0
0
0
0
0
0
0
0
0
0
0
0
0
0
0
0
0
0
0
0
0
0
0
0
0
0
0
0
0
0
0
0
0
0
0
0
0
0
0
0
0
0
0
0
0
0
0
0
0
0
0
0
0
0
0
0
0
0
0
0
0
0
0
0
0
0
0
0
0
0
0
0
0
0
0
0
1
1
1
1
1
1
1
1
1
1
1
1
1
1
1
1
1
1
1
1
1
1
1
1
1
1
1
1
1
1
1
1
1
1
1
1
1
1
1
1
1
1
1
1
1
1
1
1
1
1
1
1
1
1
1
1
1
1
1
1
2
2
2
2
2
2
2
2
2
2
2
2
2
2
2
2
2
2
2
2
2
2
1
1
1
1
1
1
1
1
1
1
1
1
1
1
1
1
1
1
1
1
1
1
1
1
1
1
1
1
0
0
0
0
0
0
0
0
0
0
0
0
0
0
0
0
0
0
0
0
0
0
0
0
0
0
0
0
0
0
0
0
0
0
0
0
0
0
0
0
0
0
0
0
0
0
0
0
0
0
0
0
0
0
0
0
0
0
0
0
0
0
0
0
0
0
0
0
0
0
0
0
0
0
0
0
0
0
0
0
0
0
0
0
0
0
0
0
0
0
0
0
0
0
0
0
0
0
0
0
0
0
0
0
0
0
0
0
0
0
0
0
0
0
0
0
0
0
0
0
0
0
0
0
0
0
0
0
0
0
0
0
0
0
0
0
0
0
0
0
0
0
0
0
0
0
0
0
0
0
0
0
0
0
0
0
0
0
0
0
0
0
0
0
0
0
0
0
0
0
0
0
0
0
0
0
0
0
0
0
0
0
0
0
0
0
0
0
0
0
0
0
0
0
0
0
0
0
0
0
0
0
0
0
0
0
0
0
0
0
0
1
1
1
1
1
1
1
1
1
1
2
2
2
2
2
2
2
2
2
2
2
2
2
2
2
2
2
2
2
2
2
2
2
2
2
2
2
2
2
2
2
2
2
2
2
2
2
2
2
2
2
2
2
2
2
2
2
1
1
1
1
1
1
1
1
1
1
1
1
1
1
1
1
1
1
1
1
1
1
1
1
1
1
1
1
1
1
1
1
1
1
1
1
1
1
1
1
1
1
1
1
1
1
1
1
1
1
1
1
1
2
2
2
2
2
2
2
2
2
2
2
2
2
2
2
2
2
2
2
2
2
2
2
2
2
2
2
2
2
2
2
2
2
2
2
2
2
2
2
2
2
2
2
2
2
2
2
2
2
2
2
2
2
2
2
2
2
2
2
2
2
2
2
2
2
2
2
2
2
2
3
3
3
3
3
3
3
3
3
3
3
4
4
4
4
4
4
4
4
4
4
4
4
4
4
3
3
3
3
3
3
3
3
3
3
4
4
4
3
3
3
3
3
3
3
4
4
4
4
4
4
4
4
4
4
4
4
5
5
5
5
5
5
5
5
5
5
5
5
5
5
5
5
5
5
5
5
5
5
5
5
5
5
5
5
5
5
5
5
5
5
5
5
5
5
5
5
5
7
7
7
7
7
7
7
7
7
7
7
7
7
7
7
7
5
5
5
5
5
5
5
5
5
5
5
5
5
5
5
5
5
5
5
5
5
5
5
5
5
5
5
5
5
5
5
5
5
5
5
5
5
5
5
5
5
5
5
5
5
5
5
5
5
5
4
4
4
4
4
4
4
4
4
4
4
4
4
3
3
3
3
3
3
3
3
3
3
3
3
3
4
4
4
4
4
4
4
4
5
5
5
5
5
5
5
5
5
5
5
1
1
1
1
1
1
1
1
1
1
1
1
1
1
1
1
1
1
1
1
1
1
1
1
1
1
1
1
1
1
1
1
1
1
1
1
1
1
1
1
1
1
1
1
1
1
1
1
1
1
1
1
1
1
1
1
1
1
1
1
1
1
1
1
1
1
1
1
1
1
1
1
1
1
1
1
1
1
1
1
1
1
1
1
1
1
1
1
1
1
1
1
1
1
1
1
1
1
1
1
1
1
1
1
1
1
0
0
0
0
0
0
0
0
0
0
0
0
0
0
0
0
0
0
0
0
0
0
0
0
0
0
0
0
0
0
0
0
0
0
0
0
0
0
0
0
0
0
0
0
0
0
0
0
0
0
0
0
0
0
0
0
0
0
0
0
0
0
0
0
0
0
0
0
0
0
0
0
0
0
0
0
0
0
0
0
0
0
0
0
0
0
0
0
0
0
0
0
0
0
0
0
0
0
0
0
0
0
0
0
0
0
0
0
0
0
0
0
0
0
0
0
0
0
0
0
0
0
0
0
0
0
0
0
0
0
0
0
0
0
0
0
0
0
0
0
1
1
1
1
1
1
1
1
1
1
1
1
1
1
1
1
1
1
1
1
1
1
1
1
1
1
1
0
0
0
0
0
0
0
0
0
0
0
0
0
0
0
0
0
0
0
1
1
1
1
1
1
1
1
1
1
1
1
1
1
1
1
1
1
1
1
1
1
1
1
1
1
1
1
1
1
1
1
1
1
1
1
1
1
1
1
1
1
1
1
1
1
1
1
1
0
0
0
0
0
0
0
0
0
0
0
0
0
0
0
0
0
0
0
0
0
0
0
0
0
0
0
0
0
0
0
0
0
0
0
0
0
0
0
0
0
0
0
0
0
0
0
0
0
0
0
0
0
0
0
0
0
0
0
0
0
0
0
0
0
0
0
0
0
0
0
0
0
0
0
0
0
0
0
0
0
0
0
0
0
0
0
0
0
0
0
0
0
0
0
0
0
0
0
0
0
0
0
0
0
0
0
0
0
0
0
0
0
0
0
0
0
0
0
0
0
0
0
0
0
0
0
0
0
0
0
0
0
0
0
0
0
0
0
0
0
0
0
0
0
0
0
0
0
0
0
0
0
0
0
0
0
0
0
0
0
0
0
0
0
0
0
0
0
0
0
0
0
0
0
0
0
0
0
0
0
0
0
0
0
0
0
0
0
0
0
0
0
0
0
0
0
0
0
0
0
0
0
0
0
0
0
0
0
0
0
0
0
0
0
0
0
0
0
0
0
0
0
0
0
0
0
0
0
0
0
0
0
0
0
0
0
0
0
0
0
0
0
0
0
0
0
0
0
0
0
0
0
0
0
0
0
0
0
0
0
0
0
0
0
0
0
0
0
0
0
0
0
0
0
0
0
0
0
0
0
0
0
0
0
0
0
0
0
0
0
0
0
0
0
0
0
0
0
0
0
0
0
0
0
0
0
0
0
0
0
0
0
0
0
0
0
0
0
0
0
0
0
0
0
0
0
0
0
0
0
0
0
0
0
0
0
0
0
0
0
0
0
0
0
0
0
0
0
0
0
0
0
0
0
0
0
0
0
0
0
0
0
0
0
0
0
0
0
0
0
0
0
0
0
0
0
0
0
0
0
0
0
0
0
0
0
0
0
0
0
0
0
0
0
0
0
0
0
0
0
0
0
0
0
0
0
0
0
0
0
0
0
0
0
0
0
0
1
1
1
1
1
1
1
0
0
0
0
0
0
0
0
0
0
0
0
0
0
0
0
0
0
0
0
0
0
0
0
0
0
0
0
0
0
0
0
0
0
0
0
0
0
0
0
0
0
0
0
0
0
0
0
0
0
0
0
0
0
0
0
0
0
0
0
0
0
0
0
0
0
0
0
0
0
0
0
0
0
0
0
0
0
0
0
0
0
0
0
0
0
0
0
0
0
0
0
0
0
0
0
0
0
0
0
0
0
0
0
0
0
0
0
0
0
0
0
0
0
0
0
1
1
1
1
1
1
1
1
1
1
1
1
1
1
1
1
1
1
1
1
1
1
0
0
0
0
0
0
0
0
0
0
0
0
0
0
0
0
0
0
0
0
0
0
0
0
0
0
0
0
0
0
0
0
0
0
0
0
0
0
0
0
0
0
0
0
0
0
0
0
0
0
0
0
0
0
0
0
0
0
0
0
0
0
0
0
2
2
2
2
2
2
2
2
2
3
3
3
4
4
4
4
4
4
4
4
4
3
3
3
3
3
3
3
3
4
4
4
4
4
4
4
4
4
4
4
4
4
4
4
4
4
12
16
18
22
23
23
23
23
23
26
28
38
38
41
41
41
41
41
42
42
42
43
43
44
44
44
44
44
44
44
45
45
45
45
51
53
53
53
53
53
53
53
53
53
53
54
54
54
54
54
57
57
57
57
57
57
57
57
57
57
57
57
57
57
57
57
57
58
60
60
60
60
60
60
61
59
59
59
59
59
59
61
61
61
60
60
60
61
61
61
61
61
62
62
63
63
63
61
64
63
63
63
63
63
63
63
63
64
63
63
63
63
61
61
55
54
55
54
56
59
59
59
60
60
60
58
58
58
58
58
56
55
55
55
55
55
55
55
55
55
55
55
57
57
59
60
60
60
58
55
53
54
53
52
49
53
53
55
55
55
55
54
54
54
54
54
54
54
55
55
55
55
55
55
55
55
55
52
52
52
50
48
45
45
45
45
45
45
45
45
45
46
46
46
46
49
49
49
49
48
48
48
48
48
48
48
48
48
48
48
50
50
51
54
55
55
56
56
57
58
58
57
63
63
63
63
61
61
61
63
63
63
63
63
63
62
62
61
62
60
60
61
61
60
59
59
59
59
56
55
54
54
51
50
50
50
50
47
47
47
47
47
47
47
47
47
46
46
46
46
46
46
46
46
44
44
43
43
43
43
43
43
43
43
43
44
44
44
44
44
44
44
44
44
44
44
44
44
44
44
44
44
44
44
44
44
44
45
45
45
45
45
45
45
43
43
41
40
36
35
35
34
33
33
33
33
32
31
30
28
26
24
24
22
21
17
17
17
17
17
17
17
17
17
17
17
15
16
14
14
13
13
13
13
13
11
10
10
6
6
6
6
6
6
6
6
6
6
6
6
6
6
6
6
7
6
6
6
6
6
6
6
6
6
6
6
6
6
6
6
6
6
7
7
7
7
7
7
7
7
7
7
8
8
8
8
8
8
8
8
8
8
8
8
7
7
7
7
7
7
7
7
7
7
7
8
9
9
10
10
10
10
10
10
10
10
10
10
10
10
10
10
10
10
10
10
10
10
10
10
10
11
11
12
12
13
13
13
13
14
14
14
14
14
14
14
14
14
14
14
14
14
14
13
13
14
15
15
15
18
19
19
19
19
19
19
20
20
20
20
20
20
21
20
20
20
21
21
21
21
22
22
23
23
23
23
23
23
23
23
23
23
23
23
23
23
23
23
23
23
23
23
23
23
23
23
23
23
23
23
23
23
23
23
24
24
24
25
25
25
25
25
25
24
24
22
22
22
22
23
23
23
23
23
23
23
23
23
24
24
24
24
25
25
25
25
25
25
25
25
25
25
25
25
25
25
25
25
25
25
25
23
23
23
23
23
23
23
23
23
23
22
23
25
25
25
25
25
25
25
24
25
25
25
24
23
23
23
24
25
27
26
26
26
23
23
23
22
22
22
21
20
19
20
20
20
19
18
17
17
17
17
17
17
18
18
18
18
18
18
18
18
18
18
18
18
18
18
18
18
18
18
18
18
17
17
17
17
17
17
17
17
17
17
17
17
17
17
17
17
17
18
18
19
19
19
19
19
19
19
19
19
19
19
19
19
19
18
18
18
18
18
18
18
18
18
18
18
18
18
18
18
18
18
18
18
18
18
18
18
18
18
17
17
16
15
15
15
14
14
14
14
14
14
12
12
7
7
7
8
7
7
7
7
6
6
7
7
7
7
6
6
6
7
7
7
7
7
7
7
8
8
8
8
8
8
8
8
10
11
11
11
11
12
12
11
11
11
11
11
11
11
11
11
11
11
10
10
10
10
10
10
10
10
10
10
10
11
11
11
11
11
11
11
12
12
12
12
11
10
10
10
10
10
10
10
10
10
12
12
13
13
13
13
13
13
13
13
14
14
14
14
14
14
14
14
14
14
14
15
15
15
16
16
16
18
18
18
18
19
19
19
19
19
19
19
19
19
19
19
19
19
19
20
20
21
21
21
21
21
21
22
23
23
23
23
24
24
24
24
23
23
23
23
23
25
25
23
23
23
24
24
24
24
24
24
25
25
25
25
25
25
25
25
25
25
26
26
26
26
26
26
26
26
26
26
26
26
26
26
26
26
26
26
26
26
26
26
26
26
26
26
26
26
26
26
26
26
26
26
26
26
26
27
27
27
27
27
27
27
27
27
27
27
27
27
25
24
24
24
24
23
22
22
22
22
21
20
20
19
19
19
19
19
19
18
17
17
17
17
15
15
13
10
9
9
9
9
8
8
8
8
8
9
9
9
9
9
9
9
9
9
9
9
9
9
9
9
9
9
8
8
8
8
8
8
8
8
8
8
8
8
8
8
8
7
7
6
6
7
7
7
9
9
9
9
9
9
9
9
9
11
11
12
12
13
14
15
18
18
19
18
18
18
18
18
18
18
18
18
18
18
19
19
19
19
20
22
22
22
22
22
24
24
24
24
24
24
24
24
24
24
24
24
24
25
25
25
25
25
25
24
24
23
23
23
23
23
23
23
22
22
22
22
22
22
21
21
21
21
21
22
22
22
22
22
22
23
23
23
23
23
23
23
23
23
23
23
23
23
24
24
24
24
24
24
24
23
23
23
23
23
23
23
23
23
23
23
23
23
23
23
23
23
23
23
23
23
23
23
23
23
23
23
23
23
22
22
22
22
22
22
22
21
20
20
20
20
20
20
20
19
19
18
18
15
14
13
12
10
10
10
10
10
10
10
10
9
8
8
8
8
8
8
8
8
8
8
8
8
9
9
9
9
8
7
6
5
5
5
5
5
5
5
5
5
5
5
5
5
6
6
6
6
6
6
6
6
6
5
5
5
5
5
5
5
5
5
5
5
5
5
5
5
5
5
5
5
5
5
5
5
5
5
5
5
5
4
4
4
4
4
4
3
3
3
3
3
3
3
3
3
3
3
3
3
3
3
3
3
3
3
3
3
3
3
3
3
2
3
3
3
3
3
3
3
3
3
3
3
3
3
3
3
3
3
3
3
3
3
3
3
3
3
3
3
3
3
4
4
4
4
4
4
4
4
4
4
4
4
4
4
4
4
4
4
4
4
4
4
4
4
4
4
4
4
4
4
4
4
4
4
4
4
4
3
3
3
3
3
3
3
3
3
3
3
3
3
3
3
3
3
3
3
3
3
3
3
3
3
3
3
3
3
3
3
3
3
3
3
3
3
3
3
3
3
3
3
2
2
2
2
2
2
2
2
2
2
2
2
2
2
2
2
2
2
2
2
2
2
1
1
1
0
0
0
0
0
0
0
0
0
0
0
0
0
0
0
0
0
0
0
0
0
0
0
0
0
0
0
0
0
0
0
0
0
0
0
0
0
0
0
0
0
0
0
0
0
0
0
0
0
0
0
0
0
0
0
0
0
0
0
0
0
0
0
0
0
0
0
0
0
0
0
0
1
1
1
1
1
1
1
1
1
1
1
1
1
1
1
1
1
1
1
1
1
1
1
1
1
1
1
1
1
1
1
1
1
1
1
1
1
1
1
1
1
1
1
1
1
1
1
1
1
1
1
1
1
2
2
2
3
3
3
3
3
3
3
3
3
3
3
3
3
3
3
3
3
3
3
3
3
3
3
3
3
3
3
3
3
3
3
3
3
3
3
3
3
3
3
3
3
3
4
4
4
4
4
4
4
4
3
3
3
3
3
3
3
3
3
3
3
3
3
3
2
2
2
2
2
2
2
2
2
2
2
2
2
2
2
2
2
2
2
2
2
2
2
2
2
2
2
2
2
2
2
2
2
2
2
2
2
2
2
2
2
2
2
2
2
2
2
2
2
2
2
2
2
2
2
1
1
1
1
1
1
1
0
0
0
0
0
0
0
0
0
0
0
0
0
0
0
0
0
0
0
0
0
1
1
1
1
1
1
1
1
1
2
2
2
2
2
2
2
2
2
2
2
2
2
2
2
2
2
2
2
1
1
1
1
1
1
1
1
1
1
1
1
1
1
1
1
1
1
1
1
1
1
1
1
1
1
1
1
1
1
1
1
1
1
1
1
1
1
1
1
1
1
1
1
1
1
1
1
1
1
1
1
1
1
1
1
1
1
1
1
1
1
1
1
1
1
1
1
1
1
1
1
1
1
1
1
1
1
1
1
1
1
1
0
0
0
0
0
0
0
0
0
0
0
0
0
0
0
0
0
0
0
0
0
0
0
0
0
0
0
0
0
0
0
0
0
0
0
0
0
0
0
0
0
0
0
0
0
0
0
0
0
0
0
0
0
0
0
0
0
0
0
0
0
0
0
0
0
0
0
0
0
0
0
0
0
0
0
0
0
0
0
0
0
0
0
0
0
0
0
0
0
0
0
0
0
0
0
0
0
0
0
0
0
0
0
0
0
0
0
0
0
0
0
0
0
0
0
0
0
0
0
0
0
0
0
0
0
0
0
0
0
0
0
0
0
0
0
0
0
0
0
0
0
0
0
0
0
0
0
0
0
0
0
0
0
0
0
0
0
0
0
0
0
0
0
0
0
0
0
0
0
0
0
0
0
0
0
0
0
0
0
0
0
0
0
0
0
0
0
0
0
0
0
0
0
0
0
0
0
0
0
0
0
0
0
0
0
0
0
0
0
0
0
0
0
0
0
0
0
0
0
0
0
0
0
0
0
0
0
0
0
0
0
0
0
0
0
0
0
0
0
0
0
0
0
0
0
0
0
0
0
0
0
0
0
0
0
0
0
0
0
0
0
0
0
0
0
0
0
0
0
0
0
0
0
0
0
0
0
0
0
0
0
0
0
0
0
0
0
0
0
0
0
0
0
0
0
0
0
0
0
0
0
0
0
0
0
0
0
0
0
0
0
0
0
0
0
0
0
0
0
0
0
0
0
0
0
0
0
1
3
3
3
3
3
3
3
3
3
3
3
5
5
5
6
6
6
6
6
6
6
6
6
6
6
6
6
6
6
6
6
6
6
6
6
6
6
6
6
6
6
6
6
6
6
6
6
6
6
6
6
6
6
6
6
6
6
7
7
7
7
7
7
7
8
8
8
8
8
8
8
8
8
8
8
8
8
8
8
8
8
8
8
8
8
8
8
8
7
7
7
7
7
7
7
7
7
7
7
7
7
7
7
7
7
7
7
7
7
7
6
7
7
7
7
7
7
6
6
6
6
7
7
6
6
6
5
5
5
5
5
5
5
5
5
5
4
4
4
4
4
4
4
4
4
4
4
5
5
5
5
5
5
5
5
5
5
5
5
5
5
6
5
5
5
5
5
5
6
6
6
6
7
7
7
7
7
7
7
7
7
7
7
7
7
7
7
7
8
8
8
8
8
8
8
8
8
8
8
8
8
8
8
7
7
7
7
7
7
7
7
7
7
7
7
7
7
7
7
7
7
7
7
7
7
7
7
7
7
7
7
7
7
7
6
6
6
6
6
6
6
6
6
6
6
7
7
7
7
7
7
6
6
6
6
6
6
6
6
6
6
6
6
6
6
6
6
6
6
3
3
3
3
3
3
3
3
3
3
3
3
3
2
2
2
2
2
2
2
4
4
5
5
6
6
7
7
7
7
7
7
8
8
8
8
8
8
8
8
8
8
8
8
8
8
8
8
8
8
8
8
8
7
7
7
7
7
7
7
7
7
7
8
8
8
8
8
8
8
8
8
8
8
8
8
8
8
8
8
8
8
8
8
10
10
10
10
10
10
10
10
10
10
10
10
10
10
10
10
10
10
10
10
10
10
10
10
10
10
10
10
10
10
10
11
11
11
11
11
11
11
11
11
11
11
11
11
10
10
10
11
12
12
12
12
12
13
13
13
13
13
13
12
12
12
12
12
12
12
12
12
12
12
12
11
11
12
12
12
12
12
12
12
12
12
12
12
12
12
12
11
11
11
11
11
11
11
11
11
11
11
11
11
11
11
11
11
11
11
11
11
11
11
11
11
11
11
11
11
11
11
10
10
10
9
9
9
10
10
10
10
10
8
7
7
7
8
8
8
8
8
8
8
7
7
7
7
7
7
7
7
7
7
7
7
7
7
7
7
7
7
7
7
7
8
9
9
10
10
11
11
10
10
11
11
11
9
9
9
9
9
9
9
10
10
10
9
9
9
9
9
9
9
9
9
9
9
9
9
9
9
9
10
10
10
10
10
10
10
10
9
9
9
9
11
11
11
11
11
11
11
11
11
11
11
11
11
11
11
12
12
12
12
12
12
12
12
12
12
12
12
12
12
12
12
12
12
12
12
12
12
12
12
12
11
10
10
10
10
10
11
11
11
11
11
11
11
11
11
11
11
11
11
11
11
11
11
11
11
11
11
11
11
11
11
11
11
11
11
11
11
11
11
11
11
11
11
11
11
11
11
11
11
11
11
11
11
11
11
11
11
11
11
11
10
10
10
9
9
8
7
7
7
6
6
6
6
5
4
3
3
3
3
3
3
3
2
2
2
2
2
2
2
2
2
2
2
2
2
3
3
4
4
4
4
4
4
4
4
4
4
4
4
4
4
4
4
4
4
5
7
7
7
7
7
7
7
7
6
6
6
6
6
6
7
7
7
7
7
7
7
7
7
7
7
7
7
7
7
7
7
7
7
7
7
7
7
7
7
7
7
7
9
10
10
10
10
10
10
11
11
11
11
12
12
12
12
12
12
12
12
12
12
12
12
12
12
12
12
12
12
12
12
13
13
13
13
13
13
13
13
13
13
13
13
13
13
14
16
16
16
16
16
16
17
17
17
17
17
17
17
17
17
17
17
17
17
17
17
17
18
18
18
18
18
18
19
19
23
25
26
26
26
26
27
27
27
27
27
27
27
26
26
26
26
28
30
29
29
28
28
28
31
31
31
30
28
28
29
29
30
31
31
32
32
32
33
33
33
33
33
33
33
34
34
34
34
34
34
34
34
34
34
34
35
35
36
36
36
36
36
36
37
38
38
38
38
39
39
37
37
37
37
38
38
38
38
38
38
38
38
38
38
38
38
38
38
38
38
38
38
38
38
38
37
37
37
37
37
37
37
37
37
37
37
37
37
37
37
37
37
37
37
37
37
37
37
37
37
37
37
38
38
38
38
38
38
38
36
36
34
33
33
25
26
26
26
26
26
26
26
26
26
26
26
26
27
22
22
22
21
21
18
18
18
17
16
14
12
12
12
12
13
12
13
13
13
13
14
14
14
14
14
14
14
14
14
14
13
13
12
12
13
13
13
13
13
13
14
14
14
14
13
13
13
13
13
13
13
10
10
10
10
10
11
11
11
11
11
11
12
12
12
12
12
12
12
12
12
12
12
12
12
12
12
12
12
12
12
12
12
12
12
13
13
14
14
14
14
14
14
14
14
14
15
15
15
15
15
15
15
15
16
16
17
18
18
19
19
19
19
19
19
19
19
19
19
19
19
18
18
18
18
18
18
18
18
18
18
18
18
18
18
18
18
18
18
18
19
19
19
19
18
18
17
17
18
18
18
18
18
18
18
18
18
18
18
18
18
18
18
18
18
18
18
18
18
18
18
18
18
18
18
18
20
20
20
20
20
20
20
20
20
21
21
20
19
17
15
14
14
15
15
15
15
13
14
14
14
13
12
12
12
12
13
13
14
14
14
14
14
14
14
14
16
16
16
16
16
16
16
16
16
16
16
16
16
18
18
18
20
20
21
21
21
21
21
21
21
21
21
21
21
21
21
22
22
22
22
22
22
22
22
22
22
22
22
21
21
20
20
20
20
19
18
18
18
18
18
19
19
19
19
19
19
19
20
20
20
20
20
20
20
20
21
21
21
21
21
21
21
21
21
20
20
21
21
21
21
21
21
21
21
21
21
21
21
21
21
21
21
21
21
21
21
21
21
20
21
21
21
21
21
20
20
20
20
20
20
20
20
20
20
20
20
18
18
17
17
17
16
15
15
15
14
14
14
13
12
12
12
11
11
11
11
11
11
11
11
10
10
10
10
10
10
11
12
12
12
12
12
12
12
12
12
12
12
12
13
13
13
13
13
13
13
13
13
13
13
13
13
13
10
10
10
10
9
8
8
8
7
7
7
7
7
7
7
6
6
6
6
6
6
6
6
6
6
6
6
6
6
6
6
6
6
6
6
6
6
6
6
6
6
6
6
6
6
6
6
6
6
6
6
6
6
6
6
6
6
6
5
5
5
6
6
6
6
7
7
7
7
7
7
7
7
7
7
7
7
7
7
7
7
7
7
7
7
7
7
7
7
7
7
7
7
7
7
7
7
7
7
7
7
7
6
6
6
6
6
6
6
5
5
5
5
5
4
4
4
4
4
5
5
5
5
4
4
4
4
4
4
4
4
4
4
4
4
4
4
5
5
5
5
5
5
5
4
4
4
4
4
4
4
4
4
4
4
4
4
4
4
4
4
4
4
4
4
4
4
4
4
3
3
3
3
1
1
1
1
1
1
1
1
1
1
1
1
3
3
3
3
3
3
3
3
3
3
3
3
5
5
6
6
6
6
6
6
6
6
6
6
6
6
6
6
6
6
7
7
7
7
7
7
7
7
7
7
7
7
7
7
7
7
9
10
10
10
10
10
11
11
11
11
11
11
11
11
11
11
12
13
15
15
15
15
15
15
15
15
15
15
15
14
14
14
14
16
16
16
16
16
16
16
16
16
16
16
15
15
15
15
15
15
15
15
15
16
16
16
16
16
16
16
16
16
16
16
16
16
16
16
16
16
16
16
16
16
16
16
16
16
16
16
17
17
17
17
17
18
19
19
20
22
24
24
24
24
24
24
26
26
26
26
26
26
26
26
26
26
26
26
26
26
26
26
25
25
25
25
27
27
27
27
27
27
27
28
28
28
28
26
26
26
26
25
24
24
23
22
21
23
24
24
24
24
24
24
24
24
24
24
24
24
24
24
24
24
24
24
24
24
24
24
24
24
24
23
23
23
23
23
23
23
23
23
23
23
23
23
23
23
25
26
26
26
26
27
27
28
28
28
28
27
27
27
27
27
27
26
26
26
25
25
25
20
17
19
19
19
19
20
20
20
20
20
20
20
20
20
21
21
21
22
22
22
22
22
22
22
24
26
25
26
26
25
25
25
25
25
26
27
27
27
27
27
27
27
28
28
28
29
29
29
29
29
29
29
29
30
31
31
31
31
31
31
31
30
30
30
30
30
30
30
30
30
30
30
30
30
30
30
29
29
29
29
29
29
29
29
31
32
31
32
32
32
32
31
32
32
32
32
32
32
32
32
30
29
29
29
29
29
29
29
28
28
28
28
28
28
30
30
30
31
31
31
29
29
29
28
26
24
24
24
24
24
25
25
25
27
27
27
27
27
27
27
28
28
28
28
27
27
25
26
27
27
27
27
27
27
26
26
24
22
20
20
20
20
20
21
22
22
23
23
23
23
22
22
21
21
21
21
22
22
22
22
22
22
22
23
23
22
22
23
21
21
21
21
21
21
21
21
21
21
22
22
22
22
22
22
22
22
22
22
22
22
22
22
22
22
23
23
23
23
23
23
23
23
23
23
23
23
23
23
23
23
23
23
23
23
23
23
23
23
23
22
21
21
19
18
18
16
16
16
16
17
17
17
17
17
17
17
17
17
17
17
17
17
17
17
17
17
18
18
18
18
18
18
18
18
18
18
18
19
19
19
19
19
19
19
19
19
19
19
19
19
19
19
19
19
18
18
19
18
18
18
17
17
17
17
13
13
12
12
12
12
11
11
10
9
9
10
10
10
10
10
10
10
10
10
10
10
10
9
7
7
7
7
7
7
7
7
7
7
7
7
7
7
7
7
7
7
7
7
7
7
7
7
7
7
7
7
7
7
8
8
8
8
8
8
8
8
8
8
8
8
8
8
8
8
7
7
7
7
8
8
8
8
8
8
8
8
8
8
8
8
8
9
9
9
9
9
8
8
7
7
7
7
7
7
8
8
7
8
10
10
10
11
11
19
19
19
19
19
22
22
23
23
23
23
23
23
23
23
23
23
23
23
24
24
25
26
26
26
28
28
29
29
29
30
30
31
31
30
30
31
31
31
31
31
38
38
39
39
39
39
39
39
39
39
39
39
40
41
41
41
41
41
41
41
41
41
41
41
41
41
41
41
41
42
42
42
42
41
41
41
41
41
40
39
38
38
39
39
39
40
41
41
41
41
41
41
41
41
41
41
41
42
42
42
42
42
42
42
41
41
41
41
41
41
41
41
41
41
41
43
43
42
42
42
41
41
39
39
39
39
40
42
42
42
42
42
42
41
41
41
40
39
37
37
37
37
37
37
37
37
37
37
37
37
37
37
37
38
38
38
38
38
38
38
38
38
38
40
40
40
40
38
38
37
39
39
38
38
37
37
35
34
32
32
32
32
32
33
33
33
33
34
34
34
34
34
35
36
36
36
38
38
38
38
38
38
38
38
37
39
41
41
42
41
41
41
41
41
42
43
43
40
40
41
42
43
45
44
43
44
42
42
42
42
42
42
43
44
44
44
44
44
44
44
44
44
44
45
45
44
45
45
45
45
45
45
46
46
46
46
46
45
44
43
42
41
41
42
42
43
43
43
43
43
43
43
43
43
43
44
44
44
44
45
45
46
46
46
46
46
45
45
45
45
45
48
48
48
48
48
47
47
48
47
45
44
41
43
45
46
46
47
48
47
47
47
50
50
50
50
50
50
50
50
50
50
50
50
50
50
50
50
50
50
50
52
53
53
54
54
54
52
52
51
55
55
55
55
52
52
48
49
49
48
51
51
52
52
52
52
52
52
52
51
52
52
54
54
54
54
54
54
56
57
58
59
60
60
60
60
59
59
59
59
60
60
62
62
64
65
65
65
65
66
67
67
67
66
66
64
63
59
59
61
61
61
62
62
62
62
62
62
62
61
61
61
61
61
61
62
62
62
62
62
63
63
63
63
63
63
64
63
62
62
62
62
61
60
58
58
58
58
58
58
58
58
59
58
59
59
58
58
58
58
58
58
58
58
58
58
58
58
58
58
59
59
59
58
55
55
52
52
53
51
51
50
49
46
44
42
40
40
40
40
40
40
41
41
41
42
42
42
42
42
44
44
44
44
41
41
41
41
41
41
41
40
40
40
40
42
43
45
48
51
53
55
55
55
55
55
55
55
55
55
55
55
54
53
46
46
43
36
33
33
33
33
32
32
32
32
32
32
32
32
32
32
33
33
33
33
33
33
33
33
33
32
32
32
32
32
32
31
31
31
30
30
30
30
30
30
30
30
30
30
30
30
30
30
30
30
30
30
30
30
30
30
30
30
30
30
30
30
30
30
30
31
30
30
29
29
29
29
29
29
29
29
28
28
28
28
27
27
27
27
27
27
27
27
27
27
27
26
26
27
27
27
27
27
28
28
28
28
28
28
28
28
26
25
25
24
24
18
16
15
15
15
15
14
13
11
10
12
12
12
10
10
10
10
10
10
10
10
10
10
10
10
10
10
10
10
10
10
8
8
9
9
9
9
9
9
9
10
10
10
10
10
11
12
13
13
13
13
13
13
13
13
13
13
13
13
13
13
13
13
13
13
13
13
14
14
14
14
14
14
14
14
15
15
15
15
15
15
15
15
15
15
15
15
15
15
15
15
16
16
16
16
16
16
16
16
16
16
17
17
19
19
19
19
19
20
20
20
20
20
20
20
20
20
20
21
21
21
21
22
22
22
22
22
22
22
22
22
22
22
22
22
22
22
22
22
22
22
22
22
22
22
22
22
22
22
22
22
21
21
22
22
21
21
21
19
19
20
20
21
21
21
20
20
20
20
20
21
22
21
21
21
21
21
21
21
21
21
21
21
21
21
21
21
21
21
21
21
21
21
21
21
21
21
21
21
21
20
20
20
20
20
20
20
20
20
20
20
20
20
20
20
20
20
20
20
20
20
20
20
20
20
20
20
20
20
20
21
20
20
20
20
20
18
18
18
19
18
18
19
19
19
18
18
17
16
15
15
15
15
15
14
14
14
14
14
15
15
17
17
17
17
17
17
17
17
17
16
16
16
16
16
16
17
17
17
17
15
15
16
16
16
14
14
15
15
15
15
15
15
15
15
15
15
15
15
15
16
16
16
16
16
16
16
16
16
16
16
16
16
16
16
17
20
26
32
34
36
41
43
44
47
54
57
58
58
58
58
64
65
81
87
87
103
104
104
110
110
110
111
111
126
126
129
130
130
130
131
131
130
130
130
130
133
133
134
135
138
138
137
137
141
141
142
143
144
144
145
145
145
145
145
146
146
149
149
148
148
147
147
148
150
158
161
175
175
176
176
176
177
177
177
177
177
178
180
180
182
182
183
185
185
185
186
187
187
186
187
186
195
198
198
199
200
204
206
205
204
207
208
208
208
208
206
207
209
207
207
208
209
210
210
213
214
215
215
216
216
216
216
217
216
216
215
214
208
208
208
210
210
210
213
215
215
215
215
216
218
218
218
220
222
224
224
224
222
222
222
222
222
223
221
222
219
219
219
225
225
224
224
224
225
221
218
216
214
213
215
216
218
218
215
209
207
203
204
205
209
210
210
210
210
210
210
210
211
211
211
211
211
211
211
211
211
211
212
212
212
212
212
213
211
210
208
208
207
208
208
209
209
210
211
212
214
214
216
217
218
218
218
218
218
224
225
227
227
226
228
230
231
231
231
231
231
233
236
237
236
237
239
236
237
212
206
202
200
191
159
159
157
156
152
151
151
153
153
152
160
161
160
160
160
160
161
161
160
159
158
152
130
127
125
126
126
127
130
131
131
131
133
133
136
136
135
133
131
130
127
127
129
129
129
129
130
130
134
134
134
134
133
133
133
133
133
133
132
129
127
123
124
123
124
125
132
131
130
134
134
134
134
133
133
134
133
133
131
132
133
134
131
129
129
130
129
129
129
128
128
128
128
127
127
127
127
127
127
126
128
128
128
128
126
126
126
126
127
127
127
127
127
127
126
127
127
127
129
129
129
127
126
123
115
96
92
94
93
95
94
87
82
81
69
68
64
65
65
58
57
58
58
57
58
59
59
59
59
59
59
59
59
60
60
60
60
60
60
60
58
57
56
55
53
51
51
51
51
51
51
51
50
49
47
46
46
46
45
44
44
44
43
41
39
38
37
38
38
38
38
37
37
36
36
36
36
36
35
35
35
34
33
33
33
33
34
34
34
34
34
34
34
35
34
34
34
34
34
34
34
34
34
34
34
35
35
36
36
36
36
36
36
36
37
37
36
37
35
34
34
33
31
21
19
17
12
13
13
14
15
15
15
15
16
15
15
15
15
15
15
15
15
15
15
15
15
15
15
15
15
15
15
15
15
15
15
15
15
15
21
22
22
22
24
24
24
24
26
26
26
26
26
26
26
26
26
26
26
26
26
25
25
25
25
25
25
25
25
25
25
25
25
25
25
25
25
25
24
24
24
24
24
23
23
23
23
22
22
22
22
22
22
22
22
21
21
21
21
21
21
21
21
21
21
21
21
19
19
19
19
19
19
19
18
18
17
17
18
18
18
17
17
17
17
17
17
16
15
14
14
14
14
14
14
14
14
14
14
14
14
14
14
14
14
14
14
14
14
14
14
14
14
13
13
13
13
13
12
12
12
12
12
12
12
12
12
9
9
9
8
8
8
8
8
8
8
7
7
6
6
6
6
5
5
5
5
5
5
5
5
4
4
4
4
4
2
2
2
2
2
2
2
2
2
2
2
2
2
2
1
1
1
1
1
1
1
1
1
1
1
1
1
1
1
1
1
1
1
1
1
0
0
0
0
0
0
0
0
0
0
0
0
0
0
0
0
0
1
1
1
1
1
1
1
1
1
1
1
1
1
1
1
1
1
1
1
1
1
1
1
1
1
1
1
1
1
1
1
1
1
1
1
1
1
1
1
1
1
1
1
1
1
1
1
1
1
1
1
1
2
2
2
2
2
2
2
2
2
2
2
2
2
2
2
2
2
2
2
2
2
2
2
2
2
2
2
3
3
3
3
3
3
3
3
2
2
2
2
2
2
2
2
2
2
2
2
2
2
2
2
2
2
2
2
2
2
2
2
2
2
2
2
2
2
2
2
2
2
2
2
2
3
3
3
3
3
3
3
3
3
3
3
3
3
3
3
3
3
3
3
3
3
3
4
3
3
5
5
5
5
5
5
5
5
5
5
5
4
4
4
4
4
4
4
4
4
4
4
4
4
4
4
4
4
4
4
4
4
4
4
4
4
4
4
4
4
4
4
4
4
4
4
4
4
4
4
4
4
4
4
4
4
4
4
4
4
4
4
4
4
4
4
4
4
4
4
4
4
4
4
5
5
5
5
5
5
5
5
5
5
5
5
5
5
5
5
4
4
4
4
4
4
4
4
4
4
4
4
4
4
4
4
4
4
4
4
4
4
4
3
3
2
2
2
2
2
2
2
2
2
2
2
2
2
2
2
2
2
2
2
2
2
2
2
2
2
2
2
2
2
2
2
2
2
2
2
2
2
2
2
2
1
1
8
8
10
27
29
38
41
44
48
48
50
52
52
57
57
58
58
59
59
59
60
60
61
61
61
62
62
63
64
64
64
66
67
67
67
67
68
69
69
69
69
72
71
71
71
71
71
71
71
71
72
72
73
77
81
83
88
90
96
106
107
110
110
112
112
113
117
117
117
117
118
119
119
119
122
123
123
123
125
128
131
135
135
136
137
137
137
137
138
138
145
146
146
156
156
155
155
158
162
162
162
162
163
163
163
163
163
163
163
164
164
165
165
165
165
166
167
167
167
167
167
168
171
175
177
181
183
184
184
184
184
183
183
183
182
182
181
184
185
186
186
185
184
184
188
189
191
191
191
188
189
188
184
182
164
162
154
154
152
153
153
153
154
167
167
168
165
164
162
162
161
159
158
160
160
159
159
160
159
158
157
157
158
159
160
160
160
160
161
161
161
161
160
158
157
154
142
142
142
133
133
130
128
128
128
129
130
130
130
129
128
128
128
128
128
129
129
130
130
131
131
131
131
131
131
131
131
132
132
132
130
130
130
130
131
131
128
121
121
118
119
120
122
120
118
117
117
118
118
119
120
119
118
118
115
115
115
117
118
112
105
86
85
86
86
86
86
87
87
87
87
83
79
69
63
61
60
60
60
62
61
61
59
54
54
54
55
55
54
54
54
54
53
54
54
54
54
54
56
56
56
55
55
55
55
55
55
55
55
55
56
58
58
60
60
65
65
65
65
65
65
65
65
66
67
69
74
74
82
83
88
90
90
91
92
92
94
94
94
93
95
93
94
95
95
94
94
93
94
94
94
93
93
95
96
98
98
98
98
98
98
98
103
103
104
104
106
111
110
110
109
109
114
121
125
127
127
128
129
115
115
116
118
118
118
120
121
120
120
120
121
121
121
123
123
123
124
124
125
124
127
127
127
127
127
127
127
126
126
128
127
127
126
126
126
127
127
127
127
127
127
127
126
123
122
126
126
126
126
122
123
123
124
124
124
124
124
120
121
123
124
124
124
124
124
124
124
132
132
132
132
133
133
133
134
134
135
135
134
134
133
133
133
133
133
133
133
135
136
136
137
137
137
137
137
137
137
138
138
135
131
131
131
130
130
122
120
121
120
110
109
104
96
81
76
76
77
76
74
73
72
72
72
74
74
74
74
74
72
72
71
71
71
71
73
73
75
77
78
78
78
77
78
77
77
77
77
77
77
78
79
79
79
78
78
78
82
83
83
83
82
82
82
82
82
83
83
83
83
84
84
84
84
83
83
83
84
84
86
87
85
83
77
77
77
77
77
76
76
75
74
73
74
73
78
77
75
75
79
79
80
81
81
78
77
72
72
73
72
71
67
67
68
69
69
69
71
70
70
70
70
72
72
72
73
75
75
75
75
75
75
75
74
74
72
72
72
73
73
73
73
73
73
73
73
73
72
72
74
74
74
75
77
73
73
75
80
80
81
81
82
82
82
82
83
81
81
81
81
82
82
83
83
83
83
83
78
77
78
85
83
84
81
78
77
77
78
78
77
82
86
84
85
84
84
85
86
87
91
91
92
92
92
92
92
97
98
98
98
97
97
97
97
97
99
99
99
99
99
99
97
97
97
95
95
94
93
92
87
88
89
89
90
95
95
95
94
93
94
94
103
103
103
104
105
105
104
103
104
105
105
105
105
106
107
107
107
110
113
113
113
113
114
111
112
112
112
111
111
111
111
113
115
115
116
117
117
118
118
118
118
118
118
118
118
118
118
118
120
121
121
121
122
126
125
127
125
125
127
127
124
124
123
123
124
127
127
129
130
128
127
123
124
122
123
123
100
106
100
100
99
98
99
98
99
100
99
99
94
94
93
93
93
93
94
99
99
99
102
103
103
103
103
103
103
103
102
102
102
103
103
104
104
104
104
105
105
105
105
105
106
106
107
107
108
109
109
109
111
113
112
112
112
113
113
113
113
113
113
113
113
113
114
114
114
114
114
113
114
112
112
112
111
103
102
97
95
95
95
96
97
101
101
101
101
102
102
102
103
103
102
102
103
103
103
103
102
102
103
104
106
108
108
108
110
110
109
111
110
110
111
112
104
103
100
98
91
89
85
86
86
87
88
89
94
99
99
101
105
109
109
110
107
100
100
100
95
97
94
109
108
108
108
110
111
112
113
113
113
113
113
113
113
113
113
113
113
113
114
118
118
118
118
118
121
122
123
124
125
125
125
130
130
133
134
134
135
139
139
139
139
139
142
141
141
141
142
143
143
142
144
143
145
142
139
139
139
139
141
142
142
143
143
144
145
145
146
147
148
149
148
147
147
148
148
150
150
151
149
145
139
141
141
145
149
148
147
145
139
139
139
141
141
138
137
138
135
133
133
132
131
131
132
132
133
133
133
133
132
132
132
132
132
132
132
132
132
132
132
131
131
131
131
131
132
132
132
133
134
134
134
134
131
130
128
117
116
116
117
113
113
111
110
109
109
109
111
112
113
111
112
93
94
93
91
91
91
103
105
114
114
113
113
100
99
99
99
99
99
98
97
95
95
94
97
98
102
102
102
102
102
102
102
102
102
102
106
106
107
107
108
109
110
111
112
112
113
115
114
114
111
115
119
116
116
117
115
122
123
122
124
123
123
126
125
125
128
129
130
131
126
125
125
126
126
125
125
124
123
126
130
132
136
139
142
142
144
151
151
153
153
153
155
155
155
155
155
157
157
158
159
161
161
161
161
161
161
161
163
164
166
166
166
165
165
165
166
164
164
166
173
176
176
177
177
176
174
174
171
171
172
172
173
173
174
174
172
172
171
171
171
171
172
172
172
172
171
171
171
171
170
172
174
173
172
171
176
176
177
178
178
177
176
171
174
174
174
172
170
170
165
165
165
165
164
163
163
163
163
163
165
165
165
165
166
166
166
170
170
170
173
173
173
172
172
172
172
174
179
179
180
179
173
173
174
164
165
172
156
129
128
106
106
103
96
97
99
96
86
86
85
88
89
89
89
91
93
93
93
92
92
92
92
92
96
96
97
98
99
99
99
99
101
102
102
102
101
101
101
101
101
101
101
101
102
102
101
101
101
101
101
101
104
105
105
109
107
109
109
114
112
116
114
116
118
119
118
121
122
124
124
125
125
125
125
125
125
127
128
130
130
129
129
130
130
129
129
130
131
131
131
132
131
131
126
126
127
127
129
129
130
130
131
133
133
137
138
138
140
140
142
143
143
143
143
145
145
145
146
148
148
149
150
150
150
151
153
154
154
154
155
155
156
157
157
156
156
156
155
155
155
155
156
156
157
158
158
158
158
160
160
159
162
162
162
162
162
162
162
165
166
166
163
162
162
153
154
151
140
138
125
120
120
122
125
127
128
131
131
132
132
132
132
132
132
131
126
121
118
116
115
113
115
115
115
115
116
116
116
116
117
115
115
115
115
115
114
114
113
113
113
115
114
121
122
123
123
123
124
126
127
128
128
129
130
128
131
132
129
129
127
125
120
118
120
111
111
111
109
108
108
108
109
112
109
108
113
112
111
114
113
114
120
120
123
122
123
123
123
123
125
126
127
128
126
122
122
124
124
125
137
143
142
141
141
141
142
145
145
146
146
152
156
157
157
157
157
159
156
156
160
160
161
159
162
163
166
166
168
168
168
168
168
168
171
171
172
172
173
173
171
171
171
171
172
172
172
173
173
173
173
173
174
174
174
174
174
175
175
175
175
176
176
175
175
175
177
177
177
177
176
176
176
176
176
177
177
176
176
177
176
176
177
178
178
185
194
198
197
199
199
199
196
201
198
198
198
201
207
204
204
204
202
202
204
196
196
198
195
195
193
193
193
195
196
196
199
199
200
201
192
205
204
195
197
186
189
190
183
196
195
183
188
183
183
187
182
187
186
184
179
166
163
169
175
183
196
201
201
201
201
201
201
205
211
212
212
213
212
213
213
213
217
217
222
224
229
233
234
235
236
237
242
243
247
248
248
253
255
255
258
258
258
258
259
262
264
265
265
267
276
277
276
277
278
277
277
274
278
281
282
288
288
288
286
286
286
286
291
298
300
301
301
301
303
304
304
304
305
305
308
310
310
313
313
315
316
317
319
323
326
328
328
331
331
331
331
330
329
328
320
321
321
311
313
291
292
287
281
280
279
278
280
281
281
281
280
289
299
300
307
309
312
316
317
318
317
317
316
318
315
315
315
319
319
318
317
316
316
307
305
307
313
328
329
328
328
328
327
328
329
336
338
337
337
330
329
328
338
339
332
326
329
299
296
296
291
278
274
269
268
267
264
262
260
259
258
260
263
263
264
270
273
275
274
274
275
281
281
281
282
282
282
282
282
282
282
282
282
282
282
282
282
281
279
279
278
273
273
273
274
275
274
274
273
273
273
274
275
275
274
274
275
277
279
278
278
278
280
281
281
281
280
280
281
281
284
284
284
284
284
284
285
287
291
291
291
291
288
288
291
298
300
299
298
286
235
231
231
232
235
222
220
217
207
210
210
214
215
208
202
199
193
192
192
186
187
188
189
191
192
189
188
186
191
188
188
187
182
181
172
166
160
156
157
154
153
149
147
150
148
151
155
153
151
151
151
151
151
152
152
152
151
153
153
154
154
154
155
157
159
161
164
164
166
170
173
170
170
172
172
172
173
173
173
174
171
171
173
175
175
173
175
176
177
180
187
188
189
190
191
195
196
197
197
199
202
205
205
203
209
210
208
211
210
210
209
213
214
215
215
216
216
218
223
225
226
232
237
237
240
245
245
246
249
249
247
248
244
240
242
242
242
241
242
242
243
241
241
244
259
259
260
263
268
267
264
263
261
261
261
261
262
262
260
259
259
259
259
259
259
259
265
265
265
265
265
265
264
264
263
261
261
261
263
266
266
268
271
273
273
274
274
274
275
275
275
273
273
275
277
281
284
285
284
284
284
284
288
287
288
288
281
283
287
284
284
286
287
289
281
283
271
257
257
237
230
232
234
231
226
220
199
196
195
192
209
211
222
226
226
226
226
226
231
231
234
235
240
240
242
244
251
254
254
254
266
268
269
268
269
269
270
270
270
271
274
274
274
274
274
276
276
277
277
280
292
296
310
313
315
325
352
355
374
389
393
396
396
395
392
378
373
357
357
358
365
368
357
362
353
349
358
368
375
379
381
380
381
379
387
389
397
405
406
406
406
409
410
410
409
405
401
403
404
408
410
410
416
416
418
418
418
419
420
419
423
425
436
441
441
446
449
449
455
461
465
464
463
467
465
469
462
463
463
482
488
488
489
487
484
481
487
488
489
489
486
484
492
501
499
493
495
495
494
498
501
505
504
506
509
514
514
517
518
521
523
529
529
530
530
529
529
530
530
547
550
553
553
553
554
555
557
560
583
584
584
589
591
594
600
600
601
604
589
584
575
561
548
555
547
532
538
553
557
559
556
536
522
481
480
482
488
487
490
488
488
488
482
482
482
484
483
479
475
464
466
465
464
464
465
466
470
470
471
468
468
467
467
479
479
491
492
494
495
495
494
494
495
496
478
474
470
471
472
473
473
474
474
474
471
470
470
471
471
471
479
479
478
477
477
474
474
474
475
477
478
471
471
469
461
461
454
454
453
453
456
456
456
456
456
452
446
434
409
392
383
386
373
364
364
364
359
359
358
351
295
285
284
284
286
288
288
288
288
289
291
287
270
243
213
201
200
201
202
204
209
210
210
211
223
223
230
232
232
235
234
235
237
242
243
244
249
256
256
253
248
232
226
224
223
223
227
229
235
234
235
240
244
245
249
249
250
252
253
252
253
264
269
279
280
279
281
284
286
288
291
293
291
291
301
301
305
307
307
310
310
310
311
311
311
311
311
316
317
318
319
324
325
325
326
326
327
327
328
329
335
337
335
335
325
322
323
324
329
331
341
343
369
371
365
370
356
359
365
351
392
410
410
410
419
436
440
443
448
454
459
459
461
457
457
470
469
470
477
476
490
492
492
492
493
496
496
499
498
494
495
494
489
478
457
466
462
494
495
495
507
513
514
513
514
513
510
516
514
511
513
521
522
522
522
527
528
531
532
532
533
533
537
541
542
547
551
564
565
582
584
587
587
589
583
588
586
590
597
605
606
603
602
601
590
593
592
591
590
589
588
584
586
594
596
583
582
575
560
548
549
545
543
543
532
515
518
539
541
545
546
544
551
553
557
558
558
561
563
569
571
571
578
578
578
584
585
587
588
591
590
590
589
588
591
592
592
608
612
613
614
617
618
621
629
631
632
646
656
658
660
662
663
660
662
668
669
670
676
686
687
689
691
698
697
694
692
695
701
700
700
704
704
708
713
714
719
724
725
723
720
718
716
713
709
699
696
706
720
716
717
719
728
654
624
625
629
628
630
636
656
673
681
691
648
642
658
650
650
657
658
663
666
665
666
674
680
679
683
696
695
724
727
728
729
735
737
738
737
737
737
742
735
758
763
768
774
784
809
802
800
802
783
783
777
799
848
854
863
865
866
870
883
871
878
900
909
909
906
906
906
907
910
905
911
897
897
900
900
911
924
934
938
937
941
943
944
950
950
952
952
958
959
963
966
970
972
979
981
994
1007
1008
1005
1008
1009
1008
1012
1010
1003
1005
1004
981
976
973
972
966
940
946
945
942
940
924
913
902
899
893
894
898
898
912
916
917
917
917
918
915
913
913
914
914
919
931
929
928
928
935
940
951
945
939
940
940
937
931
940
949
949
964
959
949
949
948
948
945
947
945
940
882
871
860
857
855
863
852
850
862
864
863
865
864
865
863
843
802
790
759
744
711
711
707
707
703
693
687
624
620
617
603
591
555
551
532
523
514
509
516
507
504
504
501
500
503
510
510
517
517
516
521
520
520
521
523
523
528
526
525
526
528
528
529
527
519
516
507
505
503
506
505
507
506
508
512
525
526
535
538
547
547
548
549
550
552
552
567
576
579
581
569
557
555
495
509
488
487
481
477
458
459
466
469
472
477
453
428
426
427
417
428
434
435
436
437
454
452
450
451
452
453
452
449
450
448
458
460
457
470
470
470
474
513
532
543
540
538
546
553
551
552
552
555
556
572
572
573
575
573
570
566
581
581
581
589
591
592
592
593
595
608
605
616
601
605
595
592
596
597
597
605
610
611
613
611
611
617
619
623
623
635
635
633
639
639
640
641
648
649
652
654
653
651
651
654
656
656
656
656
656
655
655
656
656
656
656
654
655
653
653
652
653
653
653
654
656
655
655
655
652
652
652
653
650
651
651
643
640
632
630
627
627
627
626
622
599
582
568
571
574
574
578
580
577
577
550
545
539
538
530
523
523
520
512
493
491
467
465
458
436
448
455
453
452
454
459
474
475
477
479
479
479
480
478
476
478
480
478
479
477
468
470
468
467
466
465
466
470
444
443
446
405
370
304
250
243
229
231
221
222
223
220
220
220
220
219
218
218
215
214
215
215
216
215
215
215
213
213
213
213
214
215
215
215
215
215
215
216
216
216
216
215
214
215
214
212
211
211
210
210
210
210
211
213
213
211
211
208
209
209
211
206
206
206
197
197
196
197
197
196
198
197
198
199
201
201
205
207
207
208
208
208
208
208
207
206
206
206
206
207
209
208
206
205
205
204
204
204
204
203
205
206
199
197
177
171
172
162
161
159
126
127
126
126
125
125
122
121
121
124
123
123
123
125
125
126
126
127
128
128
128
128
128
128
128
128
128
128
128
128
128
129
131
131
131
131
132
132
132
134
135
137
138
138
138
139
139
139
139
139
139
139
139
139
139
139
139
138
137
137
137
137
139
142
143
143
142
145
145
145
144
144
144
145
145
127
126
126
127
127
127
129
129
129
129
133
134
138
138
140
141
148
158
160
161
173
178
179
184
185
188
188
192
191
194
193
193
194
206
207
216
241
248
253
261
256
254
260
243
237
226
224
228
229
228
226
229
231
232
232
234
238
238
256
269
269
270
271
284
285
287
287
288
287
292
294
301
306
319
319
323
322
322
327
330
332
332
330
334
336
336
335
337
337
338
340
340
340
341
345
347
346
347
348
347
349
349
352
356
356
356
356
357
357
357
357
357
357
357
357
359
359
360
362
363
363
363
364
364
364
364
366
367
367
367
367
368
369
369
369
371
371
372
372
372
374
375
375
378
378
377
381
381
381
381
381
389
389
391
393
394
399
399
400
401
399
400
401
404
406
409
410
412
412
417
422
422
422
422
426
429
431
432
431
432
436
436
434
435
435
437
437
418
410
400
375
367
301
301
301
287
285
277
277
277
277
276
276
278
272
268
247
209
184
181
183
185
187
187
187
187
188
188
188
188
188
191
191
191
191
192
191
194
195
195
203
203
205
207
205
207
207
208
210
209
209
213
214
208
206
203
205
203
207
209
210
209
211
212
212
212
213
214
215
217
217
218
222
223
224
226
233
235
235
237
237
243
246
247
249
249
252
246
247
246
240
240
242
242
244
242
241
244
246
250
248
249
246
236
236
243
242
253
255
262
272
275
277
275
273
266
259
261
269
274
277
274
268
261
262
264
267
266
267
268
268
267
266
266
268
268
266
268
267
270
275
280
279
279
277
273
276
276
275
274
273
273
273
273
275
277
279
279
284
290
290
296
294
302
302
303
304
302
305
308
311
311
311
312
326
325
327
327
326
325
327
334
343
343
344
344
348
344
345
347
348
348
348
349
350
350
357
360
359
358
359
354
358
358
363
364
361
364
363
390
396
398
401
401
399
404
411
410
410
411
411
411
413
413
414
414
412
402
410
398
392
388
388
388
379
378
373
342
340
328
323
315
317
320
319
317
317
316
317
319
318
319
327
327
333
334
334
334
334
333
332
332
341
343
343
349
348
346
344
342
341
342
345
345
342
342
341
347
346
345
342
338
330
327
330
334
344
345
343
343
343
345
345
345
348
348
351
352
351
350
349
352
353
350
351
350
350
351
330
331
333
340
332
303
305
275
281
278
277
274
271
263
265
265
264
260
258
259
258
261
263
276
276
276
278
277
277
277
278
282
283
284
283
283
283
283
287
281
277
276
276
274
278
285
285
286
288
289
288
288
289
289
292
292
302
303
303
302
301
300
299
291
286
286
277
275
267
267
272
281
278
280
277
285
299
299
316
316
323
325
319
321
313
315
313
310
317
313
321
319
318
315
322
323
318
314
313
326
330
332
334
334
332
327
324
333
345
346
348
347
347
348
348
347
348
348
352
353
353
354
355
358
357
355
358
358
362
363
363
365
366
366
366
366
366
367
367
368
368
372
374
380
381
381
381
382
382
382
382
382
381
381
381
382
383
390
390
390
390
391
387
384
384
382
376
369
352
343
340
338
338
321
316
313
309
312
313
307
308
306
306
305
304
303
301
299
294
294
295
295
293
292
291
291
286
287
279
276
273
270
269
265
264
264
263
263
263
263
261
261
263
262
262
262
263
260
257
255
256
254
252
251
247
248
250
250
248
247
248
248
248
247
250
250
251
251
248
248
248
248
241
242
241
241
238
233
231
231
231
232
246
246
247
232
228
226
225
221
213
198
193
190
153
145
144
146
144
143
136
121
121
116
106
98
98
100
100
101
98
99
98
97
97
96
96
96
95
95
95
96
97
95
95
95
94
92
92
92
95
99
99
99
99
99
99
101
98
97
95
95
98
98
98
97
99
99
99
100
96
89
89
90
91
90
89
89
89
91
91
92
91
91
91
90
91
91
91
91
92
92
92
92
92
93
92
93
94
96
96
96
97
97
97
98
99
102
104
107
107
106
105
107
107
109
109
109
109
109
110
110
110
110
110
115
116
117
117
117
117
117
117
118
119
120
120
122
123
123
124
124
124
125
126
131
131
132
132
118
121
114
114
120
113
111
111
112
112
112
112
112
110
111
108
109
110
111
111
112
113
113
115
114
111
108
107
105
106
105
108
109
117
117
118
118
117
117
117
117
116
116
117
118
120
120
119
119
118
120
118
120
122
125
126
128
130
127
128
127
126
126
127
127
132
132
134
134
131
137
136
137
137
142
142
145
145
147
145
145
145
148
148
149
149
150
150
148
147
149
151
153
153
152
152
155
155
155
156
159
159
160
160
160
160
160
160
162
167
167
170
169
171
171
172
171
171
172
172
171
168
168
166
165
159
157
144
142
145
146
146
146
150
151
151
153
152
151
152
155
155
155
155
156
159
160
159
158
158
158
157
158
158
159
158
157
155
155
156
155
156
156
155
155
156
156
156
158
158
159
159
158
157
157
159
160
159
159
160
161
161
163
163
163
162
161
161
161
161
161
161
160
158
155
155
153
153
154
148
147
146
145
143
137
136
137
137
138
136
133
130
119
109
106
103
102
103
103
103
99
100
100
100
98
99
98
99
99
100
101
103
103
103
103
104
104
105
98
97
97
94
96
96
96
98
97
97
97
96
99
98
97
96
97
93
94
93
97
96
95
96
94
94
95
95
94
91
94
94
94
95
92
90
90
90
91
93
93
93
93
99
99
99
99
98
98
98
99
99
102
102
102
101
100
99
98
97
97
99
100
99
99
99
93
93
93
93
93
93
93
93
92
91
91
91
91
91
91
91
91
92
92
92
92
91
91
92
93
94
95
95
95
94
94
94
94
94
95
95
95
95
95
95
95
95
96
96
96
96
96
96
96
97
98
98
99
99
99
99
99
102
98
98
97
92
77
74
73
73
72
72
72
72
72
74
74
74
74
75
74
73
72
72
72
72
71
69
69
69
66
66
62
61
61
61
61
61
61
60
60
59
59
60
61
62
63
61
61
63
62
57
55
53
53
57
57
57
57
57
56
61
69
69
69
69
69
69
69
70
72
73
75
76
75
75
75
76
78
78
79
79
82
83
84
84
84
86
86
85
83
83
84
84
86
85
85
97
96
102
106
110
111
110
111
112
111
111
112
111
112
112
113
113
113
113
113
114
115
118
118
117
114
110
112
114
114
114
118
117
117
117
117
117
116
115
115
115
116
117
118
118
119
119
119
119
119
119
119
124
124
124
125
125
125
125
126
126
128
128
129
129
130
130
130
130
130
131
132
132
135
136
135
135
135
132
137
134
139
141
145
148
154
154
154
156
157
158
158
158
159
154
155
157
155
155
154
151
149
149
140
136
135
142
141
144
144
142
141
140
140
141
145
148
148
152
153
135
137
132
132
136
137
136
134
134
134
135
135
135
136
140
141
141
141
142
143
143
143
143
143
143
143
145
145
145
145
145
145
145
145
143
144
145
148
148
148
148
149
148
148
146
146
146
146
146
147
152
153
153
153
153
153
153
153
153
153
155
155
156
156
157
158
158
159
158
157
156
156
157
158
158
156
156
157
152
148
146
145
145
145
145
145
145
147
147
150
151
154
154
153
155
153
153
151
139
135
127
121
116
111
113
113
116
116
115
110
110
108
108
108
108
106
106
107
88
88
87
82
82
82
82
82
82
81
79
79
80
80
80
80
80
80
80
80
82
83
83
82
82
82
82
83
83
83
83
83
83
83
83
83
84
84
84
85
85
85
86
86
86
86
88
86
87
87
88
88
88
87
87
87
86
85
86
86
86
86
92
93
93
94
93
91
91
94
95
95
94
95
94
100
100
102
102
102
105
103
102
109
110
105
103
103
103
102
106
108
106
106
106
106
102
99
99
101
110
111
107
111
111
112
112
114
114
114
117
118
118
119
120
120
121
122
125
127
128
128
129
129
130
131
131
132
132
132
132
132
133
133
133
133
132
132
134
135
134
132
132
129
134
132
133
135
135
135
134
134
134
134
134
133
133
133
132
132
132
131
131
131
131
132
133
133
133
133
133
133
133
133
134
134
138
141
143
143
143
143
143
143
147
147
147
148
149
149
149
149
148
148
148
148
148
149
149
149
149
150
150
158
158
159
159
161
161
161
161
160
160
161
166
167
167
167
169
168
160
160
154
154
155
156
152
153
146
147
143
136
133
127
122
122
122
122
121
122
120
117
115
117
116
115
114
113
102
99
98
100
103
103
104
104
101
102
102
101
98
97
98
98
98
98
97
100
99
99
98
97
97
97
99
99
99
99
98
98
98
98
98
98
98
96
96
96
98
99
95
95
95
96
96
97
97
96
97
95
96
96
96
97
98
99
98
98
99
101
101
101
101
101
100
100
100
100
100
100
99
99
100
96
94
94
89
89
86
85
85
77
77
73
72
69
69
69
70
71
73
73
73
72
73
74
75
76
77
77
77
77
77
77
77
77
78
78
78
78
77
77
74
73
72
72
69
62
61
61
51
51
51
51
51
51
51
52
54
54
53
55
55
55
55
55
55
55
57
57
57
57
58
60
60
60
59
59
58
58
58
57
57
58
58
58
58
57
57
57
57
56
56
56
55
55
55
55
55
55
56
55
56
56
56
58
57
57
57
57
57
58
58
59
59
59
59
56
56
56
53
53
53
52
50
49
49
48
48
48
48
48
49
49
49
51
52
52
53
53
53
53
54
54
53
53
54
55
55
56
57
60
59
59
61
60
60
60
60
59
59
59
59
59
59
58
58
58
58
58
58
58
58
58
58
58
58
58
58
58
58
58
58
57
57
56
57
56
57
57
57
58
59
63
65
64
64
63
62
60
57
57
56
55
52
51
51
51
55
55
55
55
55
49
50
51
53
54
51
52
52
52
52
52
52
51
51
51
51
52
53
53
54
54
56
56
57
57
58
58
58
58
58
58
58
58
58
58
58
58
60
60
60
60
60
60
60
59
59
59
55
50
50
49
50
50
50
51
54
52
48
48
49
49
54
54
55
57
56
57
57
60
60
65
66
66
67
67
67
68
68
69
69
69
70
72
72
72
75
75
77
77
77
74
72
73
73
74
75
76
76
76
76
76
76
76
77
77
77
78
79
77
78
80
82
82
82
82
82
82
82
82
82
83
83
83
84
84
85
85
85
85
84
85
85
86
88
89
88
89
89
89
89
89
92
93
93
93
93
93
93
93
94
95
95
96
95
97
98
96
96
95
95
95
95
95
95
95
94
94
94
94
94
94
94
95
96
96
96
97
98
97
96
96
96
93
94
94
94
93
93
91
89
89
90
90
91
91
91
90
91
90
90
90
89
89
88
87
83
80
76
76
72
72
70
70
69
65
54
50
54
54
61
63
63
64
64
64
65
67
67
67
67
67
67
67
67
66
65
65
65
65
66
68
68
68
69
71
70
70
71
71
72
72
72
72
72
74
74
75
75
75
76
76
76
76
76
76
77
81
80
80
80
78
77
77
76
75
74
75
78
78
77
76
76
76
75
74
74
74
74
74
71
72
72
74
71
69
70
70
68
67
68
67
67
68
68
68
69
69
68
68
68
68
68
68
68
68
68
69
69
69
70
70
70
70
70
70
70
71
72
72
72
72
71
75
76
76
76
76
77
74
74
72
73
72
72
72
72
72
70
70
69
70
72
72
72
72
72
72
72
72
72
72
72
72
72
72
72
72
72
72
72
72
71
71
72
73
73
73
73
74
74
74
74
74
73
72
72
72
73
72
72
67
68
66
66
66
68
68
70
70
70
69
69
70
69
70
71
72
70
70
67
66
64
58
55
55
57
57
55
54
49
49
50
50
50
50
49
48
48
49
49
51
51
51
51
51
51
51
51
51
51
51
51
54
54
54
54
54
54
54
51
52
52
52
49
47
45
45
45
45
44
46
49
50
50
50
50
50
50
50
50
50
50
50
50
50
50
50
50
49
47
47
46
46
46
46
46
46
46
46
46
46
44
44
44
44
43
44
45
45
45
45
45
45
45
46
45
45
45
44
44
44
44
44
43
43
44
43
43
46
43
43
43
43
43
42
44
44
44
43
43
43
43
44
44
45
45
45
45
45
45
45
45
44
43
43
44
44
44
44
44
44
44
45
45
47
47
45
45
45
45
45
45
45
45
45
47
47
50
50
51
51
51
52
52
52
52
52
52
51
50
50
52
52
52
52
52
52
52
53
54
53
53
52
52
52
52
52
53
53
52
52
55
55
55
55
56
55
59
59
60
62
60
62
62
63
63
65
66
66
65
65
65
65
67
68
68
71
73
72
70
70
72
74
77
75
75
74
74
74
74
74
74
74
74
74
74
74
76
75
73
73
73
73
73
73
73
74
74
74
74
74
74
74
74
74
74
75
75
75
75
75
75
74
74
74
74
74
74
73
73
73
73
73
72
72
73
73
73
73
73
74
74
74
74
74
74
73
73
73
72
68
67
66
66
69
69
70
70
70
70
70
71
71
71
71
68
68
68
69
69
69
69
69
69
69
69
69
69
68
69
68
68
69
67
68
65
60
53
50
46
43
43
42
41
41
41
41
41
40
37
35
30
29
28
27
26
26
26
26
25
26
24
24
24
24
24
24
24
24
24
25
25
25
25
25
25
25
25
25
25
25
25
25
24
24
24
21
21
21
22
22
22
24
25
26
26
26
28
28
28
28
30
30
30
30
30
29
29
28
28
28
28
28
28
28
25
25
26
26
26
26
26
26
26
26
26
24
21
21
21
21
20
19
19
19
19
19
19
19
19
19
18
18
18
18
18
18
18
19
19
19
20
21
21
20
20
21
21
21
21
24
25
28
28
32
33
34
34
35
35
35
35
36
36
41
42
42
42
43
43
43
43
43
43
43
43
43
43
48
48
48
47
47
48
49
50
50
50
50
50
48
48
48
50
50
52
52
51
51
51
52
52
52
53
53
53
53
54
55
56
56
56
56
56
57
57
56
56
57
57
57
57
57
57
57
57
57
57
57
57
57
57
57
57
58
58
59
59
59
58
58
58
57
57
57
57
56
55
55
55
55
55
54
54
52
52
53
53
54
54
54
53
53
53
53
53
53
53
54
54
54
54
54
54
54
54
55
55
55
56
56
56
57
57
57
57
57
57
57
55
52
42
36
34
34
34
34
34
34
34
33
33
33
33
33
33
33
31
31
30
29
29
28
28
28
26
25
25
25
24
21
20
19
19
20
20
20
20
20
21
21
21
21
21
21
21
21
21
21
21
22
22
22
22
22
24
24
24
24
24
24
24
24
24
24
24
24
23
22
22
21
21
21
21
21
21
21
21
21
21
21
21
21
21
22
22
23
23
23
23
24
26
26
26
26
26
27
27
27
27
28
28
28
29
29
26
24
23
23
23
23
23
23
23
23
23
23
23
23
23
23
24
24
24
24
24
24
23
23
23
23
22
22
22
22
22
22
22
22
22
22
22
23
24
24
24
24
24
24
24
25
25
25
25
25
25
24
24
21
21
21
21
21
21
21
21
21
21
21
21
21
21
21
22
22
22
22
22
23
23
24
25
25
25
25
25
25
25
25
25
26
26
26
27
27
27
27
26
26
27
27
27
27
27
28
28
28
28
28
28
30
30
29
29
29
29
29
29
29
29
29
29
30
30
30
29
28
28
28
28
28
28
28
28
28
28
28
28
28
28
27
26
25
27
24
24
23
22
21
20
20
20
20
20
20
20
20
20
20
20
20
20
20
20
20
20
20
20
19
19
19
19
19
19
19
18
18
18
18
18
18
18
17
17
17
17
17
17
17
17
17
17
17
17
18
18
18
18
18
17
15
15
15
15
15
14
14
14
14
14
16
15
13
13
13
13
12
12
12
11
10
8
6
6
6
6
8
8
9
9
9
9
9
9
9
9
9
9
9
9
9
9
8
8
8
8
8
8
9
9
9
9
9
9
9
9
9
9
9
9
9
9
9
9
9
9
9
9
9
9
9
9
9
9
9
9
9
9
9
9
9
9
9
9
10
10
10
9
9
9
9
9
9
9
9
9
9
9
9
9
9
9
9
10
10
10
10
10
10
10
10
9
9
9
8
8
8
8
8
8
8
8
8
8
8
8
8
9
9
9
10
10
10
10
9
9
9
9
9
9
9
9
9
9
9
9
10
10
10
10
10
10
10
10
9
9
9
9
9
9
9
9
8
8
6
6
6
6
6
6
6
6
6
6
6
6
6
6
6
6
6
6
6
6
6
6
6
5
5
5
5
5
5
5
5
5
6
6
6
6
6
6
6
6
6
6
6
6
6
6
6
6
6
6
6
6
6
6
6
6
6
6
6
6
6
6
5
5
5
5
5
5
5
7
7
7
7
8
8
8
7
6
6
6
6
6
6
5
5
5
6
6
6
6
6
5
4
4
4
4
4
4
4
4
4
4
4
4
4
4
4
4
4
4
4
4
4
4
4
5
5
5
5
5
5
6
6
6
6
6
6
6
6
6
6
6
6
6
6
6
6
6
6
6
6
6
6
6
7
7
7
7
7
7
7
7
7
7
7
7
7
7
7
7
8
8
8
9
9
9
9
9
9
9
9
9
10
10
10
10
10
10
10
10
9
9
9
7
7
7
7
7
7
6
6
6
6
6
6
6
6
6
6
6
6
6
7
7
7
7
7
7
7
7
7
7
8
8
9
9
10
10
10
10
10
10
10
10
10
11
11
11
11
11
12
12
12
12
13
13
13
12
12
12
12
13
13
13
13
13
13
13
13
13
13
14
14
13
14
14
14
14
14
14
14
14
14
13
12
12
12
12
12
12
12
12
13
13
14
14
14
14
14
14
14
16
16
16
16
16
16
15
15
15
15
14
14
14
14
14
14
14
14
15
15
15
16
15
15
15
15
15
15
15
15
15
15
15
15
15
15
15
15
15
15
15
15
15
15
15
15
15
15
15
15
15
15
15
15
15
15
15
15
15
14
14
14
14
14
14
14
14
13
13
13
12
12
12
12
12
12
12
12
12
12
12
12
12
12
12
12
10
10
10
10
9
9
9
9
9
9
9
9
8
7
7
7
7
7
7
6
6
6
4
4
4
4
4
4
3
3
3
3
3
3
4
3
3
3
3
3
3
3
4
4
4
4
4
4
4
4
4
4
4
4
4
4
4
4
4
4
4
4
4
4
4
4
4
4
4
4
4
4
4
4
4
4
4
4
3
3
3
3
3
4
5
5
5
5
7
7
7
7
7
7
7
7
7
7
7
7
8
8
8
8
8
8
8
8
8
8
8
8
8
8
9
9
9
9
9
9
9
9
9
9
9
8
8
8
8
8
8
8
8
8
8
8
8
8
8
8
7
7
8
8
8
8
8
8
8
8
8
8
8
8
8
8
8
8
8
8
8
8
8
8
8
8
7
7
7
7
7
8
8
8
8
8
9
9
9
9
10
10
10
10
10
10
10
10
10
10
10
11
12
12
12
12
12
12
12
12
12
12
12
11
11
11
11
11
11
11
11
11
12
12
12
13
13
13
13
13
13
13
12
12
12
12
12
12
12
12
12
12
12
11
10
10
10
10
10
10
10
10
10
10
10
10
10
10
10
10
10
10
10
10
10
10
11
11
11
11
11
12
14
14
15
14
14
13
13
13
13
13
13
14
15
17
18
19
19
19
19
19
20
20
21
21
21
21
21
22
22
22
22
22
22
22
22
22
22
22
22
22
23
24
24
24
24
24
24
24
24
24
24
24
24
24
24
24
24
24
24
24
24
24
24
24
23
23
23
23
23
23
23
23
23
23
23
23
23
23
23
23
23
22
21
21
21
21
21
21
19
19
19
19
18
18
18
19
19
17
17
17
19
18
18
18
18
18
18
18
18
18
18
18
18
18
18
18
18
18
17
17
17
16
15
14
12
12
12
12
12
12
13
12
12
13
13
13
12
12
10
10
10
9
9
10
9
9
9
8
7
7
7
7
7
8
9
9
9
9
9
9
9
9
9
9
9
9
9
9
9
9
9
9
9
9
9
9
9
9
9
9
9
9
9
9
9
9
9
9
9
9
9
9
9
10
9
9
9
8
8
8
9
9
9
9
9
9
9
9
9
9
9
9
9
9
9
9
9
9
9
10
11
11
11
11
10
10
10
10
9
9
8
8
8
8
8
8
8
8
8
8
8
8
8
8
8
9
9
9
9
9
9
9
9
10
10
10
10
10
10
10
10
10
10
10
10
10
10
10
10
10
11
11
11
11
9
8
8
7
7
7
7
8
8
8
8
8
8
7
7
7
7
7
7
7
7
7
7
7
7
7
7
8
8
8
8
8
8
9
9
9
9
9
9
9
9
11
11
11
11
11
11
12
12
12
12
12
12
12
12
12
12
12
12
12
12
12
12
12
12
12
12
12
12
12
12
12
13
13
13
13
14
14
14
14
14
14
15
15
14
14
15
15
14
14
14
14
14
14
14
14
14
14
14
14
14
14
14
14
14
14
15
17
17
17
17
17
17
17
17
17
17
17
17
17
17
17
17
17
17
17
17
17
17
17
17
17
17
17
17
17
16
16
16
16
16
16
17
16
16
16
16
16
16
16
16
16
15
15
14
13
13
13
13
12
11
11
11
11
11
11
11
11
11
10
10
11
11
11
11
11
11
11
11
11
11
11
13
13
13
13
13
14
14
14
14
14
14
14
14
14
14
14
13
13
13
14
14
14
14
14
14
14
14
15
15
15
15
16
16
16
16
16
16
16
16
15
15
15
15
14
14
14
14
14
14
14
14
14
14
15
15
15
15
15
15
16
16
16
16
16
16
16
16
16
16
16
16
16
16
16
16
14
14
13
14
14
14
14
14
14
14
14
14
14
14
14
14
14
14
14
14
14
14
14
14
14
14
14
14
13
13
13
13
13
13
13
13
13
13
13
13
13
13
13
12
12
12
12
12
12
13
13
12
12
12
13
13
13
15
15
15
15
15
16
16
16
16
15
16
16
16
16
16
16
16
16
16
16
16
16
16
16
16
16
16
16
15
15
15
15
14
14
14
13
13
13
13
13
13
13
13
13
13
13
13
13
13
13
13
13
13
13
13
12
12
12
12
12
12
12
12
12
12
12
12
12
12
12
12
12
12
12
12
12
12
12
12
12
12
12
12
12
12
12
12
11
10
10
10
10
10
10
10
10
10
9
9
9
8
8
8
8
6
6
5
5
5
4
4
3
3
3
3
3
3
4
3
3
2
2
3
3
3
3
3
3
3
3
3
3
3
3
2
3
3
3
3
3
3
3
3
3
3
3
3
3
3
3
3
3
3
3
3
3
3
3
3
3
3
3
3
3
3
3
3
3
3
3
3
4
4
4
4
4
4
4
4
4
4
4
4
4
4
4
4
4
4
4
4
4
4
4
4
4
4
4
4
4
4
4
4
4
4
4
4
4
4
4
4
4
4
4
4
4
4
4
4
4
4
4
4
4
4
4
4
4
1
1
1
1
1
1
1
1
1
1
1
1
1
1
1
1
1
1
1
1
1
1
1
1
1
1
1
1
1
1
1
1
1
1
1
1
1
1
1
1
1
1
1
1
1
1
1
1
1
0
0
0
0
0
0
0
0
0
0
0
0
0
0
0
0
0
0
0
0
0
0
0
0
0
0
0
0
0
0
0
0
0
0
0
1
1
1
1
1
1
1
2
2
2
2
2
2
2
2
2
2
2
2
2
2
2
2
2
2
2
2
2
2
2
2
2
2
2
2
2
2
2
2
2
2
2
2
2
2
2
3
3
3
3
3
3
3
3
3
3
3
3
3
3
3
3
3
3
3
3
3
3
3
3
3
3
3
3
3
3
3
3
3
3
3
3
3
3
3
3
3
3
3
3
3
3
3
3
3
3
3
3
3
3
3
3
3
3
4
4
4
4
4
4
4
4
4
4
4
4
4
4
4
4
4
4
4
4
4
4
4
4
4
4
4
4
4
4
5
4
3
3
3
3
3
3
3
3
3
3
3
3
3
3
3
3
3
3
3
3
2
2
2
2
2
2
2
2
2
2
2
2
2
2
2
2
2
3
3
3
3
3
3
3
3
3
3
3
3
2
2
2
2
2
2
2
2
2
2
2
2
2
2
2
2
2
2
2
2
2
2
2
2
2
2
2
2
2
2
2
2
2
2
2
2
2
2
2
2
2
2
2
2
2
2
2
2
2
2
2
2
2
2
2
1
1
1
1
1
1
1
1
1
1
1
1
1
1
1
1
1
1
1
1
1
1
1
1
1
1
1
1
1
1
1
1
1
1
1
1
1
1
1
1
1
1
1
1
1
1
0
0
0
0
0
0
0
0
0
0
0
0
0
0
0
0
0
0
0
0
0
0
0
0
0
0
0
0
0
0
0
0
0
0
0
0
0
0
0
0
0
0
0
0
0
0
0
0
0
0
0
0
0
0
0
0
0
0
0
0
0
0
0
0
0
0
0
0
0
0
0
0
0
0
0
0
0
0
0
0
0
0
0
0
0
0
0
0
0
0
0
0
0
0
0
0
0
0
0
0
0
0
0
0
0
0
0
0
0
0
0
0
0
0
0
0
0
0
0
0
0
0
0
0
0
0
0
0
0
0
0
0
0
0
0
0
0
0
0
0
0
0
0
0
0
0
0
0
0
0
0
0
0
0
0
0
0
0
0
0
0
0
0
0
0
0
0
0
0
0
0
0
0
0
0
0
0
0
0
0
0
0
0
0
0
0
0
0
0
0
1
1
1
1
1
1
1
1
1
1
1
1
1
1
1
1
1
1
1
1
1
1
1
1
1
1
1
1
1
1
1
1
1
1
1
1
1
1
1
1
2
2
2
2
2
2
2
2
2
2
2
2
2
2
2
2
2
2
2
2
2
2
2
2
2
2
2
2
2
2
2
2
2
2
2
2
2
2
2
2
2
2
2
2
2
2
2
2
2
2
2
2
2
2
2
2
2
3
3
3
3
3
3
3
3
3
3
3
3
3
2
2
2
2
2
2
2
2
2
2
2
2
2
2
2
2
2
2
2
2
2
2
2
2
2
2
2
2
2
2
2
2
2
2
2
2
2
2
2
2
2
1
1
1
1
1
1
1
1
1
1
1
1
1
1
1
1
1
1
1
1
1
1
1
1
1
1
1
1
1
1
1
1
0
0
0
0
0
0
0
0
0
0
0
0
0
0
0
0
0
0
0
0
0
0
0
0
0
0
0
0
0
0
0
0
0
0
0
0
0
0
0
0
0
0
0
0
0
0
0
0
0
0
0
0
0
0
0
0
0
0
0
0
0
0
0
0
0
0
0
0
0
0
0
0
0
0
0
0
0
0
0
0
0
0
0
0
0
0
0
0
0
0
0
0
0
0
0
0
0
0
0
0
0
0
0
0
0
0
0
0
0
0
0
0
0
0
0
0
0
0
0
0
0
1
1
1
1
1
1
1
1
1
1
1
1
1
1
1
1
1
1
1
1
1
1
1
1
1
1
1
1
1
1
1
1
1
1
1
1
1
1
1
1
1
1
1
1
1
1
1
1
1
2
2
2
2
2
2
2
2
2
2
2
2
2
2
2
2
2
2
2
2
2
2
2
2
2
2
2
2
2
2
2
2
2
2
2
2
2
2
3
3
3
3
2
2
2
2
2
2
2
2
2
2
2
2
2
2
2
2
2
2
2
2
2
2
2
2
2
2
2
2
2
3
3
3
3
3
3
3
4
4
4
4
4
4
4
4
4
4
4
4
4
4
4
4
4
4
4
4
4
4
4
4
4
4
4
4
4
5
5
5
5
5
5
5
5
5
5
5
5
5
5
5
5
5
5
5
5
5
5
5
5
5
5
4
4
4
4
4
4
4
4
4
4
4
4
4
4
4
4
4
4
4
4
4
4
4
4
4
4
4
4
4
4
4
4
4
4
4
4
4
4
4
4
4
4
4
4
4
4
4
4
4
4
4
4
4
4
4
4
4
4
4
4
4
4
4
4
4
3
2
2
2
2
2
2
2
2
2
2
2
2
2
2
2
2
2
2
2
2
2
2
2
2
2
2
2
2
2
2
2
1
1
1
1
0
0
0
0
0
0
0
0
0
0
0
0
0
0
0
0
0
0
0
0
0
0
0
0
0
0
0
0
0
0
0
0
0
0
0
0
0
0
0
0
0
0
0
0
0
0
0
0
0
0
0
0
0
0
0
0
0
0
0
0
0
0
0
0
0
0
0
0
0
0
0
0
0
0
0
0
0
0
0
0
0
0
0
0
0
0
0
1
1
1
1
1
1
1
1
1
1
1
1
1
1
1
1
1
1
1
1
1
1
1
1
1
1
1
1
1
1
1
1
1
1
1
1
1
1
1
1
1
1
1
1
1
1
1
1
1
1
1
1
1
1
1
1
1
1
1
1
1
1
1
1
1
1
1
1
1
1
1
1
1
1
1
1
1
1
1
1
1
1
1
1
1
2
2
2
2
2
2
2
2
2
2
2
2
2
1
1
1
1
1
1
1
2
2
3
3
3
3
3
3
3
3
3
3
3
3
3
3
3
3
3
3
3
3
3
3
3
3
3
3
3
3
3
3
3
3
3
3
3
3
4
4
5
5
5
5
6
6
6
6
6
5
5
5
5
5
5
5
5
5
5
5
5
5
5
5
5
5
5
5
5
5
5
5
5
5
5
5
5
5
5
5
5
5
5
5
5
5
5
5
5
5
5
5
5
5
5
5
5
5
5
5
5
5
5
5
5
5
5
5
5
5
5
5
5
5
5
5
5
5
5
5
5
5
5
5
5
5
5
5
5
5
5
5
2
1
1
0
0
0
0
0
0
0
0
0
0
0
0
0
0
0
0
0
0
0
0
0
0
0
0
0
0
0
0
0
0
0
0
0
0
0
0
0
0
0
0
0
0
0
0
0
0
0
0
0
0
0
0
0
0
0
0
0
0
0
0
0
0
0
0
0
0
0
0
0
0
0
0
0
0
0
0
0
0
0
0
0
0
0
0
0
0
0
0
0
0
0
0
0
0
0
0
0
0
0
0
0
0
0
0
0
0
0
0
0
0
0
0
0
0
0
0
0
0
0
0
0
0
0
0
0
0
0
0
0
0
0
0
0
0
0
0
0
0
0
0
0
0
0
0
0
0
0
0
0
0
0
0
0
1
1
1
1
1
1
1
1
1
1
1
1
1
1
1
1
1
1
1
1
1
1
1
1
1
1
1
1
1
1
1
1
1
1
1
1
1
1
1
1
1
1
1
1
1
1
1
1
1
1
1
1
1
1
1
1
2
2
2
2
2
2
2
2
2
2
2
2
2
2
2
2
2
2
2
2
2
2
2
2
2
2
2
2
2
2
2
2
2
2
2
2
2
2
2
2
2
2
2
2
2
2
2
2
2
2
2
2
2
2
2
2
2
2
2
2
2
2
2
2
2
2
2
2
2
2
2
2
2
2
2
2
1
1
1
1
1
1
1
1
1
1
1
1
1
1
1
1
1
1
1
1
1
1
1
1
1
1
1
1
1
1
1
1
1
1
1
1
1
1
1
1
1
1
1
1
1
1
1
1
1
1
1
1
1
1
1
1
1
1
1
1
1
1
1
1
1
1
1
1
1
1
1
1
2
2
2
2
2
2
2
2
2
2
2
2
2
2
2
2
2
2
2
2
2
2
2
2
2
1
1
1
1
1
1
1
1
1
1
1
1
1
1
1
1
1
1
1
1
1
1
1
1
1
1
1
1
1
1
1
1
1
1
1
1
1
1
1
1
1
1
1
1
1
1
1
1
1
1
1
1
1
1
1
0
0
0
0
0
0
0
0
0
0
0
0
0
0
0
0
0
0
0
0
0
0
0
0
0
0
0
0
0
0
0
0
0
0
0
0
0
0
0
0
0
0
0
0
0
0
0
0
0
0
0
0
0
0
0
0
0
0
0
0
0
0
0
0
0
0
0
0
0
0
0
0
0
0
0
0
0
0
0
0
0
0
0
0
0
0
0
0
0
0
0
0
0
0
0
0
0
0
0
0
0
0
0
0
0
0
0
0
0
0
0
0
0
0
0
0
0
0
0
0
0
0
0
0
0
0
0
0
0
0
0
0
0
0
0
0
0
0
0
0
0
0
0
0
0
0
0
0
0
0
0
0
0
0
0
0
0
0
0
0
0
0
0
0
0
0
0
0
0
0
0
0
0
0
0
0
0
0
0
0
0
0
0
0
0
0
0
0
0
0
0
0
0
0
0
0
0
0
0
0
0
0
0
0
0
0
0
0
0
0
0
0
0
0
0
0
0
0
0
0
0
0
0
0
0
0
0
0
0
0
0
0
0
0
0
0
0
0
0
0
0
0
0
0
0
0
0
0
0
0
0
0
0
0
0
0
0
0
0
0
0
0
0
0
0
0
0
0
0
0
0
0
0
0
0
0
0
0
0
0
0
0
0
0
0
0
0
0
0
0
0
0
0
0
0
0
0
0
0
0
0
0
0
0
0
0
0
0
0
0
0
0
0
0
0
0
0
0
0
0
0
0
0
0
0
0
0
0
0
1
1
1
1
1
1
1
1
1
1
1
1
1
1
1
1
1
1
1
1
1
1
1
1
1
1
1
1
1
1
1
1
2
2
2
2
2
2
2
2
2
2
2
2
2
3
3
3
3
3
3
3
3
3
3
3
3
3
3
3
3
3
3
3
3
3
3
3
3
3
3
3
3
3
3
3
3
3
3
3
3
3
3
3
3
3
3
3
3
3
3
3
3
3
3
3
2
2
2
2
2
2
2
1
1
1
1
1
1
1
1
2
2
2
2
2
2
2
2
2
2
2
2
2
2
2
2
2
2
3
3
3
3
2
2
2
2
2
2
2
2
2
2
2
2
2
2
2
2
2
2
2
2
2
2
2
2
2
2
2
2
2
2
2
2
2
2
2
2
2
2
2
2
2
2
2
2
2
2
2
2
2
2
2
2
2
2
2
2
2
2
2
2
2
2
2
2
2
2
2
2
2
2
2
2
2
1
1
1
1
1
1
1
1
1
1
1
1
1
1
1
1
1
1
1
1
1
1
1
1
1
1
1
1
1
1
1
1
1
1
1
1
1
1
1
1
1
0
0
0
0
0
0
0
0
0
0
0
0
0
0
0
0
0
0
0
0
0
0
0
0
0
0
0
0
0
0
0
0
0
0
0
0
0
0
0
0
0
0
0
0
0
0
0
0
1
1
1
1
1
1
1
1
1
1
1
1
1
1
1
1
1
1
1
1
1
1
1
1
1
1
1
1
1
1
1
1
1
1
1
1
1
1
1
1
1
1
1
1
1
1
1
1
1
1
1
1
1
1
1
1
1
1
1
1
1
1
1
1
1
1
1
1
1
1
1
1
1
1
2
2
2
2
2
2
2
2
2
2
2
2
2
2
2
2
2
2
2
2
2
2
2
2
2
2
2
2
2
2
2
2
2
2
2
2
2
2
2
2
2
2
2
2
2
2
2
2
2
2
2
2
2
2
2
2
2
2
2
2
2
2
2
2
2
2
2
2
2
2
2
2
2
2
2
2
2
2
2
2
2
2
2
2
2
2
2
2
2
2
2
2
2
2
2
2
2
2
2
2
2
2
2
2
2
2
2
2
2
2
2
2
1
1
1
1
1
0
0
0
0
0
0
0
0
0
0
0
0
0
0
0
0
0
0
0
0
0
0
0
0
0
0
0
0
0
0
0
0
0
0
0
0
0
0
0
0
0
0
0
0
0
0
0
0
0
0
0
0
0
0
0
0
0
0
0
0
0
0
0
0
0
0
0
0
0
0
0
0
0
0
0
0
0
0
0
0
0
0
0
0
0
0
0
0
0
0
0
0
0
0
0
0
0
0
0
0
0
0
0
1
1
1
1
1
1
1
1
1
1
1
1
1
1
1
1
1
1
1
1
1
1
1
1
1
1
1
1
1
1
1
1
1
1
1
1
1
1
1
1
1
1
1
1
1
1
1
1
1
1
1
1
1
1
1
1
1
1
1
1
1
1
1
1
1
1
1
1
1
1
1
1
1
1
1
1
1
1
1
1
1
1
1
1
1
1
1
1
1
1
1
1
1
1
1
1
1
1
0
0
0
0
0
0
0
0
0
0
0
0
0
0
0
0
0
0
0
0
0
0
0
0
0
0
0
0
0
0
0
0
0
0
0
0
0
0
0
0
0
0
0
0
0
0
0
0
0
0
0
0
0
0
0
0
0
0
0
0
0
0
0
0
0
0
0
0
0
0
0
0
0
0
0
0
0
0
0
0
0
0
0
0
0
0
0
0
0
0
0
0
0
0
0
0
0
0
0
0
0
0
0
0
0
0
0
0
0
0
0
0
0
0
0
0
0
0
0
0
0
0
0
0
0
0
0
0
0
0
0
0
0
0
0
0
0
0
0
0
0
0
0
0
0
0
0
0
0
0
0
0
0
0
0
0
0
0
0
0
0
0
0
0
0
0
0
0
0
0
0
0
0
0
0
0
0
0
0
0
0
0
0
0
0
0
0
0
0
0
0
0
0
0
0
0
0
0
0
0
0
0
0
0
0
0
0
0
0
0
0
0
0
0
0
0
0
0
0
0
0
0
0
0
0
0
0
0
0
0
0
0
0
0
0
0
0
0
0
0
0
0
0
0
0
0
0
0
0
0
0
0
0
0
0
0
0
0
0
0
0
0
0
0
0
0
0
0
0
0
0
0
0
0
0
0
0
0
0
0
0
0
0
0
0
0
0
0
0
0
0
0
0
0
0
0
0
0
0
0
0
0
0
0
0
0
0
0
0
0
0
0
0
0
0
0
0
0
0
0
0
0
0
0
0
0
0
0
0
0
0
0
0
0
0
0
0
0
0
0
0
0
0
0
0
0
0
0
0
0
0
0
0
0
0
0
0
0
0
0
0
0
0
0
0
0
0
0
0
0
0
0
0
0
0
0
0
0
0
0
0
0
0
0
0
0
0
0
0
0
0
0
0
0
0
0
0
0
0
0
0
0
0
0
0
0
0
0
0
0
0
0
0
0
0
0
0
0
0
0
0
0
0
0
0
0
0
0
0
0
0
0
0
0
0
0
0
0
0
0
0
0
0
0
0
0
0
0
0
0
0
0
0
0
0
0
0
0
0
0
0
0
0
0
0
0
0
0
0
0
0
0
0
0
0
0
0
0
0
0
0
0
0
0
0
0
0
0
0
0
0
0
0
0
0
0
0
0
0
0
0
0
0
0
0
0
0
0
0
0
0
0
0
0
0
0
0
0
0
0
0
0
0
0
0
0
0
1
1
1
1
1
1
1
1
1
1
1
1
1
1
1
1
1
1
1
1
1
1
1
1
1
1
1
1
1
1
1
1
1
1
1
1
1
1
1
1
1
1
1
1
1
1
1
1
1
1
1
1
1
1
1
1
1
1
1
1
1
1
1
1
1
1
1
1
1
1
1
1
1
1
1
1
1
1
1
1
1
1
1
1
1
1
1
0
0
0
0
0
0
0
0
0
0
0
0
0
0
0
0
0
0
0
0
0
0
0
0
0
0
0
0
0
0
0
0
0
0
0
0
0
0
0
0
0
0
0
0
0
0
0
0
0
0
0
0
0
0
0
0
0
0
0
0
0
0
0
0
0
0
0
0
0
0
0
0
0
0
0
0
0
0
0
0
0
0
0
0
0
0
0
0
0
0
0
0
0
0
0
0
0
0
0
0
0
0
0
0
0
0
0
0
0
0
0
0
0
0
0
0
0
0
0
0
0
0
0
0
0
0
0
0
0
0
0
0
0
0
0
0
0
0
0
0
0
0
0
0
0
0
0
0
0
0
0
0
0
0
0
0
0
0
0
0
0
0
0
0
0
0
0
0
0
0
0
0
0
0
0
0
0
0
0
0
0
0
0
0
0
0
0
0
0
0
0
0
0
0
0
0
0
0
0
0
0
0
0
0
0
0
0
0
0
0
0
0
0
0
0
0
0
0
0
0
0
0
0
0
0
0
0
0
0
0
0
0
0
0
0
0
0
0
0
0
0
0
0
0
0
0
0
0
0
0
0
0
0
0
0
0
0
0
0
0
0
0
0
0
0
0
0
0
0
0
0
1
1
1
1
1
3
3
3
4
4
4
4
4
4
4
4
4
4
4
4
4
5
5
5
5
5
5
5
5
5
5
5
6
6
6
6
6
6
6
6
6
6
6
6
6
6
6
6
6
6
6
6
6
6
6
6
6
6
6
6
6
7
7
7
7
7
7
7
7
7
7
7
7
7
7
7
7
7
7
7
7
7
7
7
7
7
7
7
7
7
7
7
7
7
7
7
7
7
7
6
5
5
5
5
5
5
5
5
5
5
5
5
4
4
4
3
3
3
3
3
3
3
3
3
3
3
3
3
3
3
3
3
3
3
3
3
3
3
3
3
3
3
3
3
3
3
3
3
3
3
3
3
3
3
3
3
3
4
4
4
4
4
3
3
3
3
3
3
3
3
3
3
3
2
2
2
2
2
2
2
2
2
2
2
2
2
2
2
2
2
2
2
3
2
2
2
2
2
2
2
2
2
2
2
2
2
2
2
2
2
2
2
3
3
3
3
3
3
3
3
3
3
3
3
3
3
3
3
3
2
2
2
2
2
2
2
2
2
2
2
2
2
2
2
2
2
2
2
2
2
2
2
2
2
2
2
2
2
2
2
2
2
2
2
2
2
2
2
2
2
2
2
2
2
2
2
2
2
2
2
2
2
2
2
2
2
2
2
2
2
2
2
2
2
2
2
2
2
2
2
2
2
3
3
3
3
3
2
2
2
2
2
2
2
2
2
2
2
2
2
2
2
2
2
2
2
2
2
2
2
2
2
2
2
2
2
2
2
2
1
1
0
0
0
0
0
0
0
0
0
0
0
0
0
0
0
0
0
0
0
0
1
1
1
1
1
1
1
1
1
1
1
1
1
1
1
1
1
1
1
1
1
1
1
1
1
1
1
1
1
1
1
1
1
1
1
1
1
1
1
1
1
1
1
1
1
1
1
1
1
1
1
1
1
1
1
1
1
1
1
2
2
2
2
2
2
2
2
2
2
2
2
2
2
2
2
2
2
2
2
2
2
2
2
2
2
2
2
2
2
2
2
2
2
3
3
3
2
2
2
2
3
3
3
3
3
3
3
3
3
3
4
4
4
4
4
4
4
7
7
7
10
10
11
11
11
13
19
20
20
20
22
22
22
25
25
25
27
27
27
27
28
29
29
29
31
31
31
32
33
33
33
33
33
34
34
34
35
35
35
35
35
35
36
36
36
36
37
37
37
37
38
38
38
38
38
38
39
40
39
40
40
41
42
43
43
45
45
46
46
46
46
48
58
61
62
62
61
62
62
64
64
64
64
64
66
66
66
66
66
66
66
67
68
69
72
72
72
72
72
73
73
78
78
78
78
80
80
79
80
81
82
82
81
81
81
82
85
89
90
92
94
95
94
94
94
97
99
99
99
99
100
100
101
101
101
102
102
102
102
102
102
102
102
102
102
102
102
102
103
103
108
108
109
110
111
111
111
111
111
113
114
114
114
115
115
115
115
116
116
117
118
119
119
119
123
123
123
123
123
123
124
122
122
122
122
122
125
126
128
129
129
129
129
130
130
131
132
133
133
133
133
133
133
133
133
133
133
133
133
133
133
134
134
133
134
134
136
136
136
136
136
137
136
136
137
138
139
139
139
140
141
141
141
141
141
138
138
141
141
139
139
138
134
134
124
123
121
110
105
104
97
87
87
85
84
84
81
81
81
79
78
78
78
79
79
79
81
79
79
79
79
79
79
79
79
79
79
79
80
82
82
82
82
85
85
88
88
89
89
89
89
91
91
92
92
93
93
92
91
94
96
98
97
97
95
95
95
98
100
104
104
104
104
106
106
111
113
114
113
106
105
102
103
104
103
104
102
102
102
102
99
101
100
103
103
105
103
103
103
101
100
99
99
100
100
100
100
103
101
102
100
100
100
100
100
100
100
101
101
101
97
88
88
86
87
89
91
92
92
92
94
94
95
95
95
96
96
98
100
100
100
100
101
101
103
104
104
107
108
105
104
99
99
97
97
97
97
97
97
97
98
99
99
99
99
103
102
102
103
103
103
103
105
105
105
105
105
105
105
105
105
105
106
106
106
106
105
105
105
108
107
107
108
101
101
95
95
96
95
95
95
94
95
100
101
101
96
96
95
95
95
98
98
95
94
93
93
93
93
94
94
94
94
93
93
92
93
93
93
92
92
89
85
88
91
92
90
90
90
91
91
93
95
95
95
95
94
95
97
96
96
96
99
102
103
107
107
105
103
90
87
86
87
88
88
89
88
88
85
86
90
94
95
97
97
98
98
99
99
100
100
100
101
101
103
104
104
104
106
106
107
107
108
109
109
109
108
108
106
106
106
106
106
106
106
105
106
106
106
106
107
107
107
106
106
106
105
104
104
104
107
107
104
103
102
102
102
96
97
95
95
96
94
97
96
97
99
99
106
106
107
107
108
110
111
112
112
114
114
114
114
114
114
114
115
115
115
114
115
115
115
115
116
116
116
116
116
113
114
114
115
108
105
96
95
95
95
95
93
83
81
76
75
77
77
77
77
77
77
77
77
77
76
75
76
77
77
77
76
75
74
74
74
72
72
72
71
69
69
69
70
70
70
69
69
69
69
69
69
69
69
69
68
67
66
64
65
65
65
64
64
64
62
57
57
57
56
56
57
57
55
54
53
52
50
50
51
51
52
52
52
54
54
54
54
54
53
53
53
52
52
52
54
54
54
54
54
52
52
52
52
47
47
49
49
49
49
49
49
50
50
50
47
48
48
48
49
50
50
51
51
51
54
55
55
56
56
57
57
57
55
53
53
54
55
54
54
54
54
54
54
54
54
54
54
53
53
53
53
53
54
54
55
55
56
56
57
55
57
56
56
57
57
56
56
56
57
57
56
57
57
56
54
54
54
54
54
53
53
53
53
53
54
54
54
55
55
55
55
56
56
59
60
60
60
60
60
59
59
59
59
60
60
63
63
63
64
64
64
64
64
64
64
64
64
62
62
62
63
63
63
64
64
64
64
64
65
65
64
63
63
63
64
62
62
62
63
64
66
67
66
67
73
72
72
72
75
76
77
77
74
77
79
78
80
81
82
88
88
90
90
90
84
84
82
82
82
81
81
81
81
81
79
81
81
85
85
85
86
85
85
85
86
86
86
87
87
89
88
88
89
88
89
89
89
93
92
95
98
103
105
105
116
117
122
124
126
127
127
127
126
126
126
127
127
130
130
130
130
130
131
133
136
138
138
138
138
141
142
144
144
145
145
146
149
149
149
149
155
157
157
157
161
162
161
161
161
173
174
174
174
175
176
176
176
176
180
180
181
184
184
184
187
194
195
197
197
204
204
204
205
206
209
209
211
211
212
212
215
216
216
217
217
217
218
218
218
219
220
221
224
227
228
229
229
231
231
232
232
232
232
232
232
232
232
234
234
235
235
235
235
237
237
237
237
239
240
239
239
239
239
239
242
242
241
241
241
235
235
231
225
220
219
212
208
208
207
209
212
213
213
212
211
211
209
209
209
207
207
204
204
202
200
201
199
198
198
198
200
202
202
199
171
170
151
150
145
134
134
136
136
136
137
138
125
125
128
111
104
99
96
96
96
97
96
96
97
90
85
80
81
82
84
83
86
87
88
88
84
84
86
86
86
86
89
89
89
89
91
93
93
96
96
96
96
99
101
107
107
109
113
114
114
114
116
118
117
114
115
115
116
118
119
117
117
118
118
118
118
118
118
117
118
118
119
119
120
120
119
119
120
121
121
121
119
117
114
111
111
111
110
109
110
109
106
103
103
103
104
104
104
104
107
107
110
109
107
103
102
100
100
104
104
104
104
104
104
104
104
104
103
102
101
102
103
103
103
105
108
108
108
108
109
109
108
109
108
108
108
108
108
108
108
108
108
105
103
91
89
89
89
89
88
88
88
88
87
87
87
86
85
85
84
83
75
74
73
72
72
72
72
70
70
68
67
64
63
61
55
55
55
55
52
53
52
52
52
53
53
53
52
51
49
49
47
46
45
45
45
43
42
42
42
42
42
36
36
36
36
36
36
36
36
36
35
35
35
35
35
35
35
34
34
30
29
29
29
30
30
29
29
28
28
28
28
29
29
29
21
19
19
19
19
19
19
19
20
20
20
20
20
20
20
20
20
20
20
22
23
23
23
23
23
23
24
24
26
26
26
28
29
29
29
29
29
29
29
29
29
29
29
29
29
28
29
24
23
23
22
20
18
20
20
20
20
21
21
21
21
20
20
20
20
20
20
20
20
20
19
21
21
21
21
21
21
22
23
24
24
24
24
24
24
24
24
24
24
24
24
24
24
24
24
24
24
24
24
24
25
25
25
25
25
25
25
25
25
25
25
25
25
25
25
25
25
25
25
25
25
25
25
26
28
28
28
28
28
28
28
28
28
28
28
28
27
26
26
27
27
25
22
22
23
23
23
23
23
23
23
23
23
24
23
23
23
23
23
23
23
23
23
22
22
22
22
22
23
23
23
22
22
22
18
18
18
18
18
18
18
18
19
19
18
18
18
18
18
18
18
18
18
18
18
17
17
17
17
17
17
17
17
17
17
17
17
17
17
17
17
17
17
16
15
15
15
15
15
15
15
15
15
15
15
14
14
13
13
12
12
12
12
12
12
12
12
12
12
13
13
13
13
13
13
13
13
13
13
13
13
12
12
12
12
13
15
16
16
16
16
14
14
13
13
14
14
14
14
14
14
15
15
14
13
12
12
11
11
11
11
11
12
11
11
11
11
11
11
11
11
11
11
13
13
13
13
13
13
13
14
14
14
14
14
14
14
14
14
14
14
16
16
16
16
16
16
16
17
17
17
17
17
17
17
17
17
17
17
17
17
17
17
17
17
17
17
17
17
17
18
18
18
18
18
18
18
18
18
18
18
18
18
18
18
18
18
18
18
18
18
18
18
18
18
18
17
17
17
17
17
17
17
17
17
16
16
16
15
15
15
15
15
15
15
15
15
15
15
15
15
15
15
15
15
15
15
15
15
15
15
15
15
15
15
15
15
15
15
15
15
15
15
15
14
14
14
14
14
14
14
14
14
14
14
14
14
14
14
14
14
14
14
14
14
14
14
14
13
13
13
13
13
13
13
12
12
12
12
12
11
11
11
11
11
12
12
12
12
12
11
11
11
10
10
10
10
8
7
7
6
6
5
5
5
5
5
5
5
5
5
5
5
5
5
5
5
5
5
4
4
2
2
2
3
3
3
3
3
3
3
3
3
3
3
4
4
4
4
4
4
4
4
4
4
4
4
4
4
4
5
5
5
5
5
5
5
5
5
5
5
5
5
5
5
5
5
5
5
5
6
6
5
5
5
5
5
5
5
5
5
5
5
5
5
5
5
5
5
5
5
5
5
5
5
5
5
5
6
6
6
6
6
6
6
6
6
6
7
7
7
7
7
7
7
7
7
7
7
7
7
7
7
7
8
8
8
8
8
8
9
8
9
9
9
9
10
10
12
12
14
17
17
18
18
21
21
21
21
22
22
23
24
24
24
24
24
23
23
23
23
24
24
23
23
23
23
23
24
24
24
24
24
24
25
25
25
25
25
25
25
25
25
25
27
28
28
28
29
29
29
29
29
29
29
29
29
30
30
30
30
30
30
30
30
31
31
31
31
31
31
30
30
30
30
29
30
30
30
30
30
30
29
29
29
29
28
28
28
27
26
26
26
26
26
26
26
27
27
27
27
27
27
27
27
27
27
26
26
28
29
29
27
27
28
28
27
27
27
27
27
27
27
27
27
27
27
27
28
28
28
28
27
28
28
29
29
30
30
30
30
30
30
30
30
30
31
31
33
33
33
32
32
32
32
32
33
31
30
29
29
29
30
30
31
31
31
31
31
31
31
31
31
31
32
32
32
32
32
32
32
32
32
32
32
32
32
31
31
31
31
31
31
31
31
31
31
31
31
31
31
31
31
31
31
31
31
31
31
31
32
32
34
31
30
30
30
27
27
27
27
26
25
25
26
27
27
27
27
27
27
27
28
28
28
28
28
28
28
28
28
28
28
29
30
30
30
30
31
31
31
31
31
31
31
31
32
31
33
32
31
31
32
30
32
33
33
33
33
33
33
33
33
33
33
33
32
32
32
32
32
32
32
32
32
32
32
32
32
32
32
32
32
32
31
31
31
31
31
30
29
28
24
23
23
22
21
21
22
21
21
21
21
22
22
22
22
22
22
22
22
22
22
22
22
22
22
22
22
22
22
23
24
24
24
24
24
24
24
24
24
23
23
23
23
23
23
23
23
23
23
24
24
24
24
24
23
22
23
22
22
23
21
20
19
16
16
16
16
16
16
16
18
18
18
18
17
17
18
18
17
17
17
17
17
17
17
17
17
17
17
17
17
17
17
17
17
17
17
17
17
17
17
17
17
17
17
18
18
19
19
20
20
20
20
20
20
20
20
20
20
21
21
21
21
20
20
20
20
20
20
20
20
20
20
20
20
20
20
20
19
21
21
21
21
21
21
21
21
21
21
21
21
21
21
21
21
21
20
20
20
20
20
20
20
20
20
20
19
19
19
19
19
19
18
18
17
16
15
11
9
8
8
8
8
7
7
7
7
7
7
7
7
7
7
7
7
7
7
7
7
7
8
8
9
8
8
8
8
8
8
8
8
8
8
8
8
8
8
8
8
9
9
9
9
9
9
10
10
10
10
9
9
9
9
9
9
9
9
12
12
12
12
12
12
12
12
12
12
11
11
11
11
10
10
10
10
10
10
11
11
11
10
9
9
9
9
9
9
9
9
9
9
9
9
9
9
9
9
9
9
9
9
9
9
9
9
9
9
9
9
9
9
9
9
9
9
9
9
9
9
8
8
8
8
8
8
8
8
8
8
7
7
7
7
7
7
7
7
7
7
7
7
7
7
7
7
7
6
6
6
6
6
6
6
6
6
6
5
4
4
3
3
3
3
3
3
3
3
3
3
3
2
2
1
2
2
2
4
4
4
4
4
4
4
5
5
5
5
5
5
5
5
5
5
5
5
5
5
5
5
5
5
5
6
6
6
6
7
6
6
6
6
6
6
6
6
6
6
6
6
6
7
7
7
7
7
7
7
8
8
8
8
8
8
8
8
8
8
8
8
8
8
8
8
8
8
8
8
8
8
8
8
8
8
8
8
9
9
9
9
9
9
9
9
9
9
9
9
9
9
9
9
9
8
8
8
8
8
8
8
8
8
8
8
8
8
8
8
8
8
8
8
8
8
8
8
8
8
8
8
8
8
8
7
7
7
7
7
7
7
7
7
7
7
7
8
8
8
8
8
8
8
8
8
8
7
7
7
7
7
7
7
7
7
8
7
7
7
6
6
6
6
5
5
5
3
3
3
3
3
3
2
2
2
2
2
2
3
4
4
4
4
4
4
4
4
4
4
4
4
4
4
4
4
4
4
4
4
4
4
4
4
4
4
4
4
4
4
5
5
5
5
5
5
5
5
5
5
5
5
5
5
5
5
5
5
5
5
5
5
5
5
5
5
5
5
5
5
5
6
6
6
6
6
6
6
6
6
6
6
6
6
6
6
6
6
6
6
6
6
6
6
6
6
6
6
6
6
6
6
6
5
5
5
5
5
5
5
5
5
5
5
5
5
5
5
5
5
5
5
5
5
5
5
5
5
5
5
5
5
5
5
5
5
5
2
2
2
2
2
2
2
2
2
2
2
2
2
2
2
3
3
3
2
2
2
2
2
2
2
2
2
2
2
2
2
2
2
2
2
2
2
2
2
2
2
2
2
2
2
2
2
2
2
2
2
3
3
3
3
3
3
3
3
3
3
3
3
3
3
3
3
3
3
3
3
3
3
3
3
3
3
3
3
3
3
3
3
3
4
4
5
6
7
8
8
8
7
7
7
7
7
7
7
7
7
7
7
8
8
8
8
8
8
8
8
8
8
8
8
8
8
8
8
8
8
8
8
8
8
8
8
8
8
8
8
8
8
8
9
9
9
9
9
9
9
9
9
9
9
9
9
9
9
9
9
9
9
9
8
8
8
8
8
8
8
8
8
8
8
8
8
8
8
8
8
8
8
8
7
7
7
7
7
6
6
6
7
7
9
9
9
8
8
8
8
8
8
8
8
7
7
7
7
8
8
8
8
8
8
8
8
8
8
8
8
8
9
10
9
9
9
9
9
9
9
9
9
9
9
9
9
9
9
9
9
9
9
9
8
8
8
8
8
8
8
8
8
8
8
8
8
8
8
8
8
8
8
8
8
8
8
8
8
8
8
8
8
8
8
8
8
8
8
8
8
7
7
7
7
7
7
7
7
7
7
7
7
7
7
7
7
7
7
7
7
7
6
6
6
6
6
7
7
7
7
7
7
6
6
6
6
6
6
6
6
6
6
7
7
7
7
7
7
7
7
7
7
7
7
7
7
7
7
7
7
7
7
7
7
7
7
8
8
8
8
8
8
8
8
8
8
9
9
8
8
8
8
8
8
8
8
8
8
8
8
8
8
8
8
8
8
7
7
6
6
6
6
6
6
6
6
6
6
6
6
6
6
6
6
6
6
6
6
6
6
6
6
6
6
6
6
6
6
6
6
6
6
5
6
6
6
6
6
6
6
6
6
6
6
6
6
6
6
6
6
6
6
5
5
5
5
5
5
5
5
4
4
4
4
4
4
4
4
4
4
4
4
4
4
4
4
4
4
4
4
4
4
4
4
4
4
4
4
4
4
3
3
3
2
3
3
3
4
4
4
4
4
4
4
4
4
4
4
4
4
3
3
3
3
3
4
4
4
4
4
4
4
4
4
4
4
4
4
4
5
5
5
5
5
5
5
5
5
5
5
4
3
3
3
3
3
3
3
3
3
3
3
3
3
3
3
4
4
4
4
4
4
4
4
4
4
4
4
4
4
4
4
4
4
4
4
4
5
5
5
5
5
5
5
5
5
5
5
5
5
5
6
6
6
6
7
7
7
7
7
7
7
7
7
8
8
8
9
10
10
9
9
9
9
9
9
9
9
9
9
9
9
9
9
9
9
9
9
9
9
9
9
9
9
9
9
9
9
9
9
10
10
10
10
10
10
10
10
10
10
9
9
9
9
9
9
9
9
9
9
9
9
9
9
9
9
9
9
9
9
9
9
9
9
9
9
9
9
9
9
9
9
9
10
10
10
9
8
9
9
9
9
9
9
9
9
9
9
9
9
9
9
9
9
9
9
8
8
8
8
8
8
9
9
9
9
9
9
9
9
9
9
9
9
9
9
9
9
9
9
8
8
8
8
8
7
7
7
6
6
6
6
6
6
6
6
6
6
5
5
5
4
4
6
6
6
6
6
6
6
6
6
6
6
6
6
6
6
6
6
6
6
6
6
6
6
6
6
6
6
6
6
6
6
6
6
6
6
6
6
6
6
6
6
6
6
6
6
6
6
6
6
6
6
6
6
6
6
6
6
6
6
6
6
6
5
5
5
5
5
5
5
5
5
5
5
5
5
5
5
5
5
5
5
5
5
5
5
5
5
5
5
5
5
4
4
4
4
4
6
7
7
7
7
8
9
9
9
9
9
9
10
10
10
10
10
7
7
8
8
8
8
7
7
7
7
8
8
8
8
8
8
8
8
8
8
8
8
8
8
8
9
9
9
9
9
9
9
9
10
10
10
10
10
10
10
10
10
10
10
14
14
14
14
17
17
18
18
18
18
18
18
18
20
20
20
20
20
20
20
20
20
20
20
20
20
20
20
20
20
20
20
20
20
20
20
20
20
20
20
20
20
20
20
20
20
20
21
24
26
27
30
27
27
31
31
31
31
31
31
31
34
34
34
34
34
34
34
36
37
37
37
37
37
37
39
39
39
40
42
43
43
43
43
44
45
45
45
45
45
45
45
45
45
45
45
46
46
45
45
45
48
48
48
48
48
48
49
50
50
51
52
52
52
52
52
55
58
59
62
62
62
62
62
62
62
63
63
63
63
63
63
63
63
63
65
65
66
66
66
68
68
68
69
69
70
72
72
72
73
73
73
72
72
72
72
72
71
71
72
72
73
73
73
77
77
77
75
75
75
78
78
78
78
78
78
78
78
78
78
80
80
81
80
80
80
80
80
80
83
83
83
82
82
82
82
82
82
81
82
82
83
83
83
85
84
87
88
88
88
88
88
86
86
85
84
84
84
84
84
83
83
83
80
81
81
81
79
79
78
78
77
77
76
76
72
72
67
67
66
66
67
66
66
66
65
65
65
65
65
65
65
66
66
66
66
66
66
66
67
65
65
65
65
65
66
66
66
66
67
67
67
67
67
67
71
72
72
72
72
72
72
70
71
71
71
71
62
62
61
61
58
58
57
57
58
58
58
58
58
57
52
50
49
48
48
48
48
50
50
51
51
51
52
51
48
48
47
46
44
44
43
43
42
42
42
42
42
42
42
43
43
43
43
43
43
43
43
43
43
43
43
43
43
43
44
44
44
42
41
41
41
41
41
41
41
41
37
37
37
37
37
37
36
36
36
37
37
37
37
37
37
37
37
36
33
31
30
30
30
29
28
26
25
25
24
23
23
23
23
22
20
20
20
21
21
21
20
20
20
20
22
22
22
22
22
25
25
25
26
26
26
26
27
27
27
27
27
27
27
28
28
29
29
29
29
29
29
29
29
29
29
29
29
29
29
29
29
30
30
30
33
33
33
33
33
33
33
33
33
33
33
35
36
36
36
35
35
35
39
39
39
40
40
40
42
43
43
42
41
40
38
39
40
40
43
43
44
44
44
44
43
44
44
44
44
43
43
44
45
45
45
45
46
50
50
52
52
52
52
53
53
54
54
54
54
54
54
54
54
55
57
57
57
57
57
57
57
57
57
57
57
58
58
58
58
58
58
58
58
59
59
59
60
61
63
63
63
62
62
62
62
61
62
62
63
63
60
58
56
56
56
56
56
55
55
53
53
53
51
51
51
51
51
51
51
51
50
50
50
49
49
51
51
51
51
50
50
50
50
50
49
49
48
48
48
48
48
49
51
54
54
54
54
53
53
52
52
52
51
51
50
49
48
46
41
40
40
40
40
36
36
36
36
35
31
30
30
29
29
29
30
31
31
31
32
31
30
30
28
28
29
28
28
28
28
28
27
27
27
26
26
26
26
26
26
25
25
25
25
25
25
25
25
25
25
26
26
25
25
25
25
26
26
26
25
25
25
25
25
25
25
25
25
25
25
25
25
24
24
26
26
26
26
26
26
26
26
26
26
26
25
25
25
25
25
25
25
25
25
25
25
25
25
25
25
25
24
22
23
23
24
23
23
24
24
24
24
24
25
25
25
25
26
27
27
27
27
27
27
27
27
27
27
27
27
27
28
28
27
27
27
27
27
28
28
26
26
25
25
25
25
25
24
24
23
23
23
23
23
23
23
23
23
24
24
24
24
24
24
24
24
24
24
24
24
24
24
24
24
23
19
18
18
18
18
18
18
18
18
17
17
17
17
17
17
18
18
18
18
18
18
18
18
18
18
18
18
18
18
18
19
19
19
19
19
19
19
18
16
16
16
16
15
15
15
15
15
15
15
15
15
15
15
16
16
14
14
13
13
13
13
13
13
13
13
12
12
12
13
12
12
12
12
13
14
14
14
14
14
14
14
14
14
14
14
14
14
14
14
14
14
14
14
14
14
14
15
15
15
16
16
16
16
16
16
16
16
16
16
15
15
16
16
16
16
16
16
17
16
17
17
17
16
16
17
17
17
19
19
19
18
18
18
18
18
18
18
17
17
17
17
17
17
16
15
15
15
15
16
17
17
17
17
17
17
17
17
17
17
17
17
17
17
17
17
17
17
17
18
19
19
19
19
19
19
19
19
19
19
20
20
20
20
20
20
20
20
20
20
21
21
21
21
21
21
20
19
19
19
19
19
19
19
19
19
19
19
19
21
20
20
20
20
20
20
20
20
20
21
21
21
21
21
22
22
22
19
19
19
18
16
17
17
17
15
15
15
15
15
15
15
15
15
15
15
15
15
15
15
14
15
15
15
15
15
15
15
15
16
16
16
16
16
16
16
16
16
16
16
16
16
16
16
16
16
16
16
16
16
16
16
16
16
16
16
16
16
16
17
18
18
18
18
18
18
19
20
20
20
20
20
21
21
21
22
22
22
21
21
21
22
22
21
22
22
21
21
22
22
22
21
21
21
21
21
21
21
21
21
21
21
21
21
21
21
21
22
22
22
22
21
21
21
20
20
19
18
18
18
17
17
18
18
18
18
18
17
17
17
17
16
16
16
16
16
16
16
16
16
16
16
16
16
16
16
16
16
16
16
16
16
16
16
16
16
16
16
15
15
15
15
15
15
15
15
15
15
15
15
15
15
15
15
15
15
14
14
15
15
15
15
15
15
14
14
13
12
10
7
7
7
7
7
7
5
4
4
5
5
5
5
5
5
6
6
7
7
7
7
7
7
7
7
7
7
7
7
7
7
7
7
7
7
5
5
5
5
5
5
5
5
5
5
5
5
5
6
5
5
5
5
5
5
5
5
5
5
5
5
5
5
5
5
5
5
5
5
5
5
5
5
4
4
4
4
4
4
4
4
4
4
4
4
4
4
4
4
4
4
4
5
5
5
5
5
5
5
5
5
5
5
5
5
5
5
4
4
4
4
4
4
3
3
3
3
3
3
3
3
3
3
4
4
4
5
5
5
5
5
5
5
5
5
5
5
5
5
4
5
5
4
4
5
6
6
6
6
6
6
6
6
7
7
7
7
7
7
7
8
8
8
8
8
8
8
8
8
8
8
8
8
8
8
9
9
9
9
10
10
10
10
10
10
10
10
10
10
10
10
10
10
10
10
10
10
10
10
10
10
10
10
10
10
10
10
12
12
12
12
13
13
13
13
13
13
13
13
13
13
13
13
13
13
13
13
15
14
14
14
14
14
14
14
14
14
14
14
14
14
13
13
13
13
13
13
13
13
13
14
13
13
13
13
13
12
12
12
12
12
12
12
12
12
12
12
11
11
11
11
11
13
12
12
12
12
11
11
11
11
11
11
11
11
11
11
11
11
12
12
12
12
12
12
12
12
12
12
12
12
12
12
12
12
12
12
12
12
12
12
12
12
12
12
12
12
12
12
12
12
12
12
12
12
12
12
12
12
12
12
12
12
12
12
12
12
12
12
12
11
11
10
10
10
10
10
11
11
11
11
11
12
12
12
12
12
12
11
9
7
6
6
6
6
5
5
4
4
4
4
4
4
4
4
4
4
4
4
5
5
6
6
6
6
6
6
6
6
6
6
6
6
6
6
6
6
6
6
6
6
6
6
6
6
6
6
7
7
7
7
7
7
7
7
7
7
7
7
7
7
7
8
8
7
7
7
7
7
7
7
7
7
7
7
7
7
7
7
7
7
7
7
7
7
7
7
7
7
7
7
7
7
7
6
6
6
6
6
6
6
6
6
6
6
6
7
7
7
7
7
7
7
7
7
7
7
7
7
7
7
7
7
7
7
7
7
7
7
8
8
8
8
8
6
6
6
6
6
5
5
5
5
5
5
5
5
5
5
5
5
5
5
5
5
5
5
5
5
5
5
5
5
5
5
4
4
4
4
4
4
4
4
4
4
4
4
4
4
4
4
4
5
5
6
6
6
6
6
6
6
6
7
7
7
8
8
8
8
8
8
8
8
9
9
9
9
9
9
9
9
10
10
10
12
12
12
12
12
12
12
12
12
12
12
12
12
12
11
11
12
12
12
12
11
11
11
11
11
12
12
10
10
9
9
9
9
9
9
9
9
9
9
9
9
9
9
9
9
9
10
10
10
10
10
10
11
11
11
11
11
11
11
11
11
11
11
11
11
11
11
11
11
12
12
12
12
12
12
12
12
11
11
11
11
11
11
11
11
12
12
12
12
12
12
12
13
14
15
16
16
16
16
16
16
16
16
16
16
16
16
16
16
16
16
16
16
16
16
16
16
16
16
16
16
15
14
13
13
14
13
13
13
13
14
14
16
16
16
16
16
16
16
16
16
15
15
15
15
15
15
15
14
14
14
14
14
14
14
14
14
14
14
13
14
14
12
12
12
12
12
12
13
13
13
13
13
13
13
13
13
13
13
13
13
13
13
13
13
13
13
13
13
13
13
13
13
13
13
13
13
12
12
12
12
12
12
12
12
12
12
12
12
12
12
12
13
13
13
13
13
13
13
13
13
13
13
13
13
12
12
12
12
13
14
14
15
15
15
15
15
15
15
15
15
15
14
13
13
13
13
14
13
13
13
15
15
16
16
16
16
16
16
16
16
16
15
14
14
15
15
15
15
15
15
15
15
15
15
16
16
16
16
16
16
16
16
16
16
16
16
16
16
16
16
17
17
16
16
16
16
16
16
16
15
15
15
15
15
15
15
15
15
15
15
15
15
15
15
15
15
15
15
15
15
15
15
15
15
15
15
15
16
16
16
16
16
16
16
16
16
16
16
16
16
15
15
15
16
16
17
17
17
17
17
17
17
17
17
17
17
17
17
17
18
18
17
17
17
18
18
18
18
18
18
18
18
18
18
18
19
19
19
19
20
21
21
20
19
20
20
20
20
20
20
20
20
20
20
20
20
20
20
18
16
14
12
12
13
13
13
13
13
13
13
14
16
16
16
16
17
18
19
20
20
21
21
22
23
23
23
24
24
25
25
24
24
24
24
24
24
24
24
24
24
24
24
24
24
24
24
24
24
24
24
24
25
25
25
25
25
25
25
25
25
25
25
25
25
25
25
25
25
25
25
25
25
25
25
25
25
25
26
26
26
26
26
26
26
26
26
26
26
26
26
26
26
26
26
26
26
25
24
24
24
23
23
23
23
23
23
23
23
24
24
24
24
24
22
22
21
21
21
21
21
21
21
21
20
20
22
22
22
22
20
19
18
18
17
17
17
17
17
17
17
17
16
15
14
13
12
12
12
12
12
12
12
12
12
13
13
13
13
14
14
13
13
11
10
12
11
11
11
11
11
11
11
10
10
10
10
10
10
10
10
10
10
10
10
10
10
10
10
10
10
10
10
10
10
10
10
10
10
10
9
9
9
9
8
8
8
8
8
8
8
8
8
8
8
8
8
7
7
7
7
7
7
7
7
7
7
6
6
7
7
7
7
8
8
8
8
9
9
9
9
9
9
9
9
10
10
10
10
10
9
9
9
9
9
9
9
9
9
9
9
9
9
9
9
9
8
8
8
8
8
8
9
9
8
6
7
7
7
6
6
6
6
6
6
6
6
6
6
6
6
6
6
6
6
6
6
6
6
6
6
6
6
6
6
6
6
6
6
6
6
6
6
6
6
7
7
7
7
7
7
7
7
7
7
7
7
7
7
7
7
8
8
8
8
8
8
8
8
8
8
8
8
8
8
8
8
8
8
8
8
8
8
8
8
8
8
8
8
8
8
8
7
7
7
7
7
7
7
7
7
7
7
7
7
7
7
7
7
7
7
7
7
7
7
7
7
7
7
7
7
7
7
7
7
7
7
7
7
7
7
7
7
7
7
7
7
7
7
7
7
6
6
6
6
6
6
6
6
6
6
6
6
6
6
6
6
6
6
6
6
6
6
6
6
6
6
6
6
6
6
6
6
6
6
6
6
6
6
7
7
7
6
6
9
9
9
9
10
10
9
9
8
8
8
6
6
6
6
5
5
5
5
5
5
5
6
6
6
6
6
6
6
6
6
6
6
6
6
6
6
6
6
6
7
7
7
7
7
7
7
7
7
7
7
7
7
7
8
8
8
8
8
8
8
8
8
8
8
8
8
8
8
8
8
8
8
8
8
8
9
9
9
9
9
9
9
9
9
9
9
9
9
9
9
9
9
9
9
9
9
9
9
9
9
8
8
8
8
9
9
8
8
8
8
8
8
8
8
8
8
8
8
8
8
8
8
8
8
8
8
8
8
8
8
8
8
8
8
8
8
8
8
7
7
7
7
7
7
7
7
7
7
7
7
7
7
7
7
7
7
7
7
7
7
7
8
8
8
8
8
8
8
9
9
9
9
9
9
9
9
9
9
10
10
10
10
10
9
9
9
9
9
9
9
9
9
9
9
9
9
9
9
9
9
9
9
9
9
9
9
9
9
9
8
8
8
8
8
8
8
8
8
8
8
9
9
9
9
9
8
7
6
6
5
5
6
6
6
6
7
7
7
7
7
7
7
7
7
7
7
7
7
6
6
6
6
6
6
6
6
6
6
6
6
6
6
6
6
6
6
6
6
6
6
6
6
6
6
6
6
6
6
6
6
6
6
6
6
6
6
6
7
7
7
6
6
6
6
6
6
6
6
6
6
6
6
6
6
6
6
6
6
6
6
6
6
6
6
6
6
6
6
6
6
6
6
6
6
6
6
6
6
6
6
6
7
7
7
7
7
7
7
7
7
7
7
8
8
8
8
8
8
7
7
7
6
6
6
6
6
6
6
3
4
4
4
4
5
5
6
6
6
6
6
7
7
7
7
7
8
8
9
9
9
8
8
8
8
8
9
9
8
8
8
8
8
8
8
8
8
8
8
8
8
8
8
8
8
8
8
8
8
8
8
8
8
8
8
8
8
9
12
12
12
12
12
12
12
12
12
12
12
12
11
12
12
12
12
12
12
12
12
12
12
12
12
12
12
12
12
12
12
12
12
12
12
12
12
12
12
12
12
12
12
12
12
12
12
12
12
12
11
11
11
12
10
9
9
9
9
9
9
9
9
9
9
8
8
8
8
8
8
9
9
9
9
9
10
9
9
9
9
9
9
9
9
9
9
9
9
9
9
9
9
9
9
9
9
10
10
10
10
10
10
9
9
9
9
7
7
7
7
7
7
7
7
7
7
7
7
7
7
7
7
7
7
7
7
7
7
7
7
7
7
7
7
6
6
6
6
6
6
6
6
6
6
6
6
6
6
6
6
6
6
6
6
6
6
6
6
6
6
6
6
6
6
6
6
6
6
5
5
5
5
5
5
5
5
5
5
5
5
5
5
5
5
5
5
5
5
5
5
5
4
4
4
4
4
4
5
5
5
5
5
5
5
5
5
5
5
5
5
5
5
5
5
4
4
4
4
4
4
4
4
4
4
4
4
4
4
4
4
4
4
3
3
3
2
2
2
1
1
1
1
1
1
1
1
1
2
2
2
2
2
2
2
2
2
2
2
2
2
2
2
2
2
2
2
2
2
2
2
3
3
3
3
3
3
3
3
3
3
3
3
3
3
3
3
3
3
3
3
3
3
3
3
3
3
3
3
3
3
3
3
3
3
3
3
3
3
3
3
3
3
3
3
3
3
3
3
3
3
3
3
3
3
3
3
3
3
3
3
3
2
2
2
2
2
2
2
2
2
2
2
2
2
2
2
2
2
2
2
2
2
2
2
2
2
2
2
2
2
2
2
2
2
2
2
2
2
2
2
2
2
2
2
2
2
2
2
2
2
2
2
2
2
2
2
2
2
3
3
3
3
3
3
3
3
3
3
3
2
2
2
2
2
2
2
2
2
2
2
2
2
2
2
2
2
2
1
1
0
0
0
0
0
0
0
0
0
0
0
0
1
1
1
1
1
1
1
1
1
1
1
1
1
1
1
1
1
1
1
1
1
1
1
1
1
1
1
1
1
1
1
1
1
1
1
1
1
1
1
1
1
1
1
1
1
1
1
1
1
1
1
1
1
1
1
1
1
1
1
1
1
1
1
1
1
1
1
1
0
0
0
0
0
0
0
0
0
0
0
0
0
0
0
0
0
0
0
0
0
0
0
0
0
0
0
0
0
0
0
0
0
0
0
0
0
0
0
0
0
0
0
0
0
0
0
0
0
0
0
0
0
0
0
0
0
0
1
1
1
1
1
1
1
1
1
1
1
1
1
1
1
1
1
1
1
1
1
1
1
1
1
1
1
1
1
1
1
1
1
1
1
1
1
1
1
1
1
1
1
1
1
1
1
1
1
1
1
1
1
1
1
1
1
1
1
1
1
1
1
1
1
1
1
1
1
1
2
2
2
3
3
3
3
3
3
3
3
4
4
4
4
4
4
4
4
4
5
5
5
5
5
5
5
5
5
5
4
4
4
4
4
4
4
4
4
4
4
4
4
4
4
4
4
4
4
4
4
4
4
4
4
4
4
4
5
6
6
6
6
6
6
6
6
6
6
6
6
6
6
6
6
6
6
6
6
6
6
5
5
5
5
5
5
5
5
5
5
5
5
5
5
5
5
5
5
5
5
5
5
5
5
5
5
5
5
5
5
5
5
6
5
5
5
5
5
5
5
5
5
5
5
5
5
5
5
5
5
5
5
5
4
4
4
4
4
4
4
4
4
4
4
4
4
4
4
5
4
4
4
3
3
3
3
3
3
3
3
3
3
3
3
3
3
3
3
3
3
3
3
4
4
4
4
4
4
4
4
4
4
4
4
4
4
4
4
4
4
4
4
4
5
5
5
5
5
5
5
5
5
5
5
4
5
5
4
4
4
4
4
4
4
4
4
4
4
4
4
4
4
4
5
5
5
5
5
5
5
5
5
5
5
5
5
5
5
5
5
5
5
5
5
5
5
5
5
5
5
5
5
5
5
5
5
5
6
6
6
6
6
6
6
6
6
6
7
7
7
7
7
7
7
7
7
7
7
8
8
8
9
9
9
9
9
9
9
9
9
10
10
10
10
10
9
9
8
8
8
8
8
8
8
8
8
8
8
8
8
8
8
8
8
8
8
8
7
6
6
6
6
6
6
6
6
5
5
5
5
5
5
5
5
5
5
5
5
5
5
5
5
5
5
5
5
5
5
5
5
5
5
5
5
5
5
5
5
5
5
5
4
4
4
4
4
4
4
4
4
4
4
4
4
4
4
4
1
1
1
1
1
1
1
1
1
1
1
1
1
1
1
2
2
2
2
2
2
2
2
2
2
2
2
2
2
2
2
2
2
2
2
3
3
3
3
3
3
3
3
3
3
3
3
3
4
4
4
4
5
6
6
5
5
5
5
6
6
6
6
6
6
6
6
6
6
6
6
7
7
7
7
7
7
7
7
7
7
7
7
7
7
7
7
7
7
7
7
7
7
7
7
7
8
8
8
8
8
8
8
8
8
8
8
8
8
8
8
8
8
8
8
8
8
8
8
8
8
8
8
8
8
8
8
8
8
8
8
8
8
8
9
9
9
9
9
9
9
9
9
9
9
9
9
9
9
9
9
9
9
9
9
9
9
7
7
6
5
5
5
5
5
5
5
5
5
5
5
5
5
5
5
6
6
6
6
6
6
6
6
6
5
6
7
7
7
8
8
8
8
8
8
8
8
8
8
8
8
8
8
7
7
7
7
8
8
8
8
8
8
8
8
8
8
8
8
8
8
8
8
8
8
9
9
10
10
10
10
11
10
10
10
9
9
9
9
8
8
12
12
12
11
11
11
11
11
11
11
11
11
11
11
11
11
11
11
11
11
11
11
11
11
11
11
11
11
11
11
11
11
11
11
11
11
11
11
11
11
11
11
11
11
11
11
11
11
11
11
11
11
11
11
11
12
15
15
15
15
15
15
15
15
15
15
15
16
16
16
16
16
16
16
16
15
15
15
15
15
15
15
15
15
15
15
15
15
15
15
15
15
15
15
15
15
15
16
16
16
16
16
16
16
16
15
15
15
15
15
15
15
13
12
12
12
12
12
11
10
9
9
9
9
9
9
9
9
9
9
9
9
9
9
9
9
9
9
9
9
9
8
8
8
8
8
8
8
8
8
8
8
9
9
8
7
7
7
7
7
7
7
7
7
7
7
7
7
7
6
5
5
5
5
5
5
5
5
5
5
5
5
5
5
5
5
5
5
5
5
5
5
5
5
5
5
5
5
5
5
5
5
5
5
5
5
5
5
5
5
4
4
5
5
6
6
6
6
6
6
6
6
6
6
6
6
6
6
6
5
5
3
3
3
3
3
3
3
3
3
3
3
3
3
3
3
3
3
3
3
3
3
3
3
3
3
3
3
3
3
3
3
3
3
3
3
3
3
3
3
3
4
4
4
4
4
4
4
4
4
4
4
4
4
4
4
4
4
4
3
3
3
3
3
3
3
3
3
3
3
3
3
3
3
3
3
3
3
3
3
3
3
3
3
3
3
3
3
3
3
3
3
3
3
3
3
3
3
3
3
3
3
3
4
4
4
4
4
4
4
4
4
4
4
4
4
4
4
4
4
4
4
4
4
4
4
4
4
4
4
4
4
3
3
3
3
3
3
3
3
4
4
4
4
3
3
3
3
3
3
3
3
3
3
3
3
3
3
3
3
3
3
3
3
3
3
3
2
2
2
2
2
2
2
2
2
3
3
3
3
3
3
4
4
4
4
3
3
3
3
3
3
3
3
3
3
3
3
3
3
3
3
3
3
3
3
3
3
3
3
3
3
4
4
4
5
5
5
5
5
5
5
5
5
5
6
6
6
6
6
6
6
6
6
6
6
6
6
6
6
6
6
6
7
7
7
7
9
9
9
9
9
9
9
9
9
9
9
9
9
9
9
9
9
9
9
9
9
9
9
9
9
9
9
9
9
9
9
9
9
9
10
10
10
10
10
10
10
10
10
10
10
10
10
10
9
9
9
8
8
8
8
8
8
8
8
8
8
8
8
8
8
8
8
8
8
8
8
8
8
8
8
8
8
8
8
8
8
8
8
8
8
8
8
8
8
8
8
8
8
9
9
9
9
8
7
7
7
7
7
7
8
8
8
8
8
7
7
7
7
7
7
7
7
7
7
7
7
7
5
5
4
4
4
4
4
4
4
4
4
4
4
4
4
4
4
4
4
4
4
4
4
4
4
4
4
4
4
4
4
4
4
4
4
4
4
4
4
5
5
5
4
4
4
4
4
4
4
4
4
4
4
5
5
5
5
6
6
6
6
6
6
6
6
6
6
6
6
6
6
6
6
6
6
6
5
5
5
5
5
5
5
5
5
5
5
5
5
6
6
6
6
6
6
6
8
8
8
8
8
8
8
9
9
9
9
9
9
9
9
9
9
9
9
9
9
9
9
9
10
10
10
10
10
10
10
10
10
10
10
10
10
10
10
10
10
10
9
9
9
9
9
9
9
9
9
9
9
9
9
9
9
9
9
9
9
9
9
9
9
9
9
9
9
10
10
10
9
9
9
8
7
7
7
7
7
7
7
7
7
7
7
7
7
7
7
7
7
7
7
7
7
7
7
7
7
7
7
7
7
7
7
7
7
7
7
7
7
7
7
7
7
7
7
7
7
7
7
7
7
7
7
7
7
7
7
7
7
7
7
7
7
7
7
8
8
8
8
8
8
8
8
8
7
6
6
6
6
6
6
6
6
6
6
6
6
6
5
5
5
5
5
5
5
5
5
5
5
5
5
5
5
5
5
5
5
5
5
5
5
5
5
5
5
5
5
5
5
5
5
5
5
5
5
5
5
5
5
5
5
5
5
5
5
5
5
5
5
5
5
5
5
3
2
2
2
2
2
2
2
2
2
2
2
2
2
2
2
2
1
1
1
1
1
1
1
1
1
1
1
1
1
1
1
1
1
1
1
1
1
1
1
1
1
1
1
1
1
1
1
1
1
1
1
1
1
1
1
1
1
1
1
1
1
1
1
1
1
1
1
1
1
1
1
2
2
2
2
2
3
3
3
3
2
2
2
2
1
1
1
1
1
1
1
1
1
1
2
2
2
2
2
2
3
3
3
3
3
3
3
3
3
3
3
3
3
3
3
3
3
3
4
4
4
4
4
4
4
4
4
4
4
4
4
4
4
5
5
5
5
5
5
5
5
5
5
5
5
5
5
5
5
5
5
5
5
5
5
5
5
5
5
5
5
5
5
5
5
5
5
6
6
6
6
6
6
6
6
6
6
6
6
6
6
6
6
6
6
6
6
6
6
6
6
6
6
6
6
6
6
6
6
6
6
6
6
6
6
6
7
7
7
7
7
7
7
7
7
7
7
7
7
7
7
7
7
7
7
7
7
7
7
7
7
7
7
7
7
7
7
7
7
7
7
7
7
7
7
7
7
7
7
7
7
7
7
7
7
7
7
7
7
7
7
7
7
7
7
7
7
7
7
7
7
7
7
8
7
7
7
7
7
7
7
7
7
7
7
7
7
7
7
7
7
7
7
7
7
7
7
7
7
7
7
7
7
7
7
5
4
4
4
4
4
4
4
4
4
4
4
4
4
4
4
4
5
5
5
5
5
5
5
5
5
5
5
5
5
5
5
5
5
5
5
5
5
5
5
5
5
5
5
4
4
4
4
3
3
3
2
2
2
2
2
2
2
2
2
2
2
2
2
2
2
2
2
2
1
1
1
1
1
1
1
2
2
2
2
2
2
2
2
1
1
1
1
1
1
1
1
1
1
1
1
1
1
1
1
1
1
1
1
1
1
1
2
2
2
2
2
2
2
2
2
2
2
2
2
2
2
2
2
2
2
2
2
2
2
2
2
2
2
2
1
1
1
1
1
1
1
1
1
1
1
1
1
1
1
1
1
2
2
2
2
2
2
2
2
2
2
2
2
2
2
2
2
2
2
2
2
3
4
4
5
5
5
5
5
5
5
5
5
5
5
5
5
5
5
5
5
5
5
5
5
5
5
5
5
5
5
4
4
4
4
4
4
4
4
4
4
4
4
4
4
4
4
4
4
4
4
4
5
5
5
5
5
5
5
5
5
5
5
5
5
5
5
5
5
5
5
5
5
5
5
5
5
5
5
5
5
5
5
5
5
5
5
5
4
4
4
4
4
4
4
4
4
5
5
5
5
5
5
5
5
5
5
5
5
5
5
5
5
5
5
5
5
5
5
5
4
4
4
4
4
4
4
4
4
4
4
4
5
5
4
4
4
4
4
4
4
4
4
4
5
5
5
5
5
5
5
5
5
5
5
5
5
5
5
5
5
5
5
5
5
5
5
5
5
5
5
5
5
5
5
5
5
5
5
5
5
5
5
5
5
5
5
5
5
4
4
4
5
6
6
6
6
6
6
6
6
6
6
5
5
5
5
5
5
6
6
6
6
6
6
7
7
7
7
7
7
7
6
6
6
6
6
6
6
6
6
6
6
6
6
6
6
6
6
6
6
6
6
6
6
6
6
6
6
6
6
6
6
6
6
6
6
6
6
6
6
6
6
6
6
6
7
7
7
7
7
7
7
7
7
7
7
7
7
7
7
7
7
7
7
7
6
6
6
7
7
7
7
7
7
7
7
7
7
7
7
8
8
8
8
8
8
8
8
8
8
8
8
8
8
8
8
8
6
6
6
6
6
6
7
7
7
7
7
7
7
7
7
7
7
7
7
7
7
7
7
8
8
8
8
8
8
8
7
7
7
7
7
7
7
7
7
7
7
7
7
7
7
7
7
7
7
7
7
7
7
7
7
7
7
6
4
4
4
4
4
4
4
4
4
4
4
4
4
4
4
4
4
4
4
4
4
4
4
4
4
4
4
4
4
4
4
3
3
3
3
3
3
1
1
1
1
1
1
1
1
1
1
1
1
1
1
1
1
1
1
1
1
1
1
1
1
1
2
2
2
2
2
2
2
2
2
2
2
1
1
1
1
2
2
2
2
2
2
2
2
2
2
2
2
2
2
2
2
2
2
2
2
2
2
2
2
2
2
3
3
3
3
3
3
3
3
3
3
3
3
3
3
3
3
3
3
3
3
3
3
3
3
3
3
3
3
3
3
3
3
3
3
3
3
3
3
3
3
3
3
3
3
3
4
4
4
4
4
4
4
4
4
4
4
4
4
4
4
4
4
4
4
4
4
4
4
4
4
4
4
4
4
4
4
4
4
4
4
4
4
4
4
4
4
4
4
4
4
4
4
3
3
3
3
3
3
3
3
3
3
3
3
3
3
3
3
2
2
2
2
2
2
1
1
1
1
1
1
2
1
1
1
1
1
1
1
1
1
1
1
1
1
1
1
1
1
1
1
1
1
1
2
2
3
3
3
3
3
3
3
3
3
3
3
3
3
3
3
3
3
3
3
3
3
3
3
3
3
3
3
3
3
3
3
3
3
3
3
3
3
3
3
3
3
3
3
4
4
4
4
4
4
4
4
4
4
4
4
4
4
4
4
4
4
4
4
4
4
4
4
4
4
4
4
4
4
4
4
4
5
5
5
5
5
5
5
5
5
5
5
5
5
5
6
6
6
6
6
6
6
6
6
6
6
6
6
6
6
6
6
6
6
6
6
6
5
5
5
4
4
4
4
3
3
3
3
3
3
3
3
3
3
3
3
3
3
3
3
3
3
3
3
3
3
3
3
3
3
3
3
3
3
3
4
4
4
4
3
3
4
4
4
4
4
4
4
5
5
5
5
6
6
6
6
6
6
6
6
6
6
6
6
6
6
6
6
6
6
6
6
6
6
6
6
6
6
6
7
7
7
7
7
7
7
7
7
6
6
6
6
6
6
6
6
6
6
6
7
7
7
8
8
11
10
10
10
10
10
11
11
11
11
11
12
12
12
12
12
12
12
12
12
12
12
13
13
13
13
13
14
14
14
14
14
14
15
15
15
15
15
15
15
15
16
16
16
16
16
16
17
17
17
17
17
17
17
17
16
16
16
16
16
16
16
16
16
16
16
16
16
16
16
16
16
16
16
16
16
16
16
16
16
16
16
15
15
15
16
16
16
16
16
16
16
16
16
16
17
17
17
17
17
17
17
17
17
17
17
17
17
17
16
16
16
16
16
18
16
16
14
14
13
13
12
12
12
12
11
11
11
10
10
10
10
8
7
7
7
8
7
7
7
7
7
7
7
7
7
7
7
7
7
7
7
7
7
7
7
7
7
7
7
7
7
7
7
7
6
6
6
6
6
6
6
6
6
6
5
5
5
5
5
5
5
5
5
5
5
5
5
5
5
5
5
5
5
5
5
5
5
5
5
5
5
5
5
5
5
5
5
5
5
5
5
5
5
5
5
5
5
6
6
6
6
6
6
6
5
5
5
5
5
5
5
5
5
5
5
5
5
5
6
6
6
6
7
7
7
7
7
7
7
7
7
7
8
8
8
8
8
8
8
8
8
8
8
8
8
8
8
8
8
8
8
8
8
7
7
7
8
8
8
8
8
9
9
9
9
9
9
9
9
9
9
9
9
9
9
9
9
9
9
9
9
9
9
9
9
9
9
9
9
9
9
9
9
9
9
9
9
9
9
9
9
9
9
9
9
9
9
9
9
9
9
9
9
8
7
7
7
7
7
7
7
7
7
7
7
6
6
6
5
5
5
5
5
5
5
5
5
5
4
4
4
4
4
4
4
4
4
4
4
4
4
4
4
4
4
4
4
4
4
3
3
3
3
3
3
3
3
3
2
1
2
2
2
2
2
2
2
2
2
2
2
2
2
2
2
2
2
2
2
2
2
2
2
2
2
2
2
2
2
2
2
2
2
2
2
2
2
1
1
1
1
1
1
1
1
1
1
1
1
1
1
1
1
1
1
1
1
1
1
1
1
1
1
1
1
1
1
1
1
1
1
1
1
1
1
1
1
1
1
1
1
1
1
1
1
2
2
4
4
4
4
4
4
4
4
4
4
4
4
4
4
4
4
4
4
4
4
4
3
3
3
3
3
3
3
3
2
2
2
2
2
2
2
2
2
2
2
2
2
2
2
2
2
2
2
2
2
2
2
2
2
2
3
3
3
3
3
3
3
3
3
3
3
3
3
3
3
3
3
3
3
3
3
3
3
3
4
4
4
5
5
5
5
5
5
5
5
5
6
6
6
6
6
6
6
6
6
6
6
6
6
6
6
6
6
6
6
6
6
6
6
6
6
6
6
6
6
6
6
6
6
6
6
6
6
6
6
6
6
5
4
4
4
4
4
4
4
4
4
4
3
3
3
3
3
3
3
3
3
4
4
4
4
4
4
4
4
4
5
5
5
5
5
5
5
5
5
5
5
5
5
5
5
5
5
5
5
5
5
5
5
6
6
6
6
6
6
6
6
7
7
7
8
8
9
9
9
10
10
10
10
10
10
10
10
9
9
9
9
9
9
9
9
10
10
10
10
10
10
10
10
10
10
10
10
10
11
11
11
11
11
11
11
11
11
11
11
11
11
11
11
11
11
11
11
11
11
11
11
11
11
10
10
9
10
10
10
10
10
10
10
10
10
10
10
10
10
10
10
10
10
10
10
10
10
10
10
10
10
11
11
11
11
11
11
10
10
10
10
10
10
10
10
10
10
10
10
10
10
10
10
10
10
10
10
10
10
9
9
9
9
9
8
8
8
8
8
9
9
9
9
9
7
7
8
7
7
7
7
7
7
7
7
7
7
7
7
7
7
7
7
7
7
7
6
6
6
6
6
6
6
7
7
7
7
7
7
7
7
7
7
7
7
7
7
7
7
7
7
7
7
7
7
7
7
7
7
7
7
7
7
7
7
7
7
7
7
7
7
7
7
6
6
6
6
6
6
6
6
6
6
6
6
6
6
5
5
2
2
2
2
2
2
2
2
2
2
2
2
2
2
2
2
2
2
2
2
2
2
2
2
2
2
1
1
1
1
1
1
1
1
1
1
1
1
1
1
1
1
1
1
1
1
1
1
1
1
1
1
1
1
1
1
1
1
1
1
1
2
2
2
2
2
2
2
2
2
2
2
2
2
2
2
2
2
2
2
2
2
2
2
1
1
1
1
1
1
1
1
1
1
1
1
1
1
1
1
1
1
1
1
1
1
1
1
1
1
1
1
1
1
1
1
1
1
1
1
1
1
1
1
1
1
1
1
1
1
1
1
1
1
1
1
1
1
1
1
1
1
1
1
1
1
1
1
1
1
1
1
0
0
0
0
0
0
0
0
0
0
0
0
0
0
0
0
0
0
0
0
1
1
1
1
1
1
1
1
1
1
1
1
1
1
1
1
2
2
2
2
2
2
2
1
1
1
1
1
1
1
1
1
1
1
1
1
1
1
1
1
1
1
1
1
1
1
1
1
1
1
1
1
1
1
2
2
2
2
2
2
3
3
3
3
3
3
3
3
3
4
5
5
5
5
5
5
5
5
5
5
5
5
5
5
5
6
6
6
6
6
6
6
6
6
6
6
6
6
6
6
6
6
5
5
5
5
5
5
5
5
5
5
5
5
5
5
5
5
5
5
5
5
5
5
5
5
5
5
5
5
5
5
5
5
5
5
5
5
5
5
5
5
5
5
5
6
6
6
6
6
6
6
6
6
6
6
6
6
6
6
7
7
7
7
6
6
6
6
6
6
6
6
6
6
6
6
6
6
8
8
8
8
8
8
8
8
8
8
8
8
8
8
8
8
8
8
8
8
8
8
8
9
10
10
10
10
10
8
8
7
7
7
7
7
7
7
7
7
8
8
8
8
8
8
8
8
7
7
7
7
7
7
7
7
7
7
7
7
7
7
7
7
7
7
7
7
7
7
7
7
7
7
7
7
7
7
7
7
7
7
7
7
7
7
7
7
7
7
7
7
7
7
7
7
7
7
7
7
7
7
7
7
7
7
7
7
7
7
7
7
7
7
6
6
6
6
6
4
4
4
4
3
3
2
2
2
1
0
0
1
1
1
1
1
1
1
1
1
1
1
1
1
1
1
1
1
1
1
1
1
1
1
1
1
1
1
1
1
1
1
1
1
1
1
1
1
2
2
2
2
2
2
2
2
2
2
2
2
2
2
2
2
2
3
3
3
3
3
3
3
3
3
3
3
3
3
5
5
5
5
5
5
5
5
5
5
5
5
5
5
5
5
5
5
5
5
5
5
5
5
5
5
4
4
4
4
4
4
4
4
4
4
4
4
4
4
4
4
4
4
4
4
4
4
4
4
4
5
5
5
5
5
5
5
5
5
5
5
5
4
5
5
5
5
5
5
5
5
5
5
5
5
5
5
5
5
5
5
5
5
5
5
5
5
5
5
4
4
4
4
4
4
4
4
4
4
4
4
4
4
4
4
4
4
4
4
4
4
4
3
3
2
2
2
2
2
2
2
2
2
2
3
3
3
3
3
3
3
3
3
3
3
3
3
3
3
3
3
3
3
3
3
3
3
3
3
3
3
3
3
3
3
3
3
3
3
3
3
4
4
4
4
4
4
4
4
4
4
4
4
4
4
4
3
3
2
2
3
3
3
3
3
3
3
3
3
3
3
3
3
3
3
3
3
3
3
3
3
3
3
3
3
3
3
3
3
3
3
3
3
3
3
3
3
3
3
3
3
3
3
3
3
3
3
3
3
3
3
3
3
3
3
3
3
3
3
3
3
3
3
3
3
3
3
3
3
3
3
3
3
3
3
3
3
3
3
3
3
3
3
3
3
3
3
4
4
4
4
4
4
4
4
4
4
4
4
3
3
3
3
3
3
3
3
3
3
3
3
3
3
3
3
3
2
2
2
2
2
2
2
2
2
2
2
2
2
1
1
1
1
1
1
1
1
1
1
1
1
1
1
1
1
1
1
1
1
1
1
1
1
1
1
1
1
1
1
1
1
1
1
1
1
1
1
1
0
0
0
0
0
0
0
0
0
0
0
0
0
0
0
0
0
0
0
0
0
0
0
0
0
0
0
0
0
0
0
0
0
0
0
0
0
0
0
0
0
0
0
0
0
0
0
0
0
0
0
0
0
0
0
0
0
0
0
0
0
0
0
0
0
1
1
1
2
2
2
2
2
3
3
4
4
4
4
4
4
4
4
4
4
4
4
4
4
4
4
4
4
4
5
5
5
5
5
5
5
6
6
6
6
6
6
6
7
7
7
7
7
7
7
7
7
7
7
7
7
7
7
7
7
7
7
7
7
7
7
7
7
7
7
7
7
7
7
7
7
7
7
7
7
7
7
7
7
6
6
6
6
6
6
6
6
5
5
5
5
5
5
5
5
5
5
5
5
5
5
5
5
5
5
5
6
6
6
6
6
6
6
6
6
6
6
6
6
6
6
6
5
5
5
5
5
7
7
7
7
7
7
7
7
7
7
7
7
7
7
6
6
6
6
6
6
5
4
4
4
4
4
4
4
4
4
4
4
4
4
4
4
4
4
4
4
4
4
4
4
4
5
5
5
5
5
5
5
5
5
5
5
5
5
5
5
5
5
5
5
5
5
5
5
5
5
5
5
5
5
5
3
3
3
3
3
3
4
4
4
4
4
4
4
4
4
4
4
4
4
4
4
4
4
4
4
4
4
4
4
4
4
5
5
5
5
5
5
5
5
5
5
5
5
5
5
4
4
4
4
4
4
4
4
4
4
4
4
4
4
4
3
3
3
3
3
3
3
3
3
3
3
3
3
3
3
2
2
3
4
4
4
5
5
5
5
5
5
4
4
4
4
4
4
5
5
5
5
5
5
5
5
5
5
6
6
6
6
6
6
6
7
7
7
7
7
8
8
8
8
8
8
9
9
9
9
9
9
9
9
9
9
9
9
9
9
9
9
9
9
9
9
9
9
9
9
9
9
9
9
9
9
9
9
9
9
9
9
9
9
9
9
9
9
9
9
9
9
9
9
9
9
9
9
9
9
9
9
9
9
9
9
9
9
9
9
9
9
9
9
9
9
9
9
9
9
9
9
9
9
9
9
9
9
9
9
9
9
9
9
9
9
8
8
8
8
8
8
8
8
8
8
7
6
0
0
0
0
0
0
0
0
0
0
0
0
0
0
0
0
0
0
0
0
0
0
0
0
0
0
0
0
0
0
0
0
0
0
0
0
0
0
0
0
0
0
0
0
0
0
0
0
0
0
0
0
0
0
0
0
0
0
0
0
0
0
0
0
0
0
0
0
0
0
0
0
0
0
0
0
0
0
0
0
0
0
0
0
0
0
0
0
0
0
0
0
0
0
0
0
0
0
0
0
0
0
0
0
0
1
1
1
1
1
1
1
1
1
1
1
1
1
1
1
1
1
1
1
1
1
1
1
1
1
1
1
1
1
1
1
1
1
1
1
1
1
1
1
1
1
1
1
1
1
1
1
1
1
1
1
1
1
1
1
1
1
1
1
0
0
0
0
0
0
0
0
0
0
0
0
0
0
0
0
0
0
0
0
0
0
0
0
0
0
0
0
0
0
0
0
0
0
0
0
0
0
0
0
0
0
0
0
0
0
0
0
0
0
0
0
0
0
0
0
0
0
0
0
0
0
0
0
0
0
1
1
1
1
1
1
1
1
1
1
1
1
1
1
1
1
1
1
1
1
1
1
1
1
1
1
1
1
1
1
1
1
1
1
1
1
1
1
1
1
1
1
1
1
1
1
1
1
1
2
2
2
2
2
2
2
2
2
2
2
2
2
2
2
2
2
2
2
2
2
2
2
2
2
2
2
2
2
2
2
2
2
2
2
2
2
2
2
2
2
2
2
3
3
3
3
3
3
3
3
3
3
3
3
3
3
3
3
3
3
3
3
3
3
3
3
3
3
3
3
3
3
3
3
3
3
3
3
3
3
3
3
3
3
3
3
3
3
3
3
3
3
3
3
3
3
3
3
3
3
3
3
3
3
3
3
3
3
3
3
3
3
3
3
3
3
3
3
3
3
3
4
4
4
4
4
4
4
4
4
4
4
4
4
4
4
4
4
4
4
3
3
3
4
4
4
4
4
4
4
4
4
4
4
4
4
4
4
4
4
4
4
4
4
4
4
3
3
3
3
3
3
3
3
3
3
3
3
3
3
3
3
3
3
3
3
3
3
3
3
3
3
3
3
3
3
3
3
3
3
3
3
3
3
3
3
2
2
2
1
1
2
2
2
2
2
2
2
2
2
2
2
2
2
2
2
2
2
2
2
2
2
2
1
1
1
1
1
1
0
0
0
0
0
0
0
0
0
0
0
0
0
0
0
0
0
0
0
0
0
0
0
0
0
0
1
1
1
1
1
1
1
1
1
1
1
1
1
1
1
1
1
1
1
1
1
1
1
1
1
2
2
2
2
2
2
2
2
2
2
3
4
4
4
5
5
5
5
5
5
5
5
5
5
5
5
5
5
5
5
5
5
5
5
5
5
5
5
5
5
5
5
5
5
5
6
6
6
6
6
6
6
6
6
6
6
6
6
6
6
6
6
5
5
5
5
5
5
5
5
5
5
5
5
5
5
5
5
5
5
5
5
5
5
5
5
5
5
5
5
5
5
5
5
5
5
5
5
5
5
5
5
5
6
6
6
6
6
6
6
6
6
6
6
6
5
5
5
5
5
5
5
5
5
5
5
5
4
4
4
4
4
4
4
4
4
4
4
4
3
3
1
1
0
0
0
0
0
0
0
0
0
0
0
0
0
0
0
0
0
0
0
0
0
0
0
0
0
0
0
0
0
0
0
0
0
0
0
0
0
0
0
0
0
0
0
0
0
0
0
0
0
0
0
0
0
0
0
0
1
1
1
1
1
1
1
1
1
1
1
1
1
1
1
1
1
1
2
2
2
2
2
2
2
2
2
2
2
2
2
2
2
2
2
2
2
2
2
2
2
2
2
2
2
2
2
2
2
2
2
2
2
2
2
2
2
2
2
2
2
3
3
3
3
3
3
3
3
3
3
3
3
3
3
3
3
3
3
3
4
5
5
5
5
5
5
5
5
5
5
7
7
7
7
7
7
7
7
7
7
7
7
7
7
7
7
7
7
7
7
7
7
7
7
7
7
7
7
7
7
7
7
7
7
7
7
7
7
7
7
7
7
7
7
7
7
8
8
8
8
8
8
8
8
8
8
8
8
8
8
8
8
8
8
8
8
8
7
7
7
7
7
7
7
7
5
5
5
5
5
5
5
5
5
5
5
5
5
5
5
4
4
4
4
4
4
4
4
4
4
4
5
5
5
5
5
5
5
5
5
5
5
5
6
6
6
6
6
6
6
6
6
6
6
6
6
6
6
6
6
6
6
6
6
6
6
6
6
6
6
6
6
6
6
7
7
7
7
7
7
7
7
6
6
6
4
4
4
4
4
4
4
4
4
4
4
4
4
4
4
4
4
3
3
3
3
3
4
4
4
5
4
4
4
4
4
4
4
4
5
5
5
5
5
5
5
5
5
5
5
5
5
5
5
5
6
6
6
6
6
6
6
6
6
6
6
6
6
6
6
6
6
6
6
6
6
6
6
6
6
6
6
6
7
7
7
7
7
7
7
7
7
7
7
7
7
7
7
7
7
7
7
7
7
7
7
7
7
7
7
7
7
7
7
7
7
7
7
7
7
6
6
5
5
5
5
5
5
5
5
5
4
4
4
4
4
4
4
4
4
4
4
4
4
4
3
3
3
3
4
4
4
4
4
4
4
4
4
4
4
4
4
4
4
4
4
4
4
4
4
4
4
4
4
4
4
4
4
4
4
4
4
4
4
4
4
4
3
3
3
3
3
3
3
3
3
3
3
3
3
3
3
3
3
3
3
3
3
3
3
3
3
3
3
3
3
3
3
3
3
3
3
3
2
2
2
2
2
2
2
2
2
2
2
2
2
2
2
2
1
1
1
1
1
1
2
2
2
2
2
2
2
2
2
2
2
2
2
2
2
2
2
2
2
2
2
2
2
2
2
2
2
2
2
2
2
2
2
2
2
2
2
2
2
2
2
2
2
2
2
2
2
2
2
2
2
2
2
2
2
2
2
2
2
2
2
2
2
2
2
2
2
2
1
1
1
1
1
1
1
1
1
1
1
1
1
1
1
1
1
1
1
1
1
1
1
1
1
1
1
1
1
1
1
1
1
1
1
1
1
1
1
1
1
1
1
1
1
1
1
1
1
1
1
1
1
1
1
1
1
1
1
1
1
1
1
1
1
1
2
2
2
2
2
2
2
2
2
2
2
2
2
2
2
2
2
2
3
3
3
3
3
3
3
3
3
3
3
3
3
3
5
5
5
5
5
5
5
5
5
5
5
5
5
5
5
5
5
5
5
5
5
5
5
5
5
5
5
5
5
5
5
5
5
5
5
5
5
6
6
6
6
6
6
6
6
6
6
6
6
6
6
6
6
6
6
7
7
7
7
7
7
7
7
7
6
6
6
6
6
6
6
6
6
6
6
6
6
6
6
6
6
6
6
6
6
5
6
6
6
6
6
6
5
5
6
6
6
5
5
5
7
8
8
8
8
8
8
7
7
7
7
7
7
7
7
7
7
7
7
7
7
7
7
7
7
7
7
7
7
7
7
7
7
7
7
7
7
7
7
7
7
7
7
7
7
7
7
7
7
7
7
7
7
7
7
7
7
7
7
7
7
7
6
6
6
6
6
6
6
6
6
6
6
6
6
6
6
6
6
6
6
6
6
6
6
6
6
6
6
6
6
6
6
6
6
6
6
6
6
6
6
6
6
6
5
5
5
5
5
5
5
5
5
5
5
5
5
5
5
5
5
5
5
5
5
5
5
5
5
4
4
4
4
4
4
5
5
5
5
5
5
5
5
5
4
4
4
4
4
4
4
4
4
4
4
4
2
2
2
2
1
1
1
1
1
1
1
1
1
1
0
0
0
1
1
3
3
3
3
3
3
3
3
3
3
3
3
3
3
3
3
3
3
3
3
3
4
4
4
4
4
4
4
4
4
4
4
4
4
5
5
5
5
5
5
6
6
7
7
7
7
7
7
7
7
7
7
7
7
7
7
7
7
7
7
8
8
8
8
8
8
8
8
8
8
8
8
8
8
8
8
8
8
8
8
8
8
8
8
8
8
8
8
8
8
8
8
8
8
8
8
8
8
8
8
8
8
8
8
8
8
8
8
8
8
8
8
8
8
8
8
8
8
8
8
8
8
8
8
8
8
8
8
8
8
8
8
8
8
8
8
8
8
8
8
8
7
7
7
7
7
7
7
7
7
7
7
7
7
7
7
7
6
5
6
7
7
7
7
7
7
6
6
5
5
5
5
5
5
5
5
5
5
5
5
5
5
4
4
4
4
4
3
3
3
3
3
3
3
3
3
3
4
4
4
2
2
3
4
4
4
4
4
4
4
4
4
4
4
4
4
4
4
4
4
4
4
4
4
5
5
5
5
5
5
5
5
5
5
5
5
5
5
5
5
5
5
5
5
5
5
5
5
5
5
5
5
5
5
5
5
5
5
5
5
5
5
5
5
5
5
5
4
4
4
5
6
6
6
6
7
7
7
7
7
7
6
6
6
6
6
6
6
6
6
6
6
6
6
6
6
6
6
6
6
6
6
6
6
6
6
6
6
6
6
6
6
6
6
6
6
6
6
6
6
7
5
5
5
5
5
5
5
5
5
5
5
5
5
5
5
5
5
5
5
6
5
5
5
5
5
5
5
5
5
5
5
5
5
5
5
4
4
4
4
4
4
4
4
4
4
4
4
4
4
4
4
4
4
4
4
4
6
6
6
6
6
6
6
6
6
6
6
7
7
7
7
7
7
6
6
6
6
6
6
6
6
6
6
5
5
5
5
5
5
6
6
6
6
6
6
6
6
6
6
6
6
6
6
5
5
5
5
5
5
5
5
5
5
5
5
5
5
5
5
5
5
5
5
5
5
5
6
6
6
6
6
6
6
6
6
6
6
6
6
6
6
6
6
6
6
6
6
6
6
7
7
7
7
7
7
7
7
7
7
7
7
7
7
8
8
9
9
9
9
9
9
9
10
10
10
10
10
10
10
10
10
10
10
10
10
10
11
11
11
12
12
12
12
12
12
12
12
12
12
12
12
12
12
12
12
12
12
12
13
14
14
14
14
14
14
14
14
14
14
14
14
13
13
13
13
13
13
12
12
13
13
13
13
12
12
12
12
12
12
13
13
13
13
13
13
14
14
14
14
14
14
14
14
14
14
14
14
14
14
14
14
14
14
14
14
14
15
15
15
15
15
15
15
15
15
15
15
14
14
14
14
14
14
14
14
16
16
18
18
18
18
18
18
18
18
18
18
18
18
18
18
18
18
18
18
18
18
19
19
19
19
19
19
19
19
19
19
19
19
19
18
18
18
17
17
17
17
17
17
17
17
17
17
17
17
17
17
17
17
17
17
16
16
16
16
16
17
17
16
16
15
15
15
12
12
12
12
12
13
13
13
13
12
12
12
12
12
12
11
11
11
11
10
10
10
10
10
10
10
10
10
10
10
10
10
10
10
10
10
10
10
10
10
10
10
10
10
10
10
10
10
10
10
9
9
9
6
5
5
4
4
3
2
2
2
2
2
2
2
2
2
3
2
2
2
2
2
2
2
2
2
2
2
2
2
2
2
2
3
4
4
4
4
4
4
4
4
4
4
4
4
4
4
4
4
4
4
4
4
4
4
4
5
5
5
5
5
5
5
5
5
6
6
6
6
6
6
6
6
5
5
6
6
6
6
6
7
7
7
7
7
7
7
8
8
8
8
8
8
8
8
8
8
8
8
8
8
8
8
8
8
8
8
8
8
8
8
8
7
7
7
7
7
7
7
7
8
8
8
8
9
9
9
9
10
10
10
10
10
10
10
11
11
11
11
11
11
11
11
11
11
11
11
11
11
11
11
11
11
10
10
9
9
9
9
9
9
9
9
9
9
10
10
10
10
10
11
11
11
11
11
11
11
11
11
11
11
11
11
11
11
11
11
11
11
11
11
11
11
11
11
11
11
11
11
11
11
11
11
11
11
11
11
11
11
11
11
10
10
10
10
10
10
10
11
11
11
11
11
11
11
11
11
11
11
11
11
11
11
11
11
11
11
11
11
11
9
9
8
8
8
8
8
7
7
7
8
8
7
7
7
6
6
6
6
6
6
5
5
5
5
6
6
6
6
6
6
6
6
6
6
6
6
6
6
6
6
6
6
6
6
6
6
6
6
6
6
6
6
6
6
6
6
6
6
6
6
6
7
7
7
7
7
7
7
7
7
7
7
7
7
7
7
7
8
8
8
8
8
8
8
8
8
8
8
8
8
7
7
7
7
8
9
9
9
9
9
9
9
9
9
9
9
9
9
9
9
9
9
8
8
9
9
9
9
9
9
9
9
9
9
9
9
9
9
9
9
9
9
9
9
9
9
9
9
9
9
9
9
9
9
9
9
9
9
8
8
8
7
7
7
7
6
5
5
5
5
5
5
5
5
5
5
5
5
5
5
5
5
5
5
5
5
5
5
5
5
5
5
8
11
19
23
25
25
25
29
31
33
34
34
35
34
34
35
36
37
37
37
37
37
37
37
40
44
44
44
44
44
46
47
47
47
47
47
47
48
48
49
49
49
49
49
49
49
49
49
51
51
51
51
51
50
50
51
52
52
52
53
53
53
54
54
54
54
53
53
54
54
54
54
54
54
54
54
54
54
54
54
54
54
54
54
54
54
54
56
56
56
57
58
58
58
58
58
58
58
58
58
58
58
61
63
63
64
64
64
64
64
64
64
64
64
64
64
64
64
64
64
66
67
67
67
64
64
65
65
65
65
65
64
64
64
63
61
60
58
56
56
56
57
57
57
57
57
50
50
48
50
51
50
49
49
49
49
49
49
49
48
48
47
46
46
44
43
43
42
42
42
42
42
43
43
43
43
43
43
43
43
43
42
41
41
40
40
40
42
42
42
42
43
44
46
47
47
47
47
47
45
45
45
45
45
45
45
45
45
45
45
45
45
45
44
44
44
44
44
45
46
46
46
44
40
35
32
29
26
26
26
26
26
26
26
26
26
26
25
25
25
25
25
25
24
24
24
24
24
24
24
24
24
23
22
22
20
19
19
19
19
19
19
19
19
19
19
19
19
19
19
19
19
19
19
19
19
19
19
19
19
19
19
19
19
19
19
19
19
19
19
19
19
19
19
19
19
18
16
15
15
15
15
15
16
15
15
15
15
15
15
15
14
14
14
14
14
14
14
14
13
13
13
13
13
13
12
12
12
12
12
12
11
9
8
8
7
7
5
4
4
4
4
4
4
4
4
4
3
3
3
3
3
3
3
3
3
3
3
3
2
2
2
2
2
2
2
2
2
2
2
2
2
2
2
2
2
2
2
2
2
2
2
2
2
2
2
2
2
3
3
3
3
3
3
3
3
3
2
2
2
2
4
4
4
4
4
4
4
4
4
4
4
4
4
4
4
4
4
4
4
4
4
4
4
4
4
4
5
4
4
4
4
4
4
4
4
4
4
4
4
4
4
4
4
4
5
5
5
5
5
5
5
5
6
6
6
6
6
6
6
6
6
6
6
6
6
6
6
6
6
6
6
6
6
6
6
5
5
5
5
5
5
5
5
5
5
5
5
5
5
5
5
5
5
5
5
5
5
5
5
5
5
5
5
5
5
5
5
5
5
5
5
5
5
5
5
5
5
5
5
5
5
5
5
5
5
5
5
5
5
5
5
5
5
5
5
5
5
5
4
4
4
4
4
4
4
4
4
4
4
4
4
4
4
4
4
5
5
5
5
5
5
5
5
5
4
4
4
4
4
4
4
4
4
4
4
4
4
4
4
4
4
4
4
4
4
4
4
4
4
4
4
4
3
3
3
3
3
3
3
3
3
3
3
3
3
3
3
3
3
3
3
3
3
3
3
3
3
3
3
3
3
3
3
3
3
3
3
3
2
2
2
2
2
2
2
2
1
1
1
1
1
1
1
1
1
1
1
1
1
1
1
1
1
1
1
1
1
1
1
1
1
1
1
1
1
1
1
1
1
1
1
1
1
0
0
0
0
0
0
0
0
0
0
0
0
0
0
0
0
0
0
0
0
0
0
0
0
0
0
1
1
1
1
1
1
1
1
1
1
1
1
1
1
1
1
1
1
2
2
2
2
2
2
2
2
2
2
2
2
2
2
2
2
2
2
3
3
3
3
3
3
3
3
3
3
3
3
3
3
3
3
3
3
3
4
4
4
4
4
4
4
4
4
4
4
4
4
4
4
4
4
4
4
4
4
4
4
4
4
4
4
4
4
4
4
4
4
4
4
4
4
4
4
4
4
4
4
4
4
4
4
4
4
4
5
5
5
5
5
5
5
6
6
7
7
7
9
9
9
9
9
9
9
9
9
9
9
9
9
9
9
10
10
10
11
11
11
11
11
11
11
11
11
12
12
12
12
12
12
11
11
11
11
11
11
11
11
11
11
11
11
11
11
11
11
11
11
11
11
11
11
11
11
11
11
11
14
14
14
14
14
14
14
14
14
14
14
14
14
15
15
15
15
15
15
15
15
15
15
15
15
15
15
15
15
15
15
14
14
14
14
14
14
14
14
14
14
14
14
13
13
13
13
13
13
13
13
13
11
11
11
11
8
6
6
6
6
6
5
5
5
5
5
5
5
5
5
5
5
5
5
5
5
5
5
5
5
5
5
5
5
5
5
5
5
5
5
5
5
5
5
5
5
5
5
5
5
5
5
5
5
5
5
5
5
5
5
5
5
5
5
5
5
5
4
4
4
4
4
4
4
4
4
4
4
4
4
3
3
3
3
3
3
3
3
3
3
3
3
3
3
3
3
3
3
3
3
3
3
3
3
2
2
2
2
2
2
2
2
2
2
2
2
2
2
2
1
1
1
1
1
1
1
1
1
1
1
1
1
1
1
1
1
3
3
3
3
3
3
3
3
3
3
3
3
3
3
3
3
3
3
3
3
3
3
3
3
3
3
2
2
2
2
2
2
2
2
2
2
2
2
1
1
1
1
2
2
2
2
2
2
2
2
2
2
2
2
2
2
3
3
3
3
3
3
3
3
3
3
3
3
3
3
3
3
3
3
3
3
3
3
3
3
3
3
3
3
3
3
3
3
3
3
3
5
5
5
5
5
6
6
6
6
6
6
6
6
6
6
6
6
6
6
6
6
6
6
6
6
6
6
6
6
6
6
6
6
6
6
6
6
5
5
5
5
6
6
6
6
5
5
5
5
5
5
5
5
5
5
5
5
5
5
5
5
5
5
5
5
6
7
7
8
8
9
9
9
9
9
9
9
9
9
9
9
9
9
9
9
9
9
9
9
9
9
9
8
8
8
8
8
8
8
8
8
8
8
8
8
8
8
8
7
7
8
8
8
7
7
7
7
7
7
7
7
7
7
7
7
7
7
7
7
7
7
7
7
7
7
7
7
7
7
7
7
7
7
6
6
6
6
6
6
6
6
6
6
6
6
6
6
6
6
6
7
7
7
7
7
7
7
7
7
7
7
6
4
4
4
4
4
4
4
4
4
4
4
4
4
5
5
5
5
5
5
5
5
5
5
5
5
5
5
5
5
4
4
4
4
4
4
4
4
3
3
3
3
3
2
2
2
2
1
1
1
1
1
1
1
1
1
1
1
1
1
1
1
1
1
1
1
1
1
1
1
1
1
1
1
1
1
1
1
1
1
1
1
1
1
1
1
1
1
1
1
1
1
1
1
1
1
1
1
1
1
1
1
0
0
0
0
1
1
1
1
1
1
1
1
1
1
1
1
1
1
2
2
2
2
2
2
2
2
2
2
2
2
2
2
2
2
2
2
2
2
2
2
2
2
2
2
3
3
3
3
3
2
2
2
2
2
2
2
2
2
2
2
2
2
2
2
2
2
2
2
2
2
2
2
2
3
3
3
3
3
3
3
3
3
3
3
3
3
3
3
3
3
3
3
3
3
3
3
3
3
3
3
3
3
3
3
3
3
3
3
3
3
3
3
3
3
3
3
3
3
3
3
3
3
3
3
3
3
3
3
3
3
3
3
3
3
3
4
4
4
4
4
4
4
4
4
4
4
4
4
4
4
4
4
4
4
4
4
4
4
4
5
5
4
4
4
4
4
4
4
4
4
4
4
4
3
3
3
3
3
3
3
3
3
3
3
3
3
3
3
2
2
2
2
2
2
2
2
2
2
2
2
2
2
2
2
2
2
2
2
2
2
2
2
3
3
3
3
3
3
3
3
3
3
3
3
3
3
3
3
3
3
3
3
3
3
4
4
4
4
4
4
4
4
4
4
4
4
4
4
4
4
5
5
5
5
5
5
5
5
5
5
5
5
5
5
5
5
5
5
5
5
5
5
5
5
5
5
5
5
5
5
5
4
4
4
4
4
4
4
4
4
4
4
4
4
4
4
4
4
4
4
4
4
4
4
4
4
4
5
5
5
5
6
6
6
7
7
7
7
7
7
7
7
7
8
8
8
8
8
8
8
8
8
8
8
8
8
8
7
7
7
7
7
7
7
7
7
7
7
6
6
6
6
6
6
6
6
6
6
6
6
6
6
6
6
6
6
6
6
6
6
6
6
6
6
7
7
6
6
5
5
5
5
5
5
5
5
5
5
5
5
5
5
5
5
5
5
5
5
5
5
5
4
4
4
4
5
5
5
5
5
5
5
5
5
5
6
5
6
6
6
6
6
8
9
10
10
10
10
10
10
11
11
11
11
11
12
12
12
12
12
11
11
11
11
12
12
12
12
12
12
12
12
12
11
11
11
11
11
11
11
10
10
10
10
10
10
10
10
10
10
10
10
10
11
11
11
11
11
11
11
11
11
11
11
11
11
11
11
11
11
11
11
11
11
11
11
11
12
12
12
12
12
12
12
12
12
12
12
12
12
12
12
12
12
12
12
12
12
12
12
12
12
12
12
12
12
12
12
13
13
13
13
13
13
13
13
13
13
13
13
13
13
13
13
13
13
11
11
11
11
11
7
7
7
7
5
5
5
5
5
5
5
5
4
4
4
4
4
4
3
3
3
3
3
3
3
3
3
3
3
3
3
3
3
3
2
2
2
2
2
1
1
1
1
1
1
1
1
1
1
1
1
2
2
2
2
2
2
2
2
2
2
2
2
2
2
2
2
2
2
2
2
2
2
2
2
2
2
2
2
2
2
2
2
3
3
3
3
3
4
4
4
4
4
4
5
5
4
4
4
5
5
7
6
7
7
7
7
7
7
7
7
7
7
7
7
8
10
11
11
11
11
11
11
11
11
11
11
11
11
11
11
11
11
11
11
11
11
11
11
11
11
11
11
11
11
11
11
11
11
12
12
14
14
14
14
14
14
14
14
14
14
14
14
14
14
14
14
14
14
14
14
14
14
14
14
14
14
14
14
14
14
14
14
15
16
16
16
16
16
16
16
16
16
18
18
18
18
18
18
18
18
18
18
19
19
18
18
18
18
18
18
18
18
18
18
17
16
16
16
16
16
16
16
16
16
16
16
16
16
16
17
17
17
17
16
16
16
16
16
16
16
16
15
15
15
15
15
15
15
15
15
15
15
15
15
15
15
14
14
14
13
10
9
8
8
8
8
8
8
8
8
8
8
8
8
8
8
8
8
8
8
8
8
8
8
8
8
9
9
9
9
9
8
8
9
11
9
9
9
9
9
9
9
11
11
11
11
11
11
11
11
11
11
11
11
11
11
11
11
11
11
11
11
11
11
11
11
11
11
11
11
12
12
12
12
12
11
11
10
10
10
10
10
13
13
13
13
13
13
13
13
13
14
14
14
13
13
12
12
13
14
13
13
13
13
13
16
16
16
16
16
16
16
17
17
17
17
17
18
18
18
19
19
19
19
19
19
20
20
20
20
20
20
19
19
19
19
19
19
19
19
19
19
19
19
19
19
19
19
19
19
19
19
19
19
19
19
18
18
18
18
18
18
18
18
18
18
18
18
18
18
18
18
18
18
18
18
18
18
19
19
19
19
19
19
19
19
19
19
19
18
18
18
18
18
18
19
19
19
19
19
19
19
19
19
19
19
19
19
19
19
19
19
19
19
19
19
19
19
18
17
16
13
12
12
11
9
9
9
9
9
9
9
8
8
8
8
8
8
8
8
8
8
8
8
8
8
8
8
8
8
8
7
7
7
7
7
7
7
7
7
7
7
7
7
7
7
7
7
7
7
7
7
7
8
8
6
6
6
6
6
6
6
6
6
6
6
6
6
6
6
6
6
6
6
6
6
5
5
5
5
5
5
5
5
5
5
5
2
2
1
1
1
1
1
1
1
1
1
1
1
1
1
1
1
1
1
1
1
1
1
1
1
1
1
1
1
1
1
1
1
1
1
1
1
1
1
1
1
1
1
1
1
1
1
1
1
1
1
1
1
1
1
1
1
1
1
1
1
1
1
1
1
1
1
1
1
1
1
1
1
1
1
1
1
1
1
1
1
1
1
1
1
1
1
1
1
1
1
1
1
1
1
1
1
1
1
1
1
1
1
1
1
1
1
1
1
1
0
0
0
0
0
0
0
0
0
0
0
0
0
0
0
0
0
0
0
0
0
0
0
0
0
0
0
0
0
0
0
0
0
0
0
0
0
0
0
0
0
0
0
0
0
0
0
0
0
0
0
0
0
0
0
0
0
0
0
0
0
0
0
0
0
0
0
0
0
0
0
0
0
0
0
0
0
0
0
0
0
0
0
0
0
0
0
0
0
0
0
0
0
0
0
0
0
0
0
0
0
0
0
0
0
0
0
0
0
0
0
0
0
0
0
0
0
0
0
0
0
0
0
0
0
0
0
0
0
0
0
0
0
0
0
0
0
0
0
0
0
0
0
0
0
0
0
0
0
0
0
0
0
0
0
0
0
0
0
0
0
0
0
0
0
0
0
0
0
0
0
0
0
0
0
0
0
0
0
0
0
0
0
0
0
0
0
0
0
0
0
0
0
0
0
0
0
0
0
0
0
0
0
0
0
0
0
0
0
0
0
0
0
0
0
0
0
0
0
0
0
0
0
0
0
0
0
0
0
0
0
0
0
0
0
0
0
0
0
0
0
0
0
0
0
0
0
0
0
0
0
0
0
0
0
0
0
0
0
0
0
0
0
0
0
0
0
0
0
0
0
0
0
0
0
0
0
0
0
0
0
0
0
0
0
0
0
0
0
0
0
0
0
0
0
0
0
0
0
0
0
0
0
0
0
0
0
0
0
0
0
0
0
0
0
0
0
0
0
0
0
0
0
0
0
0
0
0
0
0
0
0
0
0
0
0
0
0
0
0
0
0
0
0
0
0
0
0
0
0
0
0
0
0
0
0
0
0
0
0
0
0
0
0
0
0
0
0
0
0
0
0
0
0
0
0
0
0
0
0
0
0
0
0
0
0
0
0
0
0
0
0
0
0
0
0
0
0
0
0
0
0
0
0
0
0
0
0
0
0
0
0
0
0
0
0
0
0
0
0
0
0
0
0
0
0
0
0
0
0
0
0
0
0
0
0
0
0
0
0
0
0
0
0
0
0
0
0
0
0
0
0
0
0
0
0
0
0
0
0
0
0
0
0
0
0
0
0
0
0
0
0
0
0
0
0
0
0
0
0
0
0
0
0
0
0
0
0
0
0
0
0
0
0
0
0
0
0
0
0
0
0
0
0
0
0
0
0
0
0
0
0
0
0
0
0
0
0
0
0
0
0
0
0
0
0
0
0
0
0
0
0
0
0
0
0
0
0
0
0
0
0
0
0
0
0
0
0
0
0
0
0
0
0
0
0
0
0
0
0
0
0
0
0
0
0
0
0
0
0
0
0
0
0
0
0
0
0
0
0
0
0
0
0
0
0
0
0
0
0
0
0
0
0
0
0
0
0
0
0
0
0
0
0
0
0
0
0
0
0
0
0
0
0
0
0
0
0
0
0
0
0
0
0
0
0
0
0
0
0
0
0
0
0
0
0
0
0
0
0
0
0
0
0
0
0
0
0
0
0
0
0
0
0
0
0
0
0
0
0
0
0
0
0
0
0
0
0
0
0
0
0
0
0
0
0
0
0
0
0
0
0
0
0
0
0
0
0
0
0
0
0
0
0
0
0
0
0
0
0
0
0
0
0
0
0
0
0
0
0
0
0
0
0
0
0
0
0
0
0
0
0
0
0
0
0
0
0
0
0
0
0
0
0
0
0
0
0
0
0
0
0
0
0
0
0
0
0
0
0
0
0
0
0
0
0
0
0
0
0
0
0
0
0
0
0
0
0
0
0
0
0
0
0
0
0
0
0
0
0
0
0
0
0
0
0
0
0
0
0
0
0
0
0
0
0
0
0
0
0
0
0
0
0
0
0
2
3
6
6
6
6
6
6
6
6
7
7
7
7
7
7
7
7
7
7
7
7
7
7
7
7
7
7
7
7
7
8
8
8
8
9
9
9
9
14
14
14
14
14
14
14
14
14
14
14
14
14
14
14
14
14
14
14
14
14
14
14
14
14
14
14
14
14
14
14
14
14
14
14
14
14
14
14
14
14
14
14
14
14
14
14
15
15
15
15
15
15
15
15
15
15
15
15
15
15
15
15
15
16
16
17
17
17
17
16
16
16
16
16
16
16
16
16
16
16
16
16
16
16
16
16
17
17
17
17
17
17
17
16
16
16
15
15
15
15
15
15
15
15
15
15
14
14
14
14
13
13
13
13
13
13
13
13
13
13
13
13
13
13
13
13
13
13
13
11
11
11
11
11
11
11
10
10
10
10
10
10
10
10
10
10
11
11
11
11
11
11
11
11
11
11
11
11
11
11
11
11
11
11
11
11
10
10
9
9
9
9
9
9
9
9
9
9
9
9
7
7
7
6
5
4
4
4
4
4
4
4
4
4
4
4
4
4
4
3
3
3
3
3
3
3
3
3
3
3
3
3
3
3
3
3
3
3
3
1
1
1
0
0
0
0
0
0
0
0
0
0
0
0
0
0
0
0
0
0
0
0
0
0
0
0
0
0
0
0
0
0
0
0
0
0
0
0
0
0
0
0
0
0
0
0
0
0
0
0
0
0
0
0
0
0
0
0
0
0
0
0
0
0
0
0
0
0
0
0
0
0
0
0
0
0
0
0
0
0
0
0
0
0
0
0
0
0
0
0
0
0
0
0
0
0
0
0
0
0
0
0
0
0
0
0
0
0
0
0
0
0
0
0
0
0
0
0
0
0
0
0
0
0
0
0
0
0
0
0
0
0
0
0
0
0
0
0
0
0
0
0
0
0
0
0
0
0
0
0
0
0
0
0
0
0
0
0
0
0
0
0
0
0
0
0
0
0
0
0
0
0
0
0
0
0
0
0
0
0
0
0
0
0
0
0
0
0
0
0
0
0
0
0
0
0
0
0
0
0
0
0
0
0
0
0
0
0
0
0
0
0
0
0
0
0
0
0
0
0
0
0
0
0
0
0
0
0
0
4
5
6
8
8
8
8
8
9
9
14
14
14
15
16
16
16
16
18
21
21
21
21
21
21
22
22
22
22
22
22
22
22
22
22
23
23
23
23
23
23
29
29
29
29
29
29
29
29
30
30
30
30
30
31
31
31
31
31
31
31
31
31
31
31
31
31
31
31
32
32
32
33
34
34
34
35
36
37
37
37
37
37
38
38
38
38
38
38
39
39
39
39
39
39
39
39
39
39
39
39
40
40
41
41
41
41
41
41
41
41
42
42
45
45
45
45
46
46
46
46
46
46
46
46
46
46
46
46
44
44
44
44
43
41
41
40
39
39
39
38
37
34
34
32
27
27
28
28
28
28
27
27
27
28
28
28
28
27
27
27
27
27
27
27
27
27
27
27
27
27
27
27
27
27
27
27
27
27
28
28
29
29
29
29
29
29
29
28
29
29
29
29
29
29
29
29
30
30
30
30
30
30
30
30
29
29
29
29
29
29
29
29
28
28
27
27
26
26
26
26
27
27
27
26
25
25
25
25
25
25
25
25
25
25
23
23
23
23
23
23
22
22
22
22
22
22
22
22
16
16
15
14
12
12
10
10
10
10
10
10
10
9
9
8
8
8
7
7
7
7
8
8
8
8
9
9
8
8
8
8
8
8
8
8
9
9
9
9
9
9
9
9
9
9
9
10
10
10
10
10
10
10
10
10
10
10
10
10
10
10
10
10
10
10
10
11
12
13
14
14
14
13
13
12
11
11
11
11
11
11
11
11
11
11
10
11
11
11
11
11
11
12
12
12
12
12
12
12
12
12
12
12
12
12
11
11
11
11
11
11
11
11
12
12
12
12
12
12
12
12
12
12
12
12
12
12
12
11
11
10
10
10
10
10
10
10
10
10
10
10
10
10
10
10
10
11
11
11
11
11
10
11
11
11
11
12
11
11
11
11
11
11
11
11
11
11
10
10
10
10
10
10
10
10
10
10
10
10
10
10
10
10
10
10
10
10
10
10
9
10
10
10
10
10
10
10
10
10
10
10
10
10
10
10
10
10
9
9
9
9
9
8
8
8
7
7
7
7
7
7
7
7
7
7
7
7
7
6
6
5
5
5
5
5
5
5
5
5
5
5
5
5
5
5
5
5
5
5
5
5
5
4
4
4
4
4
4
4
4
4
4
4
4
4
4
4
4
4
4
4
4
4
4
3
3
3
3
3
3
3
3
3
3
3
3
3
3
3
3
3
3
2
2
2
2
2
2
2
2
2
2
2
2
2
2
2
2
2
3
3
3
3
3
3
3
3
2
2
2
2
2
2
2
2
2
2
2
2
2
2
2
2
2
2
2
2
2
2
2
2
2
2
2
2
2
2
2
2
2
2
2
2
2
2
2
2
2
2
2
2
1
1
1
1
1
1
1
1
1
1
1
1
1
1
1
1
1
1
1
1
1
1
1
1
1
1
1
1
1
1
1
1
1
1
1
1
1
1
1
1
1
1
1
1
0
0
0
0
0
0
0
0
0
0
0
0
0
0
0
0
0
0
0
0
0
0
0
0
0
0
0
0
0
0
0
0
0
0
0
0
0
0
0
0
0
0
0
0
0
0
0
0
0
0
0
0
0
0
0
0
0
0
0
0
0
0
0
0
0
0
0
0
0
0
0
0
0
0
0
0
0
0
0
0
0
0
0
0
0
0
0
0
0
0
0
0
0
0
0
0
0
0
0
0
0
0
0
0
0
0
0
0
0
0
0
0
0
0
0
0
0
0
0
0
0
0
0
0
0
0
0
0
0
0
0
0
0
0
0
0
0
0
0
0
0
0
0
0
0
0
0
0
0
0
0
0
0
0
0
0
0
0
0
0
0
0
0
0
0
0
0
0
0
0
0
0
0
0
0
0
0
0
0
0
0
0
0
0
0
0
0
0
0
0
0
0
0
0
0
0
0
0
0
0
0
0
0
0
0
0
0
0
0
0
0
0
0
0
0
0
0
0
0
0
0
0
0
0
0
0
0
0
0
0
0
0
0
0
0
0
0
0
0
0
0
0
0
0
0
0
0
0
0
0
0
0
0
0
0
0
0
0
0
0
0
0
0
0
0
0
0
0
0
0
0
0
0
0
0
0
0
0
0
0
0
0
0
0
0
0
0
0
0
0
0
0
0
0
0
0
0
0
0
0
0
0
0
0
0
0
0
0
0
0
0
0
0
0
0
0
0
0
0
0
0
0
0
0
0
0
0
0
0
0
0
0
0
0
0
0
0
0
0
0
0
0
0
0
0
0
0
0
0
0
0
0
0
0
0
0
0
0
0
0
0
0
0
0
0
0
0
0
0
0
0
0
0
0
0
0
0
0
0
0
0
0
0
0
0
0
0
0
0
0
0
0
0
0
0
0
0
0
0
0
0
0
0
0
0
0
0
0
0
0
0
0
0
0
0
0
0
0
0
0
0
0
0
0
0
0
0
0
0
0
0
0
0
0
0
0
0
0
0
0
0
0
0
0
0
0
0
0
0
0
0
0
0
0
0
0
0
0
0
0
0
0
0
0
0
0
0
0
0
0
0
0
0
0
0
0
0
0
0
0
0
0
0
0
0
0
0
0
0
0
0
0
0
0
0
0
0
0
0
0
0
0
0
0
0
0
0
0
0
0
0
0
0
0
0
0
0
0
0
0
0
0
0
0
0
0
0
0
0
0
0
0
0
0
0
0
0
0
0
0
0
0
0
0
0
0
0
0
0
0
0
0
0
0
0
0
0
0
0
0
0
0
0
0
0
0
0
0
0
0
0
0
0
0
0
0
0
0
1
1
2
4
4
4
4
4
4
6
7
9
9
13
16
16
16
17
17
17
17
18
18
19
19
19
20
20
21
21
21
21
21
23
23
27
27
28
28
29
29
29
31
32
32
34
36
37
37
38
39
39
40
40
40
40
40
40
41
41
41
41
41
41
41
41
42
44
46
46
47
48
48
48
49
50
58
58
58
59
59
59
59
60
60
60
60
61
61
61
61
62
62
63
63
64
64
65
65
65
65
67
69
69
69
69
69
71
71
72
72
72
72
72
72
72
74
75
76
76
76
75
76
76
76
78
78
77
77
75
75
75
75
72
76
75
76
76
68
71
72
72
72
70
68
67
69
69
70
70
70
71
72
70
72
72
72
72
72
72
72
73
73
73
73
72
70
71
70
71
72
72
70
69
68
68
68
68
68
66
66
64
63
64
64
64
64
64
65
65
65
65
65
65
66
68
66
66
66
66
64
64
64
64
64
64
65
67
67
68
70
72
72
73
73
74
77
79
82
82
82
82
82
82
82
84
85
86
86
86
86
86
86
87
89
89
92
92
95
95
95
96
96
96
96
100
100
101
100
100
100
102
101
103
102
102
94
83
83
84
84
84
83
84
85
85
86
87
87
85
85
85
86
86
86
86
86
86
87
87
88
88
88
88
88
89
89
89
91
93
93
94
96
97
97
99
100
101
102
102
103
103
103
104
104
106
106
106
106
105
105
106
106
108
108
108
105
104
103
102
102
102
101
101
103
103
103
103
104
104
104
104
104
105
105
107
108
108
108
108
103
103
103
104
105
103
102
102
100
101
103
100
101
99
90
90
82
84
83
83
83
83
83
83
88
88
88
88
86
87
86
86
87
87
87
87
87
87
86
84
86
85
84
83
81
82
83
84
83
83
85
87
87
89
88
86
87
87
87
88
88
90
90
90
90
89
90
90
92
92
92
92
92
92
92
92
91
91
91
97
100
101
100
100
96
94
91
87
87
87
87
87
86
83
78
72
72
72
70
69
69
70
70
67
66
63
62
61
61
61
63
63
68
69
69
69
72
72
72
73
78
84
86
87
87
87
87
87
86
92
93
93
95
95
95
95
95
95
102
104
109
109
109
111
111
112
112
120
121
121
122
122
125
125
126
126
128
128
129
129
129
129
129
128
128
127
127
128
128
126
122
120
123
123
123
131
131
133
139
139
140
140
140
145
145
145
145
146
149
149
153
153
154
154
154
154
155
155
159
162
163
170
171
171
171
174
174
174
177
175
175
176
174
174
175
172
172
175
175
175
175
172
171
171
171
171
171
172
172
173
173
172
173
173
172
171
169
171
172
172
171
175
175
175
175
175
175
176
175
175
176
176
175
175
175
180
179
179
178
177
178
180
177
180
181
182
182
178
180
185
184
190
182
181
180
178
179
173
169
169
168
164
156
150
150
148
145
144
144
145
145
145
145
145
147
145
145
145
145
146
145
149
148
148
149
148
144
143
145
145
144
137
137
136
133
132
126
126
124
126
126
125
126
127
126
126
127
127
128
124
122
121
118
121
119
119
119
121
122
122
124
125
124
125
126
126
126
127
127
127
126
126
127
127
126
123
128
128
130
130
133
133
133
135
134
134
134
135
135
140
141
141
144
145
145
144
145
145
145
138
137
136
133
134
135
137
137
137
137
138
138
137
137
137
135
134
133
132
130
129
130
129
131
131
130
130
129
130
131
132
133
134
135
135
137
135
135
134
133
133
133
133
131
132
133
134
134
134
134
128
128
126
126
125
128
132
131
131
126
123
124
123
123
121
120
120
119
120
121
121
121
121
121
121
120
120
119
118
118
119
119
119
119
119
118
118
118
119
120
120
125
124
128
128
128
128
128
128
129
126
126
126
117
114
111
110
110
104
106
94
88
90
94
94
97
96
95
98
98
98
98
98
99
98
99
101
99
99
98
97
97
98
98
96
95
94
76
77
79
80
80
79
78
75
74
73
73
73
73
73
73
73
73
72
72
72
72
72
72
72
72
72
72
73
74
74
73
75
75
75
76
76
77
77
78
79
79
79
79
79
79
79
80
80
80
80
80
80
81
81
81
81
81
81
81
81
82
82
82
82
82
82
82
82
82
82
82
82
83
83
83
84
84
84
84
84
84
84
84
84
84
84
84
85
85
85
85
85
86
86
86
86
86
86
86
86
86
86
87
86
86
86
86
86
85
83
83
83
78
78
77
76
76
74
76
75
74
72
72
72
72
72
72
72
68
58
50
51
51
50
49
47
44
39
36
35
36
33
30
30
30
30
30
32
32
31
31
31
31
31
31
31
31
30
30
28
24
24
24
24
23
23
23
23
23
23
23
23
23
23
23
23
23
22
22
22
22
22
22
23
23
23
23
23
23
23
23
22
22
22
22
22
22
22
23
23
22
22
22
22
22
22
22
22
22
22
21
21
21
20
20
20
20
21
21
21
21
21
19
19
18
17
17
17
17
17
16
16
15
14
14
14
14
14
14
15
15
15
15
15
15
15
15
15
14
14
14
15
15
15
15
15
15
15
15
15
15
15
13
13
13
14
14
14
14
14
14
14
14
14
14
14
14
14
14
14
15
15
14
14
11
11
11
11
11
11
12
12
12
13
13
12
12
12
12
12
14
14
15
15
15
15
15
15
15
15
15
15
15
15
15
15
16
15
16
16
16
16
19
19
19
19
19
19
19
19
19
19
19
19
19
19
18
18
17
17
17
18
18
18
18
18
18
18
18
17
17
17
17
17
17
17
17
16
16
16
16
16
16
16
16
17
17
16
16
16
16
16
16
16
16
16
16
15
15
14
13
14
14
14
14
14
14
14
14
14
14
14
13
13
13
13
13
13
13
13
13
13
13
13
13
13
13
12
12
12
12
12
12
12
12
12
11
11
11
11
11
11
11
11
11
11
11
12
12
12
12
12
12
12
12
12
12
12
13
14
14
15
15
15
15
16
16
16
16
16
16
16
16
16
17
17
17
17
17
17
17
18
18
18
18
17
17
17
17
17
17
17
17
16
16
15
15
14
14
14
14
14
14
14
14
13
13
12
12
12
13
13
14
14
13
13
11
12
12
12
13
13
14
13
13
13
13
13
13
13
13
13
13
13
13
13
13
13
13
13
13
13
13
13
13
13
13
13
13
13
13
13
13
13
13
13
13
13
14
14
14
14
14
14
14
14
14
14
14
14
14
14
14
14
14
14
14
14
14
14
14
14
14
14
16
16
16
16
16
16
17
17
17
17
17
17
17
17
17
17
17
17
17
18
17
17
18
18
19
19
19
19
19
19
19
19
19
18
19
18
18
18
18
18
18
18
17
14
13
12
11
11
11
11
10
10
10
10
10
10
10
10
10
10
10
10
10
10
10
10
10
10
10
10
10
10
10
10
10
10
10
10
10
10
10
10
9
9
9
9
9
9
9
9
9
8
8
8
8
8
8
8
8
8
8
8
8
8
8
8
8
8
8
8
8
8
8
8
8
8
9
9
9
9
9
9
9
10
10
10
9
9
9
9
9
9
9
9
9
9
9
8
8
8
8
8
7
6
6
6
6
6
6
7
7
7
7
7
7
6
6
6
6
6
6
6
6
5
5
5
5
5
5
5
5
5
5
5
5
5
5
5
4
4
3
3
5
5
7
7
7
7
7
7
7
7
7
8
8
8
8
8
8
8
9
9
9
9
10
10
10
10
10
10
10
11
11
13
13
13
13
13
13
13
14
14
14
14
15
15
15
16
16
17
17
17
17
17
17
17
17
17
17
18
18
18
18
18
18
18
18
18
18
18
18
18
18
17
17
17
18
18
18
18
18
18
18
18
17
17
17
17
17
17
18
18
18
18
18
18
18
18
18
18
18
18
18
18
18
18
17
17
16
16
16
17
17
17
18
18
18
18
18
18
18
18
18
18
18
17
17
17
17
17
17
17
17
17
17
17
17
17
17
17
17
17
16
16
16
16
16
16
16
16
16
16
16
16
16
16
16
16
16
16
16
15
16
16
16
16
16
16
16
16
16
16
16
14
14
14
14
15
13
13
13
13
13
12
12
12
12
12
12
12
12
11
9
9
9
9
10
10
10
10
10
11
11
11
11
10
10
10
10
9
10
9
10
10
10
10
10
10
9
10
10
10
10
10
13
13
13
14
14
14
15
15
14
14
14
14
17
17
17
17
17
17
17
17
17
17
17
17
17
17
17
17
17
17
17
17
17
17
17
18
18
18
18
18
18
18
18
17
17
17
17
17
17
17
17
17
18
18
18
18
17
17
16
16
16
16
15
15
15
15
15
15
15
15
15
16
16
16
16
16
16
18
18
18
19
19
19
19
19
19
19
19
19
19
19
20
20
20
21
23
25
25
25
25
25
25
25
25
25
25
25
25
23
23
21
20
20
21
21
23
23
22
22
21
21
22
22
22
22
22
22
22
22
22
22
22
22
22
22
22
22
22
22
22
22
22
22
22
22
23
22
22
22
22
22
22
21
19
19
19
20
20
19
19
19
20
20
20
20
20
20
20
20
20
20
20
20
21
23
23
23
24
25
25
25
25
25
25
25
25
25
25
25
25
25
25
25
25
25
25
25
25
25
25
25
25
25
25
25
25
26
26
26
26
26
26
26
26
26
26
26
26
26
26
26
26
26
26
26
27
27
27
27
27
27
27
27
27
27
27
27
27
27
27
28
28
28
28
28
28
29
29
29
29
29
29
29
29
29
29
29
29
29
29
29
29
29
25
25
25
25
25
25
25
25
25
25
26
25
24
20
20
20
21
22
22
22
23
24
24
24
26
26
26
25
23
21
21
21
23
24
24
24
24
23
22
22
22
23
23
23
23
23
23
23
23
23
23
23
23
23
23
23
23
23
23
23
23
23
23
23
22
22
22
22
22
20
19
19
18
18
18
18
18
18
18
18
18
18
18
18
18
18
18
18
18
16
16
15
15
15
15
15
15
15
15
15
15
15
15
15
15
15
15
15
15
15
15
15
15
15
15
15
15
15
15
15
15
15
15
15
15
15
15
15
15
15
15
14
13
11
11
11
11
10
7
4
3
2
2
2
2
2
2
2
2
2
2
2
2
2
2
2
2
2
1
1
1
1
1
1
0
0
0
0
0
0
0
0
0
0
0
0
0
0
0
0
0
0
0
0
0
0
0
0
0
0
0
0
0
0
0
0
0
0
0
0
0
0
0
0
0
0
0
0
0
0
1
1
1
1
1
1
1
1
1
1
1
1
1
1
1
1
1
1
1
1
1
1
1
1
1
1
1
1
1
2
2
2
2
2
2
2
2
2
2
2
2
2
2
2
2
2
2
2
2
2
2
2
2
2
2
2
2
2
2
2
2
2
2
2
2
2
2
2
2
2
2
2
2
2
2
2
2
2
2
2
2
2
2
2
2
2
2
2
2
2
2
2
2
2
2
2
2
2
2
2
2
2
2
2
2
2
2
2
2
2
2
1
1
1
1
1
1
1
1
1
1
1
1
1
1
1
1
1
1
1
1
1
1
1
1
1
1
1
1
1
1
1
1
1
1
1
1
1
1
1
1
1
1
1
1
1
1
1
1
1
1
1
1
1
1
1
1
1
1
1
1
1
1
1
1
0
0
0
0
0
0
0
0
0
0
0
0
0
0
0
0
0
0
0
0
0
0
0
0
0
0
0
0
0
0
0
0
0
0
0
0
0
0
0
0
0
0
0
0
0
0
0
0
0
0
0
0
0
0
0
0
0
0
0
0
0
0
0
0
0
0
0
0
0
0
0
0
0
0
0
0
0
0
0
0
0
0
0
0
0
0
0
0
0
0
0
0
1
1
1
1
1
1
1
2
2
2
2
2
2
2
2
2
2
2
2
2
2
2
2
2
2
2
2
3
3
3
3
3
3
3
3
3
3
2
2
2
2
2
2
3
3
3
3
3
3
3
3
3
3
3
3
3
3
3
3
3
3
3
3
3
3
3
3
3
3
3
3
3
3
3
3
3
3
3
4
4
4
4
4
4
5
5
5
5
5
5
5
5
5
5
5
5
5
5
5
5
5
5
5
5
5
5
5
5
5
5
5
5
5
5
5
5
5
5
5
5
5
5
5
5
4
4
4
4
4
4
4
4
4
4
4
4
4
4
4
4
4
4
4
4
4
4
5
5
5
5
5
5
5
5
5
5
5
5
5
5
4
4
4
4
4
4
3
3
3
3
3
3
3
3
3
3
3
3
3
3
3
3
3
3
3
3
3
3
3
3
3
4
4
3
3
3
3
3
3
3
3
3
3
3
3
3
3
3
3
3
3
2
2
2
2
2
2
2
2
2
2
2
3
3
3
3
3
3
3
3
3
3
3
3
3
2
2
2
2
1
1
1
1
1
1
1
1
1
1
1
1
1
2
2
2
2
2
2
2
2
2
2
2
2
2
2
2
2
2
2
2
2
2
2
2
2
2
2
2
2
2
2
2
2
2
2
2
2
2
2
2
2
2
2
2
2
2
2
2
2
2
2
2
2
2
2
2
2
2
2
2
2
2
2
2
2
2
2
2
2
2
2
2
2
2
2
2
2
2
2
2
2
2
2
2
2
2
1
1
1
1
1
1
1
1
1
1
3
3
3
3
3
3
3
3
3
3
3
3
3
3
3
3
3
2
2
2
2
2
2
2
2
2
2
2
2
2
2
2
2
2
2
2
2
2
2
2
2
2
2
2
2
2
2
2
2
2
2
2
2
2
2
2
2
2
2
2
2
2
2
2
2
2
2
3
3
3
3
3
3
3
3
3
3
4
4
4
4
5
5
5
5
5
5
6
6
6
5
5
5
5
5
5
5
5
5
5
5
5
5
5
5
5
5
5
5
5
5
5
5
5
5
5
5
5
5
5
5
5
5
5
5
5
6
6
6
6
6
6
6
6
6
6
6
6
6
6
6
6
6
6
6
7
7
7
7
7
7
7
7
7
7
7
7
8
8
8
8
8
9
9
9
9
9
9
9
9
9
9
9
9
9
9
9
9
9
9
9
9
9
8
8
8
8
8
8
8
8
8
8
8
8
7
7
7
6
6
6
6
6
6
6
6
6
6
6
6
5
5
5
5
4
4
4
4
4
4
4
4
4
4
4
4
4
5
5
5
5
6
6
6
6
6
5
5
5
5
5
5
5
5
5
5
5
5
5
5
5
5
5
5
5
5
5
5
5
5
5
5
5
5
5
5
5
5
5
5
5
5
5
5
5
4
4
4
5
5
4
4
4
3
3
3
3
3
3
3
3
3
3
3
3
3
3
3
3
3
3
3
3
3
3
3
3
3
4
4
4
4
4
4
4
4
4
4
4
4
4
4
4
4
4
4
4
4
4
4
4
4
4
4
4
4
4
4
4
4
4
4
4
4
4
4
4
4
4
4
4
4
4
4
4
4
4
4
4
4
4
4
4
4
4
4
4
4
4
4
4
4
4
2
1
1
1
0
0
0
0
0
0
0
0
0
0
0
0
0
0
1
1
1
1
1
1
1
1
1
1
1
1
1
1
1
1
2
2
2
2
2
2
2
2
2
2
2
2
2
2
2
2
2
2
2
2
2
2
2
2
2
2
1
1
1
1
1
1
1
1
1
1
1
1
1
1
1
1
1
1
1
1
2
2
3
3
3
3
3
3
3
3
4
4
4
4
4
4
4
4
4
4
4
4
4
4
4
4
4
4
4
4
4
4
4
4
4
4
4
4
4
4
4
4
4
4
4
4
4
4
4
4
4
4
4
4
5
5
5
5
5
5
5
5
5
5
5
5
5
5
5
5
5
5
5
5
5
5
5
5
5
5
5
5
5
5
5
5
5
5
5
5
5
5
4
4
4
4
4
4
4
4
4
4
4
4
4
4
4
4
4
4
5
5
5
5
5
5
5
5
5
5
5
5
5
4
4
4
4
3
3
3
3
3
4
4
4
4
4
4
4
4
4
4
4
4
4
4
4
4
4
4
4
4
4
4
4
4
4
4
4
4
4
4
4
4
4
4
4
4
4
3
3
3
3
3
3
3
3
3
3
3
3
3
3
3
3
3
3
3
3
3
3
3
3
3
3
3
3
2
2
2
2
2
2
2
2
2
2
2
2
2
2
2
2
2
2
2
2
2
2
2
2
2
2
1
1
1
1
1
1
1
1
1
1
1
1
1
1
1
1
1
1
1
1
1
1
1
1
1
1
1
1
1
1
1
1
1
1
1
1
1
1
1
1
1
1
1
1
1
1
1
1
1
1
1
1
1
1
0
0
0
0
0
0
0
0
0
0
0
0
0
0
0
0
0
0
0
0
0
0
0
0
0
0
0
0
0
0
0
0
0
0
0
0
0
0
0
0
0
0
0
0
0
0
0
0
0
0
0
0
0
0
0
0
0
0
0
0
0
0
0
0
0
0
0
0
0
0
0
0
0
0
0
0
0
0
0
0
0
0
0
0
0
0
0
0
0
0
0
0
0
0
0
0
0
0
0
0
0
0
0
0
0
0
0
0
0
0
0
0
0
0
0
0
0
0
0
0
0
0
0
0
0
0
0
0
0
0
0
0
0
0
0
0
0
0
0
0
0
0
0
0
0
0
0
0
0
0
0
0
0
0
0
0
0
0
0
1
1
1
1
6
6
10
10
10
10
10
14
14
14
14
14
14
14
14
14
15
15
15
15
15
15
15
15
15
15
15
15
15
15
17
17
17
17
17
17
17
17
17
17
18
18
18
18
18
18
18
18
18
18
18
18
19
19
19
19
19
19
19
19
19
19
19
19
19
19
19
19
19
19
19
19
19
19
19
19
19
19
20
20
20
20
21
21
21
21
21
21
22
42
62
156
212
280
292
295
306
309
310
310
310
310
310
310
312
315
317
316
316
326
359
371
393
410
422
425
431
437
437
438
441
442
445
447
451
455
456
459
461
463
463
463
467
467
468
471
473
478
483
490
490
490
491
492
492
492
496
498
499
505
505
509
509
509
509
510
510
512
513
516
516
516
520
520
531
536
539
542
543
553
553
558
560
562
562
563
562
562
571
583
587
601
601
602
602
603
606
610
614
615
615
633
635
637
639
639
643
641
643
645
646
662
663
665
661
661
646
656
656
650
621
640
637
629
655
654
663
678
682
685
700
679
666
656
631
583
558
555
552
552
557
556
531
525
527
526
530
530
530
530
530
530
529
529
529
529
530
529
528
528
532
533
535
535
535
536
536
537
539
540
541
541
540
540
539
535
535
537
535
535
534
529
512
508
510
505
505
505
505
505
505
504
485
482
478
460
459
457
456
455
459
458
462
462
463
462
462
460
459
458
458
458
459
456
453
451
450
449
448
448
449
446
436
427
400
389
374
373
370
371
372
371
371
375
375
374
373
373
373
367
367
361
343
338
334
299
294
289
284
276
273
261
261
261
257
252
249
237
224
212
206
200
164
155
147
137
133
132
122
122
120
109
105
102
101
99
93
93
90
91
91
88
86
84
85
82
84
84
84
83
81
82
82
82
80
81
82
81
81
80
78
78
77
77
78
76
75
73
72
72
72
72
72
72
72
72
71
72
67
67
68
68
67
67
67
67
67
67
68
69
72
72
72
72
72
72
73
73
74
73
73
73
72
72
73
73
72
72
71
71
71
69
70
70
70
66
60
60
59
59
59
58
58
59
59
59
59
59
58
58
59
59
63
63
63
62
61
65
63
64
63
62
62
61
62
63
63
65
65
63
63
62
61
61
62
62
61
61
61
60
60
59
59
59
59
59
59
59
59
59
60
59
60
60
60
60
60
60
62
63
61
60
59
61
62
61
61
60
61
61
61
62
62
62
62
63
65
67
68
68
68
70
70
72
74
75
75
73
73
72
71
71
71
71
71
71
70
70
70
70
70
70
69
68
68
68
68
68
68
68
68
68
68
69
69
70
69
69
70
70
70
70
70
70
70
70
70
70
70
72
74
74
74
74
74
74
74
73
73
73
73
72
72
72
72
72
72
72
72
72
72
72
72
72
71
71
71
70
70
70
70
70
70
70
70
70
70
70
69
70
70
70
70
70
69
69
68
67
66
66
62
59
54
54
51
49
46
44
44
44
45
44
44
44
43
42
42
42
42
42
42
43
42
42
42
42
42
40
40
40
41
42
42
42
41
41
42
41
41
41
40
42
40
38
38
38
38
38
33
33
32
31
31
31
30
31
31
30
30
28
28
29
29
30
28
28
28
29
29
29
29
29
30
30
31
31
31
31
31
31
32
32
32
32
32
32
32
32
32
33
33
33
34
34
35
35
37
38
38
39
39
39
39
39
39
39
39
39
39
39
39
39
40
40
39
41
45
45
45
45
45
45
45
45
44
45
45
46
45
48
47
47
47
48
48
46
47
47
46
46
46
46
46
46
46
47
47
47
46
46
45
45
45
45
46
46
46
46
46
46
47
47
47
47
47
48
47
47
52
54
54
54
54
54
54
55
61
61
61
61
60
60
60
59
59
59
59
59
59
59
58
58
58
58
58
58
58
58
59
59
59
57
57
57
57
57
57
55
55
55
56
56
54
53
52
52
52
52
52
53
53
53
53
53
53
53
53
53
53
53
53
53
53
53
52
52
52
52
51
51
51
51
51
51
51
51
51
51
51
50
49
48
48
48
48
48
48
48
46
45
45
42
42
42
44
43
43
41
38
38
37
37
36
36
36
36
33
32
31
32
33
33
33
33
33
32
32
33
30
30
30
29
23
23
23
23
23
26
26
26
26
27
28
30
33
35
35
35
34
33
33
33
33
33
35
34
34
34
33
33
34
35
36
36
37
35
34
34
34
35
35
35
35
35
35
36
36
37
37
38
38
38
38
38
38
38
37
37
37
37
37
37
36
36
36
37
37
37
37
37
37
37
37
37
37
36
36
36
36
36
36
34
34
34
33
33
33
33
33
33
33
32
32
32
32
31
31
31
32
32
32
32
32
32
32
32
32
32
32
31
31
31
31
31
31
31
31
31
31
31
31
31
31
31
31
32
32
32
32
32
30
30
30
30
30
31
31
31
31
32
32
33
33
33
33
33
33
33
33
34
33
33
33
33
33
32
32
32
31
31
28
27
26
24
24
22
21
21
22
22
23
22
22
22
22
22
22
22
22
22
20
16
16
13
13
14
14
14
15
14
14
15
14
14
14
15
15
15
17
18
18
18
18
18
18
19
20
20
21
22
22
22
22
22
22
22
22
22
22
22
23
23
23
23
23
25
26
26
27
27
27
27
28
32
32
33
34
35
35
35
35
35
36
36
38
38
39
39
39
39
39
39
41
40
39
39
39
39
39
39
39
38
38
38
40
40
40
40
40
40
41
41
42
42
42
41
41
40
40
40
40
40
40
40
40
41
42
42
43
44
44
44
47
47
47
46
46
46
46
46
46
46
47
47
47
47
47
47
47
47
47
46
46
46
46
46
46
46
46
46
46
46
46
46
46
46
46
46
46
46
46
46
46
46
46
46
46
46
46
46
47
47
47
47
47
47
47
47
47
47
48
46
46
46
45
46
45
44
44
44
43
43
42
41
41
41
41
41
41
40
39
39
39
39
39
39
39
39
39
38
38
37
36
31
31
31
30
29
26
25
25
24
22
22
22
20
21
21
21
23
23
23
22
21
20
20
20
20
20
19
19
19
19
19
18
18
17
17
16
16
16
16
16
16
16
16
16
16
16
16
16
16
16
16
16
16
16
16
16
16
16
16
16
16
16
16
16
16
16
16
16
16
16
16
16
16
16
15
13
11
11
11
12
12
12
12
13
13
13
13
13
13
13
13
13
12
13
13
13
13
13
14
13
13
13
13
14
14
14
16
16
16
16
16
15
15
15
14
14
16
16
16
17
17
17
17
17
17
17
17
17
17
17
17
17
17
17
17
17
17
17
17
17
17
17
17
17
17
17
16
16
14
12
12
12
12
12
12
12
12
12
12
12
12
12
12
12
12
12
12
12
12
12
12
12
12
12
12
12
12
12
12
12
12
12
12
12
12
12
12
12
12
12
12
12
12
12
12
12
12
12
12
12
12
12
12
12
12
12
13
13
13
13
13
13
13
13
13
13
13
12
12
12
12
12
12
12
12
11
11
11
8
8
8
5
5
4
4
3
3
3
3
3
3
3
2
2
2
2
2
2
2
2
2
2
2
2
2
2
2
2
2
2
2
2
2
2
2
2
2
2
2
2
2
2
2
2
2
2
2
2
2
2
2
2
2
2
2
2
2
2
2
2
2
2
2
2
2
2
2
2
2
2
2
2
2
2
2
2
2
2
2
2
2
2
2
2
2
2
1
1
1
1
0
0
0
0
0
0
0
0
0
0
0
0
0
0
0
0
0
0
0
0
0
0
0
0
0
0
0
0
0
0
0
0
0
0
0
0
0
0
0
0
0
0
0
0
0
0
0
0
0
0
0
0
0
0
0
0
0
0
0
0
0
0
0
0
0
0
0
0
0
0
0
0
0
0
0
0
0
0
0
0
0
0
0
0
0
0
0
0
0
0
0
0
0
0
0
0
0
0
0
0
0
0
0
0
0
0
0
0
0
0
0
0
0
0
0
0
0
0
0
0
0
0
0
0
0
0
0
0
0
0
0
0
0
0
0
0
0
0
0
0
0
0
0
0
0
0
0
0
0
0
0
0
0
0
0
0
0
0
0
0
0
0
0
0
0
0
0
0
0
0
0
0
0
0
0
0
0
0
0
0
0
0
0
0
0
0
0
0
0
0
0
0
0
0
0
0
0
0
0
0
0
0
0
0
0
0
0
0
0
0
0
0
0
0
0
0
0
0
0
0
0
0
0
0
0
0
0
0
0
0
0
0
0
0
0
0
0
0
0
0
0
0
0
0
0
0
0
0
0
0
0
0
0
0
0
0
0
0
0
0
0
0
0
0
0
0
0
0
0
0
0
0
0
0
0
0
0
0
0
0
0
0
0
0
0
0
0
0
0
0
0
0
0
0
0
0
0
0
0
0
0
0
0
0
0
0
0
0
0
0
0
0
0
0
0
0
0
0
0
0
0
0
0
0
0
0
0
0
0
0
0
0
0
0
0
0
0
0
0
0
1
1
1
2
2
2
3
3
3
3
4
4
4
4
4
4
4
4
4
4
4
4
4
4
4
4
4
4
4
4
4
4
4
5
5
5
5
5
5
5
6
6
6
7
7
7
7
7
7
7
7
7
7
7
7
7
7
7
7
8
9
10
10
11
11
12
12
12
12
12
12
12
13
13
13
13
13
13
13
13
13
13
13
13
13
13
13
14
14
14
14
14
14
14
14
14
14
14
14
14
14
14
14
14
13
13
13
13
13
13
13
13
13
13
13
14
14
14
15
15
16
16
16
16
16
16
16
16
16
16
16
17
17
17
17
17
17
17
17
17
17
17
17
17
17
17
17
17
17
17
17
17
17
17
14
13
13
13
12
12
12
12
12
12
12
12
12
12
12
12
12
12
12
12
12
12
12
12
12
12
11
11
11
11
11
11
11
11
11
11
11
11
11
11
11
11
11
11
11
11
11
11
11
11
11
11
11
11
11
11
11
11
11
11
11
10
10
10
10
9
9
9
9
9
8
8
7
7
7
5
5
5
6
6
6
6
6
6
6
7
7
8
8
8
8
8
8
8
8
8
8
8
8
8
8
8
8
8
8
8
9
9
9
9
9
9
9
9
9
9
9
9
9
9
8
8
8
8
8
8
8
8
8
9
9
9
10
10
10
10
10
10
10
10
10
10
10
10
10
10
10
9
10
10
10
10
10
10
10
10
10
10
10
10
10
10
10
10
10
10
10
10
11
11
11
11
11
11
11
11
12
12
12
12
12
12
12
12
12
12
12
13
13
13
13
13
13
14
14
14
14
14
14
13
12
12
12
12
10
10
10
10
10
10
10
10
10
10
10
9
9
9
9
9
9
9
9
9
9
9
9
9
9
9
9
8
8
8
8
7
7
7
7
7
7
7
7
7
7
7
7
7
7
7
7
7
7
7
7
7
7
8
8
8
8
8
8
8
8
8
8
8
8
8
7
7
7
7
7
7
7
6
6
6
6
6
6
6
6
6
6
6
6
6
6
6
6
6
6
6
6
6
6
6
6
6
6
6
6
6
6
6
6
6
6
6
6
6
6
6
6
6
6
6
6
6
6
5
5
4
2
2
2
2
2
2
3
3
3
3
3
3
3
3
3
3
3
3
3
3
3
3
3
3
3
3
3
3
3
3
3
3
3
3
3
3
3
3
3
3
3
3
3
3
3
3
2
2
2
2
2
2
2
2
2
2
2
2
3
3
2
2
2
2
2
2
3
2
2
2
2
2
2
2
2
2
2
2
2
2
2
2
3
3
3
3
3
3
3
3
3
3
3
3
3
3
4
4
4
4
4
4
4
4
4
4
4
4
4
4
4
4
4
4
4
4
4
4
4
4
4
4
4
4
4
4
4
4
4
4
3
3
3
3
3
3
3
3
3
3
3
3
3
4
4
4
4
4
4
4
4
4
4
4
4
4
4
4
4
4
4
4
4
4
4
4
4
4
4
4
4
4
4
4
4
4
4
4
4
4
4
4
4
4
4
3
3
3
3
3
3
3
3
3
2
2
2
2
2
2
3
3
3
3
4
4
4
4
4
4
4
4
4
4
4
4
4
3
3
3
3
4
4
4
4
4
3
3
3
3
3
3
3
3
3
3
3
3
3
3
3
4
4
4
4
4
4
4
4
4
4
4
4
4
4
4
4
4
4
4
4
4
3
3
3
3
4
4
4
4
6
6
6
6
6
6
6
6
6
6
6
6
6
6
6
6
6
6
6
6
6
6
6
6
6
6
6
6
6
6
6
6
6
6
6
6
6
6
6
6
6
6
6
6
6
6
6
6
6
6
6
6
6
6
6
6
6
6
6
6
6
4
4
4
4
4
4
4
4
4
4
4
4
4
5
5
5
5
5
5
5
5
5
5
5
5
6
7
7
7
7
7
7
7
7
7
7
7
7
7
6
6
6
6
6
6
6
6
6
6
6
6
6
6
6
6
6
6
6
6
6
6
6
6
6
6
6
6
6
6
6
6
6
6
5
5
5
5
5
5
5
5
7
7
7
7
7
7
7
7
7
7
7
7
7
7
7
7
8
8
8
9
9
9
8
8
8
8
8
8
8
8
8
8
8
8
8
8
9
9
9
9
9
9
9
9
9
9
9
8
6
5
5
5
5
6
6
6
6
6
6
7
7
7
7
7
7
7
7
8
8
8
8
8
8
8
8
8
8
8
8
8
8
8
7
7
7
7
7
7
7
7
7
7
7
7
7
7
7
7
7
7
7
7
7
7
7
7
7
7
7
7
7
7
7
7
7
7
7
7
7
7
7
7
7
7
7
7
7
7
7
7
7
7
7
7
7
7
7
7
7
7
7
8
8
8
8
8
8
8
8
8
8
8
8
7
7
7
7
7
7
7
7
7
7
7
7
7
7
7
7
7
7
7
7
7
7
7
7
6
6
6
6
6
6
8
8
8
8
8
8
8
5
5
5
5
4
4
4
4
5
5
5
4
5
5
5
5
5
7
7
7
7
8
8
8
8
8
8
8
8
8
8
9
9
9
10
10
10
13
13
13
13
14
15
15
15
16
17
17
18
18
18
18
18
18
18
18
18
18
18
18
18
18
18
18
18
18
18
19
19
19
19
19
19
19
19
19
19
19
19
19
19
19
19
19
19
19
19
19
19
19
19
19
19
19
20
20
20
20
20
20
20
20
20
20
20
19
19
20
19
19
19
20
20
21
21
21
21
21
21
21
21
21
21
21
21
21
22
22
22
22
21
21
21
21
21
21
21
21
21
21
20
19
19
19
19
19
19
19
19
19
19
18
18
18
18
18
18
18
17
16
11
9
9
9
9
9
9
9
9
9
9
9
9
9
9
9
9
9
9
9
9
9
9
9
9
9
9
9
9
9
9
9
9
9
9
9
9
9
9
9
9
9
8
7
7
7
7
7
8
8
7
7
7
7
7
7
7
7
7
7
7
7
5
5
5
5
5
5
5
5
5
6
6
6
6
6
6
6
6
6
6
7
7
7
7
8
8
8
8
8
8
8
8
8
8
8
8
8
8
8
7
7
7
7
7
8
8
8
8
8
8
8
8
8
8
8
8
8
8
8
8
8
8
8
8
8
8
7
7
7
9
9
9
9
9
9
9
9
9
9
9
9
9
9
9
9
9
9
9
9
8
8
8
8
8
8
8
8
8
8
8
8
8
8
9
9
9
9
9
9
9
9
9
9
10
9
9
8
8
8
9
9
9
9
9
9
9
9
9
9
10
11
11
11
11
11
11
11
11
11
11
11
11
11
11
11
11
11
10
10
10
10
10
10
10
10
10
10
10
10
10
10
10
10
10
10
10
10
10
12
12
12
12
12
12
12
12
12
12
12
12
12
12
12
12
11
11
11
11
11
11
11
10
10
10
10
10
10
11
11
11
11
11
10
10
10
10
11
12
12
12
12
12
12
12
12
12
12
12
12
12
13
13
13
13
13
13
13
13
12
12
12
12
12
12
12
12
12
12
12
12
12
11
11
11
11
11
11
11
12
12
12
12
12
12
12
12
12
12
12
12
12
12
12
13
14
14
14
14
14
14
12
12
12
12
12
12
12
12
12
12
12
12
12
12
12
12
12
12
12
12
12
12
12
13
13
13
13
11
11
11
12
11
9
8
8
8
8
8
8
8
8
8
8
8
8
8
8
8
9
9
9
9
10
10
10
9
8
8
8
8
8
8
8
8
8
8
10
10
10
9
9
9
9
9
10
10
10
10
10
10
10
10
10
10
10
10
10
10
10
11
11
11
11
11
11
11
11
12
12
12
12
12
12
12
12
12
12
11
11
11
11
11
11
11
11
11
11
11
11
11
11
11
11
11
11
11
11
11
11
11
11
11
11
11
11
11
11
11
11
11
11
11
11
11
11
11
10
9
9
8
8
8
9
10
10
10
10
10
10
10
10
10
10
10
10
11
11
11
11
11
11
11
11
11
11
11
11
11
11
11
11
11
11
11
11
11
11
12
13
13
13
13
13
13
15
15
15
15
15
15
15
15
15
15
15
15
13
12
12
12
12
13
13
13
13
13
13
13
13
13
13
13
14
14
14
14
14
14
14
14
14
14
14
13
12
12
12
12
12
13
13
14
10
10
10
10
10
10
10
10
10
10
10
10
11
11
12
12
12
13
13
14
14
14
14
14
14
15
15
15
15
15
15
15
15
15
17
17
17
17
17
17
18
18
18
18
18
18
18
18
18
18
18
18
18
18
18
18
18
18
18
18
18
18
18
18
19
18
18
18
18
18
18
18
18
18
18
18
18
18
18
18
18
19
19
19
19
19
19
19
19
19
19
19
19
18
17
17
17
17
17
17
17
17
17
17
17
17
17
17
17
17
17
17
17
17
17
17
17
17
17
16
15
13
13
13
12
13
11
11
11
11
11
11
10
10
10
9
10
10
10
10
10
10
10
10
10
10
10
10
9
9
9
9
9
9
9
9
9
9
9
9
9
8
8
8
8
7
7
7
7
7
7
7
7
7
7
7
7
6
6
6
6
5
5
5
5
5
5
5
5
5
5
5
5
5
5
7
7
7
7
7
7
7
7
7
7
7
8
7
7
7
7
7
7
7
6
6
6
5
5
5
5
5
6
6
6
6
6
6
5
5
5
5
5
5
5
5
5
5
5
5
5
5
5
5
5
5
5
5
5
5
6
6
6
6
6
6
6
6
6
6
6
6
6
6
6
6
6
6
6
6
6
6
6
6
6
6
6
6
6
6
6
6
6
6
6
6
6
6
6
6
6
6
6
7
7
7
7
7
7
8
8
8
8
8
8
8
8
8
8
8
8
8
8
7
7
7
8
8
8
8
8
8
8
8
8
8
8
8
8
8
8
8
8
8
8
8
8
8
8
7
6
6
6
6
6
6
6
6
6
6
6
6
6
6
6
6
6
6
6
6
6
6
6
7
7
7
7
7
7
6
6
6
6
6
6
6
6
6
6
6
6
6
6
6
7
7
7
7
7
7
7
7
7
7
7
7
7
7
7
7
7
7
7
7
7
7
7
7
7
7
7
7
7
7
8
8
7
7
6
6
6
6
6
6
6
6
6
6
6
6
6
6
6
6
6
6
6
6
6
6
6
6
6
6
5
5
5
5
5
5
5
5
5
5
6
5
5
5
5
5
5
5
5
5
5
5
5
5
5
5
5
5
5
5
5
5
5
5
4
4
4
4
4
4
4
4
4
4
5
5
5
5
5
5
4
4
4
4
4
4
4
4
4
4
4
4
4
4
4
4
4
4
4
4
4
4
4
4
4
4
4
4
4
4
4
3
3
3
3
3
3
4
4
4
4
4
4
4
4
4
4
4
4
4
4
4
4
4
4
4
4
4
4
4
4
4
4
4
4
4
4
4
4
4
4
4
4
4
4
4
4
4
4
4
4
4
4
4
4
4
4
3
2
2
2
2
2
2
2
2
1
1
1
1
1
1
1
1
1
1
1
1
1
1
1
1
1
1
1
1
1
1
1
2
2
2
2
2
2
2
2
2
2
2
2
2
2
2
2
2
2
2
2
2
2
2
2
2
2
2
1
1
1
1
1
1
1
1
1
1
1
1
1
1
1
1
1
1
1
1
1
1
1
1
0
0
0
0
0
0
0
0
0
0
0
0
0
0
0
0
0
0
0
0
0
0
0
0
0
0
0
0
0
0
0
0
0
0
0
0
0
0
0
0
0
0
0
0
0
0
0
0
0
0
0
0
0
0
0
0
0
0
0
0
0
0
0
0
0
0
0
0
0
0
0
0
0
1
1
1
1
1
1
1
1
1
1
1
1
1
1
1
1
1
1
1
1
1
1
1
1
1
1
1
1
1
1
1
1
1
1
1
1
1
1
1
0
0
0
0
0
1
1
1
1
1
1
1
1
1
1
1
1
2
2
2
2
2
2
2
2
2
2
2
2
2
2
2
2
2
2
2
2
2
2
2
2
2
2
2
2
2
2
2
3
3
2
2
2
2
2
2
2
2
2
2
2
2
2
2
2
2
2
2
2
2
2
2
2
2
2
2
2
2
2
3
3
3
3
3
3
3
3
3
3
3
3
3
3
3
3
3
3
3
3
3
3
3
3
3
3
3
3
3
3
3
3
3
3
3
3
4
4
4
4
4
4
4
4
4
4
4
4
4
4
4
4
4
4
5
5
5
5
5
5
5
5
5
5
5
5
5
5
5
5
5
5
5
5
5
5
5
6
6
6
6
6
6
6
6
6
6
6
6
6
6
6
6
6
6
6
6
6
6
6
6
6
6
6
6
6
6
4
4
4
4
4
4
4
4
4
4
4
4
4
4
4
4
4
4
4
4
4
4
4
4
4
4
4
4
4
4
4
4
4
3
3
3
3
3
3
3
3
3
3
3
3
3
3
3
3
3
3
3
3
3
3
3
3
3
3
2
2
1
1
1
1
1
1
1
1
1
1
1
1
1
2
1
1
1
1
1
1
1
1
1
1
1
1
1
1
0
0
0
0
0
0
0
0
0
0
0
0
0
0
0
0
0
1
1
1
1
1
1
1
1
1
1
1
1
1
1
1
1
1
1
1
1
1
1
1
1
1
1
1
1
1
1
1
1
1
1
1
1
1
1
1
1
1
1
1
1
1
1
1
1
1
1
1
1
1
1
1
1
1
1
1
1
1
1
1
1
1
1
1
1
1
1
1
1
1
1
1
1
1
1
1
1
1
1
1
1
1
1
1
1
1
1
1
1
1
1
1
1
1
1
1
1
1
1
1
1
1
1
1
1
0
0
0
0
0
0
0
0
0
0
0
0
0
0
0
0
0
0
0
0
0
0
0
0
0
0
0
0
0
0
0
0
0
0
0
0
0
0
0
0
0
0
0
0
0
0
0
0
0
0
0
0
0
0
0
0
0
0
0
0
0
1
1
1
1
2
2
2
2
2
2
2
2
2
2
2
2
2
3
3
3
4
4
4
4
4
4
4
4
4
4
5
6
6
6
6
6
7
7
7
7
7
7
7
7
7
7
7
7
7
7
7
7
7
7
7
7
9
9
9
9
9
9
9
9
9
9
9
9
9
9
9
9
9
9
9
9
9
9
10
10
10
10
10
10
10
10
11
11
11
11
11
11
11
11
11
11
11
11
11
11
11
11
11
11
11
11
11
11
11
11
11
11
11
11
11
11
11
11
11
11
11
11
11
12
12
12
12
12
12
12
12
12
12
12
12
12
13
13
13
13
13
13
13
13
13
13
13
13
13
13
13
13
13
13
13
10
9
7
7
7
7
7
7
7
7
7
7
7
7
7
7
7
7
7
7
8
8
9
8
8
8
8
8
8
8
8
8
8
8
8
8
6
6
6
6
7
7
7
7
7
7
7
8
8
8
8
8
8
8
9
9
9
9
9
11
11
11
11
11
11
11
12
12
12
12
12
12
12
12
12
12
12
12
13
13
13
13
13
13
13
13
13
13
13
13
13
13
13
13
13
13
13
13
13
14
13
13
13
13
13
13
13
13
13
12
11
11
11
11
11
11
11
11
11
11
11
11
9
9
9
9
9
9
9
9
9
9
9
8
8
8
8
9
9
9
9
9
9
9
9
9
9
9
8
8
8
8
8
8
7
7
7
7
7
7
8
8
8
8
8
8
8
8
8
8
8
8
8
8
8
8
8
8
8
8
8
8
8
8
8
9
10
10
10
10
10
10
10
10
10
10
10
10
10
10
10
10
10
10
10
10
10
10
10
10
10
10
10
9
8
8
8
8
8
8
8
8
8
8
8
8
8
8
8
8
8
8
8
8
8
8
8
8
7
7
7
7
7
7
7
7
7
7
7
7
7
7
6
6
6
5
4
4
4
4
4
4
4
4
4
4
4
4
4
4
4
4
4
4
4
4
3
4
3
3
3
3
3
3
3
3
3
3
3
3
3
3
3
3
3
3
3
3
3
3
3
3
3
3
2
2
2
1
1
0
0
0
0
0
0
0
0
0
0
0
0
0
0
0
0
0
0
0
0
0
0
0
0
0
0
0
0
0
0
0
0
0
0
0
0
0
0
0
0
0
0
0
0
0
0
0
0
0
0
0
0
0
0
0
0
0
0
0
0
0
0
0
0
0
0
1
1
1
1
1
1
1
1
1
1
1
1
1
1
1
1
1
1
1
1
1
1
1
1
1
1
1
1
1
1
1
1
1
1
1
1
1
1
1
1
1
1
1
1
1
1
1
1
1
1
1
1
1
1
1
1
1
1
1
1
1
1
1
1
1
1
1
1
1
1
1
0
0
0
0
0
0
0
0
0
0
0
0
0
0
0
0
0
0
0
0
0
0
0
0
0
0
0
0
0
0
0
0
0
0
0
0
0
0
0
0
0
0
0
0
0
0
0
0
0
0
0
0
0
0
0
0
0
0
0
0
0
0
0
0
0
0
0
0
0
0
0
0
0
0
0
0
0
0
0
0
0
0
0
0
0
0
0
0
0
0
0
0
0
0
0
0
0
0
0
0
0
0
0
0
0
0
0
0
0
0
0
0
0
0
0
0
0
0
0
0
0
0
0
0
0
0
0
0
0
0
0
0
0
0
0
0
0
0
0
0
0
0
0
0
0
0
0
0
0
0
0
0
0
0
0
0
0
0
0
0
0
0
0
0
0
0
0
0
0
0
0
0
0
0
0
0
0
0
0
0
0
0
0
0
0
0
0
0
0
0
0
0
0
0
0
0
0
0
0
0
0
0
0
0
0
0
0
0
0
0
0
0
0
0
0
0
0
0
0
0
0
0
0
0
0
0
0
0
0
0
0
0
0
0
0
0
0
0
0
0
0
0
0
0
0
0
0
0
0
0
0
0
0
0
0
0
0
0
0
0
0
0
0
0
0
0
0
0
0
0
0
0
0
0
0
0
0
0
0
0
0
0
0
0
0
0
0
0
0
0
0
0
0
0
0
0
0
0
0
0
0
0
0
0
0
0
0
0
0
0
0
0
0
0
0
0
0
0
0
0
0
0
0
0
0
0
0
0
0
0
0
0
0
0
0
0
0
0
0
0
0
0
0
0
0
0
0
0
0
0
0
0
0
0
0
0
0
0
0
0
0
0
0
0
0
0
0
0
0
0
0
0
0
0
0
0
0
0
0
0
0
0
0
0
0
0
0
0
0
0
0
0
0
0
0
0
0
0
0
0
0
0
0
0
0
0
0
0
0
0
0
0
0
0
0
0
0
0
0
0
0
0
0
0
0
0
0
0
0
0
0
0
0
0
0
0
0
0
0
0
0
0
0
0
0
0
0
0
0
0
0
0
0
0
0
0
0
0
0
0
0
0
0
3
4
4
5
5
6
6
6
6
6
6
6
6
6
8
8
8
8
8
8
8
8
8
8
9
9
9
9
9
9
9
9
9
9
9
9
9
9
9
9
9
9
9
9
9
9
9
9
9
9
9
9
9
9
9
9
9
9
9
9
9
9
9
9
9
9
9
9
9
9
10
10
10
10
10
10
10
10
10
10
10
10
10
10
10
10
10
10
10
10
10
10
10
10
10
10
9
9
9
9
9
9
9
10
10
10
10
10
10
10
10
8
7
7
7
6
6
6
6
6
6
6
6
6
6
6
6
6
6
6
4
3
3
5
5
5
5
5
5
5
5
5
6
6
6
6
6
6
5
5
5
5
4
4
4
4
4
4
4
4
4
4
4
4
4
4
4
4
4
4
4
4
4
4
3
3
3
3
3
3
3
3
3
3
3
3
3
3
3
3
3
3
3
4
4
4
4
4
4
4
4
4
4
4
4
4
4
4
4
4
4
4
4
4
4
4
4
4
4
4
4
4
3
3
3
3
3
3
3
3
3
3
3
3
3
3
3
3
3
3
3
3
3
3
3
3
3
3
3
3
3
3
3
3
3
3
3
3
3
4
4
4
4
4
3
3
3
3
3
3
3
3
3
3
3
3
3
3
3
3
3
3
3
3
3
3
3
3
3
3
3
3
3
3
3
3
3
3
3
3
3
3
3
3
3
3
3
3
3
3
3
3
3
3
3
3
3
3
1
1
1
1
1
0
0
0
0
0
0
0
0
0
0
0
0
0
0
0
0
0
0
0
0
0
0
0
0
0
0
0
0
0
0
0
0
0
0
0
0
0
0
0
0
0
0
0
0
0
0
0
0
0
0
0
0
0
0
0
0
0
0
0
0
0
0
0
1
1
1
1
1
1
1
1
1
1
1
1
1
1
1
1
1
1
1
1
1
2
2
2
2
2
2
2
2
2
2
2
2
2
2
2
2
2
2
2
2
2
2
2
2
2
2
2
2
3
3
3
3
3
3
2
2
2
2
2
2
2
2
2
2
2
2
2
2
2
2
2
2
2
2
2
2
2
2
2
2
2
2
2
2
2
2
3
3
3
3
3
3
3
3
3
3
3
4
4
4
4
4
4
4
4
4
4
4
4
3
3
5
5
5
5
5
5
5
5
5
5
5
5
5
5
5
5
5
5
5
5
5
5
5
5
5
5
5
5
5
5
5
5
5
5
5
5
5
5
5
5
5
5
5
5
5
5
5
5
5
5
5
5
5
5
5
5
5
5
5
5
5
5
5
5
5
5
5
5
5
5
5
5
5
5
6
6
6
6
6
6
6
6
6
6
6
6
6
6
6
6
5
5
5
4
4
4
4
4
4
4
4
3
3
3
3
3
3
3
3
3
3
3
3
3
3
3
3
3
3
3
3
3
3
3
3
3
3
3
3
3
3
3
3
3
3
3
2
2
2
2
2
2
2
2
2
2
2
2
2
2
2
2
2
2
2
2
2
2
2
2
2
2
2
2
2
2
2
2
2
2
2
2
2
2
2
2
2
2
2
2
2
2
2
2
2
2
2
2
2
1
1
1
1
1
1
1
1
1
1
1
1
1
1
1
1
1
1
1
1
1
1
1
1
1
1
1
1
1
1
1
1
1
1
1
1
1
1
1
1
1
0
0
0
0
0
0
0
0
0
0
0
0
0
0
0
0
0
0
0
0
0
0
0
0
0
0
0
0
0
0
0
0
0
0
0
0
0
0
0
0
0
0
0
0
0
0
0
0
0
0
0
0
0
0
0
0
0
0
0
0
0
0
0
0
0
0
0
0
0
0
0
0
0
0
0
0
0
0
0
0
0
0
0
0
0
0
0
0
0
0
0
0
0
0
0
0
0
0
0
0
0
0
0
0
0
0
0
0
0
0
0
0
0
0
0
0
0
0
0
0
0
0
0
0
0
0
0
0
0
0
0
0
1
1
1
1
1
1
1
1
1
1
1
1
1
1
1
1
1
1
1
1
1
1
1
1
1
1
1
1
1
1
1
1
1
1
2
2
2
2
2
2
2
2
2
2
2
2
2
3
3
3
3
3
3
3
3
3
3
4
6
7
7
7
7
7
7
7
7
7
7
7
7
7
7
7
7
7
7
7
7
8
8
8
9
11
12
12
12
12
12
12
12
14
14
14
14
14
15
15
15
15
15
15
15
15
15
15
15
15
15
15
15
15
15
15
15
15
15
15
15
15
15
15
15
15
15
15
15
15
15
15
15
15
15
15
15
15
15
15
15
15
15
16
16
16
16
16
17
17
17
15
15
15
15
15
15
15
15
15
15
15
15
15
15
14
14
14
15
15
17
17
17
17
17
17
17
17
17
18
18
18
18
18
19
20
20
20
20
20
20
21
21
21
21
21
21
22
22
22
22
22
23
23
23
23
23
23
23
23
24
24
24
24
24
25
25
26
27
27
27
27
27
27
27
27
27
27
27
27
26
25
25
25
25
25
23
23
24
24
24
24
23
23
23
23
23
23
23
23
23
24
24
24
24
24
24
20
20
21
21
21
21
21
21
21
21
21
21
21
21
21
21
21
21
21
21
21
21
21
20
20
20
20
20
20
20
20
20
20
20
20
20
20
20
20
20
20
20
20
20
20
20
20
20
20
20
20
20
21
21
21
20
20
19
19
19
20
20
20
20
20
20
21
21
19
19
19
18
18
18
18
18
18
18
18
17
16
16
15
15
15
14
13
10
10
10
10
10
10
10
10
10
10
10
10
10
10
10
10
10
10
10
10
10
10
10
10
10
10
11
11
11
11
11
11
11
11
11
11
10
10
10
10
10
10
10
10
10
10
10
10
10
10
10
10
10
10
10
10
10
10
10
10
8
8
7
7
7
7
7
7
7
7
7
7
7
7
7
7
7
7
7
7
7
7
8
8
7
7
5
5
5
5
5
5
5
5
4
4
4
4
4
4
4
4
4
4
4
4
4
4
4
4
4
4
4
4
5
5
5
5
5
5
5
5
5
5
5
4
4
4
5
5
5
5
5
4
4
4
5
5
5
5
5
4
4
4
4
4
4
4
4
4
4
4
4
4
4
4
4
4
4
4
4
4
4
4
4
4
4
4
4
4
4
4
4
4
4
5
5
5
5
5
6
6
6
6
6
7
7
7
7
7
7
8
8
8
8
8
8
8
8
8
8
8
8
8
8
8
8
8
9
9
9
10
10
10
10
10
10
11
11
11
11
11
11
13
13
13
13
13
13
13
13
13
13
13
13
13
13
13
12
12
12
12
12
12
12
12
12
12
12
13
13
13
13
13
13
13
13
13
13
13
13
13
13
13
14
14
14
14
14
14
14
14
14
14
14
14
14
14
14
14
14
14
14
14
14
14
14
14
15
15
15
15
15
15
15
15
15
15
15
15
15
15
15
14
14
13
12
12
12
12
11
11
11
11
11
10
10
10
10
10
10
9
9
9
9
9
9
9
9
9
9
9
9
9
9
9
9
9
9
9
9
9
9
9
10
10
10
10
10
10
10
10
10
10
10
10
10
10
10
10
10
10
10
10
9
9
9
9
9
9
9
9
9
9
9
9
8
8
8
8
8
8
8
7
7
7
7
7
7
7
7
7
7
7
7
7
7
7
7
7
7
7
7
7
7
7
4
3
2
2
1
1
1
0
0
0
0
0
0
0
1
1
1
1
1
2
2
2
2
3
3
3
3
3
3
3
3
3
4
4
4
4
4
4
4
4
4
4
4
4
4
4
4
4
4
4
4
4
4
4
4
4
4
4
4
4
4
4
5
5
5
5
5
5
5
5
5
5
5
5
5
5
5
5
6
6
6
6
6
6
7
7
7
7
7
6
6
6
6
6
6
8
8
8
8
8
8
8
8
8
9
10
10
10
10
10
10
10
10
10
10
10
11
12
12
12
12
12
12
12
12
12
12
12
12
12
12
12
12
12
12
12
12
12
12
12
12
12
12
12
11
11
11
11
11
11
11
11
11
11
11
11
11
11
11
11
11
11
11
11
11
11
11
11
11
11
11
11
11
11
11
12
12
13
13
13
13
13
13
13
13
13
13
13
13
13
13
13
13
13
11
11
11
11
11
11
11
12
12
12
12
12
12
12
12
12
12
12
12
12
12
12
12
12
12
12
12
12
12
10
10
10
10
10
10
11
11
11
10
10
10
9
9
9
9
9
9
9
9
9
9
8
8
8
7
7
7
7
7
8
8
8
8
8
9
9
9
9
9
9
9
9
9
9
9
9
9
9
9
9
9
9
9
9
9
9
9
9
9
9
8
8
7
7
7
7
7
7
7
6
6
6
7
18
69
77
85
87
87
87
87
88
88
88
88
88
88
88
88
88
89
90
97
97
100
104
103
104
104
104
104
109
114
117
117
119
121
122
124
124
138
141
145
145
145
146
152
158
161
161
168
170
173
173
175
175
176
181
182
186
186
189
191
193
194
197
197
198
198
201
201
203
203
203
203
203
203
205
205
205
207
208
208
209
209
209
209
213
215
216
216
217
218
218
220
222
224
224
224
222
223
223
223
225
228
229
232
234
236
238
238
238
238
238
240
238
239
237
236
235
234
234
235
235
238
240
239
240
240
238
238
240
236
229
218
207
198
192
192
184
187
187
179
172
163
165
167
166
175
175
173
174
172
172
173
173
173
171
170
167
165
165
166
166
167
166
165
166
165
165
165
165
165
165
165
165
166
167
169
169
168
163
162
160
160
161
158
161
160
162
163
159
161
156
137
137
137
136
136
134
134
135
136
136
135
141
141
138
139
139
138
140
141
145
147
145
141
136
131
125
126
126
126
127
128
131
130
130
130
129
129
129
132
136
139
143
143
143
143
143
144
144
144
146
147
148
145
143
134
128
124
124
127
135
145
145
145
157
157
158
157
160
161
160
160
160
160
163
162
165
168
167
170
185
185
184
184
184
187
187
188
188
188
188
191
192
197
197
197
199
203
207
209
210
209
212
211
210
210
211
214
214
215
215
217
217
217
217
216
217
219
220
221
224
225
228
228
230
229
229
230
240
246
246
247
244
241
245
241
241
244
244
245
245
247
247
246
255
254
253
252
255
255
256
256
255
256
257
257
258
259
269
268
268
270
287
294
297
297
300
301
300
298
296
297
298
299
299
300
300
300
300
300
304
307
307
308
308
310
312
313
315
316
316
317
319
319
318
318
317
317
316
321
321
318
319
318
319
321
320
319
319
319
324
328
328
329
329
329
329
328
328
331
330
331
329
329
328
329
328
328
328
324
323
325
331
329
330
331
333
332
318
297
288
289
259
234
236
226
223
219
210
211
214
213
212
214
215
215
215
215
215
217
217
218
218
218
219
220
222
221
221
221
222
214
208
194
192
192
193
194
193
194
193
193
192
189
189
183
184
184
186
185
185
185
185
187
186
186
185
185
184
182
179
178
177
178
174
171
172
172
172
173
173
173
174
175
174
174
175
173
173
173
173
174
175
177
176
176
169
156
155
148
151
151
145
146
133
137
132
132
131
123
124
124
126
126
126
125
123
122
122
121
123
120
120
120
120
120
124
126
126
129
128
130
135
134
134
134
136
136
136
136
139
139
138
137
137
137
141
141
141
141
140
142
140
141
142
141
155
156
156
156
155
149
148
150
152
151
151
149
145
146
145
146
145
147
145
145
144
144
145
146
151
151
154
154
154
154
160
160
161
162
166
169
171
174
175
177
176
176
177
177
178
178
175
175
175
175
173
174
175
176
178
178
177
177
177
176
176
176
175
175
176
176
177
176
175
174
174
174
174
173
174
173
171
171
172
173
174
180
183
185
183
183
186
188
188
188
184
179
179
179
181
181
183
183
182
180
180
180
180
187
190
190
195
197
197
198
198
198
199
199
199
200
200
200
199
199
198
196
191
189
188
188
188
188
178
170
171
170
169
169
170
170
171
171
174
176
176
176
174
176
176
176
176
175
174
173
167
161
165
161
162
153
139
138
137
127
130
131
129
129
128
129
131
135
133
132
133
130
122
120
116
115
114
113
113
113
113
111
111
111
111
112
112
113
116
117
116
117
117
118
118
118
118
118
118
118
118
118
119
119
119
119
119
119
119
119
119
120
120
121
120
119
119
118
116
119
118
113
113
111
110
110
110
110
110
112
112
112
115
115
115
115
117
117
116
116
116
116
116
117
117
116
116
116
116
117
116
116
115
116
116
116
115
113
113
112
112
111
111
111
112
111
111
112
112
112
112
112
112
112
111
107
107
97
86
85
85
79
79
79
79
77
78
78
78
78
78
77
76
76
77
77
77
77
77
76
73
72
73
71
71
71
71
69
68
68
67
68
68
69
70
70
70
70
67
69
70
70
70
56
47
47
47
47
47
47
46
46
47
47
46
45
45
45
44
44
43
43
43
41
41
41
41
41
41
42
41
41
41
41
41
41
41
41
41
41
42
41
41
41
41
41
41
41
41
41
39
37
37
37
37
37
35
35
35
35
35
34
33
35
34
34
34
33
34
33
33
31
31
30
29
28
28
26
25
24
24
23
23
22
22
22
22
19
19
19
18
18
18
18
18
17
17
17
18
18
18
18
17
17
17
17
17
17
17
15
14
14
14
14
14
14
14
13
11
11
11
11
11
11
11
11
11
11
11
11
11
11
11
11
11
11
10
10
10
10
10
10
10
9
9
9
9
9
9
9
9
9
9
8
8
8
6
6
6
6
6
6
6
6
5
4
5
3
3
3
2
2
2
2
2
2
2
2
2
2
2
2
2
2
2
2
2
2
2
2
2
1
1
1
1
1
1
0
0
0
0
0
0
0
0
0
0
0
0
0
0
0
0
0
0
0
0
0
0
0
0
0
0
0
0
0
0
0
0
0
0
0
0
0
0
0
0
0
0
0
0
0
0
0
1
1
1
1
1
1
1
1
1
1
1
1
1
1
1
1
1
1
1
1
1
1
1
1
1
1
1
1
1
1
1
1
1
1
1
0
0
0
0
0
0
0
0
0
0
0
0
0
0
0
0
0
0
0
0
0
0
0
0
0
0
0
0
0
1
1
1
1
1
1
1
1
1
1
1
1
1
1
1
1
1
1
1
1
1
1
1
1
1
1
1
1
1
1
1
1
1
1
1
1
1
1
1
1
1
1
1
1
1
1
1
1
1
1
1
1
1
1
1
1
1
1
1
1
1
1
1
1
1
1
1
1
1
1
1
1
1
1
1
1
1
1
1
0
0
0
0
0
0
0
0
0
0
0
0
0
0
0
0
0
0
0
0
0
0
0
0
0
0
0
0
0
0
0
0
0
0
0
0
0
0
0
0
0
0
0
0
0
0
0
0
0
0
0
0
0
0
0
0
0
0
0
0
0
0
0
0
0
0
0
0
0
0
0
0
0
0
0
0
0
0
0
0
0
0
0
0
0
0
0
0
0
0
0
0
0
0
0
0
0
0
0
0
0
0
0
0
0
0
0
0
0
0
0
0
0
0
0
0
0
0
0
0
0
0
0
0
0
0
0
0
0
0
0
0
0
0
0
0
0
0
0
0
0
0
0
0
0
0
0
0
0
0
0
0
0
0
0
0
0
0
0
0
0
0
0
0
0
0
0
0
0
0
0
0
0
0
0
0
0
0
0
0
0
0
0
0
0
0
0
0
0
0
0
0
0
0
0
0
0
0
0
0
0
0
0
0
0
0
0
0
0
0
0
0
0
0
0
0
0
0
0
0
0
0
0
0
0
0
0
0
0
0
0
0
0
0
0
0
0
0
0
0
0
0
0
0
0
0
0
0
0
0
0
0
0
0
0
0
0
0
0
0
0
0
0
0
0
0
0
0
0
0
0
0
0
0
0
0
0
0
0
0
0
0
0
0
0
0
0
0
0
0
0
0
0
0
0
0
0
0
0
0
0
0
0
0
0
0
0
0
0
0
0
0
0
0
0
0
0
0
0
0
0
0
0
0
0
0
0
0
0
0
0
0
0
0
0
0
0
0
0
0
0
0
0
0
0
0
0
0
0
0
0
0
0
0
0
0
0
0
0
0
0
0
0
0
0
0
0
0
0
0
0
0
0
0
0
0
0
0
0
0
0
0
0
0
0
0
0
0
0
0
0
0
0
0
0
0
0
0
0
0
0
0
0
0
0
0
0
0
0
0
0
1
1
1
2
2
2
2
2
2
2
2
2
2
2
2
2
2
2
4
4
5
5
5
5
5
5
5
5
5
5
5
5
5
5
5
5
5
5
5
5
5
5
5
5
5
5
5
5
5
5
5
5
5
5
5
5
5
5
5
5
5
5
5
5
5
5
5
5
5
5
5
5
5
5
5
5
5
5
5
5
5
5
5
5
5
5
5
5
5
5
5
5
5
5
5
5
5
5
5
5
5
5
5
5
5
5
6
6
6
6
6
6
6
6
6
6
6
6
6
6
6
6
6
6
6
6
6
6
6
6
6
6
6
6
6
6
6
5
5
5
5
5
5
5
5
5
5
5
5
5
5
5
5
5
5
5
5
5
5
5
5
5
5
5
5
5
5
5
5
5
5
5
5
5
5
5
4
4
4
4
4
4
4
4
3
3
3
3
3
3
3
2
2
2
2
2
2
1
1
1
1
1
1
0
0
0
0
0
0
0
0
0
0
0
0
0
0
0
0
0
0
0
0
0
0
0
0
0
0
0
0
0
0
0
0
0
0
0
0
0
0
0
0
0
0
0
0
0
0
0
0
0
0
0
0
0
0
0
0
0
0
0
0
0
0
0
0
0
0
0
0
0
0
0
0
0
0
0
0
0
0
0
0
0
0
0
0
0
0
0
0
0
0
0
0
0
0
0
0
0
0
0
0
0
0
0
0
0
0
0
0
0
0
0
0
0
0
0
0
0
0
0
0
0
0
0
0
0
0
0
0
0
0
0
0
0
0
0
0
0
0
0
0
0
0
0
0
0
0
0
0
0
0
0
0
0
0
0
0
0
0
0
0
0
0
0
0
0
0
0
0
0
0
0
0
0
0
0
0
0
0
0
0
0
0
0
0
0
0
0
0
0
0
0
0
0
0
0
0
0
0
0
0
0
0
0
0
0
0
0
0
0
0
0
0
0
0
0
0
0
0
0
0
0
0
0
0
0
0
0
0
0
0
0
0
0
0
0
0
0
0
0
0
0
0
0
0
0
0
0
0
0
0
0
0
0
0
0
0
0
0
0
0
0
0
0
0
0
0
0
0
0
0
0
0
0
0
0
0
0
0
0
0
0
0
0
0
0
0
0
0
0
0
0
0
0
0
0
0
0
0
0
0
0
0
0
0
0
0
0
0
0
0
0
0
0
0
0
0
0
0
0
0
0
0
0
0
0
0
0
0
0
0
0
0
0
0
0
0
0
0
0
0
0
0
0
0
0
0
0
0
0
0
0
0
0
0
0
0
0
0
0
0
0
0
0
0
0
0
0
0
0
0
0
0
0
0
0
0
0
0
0
0
0
0
0
0
0
0
0
0
0
0
0
0
0
0
0
0
0
0
0
0
0
0
0
0
0
0
0
0
0
0
0
0
0
0
0
0
0
0
0
0
0
0
0
0
0
0
0
0
0
0
0
0
0
0
0
0
0
0
0
0
0
0
0
0
0
0
0
0
0
0
0
0
0
0
0
0
0
0
0
0
0
0
0
0
0
0
0
0
0
0
0
0
0
0
0
0
0
0
0
0
0
0
0
0
0
0
0
0
0
0
0
0
0
0
0
0
0
0
0
0
0
0
0
0
0
0
0
0
0
0
0
0
0
0
0
0
0
0
0
0
0
0
0
0
0
0
0
0
0
0
0
0
0
0
0
0
0
0
0
0
0
0
0
0
0
0
0
0
0
0
0
0
0
0
0
0
0
0
0
0
0
0
0
0
0
0
0
0
0
0
0
0
0
0
0
0
0
0
0
0
0
0
0
0
0
0
0
0
0
0
0
0
0
0
0
0
0
0
0
0
0
0
0
0
0
0
0
0
0
0
0
0
0
0
0
0
0
0
0
0
0
0
0
0
0
0
0
0
0
0
0
0
0
0
0
0
0
0
0
0
0
0
0
0
0
0
0
0
0
0
0
0
0
0
0
0
0
0
0
0
0
0
0
0
0
0
0
0
0
0
0
0
0
0
0
0
0
0
0
0
0
0
0
0
0
0
0
0
0
0
0
0
0
0
0
0
0
0
0
0
0
0
0
0
1
1
2
2
2
2
2
2
2
2
2
2
2
2
2
2
2
2
3
3
3
3
3
3
3
4
4
4
4
4
4
4
4
4
4
4
5
5
5
5
5
5
5
5
5
5
5
5
5
5
5
5
5
5
5
5
5
5
5
5
5
5
4
4
4
4
4
4
4
4
4
4
4
4
4
4
4
4
4
4
4
4
4
4
4
4
4
4
4
4
4
4
4
4
4
4
4
4
4
4
4
4
4
4
4
4
4
4
4
4
4
5
5
5
5
5
5
5
5
5
5
5
5
5
5
6
6
6
6
6
6
6
6
6
6
6
6
6
6
6
6
6
6
6
6
6
6
4
4
4
3
3
2
2
2
2
2
2
2
2
3
3
3
3
3
3
3
3
2
2
2
2
2
2
2
2
2
2
2
2
2
2
3
3
3
3
3
3
3
3
3
3
3
3
3
3
3
3
3
3
3
4
4
4
4
4
4
4
4
4
4
4
4
4
4
4
4
4
4
4
4
4
4
4
4
4
4
4
4
4
4
4
4
4
4
4
4
4
4
4
4
4
4
4
4
4
4
4
4
4
4
4
4
4
4
3
3
4
4
4
4
4
4
4
4
4
4
4
4
4
4
4
4
4
4
4
4
4
4
4
4
4
4
4
4
4
4
4
4
3
3
3
3
3
3
3
3
3
3
3
3
3
3
3
3
3
3
3
3
3
3
3
3
3
3
3
3
3
3
3
3
3
3
3
3
3
3
3
3
3
3
3
3
4
4
4
4
4
4
3
4
4
4
4
4
4
4
4
4
4
4
4
4
4
4
4
4
4
4
4
4
4
4
4
4
4
4
4
4
4
4
4
4
4
4
4
4
4
4
5
5
5
5
5
5
5
5
5
5
5
5
6
6
6
6
6
6
6
6
6
6
6
6
6
6
6
6
6
6
6
6
6
6
6
6
7
7
7
7
6
6
6
6
6
6
6
6
6
6
6
6
6
6
6
6
6
6
6
6
6
6
7
7
7
7
7
7
7
7
7
7
7
7
7
7
7
7
7
7
7
7
7
7
7
7
7
7
7
7
7
7
7
6
6
6
6
6
6
6
6
6
6
5
5
5
5
4
4
4
4
4
3
3
3
3
3
3
3
3
3
3
2
2
2
2
4
4
4
4
4
5
5
5
5
5
5
5
5
5
5
5
5
5
5
5
5
5
5
5
5
5
5
5
5
5
5
5
5
5
4
4
4
4
4
4
4
4
4
4
4
4
4
4
4
4
4
4
4
4
4
4
4
4
4
4
4
4
4
4
4
4
4
4
3
3
3
3
3
3
3
3
3
3
3
3
3
3
3
3
3
3
3
3
3
3
3
3
3
4
4
4
4
5
5
5
5
5
5
5
5
5
5
4
4
4
4
4
4
4
4
4
4
4
4
4
4
4
4
4
4
3
3
3
3
3
3
3
3
3
3
3
3
3
3
3
3
3
3
3
3
3
3
4
4
4
4
4
4
4
4
4
4
4
4
4
4
4
5
5
5
5
5
5
5
5
5
5
5
5
5
5
5
5
5
5
5
5
5
5
5
5
5
5
5
5
5
5
6
6
6
6
6
6
6
6
7
8
8
8
8
8
8
8
8
8
8
8
8
8
8
8
8
7
7
7
7
7
7
7
7
7
7
7
7
7
7
7
7
7
7
7
6
6
6
6
6
6
6
6
6
6
6
7
7
8
9
9
9
9
9
9
9
9
9
9
9
9
9
9
9
9
9
9
9
9
9
9
9
9
9
9
9
9
9
9
9
9
9
9
9
9
9
9
9
9
9
9
9
9
9
9
9
9
9
9
9
9
9
9
8
8
7
7
7
6
6
5
5
6
6
5
5
4
4
4
4
4
4
4
4
4
4
4
4
4
4
4
4
4
4
4
4
4
4
4
4
5
5
5
5
5
6
6
7
8
8
8
8
8
8
8
8
8
8
8
8
8
8
8
8
8
8
10
10
10
10
10
10
10
10
10
10
10
10
11
10
11
11
11
11
11
11
11
11
11
11
11
11
11
12
12
12
12
12
12
12
12
12
12
12
12
11
11
11
11
11
11
11
11
11
11
11
11
9
9
9
9
9
9
9
9
9
9
9
9
9
10
10
10
10
10
10
10
10
10
10
10
10
10
10
10
10
10
10
10
10
10
10
10
10
10
10
10
10
10
10
10
9
9
9
9
9
9
9
9
9
9
9
9
9
9
9
9
9
9
9
9
9
9
9
8
8
8
8
8
8
8
8
8
7
7
8
8
8
8
8
8
8
8
8
8
8
8
9
9
9
7
7
7
7
7
7
8
8
8
8
7
7
7
7
7
7
7
7
7
7
7
7
7
7
7
7
7
7
7
7
7
7
7
7
7
6
6
6
6
6
6
6
6
6
6
6
6
6
6
4
4
4
4
4
4
4
4
4
4
4
4
4
4
4
4
4
4
4
4
4
4
4
4
4
4
4
4
3
3
3
3
2
2
2
2
1
1
1
1
1
1
1
1
1
1
1
1
1
1
1
1
1
1
1
1
1
1
1
1
1
1
1
1
1
1
1
1
1
1
1
1
1
1
1
1
1
1
1
1
0
0
0
0
0
0
0
0
0
0
0
0
0
0
0
0
0
0
0
0
0
0
0
0
0
0
0
0
0
0
0
0
0
0
0
0
0
0
0
0
0
0
0
0
0
0
0
0
0
0
0
0
0
0
0
0
0
0
0
0
0
0
0
0
0
0
0
0
0
0
0
0
0
0
0
0
0
0
0
0
0
0
0
0
0
0
0
0
0
0
0
0
0
0
0
0
0
0
0
0
0
0
0
0
0
0
0
0
0
0
0
0
0
0
0
0
0
0
0
0
0
0
0
0
0
0
0
0
0
0
0
0
0
0
0
0
0
0
0
0
0
0
0
0
0
0
0
0
0
0
0
0
0
1
1
1
1
1
1
1
1
1
1
1
1
1
1
1
1
1
1
1
1
1
1
1
1
2
2
2
2
2
2
2
2
2
2
2
2
2
2
2
2
2
2
2
2
2
2
2
2
2
2
2
2
2
2
2
2
2
2
2
2
2
2
3
3
3
3
3
3
3
3
3
3
3
3
3
3
3
3
3
3
3
3
3
3
3
3
3
3
3
3
3
3
3
3
3
3
3
3
3
4
4
4
4
4
4
4
4
4
4
4
4
4
4
4
4
4
4
4
4
4
4
4
4
4
4
4
4
4
4
4
4
4
4
4
4
4
4
4
4
4
4
4
4
4
3
3
3
3
3
3
3
3
3
3
2
2
2
2
2
2
2
2
2
2
2
2
2
2
2
2
1
1
1
0
0
0
0
0
0
0
0
0
0
0
0
0
0
0
0
0
0
0
0
0
0
0
0
0
0
0
0
0
0
0
0
0
0
0
0
0
0
0
0
0
0
0
0
0
1
1
1
2
2
2
2
2
2
2
2
2
2
2
2
2
2
2
2
2
1
1
1
1
1
1
1
1
1
1
1
1
1
1
1
1
1
1
1
1
1
1
1
1
1
1
1
1
1
1
1
1
1
1
1
1
1
1
1
1
1
1
1
1
1
1
1
1
1
1
1
1
1
1
1
1
1
1
1
1
1
1
1
1
1
1
1
1
1
1
1
1
1
1
1
1
1
1
1
1
1
1
1
1
1
1
1
1
1
1
1
1
0
0
0
0
0
0
0
0
0
0
0
0
0
0
0
0
0
0
0
0
0
0
0
0
0
0
0
0
0
0
0
0
0
0
0
0
0
0
0
0
0
0
0
0
0
0
0
0
0
0
0
0
0
0
0
0
0
0
0
0
0
0
0
0
0
0
0
0
0
0
0
0
0
0
0
0
0
0
0
0
0
0
0
0
0
0
0
0
0
0
0
0
0
0
0
0
0
0
0
0
0
0
0
0
0
0
0
0
0
1
1
1
1
1
1
1
1
1
1
1
1
1
1
1
1
1
1
1
1
1
1
1
1
1
1
1
1
1
1
1
1
1
1
1
1
1
1
1
1
1
1
1
1
1
1
1
1
1
1
1
1
1
1
1
1
1
1
1
1
1
1
1
1
1
1
1
1
1
1
1
1
1
1
1
1
1
1
1
1
1
1
1
1
1
1
1
1
1
1
1
1
1
1
1
1
1
1
1
1
1
1
1
1
1
1
1
1
1
1
1
1
2
2
2
2
2
2
2
2
2
4
5
5
5
4
4
4
4
4
4
4
4
4
4
4
4
5
5
4
4
4
4
5
5
5
5
5
5
5
5
5
5
5
5
5
5
5
5
5
5
5
5
5
5
5
5
5
5
5
5
5
5
5
5
5
5
5
5
5
5
5
5
5
5
6
6
6
6
6
6
6
6
6
6
6
6
6
6
6
6
6
6
6
6
6
6
6
6
6
6
6
6
6
6
6
6
6
6
6
6
6
6
6
6
6
6
6
6
6
6
6
6
6
6
6
6
5
5
5
5
5
5
5
5
5
5
5
5
4
4
4
4
4
4
4
4
4
4
4
4
4
4
4
4
4
4
4
4
4
4
4
4
4
4
4
4
4
4
4
4
4
4
4
4
4
4
4
4
4
3
3
3
3
3
3
3
3
3
3
3
3
3
3
3
3
3
3
3
3
3
3
3
3
3
2
2
1
1
1
1
1
1
1
1
1
1
1
1
1
1
1
1
1
1
1
1
1
1
0
0
0
0
0
0
0
0
0
0
0
0
0
0
0
0
0
0
0
0
0
0
0
0
0
0
0
0
0
0
0
0
0
0
0
0
0
0
0
0
0
0
0
0
0
0
0
0
0
0
0
0
0
0
0
0
0
0
0
0
0
0
0
0
0
0
0
0
0
0
0
0
0
0
0
0
0
0
0
0
0
0
0
0
0
0
0
0
0
0
0
0
0
0
0
0
0
0
0
0
0
0
0
0
0
0
0
0
0
0
0
0
0
0
0
0
0
0
0
0
0
0
0
0
0
0
0
0
0
0
0
0
0
0
0
0
0
0
0
0
0
0
0
0
0
0
0
0
0
0
0
0
0
0
0
0
0
0
0
0
0
0
0
0
0
0
0
0
0
0
0
0
0
0
0
0
0
0
0
0
0
0
0
0
0
0
0
0
0
0
0
0
0
0
0
0
0
0
0
0
0
0
0
0
0
0
0
0
0
0
0
0
0
0
0
0
0
0
0
0
0
0
0
0
0
0
0
0
0
0
0
0
0
0
0
0
0
0
0
0
0
0
0
0
0
0
0
0
0
0
0
0
0
0
0
0
0
0
0
0
0
0
0
0
0
0
0
0
0
0
0
0
0
0
0
0
0
0
1
1
1
1
1
1
1
1
1
2
2
2
2
2
2
2
2
2
2
2
2
2
2
2
3
3
3
3
3
3
3
3
3
3
4
4
4
4
4
5
5
5
6
6
7
7
7
8
8
8
9
9
9
9
9
9
9
9
9
9
9
9
9
10
10
10
10
10
11
11
12
12
12
12
12
12
12
12
12
12
12
13
13
13
13
13
13
13
13
13
13
13
13
13
13
13
13
13
13
13
13
13
13
13
13
13
13
13
13
13
13
13
13
13
13
13
13
13
13
13
13
13
13
13
13
13
13
13
13
13
13
13
13
13
13
13
13
13
13
13
13
13
13
13
13
13
13
13
13
13
13
13
13
13
13
13
14
14
14
14
14
13
13
13
13
13
13
14
13
13
14
14
14
14
14
13
13
13
13
13
12
10
9
9
9
9
9
9
9
9
9
9
9
9
9
8
8
7
7
7
7
7
7
7
7
7
7
7
7
7
7
7
7
7
7
7
7
7
7
7
7
7
7
7
7
7
7
7
7
7
7
7
7
7
7
7
7
7
7
7
7
7
7
7
7
7
7
7
7
7
7
7
7
7
7
7
7
7
7
7
7
7
7
7
7
7
7
6
6
5
5
5
5
6
6
6
6
6
6
6
6
6
6
6
6
6
6
6
6
6
6
6
6
6
6
6
6
5
5
5
5
5
5
5
5
5
4
4
4
4
3
3
3
3
3
3
3
2
2
2
2
2
2
3
3
3
3
3
3
3
3
3
3
2
2
2
2
2
2
2
2
2
2
2
2
2
2
1
1
1
1
1
1
1
1
1
1
1
1
1
1
1
1
1
1
1
1
1
1
1
1
1
1
1
1
1
1
1
1
1
1
1
1
1
1
1
1
1
1
1
1
1
1
1
1
1
1
1
1
1
1
1
1
1
1
1
1
1
1
1
1
1
1
1
1
1
1
1
1
1
1
1
1
1
1
1
1
1
1
1
1
1
1
1
1
1
1
1
1
1
1
1
1
1
1
1
1
1
1
1
1
1
1
1
1
1
0
0
0
0
0
0
0
0
0
1
1
1
1
1
1
1
1
1
1
1
1
1
1
1
1
1
1
1
1
1
1
1
1
1
1
1
1
1
1
1
1
1
1
1
1
1
1
1
1
1
1
1
1
1
1
1
1
1
1
1
1
1
1
1
1
1
1
1
1
1
1
1
1
1
1
1
1
1
1
1
1
1
1
1
1
1
1
1
1
1
1
1
1
1
1
1
1
1
1
1
1
1
1
1
1
1
1
1
1
1
1
1
1
1
1
1
1
1
1
1
1
1
1
1
1
1
1
1
1
1
1
1
1
1
1
1
1
1
1
1
1
1
1
1
1
1
1
1
1
1
1
1
1
1
1
1
1
1
1
1
1
1
1
1
1
1
1
1
1
1
0
0
0
0
0
0
0
0
0
0
0
0
0
0
0
0
0
0
0
0
0
0
0
0
0
0
0
0
0
0
0
0
0
0
0
0
0
0
0
0
0
0
0
0
0
0
0
0
0
0
0
0
0
0
0
0
0
0
0
0
0
0
0
0
0
0
0
0
0
0
0
0
0
0
0
0
0
0
0
0
0
0
0
0
0
0
0
0
0
0
0
0
0
0
0
0
0
0
0
0
0
0
0
0
0
0
0
0
0
0
0
0
0
0
0
0
0
0
0
0
0
0
0
0
0
0
0
0
0
0
0
0
0
0
0
0
0
0
0
0
0
0
0
0
0
0
0
0
0
0
0
0
0
0
0
0
0
0
0
0
0
0
0
0
0
0
0
0
0
0
0
0
0
0
0
0
0
0
0
0
0
0
0
0
0
0
0
0
0
0
0
1
1
1
1
1
1
1
1
1
1
1
1
1
1
1
1
1
1
1
1
1
1
1
1
1
1
1
1
1
1
1
1
1
1
1
1
1
1
1
1
1
1
1
1
1
1
1
1
1
1
1
1
1
1
1
1
1
1
1
1
1
1
1
1
0
0
0
0
0
0
0
0
0
0
0
0
0
0
0
0
0
0
0
0
0
0
0
0
0
0
0
0
0
0
0
0
0
0
0
0
0
0
0
0
0
0
0
0
0
0
0
0
0
0
0
0
0
0
0
0
0
0
0
0
0
0
0
0
0
0
0
0
0
0
0
0
0
0
0
0
0
0
0
0
0
0
0
0
0
0
0
0
0
0
0
0
0
0
0
0
0
0
0
0
0
0
0
0
0
0
0
0
0
0
0
0
0
0
0
0
0
0
0
0
0
0
0
0
0
0
0
0
0
0
0
0
0
0
0
0
0
0
0
0
0
0
0
0
0
0
0
0
0
0
0
0
0
0
0
0
0
0
0
0
0
0
0
0
0
0
0
0
0
0
0
0
0
0
0
0
0
0
0
0
0
1
1
1
1
1
1
1
2
2
2
2
2
2
2
2
2
2
2
3
3
3
3
3
3
3
3
3
3
3
3
3
3
3
3
3
3
3
3
3
3
3
3
3
3
3
3
3
3
3
3
3
3
3
3
3
3
3
3
3
3
3
3
3
3
3
3
3
3
3
3
3
3
3
3
3
3
3
3
3
3
3
3
3
3
3
3
3
3
3
3
3
3
3
3
3
3
3
3
3
3
3
3
3
3
3
3
3
3
3
3
3
3
3
3
3
2
2
2
2
2
2
2
2
2
1
1
1
1
1
1
1
1
1
1
1
1
1
1
1
1
1
1
1
1
1
1
1
1
1
1
1
1
1
1
1
1
1
1
1
1
1
1
1
1
1
1
1
1
0
0
0
0
0
0
0
0
0
0
0
0
0
0
0
0
0
0
0
0
0
0
0
0
0
0
0
0
0
0
0
0
0
0
0
0
0
0
0
0
0
0
0
0
0
0
0
0
0
0
0
0
0
0
0
0
0
0
0
0
0
0
0
0
0
0
0
0
0
0
0
0
0
0
0
0
0
0
0
0
0
0
0
0
0
0
0
0
0
0
0
0
0
0
0
0
0
0
0
0
0
0
0
0
0
0
0
0
0
0
0
0
0
0
0
0
0
0
0
0
0
0
0
0
0
0
0
0
0
0
0
0
0
0
0
0
0
0
0
0
0
0
0
0
0
0
0
0
0
0
0
0
0
0
0
0
0
0
0
0
0
0
0
0
0
0
0
0
0
0
0
0
0
0
0
0
0
0
0
0
0
0
0
0
0
0
0
0
0
0
0
0
0
0
0
0
0
0
0
0
0
0
0
0
0
0
0
0
0
0
0
0
0
0
0
0
0
0
0
0
0
0
0
0
0
0
0
0
0
0
0
0
0
0
0
0
0
0
0
0
0
0
0
0
0
0
0
0
0
0
0
0
0
0
0
1
1
1
1
1
1
1
1
1
1
1
1
1
1
1
1
1
1
1
1
1
1
1
1
1
1
1
1
1
1
1
1
1
1
1
1
1
1
1
1
1
2
2
2
2
2
2
2
2
2
3
3
3
3
3
3
3
3
3
3
3
3
3
3
3
3
3
3
3
3
3
3
3
3
3
3
3
3
3
3
3
3
3
3
3
3
3
3
2
2
2
2
2
2
2
2
2
2
2
2
2
2
2
2
2
2
2
2
2
2
2
2
2
2
2
2
2
2
2
2
2
2
2
2
2
2
2
2
2
2
2
2
2
2
2
2
2
2
3
3
3
3
3
3
3
3
3
3
3
3
2
2
1
1
1
1
1
1
1
1
1
1
1
1
1
1
1
1
1
1
1
1
1
1
1
1
1
1
1
0
0
0
0
0
0
0
0
0
0
0
0
0
0
0
0
0
0
0
0
0
0
0
0
0
0
0
0
0
0
0
0
0
0
0
0
0
0
0
0
0
0
0
0
0
0
0
0
0
0
0
0
0
0
0
0
0
0
0
0
0
0
0
0
0
0
0
0
0
0
0
0
0
0
0
0
0
0
0
0
0
0
0
0
0
0
0
0
0
0
0
0
0
0
0
0
0
0
0
0
0
0
0
0
0
0
0
0
0
0
0
0
0
0
0
0
0
0
0
0
0
0
0
0
0
0
0
0
0
0
0
0
0
0
0
0
0
0
0
0
0
0
0
0
0
0
0
0
0
0
0
0
0
0
0
0
0
0
0
0
0
0
0
0
0
0
0
0
0
0
0
0
0
0
0
0
0
0
0
0
0
0
0
0
0
0
0
0
0
0
0
0
0
0
0
0
0
0
0
0
0
0
0
0
0
0
0
0
0
0
0
0
0
0
0
0
0
0
0
0
0
0
0
0
0
0
0
0
0
0
0
0
0
0
0
0
0
0
0
0
0
0
0
0
0
0
0
0
0
0
0
0
0
0
0
0
0
0
0
0
0
0
0
0
0
0
1
3
4
4
4
5
17
34
55
57
68
85
86
89
89
98
102
102
106
108
110
110
113
123
125
125
125
126
129
135
139
142
142
144
144
144
144
152
153
161
161
162
162
165
169
169
170
172
177
178
183
184
184
186
191
191
197
198
199
199
201
205
205
206
209
211
212
213
214
214
218
218
218
218
219
219
219
219
219
224
224
224
228
229
234
235
235
236
238
240
240
240
241
241
250
251
252
252
252
253
253
257
259
259
259
267
273
277
279
288
286
285
295
299
300
300
299
300
302
303
303
305
305
310
311
312
314
321
327
330
330
331
332
331
330
330
333
333
334
334
332
351
351
349
350
351
351
350
354
354
364
364
365
343
338
328
329
333
334
329
332
332
332
333
338
345
339
336
334
332
333
338
339
340
350
351
342
346
353
354
355
356
357
357
366
367
367
369
367
370
365
370
372
372
368
369
369
369
368
375
377
377
379
380
380
381
382
377
377
377
377
376
377
383
383
383
381
379
378
378
378
377
378
378
366
363
363
359
356
360
363
362
363
374
376
374
377
376
378
379
385
387
390
393
394
393
395
396
396
396
396
396
401
402
401
402
402
402
405
406
406
406
402
401
401
409
408
406
408
408
408
412
417
417
419
422
421
416
414
403
399
398
378
365
342
334
344
346
331
316
303
311
310
308
308
304
297
292
269
264
263
254
256
257
257
259
259
260
257
260
260
260
261
256
255
254
255
257
262
263
254
243
243
241
241
242
244
244
244
248
249
249
249
248
248
250
251
253
254
254
254
254
255
255
255
255
255
254
250
248
249
249
250
250
250
257
257
257
257
258
258
258
259
259
259
259
258
255
254
254
257
259
260
260
262
261
264
268
268
268
272
273
273
273
270
269
268
267
280
277
285
286
286
282
263
262
257
263
265
265
266
262
247
246
227
228
228
226
223
222
208
200
199
199
198
199
202
199
199
201
201
200
202
203
203
203
202
202
202
202
203
200
198
196
185
192
192
192
185
171
164
163
164
166
167
170
167
172
174
184
184
182
179
190
189
188
188
192
201
201
205
205
207
214
213
215
215
215
213
207
207
205
207
209
215
217
217
217
217
217
217
247
255
255
255
263
258
262
262
263
264
266
266
267
267
291
295
298
299
301
304
304
308
308
309
318
321
322
324
326
329
323
322
316
312
316
309
319
318
312
312
311
312
316
316
319
320
322
321
326
327
328
331
332
332
332
332
333
333
335
337
345
346
346
346
348
350
350
350
351
352
355
356
356
355
351
353
351
352
353
358
357
358
358
356
353
350
344
344
344
339
338
338
340
337
335
335
334
334
335
335
334
333
337
337
335
336
336
333
331
322
322
323
323
323
323
323
323
322
321
321
321
324
321
308
306
307
301
301
301
299
298
298
299
299
299
303
303
301
298
275
273
272
270
269
265
254
250
250
250
249
249
250
250
253
246
228
201
179
174
172
172
173
173
174
175
175
176
173
173
171
171
171
173
173
172
163
161
159
158
157
157
151
149
148
145
134
118
109
94
83
78
75
79
80
82
81
82
80
80
80
80
80
80
80
80
81
81
82
83
82
82
82
80
80
80
81
82
82
80
80
80
79
79
79
79
79
79
80
80
80
80
81
77
75
71
67
67
65
65
61
60
60
60
60
60
60
60
61
61
61
61
59
59
59
59
58
57
57
56
55
52
52
52
52
52
52
52
51
51
51
51
51
50
49
48
47
47
44
44
43
43
43
42
42
42
41
40
40
40
40
39
39
39
39
38
38
36
34
34
34
34
34
34
34
34
33
32
32
32
32
32
32
31
29
29
29
31
31
31
31
30
30
29
29
29
30
30
30
30
29
28
26
27
28
28
28
28
26
24
24
24
24
22
19
19
18
18
18
18
18
18
18
19
20
20
19
19
19
19
20
20
20
20
20
20
20
20
20
20
20
20
19
19
18
18
18
18
18
18
18
18
18
18
18
18
18
18
18
18
18
18
18
18
18
18
18
18
17
17
16
16
16
17
18
19
19
19
19
19
19
19
19
19
19
19
18
18
18
18
17
17
17
17
17
17
17
16
16
16
16
16
16
15
16
17
17
17
17
17
17
17
17
17
17
17
18
18
16
16
15
15
15
15
15
16
16
16
16
16
16
15
15
15
15
16
16
16
15
15
15
15
15
14
14
14
14
14
14
14
14
14
12
11
11
11
11
12
12
12
12
12
12
12
12
12
12
12
12
12
12
11
11
11
11
11
11
11
11
11
11
11
10
10
10
10
10
10
10
10
10
10
10
10
10
10
10
10
10
10
10
10
10
10
10
10
10
10
10
10
10
10
10
10
10
10
10
10
10
10
10
10
10
10
9
9
9
9
9
9
9
9
9
9
9
9
9
9
9
9
9
9
9
9
9
9
9
9
9
9
9
9
9
9
9
9
9
9
9
9
9
9
9
9
9
9
9
9
9
8
8
7
7
7
7
7
7
7
7
7
7
7
7
7
7
7
6
5
5
0
0
0
0
0
0
0
0
0
0
0
0
0
3
5
7
9
9
13
16
16
25
25
26
26
28
36
45
48
52
53
56
58
59
59
59
61
63
65
65
68
68
70
70
71
71
71
71
72
74
74
75
79
80
81
82
83
83
89
89
89
90
94
94
94
94
94
94
95
96
98
98
99
99
99
99
99
99
100
101
101
102
102
103
104
104
106
106
106
106
106
106
106
106
106
107
108
108
109
109
109
110
110
109
112
114
114
114
114
115
114
113
113
113
115
115
116
117
117
117
117
117
118
118
119
119
120
122
122
122
122
123
123
123
127
128
132
133
135
133
132
131
131
131
132
132
132
132
132
122
114
107
110
109
108
111
112
113
114
114
117
119
119
118
110
110
111
112
113
113
115
115
115
115
115
116
117
117
117
117
117
117
119
121
121
120
121
124
126
127
127
127
127
127
127
127
127
127
127
126
124
126
125
127
127
127
127
126
126
124
123
123
125
126
127
127
127
126
126
125
127
127
127
127
127
127
127
127
128
128
127
127
127
127
127
127
127
127
127
127
127
126
126
125
125
125
124
124
124
122
122
122
122
123
123
122
121
121
120
119
119
115
114
112
112
108
108
107
107
107
109
111
112
112
108
107
105
108
109
109
109
112
112
108
107
108
106
106
108
109
107
103
99
98
97
97
100
101
100
98
93
87
85
83
81
79
78
78
77
77
78
75
73
66
63
61
62
62
61
60
61
62
63
63
62
62
61
59
58
58
60
60
60
60
60
60
60
60
60
60
60
60
60
61
61
60
60
60
60
60
62
62
62
62
62
61
61
60
60
60
61
61
61
61
61
61
61
61
61
61
61
61
60
60
61
61
61
60
61
62
62
62
63
63
67
67
67
68
68
70
70
72
72
72
72
72
72
72
72
72
72
72
72
72
72
72
72
75
75
76
76
77
75
77
74
73
73
73
71
66
55
53
51
51
51
51
51
51
51
51
50
49
49
49
49
49
52
48
46
45
46
46
46
46
46
47
48
47
47
47
48
44
44
43
42
42
44
45
48
50
50
50
50
51
51
51
50
50
50
50
50
50
50
50
52
52
50
49
51
49
49
51
51
51
51
52
52
52
52
52
52
57
57
59
59
61
65
65
65
65
65
65
65
65
66
66
66
68
68
70
70
71
71
71
71
69
67
67
68
68
70
73
73
73
77
80
82
82
82
82
82
82
82
82
82
82
82
82
82
84
85
85
85
86
86
86
86
86
86
86
86
86
86
86
86
86
86
86
87
89
89
89
89
89
89
89
89
89
89
89
89
89
89
89
89
89
89
89
90
90
91
91
90
90
91
93
93
99
99
98
98
98
97
98
97
97
97
98
98
95
95
95
95
95
96
96
96
96
97
99
99
100
100
102
104
105
105
105
105
105
105
105
106
106
108
107
107
107
104
103
103
103
103
103
104
103
103
104
109
110
111
115
114
114
113
104
102
99
89
84
79
73
75
65
62
60
60
62
62
61
61
59
59
59
59
61
61
62
62
62
62
62
62
62
63
63
63
63
63
63
63
63
64
63
63
63
62
62
63
63
63
63
63
63
63
63
63
63
64
63
63
63
64
64
64
64
64
65
66
66
66
68
68
69
69
69
71
71
71
71
71
71
71
71
71
71
71
71
72
72
72
72
72
72
72
72
72
73
74
74
73
71
70
67
66
65
66
66
66
66
66
66
66
65
66
66
66
66
66
66
66
66
66
66
66
66
66
66
66
66
66
66
66
66
66
66
65
64
65
62
62
59
59
51
52
52
52
51
51
51
51
51
58
58
58
58
56
56
57
55
52
48
48
47
47
47
47
47
47
47
47
47
47
49
49
49
49
50
52
53
52
47
45
45
48
48
48
48
49
49
49
47
46
46
46
46
46
46
48
48
52
53
53
55
56
56
56
57
58
57
57
57
57
57
57
57
59
59
59
60
61
60
60
60
60
58
57
56
55
58
58
57
57
57
58
56
56
56
56
57
57
57
56
56
56
57
56
55
55
55
55
56
57
58
58
58
59
60
61
60
57
56
55
55
53
53
53
52
52
52
52
51
51
50
50
50
47
46
46
46
46
47
47
47
48
47
48
48
48
48
48
49
49
50
49
50
50
51
56
56
56
56
56
56
56
56
56
55
55
56
58
58
58
59
60
61
60
59
51
51
52
53
54
53
53
49
49
50
51
51
53
53
53
53
53
53
53
53
53
53
52
52
53
53
54
54
54
54
54
54
54
54
54
54
54
54
53
53
53
53
53
54
54
54
54
54
54
55
55
55
55
55
55
55
55
55
55
55
55
55
55
55
55
53
53
54
51
50
50
49
49
48
48
48
48
48
48
48
48
48
48
48
47
47
47
47
47
46
45
43
42
37
37
37
37
37
37
37
37
37
37
37
37
37
42
42
43
42
43
43
43
44
43
43
40
40
40
42
43
45
47
48
47
46
46
46
40
39
36
33
30
30
30
30
30
30
30
30
30
30
30
31
31
31
31
31
31
31
32
32
32
32
33
33
33
33
36
36
37
37
38
38
38
38
38
38
38
38
38
38
38
38
40
40
41
40
40
40
40
40
40
40
40
40
40
39
38
38
38
38
38
37
37
37
37
37
37
37
37
37
37
37
37
37
37
37
37
37
38
38
38
38
38
38
38
38
37
37
36
36
37
37
37
38
36
36
36
36
36
36
36
36
36
36
35
34
34
34
34
34
34
35
33
33
31
28
27
25
25
25
25
25
25
25
23
23
23
22
20
20
20
20
20
20
19
19
20
20
20
18
18
19
19
19
19
19
19
19
20
21
21
22
22
22
22
24
26
26
26
26
22
24
25
25
24
24
24
24
24
24
24
23
23
22
22
22
21
23
23
23
23
23
23
23
23
23
23
23
23
23
22
22
22
22
22
22
22
22
22
22
22
22
23
23
23
23
23
23
22
22
21
21
21
21
21
21
21
21
21
21
21
21
21
22
22
22
22
22
22
22
21
21
21
21
21
21
21
21
21
21
21
21
21
21
21
21
21
21
21
22
21
21
21
21
21
22
22
22
22
20
20
18
18
20
20
20
19
19
18
18
17
17
17
17
16
16
16
16
16
17
17
17
17
16
16
15
15
15
15
15
15
15
15
15
16
16
16
16
16
17
18
18
18
18
18
18
18
18
19
20
20
20
20
20
21
21
21
20
20
20
20
21
21
21
21
21
21
21
21
20
18
18
18
18
18
18
19
19
19
19
19
19
19
19
18
17
17
17
18
18
18
19
19
19
19
19
19
19
19
19
19
19
19
20
20
20
20
20
20
20
20
20
20
20
20
20
20
20
20
20
20
20
20
20
20
20
20
20
20
20
20
20
20
20
20
20
20
20
20
21
21
21
21
21
21
21
21
21
21
21
21
21
21
21
21
21
21
22
22
21
20
20
20
20
20
20
20
20
20
21
21
20
21
20
20
16
16
16
15
15
15
15
14
14
13
13
13
13
13
13
14
14
15
15
15
15
15
15
15
15
15
16
17
17
17
17
17
17
17
17
17
17
17
17
17
19
19
19
19
19
19
19
19
20
20
20
20
19
19
19
19
19
19
19
19
19
19
19
19
19
19
20
20
22
22
22
22
22
22
22
22
22
22
22
22
21
21
21
21
22
23
23
23
22
22
22
22
22
22
22
22
21
20
20
20
20
20
20
20
21
21
21
21
21
21
21
22
22
23
23
22
22
22
22
22
22
22
22
21
21
21
21
21
21
21
21
22
22
22
22
22
22
21
21
21
21
20
21
21
21
21
21
21
21
21
21
21
21
18
18
16
16
16
16
16
15
15
15
15
15
15
15
16
16
16
17
17
17
17
17
17
17
18
18
18
18
18
18
18
18
18
18
18
18
18
16
19
21
20
20
20
20
20
20
20
20
19
19
19
19
18
18
15
13
12
12
12
12
13
13
13
13
13
13
13
12
12
13
13
13
14
14
14
14
14
15
15
15
15
15
15
15
15
15
15
15
17
17
17
17
17
19
19
19
19
19
19
19
19
19
19
18
18
18
18
18
18
18
18
18
18
18
19
19
20
20
21
20
21
21
23
23
23
23
24
25
25
24
24
24
25
25
25
26
26
27
27
27
27
27
27
27
27
27
27
28
28
28
28
29
30
33
33
33
33
34
33
33
33
33
33
32
32
31
31
30
30
30
30
30
30
30
31
31
31
31
30
29
29
29
29
29
29
29
29
29
30
30
30
30
30
30
30
30
30
30
30
30
30
30
30
30
30
30
30
30
30
30
30
30
30
30
30
30
30
30
30
30
30
30
30
30
30
31
30
32
32
30
30
30
29
29
29
29
29
29
29
29
30
30
30
31
30
30
30
30
30
30
29
29
29
29
30
31
31
31
31
31
31
31
30
29
29
24
24
24
24
24
24
24
22
21
18
18
19
19
19
19
19
19
18
18
17
17
17
17
17
17
17
17
17
17
17
17
17
16
16
16
16
15
14
14
14
14
14
14
14
14
14
14
15
17
17
17
17
17
17
17
17
17
17
15
15
14
16
16
17
17
17
17
17
16
16
17
17
17
17
17
17
17
17
17
18
18
18
18
18
18
18
19
19
19
19
19
19
18
18
18
18
17
16
15
16
15
15
15
14
14
14
14
13
13
13
13
13
13
13
14
14
14
14
14
14
15
15
15
15
15
18
19
19
19
19
19
18
18
18
18
18
18
18
18
18
18
18
18
17
18
18
18
18
18
18
18
19
19
19
20
20
20
20
20
20
20
20
20
19
19
19
19
20
20
20
20
20
20
20
20
20
20
21
21
20
19
19
19
18
18
18
18
18
18
17
17
17
17
17
17
17
17
17
17
17
18
18
18
18
18
18
18
18
18
18
18
18
18
18
18
18
18
18
18
18
18
18
18
18
18
18
18
18
18
18
18
18
18
18
18
18
18
17
17
17
17
17
17
17
17
17
17
17
17
15
14
15
15
15
15
15
15
15
15
15
14
14
14
14
14
14
13
13
13
12
11
11
11
10
8
8
9
7
7
6
6
6
6
6
6
6
6
6
6
6
6
6
6
6
7
7
7
6
6
6
6
6
6
6
6
7
7
7
7
9
9
9
9
9
9
8
7
7
7
7
7
9
9
9
9
9
9
9
9
9
9
9
9
9
9
10
10
10
10
10
11
11
11
11
11
11
12
12
12
12
12
12
12
12
13
13
13
13
13
13
13
14
14
14
14
14
14
14
14
14
15
15
16
16
16
16
16
16
16
16
16
16
17
17
17
17
17
17
17
17
17
17
17
17
17
17
16
16
16
18
18
18
18
18
18
18
19
19
19
19
20
20
20
20
20
20
20
20
20
20
20
20
20
20
20
20
20
20
20
20
19
19
19
19
19
19
19
19
20
20
20
19
19
19
19
19
19
20
20
20
20
20
20
20
21
21
21
21
21
21
21
21
21
21
21
21
21
21
21
21
21
21
20
20
21
21
21
23
23
23
23
23
23
23
23
23
23
23
23
23
23
22
22
22
22
21
21
21
21
19
18
19
19
19
19
19
19
19
19
19
19
19
19
15
15
15
15
15
13
12
11
11
11
11
11
11
10
10
10
10
10
10
10
10
10
10
10
10
10
10
11
11
11
11
11
11
11
11
11
11
11
11
11
11
11
11
11
11
11
11
11
11
11
11
11
11
11
11
11
11
11
11
11
10
10
10
10
9
9
9
10
10
10
10
10
10
9
9
9
9
9
9
9
9
9
9
9
9
9
9
9
9
9
9
9
9
11
12
13
13
12
12
12
12
12
12
12
13
12
12
12
12
11
11
11
11
11
11
11
11
11
13
13
13
13
13
13
13
13
13
13
13
13
13
13
13
13
15
14
14
14
14
14
14
13
13
14
14
14
15
15
15
15
15
16
16
16
16
16
16
16
16
16
16
16
16
17
18
18
18
18
18
18
18
19
19
20
20
20
20
21
21
21
23
23
23
23
23
24
24
24
24
24
24
24
24
24
24
24
24
24
24
24
24
24
24
23
23
23
23
23
23
24
24
25
25
25
25
25
25
25
25
25
25
25
24
23
24
24
24
24
24
25
25
25
25
25
25
25
25
25
25
25
26
26
26
26
26
26
26
26
26
27
27
28
29
29
30
30
30
30
30
30
30
30
30
31
31
33
33
34
34
34
34
34
34
34
35
38
38
38
38
38
38
38
38
38
38
38
39
40
40
40
38
38
38
38
38
41
43
40
39
38
38
36
36
36
35
35
35
36
35
36
36
34
32
31
31
31
31
32
33
33
34
34
34
34
35
34
34
34
34
34
34
34
34
34
33
33
33
33
33
33
33
33
33
34
34
34
34
34
35
36
36
37
38
39
39
39
39
41
41
41
41
41
41
41
41
43
45
45
45
45
45
45
45
45
45
45
45
45
45
46
46
46
46
46
46
45
45
45
46
46
46
38
38
38
40
40
40
40
40
39
39
40
40
43
44
42
41
41
41
40
40
40
40
40
40
40
40
40
40
41
41
39
39
39
41
41
41
41
40
40
39
39
39
39
41
41
41
41
40
40
40
41
41
41
43
43
45
45
45
46
44
44
44
42
42
42
42
42
42
44
45
45
45
45
45
45
45
46
46
46
46
46
44
40
40
40
39
39
39
40
41
41
41
41
41
41
41
41
41
40
40
40
40
40
40
40
39
39
39
39
38
38
37
37
37
37
37
37
37
37
38
38
38
37
37
37
35
35
34
34
34
38
38
38
37
37
37
37
36
35
34
34
33
28
29
29
28
28
27
26
26
27
27
27
27
27
27
27
27
27
27
27
27
27
29
29
29
30
30
31
31
30
30
31
31
31
31
31
30
30
30
30
30
30
30
30
30
29
27
26
26
28
29
29
29
28
28
26
26
26
26
27
26
26
26
26
26
26
26
25
24
24
24
24
24
24
24
24
24
24
24
24
25
25
25
25
25
25
25
25
25
26
26
26
26
26
26
26
27
27
27
27
27
27
27
27
27
27
27
27
27
27
27
27
27
27
27
27
26
26
26
26
26
25
25
25
26
26
26
26
25
24
24
24
23
22
22
22
22
22
22
22
23
22
22
22
22
22
22
22
22
21
21
21
18
19
20
20
19
19
19
17
17
17
17
17
17
17
17
17
16
16
16
16
16
16
15
15
15
15
14
14
13
11
11
12
12
12
12
12
12
12
12
12
12
12
13
14
13
12
11
12
12
12
13
13
12
12
12
12
12
12
12
12
12
12
12
12
12
12
12
11
11
11
11
11
11
11
11
11
11
11
11
11
11
11
11
11
11
11
11
11
11
11
11
11
11
11
11
11
12
13
13
13
13
13
13
14
14
14
14
14
14
14
14
14
14
14
14
14
14
14
14
14
14
14
14
14
14
14
14
14
14
14
14
14
14
14
14
14
14
14
14
14
14
14
14
14
14
14
14
14
14
14
14
14
14
14
14
14
14
14
15
15
15
15
15
15
14
10
9
9
8
8
8
8
8
8
8
8
8
8
8
8
8
8
8
8
8
8
8
8
8
8
8
8
8
8
10
10
10
10
10
10
10
10
10
12
12
12
12
12
12
13
13
13
14
14
14
15
13
13
13
13
13
13
13
13
14
15
15
15
15
14
14
14
14
15
15
15
15
14
14
14
14
14
14
14
14
14
14
14
14
14
15
16
16
16
16
16
16
14
14
14
14
14
14
14
14
14
14
14
14
14
13
13
13
13
13
13
13
13
13
13
14
14
14
15
15
15
15
15
15
15
15
15
15
15
15
15
15
15
15
15
16
16
16
16
16
16
16
16
16
16
16
16
15
14
13
13
13
13
14
14
15
15
15
15
15
15
15
15
15
15
15
15
15
15
15
15
15
14
14
13
13
12
12
12
12
12
12
12
12
12
12
12
12
12
12
12
12
11
11
10
10
12
12
12
12
13
13
13
14
14
14
14
15
15
15
15
15
15
15
15
15
15
15
15
15
14
14
14
14
14
14
14
14
14
14
14
14
14
12
12
12
11
11
10
9
9
9
9
9
9
9
9
9
9
9
9
9
9
9
9
10
10
10
10
10
10
10
10
10
10
9
9
9
9
9
9
9
9
9
9
9
9
9
9
9
9
9
7
9
9
10
10
10
10
11
11
12
12
12
12
13
13
12
12
11
11
11
11
11
11
11
11
11
11
11
13
13
13
14
14
15
15
15
15
16
16
16
16
16
17
17
17
17
17
17
17
18
18
18
20
21
21
21
21
21
21
21
21
21
21
22
22
22
22
22
22
22
22
22
22
22
23
25
25
25
25
25
25
25
25
25
25
25
25
25
26
26
26
26
26
28
28
29
29
29
31
31
31
32
32
32
32
33
33
33
33
33
33
33
33
33
33
33
33
33
33
33
33
33
33
33
33
33
33
33
33
33
33
33
33
34
34
35
35
36
36
36
36
36
36
37
37
37
37
37
37
37
37
37
37
37
37
37
37
37
37
37
37
37
37
37
37
37
37
36
36
35
35
36
38
37
37
37
37
37
37
35
34
33
33
31
31
29
29
29
30
30
30
29
28
28
29
29
29
28
27
27
27
26
25
25
25
25
25
26
27
27
28
28
28
28
28
28
28
28
27
26
26
27
27
26
25
25
25
25
25
25
25
25
25
23
22
22
22
21
20
20
19
19
19
17
17
17
18
18
18
18
18
18
18
18
18
18
18
18
18
18
19
20
21
20
20
20
19
17
18
19
19
20
20
21
21
22
24
23
23
23
22
22
22
22
22
25
25
25
25
25
25
25
25
25
25
27
27
27
27
27
27
27
27
27
27
27
27
28
28
28
28
28
28
28
29
29
30
30
30
30
30
30
30
30
30
30
30
30
30
31
31
31
31
31
31
31
31
31
31
31
31
31
31
31
31
31
31
31
31
31
31
31
31
31
31
31
31
31
31
31
31
31
31
31
31
31
31
31
31
31
31
31
31
31
31
31
31
31
31
31
31
31
32
32
32
32
32
32
32
32
32
32
33
32
32
31
30
29
29
26
25
25
25
25
24
23
23
21
19
19
20
20
19
18
18
18
18
18
19
19
19
18
16
15
15
15
15
17
17
17
17
17
17
17
16
16
16
16
15
16
16
16
15
15
15
15
15
15
15
15
15
16
16
16
15
13
13
13
13
13
14
14
14
14
14
14
14
14
14
13
13
13
13
13
13
13
13
13
13
13
13
13
13
13
13
13
13
13
13
13
13
13
12
12
12
12
12
12
12
12
11
11
11
11
11
11
11
11
11
11
11
11
11
11
11
11
11
11
11
11
11
11
11
11
12
12
11
11
11
11
9
9
9
10
11
11
10
10
10
10
8
8
8
8
8
8
8
8
8
8
8
8
8
8
8
8
8
8
8
8
8
8
9
9
9
7
7
7
8
8
8
8
8
7
8
8
8
8
8
8
8
8
8
8
8
7
7
7
7
7
8
8
9
9
10
10
10
10
10
10
10
10
10
10
10
10
10
10
10
10
10
10
10
11
11
11
11
11
11
11
11
11
11
12
12
12
12
13
14
14
13
13
13
13
14
14
14
14
14
14
14
14
14
14
14
14
15
15
15
16
16
16
16
17
17
17
17
17
17
17
17
17
17
17
17
15
15
15
16
16
16
15
15
15
15
15
15
15
15
16
16
16
15
15
15
15
15
15
15
15
15
15
15
15
14
14
14
14
14
15
15
15
15
16
16
16
16
16
16
16
16
16
16
16
16
15
15
15
15
15
15
15
15
15
15
14
14
14
14
14
14
15
15
15
15
15
15
15
15
15
15
15
16
15
15
15
15
15
15
15
15
15
15
15
14
13
11
11
11
11
11
11
11
11
11
11
11
11
11
11
11
11
11
12
12
12
11
12
12
12
12
12
12
12
12
12
12
12
12
12
13
13
13
13
13
13
13
13
12
12
12
12
12
12
12
12
12
13
13
13
13
13
13
13
13
13
13
13
12
12
12
11
10
9
9
8
8
8
8
8
8
8
8
8
8
8
8
8
8
7
7
7
7
7
6
6
6
6
6
6
6
6
6
4
4
4
4
4
4
4
4
4
4
4
4
4
5
6
6
7
7
7
7
8
8
9
9
9
8
8
8
9
9
9
9
9
9
9
9
9
9
9
9
9
9
9
8
8
8
8
8
8
8
8
8
8
8
8
8
8
9
9
9
9
9
9
9
9
9
9
9
9
9
10
10
11
11
11
11
11
11
11
11
11
11
12
12
12
12
13
15
15
15
16
16
17
17
17
18
18
18
18
18
18
18
18
18
18
18
19
19
19
19
19
19
19
19
19
20
20
20
20
21
22
22
22
22
23
23
23
23
23
23
22
22
22
22
22
22
23
23
23
23
23
23
23
23
23
22
22
22
22
25
25
25
25
25
25
25
24
24
24
24
24
24
24
24
24
24
24
24
24
24
24
24
24
24
24
24
24
25
25
25
25
24
24
26
27
27
27
27
27
26
25
25
24
21
22
22
22
21
21
21
21
21
21
21
21
21
21
21
21
21
21
21
20
20
19
19
19
19
19
21
21
21
21
21
21
21
20
20
20
20
20
19
19
19
19
18
18
16
16
16
15
13
14
14
14
15
15
15
16
16
13
14
14
14
14
14
14
14
14
14
14
14
17
17
17
17
17
17
17
17
17
18
20
23
25
27
27
28
28
28
29
30
30
30
30
30
30
30
30
30
30
30
31
31
31
31
31
31
31
31
31
30
30
30
30
30
30
30
30
30
30
30
30
30
30
30
30
29
29
29
29
29
29
29
27
27
27
27
27
27
27
27
27
27
27
26
26
26
26
26
25
25
24
24
24
24
24
24
24
25
25
25
25
25
25
25
25
25
25
25
26
26
26
26
26
26
26
26
26
26
26
26
26
26
26
26
26
26
26
26
26
26
26
25
25
24
24
18
18
18
18
13
11
11
9
9
9
9
9
5
5
4
3
3
3
3
3
3
3
3
3
3
2
1
1
1
1
1
1
1
1
1
1
1
1
1
1
1
1
1
1
1
1
1
1
1
1
1
1
1
1
1
1
1
1
1
1
1
1
1
1
1
1
1
1
1
1
1
1
1
1
1
1
1
2
2
2
2
2
2
2
2
1
1
1
1
1
1
1
1
1
1
1
1
1
1
1
1
1
1
1
1
1
1
1
1
1
1
1
1
1
1
1
1
1
1
1
0
0
0
0
0
0
0
0
0
0
0
0
0
0
0
0
0
0
0
0
0
0
0
0
0
0
0
0
0
0
0
0
0
0
0
0
0
0
0
0
0
0
0
0
0
0
0
0
0
0
0
0
0
0
0
0
0
0
0
0
0
0
0
0
0
0
0
0
0
0
0
0
0
0
0
0
0
0
0
0
0
0
0
0
0
0
0
0
0
0
0
0
0
0
0
0
0
0
0
0
0
0
0
0
0
0
0
0
0
0
0
0
0
0
0
0
0
0
0
0
0
0
0
0
0
0
0
0
0
0
0
0
0
0
0
0
0
0
0
0
0
0
0
0
0
0
0
0
0
0
0
0
0
0
0
0
0
0
0
0
0
0
0
0
0
0
0
0
0
0
0
0
0
0
0
0
0
0
0
0
0
0
0
0
0
0
0
0
0
0
0
0
0
0
0
0
0
0
0
0
0
0
0
0
0
0
0
0
0
0
0
0
0
0
0
0
0
0
0
0
0
0
0
0
0
0
0
0
0
0
0
0
0
0
0
0
0
0
0
0
0
0
0
0
0
0
0
0
0
0
0
0
0
0
0
0
0
0
0
0
0
0
0
0
0
0
0
0
0
0
0
0
0
0
0
0
0
0
0
0
0
0
0
0
0
0
0
0
0
0
0
0
0
0
0
0
0
0
0
0
0
0
0
0
0
0
0
0
0
0
0
0
0
0
0
0
0
0
0
0
0
0
0
0
0
0
0
0
0
0
0
0
0
0
0
0
0
0
0
0
0
0
0
0
0
0
0
0
0
0
0
0
0
0
0
0
0
0
0
0
0
0
0
0
0
0
0
0
0
0
0
0
0
0
0
0
0
0
0
0
0
0
0
0
0
0
0
0
0
0
0
0
0
0
0
0
0
0
0
0
0
0
0
0
0
0
0
0
0
0
0
0
0
0
0
0
0
0
0
0
0
0
0
0
0
0
0
0
0
0
0
0
0
0
0
0
0
0
0
0
0
0
0
0
0
0
0
0
0
0
0
0
0
0
0
0
0
0
0
0
0
0
0
0
0
0
0
0
0
0
0
0
0
0
0
0
0
0
0
0
0
0
0
0
0
0
0
0
0
0
0
0
0
0
0
0
0
0
0
0
0
0
0
0
0
0
0
0
0
0
0
0
0
0
0
0
0
0
0
0
0
0
0
0
0
0
0
0
0
0
0
0
0
0
0
0
0
0
0
0
0
0
0
0
0
0
0
0
0
0
0
0
0
0
0
0
0
0
0
0
0
0
0
0
0
0
0
0
0
0
0
0
0
0
0
0
0
0
0
0
0
0
0
0
0
0
0
0
0
0
0
0
0
0
0
0
0
0
0
0
0
0
0
0
0
0
0
0
0
0
0
0
0
0
0
0
0
0
0
0
0
0
0
0
0
0
0
0
0
0
0
0
0
0
0
0
0
0
0
0
0
0
0
0
0
0
0
0
0
0
0
0
0
0
0
0
0
0
0
0
0
0
0
0
0
0
0
0
0
0
0
0
0
0
0
0
0
0
0
0
0
0
0
0
0
0
0
0
0
0
0
0
0
0
0
0
0
0
0
0
0
0
0
0
0
0
0
0
0
0
0
0
0
0
0
0
0
0
0
0
0
0
0
0
0
0
0
0
0
0
0
0
0
0
0
0
0
0
0
0
0
0
0
0
0
0
0
0
0
0
0
0
0
0
0
0
0
0
0
0
0
0
0
0
0
0
0
0
0
0
0
0
0
0
0
0
0
0
0
0
0
0
0
0
0
0
0
0
0
0
0
0
0
0
0
0
0
0
0
0
0
0
0
0
0
0
0
0
0
0
0
0
0
0
0
0
0
0
0
1
1
1
1
1
1
1
1
1
1
1
1
1
1
1
1
1
1
1
1
1
1
1
1
1
1
1
1
1
1
1
1
1
1
1
1
1
1
1
1
1
1
1
1
1
1
1
1
1
1
1
1
1
1
1
1
1
1
1
1
1
1
1
1
1
1
1
1
1
1
1
1
1
1
1
1
1
1
1
1
1
1
1
1
1
1
1
1
1
1
1
1
1
1
1
1
1
1
1
1
1
1
1
1
1
1
1
1
1
1
1
1
1
1
1
1
1
1
1
1
1
1
1
1
1
1
1
1
1
1
1
1
1
1
0
0
0
0
0
0
0
0
0
0
0
0
0
0
0
0
0
0
0
0
0
0
2
2
3
4
5
5
5
6
15
15
15
15
16
19
50
57
63
65
65
66
66
82
108
112
149
171
175
175
176
177
180
181
182
182
182
186
186
188
188
193
194
194
194
196
206
208
208
236
239
244
244
248
251
256
257
258
258
259
259
263
263
263
272
277
291
293
307
312
319
343
347
348
348
352
352
354
364
364
366
366
367
368
368
369
379
391
393
394
396
397
397
406
408
416
418
423
424
425
425
425
427
430
434
434
434
434
434
434
435
435
436
438
439
441
441
442
442
442
442
441
440
440
451
452
455
459
460
461
465
465
467
470
471
472
473
480
479
479
481
481
481
482
482
483
485
485
485
485
488
488
489
490
484
483
466
466
464
464
464
463
461
454
453
453
453
450
452
454
454
452
452
452
454
454
452
452
451
451
450
450
448
447
445
443
443
443
446
446
446
447
446
448
445
445
445
444
441
439
418
346
181
158
156
156
156
156
157
158
158
160
160
160
160
161
161
161
162
186
198
203
204
207
218
217
222
228
230
233
233
225
221
226
232
235
261
267
266
282
284
286
289
284
282
279
276
277
276
277
282
282
295
293
293
298
304
299
296
294
290
289
283
289
290
300
300
299
300
302
303
305
304
310
312
311
314
311
311
312
320
319
321
324
326
328
330
329
330
328
332
339
346
346
345
341
339
340
341
344
349
350
351
351
352
352
352
361
363
366
372
374
374
371
370
373
369
370
374
372
377
377
373
371
369
367
367
368
367
372
372
374
375
375
378
378
378
380
380
384
384
385
386
385
385
384
387
390
394
396
393
389
390
389
389
396
399
402
400
400
392
387
379
379
378
377
378
377
376
372
370
369
367
367
369
369
369
371
372
373
374
376
375
377
381
382
382
381
381
380
379
378
381
377
371
344
337
313
313
314
306
296
297
285
280
280
275
275
275
271
265
259
259
259
261
259
259
259
259
255
249
249
249
249
252
252
251
250
244
240
240
237
237
236
233
229
226
225
224
224
224
224
225
224
223
221
217
216
215
215
216
215
215
213
213
213
213
213
213
213
213
213
213
210
210
210
206
206
206
202
192
148
144
123
111
100
100
100
100
99
98
90
84
88
86
84
82
81
80
72
71
70
70
72
72
73
74
75
75
72
72
72
73
73
73
73
73
74
74
74
74
74
74
74
73
73
73
73
72
71
72
74
74
74
73
72
71
72
72
71
69
69
70
71
70
69
69
69
69
69
69
71
72
72
73
72
72
73
73
75
75
85
86
87
89
90
90
90
90
90
97
99
99
99
99
101
101
101
101
106
107
107
107
107
108
107
106
106
111
112
114
115
115
115
116
117
117
113
113
114
113
113
113
121
121
121
121
121
118
119
119
120
119
119
118
118
117
117
116
112
112
111
111
111
111
111
112
113
113
114
114
114
113
113
113
113
116
117
117
117
116
116
116
116
115
115
115
118
118
119
119
120
120
122
122
122
122
122
121
121
120
120
122
122
123
123
122
122
122
124
124
124
124
125
126
127
128
129
128
128
128
128
127
129
129
129
131
131
129
126
126
128
128
130
130
127
123
123
123
123
125
125
125
128
128
126
122
117
116
114
116
114
106
99
92
91
97
97
103
103
104
107
105
106
106
107
105
105
101
101
101
101
101
101
98
99
103
105
106
111
106
105
105
104
104
103
103
103
103
103
103
103
103
106
113
113
113
113
113
114
113
113
113
111
109
106
107
104
106
106
109
110
110
112
112
114
114
114
115
115
115
114
112
108
108
108
108
108
109
109
109
110
111
112
113
112
113
111
111
111
111
111
116
118
122
122
122
123
122
122
124
125
124
122
122
122
123
124
124
122
120
120
120
120
120
121
120
120
117
116
117
118
117
116
120
120
120
120
121
122
122
122
120
119
120
118
117
117
111
112
111
111
111
110
114
112
111
110
106
109
109
110
110
112
113
113
110
110
110
108
108
107
107
106
107
108
108
111
111
110
110
109
109
105
105
107
100
101
98
97
97
96
96
96
96
96
95
95
95
95
97
98
98
104
104
104
105
106
109
109
109
109
109
109
110
110
111
112
112
112
110
110
110
110
111
111
111
110
107
106
106
104
104
104
105
105
110
110
107
105
105
105
110
115
125
126
127
132
133
135
133
134
134
134
134
136
136
137
142
145
143
144
145
145
146
153
153
154
154
157
157
157
158
159
159
159
162
161
161
161
152
154
145
144
139
137
134
133
137
140
141
141
141
147
146
146
146
147
146
146
146
147
148
148
148
148
149
150
150
150
150
150
150
150
151
151
151
151
151
151
150
150
150
150
151
148
148
148
148
148
148
148
148
148
150
152
151
149
150
152
147
147
146
145
144
145
147
148
150
150
150
151
150
150
150
149
148
148
148
150
150
147
148
148
148
146
146
147
148
150
145
132
123
123
128
129
130
129
136
136
137
137
130
125
124
122
123
123
124
125
122
121
120
120
120
120
112
108
104
109
108
108
108
109
110
112
112
110
110
110
106
105
106
109
119
119
123
124
123
122
128
132
132
135
133
133
133
133
133
133
134
134
134
134
134
134
134
136
136
136
137
138
140
141
141
142
142
142
142
142
142
142
142
143
144
144
144
145
145
145
147
149
151
151
150
145
145
141
145
147
148
157
157
156
155
151
147
145
145
145
145
145
145
145
145
145
145
145
145
148
148
153
154
157
157
157
161
163
163
164
164
164
163
163
161
163
164
164
164
169
173
175
174
173
173
172
171
171
171
171
173
173
171
165
162
161
161
162
164
164
166
167
166
166
167
169
168
170
170
170
170
181
188
193
195
195
198
199
200
201
201
204
207
208
210
212
212
211
212
214
214
216
216
217
218
218
217
212
210
211
209
203
203
209
211
199
198
179
179
184
184
184
186
186
185
185
185
187
186
185
183
183
180
180
183
185
186
186
179
178
175
174
173
173
173
173
176
176
176
176
176
176
175
176
177
177
177
178
178
177
177
178
180
180
180
180
180
180
180
180
180
181
180
179
178
179
181
181
181
181
181
181
181
181
181
179
175
174
173
169
163
164
153
153
152
147
144
144
144
145
145
144
144
143
142
139
130
128
129
123
122
119
118
118
118
118
118
118
118
116
111
107
105
106
106
105
99
95
79
80
79
79
79
76
73
72
73
72
74
75
77
77
78
78
78
78
79
78
78
77
78
79
80
82
82
82
82
86
85
85
87
87
87
87
81
80
80
78
79
83
83
85
86
83
83
84
86
88
95
96
100
100
98
96
95
95
95
95
96
101
101
102
104
103
103
103
102
103
103
104
103
103
102
101
101
101
101
100
97
95
90
97
98
98
97
103
106
110
110
113
116
123
123
123
127
127
127
127
129
128
128
130
129
130
130
131
131
131
131
131
131
131
132
132
132
132
131
131
130
132
135
136
137
138
139
140
143
144
144
144
141
142
140
141
143
143
145
155
156
156
157
157
158
158
158
159
161
160
160
160
162
163
169
169
169
168
170
169
171
171
172
172
173
174
173
173
172
172
172
172
173
176
177
178
178
178
179
181
182
185
185
187
186
186
185
185
185
187
187
186
183
179
179
176
172
172
173
174
177
177
179
177
179
174
174
175
175
173
175
175
177
177
177
177
177
177
171
170
170
170
171
171
172
173
173
174
175
175
175
176
176
175
175
176
176
178
177
177
177
177
177
177
177
176
175
173
174
165
139
138
127
125
121
112
112
112
111
113
110
107
103
102
102
99
96
96
96
96
96
95
97
97
97
98
98
98
97
98
96
96
93
92
90
90
89
80
76
76
76
76
76
76
75
78
78
78
78
78
78
77
81
83
85
84
84
75
74
75
74
73
73
74
75
75
77
77
77
77
76
76
77
79
79
80
80
80
80
80
81
83
85
86
88
88
88
99
99
99
99
102
103
104
105
105
105
105
105
105
105
106
112
115
115
116
114
114
114
114
117
123
123
123
122
122
122
123
123
124
124
124
125
125
126
126
126
128
127
127
128
128
128
128
128
125
123
117
114
115
116
118
121
121
120
123
120
119
121
120
122
121
116
115
114
116
114
114
114
114
113
113
114
114
116
116
116
119
120
122
121
121
122
120
120
118
116
116
115
116
116
116
117
117
117
117
117
117
117
117
117
117
118
122
122
122
122
122
122
122
122
122
122
123
124
124
124
124
124
124
124
124
124
124
124
124
124
125
125
125
125
125
126
126
126
126
128
128
128
129
129
129
128
129
130
131
131
132
132
131
130
127
127
126
120
108
101
97
96
93
86
82
79
79
79
79
79
78
77
78
78
78
78
77
77
72
72
67
67
67
67
67
67
67
67
68
68
71
71
72
72
72
69
69
68
71
71
72
73
72
72
70
71
71
72
72
72
72
72
72
72
72
73
74
74
73
68
67
67
67
66
67
66
66
66
69
73
73
74
73
72
72
72
73
73
73
73
73
73
71
72
75
76
75
74
77
79
84
88
87
90
93
95
99
101
103
103
104
106
106
106
107
107
110
111
112
112
114
115
115
115
114
113
113
113
115
117
120
121
121
121
121
122
124
124
124
125
125
125
125
125
125
126
126
127
126
126
126
125
125
131
131
131
131
131
131
132
132
132
132
132
130
130
131
131
130
130
130
130
130
130
134
134
136
136
137
137
137
139
138
137
136
136
135
136
137
137
137
137
136
135
134
134
130
130
130
130
130
130
130
130
130
131
131
129
127
126
113
113
109
109
109
109
108
109
110
108
108
107
109
109
106
107
105
109
109
108
109
109
109
109
109
108
101
99
98
84
83
75
75
72
75
74
76
76
76
78
78
77
77
78
79
79
82
83
85
85
86
86
86
86
84
84
84
84
84
84
86
90
92
94
94
95
97
97
98
98
99
101
101
101
101
101
101
102
102
102
102
102
102
102
102
99
94
92
92
92
92
92
92
92
92
92
90
89
88
88
89
92
92
94
94
95
95
97
99
100
100
99
99
99
99
100
101
103
103
103
103
103
103
103
101
101
101
100
99
99
100
102
104
104
108
108
109
109
111
109
108
108
108
108
109
111
107
104
101
98
97
95
95
97
96
98
100
101
100
100
99
102
100
98
100
99
98
97
97
103
103
104
104
105
105
106
107
107
107
108
108
108
108
108
108
108
108
108
108
108
108
109
109
110
111
111
111
111
111
112
112
112
112
112
110
112
111
110
110
110
109
109
110
110
110
110
110
110
110
111
110
110
110
110
110
110
112
112
112
112
112
112
112
113
115
116
117
116
118
117
118
118
119
120
121
121
120
121
120
121
121
120
119
119
116
116
116
116
117
115
112
111
110
112
111
111
111
113
112
110
105
101
100
100
100
100
102
104
102
102
102
102
102
103
103
104
105
105
104
104
101
101
101
101
101
101
102
102
102
103
104
105
105
104
93
91
90
91
92
92
91
89
86
84
83
82
82
84
84
84
84
80
79
78
78
78
76
76
76
78
78
79
78
76
75
75
75
76
78
78
81
84
84
84
83
81
81
81
81
81
80
80
82
81
84
82
79
79
79
79
79
79
79
79
78
76
75
75
77
75
73
73
65
62
59
55
55
60
59
59
58
58
58
58
61
61
61
61
61
61
61
61
61
61
60
60
60
61
61
61
61
61
59
58
58
59
59
59
60
63
64
66
64
63
63
62
61
60
60
60
59
58
58
58
58
58
59
59
59
59
59
55
55
55
55
55
55
55
55
55
53
53
53
52
51
50
50
50
49
49
49
47
47
44
43
42
41
40
41
41
41
41
41
41
41
42
42
43
43
43
42
42
42
42
42
42
42
42
42
42
42
41
41
41
38
37
38
38
38
38
37
37
36
36
36
37
37
37
37
37
37
37
37
37
37
37
37
37
37
37
36
35
34
34
32
34
34
31
23
21
21
16
16
16
15
15
15
15
15
15
15
15
15
15
15
15
15
15
15
15
15
15
15
14
14
14
14
14
15
15
15
15
15
15
15
15
15
15
15
15
15
15
15
15
15
15
15
15
15
15
15
14
14
14
14
14
14
14
14
14
14
14
14
14
13
13
13
13
12
12
12
11
11
10
8
8
8
8
8
8
8
7
7
7
7
8
8
8
8
8
7
7
7
7
7
7
7
7
7
7
7
7
7
7
7
7
7
7
7
7
7
7
7
7
7
7
7
7
7
7
7
7
7
7
7
7
7
7
7
7
7
6
6
6
6
5
5
5
5
5
5
5
5
6
6
5
5
5
4
4
4
4
4
4
5
5
5
5
4
4
4
4
4
4
4
4
4
4
4
4
4
5
5
5
4
4
4
4
4
4
4
4
4
4
4
4
4
4
4
4
4
4
4
4
4
4
4
4
4
4
4
4
4
4
4
4
4
4
3
3
3
3
3
3
3
3
3
3
3
3
3
3
3
3
3
3
3
3
3
3
3
3
3
3
3
3
3
3
3
3
3
3
3
3
3
3
3
3
3
3
3
3
3
3
3
3
3
3
3
3
3
3
3
3
3
3
3
3
3
3
3
3
3
3
3
4
4
3
3
3
3
3
3
3
3
3
3
3
3
3
3
3
3
3
3
3
3
3
3
3
3
3
3
3
3
3
3
3
3
3
3
3
3
3
3
3
3
3
3
3
3
3
3
3
3
3
3
3
3
3
2
2
2
2
2
2
1
1
1
1
1
1
1
1
1
1
1
1
1
1
1
1
1
1
1
1
1
1
1
1
1
1
1
1
1
1
1
1
1
1
1
1
0
0
0
0
0
0
0
0
0
0
0
0
0
0
0
0
0
0
0
0
0
0
0
0
0
0
0
0
0
0
0
0
0
0
0
0
0
0
0
0
0
1
1
1
1
1
1
1
1
1
1
1
1
1
1
1
2
2
2
2
2
2
2
2
2
2
2
2
2
2
2
1
1
1
2
2
2
2
2
2
2
2
2
2
2
2
2
2
2
2
2
2
2
2
2
2
2
2
2
2
2
2
2
2
2
2
2
2
2
2
2
2
2
2
2
2
2
2
2
2
2
2
2
2
2
2
2
2
2
2
2
2
2
2
2
2
2
2
2
2
2
2
2
2
2
2
2
2
2
2
2
2
2
2
2
2
2
2
2
2
2
2
2
2
2
2
2
2
2
2
2
2
2
2
2
2
2
2
2
2
2
2
2
2
2
2
2
2
2
2
2
2
2
2
2
3
3
3
3
3
3
3
3
3
3
3
3
3
3
3
3
3
3
3
3
3
2
2
2
2
2
2
2
2
2
2
2
2
2
1
1
1
1
1
2
2
2
2
2
2
2
1
1
1
1
1
1
1
1
1
1
1
1
1
1
1
1
1
1
1
1
1
1
1
1
2
2
2
2
2
2
2
2
2
2
2
2
2
2
2
3
3
3
3
3
3
3
3
3
3
3
3
3
3
3
3
3
4
4
4
4
4
4
4
4
4
4
4
4
4
4
4
4
4
4
4
4
4
4
4
4
4
4
4
3
3
3
3
3
3
3
3
3
3
3
3
3
3
3
3
3
3
3
3
3
3
3
3
3
3
3
3
3
3
3
3
3
3
3
3
4
4
4
4
4
4
4
4
4
4
4
3
3
3
3
3
3
3
3
3
3
3
3
3
3
3
3
3
3
2
2
2
2
2
2
2
2
2
2
2
2
2
2
2
2
2
2
2
2
2
2
2
2
2
2
2
2
2
2
2
2
2
2
2
2
1
1
1
1
1
1
1
1
1
1
1
1
1
1
1
1
1
1
1
1
1
1
1
1
1
1
1
1
1
1
1
1
1
1
1
1
1
1
1
1
1
1
1
1
1
1
2
2
2
2
2
1
1
1
1
1
1
1
1
1
1
1
1
1
1
1
1
1
1
1
1
1
1
1
1
1
1
1
1
1
1
1
1
1
1
1
1
1
1
1
1
1
1
1
1
1
1
1
1
1
1
1
1
1
1
1
1
1
0
0
0
0
0
0
0
0
0
0
0
0
0
0
0
0
0
0
0
0
1
1
1
1
1
1
1
1
1
1
1
1
1
1
1
1
1
1
1
1
1
1
1
1
1
1
1
1
1
1
1
1
1
1
1
1
1
1
1
1
1
1
1
1
1
1
1
1
1
1
1
1
1
1
1
1
1
1
1
1
1
1
1
1
1
1
1
1
1
1
1
1
1
1
1
1
1
1
1
1
1
1
1
1
1
1
1
1
0
0
0
0
0
0
0
0
0
0
0
0
0
0
0
0
0
0
0
0
0
0
0
0
0
0
0
0
0
0
0
0
0
0
0
0
0
0
0
0
0
0
0
0
0
0
0
0
0
0
0
0
0
0
0
0
0
0
0
0
0
0
0
0
0
0
0
0
0
0
0
0
0
0
0
0
0
0
0
0
0
0
0
0
0
0
0
0
0
0
0
0
0
0
0
0
0
0
0
0
0
0
0
0
0
0
0
0
0
0
0
0
0
0
0
0
0
0
0
0
0
0
0
0
0
0
0
0
0
0
0
0
0
0
0
0
0
0
0
0
0
0
0
0
0
0
0
0
0
0
0
0
0
0
0
0
0
0
0
0
0
0
0
0
0
0
0
0
0
0
0
0
0
0
0
0
0
0
0
0
0
0
0
0
0
0
0
0
0
0
0
0
0
0
0
0
0
0
0
0
0
0
0
0
0
0
0
0
0
0
0
0
0
0
0
0
0
0
0
0
0
0
0
0
0
0
0
0
0
0
0
0
0
0
0
0
0
0
0
0
0
0
0
0
0
0
0
0
0
0
0
0
0
0
0
0
0
0
0
0
0
0
0
0
0
0
0
0
0
0
0
0
0
0
0
0
0
0
0
0
0
0
0
0
0
0
0
0
0
0
0
0
0
0
0
0
0
0
0
0
0
0
0
0
0
0
0
0
0
0
0
0
0
0
0
0
0
0
0
0
0
0
0
0
0
0
0
0
0
0
0
0
0
0
0
0
0
0
0
0
0
0
0
0
0
0
0
0
0
0
0
0
0
0
0
0
0
0
0
0
0
0
0
0
0
0
0
0
0
0
0
0
0
0
0
0
0
0
0
0
0
0
0
0
0
0
0
0
0
0
0
0
0
0
0
0
0
0
0
0
0
0
0
0
0
0
0
0
0
0
0
0
0
0
0
0
0
0
0
0
0
0
0
0
0
0
0
0
0
0
0
0
0
0
0
0
0
0
0
0
0
0
0
0
0
0
0
0
0
0
0
0
0
0
0
0
0
0
0
0
0
0
0
0
0
0
0
0
0
0
0
0
0
0
0
0
0
0
0
0
0
0
0
0
0
0
0
0
0
0
0
0
0
0
0
0
0
0
0
0
0
0
0
0
0
0
0
0
0
0
0
0
0
0
0
0
0
0
0
0
0
0
0
0
0
0
0
0
0
0
0
0
0
0
0
0
0
0
0
0
0
0
0
0
0
0
0
0
0
0
0
0
0
0
0
0
0
0
0
0
0
0
0
0
0
0
0
0
0
0
0
0
0
0
0
0
0
0
0
0
0
0
0
0
0
0
0
0
0
0
0
0
0
0
0
0
0
0
0
0
0
0
0
0
0
0
0
0
0
0
0
0
0
0
0
0
0
0
0
0
0
0
0
0
0
0
0
0
0
0
0
0
0
0
0
0
0
0
0
0
0
0
0
0
0
0
0
0
0
0
0
0
0
0
0
0
0
0
0
0
0
0
0
0
0
0
0
0
0
0
0
0
0
0
0
0
0
0
0
0
0
0
0
0
0
0
0
0
0
0
0
0
0
0
0
0
0
0
0
0
0
0
0
0
0
0
0
0
0
0
0
0
0
0
0
0
0
0
0
0
0
0
0
0
0
0
0
0
0
0
0
0
0
0
0
0
0
0
0
0
0
0
0
0
0
0
0
0
0
0
0
0
0
0
0
0
0
0
0
0
0
0
0
0
0
0
0
0
0
0
0
0
0
0
0
0
0
0
0
0
0
0
0
0
0
0
0
0
0
0
0
0
0
0
0
0
0
0
0
0
0
0
0
0
0
0
0
0
0
0
0
0
0
0
0
0
0
0
0
0
0
0
0
0
0
0
0
0
0
0
0
0
0
0
0
0
0
0
0
0
0
0
0
0
0
0
0
0
0
0
0
0
0
0
0
0
0
0
0
0
0
0
0
0
0
0
0
0
0
0
0
0
0
0
0
0
0
0
0
0
0
0
0
0
0
0
0
0
0
0
0
0
0
0
0
0
0
0
0
0
0
0
0
0
0
0
0
0
0
0
0
0
0
0
0
0
0
0
0
0
0
0
0
0
0
0
0
0
0
0
0
0
0
0
0
0
0
0
0
0
0
0
0
0
0
0
0
0
0
0
0
0
0
0
0
0
0
0
0
0
0
0
0
0
0
0
0
0
0
0
0
0
0
0
0
0
0
0
0
0
0
0
0
0
0
0
0
0
0
0
0
0
0
0
0
0
0
0
0
0
0
0
0
0
0
0
0
0
0
0
0
0
0
0
0
0
0
0
0
0
0
0
0
0
0
0
0
0
0
0
0
0
0
0
0
0
0
0
0
0
0
0
0
0
0
0
0
0
0
0
0
0
0
0
0
0
0
0
0
0
0
0
0
0
0
0
0
0
0
0
0
0
0
0
0
0
0
0
0
0
0
0
0
0
0
0
0
0
0
0
0
0
0
0
0
0
0
0
0
0
0
0
0
0
0
0
0
0
0
0
0
0
0
0
0
0
0
0
0
0
0
0
0
0
0
0
0
0
0
0
0
0
0
0
0
0
0
0
0
0
0
0
0
0
0
0
0
0
0
0
0
0
0
0
0
0
0
0
0
0
0
0
0
0
0
0
0
0
0
0
0
0
0
0
0
0
0
0
0
0
0
0
0
0
0
0
0
0
0
0
0
0
0
0
0
0
0
0
0
0
0
0
0
0
0
0
0
0
0
0
0
0
0
0
0
0
0
0
0
0
0
0
0
0
0
0
0
0
0
0
0
0
0
0
0
0
0
0
0
0
0
0
0
0
0
0
0
0
0
0
0
0
0
0
0
0
0
0
0
0
0
0
0
0
0
0
0
0
0
0
0
0
0
0
0
0
0
0
0
0
0
0
0
0
0
0
0
0
0
0
0
0
0
0
0
0
0
0
0
0
0
0
0
0
0
0
0
0
0
0
0
0
0
0
0
0
0
0
0
0
0
0
0
0
0
0
0
0
0
0
0
0
0
0
0
0
0
0
0
0
0
0
0
0
0
0
0
0
0
0
0
0
0
0
0
0
0
0
0
0
0
0
0
0
0
0
0
0
0
0
0
0
0
0
0
0
0
0
0
0
0
0
0
0
0
0
0
0
0
0
0
0
0
0
0
0
0
0
0
0
0
0
0
0
0
0
0
0
0
0
0
0
0
0
0
0
0
0
0
0
0
0
0
0
0
0
0
0
0
0
0
0
0
0
0
0
0
0
0
0
0
0
0
0
0
0
0
0
0
0
0
0
0
0
0
0
0
0
0
0
0
0
0
0
0
0
0
0
0
0
0
0
0
0
0
0
0
0
0
0
0
0
0
0
0
0
0
0
0
0
0
0
0
0
0
0
0
0
0
0
0
0
0
0
0
0
0
0
0
0
0
0
0
0
0
0
0
0
0
0
0
0
0
0
0
0
0
0
0
0
0
0
0
0
0
0
0
0
0
0
0
0
0
0
0
0
0
0
0
0
0
0
0
0
0
0
0
0
0
0
0
0
0
0
0
0
0
0
0
0
0
0
0
0
0
0
0
0
0
0
0
0
0
0
0
0
0
0
0
0
0
0
0
0
0
0
0
0
0
0
0
0
0
0
0
0
0
0
0
0
0
0
0
0
0
0
0
0
0
0
0
0
0
0
0
0
0
0
0
0
0
0
0
0
0
0
0
0
0
0
0
0
0
0
0
0
0
0
0
0
0
0
0
0
0
0
0
0
0
0
0
0
0
0
0
0
0
0
0
0
0
0
0
0
0
0
0
0
0
0
0
0
0
0
0
0
0
0
0
0
0
0
0
0
0
0
0
0
0
0
0
0
0
0
0
0
0
0
0
0
0
0
0
0
0
0
0
0
0
0
0
0
0
0
0
0
0
0
0
0
0
0
0
0
0
0
0
0
0
0
0
0
0
0
0
0
0
0
0
0
0
0
0
0
0
0
0
0
0
0
0
0
0
0
0
0
0
0
0
0
0
0
0
0
0
0
0
0
0
0
0
0
0
0
0
0
0
0
0
0
0
0
0
0
0
0
0
0
0
0
0
0
0
0
0
0
0
0
0
0
0
0
0
0
0
0
0
0
0
0
0
0
0
0
0
0
0
0
0
0
0
0
0
0
0
0
0
0
0
0
0
0
0
0
0
0
0
0
0
0
0
0
0
0
0
0
0
0
0
0
0
0
0
0
0
1
1
1
1
2
2
2
2
2
2
2
2
2
2
2
2
2
2
2
2
2
2
2
2
2
2
2
2
2
2
2
2
2
2
2
2
2
2
2
2
2
2
2
2
2
2
2
2
2
2
2
2
2
2
2
2
3
3
3
3
3
3
3
3
3
3
3
3
3
3
3
3
3
3
3
3
3
3
3
3
3
3
3
3
3
3
3
3
3
3
3
3
3
3
3
3
3
3
3
3
3
3
3
3
3
3
3
3
3
3
3
3
3
3
3
3
3
3
3
3
3
3
3
3
3
3
3
3
3
3
3
3
3
3
3
3
3
3
3
3
3
3
3
3
3
3
3
3
3
3
3
3
2
1
1
1
0
0
0
1
1
1
1
1
1
1
1
1
1
1
1
1
0
0
0
0
0
0
0
0
0
0
0
0
0
0
0
0
0
0
0
0
0
0
0
0
0
0
0
0
0
0
0
0
0
0
0
0
0
0
0
0
0
0
0
0
0
0
0
0
0
0
0
0
0
0
0
0
0
0
0
0
0
0
0
0
0
0
0
0
0
0
0
0
0
0
0
0
0
0
0
0
0
0
1
0
0
0
0
0
0
0
0
0
0
0
0
0
0
0
0
0
0
0
0
0
0
0
0
0
0
0
0
0
0
0
0
0
0
0
0
0
0
0
0
0
0
0
0
0
0
0
0
0
0
0
0
0
0
0
0
0
0
0
0
0
0
0
0
0
0
0
0
0
0
0
0
0
0
0
0
0
0
0
0
0
0
0
0
0
0
0
0
0
0
0
0
0
0
0
0
0
0
0
0
0
0
0
0
0
0
0
0
0
0
0
0
0
0
0
0
0
0
0
0
0
0
0
0
0
0
0
0
0
0
0
0
0
0
0
0
0
0
0
0
0
0
0
0
0
0
0
0
0
0
0
0
0
0
0
0
0
0
0
0
0
0
0
0
0
0
0
0
0
0
0
0
0
0
0
0
0
0
0
0
0
0
0
0
0
0
0
0
0
0
0
0
0
0
0
0
0
0
0
0
0
0
0
0
0
0
0
0
0
0
0
0
0
0
0
0
0
0
0
0
0
0
0
0
0
0
0
0
0
0
0
0
0
0
0
0
0
0
0
0
0
0
0
0
0
0
0
0
0
0
0
0
0
0
0
0
0
0
0
0
0
0
0
0
0
0
0
0
0
0
0
0
0
0
0
0
0
0
0
0
0
0
0
0
0
0
0
0
0
0
0
0
0
0
0
0
0
0
0
0
0
0
0
0
0
0
0
0
0
0
0
0
0
0
0
0
0
0
0
0
0
0
0
0
0
0
0
0
0
0
0
0
0
0
0
0
0
0
0
0
0
0
0
0
0
0
0
0
0
0
0
0
0
0
0
0
0
0
0
0
0
0
0
0
0
0
0
0
0
0
0
0
0
0
0
0
0
0
0
0
0
0
0
0
0
0
0
0
0
0
0
0
0
0
0
0
0
0
0
0
0
0
0
0
0
0
0
0
0
0
0
0
0
0
0
0
0
0
0
0
0
0
0
0
0
0
0
0
0
0
0
0
0
0
0
0
0
0
0
0
0
0
0
0
0
0
0
0
0
0
0
0
0
0
0
0
0
0
0
0
0
0
0
0
0
0
0
0
0
0
0
0
0
0
0
0
0
0
0
0
0
0
0
0
0
0
0
0
0
0
0
0
0
0
0
0
0
0
0
0
0
0
0
0
0
0
0
0
0
0
0
0
0
0
0
0
0
0
0
0
0
0
0
0
0
0
0
0
0
0
0
0
0
0
0
0
0
0
0
0
0
0
0
0
0
0
0
0
0
0
0
0
0
0
0
0
0
0
0
0
0
0
0
0
0
0
0
0
0
0
0
0
0
0
0
0
0
0
0
0
0
0
0
0
0
0
0
0
0
0
0
0
0
0
0
0
0
0
0
0
0
0
0
0
0
0
0
0
0
0
0
0
0
0
0
0
0
0
0
0
0
0
0
0
0
0
0
0
0
0
0
0
0
0
0
0
0
0
0
0
0
0
0
0
0
0
0
0
0
0
0
0
0
0
0
0
0
0
0
0
0
0
0
0
0
0
0
0
0
0
0
0
0
0
0
0
0
0
0
0
0
0
0
0
0
0
0
0
0
0
0
0
0
0
0
0
0
0
0
0
0
0
0
0
0
0
0
0
0
0
0
0
0
0
0
0
0
0
0
0
0
0
0
0
0
0
0
0
0
0
0
0
0
0
0
0
0
0
0
0
0
0
0
0
0
0
0
0
0
0
0
0
0
0
0
0
0
0
0
0
0
0
0
0
0
0
0
0
0
0
0
0
0
0
0
0
0
0
0
0
0
0
0
0
0
0
0
0
0
0
0
0
0
0
0
0
0
0
0
0
0
0
0
0
0
0
0
0
0
0
0
0
0
0
0
0
0
0
0
0
0
0
0
0
0
0
0
0
0
0
0
0
0
0
0
0
0
0
0
0
0
0
0
0
0
0
0
0
0
0
0
0
0
0
0
0
0
0
0
0
0
0
0
0
0
0
0
0
0
0
0
0
0
0
0
0
0
0
0
0
0
0
0
0
0
0
0
0
0
0
0
0
0
0
0
0
0
0
0
0
0
0
0
0
0
0
0
0
0
0
0
0
0
0
0
0
0
0
0
0
0
0
0
0
0
0
0
0
0
0
0
0
0
0
0
0
0
0
0
0
0
0
0
0
0
0
0
0
0
0
0
0
0
0
0
0
0
0
0
1
1
1
1
1
1
1
1
1
1
1
1
1
1
1
1
1
1
1
1
1
1
1
1
1
1
1
1
1
1
1
1
1
1
1
1
1
1
1
1
1
1
1
1
1
1
1
1
1
1
1
1
1
1
1
1
1
1
1
1
1
1
1
1
1
1
1
1
1
1
1
1
1
1
1
1
1
1
1
1
1
1
1
1
1
1
1
0
0
0
0
0
0
0
0
0
0
0
0
0
0
0
0
0
0
0
0
0
0
0
0
0
0
0
0
0
0
0
0
0
0
0
0
0
0
0
0
0
0
0
0
0
0
0
0
0
0
0
0
0
0
0
0
0
0
0
0
0
0
0
0
0
0
0
0
0
0
0
0
0
0
0
0
0
0
0
0
0
0
0
0
0
0
0
0
0
0
0
0
0
0
0
0
0
0
0
0
0
0
0
0
0
0
0
0
0
0
0
0
0
0
0
0
0
0
0
0
0
0
0
0
0
0
0
0
0
0
0
0
0
0
0
0
0
0
0
0
0
0
0
0
0
0
0
0
0
0
0
0
0
0
0
0
0
0
0
0
0
0
0
0
0
0
0
0
0
0
0
0
0
0
0
0
0
0
0
0
0
0
0
0
0
0
0
0
0
0
0
0
0
0
0
0
0
0
0
0
0
0
0
0
0
0
0
0
0
0
0
0
0
0
0
0
0
0
0
0
0
0
0
0
0
0
0
0
0
0
0
0
0
0
0
0
0
0
0
0
0
0
0
0
0
0
0
0
0
0
0
0
0
0
0
0
0
0
0
0
0
0
0
0
0
0
0
0
0
0
0
0
0
0
0
0
0
0
0
0
0
0
0
0
0
0
0
0
0
0
0
0
0
0
0
0
0
0
0
0
0
0
0
0
0
0
0
0
0
0
0
0
0
0
0
0
0
0
0
0
0
0
0
0
0
0
0
0
0
0
0
0
0
0
0
0
0
0
0
0
0
0
0
0
0
0
0
0
0
0
0
0
0
0
0
0
0
0
0
0
0
0
0
0
0
0
0
0
0
0
0
0
0
0
0
0
0
0
0
0
0
0
0
0
0
0
0
0
0
0
0
0
0
0
0
0
0
0
0
0
0
0
0
0
0
0
0
0
0
0
0
0
0
0
0
0
0
0
0
0
0
0
0
0
0
0
0
0
0
0
0
0
0
0
0
0
0
0
0
0
0
0
0
0
0
0
0
0
0
0
0
0
0
0
0
0
0
0
0
0
0
0
0
0
0
0
0
0
0
0
0
0
0
0
0
0
0
0
0
0
0
0
0
0
0
0
0
0
0
0
0
0
0
0
0
0
0
0
0
0
0
0
0
0
0
0
0
0
0
0
0
0
0
0
0
0
0
0
0
0
0
0
0
0
0
0
0
0
0
0
0
0
0
0
0
0
0
0
0
0
0
0
0
0
0
0
0
0
0
0
0
0
0
0
0
0
0
0
0
0
0
0
0
0
0
0
0
0
0
0
0
0
0
0
0
0
0
0
0
0
0
0
0
0
0
0
0
0
0
0
0
0
0
0
0
0
0
0
0
0
0
0
0
0
0
0
0
0
0
0
0
0
0
0
0
0
0
0
0
0
0
0
0
0
0
0
0
0
0
0
0
0
0
0
0
0
0
0
0
0
0
0
0
0
0
0
0
0
0
0
0
0
0
0
0
0
0
0
0
0
0
0
0
0
0
0
0
0
0
0
0
0
0
0
0
0
0
0
0
0
0
0
0
0
0
0
0
0
0
0
0
0
0
0
0
0
0
0
0
0
0
0
0
0
0
0
0
0
0
0
0
0
0
0
0
0
0
0
0
0
0
0
0
0
0
0
0
0
0
0
0
0
0
0
0
0
0
0
0
0
0
0
0
0
0
0
0
0
0
0
0
0
0
0
0
0
0
0
0
0
0
0
0
0
0
0
0
0
0
0
0
0
0
0
0
0
0
0
0
0
0
0
0
0
0
0
0
0
0
0
0
0
1
1
1
1
1
1
1
1
1
1
1
1
1
1
1
1
1
1
1
1
1
1
1
1
1
1
1
1
1
1
1
1
1
1
1
1
1
1
1
1
1
1
1
1
1
1
1
1
1
1
1
1
1
1
1
1
1
1
1
1
1
1
1
1
1
1
1
1
1
1
1
1
1
1
1
1
1
1
1
1
1
1
1
2
2
2
2
2
2
2
2
1
1
1
1
1
1
1
1
1
1
1
1
1
1
1
1
1
1
1
1
1
1
1
1
1
2
2
2
2
2
2
2
2
2
1
2
2
2
2
2
2
2
2
2
3
3
3
3
3
3
3
3
3
3
3
3
3
3
3
3
3
3
3
3
3
4
4
4
4
4
4
4
4
4
4
4
4
4
4
4
4
4
4
4
4
4
4
4
4
4
4
4
3
3
3
3
3
3
3
3
3
3
3
3
3
3
3
3
3
3
3
3
3
3
3
3
3
3
3
3
3
3
3
3
2
2
2
2
2
2
2
2
2
2
2
2
2
2
2
2
2
2
2
2
2
2
2
2
2
2
2
2
2
2
2
2
2
2
2
2
2
2
2
2
2
2
2
2
2
2
2
2
2
2
2
2
2
2
2
2
2
2
2
2
2
2
1
1
1
1
1
0
0
0
0
0
0
0
0
0
0
0
0
0
0
0
0
0
0
0
0
0
0
0
0
0
0
0
0
0
0
0
0
0
0
0
0
0
0
0
0
0
0
0
0
0
0
0
0
0
0
0
0
0
0
0
0
0
0
0
0
0
0
0
0
0
0
0
0
0
0
0
0
0
0
0
0
0
0
0
0
0
0
0
0
0
0
0
0
0
0
0
0
0
0
0
0
0
0
0
0
0
0
0
0
0
0
0
0
0
0
0
0
0
0
0
0
0
0
0
0
0
0
0
0
0
0
0
0
0
0
0
0
0
0
0
0
0
0
0
0
0
0
0
0
0
0
0
0
0
0
0
0
0
0
0
0
0
0
0
0
0
0
0
0
0
0
0
0
0
0
0
0
0
0
0
0
0
0
0
0
0
0
0
0
0
0
0
0
0
0
0
0
0
0
0
0
0
0
0
0
0
0
0
0
0
0
0
0
0
0
0
0
0
0
0
0
0
0
0
0
0
0
0
0
0
0
0
0
0
0
0
0
0
0
0
0
0
0
0
0
0
0
0
0
0
0
0
0
0
0
0
0
0
0
0
0
0
0
0
0
0
0
0
0
0
0
0
0
0
0
0
0
0
0
0
0
0
0
0
0
0
0
0
0
0
0
0
0
0
0
0
0
0
0
0
0
0
0
0
0
0
0
0
0
0
0
0
0
0
0
0
0
0
0
0
0
0
0
0
0
0
0
0
0
0
0
0
0
0
0
0
0
0
0
0
0
0
0
0
0
0
0
0
0
0
0
0
0
0
0
0
0
0
0
0
0
0
0
0
0
0
0
0
0
0
0
0
0
0
0
0
0
0
0
0
0
0
0
0
0
0
0
0
0
0
0
0
0
0
0
0
0
0
0
0
0
0
0
0
0
0
0
0
0
0
0
0
0
0
0
0
0
0
0
0
0
0
0
0
0
0
0
0
0
0
0
0
0
0
0
0
0
0
0
0
0
0
0
0
0
0
0
0
0
0
0
0
0
0
0
0
0
0
0
0
0
0
0
0
0
0
0
0
0
0
0
0
0
0
0
0
0
0
0
0
0
0
0
0
0
0
0
0
0
0
0
0
0
0
0
0
0
0
0
0
0
0
0
0
0
0
0
0
0
0
0
0
0
0
0
0
0
0
0
0
0
0
0
0
0
0
0
0
0
0
0
0
0
0
0
0
0
0
0
0
0
0
0
0
0
0
0
0
0
0
0
0
0
0
0
0
0
0
0
0
0
0
0
0
0
0
0
0
0
0
0
0
0
0
0
0
0
0
0
0
0
0
0
0
0
0
0
0
0
0
0
0
0
0
0
0
0
0
0
0
0
0
0
0
0
0
0
0
0
0
0
0
0
0
0
0
0
0
0
0
0
0
0
0
0
0
0
0
0
0
0
0
0
0
0
0
0
0
0
0
0
0
0
0
0
0
0
0
0
0
1
1
1
1
3
3
3
6
6
7
7
7
7
7
7
8
8
8
8
8
8
8
8
8
8
8
8
8
8
9
10
10
10
10
10
10
10
10
10
10
10
10
10
10
10
11
11
12
12
12
12
12
12
12
12
12
12
12
12
12
12
12
12
12
12
12
12
12
12
12
12
12
12
12
12
12
12
12
12
12
12
12
12
12
12
12
12
12
12
12
12
12
12
12
12
12
12
12
12
12
12
12
12
11
11
11
11
11
11
12
13
13
13
13
13
13
13
14
14
14
14
14
14
14
14
14
14
14
14
13
13
13
10
8
7
7
7
7
7
7
7
7
7
7
7
7
7
7
7
7
7
7
7
7
7
7
7
7
7
7
7
7
7
7
7
7
7
7
7
7
7
7
7
8
7
7
7
7
7
7
7
7
7
7
7
7
7
7
7
7
7
7
7
7
7
8
7
7
7
6
5
5
5
5
5
5
5
5
5
5
5
5
5
5
5
5
5
5
5
5
5
5
5
5
5
5
5
5
5
5
5
5
5
5
5
5
5
5
5
5
5
5
5
5
5
5
5
4
4
3
3
3
3
3
3
3
3
3
3
3
3
3
3
3
3
3
2
2
2
2
2
2
2
2
2
2
2
2
2
2
2
2
2
2
2
2
2
2
2
2
2
2
2
2
1
1
1
1
1
1
1
1
1
1
1
1
1
1
1
1
1
1
1
1
1
1
1
1
1
1
1
1
1
1
1
1
1
1
1
1
1
1
1
1
1
1
1
1
1
1
1
1
1
1
1
1
1
1
1
1
1
1
1
1
1
1
1
1
1
1
1
1
1
1
1
1
1
1
1
1
1
1
1
1
1
1
1
0
0
0
0
0
0
0
0
0
0
0
0
0
0
0
0
0
0
0
0
0
0
0
0
0
0
0
0
0
0
0
0
0
0
0
0
0
0
0
0
0
0
0
0
0
0
0
0
0
0
0
0
0
0
0
0
0
0
0
0
0
0
0
0
0
0
0
0
0
0
0
0
0
0
0
0
0
0
0
0
0
0
0
0
0
0
0
0
0
0
0
0
0
0
0
0
0
1
1
1
1
1
1
1
1
1
1
1
1
1
1
1
1
1
1
1
2
2
2
2
2
2
2
2
2
2
2
2
2
2
2
2
2
2
2
2
3
3
3
3
3
3
3
3
3
4
4
4
4
4
4
4
4
4
4
4
4
4
4
4
4
4
4
4
4
4
4
4
4
4
4
4
5
5
5
5
5
5
5
5
5
5
5
5
5
5
5
5
5
5
5
5
5
5
5
4
4
4
4
4
4
4
4
4
4
4
4
4
4
6
6
6
6
6
6
7
7
7
7
7
8
8
8
8
8
8
8
8
8
9
9
9
9
8
8
8
8
8
8
8
8
8
8
8
8
8
8
8
9
9
9
9
9
9
9
9
9
9
9
9
9
9
9
9
9
9
9
9
9
9
9
9
8
8
8
8
8
8
8
8
8
8
8
8
8
8
8
8
8
8
8
8
8
8
8
8
8
8
8
7
7
7
7
7
7
7
7
7
7
7
7
7
7
7
7
7
7
7
7
7
7
7
7
7
7
7
7
7
7
7
7
7
7
6
6
6
5
5
5
5
5
5
4
4
3
3
3
3
3
1
1
1
1
1
1
1
1
1
1
1
1
1
2
2
2
2
3
3
2
1
1
1
1
1
1
2
2
2
2
2
2
2
2
2
3
3
4
4
4
4
4
4
4
4
4
4
4
4
4
4
4
4
4
4
4
4
4
4
4
5
5
5
5
5
5
5
5
6
6
6
6
6
6
6
6
6
6
6
6
6
6
6
6
6
6
6
6
6
6
6
6
6
6
6
6
6
6
6
6
6
6
6
6
6
6
6
6
6
6
6
6
6
6
6
6
6
6
7
7
7
7
8
8
8
8
8
8
8
8
8
8
8
8
8
8
8
8
8
8
8
8
7
7
7
7
7
6
6
6
6
6
6
6
6
6
6
6
6
6
6
6
6
6
6
7
8
8
8
6
6
5
5
5
5
5
5
5
5
5
5
5
5
5
5
5
5
5
5
5
5
5
5
5
5
5
5
5
5
5
5
5
5
5
5
5
5
5
5
5
5
5
4
4
4
4
4
4
4
4
4
4
4
4
4
4
4
4
4
4
4
4
4
4
4
4
4
4
4
4
4
4
4
4
4
4
4
4
4
4
3
3
3
3
3
3
3
3
3
2
2
2
3
3
3
3
3
3
3
2
2
2
2
2
2
2
2
2
2
2
2
2
2
2
3
3
3
3
3
3
3
3
3
3
3
3
3
3
3
3
3
3
3
3
3
3
3
3
3
3
3
3
3
4
4
4
4
4
2
2
2
2
2
2
2
2
2
2
2
2
2
2
2
2
2
2
2
2
2
2
2
2
2
2
2
2
2
2
2
2
2
2
2
2
2
2
2
4
4
4
4
4
4
4
4
4
4
4
4
4
4
4
5
5
5
5
5
5
5
5
5
5
5
5
5
5
5
5
5
5
5
5
5
5
5
5
5
5
5
5
5
5
5
5
5
5
5
5
5
5
5
5
5
5
5
5
5
5
5
5
5
5
5
5
5
5
5
5
5
5
5
5
5
5
5
5
5
5
6
6
6
6
6
3
3
3
3
3
3
3
3
3
3
3
3
3
3
3
3
3
3
3
3
3
3
3
3
3
3
3
3
3
3
3
2
3
3
3
3
3
3
3
2
2
2
2
2
2
2
2
2
2
2
2
2
2
1
1
1
1
1
1
1
1
1
1
1
1
1
1
1
1
1
1
1
1
1
1
1
1
1
1
1
1
1
1
1
1
1
1
1
1
1
1
1
1
1
1
1
1
1
1
1
1
1
1
1
1
0
0
0
0
0
0
0
0
0
0
0
0
0
0
0
0
0
0
0
0
0
0
0
0
0
0
0
0
0
0
0
0
0
0
0
0
0
0
0
0
0
0
0
0
0
0
0
0
0
0
0
0
0
0
1
0
0
0
0
0
0
0
0
0
0
0
0
0
0
0
0
0
0
0
0
0
0
0
0
0
0
0
0
0
0
0
0
0
0
0
0
0
0
0
0
0
0
0
0
0
0
0
0
0
0
0
0
0
0
0
0
0
0
0
0
0
0
0
0
0
0
0
0
0
0
0
0
0
0
0
0
0
0
0
0
0
0
0
0
0
0
0
0
0
0
0
0
0
0
0
0
0
0
0
0
0
0
0
0
0
0
0
0
0
0
0
0
0
0
0
0
0
0
0
0
0
1
1
1
1
1
1
1
1
1
1
1
1
1
1
1
1
1
1
1
1
1
1
1
1
1
1
2
2
2
2
2
2
3
3
3
3
3
3
3
4
4
4
5
5
5
5
5
5
5
5
5
5
5
5
5
5
5
5
5
5
5
5
5
6
6
6
6
6
6
6
6
6
7
7
7
7
7
7
7
7
7
7
7
7
7
7
7
7
7
7
7
7
7
7
7
7
7
7
7
7
7
7
7
7
7
7
7
7
7
7
7
7
7
7
7
7
7
7
7
7
7
7
7
7
7
7
7
7
7
7
7
7
7
7
7
7
7
7
7
7
7
7
7
7
7
7
7
7
7
7
7
7
7
7
7
7
7
7
7
7
7
7
7
7
7
8
8
8
8
8
8
8
7
7
7
7
7
7
6
4
4
4
4
4
3
3
2
2
2
2
2
2
2
2
2
2
2
2
2
2
2
2
2
2
2
2
2
2
2
2
2
2
2
2
2
2
3
3
3
3
3
3
3
3
3
3
3
4
4
4
4
4
5
5
5
5
5
5
5
5
5
5
5
5
5
5
5
5
5
5
5
5
5
5
5
5
5
5
5
5
5
5
5
5
5
5
5
5
5
5
5
5
5
5
5
5
5
5
5
5
5
5
5
5
5
5
5
5
5
5
5
5
5
5
5
5
5
5
5
5
5
5
5
5
5
5
5
5
5
5
5
5
5
5
5
5
3
3
3
2
2
2
2
2
2
2
2
2
2
2
2
2
2
2
2
2
2
2
2
2
2
2
2
2
2
2
2
2
3
3
2
2
2
1
1
1
1
1
1
1
1
1
1
1
1
1
1
1
1
1
1
1
1
1
0
0
0
0
0
0
0
0
0
0
0
0
0
0
0
0
0
0
0
0
0
0
0
0
0
0
0
0
0
0
0
0
0
0
0
0
0
0
0
0
0
0
0
0
0
0
0
0
0
0
0
0
0
0
0
0
0
0
0
0
0
0
0
0
0
0
0
0
0
0
0
0
0
0
0
0
0
0
0
0
0
0
0
0
0
0
0
0
0
0
0
0
0
0
0
0
0
0
0
0
0
0
0
0
0
0
0
0
0
0
0
0
0
0
0
0
0
0
0
0
0
0
0
0
0
0
0
0
0
0
0
0
0
0
0
0
0
0
0
0
0
0
0
0
0
0
0
0
0
0
0
0
0
0
0
0
0
0
0
0
0
0
0
0
0
0
0
0
0
0
0
0
0
0
0
0
0
1
1
1
1
1
1
1
1
1
1
1
1
1
1
1
1
1
1
1
1
1
1
1
1
1
1
1
1
1
1
1
1
1
1
1
1
1
1
1
1
1
1
1
1
1
2
2
2
2
2
1
1
1
1
1
1
1
1
1
1
1
1
1
1
1
1
1
1
1
1
1
1
1
1
1
1
1
1
1
1
1
1
1
1
1
1
1
1
1
1
1
1
1
1
0
0
0
0
0
0
0
0
0
0
0
0
0
0
0
0
0
0
1
1
1
1
1
1
1
1
1
2
2
2
2
2
2
2
2
2
2
2
2
2
2
2
2
2
2
2
2
2
2
2
2
2
2
2
2
2
2
2
2
2
2
2
2
2
2
2
2
2
2
2
2
2
2
2
2
2
2
2
2
2
2
2
2
2
2
2
2
2
2
2
2
2
2
2
2
2
2
2
2
2
2
2
2
2
2
2
2
2
2
2
2
2
2
2
1
1
1
1
1
1
1
1
1
1
1
1
1
1
1
1
1
1
1
1
1
1
1
1
1
1
1
1
1
1
0
0
0
0
0
0
0
0
0
0
0
0
0
0
0
0
0
0
0
0
0
0
0
0
0
0
0
0
0
0
0
0
0
0
0
0
0
0
0
0
0
0
0
0
0
0
0
0
0
0
0
0
0
0
0
0
0
0
0
0
0
0
0
1
1
1
1
1
1
1
1
1
1
1
1
1
2
2
2
2
2
2
2
2
2
2
2
2
2
2
2
2
2
2
2
2
2
2
2
2
2
2
3
3
3
3
3
3
3
3
3
3
3
3
3
3
3
3
3
3
3
3
3
3
3
3
3
3
3
3
3
3
3
3
3
3
3
3
3
3
2
2
2
2
2
2
2
2
2
2
2
2
2
2
2
2
2
2
2
1
1
1
1
1
1
1
1
1
1
1
1
1
1
1
1
1
1
1
1
1
1
1
1
1
1
1
1
1
1
0
0
0
0
0
0
0
0
0
0
0
0
0
0
0
0
0
0
0
0
0
0
0
0
0
0
0
0
0
0
0
0
0
0
0
0
0
0
0
0
0
0
0
0
0
0
0
1
1
1
1
1
1
1
1
1
1
1
1
1
1
1
1
1
1
1
1
1
1
1
1
1
1
1
1
1
1
1
1
1
1
1
1
1
1
1
1
1
1
1
1
1
1
1
1
1
1
1
1
1
1
1
1
1
1
1
1
1
1
1
1
1
2
2
2
2
2
2
2
2
2
2
2
2
2
2
2
2
2
2
2
2
2
2
2
2
2
1
1
1
1
1
1
1
1
1
1
1
1
1
1
1
1
1
1
1
1
1
1
1
1
1
1
1
1
1
1
1
1
1
1
1
1
1
1
1
1
1
1
1
1
1
1
1
1
1
1
1
1
1
1
1
1
1
1
1
1
1
1
1
1
1
1
1
1
1
1
2
2
2
2
2
2
2
2
2
2
2
2
2
2
2
2
2
2
2
2
2
2
2
2
2
2
2
1
1
1
1
1
1
1
1
1
1
1
1
1
1
1
1
1
1
1
1
1
1
1
1
1
1
2
2
2
2
2
2
2
2
2
2
2
2
2
2
2
2
2
2
2
2
2
2
2
2
2
2
2
2
2
2
2
2
2
2
2
2
2
2
2
2
2
2
2
2
2
2
2
2
2
2
2
2
2
2
2
2
2
2
2
2
2
2
2
2
2
2
2
3
3
3
3
3
3
3
3
3
3
3
3
3
3
3
3
3
3
3
3
3
3
3
3
3
3
3
3
3
3
3
3
3
3
3
3
3
3
3
3
3
3
3
3
3
3
3
3
3
3
3
3
3
3
3
3
3
3
3
3
3
3
3
3
3
3
3
3
3
3
3
3
3
3
3
3
3
3
3
3
3
3
3
3
3
3
4
4
4
4
4
4
5
5
5
5
5
5
5
5
6
6
6
6
6
6
6
6
6
6
6
6
6
6
6
6
6
6
6
6
6
6
6
6
6
5
5
5
5
6
6
6
6
6
6
6
6
6
6
6
6
6
6
6
6
6
6
6
6
6
6
6
6
5
5
5
5
5
5
5
5
5
5
5
5
5
5
5
5
5
5
5
5
5
5
5
6
6
6
6
6
6
6
6
6
6
6
6
6
6
6
6
6
6
6
6
6
6
6
6
6
6
6
6
6
6
6
6
6
6
6
6
6
6
6
6
6
6
6
7
7
7
7
7
7
7
7
7
7
7
7
7
7
5
5
5
5
4
4
4
4
3
2
2
2
2
2
2
2
2
2
2
2
2
2
1
1
1
1
1
1
1
1
1
1
1
1
1
1
1
1
1
1
1
1
1
1
1
1
1
1
1
1
1
1
1
1
1
1
1
1
1
1
1
1
1
1
1
1
1
1
1
1
1
1
1
1
1
1
1
1
1
1
2
2
2
2
2
2
2
2
2
2
2
2
2
2
2
2
2
2
2
2
2
2
2
2
2
2
2
3
3
3
3
3
3
3
3
3
3
3
3
3
3
3
3
3
3
3
3
3
3
3
3
3
2
2
2
2
2
2
2
2
2
2
2
2
2
2
2
2
2
2
2
2
2
2
2
2
2
2
2
2
2
2
2
2
2
2
2
2
2
2
2
2
2
2
2
2
2
2
2
2
2
2
2
2
2
2
2
2
2
2
2
2
2
3
3
3
3
3
3
3
3
2
2
2
2
2
2
2
2
2
2
2
2
2
2
2
2
2
2
2
2
2
2
2
2
2
2
2
2
2
2
2
2
2
2
2
2
2
2
2
2
2
2
2
2
2
2
3
3
3
3
3
3
4
4
4
4
3
3
3
3
3
3
3
3
3
3
2
2
2
2
2
2
2
2
2
2
2
2
2
2
2
2
2
2
2
2
2
2
2
2
2
2
2
3
3
3
3
3
3
3
3
3
3
3
3
3
3
3
3
3
3
3
3
3
3
3
3
3
3
3
3
3
3
2
2
2
2
2
2
2
2
2
2
2
2
2
2
2
2
1
1
1
1
2
2
2
2
2
2
2
2
2
2
2
2
2
2
2
2
2
2
2
2
2
2
2
2
2
2
2
2
2
2
2
1
1
1
1
1
1
1
1
1
1
1
1
1
1
1
1
1
1
1
1
1
1
1
1
1
1
1
1
1
1
1
1
1
1
1
1
0
0
0
0
0
0
0
0
0
0
0
0
0
0
0
0
0
0
0
0
0
0
0
0
0
0
0
0
0
0
0
0
0
0
0
0
0
0
0
0
0
0
0
0
0
0
0
0
0
0
0
0
0
0
0
0
0
0
0
0
0
0
0
0
0
0
0
0
0
0
0
0
0
0
0
0
0
0
0
0
0
0
0
0
0
0
0
0
0
0
0
0
0
0
0
0
0
0
0
0
0
0
0
0
0
0
0
0
0
0
0
0
0
0
0
0
0
0
0
0
0
0
0
0
0
0
0
0
0
0
0
0
0
0
0
0
0
0
0
0
0
0
0
0
0
0
0
0
0
0
0
0
0
0
0
0
0
0
0
0
0
0
0
0
0
0
0
0
0
0
0
0
0
0
0
0
0
0
0
0
0
0
0
0
0
0
0
0
0
0
0
0
0
0
0
0
0
0
0
0
1
1
1
1
1
1
1
1
1
1
1
1
1
1
1
1
1
1
1
1
1
1
1
1
1
1
1
1
1
1
1
1
1
1
1
1
1
2
2
2
2
2
2
2
2
2
2
2
3
3
3
3
3
3
3
3
3
3
3
3
3
3
4
5
5
5
5
5
6
6
6
6
5
5
5
5
5
5
5
5
5
5
5
5
5
5
5
5
5
5
5
5
5
5
5
5
5
5
5
5
5
5
5
5
5
5
5
5
5
5
6
6
6
7
8
8
8
8
8
8
8
8
8
8
8
8
8
8
8
8
8
8
8
8
9
9
9
9
9
9
9
9
9
9
9
9
9
9
9
9
9
9
9
9
9
9
9
9
9
9
8
8
8
9
9
9
9
9
8
8
8
7
7
7
7
7
7
7
7
7
7
7
7
7
7
7
7
7
7
7
7
7
7
7
7
7
7
7
7
7
7
7
7
7
7
7
7
7
7
7
7
7
7
7
7
7
7
7
6
6
6
6
6
6
6
6
6
6
6
6
6
6
5
5
4
4
4
4
4
4
4
4
4
4
4
4
4
4
4
4
4
5
5
5
5
5
5
5
5
5
5
5
5
5
3
3
3
2
2
2
2
2
2
2
2
2
2
2
2
2
2
2
2
2
2
2
2
2
3
3
3
3
3
3
3
3
3
2
2
2
2
2
2
2
2
4
4
4
4
4
4
4
4
4
4
4
4
4
4
4
4
4
4
5
5
5
5
5
5
5
5
5
5
5
5
5
5
5
5
5
5
5
5
5
5
5
5
5
5
5
5
5
5
5
5
5
5
5
5
5
5
5
5
5
5
5
5
5
5
5
5
5
5
6
6
6
6
8
8
8
8
9
9
9
9
9
9
9
9
9
9
9
9
9
9
9
9
9
9
9
9
9
9
9
9
9
9
9
9
9
9
9
9
9
9
10
10
10
10
10
10
9
8
8
8
8
8
8
8
8
8
8
8
8
8
8
8
8
8
8
8
8
8
8
8
8
8
8
8
8
8
8
8
8
8
8
8
8
8
9
9
9
9
10
10
10
10
10
10
10
10
10
9
9
9
9
9
9
9
9
9
9
9
9
9
8
8
8
8
8
8
8
8
8
8
8
8
8
8
8
8
8
8
8
7
7
7
5
5
5
5
5
4
4
4
4
5
5
5
4
4
4
4
4
4
4
4
4
4
4
4
4
4
4
4
4
4
4
3
3
3
3
3
3
3
3
3
3
3
3
3
3
3
3
3
2
3
3
3
3
3
3
3
4
4
4
4
4
4
4
4
4
4
4
4
4
4
4
4
4
4
4
4
4
4
4
4
4
4
4
4
4
4
4
4
4
4
4
4
4
4
4
4
3
3
3
3
3
3
3
3
3
3
3
3
3
3
3
3
3
3
3
3
3
3
3
3
2
2
2
2
2
2
2
2
2
2
2
1
1
1
1
1
1
1
1
2
2
2
2
2
2
2
2
2
2
2
2
2
2
2
2
2
2
2
2
2
2
2
2
2
2
2
2
2
2
2
2
2
2
2
2
2
2
2
1
1
1
1
1
1
1
1
1
1
1
1
1
1
1
1
1
1
1
0
0
0
0
1
1
1
1
1
1
1
2
2
2
2
2
2
2
2
2
2
2
2
2
2
2
2
2
2
2
2
2
2
2
2
2
2
2
2
2
2
2
2
2
2
2
2
2
2
2
2
2
2
4
4
4
4
4
4
4
4
4
4
5
5
5
5
5
5
5
5
5
5
5
7
7
7
7
7
7
7
7
8
8
8
8
8
8
7
7
7
7
7
7
7
7
7
7
7
7
7
7
7
7
7
7
7
7
7
7
7
7
7
7
7
7
7
7
7
7
7
7
7
7
7
7
7
7
7
7
7
7
7
7
7
7
7
8
8
8
8
8
8
8
8
8
8
8
8
8
8
8
8
8
8
8
8
8
8
8
8
8
8
8
7
7
7
7
7
7
7
7
7
7
7
7
7
7
7
7
7
7
7
7
7
7
7
7
7
7
7
7
7
7
7
7
7
7
7
6
6
6
6
6
6
6
6
6
5
4
5
5
5
5
5
5
5
5
5
5
5
5
5
5
4
5
5
5
5
5
5
5
5
5
5
5
5
5
5
5
5
5
7
7
7
7
7
8
8
8
8
8
8
8
8
8
8
8
8
8
8
8
8
8
8
8
8
8
8
8
8
8
8
8
8
8
9
9
9
9
9
8
8
8
8
8
8
8
8
7
7
7
7
7
7
7
7
7
7
7
7
7
7
7
7
7
7
7
7
7
7
7
7
7
7
7
7
7
7
7
7
8
8
9
9
9
9
9
9
9
9
9
9
9
9
9
9
9
9
9
9
9
9
8
8
8
8
8
9
7
5
5
4
4
4
4
4
4
4
4
4
4
4
4
4
4
4
4
4
4
4
4
4
4
4
4
4
4
4
4
4
4
4
4
4
4
4
5
5
5
5
5
5
5
5
5
5
5
5
5
5
5
5
5
5
5
5
5
5
5
5
5
5
5
5
5
5
5
5
5
5
4
4
4
4
4
4
4
4
4
4
4
4
4
4
4
4
4
4
4
4
4
4
4
4
4
4
4
4
4
4
4
4
4
4
4
4
4
4
4
4
3
3
3
3
3
3
3
3
3
2
2
2
2
2
2
2
2
2
2
2
1
0
0
0
0
0
0
0
0
0
0
0
0
0
0
0
0
0
0
0
0
0
0
0
0
0
0
0
0
0
0
0
0
0
0
0
0
0
0
0
0
0
0
0
0
0
0
0
0
0
0
0
0
0
0
0
0
0
0
0
0
0
0
0
0
0
0
0
0
0
0
0
0
0
0
0
0
0
0
0
0
0
0
0
0
0
0
0
0
0
0
0
0
0
0
0
0
0
1
1
1
1
1
1
1
1
1
1
1
1
1
1
1
1
1
1
1
1
1
1
1
1
1
1
1
1
2
2
2
2
2
2
2
2
2
2
2
2
2
2
2
2
2
2
2
2
2
2
2
2
2
2
2
2
2
2
2
2
2
2
2
2
2
2
2
2
2
2
2
2
2
2
2
2
2
2
2
2
2
2
2
2
2
2
2
2
2
2
2
2
2
2
2
2
2
2
2
2
2
2
2
2
2
3
3
3
3
3
3
3
3
3
4
4
5
5
5
5
5
5
5
5
5
5
5
5
4
4
4
4
4
4
4
4
4
4
4
4
4
4
5
5
5
5
5
5
5
5
5
5
5
5
5
5
5
5
5
5
5
5
5
5
5
5
5
5
5
5
5
4
4
4
4
4
4
4
4
4
4
4
4
4
4
3
3
3
3
3
3
3
3
3
3
3
3
3
3
3
3
3
3
3
3
3
3
3
3
3
3
3
3
3
3
3
3
3
3
3
3
3
3
3
3
3
3
3
3
3
3
2
2
2
2
2
2
2
2
2
2
2
2
2
2
2
2
2
2
2
2
2
2
2
2
2
2
2
2
2
2
2
2
2
2
2
2
2
2
2
2
2
2
2
2
2
2
2
2
2
2
2
2
2
2
2
2
2
2
2
2
2
2
2
2
3
3
3
3
3
3
3
3
3
3
3
3
3
3
3
3
3
3
1
1
1
1
1
1
1
0
0
0
0
0
0
0
1
1
1
1
1
3
3
3
3
3
3
3
4
4
4
4
4
4
4
4
4
4
4
4
4
4
4
4
4
4
4
4
4
4
4
4
4
4
4
4
4
4
4
4
4
4
4
4
4
4
4
4
4
4
4
4
4
4
4
4
4
4
4
5
5
5
5
5
5
5
5
5
5
6
6
6
6
6
6
6
6
6
6
6
6
6
6
6
7
7
7
7
7
7
7
7
7
7
7
7
7
8
8
8
8
8
8
8
8
8
8
8
8
8
8
8
8
8
8
8
8
8
8
8
8
8
8
8
8
8
8
8
8
8
8
8
7
7
7
7
7
7
7
7
7
7
6
5
5
5
5
5
5
5
5
5
5
5
5
5
5
5
5
5
5
5
5
5
5
5
5
5
5
5
5
5
5
5
5
5
5
5
5
6
6
6
6
6
6
6
5
5
5
5
5
4
4
4
4
4
4
4
4
3
3
3
3
3
3
3
3
3
2
2
2
1
1
1
1
1
1
1
1
1
1
1
1
1
1
1
1
1
1
1
1
1
1
1
2
2
1
1
1
1
1
1
1
1
1
1
1
1
1
1
1
1
1
1
1
1
1
1
1
1
1
1
1
1
1
1
1
1
1
1
1
1
1
1
1
1
1
1
1
1
1
1
1
1
1
1
1
1
1
1
1
1
1
1
1
1
1
1
1
1
1
1
1
1
1
1
1
1
1
1
1
1
1
1
1
1
1
1
1
1
1
1
1
1
1
1
1
1
1
2
2
2
2
2
2
2
2
2
2
2
3
3
3
3
3
3
3
3
3
3
3
3
3
3
3
3
3
3
3
3
3
3
3
3
3
3
3
3
3
3
3
4
3
3
3
3
3
3
3
3
3
3
3
3
3
3
3
3
3
3
3
3
3
3
3
3
3
3
3
3
3
3
3
3
3
3
3
3
3
3
3
3
4
4
4
4
4
4
4
4
4
4
4
4
4
4
4
4
4
4
4
4
4
4
4
4
4
4
4
4
4
4
4
4
4
4
4
4
4
4
4
4
4
4
4
4
4
5
4
4
4
4
4
4
4
4
4
4
4
4
3
3
4
4
4
4
4
4
4
5
5
5
5
5
5
5
5
5
5
5
5
5
5
5
5
5
5
5
5
5
6
6
6
5
5
5
5
5
5
5
5
5
5
5
5
5
5
4
4
4
4
4
4
4
4
4
4
4
4
4
4
4
4
4
4
4
4
4
4
4
4
4
4
4
4
4
4
4
4
4
4
4
4
4
4
4
4
4
4
4
4
4
4
3
3
3
3
3
3
3
3
3
3
3
3
3
3
3
3
3
3
3
3
3
3
3
3
3
3
3
3
3
3
4
4
4
3
3
3
3
3
2
2
2
3
3
3
3
3
3
3
3
3
3
3
3
3
3
3
3
3
3
3
3
3
3
3
3
3
3
3
3
2
2
2
2
2
2
2
2
2
2
2
2
3
3
3
3
3
3
3
3
3
3
3
3
3
3
3
3
3
3
3
3
3
3
3
3
3
3
2
2
2
2
2
2
2
3
3
3
3
3
3
3
3
3
3
3
3
3
3
3
3
3
3
3
3
3
3
3
3
3
3
3
3
3
3
3
3
3
3
4
5
5
5
5
5
5
5
5
5
5
5
5
5
5
5
5
5
5
5
5
5
5
5
5
5
5
5
5
5
5
5
5
5
5
5
5
5
5
5
5
5
5
5
5
5
5
5
5
5
5
5
5
5
5
5
5
5
5
5
5
5
5
5
5
5
5
5
5
5
5
5
5
5
5
5
6
6
6
6
6
6
6
6
6
6
7
7
7
7
7
7
7
7
7
7
7
7
7
7
7
7
7
6
5
5
5
4
4
5
5
5
4
4
4
4
4
4
4
4
4
4
4
4
4
5
5
5
5
5
5
5
4
4
4
4
4
4
4
4
4
4
4
4
4
4
4
4
4
4
4
4
4
4
4
4
4
4
4
4
4
4
4
4
4
4
4
4
4
4
4
4
4
4
4
4
4
4
4
4
4
4
3
3
3
3
3
3
3
3
3
3
3
3
3
3
3
3
3
3
3
3
3
3
3
3
3
3
3
3
3
3
3
3
2
2
2
2
2
2
2
2
2
2
2
2
2
2
2
2
2
2
1
0
0
0
0
0
0
0
0
0
0
0
0
0
0
0
0
0
0
0
0
0
0
0
0
0
0
0
0
0
0
0
0
0
0
0
0
0
0
0
0
0
0
0
0
0
0
0
0
0
0
0
0
0
0
0
0
0
0
0
1
1
1
1
1
1
1
1
1
2
2
2
2
2
3
3
3
3
3
3
3
3
3
3
3
3
3
3
3
3
3
3
3
3
3
3
3
3
3
3
3
3
3
3
3
3
3
3
3
3
3
3
3
3
3
3
3
4
4
4
4
5
5
5
5
5
5
5
5
5
5
5
5
5
5
5
5
5
5
5
5
5
5
5
5
5
5
5
5
5
5
6
6
6
6
6
6
6
6
6
6
6
6
6
6
6
6
7
7
7
7
7
7
7
7
7
6
6
6
6
6
6
6
6
6
6
6
6
7
7
7
7
7
7
7
7
7
7
7
7
7
7
7
7
7
7
7
7
7
7
7
7
7
7
7
6
6
6
6
6
6
6
6
6
6
6
6
6
6
6
6
6
6
6
6
6
6
6
6
6
6
6
6
6
5
5
5
5
5
5
5
5
5
5
5
5
5
5
5
5
5
5
5
5
5
5
5
5
5
5
5
5
5
5
5
5
5
4
4
4
4
4
4
4
4
4
4
4
4
4
4
4
4
4
4
4
4
4
4
4
4
4
4
4
4
4
4
4
5
6
6
6
6
6
6
6
6
6
6
5
5
5
5
5
5
5
5
4
5
5
5
5
5
5
5
6
6
6
6
6
6
6
6
6
6
6
6
6
6
6
6
6
5
5
6
6
6
6
6
6
6
6
6
6
6
6
6
6
5
5
5
5
5
5
5
5
5
5
5
5
5
5
5
5
5
5
5
5
5
5
5
5
5
5
5
5
5
5
5
5
5
5
5
5
5
5
5
5
5
5
5
5
5
5
5
5
5
5
5
5
5
5
5
5
5
5
5
5
5
5
5
5
5
5
5
5
5
5
5
5
5
5
5
5
5
4
4
4
4
4
4
4
4
4
4
4
4
4
4
4
4
4
4
4
4
4
4
4
4
4
4
4
4
4
4
4
4
4
4
4
4
5
4
3
3
3
3
3
3
3
3
3
3
3
3
1
1
1
1
1
1
1
1
1
1
1
0
0
0
1
1
1
1
1
1
1
1
1
1
1
1
1
1
1
1
1
1
1
1
1
1
1
1
1
1
1
1
1
1
1
1
1
1
1
1
1
1
1
1
1
1
1
1
1
1
1
1
1
1
1
1
1
1
2
2
2
2
2
2
2
2
2
2
2
2
2
2
2
2
2
2
2
2
2
2
2
3
3
3
3
3
3
3
3
3
3
3
3
3
3
4
4
4
4
4
4
4
4
4
4
4
4
4
4
4
4
4
4
4
4
4
4
4
4
4
4
4
4
3
3
3
3
3
3
3
2
2
2
2
2
2
2
2
2
2
2
2
2
2
2
2
2
2
2
2
2
2
2
2
2
2
2
2
2
2
2
2
2
2
2
2
2
2
2
2
2
2
2
2
2
2
2
2
2
2
2
2
2
2
2
2
2
2
2
2
0
0
0
0
0
0
0
0
0
0
0
0
0
0
0
0
0
0
0
0
0
0
0
0
0
0
0
0
0
0
0
0
0
0
0
0
0
0
0
0
0
0
0
0
0
0
0
0
0
0
0
0
0
0
0
0
0
0
0
0
0
0
0
0
0
0
0
0
0
0
0
0
0
0
0
0
0
0
0
0
0
0
0
0
0
0
0
0
0
0
0
0
0
0
0
0
0
0
0
0
0
0
0
0
0
0
0
0
0
0
0
0
0
0
0
0
0
0
0
0
0
0
0
0
0
0
0
0
0
0
0
0
0
0
0
0
0
0
0
0
0
0
0
0
0
0
0
0
0
0
0
0
0
0
0
0
0
0
0
0
0
0
0
0
0
0
0
0
0
0
0
0
0
0
0
0
0
0
0
0
0
0
0
0
0
0
0
0
0
0
0
0
0
0
0
0
0
0
0
0
0
0
0
0
0
0
0
0
0
0
0
0
0
0
0
0
0
0
0
0
0
0
0
0
0
0
0
0
0
0
0
0
0
0
0
0
0
0
0
0
0
0
0
0
0
0
0
0
0
0
0
0
0
0
0
0
0
0
0
0
0
0
0
0
0
0
0
0
0
0
0
0
0
0
0
0
0
0
0
0
0
0
0
0
0
0
0
0
0
0
0
0
0
0
0
0
0
0
0
0
0
0
0
0
0
0
0
0
0
0
0
0
0
0
0
0
0
0
0
0
0
0
0
0
0
0
0
0
0
0
0
0
0
0
1
1
1
1
1
1
1
1
1
0
0
0
0
0
0
0
0
0
0
0
0
0
0
0
0
0
0
0
0
0
0
0
0
0
0
0
0
0
0
0
0
0
0
0
0
0
0
0
0
0
0
0
0
0
0
0
0
0
0
0
0
0
0
0
0
0
0
0
0
0
1
1
1
1
1
2
2
2
2
2
2
2
2
2
2
2
2
2
2
2
2
2
2
2
2
2
2
2
2
2
2
2
2
2
2
2
2
2
2
2
2
3
3
3
3
3
3
3
3
3
3
3
2
2
2
2
2
2
2
2
2
2
2
2
2
2
2
2
2
2
2
2
2
2
2
2
2
2
2
2
2
2
2
2
2
2
2
2
2
2
2
2
2
2
2
2
2
2
2
2
2
2
2
2
2
2
2
2
2
2
2
2
2
2
2
2
2
2
2
2
2
2
2
2
0
0
0
0
0
0
0
0
0
0
0
0
0
0
0
0
0
0
0
0
0
0
0
0
0
0
0
0
0
0
0
0
0
0
0
0
0
0
0
0
0
0
0
0
0
0
0
0
0
1
1
1
1
1
1
1
1
1
1
1
1
1
1
1
1
1
1
1
1
1
1
2
2
3
3
3
4
6
6
6
6
6
6
6
6
6
6
6
6
6
6
6
6
6
6
6
6
6
6
6
6
6
6
6
6
6
6
6
6
6
6
6
6
6
6
6
6
6
6
6
6
6
6
6
6
6
6
6
6
6
6
6
6
6
6
6
6
6
6
7
7
7
7
7
8
8
8
8
8
8
8
8
8
8
8
8
8
8
8
8
8
8
8
8
7
7
7
7
7
7
7
7
7
7
7
7
8
8
8
8
8
8
8
8
8
8
8
8
8
8
8
8
8
9
8
8
8
8
8
8
8
8
8
8
8
8
8
8
8
8
8
8
8
7
8
8
8
8
6
6
6
6
6
6
6
6
6
6
6
6
6
6
5
5
5
6
6
7
7
7
7
7
7
7
7
8
8
8
8
8
8
8
9
9
9
9
9
9
9
10
10
10
10
9
9
9
9
9
9
9
9
9
9
9
9
9
9
9
9
9
9
9
9
9
9
9
9
9
9
9
9
9
9
9
9
9
9
9
9
9
9
9
9
9
8
8
8
8
8
8
8
8
8
8
8
8
8
8
8
8
8
8
9
9
8
8
8
8
8
8
8
8
8
8
8
8
8
8
8
8
8
8
8
8
8
8
8
8
8
8
8
8
8
8
7
7
6
5
5
5
5
5
5
4
4
4
4
4
4
4
4
4
4
4
4
4
4
4
4
4
4
4
4
4
4
4
4
4
4
4
4
4
4
4
4
5
5
5
5
5
5
4
4
2
2
2
2
2
2
2
2
2
2
2
2
2
3
3
3
3
3
3
3
3
2
2
2
2
2
2
2
2
2
2
2
2
2
2
2
2
2
2
2
2
2
2
2
2
2
2
2
2
2
2
2
2
2
2
2
3
3
3
3
3
3
3
3
3
3
3
3
3
3
3
3
3
3
3
3
3
3
3
3
4
4
4
4
4
4
4
4
4
4
4
4
4
4
4
4
4
4
4
4
4
4
4
4
4
4
4
5
5
5
5
6
6
6
6
6
6
6
6
6
6
6
6
6
6
6
6
6
6
6
6
6
6
6
6
5
5
5
5
5
5
5
5
4
4
4
4
4
4
4
4
4
3
3
3
3
3
3
3
3
3
3
3
3
3
3
3
3
3
3
3
3
3
4
4
4
4
4
4
4
4
4
4
4
4
4
4
4
4
4
4
4
4
4
4
4
4
4
4
4
4
4
4
4
4
4
4
4
5
5
5
5
5
5
5
5
5
5
5
5
5
5
5
5
5
5
4
4
4
4
4
4
3
3
2
2
2
2
2
2
2
2
2
2
2
1
1
1
1
1
1
1
1
2
2
2
3
3
3
3
3
3
3
3
3
3
3
3
3
3
3
3
3
3
3
3
3
3
3
3
3
3
3
3
3
2
2
2
2
2
2
2
2
2
2
2
2
2
2
2
2
2
2
2
2
2
2
2
2
2
2
2
2
2
2
2
2
1
1
1
1
1
1
1
1
1
1
1
1
1
1
1
1
1
1
1
1
1
1
1
1
1
1
1
1
1
2
2
2
2
2
3
3
3
3
3
3
3
3
3
3
3
3
3
3
3
3
3
3
3
3
3
3
3
3
3
3
3
3
3
3
3
3
3
3
3
3
3
3
3
3
3
3
3
3
3
3
3
3
2
2
2
2
2
2
2
2
2
2
2
2
2
2
2
2
2
2
2
2
2
2
2
2
2
2
2
2
2
2
2
2
2
2
2
2
2
3
2
2
2
2
2
2
2
2
2
2
2
2
2
2
2
2
2
2
2
2
2
2
2
2
4
4
4
4
5
5
5
5
5
5
5
5
5
5
5
5
5
5
5
6
6
6
6
5
5
5
5
5
5
5
5
5
5
5
5
5
5
5
5
5
4
4
4
4
4
4
4
4
4
4
4
4
4
4
4
4
4
4
4
4
4
4
4
4
4
4
4
4
4
4
4
4
4
4
4
4
4
4
4
4
4
4
4
4
4
4
4
4
4
4
4
5
5
5
5
5
4
4
4
4
4
4
4
4
4
4
4
4
4
3
3
3
3
2
2
2
2
3
3
3
3
3
3
3
3
3
3
3
3
3
3
3
3
3
3
3
3
3
3
3
3
3
3
3
3
3
3
3
3
3
3
3
3
3
3
3
4
3
3
3
3
3
3
2
2
2
2
2
2
2
2
2
2
2
2
2
2
2
2
2
2
3
3
3
3
3
3
3
3
3
3
3
3
3
3
3
3
3
3
3
3
3
3
3
3
3
3
3
3
4
4
4
4
4
4
4
4
4
4
4
4
4
4
4
4
4
4
4
4
4
4
4
4
4
4
4
4
4
4
4
4
4
4
4
3
3
3
3
3
3
3
3
3
3
4
4
4
4
4
4
4
4
4
4
4
4
4
4
4
3
3
3
3
2
2
2
2
2
2
2
2
2
2
2
2
2
2
2
2
2
2
2
2
2
2
2
2
2
4
4
4
6
7
7
7
8
8
8
8
7
8
8
8
8
9
9
9
9
9
9
9
9
9
9
9
9
9
9
9
9
9
9
9
9
9
9
9
9
9
9
9
9
9
9
9
9
9
9
9
9
9
8
8
8
8
8
8
8
8
8
8
9
9
9
9
9
9
9
9
9
9
9
9
9
9
9
10
10
11
11
11
11
11
11
11
11
12
12
12
12
12
13
13
13
13
13
13
13
14
14
14
14
15
15
15
15
15
14
14
14
14
14
14
14
14
14
14
14
14
14
14
14
14
14
14
14
14
14
14
14
14
14
14
14
14
14
14
14
14
12
12
12
12
12
13
13
13
13
13
13
13
13
13
13
13
13
13
13
13
13
13
13
13
13
13
13
13
13
13
13
13
12
12
12
12
12
12
12
12
12
12
11
11
11
12
12
12
12
13
13
13
13
13
13
13
11
10
11
11
10
10
10
11
11
11
10
10
10
9
9
10
10
10
10
9
9
9
9
9
9
10
10
10
10
10
10
10
10
10
10
10
10
10
10
11
12
11
11
11
11
11
11
11
11
11
12
12
12
12
12
12
12
12
12
11
11
11
11
11
11
11
10
11
11
11
11
11
11
11
11
11
11
11
11
11
11
11
11
11
11
11
12
12
12
12
12
12
12
12
12
12
12
12
12
12
12
12
12
12
12
12
12
12
12
12
12
12
12
12
12
12
12
12
12
12
12
12
12
12
12
12
12
12
12
12
12
12
11
10
9
9
9
9
8
8
8
8
8
8
8
8
8
8
8
8
8
8
8
8
8
8
8
8
8
8
7
7
7
7
6
6
6
6
6
6
5
5
5
5
4
4
4
4
4
4
4
4
4
4
4
4
4
4
4
4
4
4
4
4
4
4
4
4
4
2
2
2
3
3
3
3
3
3
3
3
3
3
3
4
4
4
4
4
4
4
4
4
4
4
4
4
4
5
5
5
5
5
5
5
5
5
5
5
5
5
4
4
4
4
4
4
4
4
4
4
4
4
4
4
4
4
4
4
4
4
4
4
4
4
4
4
4
4
4
4
4
4
4
4
4
4
4
4
4
4
4
4
4
4
4
4
4
4
4
4
4
4
4
4
4
4
4
4
4
4
4
3
3
3
3
3
3
3
3
3
3
3
3
3
3
3
3
3
3
3
3
3
3
3
3
3
3
4
4
4
4
4
4
4
4
4
4
4
4
4
4
3
2
2
2
2
2
1
1
1
1
1
1
1
1
1
1
1
1
1
1
1
1
1
1
1
1
1
1
1
1
1
1
1
1
1
1
2
2
2
2
2
1
1
1
1
1
1
1
1
1
1
1
1
1
1
1
1
1
1
1
1
1
1
1
1
1
1
1
1
1
1
1
1
1
1
1
1
1
1
1
1
1
1
1
1
1
1
2
2
2
2
2
2
3
3
3
3
3
3
3
3
3
3
3
3
3
3
3
3
3
3
3
3
3
3
3
3
3
3
3
3
3
3
3
5
5
5
5
4
4
4
4
4
4
4
4
4
4
4
4
4
4
3
3
3
3
3
3
3
3
3
3
3
3
3
3
3
3
3
3
3
3
3
3
3
3
3
3
3
3
3
3
3
3
3
3
3
3
3
3
3
3
3
3
3
3
3
3
3
3
3
3
2
2
2
2
2
3
3
3
3
3
3
3
3
3
3
3
2
2
2
2
2
2
2
2
2
4
4
4
4
4
4
4
4
4
4
5
5
5
5
5
5
5
5
5
5
5
5
5
5
5
5
5
5
5
5
5
5
5
5
5
5
5
5
5
5
5
5
5
5
5
5
5
5
5
5
5
5
5
5
5
5
5
5
5
5
5
5
5
5
5
5
5
5
5
5
5
5
5
5
5
5
5
5
5
5
5
5
5
5
5
5
5
5
5
5
5
6
6
6
6
6
5
5
5
5
3
3
3
3
3
3
3
3
3
3
2
2
2
2
2
2
2
2
3
3
3
3
3
3
3
3
3
3
3
3
3
3
3
3
3
3
3
3
3
3
3
3
3
3
3
3
3
3
3
3
3
3
3
3
3
3
3
3
3
3
3
3
3
3
3
3
3
3
3
3
3
3
3
3
3
3
3
3
3
3
3
3
3
3
3
3
3
3
3
3
3
3
3
3
3
3
3
3
3
3
3
3
3
3
3
3
3
3
3
3
3
3
3
3
3
3
3
3
3
3
3
3
3
3
3
4
4
4
4
3
3
3
3
2
2
2
2
2
2
2
2
2
2
2
2
2
3
3
3
3
3
3
3
3
3
3
3
3
3
3
3
3
3
3
2
2
2
2
2
2
2
2
2
2
2
2
2
2
2
2
1
2
2
2
2
2
2
2
2
2
2
2
2
2
2
2
2
2
2
2
2
2
2
2
2
2
2
2
3
3
3
3
3
3
3
3
3
3
3
3
3
3
3
3
3
3
3
3
3
3
3
3
3
3
3
3
3
3
3
3
3
3
3
3
3
3
3
3
3
3
3
3
3
3
3
3
3
3
3
3
3
3
3
3
3
3
3
3
3
3
3
3
3
3
3
3
3
3
3
3
3
3
3
3
3
3
3
3
3
3
3
3
3
3
3
3
2
2
2
2
2
2
2
2
2
2
2
3
2
2
2
1
1
1
1
1
1
1
1
1
1
1
1
1
1
1
1
1
1
1
1
1
1
1
1
1
1
1
1
1
1
1
1
1
1
1
1
1
1
1
1
1
1
1
1
1
1
1
1
1
1
1
1
1
1
1
1
1
1
1
1
1
1
1
2
2
2
2
2
2
2
2
2
2
2
2
2
3
3
3
3
3
3
3
3
3
3
3
3
3
2
2
2
2
2
2
2
2
2
2
2
2
2
2
2
2
2
2
2
2
2
2
2
2
2
2
2
2
2
2
2
2
2
2
2
2
2
2
2
2
2
2
2
2
2
2
2
2
2
2
2
2
2
2
2
2
2
2
2
2
2
3
3
3
3
3
3
3
3
3
3
3
3
3
3
3
3
3
3
3
3
3
3
3
3
3
3
3
3
3
3
3
3
3
3
3
3
3
3
3
3
3
3
3
3
3
3
3
3
3
3
3
2
2
2
2
1
1
1
1
1
1
1
1
1
1
1
1
1
1
1
1
1
1
1
1
1
1
1
1
1
1
1
1
1
1
1
1
1
1
1
1
1
1
1
1
1
1
1
1
1
1
1
1
1
1
1
1
1
1
1
1
1
1
1
1
1
1
1
1
1
1
1
1
1
1
1
1
1
1
1
1
1
1
1
1
1
1
1
1
1
1
1
1
1
1
1
1
1
1
1
1
1
1
1
1
1
2
2
2
2
2
2
2
2
2
2
2
2
2
2
2
2
2
2
2
2
2
2
2
2
2
2
2
2
2
2
2
2
2
2
2
2
2
2
2
1
1
1
1
1
1
1
1
1
1
1
1
1
1
1
1
1
1
1
1
1
1
1
1
1
1
1
1
1
1
1
1
1
1
1
1
1
1
2
2
2
2
2
2
2
2
2
2
2
2
2
2
2
2
2
2
2
2
2
2
2
2
2
2
2
1
1
1
1
1
1
1
1
1
1
1
1
1
1
1
1
1
1
1
1
1
1
1
1
1
1
1
1
1
1
1
1
1
1
1
1
1
1
1
1
1
2
2
2
2
2
2
2
2
2
2
2
2
2
2
2
2
2
2
2
2
2
2
2
2
2
2
2
2
2
2
2
2
2
2
2
2
2
2
2
3
4
4
4
4
4
4
4
4
4
4
4
4
4
4
4
4
4
4
4
4
4
4
4
4
4
4
4
4
4
4
4
4
4
4
4
4
4
4
4
4
4
4
4
4
4
4
4
4
4
4
4
4
4
3
2
2
2
2
2
1
1
1
1
1
1
1
1
1
1
1
1
1
1
1
1
1
1
1
1
1
1
1
1
1
1
1
1
1
1
1
1
1
1
1
1
1
1
1
1
1
1
1
1
1
1
2
2
2
2
1
2
2
2
2
2
2
2
2
2
2
2
2
2
2
2
2
2
2
2
2
3
3
3
3
3
4
4
4
4
4
4
4
4
4
4
4
4
4
4
4
4
4
4
4
4
4
4
4
4
4
4
4
4
4
4
4
4
4
4
4
4
4
3
3
3
3
3
3
3
3
3
3
3
3
3
3
3
3
3
3
3
3
3
3
3
3
3
3
3
3
3
3
3
3
3
3
3
3
3
3
3
3
3
3
3
3
3
3
3
3
2
2
2
2
2
1
1
1
1
1
1
1
1
1
1
1
1
1
1
1
1
1
1
1
1
1
1
1
1
1
1
1
1
1
1
1
1
1
1
1
1
1
1
1
1
1
1
1
1
1
1
1
1
1
1
1
1
1
1
1
1
1
1
1
1
1
1
1
1
1
1
1
1
1
1
1
1
1
1
1
1
1
1
1
1
1
1
1
1
1
0
0
0
0
0
0
0
0
0
0
0
0
0
0
0
0
0
0
0
0
0
0
0
0
0
0
0
0
0
0
0
0
0
0
0
0
0
0
0
0
0
0
0
0
0
0
0
0
0
0
0
0
0
0
0
0
0
0
0
0
0
0
0
0
0
0
0
0
0
0
0
0
0
0
0
0
0
0
0
0
0
0
0
0
0
0
0
0
0
0
0
0
0
0
0
0
0
0
0
0
0
1
1
1
1
1
1
1
1
1
1
1
1
1
1
1
1
1
1
1
1
1
1
1
1
1
1
1
1
1
1
1
1
1
1
1
1
1
1
1
1
1
1
0
0
0
0
0
0
0
0
0
0
0
0
0
0
0
0
0
0
0
0
0
0
0
0
0
0
0
0
0
0
0
0
0
0
0
0
0
0
0
0
0
0
0
0
0
0
0
0
0
0
0
0
0
0
0
0
0
0
0
0
0
0
0
0
0
0
0
0
0
0
0
0
0
0
0
0
0
0
0
0
0
0
0
0
0
0
0
0
0
0
0
0
0
0
0
0
0
0
0
0
0
0
0
0
0
0
0
0
0
0
0
0
0
0
0
0
0
0
0
0
0
0
0
0
0
0
0
0
0
0
0
0
0
0
0
0
0
0
0
0
0
0
0
0
0
0
0
0
0
0
0
0
0
0
0
0
0
0
0
0
0
0
0
0
0
0
0
0
0
0
0
0
0
0
0
0
0
0
0
0
0
0
0
0
0
0
0
0
0
0
0
0
0
0
0
0
0
0
0
0
0
0
0
0
0
0
0
0
0
0
0
0
0
0
0
0
0
0
0
0
0
0
0
0
0
0
0
0
0
0
0
0
1
1
1
1
1
1
1
1
1
1
1
1
1
1
1
1
1
1
1
1
1
1
1
1
1
1
1
1
1
1
1
1
1
1
1
1
1
1
1
1
1
1
1
1
1
1
1
1
1
1
1
1
1
1
1
1
1
1
1
1
1
1
1
1
1
1
1
1
1
1
1
1
1
1
1
1
1
1
1
1
1
1
1
1
1
1
1
1
1
1
1
1
1
1
1
1
1
1
1
1
1
1
1
1
1
1
1
1
1
1
0
0
0
0
0
0
0
0
0
0
0
0
0
0
0
0
0
0
0
0
0
0
0
0
0
0
0
0
0
0
0
0
0
0
0
0
0
0
0
0
0
0
0
0
0
0
0
0
0
0
0
0
0
0
0
0
0
0
0
0
0
0
0
1
1
1
1
1
1
1
1
1
1
1
1
1
1
1
1
1
1
1
1
1
1
1
1
1
1
1
1
1
1
1
1
1
1
1
1
1
1
1
1
1
1
1
1
1
1
1
1
1
1
1
1
1
1
1
1
1
1
1
1
1
1
1
1
1
1
1
1
1
1
1
1
1
1
1
1
1
1
1
1
1
1
1
1
1
1
1
1
1
1
1
1
1
1
1
1
1
1
1
1
1
1
1
1
1
1
0
0
0
0
0
0
0
0
0
0
0
0
0
0
0
0
0
0
0
0
0
0
0
0
0
0
0
0
0
0
0
0
0
0
0
0
0
0
0
0
0
0
0
0
0
0
0
0
0
0
0
0
0
0
0
0
0
0
0
0
0
0
0
0
0
0
0
0
0
0
0
0
0
0
0
0
0
0
0
0
0
0
0
0
0
0
0
0
0
0
0
0
0
0
0
0
0
0
0
0
0
0
0
0
0
0
0
0
0
0
0
0
0
0
0
0
0
0
0
0
0
0
0
0
0
0
0
0
0
0
0
0
0
0
0
0
0
0
0
0
0
0
0
0
0
0
0
0
0
0
0
0
0
0
0
0
0
0
0
0
0
0
0
0
0
0
0
0
0
0
0
0
0
0
0
0
0
0
0
0
0
0
0
0
0
0
0
0
0
0
0
0
0
0
0
0
0
0
0
0
0
0
0
0
0
0
0
0
0
0
0
0
0
0
0
0
0
0
0
0
0
0
0
0
0
0
0
0
0
0
0
0
0
0
0
0
0
0
0
0
0
0
0
0
0
0
0
0
0
0
0
0
0
0
0
0
0
0
0
0
0
0
0
0
0
0
0
0
0
0
0
0
0
0
0
0
0
0
0
0
0
0
0
0
0
0
0
0
0
0
0
0
0
0
0
0
0
0
0
0
0
0
0
0
0
0
0
0
0
0
0
0
0
0
0
0
0
0
0
0
0
0
0
0
0
0
0
0
0
0
0
0
0
0
0
0
0
0
0
0
0
0
0
0
0
0
0
0
0
0
0
0
0
0
0
0
0
0
0
0
0
0
0
0
0
0
0
0
0
0
0
0
0
0
0
0
0
0
0
0
0
0
0
0
0
0
0
0
0
0
0
0
0
0
0
0
0
0
0
0
0
0
0
0
0
0
0
0
0
1
1
1
1
1
1
1
1
1
1
1
1
1
1
1
1
1
1
1
1
1
1
1
1
1
1
1
1
1
1
1
1
1
1
1
1
1
1
1
1
1
1
1
1
1
1
1
1
1
1
1
1
1
1
1
1
1
1
1
1
1
1
1
1
1
1
1
1
1
1
1
1
1
1
1
0
0
0
0
0
0
0
0
0
0
0
0
0
0
0
1
1
1
1
1
1
1
1
1
1
1
1
1
1
1
1
1
1
1
1
1
1
1
1
1
1
0
0
0
0
0
0
0
0
0
0
0
0
0
0
0
0
0
0
0
0
0
0
0
0
0
0
0
0
0
0
0
0
0
0
0
0
0
0
0
0
0
0
0
0
0
0
0
0
0
0
0
0
0
0
0
0
0
0
0
0
0
0
0
0
0
0
0
0
0
0
0
0
0
0
0
0
0
0
0
0
0
0
0
0
0
0
0
0
0
0
0
0
0
0
0
0
0
0
0
0
0
0
0
0
0
0
0
0
0
0
0
0
0
0
0
0
0
0
0
0
0
0
0
0
0
0
0
0
0
0
1
1
1
1
2
2
2
2
2
2
2
2
2
2
2
2
2
2
2
2
2
2
2
2
2
2
2
2
3
3
3
3
3
3
3
3
3
3
3
3
3
3
3
3
3
3
3
3
3
3
3
3
3
3
3
3
3
3
3
3
3
3
3
3
3
3
3
3
3
3
3
3
3
3
3
3
3
3
3
3
3
3
3
3
3
3
3
3
3
3
3
3
3
3
3
3
3
3
3
3
3
3
3
3
3
3
3
3
3
3
3
3
3
3
3
2
2
1
0
0
0
0
0
0
0
0
0
0
0
0
0
0
0
0
0
0
0
0
0
0
0
0
0
0
0
0
0
0
0
0
0
0
0
0
0
0
1
1
1
1
1
1
1
1
1
1
1
1
1
1
1
1
1
1
2
2
2
2
2
1
1
1
1
1
1
1
1
1
1
1
1
1
1
1
1
1
1
1
1
1
1
1
1
1
1
1
1
1
1
1
1
1
1
1
1
1
1
1
1
1
1
1
1
1
1
1
1
1
1
1
1
1
1
1
1
1
1
1
1
1
1
1
1
1
1
1
1
1
1
1
1
1
1
1
1
1
1
1
1
1
1
1
1
1
1
1
1
1
1
1
1
1
1
1
1
1
4
4
4
3
4
4
4
4
4
4
4
5
5
5
5
5
5
5
6
6
6
6
6
6
6
6
7
7
7
7
7
7
7
7
7
8
8
8
8
8
8
8
8
8
8
8
8
8
8
8
8
8
7
7
7
7
7
7
7
7
7
7
7
7
7
7
7
7
7
7
7
7
7
7
7
7
7
7
7
7
7
7
7
7
7
7
7
7
7
8
8
8
7
7
7
7
7
7
7
7
7
8
8
8
8
8
8
8
8
8
8
8
8
8
8
8
8
8
8
8
8
8
8
8
8
8
8
8
8
8
8
8
8
8
8
8
7
7
7
6
6
6
6
6
7
7
8
8
8
8
7
6
6
6
6
6
6
6
6
6
6
6
6
6
6
6
6
6
6
5
5
5
5
5
5
5
5
5
5
5
5
5
5
5
5
5
5
5
4
4
4
5
5
5
5
5
5
5
5
5
5
5
5
5
5
5
5
5
5
5
5
5
5
5
5
5
5
5
5
5
5
5
5
5
5
5
5
5
5
5
5
5
5
5
5
5
5
5
5
5
5
5
5
5
5
5
5
5
5
5
5
5
3
3
3
3
3
3
3
3
3
3
3
3
3
3
3
3
3
3
3
3
3
3
3
3
3
3
3
3
3
3
3
3
3
3
3
3
3
3
3
3
3
3
3
3
3
3
3
3
3
3
3
3
3
3
3
3
3
3
3
3
3
3
3
3
3
3
3
3
3
3
3
3
2
2
1
1
1
1
1
1
1
1
1
1
1
1
1
1
1
1
1
1
1
1
1
1
0
0
0
0
0
0
0
0
0
0
0
0
0
0
0
0
0
0
0
0
0
0
0
0
0
0
0
0
0
0
0
0
0
0
0
0
0
0
0
0
0
0
0
0
0
0
0
0
0
0
0
0
0
0
0
0
0
0
0
0
0
0
0
0
0
0
0
0
0
0
0
0
0
0
0
0
0
0
0
0
0
0
0
1
1
1
1
1
1
1
1
1
1
1
1
1
1
1
1
1
1
1
1
1
1
1
1
1
1
1
1
1
1
1
1
1
1
1
1
1
1
1
1
1
1
1
1
1
1
1
1
1
1
1
1
1
1
1
1
1
1
1
1
1
1
1
1
1
1
1
1
1
1
1
1
1
1
1
1
1
1
1
1
1
1
1
1
1
1
1
1
1
1
1
1
1
1
1
1
1
1
1
1
1
1
1
1
1
1
1
1
1
1
1
1
1
1
0
0
0
0
0
0
0
0
0
0
0
0
0
0
0
0
0
0
0
0
0
0
0
0
0
0
0
0
0
0
0
0
0
0
0
0
0
0
0
0
0
0
0
0
0
0
0
0
0
0
0
0
0
0
0
0
0
0
0
0
0
0
0
0
0
0
0
0
0
0
0
0
0
0
0
0
0
0
0
0
0
0
0
0
0
0
0
0
0
0
0
0
0
0
0
0
0
0
0
0
0
0
0
0
0
0
0
0
0
0
0
0
0
0
0
0
0
0
0
0
0
0
0
0
0
0
0
0
0
0
0
0
0
0
0
0
0
0
0
0
0
0
0
0
0
0
0
0
0
0
0
0
0
0
0
0
0
0
0
0
0
0
0
0
0
0
0
0
0
0
0
0
0
0
0
0
0
0
0
0
0
0
0
0
0
0
0
0
0
0
0
0
0
0
0
0
0
0
0
0
0
0
0
0
0
0
0
0
0
0
0
0
0
0
0
0
0
0
0
0
0
0
0
0
0
0
0
0
0
0
0
0
0
0
0
0
0
0
0
0
0
0
0
0
0
0
0
0
0
0
0
0
0
0
0
0
0
0
0
0
0
0
0
0
0
0
0
0
0
0
0
0
0
0
0
0
0
0
0
0
0
0
0
0
0
0
0
0
0
0
0
0
0
0
0
0
0
0
0
0
0
0
0
0
0
0
0
0
0
0
0
0
0
0
0
0
0
0
0
0
0
0
0
0
0
0
0
0
0
0
0
0
0
0
0
0
0
0
0
0
0
0
0
0
0
0
0
0
0
0
0
0
0
0
0
0
0
0
0
0
0
0
0
0
0
0
0
0
0
0
0
0
0
0
0
0
0
0
0
0
0
0
0
0
0
0
0
0
0
0
0
0
0
0
0
0
0
0
0
0
0
0
0
0
0
0
0
0
0
0
0
0
0
0
0
0
0
0
0
0
0
0
0
0
0
0
0
0
0
0
0
0
0
0
0
0
0
0
0
0
0
0
0
0
0
0
0
0
0
0
0
0
0
0
0
0
0
0
0
0
0
0
0
0
0
0
0
0
0
0
0
0
0
0
0
0
0
0
0
0
0
0
0
0
0
0
0
0
0
0
0
0
0
0
0
0
0
0
0
0
0
0
0
0
0
0
0
0
0
0
0
0
0
0
0
0
0
0
0
0
0
0
0
0
0
0
0
0
0
0
0
0
0
0
0
0
0
0
0
0
0
0
0
0
0
0
0
0
0
0
0
0
0
0
0
0
0
0
0
0
0
0
0
0
0
0
0
0
0
0
0
0
0
0
0
0
0
0
0
0
0
0
0
0
0
0
0
0
0
0
0
0
0
0
0
0
0
0
0
0
0
0
0
0
0
0
0
0
0
0
0
0
0
0
0
0
0
0
0
0
0
0
0
0
0
0
0
0
0
0
0
0
0
0
0
0
0
0
0
0
0
0
0
0
0
0
0
0
0
0
0
0
0
0
0
0
0
0
0
0
0
0
0
0
0
0
0
0
0
0
0
0
0
0
0
0
0
0
0
0
0
0
0
0
0
0
0
0
0
0
0
0
0
0
0
0
0
0
0
0
0
0
0
0
0
0
0
0
0
0
0
0
0
0
0
0
0
0
0
0
0
0
0
0
0
0
0
0
0
0
0
0
0
0
0
0
0
0
0
0
0
0
0
0
0
0
0
0
0
0
0
0
0
0
0
0
0
0
0
0
0
0
0
0
0
0
0
0
0
0
0
0
0
0
0
0
0
0
0
0
0
0
0
0
0
0
0
0
0
0
0
0
0
0
0
0
0
0
0
0
0
0
0
0
0
0
0
0
0
0
0
0
0
0
0
0
0
0
0
0
0
0
0
0
0
0
0
0
0
0
0
0
0
0
0
0
0
0
0
0
0
0
0
0
0
0
0
0
0
0
0
0
0
0
0
0
0
0
0
0
0
0
0
0
0
0
0
0
0
0
0
0
0
0
0
0
0
0
0
0
0
0
0
0
0
0
0
0
0
0
0
0
0
0
0
0
0
0
0
0
0
0
0
0
0
0
0
0
0
0
0
0
0
0
0
0
0
0
0
0
0
0
0
0
0
0
0
0
0
0
0
0
0
0
0
0
0
2
3
3
3
4
6
8
9
9
9
9
9
9
9
9
9
9
9
10
10
10
10
10
10
10
11
11
11
11
11
11
11
12
12
12
12
12
12
12
12
12
12
12
12
12
12
12
12
12
12
12
15
15
15
15
15
15
15
15
15
15
15
15
15
15
15
15
15
15
15
15
15
17
17
17
17
18
19
19
19
19
19
19
19
19
19
19
19
19
19
19
19
19
19
19
19
19
19
17
17
17
17
17
18
17
18
18
18
19
19
19
18
18
19
19
19
19
19
19
18
18
18
18
18
18
18
18
18
18
18
18
18
18
18
18
18
19
19
19
19
19
19
19
19
19
19
19
19
19
18
18
18
17
17
17
17
17
17
17
17
17
17
17
16
16
16
16
16
16
16
16
16
15
15
15
15
15
16
16
16
16
16
16
16
16
15
15
15
15
15
15
15
15
15
16
16
16
16
16
16
16
18
19
19
19
19
18
17
17
17
18
18
18
17
17
17
18
18
18
18
18
18
18
18
18
18
18
17
16
16
16
16
17
17
16
17
17
18
18
18
18
18
19
20
21
21
20
22
22
22
22
22
22
22
23
23
23
23
20
19
19
19
19
20
20
20
20
19
19
19
19
19
22
22
22
22
22
23
23
23
23
21
21
22
22
22
22
22
22
22
22
23
23
23
24
25
25
25
25
25
25
26
26
26
26
26
26
26
26
26
26
26
26
26
26
26
25
25
25
25
25
25
25
25
25
25
25
25
25
25
25
25
25
25
25
25
25
26
26
26
26
28
28
28
28
28
28
28
28
28
28
27
27
27
28
28
28
28
28
27
27
27
28
28
28
28
28
27
26
26
26
26
26
26
26
27
28
28
28
28
28
28
28
28
28
28
28
28
26
26
26
27
27
26
24
26
26
26
26
25
25
24
24
24
24
27
30
30
30
31
31
31
31
31
31
31
31
31
31
31
31
31
32
37
37
35
32
33
34
36
36
36
36
36
35
39
39
39
39
41
41
41
42
42
43
43
43
43
43
43
44
44
44
44
44
44
44
46
46
46
46
46
45
45
45
45
45
44
44
44
44
45
46
47
47
47
47
47
45
45
45
45
45
45
45
45
44
45
45
45
45
47
47
47
47
46
46
46
46
46
47
47
47
47
47
47
47
48
48
48
48
48
48
48
47
47
45
45
45
45
45
46
46
46
47
47
47
47
47
47
47
47
47
47
47
47
47
47
47
48
48
48
48
47
48
48
49
49
50
50
44
40
38
37
34
32
32
32
32
32
32
33
34
34
34
34
34
34
33
33
33
33
33
33
33
33
33
33
33
33
33
33
33
32
32
32
32
33
33
33
33
32
32
31
31
31
31
31
31
30
30
30
29
29
29
29
28
28
28
28
28
29
29
30
31
31
30
30
25
24
25
25
24
23
23
23
23
23
23
23
23
23
23
23
23
23
23
23
23
21
21
21
21
20
20
20
20
20
20
20
19
17
17
17
17
17
17
17
17
17
17
17
17
17
17
17
17
17
17
17
17
17
17
16
15
15
18
18
18
18
18
17
16
17
17
17
17
17
17
17
17
17
17
17
16
18
18
18
18
18
17
17
17
18
18
18
18
18
17
17
17
17
17
17
17
17
17
17
17
17
17
17
17
17
17
17
17
17
17
17
16
16
16
16
16
16
17
18
17
15
15
15
15
15
15
15
15
15
15
14
14
14
14
14
14
14
14
14
14
14
14
14
14
14
14
14
14
14
14
12
12
12
12
12
13
13
13
13
13
12
12
12
12
12
12
12
13
13
13
13
13
14
14
14
14
14
14
13
13
14
13
13
13
12
10
10
10
10
10
10
10
10
10
10
10
10
10
10
10
10
10
10
11
11
11
11
11
11
11
11
11
11
11
11
12
12
12
12
12
12
12
12
12
12
12
12
12
12
11
11
11
11
11
11
11
11
11
11
11
11
11
10
10
10
10
10
10
9
9
9
9
9
9
9
9
10
10
10
10
10
10
10
10
10
10
11
11
11
11
11
11
11
11
11
11
11
11
11
11
11
11
11
11
11
11
11
11
11
11
11
10
10
10
10
10
10
8
8
8
8
8
8
8
8
8
8
8
8
8
8
8
8
8
8
8
8
8
8
8
8
8
8
8
8
8
8
7
7
6
6
6
6
6
6
6
6
6
6
6
6
6
6
6
6
6
6
6
6
6
6
6
6
6
5
5
5
5
5
5
5
5
4
4
2
2
0
0
0
0
0
0
0
0
0
0
0
0
0
0
0
0
0
0
0
0
0
0
0
0
0
0
0
0
0
0
0
0
0
0
0
0
0
0
0
0
0
0
0
0
0
0
0
0
0
0
0
0
0
0
0
0
0
0
0
0
0
0
0
0
0
0
0
0
0
0
0
0
0
0
0
0
0
0
0
0
0
0
0
0
0
0
0
0
0
0
0
0
0
0
0
0
0
0
1
1
1
1
1
1
1
1
1
1
1
1
2
2
2
2
2
2
2
2
3
3
3
4
4
4
4
4
4
4
5
5
5
5
5
5
5
5
5
5
5
5
5
5
5
5
5
5
5
5
5
5
5
5
5
5
7
7
7
7
7
7
7
8
8
8
8
8
8
8
8
8
8
8
8
8
8
8
8
8
8
8
8
8
8
8
8
8
8
8
8
8
8
8
8
8
7
6
6
6
6
6
6
6
6
6
6
6
6
6
6
6
6
6
6
6
6
6
6
6
6
6
6
6
6
6
6
6
6
6
6
6
6
6
6
6
6
6
6
6
6
6
6
6
6
6
6
6
6
6
6
6
6
6
6
6
6
6
6
6
6
6
6
6
6
6
6
6
5
5
5
5
4
4
4
4
4
4
4
4
4
4
4
4
4
4
4
4
4
4
3
3
3
2
2
2
2
1
1
1
1
1
1
1
1
1
1
1
0
0
0
0
0
0
0
0
0
0
0
0
0
0
0
0
0
0
0
0
0
0
0
0
0
0
0
0
0
0
0
0
0
0
0
0
0
0
0
0
0
0
0
0
0
0
0
0
0
0
0
0
0
0
0
0
0
0
0
0
0
0
0
0
0
0
0
0
0
0
0
0
0
0
0
0
0
0
0
0
0
0
0
0
0
0
0
0
0
0
0
0
0
0
0
0
0
0
0
0
0
0
0
0
0
0
0
0
0
0
0
0
0
0
0
0
0
0
0
0
0
0
0
0
0
0
0
0
0
0
0
0
0
0
0
0
0
0
0
0
0
0
0
0
0
0
0
0
0
0
0
0
0
0
0
0
0
0
0
0
0
0
0
0
0
0
0
0
0
0
0
0
0
0
0
0
0
0
0
0
0
0
0
0
0
0
0
0
0
0
0
0
0
0
0
0
0
0
0
0
0
0
0
0
0
0
0
0
0
0
0
0
0
0
0
0
0
0
0
0
0
0
0
0
0
0
0
0
0
0
0
0
0
0
0
0
0
0
0
0
0
0
0
0
0
0
0
0
0
0
0
0
0
0
0
0
0
0
0
0
0
0
0
0
0
0
0
0
0
0
0
0
0
0
0
0
0
0
0
0
0
0
0
0
0
0
0
0
0
0
0
0
0
0
0
0
0
0
0
0
0
0
0
0
0
0
0
0
0
0
0
0
0
0
0
0
0
0
0
0
0
0
0
0
0
0
0
0
0
0
0
0
0
0
0
0
0
0
0
0
0
0
0
0
0
0
0
0
0
0
0
0
0
0
0
0
0
0
0
0
0
0
0
0
0
0
0
0
0
0
0
0
0
0
0
0
0
0
0
0
0
0
0
0
0
0
0
0
0
0
0
0
0
0
0
0
0
0
0
0
0
0
0
0
0
0
0
0
0
0
0
0
0
0
0
0
0
0
0
0
0
0
0
0
0
0
0
0
0
0
0
0
0
0
0
0
0
0
0
0
0
0
0
0
0
0
0
0
0
0
0
0
0
0
0
0
0
0
0
0
0
0
1
1
1
1
2
2
3
3
3
3
3
3
3
3
3
3
3
3
3
3
3
3
3
3
3
4
5
5
5
5
5
5
5
5
5
5
5
5
5
5
5
4
5
5
5
5
5
5
5
5
5
5
5
5
5
5
5
5
5
5
5
5
5
5
5
5
5
5
5
5
6
6
6
6
6
6
6
6
7
7
7
7
7
7
7
7
7
7
7
7
7
7
7
7
7
7
7
7
7
7
7
7
7
7
7
7
7
7
7
7
7
7
7
7
7
7
7
7
7
7
7
7
7
7
7
8
8
9
9
9
9
9
9
9
9
9
9
9
9
9
9
9
9
9
9
9
9
9
9
9
9
9
9
9
10
10
10
10
10
11
11
11
11
11
11
12
11
10
9
9
9
9
9
9
9
10
10
10
10
10
10
9
9
8
8
8
8
8
7
7
7
7
7
7
7
7
7
7
7
7
7
7
7
7
7
7
7
7
7
7
7
7
7
7
7
7
7
7
7
7
7
7
7
7
7
7
7
7
7
7
7
7
7
8
8
8
8
8
8
8
8
9
9
9
9
9
9
9
9
9
9
9
9
9
9
9
9
9
9
9
9
9
9
9
9
9
9
9
9
9
9
9
9
9
9
9
9
9
9
9
9
9
9
9
9
9
9
9
9
9
10
10
10
10
10
10
10
10
10
10
10
11
11
11
11
12
12
11
10
10
10
10
10
10
10
10
10
10
10
10
10
10
9
9
9
8
8
8
8
8
7
7
7
7
7
7
7
7
7
7
7
7
6
5
4
4
4
4
4
4
4
4
4
4
4
4
3
3
3
3
3
3
4
4
4
4
4
4
4
4
5
5
5
5
5
5
5
5
5
5
5
5
5
5
5
5
5
5
5
5
5
5
5
5
5
5
5
5
5
5
5
5
5
5
5
5
5
5
5
5
5
5
5
5
5
5
5
5
5
4
4
4
4
4
4
4
4
4
4
4
4
3
3
3
3
3
3
3
3
3
3
3
3
3
3
3
3
3
3
3
3
3
3
3
3
3
3
3
3
3
3
3
3
3
3
3
3
3
3
3
3
2
3
3
3
3
3
3
3
3
3
3
3
3
3
3
3
3
3
3
3
3
3
3
3
3
3
3
3
3
3
3
3
3
3
3
3
3
3
3
3
3
3
3
3
3
3
3
3
3
3
3
3
3
3
3
3
3
3
3
3
3
3
3
3
3
3
3
3
3
3
3
3
3
3
3
3
3
3
3
3
2
2
2
2
2
2
2
1
1
1
1
1
1
0
0
0
0
0
0
0
0
0
0
0
0
0
0
0
0
0
0
0
0
0
0
0
0
0
0
0
0
0
0
0
0
0
0
0
0
0
0
0
0
0
0
0
0
0
0
0
0
0
0
0
0
0
0
0
0
0
0
0
0
0
0
0
0
0
0
0
0
0
0
0
0
0
0
0
0
0
0
0
0
0
0
0
0
0
0
0
0
0
0
0
0
0
0
0
0
0
0
0
0
0
0
0
0
0
0
0
0
0
0
0
0
0
0
0
0
0
0
0
0
0
0
0
0
0
0
0
0
0
0
0
0
0
0
0
0
0
0
0
0
0
0
0
0
0
0
0
0
0
0
0
0
0
0
0
0
0
0
0
0
0
0
0
0
0
0
0
0
0
0
0
0
0
0
0
0
0
0
0
0
0
0
0
0
0
0
0
0
0
0
0
0
0
0
0
0
0
0
0
0
0
0
0
0
0
0
0
0
0
0
0
0
0
0
0
0
0
0
0
0
0
0
0
0
0
0
0
0
0
0
0
0
0
0
0
0
0
0
0
0
0
0
0
0
0
0
0
0
0
0
0
0
0
0
0
0
0
0
0
0
0
0
0
0
0
0
0
0
0
0
0
0
0
0
0
0
0
0
0
0
0
0
0
0
0
0
0
0
0
0
0
0
0
0
0
0
0
0
0
0
0
0
0
0
0
0
0
0
0
0
0
0
0
0
0
0
0
0
0
0
0
0
0
0
0
0
0
0
0
0
0
0
0
0
0
0
0
0
0
0
0
0
0
0
0
0
0
0
0
0
0
0
0
0
0
0
0
0
0
0
0
0
0
0
0
0
0
0
0
0
0
0
0
0
0
0
0
0
0
0
0
0
0
0
0
0
0
0
0
0
0
0
0
0
0
0
0
0
0
0
0
0
0
0
0
0
0
0
0
0
0
0
0
0
0
0
0
0
0
1
1
1
1
1
1
1
1
1
1
1
1
1
1
1
1
1
1
1
1
1
1
1
1
1
0
0
0
0
0
0
0
0
0
0
0
0
0
0
0
0
0
0
0
0
0
0
0
0
0
0
0
0
0
0
0
0
0
0
0
0
0
0
0
0
0
0
0
0
0
0
0
0
0
0
0
0
0
0
0
0
0
0
0
0
0
0
0
0
0
0
0
0
0
0
0
0
0
0
0
0
0
0
0
0
0
0
0
0
0
0
0
0
0
0
0
0
0
0
0
0
0
0
0
0
0
0
0
0
0
0
0
0
0
0
0
0
0
0
0
0
0
0
0
0
0
0
0
0
0
0
0
0
0
0
0
0
0
0
0
0
0
0
0
0
0
0
0
0
0
0
0
0
0
0
0
0
0
0
0
0
0
0
0
0
0
0
0
0
0
0
0
0
0
0
0
0
0
0
0
0
0
0
0
0
0
0
0
0
0
0
0
0
0
0
0
0
0
0
0
0
0
0
0
0
0
0
0
0
0
0
0
0
0
0
0
0
0
0
0
0
0
0
0
0
0
0
0
0
0
0
0
0
0
0
0
0
0
0
0
0
0
0
0
0
0
0
0
0
0
0
0
0
0
0
0
0
0
0
0
0
0
0
0
0
0
0
0
0
0
0
0
0
0
0
0
0
0
0
0
0
0
0
0
0
0
0
0
0
0
0
0
0
0
0
0
0
0
0
0
0
0
0
0
0
0
0
0
0
0
0
0
0
0
0
0
0
0
0
0
0
0
0
0
0
0
0
0
0
0
0
0
0
0
0
0
0
0
0
0
0
0
0
0
0
0
0
0
0
0
0
0
0
0
0
0
0
0
0
0
0
0
0
0
0
0
0
0
0
0
0
0
0
0
0
0
0
0
0
0
0
0
0
0
0
0
0
0
0
0
0
0
0
0
0
0
0
0
0
0
0
0
0
0
0
0
0
0
0
0
0
0
0
0
0
0
0
0
0
0
0
0
0
0
0
0
0
0
0
0
0
0
0
0
0
0
0
0
0
0
0
0
0
0
0
0
0
0
0
0
0
0
0
0
0
0
0
0
0
0
0
0
0
0
0
0
0
0
0
0
0
0
0
0
0
0
0
0
0
0
0
0
0
0
0
0
0
0
0
0
0
0
0
0
0
0
0
0
0
0
0
0
0
0
0
0
0
0
0
0
0
0
0
0
0
0
0
0
0
0
0
0
0
0
0
0
0
0
0
0
0
0
0
0
0
0
0
0
0
0
0
0
0
0
0
0
0
0
0
0
0
0
0
0
0
0
0
0
0
0
0
0
0
0
0
0
0
0
0
0
0
0
0
0
0
0
0
0
0
0
0
0
0
0
0
0
0
0
0
0
0
0
0
0
0
0
0
0
0
0
0
0
0
0
0
0
0
0
0
0
0
0
0
0
0
0
0
0
0
0
0
0
0
0
0
0
0
0
0
0
0
0
0
0
0
0
0
0
0
0
0
0
0
0
0
0
0
0
0
0
0
0
0
0
0
0
0
0
0
0
0
0
0
0
0
0
0
0
0
0
0
0
0
0
0
0
0
0
0
0
0
0
0
0
0
0
0
0
0
0
0
0
0
0
0
0
0
0
0
0
0
0
0
0
0
0
0
0
0
0
0
0
0
1
1
1
1
1
1
1
2
2
2
2
2
2
2
2
2
2
2
3
3
3
3
3
3
3
3
3
3
3
3
3
3
3
3
3
3
3
3
3
3
3
3
3
3
3
3
3
3
3
3
3
3
3
3
3
3
3
3
3
3
3
3
3
3
3
3
3
3
3
3
3
3
3
3
3
3
3
3
3
3
3
3
3
3
3
3
3
3
3
3
3
3
3
3
3
3
3
3
3
3
3
3
3
3
3
3
3
3
3
3
3
3
3
3
3
3
3
3
3
3
3
3
3
3
3
3
3
3
3
3
3
3
3
3
3
3
3
3
3
3
3
3
3
3
3
3
3
3
3
3
3
3
2
2
2
2
2
2
2
2
2
2
2
2
2
1
0
0
0
0
0
0
0
0
0
0
0
0
0
0
0
0
0
0
0
0
0
0
0
0
0
0
0
0
0
0
0
0
0
0
0
0
0
0
0
0
0
0
0
0
0
0
0
0
0
0
0
0
0
0
0
0
0
0
0
0
0
0
0
0
0
0
0
0
0
0
0
0
0
0
0
0
0
0
0
0
0
0
0
0
0
0
0
0
0
0
0
0
0
0
0
0
0
0
0
0
0
0
0
0
0
0
0
0
0
0
0
0
0
0
0
0
0
0
0
0
0
0
0
0
0
0
0
0
0
0
0
0
0
0
0
0
0
0
0
0
0
0
0
0
0
0
0
0
0
0
0
0
0
0
0
0
0
0
0
0
0
0
0
0
0
0
0
0
0
0
0
0
0
0
0
0
0
0
0
0
0
0
0
0
0
0
0
0
0
0
0
0
0
0
0
0
0
0
0
0
0
0
0
0
0
0
0
0
0
0
0
0
0
0
0
0
0
0
0
0
0
0
0
0
0
0
0
0
0
0
0
0
0
0
0
0
0
0
0
0
0
0
0
0
0
0
0
0
0
0
0
0
0
0
0
0
0
0
0
0
0
0
0
0
0
0
0
0
0
0
0
0
0
0
0
0
0
0
0
0
0
0
0
0
0
0
0
0
0
0
0
0
0
0
0
0
0
0
0
0
0
0
0
0
0
0
0
0
0
0
0
0
0
0
0
0
0
0
0
0
0
0
0
0
1
1
1
1
1
1
1
1
1
1
1
1
1
1
1
1
1
1
1
1
1
1
2
2
2
2
2
2
2
2
2
2
2
1
1
1
1
1
1
1
1
1
1
1
1
1
1
1
1
1
1
1
1
1
1
1
1
1
1
1
1
1
1
1
1
1
1
1
1
1
1
1
1
1
1
1
1
1
1
1
1
1
1
1
1
1
1
1
1
1
1
1
1
1
1
1
1
1
1
1
1
1
1
1
1
1
1
1
1
1
1
1
1
1
1
1
1
1
1
1
1
1
1
1
1
1
1
1
1
1
1
1
1
1
1
1
1
1
1
1
1
1
1
1
1
1
1
1
1
1
1
1
1
1
1
1
1
1
1
1
1
1
1
1
1
1
1
1
1
1
1
1
1
1
1
1
1
1
1
1
1
0
0
0
0
0
0
0
0
0
0
0
0
0
0
0
0
0
0
0
0
0
0
0
0
0
0
0
0
0
0
0
0
0
0
0
0
0
0
0
0
0
0
0
0
0
0
0
0
0
0
0
0
0
0
0
0
0
0
0
0
0
0
0
0
0
0
0
0
0
0
0
0
0
0
0
0
0
0
0
0
0
0
0
0
0
0
0
0
0
0
0
0
0
0
0
0
0
0
0
0
0
0
0
0
0
0
0
0
0
0
0
0
0
0
0
0
0
0
0
0
0
0
0
0
0
0
0
0
0
0
0
0
0
0
0
0
0
0
0
0
0
0
0
0
0
0
0
0
0
0
0
0
0
0
0
0
0
0
0
0
0
0
0
0
0
0
0
0
0
0
0
0
0
0
0
0
0
0
0
0
0
0
0
0
0
0
1
1
1
1
1
1
1
1
1
1
1
1
1
1
1
1
1
1
1
1
1
1
1
1
1
1
1
1
1
1
1
1
1
1
1
1
1
1
1
1
1
1
1
1
1
1
1
1
1
1
1
1
1
1
1
1
1
1
1
1
1
1
1
1
1
1
2
2
2
2
2
2
2
2
2
2
2
2
2
2
2
2
2
2
2
2
2
2
2
2
2
2
2
2
2
2
2
2
2
2
2
2
2
2
2
2
2
2
2
2
2
2
2
2
2
2
1
1
1
1
1
1
1
1
1
1
1
1
1
1
1
1
1
1
1
1
1
1
2
2
2
2
2
2
2
2
2
2
2
2
2
2
2
2
2
2
1
1
1
1
1
1
1
1
1
1
1
1
1
1
1
1
1
1
1
1
1
1
1
1
1
1
1
1
1
1
1
1
1
1
1
1
1
1
1
1
1
1
1
1
1
1
1
1
0
0
0
0
0
0
0
0
0
0
0
0
0
0
0
0
0
0
0
0
0
0
0
0
0
0
0
0
0
0
0
0
0
0
0
0
0
0
0
0
0
0
0
0
0
0
0
0
0
0
0
0
0
0
0
0
0
0
0
0
0
0
0
0
0
0
0
0
0
0
0
0
0
0
0
0
0
0
0
0
0
0
0
0
0
0
0
0
0
0
0
0
0
0
0
0
0
0
0
0
0
0
0
0
0
0
0
0
0
0
0
0
0
0
0
0
0
0
0
0
0
0
0
0
0
0
0
0
0
0
0
0
0
0
0
0
0
0
0
0
0
0
0
0
0
0
0
0
0
0
0
0
0
0
0
0
0
0
0
0
0
0
0
0
0
0
0
0
0
0
0
0
0
0
0
0
0
0
0
0
0
0
0
0
0
0
0
0
0
0
0
0
0
0
0
0
0
0
0
0
0
0
0
0
0
0
0
0
0
0
0
0
0
0
0
0
0
0
0
0
0
0
0
0
0
0
0
0
0
0
0
0
0
0
0
0
0
0
0
0
0
0
0
0
0
0
0
0
0
0
0
0
0
0
0
0
0
0
0
0
0
0
0
0
0
0
0
0
0
0
0
0
0
0
0
0
0
0
0
0
0
0
0
0
0
0
0
0
0
0
0
0
0
0
0
0
0
0
0
0
0
0
0
0
0
0
0
0
0
0
0
0
0
0
0
0
0
0
0
0
0
0
0
1
1
1
1
1
1
1
1
1
1
1
1
1
1
1
1
1
1
1
1
1
1
1
1
1
1
1
1
1
1
1
1
1
1
1
1
1
1
1
1
1
1
1
1
1
1
1
1
1
1
1
1
1
1
1
1
1
1
1
1
1
1
1
1
1
1
1
1
1
1
1
1
1
1
1
1
1
1
1
1
1
1
1
1
1
1
1
0
0
0
0
0
0
0
0
0
0
0
0
0
0
0
0
0
0
0
0
0
0
0
0
0
0
0
0
0
0
0
0
0
0
0
0
0
0
0
0
0
0
0
0
0
0
0
0
0
0
0
0
0
0
0
0
0
0
0
0
0
0
0
0
0
0
0
0
0
0
0
0
0
0
0
0
0
0
0
1
1
1
1
1
1
1
1
1
1
1
1
1
1
1
1
1
1
1
1
1
1
1
1
1
1
1
1
1
1
1
1
1
1
1
0
0
0
0
0
0
0
0
0
0
0
0
0
0
0
0
0
0
0
0
0
0
0
0
0
0
0
0
0
0
0
0
0
0
0
0
0
0
0
0
0
0
0
0
0
0
0
0
0
0
0
0
0
0
0
0
0
0
0
0
0
0
0
0
0
0
0
0
0
0
0
0
0
0
0
0
0
0
0
0
0
0
0
0
0
0
0
0
0
0
0
0
0
0
0
0
0
0
0
0
0
0
0
0
0
0
0
0
0
0
0
0
0
0
0
0
0
0
0
0
0
0
0
0
0
0
0
0
0
0
0
0
0
0
0
0
0
0
0
0
0
0
0
0
0
0
0
0
0
0
0
0
0
0
0
0
0
0
0
0
0
0
0
0
0
0
0
0
0
0
0
0
0
0
0
0
0
0
0
0
0
0
0
0
0
0
0
0
0
0
0
0
0
0
0
0
0
0
0
0
0
0
0
0
0
0
0
0
0
0
0
0
0
0
0
0
0
0
0
0
0
0
0
0
0
0
0
0
0
0
0
0
0
0
0
0
0
0
0
0
0
0
0
0
0
0
0
0
0
0
0
0
0
0
0
0
0
0
0
0
0
0
0
0
0
0
0
0
0
0
0
0
0
0
0
0
0
0
0
0
0
0
0
0
0
0
0
0
0
0
0
0
0
0
0
0
0
0
0
0
0
0
0
0
0
0
0
0
0
0
0
0
0
0
0
0
0
0
0
0
0
0
0
0
0
0
0
0
0
0
0
0
0
0
0
0
0
0
0
0
0
0
0
0
0
0
0
0
0
0
0
0
0
0
0
0
0
0
0
0
0
0
0
0
0
0
0
0
0
0
0
0
0
0
0
0
0
0
0
0
0
0
0
0
0
0
0
0
0
0
0
0
0
0
0
0
0
0
0
0
0
0
0
0
0
0
0
0
0
0
0
0
0
0
0
0
0
0
0
0
0
0
0
0
0
0
0
0
0
0
0
0
0
0
0
0
0
0
0
0
0
0
0
0
0
0
0
0
0
0
0
0
0
0
0
0
0
0
0
0
0
0
0
0
0
0
0
0
0
0
0
0
0
0
0
0
0
0
0
0
0
0
0
0
0
0
0
0
0
0
0
0
0
0
0
0
0
0
0
0
0
0
0
0
0
0
0
0
0
0
0
0
0
0
0
0
0
0
0
0
0
0
0
0
0
0
0
0
0
0
0
0
0
0
0
0
0
0
0
0
0
0
0
0
0
0
0
0
0
0
0
0
0
0
0
0
0
0
0
0
0
0
0
0
0
0
0
0
0
0
0
0
0
0
0
0
0
0
0
0
0
0
0
0
0
0
0
0
0
0
0
0
0
0
0
0
0
0
0
0
0
0
0
0
0
0
0
0
0
0
0
0
0
0
0
0
0
0
0
0
0
0
0
0
0
0
0
0
0
0
0
0
0
0
0
0
0
0
0
0
0
0
0
0
0
0
0
0
0
0
0
0
0
0
0
0
0
0
0
0
0
0
0
0
0
0
0
0
0
0
0
0
0
0
0
0
0
0
0
0
0
0
0
0
0
0
0
0
0
0
0
0
0
0
0
0
0
0
0
0
0
0
0
0
0
0
0
0
0
0
0
0
0
0
0
0
0
0
0
0
0
0
0
0
0
0
0
0
0
0
0
0
0
0
0
0
0
0
0
0
0
0
0
0
0
0
0
0
0
0
0
0
0
0
0
0
0
0
0
0
0
0
0
0
0
0
0
0
0
0
0
0
0
0
0
0
0
0
0
0
0
0
0
0
0
0
0
0
0
0
0
0
0
0
0
0
0
0
0
0
0
0
0
0
0
0
0
0
0
0
0
0
0
0
0
1
1
1
1
1
2
2
2
2
2
2
2
2
2
2
2
2
2
2
2
2
2
2
3
3
3
3
3
3
3
3
3
3
3
3
3
3
3
3
3
3
3
3
3
3
3
3
3
3
3
3
3
3
3
3
3
3
3
3
3
3
3
3
3
3
3
3
3
3
3
3
3
3
3
3
3
3
3
3
3
3
3
3
3
3
3
3
3
3
3
3
3
3
3
3
3
3
3
3
3
3
3
3
3
3
3
3
3
3
3
3
3
3
3
3
3
3
3
3
3
3
3
3
3
3
3
2
2
2
1
1
1
1
1
1
1
1
1
1
1
1
1
1
1
1
1
1
1
1
1
1
1
1
1
1
1
1
1
1
1
1
1
1
1
1
1
1
1
0
0
0
0
0
0
1
1
1
1
1
2
2
2
2
2
2
2
2
2
2
2
2
2
2
2
2
2
2
2
2
2
2
2
2
2
2
2
2
2
2
2
2
2
2
1
1
1
1
2
2
2
2
2
2
2
2
2
2
2
2
2
2
2
2
2
2
2
2
2
2
2
2
2
2
2
2
2
2
2
2
2
2
2
2
2
2
2
2
2
2
2
2
2
2
2
2
2
2
2
2
2
2
2
2
2
2
2
2
2
2
2
2
2
2
2
2
2
2
2
2
2
2
2
2
2
2
2
2
2
2
2
2
2
2
2
2
2
2
2
2
2
2
2
2
2
2
2
2
2
2
2
2
2
2
2
2
2
2
2
2
2
2
2
2
1
1
1
1
1
1
1
1
1
1
1
1
1
1
1
1
1
1
1
1
1
1
1
1
1
1
1
1
1
0
0
0
0
0
0
0
0
0
0
0
0
0
0
0
0
0
0
0
0
0
0
0
0
0
0
0
0
0
0
0
0
0
0
0
0
0
0
0
0
0
0
0
0
0
0
0
0
0
0
0
0
0
0
0
0
0
0
0
1
1
1
1
1
1
1
1
2
3
3
3
3
3
3
3
4
4
5
5
6
7
8
21
21
21
22
25
30
35
36
46
50
53
54
54
54
54
55
58
59
59
62
63
63
63
63
64
64
64
64
65
72
72
72
72
74
74
74
74
74
74
74
74
74
78
82
83
83
83
83
83
88
90
90
91
91
92
92
92
92
93
97
98
102
107
109
109
111
112
117
117
118
121
122
122
122
122
122
125
125
125
129
130
130
133
142
145
145
145
144
144
145
145
145
145
146
149
150
149
148
149
149
149
150
151
152
152
152
154
154
154
154
155
158
160
163
164
164
164
164
164
164
165
166
166
166
167
167
167
170
170
170
170
170
170
170
170
171
171
173
173
171
175
175
175
175
176
175
172
173
172
172
173
173
178
181
181
182
185
185
185
185
184
184
184
185
183
182
183
183
185
185
186
186
185
185
186
186
186
186
186
184
182
182
181
181
181
178
179
177
177
175
169
155
130
125
119
117
115
115
115
116
116
115
113
112
110
110
110
109
109
108
107
106
103
103
103
104
105
105
105
105
104
106
105
105
105
105
105
105
105
105
105
108
108
108
108
109
109
109
109
110
110
110
110
110
109
107
105
105
99
98
98
93
84
81
69
68
69
69
69
69
69
67
67
68
68
68
68
68
63
63
63
62
63
63
63
63
63
63
63
63
62
62
61
57
52
52
50
35
35
34
33
33
33
34
35
35
36
35
35
35
36
36
37
36
36
36
38
38
39
39
39
39
39
39
40
40
41
39
43
44
44
44
43
44
47
48
49
52
59
60
60
60
60
59
59
59
60
61
62
63
64
64
64
64
64
64
65
65
65
66
67
67
68
68
68
68
69
69
69
69
68
67
67
66
66
66
68
68
69
68
67
68
69
71
70
74
74
74
74
74
74
74
75
77
77
77
78
78
81
81
81
81
81
82
82
84
84
84
85
85
85
85
85
85
85
85
85
85
85
85
84
84
84
84
83
83
81
83
77
77
74
75
73
73
73
73
73
73
73
74
72
73
73
79
79
79
79
78
78
77
77
77
77
77
77
75
76
77
77
77
78
78
78
79
80
80
80
80
79
78
78
79
79
80
80
80
82
82
82
83
84
84
85
86
86
86
86
88
88
89
89
87
87
82
84
84
83
81
84
84
84
84
86
88
89
89
89
89
89
89
89
82
82
86
91
95
93
93
93
94
100
103
99
99
97
100
101
101
101
98
98
99
100
103
103
104
103
103
103
103
103
103
103
103
104
104
104
103
103
103
102
102
103
103
104
104
105
105
105
106
107
107
109
109
109
109
109
109
112
112
114
114
118
118
118
118
117
117
120
120
120
120
120
120
120
120
119
119
119
119
120
121
121
121
121
120
120
120
120
120
120
120
119
119
118
113
112
111
105
104
104
102
103
104
105
105
105
107
107
107
105
104
103
102
101
101
88
89
86
81
77
77
77
77
77
77
77
77
77
77
77
77
77
77
78
79
80
81
82
83
83
82
82
76
77
80
81
79
79
77
69
69
67
68
68
70
67
68
67
66
66
65
70
72
73
73
73
74
73
79
81
83
84
86
88
89
89
89
89
88
88
87
88
88
88
88
88
87
89
89
89
86
84
83
82
81
81
81
78
77
77
77
77
78
78
76
74
75
73
75
76
77
77
78
78
77
77
77
79
79
79
79
79
79
79
79
79
79
79
79
79
79
79
79
79
79
79
81
80
82
82
82
84
84
86
86
86
86
86
86
87
87
87
87
87
87
87
87
87
86
86
86
88
88
91
92
90
90
90
90
92
94
96
96
96
97
97
94
93
90
90
70
70
70
69
69
68
68
68
68
68
63
63
63
63
63
64
65
65
67
66
65
66
65
65
65
72
72
70
70
69
69
68
70
70
71
72
75
73
73
73
72
72
72
73
78
78
79
79
81
81
83
83
84
84
84
85
84
84
84
83
84
84
83
82
81
81
81
82
83
83
82
82
82
83
81
81
81
81
81
83
86
86
86
82
80
83
84
87
87
88
88
87
88
89
89
88
88
88
88
89
89
89
89
89
89
89
90
89
89
89
89
89
88
88
88
89
89
89
89
89
93
93
93
93
93
93
93
93
94
95
95
95
96
97
97
98
100
103
103
103
104
104
104
105
103
102
104
101
100
101
101
101
101
102
101
101
104
105
105
106
106
107
109
110
108
109
107
108
107
107
107
107
107
107
108
108
108
108
111
111
114
114
114
114
114
113
111
112
113
113
112
111
111
111
110
109
107
104
104
103
103
102
104
103
101
103
103
102
100
101
102
106
107
109
109
108
109
97
97
98
97
86
87
87
90
92
96
100
95
95
94
95
95
95
97
98
98
102
102
102
102
102
103
102
100
100
100
101
100
100
100
115
118
120
120
119
117
119
116
119
117
115
120
116
118
119
119
118
122
119
118
117
118
117
118
123
125
128
125
126
127
132
134
129
130
130
131
131
135
137
138
138
136
136
137
137
139
140
139
140
140
140
140
142
143
143
144
144
145
145
145
145
146
145
145
149
149
150
150
150
150
150
150
150
150
151
151
151
152
152
152
151
151
151
151
147
147
147
147
147
147
147
148
148
148
148
148
148
148
148
150
149
149
149
149
149
149
150
149
148
148
147
146
145
145
146
145
141
141
137
137
137
135
134
137
134
131
127
127
124
117
114
113
113
114
113
113
110
109
108
104
104
99
99
99
96
96
89
88
80
79
78
74
72
72
70
71
71
71
71
66
64
63
62
56
56
57
56
55
55
56
54
54
54
53
53
49
46
42
43
44
44
44
44
46
46
45
45
44
44
44
46
46
46
47
47
47
47
49
49
49
49
49
50
50
50
50
48
46
46
46
45
45
45
45
44
43
41
40
39
39
39
38
38
38
38
38
36
36
36
36
36
35
35
36
36
35
35
31
30
29
28
27
27
27
25
23
23
25
25
22
21
21
21
21
21
21
21
21
21
21
21
21
22
22
22
22
22
23
23
23
23
23
24
24
24
24
24
24
24
25
25
25
25
25
25
28
28
28
28
28
28
28
29
29
29
29
29
29
29
29
30
30
30
30
30
30
30
30
29
29
28
25
24
24
24
23
23
23
23
23
23
23
22
23
23
23
23
24
24
20
20
20
19
20
20
20
20
20
21
21
21
21
22
22
22
23
25
25
25
25
25
24
25
25
25
26
26
26
26
27
27
27
27
28
28
28
28
30
32
32
33
33
34
34
35
40
42
42
43
41
41
42
42
42
42
42
45
46
47
47
47
47
48
48
50
50
50
51
53
53
53
53
53
54
54
54
54
56
60
60
61
62
62
62
64
64
66
67
67
62
62
62
62
62
61
61
61
61
62
63
66
67
67
68
68
69
72
72
72
73
73
74
74
75
75
76
79
80
80
80
80
80
80
78
79
78
79
79
79
79
80
80
79
79
78
79
79
79
79
79
79
80
80
81
80
80
80
79
79
77
77
75
74
75
75
76
76
76
76
76
73
72
72
72
71
69
69
67
67
65
64
63
63
63
63
63
63
63
61
60
57
56
56
56
57
57
57
57
57
57
57
57
57
57
57
58
58
58
58
58
58
58
58
58
57
57
58
57
58
57
57
56
56
56
55
56
57
57
57
55
53
53
49
48
48
48
41
41
40
38
38
40
40
40
37
38
40
41
41
40
40
41
41
40
39
40
39
40
39
42
42
42
42
42
43
43
44
44
44
44
44
44
44
44
44
44
44
44
43
43
43
44
44
44
44
44
45
45
45
47
47
47
47
48
48
48
48
48
50
50
50
50
49
49
49
49
51
51
51
51
51
51
52
52
56
56
56
56
56
56
58
57
57
58
58
57
56
56
56
56
56
57
57
58
58
58
58
57
61
61
57
57
59
62
63
67
68
68
68
67
68
69
69
69
69
69
73
78
79
80
77
74
74
74
74
74
74
74
75
75
75
75
75
75
75
77
77
78
78
78
78
78
77
76
72
74
74
73
73
75
75
72
72
72
71
73
72
72
74
74
74
74
74
75
75
75
75
75
75
75
76
76
77
77
77
77
77
77
77
77
77
77
77
77
77
77
78
78
78
78
78
78
77
77
77
78
78
78
79
76
76
76
72
72
70
69
68
65
65
63
62
64
62
70
70
73
74
74
73
73
72
72
73
74
75
72
70
65
63
61
60
60
60
60
60
61
61
58
60
58
61
61
60
59
60
60
60
60
61
61
62
62
62
63
61
61
61
60
59
59
59
59
59
59
60
60
60
61
61
61
61
61
61
62
62
62
62
62
60
60
59
59
59
59
58
58
58
57
58
58
57
57
57
57
57
57
58
58
59
59
59
59
59
59
59
59
59
59
59
58
58
58
58
57
57
57
57
55
55
55
50
49
48
41
40
40
41
42
43
43
44
43
43
42
42
42
42
42
43
46
47
47
46
46
46
46
47
47
47
47
46
46
45
45
44
44
44
43
42
42
43
43
44
44
43
42
44
45
46
47
47
45
45
45
45
45
45
48
48
50
50
51
51
51
51
51
51
51
52
52
52
52
52
52
52
52
52
51
51
51
51
51
51
51
51
52
52
52
52
52
52
51
51
51
50
48
46
45
45
47
47
47
49
50
50
52
52
56
57
57
58
58
58
59
59
59
59
59
59
59
59
59
59
59
60
60
60
60
59
59
57
57
55
54
54
55
55
55
55
56
56
56
59
59
59
59
59
59
59
59
60
58
58
57
58
58
57
58
59
60
61
63
65
64
63
59
59
59
59
58
57
57
57
67
72
75
75
75
75
77
77
78
78
78
78
80
80
79
79
79
79
80
80
80
80
80
81
81
81
82
82
82
83
84
85
85
84
80
75
75
74
74
73
72
73
74
76
76
76
77
77
77
79
79
78
78
78
78
78
78
79
80
80
80
80
83
82
83
83
81
81
82
79
80
78
77
74
74
76
76
76
76
75
75
72
72
72
72
72
72
72
72
73
73
74
74
74
74
74
74
74
74
74
74
74
74
74
74
74
74
74
75
75
75
75
75
75
75
72
72
72
72
72
72
72
72
72
71
68
68
68
68
68
68
68
68
68
68
68
68
68
66
65
65
65
66
66
66
66
66
66
66
66
65
65
65
68
67
67
68
67
67
67
67
46
46
47
38
35
35
35
35
35
34
33
32
31
29
22
21
21
21
21
24
24
24
24
25
26
26
26
26
26
26
26
26
26
24
24
24
24
24
24
25
24
24
24
25
25
25
24
24
23
23
23
23
24
24
24
24
24
24
24
24
24
24
24
24
24
24
24
24
24
23
23
22
22
22
22
22
23
23
23
23
24
24
24
24
24
24
24
24
24
23
23
22
22
22
22
22
22
22
22
22
22
22
22
23
22
22
22
22
22
22
22
22
22
22
22
22
22
22
22
22
22
22
22
23
23
23
23
23
23
23
22
22
22
23
23
23
23
23
23
23
23
23
23
23
22
22
21
21
20
18
18
17
17
17
17
17
17
17
17
17
17
18
16
16
12
11
11
11
11
11
10
10
9
9
9
9
9
9
9
9
9
9
9
9
9
9
9
9
9
9
9
9
9
9
9
9
9
9
9
9
9
9
9
9
9
10
10
10
10
10
10
10
10
10
9
9
9
9
9
9
9
9
9
9
8
8
8
8
8
8
8
8
8
8
9
9
9
9
11
11
11
12
12
12
12
12
12
12
12
12
11
12
13
13
13
13
13
13
13
13
13
13
13
13
13
13
13
13
13
13
13
14
14
14
14
14
14
14
14
13
13
13
13
13
13
13
13
13
12
12
12
11
11
11
11
11
11
11
11
11
12
12
12
12
12
12
12
12
12
11
11
11
11
11
11
11
11
11
11
11
11
11
11
11
11
11
11
11
11
11
11
11
11
11
11
11
11
11
11
11
12
12
12
12
12
13
13
14
14
14
14
14
13
12
13
13
12
12
11
10
9
9
9
9
9
7
7
7
7
7
7
7
7
8
8
8
8
8
7
7
7
7
7
7
7
7
7
7
7
7
7
7
7
7
7
7
7
7
7
7
7
7
7
7
7
7
7
7
7
7
7
7
7
7
7
7
7
7
7
7
7
7
7
7
7
7
7
7
7
7
7
7
7
7
7
6
5
5
6
5
5
5
5
5
5
5
5
5
5
5
5
5
5
6
6
6
6
6
6
6
6
5
5
5
5
5
6
6
6
6
6
7
7
7
7
7
7
7
7
7
7
7
7
7
7
7
9
9
9
9
9
9
9
9
9
9
9
9
9
9
9
9
9
9
9
10
11
11
11
11
11
10
9
9
9
9
9
10
10
10
10
10
10
10
10
10
10
10
10
10
10
10
10
10
10
10
10
10
10
10
10
10
10
10
10
10
10
10
8
8
8
8
8
8
8
8
8
8
8
8
8
8
8
9
9
9
9
9
9
9
9
9
9
10
10
10
10
10
10
10
10
8
8
8
8
8
8
8
8
7
7
7
7
7
7
7
7
7
7
7
7
7
7
7
7
7
7
7
7
7
7
7
7
7
7
7
7
6
6
6
8
8
8
8
7
7
7
7
7
6
6
6
6
6
6
6
6
6
6
6
6
6
6
6
6
6
6
6
6
6
6
6
6
6
6
6
6
6
6
6
6
6
6
6
6
6
6
6
6
6
6
6
6
6
6
6
6
6
7
7
7
8
8
8
8
8
8
9
9
9
9
9
9
9
9
9
9
9
9
9
9
9
9
9
9
8
8
8
8
7
7
7
7
7
7
7
7
7
7
7
7
7
7
7
7
7
7
7
7
7
7
7
7
7
7
7
7
7
7
7
7
7
7
7
7
7
7
7
7
7
7
7
6
6
6
6
6
6
6
6
6
6
6
5
5
5
5
5
5
5
5
5
5
5
5
5
5
5
5
5
5
5
5
5
5
5
5
5
5
5
5
5
5
2
2
2
2
2
2
2
2
2
2
2
2
2
1
1
1
1
1
1
1
1
1
1
1
1
1
1
1
1
0
0
0
0
0
0
0
0
0
0
0
0
0
0
0
0
0
0
0
0
0
0
0
0
0
0
0
0
0
0
0
0
0
0
0
0
0
0
0
0
0
0
0
0
0
0
0
0
0
0
0
0
0
0
0
0
0
0
0
0
0
0
0
0
0
0
0
0
0
0
0
0
0
0
0
0
0
0
0
0
0
0
0
0
0
0
0
0
0
0
0
0
0
0
0
0
0
0
0
1
1
1
1
1
1
1
1
1
1
1
1
1
1
2
2
2
2
2
2
2
2
2
2
2
2
2
2
2
2
2
2
2
2
2
2
2
2
2
2
2
2
2
2
2
2
2
2
2
2
2
2
2
2
2
2
2
2
2
2
2
2
2
2
2
2
2
2
2
2
2
2
2
2
2
2
2
2
2
2
2
1
1
1
1
1
1
1
1
1
2
2
2
4
4
4
4
9
9
9
10
10
10
10
10
10
10
11
11
11
11
11
11
11
11
11
11
11
11
11
11
11
11
12
12
12
12
12
12
12
12
12
12
12
12
12
12
12
12
12
12
12
12
12
12
12
13
13
13
13
13
13
13
13
13
13
13
13
13
13
13
13
13
13
13
13
13
13
13
13
15
15
15
15
15
15
16
16
16
16
16
16
16
16
16
16
16
16
16
17
17
17
17
17
17
17
17
17
17
17
17
17
17
17
17
17
17
17
17
17
17
17
17
17
17
17
17
17
17
17
18
18
17
17
17
17
17
17
17
17
15
14
14
10
10
10
10
10
9
9
9
9
9
9
9
9
9
9
9
9
9
9
9
10
10
10
10
10
10
11
11
11
11
11
11
11
11
11
11
11
11
11
12
13
14
14
13
11
11
11
11
11
11
11
11
11
11
11
11
11
11
11
11
11
11
11
11
11
11
12
13
13
13
13
13
13
13
13
13
13
13
12
12
12
12
12
12
12
11
11
11
11
11
12
12
12
12
12
12
12
12
12
12
12
12
11
11
11
11
11
11
11
11
11
11
11
11
12
12
12
11
11
11
11
11
11
11
11
11
11
11
11
12
12
12
11
11
11
11
10
10
10
10
10
10
11
11
12
11
11
11
11
11
11
12
12
12
12
12
12
12
12
12
12
12
12
12
12
12
12
13
13
10
10
10
10
10
10
10
10
10
10
9
9
9
9
9
9
10
10
10
10
10
11
11
11
12
12
12
12
12
12
12
12
12
12
12
12
12
12
12
12
12
12
12
12
12
12
12
12
12
12
12
12
12
12
12
12
12
12
12
12
12
12
12
12
12
12
12
12
12
12
12
12
12
12
13
13
13
13
12
12
12
12
12
12
12
12
12
12
12
12
12
12
12
12
12
12
12
12
12
12
12
12
12
12
12
12
12
12
12
12
12
12
13
13
13
13
13
13
12
10
9
8
8
9
8
8
9
10
10
10
10
10
11
11
11
10
10
10
10
10
10
10
10
10
10
10
10
10
10
10
10
10
10
10
10
10
9
9
9
9
9
9
9
8
7
6
6
6
6
6
6
6
6
6
7
7
7
7
7
7
7
7
7
7
7
7
6
6
6
6
6
6
6
7
7
7
7
7
7
7
7
7
7
7
7
7
7
7
7
7
7
7
6
6
6
6
5
5
5
5
5
5
7
7
7
8
8
8
8
8
8
8
8
8
9
9
10
10
10
10
10
10
11
11
11
11
11
12
12
12
12
12
12
12
12
12
12
12
12
12
12
12
12
12
12
12
12
12
12
12
12
12
13
13
13
13
13
13
13
13
13
13
13
13
13
13
13
12
12
12
12
12
12
12
12
12
12
12
12
12
12
12
12
12
12
12
12
12
12
12
12
12
12
12
12
12
12
12
12
11
11
11
11
11
12
12
12
12
12
12
12
12
12
11
11
11
12
12
9
8
8
6
6
6
6
6
6
6
6
6
5
5
5
6
6
6
6
6
6
6
6
6
6
6
6
6
6
6
6
6
6
6
5
5
5
5
6
6
6
6
6
6
6
6
6
6
7
7
7
7
7
7
7
6
6
6
5
5
5
5
6
6
6
6
6
6
6
6
6
6
6
6
6
6
6
6
6
6
6
6
6
6
6
7
7
7
7
7
7
7
7
7
7
7
7
7
7
7
7
7
7
7
7
7
7
7
7
7
6
6
6
6
6
6
5
5
6
6
6
6
7
7
7
7
6
6
6
6
6
6
6
6
6
6
6
6
6
6
6
7
7
7
7
7
7
7
7
7
7
7
7
7
7
7
7
7
7
7
7
7
7
7
7
7
7
7
6
5
5
5
5
5
5
5
5
4
4
4
4
4
4
4
4
4
4
4
4
4
4
4
4
4
4
4
5
5
5
5
5
5
5
5
5
5
5
5
5
6
6
6
6
6
6
6
6
6
6
6
6
6
6
6
6
6
6
6
6
6
6
6
6
6
6
6
6
7
7
7
7
7
7
7
7
7
7
7
7
7
7
7
7
7
7
7
7
7
7
7
7
7
7
7
7
7
7
7
7
7
7
7
7
7
7
7
7
7
7
7
7
6
6
6
7
7
7
7
6
6
6
6
6
6
6
6
6
6
6
6
6
6
7
7
7
6
6
6
6
6
6
6
7
6
6
6
6
6
6
6
6
6
6
6
6
6
6
6
6
6
6
6
6
6
6
6
6
6
6
6
6
6
6
6
6
6
6
6
6
6
6
6
6
6
6
6
6
6
6
6
6
6
6
6
6
6
7
7
7
7
6
6
7
7
7
7
7
7
6
6
6
6
6
6
6
6
6
6
6
6
6
6
6
6
6
6
6
6
6
6
7
7
7
7
7
7
7
7
7
7
7
7
7
7
7
7
6
6
6
6
6
6
6
6
5
5
5
5
5
5
5
5
5
5
5
5
4
4
4
4
4
4
4
4
4
4
4
4
4
4
4
6
6
6
6
5
5
5
5
5
5
5
5
6
6
6
6
6
6
6
6
6
6
6
6
6
6
6
6
6
6
6
6
6
6
6
6
6
6
6
6
6
7
7
8
8
9
9
9
9
9
9
9
9
9
9
9
10
10
10
12
12
12
12
13
13
13
13
13
13
13
13
13
13
13
13
13
13
13
13
13
13
13
13
13
13
13
13
13
13
13
13
13
13
13
13
13
13
12
12
12
12
12
12
12
12
12
12
12
12
12
12
12
12
12
12
12
12
12
12
12
12
12
12
12
12
12
12
12
12
12
12
12
13
13
13
13
13
13
13
13
13
13
13
13
13
13
13
13
13
13
13
13
13
13
13
13
13
13
13
13
14
14
14
13
13
13
13
13
13
13
13
13
12
12
11
11
11
11
9
7
6
3
3
3
3
3
3
3
3
3
3
3
3
3
3
3
3
3
3
3
3
3
3
3
3
3
3
3
3
3
3
3
3
3
3
3
3
3
4
4
4
4
4
4
4
4
4
3
3
3
3
3
3
3
3
3
3
3
3
3
3
3
4
4
4
4
4
4
4
4
4
4
4
4
4
4
4
4
4
4
4
5
5
5
5
5
5
5
5
5
5
5
5
5
5
5
6
6
6
6
6
6
6
6
6
6
6
6
6
6
6
6
6
6
6
6
6
6
6
7
7
8
8
8
8
8
8
8
8
8
8
8
8
8
8
8
8
8
9
9
9
9
9
9
9
9
9
9
9
9
9
9
9
9
9
8
8
8
8
8
8
8
7
7
7
7
7
7
7
7
7
7
7
7
7
7
7
7
7
7
7
7
7
7
7
7
7
7
7
7
7
7
7
7
7
7
7
6
6
6
6
6
6
6
6
6
6
6
6
6
6
6
6
6
6
5
5
5
5
5
5
5
5
5
5
5
5
6
6
6
5
5
5
5
5
5
5
5
5
3
3
2
2
2
2
2
2
2
2
2
2
2
2
2
2
2
2
3
3
2
2
2
2
2
2
2
2
2
2
2
2
2
2
2
2
2
3
3
3
3
3
3
3
3
3
3
3
3
3
3
3
3
3
3
4
4
4
4
4
4
4
4
4
4
4
4
4
4
4
4
5
5
5
5
5
5
5
5
5
5
5
5
5
5
5
5
5
5
5
5
5
5
5
5
5
5
5
5
5
5
5
5
5
5
5
5
5
5
5
5
5
5
5
5
5
5
5
5
5
5
5
5
5
5
5
5
5
5
5
5
4
4
4
4
4
4
4
4
4
4
4
4
4
4
4
4
4
4
4
4
4
4
4
4
4
4
4
4
4
4
3
3
3
3
3
3
3
3
3
3
3
3
3
3
3
3
3
3
3
3
3
3
3
3
3
3
3
3
4
4
4
4
5
5
5
5
5
5
5
5
5
5
5
5
5
5
7
7
7
7
6
6
6
6
6
5
5
4
4
4
4
5
5
6
7
7
7
7
7
7
7
7
7
7
7
7
7
7
7
7
7
7
7
7
7
7
8
8
8
8
8
8
8
8
8
8
8
8
8
8
8
8
8
8
8
8
8
8
8
8
8
8
8
8
8
8
8
8
8
8
8
8
8
8
8
8
8
7
7
7
7
7
7
7
7
7
7
7
7
7
7
7
7
6
6
6
6
6
6
6
6
6
6
6
6
6
6
6
6
6
6
6
6
6
6
6
6
7
7
7
7
7
7
7
7
7
7
7
7
6
6
6
6
5
5
5
5
6
6
6
6
6
6
6
6
6
6
6
6
6
5
5
5
5
5
5
5
4
4
4
4
4
4
4
4
6
6
6
6
6
6
6
6
6
6
6
6
6
6
6
6
6
6
6
6
6
6
6
6
6
6
6
6
6
6
6
6
6
6
6
6
6
6
5
5
5
5
4
4
4
4
4
4
4
4
4
4
4
4
4
4
4
3
3
3
3
3
3
3
3
3
3
3
3
3
3
3
3
3
2
2
2
2
2
2
2
2
2
2
2
2
2
2
2
2
2
2
2
2
2
2
2
2
2
2
2
2
2
2
2
2
2
2
2
2
2
2
2
2
2
2
2
2
2
2
2
2
2
2
2
2
2
2
2
2
2
1
1
1
1
1
1
1
1
1
1
1
1
1
1
1
1
1
1
1
0
0
0
0
0
0
0
0
0
0
0
0
0
0
0
0
0
0
0
0
0
0
0
0
0
0
0
0
0
0
0
0
0
0
0
0
0
0
0
0
0
0
0
0
0
0
0
0
0
0
0
0
0
0
0
0
0
0
0
0
0
0
0
0
0
0
0
0
0
0
0
0
0
0
0
0
0
0
0
0
1
1
1
2
2
2
2
2
2
2
2
2
2
2
2
2
2
2
2
2
3
3
3
3
3
3
3
3
3
3
3
3
3
3
3
3
3
3
3
3
3
3
3
4
4
4
4
4
4
4
4
4
4
5
5
5
5
5
5
5
5
5
5
5
5
5
5
5
5
5
5
5
5
5
5
5
5
5
5
5
5
5
5
5
5
5
5
5
5
5
5
5
5
5
5
5
5
5
5
5
5
5
5
5
5
5
5
5
5
5
5
5
5
5
5
5
5
5
5
5
5
5
5
5
5
5
5
5
5
5
5
5
5
5
5
5
5
5
5
5
5
5
5
5
5
5
5
5
5
5
4
4
4
4
4
4
5
5
4
4
4
4
4
4
4
4
4
4
4
4
4
4
4
4
4
4
4
4
4
4
4
4
4
4
4
4
4
4
4
4
4
4
4
4
4
4
4
4
5
5
5
5
5
5
4
4
4
3
3
2
2
2
2
2
2
1
1
1
1
1
1
1
1
1
1
1
1
1
1
1
1
1
1
1
1
1
1
1
1
1
1
2
2
2
2
2
3
3
3
3
3
3
3
3
3
3
3
3
3
3
3
3
3
3
3
3
3
3
3
3
3
3
3
3
3
3
3
3
3
3
3
3
3
3
3
3
3
3
3
3
3
3
3
3
3
3
3
3
3
3
3
3
3
3
3
3
3
3
3
3
3
5
5
5
5
5
5
5
5
5
5
5
4
5
5
5
5
5
5
5
5
5
5
5
5
5
5
5
5
5
6
6
6
6
6
6
6
6
6
6
7
7
7
7
7
7
7
7
7
7
7
7
7
7
7
7
7
7
7
7
7
8
8
8
8
8
8
8
8
8
8
8
8
8
8
8
8
9
9
9
9
9
9
9
9
9
9
9
9
9
9
9
9
9
9
9
9
9
9
9
9
9
9
9
9
10
10
10
10
10
10
10
10
10
10
10
10
10
10
10
10
11
11
11
11
11
11
11
11
11
11
11
11
11
11
11
11
11
11
11
11
10
10
10
10
10
10
10
10
10
10
10
10
10
10
10
10
10
10
10
10
10
10
10
10
10
10
10
10
10
10
10
10
10
10
10
10
10
9
9
9
9
9
9
9
9
9
9
9
8
8
8
8
7
6
6
6
6
6
6
5
4
4
4
4
4
4
4
4
3
3
3
3
3
3
3
2
2
2
2
2
2
1
1
1
1
1
1
1
1
1
1
1
1
1
1
1
1
1
1
1
1
1
1
1
1
0
0
0
1
1
1
1
1
1
1
1
1
1
1
1
1
1
1
1
1
1
1
1
1
1
1
1
1
1
1
1
1
1
2
2
2
2
2
2
3
3
3
3
3
3
3
3
3
3
3
3
3
3
3
3
3
2
2
2
2
2
2
2
3
3
3
3
3
3
3
3
3
4
4
4
4
4
4
4
4
4
4
4
4
4
4
4
4
4
4
4
4
4
4
4
4
4
4
4
4
4
4
4
4
4
4
4
4
4
4
5
5
5
5
5
5
5
5
5
5
5
5
5
5
4
4
4
4
4
4
4
4
4
4
4
4
4
4
4
4
4
4
4
4
4
4
4
5
5
5
5
5
6
6
6
6
6
6
6
6
6
6
6
6
6
6
7
7
7
7
7
8
8
8
8
8
8
8
8
8
8
8
8
8
8
8
8
8
8
8
8
8
8
8
8
8
10
10
10
10
10
10
10
10
10
10
10
11
12
12
12
12
12
12
12
12
12
12
12
12
12
12
12
12
12
12
12
12
12
12
12
12
12
12
12
12
12
12
12
12
12
12
12
12
12
12
12
12
12
12
12
12
12
12
12
12
12
12
12
13
13
13
13
13
13
13
13
13
13
12
12
12
12
12
13
13
13
13
13
13
13
13
13
14
12
12
12
12
12
12
12
11
11
11
10
10
10
10
10
10
10
10
10
10
9
9
9
9
9
9
9
9
9
9
9
9
9
9
9
9
9
9
9
9
9
9
9
9
9
9
9
9
9
9
9
9
9
9
9
8
7
5
3
3
3
3
3
3
3
3
3
3
3
3
3
3
3
3
4
4
4
4
4
4
4
4
4
4
4
4
4
3
3
3
3
3
3
3
4
4
4
4
4
4
4
4
4
4
4
4
4
4
4
4
3
3
3
3
3
3
3
3
3
3
3
3
2
2
2
2
2
2
2
2
2
2
2
2
2
2
2
2
2
2
2
2
2
2
2
2
2
2
2
2
2
2
2
2
2
2
2
2
2
2
2
2
2
2
2
2
2
1
1
1
1
1
1
1
1
1
1
1
1
1
1
1
1
1
1
1
1
1
1
1
1
1
1
1
1
1
1
1
1
1
1
1
1
1
1
1
1
1
1
1
1
1
1
1
1
1
1
0
0
0
0
0
0
0
0
0
0
0
0
0
0
0
0
0
0
0
0
0
0
0
0
0
0
0
0
0
0
0
0
0
0
0
0
0
0
0
0
0
0
0
0
0
0
0
0
0
0
0
0
0
0
0
0
0
0
0
0
0
0
0
0
0
0
0
0
0
0
0
0
0
0
0
0
0
0
0
0
0
0
0
0
0
0
0
0
0
0
0
0
0
0
0
0
0
0
0
0
0
0
0
0
0
0
0
0
0
0
0
0
0
0
0
0
0
0
0
0
0
0
0
0
0
0
0
0
0
0
0
0
0
0
0
0
0
0
0
0
0
0
0
0
1
1
1
1
1
1
1
1
1
3
3
3
3
3
3
3
3
3
3
3
3
3
4
4
4
4
4
4
4
4
4
4
4
4
4
4
4
4
4
4
4
4
4
4
4
3
3
3
3
3
3
3
4
4
4
4
4
4
4
4
4
4
4
4
4
4
4
4
4
4
4
4
4
4
4
4
4
4
4
4
4
4
4
4
4
4
4
4
4
4
4
4
4
4
4
4
4
4
4
4
4
4
4
4
5
5
5
5
5
5
5
5
5
5
5
5
5
5
6
6
6
6
6
6
6
6
6
6
6
6
6
6
7
7
7
7
7
7
7
7
7
7
8
8
8
8
8
8
8
8
8
8
9
9
9
9
9
9
9
9
9
9
9
9
9
9
9
9
9
9
9
9
9
9
9
9
9
9
9
9
9
9
9
9
9
9
9
9
9
9
9
9
9
9
9
9
9
8
8
8
8
8
8
8
8
8
8
8
7
7
7
7
7
7
7
7
8
8
8
8
8
8
8
8
8
8
8
8
8
8
8
7
7
7
7
7
7
8
8
8
8
8
8
8
8
8
8
8
8
8
8
8
8
8
8
8
8
8
8
8
8
8
8
8
8
8
8
8
8
8
8
8
8
8
7
7
7
7
7
5
4
4
4
4
4
4
4
4
4
3
3
3
6
6
6
6
7
7
7
7
7
7
7
7
7
7
7
7
7
8
8
8
8
8
8
8
8
8
8
8
8
8
8
8
8
8
8
8
8
8
8
8
8
8
8
8
8
8
8
8
8
8
8
8
8
7
7
7
6
6
6
6
6
6
6
6
6
6
6
6
6
6
6
6
6
6
6
6
6
6
6
6
6
6
6
6
6
6
6
6
5
5
5
5
5
5
5
5
5
5
5
5
5
5
4
4
4
4
5
5
6
6
6
6
7
7
7
6
6
6
6
6
6
6
6
6
6
6
6
5
5
5
5
5
5
5
5
5
5
5
5
5
5
5
5
5
5
5
5
5
5
5
5
5
5
5
4
4
4
4
4
4
4
4
4
4
4
4
4
4
4
4
4
4
4
3
3
3
3
3
3
3
3
4
4
4
4
4
4
4
5
5
5
5
5
5
5
5
5
5
5
5
5
5
5
5
5
5
5
5
5
5
5
5
5
5
5
5
5
5
5
5
5
4
4
4
3
3
3
3
3
3
3
3
3
3
3
3
3
3
3
3
3
3
3
3
3
3
3
3
3
3
3
3
3
3
3
3
3
3
3
3
4
4
4
4
4
4
4
4
4
4
4
4
4
4
4
4
4
4
4
4
4
4
4
3
3
4
5
5
5
5
5
5
4
4
4
4
4
4
5
5
5
5
5
5
5
4
4
4
4
4
3
3
3
3
3
3
3
3
3
3
3
3
3
3
3
3
3
3
3
3
3
3
3
3
4
4
4
4
4
4
4
4
4
4
4
4
4
4
4
4
4
4
4
4
4
4
4
4
4
4
5
5
5
5
4
4
4
5
5
5
5
5
5
5
5
5
5
5
5
5
6
6
6
6
6
6
6
6
6
6
6
6
6
6
6
6
6
6
6
6
6
6
6
6
6
6
6
6
6
6
6
6
6
6
6
6
6
6
6
6
6
6
6
6
6
6
6
6
6
5
6
6
6
6
6
6
6
6
6
6
6
6
6
6
6
6
6
6
6
6
6
6
6
6
6
6
6
6
6
6
6
6
6
6
5
5
4
3
3
3
3
3
3
3
3
3
3
3
3
3
3
3
3
3
3
3
3
3
3
3
3
3
3
3
3
3
3
4
4
4
4
4
4
4
4
4
4
4
4
4
4
4
4
4
4
4
4
4
4
4
4
4
4
4
4
4
4
4
4
4
5
5
5
5
5
5
5
5
5
6
6
7
7
7
7
7
7
7
7
7
7
7
7
7
7
7
7
7
7
7
7
7
7
7
7
7
7
7
7
7
7
6
6
6
6
6
6
6
6
6
6
6
6
6
6
6
6
7
7
7
6
6
6
7
7
7
7
7
7
7
7
7
7
7
7
7
7
7
7
7
7
7
7
7
7
7
7
7
7
7
7
7
7
7
7
7
7
7
7
7
7
6
6
6
6
6
5
5
5
5
5
5
5
5
5
5
5
5
5
5
5
4
3
3
3
3
3
3
3
2
2
2
2
2
2
2
2
2
2
2
2
2
2
2
2
2
2
2
2
2
2
2
2
2
2
2
2
2
2
2
2
2
2
2
2
2
2
2
2
2
2
2
2
2
2
2
2
2
2
2
2
2
2
2
2
2
2
2
2
2
2
2
2
2
2
2
2
3
3
3
3
3
3
3
3
4
4
4
4
4
4
4
5
5
5
5
5
5
5
5
4
4
4
4
4
4
4
4
4
4
4
4
4
4
4
4
4
4
4
4
4
4
4
4
4
4
4
4
4
4
4
4
4
4
4
4
4
4
4
4
4
4
4
4
4
4
4
4
4
4
4
4
4
4
5
5
5
5
5
5
5
5
5
5
5
5
5
5
5
5
6
6
6
6
6
6
6
6
5
4
4
4
4
4
4
4
5
5
5
5
5
5
5
5
5
5
5
5
5
5
5
5
5
5
5
5
5
5
5
5
5
5
5
5
5
5
5
5
5
5
6
6
6
6
6
6
5
5
5
5
5
5
5
5
5
5
5
5
5
5
5
5
4
4
4
4
4
4
4
5
5
5
5
5
5
5
5
5
5
5
5
5
5
5
5
5
5
5
5
5
5
5
5
3
3
3
3
3
3
3
3
3
3
3
3
3
3
3
3
3
3
3
3
3
3
3
3
3
3
3
3
3
3
3
3
3
3
3
3
3
3
3
3
3
3
3
3
3
3
3
3
3
3
3
3
3
3
3
3
2
2
2
2
2
2
2
2
2
2
2
2
2
2
2
2
2
2
2
2
2
2
2
2
2
2
2
2
2
2
2
2
2
2
2
1
1
1
2
2
2
2
2
2
2
1
1
1
1
1
1
1
1
1
1
1
1
1
1
1
1
1
1
2
2
2
2
2
2
2
2
2
2
2
2
2
2
2
2
2
2
2
2
2
2
2
2
2
2
2
2
2
2
2
2
2
2
2
2
2
2
2
2
2
2
2
2
2
2
2
2
2
2
2
2
2
2
2
2
2
3
3
3
3
3
3
3
3
3
3
3
3
3
3
3
3
3
3
3
3
3
3
3
4
4
4
4
4
4
4
4
4
4
4
4
4
4
4
4
4
3
3
3
5
5
5
5
5
5
5
5
5
5
5
5
5
5
5
5
5
5
4
4
4
4
4
4
4
4
4
4
4
4
4
5
5
5
5
5
5
5
5
5
5
5
5
5
5
5
5
5
5
6
7
7
7
7
7
7
7
7
7
7
7
8
8
9
9
9
9
9
9
9
9
9
9
9
9
9
9
9
9
9
9
9
9
9
9
9
9
9
9
9
10
10
10
10
10
10
10
11
11
11
11
11
11
11
11
11
11
11
11
11
10
11
11
11
12
12
12
12
12
12
12
12
12
12
12
12
12
12
12
12
12
12
12
12
12
12
12
12
12
12
12
12
12
12
12
12
12
12
12
12
12
12
12
12
12
12
12
12
12
12
12
12
12
12
12
12
12
12
12
11
12
11
11
10
10
10
10
10
9
9
8
8
7
7
7
7
7
7
7
7
7
7
7
7
7
7
7
7
7
7
7
7
7
6
6
7
7
7
7
7
7
7
7
7
7
7
7
7
5
5
5
5
5
5
4
3
3
3
3
3
3
3
3
3
1
1
1
1
1
1
1
1
1
1
1
1
1
1
1
1
1
1
1
1
1
1
1
1
1
1
1
1
1
1
1
1
1
1
1
1
1
1
1
1
1
1
1
1
1
1
1
1
1
1
1
1
0
1
1
1
1
1
2
2
2
2
2
2
2
2
2
2
2
2
2
2
2
2
2
2
2
2
2
2
2
2
2
2
2
2
2
2
2
2
2
2
2
2
2
2
2
2
2
2
2
2
2
2
2
2
2
3
3
3
3
3
3
3
3
3
3
3
3
3
3
3
3
2
2
2
2
2
2
2
2
2
2
2
2
2
2
2
2
2
2
2
2
2
2
2
2
2
2
2
2
2
2
2
2
2
2
2
2
2
2
2
2
2
2
2
2
2
2
2
2
2
2
2
2
3
3
3
3
3
3
3
3
3
3
3
3
3
2
2
2
2
2
2
2
2
2
2
2
2
2
2
2
2
2
2
2
2
2
2
2
2
2
2
2
2
2
2
2
2
2
2
2
2
2
2
2
2
3
3
3
3
3
3
3
3
3
3
3
3
3
3
3
3
3
3
3
3
3
3
3
3
3
3
3
3
3
3
3
3
3
3
3
3
3
3
3
3
3
3
3
3
3
3
3
3
3
3
3
3
3
3
3
3
3
3
3
3
3
3
3
3
3
3
3
3
3
3
3
3
3
3
3
3
4
4
4
4
4
4
3
3
3
3
3
3
3
3
3
3
3
3
3
3
3
3
3
3
3
3
3
3
3
3
3
3
3
3
3
3
3
3
3
3
3
3
3
3
3
3
3
3
3
3
3
3
3
3
3
3
3
3
3
3
3
2
2
2
2
1
1
1
1
0
0
0
0
0
0
0
0
0
0
0
0
0
0
0
0
0
0
0
0
0
0
0
0
0
0
0
0
0
0
0
0
0
0
0
0
0
0
0
0
0
0
0
0
0
0
0
0
0
0
0
0
0
0
0
0
0
0
0
0
0
0
0
0
0
0
0
0
0
0
0
0
0
0
0
0
0
0
0
0
0
0
0
0
0
0
0
0
0
0
0
0
0
0
0
0
0
0
0
0
0
0
0
0
0
0
0
0
0
0
0
0
0
0
0
0
0
0
0
0
0
0
0
0
0
0
0
0
0
0
0
0
0
0
0
0
0
0
0
0
0
0
0
0
0
1
1
1
1
1
1
1
1
1
1
1
1
1
1
1
1
1
1
1
1
1
1
1
1
1
1
1
1
1
1
1
1
1
1
1
1
1
1
1
1
1
1
1
1
1
1
1
1
1
1
1
1
1
1
1
1
1
1
1
1
1
1
1
1
1
1
1
1
1
1
1
1
1
1
1
1
1
1
1
1
1
1
1
1
0
0
1
1
1
1
1
1
1
1
1
1
1
1
1
1
1
1
1
1
1
1
1
1
1
1
1
1
1
0
0
0
0
0
0
0
0
0
0
0
0
0
0
0
0
0
0
0
0
0
0
0
0
0
0
0
0
0
0
0
0
0
0
0
0
0
0
0
0
0
0
0
0
0
0
0
0
0
0
0
0
0
0
0
0
0
0
0
0
0
0
0
0
0
0
0
0
0
0
0
0
0
0
0
0
0
0
0
0
0
0
0
0
0
0
0
0
0
0
0
0
0
0
0
0
0
0
0
0
0
0
0
0
0
0
0
0
0
0
0
0
0
0
0
0
0
0
0
0
0
0
0
0
0
0
0
0
0
0
0
0
0
0
0
0
0
0
0
0
0
0
0
0
0
0
0
0
0
0
0
0
0
0
0
0
0
0
0
0
0
0
0
0
0
0
0
1
1
1
1
1
1
1
1
1
1
1
1
1
1
1
1
1
1
1
1
1
1
1
1
1
1
1
1
1
1
1
1
1
1
1
1
1
1
1
1
1
1
1
1
1
1
1
1
1
1
3
3
3
3
3
3
3
3
3
3
3
3
3
3
3
3
3
3
3
3
3
3
3
3
3
3
3
3
3
3
3
3
3
3
3
3
3
3
3
3
3
3
3
3
3
3
3
2
2
2
2
2
2
2
2
2
2
2
2
2
2
2
2
2
2
2
2
2
2
2
2
2
2
2
2
2
2
2
2
2
2
2
2
2
2
2
2
2
2
2
2
2
2
2
2
1
1
1
1
1
1
1
1
1
1
1
1
1
1
1
1
1
1
1
1
1
1
1
1
1
1
1
1
1
1
1
1
1
1
1
1
1
1
1
1
1
1
1
1
1
1
1
1
1
1
1
1
1
1
0
0
0
0
0
0
0
0
0
0
0
0
0
0
0
0
0
0
0
0
0
0
0
0
0
0
0
0
0
0
0
0
0
0
0
0
0
0
0
0
0
0
0
0
0
0
0
0
0
0
0
0
0
0
0
0
0
0
0
0
0
0
0
0
0
1
1
1
1
1
1
1
1
1
1
1
1
1
1
1
1
1
1
1
1
1
1
1
1
1
1
1
1
1
1
1
1
1
1
1
1
1
1
1
1
1
1
1
1
1
1
1
1
1
1
1
1
1
2
2
2
2
2
2
2
2
2
2
2
2
2
2
2
2
2
2
2
2
2
2
2
2
2
2
2
2
2
2
2
2
2
2
2
2
2
2
2
2
3
3
3
3
3
3
3
3
3
3
3
3
3
3
3
3
3
3
3
3
4
4
4
4
4
4
4
4
5
6
6
6
6
6
7
7
7
7
7
7
7
7
7
7
7
7
6
6
6
6
6
6
6
7
7
7
7
7
7
7
7
7
7
7
7
7
7
7
7
8
8
8
8
8
8
9
9
9
9
9
9
9
9
8
8
8
8
8
9
9
9
9
10
10
11
11
11
11
11
11
11
11
11
11
11
11
11
11
11
11
11
11
11
11
11
11
11
11
11
11
11
11
11
11
10
10
10
10
10
9
9
9
9
9
9
9
9
9
9
9
9
9
9
9
9
9
9
9
9
9
9
9
9
9
9
9
9
9
9
9
9
9
9
9
9
9
9
9
9
9
9
9
9
9
9
9
9
8
8
8
8
8
8
8
9
9
9
9
9
9
9
9
6
6
5
2
2
1
1
1
2
2
2
2
2
2
2
2
2
2
2
2
1
1
1
1
1
1
1
1
1
1
1
1
1
1
1
1
1
1
1
1
1
1
1
1
1
1
1
1
1
1
1
1
1
1
1
1
1
1
1
1
1
1
1
1
1
1
1
1
1
2
2
2
2
2
2
2
2
2
2
2
2
2
2
2
2
2
2
2
2
2
2
2
2
2
2
2
2
2
2
2
2
5
5
6
6
6
6
6
6
7
7
7
7
7
7
7
7
7
7
7
7
7
7
7
7
7
7
7
7
7
7
7
7
7
8
8
8
8
8
8
8
8
8
8
8
8
8
8
8
8
8
9
10
10
11
12
12
12
12
11
11
11
11
11
11
11
11
11
11
11
11
11
11
11
11
11
11
11
11
11
11
11
11
11
11
11
11
11
11
11
11
11
11
11
11
11
11
11
11
11
11
11
11
11
11
11
11
11
11
11
11
11
11
12
12
12
12
12
12
12
12
13
13
13
12
12
12
12
12
12
12
13
13
13
13
13
13
13
13
13
13
13
13
13
13
13
13
13
13
13
13
13
13
14
14
13
13
13
11
11
11
11
11
11
11
10
10
9
10
10
10
10
10
9
7
5
5
5
5
6
6
6
6
6
6
6
6
6
6
6
6
6
6
6
6
6
6
6
6
6
6
6
6
7
7
7
7
7
7
7
7
7
7
7
7
7
7
7
7
7
7
7
7
7
7
7
7
6
6
6
6
6
6
6
6
6
6
6
6
6
6
6
6
6
6
6
6
6
6
6
6
6
6
6
6
6
6
6
6
6
6
6
6
6
6
6
6
6
6
6
6
6
6
6
6
6
6
6
6
5
5
5
5
5
5
5
5
5
5
5
5
5
5
5
5
5
5
5
5
5
5
5
5
5
5
5
5
5
5
5
5
4
4
4
4
4
3
3
3
2
2
1
1
1
1
1
1
1
1
1
1
1
1
1
1
1
1
1
1
1
1
1
1
1
1
1
1
1
1
1
0
0
0
0
0
0
0
0
0
0
0
0
0
0
0
0
0
0
0
0
0
0
0
0
0
0
0
0
0
0
0
0
0
0
0
0
0
0
0
0
0
0
0
0
0
0
0
0
0
0
0
0
0
0
0
0
0
0
0
0
0
0
0
0
0
0
0
0
0
0
0
0
0
0
0
0
0
0
0
0
0
0
0
0
0
0
0
0
0
0
0
0
0
0
0
0
0
0
0
0
0
0
0
0
0
0
0
0
0
0
0
0
0
0
0
0
0
0
0
0
0
0
0
0
0
0
0
0
0
0
0
0
0
1
1
1
1
1
1
1
1
1
1
1
1
1
1
1
1
1
1
1
1
1
1
1
1
1
1
2
2
2
2
2
2
1
1
1
1
1
1
1
1
1
1
1
1
1
1
1
1
1
1
1
1
1
1
1
1
1
1
1
1
1
1
1
1
1
1
1
1
1
2
2
2
2
2
2
2
2
2
2
2
2
2
2
2
2
2
2
2
2
2
2
2
2
2
2
2
2
2
3
3
3
3
3
3
3
3
3
3
3
3
3
3
3
3
3
3
3
3
3
3
3
3
3
3
3
3
3
3
3
3
2
2
2
2
2
2
2
2
2
2
2
3
3
3
3
3
3
3
3
3
3
3
3
3
3
3
3
3
3
3
3
3
3
3
3
3
3
3
2
2
2
2
2
2
2
2
2
2
2
2
2
2
2
2
2
2
2
2
2
2
2
2
2
2
2
2
2
2
2
2
2
2
2
2
2
2
2
2
2
2
2
2
2
2
2
2
2
2
2
2
2
2
2
2
3
3
3
3
3
3
3
3
3
3
3
3
3
3
3
3
3
3
3
3
3
3
3
3
3
3
3
3
3
3
3
3
3
3
3
3
3
3
3
3
3
3
3
3
3
3
3
3
3
3
3
3
3
3
3
3
3
2
2
2
3
3
3
3
3
2
2
2
2
2
2
2
2
2
2
2
2
2
3
3
3
3
3
3
3
2
2
2
2
2
2
2
2
2
2
2
2
2
2
2
2
2
2
2
2
1
1
1
1
1
1
1
1
1
1
1
1
1
1
1
1
1
1
1
1
1
1
1
1
1
1
1
1
1
1
1
1
1
1
1
1
1
1
1
1
1
1
1
1
2
2
2
2
2
2
2
2
2
2
2
2
2
2
2
2
2
2
2
2
2
2
2
2
2
2
2
2
2
2
2
2
3
3
3
3
3
3
3
3
3
3
3
3
3
3
3
3
3
3
3
3
3
3
3
3
3
3
3
4
3
3
3
3
3
3
3
3
3
3
2
2
2
2
2
2
2
2
2
2
2
3
3
3
3
3
3
3
3
3
3
3
3
3
3
4
4
4
4
4
5
5
5
5
5
6
6
6
6
6
6
6
6
6
6
6
6
6
6
6
6
6
6
6
6
6
6
6
6
6
6
7
7
7
7
7
7
7
7
7
7
7
7
7
7
7
7
7
7
7
7
7
7
7
7
7
7
7
7
7
7
7
7
7
6
6
6
6
5
5
6
6
6
6
6
6
6
6
6
6
6
6
6
6
6
6
6
6
6
6
6
6
6
6
6
6
6
6
6
7
7
7
7
7
7
6
6
6
6
6
6
6
6
6
6
6
6
6
6
6
6
7
5
4
4
4
4
4
4
4
4
4
4
5
5
5
5
5
5
5
5
5
5
5
5
5
5
5
5
5
5
5
5
5
5
5
4
4
4
4
4
4
4
4
4
4
4
4
4
5
5
5
5
5
5
5
5
5
5
5
5
5
5
5
5
5
5
5
5
5
5
5
5
5
5
5
5
5
5
4
4
4
4
4
5
5
5
5
5
5
5
5
5
5
5
5
5
5
5
5
5
5
5
5
5
5
5
5
5
5
5
5
4
4
4
4
4
4
4
4
4
4
4
4
4
4
4
4
4
4
4
4
5
5
5
5
5
5
5
5
5
5
5
5
5
5
5
5
5
5
5
5
5
5
6
7
7
7
7
7
7
7
7
7
7
7
7
7
7
7
7
7
7
7
7
7
7
7
7
7
7
7
7
7
7
8
8
8
8
7
7
7
7
8
8
8
8
8
8
9
9
9
9
9
9
9
9
9
9
9
9
9
9
9
9
9
9
9
9
9
10
10
10
10
10
10
10
10
10
10
10
10
9
9
9
9
9
8
8
8
8
8
9
9
8
8
8
8
9
9
9
9
9
9
9
9
9
9
9
9
9
9
9
9
9
9
9
9
9
9
9
9
9
9
9
9
9
9
9
9
9
9
9
8
8
8
8
8
8
8
8
8
8
8
8
8
8
8
8
8
8
8
7
7
7
7
7
7
7
7
7
7
7
6
6
6
6
6
6
6
6
6
7
6
5
5
5
5
5
5
5
5
5
5
5
5
5
5
5
5
5
5
5
5
5
5
5
5
5
5
5
5
5
5
5
5
5
5
6
6
5
5
4
3
3
2
2
2
2
2
2
2
2
2
3
3
4
4
4
4
3
3
3
3
3
4
4
4
4
4
4
4
4
4
4
4
4
4
4
4
4
4
4
4
4
4
4
4
4
4
4
4
4
5
5
5
5
5
5
5
5
5
5
5
5
5
5
5
5
5
5
5
5
5
5
5
5
5
5
5
5
5
5
5
5
5
5
5
5
5
5
5
5
5
5
5
5
5
5
5
5
5
5
5
5
5
5
5
4
4
3
4
4
4
4
4
4
4
4
4
4
4
4
4
4
4
5
5
5
5
5
5
5
5
5
5
5
4
4
4
4
3
3
3
3
3
3
3
3
3
3
3
3
3
4
4
4
5
5
5
5
5
5
5
7
7
7
7
7
7
7
8
8
8
8
8
8
8
8
8
8
8
8
8
8
9
9
9
9
9
9
9
9
8
8
8
8
8
8
8
8
8
8
8
8
8
8
8
8
8
8
8
8
8
8
8
8
9
9
9
9
9
9
9
9
9
9
9
9
9
9
9
9
9
10
10
10
10
10
10
10
11
11
11
11
11
11
11
11
11
11
11
11
11
12
12
12
12
12
13
13
13
13
13
13
13
13
13
14
14
14
14
14
14
14
14
14
13
13
13
13
13
13
14
14
14
14
14
14
14
14
14
14
14
14
14
14
14
14
14
14
14
14
14
14
14
14
14
14
14
14
14
14
14
14
14
14
14
14
14
14
14
16
16
16
16
16
16
16
16
16
16
16
15
13
11
11
11
11
11
12
11
11
11
11
11
11
11
11
11
11
10
9
9
11
11
11
11
11
11
11
11
11
11
11
11
11
12
12
12
12
12
12
12
12
12
12
12
11
10
10
10
10
10
10
10
10
10
10
10
9
9
9
9
9
9
9
9
9
10
10
10
10
10
10
10
10
10
10
10
10
10
10
10
10
10
10
10
10
10
10
10
10
10
10
10
10
10
10
10
10
10
10
10
9
9
9
9
9
9
9
9
9
9
9
9
9
9
9
9
9
9
9
9
9
9
9
9
9
9
9
9
9
9
9
9
9
9
9
9
9
9
9
9
9
9
9
9
9
9
9
9
9
9
9
9
9
9
9
9
9
9
9
9
9
9
9
9
9
9
9
9
9
10
11
11
10
9
9
9
9
9
9
9
9
9
10
10
10
10
11
11
11
11
10
10
10
8
7
7
7
7
7
7
7
7
7
7
7
7
7
7
7
7
7
6
6
6
6
6
6
6
6
6
6
6
6
6
6
6
6
6
5
5
5
5
5
5
5
5
5
5
5
5
5
5
5
5
5
5
6
6
6
6
6
6
6
6
6
6
6
6
6
6
6
5
5
5
5
5
5
5
5
5
5
4
4
4
4
4
4
3
3
3
3
3
3
3
3
3
3
3
3
3
3
3
3
3
3
3
3
3
3
3
3
3
3
3
3
3
3
3
3
3
3
3
3
3
3
3
3
3
3
3
3
2
2
2
2
2
2
2
2
2
2
2
2
2
2
2
2
2
2
2
2
2
2
2
2
2
2
2
2
2
2
2
2
2
2
2
2
2
2
2
2
2
2
3
3
3
3
3
3
3
3
3
3
3
3
3
3
3
3
2
2
1
1
1
1
1
1
1
1
1
1
2
2
2
2
3
4
4
4
4
4
4
4
4
5
5
5
5
5
5
5
5
5
5
5
5
5
5
5
5
5
5
5
5
5
5
5
5
5
5
5
5
5
5
5
5
5
5
5
5
5
5
5
6
6
6
6
6
6
6
6
6
6
6
6
6
6
6
6
6
6
6
6
6
6
6
5
5
5
5
5
5
6
6
6
6
6
6
6
6
6
7
7
7
7
7
7
7
7
7
7
7
7
6
6
6
6
6
6
6
6
6
6
6
6
6
6
6
6
6
6
6
7
7
7
7
7
6
6
6
6
5
5
5
5
4
4
4
4
4
5
5
5
5
4
4
4
5
5
5
5
5
5
5
5
5
5
5
5
5
5
4
4
4
4
4
4
4
4
4
4
4
4
5
5
5
5
5
5
5
5
5
5
5
5
5
5
5
5
5
5
5
5
5
5
5
5
5
5
5
5
5
5
5
5
5
5
5
5
5
5
5
5
6
6
6
6
6
6
6
6
6
6
6
6
6
6
6
6
6
6
6
6
6
6
6
6
6
6
6
6
6
6
5
5
5
5
5
5
5
5
4
3
3
3
3
3
3
3
4
4
4
4
4
4
4
4
4
4
4
4
4
4
4
4
5
5
5
4
4
4
4
4
4
4
4
4
4
4
4
4
4
4
4
4
4
4
4
4
4
4
4
4
4
4
4
5
5
5
5
5
5
5
5
5
3
3
3
3
3
3
3
3
3
3
3
3
3
3
3
3
3
3
3
3
3
3
3
3
3
3
3
3
3
3
3
3
3
3
3
3
3
3
3
3
3
3
3
3
3
3
3
3
3
4
4
4
4
5
5
5
5
5
5
5
4
4
4
4
4
4
4
4
4
4
4
4
4
4
4
4
4
4
4
4
5
5
5
5
5
5
5
5
5
5
5
5
5
5
5
5
5
5
5
5
5
5
5
5
5
5
5
5
5
5
5
5
5
5
5
5
5
5
5
5
5
5
5
5
5
5
5
5
5
5
5
5
5
5
6
6
6
6
6
6
6
6
6
6
6
6
6
6
6
6
6
6
6
6
6
6
6
6
6
7
7
8
8
8
8
8
8
8
8
8
8
8
8
8
8
8
8
8
8
8
8
7
7
7
7
7
7
7
7
6
6
7
7
8
8
8
8
8
8
8
8
8
8
8
8
8
9
9
9
9
9
9
9
9
10
10
10
10
10
10
10
10
10
10
10
10
11
11
11
11
11
11
11
11
11
11
11
11
11
11
11
11
11
11
11
11
11
11
11
11
11
11
11
11
11
12
12
12
12
12
12
12
12
14
14
14
14
14
14
14
14
14
14
14
14
14
14
14
15
14
14
14
14
13
12
11
11
10
10
10
10
10
10
10
10
10
10
10
10
10
10
10
10
11
11
11
11
11
11
11
11
11
11
11
11
11
11
11
11
11
11
11
11
11
11
11
11
11
11
11
10
10
9
9
9
9
9
9
9
9
9
9
9
9
9
9
9
9
9
9
9
9
9
9
9
9
9
9
9
9
9
9
9
9
9
9
9
9
9
9
9
9
9
9
9
9
9
9
9
9
9
9
9
9
9
9
9
9
9
9
9
8
7
6
6
6
6
6
6
5
5
5
5
4
4
4
4
4
4
4
4
4
4
4
4
4
4
4
4
4
4
4
4
4
4
4
4
4
4
4
4
4
4
4
4
4
4
4
4
4
4
5
5
5
5
5
5
5
6
5
5
5
5
5
5
5
5
5
4
4
4
4
4
4
4
4
4
4
4
4
4
4
4
4
4
4
4
4
4
4
4
4
4
4
4
4
4
4
4
4
4
4
4
4
5
5
5
5
5
5
5
5
5
5
5
5
5
6
6
6
6
6
6
6
6
6
6
6
6
6
6
6
6
6
6
6
6
6
5
5
5
5
5
5
5
5
5
5
5
5
5
5
5
5
6
6
6
6
6
7
7
7
7
7
7
7
6
6
6
6
6
6
6
7
7
8
8
8
8
8
8
8
8
8
8
8
8
8
8
8
8
8
8
9
9
9
9
9
9
9
9
9
9
10
10
10
10
10
10
11
10
10
10
10
10
10
11
10
10
10
10
10
10
10
10
10
10
10
10
10
10
10
10
10
10
10
10
10
10
11
11
11
11
11
11
11
11
11
10
10
10
10
10
10
10
10
10
10
10
10
10
10
10
10
10
10
10
10
10
10
10
10
10
10
10
10
10
10
10
10
10
10
10
10
10
11
11
11
11
10
10
10
9
8
8
8
8
8
8
8
8
8
8
8
8
8
8
8
7
7
7
7
7
7
7
7
7
7
7
7
9
9
9
9
9
9
8
8
8
8
8
9
9
9
9
9
9
9
9
9
10
11
11
11
11
11
11
11
11
11
11
11
11
11
11
11
11
11
11
11
10
10
9
8
8
8
8
8
8
8
9
9
9
9
9
9
9
9
9
9
9
9
9
9
9
9
10
10
10
10
10
10
11
11
11
11
11
11
11
12
12
12
12
12
12
12
12
12
12
12
12
12
13
14
14
14
14
14
14
14
14
14
14
14
14
14
14
14
14
13
12
12
12
13
13
13
13
13
13
13
13
13
14
14
14
14
14
14
14
14
14
14
14
14
14
14
14
14
14
14
14
14
14
15
15
15
15
15
15
15
15
15
15
15
15
15
15
15
15
15
15
15
15
15
15
15
15
15
15
15
15
15
15
15
15
15
15
15
15
15
16
16
16
16
16
16
18
18
18
18
18
18
18
19
19
19
19
19
19
19
19
19
20
20
20
20
20
20
20
20
20
20
20
19
18
18
18
18
18
18
18
18
18
17
17
17
16
16
16
16
16
16
16
15
15
16
16
16
16
14
14
13
13
13
11
9
8
8
8
8
8
9
9
9
9
9
9
9
9
9
9
9
8
8
8
8
8
8
8
8
8
8
8
8
8
8
8
8
8
8
8
8
8
9
10
10
10
10
10
10
10
10
10
10
10
10
10
10
11
11
11
11
11
11
11
11
11
11
11
10
10
10
10
9
9
9
9
9
9
9
10
10
10
10
10
10
10
10
10
10
10
10
10
10
10
10
10
10
10
10
10
10
10
10
10
10
10
10
10
10
9
9
9
9
9
9
9
9
9
9
9
9
9
9
9
9
9
9
9
9
9
8
8
8
8
8
8
7
7
7
7
7
7
7
7
7
8
8
8
8
9
9
9
8
6
5
5
5
4
4
4
4
4
4
4
3
3
3
3
3
3
3
3
3
3
5
5
5
5
6
6
6
6
6
6
6
6
6
7
7
7
7
7
7
7
7
7
7
7
7
7
7
7
7
7
7
7
7
7
7
7
7
7
7
7
7
8
8
8
8
8
8
8
8
8
9
9
9
9
9
10
10
10
10
10
10
10
10
10
10
10
10
9
9
9
9
9
9
8
8
8
8
8
9
9
9
9
9
9
9
9
9
9
9
9
9
9
9
10
10
10
9
9
9
9
9
9
9
9
9
9
8
8
8
8
8
8
8
8
8
8
8
8
8
8
8
8
8
8
8
7
7
7
7
7
7
7
7
7
7
6
6
6
6
7
7
7
7
7
7
7
6
6
5
5
5
5
5
5
5
5
5
5
5
5
5
5
4
4
4
4
4
4
4
4
4
4
4
4
4
4
4
4
4
4
4
4
4
4
4
4
4
4
4
4
4
5
5
5
5
6
6
6
6
6
6
7
7
6
6
5
5
5
5
5
4
4
4
4
4
4
4
4
4
4
4
3
3
3
3
3
3
4
4
4
4
4
4
4
5
5
5
5
5
5
5
5
5
5
5
5
5
5
5
6
7
7
7
7
7
8
8
9
9
9
9
9
9
9
9
9
9
9
9
9
9
9
9
9
10
10
10
10
10
10
10
10
10
10
10
10
10
10
10
10
10
10
10
10
10
10
10
10
10
10
10
10
10
10
10
10
10
10
10
10
10
10
10
10
10
10
10
10
10
10
10
10
10
10
10
10
10
10
10
11
11
11
11
11
11
11
11
12
12
12
12
12
12
12
12
12
12
12
13
13
13
13
13
13
13
13
13
13
13
12
13
14
14
14
14
14
14
14
14
14
14
14
14
14
14
14
14
14
14
14
14
14
14
14
14
14
14
14
15
15
15
15
13
14
13
13
13
13
13
13
13
13
11
11
11
11
11
11
11
11
11
11
11
11
11
11
11
11
11
11
11
11
11
11
11
11
11
11
11
11
11
11
11
11
11
11
11
11
11
11
11
11
11
11
10
10
10
10
10
10
10
10
8
8
7
6
6
7
7
7
6
6
6
6
6
5
5
5
5
5
5
5
5
5
5
5
4
4
4
4
4
5
5
5
5
5
5
5
5
5
5
5
4
4
4
4
4
4
4
4
4
3
3
3
3
3
3
3
3
3
3
3
3
3
3
3
3
3
3
3
3
3
4
4
4
4
4
4
4
4
4
4
4
4
4
4
4
4
4
4
4
4
4
4
4
4
4
4
4
4
4
4
4
4
4
4
4
4
4
4
4
4
4
4
4
4
4
4
4
4
5
5
5
5
5
5
5
5
5
5
5
5
5
5
5
5
5
5
5
5
5
5
5
5
6
6
6
6
6
6
6
6
6
6
6
6
6
6
6
5
5
5
5
5
5
5
5
5
5
5
5
5
5
5
5
5
5
5
5
5
6
6
6
6
6
6
6
6
6
6
6
6
6
6
6
6
6
6
6
6
6
6
6
6
7
7
4
4
4
4
4
3
3
3
3
3
3
3
3
3
3
3
3
3
3
4
4
4
4
4
4
4
4
4
4
4
4
4
4
4
4
4
4
4
4
4
4
4
4
4
4
4
4
4
4
4
4
4
4
4
4
4
4
4
4
4
4
4
4
3
3
3
3
3
3
3
3
3
3
3
3
3
3
3
3
3
3
3
3
3
2
2
2
2
2
2
2
2
2
2
2
2
2
2
2
2
2
2
2
2
2
2
2
2
2
2
2
2
2
2
2
2
2
2
2
2
2
2
2
2
3
3
3
3
3
3
3
3
3
3
3
3
3
3
4
4
4
4
3
2
3
3
3
3
3
3
3
3
3
4
4
4
4
4
4
4
4
4
4
4
4
4
4
4
4
4
4
4
4
4
4
5
5
5
5
5
5
5
5
5
5
5
5
5
5
5
6
6
6
6
6
6
6
6
6
6
6
6
6
6
6
6
6
6
6
6
6
6
6
6
6
6
6
6
6
6
6
6
6
6
6
6
6
6
6
6
6
6
6
6
6
6
6
6
6
6
6
6
6
6
6
6
6
6
6
6
6
6
6
6
6
6
6
6
6
6
6
6
6
6
6
6
6
6
6
6
6
6
6
6
6
6
6
6
6
6
6
6
6
6
6
6
6
6
6
6
6
6
6
6
6
6
3
3
3
3
3
3
3
3
3
3
3
3
3
3
3
3
3
3
3
3
3
3
2
2
2
2
2
2
2
2
2
2
2
2
2
2
2
2
2
1
1
1
1
1
1
1
1
1
1
1
1
1
1
1
1
1
1
1
1
2
3
4
4
4
4
4
4
4
4
4
4
4
4
4
4
4
4
3
3
3
3
3
3
3
3
3
3
3
3
3
3
3
3
3
3
3
3
3
3
3
4
4
4
4
4
4
4
4
4
4
4
4
4
4
4
4
4
5
5
5
5
5
5
5
5
5
5
5
5
5
5
5
5
5
5
5
5
5
5
5
4
5
5
5
5
5
5
5
5
5
5
5
5
5
5
5
5
5
5
5
5
5
5
5
5
5
5
5
5
5
5
5
6
6
6
6
7
7
7
7
7
7
7
7
7
7
7
7
7
6
6
6
6
6
6
6
6
5
5
5
5
5
5
5
5
5
5
5
5
5
5
5
5
5
5
5
5
5
5
5
5
6
6
6
6
6
6
6
6
6
6
6
6
6
6
6
7
7
7
7
7
7
7
7
7
7
7
7
7
7
7
7
7
7
7
7
7
7
7
7
7
7
7
7
8
8
8
8
8
8
8
8
8
8
8
8
8
8
8
7
6
3
3
3
3
3
3
3
4
4
4
4
4
4
4
4
4
4
4
4
4
4
4
4
4
4
4
4
4
4
4
4
4
4
4
4
4
4
4
4
4
4
4
4
4
4
4
4
4
4
4
4
4
4
4
4
3
2
2
2
2
2
2
2
2
2
2
2
2
2
2
2
2
2
1
1
1
1
1
1
1
1
1
1
1
1
1
1
1
1
1
1
1
1
1
1
2
2
2
2
2
2
2
2
2
2
2
2
2
2
2
2
2
2
2
2
2
3
3
3
3
3
3
3
3
3
3
3
4
4
4
5
6
6
6
6
6
6
6
7
7
7
7
7
7
7
7
7
7
7
7
7
7
7
7
7
7
6
5
5
5
5
5
7
7
7
7
7
7
7
7
7
7
8
8
8
8
8
8
8
8
8
8
8
8
8
8
8
8
8
8
8
8
8
9
9
9
9
9
9
9
9
9
9
9
10
10
10
10
10
10
10
10
10
9
9
9
9
9
9
9
9
8
8
8
8
8
8
8
8
8
8
7
7
7
7
7
7
7
7
7
7
7
7
7
7
7
7
7
7
7
8
8
9
9
9
9
9
9
9
9
9
10
10
10
10
10
9
9
9
9
9
9
9
9
9
9
9
9
9
8
8
8
8
8
8
8
8
8
8
8
8
8
8
8
8
8
8
8
8
8
8
8
8
8
8
8
8
8
8
8
8
8
8
8
8
8
8
8
8
8
8
8
8
8
8
8
8
8
8
8
8
8
7
7
7
7
7
7
7
7
7
7
6
6
6
6
6
5
5
4
4
4
4
4
4
4
4
4
4
4
4
4
4
4
4
4
4
4
4
4
4
4
4
4
4
4
4
4
4
4
4
4
4
4
3
3
3
3
3
3
3
3
2
2
1
1
1
1
1
1
1
1
1
1
1
1
1
3
1
1
1
1
1
1
1
1
1
1
1
1
1
1
1
1
1
1
1
1
1
1
1
1
1
1
1
1
1
1
1
1
1
1
2
2
2
2
2
2
2
2
2
2
2
2
2
2
2
2
2
2
2
2
2
2
2
3
3
3
3
3
3
3
3
3
3
3
3
3
3
3
3
4
5
5
5
5
5
5
5
5
5
5
5
5
5
5
5
5
5
5
5
5
5
5
5
5
5
5
5
5
5
5
5
5
5
5
5
5
5
5
5
5
5
5
5
5
6
6
6
6
6
6
6
6
6
6
6
6
6
7
7
7
7
7
7
7
7
7
7
7
7
7
7
7
7
7
7
7
7
7
7
7
7
7
7
7
7
7
7
7
7
7
7
7
7
7
7
7
7
7
7
7
7
7
7
7
7
7
7
7
7
7
7
7
7
7
7
7
7
7
7
5
4
4
4
4
4
4
2
2
2
2
2
2
2
2
2
2
2
2
2
1
1
1
1
1
1
1
1
1
1
1
1
1
1
1
1
1
1
1
1
1
1
1
1
1
1
1
1
1
1
1
1
1
1
1
1
1
1
1
1
1
1
1
1
1
1
1
1
0
0
0
0
0
0
0
0
0
0
0
0
0
0
0
0
0
0
0
0
0
0
0
0
0
0
0
0
0
0
0
0
0
0
0
0
0
0
0
0
0
0
0
0
0
0
0
0
0
0
0
0
0
0
0
0
0
0
0
0
0
0
0
0
0
0
0
0
0
0
0
0
0
0
0
0
0
0
0
0
0
1
1
1
1
1
1
1
1
1
1
1
1
1
1
1
1
1
1
1
1
1
1
1
1
1
1
1
1
1
1
1
1
1
1
1
1
2
2
2
2
2
2
2
2
2
2
2
2
2
2
2
2
2
2
2
2
2
2
2
2
2
2
2
2
2
2
2
2
2
2
3
3
3
3
3
3
3
3
3
3
3
3
3
3
3
3
3
3
3
3
3
3
3
3
3
3
3
3
3
3
3
3
3
4
4
4
4
4
4
4
4
4
4
4
4
4
4
4
4
4
4
4
4
4
4
4
4
4
4
4
4
4
4
4
4
4
4
4
4
4
4
4
4
4
4
4
4
4
4
4
4
4
4
4
4
4
4
4
4
4
4
4
4
4
4
4
4
4
4
4
4
4
4
4
4
4
3
3
3
3
3
3
3
3
3
3
3
3
3
3
3
3
3
3
3
3
3
3
3
3
3
3
3
3
1
1
1
1
1
1
1
1
1
1
1
1
1
1
1
1
1
1
1
1
1
1
1
0
0
0
0
0
0
0
0
0
0
0
0
0
0
0
0
0
0
0
0
0
0
0
0
0
0
0
0
0
0
0
0
0
0
0
0
0
0
0
0
1
1
1
1
1
1
1
1
1
1
1
1
1
1
1
1
1
1
1
1
1
1
1
1
1
1
1
1
1
1
1
1
1
1
1
1
1
1
1
1
1
1
1
1
1
1
1
1
1
1
1
1
1
1
1
1
1
1
1
1
1
1
1
1
1
1
1
1
1
1
1
1
1
1
1
1
1
1
1
1
1
1
1
1
1
1
2
2
2
2
2
2
1
1
1
2
2
2
2
2
2
2
2
2
2
2
2
2
2
2
2
2
2
2
2
2
2
2
2
2
2
2
2
2
3
3
3
3
3
3
3
3
3
3
3
3
3
3
3
3
3
3
3
3
3
3
3
3
3
3
3
3
3
3
3
3
3
3
3
3
3
3
3
3
3
3
3
3
3
3
3
3
3
3
3
3
3
4
4
4
4
4
4
4
4
4
4
4
4
4
4
4
4
4
4
4
4
4
4
4
4
4
4
4
4
4
4
4
4
4
4
4
4
4
4
4
4
4
4
4
4
4
4
4
4
4
5
5
5
5
4
4
3
3
3
4
4
4
4
4
4
4
4
4
4
4
4
4
4
4
4
4
4
4
4
4
4
4
4
4
4
4
4
4
4
4
4
4
4
4
4
4
4
4
4
4
5
5
5
5
5
5
5
5
5
5
5
5
5
5
5
5
5
5
5
5
5
5
5
5
5
5
4
4
4
4
4
4
4
4
4
4
4
4
4
4
4
4
4
4
4
4
4
4
4
4
4
4
4
5
5
5
5
5
5
5
5
5
5
5
5
5
5
6
6
6
6
6
6
6
6
6
6
6
6
5
5
5
5
5
5
5
5
5
5
5
5
5
5
4
4
5
5
5
5
5
5
5
5
5
5
5
5
5
6
6
6
6
6
7
7
7
7
7
7
7
7
7
7
7
7
7
7
7
7
7
7
7
7
7
7
7
7
7
7
7
7
7
7
7
7
7
7
7
7
7
7
7
7
7
7
7
7
7
7
7
7
7
7
7
7
7
7
8
8
9
9
9
9
9
9
9
9
9
10
10
10
10
10
10
10
10
10
10
10
10
10
10
10
10
10
10
10
10
10
10
10
10
9
8
7
7
7
7
7
7
7
7
7
7
7
7
7
7
7
7
7
7
7
7
7
7
7
7
7
7
7
7
7
7
7
7
7
7
7
7
7
7
7
7
7
7
7
7
7
7
7
7
7
7
7
7
7
7
7
6
6
6
6
6
5
5
4
4
4
3
3
3
3
3
3
3
3
3
3
3
3
3
3
3
3
3
3
3
3
3
2
2
2
2
2
2
2
2
2
2
2
2
2
2
1
1
0
0
0
0
0
0
0
0
0
0
0
0
0
0
0
0
0
0
0
0
0
0
0
0
0
0
0
0
0
0
0
0
0
0
0
0
0
0
0
0
0
0
0
0
0
0
0
0
0
0
0
0
0
0
0
0
0
0
0
0
0
0
0
0
0
0
0
0
0
0
0
0
0
0
0
0
0
0
0
0
0
0
0
0
0
0
0
0
0
0
0
0
0
0
0
0
0
0
0
0
0
0
0
0
0
0
0
0
0
0
0
0
0
0
0
0
0
0
0
0
0
0
0
0
0
0
0
0
0
0
0
0
0
0
0
0
0
0
0
0
0
0
0
0
0
0
0
0
0
0
0
0
0
0
0
0
0
0
0
0
0
0
0
0
0
0
0
0
0
0
0
0
0
0
0
0
0
0
0
0
0
0
0
0
0
0
0
0
0
0
0
0
0
0
0
0
0
0
0
0
0
0
0
0
0
0
0
0
0
0
0
0
0
0
0
0
0
0
0
0
0
0
0
0
0
0
0
0
0
0
0
0
0
0
0
0
0
0
0
0
0
0
0
0
0
0
0
0
0
0
0
0
0
0
0
0
0
0
0
0
0
0
0
0
0
0
0
0
0
0
0
0
0
0
0
0
0
0
0
0
0
0
0
0
0
0
0
0
0
0
0
0
0
0
0
0
0
0
0
0
0
0
0
0
0
1
1
1
1
1
1
1
1
1
1
1
1
1
1
1
1
1
1
1
1
1
1
1
1
1
1
1
1
1
1
1
1
1
1
1
1
1
1
1
1
1
1
1
1
1
1
1
1
1
1
1
1
1
1
1
1
1
1
1
1
1
1
1
1
1
1
1
1
1
1
1
1
1
1
1
1
1
1
1
1
1
1
1
1
1
1
1
1
1
1
1
1
1
1
1
1
1
1
1
1
1
1
1
1
1
1
1
1
1
1
1
1
1
1
1
1
1
1
1
1
1
1
1
1
1
1
1
1
1
1
1
1
1
1
1
1
1
1
1
1
1
1
1
1
1
1
1
1
1
1
0
0
0
0
0
0
0
0
0
0
0
0
0
0
0
0
0
0
0
0
0
0
0
0
0
0
0
0
0
0
0
0
0
0
0
0
0
0
0
0
0
0
0
0
0
0
0
0
0
0
0
0
0
0
0
0
0
0
0
0
0
0
0
0
0
0
0
0
0
0
0
0
0
0
0
0
0
0
0
0
0
0
0
0
0
0
0
0
0
0
0
0
0
0
0
0
0
0
0
0
0
0
0
0
0
0
0
0
0
0
0
0
0
0
0
0
0
0
0
0
0
0
0
0
0
0
0
0
1
1
1
1
1
1
1
1
1
1
1
1
1
1
1
1
1
1
1
1
1
1
1
1
1
1
1
1
1
1
1
1
1
1
1
1
1
1
1
1
1
1
1
1
1
1
1
1
1
1
1
1
1
1
1
1
1
1
2
2
2
2
2
2
2
2
2
2
2
2
2
2
1
1
1
1
1
1
1
1
1
1
1
1
1
1
1
1
1
1
1
1
1
1
1
2
2
2
2
2
2
2
2
2
2
2
2
2
2
2
2
2
2
2
2
2
2
2
2
2
2
2
2
2
2
2
2
2
2
2
2
2
2
2
2
2
2
2
2
2
2
2
2
1
1
1
1
1
1
1
1
1
1
1
1
1
1
1
1
1
2
2
2
2
2
2
2
2
2
2
2
2
2
2
2
2
2
2
2
2
2
2
2
2
2
2
2
2
0
0
0
0
0
1
1
1
1
1
1
1
1
1
1
1
1
1
1
1
1
1
1
1
1
1
1
1
1
1
1
1
1
1
1
1
1
1
1
1
1
1
1
1
1
1
1
1
1
1
1
1
1
1
1
1
1
1
1
1
1
1
1
1
1
1
1
1
1
1
1
1
1
1
1
1
1
1
1
1
1
1
1
1
1
1
1
1
1
1
1
1
1
1
1
1
2
2
2
2
2
2
2
2
2
2
2
2
2
2
2
2
2
2
2
2
2
2
2
2
2
2
2
2
2
2
2
2
2
2
2
2
2
2
2
2
2
2
2
2
2
2
2
2
2
2
2
2
2
2
2
2
2
2
2
2
2
2
2
2
2
2
2
2
2
2
2
1
1
1
1
1
1
1
1
1
1
1
1
1
1
0
0
0
0
0
0
0
0
0
0
1
1
1
1
1
1
1
1
1
1
1
1
1
1
1
1
1
2
2
2
2
2
2
2
2
2
2
2
2
2
2
2
2
2
2
2
2
2
2
2
1
1
1
1
1
1
1
1
1
1
1
1
1
1
1
1
1
1
1
1
1
1
1
1
1
1
1
1
1
1
1
1
1
1
1
1
1
1
1
1
1
1
1
1
1
1
1
1
1
1
1
1
1
1
1
1
1
1
1
1
1
1
1
1
1
1
1
1
1
1
1
1
1
1
1
1
1
1
1
1
1
1
1
1
1
1
2
2
2
2
2
2
2
2
3
3
3
3
3
3
3
3
3
3
3
3
3
3
3
3
3
4
4
4
4
4
4
4
4
4
4
4
4
4
4
4
4
4
4
4
4
4
4
4
4
4
4
4
4
4
4
4
4
4
4
4
4
4
4
4
4
4
4
4
4
4
4
4
4
4
4
4
4
4
4
4
4
4
4
4
4
4
4
4
4
4
4
4
4
4
4
4
4
4
4
4
4
3
3
3
3
3
3
3
3
3
3
3
4
4
4
4
4
4
4
4
4
4
4
3
3
3
3
3
3
3
3
3
3
3
3
3
3
3
3
3
3
3
3
3
3
3
3
3
3
3
3
3
3
3
3
3
3
3
3
3
3
3
3
3
3
3
3
3
3
3
3
3
3
3
3
3
3
3
3
3
3
3
3
3
3
3
3
3
3
3
3
3
3
3
3
3
3
3
3
3
3
3
3
3
3
3
2
2
2
2
2
2
2
2
2
2
2
2
2
2
2
2
2
2
2
2
2
2
2
2
2
2
2
2
2
2
2
2
2
2
2
2
2
2
2
2
2
2
2
2
2
2
2
2
2
2
2
2
2
2
2
2
2
2
2
2
2
2
2
2
2
2
1
1
1
1
1
1
1
0
0
0
0
0
0
0
0
0
0
0
0
0
0
0
0
0
0
0
0
0
0
0
0
0
0
0
0
0
0
0
0
0
0
0
0
0
0
0
0
0
0
0
0
0
0
0
0
0
0
0
0
0
0
0
0
0
0
0
0
0
0
0
0
0
0
0
0
0
0
0
0
0
0
0
0
0
0
0
0
0
0
0
0
0
0
0
0
0
0
0
0
0
0
0
0
0
0
0
0
0
0
0
0
0
0
0
0
0
0
0
0
0
0
0
0
0
0
0
0
0
0
0
0
0
0
0
0
0
0
0
0
0
0
0
0
0
0
0
0
0
0
0
0
0
0
0
0
0
0
0
0
0
0
0
0
0
0
0
0
0
0
0
0
0
0
0
0
0
0
0
0
0
0
0
0
0
0
0
0
0
0
0
0
0
0
0
0
0
0
0
0
0
0
0
0
0
0
0
0
0
0
0
0
0
0
0
0
0
0
0
0
0
0
0
0
0
0
0
0
0
0
0
0
0
0
0
0
0
0
0
0
0
0
0
0
0
0
0
0
0
0
0
0
0
0
0
0
0
0
0
0
0
0
0
0
0
0
0
0
0
0
0
0
0
0
0
0
0
0
0
0
0
0
0
0
0
0
0
0
0
0
0
0
0
0
0
0
0
0
0
0
0
0
0
0
0
0
0
0
0
0
0
0
0
0
0
0
0
0
0
0
0
0
0
0
0
0
0
0
0
0
0
0
0
0
0
0
0
0
0
0
0
0
0
0
0
0
0
0
0
0
0
0
0
0
0
0
0
0
0
0
0
0
0
0
0
0
0
0
0
0
1
1
1
1
1
1
1
1
1
1
1
1
1
1
1
1
1
1
1
1
1
1
1
1
1
1
1
0
0
0
0
0
0
0
0
0
1
1
1
1
1
1
1
1
1
1
1
1
1
1
1
1
1
1
1
1
1
1
1
1
1
1
1
1
1
1
1
1
1
1
1
2
2
2
2
2
2
2
2
2
2
2
2
2
2
2
2
2
2
2
2
2
2
2
2
2
2
2
2
2
2
2
2
2
2
2
2
2
2
2
2
2
2
2
2
2
2
2
2
2
2
2
2
2
2
2
2
2
2
2
2
2
2
2
2
2
2
2
2
2
2
2
2
2
2
2
2
2
2
2
2
2
2
2
2
2
2
2
2
2
2
2
2
2
2
2
2
2
2
2
2
2
2
2
2
2
2
2
2
2
2
2
2
2
2
1
1
3
3
3
4
4
7
8
8
8
8
8
8
8
8
8
8
8
10
10
10
10
10
11
11
11
11
11
11
12
12
13
13
13
13
13
13
11
11
12
12
12
12
12
12
13
13
14
15
15
15
15
15
15
15
15
16
16
16
16
17
17
17
17
17
17
17
17
18
18
18
18
18
18
18
18
19
19
19
19
22
22
22
22
22
22
22
22
22
22
22
23
23
23
23
23
23
23
23
23
23
23
23
23
23
24
24
24
24
24
24
24
24
24
24
25
25
25
25
28
28
28
28
28
28
28
28
28
28
28
28
28
28
28
28
28
28
28
29
29
29
29
28
28
28
28
28
26
26
26
26
26
26
26
26
25
25
22
19
17
14
14
14
14
14
14
14
14
13
12
12
12
12
12
12
12
12
13
13
13
13
13
13
13
13
13
14
14
14
14
14
14
14
14
14
14
14
14
14
14
13
13
12
12
12
12
12
12
12
12
12
12
12
12
12
12
12
12
12
12
12
12
12
12
12
12
12
12
12
12
10
10
9
9
9
9
9
9
10
10
10
8
8
8
8
8
9
9
9
9
9
9
9
9
8
8
8
8
8
8
7
6
6
6
6
6
5
4
4
4
4
4
4
4
4
4
4
4
4
4
4
4
6
7
7
7
7
7
7
7
7
7
7
7
7
7
7
7
7
7
7
7
8
8
8
9
9
9
9
9
9
9
9
9
9
10
10
10
10
10
10
10
10
10
10
10
10
10
10
10
10
10
10
10
10
10
10
10
10
10
10
10
10
10
10
10
11
11
11
11
11
11
11
11
12
12
12
13
14
14
14
14
14
15
15
16
16
16
16
16
16
16
16
16
16
16
16
16
16
16
17
17
17
17
17
18
18
18
18
18
18
18
18
18
18
19
19
20
20
20
20
20
20
21
21
23
23
23
22
22
23
23
23
23
23
23
23
23
24
24
24
24
24
24
25
24
24
24
24
25
25
25
25
26
26
25
26
26
25
25
25
25
25
25
25
25
26
26
26
26
26
26
26
26
26
27
24
25
25
25
25
24
24
24
24
24
24
24
24
25
25
25
25
25
25
25
24
24
24
24
24
24
24
24
24
24
24
24
24
24
24
24
24
24
24
24
25
26
26
26
26
26
26
26
26
27
27
27
27
26
26
26
26
26
26
26
26
26
27
27
27
27
23
22
21
21
21
22
22
22
22
22
22
22
22
22
22
22
22
22
22
23
23
23
23
23
23
23
22
21
21
21
21
21
21
20
20
20
20
20
20
20
20
21
21
21
21
21
21
22
22
22
20
20
20
20
20
20
20
20
20
20
19
19
18
16
15
15
15
15
15
15
15
15
15
15
14
14
14
14
13
13
12
8
8
8
8
8
8
8
8
8
8
8
8
8
8
8
8
8
8
8
8
8
9
8
8
8
8
8
8
8
8
8
8
8
8
8
8
8
8
8
8
8
8
8
7
7
7
7
6
6
6
6
6
5
4
4
4
4
3
3
3
3
3
3
3
3
3
3
2
2
2
2
2
2
2
2
2
2
2
2
2
2
2
2
3
3
3
3
3
3
3
3
3
3
3
3
3
3
3
3
3
3
3
3
3
3
3
3
3
3
3
3
3
3
3
3
3
3
3
3
3
3
3
3
3
3
4
3
2
2
2
2
2
3
3
3
3
3
3
2
2
2
2
3
3
3
3
3
3
3
3
3
3
3
3
3
3
3
3
4
4
5
5
5
6
6
6
6
6
6
6
6
6
6
6
7
7
8
8
8
8
8
8
8
8
8
8
8
8
8
8
8
8
8
8
8
8
8
8
8
8
8
8
8
8
8
8
8
8
8
8
8
8
8
8
8
8
8
8
8
8
8
8
8
8
8
8
8
8
8
8
8
8
8
8
8
8
8
8
8
8
8
8
8
8
8
8
8
8
8
8
8
8
7
7
7
7
9
9
9
9
11
11
11
11
11
11
11
11
11
11
11
11
11
11
11
11
11
11
11
11
11
11
11
12
12
12
12
12
12
12
12
12
12
12
13
12
12
12
11
11
11
9
9
9
8
8
8
8
8
8
8
8
8
10
10
10
10
10
10
10
10
10
10
10
10
10
10
10
10
10
10
10
10
10
10
10
10
10
10
10
10
10
10
10
10
10
10
10
10
10
10
10
10
10
10
10
10
10
10
10
10
10
10
10
10
10
10
10
11
11
11
11
11
11
11
11
11
11
11
11
11
11
11
11
11
11
11
11
11
11
11
11
11
11
11
11
12
12
12
12
13
13
14
14
14
14
15
15
15
15
14
14
14
14
14
14
14
14
13
13
11
11
11
12
12
11
11
11
11
11
11
12
12
12
12
12
12
12
12
12
12
12
12
12
12
14
14
14
14
14
12
12
13
13
14
14
14
14
14
14
14
14
14
14
14
14
14
14
14
14
14
14
14
14
14
14
13
13
13
14
14
14
14
14
14
14
14
14
14
14
14
14
14
15
15
15
15
15
16
16
16
16
16
16
16
16
16
15
15
15
14
14
13
14
14
14
14
14
14
14
14
14
14
14
14
14
14
14
14
14
14
14
14
14
14
14
14
14
14
14
13
13
13
13
13
13
13
13
13
13
14
14
14
14
14
14
14
14
15
16
16
16
17
17
16
16
16
16
16
16
16
16
16
16
16
16
15
15
15
15
15
15
15
14
14
14
12
14
14
14
14
14
15
15
15
15
15
15
15
15
15
16
16
17
17
17
17
17
17
18
19
18
18
17
18
15
16
16
16
16
15
15
15
15
15
15
15
15
15
15
15
17
17
17
17
17
17
18
18
18
18
18
19
20
20
20
20
20
21
21
23
24
24
24
24
24
23
23
24
24
24
24
24
23
24
25
25
25
25
25
25
25
25
25
25
25
25
25
26
26
26
26
26
26
26
25
25
24
24
24
24
24
24
24
24
25
25
25
25
25
25
25
25
25
25
25
25
25
26
26
26
26
26
26
26
26
26
26
26
26
26
26
26
26
26
26
26
26
26
26
26
26
26
26
26
26
28
28
28
28
28
28
28
28
28
28
28
27
27
26
26
26
26
26
25
25
24
24
24
24
25
25
25
27
26
26
26
27
26
27
27
27
27
27
26
26
26
26
26
26
26
24
21
21
21
21
21
21
22
23
23
23
23
23
23
23
23
22
22
22
22
22
22
22
22
21
21
21
20
20
20
20
20
20
20
20
20
20
20
20
20
20
20
20
20
20
19
19
18
18
18
18
18
18
18
18
18
18
18
17
17
18
18
17
17
16
16
16
16
16
16
16
16
16
16
16
16
16
16
16
16
16
16
16
16
16
16
16
16
16
16
16
16
15
15
15
15
15
15
15
15
15
15
16
17
17
17
15
13
12
11
11
11
11
11
11
11
11
11
11
11
10
10
10
10
10
10
10
11
10
10
11
11
12
12
12
12
12
11
11
11
11
11
11
11
11
11
11
11
11
11
10
10
10
10
9
8
8
8
8
8
8
8
8
8
8
8
8
8
8
9
9
9
9
9
9
9
9
9
10
10
10
10
10
10
10
10
10
10
10
10
10
10
10
10
11
11
11
12
12
12
12
12
12
12
12
12
12
12
12
12
12
12
12
12
12
12
12
12
12
12
12
12
12
12
10
8
8
6
6
6
6
6
6
6
5
5
6
6
6
5
5
5
5
5
5
5
5
5
5
5
5
5
5
5
5
5
5
5
5
8
8
8
8
9
9
9
9
9
9
9
9
9
9
9
9
9
9
9
9
9
9
9
9
9
9
9
9
9
9
9
9
9
9
9
9
10
10
14
14
14
14
14
14
14
14
14
14
14
15
15
15
16
16
16
16
16
16
16
16
16
16
16
16
17
17
17
17
17
16
16
16
16
16
16
16
15
15
15
15
15
14
14
14
14
14
14
14
14
14
14
14
14
14
14
14
14
14
14
14
14
14
14
14
13
13
13
13
13
13
14
13
13
13
12
12
13
13
14
14
14
14
15
15
15
15
15
15
15
15
15
15
17
18
18
18
18
18
18
18
18
17
18
17
18
16
19
19
18
18
16
16
16
17
17
17
18
18
18
18
18
18
19
18
17
17
17
17
17
17
17
17
17
17
17
18
19
20
20
20
19
19
19
19
19
19
19
19
19
19
19
19
19
19
19
19
19
19
18
18
18
18
18
17
17
17
17
17
17
17
17
17
17
17
17
17
17
17
17
17
17
17
18
18
18
18
18
18
18
18
18
18
18
18
17
17
17
17
17
17
17
17
17
17
17
17
17
17
17
17
17
16
16
16
15
15
15
16
16
15
16
16
16
16
16
15
14
15
15
15
15
15
14
14
14
14
14
14
15
15
15
12
12
12
12
12
11
10
10
10
10
8
8
8
8
8
8
8
9
9
9
9
9
8
8
8
8
8
8
8
8
8
8
8
8
9
9
9
9
9
9
9
9
9
9
9
9
9
9
9
9
9
9
10
11
11
11
11
11
11
11
11
11
11
11
11
11
11
11
11
11
11
11
11
12
12
12
12
12
12
12
12
12
12
12
12
12
12
12
12
12
12
12
12
12
12
12
12
12
12
12
12
12
12
12
12
12
12
12
12
12
12
12
12
12
12
12
12
12
12
12
12
12
10
9
8
7
6
6
6
6
6
6
6
5
5
5
5
5
5
4
5
5
5
5
5
6
7
7
7
7
7
7
7
7
7
7
7
7
7
7
7
7
7
7
7
7
7
7
7
8
8
8
8
8
8
8
8
8
7
7
7
7
7
7
7
7
7
7
7
7
7
7
7
7
7
6
6
6
6
6
6
6
6
6
6
6
6
6
6
6
6
6
6
6
6
6
6
6
6
7
7
7
6
6
6
6
6
6
6
6
6
6
6
6
6
6
6
6
6
6
6
6
6
6
6
6
6
6
6
6
6
6
6
6
6
6
6
6
6
6
6
6
6
6
5
5
5
5
4
4
4
4
4
4
4
4
4
4
4
4
4
4
4
3
3
3
3
5
5
5
5
5
5
5
5
5
5
5
5
5
5
5
5
5
5
5
5
5
5
5
5
5
5
5
4
4
4
4
4
4
4
5
4
4
4
3
3
3
3
3
3
2
2
2
2
2
2
2
2
2
2
2
2
2
2
2
2
2
2
2
2
2
2
2
2
2
3
3
3
3
3
3
3
3
3
3
3
4
4
4
4
4
4
4
4
4
4
4
4
4
4
4
4
4
4
4
4
4
4
4
4
4
4
4
4
4
4
3
3
3
3
3
3
3
3
3
3
3
3
3
3
3
3
3
3
3
3
2
2
2
2
2
2
2
2
2
2
2
2
2
2
2
2
2
2
2
2
2
2
2
1
1
1
1
1
1
1
1
1
1
1
1
1
1
1
1
1
1
1
1
1
1
1
1
1
1
1
1
1
1
1
1
1
1
1
1
1
1
1
1
1
1
1
1
2
2
2
2
2
2
2
2
2
2
2
2
2
2
2
2
2
2
2
2
2
2
2
2
2
2
3
3
3
3
3
3
3
3
3
3
3
3
3
3
3
2
2
2
2
2
2
2
2
2
2
2
2
2
2
2
2
3
3
3
3
3
3
3
3
3
3
3
3
3
3
3
3
3
3
4
4
5
5
5
5
5
5
5
5
5
5
5
5
5
4
4
4
4
4
4
4
4
4
4
4
4
4
4
4
3
3
3
3
3
3
3
3
3
3
3
3
3
3
3
3
3
3
3
3
3
3
3
3
3
3
3
3
3
3
3
3
3
3
3
3
4
4
4
4
4
4
4
4
4
4
4
4
3
3
3
3
3
3
3
3
3
3
3
3
3
4
4
4
4
4
3
3
3
3
3
3
3
3
3
3
3
3
3
3
3
3
3
3
3
3
3
3
3
3
3
3
3
3
3
3
3
3
3
3
3
3
4
3
3
3
3
3
3
3
3
3
3
3
3
3
3
3
3
3
3
3
3
3
3
3
3
3
3
3
3
3
3
3
3
3
3
3
3
3
3
3
3
3
3
3
3
3
3
3
3
3
3
3
3
3
3
3
3
3
3
3
3
3
3
2
2
2
2
2
2
1
1
1
1
1
1
1
1
1
1
1
1
1
1
1
1
1
1
1
1
1
1
1
1
1
1
1
1
1
1
1
1
1
1
1
1
1
1
1
1
1
1
1
1
1
1
1
1
1
1
1
1
1
1
1
1
1
1
1
1
2
2
2
2
2
2
2
2
2
2
2
2
2
2
2
2
2
2
2
2
2
2
2
2
2
2
3
3
3
3
3
3
3
3
3
3
3
3
3
3
3
3
3
3
3
3
3
3
3
3
3
3
3
3
3
3
3
3
3
3
3
3
3
3
3
3
3
3
3
3
3
3
3
3
3
3
3
3
3
2
2
2
2
2
2
2
2
2
2
2
2
2
3
3
3
3
3
3
3
3
3
3
3
3
3
3
3
2
2
2
2
2
2
2
2
2
2
3
3
3
4
4
4
4
4
4
4
4
4
4
4
4
4
4
4
4
4
4
4
4
5
5
5
6
6
6
6
6
6
6
6
6
6
6
6
6
6
6
6
6
6
6
6
6
6
6
6
6
6
6
6
6
6
6
6
6
6
6
6
6
6
6
6
6
6
6
6
6
6
5
5
5
5
5
5
6
6
6
6
6
6
6
6
6
6
6
6
6
6
6
6
6
6
6
6
6
6
6
6
6
6
6
6
6
6
6
6
6
6
6
6
6
6
6
6
6
6
6
6
7
7
7
8
7
7
6
6
6
6
6
6
5
5
5
4
4
4
5
5
5
5
6
6
6
6
6
7
7
7
7
7
7
7
7
7
7
7
7
7
7
7
7
7
7
7
7
7
7
7
7
7
7
7
7
7
7
7
7
7
7
7
7
7
7
7
7
7
7
7
7
7
7
7
7
7
7
7
7
7
7
7
7
7
7
7
7
7
7
7
7
7
7
7
7
7
7
7
7
7
7
7
7
7
7
7
7
7
7
7
7
7
7
7
7
7
7
7
7
7
7
7
7
7
7
7
7
7
8
8
8
8
8
8
8
8
8
8
8
8
8
8
8
8
8
8
7
6
6
6
7
7
7
7
7
7
7
6
6
5
5
5
4
4
4
4
4
4
4
4
4
4
4
4
4
4
4
4
4
4
4
4
4
4
4
4
4
5
5
5
5
5
5
5
5
5
5
5
5
5
5
5
5
5
5
5
5
5
5
5
5
5
5
5
5
5
5
5
5
5
5
5
5
5
5
5
4
4
4
4
4
4
4
4
4
4
4
4
4
4
4
4
4
4
3
3
3
3
3
3
3
3
3
3
3
3
3
3
3
3
2
2
2
2
2
1
1
0
0
0
0
0
0
0
0
0
0
0
0
0
0
0
0
0
0
0
0
0
0
0
0
0
0
0
0
0
0
0
0
0
0
0
0
0
0
0
0
0
0
0
0
0
0
0
0
0
0
0
0
0
0
0
0
0
0
0
0
0
0
0
0
0
0
0
0
0
0
0
0
0
0
0
0
0
0
0
0
0
0
0
0
0
0
0
0
0
0
0
0
0
0
0
0
0
0
0
0
0
0
0
0
0
0
0
0
0
0
0
0
0
0
0
0
0
0
0
0
0
0
0
0
0
0
0
0
0
0
0
0
0
0
0
0
0
0
1
1
1
1
1
1
1
1
1
1
1
1
1
1
1
1
1
1
1
1
1
1
1
1
1
1
1
1
1
1
1
1
1
1
1
1
1
1
1
1
1
1
1
1
1
1
1
1
1
1
1
1
1
1
1
1
1
1
1
1
1
1
1
1
1
1
1
1
1
1
1
1
1
1
1
1
1
1
1
1
1
1
1
1
1
1
1
1
1
1
1
1
1
1
1
1
1
1
1
1
1
1
1
1
1
1
1
1
1
1
1
1
1
1
1
1
1
1
1
1
1
1
1
1
1
1
1
1
1
1
1
2
2
2
2
2
2
2
2
2
2
2
2
2
2
2
2
2
2
3
3
3
3
3
3
3
3
3
3
3
3
3
3
2
2
2
2
2
2
2
2
2
2
2
2
2
2
2
2
2
2
2
2
2
2
2
2
2
2
2
2
2
2
2
2
2
2
2
2
2
2
2
2
2
2
2
2
2
2
2
2
2
2
2
2
3
3
3
3
3
3
3
3
3
3
3
3
3
3
3
3
3
3
3
3
3
2
2
2
2
2
3
3
3
3
3
3
3
3
3
3
3
3
3
3
3
3
3
3
3
3
3
3
3
3
3
3
3
3
3
3
3
3
3
3
3
3
3
3
4
4
4
4
4
4
4
4
4
4
4
5
5
5
5
5
5
5
5
5
5
5
5
5
5
5
5
5
5
5
5
5
5
5
5
5
5
5
5
5
5
5
5
5
5
6
6
6
6
6
6
6
6
6
6
6
6
6
6
6
6
6
6
6
6
6
6
6
6
6
6
6
6
6
6
6
6
7
7
7
7
7
6
6
6
6
6
6
6
6
6
6
6
6
6
5
5
5
5
5
5
5
5
5
5
5
5
5
5
5
5
5
5
5
5
5
5
5
5
5
5
5
5
5
4
3
3
3
3
3
3
3
3
3
3
3
3
3
3
3
3
3
3
3
3
3
3
3
3
3
3
3
3
3
3
3
3
3
3
3
3
3
3
3
3
3
3
4
4
4
4
3
2
2
2
2
2
2
2
2
2
2
2
2
2
2
2
2
2
2
2
2
2
2
1
1
1
1
1
1
1
1
1
1
1
1
1
1
1
1
1
1
1
1
1
1
1
1
1
1
1
1
1
1
1
1
1
1
1
1
1
1
1
1
1
1
1
1
1
1
1
1
1
1
1
1
1
1
1
1
1
1
1
1
1
1
1
1
1
1
1
1
1
0
0
0
0
0
0
0
0
0
0
0
0
0
0
0
0
0
0
0
0
0
0
0
0
0
0
0
0
0
0
0
0
0
0
0
0
0
0
0
0
0
0
0
0
0
0
0
0
0
0
0
0
0
0
0
0
0
0
0
0
0
0
0
0
0
0
0
0
0
0
0
0
0
0
0
0
0
0
0
0
0
0
0
0
0
0
0
0
0
0
0
0
0
0
0
0
0
0
2
2
2
2
2
2
2
2
2
2
2
3
3
3
3
3
3
3
3
3
5
5
5
5
5
5
5
5
5
5
5
5
5
5
5
5
5
5
5
5
5
5
5
5
5
5
5
5
5
5
5
5
5
5
5
5
5
5
5
5
5
5
5
5
5
5
5
5
5
5
5
5
6
6
6
6
6
6
6
6
6
6
6
6
6
6
6
6
6
6
6
6
6
6
6
6
6
6
6
6
6
6
6
6
6
6
6
6
6
6
6
6
6
6
6
6
6
6
5
5
4
4
4
4
4
5
5
5
5
5
5
5
5
5
5
5
5
4
4
4
4
4
4
4
4
4
4
4
4
4
4
4
4
4
4
4
4
4
4
4
4
4
4
4
4
4
4
4
4
3
3
3
3
3
3
3
3
3
3
3
3
3
3
3
3
3
3
3
3
3
2
2
2
2
2
1
1
1
1
1
1
1
1
1
0
0
0
0
0
0
0
0
0
0
0
0
0
0
0
0
0
0
0
0
0
0
0
0
0
0
0
0
0
0
0
0
0
0
0
0
0
0
0
0
0
0
0
0
0
0
0
0
0
0
0
0
0
0
0
0
0
0
0
0
0
0
0
0
0
0
0
0
0
0
0
0
0
0
0
0
0
0
0
0
0
0
0
0
0
0
0
0
0
0
0
0
0
0
0
0
0
0
0
0
0
0
0
0
0
0
0
0
0
0
0
0
1
1
1
1
1
1
1
1
1
1
1
1
1
1
1
1
1
1
1
1
1
1
1
1
1
1
1
1
1
1
1
1
1
1
1
1
1
1
1
1
1
1
1
1
1
1
1
1
1
1
1
1
1
1
1
1
1
1
1
1
1
1
1
1
1
1
1
1
1
1
1
1
1
1
1
1
1
1
1
1
1
1
1
1
1
1
1
1
1
1
1
1
1
1
1
2
2
2
2
2
2
2
2
2
2
2
2
2
2
2
2
2
2
2
2
2
2
2
2
1
1
2
2
2
2
2
2
2
2
2
2
2
2
3
3
3
3
3
3
3
3
3
4
4
4
4
4
4
4
4
4
4
4
4
4
4
4
4
4
4
4
4
4
4
4
4
4
4
4
4
4
4
4
4
4
4
4
4
4
4
4
4
4
4
4
4
4
4
4
4
4
4
4
4
4
4
4
4
4
4
4
5
5
5
5
5
5
5
5
5
5
5
5
5
5
5
5
5
5
5
5
5
5
5
5
5
5
5
4
4
5
5
5
5
5
5
5
5
5
5
5
5
5
5
5
5
5
5
5
5
5
5
5
5
5
5
4
4
4
4
4
4
3
3
3
3
3
3
3
3
3
3
3
3
3
3
3
4
4
4
4
4
4
4
4
4
5
5
5
5
5
5
5
5
5
5
5
5
5
5
5
5
6
6
6
6
6
6
6
6
6
6
6
6
6
6
6
6
6
6
6
5
5
5
5
5
5
5
5
5
5
5
5
5
5
5
5
5
5
5
6
6
6
6
5
5
5
5
5
5
5
5
5
5
5
5
4
4
4
4
4
4
4
4
4
4
4
4
4
4
4
4
4
4
4
4
4
4
4
4
4
4
4
4
4
4
4
4
4
4
4
4
4
4
4
4
4
4
4
4
4
4
4
4
4
3
3
3
3
3
3
3
3
3
3
3
3
2
2
2
3
3
3
3
3
3
2
2
2
2
2
2
2
2
2
2
2
2
2
2
2
2
2
2
2
2
2
2
2
2
2
2
2
2
2
2
2
2
2
2
2
2
2
2
2
2
2
2
2
2
2
2
2
2
2
2
2
4
4
4
4
4
4
5
5
5
5
5
5
5
5
5
5
5
5
5
5
5
5
5
5
5
5
5
5
5
5
5
5
5
5
5
5
5
5
5
5
5
5
5
5
5
5
5
5
5
6
6
6
6
6
6
6
6
6
5
5
5
5
5
5
5
5
5
5
4
4
4
4
4
4
4
4
4
4
4
4
4
4
4
4
4
5
5
5
5
5
5
5
5
5
5
5
5
6
6
6
6
6
6
6
6
6
6
6
6
6
6
6
6
6
6
6
6
6
6
6
6
6
6
6
4
4
4
4
5
5
5
5
5
5
5
5
5
5
5
5
5
5
4
4
4
4
4
4
4
4
4
4
4
4
4
4
4
4
4
4
4
4
4
4
4
4
4
4
4
4
4
4
4
4
4
4
4
4
4
4
4
4
4
4
4
4
4
4
4
4
4
4
4
4
4
4
4
4
4
4
4
4
4
4
4
4
4
4
4
4
4
4
4
4
4
4
4
4
4
4
4
4
4
4
4
4
4
4
4
4
4
4
4
4
4
4
4
4
4
4
4
4
4
3
3
2
2
2
2
2
2
2
2
2
2
2
1
1
1
1
1
1
1
1
1
1
1
1
1
1
1
1
1
1
1
0
0
0
0
0
0
0
0
0
0
0
0
0
0
0
0
0
0
0
0
0
0
0
0
0
0
0
0
0
0
0
0
0
0
0
0
0
0
0
0
0
0
0
0
0
0
0
0
0
0
0
0
0
0
0
0
0
0
0
0
0
0
0
0
0
0
0
0
0
0
0
0
0
0
0
0
0
0
0
0
0
0
0
0
0
0
0
0
0
0
0
0
0
0
0
0
0
0
0
0
0
0
0
0
0
0
0
0
0
0
0
0
0
0
1
1
1
1
1
1
1
1
1
1
1
1
1
1
1
1
1
1
1
1
1
1
1
1
1
1
1
1
1
1
1
1
1
1
1
1
1
1
1
1
1
1
1
1
1
1
1
1
1
1
1
1
1
1
1
1
1
1
1
1
1
1
1
1
1
1
1
1
1
1
1
1
1
1
1
1
1
1
1
1
1
1
1
1
1
1
1
1
1
1
1
1
1
1
1
1
1
1
1
1
1
1
1
1
1
1
1
1
1
1
1
1
1
1
1
1
1
1
1
1
1
1
1
1
1
1
1
1
1
1
1
1
1
1
1
1
1
1
1
1
1
1
1
1
1
1
1
1
1
1
1
1
1
1
1
1
1
1
1
1
2
3
5
12
11
12
12
13
14
14
14
14
18
18
18
18
19
19
19
19
19
19
20
20
20
20
20
20
20
20
20
20
20
20
20
20
19
20
20
20
20
20
20
20
20
20
22
22
22
22
22
22
22
22
22
22
22
22
22
22
22
22
22
22
22
22
22
22
22
23
23
23
23
23
23
23
23
23
23
23
23
23
23
23
24
24
24
25
25
25
26
26
26
26
26
26
26
26
26
27
27
28
28
28
28
28
28
28
28
28
29
29
29
29
29
29
28
27
28
29
29
29
29
29
28
27
27
27
27
28
28
27
26
26
27
27
27
27
27
27
27
24
19
19
18
18
18
18
18
18
18
18
18
18
17
17
17
17
17
17
17
17
17
18
17
17
16
16
16
16
16
16
16
16
17
17
17
17
18
18
18
18
18
18
18
18
18
18
18
18
18
18
18
18
18
18
18
18
18
18
18
17
17
17
17
16
16
16
16
16
16
16
16
16
16
16
16
16
16
16
16
16
16
16
16
16
16
16
16
16
16
16
16
16
16
16
16
17
16
16
16
17
17
17
17
17
17
17
17
17
17
17
15
14
14
14
14
14
14
14
14
14
14
14
14
14
14
14
14
14
14
14
14
14
13
13
13
13
11
11
11
11
11
11
11
11
11
11
10
10
10
9
7
7
6
6
6
6
6
6
6
6
5
5
6
6
6
6
6
6
6
6
6
6
6
5
6
6
6
6
6
6
6
6
6
6
6
6
6
6
6
5
5
4
4
5
5
5
5
5
5
5
4
4
4
4
4
4
4
3
3
3
3
3
3
3
3
3
3
3
3
3
3
3
3
3
3
3
3
3
3
3
3
3
2
2
2
2
2
2
2
2
2
2
2
3
3
3
3
3
4
4
4
4
4
4
4
4
4
4
4
4
4
4
4
4
4
4
4
4
4
4
5
5
6
6
6
7
7
7
7
7
7
7
7
7
7
7
7
7
9
9
9
9
9
9
9
9
9
9
9
9
9
9
9
9
9
9
9
9
9
7
6
6
6
6
6
6
6
6
6
6
6
6
6
6
6
6
6
6
6
6
6
6
6
6
6
6
6
6
6
6
6
6
6
6
6
6
6
6
6
6
6
6
6
6
6
6
6
6
6
6
6
6
6
6
6
6
5
5
5
5
4
4
4
4
4
4
4
4
4
4
4
4
4
4
4
4
4
4
3
2
2
3
3
3
2
1
1
1
1
1
1
1
1
1
1
1
1
1
1
1
1
1
1
1
1
1
1
1
1
1
1
1
1
1
1
1
1
1
1
1
1
1
1
1
1
1
1
1
1
1
1
1
1
1
1
1
1
1
1
1
1
1
1
1
1
1
1
1
1
1
1
1
1
1
1
1
1
1
1
1
1
1
1
1
1
1
1
1
1
1
1
1
1
1
1
1
1
1
1
1
1
1
1
1
1
1
2
2
2
2
2
2
2
2
2
2
2
2
2
2
2
2
2
2
2
2
3
3
4
4
4
4
4
4
4
4
4
4
6
6
6
6
6
6
6
6
6
6
6
6
6
6
6
6
6
6
6
6
6
6
6
6
6
6
6
6
6
6
6
6
6
6
6
6
6
6
6
6
6
6
6
6
6
6
6
6
6
6
6
6
6
7
7
7
7
7
7
7
7
7
7
7
7
7
7
7
7
7
7
7
7
7
7
7
7
7
7
7
7
7
7
7
7
7
6
6
6
6
6
6
6
6
6
6
6
6
6
6
6
6
6
6
5
5
5
5
5
5
5
5
5
5
5
5
5
5
5
5
5
6
6
6
6
6
6
6
6
6
6
6
6
6
6
6
6
6
6
6
6
6
6
6
6
6
6
6
7
7
7
7
7
7
6
6
6
6
6
6
6
6
6
6
6
6
6
6
6
6
6
6
6
6
6
6
6
7
7
7
7
7
7
7
7
7
7
7
7
7
7
7
7
7
7
7
7
7
7
7
7
7
7
7
7
7
7
7
7
7
7
7
5
5
5
5
5
5
5
5
5
5
5
5
5
5
5
5
5
5
5
5
5
7
7
7
7
7
7
5
5
5
5
5
5
4
4
4
4
4
4
4
4
4
4
4
4
4
4
4
5
5
5
5
4
4
3
3
3
3
3
3
3
4
4
4
4
4
3
3
4
4
4
4
4
4
4
4
5
5
5
5
6
6
6
6
6
6
6
6
6
6
6
6
6
6
6
6
6
6
6
6
6
6
6
6
6
6
7
7
7
7
7
7
7
7
7
8
8
8
8
8
8
8
8
8
8
8
8
8
8
8
8
8
8
10
10
10
10
10
10
10
10
10
12
12
12
12
12
12
12
12
13
13
12
12
12
12
12
12
12
12
13
13
13
13
13
13
13
13
13
13
13
13
13
13
13
14
13
13
13
13
13
14
15
15
15
16
16
16
16
16
16
17
17
16
16
16
16
16
15
15
15
15
15
15
15
15
15
15
15
15
15
15
15
15
15
15
15
15
15
15
15
15
15
15
15
15
16
16
16
16
16
16
16
16
16
16
16
16
15
15
15
15
15
15
14
14
14
15
14
14
14
14
14
14
14
14
14
14
14
14
14
13
13
12
12
12
12
12
12
12
12
12
12
12
12
12
12
12
12
12
12
12
12
12
12
12
12
12
12
11
11
11
11
12
12
12
12
12
13
13
13
13
13
13
13
13
13
13
13
14
14
14
14
14
14
14
14
14
13
13
13
13
12
12
12
9
8
8
7
5
5
5
5
5
5
5
5
5
5
5
5
5
4
4
4
4
4
4
4
4
4
4
4
4
4
4
4
4
4
4
4
4
4
4
4
4
4
4
4
4
4
4
4
4
4
4
4
4
4
4
4
4
4
4
4
4
4
4
4
4
4
4
4
4
4
4
4
4
4
4
4
4
4
4
4
4
4
4
4
4
4
4
4
3
3
3
2
2
2
2
3
3
2
2
0
0
0
0
0
0
0
0
0
0
0
0
0
0
0
0
0
1
1
1
1
1
1
1
2
2
2
2
2
2
3
3
3
3
3
3
3
3
3
3
3
3
3
3
3
3
3
3
3
3
3
3
3
3
3
3
3
3
3
3
3
3
3
3
3
3
3
3
3
3
3
3
3
3
3
3
3
3
3
3
3
3
3
4
4
4
4
4
4
4
4
4
4
4
4
5
5
5
5
5
5
5
5
5
5
5
6
7
7
8
8
9
9
10
9
10
10
10
10
10
10
10
10
10
10
10
10
10
10
9
9
9
9
9
9
9
9
9
9
9
9
9
10
10
10
10
10
10
10
10
10
10
10
10
10
10
10
10
10
10
10
10
10
10
10
10
10
10
10
10
10
10
10
10
10
10
10
10
10
10
10
10
10
10
10
10
10
10
11
11
11
11
11
11
11
11
11
11
11
11
11
10
10
10
10
10
8
8
9
10
10
10
10
10
11
10
10
10
10
10
10
10
10
10
10
10
11
11
10
10
10
9
9
7
7
7
7
7
7
7
7
7
7
7
8
8
8
8
8
8
8
8
8
8
8
8
9
9
10
10
10
10
10
10
10
10
10
10
10
10
10
10
10
10
11
11
11
11
11
11
11
11
11
11
11
11
11
11
11
11
11
11
11
11
11
11
11
11
11
11
10
11
12
12
12
12
12
12
13
12
12
12
12
12
12
12
12
12
12
12
12
11
11
11
11
11
12
12
12
12
12
12
12
12
12
12
12
12
12
12
13
13
13
13
13
13
13
13
13
13
13
13
13
14
15
15
15
15
16
16
16
16
16
16
15
15
15
15
15
15
15
15
15
15
15
15
15
14
14
14
14
14
15
15
15
15
15
15
15
15
15
15
15
15
14
14
14
14
14
14
14
14
14
14
13
13
13
12
12
12
13
13
13
11
11
11
11
11
11
11
11
12
12
12
12
12
12
12
12
12
12
12
12
12
12
12
12
12
12
12
12
12
12
12
12
12
12
12
13
13
12
12
12
12
12
12
13
13
13
13
13
13
13
13
13
13
12
12
12
12
12
12
12
12
12
12
12
12
12
12
12
12
12
12
12
12
12
12
12
12
12
12
12
12
13
13
13
13
13
13
13
13
13
13
13
13
13
13
13
13
13
13
13
13
12
12
12
12
12
12
12
12
12
12
12
12
12
12
12
12
12
12
13
14
14
14
14
13
13
13
12
12
10
10
11
11
10
10
8
7
7
7
7
7
7
7
7
7
7
7
7
7
5
5
6
8
8
8
8
8
8
8
8
8
8
8
8
8
8
8
8
8
8
7
7
7
7
7
7
7
7
7
7
7
7
7
7
7
7
7
7
7
7
7
7
7
7
7
7
7
7
7
7
7
7
7
7
7
7
7
7
7
7
7
7
7
7
7
7
7
7
7
7
7
7
7
7
8
8
8
8
8
8
8
8
8
8
8
8
7
7
7
7
7
7
7
7
7
7
7
8
8
8
8
8
6
6
6
6
6
6
6
6
7
8
8
8
8
8
8
8
8
9
8
8
8
8
8
8
8
8
8
9
9
9
9
9
9
9
9
9
9
9
9
9
9
9
9
9
9
9
9
9
9
9
9
9
9
9
9
9
9
9
9
10
10
10
11
12
12
12
12
12
12
12
12
12
12
12
12
12
12
11
11
11
12
12
12
12
12
13
13
13
13
13
13
13
13
13
13
13
14
14
14
14
14
14
14
14
13
13
13
13
13
13
13
13
13
14
14
14
14
14
14
14
13
13
12
12
12
13
13
13
13
13
13
13
13
14
14
14
14
14
14
14
14
14
14
14
14
14
14
14
14
14
14
14
14
15
15
15
15
15
15
16
16
16
16
16
16
16
16
16
16
17
17
17
17
17
17
17
17
16
16
16
16
16
16
16
16
16
16
14
13
13
13
13
13
13
13
13
13
13
13
13
13
13
10
10
12
12
12
12
12
12
12
12
12
12
12
12
12
12
12
12
12
12
12
12
12
12
12
13
13
13
12
12
12
12
12
12
12
12
12
13
13
11
12
12
12
12
12
12
12
12
12
12
12
12
12
12
12
12
12
12
12
12
12
12
12
12
12
12
12
13
13
13
13
13
13
13
13
12
12
12
11
11
11
11
11
11
11
11
11
11
11
11
10
10
9
9
10
10
10
10
10
11
11
12
12
12
12
13
15
16
16
16
16
16
16
16
16
17
17
17
17
17
17
17
17
17
17
17
17
17
17
17
19
19
19
19
22
25
25
26
26
26
26
26
26
26
26
24
24
23
23
23
23
23
23
23
23
23
23
23
22
22
22
21
21
21
21
20
20
20
20
20
20
20
20
20
20
20
20
20
20
22
23
23
22
22
22
22
22
22
22
22
22
22
22
22
21
22
22
22
22
22
22
22
22
23
23
23
25
25
25
25
25
25
25
26
26
26
26
26
26
26
26
26
27
27
27
27
27
27
27
27
27
27
27
27
27
27
27
27
26
26
26
25
22
19
16
15
12
12
12
12
12
12
11
11
11
11
10
10
10
10
10
10
10
9
9
9
9
10
10
10
10
10
10
10
10
10
10
10
10
10
10
10
10
10
10
10
10
10
10
12
14
14
14
14
14
14
14
14
14
14
14
14
14
14
14
14
14
14
14
14
14
14
14
13
13
13
13
13
13
13
13
14
14
14
14
14
12
12
12
11
11
10
9
8
7
7
7
7
7
7
7
7
7
7
7
7
7
7
7
7
7
7
7
7
7
7
7
7
7
7
7
7
7
7
7
7
7
7
7
7
7
7
7
7
7
7
7
7
7
7
7
7
7
8
8
8
8
8
8
8
8
8
9
9
9
9
9
9
9
9
9
9
10
10
10
10
10
10
10
10
10
10
10
10
10
10
10
10
10
10
10
10
8
7
7
7
7
7
8
8
8
8
8
10
10
10
10
10
10
10
10
10
10
9
9
9
9
9
9
9
9
9
10
9
9
9
9
9
9
9
9
9
9
9
9
9
9
9
9
9
9
9
8
8
8
8
8
8
8
8
8
8
8
8
8
8
8
8
8
8
9
9
9
9
9
9
9
9
11
12
12
12
12
12
11
10
10
10
10
10
10
10
10
11
11
11
12
12
13
13
13
13
13
13
15
15
15
16
16
16
17
18
17
17
17
17
18
18
19
19
19
19
19
19
19
19
19
19
19
19
19
19
19
19
19
20
20
21
21
21
21
21
21
21
21
21
21
22
22
22
22
22
22
22
22
22
21
21
21
21
21
21
21
22
22
22
23
23
23
24
24
23
22
22
21
21
21
21
21
21
21
21
21
21
21
21
21
21
21
22
22
22
22
22
22
22
22
20
20
20
20
20
21
20
20
20
20
20
20
19
19
19
19
19
19
19
19
19
19
20
20
20
20
20
20
20
20
20
20
20
20
20
21
21
22
22
23
24
24
25
25
25
25
25
25
25
25
25
25
25
25
25
25
24
24
24
23
23
23
22
21
21
21
20
20
20
20
20
20
20
20
20
20
20
20
20
20
20
20
20
20
20
20
20
18
18
18
18
18
18
18
18
18
17
17
17
17
16
15
15
13
13
11
11
11
11
11
11
11
11
11
11
11
11
11
11
11
11
11
11
11
11
11
11
11
11
11
11
11
11
10
10
10
10
10
10
10
10
10
10
10
10
11
10
10
10
10
9
9
9
9
9
9
9
9
9
9
9
9
9
9
9
9
9
9
9
9
9
9
9
9
9
9
9
9
9
9
9
9
9
9
8
6
6
6
6
6
6
6
4
4
4
4
4
4
5
5
5
4
4
4
4
4
4
4
4
4
4
4
4
5
5
5
5
5
5
5
5
5
5
5
5
5
5
5
5
6
6
6
6
6
6
6
6
6
6
7
7
7
7
7
7
7
7
7
7
7
7
7
7
7
7
7
7
6
6
6
6
6
6
6
6
6
6
6
6
6
6
6
6
6
6
6
6
6
6
6
6
6
6
6
6
6
6
6
6
6
5
5
5
5
5
5
5
5
5
5
5
5
5
5
5
5
5
5
5
5
5
5
5
5
5
5
5
5
5
5
5
4
4
4
4
4
5
5
6
6
6
6
6
6
6
6
6
6
6
6
6
6
6
6
6
6
6
6
6
6
6
6
6
6
6
7
8
8
6
6
6
7
7
7
7
7
7
7
7
7
7
7
7
7
7
5
5
5
5
5
5
5
5
5
6
6
6
6
6
6
6
6
6
6
6
6
6
6
6
6
6
6
6
6
6
6
6
6
6
6
6
6
6
6
6
6
6
6
6
6
6
6
6
6
6
6
6
6
7
7
7
9
9
9
9
9
9
9
8
8
8
8
8
8
8
8
8
8
8
8
8
8
8
8
8
8
8
8
8
8
8
8
8
8
8
9
9
9
9
9
9
9
9
9
9
9
9
10
10
10
10
10
10
10
10
10
10
10
10
10
10
10
10
10
10
10
10
10
10
10
10
10
8
9
8
9
9
9
9
9
8
8
8
8
8
8
8
8
8
8
8
8
8
9
9
9
9
9
9
8
8
8
8
8
8
8
8
7
7
7
8
8
8
8
8
8
8
8
8
8
8
8
8
8
8
8
8
8
8
8
9
9
9
9
9
9
9
9
9
9
9
9
9
9
9
9
9
10
10
10
10
10
10
10
10
10
10
10
10
10
10
10
10
11
11
11
12
12
12
12
12
12
12
12
12
12
11
11
11
11
11
11
11
11
11
11
11
11
11
11
12
12
12
12
12
11
10
9
9
9
9
9
9
9
10
10
10
11
11
10
10
10
10
10
11
11
11
11
11
11
11
11
11
11
12
12
12
12
12
12
12
12
13
13
13
14
14
14
14
14
14
14
14
14
14
14
14
14
13
13
13
14
14
15
15
15
15
12
12
12
12
11
11
11
11
11
11
11
12
12
12
13
13
12
12
12
12
12
12
12
13
13
13
13
13
13
13
13
14
14
14
14
14
14
14
14
14
14
14
14
14
14
14
14
14
14
14
14
14
14
14
14
14
14
14
14
14
14
14
15
15
15
15
14
14
14
14
14
14
14
14
14
14
14
14
14
14
14
14
14
14
14
14
14
14
14
14
14
14
14
14
14
15
15
15
15
17
19
18
18
18
19
19
19
19
19
19
19
19
19
19
19
18
13
12
12
12
12
12
12
12
12
12
14
14
14
14
14
14
14
14
14
14
15
15
15
15
15
15
15
14
14
14
13
13
13
12
12
12
12
12
12
12
12
12
12
13
13
13
13
13
13
13
13
13
13
13
13
14
14
14
15
16
16
16
16
16
16
16
16
16
16
16
16
16
16
16
16
17
17
17
17
17
17
17
17
17
17
17
17
17
17
17
17
17
17
17
17
17
17
17
17
17
17
17
17
18
18
18
18
18
18
18
18
18
18
19
19
19
19
19
19
19
19
19
19
19
19
19
19
19
17
15
15
15
15
11
11
12
12
12
12
12
12
12
13
13
13
13
12
12
12
12
12
12
12
12
12
12
12
12
12
10
10
10
10
13
13
12
12
12
10
10
10
10
10
10
10
10
10
10
10
10
11
11
12
12
12
12
12
11
11
11
11
11
11
12
12
12
11
10
10
10
10
10
10
11
11
11
11
11
11
11
11
11
11
12
12
12
12
12
12
12
12
12
12
13
13
13
13
14
14
14
14
14
14
14
14
14
14
14
14
14
14
14
15
15
15
15
15
15
13
13
13
14
14
14
14
14
14
15
15
15
15
15
15
15
15
15
15
15
15
15
15
15
15
15
15
16
16
16
16
16
16
16
16
16
16
16
15
15
15
15
15
16
16
16
16
16
16
16
16
17
17
17
17
17
17
17
17
17
17
17
17
17
17
17
17
17
17
17
17
17
17
18
19
19
19
19
19
19
19
19
18
18
18
18
18
18
18
18
18
18
18
18
18
18
16
17
16
16
16
16
16
16
16
15
16
16
14
15
14
14
14
14
14
14
14
14
14
14
14
14
14
14
14
14
14
14
14
14
13
12
12
12
12
11
11
11
11
11
11
11
11
11
11
11
11
11
11
11
11
11
11
11
11
11
11
11
11
11
11
11
11
11
11
11
11
11
10
11
11
11
11
11
10
10
10
10
10
10
10
10
10
10
10
10
10
10
9
9
9
9
9
9
9
9
9
9
9
9
9
9
9
9
9
9
9
9
9
9
9
10
11
11
11
11
11
11
11
11
11
11
11
11
11
10
10
10
10
9
10
10
10
10
10
10
10
10
10
10
10
10
10
10
10
10
10
10
10
10
9
9
10
10
10
10
10
10
10
10
10
10
10
10
9
9
9
9
9
9
9
9
9
9
9
9
9
9
9
9
9
9
9
9
9
9
9
9
9
9
9
9
9
9
9
9
9
9
9
9
9
9
9
8
8
8
8
8
8
8
8
8
8
8
7
7
5
5
5
5
5
4
4
4
4
5
4
5
5
6
6
6
6
6
6
6
6
6
6
6
6
6
6
6
5
5
5
5
5
4
4
4
4
4
4
4
4
4
4
4
4
4
4
4
4
4
4
4
4
4
4
4
4
4
4
4
3
3
3
4
4
4
4
3
3
3
3
3
3
3
3
3
3
3
3
3
3
3
3
3
3
3
3
3
3
3
3
3
3
3
3
3
3
3
3
3
3
3
3
3
3
3
3
3
3
3
3
3
3
3
3
3
3
3
3
3
3
3
3
3
3
3
3
3
3
3
3
3
3
3
3
3
3
3
3
3
3
3
3
3
3
3
3
3
3
3
3
3
3
3
3
3
3
3
3
3
3
3
4
4
3
3
3
3
3
3
3
3
3
3
3
3
3
3
2
2
2
2
3
3
3
3
3
3
3
3
3
3
4
4
5
5
4
4
4
4
4
4
4
4
4
4
4
4
4
4
5
5
5
5
5
5
5
5
5
5
5
5
5
5
5
5
5
5
5
5
5
5
5
5
5
5
5
6
6
6
6
6
6
6
6
6
6
6
6
6
6
6
5
5
5
5
5
5
5
5
5
6
6
7
7
7
7
7
7
7
7
7
7
7
7
7
7
7
7
7
7
7
7
7
7
7
7
7
7
7
7
7
7
7
7
7
7
7
7
7
7
7
7
7
7
7
7
7
7
7
7
7
7
7
7
7
6
6
6
6
6
6
6
6
6
6
6
6
6
6
6
6
6
6
6
6
5
4
4
4
4
4
4
4
4
4
4
4
4
4
4
4
4
4
4
4
4
4
3
3
3
4
4
4
4
4
4
4
4
4
4
4
4
3
3
3
3
3
3
3
3
3
3
3
4
4
4
4
4
4
4
4
4
4
4
4
4
4
4
4
3
3
3
3
3
3
3
3
3
3
3
3
3
3
3
3
3
3
5
5
5
5
5
5
5
5
5
5
5
5
4
4
3
3
3
3
3
3
3
3
3
3
3
3
3
3
3
3
3
3
3
3
3
3
3
3
3
3
3
3
3
3
3
3
3
3
3
3
3
4
4
4
4
4
4
4
4
4
4
4
3
3
3
3
3
3
3
3
3
3
3
3
3
3
3
3
3
3
3
3
3
3
3
3
3
3
3
3
3
3
3
3
3
3
3
3
3
3
3
3
3
3
3
3
3
3
3
3
3
3
3
3
3
3
3
1
1
1
1
1
1
1
1
1
1
1
1
1
1
1
1
1
1
1
1
1
1
1
1
1
1
1
1
1
1
1
1
1
1
1
1
1
1
1
1
1
1
1
1
1
1
1
1
1
1
1
1
1
1
1
1
0
0
0
0
0
0
0
0
0
0
0
0
0
0
0
0
0
1
1
1
1
1
1
1
1
1
1
1
1
1
1
1
1
1
1
1
1
1
1
1
1
2
2
2
2
2
2
2
2
2
2
2
2
2
2
2
2
2
2
2
2
2
2
2
2
2
2
2
2
2
2
2
2
2
2
2
2
2
2
2
2
2
2
2
2
2
2
2
2
2
2
2
2
2
2
2
2
2
2
2
2
2
2
2
2
2
2
2
2
2
1
1
1
1
1
1
1
1
1
1
1
1
1
1
1
1
2
2
2
2
2
2
2
2
2
2
3
3
3
3
3
3
3
3
3
3
3
3
3
3
3
3
3
3
3
3
3
3
3
3
3
3
3
3
3
3
3
3
3
3
2
3
3
3
4
4
4
4
4
4
4
4
5
6
6
6
6
6
6
6
6
6
6
6
6
6
6
7
7
8
8
8
8
8
8
8
8
9
9
9
9
9
9
9
9
10
10
10
10
10
10
10
10
10
10
10
11
11
11
11
11
11
11
11
11
11
11
11
11
11
11
11
12
11
11
11
11
11
11
11
11
11
11
11
11
11
12
12
12
12
12
12
12
12
13
13
13
13
13
13
13
13
13
13
13
14
14
14
14
14
14
14
14
14
14
14
14
14
14
14
14
14
14
14
14
14
14
15
15
15
15
15
15
14
14
14
14
14
14
14
14
14
14
14
14
14
14
14
14
14
14
14
14
14
14
14
14
14
14
14
14
14
14
14
13
13
13
13
12
12
12
12
12
11
11
11
11
11
9
9
9
9
10
9
9
8
8
8
7
7
7
7
7
6
7
7
7
7
5
5
5
6
6
6
7
7
7
6
6
6
6
6
6
6
6
6
6
6
6
6
5
5
5
5
5
5
5
5
5
5
5
5
5
5
5
5
5
5
5
6
6
6
6
6
6
6
6
6
6
6
6
6
7
7
7
7
7
7
7
7
7
7
7
7
7
7
7
7
8
8
8
8
8
8
8
9
9
9
9
9
9
9
9
9
9
9
8
8
8
8
8
8
8
8
7
7
7
7
7
7
8
8
9
9
9
9
9
9
9
9
9
9
9
10
10
10
10
10
10
10
10
10
10
9
9
9
9
9
9
9
9
9
9
9
9
9
9
9
9
10
10
12
13
13
13
13
13
13
13
13
13
13
13
13
13
13
12
12
12
12
12
12
12
12
12
12
12
12
12
12
12
12
12
12
12
12
12
12
12
12
12
13
13
13
13
13
13
13
13
12
12
12
12
12
12
12
11
9
9
9
9
9
9
9
9
9
9
9
9
9
9
9
9
8
8
8
8
8
8
8
8
8
7
7
7
7
7
7
7
7
7
7
7
8
8
8
8
8
8
8
8
9
9
9
8
8
7
7
8
8
9
9
9
9
10
10
10
10
10
10
10
10
9
9
9
9
9
8
7
7
7
7
7
7
7
7
7
7
7
7
8
8
8
8
8
8
8
8
8
8
8
8
8
8
8
8
8
8
8
8
9
9
9
9
10
11
11
11
11
11
11
10
10
10
10
10
10
10
10
10
10
10
10
10
10
10
10
10
12
12
12
12
12
12
12
12
12
12
12
13
13
13
13
13
13
13
13
13
13
13
13
13
13
13
13
13
13
13
14
15
15
15
15
15
15
15
15
15
15
15
15
15
15
15
15
16
16
16
16
16
16
15
15
15
15
14
14
14
14
14
14
14
14
14
14
14
14
14
14
14
14
13
12
12
13
13
14
14
14
14
13
13
13
13
13
14
14
15
15
15
15
15
15
15
15
15
15
15
15
15
15
15
15
15
15
15
15
15
15
15
15
16
16
16
16
15
15
15
15
15
14
12
12
9
9
9
9
10
10
10
10
11
11
11
11
11
11
11
11
11
11
11
11
11
11
11
10
10
10
8
8
8
7
7
7
7
7
7
7
8
8
9
9
9
9
9
9
9
9
9
9
9
9
9
9
9
9
9
9
9
9
9
8
8
8
8
8
8
8
8
9
9
8
8
8
8
8
8
8
8
8
8
7
9
9
9
9
9
7
7
7
7
7
7
7
7
8
8
8
8
8
8
8
8
8
8
9
9
9
9
9
9
9
9
9
9
9
9
9
9
8
8
8
8
8
8
8
8
8
8
8
8
8
8
8
9
9
9
9
9
9
9
11
11
10
9
9
9
9
11
11
11
11
11
10
9
9
9
10
10
10
10
10
10
10
10
10
10
10
10
10
10
10
10
10
10
10
10
10
10
10
10
10
10
10
10
11
11
11
11
11
11
11
12
12
12
12
12
11
11
11
11
11
11
9
9
9
9
9
9
9
9
9
9
9
9
9
9
9
9
9
9
9
9
9
9
9
11
11
11
11
11
12
12
12
12
13
13
13
13
13
13
13
13
13
13
13
13
13
13
13
13
13
13
13
13
13
13
13
13
13
13
13
13
13
14
14
14
14
14
14
14
14
14
14
14
14
14
14
15
15
15
15
15
15
15
14
14
14
14
13
13
13
13
13
13
13
13
13
12
12
12
12
11
10
10
10
9
8
8
8
8
8
8
8
8
8
8
8
8
8
8
8
8
8
8
8
8
8
8
8
8
8
8
8
8
8
8
8
8
6
6
6
7
6
6
7
7
7
7
7
7
7
7
7
7
7
7
8
8
7
6
6
6
6
7
7
6
6
6
6
6
6
6
6
6
6
6
6
6
6
6
7
6
7
7
7
7
7
7
7
7
7
7
7
7
7
7
7
7
7
7
7
7
7
7
7
7
7
7
7
7
7
7
7
7
7
7
7
7
7
7
6
6
6
6
6
6
6
6
6
6
6
6
6
6
6
7
7
7
7
7
7
7
7
7
7
7
7
7
7
7
7
7
7
7
7
7
7
7
7
7
7
7
7
7
7
7
7
7
7
7
7
7
8
8
8
8
8
8
8
8
7
7
7
7
7
7
7
7
7
7
7
6
6
6
8
8
8
8
8
8
8
8
8
7
7
5
5
5
5
5
5
4
4
4
4
4
4
4
4
4
4
4
4
4
4
4
5
5
5
5
5
5
5
5
5
5
5
5
5
5
5
5
5
5
5
5
5
5
5
5
5
5
5
5
5
5
5
5
5
5
5
5
5
5
5
5
4
4
4
4
4
4
4
4
4
4
5
5
5
5
5
5
5
5
5
5
5
5
5
5
5
5
5
5
5
5
5
5
5
5
5
5
3
2
2
2
3
3
4
4
4
4
4
4
4
4
4
4
4
4
4
4
4
4
4
4
4
5
5
5
5
5
5
5
5
5
5
5
5
5
5
5
5
5
5
5
4
4
4
4
4
4
4
3
3
3
3
3
3
3
3
3
3
3
3
3
3
3
3
3
3
3
3
3
3
3
3
3
3
3
3
3
3
2
2
2
2
2
2
2
2
2
2
2
2
2
2
2
2
2
2
2
2
2
2
2
2
2
2
2
2
2
2
2
2
2
2
2
2
2
2
2
2
2
2
2
2
1
1
1
1
1
1
1
0
0
0
0
0
0
0
0
0
0
0
0
0
0
1
1
1
1
1
1
1
1
1
1
1
1
1
1
1
1
1
1
1
1
1
1
2
2
2
2
2
2
2
2
2
2
2
2
2
2
2
2
2
2
2
2
2
2
2
2
2
2
2
2
2
2
2
2
2
2
2
2
2
2
2
2
2
2
2
2
2
2
2
2
2
2
2
2
2
2
2
2
2
2
2
2
2
2
2
2
2
2
2
2
2
2
2
2
2
2
2
2
2
2
2
2
2
2
2
2
2
2
2
2
2
2
2
2
2
2
2
2
2
2
2
2
2
2
2
2
2
2
2
2
2
2
2
2
2
1
1
1
1
1
1
1
0
0
0
0
0
0
0
0
0
0
0
0
0
0
0
0
0
0
0
0
0
0
0
0
0
0
0
0
0
0
0
0
0
0
0
0
0
0
0
0
0
0
0
0
0
0
0
0
0
0
0
0
0
0
0
0
0
0
0
0
0
0
0
0
0
0
0
0
0
0
0
0
1
1
1
1
1
1
1
1
1
1
1
1
1
1
1
1
1
2
2
2
2
2
2
2
2
2
2
2
2
2
2
2
2
2
2
2
2
2
2
2
2
2
2
2
2
2
2
2
2
2
2
2
2
2
2
2
2
2
2
2
2
2
2
2
2
2
2
2
2
2
2
2
2
2
2
2
2
2
2
2
2
2
2
2
2
2
2
2
2
2
3
3
3
3
3
3
3
3
3
3
3
3
3
3
3
3
3
3
3
3
3
3
3
3
3
3
3
3
3
3
3
3
3
3
3
3
3
3
3
3
3
3
3
3
3
3
3
3
3
3
3
3
3
3
3
3
3
3
3
3
3
3
3
3
3
3
3
3
3
3
3
3
3
3
3
3
3
3
3
3
3
3
3
3
3
3
3
3
3
3
3
3
3
3
3
3
3
4
4
4
4
4
4
4
4
4
4
4
3
3
3
3
4
4
5
5
5
5
5
5
5
5
5
5
5
5
5
5
5
5
5
5
5
5
5
5
5
5
5
5
5
5
5
5
5
5
5
5
5
5
5
5
5
5
5
5
5
6
6
6
6
6
6
6
6
6
7
7
7
7
7
7
7
7
7
7
7
7
7
7
7
7
7
7
7
7
7
7
7
8
8
8
8
8
8
8
8
8
8
8
8
8
9
9
9
9
9
9
9
9
9
9
9
9
9
9
8
8
8
8
8
8
7
7
7
7
7
7
7
7
7
7
7
6
6
6
6
6
5
4
4
4
4
4
4
4
4
4
4
4
4
4
4
4
4
4
4
4
4
4
4
4
4
4
4
4
4
4
4
4
4
4
4
4
4
4
4
4
4
4
4
4
4
4
5
5
5
5
5
5
5
5
5
5
5
5
5
6
6
6
5
4
1
1
1
1
1
1
1
1
1
1
1
1
1
1
1
2
2
2
2
2
2
2
2
2
2
2
2
2
2
2
2
2
2
2
2
2
2
3
3
3
3
3
3
3
3
3
4
4
4
4
4
4
4
4
4
4
4
4
4
4
4
4
4
4
4
4
4
4
4
4
4
4
4
4
4
4
4
4
4
4
4
4
4
4
4
4
4
4
4
4
4
4
4
4
4
4
5
5
5
5
5
5
5
6
6
6
6
6
6
6
6
6
6
6
6
6
6
6
6
6
6
6
6
6
6
6
6
6
6
5
5
5
5
5
5
4
3
3
3
3
3
3
3
3
3
3
3
3
3
3
3
3
3
3
3
4
4
4
4
4
4
4
4
4
4
4
4
4
4
4
3
3
3
3
3
3
3
3
3
3
3
3
3
3
4
4
4
4
4
4
4
4
5
5
5
5
5
5
5
5
5
5
5
5
5
5
5
5
5
4
4
4
4
4
4
4
4
4
4
4
4
4
4
4
4
4
4
4
4
4
4
5
5
5
5
5
4
4
4
4
4
4
4
4
4
4
4
4
4
4
4
4
4
4
4
4
4
4
4
5
5
5
5
5
5
5
5
5
5
5
5
5
5
5
5
5
5
6
6
6
6
6
6
6
7
7
6
5
5
6
6
6
6
6
6
4
4
4
4
5
5
5
5
5
5
5
5
5
5
5
5
5
5
5
5
6
6
6
6
6
6
6
6
6
7
7
7
7
7
7
7
7
7
7
7
7
7
7
7
7
7
7
7
7
7
7
7
7
7
7
7
7
7
7
7
7
7
7
7
7
7
7
7
7
8
8
8
8
8
8
8
8
8
8
8
8
8
8
8
8
9
9
9
9
8
8
8
8
8
8
8
8
8
8
8
7
7
7
7
7
7
7
7
7
7
7
7
7
7
7
7
7
7
7
7
7
7
7
7
7
7
7
7
7
7
7
7
7
7
7
7
7
7
7
6
6
4
4
4
4
3
3
3
3
3
3
3
3
3
3
3
3
3
2
2
2
2
3
3
3
3
3
3
3
3
3
3
3
3
3
3
3
3
3
3
3
3
3
3
3
3
3
3
3
3
3
3
3
3
3
4
4
2
3
3
4
4
4
4
5
5
5
5
5
6
6
6
6
6
6
6
6
7
7
7
7
8
8
8
8
8
8
8
8
8
8
8
8
8
8
8
8
8
7
7
7
7
7
7
7
7
7
7
7
7
7
7
7
7
7
7
7
7
7
7
7
7
7
7
7
7
7
7
7
7
7
7
7
7
7
7
7
7
7
7
7
7
7
7
7
7
7
7
7
7
7
7
7
7
7
7
7
7
7
7
7
7
7
7
7
7
7
7
7
7
7
7
7
7
7
6
6
6
6
6
6
7
7
7
7
6
5
5
5
5
5
4
4
4
4
4
4
4
4
3
3
3
3
3
3
3
3
3
3
3
3
3
3
3
3
3
3
3
3
3
3
3
3
3
3
3
3
3
3
3
3
3
3
3
3
3
3
3
3
3
3
2
2
2
2
2
2
2
2
1
1
1
1
1
1
1
1
1
1
1
1
1
1
1
1
1
1
1
1
1
1
1
1
1
1
1
1
1
1
1
1
1
1
1
1
1
1
0
0
0
0
0
0
0
0
0
0
0
0
0
0
0
0
0
0
0
0
0
0
0
0
0
0
0
1
1
1
1
1
1
1
1
1
1
1
1
1
1
1
1
1
1
1
1
1
1
1
1
1
1
1
1
1
2
2
2
2
2
2
2
2
2
2
2
2
2
2
2
2
2
2
2
2
2
2
3
3
3
3
3
3
3
3
3
3
3
3
3
3
3
3
3
3
3
3
3
3
3
3
3
3
3
3
3
3
3
3
3
3
3
3
3
4
4
4
4
4
4
4
4
4
4
4
5
5
5
5
5
3
3
3
3
3
3
3
3
3
3
3
3
3
4
4
4
4
4
4
4
4
4
4
4
4
4
4
4
4
4
4
4
4
4
4
4
4
4
4
4
4
4
4
4
4
4
4
4
4
4
4
4
4
4
4
4
4
4
4
4
4
4
4
4
4
4
4
4
4
4
4
4
4
4
4
4
4
4
4
4
4
4
4
4
4
4
4
4
4
4
4
4
4
4
4
3
3
3
3
3
1
1
1
1
1
1
1
1
1
1
1
1
1
1
1
1
1
1
1
1
1
1
1
1
2
2
2
2
2
2
2
2
2
2
2
2
2
2
2
2
2
2
2
2
2
2
2
2
2
2
2
2
2
1
1
1
1
1
1
1
1
1
1
1
1
1
1
1
1
1
1
1
1
1
1
1
1
1
1
1
1
1
1
1
1
1
1
1
1
1
1
1
1
1
1
1
1
1
1
1
1
1
1
1
1
1
1
1
1
1
1
1
1
1
1
1
1
1
0
0
0
0
0
0
0
0
0
0
0
0
0
0
0
0
0
0
0
0
0
0
0
0
0
0
0
0
0
0
0
0
0
0
0
0
0
0
0
0
0
0
0
0
0
0
0
0
0
0
0
0
0
0
0
0
0
0
0
0
0
0
0
0
0
0
0
0
0
0
0
0
0
0
0
0
0
0
0
0
0
0
0
0
0
0
1
1
1
1
1
1
1
1
1
1
1
1
1
1
1
1
1
1
1
1
1
1
1
1
1
1
1
2
2
2
2
2
2
3
3
3
3
3
3
3
3
3
3
3
2
2
2
2
2
2
2
2
2
2
2
2
2
3
3
3
3
3
4
4
5
5
5
5
5
5
5
5
5
5
5
5
5
5
5
5
5
6
6
6
6
6
6
6
6
6
6
6
6
6
6
6
6
6
6
6
6
5
5
5
5
5
5
5
5
5
5
5
5
5
5
5
5
5
5
5
5
5
5
5
5
5
5
5
5
5
5
5
5
5
5
5
5
5
5
5
5
5
5
5
5
5
5
5
5
5
5
5
5
5
5
5
5
5
5
5
5
5
5
5
5
5
5
5
5
5
5
5
5
5
5
5
5
5
5
4
4
4
4
4
4
4
4
4
3
3
3
3
3
3
3
1
1
1
1
1
1
1
1
1
1
1
1
1
2
1
1
1
1
1
1
1
1
1
1
1
1
1
1
1
1
1
1
1
1
1
1
1
1
1
2
2
2
2
2
2
2
2
2
2
2
2
2
2
2
2
2
2
2
2
2
2
2
2
2
2
2
2
2
2
2
2
2
2
2
2
2
2
2
2
2
2
2
2
2
2
3
3
3
3
3
3
3
3
3
3
3
3
3
3
3
3
2
2
2
2
2
2
2
2
2
2
2
2
2
2
2
2
2
2
2
2
2
2
2
2
2
2
2
2
2
2
2
2
2
2
2
2
2
2
2
2
2
2
2
2
2
2
2
2
2
2
2
2
2
2
2
2
2
2
2
2
2
2
2
2
2
2
2
2
2
2
2
2
2
2
2
2
2
2
2
2
3
3
3
2
2
2
2
2
2
2
2
2
2
2
2
2
2
2
1
1
1
1
1
1
1
1
1
1
1
1
1
1
1
1
1
1
1
1
1
1
1
1
1
1
1
1
1
1
1
1
1
1
1
1
1
1
1
1
1
1
1
1
0
1
1
2
2
2
2
2
2
2
2
2
2
2
2
2
2
2
2
2
2
2
2
2
2
2
2
2
2
2
2
2
3
4
8
8
8
8
8
8
9
9
9
9
9
9
9
10
10
10
10
10
10
10
10
10
10
10
10
10
10
10
10
10
10
10
10
10
10
10
10
10
10
10
10
10
10
11
11
11
11
11
11
11
11
11
11
12
12
12
13
13
13
13
14
14
14
14
14
14
14
14
14
14
14
14
14
14
14
14
14
14
14
14
14
14
14
14
14
14
14
14
14
14
14
15
15
15
15
14
14
14
14
14
14
14
14
14
14
14
14
14
14
14
14
14
14
14
14
14
14
14
14
14
14
13
13
11
10
10
10
10
10
10
10
10
10
10
10
10
10
10
9
7
7
6
6
6
6
6
6
6
6
5
5
4
4
4
4
5
5
5
5
5
4
5
5
5
5
5
5
5
5
5
5
5
5
6
6
6
6
6
6
6
6
6
6
6
6
6
5
5
6
6
6
6
5
5
5
5
5
5
5
5
5
5
5
5
5
5
5
5
5
5
5
5
5
5
5
5
5
5
5
5
5
5
5
6
6
6
6
6
6
6
6
6
7
7
7
7
7
7
7
7
7
7
7
7
7
7
7
7
7
7
7
7
7
7
7
7
7
7
7
7
7
7
7
7
7
7
7
7
7
7
7
6
6
3
3
3
3
3
3
3
3
3
3
3
3
3
3
3
3
3
3
3
3
3
3
3
3
3
3
3
3
3
3
3
3
3
3
3
3
3
3
3
3
3
3
3
2
2
2
2
2
2
2
2
2
2
2
2
3
3
2
2
2
2
2
2
2
2
2
2
2
2
2
2
2
2
2
2
2
2
2
2
2
2
2
2
3
3
3
3
3
3
3
3
3
3
3
3
3
3
3
3
3
3
3
3
3
2
2
1
1
1
1
1
1
1
1
1
1
1
1
1
1
1
1
1
1
1
1
1
1
1
1
1
1
1
1
1
1
1
1
1
1
1
1
1
1
1
1
1
1
1
1
1
1
1
1
1
1
1
1
1
1
1
1
1
1
1
1
1
1
1
1
1
1
1
1
1
1
1
1
1
1
1
1
1
1
1
1
1
1
1
1
1
1
1
1
1
2
2
2
2
2
2
2
2
2
2
2
2
2
2
3
3
3
4
4
4
4
4
4
4
4
4
4
4
4
4
6
6
6
6
6
6
6
6
6
6
6
6
6
7
7
8
8
8
8
8
8
8
8
8
8
8
8
8
8
8
8
8
8
8
8
8
8
8
8
8
9
9
9
9
9
9
9
9
9
9
9
9
9
9
9
9
9
9
9
9
9
9
8
8
8
9
9
9
9
9
9
9
9
9
9
9
9
10
10
10
10
10
10
10
10
10
10
10
10
10
10
10
10
10
10
10
10
10
10
10
10
10
10
10
11
11
11
11
11
11
12
12
12
12
12
12
12
11
11
11
10
10
10
10
10
10
10
10
10
10
10
10
10
10
10
10
10
10
8
8
7
7
7
7
7
7
6
6
6
6
6
6
6
6
6
6
6
6
6
6
6
6
6
6
6
6
7
7
7
7
7
7
7
7
7
7
7
6
6
6
6
6
6
6
6
6
6
6
6
6
7
7
7
7
7
7
7
7
7
7
7
7
7
7
7
6
6
4
5
5
5
5
5
6
6
6
6
6
6
6
6
6
6
7
7
7
7
7
7
7
7
7
7
7
7
7
7
7
7
7
7
8
8
7
7
7
7
7
7
7
7
7
7
7
7
7
7
7
7
7
7
7
7
7
7
7
7
7
7
7
7
7
7
7
7
7
7
7
7
7
7
7
7
7
7
6
6
6
6
6
6
6
6
6
6
6
6
6
6
7
7
7
7
7
7
6
6
6
5
5
5
5
6
6
6
6
6
6
6
6
6
6
6
6
6
6
6
6
6
6
6
6
6
6
6
6
6
6
6
6
6
6
6
5
5
5
5
5
5
5
5
5
5
5
4
3
3
3
3
3
3
3
3
3
3
3
3
3
3
3
3
3
3
3
3
3
3
3
3
3
3
3
3
3
3
3
3
3
3
3
3
3
3
3
3
3
3
3
4
4
4
4
5
5
5
5
5
5
5
5
5
5
5
5
5
5
5
5
5
5
5
4
4
4
3
3
3
3
3
3
3
2
3
3
3
4
4
4
4
4
4
4
4
4
4
4
4
4
4
4
4
4
4
4
4
4
4
4
4
4
4
4
4
4
4
4
4
4
4
4
4
4
4
4
4
4
4
4
4
4
4
4
4
4
4
4
4
4
4
4
4
4
4
4
4
4
4
4
4
4
4
4
4
4
4
4
4
4
4
4
4
4
4
4
4
5
5
5
5
5
5
5
5
5
5
5
3
3
3
3
3
3
3
3
3
4
4
4
4
4
4
4
4
4
4
4
4
3
3
3
3
3
3
2
2
2
2
2
2
2
2
2
2
2
2
3
3
2
2
2
2
2
2
2
2
2
3
3
3
3
3
3
3
3
3
3
3
3
3
3
3
3
3
3
3
3
3
3
3
3
3
3
3
3
3
3
3
3
3
3
3
3
3
3
3
3
4
4
4
4
4
4
4
4
4
4
4
4
4
4
4
4
4
4
4
4
4
4
4
4
4
4
5
5
5
5
5
5
4
4
4
4
4
4
4
4
4
4
4
4
4
4
4
4
4
4
4
4
4
4
4
4
4
4
4
4
4
4
4
4
4
4
4
4
4
4
3
3
3
3
3
3
2
2
2
2
2
2
2
2
2
2
2
2
2
2
2
2
2
2
2
2
2
2
2
2
2
2
1
1
1
1
1
1
1
1
1
1
1
1
1
1
1
1
1
1
1
1
1
1
1
1
1
1
1
1
1
1
1
1
1
1
1
1
1
1
1
1
1
1
1
1
1
1
1
1
1
1
1
1
1
1
0
0
0
0
0
0
0
0
0
0
0
0
0
0
0
0
0
0
0
0
0
0
0
0
0
0
0
0
0
0
0
0
0
0
0
0
0
0
0
0
0
0
0
0
0
0
0
0
0
0
0
0
0
0
0
0
0
0
0
0
0
0
0
0
0
0
0
0
0
0
0
0
0
0
0
0
0
0
0
0
0
0
0
0
0
0
0
0
0
0
0
0
0
0
0
0
0
0
0
0
0
0
0
0
0
0
0
0
0
0
0
0
0
0
0
0
0
2
2
2
2
2
2
2
2
2
2
2
2
2
2
2
2
2
2
2
2
2
2
1
1
1
1
1
1
1
1
1
1
1
1
1
1
1
1
2
2
2
2
2
2
2
2
2
2
2
2
2
2
2
2
2
2
2
2
2
2
2
2
2
2
2
2
2
2
2
2
2
2
2
2
2
2
2
2
2
2
2
2
2
2
2
2
2
2
2
2
2
2
2
2
2
2
2
2
2
2
2
2
2
2
2
2
2
2
2
2
2
2
2
2
2
2
2
2
2
2
2
2
2
2
2
2
2
2
2
2
1
1
1
1
1
0
0
0
1
1
1
1
1
1
1
1
1
1
1
1
1
1
1
1
1
1
1
1
1
1
1
1
1
1
1
1
1
1
1
1
1
1
1
1
1
1
1
1
1
1
1
1
1
1
2
2
2
2
2
2
2
2
2
2
2
2
2
2
2
2
2
2
2
2
2
2
2
2
2
2
2
2
2
2
2
2
2
2
2
2
2
2
2
2
2
2
2
2
2
2
2
2
3
3
3
3
3
3
3
3
3
3
3
3
3
3
3
3
2
2
3
3
3
3
3
2
2
2
2
2
2
2
2
2
2
2
2
2
2
2
2
2
3
3
3
3
3
3
3
3
3
3
3
3
3
3
3
3
3
3
3
3
3
3
3
3
3
3
3
3
3
3
3
3
3
3
3
3
3
2
2
2
2
2
2
2
2
2
2
2
2
2
2
2
2
2
2
2
2
2
2
2
2
2
2
2
2
2
2
1
1
1
1
1
1
1
1
1
1
1
1
1
1
1
1
1
1
1
1
1
1
1
1
1
1
1
1
0
0
0
0
0
0
0
0
0
0
0
0
0
0
0
0
0
0
0
0
0
0
0
0
0
0
0
0
0
0
0
0
0
0
0
0
0
0
0
0
0
0
0
0
0
0
0
0
0
0
0
0
0
0
0
0
0
0
0
0
0
0
0
0
0
0
0
0
0
0
0
0
0
0
0
0
0
0
0
0
0
0
0
0
0
0
0
0
0
0
0
0
0
0
0
0
0
0
0
0
0
0
0
0
0
0
0
0
0
0
0
0
0
0
0
0
0
0
0
0
0
0
0
0
0
0
0
0
0
0
0
0
0
0
0
0
0
0
0
0
0
0
0
0
0
0
0
0
0
0
0
0
0
0
0
0
0
0
0
0
0
0
0
0
1
1
1
1
1
1
1
1
1
1
1
1
1
1
1
1
1
1
1
1
1
1
1
1
1
1
1
1
1
1
1
1
1
1
1
1
1
1
1
1
1
1
1
1
1
1
1
1
1
1
1
1
1
1
1
1
1
1
1
1
1
1
1
0
0
0
0
1
1
1
1
1
1
1
1
1
1
1
1
1
1
1
1
1
1
1
1
1
1
1
1
1
1
1
1
1
1
1
1
1
1
1
1
1
1
1
1
1
1
1
1
1
1
1
1
0
0
0
0
0
0
0
0
0
0
0
0
0
0
0
0
0
0
0
0
0
0
0
0
0
0
0
0
0
0
1
1
1
1
1
1
1
1
1
1
1
1
1
1
1
1
1
1
1
2
2
2
2
2
2
2
2
2
2
2
2
2
2
2
2
2
2
2
2
2
2
2
2
1
1
1
1
1
1
1
1
1
1
1
1
1
1
1
1
1
1
1
1
1
1
1
1
1
1
1
1
1
1
1
1
1
1
1
1
1
1
1
1
1
1
1
1
1
1
1
1
1
2
2
2
2
2
2
2
2
2
2
2
2
2
2
2
2
2
2
2
2
2
2
2
2
2
2
2
2
2
2
2
2
2
2
2
2
2
2
2
2
2
2
2
2
2
2
2
2
2
2
2
2
2
2
2
2
2
2
2
2
2
2
2
2
2
2
2
2
2
2
2
3
3
3
3
2
2
2
2
2
2
3
3
3
3
2
2
2
2
2
2
2
2
2
2
2
4
4
4
4
4
4
4
4
4
4
4
4
4
4
4
4
4
4
4
4
4
4
4
4
4
4
4
4
4
4
4
4
4
4
4
4
4
4
4
4
4
4
4
4
4
4
4
4
4
4
4
4
4
4
4
4
4
4
4
4
4
4
4
4
4
4
4
4
4
4
4
4
4
4
4
4
4
4
5
5
5
5
5
5
5
5
5
6
6
6
6
6
6
6
6
6
6
6
6
6
6
6
6
6
6
6
6
6
7
8
8
8
8
8
8
8
8
8
8
8
8
8
8
8
8
8
8
8
8
8
8
8
8
8
8
6
6
6
6
8
9
9
9
9
9
9
7
7
7
7
7
7
7
7
7
7
7
7
7
7
7
7
7
7
7
7
7
7
7
7
7
8
8
8
8
8
8
8
8
8
8
8
8
8
8
8
8
8
8
8
8
8
8
8
8
8
8
9
9
10
10
10
10
10
10
10
10
10
10
10
10
10
10
10
10
10
10
11
12
12
12
13
13
13
13
13
13
13
13
13
13
13
13
13
13
13
13
13
13
13
12
12
12
12
12
12
12
12
13
13
14
14
13
13
13
14
14
14
14
14
14
14
12
12
12
12
12
12
12
12
12
12
12
12
12
12
12
12
12
12
12
12
12
11
11
11
11
11
11
11
11
11
11
11
11
11
11
11
11
11
11
11
11
11
12
12
11
11
11
11
11
11
11
11
11
11
11
11
11
11
11
11
11
11
11
11
11
11
11
11
10
10
10
10
10
10
10
10
10
10
10
10
10
10
10
9
9
9
9
9
9
7
6
6
6
5
5
5
5
5
5
5
5
5
5
5
4
4
3
2
2
2
2
2
2
2
2
2
2
2
2
2
2
3
3
3
3
3
3
3
3
3
3
3
3
2
3
3
4
4
4
4
4
4
4
4
5
5
5
5
5
5
5
5
5
5
5
5
5
5
5
5
5
5
4
4
6
6
6
6
5
5
5
5
5
5
5
5
5
5
5
5
6
6
6
6
6
6
6
6
8
8
10
10
10
10
10
10
10
10
10
10
10
10
10
10
10
10
10
10
10
10
11
11
11
11
11
11
11
11
11
10
10
10
10
10
10
10
11
12
12
12
12
12
12
12
12
12
12
12
12
12
12
12
12
12
12
12
12
12
12
12
12
12
12
12
12
12
12
12
12
12
12
12
12
12
12
12
12
12
12
12
12
12
12
12
12
12
12
13
13
11
11
9
9
9
10
10
10
10
10
10
10
10
10
10
10
10
10
10
10
10
10
10
10
10
10
11
11
11
11
10
10
10
10
11
11
11
11
10
10
10
10
9
7
7
7
7
6
6
7
7
7
7
7
7
7
7
7
7
7
7
7
7
8
8
8
8
8
10
10
10
10
10
10
10
10
11
11
11
11
11
12
12
12
12
12
12
12
12
12
13
14
14
14
14
15
16
16
16
16
16
16
16
16
16
16
16
16
16
16
16
16
17
17
17
17
17
17
17
17
17
17
17
17
17
17
17
17
17
17
17
17
17
17
16
15
15
15
15
15
15
15
15
15
15
15
15
15
15
15
15
15
15
15
15
16
16
16
16
16
16
16
16
16
16
16
16
17
16
16
17
17
17
17
17
17
17
16
16
16
16
16
16
16
16
16
15
15
15
15
15
15
14
14
14
14
14
14
14
13
11
11
11
11
11
11
11
11
11
11
11
12
12
11
12
12
12
12
12
12
12
12
12
12
12
12
12
12
12
12
13
12
12
12
12
12
12
11
11
11
11
12
13
13
13
13
13
12
12
12
12
12
12
12
12
12
12
12
12
12
12
12
12
12
12
12
12
12
12
12
12
12
12
12
12
12
10
10
10
10
10
9
9
9
9
9
9
9
9
9
9
9
9
9
9
9
9
9
9
9
9
10
10
10
10
11
10
10
10
10
9
9
9
9
9
9
9
9
9
7
7
7
7
7
7
7
7
7
7
7
7
7
7
7
7
7
7
7
7
7
7
7
7
7
7
7
7
7
7
7
7
6
6
6
6
6
6
6
6
6
6
6
6
6
4
4
4
4
4
4
4
4
4
5
6
7
7
7
7
7
7
7
7
7
7
7
7
7
7
7
7
7
7
7
7
7
7
7
7
7
7
7
7
7
7
7
7
7
7
7
7
7
7
6
6
6
7
7
7
7
8
8
8
8
8
8
9
9
9
9
8
8
8
7
7
8
8
8
8
8
8
8
8
8
8
8
8
8
8
8
8
9
9
9
9
9
9
9
9
9
9
9
9
8
8
8
8
8
8
8
8
8
8
8
8
8
8
8
8
8
8
8
8
8
8
8
8
8
8
8
8
8
8
8
8
8
8
8
8
8
8
8
8
8
8
8
8
8
8
8
8
8
8
8
8
8
8
8
8
8
8
8
8
8
8
8
8
8
8
8
8
8
8
8
8
8
8
9
9
9
9
9
9
9
9
9
9
9
9
9
8
6
6
6
6
6
6
7
7
7
7
7
7
7
7
7
7
7
7
7
7
7
6
6
4
4
4
4
3
3
3
3
3
3
3
3
3
3
4
4
4
4
4
4
4
4
4
4
4
4
4
4
3
3
3
3
4
4
4
4
4
4
4
4
4
4
4
5
6
6
6
6
6
6
6
6
6
6
6
6
6
6
6
6
6
7
8
9
9
9
9
9
9
9
9
9
9
9
9
9
9
9
9
10
10
10
9
9
9
9
9
9
9
9
9
9
9
9
9
9
9
9
9
9
9
9
9
9
9
9
9
9
9
9
9
9
9
9
9
9
9
9
9
9
9
9
9
9
9
9
9
9
9
9
9
10
10
10
10
10
10
10
10
10
11
11
11
11
11
11
11
11
11
11
11
11
12
12
12
12
13
13
13
13
13
13
13
13
13
13
13
13
13
13
13
13
13
14
14
14
14
14
14
14
14
13
13
14
14
14
14
14
14
14
14
14
14
15
12
11
11
10
10
10
10
9
9
9
9
9
9
9
9
9
9
8
8
8
8
8
8
8
8
8
8
8
8
7
7
7
7
7
7
7
7
7
7
8
9
9
9
9
9
10
10
10
10
10
10
10
9
9
9
9
9
9
9
9
9
9
9
9
9
9
9
9
8
8
8
8
8
8
9
8
8
8
8
8
8
8
8
8
8
8
8
8
8
7
7
7
7
7
7
7
7
7
7
7
7
7
7
7
7
7
7
7
7
7
7
7
7
7
7
7
7
7
7
7
7
7
7
7
7
7
7
7
8
8
8
8
8
8
8
8
8
8
7
6
6
6
6
8
8
8
8
8
8
8
7
7
8
8
8
8
8
8
7
7
8
8
8
8
7
7
7
7
7
7
7
7
7
7
7
7
7
7
7
7
7
7
7
7
7
7
7
7
8
8
8
8
8
8
8
8
8
8
8
8
8
8
8
8
8
8
8
8
8
8
8
8
8
8
8
8
8
8
7
7
7
7
7
7
7
7
7
7
7
7
7
7
7
7
7
7
7
7
7
7
7
7
7
7
7
7
7
7
7
7
7
7
7
7
7
7
7
7
7
7
7
7
7
7
7
7
7
7
7
7
7
7
7
6
6
6
6
6
6
5
5
5
5
5
5
5
5
5
5
5
3
3
2
3
5
5
5
5
5
5
5
5
5
5
5
6
6
6
6
6
6
6
6
6
6
6
5
5
5
5
5
5
5
5
5
5
5
5
5
6
6
6
6
6
6
6
6
6
6
6
6
6
6
6
6
6
6
6
6
6
6
6
6
6
6
6
6
6
6
6
6
6
6
6
6
6
6
6
6
6
6
6
6
6
6
6
6
6
6
6
6
6
6
6
6
6
6
6
6
6
6
6
6
6
6
6
6
6
6
6
6
6
6
6
6
7
7
7
8
8
8
8
8
8
8
7
7
7
7
7
7
5
5
5
5
5
5
5
5
5
5
4
4
3
3
3
3
3
4
4
4
4
4
4
4
4
4
4
4
4
4
4
4
4
4
4
4
5
5
5
6
6
6
6
6
6
6
6
6
6
7
7
7
7
7
7
6
6
5
5
5
5
5
5
6
6
6
6
6
7
7
7
7
7
7
7
7
7
7
7
7
7
7
7
7
7
7
7
7
7
7
7
7
7
7
7
7
7
7
7
7
7
7
7
7
7
7
7
7
7
7
7
7
7
7
7
7
7
7
7
7
7
7
7
7
7
7
7
7
7
7
7
7
7
7
7
7
7
7
7
7
7
7
7
7
7
7
7
7
7
7
7
7
7
7
7
7
7
6
6
6
6
6
6
6
6
6
6
6
6
6
6
6
6
7
7
8
8
8
8
7
7
7
6
6
6
6
7
6
6
4
4
4
4
5
5
5
5
5
5
5
5
5
4
4
4
4
3
3
3
3
3
4
4
4
4
4
4
4
4
4
4
4
4
4
4
4
4
4
4
4
4
4
4
4
4
4
5
5
5
5
5
5
5
5
5
5
5
5
5
5
5
5
5
5
5
5
5
5
5
5
5
5
5
5
5
5
5
5
5
5
5
5
5
5
5
5
5
5
5
5
5
5
5
5
5
5
5
5
5
5
5
5
5
5
5
3
3
3
3
3
3
3
3
4
4
4
4
4
4
4
4
4
4
4
4
4
4
4
4
4
4
4
4
4
4
4
3
3
3
3
3
3
3
3
3
3
3
3
3
3
3
3
3
3
3
3
3
3
3
4
4
4
4
4
4
4
4
5
5
5
6
6
6
6
6
6
6
6
6
6
6
6
6
6
6
6
6
6
6
6
6
6
6
6
6
6
6
6
6
6
6
6
6
6
6
6
6
6
6
6
6
6
6
6
6
6
6
6
7
7
7
7
7
7
7
7
7
7
7
7
7
7
7
7
7
7
7
8
8
8
8
8
8
8
7
7
6
6
6
6
6
6
6
6
6
5
5
5
5
5
5
5
5
5
5
5
5
5
5
5
5
5
5
5
5
5
5
5
5
5
5
5
5
5
5
5
5
5
5
5
5
5
5
5
5
5
4
4
4
4
4
4
3
3
3
3
3
3
3
3
3
3
3
3
3
3
3
3
3
3
2
1
2
2
2
2
2
2
2
3
3
3
3
3
3
3
3
3
3
3
3
3
4
4
4
4
4
4
5
5
5
5
5
5
5
5
5
5
5
5
5
5
6
6
5
5
5
5
5
5
5
5
5
5
6
5
5
6
6
6
6
6
6
6
6
6
6
6
6
6
6
6
6
6
6
6
6
6
6
6
6
6
6
6
6
6
6
6
6
6
6
6
6
6
6
6
6
6
6
6
6
6
6
6
6
6
6
6
6
6
6
6
6
6
7
8
8
8
8
8
8
8
8
8
8
8
8
8
8
8
8
8
8
8
8
8
8
8
8
8
8
8
8
8
8
8
8
8
8
8
8
8
8
8
5
5
4
4
4
4
4
4
4
4
4
4
4
4
4
4
4
4
4
4
4
4
4
4
4
4
4
4
4
4
4
4
4
4
4
4
4
4
4
4
4
4
4
4
4
4
4
4
4
4
4
4
4
4
4
4
4
4
4
4
4
3
3
3
3
3
3
3
3
3
3
3
3
3
3
3
3
3
3
3
3
3
3
3
3
3
3
3
3
3
3
3
3
3
3
3
3
3
3
3
3
3
3
3
4
4
4
4
4
4
4
4
4
4
4
4
4
4
4
4
4
4
4
4
4
4
4
4
4
4
4
4
4
4
4
4
5
3
3
3
2
2
2
2
2
2
2
2
2
2
2
2
2
2
2
3
3
3
3
3
3
3
3
3
3
3
3
4
4
4
4
4
4
4
4
4
4
4
4
4
4
4
4
4
4
4
4
5
5
5
5
5
5
5
5
5
5
5
5
5
5
5
6
6
6
6
6
6
6
6
6
7
7
7
7
6
6
6
6
6
6
6
6
6
6
6
6
6
6
6
6
6
6
8
8
8
8
8
8
8
8
8
8
8
8
8
8
8
8
8
7
7
7
7
7
7
7
7
7
7
8
8
8
8
8
8
8
8
7
7
7
7
7
7
7
7
7
7
7
7
7
7
7
7
7
7
7
7
7
7
7
7
7
7
7
7
7
7
7
7
7
7
7
7
7
7
7
7
7
7
7
7
7
7
6
6
5
5
5
5
5
5
5
5
5
5
5
4
4
5
5
5
5
5
5
5
5
6
6
7
7
7
7
7
7
7
7
7
6
6
5
5
5
5
5
5
5
5
5
4
4
4
3
3
3
3
3
3
3
3
3
3
3
3
3
3
3
3
3
3
3
3
3
3
3
3
3
4
4
4
4
4
4
4
4
4
4
4
4
4
4
4
4
4
4
4
4
4
4
4
4
4
4
4
4
4
4
4
4
4
4
4
4
4
4
4
4
4
4
4
4
4
5
5
5
5
5
5
5
5
5
5
5
5
5
5
5
5
5
5
5
5
5
5
5
5
5
5
5
5
5
5
5
5
5
5
5
5
5
5
5
5
5
5
5
5
5
5
5
5
5
5
5
5
5
5
5
5
5
5
5
5
5
5
5
5
5
5
5
5
5
5
5
5
5
5
5
5
5
5
5
5
5
5
5
5
5
5
5
5
5
5
5
5
5
5
5
5
5
5
5
5
5
5
6
6
6
6
6
6
6
6
6
6
6
6
6
6
6
6
6
6
6
6
6
6
6
6
5
4
4
4
4
4
4
4
4
4
4
3
1
1
1
1
1
1
1
1
1
1
1
1
1
1
1
1
1
1
1
1
1
1
1
1
2
3
3
3
3
3
3
3
3
3
3
3
3
3
3
3
3
3
3
3
3
3
3
3
3
3
3
3
3
3
4
4
4
4
4
4
4
4
4
4
4
4
4
4
4
4
4
4
4
4
4
4
4
5
5
5
5
5
5
5
5
4
5
5
5
5
5
5
5
5
5
5
5
5
5
5
4
4
4
4
4
5
5
5
5
5
5
5
5
5
5
5
5
5
6
6
6
6
6
6
6
6
6
6
6
6
6
6
6
6
6
6
6
6
6
6
7
7
7
7
7
7
7
7
7
7
7
7
7
7
7
7
7
7
7
7
7
7
7
6
6
6
6
6
6
6
6
6
6
6
6
6
6
6
6
6
6
6
6
6
6
6
6
6
6
6
6
6
6
6
6
6
5
5
5
5
6
6
7
7
7
7
7
7
7
7
7
7
8
9
9
9
7
7
7
7
7
8
8
8
8
8
8
8
8
8
8
8
8
8
8
7
7
8
8
9
9
9
9
9
9
9
9
9
9
9
9
8
8
8
8
8
8
8
9
9
9
9
9
9
9
9
9
9
9
9
9
9
9
9
9
9
10
10
10
10
10
10
10
10
10
10
10
10
10
11
11
11
11
11
11
11
11
11
11
11
11
11
11
11
11
11
11
10
10
10
10
10
10
10
10
10
11
11
11
11
9
9
9
9
9
9
9
9
9
9
9
9
9
8
8
6
6
6
6
6
6
6
6
6
6
6
5
5
5
5
5
5
5
5
5
5
5
5
6
6
6
6
6
6
6
6
5
5
5
4
4
4
4
4
4
4
6
6
6
6
6
6
6
5
5
5
5
5
5
5
5
5
5
5
5
5
5
5
5
5
5
5
8
8
8
8
9
9
9
9
9
9
9
9
9
9
9
9
9
9
9
9
9
9
9
9
9
9
9
10
10
10
10
11
11
11
11
12
12
11
12
12
12
12
12
12
12
13
13
13
13
13
13
13
13
13
13
13
13
13
13
13
13
13
14
14
14
14
14
14
14
14
14
14
14
14
14
14
14
14
14
14
14
14
14
14
14
15
16
16
16
16
16
16
16
16
16
16
16
16
16
16
16
16
16
16
16
16
17
17
17
17
17
17
17
17
17
17
17
17
17
17
17
17
17
17
17
17
17
16
16
16
16
15
14
14
14
14
14
14
14
14
14
14
14
14
14
14
14
14
14
13
14
14
13
13
13
13
13
13
13
11
11
11
11
11
11
11
11
11
11
11
11
11
11
11
11
11
11
11
11
9
9
9
9
9
9
9
9
9
9
9
9
9
9
8
8
8
8
8
8
8
8
8
7
7
7
7
7
8
8
8
8
8
8
8
8
8
8
8
8
8
8
9
9
9
9
10
10
10
10
10
9
9
6
6
6
6
6
6
6
6
6
6
6
7
7
7
8
8
8
8
9
9
9
9
9
9
9
9
9
9
9
9
9
10
10
10
10
9
9
9
9
9
9
9
9
9
9
9
9
9
9
9
9
9
9
9
10
10
10
10
10
10
10
10
9
9
9
9
9
9
9
9
9
9
9
9
9
9
9
8
8
8
8
8
8
8
8
8
8
8
8
8
8
7
7
7
7
7
7
7
7
7
7
7
7
7
7
7
6
6
6
6
5
5
5
5
5
5
5
5
5
5
5
5
5
5
5
5
5
5
5
5
5
5
4
4
4
4
5
5
5
5
5
5
5
5
5
5
5
6
6
6
6
6
6
6
6
6
6
6
6
5
5
5
5
5
5
5
5
5
5
5
5
5
5
5
5
5
5
5
5
5
5
6
6
6
6
6
6
6
6
6
6
6
6
6
6
6
7
6
6
6
6
7
7
7
7
7
7
7
6
5
5
5
5
5
5
5
6
6
6
6
6
6
7
7
7
7
7
7
7
7
7
7
6
6
6
6
6
6
6
6
6
6
6
6
6
6
6
6
6
6
6
6
6
6
6
6
6
6
6
7
7
7
7
7
8
8
8
8
8
8
8
8
8
8
8
8
8
8
8
8
8
8
8
8
8
8
8
8
8
8
8
9
9
9
9
9
9
9
9
9
9
9
9
9
9
9
9
9
9
9
9
9
9
9
11
11
10
10
10
10
10
10
10
10
10
10
11
11
10
10
10
8
8
8
8
8
8
8
8
8
7
7
7
7
7
7
7
7
7
7
7
7
7
7
7
7
7
7
7
7
7
7
7
7
7
7
7
7
7
7
7
7
7
7
7
7
7
7
7
7
7
7
8
8
8
8
8
8
8
8
8
8
8
8
8
8
8
8
8
8
8
8
8
8
8
8
8
8
8
8
8
7
8
8
8
8
8
9
9
9
9
9
10
10
10
10
10
10
10
10
10
10
10
12
12
12
12
12
11
10
10
10
8
8
7
7
7
7
7
7
9
9
9
9
9
9
9
9
9
9
9
9
9
9
9
9
9
9
9
9
9
9
9
9
9
9
9
9
9
9
9
9
10
10
10
10
10
10
10
10
11
11
11
11
11
11
11
11
11
11
11
11
11
11
11
11
11
11
11
11
11
11
11
11
12
12
12
12
12
12
12
12
12
12
12
12
12
12
12
12
12
12
11
11
11
11
11
10
10
10
10
10
10
10
10
10
10
8
7
7
7
7
7
7
8
9
8
7
7
7
7
7
7
7
7
7
7
7
7
7
7
7
7
7
7
7
7
7
7
7
7
7
7
7
7
7
7
7
7
7
7
7
7
8
8
9
9
9
9
9
9
9
9
8
8
8
8
8
8
8
8
8
8
8
8
8
8
7
7
7
7
7
7
7
7
7
7
7
7
7
7
7
7
7
7
7
7
7
7
7
7
7
7
7
7
7
7
7
7
7
7
7
7
7
7
7
7
7
7
7
7
7
7
6
6
6
6
6
7
6
6
6
5
5
5
5
5
5
5
5
5
5
5
5
6
6
6
6
6
6
6
6
6
6
6
6
6
6
6
6
6
5
4
4
4
3
3
3
3
3
3
3
3
3
3
3
3
3
3
3
3
3
3
3
3
3
3
3
2
2
2
2
2
2
2
1
1
1
1
2
2
2
2
2
2
2
2
2
2
2
2
2
2
2
2
2
2
2
2
2
2
2
2
2
2
2
2
2
2
2
2
2
2
2
2
2
3
3
3
3
3
3
3
3
3
3
3
3
3
3
3
3
3
3
3
3
3
3
2
2
2
3
3
4
4
4
5
5
5
5
5
5
6
6
6
6
6
6
6
6
6
6
6
6
7
7
7
7
7
7
8
8
8
8
8
8
8
8
8
8
8
8
8
8
8
8
8
8
8
8
8
8
8
8
8
8
8
8
8
8
8
8
8
8
8
8
8
8
8
8
8
8
8
8
8
8
8
8
8
8
8
8
7
7
7
7
7
7
7
7
7
7
7
7
7
7
7
7
7
8
8
8
8
8
8
8
8
8
8
7
7
7
7
6
6
6
5
6
7
7
7
7
7
7
7
7
7
7
7
7
7
7
7
7
7
6
6
6
6
5
5
5
5
5
5
5
5
5
5
5
5
5
7
7
7
7
7
7
7
7
7
7
7
7
6
6
6
6
6
6
6
6
6
6
6
6
6
6
6
6
6
6
6
6
6
6
6
6
6
6
6
4
4
4
4
5
5
5
5
5
5
5
5
5
5
5
5
5
5
5
5
5
5
5
5
5
5
5
5
5
5
5
5
5
5
5
5
4
4
4
4
4
4
4
4
4
4
4
4
4
3
3
3
3
3
3
3
3
3
3
3
3
3
3
3
3
3
3
3
3
3
3
3
3
3
5
5
4
4
3
3
4
4
4
4
4
6
6
6
6
6
6
6
6
7
7
7
7
7
7
7
7
7
7
7
8
8
8
8
8
8
8
8
8
8
9
9
9
9
9
9
9
9
9
9
9
9
9
9
9
9
9
9
9
9
9
9
9
9
9
9
9
9
9
9
9
10
10
10
10
10
10
10
10
10
10
10
10
10
10
9
9
9
9
9
9
9
9
9
9
9
9
9
9
9
9
9
9
9
9
9
9
9
9
9
9
9
9
9
9
9
9
9
9
9
9
9
9
9
9
9
9
9
9
7
7
7
7
7
8
8
8
8
8
8
8
8
8
8
8
8
8
8
8
8
8
8
8
8
8
8
8
8
8
8
8
8
8
8
8
8
7
6
5
4
4
4
4
4
4
4
4
4
4
4
4
4
4
4
4
4
4
4
4
5
5
5
5
5
5
5
5
5
4
4
4
4
4
4
4
4
4
4
4
4
4
4
4
4
4
4
4
5
5
5
5
5
5
5
5
5
5
5
5
5
5
5
5
5
5
5
5
5
5
6
6
6
6
6
6
6
6
6
6
6
6
6
6
6
6
6
6
6
6
6
6
6
7
7
7
7
7
7
7
7
7
7
7
7
7
7
7
7
7
6
6
6
6
6
5
5
5
4
4
4
4
4
4
4
4
4
4
4
4
4
4
4
4
3
3
3
3
4
4
4
4
4
4
4
4
4
4
4
4
4
4
4
4
5
5
5
4
4
4
4
4
4
4
4
4
4
4
4
4
4
4
4
4
4
4
4
4
5
5
5
5
5
5
5
5
5
5
5
5
5
5
5
5
5
5
5
5
5
5
5
5
5
5
5
5
5
5
5
5
5
5
5
5
5
5
5
5
5
5
5
5
5
5
5
5
5
5
5
5
5
5
5
5
5
5
5
5
5
5
5
5
5
5
5
5
5
5
5
5
5
5
5
6
6
6
6
6
6
6
6
6
6
5
4
3
3
3
3
3
3
2
2
2
2
2
2
2
1
1
1
1
1
1
1
1
1
2
2
2
2
2
2
2
3
3
3
3
3
3
3
3
3
3
3
3
3
3
3
3
3
3
3
3
3
3
3
3
3
3
3
3
3
3
3
3
3
3
3
3
3
3
3
3
3
3
3
3
3
3
3
3
3
3
3
3
3
3
3
3
4
4
4
4
4
4
4
4
4
5
4
4
4
4
4
4
4
4
4
4
4
4
4
4
4
4
4
4
4
4
4
4
4
4
4
4
4
4
4
4
4
4
3
3
3
3
3
3
3
3
3
3
3
3
3
3
3
2
2
2
2
2
3
3
3
3
2
2
2
2
2
2
2
2
2
2
2
2
2
2
2
2
2
2
2
3
3
3
3
3
3
3
3
3
3
3
3
3
3
3
3
3
3
3
3
3
3
3
3
3
3
3
3
3
3
3
3
3
3
3
3
4
4
4
4
5
5
5
5
5
5
5
5
6
6
6
6
6
6
6
6
6
6
6
6
6
6
6
6
6
6
7
7
7
7
7
7
7
7
7
7
7
7
6
6
6
6
6
6
6
6
6
6
6
6
7
7
7
7
7
7
7
7
7
7
7
7
7
7
7
7
7
7
7
7
7
7
7
7
7
7
7
7
7
7
7
7
7
7
7
7
7
7
7
7
7
7
8
8
8
8
8
8
8
8
8
8
8
8
8
8
8
8
8
8
8
8
8
8
8
8
8
8
8
9
9
9
9
9
9
9
9
9
9
9
9
9
9
9
9
9
9
9
9
9
10
10
10
10
10
10
10
10
11
11
11
11
11
11
11
11
11
11
11
11
11
10
10
10
10
11
10
11
13
13
13
13
13
13
13
13
13
13
13
13
13
13
13
13
13
13
12
12
12
10
9
10
10
9
9
9
9
9
9
9
9
9
10
10
10
11
11
11
11
11
11
11
11
11
11
11
11
11
11
11
11
10
10
10
10
10
10
10
10
11
11
12
12
12
12
12
12
12
13
13
13
13
13
13
13
13
13
13
13
13
13
13
13
13
13
13
13
13
13
13
13
13
13
13
13
13
13
12
12
13
13
13
13
13
13
13
14
14
14
14
14
14
14
14
14
14
14
14
13
13
13
9
8
7
7
7
7
7
7
7
7
7
7
7
7
7
7
7
7
7
7
6
6
6
7
7
7
7
7
7
8
8
8
8
8
8
8
8
8
8
8
8
8
8
8
8
8
8
8
8
9
9
9
9
9
9
9
9
9
9
9
9
9
9
9
9
9
9
10
10
10
9
9
9
9
9
9
9
9
9
9
9
9
7
7
6
6
6
6
6
6
6
6
6
6
6
6
6
6
6
6
6
6
5
5
5
5
5
5
5
5
5
5
5
5
5
5
5
5
5
5
5
5
5
5
5
5
5
5
5
5
5
5
4
4
4
4
4
4
4
5
5
5
5
5
5
5
5
5
5
5
5
4
4
5
5
5
5
5
4
4
4
4
4
4
4
4
4
4
4
4
5
5
5
5
5
5
5
5
5
4
4
4
4
4
4
4
4
4
4
4
4
4
4
4
4
4
4
4
4
4
4
4
4
4
4
4
4
4
4
4
5
5
5
5
5
5
5
5
5
5
5
5
5
5
5
5
5
5
5
5
5
5
6
6
6
6
6
6
6
6
6
6
6
6
8
8
8
8
7
7
7
6
6
6
6
6
6
6
8
7
7
7
7
7
7
7
7
7
7
7
7
7
7
7
7
7
6
5
5
5
5
5
5
6
6
6
6
6
6
6
6
6
6
6
6
6
6
6
6
6
6
6
6
6
6
6
6
6
6
6
6
6
6
6
6
6
6
6
6
6
6
6
6
6
6
6
6
6
7
7
7
7
7
7
7
7
7
7
7
7
7
7
7
7
8
9
9
9
9
9
8
7
7
9
9
9
9
9
9
9
9
9
9
9
9
9
9
9
9
9
9
9
9
9
9
9
9
9
9
8
8
8
8
8
8
10
10
10
10
10
10
10
10
10
10
10
10
10
10
10
10
10
10
10
10
10
10
10
10
11
11
11
12
12
12
12
12
12
12
12
12
12
12
12
12
12
12
12
12
12
13
13
13
13
13
13
13
12
12
12
12
12
12
12
12
12
12
12
12
13
13
13
13
13
13
13
13
13
13
14
14
14
14
13
13
13
13
12
12
12
12
11
11
11
12
12
11
11
11
11
11
11
11
12
12
12
12
12
12
12
12
12
11
11
11
11
11
11
11
11
11
11
11
11
11
11
11
11
11
11
11
11
11
11
11
11
11
11
13
13
13
13
13
12
12
12
12
12
12
12
12
13
13
13
14
14
14
14
14
14
14
14
14
14
14
14
11
11
11
9
9
9
9
9
9
9
9
9
9
9
9
9
9
8
8
8
7
7
7
7
7
7
6
6
6
6
6
6
6
6
6
6
6
6
5
5
5
5
5
5
5
5
4
4
4
4
4
3
3
3
3
3
3
3
3
3
3
3
3
4
4
4
4
4
4
4
4
4
4
4
5
5
5
5
6
5
5
5
5
5
5
5
5
5
5
6
6
6
6
6
6
6
6
6
6
6
6
6
6
7
7
7
7
7
7
7
6
6
6
6
6
6
6
6
6
6
5
5
5
5
5
6
6
6
6
6
6
6
6
6
6
5
5
5
5
5
6
6
6
6
6
6
6
6
6
6
6
6
6
7
8
8
8
8
8
8
8
8
8
8
8
8
8
9
9
9
10
10
10
10
10
10
10
10
10
12
12
12
12
12
12
12
12
12
12
12
12
12
12
12
12
12
12
12
12
11
11
11
11
11
11
11
11
11
11
11
11
11
11
11
11
9
9
9
9
9
9
9
9
9
10
10
10
10
10
10
10
10
10
10
10
10
10
10
10
10
10
10
10
10
10
10
10
10
10
10
10
10
10
10
10
10
10
11
11
11
11
11
11
11
11
11
10
11
11
12
12
12
12
13
13
13
13
13
11
11
11
11
11
11
11
11
12
11
11
11
11
11
11
12
12
12
12
11
11
11
11
10
12
12
13
13
14
14
14
14
14
14
14
14
14
14
15
16
16
16
16
16
16
16
16
16
16
17
17
17
17
17
18
19
19
20
20
20
21
21
21
21
21
22
22
22
22
23
23
23
23
23
23
23
23
23
23
23
23
23
24
23
23
23
23
23
23
24
24
24
24
24
23
23
24
26
26
26
26
26
26
26
26
26
26
26
25
25
25
25
25
25
25
25
25
25
25
25
25
25
25
25
25
25
25
25
25
25
24
24
24
24
24
24
24
24
24
24
23
23
22
21
21
20
20
21
22
22
22
22
22
22
22
22
22
22
20
20
20
17
17
17
17
17
17
17
17
17
16
16
16
16
16
16
16
16
16
16
16
15
15
15
15
14
14
14
14
14
14
14
15
15
15
15
15
15
14
14
14
14
14
15
15
15
15
12
12
11
12
12
12
12
13
11
11
11
10
10
11
11
11
11
11
11
11
11
11
11
11
12
12
12
14
14
14
14
14
14
14
14
14
14
14
14
14
14
14
14
14
14
14
14
14
14
14
13
13
13
13
13
13
13
13
13
13
13
13
13
13
13
13
13
13
13
14
14
14
15
15
15
15
15
15
15
15
15
15
15
15
16
16
16
16
16
16
16
16
16
16
16
16
16
16
16
16
15
15
15
15
15
15
15
15
15
15
15
15
14
14
14
14
14
14
14
14
14
14
14
14
14
14
14
14
14
14
14
14
14
15
15
16
14
13
13
13
13
13
14
14
15
15
14
14
13
12
12
11
10
10
10
10
11
11
11
11
11
9
9
9
9
9
9
9
9
9
9
9
9
9
9
9
9
9
10
10
10
10
10
9
9
9
10
10
10
9
9
9
9
9
9
9
9
9
9
9
9
9
9
9
9
9
10
10
10
11
11
11
11
11
11
11
11
11
11
11
11
11
11
11
11
12
12
12
12
12
12
12
12
12
12
12
12
12
12
12
12
12
12
12
12
12
12
12
12
12
13
13
13
13
13
13
13
13
13
13
13
13
13
14
14
14
15
15
14
14
14
14
16
17
17
17
17
17
18
18
18
18
18
18
18
18
18
18
18
19
19
19
20
20
20
20
20
20
20
20
20
20
20
22
22
21
21
21
21
21
21
21
21
21
21
21
21
21
21
21
21
21
21
21
22
22
21
21
21
20
20
21
21
21
21
21
21
19
18
18
18
16
16
16
16
16
16
16
16
16
16
16
16
17
17
17
17
17
17
17
17
17
17
18
18
18
18
18
18
18
18
18
18
18
18
20
20
20
20
20
17
17
17
16
14
14
13
11
11
11
11
11
11
11
11
11
11
11
11
11
11
11
11
11
11
11
11
11
11
10
10
10
10
10
10
10
9
7
7
7
7
7
7
7
9
9
9
9
10
10
10
10
10
10
10
10
10
10
10
10
10
10
10
10
10
10
10
10
10
10
10
10
10
10
10
10
10
10
10
10
10
10
10
10
10
10
10
9
9
9
9
9
9
9
9
9
9
9
9
9
9
9
9
9
9
9
9
9
9
9
9
9
9
9
9
9
9
9
9
9
9
9
9
9
9
9
9
9
8
8
8
8
7
7
7
7
7
7
7
7
7
7
7
7
7
6
6
6
6
6
6
6
6
6
6
5
5
5
4
4
4
4
4
4
4
4
4
4
4
4
5
5
5
6
6
6
6
6
6
6
6
6
6
5
5
5
4
4
4
4
4
4
4
4
4
4
4
4
4
3
3
3
3
3
3
3
3
3
3
3
3
3
3
3
3
3
3
3
3
3
3
3
3
3
3
3
3
3
3
3
3
3
4
4
4
4
4
4
4
4
4
4
4
4
3
3
3
3
3
3
3
3
3
3
3
3
3
2
2
2
2
2
2
2
2
2
2
2
2
2
2
2
2
2
2
2
2
2
2
2
1
1
1
1
1
1
1
1
1
1
1
0
0
0
0
0
0
0
0
0
0
0
0
0
0
0
0
0
0
0
0
0
0
0
0
0
0
0
0
0
0
0
0
0
0
0
0
0
0
0
0
0
0
0
0
0
0
0
0
0
0
0
0
0
1
1
0
0
0
0
0
0
0
0
0
0
0
0
0
0
0
0
0
0
0
0
0
0
1
1
1
1
1
1
1
1
1
1
1
1
1
1
1
1
1
1
1
1
1
2
2
2
2
2
2
2
2
2
2
2
2
2
2
2
2
2
2
2
2
2
2
2
2
2
2
2
2
2
2
2
2
2
2
2
2
2
2
2
2
2
2
2
2
2
2
2
2
2
2
2
2
2
3
3
3
3
3
3
3
3
3
3
3
3
3
3
3
3
3
3
3
4
4
4
4
4
4
4
4
4
4
3
3
3
3
3
3
3
3
3
3
3
3
3
3
3
3
4
4
4
4
4
4
4
4
4
4
4
4
4
4
4
4
4
4
4
4
4
4
4
4
4
4
4
4
4
4
4
4
4
4
3
3
3
3
3
3
3
3
3
3
3
2
2
2
2
2
2
2
2
2
2
3
3
3
3
3
3
3
3
3
3
3
3
3
3
3
3
3
3
4
4
5
5
5
5
6
7
7
8
9
9
9
9
8
8
9
9
8
8
8
8
9
9
10
10
10
10
10
10
10
10
10
11
11
12
12
12
12
12
12
12
12
12
12
12
11
11
12
12
12
12
12
12
12
12
12
12
12
12
12
12
12
12
12
12
12
12
12
12
12
12
12
12
12
12
12
12
12
12
12
12
12
12
12
12
12
12
12
12
12
12
12
12
12
12
12
12
12
12
12
12
13
13
13
13
13
13
13
13
13
13
13
13
13
13
13
14
14
14
14
14
14
14
14
14
14
14
14
14
14
14
14
14
14
13
11
10
9
7
7
7
7
7
7
8
8
8
8
8
7
7
7
7
7
7
7
7
7
7
7
7
7
6
6
6
6
6
6
6
6
7
6
5
5
5
5
5
5
5
5
5
5
5
5
5
5
5
5
5
5
5
5
5
5
5
5
5
5
5
5
5
5
5
5
5
5
5
6
6
6
6
6
6
6
6
6
6
6
7
7
7
7
7
7
7
7
7
7
7
7
7
7
7
7
7
8
8
8
8
7
7
7
7
7
7
7
7
7
7
7
7
7
7
7
7
7
7
7
7
7
7
7
7
7
7
7
7
7
7
7
7
7
7
7
5
4
4
5
4
4
4
4
4
4
4
4
4
4
4
4
5
5
5
5
5
5
5
5
5
5
6
6
6
6
6
6
6
6
6
6
6
6
6
6
6
6
6
6
6
6
6
6
6
6
6
6
6
6
6
6
6
6
6
6
5
5
5
5
5
5
5
5
5
5
5
5
5
5
5
5
4
4
4
4
4
3
3
3
3
3
3
3
3
3
3
3
3
3
3
3
3
3
3
3
3
3
3
3
3
3
3
3
3
3
3
3
3
3
2
2
2
2
2
2
2
2
1
1
1
1
1
1
1
1
1
1
1
0
0
0
0
0
0
0
0
0
0
0
0
0
0
0
0
0
0
0
0
0
0
0
0
0
0
0
0
0
0
0
0
1
1
1
1
1
1
1
1
1
1
1
1
1
1
1
1
1
1
1
1
1
1
1
1
1
1
1
1
1
1
1
0
0
0
0
0
0
0
0
0
0
0
0
0
0
0
0
0
0
0
0
0
0
0
0
0
0
0
0
0
0
0
0
0
0
0
0
0
0
0
0
0
0
0
0
0
0
0
0
0
0
0
0
0
0
0
0
0
0
0
0
0
0
0
0
0
0
0
0
1
1
1
1
1
1
1
1
1
1
1
1
1
1
1
1
1
1
1
1
1
1
1
1
1
1
1
1
1
1
1
1
1
1
1
1
1
1
1
1
1
1
1
1
1
1
1
1
1
1
1
1
1
1
1
1
1
1
1
1
1
2
2
2
2
2
2
2
2
2
2
2
2
2
2
2
2
2
2
2
2
2
2
2
2
2
2
2
2
2
2
2
2
2
2
2
2
2
2
2
2
2
2
2
2
2
2
2
1
1
1
1
1
1
1
1
1
1
1
1
1
0
0
0
0
0
1
1
1
2
2
2
2
2
2
2
2
2
2
3
3
3
3
3
3
4
4
4
4
5
5
5
4
4
4
4
4
4
4
4
4
4
4
4
4
4
5
5
5
5
5
6
6
6
6
7
7
7
7
7
7
7
7
7
7
7
7
7
7
7
7
7
7
7
7
7
7
7
7
7
7
7
7
7
7
7
7
7
7
7
7
8
8
8
8
8
8
8
8
8
8
8
8
8
8
8
9
10
10
10
10
10
10
10
10
10
10
10
10
9
9
9
9
9
9
9
9
9
9
9
9
9
9
10
10
10
10
10
10
10
10
10
10
10
10
10
10
10
11
11
12
12
12
12
12
10
10
10
10
9
9
9
8
8
8
8
8
8
8
8
8
8
8
8
8
9
10
10
9
9
9
9
9
9
9
10
10
10
10
10
10
10
10
10
10
10
10
10
9
9
11
11
11
11
11
11
11
11
12
12
12
12
12
12
12
12
12
12
11
10
10
10
10
10
10
10
9
9
9
9
9
9
9
9
9
9
9
10
10
10
10
10
10
10
10
9
9
9
9
9
9
9
9
9
9
9
9
9
9
9
9
9
9
9
9
9
9
9
9
9
9
9
9
9
10
10
10
10
10
10
10
10
11
12
13
13
13
13
13
13
13
13
13
13
13
13
13
13
13
13
13
13
12
12
11
10
10
10
10
11
11
11
11
11
11
11
11
11
11
11
11
11
11
11
11
11
11
10
10
10
10
10
10
10
10
10
10
10
10
10
10
10
10
10
10
10
10
10
10
10
10
10
10
10
10
10
10
10
9
9
9
9
9
9
9
9
9
9
9
9
9
9
9
9
9
9
9
9
9
9
9
9
9
9
8
8
8
8
7
6
6
7
7
7
7
7
7
7
7
6
7
6
6
5
5
5
5
5
6
6
6
6
6
6
6
5
5
5
5
5
4
4
4
4
4
4
4
4
5
5
5
5
5
5
5
5
5
5
5
5
5
5
5
5
5
5
6
6
6
6
6
6
6
5
5
5
5
5
5
5
5
5
5
5
5
5
5
5
5
5
5
5
5
5
5
5
5
5
5
5
5
5
5
5
5
5
5
5
5
5
5
6
7
7
7
7
7
7
7
7
7
8
8
8
8
8
9
9
9
9
9
9
9
9
9
9
8
8
8
8
8
8
8
8
8
8
8
8
8
8
8
8
8
8
8
8
8
8
8
8
8
8
8
8
8
8
8
8
8
8
9
9
9
9
8
8
8
8
8
8
9
9
9
9
9
9
9
9
9
9
9
9
9
9
9
9
9
9
9
9
9
9
9
9
9
9
9
9
9
9
9
9
9
9
9
9
9
9
9
8
9
9
9
9
9
10
10
10
10
10
10
10
10
10
10
10
9
9
8
8
8
8
8
8
8
8
8
8
8
8
8
8
8
8
8
8
7
7
7
7
6
6
6
6
6
6
6
6
6
6
6
6
6
6
6
6
6
6
6
6
6
6
6
7
7
7
7
7
7
7
7
7
7
7
7
7
7
7
7
7
7
7
7
8
8
8
8
7
7
7
7
7
7
7
6
5
5
5
4
4
4
5
5
5
5
5
5
5
5
5
5
5
5
5
5
5
5
5
5
5
5
5
5
5
5
5
5
5
4
4
4
4
4
4
4
4
4
4
4
4
4
4
4
4
4
4
4
3
2
2
2
2
2
2
2
2
2
2
2
2
2
2
2
2
2
2
2
2
2
2
2
2
2
2
2
1
1
1
1
1
1
1
1
1
1
1
1
1
1
1
1
1
1
1
1
1
0
0
0
0
0
1
2
2
2
2
3
3
3
3
3
3
3
3
3
3
3
3
3
3
3
3
3
3
3
4
3
3
3
3
3
3
3
3
3
3
3
3
3
4
4
4
4
4
4
4
4
4
4
4
4
4
4
4
4
4
4
4
4
4
4
4
4
4
4
4
4
4
4
4
4
4
4
4
4
4
4
4
4
4
4
4
4
4
4
4
4
4
4
4
4
4
4
4
5
5
5
5
5
5
5
6
6
6
6
6
6
6
6
6
6
6
6
6
6
6
6
6
6
6
5
5
5
5
5
5
5
4
4
4
4
4
3
3
3
2
2
2
2
1
1
1
1
1
1
1
1
1
1
2
2
2
2
2
2
2
2
2
2
2
2
2
2
2
2
2
2
2
2
2
2
2
2
2
2
2
2
3
3
3
3
3
3
3
3
3
3
3
3
3
3
3
3
3
3
3
3
3
3
3
3
3
4
4
4
3
3
3
3
3
3
3
4
4
4
4
4
4
4
4
4
4
4
4
4
4
4
4
4
4
4
4
4
4
4
4
4
4
4
5
5
5
5
5
5
5
5
5
5
5
5
5
5
5
5
5
5
5
5
5
5
5
5
5
5
5
5
5
5
5
6
6
6
6
6
6
6
6
6
6
6
6
6
6
6
6
6
6
6
6
6
6
6
6
6
6
7
7
8
8
8
8
8
8
8
8
8
8
8
8
8
8
7
7
7
7
7
7
6
6
6
5
5
5
5
5
5
5
5
5
5
5
5
5
5
5
5
5
5
5
5
5
5
5
5
5
5
5
5
5
5
5
5
5
5
5
5
5
5
5
5
5
5
5
5
5
5
5
3
3
3
2
1
1
1
1
1
1
1
1
1
1
1
1
1
1
1
1
1
1
1
1
1
1
1
1
1
1
1
1
1
1
1
3
4
5
5
6
6
6
8
10
13
13
14
14
15
17
17
17
17
18
18
19
18
18
18
18
18
18
18
18
18
18
18
18
18
18
17
17
18
18
18
18
18
18
19
19
19
19
22
22
23
23
23
24
25
26
26
26
26
27
27
27
27
27
27
27
27
27
27
27
28
28
28
28
28
28
28
28
28
28
28
29
29
29
29
30
30
30
30
30
30
30
30
31
32
32
32
32
32
32
32
32
32
32
32
32
32
32
32
32
33
33
33
33
33
33
33
33
34
34
34
33
33
32
32
32
32
31
30
29
29
29
29
28
28
28
28
28
27
27
27
27
27
27
27
28
28
28
28
26
24
24
23
23
23
23
23
23
23
23
23
23
23
22
23
23
23
24
25
24
25
25
25
25
24
19
19
19
19
19
19
19
19
19
21
21
23
23
23
23
23
23
21
22
23
22
22
21
20
17
17
18
17
17
17
17
17
17
17
17
17
17
17
17
17
17
17
17
17
17
17
18
18
18
18
18
18
18
18
18
18
18
18
18
18
18
17
17
17
17
17
18
19
19
19
19
19
19
19
19
19
19
19
19
19
19
19
19
19
19
20
20
20
20
20
21
21
21
21
22
24
24
26
26
27
29
29
29
30
30
30
30
30
30
31
32
32
32
32
32
32
32
32
32
32
32
32
32
32
32
31
31
31
30
30
30
30
30
30
32
32
31
31
30
30
30
29
28
28
28
30
29
29
28
27
27
27
29
29
29
29
29
29
29
29
29
29
29
29
29
29
29
29
29
29
29
29
29
29
29
29
29
29
29
29
29
29
29
29
29
29
29
28
28
28
28
27
28
27
27
27
27
27
27
27
27
28
28
28
28
28
28
28
28
29
29
29
29
29
29
29
29
29
29
29
29
29
29
29
29
29
29
29
29
29
29
29
29
29
29
29
27
27
24
23
11
11
10
10
10
10
9
9
9
9
9
9
9
9
9
9
9
9
9
8
8
8
8
8
8
8
8
8
8
8
8
8
8
8
8
8
8
8
8
8
8
8
8
8
8
8
8
8
8
8
8
8
8
8
7
7
7
7
7
7
7
7
7
7
7
7
7
7
7
7
7
6
6
5
5
5
4
4
4
4
4
4
4
4
4
4
4
4
4
4
4
4
4
4
4
5
5
5
5
6
6
6
6
6
6
6
6
6
6
6
6
6
6
6
6
6
6
6
6
6
6
6
6
6
6
6
6
6
6
6
6
6
6
6
5
5
4
4
3
3
3
3
3
3
3
4
4
4
4
4
4
4
3
3
3
3
3
3
3
3
3
3
3
3
3
3
3
3
3
4
4
5
5
5
5
5
5
5
5
5
5
5
5
5
5
5
5
5
5
5
5
5
5
5
5
5
5
5
5
5
5
5
5
6
6
6
6
6
6
6
6
6
6
6
6
6
6
6
6
6
6
6
6
7
7
7
7
7
7
6
6
6
6
6
6
6
6
6
6
6
6
6
6
6
6
6
6
6
6
6
6
6
6
6
6
6
6
6
6
6
6
6
6
6
6
6
6
6
6
6
6
6
5
5
5
5
6
6
6
6
6
6
6
6
6
6
6
6
6
6
8
8
8
8
8
8
9
9
9
9
9
9
9
10
10
10
10
10
10
10
10
10
10
10
10
10
10
10
9
10
10
10
10
10
9
9
9
9
9
10
10
10
10
10
10
10
10
10
11
12
12
12
12
12
11
11
11
11
11
12
12
12
12
12
12
12
12
12
12
12
12
12
12
12
12
12
14
14
14
14
15
15
15
16
16
16
16
16
17
17
17
17
16
16
16
16
16
16
17
17
17
17
17
17
17
17
17
18
18
18
18
18
18
19
19
19
19
19
19
19
19
19
19
19
19
19
18
18
18
18
19
19
20
20
21
21
20
21
22
22
22
22
22
22
22
21
21
22
23
24
24
24
23
23
23
23
22
22
22
22
22
22
22
22
22
22
22
22
23
23
23
23
23
23
23
23
23
25
25
25
26
26
26
26
25
25
25
24
23
23
24
26
26
26
26
26
26
26
26
27
27
27
27
27
27
27
28
28
28
28
28
28
28
30
30
30
30
30
30
30
31
31
32
32
32
32
32
32
32
32
32
32
32
32
32
32
31
31
31
31
31
31
31
31
31
31
31
31
31
31
31
31
31
31
31
31
30
31
31
31
30
29
28
26
26
26
24
24
25
25
25
25
25
25
25
25
25
25
25
24
21
23
22
22
22
22
23
23
23
23
21
22
22
21
21
21
21
21
21
21
21
22
22
22
22
22
22
22
22
22
22
22
22
22
22
22
22
22
22
22
22
22
23
23
23
23
23
23
23
23
23
23
23
23
23
23
22
23
23
23
23
23
23
24
23
23
22
19
20
19
19
20
20
20
20
20
19
17
17
16
16
18
19
20
20
20
21
21
21
21
21
21
21
21
21
22
22
22
22
22
22
23
23
23
23
23
23
24
24
24
24
24
24
24
24
24
24
24
24
24
24
24
25
25
25
25
25
25
25
25
25
25
25
26
26
26
27
27
27
26
26
26
26
26
25
26
27
27
27
28
29
30
29
29
29
29
29
29
29
27
27
27
27
27
27
27
27
27
27
27
27
27
27
27
27
27
27
27
25
23
23
23
22
22
22
21
20
19
19
19
20
20
20
20
20
20
20
20
20
20
20
20
20
20
20
21
21
21
21
21
21
21
21
21
21
22
21
22
22
22
22
22
24
24
24
24
24
24
25
25
25
25
25
25
25
25
25
25
25
25
25
25
25
25
25
25
25
25
25
26
26
26
24
24
23
23
23
24
24
24
25
25
26
26
24
24
23
23
21
23
23
23
23
23
23
24
24
24
24
24
23
23
23
22
21
21
20
19
19
19
19
19
19
19
18
20
20
20
20
20
20
20
20
20
21
22
22
22
22
22
22
22
22
22
22
22
22
22
22
22
22
22
22
22
22
22
22
22
21
21
19
19
18
18
18
18
18
18
18
18
18
19
19
19
19
19
19
19
18
18
18
18
18
17
17
17
17
17
17
17
17
17
18
17
17
17
18
19
19
19
19
19
19
19
19
19
20
20
20
20
20
20
20
20
20
20
20
20
20
20
20
21
21
21
21
21
21
21
21
21
21
21
21
21
21
22
22
22
22
22
23
21
22
22
22
22
22
20
18
15
15
15
15
15
15
16
15
15
15
15
14
14
14
13
13
13
13
13
11
11
11
11
11
11
11
11
11
11
11
11
11
11
11
11
11
11
10
10
10
10
10
10
10
10
10
10
10
10
10
10
10
10
11
11
11
11
11
12
12
12
12
12
12
12
12
12
12
13
13
13
13
15
15
16
16
16
16
17
17
17
17
17
18
18
18
18
18
18
18
19
19
19
19
19
19
19
19
19
20
20
20
20
17
16
16
15
15
14
14
14
14
14
14
14
14
15
15
16
17
17
17
17
17
17
17
17
17
17
17
17
17
18
18
18
18
18
18
18
18
18
18
19
19
20
20
20
20
20
20
20
20
20
20
20
20
20
20
20
20
20
20
20
20
20
20
20
20
21
21
21
21
21
21
21
21
21
21
21
21
21
21
21
21
21
21
21
20
20
22
22
22
22
22
22
23
22
22
22
22
22
22
22
22
23
22
21
21
21
21
21
21
23
23
23
23
24
24
24
26
27
28
28
28
28
28
28
28
28
28
28
28
28
28
28
28
28
28
28
28
28
33
33
34
34
34
34
34
34
34
35
35
35
36
36
36
36
36
33
32
32
32
33
34
34
33
33
34
34
34
34
34
35
35
36
36
36
36
37
37
37
39
39
40
40
40
40
40
43
43
43
44
44
44
43
43
43
43
43
42
42
42
42
42
42
40
41
42
43
42
42
41
41
41
41
40
40
40
40
41
41
43
43
43
44
44
45
45
44
49
52
52
58
58
59
60
60
64
65
67
70
70
70
70
71
71
71
71
74
76
76
76
76
77
77
77
77
77
77
77
77
78
78
78
78
78
79
80
80
80
80
80
81
81
81
83
83
83
86
87
87
86
88
88
89
91
92
92
92
92
90
90
91
91
91
91
91
91
91
93
95
96
94
94
94
94
94
92
92
92
91
89
88
89
90
89
91
90
87
88
90
91
92
91
90
90
89
89
88
88
88
89
89
89
89
89
89
88
88
88
86
85
85
85
81
81
82
83
83
83
81
81
81
76
76
76
69
69
67
66
66
64
64
63
63
63
63
64
64
63
62
58
59
58
58
57
55
53
53
50
50
50
50
50
49
49
49
49
49
49
49
49
49
48
48
48
48
48
48
46
46
46
46
47
47
47
47
47
44
39
39
38
37
37
36
36
36
35
35
35
34
33
33
34
32
32
32
32
32
32
32
32
31
30
28
21
18
18
18
18
18
17
17
17
16
15
14
14
15
15
15
15
14
14
14
14
14
14
15
15
15
15
15
14
13
13
13
13
13
13
14
14
14
14
14
14
14
14
14
14
14
14
14
14
14
14
14
14
14
14
14
14
14
14
14
14
14
14
14
14
14
14
14
14
14
14
14
14
14
14
13
12
12
12
12
12
12
12
12
12
12
12
12
12
11
11
10
10
10
10
9
9
8
8
8
8
8
8
8
8
8
8
8
8
8
8
8
8
8
8
8
8
7
6
6
6
6
6
6
6
6
6
6
6
6
6
6
6
6
5
4
4
4
4
4
4
4
4
3
3
3
3
3
3
3
3
3
3
1
1
1
1
1
1
1
1
1
1
1
1
1
1
1
1
1
1
1
1
1
1
1
1
2
2
2
2
2
2
2
1
1
1
1
1
1
1
1
1
1
1
1
1
1
1
1
1
1
1
1
1
1
1
1
1
1
1
1
1
1
1
2
2
2
2
2
2
2
2
2
2
2
2
2
2
2
2
2
2
2
2
4
5
5
5
5
5
5
5
5
6
6
7
8
8
8
9
9
9
9
9
9
9
9
9
9
9
9
9
8
8
9
9
9
9
9
10
10
10
10
10
10
10
10
10
10
10
10
10
10
10
10
10
10
10
10
10
10
10
10
10
10
9
10
10
10
10
10
10
10
10
10
10
10
11
12
12
12
12
12
12
12
12
14
14
14
15
15
15
16
16
16
19
19
19
19
19
19
19
19
18
18
19
19
19
19
19
19
19
19
19
19
19
19
19
19
18
19
18
18
18
18
18
18
18
19
20
21
21
21
21
21
21
21
21
21
21
21
21
21
21
21
21
21
21
21
21
22
23
23
23
23
23
23
23
23
22
22
22
20
20
20
20
21
21
22
22
22
22
22
22
22
21
21
21
21
21
21
21
21
20
20
20
20
20
20
20
20
20
20
20
20
20
20
20
19
19
19
19
19
18
18
18
19
19
19
19
16
14
14
14
13
13
13
13
13
13
13
13
12
12
10
10
12
12
11
10
11
11
11
11
11
11
12
12
12
12
12
13
13
13
13
13
13
13
13
13
13
13
13
13
13
13
13
14
14
14
14
14
14
14
14
14
14
14
12
12
12
12
12
13
14
14
14
14
14
14
14
14
14
14
14
14
14
14
15
15
15
15
15
16
16
16
16
16
16
16
16
17
16
16
16
15
17
17
17
16
17
17
17
17
17
17
18
18
18
18
18
19
19
19
19
20
20
20
20
20
20
20
20
21
21
21
21
21
20
20
20
21
23
23
23
23
23
23
24
25
25
25
25
25
25
25
25
25
25
25
27
27
27
29
30
30
30
29
29
28
28
28
28
30
30
30
30
30
30
30
30
30
30
30
30
30
29
28
28
28
28
28
28
29
29
29
29
28
28
28
28
28
28
28
28
29
29
29
28
27
27
27
29
29
29
29
28
28
28
27
27
27
27
27
26
27
26
26
26
26
26
26
26
26
26
26
26
26
26
26
26
26
26
26
26
26
27
27
29
29
29
29
29
29
29
29
29
28
26
25
24
24
24
23
23
23
23
23
23
23
21
21
21
21
21
21
21
21
20
20
20
20
20
19
19
19
18
18
17
17
17
17
17
18
18
18
18
18
17
17
17
17
17
17
17
16
15
15
15
15
15
15
15
15
15
15
15
15
14
14
14
12
12
12
12
12
12
11
12
12
11
11
11
11
10
10
10
10
10
10
10
10
10
10
10
10
10
10
10
10
10
10
10
10
10
9
7
7
7
7
7
7
8
8
8
8
8
8
8
8
8
8
7
7
7
7
8
8
8
8
8
8
8
8
8
8
8
8
8
8
8
8
8
8
8
8
8
9
9
9
9
9
9
9
9
9
9
9
9
10
10
10
10
10
10
10
10
10
10
10
10
10
10
11
11
11
12
12
12
12
12
12
12
12
12
12
12
11
11
11
11
11
11
10
10
10
10
10
10
10
10
10
10
10
10
10
10
10
10
9
9
9
9
9
9
9
10
10
10
10
10
10
10
10
10
10
10
10
9
9
9
9
9
9
9
9
10
10
10
10
10
10
10
10
10
10
10
10
10
10
10
10
10
10
11
11
11
11
11
11
11
11
11
11
11
11
10
10
10
10
10
10
10
10
10
10
9
9
9
9
9
9
9
9
9
8
8
8
8
8
8
8
7
6
6
6
6
5
5
5
5
4
4
4
4
4
3
3
3
3
3
3
3
3
3
3
3
3
3
3
3
3
3
3
5
5
5
5
5
5
5
5
5
5
5
5
5
5
5
5
5
5
5
4
4
4
4
4
4
4
4
4
4
4
3
3
3
3
3
3
3
3
3
3
3
3
3
3
3
3
4
4
4
4
6
7
7
7
8
8
9
9
9
9
9
9
9
10
12
13
14
14
14
16
16
17
17
17
17
17
17
17
17
19
19
20
20
20
20
20
20
21
21
21
22
22
22
22
22
22
22
23
23
23
24
24
24
24
24
24
25
25
25
25
25
25
25
25
24
24
24
24
24
24
24
24
24
24
25
25
25
25
25
25
25
25
25
25
25
25
25
25
25
25
26
26
26
26
26
26
26
26
26
26
27
27
27
27
27
27
27
27
27
27
27
27
27
27
27
27
27
27
27
26
26
26
26
26
26
26
26
26
26
26
26
26
26
26
26
25
25
26
26
26
24
24
24
24
24
24
24
24
24
24
24
24
24
24
23
23
23
23
23
23
23
22
22
20
11
11
11
11
11
11
11
11
11
11
11
11
11
10
8
9
7
7
7
8
8
7
7
7
6
6
6
6
6
6
6
6
4
4
4
4
4
5
5
5
5
5
5
5
5
5
5
5
5
5
5
5
5
5
5
5
5
5
5
5
5
5
5
5
5
5
5
5
5
5
5
5
5
5
5
5
5
5
5
5
5
5
5
5
5
5
5
5
5
5
5
5
5
5
5
5
5
5
5
5
7
8
8
8
7
7
7
7
7
7
7
7
7
7
7
7
7
7
7
7
6
6
6
6
7
7
7
7
7
7
7
7
7
7
7
7
8
8
10
11
11
11
11
11
11
12
12
12
12
12
12
12
12
12
12
12
13
13
13
13
13
13
13
14
14
14
14
14
14
14
14
14
14
14
14
14
16
15
14
14
14
14
14
14
14
14
14
14
14
14
14
15
14
14
14
14
14
14
14
14
14
14
14
14
14
14
14
14
14
14
14
14
14
14
14
14
14
14
14
14
14
14
13
13
12
12
12
11
11
11
11
11
11
11
11
11
10
10
10
10
10
10
10
10
10
10
10
10
10
10
10
10
10
10
10
10
9
9
9
9
9
9
10
10
10
9
8
8
8
8
8
8
8
8
8
8
8
8
8
8
8
8
8
8
8
8
8
8
8
8
8
8
8
8
8
7
7
7
7
6
6
6
5
5
5
5
5
5
5
4
3
3
3
3
3
3
3
3
3
3
3
3
3
3
3
3
3
3
3
3
3
3
3
3
3
3
3
3
3
3
3
3
3
3
2
2
2
2
2
2
2
2
2
2
2
2
2
2
2
2
2
2
2
2
2
3
3
3
3
3
3
3
3
3
3
3
3
3
3
3
3
3
3
3
3
3
3
3
2
2
2
2
2
2
2
2
2
2
2
2
2
2
2
2
2
2
2
0
0
0
0
0
0
0
0
0
0
0
0
0
0
0
0
0
0
0
0
0
0
0
0
0
0
0
0
0
0
0
0
0
0
0
0
0
0
0
0
0
0
0
0
0
0
0
0
0
0
0
0
0
0
0
0
0
0
0
0
0
0
0
0
0
0
0
0
0
0
0
0
0
0
0
0
0
0
0
0
0
0
0
0
0
0
0
0
0
0
0
0
0
0
0
0
0
0
0
0
0
0
0
0
0
0
0
0
0
0
0
0
0
0
0
0
0
0
0
0
0
0
0
0
0
0
0
0
0
0
0
0
0
0
0
0
0
0
0
0
0
0
0
0
0
0
0
0
0
0
0
0
0
0
0
0
0
0
0
0
0
0
0
0
0
0
0
0
0
0
0
0
0
0
0
0
0
0
0
0
0
0
0
0
0
0
0
0
0
0
0
0
0
0
0
0
0
0
0
0
0
0
0
0
0
0
0
0
0
0
0
0
0
0
0
0
0
0
0
0
0
0
0
0
0
0
0
0
0
0
0
0
0
0
0
0
0
0
0
0
0
0
0
0
0
0
0
0
0
0
0
0
0
0
0
0
0
0
0
0
0
0
0
0
0
0
0
0
0
0
0
0
0
0
0
0
0
0
0
0
0
0
0
0
0
0
0
0
0
0
0
0
0
0
0
0
0
0
0
0
0
0
0
0
0
0
0
0
0
0
0
0
0
0
0
0
0
0
0
0
0
0
0
0
0
0
0
0
0
0
0
0
0
0
0
0
0
0
0
0
0
0
1
1
1
1
1
1
1
1
1
2
2
2
2
2
2
2
2
2
2
2
2
2
2
2
2
2
2
2
2
2
2
2
2
2
2
2
2
2
2
2
2
2
2
3
3
3
3
3
3
3
3
3
3
3
3
4
3
3
3
3
4
4
4
4
4
4
4
4
4
4
4
4
4
4
4
4
4
4
4
4
4
4
4
4
4
4
4
4
5
5
5
5
5
5
5
5
5
5
5
5
5
5
5
5
5
5
5
5
5
5
5
5
5
5
5
5
5
5
5
5
5
5
5
5
6
6
6
6
6
6
6
6
6
6
6
6
6
6
6
6
6
5
5
5
5
5
5
5
5
5
5
5
5
5
5
5
4
4
4
4
4
4
4
4
4
4
4
4
4
4
4
4
4
4
4
4
4
4
4
4
4
4
4
4
3
3
3
2
2
2
2
2
3
3
3
3
3
3
2
2
2
2
2
2
2
2
2
2
2
2
2
2
2
2
2
2
2
2
2
2
2
2
2
2
3
3
3
3
3
3
3
3
3
3
3
3
3
3
3
3
3
3
3
3
3
3
3
3
3
3
3
3
3
3
3
3
3
3
3
3
3
3
3
3
3
3
3
3
3
3
2
2
2
2
2
2
2
2
2
2
2
2
2
2
2
2
2
2
2
2
2
2
2
2
2
2
1
1
1
1
1
1
1
1
1
1
1
1
1
1
1
1
1
1
1
1
1
1
1
1
1
1
1
1
1
1
1
1
1
1
1
1
1
1
1
0
0
0
0
0
0
0
0
0
1
1
1
1
1
2
2
2
2
2
2
2
2
2
2
2
2
2
2
2
2
3
3
3
3
3
3
3
3
3
3
3
3
3
3
3
3
3
3
3
3
3
3
3
3
3
3
3
3
3
3
3
3
3
3
3
3
3
3
3
3
3
3
3
3
4
4
4
4
4
4
4
4
4
4
4
4
4
5
5
5
5
5
5
5
5
5
5
5
5
5
5
5
5
5
5
4
4
4
4
4
4
4
4
4
4
4
4
4
4
4
4
4
4
4
4
4
4
4
4
4
4
4
4
4
4
4
4
5
5
5
5
5
5
5
5
5
5
5
5
5
5
5
5
5
5
5
4
4
4
4
4
4
4
3
3
3
3
3
3
3
3
3
3
3
3
3
3
3
3
3
3
3
3
3
3
3
3
3
3
3
3
3
3
3
3
3
3
3
3
2
2
2
2
2
2
2
2
1
1
1
1
1
1
1
1
1
1
1
1
1
1
1
1
1
1
1
1
1
1
1
1
1
1
1
1
1
1
1
1
1
1
1
1
1
1
1
0
0
0
0
0
0
0
0
0
0
0
0
0
0
0
0
0
0
0
0
0
0
0
0
0
0
0
0
0
0
0
0
0
0
0
0
0
0
0
0
0
0
0
0
0
0
0
0
0
0
0
0
0
0
0
0
0
0
0
0
0
0
0
0
0
0
0
0
0
0
0
0
0
0
0
0
0
0
0
0
0
0
0
0
0
0
0
0
0
0
0
0
0
0
0
0
0
0
0
0
0
0
0
0
0
0
0
0
0
0
0
0
0
0
0
0
0
0
0
0
0
0
0
0
0
0
0
0
0
0
0
0
0
0
0
0
0
1
1
1
1
1
1
1
1
1
1
1
1
1
1
1
1
1
1
1
1
1
1
1
1
1
1
1
1
1
1
1
1
1
1
1
1
1
1
1
1
1
1
1
1
1
1
1
1
1
1
1
1
1
1
1
1
1
1
1
1
1
1
1
1
1
1
1
1
1
1
1
1
1
1
1
1
1
1
1
1
1
1
1
1
1
1
1
1
1
1
1
1
1
1
1
1
1
1
1
1
1
0
0
0
0
0
0
0
0
0
0
0
0
0
0
0
0
0
0
0
0
0
0
0
0
0
0
0
0
0
0
0
0
0
0
0
0
0
0
0
0
0
0
0
0
0
0
0
0
0
0
0
0
0
0
0
0
0
0
0
0
0
0
0
0
0
0
0
0
0
0
0
0
0
0
0
0
0
0
0
0
0
0
0
0
0
0
0
0
0
0
0
0
0
0
0
0
0
0
0
0
0
0
0
0
0
0
0
0
0
0
0
0
0
0
0
0
0
0
0
0
0
0
0
0
0
0
0
0
0
0
0
0
0
0
0
0
0
0
0
0
0
0
0
0
0
0
0
0
0
0
0
0
0
0
0
0
0
0
0
0
0
0
0
0
0
0
0
0
0
0
0
0
0
0
1
1
1
1
1
1
1
1
1
1
1
1
1
1
1
1
1
1
1
1
1
1
1
1
1
1
1
2
2
2
2
2
2
2
2
2
2
2
2
2
2
2
2
2
2
2
2
2
2
2
2
2
2
2
2
2
2
2
2
2
2
2
2
2
2
2
2
2
2
2
2
2
2
2
2
2
2
2
2
2
1
1
1
1
1
1
1
1
1
1
1
1
1
1
1
1
1
1
1
1
1
1
1
1
1
1
1
1
1
1
1
1
1
1
1
1
1
1
1
1
1
1
1
0
0
0
0
0
0
0
0
0
0
0
0
0
0
0
0
0
0
0
0
0
0
0
0
0
0
0
0
0
0
0
0
0
0
0
0
0
0
0
0
0
0
0
0
0
0
0
0
0
0
0
0
0
0
0
0
0
0
0
0
0
0
0
0
0
0
0
0
0
0
0
0
0
0
0
0
0
0
0
0
0
0
0
0
0
0
0
0
0
0
0
0
0
0
0
0
0
0
0
0
0
0
0
0
0
0
0
0
0
0
0
0
0
0
0
0
0
0
0
0
0
0
0
0
0
0
0
0
0
0
0
0
0
0
0
0
0
0
0
0
0
0
0
0
0
0
0
0
0
0
0
0
0
0
0
0
0
0
0
0
0
0
0
0
0
0
0
0
0
0
0
0
0
0
0
0
0
0
0
0
0
0
0
0
0
0
0
0
0
0
0
0
0
0
0
0
0
0
0
0
0
0
0
0
0
0
0
0
0
0
0
0
0
0
0
0
0
0
0
0
0
0
0
0
0
0
0
0
0
0
0
0
0
0
0
0
0
0
0
0
0
0
0
0
0
0
0
0
0
0
0
0
0
0
0
0
0
0
0
0
0
0
0
0
0
0
0
0
0
0
0
0
0
0
0
0
0
0
0
0
0
0
0
0
0
0
0
0
0
0
0
0
0
0
0
0
0
0
0
0
0
0
0
0
0
0
0
0
0
0
0
0
0
0
0
0
0
0
0
0
0
0
0
0
0
0
0
0
0
0
0
0
0
0
0
0
0
0
0
0
0
0
0
0
0
0
0
0
0
0
0
0
0
0
0
0
0
0
0
0
0
0
0
0
0
0
0
0
0
0
0
0
0
0
0
0
0
0
0
0
0
0
0
0
0
0
0
0
0
0
0
0
0
0
0
0
0
0
0
0
0
0
0
0
0
0
0
0
0
0
0
0
0
0
0
0
0
0
0
0
0
0
0
0
0
0
0
0
0
0
0
0
0
0
0
0
0
0
0
0
0
0
0
0
0
0
0
0
0
0
0
0
0
0
0
0
0
0
0
0
0
0
0
0
0
0
0
0
0
0
0
0
0
0
0
0
0
0
0
0
0
0
0
0
0
0
0
0
0
0
0
0
0
0
0
0
0
0
0
0
0
0
0
0
0
0
0
0
0
0
0
0
0
0
0
0
0
0
0
0
0
0
0
0
0
0
0
0
0
0
0
0
0
0
0
0
0
0
0
0
0
0
0
0
0
0
0
0
0
0
0
0
0
0
0
0
0
0
0
0
0
0
0
0
0
0
0
0
0
0
0
0
0
0
0
0
0
0
0
0
0
0
0
0
0
0
0
0
0
0
0
0
0
0
0
0
0
0
0
0
0
0
0
0
0
0
0
0
0
0
0
0
0
0
0
0
0
0
0
0
0
0
0
0
0
0
0
0
0
0
0
0
0
0
0
0
0
0
0
0
0
0
0
0
0
0
0
0
0
0
0
0
0
0
0
0
0
0
0
0
0
0
0
0
0
0
0
0
0
0
0
0
0
0
0
0
0
0
0
0
0
0
0
0
0
0
0
0
0
0
0
0
0
0
0
0
0
0
0
0
0
0
0
0
0
0
0
0
0
0
0
0
0
0
0
0
0
0
0
0
0
0
0
0
0
0
0
0
0
0
0
0
0
0
0
0
0
0
0
0
0
0
0
0
0
0
0
0
0
0
0
0
0
0
0
0
0
0
0
0
0
0
0
0
0
0
0
0
0
0
0
0
0
0
0
0
0
0
0
0
0
0
0
0
0
0
0
0
0
0
0
0
0
0
0
0
0
0
0
0
0
0
0
0
0
0
0
0
0
0
0
0
0
0
0
0
0
0
0
0
0
0
0
0
0
0
0
0
0
0
0
0
0
0
0
0
0
0
0
0
0
0
0
0
0
0
0
0
0
0
0
0
0
0
0
0
0
0
0
0
0
0
0
0
0
0
0
0
0
0
0
0
0
0
0
0
0
0
0
0
0
0
0
0
0
0
0
0
0
0
0
0
0
0
0
0
0
0
0
0
0
0
0
0
0
0
0
0
0
0
0
0
0
0
0
0
0
0
0
0
0
0
0
0
0
0
0
0
0
0
0
0
0
0
0
0
0
0
0
0
0
0
0
0
0
0
0
0
0
0
0
0
0
0
0
0
0
0
0
0
0
0
0
0
0
0
0
0
0
0
0
0
0
0
0
0
0
0
0
0
0
0
0
0
0
0
0
0
0
0
0
0
0
0
0
0
0
0
0
0
0
0
0
0
0
0
0
1
1
1
2
2
2
2
2
2
2
2
2
2
2
2
2
2
2
2
2
2
2
2
2
2
2
2
2
2
2
2
2
2
2
2
2
2
2
2
2
2
2
2
2
2
2
2
3
3
3
3
3
4
4
4
5
5
5
5
5
5
5
5
5
5
5
5
5
5
5
5
5
5
5
5
5
5
5
5
5
5
5
5
5
5
5
5
5
5
5
5
5
5
5
5
5
5
5
5
5
5
5
5
4
3
3
3
3
3
3
3
3
3
3
4
4
4
4
4
4
4
4
4
4
4
4
4
4
4
4
4
4
4
4
4
4
5
5
4
4
4
4
4
4
4
4
4
4
4
4
4
4
4
4
4
4
4
4
4
3
3
3
3
3
3
3
3
3
3
3
3
3
3
3
3
3
3
3
3
3
3
3
3
3
3
3
3
3
3
3
3
3
3
3
3
3
3
3
3
3
3
3
3
3
3
3
3
3
2
2
2
4
4
4
4
4
4
4
4
4
4
4
4
4
4
4
4
4
4
4
4
4
4
4
4
5
4
4
4
4
5
5
5
5
5
5
5
5
5
5
5
5
5
4
4
4
5
5
5
5
5
5
5
5
5
6
6
6
6
6
6
6
6
6
6
6
6
6
6
6
6
6
6
6
6
6
6
6
6
6
6
6
6
6
6
6
6
6
6
6
6
6
6
6
6
6
6
6
6
6
6
6
6
6
6
6
6
6
6
6
6
6
6
6
6
6
6
6
6
6
6
5
5
5
5
5
5
5
5
5
5
5
5
5
5
5
5
5
5
5
5
4
4
4
2
1
1
1
1
1
1
1
1
1
1
1
1
1
1
0
0
0
0
0
0
0
0
0
0
0
0
0
0
0
0
0
0
0
0
0
0
0
0
0
0
0
0
0
0
0
0
0
1
1
1
1
1
1
1
1
1
1
1
1
1
1
1
1
1
1
1
1
1
1
1
1
1
1
1
1
1
1
1
1
1
1
1
1
1
1
1
1
1
1
1
1
1
1
1
1
1
1
1
1
1
1
1
1
1
1
1
1
1
1
1
1
1
1
1
1
1
1
1
1
1
1
1
1
1
1
1
1
1
1
1
1
1
1
1
1
1
1
1
1
1
1
1
1
1
1
1
1
1
1
1
1
1
1
1
1
1
1
1
1
1
1
1
1
1
1
1
1
1
1
0
0
0
0
0
0
0
0
0
0
0
0
0
0
0
0
0
0
0
0
0
0
0
0
0
0
0
0
0
0
0
0
0
0
0
0
0
0
0
0
0
0
0
0
0
0
0
0
0
0
0
0
0
0
0
0
0
0
0
0
0
0
0
0
0
0
0
0
0
0
0
0
0
0
0
0
0
0
0
0
0
0
0
0
0
0
0
0
0
0
0
0
0
0
0
0
0
0
0
0
0
0
0
0
0
0
0
0
0
0
0
0
0
0
0
0
0
0
0
0
0
0
0
0
0
0
0
0
0
0
0
0
0
0
0
0
0
0
0
0
0
0
0
0
0
0
0
0
0
0
0
0
0
0
0
0
0
0
0
0
0
0
0
0
0
0
0
0
0
0
0
0
0
0
0
0
0
0
0
0
0
0
0
0
0
0
0
0
0
0
0
0
0
0
0
0
0
0
0
0
0
0
0
0
0
0
0
0
0
0
0
0
0
0
0
0
0
0
0
0
0
0
0
0
0
0
0
0
0
0
0
0
0
0
0
0
0
0
0
0
0
0
0
0
0
0
0
0
0
0
0
0
0
0
0
0
0
0
0
0
0
0
0
0
0
0
0
0
0
0
0
0
0
0
0
0
0
0
0
0
0
0
0
0
0
0
0
0
0
0
0
0
0
0
0
0
0
0
0
0
0
0
0
0
0
0
0
0
0
0
0
0
0
0
0
0
0
0
0
0
0
0
0
0
1
1
1
1
1
1
1
1
1
1
1
1
1
1
1
1
1
1
1
1
1
1
1
1
1
1
1
1
1
1
1
1
1
1
1
1
1
1
1
1
1
1
1
1
1
1
1
1
1
1
1
1
1
1
1
1
1
1
1
1
1
1
1
1
1
1
1
1
1
1
1
1
1
1
1
1
1
1
1
1
1
1
1
1
1
1
1
1
1
1
1
1
1
1
1
1
1
1
1
1
1
1
1
1
1
1
1
1
1
1
1
1
1
1
1
1
1
1
1
1
1
1
1
1
1
1
1
1
1
1
1
1
1
1
1
1
1
1
1
1
0
0
0
0
0
0
0
0
0
0
0
0
0
0
0
0
0
0
0
0
0
0
0
0
0
0
0
0
0
0
0
0
0
0
0
0
0
0
0
0
0
0
0
0
0
0
0
0
0
0
0
0
0
0
0
0
0
0
0
0
0
0
0
0
0
0
0
0
0
0
0
0
0
0
0
0
0
0
0
0
0
0
0
0
0
0
0
0
0
0
0
0
0
0
0
0
0
0
0
0
0
0
0
0
0
0
0
0
0
0
0
0
0
0
0
0
0
0
0
0
0
0
0
0
0
0
0
0
0
0
0
0
0
0
0
0
0
0
0
0
0
0
0
0
0
0
0
0
0
0
0
0
0
0
0
0
0
0
0
0
0
0
0
0
0
0
0
0
0
0
0
0
0
0
0
0
0
0
0
0
0
0
0
0
0
0
0
0
0
0
0
0
0
0
0
0
0
0
0
0
2
3
4
5
23
27
28
29
30
36
40
44
53
63
63
70
73
75
78
84
91
93
93
93
93
98
101
104
104
106
106
108
108
108
108
111
114
114
114
114
114
114
114
114
114
114
125
126
127
130
131
132
133
134
137
137
137
137
137
137
137
138
139
139
146
149
150
150
150
156
156
157
163
165
165
165
165
165
165
165
165
165
165
168
171
173
174
174
176
176
175
179
179
179
179
179
184
185
190
190
188
187
185
186
185
200
202
205
205
207
208
210
210
211
211
211
211
212
212
213
213
214
218
218
218
220
233
239
244
243
240
241
245
247
238
236
233
233
222
223
221
225
225
225
225
225
227
227
227
233
238
238
238
239
241
241
242
242
243
244
248
251
251
252
251
248
245
244
246
251
258
258
261
264
266
266
267
267
268
281
282
285
288
291
293
296
297
300
300
299
299
298
299
299
303
305
308
310
320
330
333
346
347
344
349
354
358
360
354
355
355
329
332
336
335
334
330
329
332
334
336
337
339
340
341
342
348
349
354
355
356
359
360
364
365
367
367
367
366
365
366
365
367
369
371
375
375
375
375
381
383
384
384
383
386
386
393
398
402
406
403
400
400
400
403
398
401
405
405
404
384
385
363
353
352
350
365
365
367
370
377
377
378
378
381
389
391
409
405
408
420
439
440
440
442
443
443
444
444
447
447
447
446
446
446
446
446
446
447
457
460
461
463
471
473
473
474
475
480
485
491
491
491
497
495
503
503
504
506
506
500
497
500
508
508
508
510
514
514
515
515
517
518
518
517
518
526
528
525
526
528
528
528
532
533
533
538
541
552
555
555
555
555
558
559
560
558
560
559
548
569
572
577
574
573
573
571
578
595
593
600
600
547
536
537
535
524
526
520
497
496
460
455
455
453
457
445
445
437
432
428
427
419
417
412
403
404
404
408
447
449
455
459
458
457
451
452
452
455
454
457
458
465
467
469
467
467
466
468
478
482
488
486
486
483
465
464
463
468
471
472
471
470
461
459
460
459
471
473
471
470
455
455
450
443
442
437
436
437
436
436
436
435
437
437
439
441
440
440
441
442
442
442
442
443
444
451
455
454
450
449
451
455
460
459
462
461
461
458
444
440
440
444
446
450
449
448
438
434
404
407
399
403
404
405
405
406
407
405
401
401
398
398
407
410
410
410
411
411
412
412
410
412
413
423
421
421
422
424
425
426
427
435
436
436
438
436
437
439
437
448
429
428
419
365
350
338
316
317
317
322
321
317
321
310
307
308
292
295
290
288
290
295
295
297
297
297
298
299
300
300
300
300
300
301
300
300
300
300
299
298
301
302
302
302
304
304
303
301
301
301
301
301
304
319
321
320
323
323
323
332
330
329
318
313
306
303
308
306
305
306
305
305
307
309
309
310
309
311
313
313
311
315
316
316
312
313
313
311
314
314
314
315
316
311
305
304
307
309
309
312
312
311
315
314
320
312
306
304
296
296
295
293
294
295
294
296
296
294
291
290
279
287
289
287
287
285
277
276
263
259
257
256
254
256
257
257
256
256
256
255
256
257
258
259
259
255
254
253
257
256
253
254
250
248
245
244
246
246
247
244
245
245
241
244
243
241
246
223
221
210
210
209
207
203
205
206
206
206
205
205
205
205
204
202
202
202
202
202
202
202
202
202
193
193
191
190
190
190
190
190
190
190
190
190
190
190
190
190
190
191
191
191
191
190
190
189
176
171
157
156
156
155
154
145
140
134
129
128
129
129
129
129
128
126
126
126
126
126
126
126
126
125
125
124
126
126
126
126
126
126
125
124
123
120
116
113
111
110
110
109
109
109
109
109
106
103
94
91
87
84
58
52
50
49
48
44
42
41
41
41
38
38
34
30
29
29
28
26
24
22
22
22
22
22
20
20
19
19
18
18
18
18
18
18
19
19
19
19
19
19
18
18
18
18
18
18
18
18
19
19
19
19
18
18
18
18
18
18
19
17
17
16
16
16
16
15
15
15
15
15
15
15
15
16
17
17
17
17
17
17
17
17
18
18
18
18
18
18
18
18
19
19
20
20
20
20
20
20
20
20
21
21
21
21
20
19
19
20
20
20
20
20
20
20
21
21
21
21
22
22
22
22
22
22
22
22
22
23
23
23
23
23
23
23
23
22
22
22
21
21
21
21
21
21
22
21
20
21
21
19
19
19
19
19
19
20
20
19
18
18
18
18
18
18
18
18
18
18
18
18
18
18
18
18
18
18
18
18
18
18
18
18
18
19
18
18
18
18
18
18
18
18
18
18
18
18
18
18
18
18
19
19
19
19
19
19
19
19
19
20
20
20
20
20
21
21
21
21
21
21
21
21
21
21
19
19
19
19
18
16
16
16
18
19
19
19
19
20
20
19
19
19
19
19
19
19
18
19
18
16
16
16
16
16
16
16
16
16
16
16
16
16
16
16
16
16
16
16
16
16
16
16
16
16
16
16
16
16
16
16
16
16
16
16
16
16
16
16
16
16
16
16
16
16
16
16
17
17
17
17
17
17
17
15
15
14
14
14
13
13
11
10
9
9
9
9
9
9
9
9
9
9
9
9
9
9
9
9
9
10
10
10
10
10
10
10
10
10
10
10
10
10
10
10
10
10
10
10
10
12
12
12
12
12
12
12
12
12
12
11
11
11
11
10
8
7
7
6
6
5
5
5
5
5
5
5
5
6
7
7
8
8
8
8
8
8
8
8
8
8
8
8
8
8
8
8
8
8
8
8
8
8
8
8
8
8
8
8
8
8
7
7
7
7
7
7
7
7
7
7
7
7
7
7
7
6
6
6
6
6
6
6
6
6
6
6
6
6
6
6
6
6
6
6
6
6
6
6
6
6
6
6
6
6
6
6
6
6
6
6
6
6
6
6
6
6
6
6
6
6
6
6
6
6
6
6
6
6
6
6
6
6
6
6
6
6
6
6
6
6
5
5
5
5
5
7
7
7
7
7
7
7
7
7
6
6
6
5
5
5
5
5
5
5
5
4
4
4
3
4
4
4
4
4
4
3
3
3
3
3
3
3
3
3
3
3
3
3
3
3
3
3
3
3
3
3
3
3
3
3
3
3
3
3
3
3
3
3
3
3
3
3
3
3
3
3
3
3
3
4
4
4
4
4
4
4
4
4
4
4
4
4
4
4
4
4
4
4
4
4
4
4
4
4
4
4
4
4
4
4
4
4
4
4
4
4
4
4
4
4
4
4
4
4
4
4
4
4
4
4
3
3
3
3
2
1
1
1
1
1
1
1
1
1
1
1
1
1
1
1
1
1
1
1
1
1
1
1
1
1
1
1
1
1
1
1
1
1
1
1
1
1
1
1
1
1
1
1
1
1
1
1
1
1
1
1
1
1
1
1
1
1
1
2
2
2
2
2
2
2
1
1
1
2
2
2
2
2
2
2
2
2
2
2
2
2
2
2
2
2
2
2
3
3
4
4
4
3
3
3
3
3
3
3
3
3
4
5
5
5
5
5
5
6
6
6
6
6
6
6
6
6
6
6
6
6
6
6
6
6
6
6
6
6
6
6
6
6
6
6
6
6
6
6
6
6
6
6
6
6
6
6
6
6
6
6
6
6
6
6
6
6
6
6
6
6
6
6
6
6
6
6
6
6
6
6
6
6
6
6
6
6
6
6
6
6
6
6
6
6
6
6
6
6
6
6
6
6
6
6
6
6
6
6
6
6
6
6
6
6
5
5
5
5
5
5
5
5
5
7
7
7
7
7
7
7
7
7
7
7
7
7
7
6
5
6
6
6
6
6
6
6
6
6
6
5
5
4
4
4
4
4
4
4
4
4
4
4
4
4
4
3
4
4
4
4
4
4
4
4
4
4
4
4
4
4
4
4
4
4
4
4
4
4
4
4
4
4
4
4
4
4
4
4
4
5
5
5
5
5
5
7
7
7
7
7
7
7
7
7
7
7
7
7
7
7
7
7
7
7
7
7
7
7
7
7
7
7
7
7
7
7
7
7
7
7
7
7
7
7
7
7
7
7
7
7
7
7
7
7
7
7
7
7
7
7
6
6
6
6
6
6
6
6
5
5
5
5
4
4
4
4
4
4
4
5
5
6
6
6
6
6
6
6
6
6
6
6
6
6
6
6
5
5
5
5
5
6
6
6
6
6
6
6
6
6
6
6
6
6
6
6
6
6
6
6
6
6
6
6
6
7
7
6
6
6
6
6
6
6
6
6
6
5
5
5
5
5
5
5
5
5
5
5
5
5
4
4
4
4
4
4
4
4
4
4
4
4
4
4
4
4
4
4
4
4
4
4
4
4
4
4
4
4
4
4
4
4
4
4
4
4
4
3
3
3
3
3
3
3
3
3
3
2
2
2
2
2
2
2
2
2
2
2
2
2
2
2
2
2
2
1
1
1
1
1
1
1
1
1
1
1
1
1
0
0
0
0
0
0
0
0
0
0
0
0
0
0
0
0
0
0
0
0
0
0
0
0
0
0
0
0
0
0
0
0
0
0
0
0
0
0
0
0
0
0
0
0
0
0
0
0
0
0
0
0
0
0
0
0
0
0
0
0
0
0
0
0
0
0
0
0
0
0
0
0
0
0
0
0
0
0
0
0
0
0
0
0
0
0
0
0
0
0
0
0
0
0
0
0
0
0
0
0
0
0
0
0
0
0
0
0
0
0
0
0
0
0
0
0
0
0
0
0
0
0
0
0
0
0
0
0
0
0
0
0
0
0
0
0
0
0
0
0
0
0
0
0
0
0
0
0
0
0
0
0
0
0
0
0
0
0
0
0
0
0
0
0
0
0
0
0
0
0
0
0
0
0
0
0
0
0
0
0
0
0
0
0
0
0
0
0
0
0
0
0
0
0
0
0
0
0
0
0
0
0
0
0
0
0
0
0
0
0
0
0
0
0
0
0
0
0
0
0
0
0
0
0
0
0
0
0
0
0
0
0
0
0
0
0
0
0
0
0
0
0
0
0
0
0
0
0
0
0
0
0
0
0
0
0
0
0
0
0
0
0
0
0
0
0
0
0
0
0
0
0
0
0
0
0
0
0
0
0
0
0
0
0
0
0
0
0
0
0
0
0
0
0
0
0
0
0
0
0
0
0
0
0
0
0
0
0
0
0
0
0
0
0
0
0
0
0
0
0
0
0
0
0
0
0
0
0
0
0
0
0
0
0
0
0
0
0
0
0
0
0
0
0
0
0
0
0
0
0
0
0
0
0
0
0
0
0
0
0
0
0
0
0
0
0
0
0
0
0
0
0
0
0
0
0
0
0
0
0
0
0
0
0
0
0
0
0
0
0
0
0
0
0
0
0
0
0
0
0
0
0
0
0
0
0
0
0
0
0
0
0
0
0
0
0
0
0
0
0
0
0
0
0
0
0
0
0
0
0
0
0
0
0
0
0
0
0
0
0
0
0
0
0
0
0
0
0
0
0
0
0
0
0
0
0
0
0
0
0
0
0
0
0
0
0
0
0
0
0
0
0
0
0
0
0
0
0
0
0
0
0
0
0
0
0
0
0
0
0
0
0
0
0
0
0
0
0
0
0
0
0
0
0
0
0
0
0
0
0
0
0
0
0
0
0
0
0
0
0
0
0
0
0
0
0
0
0
0
0
0
0
0
0
0
0
0
0
0
0
0
0
0
0
0
0
0
0
0
0
0
0
0
0
0
0
0
0
0
0
0
0
0
0
0
0
0
0
0
0
0
0
0
0
0
0
0
0
0
0
0
0
0
0
0
0
0
0
0
0
0
0
0
0
0
0
0
0
0
0
0
0
0
0
0
0
0
0
0
0
0
0
0
0
0
0
0
0
0
0
0
0
0
0
0
0
0
0
0
0
0
0
0
0
0
0
0
0
0
0
0
0
0
0
0
0
0
0
0
0
0
0
0
0
0
0
0
0
0
0
0
0
0
0
0
0
0
0
0
0
0
0
0
0
0
0
0
0
0
0
0
0
0
0
0
0
0
0
0
0
0
0
0
0
0
0
0
0
0
0
0
0
0
0
0
0
0
0
0
0
0
0
0
0
0
0
0
0
0
0
0
0
0
0
0
0
0
0
0
0
0
0
0
0
0
0
0
0
0
0
0
0
0
0
0
0
0
0
0
0
0
0
0
0
0
0
0
0
0
0
0
0
0
0
0
0
0
0
0
0
0
0
0
0
0
0
0
0
0
0
0
0
0
0
0
0
0
0
0
0
0
0
0
0
0
0
0
0
0
0
0
0
0
0
0
0
0
0
0
0
0
0
0
0
0
0
0
0
0
0
0
0
0
0
0
0
0
0
0
0
0
0
0
0
0
0
0
0
0
0
0
0
0
0
0
0
0
0
0
0
0
0
0
0
0
0
0
0
0
0
0
0
0
0
0
0
0
0
0
0
0
0
0
0
0
0
0
0
0
0
0
0
0
0
0
0
0
0
0
0
0
0
0
0
0
0
0
0
0
0
0
0
0
1
1
1
1
1
1
1
1
1
1
1
1
1
1
1
1
1
1
1
1
1
1
1
1
1
1
1
1
1
1
1
1
1
1
1
1
1
1
1
1
1
1
1
1
1
1
1
1
1
1
1
1
1
1
1
1
1
1
1
1
1
1
1
1
1
1
1
1
1
1
1
1
1
1
1
1
1
1
1
1
1
1
1
1
1
1
1
1
1
1
1
1
1
1
1
1
1
1
1
1
1
1
1
1
1
1
1
1
1
1
1
1
1
1
1
1
1
1
1
1
1
1
1
1
1
1
1
1
1
1
1
1
1
1
1
1
1
1
1
1
1
1
1
1
1
1
1
1
1
1
1
1
1
1
1
1
1
1
1
1
1
1
0
0
0
0
0
1
1
1
1
1
1
1
1
1
1
1
1
1
1
1
1
1
1
1
1
1
1
1
1
1
1
1
1
1
1
1
1
1
1
1
1
1
1
1
1
1
1
1
1
1
1
1
1
1
1
1
1
1
1
1
1
1
1
1
1
1
1
1
1
1
1
1
1
1
1
1
1
1
1
1
1
1
1
1
1
1
1
1
1
1
1
1
1
1
1
1
1
1
1
1
1
1
1
1
1
1
1
1
1
1
1
1
1
1
1
1
1
1
1
1
1
1
1
1
0
0
0
0
0
0
0
0
0
0
0
0
0
0
0
0
0
0
0
0
0
0
0
0
0
0
0
0
0
0
0
0
0
0
0
0
0
0
0
0
0
0
0
0
0
0
0
0
0
0
0
0
0
0
0
0
0
0
0
0
0
0
0
0
0
0
0
0
0
0
0
0
0
0
0
0
0
0
0
0
0
0
0
0
0
0
0
0
0
0
0
0
0
0
0
0
0
0
0
0
0
0
0
0
69
72
74
76
81
94
94
98
106
109
111
112
126
143
155
155
157
158
158
158
163
167
168
173
173
178
179
196
199
200
201
201
204
205
207
210
215
215
215
215
216
218
228
245
249
249
261
261
262
264
273
278
282
291
297
301
301
301
306
315
315
315
320
321
323
324
324
331
333
333
335
341
341
353
353
354
356
380
388
389
391
394
395
395
398
401
402
426
429
428
432
435
441
443
443
447
448
453
453
458
466
470
470
463
461
461
479
480
478
480
482
482
482
485
485
485
484
483
485
488
503
504
504
510
510
510
512
518
518
518
526
534
537
542
545
545
548
547
549
550
553
553
553
553
553
553
553
551
554
552
556
561
559
562
571
571
574
574
571
568
569
570
571
571
572
571
571
569
569
569
568
570
570
570
568
578
582
583
589
590
593
595
598
599
601
603
603
604
589
588
588
589
587
546
540
482
466
459
484
490
492
490
502
507
511
510
492
476
470
455
471
470
463
459
465
461
460
473
478
477
479
469
447
443
445
442
444
443
442
438
432
406
399
399
399
397
395
406
407
411
420
421
423
423
419
415
414
416
417
421
421
421
422
423
423
423
423
423
424
424
422
421
421
421
422
424
426
426
423
423
425
432
435
434
433
432
428
428
421
421
416
408
400
388
385
384
384
384
384
385
387
387
383
381
381
381
382
381
380
379
378
378
378
378
378
378
376
376
375
375
375
375
375
375
381
381
382
382
382
381
382
382
383
384
384
382
383
385
376
373
367
363
352
336
322
294
287
284
260
258
257
265
252
238
223
155
147
146
138
138
142
142
141
150
146
146
146
147
147
145
145
143
142
142
142
142
143
142
142
142
142
142
142
141
142
143
144
147
147
147
147
145
141
141
141
149
149
149
150
150
151
154
156
154
154
154
155
151
151
150
147
148
148
146
146
146
150
155
157
157
156
155
156
155
156
154
154
153
153
154
155
156
157
161
160
160
159
159
160
160
160
160
161
161
163
163
163
163
163
167
168
172
178
178
178
180
181
182
182
181
181
182
182
182
182
182
181
181
180
176
176
180
181
183
183
181
182
173
172
173
169
169
169
168
170
170
171
172
170
171
165
158
157
158
161
160
160
160
160
160
162
166
167
167
167
168
168
168
171
170
170
170
172
172
172
172
171
170
170
169
170
170
169
168
166
166
166
166
165
164
164
164
166
166
166
164
165
162
165
165
165
164
163
162
162
158
158
158
158
158
160
160
161
162
162
161
161
162
162
163
162
161
163
163
164
164
165
167
167
166
166
166
166
166
166
163
162
159
155
158
157
162
162
162
162
159
159
156
139
146
154
155
154
155
155
155
157
157
160
159
161
159
158
158
164
168
173
176
177
177
177
177
175
175
176
183
186
184
185
184
184
183
175
172
167
165
162
150
155
155
155
155
155
157
157
157
161
162
160
164
164
164
164
165
165
165
165
165
165
165
168
168
168
168
174
175
173
173
172
173
172
171
171
171
171
171
171
171
173
174
174
174
174
176
176
175
175
174
175
175
171
173
172
171
168
165
166
166
165
165
164
164
165
166
166
165
165
165
165
165
165
165
164
166
166
166
166
166
166
166
166
165
163
163
158
150
144
140
138
138
137
137
136
136
136
136
136
136
136
136
136
136
136
136
136
136
135
135
135
134
133
133
131
126
117
108
102
98
98
92
88
83
83
82
81
81
80
80
80
80
78
76
75
73
72
68
65
61
56
54
52
52
53
52
51
51
51
48
48
47
44
42
40
40
37
35
35
35
32
31
30
30
27
26
26
26
26
26
26
26
25
25
25
25
25
25
25
25
25
25
25
25
25
25
25
25
25
25
25
25
24
22
21
21
19
16
13
13
14
13
13
13
13
13
13
13
13
13
13
13
13
14
14
14
14
15
15
15
15
15
15
15
15
15
15
15
15
15
15
13
13
13
14
14
12
12
12
12
12
12
12
12
12
12
10
9
9
9
9
10
10
10
10
10
10
10
10
10
10
10
10
10
10
10
10
10
10
10
10
10
10
10
10
10
10
10
10
10
10
10
10
10
10
9
9
9
9
9
9
9
9
9
9
9
9
9
9
9
9
9
9
9
9
9
9
9
9
9
9
9
9
9
9
9
9
9
9
9
9
9
9
9
9
9
9
9
6
6
6
6
4
4
4
4
4
4
4
4
4
4
4
4
4
4
4
4
4
4
4
4
4
4
4
4
4
4
4
4
4
4
4
4
4
4
4
4
3
3
3
3
3
3
3
3
3
3
3
3
3
3
3
3
4
4
3
3
3
3
3
3
3
3
3
3
3
4
4
4
4
4
4
4
4
3
2
2
2
2
2
2
2
2
2
2
2
2
2
2
2
2
2
2
2
2
2
2
2
2
2
2
2
2
2
2
2
1
1
1
1
1
1
1
1
1
1
1
1
1
1
1
1
1
1
1
1
1
1
1
1
1
1
1
1
1
1
1
1
1
1
1
1
1
1
1
1
1
1
1
1
1
1
1
1
1
1
1
1
1
1
1
1
1
1
2
2
2
2
2
2
2
2
2
2
2
2
2
2
2
2
2
2
2
2
2
2
2
2
2
2
2
2
2
2
2
2
2
2
2
2
2
2
2
2
2
2
2
2
2
2
2
2
2
2
2
2
2
1
1
1
1
1
1
1
1
1
1
1
1
1
0
0
0
0
0
0
0
0
0
0
0
0
0
0
0
0
0
0
0
0
0
0
0
0
0
0
0
0
0
0
0
0
0
0
0
0
0
0
0
0
0
0
0
0
0
0
0
0
0
0
0
0
0
0
0
0
0
0
0
0
0
0
0
0
0
0
0
0
0
0
0
0
0
0
0
0
0
0
0
0
0
0
0
0
0
0
0
0
0
0
0
0
0
0
0
0
0
0
0
0
0
0
0
0
0
0
0
0
0
0
0
0
0
0
0
0
0
0
0
0
0
0
0
0
0
0
0
0
0
0
0
0
1
1
1
1
1
1
1
1
1
1
1
1
1
1
1
1
1
1
1
1
1
1
1
1
1
1
1
1
1
1
1
1
1
0
0
0
0
0
0
0
0
0
0
0
0
0
0
0
0
0
0
0
0
0
0
0
0
0
0
0
0
0
0
0
0
0
0
0
0
0
0
0
0
0
0
0
0
0
0
0
0
0
0
0
0
0
0
0
0
0
0
0
0
0
0
0
0
0
0
0
0
0
0
0
0
0
0
0
0
0
0
0
0
0
0
0
0
0
0
0
0
0
0
0
0
0
0
0
0
0
0
0
0
0
0
0
0
0
0
0
0
0
0
0
0
0
0
0
0
0
0
0
0
0
0
0
0
0
0
0
0
0
0
0
0
0
0
0
0
0
0
0
0
0
0
0
0
0
0
0
0
0
0
0
0
0
0
0
0
0
0
0
0
0
0
0
0
0
0
0
0
0
0
0
0
0
0
0
0
0
0
0
0
0
0
0
0
0
0
0
0
0
0
0
0
0
0
0
0
0
0
0
0
0
0
0
0
0
0
0
0
0
0
0
0
0
0
0
0
0
0
0
0
0
0
0
0
0
0
0
0
0
0
0
0
0
0
0
0
0
0
0
0
0
0
0
0
0
0
0
0
0
0
0
0
0
0
0
0
0
0
0
0
0
0
0
0
0
0
0
0
0
0
0
0
0
0
0
0
0
0
0
0
0
0
0
0
0
0
0
0
0
0
0
0
0
0
0
0
0
0
0
0
0
0
0
0
0
0
0
0
0
0
0
0
0
0
0
0
0
0
0
0
0
0
0
0
0
0
0
0
0
0
0
0
0
0
0
0
0
0
0
0
0
0
0
0
0
0
0
0
0
0
0
0
0
0
0
0
0
0
0
0
0
0
0
0
0
0
0
0
0
0
0
0
0
0
0
0
0
0
0
0
0
0
0
0
0
0
0
0
0
0
0
0
0
0
0
0
0
0
0
0
0
0
0
0
0
0
0
0
0
0
0
0
0
0
0
0
0
0
0
0
0
0
0
0
0
0
0
0
0
0
0
0
0
0
0
0
0
0
0
1
1
1
1
1
1
1
1
1
1
1
1
1
1
1
1
1
1
1
1
1
1
1
1
1
1
1
1
1
1
1
1
1
1
1
1
1
1
1
1
1
1
1
1
2
2
2
2
2
2
2
2
2
2
2
2
2
2
2
2
2
2
2
2
2
2
2
2
2
2
2
2
2
2
2
2
2
2
2
2
2
2
2
2
2
2
2
2
2
2
2
2
2
2
2
2
2
2
2
2
2
2
2
2
2
2
2
2
2
2
2
2
2
2
2
2
2
2
2
2
2
2
2
2
2
2
2
2
2
2
2
2
2
2
2
2
2
2
2
2
2
2
1
1
1
1
1
1
1
1
1
1
0
0
0
0
0
0
0
0
0
0
0
0
0
0
0
0
0
0
0
0
0
0
0
0
0
0
0
0
0
0
0
0
0
0
0
0
0
0
0
0
0
0
0
0
0
0
0
0
0
0
0
0
0
0
0
0
0
0
0
0
0
0
0
0
0
0
0
0
0
0
0
0
0
0
0
0
0
0
0
0
0
0
0
0
0
0
0
0
0
0
0
0
0
0
0
0
0
0
0
0
0
0
0
0
0
0
0
0
0
0
0
0
0
0
0
0
0
0
0
0
0
0
0
0
0
0
0
0
0
0
0
0
0
0
0
0
0
0
0
0
0
0
0
0
0
0
0
0
0
0
0
0
0
0
0
0
0
0
0
0
0
0
0
0
0
0
0
0
0
0
0
0
0
0
0
0
0
0
0
0
0
0
0
0
0
0
0
0
0
0
0
0
0
0
0
0
0
1
1
1
1
2
2
2
2
2
2
2
2
2
2
2
2
2
2
2
2
2
2
2
2
2
2
1
1
1
1
1
1
1
1
1
1
1
1
1
1
1
1
1
1
1
1
1
1
1
1
1
1
1
1
1
1
1
1
1
1
1
1
1
1
1
1
1
1
1
1
1
1
1
1
1
1
1
1
1
1
1
1
1
1
1
1
1
1
1
1
1
1
1
1
1
1
1
1
1
1
1
1
1
1
1
1
1
2
2
2
2
2
2
2
2
2
2
2
2
2
2
2
2
2
2
2
2
2
2
2
2
2
2
2
2
2
2
1
1
1
1
1
1
1
1
1
1
1
1
1
1
1
1
1
1
1
1
1
1
1
1
1
1
1
1
1
1
1
1
1
1
1
1
2
2
2
2
2
2
2
2
2
2
2
2
2
2
2
2
2
2
2
2
2
2
2
2
2
2
2
2
2
2
2
2
2
2
2
2
2
2
2
2
2
2
2
2
2
2
2
2
2
2
2
2
2
2
2
2
2
2
2
2
2
2
2
2
2
2
2
2
2
2
2
2
2
1
1
1
1
1
1
1
1
1
1
1
1
1
1
1
1
1
1
1
1
1
1
1
1
1
1
1
1
1
1
1
1
1
1
1
1
1
1
1
1
1
1
1
1
1
1
1
1
1
1
1
1
0
0
0
0
0
0
0
0
0
0
0
0
0
0
0
0
0
0
0
0
0
0
0
0
0
0
0
0
0
0
0
0
0
0
0
0
0
0
0
0
0
0
0
0
0
0
0
0
0
0
0
0
0
0
0
0
0
0
0
0
0
0
0
0
0
0
0
0
0
0
0
0
0
0
0
0
0
0
0
0
0
0
0
0
0
0
0
0
0
0
0
0
0
0
0
0
0
0
0
0
1
1
1
1
1
1
1
1
1
1
1
1
1
1
1
1
1
1
1
1
1
1
1
1
1
1
1
1
1
1
1
1
1
1
1
1
1
1
1
1
1
1
1
1
1
1
1
1
1
1
1
1
1
1
1
1
1
1
1
1
1
1
1
1
1
1
1
1
1
1
1
1
1
1
1
1
1
1
1
1
1
1
1
1
1
1
1
1
1
1
1
1
1
1
1
1
1
1
1
1
1
1
1
1
1
1
1
1
1
1
1
1
1
1
1
1
1
1
1
1
1
1
1
1
1
1
1
1
1
1
1
1
1
1
0
0
0
0
0
0
0
0
0
0
0
0
0
0
0
0
0
0
0
0
0
0
0
0
0
0
0
0
0
0
0
0
0
0
0
0
0
0
0
0
0
0
0
0
0
0
0
0
0
0
0
0
0
0
0
0
0
0
0
0
0
0
0
0
0
0
0
0
0
0
0
0
0
0
0
0
0
0
0
0
0
0
0
0
0
0
0
0
0
0
0
0
0
0
0
0
0
0
0
0
0
0
0
0
0
0
0
0
0
0
0
0
0
0
0
0
0
0
0
0
0
0
0
0
0
0
0
0
0
0
0
0
0
0
0
0
0
0
0
0
0
0
0
0
0
0
0
0
0
0
0
0
0
0
0
0
0
0
0
0
0
0
0
0
0
0
0
0
0
0
0
0
0
0
0
0
0
0
0
0
0
0
0
0
0
0
0
0
0
0
0
0
0
0
0
0
0
0
0
0
0
0
0
0
0
0
0
0
1
1
1
1
1
1
1
1
1
1
1
1
1
1
1
1
1
1
1
1
1
1
1
1
1
1
1
1
1
2
2
2
2
2
2
2
2
2
2
2
2
2
2
2
2
2
2
2
2
2
2
2
2
2
2
2
2
2
2
2
2
2
2
2
2
2
2
3
3
3
3
3
3
3
3
3
3
3
3
3
3
3
3
3
3
3
3
3
3
3
3
3
3
3
3
3
3
3
3
3
3
3
3
3
3
3
3
3
3
3
3
3
3
3
3
3
3
3
3
3
3
3
3
3
3
3
3
3
3
3
3
3
3
3
3
3
3
3
3
3
3
3
3
3
3
3
3
3
3
3
3
3
3
2
2
2
2
2
2
2
2
2
2
2
2
2
2
2
2
2
2
2
2
2
2
2
2
2
2
1
1
1
1
1
1
1
1
1
1
1
1
1
1
1
1
1
1
1
1
1
1
1
1
1
1
1
1
1
1
1
1
1
1
1
1
1
1
1
1
1
1
1
1
1
1
1
1
0
0
0
0
0
0
0
0
0
0
0
0
0
0
0
0
0
0
0
0
0
0
0
0
0
0
0
0
0
0
0
0
0
0
0
0
0
0
0
0
0
0
0
0
0
0
0
0
0
0
0
0
0
0
0
0
0
0
0
0
0
0
0
0
0
0
0
0
0
0
0
0
0
0
0
0
0
0
0
1
1
1
1
1
1
1
1
1
1
1
2
2
2
2
2
2
2
2
2
2
2
2
2
2
2
2
2
2
2
2
2
2
2
2
2
2
2
2
2
2
2
2
2
1
1
1
1
1
1
1
1
1
1
1
1
1
1
1
1
1
1
1
1
1
1
1
1
1
1
1
1
1
1
1
1
1
1
1
1
1
1
1
1
1
1
1
1
1
1
1
1
1
1
1
1
1
1
1
1
1
1
1
1
1
1
1
1
1
1
1
1
1
1
1
1
1
1
1
1
1
1
1
1
1
1
1
1
1
1
1
1
1
0
0
0
0
0
0
0
0
0
0
0
0
0
0
0
0
0
0
0
0
0
0
0
0
0
0
0
0
0
0
0
0
0
0
0
0
0
0
0
0
0
0
0
0
0
0
0
0
0
0
0
0
0
0
0
0
0
0
0
0
0
0
0
0
0
0
0
0
0
0
0
0
0
0
0
0
0
0
0
0
0
0
0
0
0
0
0
0
0
0
0
0
0
0
0
0
0
0
0
0
0
0
0
0
0
0
0
0
0
0
0
0
0
0
0
0
0
0
0
0
0
0
0
0
0
0
0
0
0
0
0
0
0
0
0
0
0
0
0
0
0
0
0
0
0
0
0
0
0
0
0
0
0
0
0
0
0
0
0
0
0
0
0
0
0
0
0
0
0
0
0
0
0
0
0
0
0
0
0
0
0
0
0
0
0
0
0
0
0
0
0
0
0
0
0
0
0
0
0
0
0
0
0
0
0
0
0
0
0
0
0
0
0
0
0
0
0
0
0
0
0
0
0
0
0
0
0
0
0
0
0
0
0
0
0
0
0
0
0
0
0
0
0
0
0
0
0
0
0
0
0
0
0
0
0
0
0
0
0
0
0
0
0
0
0
0
0
0
0
0
0
0
0
0
0
0
0
0
0
0
0
0
0
0
0
0
0
0
0
0
0
0
0
0
0
0
0
0
0
0
0
0
0
0
0
0
0
0
0
0
0
0
0
0
0
0
0
0
0
0
0
0
0
0
0
0
0
0
0
0
0
0
0
0
0
0
0
0
0
0
0
0
0
0
0
0
0
0
0
0
0
0
0
0
0
0
0
0
0
0
0
0
0
0
0
0
0
0
0
0
0
0
0
0
0
0
0
0
0
0
0
0
0
0
0
0
0
0
0
0
0
0
0
0
0
0
0
0
0
0
0
0
0
0
0
0
0
0
0
0
0
0
0
0
0
0
0
0
0
0
0
0
0
0
0
0
0
0
0
0
0
0
0
0
0
0
0
0
0
0
0
0
0
0
0
0
0
0
0
0
0
0
0
0
0
0
0
0
0
0
0
0
0
0
0
0
0
0
0
0
0
0
0
0
0
0
0
0
0
0
0
0
0
0
0
0
0
0
0
0
0
0
0
0
0
0
0
0
0
0
0
0
0
0
0
0
0
0
0
0
0
0
0
0
0
0
0
0
0
0
0
0
0
0
0
0
0
0
0
0
0
0
0
0
0
0
0
0
0
0
0
0
0
0
0
0
0
0
0
0
0
0
0
0
0
0
0
0
0
0
0
0
0
0
0
0
0
0
0
0
0
0
0
0
0
0
0
0
0
0
0
0
0
0
0
0
0
0
0
0
0
0
0
0
0
0
0
0
0
0
0
0
0
0
0
0
0
0
0
0
0
0
0
0
0
0
0
0
0
0
0
0
0
0
0
0
0
0
0
0
0
0
0
0
0
0
0
0
0
0
0
0
0
0
0
0
0
0
0
0
0
0
0
0
0
0
0
0
0
0
0
0
0
0
0
0
0
0
0
0
0
0
0
0
0
0
0
0
0
0
0
0
0
0
0
0
0
0
0
0
0
0
0
0
0
0
0
0
0
0
0
0
0
0
0
0
0
0
0
0
0
0
0
0
0
0
0
0
0
0
0
0
0
0
0
0
0
0
0
0
0
0
0
0
0
0
0
0
0
0
0
0
0
0
0
0
0
0
0
0
0
0
0
0
0
0
0
0
0
0
0
0
0
0
0
0
0
0
0
0
0
0
0
0
0
0
0
0
0
0
0
0
0
0
0
0
0
0
0
0
0
0
0
0
0
0
0
0
0
0
0
0
0
0
0
0
0
0
0
0
0
0
0
0
0
0
0
0
0
0
0
0
0
0
0
0
0
0
0
0
0
0
0
0
0
0
0
0
0
0
0
0
0
0
0
0
0
0
0
0
0
0
0
0
0
0
0
0
0
0
0
0
0
0
0
0
0
0
0
0
0
0
0
0
0
0
0
0
0
0
0
0
0
0
0
0
0
0
0
0
0
0
0
0
0
0
0
0
0
0
0
0
0
0
0
0
0
0
0
0
0
0
0
0
0
0
0
0
0
0
0
0
0
0
0
0
0
0
0
0
0
0
0
0
0
0
0
0
0
0
0
0
0
0
0
0
0
0
0
0
0
0
0
0
0
0
0
0
0
0
0
0
0
0
0
0
0
0
0
0
0
0
0
0
0
0
0
0
0
0
0
0
0
0
0
0
0
0
0
0
0
0
0
0
0
0
0
0
0
0
0
0
0
0
0
0
0
0
0
0
0
0
0
0
0
0
0
0
0
0
0
0
0
0
0
0
0
0
0
0
0
0
0
0
0
0
0
0
0
0
0
0
0
0
0
0
0
0
0
0
0
0
0
0
0
0
0
0
0
0
0
0
0
0
0
0
0
0
0
0
0
0
0
0
0
0
0
0
0
0
0
0
0
0
0
0
0
0
0
0
0
0
0
0
0
0
0
0
0
0
0
0
0
0
0
0
0
0
0
0
0
0
0
0
0
0
0
0
0
0
0
0
0
0
0
0
0
0
0
0
0
0
0
0
0
0
0
0
0
0
0
0
0
0
0
0
0
0
0
0
0
0
0
0
0
0
0
0
0
0
0
0
0
0
0
0
0
0
0
0
0
0
0
0
0
0
0
0
0
0
0
0
0
2
4
4
4
4
4
4
4
4
4
4
4
4
4
4
4
4
4
4
4
4
4
5
5
5
5
5
5
5
5
5
5
5
5
5
5
5
5
5
5
5
5
5
5
5
5
5
5
5
5
5
5
5
5
5
5
5
5
5
5
5
5
5
5
5
5
5
5
5
5
5
5
5
6
6
6
6
6
6
6
6
6
6
6
6
6
6
6
6
6
7
7
7
7
7
7
6
6
6
6
6
6
6
6
6
7
7
7
8
8
8
8
8
8
8
8
8
8
8
8
8
8
8
9
8
8
8
8
8
8
8
8
8
8
7
7
7
7
7
7
7
7
7
7
6
6
6
6
6
6
6
6
6
7
7
7
7
7
7
7
7
7
7
7
8
8
8
8
8
8
8
8
8
8
8
8
8
8
8
8
8
8
8
8
8
8
8
8
8
8
8
8
8
8
8
8
8
8
8
8
8
8
8
8
8
8
8
8
8
8
8
8
7
7
7
7
7
7
7
7
7
7
7
7
7
7
7
7
7
7
7
7
7
6
6
6
6
6
5
5
5
5
5
5
5
5
4
4
4
4
4
4
4
4
4
4
4
3
3
3
3
3
3
3
3
3
3
3
3
3
3
3
3
3
3
3
3
3
3
3
3
2
2
1
1
1
1
1
1
1
1
1
0
0
0
1
1
1
1
1
1
1
1
1
1
1
1
1
1
1
1
1
1
1
1
1
0
0
0
1
1
1
1
1
1
1
1
1
1
1
1
1
1
1
1
1
1
1
1
1
1
1
1
1
1
1
1
1
1
1
1
1
1
1
1
1
1
1
1
1
1
1
1
1
1
1
1
1
1
1
1
1
1
1
1
1
1
1
1
1
1
1
1
1
1
1
1
1
1
1
1
1
1
1
1
1
2
2
1
1
1
1
1
1
1
1
1
1
1
1
1
1
1
1
1
1
1
1
1
1
1
1
1
1
1
1
1
1
2
2
2
2
2
2
2
2
2
2
2
2
2
2
2
2
2
2
2
2
2
2
2
2
2
2
2
2
2
1
1
1
1
1
1
1
1
1
2
2
2
3
3
4
4
4
4
4
4
4
4
4
4
4
4
4
4
4
4
4
4
4
4
4
4
4
4
4
4
4
4
4
4
4
4
4
4
4
4
4
4
4
4
4
4
4
4
4
4
4
4
4
4
4
4
4
4
4
4
4
4
4
4
4
4
4
4
4
4
4
4
4
4
4
4
4
4
4
4
4
4
4
4
4
4
4
3
2
2
2
2
2
2
2
2
2
2
2
2
2
2
2
2
2
2
2
2
2
3
3
3
3
3
3
3
3
3
3
3
3
3
3
3
3
3
3
3
3
3
3
3
3
3
3
3
3
3
3
3
3
3
3
3
3
3
3
3
3
3
3
3
3
3
3
3
3
3
3
3
3
3
3
3
2
2
2
2
2
2
2
2
2
2
2
2
2
2
2
2
2
2
2
2
2
2
2
2
2
2
2
2
2
2
0
0
0
0
0
0
0
0
0
0
0
0
0
0
0
0
0
0
0
0
0
0
0
0
0
0
0
0
0
0
0
0
0
0
0
0
0
0
0
0
0
0
0
0
0
0
0
0
0
0
0
0
0
0
0
0
0
0
0
0
0
0
0
0
0
0
0
0
0
0
0
0
0
0
0
0
0
0
0
0
0
0
0
0
0
0
0
0
0
0
0
0
0
0
0
0
0
0
0
0
0
0
0
0
0
0
0
0
0
0
0
0
0
0
0
0
0
0
0
0
0
0
0
0
0
0
0
0
0
0
0
0
0
0
0
0
0
0
0
0
0
0
0
0
0
0
0
0
0
0
0
0
0
0
0
0
0
0
0
0
0
0
0
0
0
0
0
0
0
0
0
0
0
0
0
0
0
0
0
0
0
0
0
0
0
0
0
0
0
0
0
0
0
0
0
0
0
0
0
0
0
0
0
0
0
0
0
0
0
0
0
0
0
0
0
0
0
0
0
0
0
0
0
0
0
0
0
0
0
0
0
0
0
0
0
0
0
0
0
0
0
0
0
0
0
0
0
0
0
0
0
0
0
0
0
0
0
0
0
0
0
0
0
0
0
0
0
0
0
0
0
0
0
0
0
0
0
0
0
0
0
0
0
0
0
0
0
0
0
0
0
0
0
0
0
0
0
0
0
0
0
0
0
0
0
0
0
0
0
0
0
0
0
0
0
0
0
0
0
0
0
0
0
0
0
0
0
0
0
0
0
0
0
0
0
0
0
0
0
0
0
0
0
0
0
0
0
0
0
0
0
0
0
0
0
0
0
0
0
0
0
0
0
0
0
0
0
0
0
0
0
0
0
0
0
0
0
0
0
0
0
0
0
0
0
0
0
0
0
0
0
0
0
0
0
0
0
0
0
0
0
0
0
0
0
0
0
0
0
0
0
0
0
0
0
0
0
0
0
0
0
0
0
0
0
0
0
0
0
0
0
0
0
0
0
0
0
0
0
0
0
0
0
0
0
0
0
0
0
0
0
0
0
0
0
0
0
0
0
0
0
0
0
0
0
0
0
0
0
0
0
0
0
0
0
0
0
0
0
0
0
0
0
0
0
0
0
0
0
0
0
1
1
1
1
1
1
1
1
1
1
1
1
1
1
1
1
1
1
1
1
1
1
1
1
1
1
1
1
1
1
1
1
1
1
1
1
1
1
1
1
1
1
1
1
1
1
1
1
1
1
1
1
1
1
1
1
1
1
1
1
1
1
1
1
1
1
1
1
1
1
1
1
1
1
1
1
1
1
1
1
1
1
1
1
1
1
1
1
1
1
1
1
1
1
1
1
1
1
1
1
1
1
1
1
1
1
1
1
1
1
1
1
1
1
1
1
1
1
1
1
1
1
1
0
0
0
0
0
0
0
0
0
0
0
0
0
0
0
0
0
0
0
0
0
0
0
0
0
0
0
0
0
0
0
0
0
0
0
0
0
0
0
0
0
0
0
0
0
0
0
0
0
0
0
0
0
0
0
0
0
0
0
0
0
0
0
0
0
0
0
0
0
0
0
0
0
0
0
0
0
0
0
0
0
0
0
0
0
0
0
0
0
0
0
0
0
0
0
0
0
0
0
0
0
0
0
0
0
0
0
0
0
0
0
0
0
0
0
0
0
0
0
0
0
0
0
0
0
0
0
0
0
0
0
0
0
0
0
0
0
0
0
0
0
0
0
0
0
0
0
0
0
0
0
0
0
0
0
0
0
0
0
0
0
0
0
0
0
0
0
0
0
0
0
0
0
0
0
0
0
0
0
0
0
0
0
0
0
0
0
0
0
0
0
0
0
0
0
0
0
0
0
0
0
0
0
0
0
0
0
0
0
0
0
0
0
0
0
0
0
0
0
0
0
0
0
0
0
0
0
0
0
0
0
0
0
0
0
0
0
0
0
0
0
0
0
0
0
0
0
0
0
0
0
0
0
0
0
0
0
0
0
0
0
0
0
0
0
0
0
0
0
0
0
0
0
0
0
0
0
0
0
0
0
0
0
0
0
0
0
0
0
0
0
0
0
0
0
0
0
0
0
0
0
0
0
0
0
0
0
0
0
0
0
0
0
0
0
0
0
0
0
0
0
0
0
0
0
0
0
0
0
0
0
0
0
0
0
0
0
0
0
0
0
0
0
0
0
0
0
0
0
0
0
0
0
0
0
0
0
0
0
0
0
0
0
0
0
0
0
0
0
0
0
0
0
0
0
0
0
0
0
0
0
0
0
0
0
0
0
0
0
0
0
0
0
0
0
0
0
0
0
0
0
0
0
0
0
0
0
0
0
0
0
0
0
0
0
0
0
0
0
0
0
0
0
0
0
0
0
0
0
0
0
0
0
0
0
0
0
0
0
0
0
0
0
0
0
0
0
0
0
0
0
0
0
0
0
0
0
0
0
0
0
0
0
0
0
0
0
0
0
0
0
0
0
0
0
0
0
0
0
0
0
0
0
0
0
0
0
0
0
0
0
0
0
0
0
0
0
0
0
0
0
0
0
0
0
0
0
0
0
0
0
0
0
0
0
0
0
0
0
0
0
0
0
0
0
0
0
0
0
0
0
0
0
0
0
0
0
0
0
0
0
0
0
0
0
0
0
0
0
0
0
0
0
0
0
0
0
0
0
0
0
0
0
0
0
0
0
0
0
0
0
0
0
0
0
0
0
0
0
0
0
0
0
0
0
0
0
0
0
0
0
0
0
0
0
0
0
0
0
0
0
0
0
0
0
0
0
0
0
0
0
0
0
0
0
0
0
0
0
0
0
0
0
0
0
0
0
0
0
0
0
0
0
0
0
0
0
0
0
0
0
0
0
0
0
0
0
0
0
0
0
0
0
0
0
0
0
0
0
0
0
0
0
0
0
0
0
0
0
0
0
0
0
0
0
0
0
0
0
0
0
0
0
0
0
0
0
0
0
0
0
0
0
0
0
0
0
0
0
0
0
0
0
0
0
0
0
0
0
0
0
0
0
0
0
0
0
0
0
0
0
0
0
0
0
0
0
0
0
0
0
0
0
0
0
0
0
0
0
0
0
0
0
0
0
0
0
0
0
0
0
0
0
0
0
0
0
0
0
0
0
0
0
0
0
0
0
0
0
0
0
0
0
0
0
0
0
0
0
0
0
0
0
0
0
0
0
0
0
0
0
0
0
0
0
0
0
0
0
0
0
0
0
0
0
0
0
0
0
0
0
0
0
0
0
0
0
0
0
0
0
0
0
0
0
0
0
0
0
0
0
0
0
0
0
0
0
0
0
0
0
0
0
0
0
0
0
0
0
0
0
0
0
0
0
0
0
0
0
0
0
0
0
0
0
0
0
0
0
0
0
0
0
0
0
0
0
0
0
0
0
0
0
0
0
0
0
0
0
0
0
0
0
0
0
0
0
0
0
0
0
0
0
0
0
0
0
0
0
0
0
0
0
0
0
0
0
0
0
0
0
0
0
0
0
0
0
0
0
0
0
0
0
0
0
0
0
0
0
0
0
0
0
0
0
0
0
0
0
0
0
0
0
0
0
0
0
0
0
0
0
0
0
0
0
0
0
0
0
0
0
0
0
0
0
0
0
0
0
0
0
0
0
0
0
0
0
0
0
0
0
0
0
0
0
0
0
0
0
0
0
0
0
0
0
0
0
0
0
0
0
0
0
0
0
0
0
0
0
0
0
0
0
0
0
0
0
0
0
0
0
0
0
0
0
0
0
0
0
0
0
0
0
0
0
0
0
0
0
0
0
0
0
0
0
0
0
0
0
0
0
0
0
0
0
0
0
0
0
0
0
0
0
0
0
0
0
0
0
0
0
0
0
0
0
0
0
0
0
0
0
0
0
0
0
0
0
0
0
0
0
0
0
0
0
0
0
0
0
0
0
0
0
0
0
0
0
0
0
0
0
0
0
0
0
0
0
0
0
0
0
0
0
0
0
0
0
0
0
0
0
0
0
0
0
0
0
0
0
0
0
0
0
0
0
0
0
0
0
0
0
0
0
0
0
0
0
0
0
0
0
0
0
0
0
0
0
0
0
0
0
0
0
0
0
0
0
0
0
0
0
1
1
1
1
1
1
1
1
1
1
1
1
1
1
1
1
1
1
1
1
1
1
1
1
1
1
1
1
1
1
1
1
1
1
1
1
1
1
1
1
1
1
1
1
1
1
1
1
1
1
1
1
1
1
1
1
1
1
1
1
1
1
1
1
1
1
1
1
1
1
1
1
1
1
1
1
1
1
1
1
1
1
1
1
1
1
1
1
1
1
1
1
1
1
1
1
1
1
1
1
0
0
0
0
0
0
0
0
0
0
0
0
0
0
0
0
0
0
0
0
0
0
0
0
0
0
0
0
0
0
0
0
0
0
0
0
0
0
0
0
0
0
0
0
0
0
0
0
0
0
0
0
0
0
0
0
0
0
0
0
0
0
0
0
0
0
0
0
0
0
0
0
0
0
0
0
0
0
0
0
0
0
0
0
0
0
0
0
0
0
0
0
0
0
0
0
0
0
0
0
0
0
0
0
0
0
0
0
0
0
0
0
0
0
0
0
0
0
0
0
0
0
0
0
0
0
0
0
0
0
0
0
0
0
0
0
0
0
0
0
0
0
0
0
0
0
0
0
0
0
0
0
0
0
0
0
0
0
0
0
0
0
0
0
0
0
0
0
0
0
0
0
0
0
0
0
0
0
0
0
0
0
0
0
0
0
0
0
0
0
0
0
0
0
0
0
0
0
0
0
0
0
0
0
0
0
0
0
0
0
0
0
0
0
0
0
0
0
0
0
0
0
0
0
0
0
0
0
0
0
0
0
0
0
0
0
0
0
0
0
0
0
0
0
0
0
0
0
0
0
0
0
0
0
0
0
0
0
0
0
0
0
0
0
0
0
0
0
0
0
0
0
0
0
0
0
0
0
0
0
0
0
0
0
0
0
0
0
0
0
0
0
0
0
0
0
0
0
0
0
0
0
0
0
0
0
0
0
0
0
0
0
0
0
0
0
0
0
0
0
0
0
0
0
0
0
0
0
0
0
0
0
0
0
0
0
0
0
0
0
0
0
0
0
0
0
0
0
0
0
0
0
0
0
0
0
0
0
0
0
0
0
0
0
0
0
0
0
0
0
0
0
0
0
0
0
0
0
0
0
0
0
0
0
0
0
0
0
0
0
0
0
0
0
0
0
0
0
0
0
0
0
0
0
0
0
0
0
0
0
0
0
0
0
0
0
0
0
0
0
0
0
0
0
0
0
0
0
0
0
0
0
0
0
0
0
0
0
0
0
0
0
0
0
0
0
0
0
0
0
0
0
0
0
0
0
0
0
0
0
0
0
0
0
0
0
0
0
0
0
0
0
0
0
0
0
0
0
0
0
0
0
0
0
0
0
0
0
0
0
0
0
0
0
0
0
0
0
0
0
0
0
0
0
0
0
0
0
0
0
0
0
0
0
0
0
0
0
0
0
0
0
0
0
0
0
0
0
0
0
0
0
0
0
0
0
0
0
0
0
0
0
0
0
0
0
0
0
0
0
0
0
0
0
0
0
0
0
0
0
0
0
0
0
0
0
0
0
0
0
0
0
0
0
0
0
0
0
0
0
0
0
0
0
0
0
0
0
0
0
0
0
0
0
0
0
0
0
0
0
0
0
0
0
0
0
0
0
0
0
0
0
0
0
0
0
0
0
0
0
0
0
0
0
0
0
0
0
0
0
0
0
0
0
0
0
0
0
0
0
0
0
0
0
0
0
0
0
0
0
0
0
0
0
0
0
0
0
0
0
0
0
0
0
0
0
0
0
0
0
0
0
0
0
0
0
0
0
0
0
0
0
0
0
0
0
0
0
0
0
0
0
0
0
0
0
0
0
0
0
0
0
0
0
0
0
0
0
0
0
0
0
0
0
0
0
0
0
0
0
0
0
0
0
0
0
0
0
0
0
0
0
0
0
0
0
0
0
0
0
0
0
0
0
0
0
0
0
0
0
0
0
0
0
0
0
0
0
0
0
0
0
0
0
0
0
0
0
0
0
0
0
0
0
0
0
0
0
0
0
0
0
0
0
0
0
0
0
0
0
0
0
0
0
0
0
0
0
0
0
0
0
0
0
0
0
0
0
0
0
0
0
0
0
0
0
0
0
0
0
0
0
0
0
0
0
0
0
0
0
0
0
0
0
0
0
0
0
0
0
0
0
0
0
0
0
0
0
0
0
0
0
0
0
0
0
0
0
0
0
0
0
0
0
0
0
0
0
0
0
0
0
0
0
0
0
0
0
0
0
0
0
0
0
0
0
0
0
0
0
0
0
0
0
0
0
0
0
0
0
0
0
0
0
0
0
0
0
0
0
0
0
0
0
0
0
0
0
0
0
0
0
0
0
0
0
0
0
0
0
0
0
0
0
0
0
0
0
0
0
0
0
0
0
0
0
0
0
0
0
0
0
0
0
0
0
0
0
0
0
0
0
0
0
0
0
0
0
0
0
0
0
0
0
0
0
0
0
0
0
0
0
0
0
0
0
0
0
0
0
0
0
0
0
0
0
0
0
0
0
0
0
0
0
0
0
0
0
0
0
0
0
0
0
0
0
0
0
0
0
0
0
0
0
0
0
0
0
0
0
0
0
0
0
0
0
0
0
0
0
0
0
0
0
0
0
0
0
0
0
0
0
0
0
0
0
0
0
0
0
0
0
0
0
0
0
0
0
0
0
0
0
0
0
0
0
0
0
0
0
0
0
0
0
0
0
0
0
0
0
0
0
0
0
0
0
0
0
0
0
0
0
0
0
0
0
0
0
0
0
0
0
0
0
0
0
0
0
0
0
0
0
0
0
0
0
0
0
0
0
0
0
0
0
0
0
0
0
0
0
0
0
0
0
0
0
0
0
0
0
0
0
0
0
0
0
0
0
0
0
0
0
0
0
0
0
0
0
0
0
0
0
0
0
0
0
0
0
0
0
0
0
0
0
0
0
0
0
0
0
0
0
0
0
0
0
0
0
0
0
0
0
0
0
0
0
0
0
0
0
0
0
0
0
0
0
0
0
0
0
0
0
0
0
0
0
0
0
0
0
0
0
0
0
0
0
0
0
0
0
0
0
0
0
0
0
0
0
0
0
0
0
0
0
0
0
0
0
0
0
0
0
0
0
0
0
0
0
0
0
0
0
0
0
0
0
0
0
0
0
0
0
0
0
0
0
0
0
0
0
0
0
0
0
0
0
0
0
0
0
0
0
0
0
0
0
0
0
0
0
0
0
0
0
0
0
0
0
0
0
0
0
0
0
0
0
0
0
0
0
0
0
0
0
0
0
0
0
0
0
0
0
0
0
0
0
0
0
0
0
0
0
0
0
0
0
0
0
0
0
0
0
0
0
0
0
0
0
0
1
1
1
1
1
1
1
1
1
1
1
1
1
1
1
1
1
1
1
1
1
1
1
1
1
1
1
1
1
1
1
1
1
1
1
1
1
1
1
1
1
1
1
1
1
1
1
1
1
1
1
1
1
1
1
1
1
1
1
1
1
1
1
1
1
1
1
1
1
1
1
1
1
1
1
1
1
1
1
1
1
1
1
1
1
1
1
1
1
1
1
1
1
1
1
1
1
1
1
1
1
1
1
1
1
1
1
1
1
1
2
2
2
2
2
2
2
2
2
2
2
2
2
2
1
1
1
1
1
1
1
1
1
1
1
1
1
1
1
1
1
1
1
1
1
1
1
1
1
1
1
1
1
1
1
2
2
2
2
2
2
2
2
2
2
2
2
2
2
2
2
2
2
2
2
2
3
3
3
3
3
3
3
3
3
3
3
3
3
3
3
3
3
4
4
4
4
4
4
4
4
4
4
4
4
4
4
4
4
4
4
4
4
4
4
4
4
4
4
4
4
4
4
4
4
4
4
4
4
4
4
4
4
4
4
4
4
4
4
4
4
4
4
4
4
4
4
4
4
4
4
4
4
4
4
4
4
4
4
4
4
4
4
4
4
4
4
4
4
3
3
3
3
3
3
3
3
3
3
3
3
3
3
3
3
3
3
3
2
2
2
2
2
2
2
2
2
1
1
1
1
1
1
1
1
1
1
1
1
1
1
1
1
1
1
0
0
0
0
0
0
0
0
0
0
0
0
0
0
0
0
0
0
0
0
0
0
0
0
0
0
0
0
0
0
0
0
0
0
0
0
0
0
0
0
0
0
0
0
0
0
0
0
0
0
0
0
0
0
0
0
0
0
0
0
0
0
0
0
0
0
0
0
0
0
0
0
0
0
0
0
0
0
0
0
0
0
0
0
0
0
0
0
0
0
0
0
0
0
0
0
0
0
0
0
0
0
0
0
0
0
0
0
0
0
0
0
0
0
0
0
0
0
0
0
0
0
0
0
0
0
0
0
0
0
0
0
0
0
0
0
0
0
0
0
0
0
0
0
0
0
0
0
0
0
0
0
0
0
0
0
0
0
0
0
0
0
0
0
0
0
0
0
0
0
0
0
0
0
0
0
0
0
0
0
0
0
0
0
0
0
0
0
0
0
0
0
0
0
0
0
0
0
0
0
0
0
0
0
0
0
0
0
0
0
0
0
0
0
0
0
0
0
0
0
0
0
0
0
0
0
0
0
0
0
0
0
0
0
0
0
0
0
0
0
0
0
0
0
0
0
0
0
0
0
0
0
0
0
0
0
0
0
0
0
0
0
0
0
0
0
0
0
0
0
0
0
0
0
0
0
0
0
0
0
0
0
0
0
0
0
0
0
0
0
0
0
0
0
0
0
0
0
0
0
0
0
0
0
0
0
0
0
0
0
0
0
0
0
0
0
0
0
0
0
0
0
0
0
0
0
0
0
0
0
0
0
0
0
0
0
0
0
0
0
0
0
0
0
0
0
0
0
0
0
0
0
0
0
0
0
0
0
0
0
0
0
0
0
0
0
0
0
0
0
0
0
0
0
0
0
0
0
0
0
0
0
0
0
0
0
0
0
0
0
0
0
0
0
0
0
0
0
0
0
0
0
0
0
0
0
0
0
0
0
0
0
0
0
0
0
0
0
0
0
0
0
0
0
0
0
0
0
0
0
0
0
0
0
0
0
0
0
0
0
0
0
0
0
0
0
0
0
0
0
0
0
0
0
0
0
0
0
0
0
0
0
0
0
0
0
0
0
0
0
0
0
0
0
0
0
0
0
0
0
0
0
0
0
0
0
0
0
0
0
0
0
0
0
0
0
0
0
0
0
0
0
0
0
0
0
0
0
0
0
0
0
0
0
0
0
0
0
0
0
0
0
0
0
0
0
0
0
0
0
0
0
0
0
0
0
0
0
0
0
0
0
0
0
0
0
0
0
0
0
0
0
0
0
0
0
0
0
0
0
0
0
0
0
0
0
0
0
0
0
0
0
0
0
0
0
0
0
0
0
0
0
0
0
0
0
0
0
0
0
0
0
0
0
0
0
0
0
0
0
0
0
0
0
0
0
0
0
0
0
0
0
0
0
0
0
0
0
0
0
0
0
0
0
0
0
0
0
0
0
0
0
0
0
0
0
0
0
0
0
0
0
0
0
0
0
0
0
0
0
0
0
0
0
0
0
0
0
0
0
0
0
0
0
0
0
0
0
0
0
0
0
0
0
0
0
0
0
0
0
0
0
0
0
0
0
0
0
0
0
0
0
0
0
0
0
0
0
0
0
0
0
0
0
0
0
0
0
0
0
0
0
0
0
0
0
0
0
0
0
0
0
0
0
0
0
0
0
0
0
0
0
0
0
0
0
0
0
0
0
0
0
0
0
0
0
0
0
0
0
0
0
0
0
0
0
0
0
0
0
0
0
0
0
0
0
0
0
0
0
0
0
0
0
0
0
0
0
0
0
0
0
0
0
0
0
0
0
0
0
0
0
0
0
0
0
0
0
0
0
0
0
0
0
0
0
0
0
0
0
0
0
0
0
0
0
0
0
0
0
0
0
0
0
0
0
0
0
0
0
0
0
0
0
0
0
0
0
0
0
0
0
0
0
0
0
0
0
0
0
0
0
0
0
0
0
0
0
0
0
0
0
0
0
0
0
0
0
0
0
0
0
0
0
0
0
0
0
0
0
0
0
0
0
0
0
0
0
0
0
0
0
0
0
0
0
0
0
0
0
0
0
0
0
0
0
0
0
0
0
0
0
0
0
0
1
1
1
1
1
1
1
1
1
1
1
1
1
1
1
1
1
1
1
1
1
1
1
1
1
1
1
1
1
2
2
2
2
2
2
4
4
4
4
4
4
4
4
4
4
4
4
4
4
4
4
4
4
4
4
4
4
4
4
4
4
4
4
4
4
4
4
4
4
4
5
5
5
5
5
5
5
5
5
5
5
5
5
5
5
5
5
5
5
5
5
5
5
5
5
5
5
5
5
5
5
5
5
5
5
5
5
5
5
5
5
5
5
5
5
5
5
5
5
5
5
5
5
5
5
5
5
5
5
5
5
5
5
5
4
4
4
4
4
4
4
4
4
4
4
4
3
3
3
3
3
3
3
3
3
3
3
3
2
2
2
2
2
2
2
2
1
1
1
1
1
1
1
1
1
1
1
1
1
1
1
1
1
1
1
1
1
1
1
1
1
1
1
1
1
1
1
1
1
1
1
0
0
0
0
0
0
0
0
0
0
0
1
1
1
1
1
1
1
1
1
0
0
0
0
0
0
0
0
0
0
0
0
0
0
0
0
0
0
0
0
0
0
0
0
0
0
0
0
0
0
0
0
0
0
0
0
0
0
0
0
0
0
0
0
0
0
1
1
1
1
1
1
1
1
1
1
1
1
1
1
1
1
1
1
1
1
1
1
1
1
1
1
1
1
1
1
1
1
1
1
1
1
1
1
1
1
1
1
1
1
1
1
1
1
1
1
1
1
1
1
1
1
1
1
1
1
2
2
3
3
3
3
3
3
3
3
3
3
3
3
3
3
3
3
3
3
3
3
3
3
3
3
3
3
3
3
3
3
3
3
3
3
3
3
3
3
3
3
3
3
3
3
3
3
3
3
3
3
3
3
3
3
4
4
3
3
3
3
3
3
3
3
3
3
3
3
3
3
3
3
3
3
3
3
3
3
3
3
3
3
3
3
3
3
3
3
3
3
3
3
3
3
3
3
3
3
3
3
3
3
2
2
2
2
2
2
2
2
2
2
2
2
2
2
2
2
2
2
2
2
2
2
2
2
2
2
2
2
2
2
2
2
2
2
2
2
2
2
2
2
2
2
2
2
2
2
2
2
2
2
2
3
3
3
3
3
3
3
3
3
3
2
2
2
2
2
2
2
2
0
0
0
0
0
0
0
0
0
0
0
0
0
0
0
0
0
0
0
0
0
0
0
0
0
0
0
0
0
0
0
0
0
0
0
0
0
0
0
0
0
0
0
0
0
0
0
0
0
0
0
0
0
1
1
1
1
1
1
1
1
1
1
1
1
1
1
1
1
1
1
1
1
1
1
1
1
1
1
1
1
1
1
1
1
1
1
1
1
1
1
1
1
1
1
1
1
1
1
1
1
1
1
1
1
1
1
1
1
1
1
1
1
1
1
1
1
1
1
1
1
1
1
1
1
1
1
1
1
1
1
1
1
1
1
1
1
1
1
1
1
1
1
1
1
1
1
1
1
1
1
1
1
1
1
1
1
1
1
1
1
1
1
1
1
1
1
1
1
1
1
1
1
1
1
1
1
1
1
1
1
0
0
0
0
0
0
0
0
0
0
0
0
0
0
0
0
0
0
0
0
0
0
0
0
0
0
0
0
0
0
0
0
0
0
0
0
0
0
0
0
0
0
0
0
0
0
0
0
0
0
0
0
0
0
0
0
0
0
0
0
0
0
0
0
0
0
0
0
0
0
0
0
0
0
0
0
0
0
0
0
0
0
0
0
0
0
0
0
0
0
0
0
0
0
0
0
0
0
0
0
0
0
0
0
0
0
0
0
0
0
0
0
0
0
0
0
0
0
0
0
0
0
0
0
0
0
0
0
0
0
0
0
0
0
0
0
0
0
0
0
0
0
0
0
0
0
0
0
0
0
0
0
0
0
0
0
0
0
0
0
0
0
0
0
0
0
0
0
0
0
0
0
0
0
0
0
0
0
0
0
0
0
0
0
0
0
0
0
0
0
0
0
0
0
0
0
0
0
0
0
0
0
0
0
0
0
0
0
0
0
0
0
0
0
0
0
0
0
0
0
0
0
0
0
0
0
0
0
0
0
0
0
0
0
0
0
0
0
0
0
0
0
0
0
0
0
0
0
0
0
0
0
0
0
0
0
0
0
0
0
0
0
0
0
0
0
0
0
0
0
0
0
0
0
0
0
0
0
0
0
0
0
0
0
0
0
0
0
0
0
0
0
0
0
0
0
0
0
0
0
0
0
0
0
0
0
0
0
0
0
0
0
0
0
0
0
0
0
0
0
0
0
0
0
0
0
0
0
0
0
0
0
0
0
0
0
0
0
0
0
0
0
0
0
0
0
0
0
0
0
0
0
0
0
0
0
0
0
0
0
0
0
0
0
0
0
0
0
0
0
0
0
0
0
0
0
0
0
0
0
0
0
0
0
0
0
0
0
0
0
0
0
0
0
0
0
0
0
0
0
0
0
0
0
0
0
0
0
0
0
0
0
0
0
0
0
0
0
0
0
0
0
0
0
0
0
0
0
0
0
0
0
0
1
1
1
1
1
1
1
1
1
1
1
1
1
1
1
1
1
1
1
1
1
2
2
2
2
2
2
3
3
3
3
3
3
3
3
3
3
3
3
3
3
3
3
3
3
3
3
3
3
3
3
3
3
3
3
3
3
3
3
3
3
3
3
3
3
3
3
3
3
3
3
3
3
3
3
3
3
3
3
3
3
3
3
3
3
3
3
3
3
3
3
3
3
3
3
4
4
5
5
5
5
5
5
5
5
5
4
4
4
4
4
4
4
4
4
4
4
4
4
4
4
4
4
4
4
4
3
3
3
3
3
3
3
3
3
3
3
3
3
3
3
3
3
3
3
3
3
3
3
3
3
3
3
3
3
3
3
3
3
3
3
3
3
3
3
3
2
2
2
2
2
2
2
2
1
1
1
1
1
1
1
1
1
1
1
1
1
1
1
1
2
2
2
2
2
2
2
2
2
2
2
2
2
2
2
2
2
2
2
2
2
2
1
1
1
1
1
1
1
1
1
1
1
2
2
2
2
2
2
2
2
2
2
2
2
2
2
2
2
2
2
2
2
2
2
2
2
3
3
3
3
3
3
3
3
3
3
3
3
3
3
3
3
3
3
3
3
3
3
3
3
3
3
3
3
3
3
3
3
3
3
3
3
3
3
3
3
3
3
3
3
3
3
3
3
3
3
3
3
3
3
3
3
3
3
3
3
3
3
3
3
3
3
3
2
2
2
2
2
2
2
2
2
2
2
2
2
2
2
3
3
3
3
3
3
3
3
3
3
3
3
3
3
3
3
3
3
3
3
3
3
3
3
3
3
3
3
2
2
2
2
1
1
1
1
1
1
1
1
1
1
1
1
1
1
1
1
1
1
0
0
0
0
0
0
0
0
0
0
0
0
0
0
0
0
0
0
0
0
0
0
0
0
0
0
0
0
0
0
0
0
0
0
0
0
0
0
0
0
0
0
0
0
0
0
0
0
0
0
0
0
0
0
0
0
0
0
0
0
0
0
0
0
0
0
0
0
0
0
0
0
0
0
0
0
0
0
0
0
0
0
0
0
0
0
0
0
0
0
0
0
0
0
0
0
0
0
0
0
0
0
0
0
0
0
0
0
0
0
0
0
0
0
0
0
0
0
0
0
0
0
0
0
0
0
0
0
0
0
0
0
0
0
0
0
0
0
0
0
0
0
0
0
0
0
0
0
0
0
0
0
0
0
0
0
0
0
0
0
0
0
0
0
0
0
0
0
0
0
0
0
0
0
0
0
0
0
0
0
0
0
0
0
0
0
0
0
0
0
0
0
0
0
0
0
0
0
0
0
0
0
0
0
0
0
0
0
0
0
0
0
0
0
0
0
0
0
0
0
0
0
0
0
0
0
0
0
0
0
0
0
0
0
0
0
0
0
0
0
0
0
0
0
0
0
0
0
0
0
0
0
0
0
0
0
0
0
0
0
0
0
0
0
0
0
0
0
0
0
0
0
0
0
0
0
0
0
0
0
0
0
0
0
0
0
0
0
0
0
0
0
0
0
0
0
0
0
0
0
0
0
0
0
0
0
0
0
0
0
0
0
0
0
0
0
0
0
0
0
0
0
0
0
0
0
0
0
0
0
0
0
0
0
0
0
0
0
0
0
0
0
0
0
0
0
0
0
0
0
0
0
0
0
0
0
0
0
0
0
0
0
0
0
0
0
0
0
0
0
0
0
0
0
0
0
0
0
0
0
0
0
0
0
0
0
0
0
0
0
0
0
0
0
0
0
0
0
0
0
0
0
0
0
0
0
0
1
1
1
1
1
1
1
1
1
1
1
1
1
1
1
1
1
1
1
1
1
1
1
1
1
1
1
1
1
1
1
1
1
1
1
1
2
2
2
2
2
2
2
2
2
2
2
2
2
2
2
2
2
2
2
2
2
2
2
2
2
2
2
2
2
2
2
2
2
2
2
2
2
2
2
2
2
2
2
2
2
2
2
2
2
2
2
2
2
2
2
2
2
2
2
2
2
2
2
2
2
2
2
2
2
2
2
2
2
2
2
2
2
2
2
2
2
2
2
2
2
2
2
2
2
2
2
2
2
2
2
2
2
2
2
2
2
2
2
2
2
2
2
2
2
2
2
2
2
2
2
2
2
2
2
2
2
2
2
2
2
2
2
2
2
2
2
2
2
2
2
2
2
2
2
2
2
2
2
2
2
2
2
2
2
2
2
2
2
1
1
1
1
1
1
1
1
1
0
0
0
0
0
0
0
0
0
0
0
0
0
0
0
0
0
0
0
0
0
0
0
0
0
0
0
0
0
0
0
0
0
0
0
0
0
0
0
0
0
0
0
0
0
0
0
0
0
0
0
0
0
0
0
0
0
0
0
0
0
0
0
0
0
0
0
0
0
0
0
0
0
0
0
0
0
0
0
0
0
0
0
0
0
0
0
0
0
0
0
0
0
0
0
0
0
0
0
0
0
0
0
0
0
0
0
0
0
0
0
0
0
0
0
0
0
0
0
0
0
0
0
0
0
0
0
0
0
0
0
0
0
0
0
0
0
0
0
0
0
0
0
0
0
0
0
0
0
0
0
0
0
0
0
0
0
0
0
0
0
0
0
0
0
0
0
0
0
0
0
0
0
0
0
0
0
0
0
0
0
0
0
0
0
0
0
0
0
0
0
0
0
0
0
0
0
0
0
0
0
0
0
0
0
0
0
0
0
0
0
0
0
0
0
0
0
0
0
0
0
0
0
0
0
0
0
0
0
0
0
0
0
0
0
0
0
0
0
0
0
0
0
0
0
0
0
0
0
0
0
0
0
0
0
0
0
0
0
0
0
0
0
0
0
0
0
0
0
0
0
0
0
0
0
0
0
0
0
0
0
0
0
0
0
0
0
0
0
0
0
0
0
0
0
0
0
0
0
0
0
0
0
0
0
0
0
0
0
0
0
0
0
0
0
0
0
0
0
0
0
0
0
0
0
0
0
0
0
0
0
0
0
0
0
0
0
0
0
0
0
0
0
0
0
0
0
0
0
0
0
0
0
0
0
0
0
0
0
0
0
0
0
0
0
0
0
0
0
0
0
0
0
0
0
0
0
0
0
0
0
0
0
0
0
0
0
0
0
0
0
0
0
0
0
0
0
0
0
0
0
0
0
0
0
0
0
0
0
0
0
0
0
0
0
0
0
0
0
0
0
0
0
0
0
0
0
0
0
0
0
0
0
0
0
0
0
0
0
0
0
0
0
0
0
0
0
0
0
0
0
0
0
0
0
0
0
0
0
0
0
0
0
0
0
0
0
0
0
0
0
0
0
0
0
0
0
0
0
0
0
0
0
0
0
0
0
0
0
0
0
0
0
0
0
0
0
0
0
0
0
0
0
0
0
0
0
0
0
0
0
0
0
0
0
0
0
0
0
0
0
0
0
0
0
0
0
0
0
0
0
0
0
0
0
0
0
0
0
0
0
0
0
0
0
0
0
0
0
0
0
0
0
0
0
0
0
0
0
0
0
0
0
0
0
0
0
0
0
0
0
0
0
0
0
0
0
0
0
0
0
0
0
0
0
0
0
0
0
0
0
0
0
0
0
0
0
0
0
0
0
0
0
0
0
0
0
0
0
0
0
0
0
0
0
0
0
0
0
0
0
0
0
0
0
0
0
0
0
0
0
0
0
0
0
0
0
0
0
0
0
0
0
0
0
0
0
0
0
0
0
0
0
0
0
0
0
0
0
0
0
0
0
0
0
0
0
0
0
0
0
0
0
0
0
0
0
0
0
0
0
0
0
0
0
0
0
0
0
0
0
0
0
0
0
0
0
0
0
0
0
0
0
0
0
0
0
0
0
0
0
0
0
0
0
0
0
0
0
0
0
0
0
0
0
0
0
0
0
0
0
0
0
0
0
0
0
0
0
0
0
0
0
0
0
0
0
1
1
1
1
1
1
1
1
1
1
1
1
1
1
1
1
1
1
1
1
1
1
1
1
1
1
1
1
1
1
2
2
2
2
2
2
2
2
2
2
2
2
2
2
2
2
2
2
1
1
1
1
1
1
1
1
1
1
1
1
1
1
1
1
1
1
1
1
1
1
1
1
1
1
1
1
1
1
1
1
1
1
2
2
2
2
2
2
2
2
2
2
2
2
2
2
2
2
2
2
2
2
2
2
2
2
2
2
2
2
2
2
2
2
2
2
2
2
2
2
2
2
2
3
3
3
3
3
3
3
3
3
3
3
3
3
3
3
3
3
3
3
3
3
3
3
3
3
3
3
3
3
3
3
3
3
3
3
3
3
3
3
3
3
3
3
3
3
3
3
3
3
3
3
3
3
3
3
3
3
3
3
3
3
3
3
2
2
2
2
2
2
2
2
2
2
2
2
2
2
2
2
2
2
2
2
2
2
2
2
2
2
2
2
2
2
2
2
2
2
2
2
1
1
1
1
1
1
1
1
1
1
1
1
1
1
1
1
1
1
1
1
1
1
1
1
1
1
1
1
1
1
1
1
0
0
0
0
0
0
0
0
0
0
0
0
0
0
0
0
0
0
0
0
0
0
0
0
0
0
0
0
0
0
0
0
0
0
0
0
0
0
0
0
0
0
0
0
0
0
0
0
0
0
0
0
0
0
0
0
0
0
0
0
0
0
0
0
0
0
0
0
0
0
0
0
0
0
0
0
0
0
0
0
0
0
0
0
0
0
0
0
0
0
0
0
0
0
0
0
0
0
0
0
0
0
0
0
0
0
0
0
0
0
0
0
0
0
0
0
0
0
0
0
0
0
0
0
0
0
0
0
0
0
0
0
0
0
0
0
0
0
0
0
0
0
0
0
0
0
0
0
0
0
0
0
0
0
0
0
0
0
0
0
0
0
0
0
0
0
0
0
0
0
0
0
0
0
0
0
0
0
0
0
0
0
0
0
0
0
0
0
0
0
0
0
0
0
0
0
0
0
0
0
0
0
0
0
0
0
0
0
0
0
0
0
0
0
0
0
0
0
0
0
0
0
0
0
0
0
0
0
0
0
0
0
0
0
0
0
0
0
0
0
0
0
0
0
0
0
0
0
0
0
0
0
0
0
0
0
0
0
0
0
0
0
0
0
0
0
0
0
0
0
0
0
0
0
0
0
0
0
0
0
0
0
0
0
0
0
0
0
0
0
0
0
0
0
0
0
0
0
0
0
0
0
0
0
0
0
0
0
0
0
0
0
0
0
0
0
0
0
0
0
0
0
0
0
0
0
0
0
0
0
0
0
0
0
0
0
0
0
0
0
0
0
0
0
0
0
0
0
0
0
0
0
0
0
0
0
0
0
0
0
0
0
0
0
0
0
0
0
0
0
0
0
0
0
0
0
0
0
0
0
0
0
0
0
0
0
0
0
0
0
0
0
0
0
0
0
0
0
0
0
0
0
0
0
0
0
0
0
0
0
0
0
0
0
0
0
0
0
0
0
0
0
0
0
0
0
0
0
0
0
0
0
0
0
0
0
0
0
0
0
0
0
0
0
0
0
0
0
0
0
0
0
0
0
0
0
0
0
0
0
0
0
0
0
0
0
0
0
0
0
0
0
0
0
0
0
0
0
0
0
0
0
0
0
0
0
0
0
0
0
0
0
0
0
0
0
0
0
0
0
0
0
0
0
0
0
0
0
0
0
0
0
0
0
0
0
0
0
0
0
0
0
0
0
0
0
0
0
0
0
0
0
0
0
0
0
1
1
1
1
1
1
1
1
1
1
1
1
1
1
1
1
1
1
1
1
1
1
1
1
1
1
1
1
1
1
1
1
1
1
1
1
1
1
1
1
0
0
0
0
0
0
0
0
0
0
0
0
0
0
0
0
0
0
0
0
0
0
0
0
0
0
0
0
0
0
0
0
0
0
0
0
0
0
0
0
0
0
0
0
0
0
0
0
0
0
0
0
0
0
0
0
0
0
0
0
0
0
0
0
0
0
0
0
0
0
0
0
0
0
0
0
0
0
0
0
0
0
0
0
0
0
0
0
0
0
0
0
0
0
0
0
0
0
0
0
0
0
0
0
0
0
0
0
0
0
0
0
0
0
0
0
0
0
0
0
0
0
0
0
0
0
0
0
0
0
0
0
0
0
0
0
0
0
0
0
0
0
0
0
0
0
0
0
0
0
0
0
0
0
0
0
0
0
0
0
0
0
0
0
0
0
0
0
0
0
0
0
0
0
0
0
0
0
0
0
0
0
0
0
0
0
0
0
0
0
0
0
0
0
0
0
0
0
0
0
0
0
0
0
0
0
0
0
0
0
0
0
0
0
0
0
0
0
0
0
0
0
0
0
0
0
0
0
0
0
0
0
0
0
0
0
0
0
0
0
0
0
0
0
0
0
0
0
0
0
0
0
0
0
0
0
0
0
0
0
0
0
0
0
0
0
0
0
0
0
0
0
0
0
0
0
0
0
0
0
0
0
0
0
0
0
0
0
0
0
0
0
0
0
0
0
0
0
0
0
0
0
0
0
0
0
0
0
0
0
0
0
0
0
0
0
0
0
0
0
0
0
0
0
0
0
0
0
0
0
0
0
0
0
0
0
0
0
0
0
0
0
0
0
0
0
0
0
0
0
0
0
0
0
0
0
0
0
0
0
0
0
0
0
0
0
0
0
0
0
0
0
0
0
0
0
0
0
0
0
0
0
0
0
0
0
0
0
0
0
0
0
0
0
0
0
0
0
0
0
0
0
0
0
0
0
0
0
0
0
0
0
0
0
0
0
0
0
0
0
0
0
0
0
0
0
0
0
0
0
0
0
0
0
0
0
0
0
0
0
0
0
0
0
0
0
0
0
0
0
0
0
0
0
0
0
0
0
0
0
0
0
0
0
0
0
0
0
0
0
0
0
0
0
0
0
0
0
0
0
0
0
1
1
1
1
1
1
1
1
1
1
1
1
3
3
3
3
3
3
3
3
3
3
3
3
3
3
3
3
3
3
3
3
3
3
3
3
3
3
3
3
3
3
3
3
3
3
3
3
3
3
3
3
3
3
3
3
3
3
3
3
3
3
3
3
3
3
3
3
3
3
3
3
3
3
3
3
3
3
3
3
3
3
3
3
3
3
3
3
3
3
3
3
3
3
3
3
3
3
3
3
3
3
3
3
3
3
3
3
3
3
3
3
3
3
3
3
3
3
3
3
3
3
3
3
4
4
4
4
4
4
4
4
4
4
4
4
4
4
4
4
4
4
4
4
3
1
1
1
1
1
1
1
1
1
1
1
1
1
1
1
1
1
1
1
1
1
1
1
1
1
1
0
0
0
0
0
0
0
0
0
0
0
0
0
0
0
0
0
0
0
0
0
0
0
0
0
0
0
0
0
0
0
0
0
0
0
0
0
0
0
0
0
0
0
0
0
0
0
0
0
0
0
0
0
0
0
0
0
0
0
0
0
0
0
0
0
0
0
0
0
0
0
0
0
0
0
0
0
0
0
0
0
0
0
0
0
0
0
0
0
0
0
0
0
0
0
0
0
0
0
0
0
0
0
0
0
0
0
0
0
0
0
0
0
0
0
0
0
0
0
0
0
0
0
0
0
0
0
0
0
0
0
0
0
0
0
0
0
0
0
0
0
0
0
0
0
0
0
0
0
0
0
0
0
0
0
0
0
0
0
0
0
0
0
0
0
0
0
0
0
0
0
0
0
0
0
0
0
0
0
0
0
0
0
0
0
0
0
0
0
0
0
0
0
0
0
0
0
0
0
0
0
0
0
0
0
0
0
0
0
0
0
0
0
0
0
0
0
0
0
0
0
0
0
0
0
0
0
0
0
0
0
0
0
0
0
0
0
0
0
0
0
0
0
0
0
0
0
0
0
0
0
0
0
0
0
0
0
0
0
0
0
0
0
0
0
0
0
0
0
0
0
0
0
0
0
0
0
0
0
0
0
0
0
0
0
0
0
0
0
0
0
0
0
0
0
0
0
0
0
0
0
0
0
0
0
0
0
0
0
0
0
0
0
0
0
0
0
0
0
0
0
0
0
0
0
0
0
0
0
0
0
0
0
0
0
0
0
0
0
0
0
0
0
0
0
0
0
0
0
0
0
0
0
0
0
0
0
0
0
0
0
0
0
0
0
0
0
0
0
0
0
0
0
0
0
0
0
0
0
1
1
1
1
1
1
1
1
1
1
1
2
2
2
2
2
2
2
2
2
3
3
3
3
3
3
3
3
3
3
3
3
3
3
3
3
3
3
3
3
3
3
3
3
3
3
3
3
3
3
3
3
3
3
3
3
3
3
3
3
3
3
3
3
3
3
3
3
3
3
3
3
3
3
3
3
3
3
3
3
4
4
4
4
4
4
4
4
4
4
4
4
4
4
4
4
4
4
4
4
4
4
4
4
4
4
5
5
5
5
4
4
4
4
5
5
5
5
5
5
5
5
5
5
5
5
5
5
5
5
5
5
5
5
5
5
5
5
5
5
5
5
5
5
5
5
5
5
5
5
5
5
5
5
5
5
5
5
5
4
4
4
3
3
3
3
3
3
3
3
3
3
3
3
3
3
3
3
3
3
3
3
3
2
2
2
1
1
1
1
1
1
1
1
1
1
1
1
1
1
1
1
1
1
1
1
1
1
1
1
1
1
1
1
1
0
0
0
0
0
0
0
0
0
0
0
0
0
0
0
0
0
0
0
0
0
0
0
0
0
0
0
0
0
0
0
0
0
0
0
0
0
0
0
0
0
0
0
0
0
0
0
0
0
0
0
0
0
0
0
0
0
0
0
0
0
0
0
0
0
0
0
0
0
0
0
0
0
0
0
0
0
0
0
0
0
0
0
0
0
0
0
0
0
0
0
0
0
0
0
0
0
0
0
0
0
0
0
0
0
0
0
0
0
0
0
0
0
0
0
0
0
0
0
0
0
0
0
0
0
0
0
0
0
0
0
0
0
0
0
0
0
0
0
0
0
0
0
0
0
0
0
0
0
0
0
0
0
0
0
0
0
0
0
0
0
0
0
0
0
0
0
0
0
0
0
0
0
0
0
0
0
0
0
0
0
0
0
0
0
0
0
0
0
0
0
0
0
0
0
0
0
0
0
0
0
0
0
0
0
0
0
0
0
0
0
0
0
0
0
0
0
0
0
0
0
0
0
0
0
0
0
0
0
0
0
0
0
0
0
0
0
0
0
0
0
0
0
0
0
0
0
0
0
0
0
0
0
0
0
0
0
0
0
0
0
1
1
1
1
1
1
1
1
1
1
1
1
1
1
1
1
1
1
1
1
1
1
1
1
1
1
1
1
1
1
1
1
1
1
1
2
2
2
2
2
2
2
2
2
2
2
2
2
2
2
2
2
2
2
2
2
2
2
2
2
2
2
2
2
2
2
2
2
2
2
2
2
2
2
2
2
2
2
2
2
2
2
2
2
2
2
2
2
2
2
2
2
1
1
1
1
1
1
1
1
1
1
1
1
1
1
1
1
1
1
1
1
1
1
1
1
1
1
1
1
1
1
1
1
1
1
1
1
1
1
1
1
1
1
1
1
1
1
1
1
1
1
1
1
1
1
1
1
1
1
1
1
1
1
1
1
1
1
1
0
0
0
0
0
0
1
1
1
1
1
1
1
1
1
1
1
1
1
1
1
1
1
1
1
1
1
1
1
1
1
1
0
0
0
0
0
0
0
0
0
0
0
0
0
0
0
0
0
0
0
0
0
0
0
0
0
0
0
0
0
0
0
0
0
0
0
0
0
0
0
0
0
0
0
0
0
0
0
0
0
0
0
0
0
0
0
0
0
0
0
0
0
0
0
0
0
0
0
0
0
0
0
0
0
0
0
0
0
0
0
0
0
0
0
0
0
0
0
0
0
0
0
0
0
0
0
0
0
0
0
0
0
0
0
0
0
0
0
0
0
0
0
0
0
0
0
0
0
0
0
0
0
0
0
0
0
0
0
0
0
0
0
0
0
0
0
0
0
0
0
0
0
0
0
0
0
0
0
0
0
0
0
0
0
0
0
0
0
0
0
0
0
0
0
0
0
0
0
0
0
0
0
0
0
0
0
0
0
0
0
0
0
0
0
0
0
0
0
0
0
0
0
0
0
0
0
0
0
0
0
0
0
0
0
0
0
0
0
0
0
0
0
0
0
0
0
0
0
0
0
0
0
0
0
0
0
0
0
0
0
0
0
0
0
0
0
0
0
0
0
0
0
0
0
0
0
0
0
0
0
0
0
0
0
0
0
0
0
0
0
0
0
0
0
0
0
0
0
0
0
0
0
0
0
0
0
0
0
0
0
0
0
0
0
0
0
0
0
0
0
0
0
0
0
0
0
0
0
0
0
0
0
0
0
0
0
0
0
0
0
0
0
0
0
0
0
0
0
0
0
0
0
0
0
0
0
0
0
0
0
0
0
0
0
0
0
0
0
0
0
0
0
0
0
0
0
0
0
0
0
0
0
0
0
0
0
0
0
0
0
0
0
0
0
0
0
0
0
0
0
0
0
0
0
0
0
0
0
0
0
0
0
0
0
0
0
0
0
0
0
0
0
0
0
0
0
0
0
0
0
0
0
0
0
0
0
0
0
0
0
0
0
0
0
0
0
0
0
0
0
0
0
0
0
0
0
0
0
0
0
0
0
0
0
0
0
0
0
0
0
0
0
0
0
0
0
0
0
0
0
0
0
0
0
0
0
0
0
0
0
0
0
0
0
0
0
0
0
0
0
0
0
0
0
0
0
0
0
0
0
0
0
0
0
0
0
0
0
0
0
0
0
0
0
0
0
0
0
0
0
0
0
0
0
0
0
0
0
0
0
0
0
0
0
0
0
0
0
0
0
0
0
0
0
0
0
0
0
0
0
0
0
0
0
0
0
0
0
0
0
0
0
0
0
0
0
0
0
0
0
0
0
0
0
0
0
0
0
0
0
0
0
0
0
0
0
0
0
1
1
1
1
1
1
1
1
1
1
1
1
1
1
1
1
1
1
1
1
1
1
1
1
1
1
1
1
1
1
1
1
1
1
1
1
1
1
2
2
2
2
2
2
2
2
2
2
2
2
2
2
2
2
2
2
2
2
2
2
2
2
2
2
2
2
2
2
2
2
2
2
2
2
2
2
2
2
2
2
2
2
2
2
2
3
3
3
3
3
3
3
3
3
3
3
3
3
3
3
3
3
3
3
3
3
3
3
3
3
3
3
3
3
3
3
3
3
3
3
3
3
3
3
3
3
3
3
3
3
3
3
3
3
3
3
3
3
2
2
2
2
2
2
2
2
2
2
2
2
2
2
2
2
2
2
2
2
2
2
1
1
1
1
1
1
1
1
1
1
1
1
0
0
0
0
0
0
0
0
0
0
0
0
0
0
0
0
0
0
0
0
0
0
0
0
0
0
0
0
0
0
0
0
0
0
0
0
0
0
0
0
0
0
0
0
0
0
0
0
0
0
0
0
0
0
0
0
0
0
0
0
1
1
1
1
1
1
1
1
2
2
2
2
2
2
2
2
2
2
2
2
2
2
2
2
2
2
2
2
2
2
2
2
2
2
2
2
2
2
2
2
2
2
2
2
2
2
2
2
2
2
2
2
2
2
2
2
2
2
2
2
2
2
2
2
2
2
2
2
2
2
2
2
2
2
2
2
2
2
2
2
2
2
2
2
2
2
2
2
2
2
2
2
2
2
2
2
2
2
2
2
2
2
2
2
2
2
2
2
2
2
2
2
2
2
2
2
2
2
2
2
2
2
2
2
2
2
2
2
2
2
2
2
2
2
1
1
1
1
1
1
1
1
1
1
1
1
1
1
0
0
0
0
0
0
0
0
0
0
0
0
0
0
0
0
0
0
0
0
0
0
0
0
0
0
0
0
0
0
0
0
0
0
0
0
0
0
0
0
0
0
0
0
0
0
0
0
0
0
0
0
0
0
0
0
0
0
0
0
0
0
0
0
0
0
0
0
0
0
0
0
0
0
0
0
0
0
0
0
0
0
0
0
0
0
0
0
0
0
0
0
0
0
0
0
0
0
0
0
0
0
0
0
0
0
0
0
0
0
0
0
0
0
0
0
0
0
0
0
0
0
0
0
0
0
0
0
0
0
0
0
0
0
0
0
0
0
0
0
0
0
0
0
0
0
0
0
0
0
0
0
0
0
0
0
0
0
0
0
0
0
0
0
0
0
0
0
0
0
0
0
0
0
0
0
0
0
0
0
0
0
0
0
0
0
0
0
0
0
0
0
0
0
0
0
0
0
0
0
0
0
0
0
0
0
0
0
0
0
0
0
0
0
0
0
0
0
0
0
0
0
0
0
0
0
0
0
0
0
0
0
0
0
0
0
0
0
0
0
0
0
0
0
0
0
0
0
0
0
0
0
0
0
0
0
0
0
0
0
0
0
0
0
0
0
0
0
0
0
0
0
0
0
0
0
0
0
0
0
0
0
0
0
0
0
0
1
1
1
1
1
1
1
1
1
1
1
1
1
1
2
2
2
2
2
2
2
2
2
2
2
2
2
2
2
2
2
2
2
2
2
2
2
2
2
2
2
2
2
2
2
2
2
2
2
2
2
2
2
2
2
2
2
2
2
2
2
2
2
2
2
2
2
2
2
2
2
2
2
2
2
2
2
2
2
2
2
2
2
2
2
2
2
2
2
2
2
2
2
2
2
2
2
2
2
2
2
2
2
2
2
2
2
2
2
2
2
2
2
2
2
2
2
2
2
2
2
2
2
2
2
2
2
2
2
1
1
1
1
1
1
1
1
1
1
1
1
1
1
1
1
1
1
1
1
1
1
1
1
1
1
1
1
1
1
1
1
1
1
1
1
1
1
1
1
1
1
1
1
1
1
1
1
1
1
1
1
1
1
1
1
1
1
1
1
1
1
1
1
1
1
1
1
1
1
1
1
1
1
1
1
1
1
1
1
1
1
1
1
0
0
0
0
0
0
0
0
0
0
0
0
0
0
0
1
1
1
1
1
1
1
1
1
1
1
1
1
1
1
1
1
1
1
1
1
1
0
0
0
0
0
0
0
0
0
0
0
0
0
0
0
0
0
0
0
0
0
0
0
0
0
0
0
0
0
0
0
0
0
0
0
0
0
0
0
0
0
0
0
0
0
0
0
0
0
0
0
0
0
0
0
0
0
0
0
0
0
0
0
0
0
0
0
0
0
0
0
0
0
0
0
0
0
0
0
0
0
0
0
0
0
0
0
0
0
0
0
0
0
0
0
0
0
0
0
0
0
0
0
0
0
0
0
1
1
1
1
1
0
0
0
0
0
0
0
0
0
0
0
0
0
0
0
0
0
0
0
0
0
0
0
0
0
0
0
0
0
0
0
0
0
0
0
0
0
0
0
0
0
0
0
0
0
0
0
0
0
0
0
0
0
0
0
0
0
0
0
0
0
0
0
0
0
0
0
0
0
0
0
0
0
0
0
0
0
0
0
0
0
0
0
0
0
0
0
0
0
0
0
0
0
0
0
0
0
0
0
0
0
0
0
0
0
0
0
0
0
0
0
0
0
0
0
0
0
0
0
0
0
0
0
0
0
0
0
0
0
0
0
0
0
0
0
0
0
0
0
0
0
0
0
0
0
0
0
0
0
0
0
0
0
0
0
0
0
0
0
0
0
0
0
0
0
0
0
0
0
0
0
0
0
0
0
0
0
0
0
0
0
0
0
0
0
0
0
0
0
0
0
0
0
0
0
0
0
0
0
0
0
0
0
0
0
0
0
0
0
0
0
0
0
0
0
0
0
0
0
0
0
0
0
0
0
0
0
0
0
0
0
0
0
0
0
0
0
0
0
0
0
0
0
0
0
0
0
0
0
0
0
0
0
0
0
0
0
0
0
0
0
0
0
0
0
0
0
0
0
0
0
0
0
0
0
0
0
0
0
0
0
0
0
0
0
0
0
0
0
0
0
0
0
0
0
0
0
0
0
0
0
0
0
0
0
0
0
0
0
0
0
0
0
0
0
0
0
0
0
0
0
0
0
0
0
0
0
0
0
0
0
0
0
0
0
0
0
0
0
0
0
0
0
0
0
0
0
0
0
0
0
0
0
0
0
0
0
0
0
0
0
0
0
0
0
0
0
0
0
0
0
0
0
0
0
0
0
0
0
0
0
0
0
0
0
0
0
0
0
0
0
0
0
0
0
0
0
0
0
0
0
0
0
0
0
0
0
0
0
0
0
0
0
0
0
0
0
0
0
0
0
0
0
0
0
0
0
0
0
0
0
0
0
0
0
0
0
0
0
0
0
0
0
0
0
0
0
0
0
0
0
0
0
0
0
0
0
0
0
0
0
0
0
0
0
0
0
0
0
0
0
0
0
0
0
0
0
0
0
0
0
0
0
0
0
0
0
0
0
0
0
0
0
0
0
0
0
0
0
0
0
0
0
0
0
0
0
0
0
0
0
0
0
0
0
0
0
0
0
0
0
0
0
0
0
0
0
0
0
0
0
0
0
0
0
0
0
0
0
0
0
0
0
0
0
0
0
0
0
0
0
0
0
0
0
0
0
0
0
0
0
0
0
0
0
0
0
0
0
0
0
0
0
0
0
0
0
0
0
0
0
0
0
0
0
0
0
0
0
0
0
0
0
0
0
0
0
0
0
0
0
0
0
0
0
0
0
0
0
0
0
0
0
0
0
0
0
0
0
0
0
0
0
0
0
0
0
0
0
0
0
0
0
0
0
0
0
0
0
0
0
0
0
0
0
0
0
0
0
0
0
0
0
0
0
0
0
0
0
0
0
0
0
0
0
0
0
0
0
0
0
0
0
0
0
0
0
0
0
0
0
0
0
0
0
0
0
0
0
0
0
0
0
0
0
0
0
0
0
0
0
0
0
0
0
0
0
0
0
0
0
0
0
0
0
0
0
0
0
0
0
0
0
0
0
0
0
0
0
0
0
0
0
0
0
0
0
0
0
0
0
0
0
0
0
0
0
0
0
0
0
0
0
0
0
0
0
0
0
0
0
0
0
0
0
0
0
0
0
0
0
0
0
0
0
0
0
0
0
0
0
0
0
0
0
0
0
0
0
0
0
0
0
0
0
0
0
0
0
0
0
0
0
0
0
0
0
0
0
0
0
0
0
0
0
0
0
0
0
0
0
0
0
0
0
0
0
0
0
0
0
0
0
0
0
0
0
0
0
0
0
0
0
0
0
0
0
0
0
0
0
0
0
0
0
1
1
1
1
1
1
1
1
1
1
1
1
1
1
1
2
2
2
2
2
2
2
2
3
3
3
3
3
3
3
3
3
3
3
4
4
4
4
4
4
4
4
4
4
4
4
4
4
4
4
4
4
4
4
4
4
4
4
4
5
5
5
5
5
5
5
5
5
5
5
5
5
5
5
5
5
5
5
5
5
5
5
5
5
5
6
6
6
6
6
6
6
6
6
6
6
6
6
6
6
6
6
6
6
6
6
6
7
8
8
8
8
8
8
8
8
8
8
8
8
8
8
8
8
8
9
9
9
9
9
9
9
9
10
10
11
11
11
11
11
11
11
11
11
11
11
12
12
12
13
13
13
13
13
13
13
13
13
13
13
13
13
13
13
13
13
13
13
13
15
15
15
15
15
15
15
15
14
14
14
14
14
14
14
15
15
15
15
15
15
15
14
14
14
14
14
14
14
14
14
14
14
15
15
15
15
15
15
15
15
15
15
16
16
16
16
16
17
17
16
16
16
16
17
17
17
18
18
18
18
18
18
18
18
18
17
17
17
16
16
16
16
16
16
16
16
16
16
16
16
16
16
16
16
16
16
18
20
20
20
20
20
20
20
20
20
19
17
17
17
17
17
19
19
19
19
19
20
20
20
20
20
20
20
20
20
20
20
20
20
20
20
20
20
21
21
21
21
21
21
21
21
21
21
20
20
20
20
20
20
20
20
20
21
21
21
21
21
21
21
21
21
23
23
22
20
21
22
25
25
25
26
27
27
27
30
31
31
32
32
33
34
34
34
34
34
34
34
35
36
36
36
37
37
37
37
39
39
39
39
38
39
41
42
44
44
43
42
43
43
43
43
43
43
42
43
42
43
44
44
44
44
45
46
46
47
47
47
47
47
47
47
49
49
49
49
49
49
49
49
48
48
48
48
48
48
48
48
48
48
48
48
50
50
48
48
47
47
47
47
47
48
49
50
50
50
50
50
51
51
51
51
51
51
51
52
53
53
53
53
53
53
53
51
50
50
52
52
52
53
53
53
53
53
51
46
43
43
43
43
44
44
44
46
46
46
45
41
39
39
39
41
42
42
42
42
44
45
45
45
45
45
45
45
45
45
45
45
45
43
43
43
43
43
43
42
42
42
44
44
43
43
40
40
39
39
39
39
42
44
44
44
44
44
44
45
45
45
45
44
45
45
46
46
46
49
49
49
49
49
50
51
53
54
54
55
54
54
53
53
53
53
54
54
53
53
53
53
53
53
54
54
55
56
61
62
64
65
65
65
65
65
65
65
65
65
65
65
67
67
71
72
72
72
72
72
72
72
74
75
77
76
72
70
70
69
71
70
69
67
66
66
66
67
68
69
69
69
69
70
70
70
70
70
70
70
70
70
70
71
70
68
68
70
71
72
76
75
74
74
74
72
72
72
72
72
73
72
71
71
71
69
69
69
68
68
68
68
68
68
70
72
72
72
72
72
72
70
70
71
70
71
67
68
67
67
66
66
66
66
66
66
66
64
64
64
64
61
60
61
62
61
60
59
60
60
60
60
60
61
62
62
62
63
63
63
63
63
64
65
65
63
64
65
64
65
65
65
65
65
63
63
62
62
62
62
62
62
65
66
68
68
70
70
69
69
69
69
70
70
70
70
70
72
68
67
66
65
65
65
65
64
64
63
63
64
64
66
62
61
60
56
56
56
56
56
56
56
57
57
57
57
56
56
56
56
56
55
56
54
55
56
55
54
55
55
55
55
55
56
56
60
61
63
64
65
65
64
66
65
65
66
67
66
66
63
61
61
61
61
61
63
64
65
65
66
66
68
68
66
66
67
68
68
68
69
69
69
70
70
70
70
70
71
72
72
72
72
72
72
72
72
72
72
72
72
72
71
71
69
69
68
68
69
69
68
67
68
64
64
62
64
66
65
65
64
64
64
64
64
65
66
67
67
67
72
75
77
77
78
78
78
78
80
80
81
82
84
84
84
84
84
84
85
85
84
83
83
83
83
83
81
80
81
80
79
79
79
79
78
78
78
78
78
79
78
78
74
73
73
72
70
70
70
71
72
73
73
73
73
73
74
76
76
76
76
79
79
85
86
85
85
85
92
93
93
94
94
94
95
95
95
95
96
96
97
97
97
97
97
97
97
97
99
99
101
101
101
101
100
99
100
100
100
102
103
104
104
104
105
104
103
103
103
103
104
105
105
106
106
106
106
106
106
106
106
106
106
105
103
103
99
100
99
99
96
93
93
92
92
93
94
92
74
68
68
66
66
67
67
67
67
64
63
62
62
61
61
61
62
62
62
62
62
62
62
62
62
62
62
62
62
62
63
63
63
63
63
63
63
63
62
62
61
61
61
62
61
61
61
61
58
61
62
61
61
60
57
57
57
55
55
55
55
55
55
55
54
52
50
39
39
39
39
39
39
41
41
41
41
40
39
34
34
34
33
33
29
29
29
29
29
28
26
25
25
25
26
28
28
28
28
28
28
28
28
28
26
26
26
27
27
27
27
26
25
25
25
25
25
24
24
24
24
23
23
23
23
23
23
23
23
23
23
24
24
23
24
24
25
25
25
25
25
25
25
25
25
25
25
25
25
26
26
26
26
26
26
26
26
26
26
26
26
27
26
26
26
27
27
27
27
27
27
27
26
26
26
26
25
25
25
25
26
25
24
24
24
23
22
22
21
21
21
21
21
21
21
21
21
21
21
20
19
19
19
19
19
20
20
20
20
20
20
21
21
21
21
21
21
21
21
21
21
21
21
21
21
21
21
21
21
20
20
21
22
22
22
22
22
23
23
23
22
22
21
21
21
21
21
21
21
21
21
21
21
21
21
21
21
21
20
20
19
19
19
19
18
17
17
18
18
18
18
18
17
17
16
16
18
18
17
16
16
15
15
15
15
15
15
15
15
15
15
15
15
15
15
15
15
15
15
15
15
15
15
15
16
17
17
17
17
17
17
17
17
17
17
17
17
18
18
17
17
17
18
19
20
20
20
20
20
21
22
22
22
22
22
22
22
22
22
22
22
22
22
22
22
23
23
23
23
23
23
23
24
26
27
27
27
27
27
27
27
27
27
28
27
27
26
26
26
26
26
26
26
26
26
26
28
27
28
28
28
28
28
28
28
29
29
29
29
29
29
29
29
30
30
30
30
30
30
31
32
35
34
32
31
31
32
37
37
38
38
40
41
43
43
43
43
43
42
42
42
42
42
42
42
42
41
41
41
41
42
43
44
44
44
44
44
44
44
45
45
46
46
46
46
47
47
46
46
46
46
46
47
47
47
47
47
47
50
50
50
50
51
51
52
52
52
52
52
53
53
53
53
50
50
50
50
50
50
51
52
52
52
51
51
51
51
51
52
52
53
53
53
52
52
52
52
52
52
50
47
47
43
43
43
43
43
43
43
43
43
43
43
43
41
42
40
40
40
38
35
35
36
36
37
37
37
37
37
41
41
43
43
43
43
43
43
43
43
44
43
40
41
39
38
38
38
37
40
40
40
40
40
40
40
40
38
40
41
40
41
42
42
42
40
40
40
40
39
39
40
40
40
40
41
40
40
40
39
38
37
36
35
35
35
36
36
36
36
36
36
37
37
37
37
37
37
35
35
35
34
34
35
35
35
34
33
33
34
34
34
34
34
34
33
33
33
33
33
33
33
33
33
33
33
33
33
33
34
34
34
34
34
34
33
32
32
32
32
32
32
32
31
31
31
31
31
31
31
31
31
31
31
31
32
32
32
32
32
32
32
32
32
31
31
31
31
31
31
31
31
31
31
30
29
28
28
28
24
20
20
20
19
19
19
19
19
18
18
18
18
18
19
18
16
16
16
16
16
16
16
16
16
15
15
15
15
14
14
14
14
14
14
14
13
13
13
12
11
11
11
9
9
9
9
9
9
9
9
8
7
7
7
7
7
7
7
7
6
6
6
5
5
5
5
5
5
5
5
5
5
5
5
5
5
5
5
5
6
6
6
6
6
6
6
6
6
6
6
6
6
6
6
6
6
6
6
6
6
6
6
6
5
5
5
5
5
5
5
5
5
5
5
5
5
5
5
5
5
5
5
5
5
5
5
5
5
5
5
5
5
5
4
4
4
4
4
4
4
4
4
4
4
4
4
4
4
4
4
4
4
4
4
4
4
4
4
4
4
4
4
4
4
4
4
4
4
4
4
4
4
4
4
4
4
4
4
4
4
4
4
4
4
4
4
4
4
4
4
4
4
4
4
3
3
3
3
3
3
3
3
3
3
3
3
3
3
3
3
3
3
3
3
3
3
3
3
3
3
3
3
3
3
3
3
3
3
3
3
3
3
3
3
3
3
3
3
2
2
2
2
2
2
2
2
2
5
6
6
6
6
6
6
6
6
6
6
6
6
6
6
6
6
6
6
6
6
6
6
6
6
6
6
6
6
6
6
6
6
6
6
6
6
6
6
6
6
6
6
6
6
6
6
6
6
6
6
6
6
6
6
6
6
6
6
6
6
6
6
6
6
6
6
6
6
6
6
6
6
6
6
6
6
6
6
5
5
5
5
5
5
5
5
5
5
6
6
6
6
6
6
6
5
5
5
6
6
7
7
7
7
7
7
7
7
7
7
7
7
7
7
7
7
7
7
7
7
7
7
7
7
9
9
9
9
9
9
8
8
6
6
6
6
6
7
7
7
6
6
6
6
7
7
7
7
8
8
8
8
8
8
8
8
8
8
8
8
8
8
8
8
8
8
9
11
11
11
11
11
11
11
11
11
11
12
12
12
14
14
14
14
14
14
14
14
14
14
14
14
14
14
14
14
14
14
14
14
14
15
15
15
15
15
15
15
15
15
15
18
18
18
18
18
19
19
19
19
20
20
20
20
20
20
20
20
20
21
21
21
21
20
20
20
20
20
21
20
20
20
20
20
20
20
20
20
22
22
23
23
23
23
23
23
22
23
23
24
24
24
23
23
23
23
23
23
23
24
24
24
24
24
24
24
24
24
24
24
24
24
25
25
25
25
25
25
25
27
27
28
30
30
30
30
30
30
30
30
30
30
31
32
32
32
33
33
33
34
36
36
36
36
36
38
38
38
39
39
39
39
38
38
38
38
38
37
36
36
36
36
36
36
37
37
37
37
37
37
38
39
40
41
41
41
41
42
42
42
42
42
42
42
42
41
41
41
41
42
42
43
42
38
38
38
38
38
38
38
38
38
38
38
38
38
38
37
38
38
38
38
38
38
38
38
38
38
38
37
37
36
36
36
36
35
35
36
37
37
37
38
38
38
38
38
37
37
37
37
37
37
37
37
37
37
37
37
38
39
39
40
40
38
38
38
38
38
37
36
36
36
36
37
37
37
37
37
37
37
37
37
37
37
37
37
37
37
37
37
37
37
37
33
32
32
32
32
32
32
31
31
31
31
31
31
31
31
30
30
30
30
30
27
27
27
26
26
24
24
24
23
23
24
24
24
24
24
24
26
26
27
26
26
26
26
26
26
26
26
24
24
22
22
22
22
22
22
21
21
21
20
20
18
17
17
17
18
19
21
21
21
20
20
19
18
17
18
18
19
19
17
17
17
14
14
14
14
14
14
14
14
14
14
14
14
14
14
14
14
16
16
16
16
16
18
18
19
19
19
19
19
19
19
19
20
20
20
20
20
22
22
22
24
25
25
25
25
25
25
25
26
27
27
27
28
28
28
28
28
28
28
29
29
29
29
29
29
30
30
30
30
30
30
30
31
31
31
31
33
33
33
34
34
34
34
34
34
34
35
38
38
38
38
38
40
40
40
40
40
41
43
43
43
43
45
45
45
45
46
46
47
47
47
47
47
47
50
51
51
50
51
51
52
52
52
52
52
52
52
52
52
52
52
53
55
55
55
55
55
55
55
55
55
55
56
56
57
57
56
56
57
57
57
57
57
57
57
57
57
58
58
58
58
58
58
58
58
58
58
58
58
58
58
59
59
59
59
59
59
59
59
59
59
59
59
59
60
59
60
60
60
60
60
60
59
59
59
59
59
59
59
60
60
60
60
61
61
61
61
60
60
60
59
59
59
59
59
59
59
59
59
58
58
58
59
60
55
57
57
57
56
57
59
59
61
61
61
61
61
61
60
57
56
56
45
45
44
44
43
42
42
44
44
44
44
44
43
40
37
37
37
35
35
35
34
34
34
34
34
34
34
36
37
37
37
37
37
37
37
34
34
34
36
37
37
37
38
38
38
38
38
38
38
38
39
39
39
39
39
38
38
38
38
38
38
38
39
39
39
39
40
40
40
40
41
41
41
41
41
41
41
40
40
40
40
41
41
42
42
43
43
42
40
40
37
36
35
35
35
35
36
36
36
37
37
37
38
38
38
38
37
38
38
40
40
40
41
41
42
42
42
42
43
44
44
44
44
44
44
44
42
42
42
43
43
43
43
43
43
43
43
43
43
43
43
43
44
44
44
44
44
44
44
44
44
44
44
44
44
45
45
46
46
46
46
46
46
46
45
46
46
43
43
43
44
44
44
44
44
44
45
45
45
45
45
45
46
46
47
47
47
47
47
47
48
48
48
48
47
50
51
51
51
51
51
52
50
52
52
52
52
52
52
53
52
52
52
53
55
55
55
54
54
59
58
60
60
61
61
61
61
61
62
62
62
63
64
63
64
63
63
61
61
61
61
62
62
66
66
67
72
72
72
72
73
73
74
74
73
73
75
75
75
75
75
76
76
76
76
76
76
75
76
79
81
82
82
83
84
84
84
84
84
85
85
85
85
85
85
85
85
85
85
84
84
84
85
85
86
86
86
87
87
87
89
90
91
91
90
85
84
83
84
85
85
84
83
84
84
84
84
84
84
84
85
85
85
85
83
83
84
85
85
85
86
85
85
85
85
85
85
85
86
86
86
86
87
87
87
87
87
87
87
86
86
86
86
87
87
87
87
85
89
91
84
82
79
76
71
71
71
71
71
71
71
69
68
65
65
62
62
62
63
64
64
64
62
61
60
59
57
54
54
51
46
42
42
43
43
44
45
45
44
45
45
45
46
46
46
48
48
48
49
49
49
49
47
46
44
44
43
42
40
39
39
39
41
41
41
41
41
42
42
42
42
42
42
42
43
43
43
43
43
44
45
45
45
44
44
46
43
43
43
44
46
46
46
46
46
46
46
46
45
46
47
45
46
46
46
46
46
45
43
43
43
43
43
43
43
43
43
43
43
43
43
43
43
44
45
44
44
44
43
43
43
43
43
43
43
43
43
43
43
45
45
45
46
46
48
48
48
48
47
47
47
46
45
44
44
44
45
43
41
41
41
41
41
41
41
40
41
41
41
40
40
40
39
39
39
39
39
39
39
39
41
43
42
43
43
43
42
44
44
45
44
44
45
45
44
46
46
46
46
46
46
46
46
46
46
43
43
43
43
42
42
42
42
43
43
43
43
43
43
43
43
43
43
43
43
43
43
43
43
45
45
45
45
46
45
45
45
45
45
44
42
42
42
42
42
43
43
44
44
45
45
45
46
47
47
47
47
49
49
49
49
48
48
49
48
48
47
48
45
44
45
46
46
53
53
54
54
54
55
56
54
53
53
53
53
53
52
53
54
56
56
59
58
58
56
55
55
55
56
55
55
53
52
52
54
55
58
60
60
63
64
65
65
65
63
64
65
65
65
65
64
63
60
60
61
61
61
61
61
61
61
61
61
59
59
59
59
59
60
60
58
59
59
60
60
60
60
60
60
60
60
60
60
60
60
60
60
60
59
59
59
59
60
60
62
62
62
61
61
60
59
59
56
56
55
55
55
55
55
56
55
56
56
56
56
55
55
55
56
58
58
58
58
58
58
58
59
59
59
59
59
59
59
59
59
58
58
58
58
57
57
57
57
57
57
57
58
58
57
57
57
49
49
39
39
36
35
28
26
25
23
23
23
23
22
23
23
24
24
24
24
25
24
23
24
25
25
26
26
27
26
25
25
25
25
26
26
26
26
26
26
26
26
26
25
25
25
26
26
26
26
26
26
26
26
26
26
25
25
25
25
25
25
25
25
25
25
23
22
22
22
22
23
23
23
23
24
24
24
24
24
23
22
21
21
21
21
21
20
20
20
20
20
19
19
19
20
20
20
20
20
20
21
21
21
21
21
21
21
21
22
22
22
22
22
22
22
22
22
23
25
26
26
27
27
27
27
27
27
27
27
27
27
27
27
27
27
28
27
27
27
27
27
26
25
23
23
24
24
24
24
24
24
24
24
25
27
28
29
30
30
30
31
31
31
30
30
30
29
29
29
29
29
27
28
28
28
28
29
29
29
31
31
31
31
31
31
31
31
32
32
32
32
32
31
30
30
31
31
31
31
31
30
31
29
29
29
30
29
29
29
29
29
29
29
29
29
29
29
29
29
29
29
29
29
30
29
30
30
30
30
32
32
32
33
33
33
33
33
33
33
34
34
34
36
37
37
37
37
37
38
38
38
38
38
39
40
41
41
41
41
41
41
42
42
42
42
42
42
47
47
46
47
49
49
49
49
49
48
48
48
48
49
49
49
50
51
51
51
51
51
50
51
51
51
51
50
51
51
51
52
52
53
52
52
52
52
51
51
50
51
51
52
52
61
62
62
63
64
64
64
64
65
66
66
66
66
66
67
67
65
66
67
67
67
67
67
67
68
70
70
71
71
71
71
72
72
72
72
72
72
72
72
72
72
72
72
73
73
73
74
74
74
74
74
74
74
74
74
74
74
75
74
74
74
74
74
74
74
75
75
75
75
76
77
79
79
79
79
80
78
78
78
78
78
78
77
77
78
77
78
78
78
76
76
76
75
75
77
78
75
74
72
71
69
67
67
67
67
67
63
60
63
58
58
58
59
60
58
58
58
57
57
54
52
51
48
47
47
45
48
48
49
48
47
47
47
52
52
52
52
52
52
52
52
52
52
52
52
52
52
52
52
52
52
53
53
55
55
55
55
55
55
55
55
55
55
55
54
54
54
55
55
55
55
55
55
55
55
55
55
56
56
56
56
56
57
57
57
58
58
58
58
58
58
58
59
59
59
59
59
58
57
57
57
58
60
60
59
59
58
58
58
58
58
57
57
57
57
57
58
58
58
58
59
59
59
59
59
58
58
57
57
58
58
58
58
57
43
43
35
34
34
34
33
33
33
33
33
32
32
34
34
33
34
34
34
33
33
33
33
34
33
33
33
32
32
32
32
30
30
28
27
27
27
28
28
28
27
27
27
27
27
28
28
28
28
28
28
28
28
28
28
30
30
32
32
33
33
33
33
33
35
35
35
35
35
35
35
35
35
35
35
35
35
35
32
32
32
32
31
30
31
29
28
26
25
26
26
26
26
26
26
26
26
26
26
26
26
26
26
25
24
24
24
24
24
24
24
24
24
24
24
24
25
26
26
26
26
26
25
25
25
25
25
25
25
25
25
25
27
27
27
28
28
28
29
29
29
29
31
31
31
31
31
31
33
35
36
36
37
38
38
38
38
39
42
42
43
44
47
47
48
49
49
49
51
52
52
52
52
52
52
53
54
54
54
54
55
55
55
55
55
55
55
55
54
53
52
55
55
55
55
56
57
57
56
56
55
55
54
51
51
47
46
46
44
44
44
44
44
44
46
46
46
46
45
45
45
45
45
45
44
44
44
44
44
44
43
43
43
43
43
43
43
43
42
42
42
42
42
42
42
42
43
43
43
43
43
43
42
41
41
42
42
42
42
42
42
42
42
42
43
43
43
43
43
43
41
42
42
42
41
41
41
41
41
41
40
38
38
38
39
39
39
39
39
39
39
39
39
39
39
39
39
40
41
41
41
41
37
32
31
29
29
29
29
28
28
28
25
25
25
24
25
25
25
25
25
25
25
25
25
25
23
23
21
21
21
21
20
20
19
19
19
20
20
20
20
20
20
20
20
20
20
18
18
18
17
16
16
16
16
15
14
14
14
14
13
13
13
13
13
13
13
13
13
13
13
13
13
13
11
11
11
11
11
11
11
11
11
11
11
12
12
12
11
11
11
11
11
11
11
11
11
11
11
11
11
10
10
10
10
10
10
9
9
7
7
7
6
6
6
6
7
7
7
7
6
6
6
7
7
7
7
7
7
7
7
7
7
7
7
7
7
7
8
8
8
8
8
8
8
8
8
8
8
8
8
8
8
8
8
8
8
8
8
8
8
8
8
8
7
7
7
7
6
6
5
5
6
6
6
6
6
6
6
6
6
6
6
6
6
6
6
6
6
6
6
6
6
6
7
8
8
8
8
8
9
9
9
9
11
11
11
11
11
11
11
12
12
12
12
11
11
11
11
11
11
11
11
11
11
11
11
11
11
11
11
12
12
14
14
14
14
14
14
14
14
14
14
14
14
14
15
15
15
15
17
17
16
16
16
16
17
17
18
16
16
16
16
16
16
17
17
17
17
17
17
17
17
17
18
18
18
18
18
18
18
18
18
19
19
19
19
19
19
19
19
19
19
19
19
19
20
22
23
23
23
23
23
24
24
24
25
25
25
25
25
25
26
26
26
26
27
28
28
28
28
28
27
27
27
27
27
27
26
26
25
25
25
25
25
25
25
25
26
27
26
26
26
26
27
27
27
27
27
28
28
29
28
28
28
28
28
28
28
29
30
30
29
29
29
29
29
29
29
30
30
30
30
30
30
30
30
30
30
30
30
30
30
31
34
34
34
34
34
35
35
35
35
35
35
35
35
35
34
34
34
34
34
34
34
34
34
35
35
35
35
35
35
35
35
35
34
34
33
29
27
24
24
21
21
22
22
22
22
22
22
21
21
22
22
22
22
22
22
22
22
21
21
21
21
21
21
22
23
23
24
24
26
26
27
27
27
27
27
27
27
27
27
27
28
28
28
28
28
28
28
28
28
28
28
28
26
26
26
25
24
24
24
24
24
24
25
25
26
26
26
26
26
26
26
25
25
24
24
25
25
25
25
24
24
24
22
22
22
23
23
23
23
23
23
23
23
24
24
24
24
24
24
24
24
26
27
30
30
31
31
32
32
32
32
32
32
32
32
32
32
32
32
32
40
41
41
42
42
44
44
43
42
42
42
41
41
41
41
41
41
40
36
35
35
35
36
40
40
40
40
40
40
42
42
42
42
42
42
42
42
43
43
43
45
45
45
47
47
47
48
48
49
49
49
49
49
49
48
49
49
44
44
44
44
44
44
44
44
44
44
44
44
44
44
45
45
45
46
47
47
47
47
47
47
47
47
47
47
47
48
48
48
48
48
48
48
48
47
47
46
46
45
43
43
38
38
38
38
38
38
39
39
38
38
38
38
38
39
38
39
41
41
41
41
40
40
40
37
36
36
36
37
37
37
37
37
37
38
37
37
37
37
37
37
38
39
39
39
38
37
37
37
37
38
38
38
38
38
38
38
39
39
39
39
39
39
40
40
40
40
40
40
40
40
40
41
41
41
41
41
43
43
43
43
44
43
42
42
42
41
40
34
34
34
31
29
29
25
25
25
25
25
25
26
26
23
23
23
22
23
23
24
24
25
25
25
24
24
24
24
24
24
24
24
24
25
25
26
26
26
26
26
26
26
26
26
26
26
25
27
27
27
28
28
28
28
28
28
28
28
28
28
28
27
26
27
27
27
27
27
25
24
24
24
24
24
24
24
24
24
23
24
24
24
24
24
24
25
25
25
25
25
25
26
26
26
26
26
26
26
27
27
28
28
28
27
27
27
27
27
28
28
28
28
28
28
28
28
29
29
29
29
29
29
29
29
29
29
29
29
29
29
29
29
29
29
29
29
29
29
29
29
29
29
29
29
29
29
27
27
27
27
27
27
27
27
27
27
27
27
27
26
26
26
26
27
27
27
27
28
28
28
28
29
27
27
27
27
27
27
27
26
27
27
27
26
26
26
25
25
24
25
26
26
26
26
26
26
26
26
24
24
24
21
20
21
21
20
20
20
19
19
19
20
20
21
21
21
21
22
23
23
23
23
23
22
20
20
20
20
19
22
23
23
23
23
23
23
23
24
24
24
24
24
24
25
25
25
25
25
25
25
24
24
24
23
24
24
24
24
23
24
24
24
24
24
24
24
24
24
24
23
23
23
23
23
23
24
24
24
24
24
24
25
25
24
23
23
23
23
23
24
24
24
23
23
23
23
23
23
22
22
22
22
22
22
22
22
22
22
22
22
22
22
22
22
22
22
22
22
22
22
22
22
22
22
22
22
22
22
22
22
22
22
22
22
22
23
23
23
22
18
17
13
13
13
13
13
13
13
13
11
11
11
11
11
11
11
11
11
11
12
12
12
12
12
12
12
12
12
12
12
12
12
12
12
12
12
12
12
12
12
12
12
12
12
12
12
12
12
12
12
12
12
12
12
12
12
12
12
12
12
12
12
12
12
12
12
12
12
11
13
13
13
12
10
8
9
9
10
9
9
9
9
9
9
9
10
9
11
11
11
11
11
10
10
10
10
10
10
10
10
10
11
10
10
10
10
10
10
10
10
10
11
11
11
13
14
14
14
15
15
15
15
15
15
15
15
15
15
15
16
17
17
18
18
18
19
19
19
20
21
21
21
21
21
21
21
21
21
21
23
24
24
24
24
24
24
24
24
24
24
25
25
25
26
26
27
28
28
28
28
28
28
28
29
29
30
32
32
32
32
32
32
33
33
33
33
33
33
34
35
35
35
35
35
35
35
35
35
35
35
35
35
34
34
35
35
35
35
36
36
36
37
37
37
37
37
34
35
35
35
33
34
31
31
31
31
31
31
31
31
31
31
30
30
30
30
30
32
31
31
31
31
31
31
31
31
31
31
31
31
31
31
31
31
31
31
31
30
30
29
29
29
29
29
29
29
29
29
29
29
29
29
29
29
29
29
28
28
28
27
27
25
25
25
25
25
25
25
26
20
18
18
18
17
17
17
17
17
17
17
17
17
16
19
19
19
19
19
19
19
19
19
19
19
19
19
19
19
19
19
19
20
16
16
14
14
14
14
14
14
14
14
15
15
15
15
15
15
15
15
15
15
15
15
15
15
15
15
15
15
15
15
15
15
15
15
15
15
15
15
15
15
14
14
13
13
13
13
13
13
12
12
12
12
12
12
13
14
14
14
14
14
14
15
16
16
16
16
16
15
15
15
15
15
15
15
15
16
16
16
17
17
17
16
16
16
16
16
17
17
17
17
17
17
18
19
19
20
23
23
23
24
24
24
24
24
24
25
26
26
26
26
26
26
27
27
27
27
27
27
27
27
27
30
30
30
30
30
29
29
28
28
28
28
28
28
28
28
28
28
28
28
28
29
29
28
28
28
28
27
27
27
27
27
27
27
28
28
29
30
31
31
31
31
28
28
28
28
28
28
27
27
27
28
28
28
28
28
28
28
28
28
28
28
28
28
30
30
30
30
30
32
32
32
32
32
33
32
32
31
31
31
31
30
31
31
31
31
31
31
31
31
32
32
32
32
32
32
32
32
32
32
32
32
33
33
30
26
22
22
22
25
25
26
26
26
26
26
26
26
26
26
26
26
28
28
29
29
30
30
30
30
30
30
30
30
30
31
31
30
29
27
27
27
27
28
28
28
28
28
28
28
28
28
28
28
28
28
28
28
28
28
29
29
29
29
29
29
29
29
29
29
29
29
29
30
30
30
30
30
30
30
31
31
31
31
31
31
31
31
31
31
31
31
31
31
31
31
31
31
31
31
31
32
30
26
27
27
27
27
27
27
27
27
27
27
27
27
27
27
27
27
27
27
27
27
27
26
26
26
26
26
26
27
27
27
26
26
26
26
26
26
26
26
26
24
25
24
24
24
21
18
17
16
16
17
14
11
10
11
11
11
11
11
11
11
11
11
11
11
11
11
11
11
11
11
11
11
11
11
11
12
12
12
12
12
12
12
12
12
12
12
11
11
11
11
11
12
12
12
12
12
12
12
12
13
13
13
13
13
13
13
13
13
13
13
13
13
13
13
13
13
13
13
15
16
16
16
16
16
16
16
16
15
15
15
15
16
16
16
16
16
16
16
16
16
15
15
15
14
15
15
15
15
15
15
15
15
15
15
15
13
13
13
13
13
13
13
13
13
13
13
13
13
13
13
13
13
13
13
13
13
13
13
13
13
13
13
13
13
14
14
14
14
14
14
14
14
14
14
14
14
14
14
14
14
14
14
14
15
15
15
15
14
14
14
12
12
12
11
11
11
11
11
11
11
11
10
10
10
10
10
10
10
10
7
7
5
5
5
5
5
5
5
5
7
7
7
7
9
9
9
9
9
9
9
9
9
8
8
8
8
8
8
10
11
11
11
10
10
12
12
12
12
13
13
13
13
13
13
13
13
13
13
13
14
14
15
15
15
15
14
14
14
14
14
14
14
14
14
14
14
14
14
14
16
17
17
18
18
18
18
18
18
18
18
18
18
18
18
18
18
18
18
18
18
18
18
18
19
20
20
20
20
20
20
20
20
20
20
21
21
21
21
21
21
21
21
21
21
21
22
22
22
22
22
22
22
22
22
22
22
22
22
22
22
22
23
23
23
24
24
24
24
24
24
24
24
24
24
24
24
24
23
22
22
22
21
21
20
20
20
20
20
20
19
19
21
21
21
19
17
17
17
19
19
21
21
21
21
21
21
21
22
22
22
22
22
21
21
22
25
25
26
26
27
27
28
29
29
29
29
29
29
29
29
28
28
28
28
28
27
27
27
26
26
26
26
26
25
25
26
27
28
28
29
29
29
29
30
29
30
31
31
31
32
32
32
32
41
41
41
41
41
41
41
41
41
41
41
42
42
42
43
43
43
43
43
43
43
43
43
43
44
44
44
44
44
44
44
44
44
44
44
44
44
44
44
44
44
44
44
44
46
46
46
46
45
44
44
43
43
43
43
43
43
43
43
43
43
43
43
43
43
43
43
43
43
43
42
42
42
42
41
41
41
40
40
40
41
41
41
41
41
41
41
41
41
41
41
41
41
41
41
41
41
41
41
41
40
38
31
28
24
24
24
22
21
22
22
22
22
22
20
20
20
20
21
22
23
21
21
21
21
21
21
20
19
17
16
16
15
15
16
16
16
16
16
16
16
16
16
16
16
18
20
20
19
19
19
17
17
20
20
20
20
20
20
20
20
22
22
22
24
25
25
25
25
25
25
27
27
27
27
27
28
28
28
29
29
29
29
30
30
30
30
30
30
30
30
30
30
30
30
30
31
33
33
33
33
33
33
33
33
33
33
33
31
31
32
32
32
34
34
34
34
34
34
34
34
37
37
37
37
37
37
37
37
38
38
39
39
39
39
39
39
41
41
41
41
41
41
41
43
43
43
43
43
43
43
43
43
45
45
44
43
42
43
43
43
43
44
44
44
44
44
44
44
44
44
44
44
45
45
45
45
45
45
45
44
44
44
44
44
44
44
44
45
45
45
46
47
47
47
47
47
47
47
47
48
49
49
49
49
49
50
50
50
49
49
49
49
48
45
45
42
42
44
44
47
47
46
46
47
48
48
48
48
48
48
48
48
47
49
49
48
48
48
48
49
51
51
52
51
50
48
44
44
44
44
44
45
43
43
44
44
45
46
45
44
44
44
45
45
45
47
47
49
50
50
50
50
50
51
51
51
51
51
51
51
51
51
53
53
53
54
55
55
54
55
55
55
55
52
49
49
49
51
51
50
50
50
50
49
49
46
46
46
45
45
44
44
44
45
45
45
45
45
45
45
45
45
45
45
45
45
45
45
45
45
45
45
45
46
46
47
47
47
48
48
48
48
48
48
48
48
48
50
50
50
50
50
50
50
50
51
51
51
51
51
51
51
51
50
50
50
49
48
48
47
46
47
46
45
44
45
45
45
45
45
45
44
42
41
40
40
32
30
30
30
30
30
30
28
28
28
28
27
27
27
27
27
27
27
27
27
27
27
27
27
27
27
27
28
28
29
28
28
28
27
27
27
27
27
27
27
27
27
28
28
28
28
28
28
28
28
28
28
29
29
29
29
30
31
28
25
24
21
20
20
20
20
20
20
20
20
21
21
21
21
21
21
21
21
21
21
21
21
20
20
19
19
19
20
20
21
21
20
19
18
18
18
18
18
18
18
18
18
15
15
15
15
15
13
13
14
15
15
15
15
15
15
15
16
16
16
16
16
16
16
16
16
15
15
15
15
15
15
16
16
16
16
16
16
16
16
16
16
16
16
16
16
16
16
16
17
17
17
17
17
16
16
16
16
16
16
16
17
17
17
17
17
17
17
17
17
17
17
17
17
17
17
17
16
16
16
16
16
16
16
16
16
16
16
16
16
16
16
16
16
16
16
15
14
15
15
15
15
15
15
15
15
14
13
13
13
12
10
9
7
7
7
7
8
8
8
8
8
8
8
8
8
7
7
7
7
7
8
8
8
8
9
9
9
9
9
9
9
9
9
9
9
9
9
9
9
9
9
9
9
9
9
9
9
9
9
9
9
9
9
9
9
8
8
8
8
8
8
9
9
9
9
9
11
11
11
11
10
10
10
10
10
10
10
11
11
11
11
11
11
12
12
12
12
12
12
13
13
14
14
13
13
12
12
12
12
13
13
13
13
13
13
13
13
13
13
13
13
13
13
13
14
14
14
14
14
14
14
14
15
15
15
15
15
16
16
16
16
16
16
16
16
16
16
15
15
15
15
15
15
16
16
17
17
18
18
18
18
18
18
18
18
18
18
18
18
18
18
18
18
19
19
19
19
20
20
20
21
21
21
21
22
22
22
22
23
24
24
24
23
23
23
23
23
26
26
27
27
27
28
28
28
28
27
28
28
28
28
28
28
29
29
31
31
31
31
31
31
31
32
32
32
32
32
32
33
33
34
34
34
34
34
35
35
35
36
38
41
41
42
42
42
43
43
43
42
42
42
42
42
42
42
42
42
42
43
43
43
43
44
44
44
44
44
44
44
44
44
44
44
44
44
44
46
46
46
47
47
48
48
47
47
45
45
46
46
46
47
48
48
49
49
49
49
49
49
51
51
49
48
48
49
50
52
52
52
53
53
53
53
54
53
53
54
54
54
55
55
54
54
54
54
54
54
54
54
55
55
55
54
52
52
52
52
53
53
53
52
52
52
52
51
51
51
52
52
52
52
53
53
53
53
53
53
53
53
52
51
51
51
51
51
50
50
50
48
48
48
48
48
48
48
48
48
48
48
47
47
47
47
47
47
46
46
46
46
46
47
46
46
46
46
44
44
45
45
44
44
44
44
44
44
45
45
43
43
40
40
38
38
38
38
38
38
38
39
39
39
38
33
32
31
29
28
28
28
23
23
22
21
21
17
16
14
14
13
12
10
10
10
10
10
10
10
9
9
9
9
10
10
9
9
9
9
9
9
9
9
10
10
10
12
12
12
12
12
12
12
12
12
12
12
12
12
12
12
12
13
14
14
14
13
13
13
14
15
15
15
17
17
17
17
17
17
16
17
17
17
17
17
17
16
16
16
16
16
16
17
17
17
17
17
18
18
18
18
18
20
20
20
19
19
19
19
19
19
19
20
20
20
20
20
20
20
20
20
20
20
20
20
21
21
21
21
21
21
21
21
20
19
19
19
19
19
20
20
20
20
20
20
20
21
22
22
22
22
22
22
23
23
23
23
23
23
23
23
23
23
23
24
24
24
23
23
22
22
22
22
22
22
22
22
22
21
21
21
21
22
22
22
23
23
22
21
20
19
18
18
21
22
23
24
24
24
24
23
26
26
26
25
26
27
27
27
27
27
27
28
28
28
28
28
28
29
29
29
29
29
29
29
29
29
29
29
29
30
30
30
30
30
30
30
30
31
31
31
31
33
33
34
34
34
34
34
34
34
34
34
34
34
35
35
35
35
36
35
35
36
36
36
36
36
36
36
36
36
36
36
36
36
36
36
36
36
36
36
36
36
36
36
36
36
36
36
37
37
37
37
37
37
37
37
37
37
37
37
36
36
33
32
32
32
34
34
34
36
36
35
35
31
33
32
32
32
33
33
33
33
33
33
33
31
28
28
28
28
26
25
25
25
24
24
25
25
26
26
27
27
29
29
29
31
31
30
30
31
31
31
31
31
32
32
32
32
32
33
33
33
34
34
34
34
34
34
34
34
33
32
32
34
33
32
32
32
32
32
32
32
32
31
31
31
30
30
30
30
30
30
30
30
28
28
28
28
28
28
28
28
28
28
28
28
28
28
29
29
30
30
28
28
28
28
29
29
29
29
28
28
28
28
28
29
29
29
29
29
30
31
32
32
32
32
32
32
32
32
32
32
32
32
33
33
33
34
34
34
35
35
35
35
35
35
35
36
35
36
36
35
35
35
35
35
36
37
37
37
36
36
36
36
36
36
36
36
36
35
35
35
35
35
34
34
33
27
27
28
29
29
29
29
29
29
29
29
29
29
29
28
28
28
29
29
29
29
31
31
31
31
31
28
24
25
25
25
25
25
25
25
26
26
26
26
26
26
26
26
26
26
26
26
26
26
26
27
27
28
28
28
28
28
28
28
29
29
29
29
29
29
28
28
29
29
30
30
30
30
30
30
31
31
31
31
31
31
32
32
32
32
32
32
32
32
32
33
33
35
35
35
35
36
36
31
31
31
31
32
30
30
31
31
31
31
31
31
31
31
32
32
32
32
32
32
32
32
33
33
33
33
33
34
34
34
34
33
33
33
33
34
36
35
36
36
36
37
36
36
36
38
38
37
37
37
37
37
38
38
38
38
37
37
37
37
37
38
38
38
38
38
38
37
37
37
37
37
37
39
38
38
38
39
39
37
37
36
36
36
37
35
34
34
31
31
31
32
33
33
33
33
33
33
33
34
35
36
36
37
37
37
39
39
40
41
42
41
41
41
41
41
42
42
41
41
41
41
40
40
40
40
41
41
39
39
38
38
38
38
38
38
38
38
38
38
38
38
38
38
39
39
40
40
40
41
41
43
42
43
43
43
43
43
43
43
43
44
44
44
44
44
42
41
39
39
39
39
38
38
38
36
36
33
33
34
33
33
33
35
35
34
35
34
35
37
38
37
36
36
36
36
37
36
36
36
36
36
36
36
36
36
36
36
35
35
35
34
35
35
35
35
33
33
32
32
33
33
34
33
30
30
29
31
34
34
35
35
34
34
34
34
34
35
35
36
37
39
39
39
39
39
39
40
40
40
41
41
41
41
41
41
41
41
41
41
41
41
41
41
41
41
41
41
41
41
41
41
41
42
42
43
43
44
44
44
44
44
44
43
43
43
39
39
38
38
38
38
38
38
36
34
35
34
33
33
32
32
32
32
32
33
34
34
34
33
33
33
34
35
35
35
34
34
34
35
35
35
35
35
36
36
36
36
36
36
36
36
36
37
37
37
37
38
38
38
38
38
38
38
39
40
40
40
40
40
40
40
40
40
40
40
37
34
34
30
30
30
30
30
28
28
28
28
28
28
28
29
31
31
31
31
31
32
32
32
32
32
32
32
32
31
30
28
28
30
30
31
31
30
30
30
30
30
30
30
30
30
30
29
29
30
31
30
30
30
31
31
32
34
33
32
32
31
30
31
31
31
31
32
34
33
33
33
33
33
35
35
35
34
34
35
36
37
38
39
39
39
39
39
39
39
39
39
39
39
39
39
39
39
39
40
41
41
42
43
43
43
43
43
44
44
44
44
44
44
44
43
42
42
42
42
42
42
42
42
40
41
42
42
42
42
42
42
42
42
42
42
42
42
42
42
43
43
43
43
43
43
43
43
43
43
43
44
44
44
44
44
44
44
44
45
45
45
45
45
45
45
44
44
44
44
44
44
44
44
44
45
47
47
47
47
47
47
47
47
47
44
44
45
47
48
48
48
48
48
46
46
46
38
37
36
32
33
33
34
31
31
31
31
29
29
29
29
29
29
29
32
30
30
30
29
31
29
30
30
31
31
31
32
32
31
30
30
30
30
30
29
30
30
30
30
30
30
30
30
30
30
30
30
31
31
32
32
32
31
31
30
30
30
30
30
34
34
35
35
35
35
36
36
36
36
36
35
35
35
36
37
37
37
37
37
37
37
37
37
37
37
38
38
37
37
37
37
37
37
37
37
37
37
36
35
35
35
35
34
34
33
33
34
34
34
35
32
32
32
31
31
30
30
30
31
31
31
31
31
31
31
31
31
31
31
31
32
31
31
31
31
31
32
32
32
32
32
32
32
32
32
32
32
32
32
32
32
32
32
32
32
32
32
32
32
32
32
32
32
32
32
32
32
32
32
32
32
32
32
32
32
32
33
34
34
31
28
26
25
24
24
24
23
21
20
16
15
14
14
14
14
14
14
14
14
14
14
14
14
14
14
14
14
14
14
14
14
14
14
14
14
14
14
14
14
14
13
13
13
13
13
13
13
13
13
13
13
12
12
11
11
11
11
11
10
11
11
11
11
10
10
9
8
8
8
7
7
9
9
9
9
9
9
9
9
9
9
9
9
9
9
9
9
9
9
9
9
9
9
9
9
9
9
9
11
11
10
10
10
10
10
10
10
10
10
10
10
10
10
10
9
9
9
10
10
10
10
11
11
11
10
10
9
9
9
9
9
9
9
9
9
9
9
9
9
9
9
9
9
9
9
9
9
9
9
10
10
10
10
10
10
10
10
10
10
10
10
10
10
10
10
10
10
10
10
10
10
10
10
10
10
10
9
9
9
9
9
10
10
10
10
10
10
10
10
10
10
10
10
10
9
9
9
9
8
8
8
8
8
8
8
8
8
8
8
7
7
7
7
7
7
8
8
8
8
8
7
6
6
6
6
6
6
6
6
6
6
6
5
5
5
5
6
6
6
6
6
6
6
6
6
6
7
7
7
7
7
7
7
7
7
7
7
7
7
6
6
6
6
6
7
7
7
7
7
8
8
8
8
9
9
9
9
8
8
8
8
8
8
8
8
8
8
8
8
8
8
8
8
8
8
8
10
10
10
10
10
10
10
10
10
10
10
10
10
10
10
11
11
11
11
11
11
11
11
11
11
11
11
11
11
11
11
11
11
11
11
11
11
11
12
12
13
13
14
14
14
15
16
16
16
17
17
17
18
18
18
18
18
18
18
18
18
19
19
19
19
19
18
18
18
18
19
18
18
20
21
21
21
22
23
23
23
24
24
24
23
23
23
23
23
23
23
24
24
24
24
24
24
25
25
25
25
25
25
25
27
26
26
26
26
26
26
27
27
22
23
23
23
24
24
24
24
24
24
25
25
25
25
25
25
26
26
26
26
26
26
27
28
28
28
28
28
28
27
27
28
28
28
29
30
30
30
30
30
30
30
29
29
29
29
29
29
29
29
29
29
29
29
29
29
29
29
29
29
29
29
29
29
29
29
29
29
29
29
29
29
29
29
29
29
29
29
29
29
29
29
29
29
29
29
29
28
27
27
27
27
27
27
28
28
27
27
27
28
28
28
29
29
29
29
29
29
29
29
30
30
31
31
31
31
31
30
30
30
30
29
27
27
26
26
22
21
21
21
23
21
21
21
21
21
21
21
22
22
20
20
20
19
19
19
19
19
18
18
18
18
18
18
18
18
19
19
19
19
19
19
19
19
19
20
20
20
20
20
20
20
18
18
18
18
18
18
18
18
18
18
19
20
20
20
20
20
20
21
21
21
21
21
21
21
22
23
23
25
25
25
25
25
25
24
24
24
24
24
24
24
24
24
24
24
24
24
24
24
24
22
24
24
24
24
23
23
23
18
18
18
18
18
18
17
17
17
17
17
16
16
16
16
16
15
15
15
17
17
18
18
18
18
18
18
18
18
18
18
18
18
18
18
17
17
17
18
18
18
18
18
17
17
17
17
17
17
17
19
19
19
19
19
24
25
25
25
26
26
26
26
26
26
27
27
26
26
26
28
28
29
29
30
30
30
30
30
30
30
30
29
29
28
28
28
28
29
26
26
26
27
26
26
27
28
28
27
28
28
28
28
28
28
28
28
28
28
28
28
29
29
29
29
29
29
29
29
29
29
30
30
30
30
30
30
30
30
30
30
30
30
30
31
31
31
31
31
31
31
32
32
33
33
33
33
34
34
33
34
36
37
36
36
35
35
37
37
37
37
37
39
38
39
40
39
38
38
38
39
39
40
38
38
38
38
38
39
40
40
41
41
41
41
42
42
41
41
42
43
43
43
43
43
42
42
42
42
42
42
42
42
43
43
43
43
43
43
43
44
44
44
44
46
46
45
45
45
45
45
45
45
45
45
45
45
45
45
45
45
45
45
45
45
45
45
45
45
45
46
46
45
45
45
45
45
45
45
45
45
45
45
45
45
45
45
45
45
45
45
45
45
45
45
45
45
45
45
45
45
45
45
45
45
45
45
45
45
45
45
45
45
46
46
47
47
47
47
47
47
48
48
48
47
43
42
36
32
32
31
31
30
30
30
30
30
30
30
31
32
33
32
28
26
24
25
25
26
26
26
28
28
28
28
28
28
29
29
29
31
31
31
30
30
30
30
31
31
31
31
31
31
31
31
31
31
31
31
32
32
32
32
33
33
33
33
33
33
33
32
32
32
30
30
28
28
28
28
28
28
28
28
28
28
28
28
28
28
28
28
28
29
29
29
29
29
29
29
29
29
29
29
29
29
29
29
29
29
28
29
29
30
30
31
32
32
32
32
31
33
33
32
32
32
32
32
34
34
35
35
35
34
33
33
34
34
34
34
34
34
35
30
30
28
28
28
26
24
24
24
24
24
26
26
26
27
27
27
27
26
26
27
27
27
27
27
27
27
25
25
25
25
27
27
27
27
26
26
26
25
24
23
23
22
23
23
22
22
22
22
22
22
25
25
25
25
25
25
25
25
25
25
25
25
25
25
26
26
27
27
27
26
25
25
25
25
25
26
26
26
26
26
26
26
26
28
28
28
28
28
31
31
31
31
32
32
32
32
32
32
34
35
35
35
36
37
38
38
38
38
38
38
38
38
39
39
39
39
39
39
40
40
40
40
40
40
40
40
40
40
40
40
40
40
40
40
41
41
41
41
41
41
41
41
41
41
41
41
41
40
39
39
39
40
40
40
40
40
40
40
40
40
40
40
40
40
40
40
40
40
40
40
41
41
41
41
42
42
43
43
43
44
44
44
40
40
39
37
37
37
37
38
38
38
37
37
37
37
37
38
38
38
38
37
37
37
37
37
37
35
35
35
34
32
32
33
31
30
28
28
30
31
31
31
31
32
32
32
31
31
30
28
28
28
29
30
30
32
32
32
32
32
32
32
33
34
34
34
34
34
35
36
36
36
36
36
37
38
38
38
38
38
38
37
35
33
32
32
29
29
29
29
29
28
28
28
28
28
28
28
28
29
29
28
28
28
28
28
28
28
28
28
28
29
29
29
30
30
31
31
30
30
30
30
30
30
30
30
30
30
30
30
30
30
30
30
30
30
30
30
30
30
30
30
30
30
30
32
32
32
31
32
33
33
33
33
34
34
35
35
34
35
35
32
30
31
31
31
31
29
29
27
28
28
28
28
28
30
30
30
30
30
29
29
29
30
30
29
28
26
26
25
25
25
25
26
25
25
24
24
24
24
23
23
23
23
23
23
23
23
23
23
23
23
23
23
23
23
22
22
22
22
21
21
21
21
21
21
21
21
21
21
21
21
21
21
21
21
21
21
21
21
21
22
22
22
22
22
22
22
21
21
21
22
22
22
21
21
23
23
24
24
24
24
26
25
26
26
27
27
27
27
27
27
28
28
28
30
30
30
31
31
31
33
34
34
34
34
34
33
33
32
31
31
31
30
30
30
31
31
31
33
33
33
33
33
32
32
25
27
26
27
25
27
27
27
27
27
27
27
27
28
29
29
29
29
29
29
29
29
29
29
30
30
30
30
30
29
29
29
29
30
30
30
30
30
30
30
31
31
30
30
30
30
30
31
31
31
31
31
31
32
32
32
32
32
32
32
32
32
32
32
33
33
33
33
33
33
33
34
34
34
34
35
33
33
33
33
33
33
33
33
33
33
33
33
34
34
33
33
33
32
32
33
32
32
31
29
28
28
28
30
30
30
30
30
31
31
31
32
32
31
31
31
31
32
32
32
32
32
32
32
33
34
34
34
35
35
35
35
35
35
39
39
39
39
41
41
41
41
42
42
42
41
41
41
41
41
40
40
40
40
39
39
39
37
36
30
30
32
31
32
32
31
30
32
32
32
32
32
34
34
34
34
34
34
34
34
34
34
34
34
37
37
36
36
35
35
35
36
36
36
36
36
37
37
37
37
37
37
38
38
38
39
39
39
39
39
40
41
39
38
37
37
38
37
35
35
38
38
38
38
38
38
38
38
38
39
39
39
39
39
39
38
38
38
38
38
38
38
38
38
38
38
38
38
38
39
39
39
39
39
39
39
39
39
39
39
39
39
39
39
40
40
40
41
43
44
45
45
44
44
46
46
47
47
47
47
48
46
43
43
43
43
42
42
42
42
42
42
42
38
38
36
36
36
35
34
34
34
33
33
33
33
33
33
33
34
34
34
34
34
34
34
34
34
34
34
33
33
33
33
33
32
32
31
31
31
31
31
32
32
32
32
32
34
34
33
33
33
34
35
36
36
36
36
35
32
32
32
31
31
29
28
29
29
28
28
28
27
27
25
25
23
22
19
20
20
20
20
20
20
20
20
20
20
20
20
20
21
21
21
21
21
21
21
22
22
23
22
22
22
21
21
21
21
21
19
19
18
18
17
17
17
17
17
17
17
16
16
16
16
16
16
16
16
16
16
16
16
16
16
16
16
16
16
16
16
16
16
16
16
16
16
16
16
16
14
14
14
14
14
14
14
14
14
14
14
14
14
13
13
13
13
13
13
13
13
13
13
13
13
13
12
12
12
11
12
12
12
12
12
12
13
14
14
14
14
14
14
14
13
13
13
13
13
13
13
13
13
12
12
12
12
12
12
12
12
12
12
12
12
12
12
12
12
12
10
10
10
8
8
8
8
8
8
8
8
8
8
8
8
8
8
8
8
8
8
8
8
8
8
8
8
8
8
8
8
8
9
9
9
11
11
11
12
13
13
13
13
13
13
13
13
13
13
13
13
13
13
14
14
14
14
14
14
14
14
14
14
14
14
18
18
18
18
19
19
19
20
20
20
20
20
20
20
20
21
20
18
18
17
17
16
16
16
16
17
17
17
17
17
17
17
17
18
17
19
20
20
20
20
20
20
20
21
21
22
22
22
23
24
23
23
23
23
23
23
23
23
23
23
23
23
24
24
24
24
25
25
25
25
25
25
25
25
25
26
26
26
26
27
27
28
28
28
28
28
28
28
28
28
28
28
28
28
28
28
29
29
29
29
30
30
31
31
31
31
31
31
31
31
32
32
33
33
34
34
34
34
34
35
37
38
40
40
39
39
39
39
40
39
39
39
39
40
40
40
39
39
39
39
39
39
39
39
39
39
41
41
41
41
40
40
40
40
40
40
40
40
39
39
39
40
42
36
36
39
42
42
40
38
38
39
39
39
39
39
39
39
39
39
39
40
40
38
38
38
38
38
40
40
41
41
41
41
41
41
42
44
44
43
43
43
43
43
43
43
44
44
44
44
44
44
44
44
44
44
44
44
44
44
44
44
43
43
43
41
41
41
41
41
42
42
42
43
43
42
41
41
41
41
41
38
37
37
37
37
37
38
38
38
39
38
37
37
37
37
37
37
37
37
40
39
39
39
39
39
39
39
39
39
39
39
39
38
38
38
38
38
38
38
38
39
39
39
39
39
38
38
38
38
37
37
35
35
35
35
34
32
31
27
26
27
26
24
21
20
20
20
20
20
20
20
22
22
23
23
23
23
23
23
23
23
23
23
23
22
22
22
22
22
22
22
22
24
24
24
24
25
25
25
26
25
25
25
25
25
24
22
22
22
22
22
22
22
22
22
22
22
22
22
22
22
22
22
22
22
22
22
22
22
22
22
22
22
22
22
21
21
21
20
20
20
20
21
20
20
21
20
20
19
18
18
18
18
19
19
19
19
19
19
19
20
20
20
20
21
21
21
21
20
20
20
20
20
20
20
20
20
20
19
19
18
18
18
18
18
18
18
17
17
17
17
17
17
17
17
17
17
17
16
16
16
18
18
18
16
17
17
17
17
17
17
17
18
18
18
18
18
18
18
20
20
20
20
20
20
21
21
20
20
20
21
20
20
20
19
20
20
19
19
19
20
20
21
21
21
21
21
21
22
22
22
22
22
22
22
22
22
23
23
23
23
23
23
23
23
23
23
23
23
23
23
24
25
25
25
26
26
26
26
25
24
24
25
25
25
25
25
25
24
24
24
24
24
23
23
23
23
23
24
24
25
25
26
26
26
26
26
26
26
26
26
26
26
26
26
26
26
26
26
28
27
27
27
27
26
26
25
25
25
25
27
27
27
27
27
27
27
27
27
28
28
28
28
29
29
29
29
29
28
28
28
28
28
28
28
27
27
27
27
27
27
27
25
23
21
21
21
21
21
21
21
21
21
21
21
22
22
22
21
21
20
20
20
20
20
19
19
19
18
17
15
16
15
15
15
15
14
14
13
14
14
14
14
14
14
14
15
15
15
15
15
15
15
15
15
15
14
14
14
14
14
14
14
14
14
16
16
16
16
16
16
16
17
16
16
16
17
18
18
18
18
16
15
15
15
15
17
19
19
19
19
20
20
20
20
20
20
20
20
20
20
20
21
21
21
21
21
23
23
27
27
27
27
27
28
29
29
29
29
29
29
29
29
29
29
29
29
29
29
29
29
29
29
30
31
32
31
31
30
30
30
30
30
30
30
30
30
30
30
30
30
30
31
31
31
31
31
31
32
32
32
33
33
33
33
33
34
34
35
35
37
37
38
38
39
39
39
39
40
40
40
40
39
39
39
39
40
40
40
40
40
40
40
41
41
43
38
36
37
38
38
38
38
37
36
36
36
36
36
36
36
36
36
37
37
37
37
37
36
36
35
35
35
35
34
32
29
29
29
29
29
29
29
29
29
29
29
29
29
30
30
30
32
32
31
31
31
32
32
32
32
32
32
32
32
32
32
32
32
32
31
32
32
32
30
30
30
30
32
31
31
31
31
33
33
33
33
33
33
33
32
32
33
33
33
33
33
33
34
34
33
33
33
35
35
35
36
35
35
34
34
33
33
33
33
33
33
33
33
34
35
34
34
34
33
33
33
33
32
32
31
30
28
28
28
28
28
28
28
28
28
28
28
28
28
28
28
28
28
28
28
28
28
28
28
28
28
28
28
27
27
28
28
28
28
28
28
28
28
28
28
28
28
28
27
27
27
27
27
27
27
27
27
27
27
26
26
26
25
22
21
21
16
16
16
16
16
16
16
16
16
16
15
15
15
15
15
15
15
15
15
15
15
15
15
15
15
15
15
15
15
15
15
15
15
15
15
15
14
14
14
13
13
13
13
13
13
14
14
15
15
14
16
16
16
16
14
13
13
13
13
13
13
13
13
13
13
13
14
13
13
13
13
13
13
13
13
13
13
13
13
13
13
14
14
14
14
14
14
14
14
14
15
15
15
15
15
15
15
15
15
15
15
15
15
15
15
15
16
16
16
16
17
17
17
17
18
18
18
19
20
19
19
19
19
19
19
19
20
20
21
21
20
20
19
19
19
22
22
22
23
23
23
22
22
24
24
26
27
26
26
26
26
26
27
27
27
28
28
28
28
28
29
31
31
31
31
32
32
32
32
32
32
32
31
31
32
32
33
33
33
33
33
33
33
33
33
33
34
35
35
35
35
35
35
35
35
35
35
36
35
35
35
35
35
35
37
37
38
38
38
37
37
37
37
37
37
36
36
37
37
37
37
37
37
37
37
37
37
37
37
36
36
36
36
36
36
36
36
36
37
37
37
37
37
37
37
37
37
37
37
37
37
37
37
37
37
37
37
37
35
35
34
34
34
32
32
32
32
32
32
26
26
26
26
25
24
23
23
23
23
23
23
23
23
23
23
23
23
23
23
23
23
23
23
23
23
23
23
23
23
24
24
24
24
24
24
24
24
23
23
23
23
21
21
21
21
21
19
17
17
14
12
12
13
13
14
13
13
14
16
16
16
16
16
16
16
16
16
16
16
16
17
17
17
17
16
16
16
16
16
15
15
16
17
17
18
18
18
17
18
18
18
18
18
21
21
21
20
20
20
19
19
19
19
19
20
20
20
20
20
20
20
20
20
20
20
20
20
20
20
20
20
20
20
20
20
20
21
21
21
21
21
22
22
22
22
23
23
23
23
23
23
23
24
24
24
26
27
27
27
28
30
30
31
30
29
29
30
30
30
30
30
30
30
30
30
30
30
31
31
31
31
31
31
31
31
31
31
31
31
31
31
31
31
31
31
31
31
31
31
32
32
31
31
31
32
32
32
33
33
33
33
35
35
35
35
35
36
36
36
36
36
37
35
35
32
30
32
31
31
31
32
32
31
29
27
27
27
27
27
28
29
30
30
30
30
30
30
31
31
31
31
31
31
33
33
33
33
33
33
33
33
34
34
34
33
33
33
33
33
33
33
33
33
32
32
32
32
32
32
31
31
33
33
33
33
32
31
31
29
29
29
29
29
27
27
26
26
27
27
28
27
29
29
29
29
28
28
28
28
28
28
28
28
28
29
29
29
29
29
29
29
30
32
32
32
31
30
30
30
30
30
30
34
34
34
33
34
34
34
34
34
34
34
34
34
33
33
33
33
33
34
33
32
32
32
32
32
32
32
32
32
32
33
34
34
34
33
33
33
33
33
33
33
33
33
33
34
35
35
34
32
32
30
31
31
31
31
31
31
31
31
31
32
32
32
32
32
32
33
34
34
34
33
33
32
32
32
32
34
34
34
34
34
34
34
34
34
34
34
34
33
33
32
32
32
32
32
33
33
33
33
33
33
33
33
33
34
33
31
29
29
29
29
30
30
30
29
28
28
27
27
26
26
25
25
24
25
26
26
26
26
25
25
25
25
25
25
23
23
22
22
22
22
22
22
22
22
22
22
22
23
23
23
23
23
23
23
22
22
22
22
22
22
22
22
23
23
23
23
23
21
21
20
18
18
18
18
18
18
19
19
19
19
19
19
19
19
18
17
17
17
17
17
17
17
18
18
18
18
18
17
17
16
16
17
17
17
16
16
16
16
16
15
15
16
15
14
14
14
14
13
13
13
13
13
13
13
13
13
13
13
13
13
13
12
12
12
12
12
12
12
12
12
12
12
12
12
12
12
12
12
12
12
11
11
11
11
11
11
11
11
11
11
10
10
10
10
10
10
10
10
11
11
11
11
11
12
12
12
12
12
12
12
12
13
15
15
16
16
14
14
14
14
14
14
14
15
15
15
15
14
15
15
15
17
17
17
17
17
17
17
17
17
17
18
18
18
18
18
18
19
19
19
18
18
18
18
18
18
18
17
17
17
17
17
17
17
18
18
18
18
18
18
18
17
17
17
17
17
17
18
18
18
18
18
18
18
18
18
18
18
18
18
18
18
18
18
18
18
19
19
19
19
18
18
18
18
18
18
18
18
18
18
18
18
19
19
19
19
20
20
21
21
20
20
21
21
22
22
23
22
22
22
22
22
22
22
22
22
22
22
22
22
21
21
21
24
24
24
25
25
25
25
25
27
27
27
27
28
27
26
28
28
28
27
27
27
27
27
27
27
28
28
28
28
28
28
28
28
30
30
30
30
30
30
30
30
30
30
32
32
32
31
30
30
30
30
30
30
30
30
30
30
30
30
31
31
31
31
30
30
28
28
28
28
28
28
28
25
25
25
25
25
25
25
25
25
25
25
25
26
26
26
27
26
24
24
25
25
25
25
25
25
25
25
25
25
26
26
25
25
25
25
25
25
25
24
24
24
24
23
23
23
23
23
23
23
23
23
23
21
20
20
20
20
20
20
21
21
21
21
21
21
21
21
21
21
22
22
22
22
21
21
21
21
21
21
21
22
22
22
22
22
22
22
22
22
22
22
21
21
21
21
21
24
24
24
24
24
23
23
23
23
24
25
26
24
25
25
25
25
25
25
25
25
25
25
26
22
20
20
18
15
15
16
17
19
19
19
19
19
19
19
19
19
19
19
19
18
18
18
18
18
18
18
18
18
18
18
18
18
18
18
19
19
19
19
19
19
19
20
20
20
20
21
21
21
21
21
21
23
24
24
24
26
26
26
26
26
25
25
24
25
25
25
25
25
25
25
25
26
26
27
26
27
27
27
27
27
27
27
28
28
27
27
27
26
26
26
26
26
26
26
26
27
27
27
26
26
26
26
27
27
27
27
27
27
27
27
27
27
27
27
27
27
27
27
27
27
27
27
27
27
27
27
27
26
26
27
27
27
27
27
27
27
27
27
27
27
27
27
28
28
28
28
28
28
28
29
29
29
29
29
29
29
29
28
26
26
26
26
26
26
26
26
28
27
27
27
28
29
29
29
28
27
28
29
29
29
29
29
29
28
21
18
17
16
16
15
15
15
15
15
15
15
15
15
16
17
17
17
17
17
17
17
17
17
18
18
18
18
21
22
23
23
23
25
25
25
25
25
25
25
24
23
24
24
25
25
25
26
27
26
26
26
27
27
27
27
27
27
30
30
30
30
30
30
30
31
31
31
31
31
31
31
31
31
33
34
35
35
35
35
35
35
35
35
35
35
35
35
36
38
38
38
39
39
39
39
39
39
39
39
39
39
39
39
39
39
39
40
40
40
40
40
40
40
41
41
41
39
37
37
38
38
38
38
38
38
38
38
38
38
38
38
38
39
39
40
40
40
39
40
40
40
40
40
40
42
42
41
41
41
41
41
41
41
41
41
40
40
41
41
41
41
41
41
41
42
42
42
42
42
42
42
42
42
42
42
41
42
42
42
41
39
39
37
37
37
37
37
37
37
37
36
31
32
30
29
27
26
25
24
24
24
23
23
23
23
24
24
23
23
21
17
17
16
16
16
16
16
16
16
16
16
16
16
16
16
16
16
16
17
17
17
17
17
15
15
15
15
15
15
15
15
15
15
15
15
15
15
15
15
15
15
15
15
15
15
15
15
15
15
16
17
17
17
19
20
20
20
20
20
20
20
20
15
15
13
13
11
11
11
11
11
11
11
11
11
11
11
10
10
10
10
10
10
10
10
10
9
8
8
9
9
9
9
9
9
9
9
9
9
9
9
9
9
9
9
9
10
10
10
10
10
11
11
11
11
11
11
11
11
10
10
10
10
10
10
10
10
10
10
10
10
10
10
10
10
10
10
10
9
9
9
9
9
9
9
9
9
9
12
12
12
12
12
12
12
13
13
13
13
13
13
13
13
13
13
13
13
13
13
13
13
13
13
13
13
13
13
13
13
13
13
13
13
13
13
13
14
14
14
14
12
12
12
12
12
12
12
11
11
11
11
11
11
11
11
11
11
11
11
11
11
11
11
11
12
12
12
12
12
14
14
14
14
14
14
14
14
14
14
14
14
14
15
15
15
15
14
14
14
14
14
14
14
14
14
14
13
15
15
15
15
15
16
15
15
15
15
16
17
17
17
17
17
17
17
17
17
17
17
17
17
17
17
17
18
18
18
18
17
17
16
16
14
14
14
14
14
14
15
15
15
15
15
15
15
15
15
16
16
17
17
17
17
17
17
17
18
18
18
18
18
18
18
18
18
18
18
17
16
16
18
20
20
20
20
20
21
21
21
22
23
23
23
23
23
23
23
23
23
23
23
23
23
23
23
23
23
23
23
23
23
23
23
23
23
23
23
23
23
23
23
24
24
24
24
24
24
24
24
24
24
24
24
24
24
24
24
24
24
24
25
25
25
25
25
24
24
24
24
24
24
24
24
25
25
25
24
24
24
24
24
24
24
24
25
25
25
25
25
25
26
26
26
25
24
24
24
24
24
23
21
21
20
20
20
21
21
21
21
19
12
11
11
11
11
11
11
11
12
12
12
12
12
12
12
12
12
12
12
12
12
12
13
14
14
15
15
15
15
15
15
15
15
15
15
15
15
15
15
15
15
15
15
14
14
14
14
14
14
14
13
13
13
13
13
13
13
13
13
13
13
13
13
13
13
13
13
13
13
13
12
12
11
11
11
11
11
11
11
11
11
11
11
11
11
11
11
11
11
11
11
11
11
11
11
11
11
11
11
11
11
11
11
11
11
11
11
11
11
11
11
11
11
11
9
9
9
9
9
9
9
9
9
9
9
9
9
9
9
9
8
8
8
8
9
9
9
9
8
7
7
7
7
7
7
7
7
6
6
5
5
5
5
5
4
4
4
5
4
4
4
4
3
3
3
3
3
3
3
3
3
3
3
3
2
2
2
2
2
2
2
2
2
3
3
3
3
3
3
3
3
3
3
3
3
3
3
3
3
3
3
3
4
4
4
4
4
4
4
4
4
4
4
4
4
4
4
4
4
4
5
5
5
5
5
5
5
5
5
5
5
5
5
5
5
5
5
5
5
5
5
8
8
8
8
8
8
8
10
10
10
10
10
10
10
10
10
10
10
10
10
10
10
10
10
10
10
10
11
12
12
12
12
11
11
11
12
12
12
12
12
12
12
12
12
12
12
14
14
14
14
14
14
13
13
13
13
13
13
13
13
16
16
16
16
16
16
16
17
17
17
17
17
17
17
18
18
18
18
18
18
18
18
18
18
18
18
18
18
19
19
19
19
19
19
20
20
20
20
20
20
20
20
20
20
20
20
20
20
21
21
21
21
21
21
21
21
21
21
21
21
21
21
21
22
22
22
22
22
21
21
22
22
22
22
22
21
19
20
21
20
20
20
20
20
20
20
20
20
20
21
21
21
21
22
22
22
22
22
22
21
19
19
19
21
21
22
22
22
22
18
18
17
17
17
17
17
17
17
17
17
17
17
17
17
17
17
17
17
18
19
19
19
19
19
19
19
19
19
19
19
19
19
19
19
19
19
19
19
19
19
19
19
19
19
19
18
19
19
19
19
19
19
19
19
19
19
19
19
19
19
19
19
19
19
19
19
19
19
19
19
19
19
19
19
19
19
19
19
19
21
21
21
21
21
21
21
21
21
21
21
21
21
21
21
21
22
22
23
23
23
23
23
23
23
23
22
22
22
21
21
20
21
21
21
21
21
20
20
19
18
14
14
15
15
15
15
14
14
14
14
14
14
16
16
16
17
17
17
17
17
17
16
16
16
16
16
16
16
16
15
15
14
14
13
13
13
13
13
13
13
13
13
14
14
14
15
18
19
19
19
19
19
19
20
20
20
20
20
20
20
20
20
20
20
20
20
20
20
20
19
19
19
19
19
19
19
19
19
19
19
18
18
18
18
18
18
18
18
18
18
18
17
18
18
19
19
18
18
18
18
16
16
16
16
16
16
16
16
16
15
15
15
15
15
15
15
15
15
16
15
15
15
15
15
14
14
13
13
12
12
12
12
12
12
12
12
12
12
12
12
13
13
13
13
13
13
14
14
14
14
14
14
14
14
14
14
14
14
14
14
14
15
16
16
16
18
18
18
18
18
19
19
19
19
18
18
17
16
14
14
14
14
14
14
14
14
14
14
14
14
14
14
14
14
14
14
14
14
14
14
14
14
14
14
14
14
14
14
14
14
14
14
14
14
14
14
14
14
14
14
14
14
14
14
14
14
15
15
15
15
15
15
15
15
15
15
15
15
15
15
15
15
15
15
15
15
15
15
15
15
15
15
15
15
15
15
15
14
14
14
14
14
14
14
14
16
16
16
16
16
16
16
15
15
15
15
15
14
14
13
13
13
12
12
11
10
10
8
8
8
8
9
9
9
8
8
8
8
8
8
8
8
8
8
8
8
8
8
8
8
9
9
9
9
9
9
9
9
9
9
9
9
9
10
10
10
10
10
10
10
11
11
11
11
12
12
12
12
12
12
12
11
11
12
12
12
12
12
13
13
14
14
14
14
14
14
14
14
14
14
15
15
15
15
15
15
15
15
15
15
15
15
15
15
15
15
16
16
16
16
15
13
13
13
13
13
13
13
13
13
13
13
13
13
13
13
12
12
12
12
12
12
12
12
12
12
13
13
13
13
13
13
13
13
13
13
12
12
12
12
12
12
12
12
12
12
12
12
12
12
12
12
12
13
13
13
13
13
13
13
13
13
13
13
13
13
13
13
13
13
13
13
13
13
13
12
12
12
11
11
11
11
11
11
11
11
11
11
12
12
11
10
10
10
8
8
8
8
8
8
8
8
8
8
8
8
8
8
8
8
8
8
8
8
8
8
8
8
8
8
7
6
6
6
6
6
6
6
6
6
6
6
7
7
7
5
5
5
5
5
5
5
5
5
5
5
5
5
5
5
5
5
5
5
5
5
6
6
6
6
6
6
6
6
6
6
6
6
6
6
6
6
6
6
6
6
5
5
5
5
6
6
6
6
7
7
7
7
7
7
7
7
7
7
7
7
6
6
6
6
6
6
6
6
6
6
7
7
7
7
7
7
7
7
7
7
7
7
7
7
8
8
8
8
8
8
8
8
8
8
8
8
8
8
8
8
8
8
8
8
8
8
8
8
8
8
8
8
8
8
8
8
8
8
8
8
8
8
8
8
8
8
8
8
8
8
8
8
8
8
8
7
8
8
8
8
8
8
8
8
8
8
8
8
8
8
8
8
8
7
7
5
5
5
5
6
6
6
6
6
5
5
5
5
5
5
5
5
5
5
5
5
5
5
5
5
5
5
5
5
5
5
5
5
5
5
6
6
6
6
6
6
6
6
6
6
6
6
6
7
7
7
7
7
7
7
7
7
7
7
7
7
6
6
6
6
6
6
6
6
6
6
6
6
6
6
6
6
6
6
6
6
6
6
6
6
6
6
6
6
6
6
6
6
6
6
6
6
6
6
6
6
6
6
6
6
6
6
6
6
6
6
6
6
6
6
6
6
6
6
6
6
6
6
6
7
7
7
7
7
7
7
7
7
7
7
7
7
7
7
7
6
6
6
6
6
6
6
6
6
6
6
6
6
3
3
3
3
3
4
4
5
5
5
5
6
6
6
6
6
6
5
5
5
5
5
5
5
5
5
5
5
5
5
5
6
6
6
6
7
7
7
7
7
7
8
8
8
8
8
8
8
8
8
8
8
8
8
9
9
9
9
9
9
9
9
9
9
9
9
10
10
10
10
10
10
10
10
10
11
11
11
11
11
9
9
10
10
11
11
11
11
11
11
11
11
11
11
11
11
11
11
11
11
11
11
11
11
11
11
11
11
11
11
11
11
11
11
11
11
11
11
11
11
11
11
11
11
12
12
12
12
12
12
12
12
12
12
12
12
12
12
12
12
12
12
12
12
12
12
12
12
12
12
12
12
12
12
12
13
13
13
13
13
14
15
15
15
15
15
15
16
16
16
16
14
14
14
14
14
14
15
16
16
16
16
16
17
16
16
16
15
15
14
13
13
13
13
13
14
14
14
14
14
15
15
14
13
13
13
12
12
12
12
12
12
12
12
12
12
12
12
12
12
12
12
12
14
14
14
14
14
14
14
14
14
14
14
14
13
13
13
13
12
12
12
12
12
12
12
12
12
13
13
13
13
14
14
14
14
14
14
14
12
12
12
12
12
12
12
13
14
14
14
14
14
14
14
14
14
14
15
15
16
16
16
16
16
16
16
16
16
16
16
17
17
17
17
17
17
17
17
17
17
17
17
17
17
17
17
17
17
17
17
17
17
17
17
17
16
10
9
9
9
9
9
9
9
9
9
9
9
9
9
9
9
9
9
9
9
10
10
12
12
14
14
13
13
13
13
13
13
13
14
14
14
14
14
14
14
14
14
14
14
14
14
14
14
14
14
14
14
14
14
14
14
15
14
14
14
13
14
14
14
14
14
14
13
13
13
13
13
13
13
13
13
13
13
13
13
13
14
14
14
14
14
14
14
14
14
14
14
15
15
15
15
15
14
14
15
15
15
15
15
15
15
15
15
14
14
14
14
15
15
15
15
15
15
15
15
15
15
15
15
15
15
16
16
16
16
16
17
17
17
17
17
17
17
17
17
17
17
17
17
17
17
17
17
17
17
17
17
17
16
16
16
16
15
15
15
15
15
15
15
15
15
15
15
14
12
11
11
11
11
11
11
11
12
15
15
15
15
14
14
14
14
14
14
14
14
14
14
14
15
15
15
15
15
15
15
15
15
15
15
15
15
15
15
15
15
15
15
16
16
15
15
16
16
15
13
12
12
12
10
10
10
10
10
10
10
10
10
10
10
10
10
10
10
10
10
10
10
10
10
10
10
10
10
10
10
10
10
10
10
11
11
11
11
11
11
11
11
11
11
11
11
11
11
11
11
11
11
11
11
11
11
11
11
11
11
11
11
12
12
12
12
12
12
12
12
12
13
12
12
12
12
12
12
11
11
12
12
12
12
12
12
12
11
11
11
9
8
8
8
8
8
8
8
8
8
8
7
7
7
7
7
7
8
8
8
8
8
8
8
9
9
9
9
9
9
9
9
9
9
9
9
9
9
9
9
9
9
9
9
9
9
9
9
9
9
10
10
10
9
9
9
10
10
10
10
11
11
11
11
11
11
11
11
11
11
11
11
11
11
11
11
11
11
11
11
11
11
10
10
10
10
10
10
10
10
12
12
12
12
12
13
13
13
14
14
14
14
15
15
14
14
14
14
14
14
16
16
15
15
15
15
15
15
15
15
15
15
15
14
15
15
15
14
13
13
13
13
13
13
13
13
13
13
13
13
13
13
13
13
13
13
13
13
13
13
13
13
13
13
13
13
13
13
13
13
13
13
13
13
13
13
13
13
14
14
14
14
14
14
14
14
14
14
14
13
13
12
11
11
11
11
11
11
11
11
11
11
11
11
12
12
12
12
12
12
12
12
12
12
12
12
12
12
12
13
14
14
14
14
14
14
14
14
14
12
11
9
9
8
8
7
7
7
7
7
7
7
7
7
7
6
6
6
7
7
7
7
7
7
7
7
7
7
7
7
7
7
7
7
7
7
6
6
6
6
7
7
7
7
7
7
7
7
7
7
7
7
7
7
7
7
7
7
7
7
7
7
7
7
7
7
7
7
7
7
7
7
7
6
6
6
6
6
6
6
6
6
6
6
6
6
6
6
6
6
6
6
6
6
6
6
6
6
6
6
6
6
6
6
6
6
6
6
6
6
6
6
6
6
6
6
6
6
6
6
6
6
6
6
6
6
6
6
6
6
6
6
6
6
6
6
6
6
6
5
5
5
5
5
5
4
4
4
4
4
4
4
4
4
4
4
4
4
4
4
4
4
4
4
4
4
4
4
3
3
3
3
1
1
1
1
1
1
1
1
1
1
1
1
1
1
1
1
1
1
1
1
1
1
1
1
1
1
1
1
1
1
1
1
1
1
1
1
1
0
0
0
0
0
0
0
0
0
0
0
0
0
0
1
1
1
1
1
1
1
1
1
1
1
1
0
0
0
0
0
0
1
1
1
2
2
2
2
2
2
2
2
2
2
2
2
2
2
2
3
3
3
3
4
4
4
4
4
4
4
4
4
4
5
5
5
5
5
5
5
5
5
5
5
5
5
5
5
5
5
5
5
5
5
5
5
5
5
5
5
5
5
5
5
5
5
5
5
5
5
5
5
5
5
5
5
5
5
5
5
5
5
5
5
5
5
5
5
5
5
5
5
5
5
5
5
5
5
5
5
5
5
5
5
5
5
5
5
5
5
5
5
3
3
3
3
3
3
3
3
3
3
3
2
2
2
2
2
2
2
2
2
2
2
2
0
0
0
0
0
0
0
0
0
0
0
0
0
0
0
0
0
0
0
0
0
0
0
0
0
0
0
0
0
0
0
0
0
0
0
0
0
0
0
0
0
0
0
0
0
0
0
0
0
0
0
0
0
0
0
0
0
0
0
0
0
0
0
0
0
0
0
0
0
0
0
0
0
0
0
0
0
0
0
0
0
0
0
0
0
0
0
0
0
0
0
0
0
0
0
0
0
0
0
0
0
0
0
0
0
0
0
0
0
0
1
1
1
1
1
1
1
1
1
1
1
1
1
1
1
1
1
1
1
1
1
1
1
1
1
1
1
1
1
1
1
1
2
2
2
2
2
2
2
2
2
2
2
2
2
2
2
2
2
2
2
2
2
2
2
2
2
2
2
2
2
2
2
2
2
2
2
2
2
2
2
2
2
2
2
2
2
3
7
7
8
8
8
8
8
9
9
9
9
9
9
9
9
9
9
9
9
9
9
9
9
9
9
9
9
9
9
9
9
8
8
8
8
8
8
8
8
8
8
8
8
8
8
8
8
8
8
8
8
8
8
8
8
8
8
8
8
8
8
8
8
8
8
8
8
8
8
7
7
7
7
7
7
7
7
7
7
7
7
7
7
7
7
7
7
7
7
7
7
7
7
7
7
7
7
7
7
7
7
8
8
8
8
8
8
8
8
8
8
8
8
8
8
8
8
7
7
7
7
7
7
7
7
7
6
5
5
5
5
5
5
4
3
3
3
3
3
3
3
3
3
3
3
3
3
3
2
2
2
2
2
2
2
2
2
2
2
2
2
2
2
2
2
1
1
1
1
1
1
1
1
2
2
2
2
2
2
3
3
3
3
3
3
3
3
3
3
3
3
3
3
3
3
3
3
4
4
4
4
4
4
4
4
4
4
4
4
4
4
4
4
4
4
4
4
4
4
4
4
4
4
4
4
4
4
4
4
4
4
4
4
4
4
4
4
3
3
3
3
3
3
3
3
3
3
3
3
3
3
3
3
3
3
3
3
3
3
3
3
3
3
3
3
3
3
3
3
3
3
3
3
3
3
3
3
3
3
3
3
2
2
2
3
3
3
3
3
3
3
3
3
3
3
3
3
3
3
3
3
3
3
3
3
3
3
3
3
3
3
3
3
3
3
3
3
3
3
2
2
2
2
2
2
2
2
2
2
2
2
2
2
2
2
2
2
2
2
2
2
2
2
1
1
1
1
1
1
1
1
1
1
1
1
1
1
1
1
1
1
1
1
2
2
2
2
2
2
2
2
2
2
2
2
2
2
2
2
2
2
2
2
2
2
2
2
2
2
2
2
2
2
2
2
2
2
2
2
2
2
2
2
2
2
2
2
2
2
2
2
2
2
2
2
2
2
2
2
3
3
3
3
3
3
3
3
3
3
3
3
3
3
3
3
3
3
3
3
3
3
3
3
3
3
3
3
3
3
3
3
3
3
2
3
2
2
2
2
2
2
2
2
2
2
2
2
2
2
2
2
2
2
2
2
2
2
2
2
2
2
2
2
2
2
2
2
2
2
2
2
2
2
2
2
2
2
2
2
2
2
2
2
4
4
4
4
4
4
4
4
4
4
3
3
3
3
3
3
3
3
3
3
3
3
3
3
3
3
3
3
3
3
3
3
3
3
3
3
3
3
3
3
2
2
2
2
2
2
2
2
2
2
1
1
1
1
1
1
1
1
1
1
1
1
1
1
1
1
1
1
1
2
2
2
2
2
2
2
2
2
2
2
2
2
2
2
2
2
2
2
2
2
2
2
2
2
2
2
2
2
2
2
2
2
2
2
3
3
3
3
2
2
2
2
3
3
3
3
3
3
3
3
3
3
3
3
3
3
3
3
3
3
3
3
3
3
3
3
3
3
3
3
3
3
3
3
3
3
3
3
2
2
2
2
2
2
2
2
2
2
2
2
2
2
2
2
2
2
2
2
2
2
2
2
2
2
2
2
2
2
2
2
2
2
2
2
2
2
2
2
2
2
2
2
2
2
2
2
2
2
2
2
2
1
1
1
1
1
1
1
1
1
1
1
1
1
1
1
1
1
1
1
1
1
1
1
1
1
1
1
1
1
1
1
1
1
1
1
1
1
1
1
1
1
1
1
1
1
1
1
1
1
1
1
1
1
1
1
1
1
1
1
1
1
1
1
1
1
1
1
1
1
1
2
2
2
2
2
2
2
2
2
2
2
2
2
2
2
2
2
2
2
2
2
2
2
2
2
2
2
1
1
1
1
1
1
1
1
1
1
1
1
1
1
1
1
1
1
1
1
1
1
1
1
1
1
1
1
1
1
1
1
1
1
1
1
1
1
1
1
1
1
1
1
1
1
1
1
1
1
1
1
1
1
1
1
1
1
1
1
1
1
1
1
1
1
1
1
1
1
1
1
1
1
1
1
2
2
2
2
1
1
1
1
1
1
1
1
1
1
1
1
1
1
1
0
0
0
0
0
0
0
0
0
0
0
0
0
0
0
0
0
0
0
0
0
1
1
1
1
1
1
1
1
1
1
1
1
1
1
1
1
1
1
1
1
1
1
1
1
1
1
1
1
1
1
1
1
1
1
1
1
1
1
1
1
1
1
1
1
1
1
1
1
1
1
1
1
1
1
1
1
1
1
1
1
1
1
1
1
1
1
1
1
1
1
1
1
1
1
1
1
1
1
0
0
0
0
0
0
0
0
0
0
0
0
0
0
0
0
0
0
0
0
0
0
0
0
0
0
0
0
0
0
0
0
0
0
0
0
0
0
0
0
0
0
0
0
0
0
0
0
0
0
0
0
0
0
0
0
0
0
0
0
0
0
0
0
0
0
0
0
0
0
0
0
0
0
0
0
0
0
0
0
0
1
1
1
1
1
1
1
1
1
1
1
1
1
1
1
1
1
1
1
1
1
1
2
2
2
2
3
3
3
3
3
3
3
3
3
3
3
3
3
3
3
3
3
3
4
4
4
4
4
4
4
4
4
4
4
4
4
4
4
4
4
4
4
4
4
4
4
4
4
4
4
4
4
4
4
4
4
4
4
4
4
4
4
4
4
4
4
4
4
4
4
4
4
4
4
4
4
4
4
4
4
4
4
4
4
4
4
4
4
4
4
4
4
4
4
4
4
4
4
4
3
3
3
3
3
3
3
3
3
3
3
3
3
3
3
3
3
3
3
3
3
3
3
3
3
3
3
3
3
3
3
3
3
3
3
4
4
3
3
3
2
2
2
2
2
2
2
2
2
2
2
2
2
2
2
2
2
2
2
2
2
2
2
2
2
2
2
2
3
3
3
3
3
3
3
3
3
3
3
3
3
3
3
3
3
3
3
3
3
3
3
3
3
3
3
3
3
3
3
3
3
3
3
3
3
3
3
3
3
3
3
3
3
3
3
3
3
3
3
3
3
3
3
3
3
3
3
3
3
3
3
3
3
3
3
3
3
3
3
3
3
3
3
3
3
3
3
3
3
3
3
3
3
3
3
3
3
3
3
3
3
3
3
3
3
3
3
3
3
3
3
3
3
3
3
3
3
3
3
3
3
3
3
3
3
3
3
3
3
3
3
2
2
2
2
2
2
2
2
2
2
2
2
2
2
2
2
2
2
2
2
2
2
2
1
1
1
1
1
1
1
1
1
1
1
1
1
1
1
1
1
1
1
1
0
0
0
0
0
0
0
0
0
0
0
0
0
0
0
0
0
0
0
0
0
0
0
0
0
0
0
0
0
0
0
0
0
0
0
0
0
0
0
0
0
0
0
0
0
0
0
0
0
0
0
0
0
0
0
0
0
0
0
0
0
0
0
0
0
0
0
0
0
0
0
0
0
1
1
1
2
2
2
2
2
2
2
2
2
2
2
2
2
2
2
2
2
2
2
2
2
2
2
2
2
2
2
2
2
2
2
2
2
2
2
2
2
2
2
2
2
2
2
2
2
2
2
2
2
2
2
2
2
2
2
2
2
2
2
2
2
2
2
2
2
2
2
2
2
2
2
2
2
3
2
2
2
5
5
5
6
6
6
7
12
12
16
16
16
16
16
16
18
18
18
18
18
18
18
17
18
18
18
18
18
18
18
18
18
18
19
19
21
22
22
22
22
22
22
22
22
22
22
22
23
25
25
25
24
24
24
24
24
24
24
24
24
24
24
25
25
25
25
25
25
25
25
25
25
25
25
25
26
28
28
28
28
28
29
29
29
29
29
29
29
29
29
29
29
29
29
29
29
29
29
29
29
29
29
29
29
29
29
29
29
29
29
29
29
29
29
29
29
29
27
27
27
27
27
28
28
28
28
28
28
28
28
28
28
28
28
27
26
25
26
24
24
25
25
25
25
26
26
26
26
26
24
23
22
20
20
21
21
21
21
21
21
21
21
21
21
21
21
21
21
21
21
21
22
22
22
22
22
23
24
24
24
24
24
24
24
25
25
25
25
25
25
25
25
25
25
26
25
25
25
25
26
26
26
26
27
28
29
31
31
31
31
30
30
23
25
29
28
30
29
27
26
26
27
27
27
27
27
27
27
28
28
28
28
27
28
27
27
27
29
29
29
29
29
29
29
29
29
29
29
29
29
29
30
30
32
32
33
33
33
34
35
36
36
37
37
38
38
38
38
38
38
38
38
38
38
38
38
38
38
38
38
38
38
38
39
39
39
39
39
39
40
40
41
41
41
41
41
41
41
41
41
42
42
42
42
42
42
40
40
40
40
39
40
40
40
40
40
40
40
40
40
40
40
40
40
39
39
38
36
35
35
35
36
36
36
36
36
36
36
36
36
36
36
36
36
36
36
36
35
36
35
35
37
37
36
36
36
37
37
38
37
37
37
37
37
37
37
37
37
36
36
36
36
36
36
36
35
35
35
34
34
31
31
30
28
30
26
23
22
22
23
23
23
23
23
24
24
23
22
24
25
25
25
25
25
25
26
27
27
26
26
26
26
26
26
26
26
26
28
28
28
28
28
28
28
28
28
28
28
29
29
29
29
29
29
29
29
29
29
29
29
29
29
29
29
29
29
29
29
29
29
29
29
29
28
28
25
26
25
22
22
23
24
24
24
24
24
23
23
23
23
23
23
23
23
24
24
24
24
24
25
25
25
25
25
25
25
25
26
26
26
26
27
27
27
27
28
28
28
28
29
29
29
28
29
29
28
28
28
28
24
24
24
24
24
24
23
22
22
22
23
23
23
23
23
23
23
23
23
22
23
23
23
23
23
24
23
23
22
21
21
21
21
21
20
22
22
23
23
23
23
24
24
24
23
23
23
23
23
23
23
23
24
24
24
24
24
25
25
25
25
25
25
25
28
28
28
29
29
29
29
30
30
30
30
30
30
30
30
30
30
30
30
30
29
29
30
30
33
33
33
33
33
33
33
33
33
33
33
32
31
31
31
31
31
30
30
30
30
30
29
29
29
29
29
29
29
29
29
29
29
30
30
30
30
29
30
30
30
29
29
29
29
29
29
29
29
29
29
29
29
29
28
28
28
27
27
27
26
25
23
23
23
23
23
23
23
23
23
23
23
23
23
23
23
23
23
23
22
22
22
22
22
22
22
22
22
22
21
21
7
7
7
6
6
7
7
7
7
7
6
6
6
5
6
7
7
7
7
7
7
7
7
7
7
7
7
7
7
7
7
7
7
7
7
7
7
8
8
8
8
8
8
8
8
8
8
8
8
8
8
9
9
8
8
8
8
8
8
8
8
8
8
8
8
9
9
9
9
9
9
9
9
9
9
9
9
9
9
9
9
9
10
10
10
10
10
10
10
9
9
9
9
9
9
9
9
9
9
9
9
8
8
8
8
8
8
8
8
9
9
9
9
9
9
9
9
9
9
9
9
9
9
9
9
9
9
9
9
9
9
9
9
9
10
10
10
10
9
9
9
9
9
9
9
9
9
9
9
9
9
9
9
9
9
9
9
9
9
9
10
10
9
9
9
9
9
9
9
9
9
9
9
9
9
9
9
9
9
9
9
9
9
9
9
9
9
10
10
10
10
10
10
10
10
10
10
10
10
10
10
10
10
10
10
10
10
10
10
10
10
10
10
10
10
10
9
9
9
8
9
9
9
9
9
8
7
7
6
7
7
6
6
6
6
6
7
7
7
7
7
7
7
7
7
7
7
7
7
7
8
8
8
8
8
8
8
8
8
8
8
8
8
9
9
9
9
10
10
10
10
10
10
10
10
10
9
9
8
8
9
10
10
10
10
10
10
9
9
9
10
10
10
10
10
10
10
10
10
10
10
10
10
11
11
11
11
11
11
11
11
12
12
12
12
12
12
12
12
12
12
12
12
12
12
12
12
12
12
12
12
12
12
12
12
12
12
12
12
12
12
13
13
13
13
13
13
13
13
13
13
13
13
13
13
13
13
13
12
12
12
12
12
12
11
11
11
10
10
10
10
10
10
10
10
9
9
9
9
9
9
9
9
9
9
9
8
8
8
8
8
8
8
7
7
7
7
7
7
7
7
7
7
7
7
7
7
7
7
7
7
7
7
7
7
7
7
7
7
7
7
7
7
7
7
8
8
7
7
7
7
7
6
6
5
5
5
5
5
5
5
5
4
4
4
4
4
4
4
4
4
4
4
4
4
4
4
4
4
4
3
3
3
3
3
3
3
3
3
3
3
3
3
3
3
3
3
3
3
3
3
3
3
3
3
3
3
3
4
4
4
4
4
3
3
3
3
4
4
4
3
3
3
3
3
3
3
3
3
3
3
3
3
3
3
3
3
3
3
3
3
3
3
3
3
3
3
4
4
4
4
4
4
5
5
5
5
5
5
5
5
6
6
6
6
5
5
5
5
5
5
5
5
5
5
5
5
5
5
5
5
5
5
5
5
5
5
5
5
5
4
4
4
4
4
4
4
4
4
4
4
4
4
4
4
4
4
4
4
4
4
4
4
4
4
4
4
4
5
5
5
5
5
5
5
5
5
5
5
5
5
5
5
5
5
5
5
5
5
5
5
5
5
5
5
5
5
5
5
5
5
5
4
4
4
4
4
4
4
4
4
4
4
4
4
4
4
4
4
4
4
4
5
5
5
5
5
5
5
5
5
5
5
5
5
5
6
6
6
6
6
6
7
7
7
6
6
6
5
5
6
6
6
6
6
6
6
6
6
6
6
6
6
6
6
6
6
6
6
6
6
6
6
6
6
6
6
6
6
6
6
6
6
5
5
5
5
5
5
5
5
5
5
5
5
5
5
5
5
5
5
5
5
5
5
5
5
5
5
5
5
5
4
4
4
4
5
5
5
4
4
3
3
3
3
3
3
3
3
3
3
3
3
3
3
3
3
3
3
3
3
4
4
4
4
4
4
4
4
4
4
4
4
4
4
4
4
4
4
4
4
4
4
4
4
4
4
4
4
4
3
3
3
3
3
3
3
3
3
3
3
3
3
3
3
4
4
4
4
4
4
4
4
4
5
5
5
5
5
6
6
6
6
6
6
6
6
6
6
6
6
6
6
6
6
6
6
6
7
7
7
7
7
7
7
7
7
7
7
7
7
7
8
8
8
8
8
8
8
8
8
8
8
8
8
8
8
8
8
7
7
7
7
7
7
8
8
9
9
9
9
9
9
8
8
8
8
9
9
9
8
8
8
8
8
8
8
8
8
10
10
10
10
10
9
10
10
10
10
10
10
11
13
13
13
13
13
13
13
13
13
13
14
14
15
15
15
15
15
15
16
16
16
16
16
16
16
16
16
16
16
16
16
16
16
17
17
17
18
21
22
22
22
22
22
22
23
23
23
23
22
22
22
22
22
22
22
22
23
24
24
24
24
24
24
24
24
24
24
24
23
22
22
22
22
22
22
22
23
23
23
22
22
22
22
22
22
22
22
22
22
22
23
23
23
23
23
23
23
23
23
23
23
23
22
22
22
22
22
22
22
22
22
22
22
22
22
22
22
22
22
22
22
22
22
22
22
22
22
22
22
22
22
22
22
22
22
22
21
21
21
20
19
19
19
19
21
21
21
21
21
21
21
20
22
21
22
21
21
21
21
21
22
22
22
23
23
24
25
26
26
26
26
20
20
20
17
17
17
17
17
17
16
15
14
14
14
14
14
14
14
14
14
14
14
14
14
14
14
15
15
15
14
14
13
13
13
13
13
14
14
13
13
13
13
15
16
17
17
17
17
17
17
17
17
17
17
17
17
17
18
18
18
17
17
17
17
17
17
17
17
17
17
17
17
17
18
18
18
19
19
19
19
19
19
19
19
19
18
18
18
18
19
19
19
19
19
19
19
19
19
19
19
19
19
19
19
19
19
19
19
19
19
19
19
19
19
19
19
19
19
19
19
20
20
20
19
19
16
16
13
13
13
12
12
11
11
11
11
11
11
11
11
11
11
11
11
11
11
11
11
11
11
10
12
12
12
13
13
13
13
13
13
13
14
14
14
14
14
14
14
14
14
14
14
14
13
13
13
14
14
14
14
14
14
14
13
13
13
13
13
14
14
14
14
14
14
13
13
13
13
14
15
15
15
15
15
15
15
15
15
15
15
16
16
16
16
16
16
17
17
17
17
17
17
17
17
17
17
16
16
16
16
16
16
16
16
16
16
16
16
16
16
17
17
17
17
17
18
18
18
18
18
18
18
18
18
16
16
14
13
12
11
11
11
11
11
11
11
11
11
12
12
12
12
12
12
12
12
12
12
12
12
12
12
12
12
12
12
12
12
12
12
13
14
14
14
14
13
13
13
12
12
10
10
10
10
10
9
9
9
9
9
9
9
9
9
10
11
11
10
10
10
10
10
10
10
10
10
10
10
10
10
10
10
10
10
10
10
11
11
11
11
11
11
11
11
11
11
11
11
11
11
11
11
11
11
10
10
10
10
11
11
11
11
11
11
11
11
9
9
9
9
9
9
9
8
7
7
7
7
6
7
7
7
7
7
7
7
7
7
7
7
7
7
7
7
7
7
7
7
7
7
7
7
7
8
8
8
8
8
8
8
7
7
7
7
7
7
7
7
7
7
7
7
7
7
7
7
7
7
7
8
8
8
8
8
8
8
8
8
8
8
8
8
8
8
8
8
8
8
8
8
8
8
8
8
8
8
8
8
8
8
11
12
12
11
11
11
11
10
9
9
9
9
9
9
9
7
7
7
7
7
7
7
7
7
7
7
7
7
7
7
7
7
7
7
7
7
7
7
7
8
8
8
8
8
8
8
8
8
8
8
8
8
8
8
9
9
9
9
9
9
9
9
8
8
8
8
8
8
8
8
8
8
9
10
10
10
10
10
10
10
10
10
10
10
10
10
10
10
10
10
10
9
9
9
9
9
9
9
9
9
9
9
10
10
10
10
10
10
10
10
10
11
11
11
11
11
11
12
12
12
12
12
11
11
11
11
11
13
13
13
13
13
13
13
14
14
14
14
14
14
14
14
14
14
14
14
14
13
13
13
14
14
14
14
14
14
14
14
14
14
14
14
14
15
15
14
14
14
14
14
13
13
12
13
13
13
13
13
13
13
13
13
14
14
14
14
14
14
12
12
15
15
15
15
15
16
16
18
18
18
19
19
19
19
19
19
19
19
19
19
19
19
19
19
19
19
19
19
19
19
19
18
18
18
18
18
18
18
18
18
18
18
18
18
18
18
18
18
18
18
18
18
18
18
18
17
17
17
19
19
19
19
19
19
20
20
20
20
20
20
20
20
20
20
20
21
22
22
22
22
22
22
22
22
22
22
22
22
22
22
22
22
22
22
22
22
22
22
22
22
22
22
22
22
22
22
22
22
22
22
21
20
19
19
19
19
18
18
18
18
17
17
17
17
16
16
15
14
13
13
13
13
14
14
14
14
14
14
14
14
15
15
16
16
17
18
19
19
19
19
19
19
18
18
18
18
17
18
17
18
18
18
18
19
19
19
19
19
19
19
20
21
21
21
22
22
22
22
22
22
25
26
26
25
25
24
24
24
24
24
24
24
24
23
23
23
23
23
21
21
23
23
23
23
23
23
23
23
23
23
23
23
23
22
22
22
22
24
24
24
24
24
24
24
24
24
24
24
24
24
24
24
24
24
24
24
24
24
24
24
24
24
25
25
25
25
25
25
25
25
25
25
25
25
25
25
25
25
25
25
25
25
25
25
25
25
25
25
25
25
25
25
25
26
26
26
26
26
26
26
26
26
26
26
26
26
26
26
25
25
18
16
15
15
15
15
15
15
14
14
12
9
6
5
5
5
5
6
6
6
6
6
6
6
6
6
5
5
5
5
5
5
5
5
5
5
5
5
5
5
6
6
6
6
6
6
6
6
6
7
7
7
7
7
7
7
8
9
9
9
10
8
8
8
8
9
9
10
11
11
12
12
12
12
14
14
14
14
14
14
14
14
14
14
14
14
14
14
14
15
15
15
15
15
15
15
15
15
15
15
15
15
15
15
15
16
15
15
15
14
14
14
14
14
14
14
14
14
14
14
14
14
14
14
14
14
14
15
15
15
15
15
15
15
15
16
16
16
16
16
16
16
16
16
16
16
16
16
16
16
16
16
16
16
16
16
16
16
16
16
16
16
16
16
16
15
15
14
14
14
14
14
14
14
14
14
14
14
14
14
14
14
14
14
13
13
13
13
13
13
13
13
13
13
13
13
13
13
13
13
13
13
10
10
10
10
10
11
11
11
11
11
10
10
10
9
9
9
9
9
9
9
10
10
10
10
10
10
10
10
10
10
10
10
10
10
9
8
8
8
8
8
8
8
8
8
7
7
7
7
7
6
5
5
5
6
6
7
7
7
7
7
7
6
6
5
5
5
5
5
5
5
5
5
5
5
5
5
7
7
7
7
7
7
7
7
7
7
7
7
7
7
7
7
7
7
7
7
7
7
7
7
7
7
7
7
7
7
7
7
7
7
7
8
8
8
8
8
8
8
8
8
8
8
9
9
9
9
9
9
9
9
9
9
9
9
9
10
11
12
12
12
12
12
10
10
10
13
13
13
13
13
13
13
13
13
13
13
12
12
12
12
12
12
12
12
13
13
13
13
13
13
13
13
13
13
13
13
13
13
13
13
13
13
13
13
13
13
13
13
13
13
13
13
13
13
13
13
13
13
13
13
13
13
13
12
12
12
12
12
12
12
12
12
12
12
12
12
12
12
12
12
12
12
12
12
12
13
14
14
14
14
14
14
14
14
13
12
15
16
16
16
16
16
16
16
16
16
16
16
15
14
14
16
16
16
16
16
16
18
19
20
21
21
23
23
23
23
24
25
25
25
26
27
27
27
27
27
29
29
29
29
30
30
29
29
29
28
28
29
29
29
30
30
30
30
30
31
31
31
31
31
31
33
33
33
33
33
33
34
34
36
36
36
37
38
38
38
40
40
41
43
44
44
44
43
44
45
47
46
45
45
45
47
47
47
48
48
48
47
47
48
49
49
49
49
50
50
51
51
51
51
51
53
53
53
53
54
54
55
55
56
56
56
56
55
55
56
57
58
58
58
58
58
59
59
59
61
61
61
61
61
61
61
61
61
62
62
62
62
61
61
62
64
65
65
65
66
66
66
66
66
66
66
66
66
67
67
67
67
67
68
68
68
68
68
68
69
68
68
67
66
62
58
58
57
57
56
56
56
56
56
56
55
55
55
55
55
55
55
55
55
55
55
55
57
57
58
57
57
57
57
57
57
58
58
59
58
57
55
55
54
51
53
53
54
54
54
54
54
54
56
50
48
48
52
52
52
52
52
54
56
55
54
54
54
55
55
55
55
55
55
55
55
53
53
52
52
51
51
49
43
42
43
43
43
43
43
43
44
45
45
47
46
45
45
45
45
45
45
45
45
45
45
45
45
45
44
44
44
44
45
44
44
44
43
39
39
39
39
38
38
38
38
38
38
38
38
38
41
42
42
42
42
42
42
42
42
42
43
44
44
44
44
44
44
44
45
46
46
46
47
47
47
47
48
48
48
51
51
51
51
53
56
55
56
55
55
55
55
55
55
55
55
56
55
51
50
50
50
49
48
48
49
49
50
50
48
48
47
45
45
45
45
44
44
44
40
41
42
42
41
41
41
41
38
38
38
38
38
36
36
35
36
37
37
37
37
36
36
36
36
36
36
36
36
37
37
37
37
37
36
37
37
37
37
37
37
37
37
37
37
37
37
37
37
37
37
39
38
37
37
37
36
36
36
36
31
31
31
30
31
30
31
31
31
31
31
32
34
34
34
33
33
32
32
32
31
31
31
31
31
32
32
32
32
32
32
30
31
30
30
30
30
30
30
29
28
26
26
25
25
25
24
24
24
24
25
25
24
24
25
25
25
25
25
25
25
25
25
25
25
25
25
25
25
25
25
25
25
25
25
25
25
26
26
26
26
26
26
26
26
26
26
28
28
28
28
28
28
28
28
28
28
26
24
22
19
21
21
22
22
22
23
23
23
25
25
25
26
25
24
24
26
25
29
29
30
30
30
30
30
30
30
30
30
30
31
31
31
31
31
30
30
30
28
25
24
29
28
28
28
28
30
30
30
29
29
29
28
28
30
30
30
30
30
30
30
30
30
31
31
32
32
32
32
32
33
33
34
35
35
36
36
36
36
36
36
36
36
36
35
35
35
35
35
35
35
34
34
37
37
38
38
38
38
39
39
39
39
39
39
38
38
37
38
38
38
38
38
39
39
40
40
39
38
38
38
38
38
40
41
41
41
41
41
42
42
42
42
41
41
40
40
40
40
41
41
41
41
41
41
41
40
40
40
40
40
40
40
40
40
40
40
40
40
40
42
42
42
42
42
42
42
42
42
41
41
39
39
39
39
39
40
40
43
43
43
43
44
44
44
43
43
43
40
39
38
38
38
38
38
38
38
38
38
38
39
39
40
40
39
39
38
37
38
38
38
38
38
39
40
40
40
40
40
45
51
49
51
52
53
55
49
49
48
48
49
48
51
51
52
52
55
55
55
56
56
56
56
57
57
57
57
57
57
56
56
56
56
57
57
56
53
52
50
54
55
55
55
56
56
56
56
56
56
56
56
56
55
54
54
54
54
52
52
52
53
55
55
54
54
54
55
55
57
57
57
57
57
58
58
58
59
59
59
59
60
60
61
61
61
61
61
61
61
62
63
64
64
64
63
63
62
57
57
55
55
54
54
55
56
57
57
54
54
53
51
52
50
50
52
52
52
52
49
49
50
51
51
51
50
50
47
49
48
47
48
49
49
51
50
49
49
50
50
49
49
49
51
51
51
53
53
53
56
57
57
58
58
58
58
58
58
58
59
58
59
59
62
67
67
70
70
70
71
71
70
70
70
69
69
70
71
71
72
72
72
72
72
72
72
72
72
72
72
72
72
72
72
72
72
72
72
72
72
72
72
72
73
73
72
72
72
72
72
72
71
71
71
71
71
71
71
71
71
71
71
71
71
71
71
71
72
72
72
72
72
73
74
74
72
73
73
76
75
74
73
73
75
74
74
74
74
73
72
72
72
72
73
73
73
73
73
73
73
73
73
73
74
75
75
76
75
75
75
78
78
78
77
77
77
76
75
65
63
62
61
58
59
58
58
57
57
57
59
60
62
60
58
57
57
57
57
58
59
59
59
61
61
61
61
61
61
62
63
65
65
65
64
64
64
64
64
64
64
65
65
65
65
65
64
64
64
64
64
64
64
64
64
65
60
61
59
58
57
57
57
59
59
59
59
59
59
59
59
59
59
59
59
59
59
59
58
58
58
57
57
57
57
57
57
57
57
57
57
57
57
57
57
57
58
57
57
53
55
55
55
53
53
52
52
51
51
51
50
49
47
44
44
43
43
43
44
44
44
44
45
45
45
43
42
42
42
42
42
42
42
42
42
42
42
43
43
41
39
36
28
26
26
26
26
26
26
26
26
26
24
24
24
24
24
24
24
24
25
25
25
26
26
25
25
25
23
23
23
23
23
23
23
24
25
26
26
26
27
28
28
29
29
29
29
31
31
31
31
31
31
31
33
33
34
34
35
35
35
35
35
35
35
36
34
34
34
34
36
37
37
37
36
35
35
35
35
34
35
35
34
34
34
34
34
34
35
36
36
36
36
36
36
36
36
37
37
37
37
37
37
37
38
39
39
39
39
39
38
40
40
40
40
41
41
41
41
41
41
41
41
41
41
41
41
41
41
40
40
40
42
42
42
43
43
45
45
45
45
45
45
43
41
42
41
42
41
41
41
41
41
42
42
42
43
43
43
43
44
44
44
45
44
44
45
45
45
44
43
43
43
43
43
45
45
45
45
45
45
45
45
46
46
47
47
47
47
47
47
47
47
47
45
45
45
46
45
45
46
43
41
43
43
44
44
44
45
45
45
44
45
45
44
45
45
45
45
45
45
45
45
45
45
45
45
44
44
44
44
44
44
44
44
45
45
45
43
42
41
41
41
40
40
41
41
41
41
41
41
41
41
41
41
41
41
41
39
39
39
37
35
35
35
35
36
36
36
34
34
34
33
34
34
34
34
34
34
34
34
34
34
34
34
34
35
35
35
35
35
35
35
35
34
34
32
30
21
21
21
21
21
20
20
20
20
19
19
19
19
19
19
19
19
19
19
19
19
19
19
19
19
19
19
18
17
15
15
15
15
15
15
14
14
14
13
12
12
12
10
10
10
9
9
9
9
9
9
9
9
9
8
8
8
8
8
8
8
8
8
8
8
8
8
7
7
7
7
7
7
8
8
7
7
7
8
8
8
8
8
8
8
9
9
9
9
9
9
8
8
8
7
7
7
7
7
6
6
6
6
6
6
6
6
6
6
6
7
7
6
6
5
5
5
5
5
5
5
5
5
5
5
5
5
5
5
5
5
5
5
5
5
5
5
5
5
5
5
5
5
5
5
5
5
5
5
5
5
5
5
5
5
5
5
5
5
5
5
5
5
5
5
5
5
5
5
5
5
5
5
5
5
5
5
5
5
5
5
5
5
5
5
5
5
5
5
5
5
5
5
5
5
5
5
4
4
4
4
4
4
3
3
3
3
4
4
4
3
3
3
2
2
2
2
2
2
2
2
3
3
3
3
3
3
3
3
3
3
3
3
3
3
3
3
3
3
3
3
3
3
3
3
3
4
4
4
4
4
4
4
4
4
4
3
3
3
3
3
3
3
3
3
3
3
4
4
4
4
4
4
4
4
4
4
5
5
5
5
5
5
5
5
5
5
5
5
5
5
5
5
5
5
5
5
5
5
5
5
5
5
5
5
5
5
5
4
4
4
4
4
4
4
4
4
4
4
4
4
4
4
4
4
4
4
4
4
4
5
5
5
5
5
5
4
4
4
4
4
4
4
4
4
4
4
4
4
4
4
4
4
4
4
4
4
4
4
4
4
4
4
4
2
2
2
2
2
2
2
2
2
2
2
2
2
2
2
2
2
2
2
3
2
2
2
2
2
2
2
2
2
2
2
2
2
2
2
2
2
2
2
2
2
2
2
2
2
2
2
2
2
2
2
2
2
2
3
3
3
3
3
2
2
2
2
3
3
3
3
3
3
3
3
3
3
3
3
3
3
3
3
3
3
3
3
3
3
3
3
3
3
3
4
4
4
4
4
4
4
4
4
4
4
4
4
4
4
4
4
4
4
4
4
4
4
4
4
4
4
4
4
4
4
4
4
4
4
4
4
4
4
4
4
4
4
4
4
4
4
4
4
4
4
4
4
4
4
4
4
4
4
4
4
4
4
4
4
4
4
4
4
4
4
4
4
4
4
4
4
4
4
4
4
4
4
4
4
4
4
4
4
4
4
4
3
3
3
3
3
3
3
3
3
3
3
3
2
1
1
1
1
1
1
1
1
1
1
1
0
0
0
0
0
0
0
0
0
0
0
0
0
0
0
0
0
0
0
0
0
0
0
0
0
1
1
1
1
1
1
1
1
1
1
1
1
1
1
1
2
2
2
2
2
2
2
2
2
3
3
3
3
3
4
4
4
4
4
4
4
4
4
4
4
4
4
4
4
4
5
5
5
5
5
5
5
5
5
5
5
5
5
5
5
5
5
5
5
5
5
5
5
5
5
5
5
5
5
5
5
5
5
5
5
5
5
5
5
5
5
5
5
5
5
5
5
5
5
5
5
5
5
5
5
5
5
5
5
5
5
5
5
5
5
5
5
5
5
5
5
5
5
5
5
5
5
5
5
5
5
5
6
6
8
8
17
17
21
22
148
155
156
182
223
239
239
281
356
387
389
399
406
442
461
464
471
475
475
488
494
533
550
560
562
577
583
593
597
597
599
610
620
641
641
641
641
644
647
649
649
659
659
678
678
678
678
684
686
688
688
688
688
693
694
694
696
701
702
702
704
704
704
704
716
719
719
719
721
722
722
727
737
739
742
744
747
750
758
761
763
763
765
770
770
778
780
780
780
780
781
782
786
787
784
782
781
777
775
765
761
759
757
750
744
736
737
736
734
734
735
735
739
741
741
745
746
745
746
746
746
749
753
754
754
754
754
755
756
771
783
784
786
789
783
783
784
780
781
781
752
750
747
748
745
736
639
631
612
610
594
579
500
504
486
479
482
461
459
460
460
454
452
452
451
454
454
460
465
465
466
467
467
467
477
478
479
480
481
477
479
479
479
477
475
472
473
473
473
475
476
464
460
443
442
451
429
426
391
359
349
335
334
334
333
333
333
332
333
333
333
334
311
310
298
298
296
296
298
297
297
294
285
284
279
256
253
246
248
249
248
248
249
250
250
252
253
252
247
222
217
216
217
219
218
218
214
212
209
209
209
209
208
208
211
207
208
207
207
208
208
208
210
210
211
210
210
210
209
208
207
209
209
208
208
208
210
197
197
192
123
118
112
112
112
113
113
114
115
113
112
112
114
119
119
120
122
124
124
122
119
120
121
121
120
108
103
103
103
106
106
106
106
106
108
110
111
111
110
108
112
112
113
114
116
116
115
112
111
108
107
105
102
102
102
101
100
101
104
104
104
105
105
105
105
113
114
116
113
113
114
114
113
116
121
123
128
131
141
146
151
153
157
160
161
161
161
161
162
163
163
163
163
163
163
164
167
167
172
173
173
173
173
174
174
176
180
178
180
177
174
175
181
181
188
189
195
192
196
199
199
199
202
204
203
204
205
206
206
205
206
206
207
207
208
208
208
210
210
212
213
213
213
213
214
218
218
223
223
223
224
225
225
225
228
233
239
240
241
241
243
247
252
256
256
256
255
257
258
259
260
261
261
272
276
276
276
275
276
278
278
277
277
278
286
286
291
292
293
295
297
297
297
297
298
298
298
298
298
299
298
300
301
300
302
305
307
307
304
308
311
331
324
326
329
325
329
325
325
325
325
324
324
326
319
316
312
274
262
249
261
270
280
287
290
291
296
297
294
291
290
290
290
291
291
291
296
297
299
302
302
306
303
304
305
307
307
306
307
309
309
309
308
308
308
309
310
313
313
315
315
315
315
316
316
316
316
316
317
318
318
318
318
318
318
318
318
318
318
320
320
320
318
317
316
316
317
318
317
317
317
317
316
316
310
303
307
308
305
304
286
289
286
277
264
257
256
262
262
263
253
253
259
262
263
263
263
266
268
277
285
286
287
289
300
300
303
303
305
305
305
305
308
309
310
307
307
306
299
299
295
300
300
297
300
281
231
234
232
234
237
237
237
236
235
235
236
231
231
230
230
231
230
229
216
216
207
206
206
206
207
207
207
205
204
204
205
205
206
206
207
208
208
208
208
207
209
209
211
212
215
215
217
217
217
217
217
218
217
217
217
223
223
222
223
220
220
219
218
218
219
219
219
219
218
219
218
218
219
224
226
222
222
222
222
222
220
220
220
222
222
227
228
227
227
226
222
218
212
209
206
203
183
176
159
173
179
170
172
169
160
157
152
149
144
138
136
132
133
131
130
130
130
130
131
132
132
133
130
130
131
131
131
130
130
131
133
133
134
134
134
132
129
128
128
128
131
131
131
130
128
127
127
127
127
127
127
132
137
139
139
139
139
139
158
158
160
160
160
160
160
161
162
162
163
166
166
165
164
164
164
165
167
175
175
178
176
170
169
166
172
176
178
176
176
175
178
179
178
178
177
177
178
179
179
183
183
186
187
187
187
187
187
185
186
186
186
184
182
164
162
161
159
155
156
156
155
155
155
155
156
156
156
157
161
161
159
159
157
157
156
154
151
155
157
169
170
169
170
169
169
170
171
174
175
175
175
178
183
184
186
188
193
197
197
197
199
200
205
208
213
215
215
215
215
218
218
220
220
220
218
216
210
210
209
210
210
210
212
218
219
219
222
223
224
221
221
219
218
219
214
210
209
209
215
217
214
214
215
217
204
201
202
200
205
205
205
207
207
209
210
213
214
213
213
211
213
214
214
213
211
211
212
218
223
223
223
226
225
226
226
227
232
234
234
234
234
234
240
243
246
247
247
247
245
247
247
247
247
247
247
247
246
244
244
244
245
245
245
246
248
252
253
252
253
252
251
241
252
250
251
251
247
245
250
248
244
247
247
249
254
252
254
258
260
254
250
250
246
241
240
226
213
211
207
199
202
207
206
206
207
206
216
218
219
219
222
223
223
224
226
230
231
230
229
231
233
237
237
264
266
265
266
276
279
286
288
288
286
285
283
280
281
287
289
288
289
288
288
288
288
288
297
302
324
327
328
328
329
329
334
336
346
351
352
352
350
348
349
349
359
360
364
364
363
365
372
378
382
379
380
385
371
368
368
367
368
358
356
351
351
352
352
350
349
347
345
345
344
347
346
347
347
347
346
348
345
347
348
347
348
348
348
345
345
345
345
345
345
345
346
347
349
349
349
350
351
351
351
351
351
351
351
351
350
351
353
353
352
353
354
357
358
361
364
366
366
367
369
370
379
394
393
393
395
400
398
398
402
403
402
402
400
402
402
404
393
357
352
291
291
283
255
243
238
233
244
247
246
245
247
242
238
236
235
228
229
228
230
232
233
234
234
234
240
241
241
240
241
243
243
245
245
242
242
240
236
236
236
238
239
239
239
243
243
244
246
247
247
248
247
247
250
251
251
250
249
243
240
236
235
250
258
263
263
259
258
258
250
251
249
249
246
229
225
223
227
229
229
229
230
231
234
234
235
236
236
237
238
239
239
239
241
241
241
242
242
243
245
246
246
248
251
251
251
253
259
261
268
267
264
260
253
249
252
247
240
225
217
216
216
216
215
226
230
240
241
238
250
248
259
263
263
262
262
262
262
263
262
265
286
288
292
292
292
292
296
295
295
295
306
304
304
303
304
306
308
313
293
291
291
288
278
267
264
262
262
263
268
266
265
264
264
261
261
263
264
266
268
268
268
269
270
270
270
270
270
272
276
276
275
275
276
278
277
278
279
280
283
281
277
277
277
278
277
277
278
291
291
292
292
293
293
293
292
291
291
291
292
293
295
294
294
296
296
296
296
294
296
297
296
297
298
300
301
302
303
303
304
303
302
302
308
308
319
323
322
320
319
315
311
298
289
280
277
273
275
275
272
269
250
247
228
225
223
201
200
199
199
198
193
193
192
187
185
184
182
182
182
182
182
186
188
189
188
188
182
184
186
186
186
187
187
187
190
190
189
189
190
191
191
195
195
198
199
199
199
199
199
199
199
206
204
210
209
208
223
229
232
233
242
241
252
252
252
252
251
252
253
255
258
263
265
269
272
274
276
273
275
275
272
268
266
257
257
256
252
249
249
252
252
254
255
252
250
249
233
234
233
226
228
224
213
216
220
221
220
219
221
218
217
218
217
217
217
217
217
221
224
223
223
223
224
226
230
230
232
231
236
237
237
238
238
238
241
243
244
246
246
246
247
248
251
251
251
251
251
252
252
253
253
252
252
254
255
258
259
259
259
262
262
265
276
280
281
282
274
280
281
283
266
258
246
240
212
207
203
199
198
222
222
228
228
228
227
230
230
230
230
231
231
233
234
234
235
236
236
235
235
235
235
242
240
241
242
243
243
243
245
248
250
250
250
250
250
250
249
246
246
246
244
237
237
237
238
238
240
240
239
242
243
243
243
238
240
237
238
239
238
240
242
242
243
248
247
245
246
256
258
256
256
258
257
257
254
253
252
252
250
246
247
247
247
247
247
249
249
249
248
250
251
251
251
250
250
251
251
251
254
256
255
256
254
251
228
222
223
222
223
223
226
232
238
239
239
238
238
238
237
236
237
236
234
214
209
189
193
191
169
163
163
167
167
174
173
174
169
163
165
152
150
148
148
148
149
149
150
151
151
151
157
156
157
155
146
145
146
146
146
149
154
154
155
154
154
153
153
153
156
160
161
168
170
171
171
173
173
173
173
173
174
175
176
177
177
177
177
178
178
178
178
178
179
177
183
180
180
180
177
175
173
176
179
179
179
179
178
177
177
177
173
173
168
167
162
161
162
161
164
166
165
163
162
156
155
155
155
155
155
156
156
157
158
158
160
161
163
163
163
163
163
163
165
166
167
169
170
170
172
174
174
174
174
174
174
175
176
177
177
152
145
144
144
146
147
148
145
145
144
143
145
144
144
145
145
145
145
145
145
145
145
149
149
150
150
150
150
150
154
155
155
157
161
161
163
162
161
158
157
147
141
142
146
146
146
146
146
146
146
148
149
147
147
146
145
145
144
144
143
142
142
141
142
143
142
138
134
123
120
121
130
131
135
138
140
140
141
147
151
154
157
157
157
157
162
162
162
162
163
164
164
173
182
182
183
183
182
182
195
195
197
198
199
201
199
199
200
200
199
202
202
202
203
203
216
218
219
221
220
220
223
221
222
222
224
225
226
231
231
233
240
244
246
246
245
252
251
254
256
256
262
266
268
271
271
275
277
278
278
277
277
278
279
279
278
281
281
280
280
279
281
282
287
287
284
285
285
286
285
288
290
291
296
294
293
292
291
292
286
288
287
289
291
291
292
294
294
294
295
295
295
292
292
293
293
294
294
291
291
290
286
285
282
282
282
284
280
267
264
265
264
268
268
269
269
269
268
269
269
268
268
268
269
277
284
284
284
284
284
284
284
284
286
286
287
289
290
290
289
286
284
283
288
289
289
289
289
289
289
290
290
291
291
291
291
291
291
291
293
295
292
289
272
270
271
266
264
265
262
247
245
202
200
196
196
194
191
188
182
158
143
135
136
133
125
124
126
126
127
127
127
128
126
117
115
114
116
117
117
117
119
119
119
119
118
117
118
119
119
119
119
119
119
118
120
121
121
121
121
122
123
127
128
128
130
131
132
132
131
132
131
131
132
137
136
135
136
133
133
135
134
131
130
109
108
109
109
112
114
113
111
109
108
111
108
107
102
102
103
104
104
105
105
106
105
105
105
105
106
106
108
108
108
108
108
108
108
108
108
109
109
108
108
108
109
109
113
114
114
114
114
116
116
117
118
118
118
118
118
119
119
120
126
128
130
128
127
123
115
117
117
117
113
113
112
112
118
118
118
118
120
121
121
122
122
122
126
128
130
131
132
132
130
130
131
131
131
132
132
133
132
133
134
140
140
141
141
141
143
144
149
155
155
156
157
152
148
147
148
148
148
148
147
146
142
137
138
141
144
142
144
145
145
145
145
144
144
146
147
148
149
152
152
152
152
153
153
153
157
157
157
157
160
162
162
162
162
161
163
164
164
165
170
169
168
170
170
170
170
171
174
174
179
179
179
181
183
183
183
183
183
183
189
189
189
188
188
188
189
190
190
192
192
192
191
193
192
192
195
193
188
195
200
203
203
210
210
218
218
218
218
219
219
220
220
219
225
226
227
225
224
226
224
222
222
226
228
222
220
212
212
210
206
218
218
225
225
223
222
214
213
215
213
213
212
212
212
212
212
210
212
212
213
215
216
216
216
216
218
218
218
218
218
217
218
218
216
216
219
220
222
219
219
218
218
218
218
218
218
218
218
226
227
226
225
225
227
228
232
232
229
225
213
207
197
201
203
201
205
206
205
205
205
205
209
209
215
216
218
219
218
220
223
226
227
227
227
227
230
235
237
237
241
242
243
244
243
238
239
242
237
233
233
234
235
240
241
245
246
245
240
238
238
235
234
237
246
246
245
246
242
244
258
270
271
273
274
272
265
266
272
275
295
294
296
296
300
300
304
305
310
312
308
306
303
306
303
304
308
330
337
336
334
334
355
368
371
372
369
361
361
361
363
364
372
375
374
369
369
376
376
377
377
378
379
381
381
381
388
389
412
414
417
417
419
419
419
419
424
428
430
432
441
441
444
447
447
447
447
456
456
461
462
465
465
465
479
480
482
482
482
486
487
493
494
499
512
511
512
513
513
513
518
527
529
530
531
534
534
539
543
544
543
543
543
545
546
549
550
553
554
553
554
554
552
553
557
562
560
555
548
541
540
539
542
531
539
522
455
454
446
447
440
437
441
452
452
447
445
437
426
437
410
403
400
403
400
400
401
401
401
401
415
418
418
421
424
424
424
425
429
428
432
432
431
432
434
435
435
430
431
425
426
428
428
424
422
418
403
369
365
360
336
335
314
309
309
309
309
305
308
296
295
292
289
288
288
287
290
290
290
290
288
288
287
288
288
288
288
288
287
288
290
290
290
291
291
293
294
294
294
293
292
293
293
293
293
294
294
294
295
295
294
294
297
297
297
298
298
298
298
297
296
295
296
291
291
290
286
285
287
285
270
268
207
210
204
204
202
202
207
203
201
197
184
158
145
144
142
146
145
146
147
148
149
151
150
150
154
155
154
154
149
151
150
147
145
145
147
146
145
143
141
137
143
143
145
144
144
145
142
145
145
145
147
150
149
150
153
155
155
156
156
162
165
164
166
166
166
165
162
165
165
163
164
173
174
174
174
176
176
177
176
178
177
177
183
182
182
183
185
185
185
189
190
191
191
192
192
194
202
202
202
201
201
200
201
201
203
203
203
203
201
201
201
203
209
212
212
215
215
224
222
224
224
224
224
224
227
228
232
231
230
230
230
228
220
222
231
233
244
246
247
247
247
247
246
243
244
243
244
244
244
244
242
242
242
242
241
239
239
237
237
237
239
244
248
251
253
255
256
256
258
260
262
262
262
264
264
264
265
265
266
266
269
269
270
269
269
269
270
270
273
274
275
276
277
277
279
279
278
278
278
277
278
278
278
276
276
273
266
265
254
253
253
249
245
237
235
230
230
228
218
218
211
209
211
207
211
212
212
212
212
212
211
213
213
213
213
213
218
218
218
218
218
218
218
217
218
218
218
217
217
215
213
214
211
211
211
212
213
215
215
209
204
198
197
185
181
172
166
167
168
168
169
168
168
168
168
168
168
168
168
168
168
167
168
168
170
170
170
170
169
169
167
167
166
164
161
157
155
149
150
151
154
154
153
148
146
146
147
133
133
128
126
110
108
106
101
100
102
102
105
105
104
106
106
107
107
108
108
110
109
109
110
113
113
117
117
118
123
124
124
124
127
127
129
131
132
132
136
134
129
127
127
123
124
128
128
129
131
127
128
127
127
128
128
126
121
119
119
112
114
112
112
112
109
102
98
97
96
93
92
92
92
93
94
95
95
95
95
95
97
98
99
100
100
100
96
97
99
99
103
101
106
110
110
110
110
110
110
111
111
112
112
112
111
111
111
110
109
105
105
105
109
111
114
114
114
114
114
118
119
119
120
120
121
124
124
124
125
127
127
127
127
129
129
130
131
131
131
133
134
134
134
133
132
133
135
134
134
130
127
125
123
122
122
123
122
123
124
123
116
110
105
104
104
104
105
106
106
106
104
102
101
101
101
102
102
102
103
104
104
104
105
105
106
106
106
106
106
106
108
109
109
109
108
108
108
108
108
108
108
109
108
108
108
108
108
104
103
102
102
101
101
101
100
100
102
102
101
101
101
101
101
100
101
100
99
95
91
91
88
87
78
75
72
72
73
72
72
72
72
72
72
72
73
74
76
76
75
76
76
74
74
75
77
77
78
78
79
79
79
79
79
79
80
79
80
82
84
89
90
89
88
86
86
87
88
88
88
88
88
86
86
86
86
85
85
82
80
76
75
72
73
70
69
70
69
69
70
70
71
71
70
70
72
71
71
71
70
69
66
67
67
68
72
72
72
72
72
72
72
72
72
72
73
73
73
73
72
72
74
74
76
76
76
77
78
79
80
80
82
84
82
82
82
82
81
80
80
81
82
82
83
83
85
84
86
88
90
91
92
92
91
94
94
95
95
105
103
103
104
101
102
102
102
103
103
103
103
105
105
105
106
107
108
108
108
108
109
109
109
109
110
112
112
112
110
111
108
106
103
106
104
108
108
107
107
111
109
109
109
109
111
113
113
112
113
115
116
113
114
113
114
114
120
122
122
126
127
128
127
131
132
131
131
133
132
127
127
136
134
145
149
148
147
148
145
145
145
145
145
145
145
145
146
146
146
147
148
149
149
152
152
154
156
159
161
160
160
163
164
164
177
180
184
187
194
194
195
197
199
199
201
201
201
201
201
202
202
217
218
218
218
218
220
218
218
221
221
222
222
225
224
224
225
225
225
225
229
233
233
235
235
235
235
235
234
229
224
221
219
219
219
220
229
230
235
235
238
239
236
248
242
245
244
244
245
243
247
246
250
249
247
251
252
251
248
246
245
244
245
245
245
246
246
246
246
246
251
251
251
250
246
245
246
246
246
245
245
245
245
248
249
250
251
250
250
250
249
249
243
243
242
240
240
241
241
243
243
247
250
251
250
245
243
240
237
236
239
241
243
243
243
243
242
240
240
241
242
243
243
239
221
221
217
217
218
218
218
218
219
219
219
218
218
217
217
216
209
208
203
204
206
209
206
202
200
199
203
203
205
206
207
206
206
204
204
205
204
205
200
195
174
171
157
155
155
154
158
153
145
144
142
142
142
141
139
138
135
135
130
126
118
118
118
120
121
122
125
124
124
123
123
122
122
122
120
120
126
126
126
126
126
126
126
127
127
127
127
135
135
136
135
136
126
125
124
121
121
111
101
100
97
104
106
106
106
106
106
107
107
107
107
107
107
107
107
107
107
107
107
108
108
113
111
111
112
111
111
111
111
110
106
105
105
102
103
103
104
104
105
105
105
105
105
105
105
105
106
106
106
102
102
98
97
96
94
94
94
94
94
94
98
97
96
96
90
90
90
92
92
93
94
93
92
92
92
92
91
91
91
90
90
85
84
82
84
84
84
84
84
85
83
83
80
74
73
72
71
72
72
72
72
73
74
75
74
74
74
74
74
73
73
73
73
75
75
77
77
78
79
80
80
79
79
83
82
83
82
82
82
83
85
85
88
90
90
90
90
91
94
94
95
96
96
95
95
95
95
95
94
90
90
91
91
92
92
93
91
90
91
91
93
93
96
97
97
97
97
101
101
102
104
104
103
102
101
103
103
114
116
115
124
124
128
129
132
132
134
132
132
133
135
135
135
135
137
138
136
136
135
135
137
138
138
140
142
143
144
144
144
144
145
145
145
146
147
147
147
146
146
146
147
149
150
150
150
150
150
150
150
150
153
155
155
155
155
155
156
156
158
159
159
158
158
158
161
163
165
165
166
167
167
168
170
172
172
177
177
177
178
179
178
177
174
164
160
159
163
165
168
169
170
170
170
170
171
171
173
179
178
177
176
174
174
173
173
174
174
175
172
171
171
166
164
163
159
156
157
157
158
158
161
161
154
156
150
149
150
150
149
150
151
151
146
145
145
141
141
140
137
134
132
131
130
123
123
123
123
127
129
129
129
132
131
130
130
130
130
131
135
135
135
135
135
136
136
136
137
137
137
138
139
142
143
143
143
145
145
145
145
145
145
145
148
147
147
147
145
128
129
125
128
128
128
133
134
136
142
143
144
146
147
152
152
150
150
147
139
120
115
113
114
118
118
118
118
118
119
118
117
116
116
116
116
116
117
116
112
112
113
116
116
118
122
126
128
129
130
130
130
139
138
142
142
141
144
145
144
143
145
144
146
147
160
176
185
185
188
188
188
195
199
199
201
204
204
203
203
203
204
215
217
221
223
222
223
228
231
232
233
234
233
232
232
231
230
233
235
235
236
240
242
251
252
253
253
253
255
257
258
261
261
262
263
263
266
266
266
266
268
268
268
268
270
269
269
267
259
258
255
258
257
260
264
265
268
275
277
276
277
279
279
279
283
285
285
286
287
289
291
296
300
301
301
302
309
310
311
313
316
317
316
316
318
322
322
323
324
322
323
322
324
326
326
328
333
339
336
339
339
341
342
353
353
354
355
356
354
352
351
350
350
351
356
357
355
355
354
354
354
355
360
360
360
360
360
359
361
361
362
363
364
364
364
364
364
364
364
365
365
366
366
366
365
366
360
358
359
358
357
352
352
342
339
334
333
308
304
305
308
314
312
311
310
302
305
305
305
309
316
320
304
304
296
293
291
287
284
278
242
233
225
213
216
215
209
202
207
209
217
217
216
218
217
216
216
216
220
223
226
223
223
223
218
219
219
227
227
226
226
220
210
212
214
214
211
212
213
213
217
217
218
219
219
221
223
221
228
222
218
223
218
220
218
209
209
217
218
218
219
220
220
220
221
221
223
223
223
223
223
222
223
227
227
227
227
227
228
228
235
237
237
237
236
237
237
241
241
241
241
242
244
247
247
247
247
247
249
249
249
251
251
249
249
250
250
251
252
257
257
257
258
258
258
257
257
256
255
255
256
255
258
256
256
248
226
224
223
222
222
222
222
221
222
224
222
222
221
223
225
227
222
218
213
210
207
157
155
150
147
148
145
145
145
143
143
139
139
140
141
142
144
144
145
145
144
144
143
143
145
145
145
145
145
145
145
145
145
146
147
151
152
151
151
149
148
152
152
155
156
159
161
160
161
157
157
157
158
156
151
152
153
153
150
152
149
149
150
150
149
148
143
136
110
105
110
110
116
114
111
109
108
109
110
114
114
115
115
115
115
115
118
118
119
119
122
122
122
123
123
123
128
130
131
131
132
133
133
140
141
141
141
145
148
149
149
151
151
154
153
153
153
155
158
161
161
163
164
164
163
161
162
166
166
165
167
164
163
147
146
150
150
150
152
154
154
154
158
158
158
159
160
159
159
158
159
159
159
159
158
158
159
158
165
166
164
164
164
166
166
165
165
165
164
164
162
164
165
164
163
158
157
157
158
157
156
156
157
158
159
159
160
160
162
161
160
165
165
165
166
166
170
170
171
172
175
176
176
178
178
183
184
184
184
184
184
184
183
185
192
196
207
207
207
208
208
209
211
217
217
218
218
221
223
224
222
224
227
230
231
226
229
227
231
235
236
243
243
242
244
247
247
247
247
247
252
242
233
233
233
232
237
235
230
246
250
265
271
271
270
272
277
277
280
285
285
284
283
281
280
280
280
283
285
287
291
292
293
293
296
295
295
296
299
300
300
300
299
311
311
318
318
320
321
323
323
324
324
324
326
326
326
330
330
330
329
328
323
321
319
318
318
324
323
320
319
316
311
315
317
319
315
317
308
301
301
305
305
308
310
311
311
314
315
315
316
316
316
314
313
312
313
313
313
312
312
312
311
313
312
311
308
305
303
301
302
302
302
301
299
300
301
302
304
306
306
308
307
288
288
285
287
286
286
288
286
284
284
270
270
269
268
262
259
259
241
234
221
230
231
224
217
218
218
218
204
201
200
199
183
172
173
171
160
148
145
143
143
144
145
141
139
138
136
128
126
125
123
124
124
126
124
124
123
124
124
125
126
127
127
126
128
128
129
131
132
132
134
134
134
134
134
133
133
132
132
137
137
137
132
122
119
119
117
117
118
124
124
127
126
126
126
126
126
133
136
140
142
142
142
142
142
142
142
142
143
143
143
142
141
141
141
141
142
142
152
151
151
149
151
149
149
154
152
152
152
152
152
153
153
154
153
153
155
154
156
158
158
162
162
162
162
162
164
165
165
165
165
165
161
161
161
161
162
165
162
159
159
152
151
151
151
151
151
151
151
150
148
145
145
143
142
142
145
147
145
145
145
145
144
144
144
144
143
143
145
145
145
146
145
146
146
146
150
149
154
156
150
149
149
151
150
148
146
143
143
143
143
143
145
145
145
145
142
142
139
141
141
143
143
142
143
140
141
142
133
121
114
112
121
124
118
116
106
100
101
104
106
107
107
109
109
107
105
107
107
112
112
113
114
114
114
118
121
123
123
123
123
124
124
127
128
128
128
129
129
128
128
128
128
128
128
129
130
131
131
134
134
134
134
134
132
132
129
128
123
122
121
120
123
123
123
123
123
127
129
129
130
129
128
128
126
126
127
127
127
128
128
128
130
128
129
128
129
130
129
145
145
145
146
146
146
146
147
147
143
144
144
141
140
139
138
139
145
147
151
151
153
154
155
181
182
181
183
184
183
183
186
187
187
187
186
186
189
192
193
194
194
195
198
200
202
204
204
202
204
217
218
219
221
221
223
223
223
223
227
229
237
256
269
279
279
273
271
275
277
280
283
289
291
291
294
294
295
302
305
310
314
317
317
317
317
324
329
330
354
356
359
359
363
363
363
374
375
377
377
378
382
383
383
383
384
390
390
390
391
391
393
393
393
393
396
396
397
400
400
402
402
402
403
403
403
407
408
409
410
413
430
434
434
434
435
444
444
446
446
447
448
445
444
448
450
451
451
451
453
454
454
454
454
456
456
460
459
457
458
466
466
461
462
464
464
463
466
471
472
472
473
478
479
479
479
479
476
477
462
442
439
437
423
428
433
436
437
444
451
452
454
439
440
438
440
415
408
406
405
404
402
399
398
401
386
363
348
340
340
338
347
348
346
344
343
316
310
312
317
312
319
318
314
311
308
308
309
310
308
309
311
310
310
308
304
304
301
298
295
296
297
298
292
290
281
278
272
261
240
236
233
233
234
239
240
242
241
238
239
233
233
236
240
241
241
241
242
243
246
248
249
251
250
249
243
243
246
250
252
252
253
253
253
253
254
253
252
253
253
253
254
254
258
259
260
263
264
264
266
266
267
269
269
266
256
255
256
211
214
207
205
205
204
205
206
206
207
207
207
209
210
211
211
211
209
209
211
211
225
226
228
229
229
227
226
226
224
219
218
220
220
221
221
225
226
228
229
228
228
229
230
230
231
233
233
233
233
234
233
234
235
233
232
233
233
235
234
233
230
229
228
228
229
229
232
232
235
240
244
245
244
243
243
243
237
239
244
244
247
235
234
234
242
232
221
210
205
197
195
207
209
217
223
224
225
227
231
235
236
236
236
235
235
235
236
236
239
243
246
248
248
247
247
246
259
258
258
258
258
258
258
259
257
258
258
249
231
225
219
219
210
210
211
213
218
218
218
217
216
216
218
217
217
217
217
218
218
218
218
216
217
216
214
214
214
214
214
221
226
228
226
226
226
225
224
226
228
229
229
229
232
234
231
233
232
234
237
238
240
240
241
240
243
243
243
243
244
245
245
246
247
254
256
256
254
252
249
252
253
244
244
240
233
233
233
233
233
233
231
220
213
204
191
184
185
186
188
192
189
199
206
212
218
217
219
223
230
230
230
230
229
229
225
213
213
212
210
203
206
206
207
208
211
212
212
213
214
214
215
215
215
216
215
215
215
216
217
219
218
219
219
219
219
218
218
224
225
223
221
220
220
220
215
217
213
213
213
213
212
212
214
215
217
218
214
215
209
202
200
191
193
193
197
197
197
195
195
198
200
205
207
208
208
209
207
207
207
208
208
208
209
209
209
209
209
208
209
210
212
212
210
210
211
209
211
209
209
211
207
205
205
205
208
211
211
211
211
209
209
208
208
208
208
208
210
208
206
206
206
206
206
209
211
211
211
210
210
209
209
210
209
206
203
200
188
187
188
188
189
195
183
170
170
161
159
163
166
167
169
169
162
154
149
146
145
144
145
145
143
142
137
136
135
135
133
131
131
133
134
135
134
134
135
138
138
138
135
133
133
133
135
140
140
145
144
143
141
139
140
139
139
143
145
145
145
147
149
149
149
151
154
153
150
151
151
152
159
157
162
163
163
163
164
164
163
163
163
162
162
163
163
163
163
163
165
166
169
170
171
171
168
169
168
168
170
165
165
162
162
163
163
164
166
166
166
167
165
166
167
167
172
170
170
175
171
169
166
160
159
159
161
161
167
169
169
168
167
166
172
172
172
172
173
171
171
168
171
172
172
172
172
173
173
173
179
179
179
172
168
158
156
157
159
171
169
174
173
175
175
175
175
176
176
176
175
173
175
175
175
171
167
167
166
166
168
171
177
177
176
177
177
177
177
181
185
186
188
188
189
189
191
191
193
194
194
199
202
204
206
207
207
207
212
212
212
212
210
212
213
212
212
212
211
211
209
209
208
209
209
209
209
210
212
209
212
212
211
211
210
211
211
209
208
205
204
203
202
202
202
202
202
202
202
202
205
203
202
202
204
205
205
207
211
213
213
215
215
215
215
215
215
215
215
216
216
216
217
217
218
218
220
221
224
228
232
235
235
235
234
234
236
234
234
233
231
230
224
221
221
223
226
212
204
200
201
164
161
156
145
135
133
130
130
131
132
132
132
132
135
136
136
136
137
136
135
135
135
136
136
136
137
140
142
143
143
143
143
143
143
142
143
142
138
130
126
122
118
115
125
126
128
130
134
136
136
137
138
138
137
144
145
146
146
146
146
146
146
146
147
148
148
148
148
146
146
146
147
148
148
146
145
145
143
143
143
145
145
145
147
150
154
155
152
149
160
160
161
163
163
164
169
169
169
167
168
167
167
169
169
169
170
177
182
182
182
182
183
183
183
184
184
182
181
175
173
170
165
161
161
165
167
172
170
177
177
193
196
200
199
203
202
201
202
204
206
205
203
201
200
201
200
200
200
200
201
202
204
205
208
208
213
215
218
218
221
222
222
223
223
222
222
222
223
223
224
224
222
223
224
224
223
221
221
221
221
224
224
225
224
224
226
224
223
223
221
218
219
221
225
231
237
237
236
236
236
236
239
239
238
240
249
250
252
254
256
257
257
258
259
259
260
251
249
247
242
243
241
231
234
232
233
234
232
240
241
244
244
243
242
243
246
245
247
247
246
245
245
245
241
247
244
242
241
221
178
174
174
174
174
170
172
168
168
167
158
156
157
158
159
160
160
161
161
161
160
159
160
160
159
159
159
163
164
164
165
164
164
164
165
166
165
166
166
166
166
166
165
165
165
165
165
165
165
165
165
165
165
166
166
169
170
168
169
167
167
167
166
168
169
170
171
171
171
171
171
170
170
169
168
167
163
164
164
164
163
162
162
162
160
159
158
158
158
157
157
157
157
156
155
154
156
139
123
121
119
113
113
114
112
111
103
98
88
88
87
86
89
88
88
88
88
88
87
88
89
89
89
88
88
88
88
88
90
90
89
84
84
83
84
88
91
93
93
93
93
91
91
94
94
93
92
93
93
91
91
92
95
96
99
99
101
102
102
102
102
102
102
102
104
106
107
107
106
104
113
114
114
114
114
115
116
117
116
116
116
116
117
117
117
117
117
117
115
111
111
109
106
105
104
102
102
103
100
100
95
95
95
97
97
98
98
98
98
99
101
102
102
102
103
103
101
102
101
100
99
100
101
99
99
99
100
101
102
103
103
103
103
103
103
103
103
103
102
102
102
103
102
102
102
102
102
103
103
103
103
103
104
104
104
105
103
103
98
98
98
93
93
93
96
96
96
96
94
93
95
96
95
89
90
89
88
87
86
87
87
87
85
86
85
85
80
78
77
74
74
71
71
72
72
72
72
73
74
74
73
72
72
72
73
73
73
72
72
71
70
70
69
69
67
59
52
52
51
51
53
55
58
58
58
58
60
60
58
57
57
57
57
56
56
59
59
61
63
63
63
65
65
65
65
65
69
70
84
85
85
85
86
86
86
88
90
89
88
89
88
91
91
93
94
94
95
96
100
100
101
100
100
100
100
104
104
105
105
105
105
105
105
105
105
106
107
107
108
109
109
111
110
111
112
112
113
113
113
113
113
113
114
114
114
114
114
114
115
115
115
115
115
115
115
114
113
112
112
112
112
111
111
111
111
111
116
116
116
116
116
116
116
117
119
119
119
119
120
120
120
121
121
121
121
121
121
121
122
122
121
121
121
118
117
116
116
116
116
116
116
115
113
109
107
107
107
107
108
108
107
105
106
106
106
102
100
95
85
75
73
71
69
63
59
60
60
60
60
60
61
61
61
61
61
61
61
61
62
62
62
63
63
63
62
62
62
63
62
62
63
63
63
63
63
62
60
64
64
78
76
66
59
69
70
69
73
74
87
86
90
93
92
93
93
93
93
93
94
94
94
94
94
94
95
95
96
104
105
110
110
116
116
117
117
117
118
120
120
120
121
123
124
128
130
131
131
131
131
131
131
131
131
131
133
133
132
132
132
132
134
136
137
142
142
142
144
144
142
142
142
143
145
148
153
153
152
163
173
183
201
208
264
364
388
452
468
481
482
485
519
530
531
533
536
540
544
545
549
555
568
574
568
566
566
561
565
598
599
600
601
604
607
607
611
614
619
622
622
620
620
625
626
626
626
655
656
657
663
662
662
672
676
678
678
679
678
689
692
714
717
717
730
734
752
776
777
797
798
798
802
803
807
808
813
817
820
829
861
864
866
877
885
890
891
897
898
905
919
925
926
938
942
940
941
940
938
938
937
931
915
899
897
873
854
805
783
789
793
793
795
793
787
786
809
813
814
797
793
781
780
780
780
783
783
783
787
800
832
828
843
870
872
876
876
870
872
870
872
863
847
853
853
849
850
853
857
859
860
865
863
863
862
863
880
882
884
899
902
902
903
910
913
914
915
915
913
912
912
911
916
923
921
921
917
919
919
921
922
923
924
925
928
926
925
928
925
922
903
898
899
864
864
849
826
824
798
796
797
798
795
797
791
787
783
781
767
583
583
581
581
583
581
583
575
573
570
570
566
567
571
573
550
558
554
559
553
546
537
533
536
538
537
540
540
543
544
542
537
518
518
521
523
525
517
510
508
509
513
510
510
506
512
502
525
508
492
495
487
487
371
367
326
279
273
273
273
274
272
282
282
300
303
308
314
317
316
317
325
326
318
334
327
325
331
328
328
334
332
330
330
330
329
329
330
330
339
348
352
352
352
352
354
362
362
375
379
379
380
379
390
376
377
376
376
390
392
392
400
405
418
422
423
423
423
426
427
426
427
429
433
433
433
439
441
442
442
447
454
456
455
453
448
444
446
446
451
458
473
473
474
480
503
506
519
511
509
506
503
506
507
507
507
508
507
524
522
531
533
533
534
535
535
543
544
542
540
541
552
553
555
553
552
552
552
552
568
577
579
579
578
578
578
581
581
585
586
584
584
592
595
784
811
855
907
948
953
954
959
1014
1077
1128
1126
1126
1126
1126
1270
1274
1272
1277
1279
1295
1304
1304
1307
1311
1347
1317
1228
1218
1203
1202
1275
1292
1318
1320
1361
1387
1457
1456
1450
1432
1509
1522
1530
1537
1548
1552
1565
1570
1573
1587
1594
1628
1637
1631
1783
1806
1809
1808
1842
1842
1855
1856
1862
1864
1975
2018
2021
2023
2026
2030
2035
2045
2047
2057
2099
2109
2111
2108
2127
2152
2161
2222
2227
2226
2233
2230
2231
2227
2233
2234
2231
2251
2252
2288
2306
2315
2324
2324
2335
2343
2371
2384
2411
2438
2441
2473
2479
2491
2491
2492
2494
2495
2506
2508
2534
2562
2572
2587
2602
2600
2600
2616
2618
2632
2666
2687
2684
2680
2704
2708
2816
2820
2820
2819
2868
2894
2908
2904
2905
2910
2887
2902
2899
2900
2903
2917
2908
2930
2936
2917
2916
2926
2904
2895
2927
2934
2939
2961
2957
2952
2954
2950
2946
2931
2918
2883
2840
2810
2765
2781
2811
2805
2804
2808
2807
2804
2774
2767
2585
2498
2479
2363
2354
2328
2313
2300
2304
2329
2334
2347
2359
2355
2343
2310
2297
2281
2279
2168
2131
2121
2118
2090
1998
1930
1872
1900
1921
1921
1944
1943
1940
1942
1948
1959
1968
1990
1995
1997
1996
2016
2015
2020
2018
1961
1944
1948
1959
1979
1990
1990
1989
1928
1897
1868
1867
1923
1921
1942
1931
1909
1862
1884
1892
1874
1876
1875
1867
1866
1827
1857
1842
1840
1788
1682
1675
1572
1523
1429
1339
1369
1378
1365
1363
1332
1301
1287
1211
1212
1215
1229
1247
1271
1272
1279
1283
1257
1258
1275
1228
1246
1251
1260
1253
1255
1265
1271
1286
1286
1285
1274
1270
1264
1276
1333
1500
1498
1515
1529
1533
1540
1557
1573
1595
1599
1620
1624
1632
1662
1675
1677
1680
1684
1684
1688
1716
1717
1719
1720
1720
1715
1716
1721
1735
1733
1739
1741
1737
1732
1727
1729
1727
1728
1741
1742
1761
1768
1782
1782
1780
1791
1790
1784
1786
1795
1799
1839
1854
1859
1862
1867
1865
1873
1873
1939
1944
1939
1933
1860
1860
1860
1780
1792
1795
1791
1802
1801
1805
1808
1803
1791
1784
1795
1802
1798
1832
1875
1871
1882
1884
1888
1879
1881
1881
1898
1904
1920
1936
1939
1968
2024
2070
2054
2051
2048
2054
2037
2036
2054
2132
2134
2157
2197
2193
2191
2192
2192
2209
2210
2211
2188
2177
2177
2183
2140
2141
2155
2155
2176
2130
2118
2011
2007
1942
1917
1932
1967
1969
1990
1992
1993
2019
2017
2011
2021
2006
2005
1997
1990
1984
1977
1956
1951
1950
1959
1958
1963
1964
1969
1975
1974
1969
1971
1977
1981
2005
2008
2007
2008
2021
2052
2060
2070
2088
2091
2092
2088
2114
2122
2127
2128
2130
2141
2142
2146
2156
2168
2174
2176
2184
2183
2178
2195
2190
2190
2197
2203
2217
2252
2261
2255
2255
2250
2249
2251
2251
2263
2242
2247
2219
2259
2260
2247
2362
2329
2325
2341
2076
2089
2060
1980
1930
1697
1598
1445
1445
1444
1439
1439
1476
1449
1432
1415
1367
1334
1303
1307
1319
1308
1308
1299
1294
1297
1304
1304
1303
1305
1307
1308
1307
1308
1311
1312
1319
1324
1337
1351
1352
1359
1363
1358
1363
1328
1316
1322
1348
1360
1348
1332
1338
1344
1339
1340
1342
1350
1350
1354
1367
1366
1374
1389
1406
1409
1434
1442
1442
1433
1431
1448
1449
1454
1459
1461
1471
1471
1467
1459
1458
1457
1453
1440
1438
1436
1434
1446
1445
1434
1426
1419
1408
1392
1386
1419
1406
1431
1432
1427
1423
1390
1379
1372
1370
1370
1381
1362
1229
1159
960
965
976
963
965
941
943
949
966
967
976
980
978
965
966
975
976
983
999
1012
1020
1018
1015
1019
1021
1020
1019
1021
1025
1024
1025
1020
1024
1025
1024
1032
1026
1031
1023
1036
1031
1031
1030
1054
1050
1048
1045
1045
1053
1057
1067
1078
1078
1084
1087
1092
1092
1089
1089
1092
1090
1087
1019
975
975
972
1009
1031
1022
1014
994
995
993
997
1014
1020
1025
1022
1025
1019
1029
1047
1048
1067
1043
1044
1046
1056
1061
1062
1083
1089
1099
1104
1119
1120
1120
1123
1121
1127
1125
1123
1132
1137
1139
1158
1160
1163
1181
1190
1187
1196
1199
1204
1205
1211
1241
1247
1264
1268
1274
1293
1301
1311
1310
1302
1301
1271
1266
1270
1271
1270
1274
1280
1273
1269
1278
1278
1284
1295
1312
1313
1317
1312
1320
1307
1306
1324
1366
1365
1385
1392
1400
1396
1351
1348
1278
1278
1290
1215
1201
1200
1187
1180
1201
1194
1195
1185
1182
1171
1172
1189
1194
1193
1193
1202
1226
1273
1278
1283
1311
1317
1316
1310
1302
1330
1333
1334
1347
1363
1367
1368
1355
1332
1336
1357
1373
1361
1357
1384
1377
1289
1267
1250
1241
1251
1264
1262
1276
1281
1340
1337
1330
1340
1343
1361
1410
1418
1419
1420
1421
1419
1434
1432
1446
1453
1468
1484
1494
1529
1533
1534
1565
1568
1597
1601
1604
1601
1599
1618
1671
1684
1699
1708
1768
1778
1790
1784
1787
1787
1787
1789
1798
1871
1885
1945
1946
1988
2002
2024
2032
2070
2104
2206
2212
2254
2267
2267
2375
2467
2525
2531
2538
2546
2552
2574
2580
2584
2588
2594
2695
2694
2693
2708
2679
2662
2624
2648
2678
2693
2698
2714
2724
2726
2764
2759
2779
2773
2772
2752
2799
2827
2835
2839
2847
2848
2876
2882
2890
2908
2910
2911
2915
2929
2931
2927
2930
2919
2981
2983
3004
3018
3021
3025
3028
3087
3107
3123
3128
3133
3136
3136
3140
3163
3160
3160
3187
3197
3172
3194
3174
3163
3161
3153
3153
3151
3166
3171
3182
3199
3205
3200
3205
3210
3220
3212
3244
3249
3246
3249
3241
3235
3232
3230
3231
3227
3252
3252
3169
3182
3118
3104
3104
3061
3026
3003
2958
2864
2771
2756
2597
2560
2539
2446
2467
2425
2424
2426
2420
2417
2425
2415
2414
2411
2416
2406
2324
2194
2159
2103
2102
2123
2107
2104
2105
2107
2093
2087
2086
2090
2094
2091
2091
2060
2022
1986
1968
1954
1958
1961
1973
1989
2008
2009
2006
2008
2007
2019
2027
2065
2054
2028
2011
1933
1754
1685
1585
1635
1642
1496
1380
1329
1304
1300
1298
1309
1297
1297
1275
1279
1287
1304
1319
1324
1329
1325
1374
1374
1364
1388
1415
1420
1483
1537
1538
1548
1552
1555
1542
1546
1539
1578
1579
1586
1620
1646
1641
1648
1651
1726
1749
1750
1754
1754
1753
1750
1726
1729
1732
1742
1763
1766
1753
1742
1741
1746
1752
1767
1784
1816
1826
1845
1867
1879
1909
1922
1904
1902
1911
1894
1872
1842
1786
1761
1737
1726
1712
1714
1715
1720
1725
1722
1722
1714
1710
1710
1711
1717
1716
1717
1716
1715
1717
1716
1718
1718
1719
1719
1717
1715
1714
1718
1720
1730
1733
1732
1732
1724
1719
1709
1708
1711
1712
1715
1714
1701
1702
1702
1704
1704
1704
1713
1710
1739
1734
1735
1743
1742
1738
1737
1742
1750
1747
1763
1747
1682
1678
1669
1671
1674
1675
1673
1677
1683
1623
1617
1607
1587
1570
1428
1407
1368
1373
1371
1387
1401
1376
1377
1291
1285
1288
1272
1264
1221
1061
1024
782
765
699
656
651
651
653
704
757
757
763
767
767
767
767
769
768
768
769
763
753
754
769
775
773
787
799
798
798
801
802
855
875
875
876
876
881
884
900
904
902
897
895
872
869
871
874
872
875
875
900
920
927
931
935
946
948
951
962
970
971
980
982
984
988
988
989
989
997
997
1008
1008
1011
1017
1048
1067
1067
1072
1081
1083
1083
1083
1083
1085
1086
1096
1097
1103
1117
1117
1117
1117
1118
1118
1119
1118
1099
1061
996
954
931
933
932
932
931
932
933
918
925
924
918
919
918
919
922
922
921
921
922
924
924
924
923
924
926
926
925
926
925
923
911
909
893
890
886
857
835
832
830
830
830
830
830
831
830
830
829
830
815
814
817
817
814
813
815
815
812
811
808
804
809
816
821
818
816
814
813
811
811
810
806
756
742
681
597
590
585
553
555
567
568
550
518
495
485
479
479
492
492
493
493
492
493
491
492
491
487
484
470
456
386
386
377
370
336
330
291
284
293
278
277
268
248
245
232
232
238
223
229
212
211
214
225
224
218
215
214
217
218
218
218
219
220
219
219
220
220
226
229
233
234
234
233
231
235
238
242
246
248
248
249
249
249
249
249
248
251
253
256
256
256
257
257
258
262
266
271
272
272
275
275
275
274
274
275
277
282
284
284
282
284
282
282
285
285
291
297
294
294
291
291
293
293
293
293
295
295
295
295
295
295
295
298
301
301
302
302
304
300
301
301
293
293
294
293
292
291
291
290
290
291
290
290
290
291
292
295
298
299
300
301
303
305
308
311
311
317
318
319
319
320
319
321
321
321
321
320
315
311
311
314
319
319
319
320
321
321
321
330
337
337
341
343
312
314
315
321
326
328
343
323
302
311
313
328
326
335
344
343
352
353
348
344
348
346
355
357
364
372
375
381
382
390
401
404
414
415
435
435
435
437
436
441
439
446
448
442
445
445
438
454
460
467
470
471
476
482
486
486
493
494
493
504
507
529
533
539
539
537
537
542
549
612
618
628
633
634
641
639
648
648
658
656
654
645
647
647
659
660
664
674
689
707
716
724
752
754
775
775
788
801
804
810
817
835
845
845
853
858
859
860
861
861
869
872
878
892
892
925
926
927
927
926
926
929
950
950
964
971
977
978
977
977
975
975
983
984
986
986
993
982
989
969
976
979
980
996
998
983
982
957
946
944
923
926
915
916
904
904
904
902
901
901
903
906
912
923
925
925
925
927
927
928
928
928
928
929
930
930
930
932
933
934
936
936
936
937
939
934
935
942
946
968
983
990
995
996
995
998
986
985
990
964
957
959
926
908
883
863
785
744
772
750
742
747
774
771
778
779
775
775
775
778
709
708
723
716
675
681
671
666
664
651
650
647
648
653
635
629
625
610
610
605
608
621
633
644
649
676
677
698
679
685
688
687
689
691
691
688
687
685
681
686
690
679
675
684
686
691
695
687
666
640
622
612
593
589
617
612
615
612
612
607
607
608
608
610
612
614
614
614
615
615
615
617
625
627
627
630
632
633
634
643
642
654
675
677
676
675
677
677
677
680
680
684
684
684
682
682
697
710
719
725
724
733
755
764
767
759
760
750
751
750
748
756
776
779
771
768
770
769
761
758
763
771
773
771
763
743
732
708
708
721
728
729
743
749
759
763
779
786
785
784
785
786
786
785
786
787
795
808
804
798
790
787
669
665
652
651
651
607
605
609
610
617
638
652
637
633
643
645
651
681
681
682
684
684
688
688
694
698
699
702
709
716
721
721
721
719
720
721
721
723
735
733
735
735
735
735
739
741
758
760
762
765
774
775
778
779
783
783
788
787
790
791
801
805
810
816
813
795
780
740
740
744
741
742
731
716
688
683
678
685
688
670
662
660
660
660
659
660
653
638
622
616
553
539
533
536
543
546
561
563
559
556
556
560
556
577
582
587
587
589
605
606
612
614
625
632
642
665
694
696
710
710
714
764
772
785
786
770
781
777
785
792
790
796
788
796
796
798
804
809
809
812
814
826
833
840
845
837
839
836
831
843
838
836
823
819
822
822
818
825
823
842
843
847
861
847
843
842
844
844
844
844
850
853
860
863
863
876
887
891
923
925
925
935
936
934
935
937
940
935
934
922
922
910
922
919
916
941
944
946
945
952
953
983
986
995
1000
1003
999
1002
1003
1003
1002
1003
1005
1004
1018
1020
1030
1044
1059
1062
1071
1078
1080
1094
1115
1114
1117
1116
1111
1091
1090
1084
1059
1055
1058
1064
1080
1081
1085
1054
1035
1021
1001
989
968
957
966
1027
1036
1047
1043
1022
1013
994
998
1004
998
993
975
958
959
959
964
964
963
968
964
960
961
959
957
956
957
957
958
957
960
962
962
962
962
964
963
964
965
963
962
963
963
964
964
963
964
957
952
948
950
950
947
949
948
951
948
945
942
952
929
918
907
884
867
813
811
811
813
820
831
827
817
816
808
808
808
808
808
808
806
809
808
807
806
803
803
804
808
809
807
806
803
800
820
828
822
819
805
798
796
793
793
797
799
788
784
634
624
621
572
579
460
453
437
433
408
351
351
351
348
343
344
337
339
335
338
337
337
335
337
340
356
361
377
376
377
377
377
378
380
379
379
378
380
381
381
388
404
403
425
427
427
428
432
433
430
436
436
436
436
455
455
476
478
481
481
483
483
488
490
501
471
467
461
456
448
438
449
453
459
482
483
483
484
486
492
500
503
505
505
506
508
513
513
515
515
519
518
519
523
524
524
528
527
527
541
544
546
541
547
547
547
550
551
557
558
558
558
559
560
560
559
554
543
545
549
556
731
737
747
752
766
780
812
890
923
947
1000
1000
1062
1081
1081
1087
1088
1091
1099
1111
1111
1114
1118
1125
1125
1126
1126
1128
1139
1148
1149
1151
1153
1153
1161
1159
1164
1163
1200
1250
1250
1255
1254
1255
1254
1255
1250
1239
1258
1260
1222
1118
1069
1058
1070
1069
1097
1102
1103
1104
1104
1118
1123
1121
1121
1122
1135
1136
1146
1146
1149
1161
1162
1169
1170
1170
1172
1175
1175
1179
1179
1183
1183
1182
1186
1184
1181
1180
1184
1155
1146
1144
1109
1090
1072
1061
1063
1060
1059
1061
1065
1064
1060
1026
996
1020
1012
1005
1005
1005
1007
1010
1015
1021
1020
1020
1019
1013
1019
1003
1002
1016
1018
1018
1038
1042
1040
1051
1051
1039
1039
1043
1039
1040
1041
1046
1054
1054
1055
1055
1057
1057
1057
1080
1083
1082
1082
1083
1128
1164
1165
1169
1141
1135
1137
1039
1035
1029
1021
1015
952
936
875
874
867
808
807
761
748
751
747
747
742
748
748
748
743
751
742
741
741
742
746
746
746
748
748
748
786
790
790
792
796
796
797
800
803
805
806
807
802
802
807
818
824
817
827
799
809
802
802
803
804
811
808
806
790
802
777
773
758
746
743
746
745
745
746
757
798
804
809
806
805
806
845
849
853
854
855
854
857
861
862
866
880
885
883
890
887
889
886
879
825
771
772
777
785
793
802
802
800
801
806
808
814
819
824
826
837
850
855
860
867
869
876
911
930
929
930
921
902
884
884
888
894
911
940
937
916
908
907
922
930
929
954
953
963
964
968
967
968
978
993
994
996
1001
1000
1006
1013
1014
1036
1040
1047
1061
1057
1061
1063
1055
1052
1024
1005
969
979
988
980
982
990
992
992
994
1005
1011
1012
1012
1012
1016
1018
1041
1056
1061
1064
1065
1080
1101
1102
1108
1108
1130
1129
1128
1141
1158
1172
1182
1174
1173
1179
1158
1148
1077
1079
1086
1085
1096
1082
1084
1087
1092
1098
1147
1146
1149
1151
1153
1155
1166
1166
1167
1169
1191
1203
1207
1239
1244
1241
1239
1236
1240
1253
1255
1254
1270
1274
1280
1312
1315
1345
1356
1363
1363
1401
1407
1443
1447
1441
1434
1427
1427
1425
1423
1426
1428
1433
1466
1465
1487
1508
1523
1524
1535
1529
1530
1535
1534
1533
1598
1611
1610
1472
1450
1438
1325
1381
1394
1401
1415
1412
1402
1415
1448
1457
1463
1460
1445
1429
1432
1443
1445
1448
1438
1459
1450
1440
1427
1407
1401
1386
1360
1337
1312
1319
1312
1319
1332
1343
1342
1348
1348
1347
1354
1360
1352
1349
1350
1346
1346
1350
1354
1362
1360
1360
1359
1364
1364
1371
1374
1378
1381
1377
1366
1345
1345
1358
1357
1393
1399
1397
1392
1387
1357
1342
1350
1350
1348
1349
1350
1353
1355
1369
1369
1377
1375
1372
1375
1379
1394
1414
1418
1421
1423
1415
1397
1389
1391
1399
1424
1433
1442
1471
1475
1473
1475
1500
1509
1523
1526
1521
1524
1525
1507
1506
1499
1500
1494
1473
1450
1404
1373
1255
1241
1229
1216
1151
1104
1096
1105
1106
1115
1115
1104
1102
1080
1080
1081
1076
1077
1094
1086
1072
1062
1058
1065
1057
1047
1051
1051
1051
1081
1072
1077
1086
1095
1102
1101
1100
1096
1099
1098
1099
1099
1098
1096
1097
1096
1106
1107
1104
1094
1084
1084
1081
1081
1086
1086
1099
1111
1119
1120
1121
1121
1124
1126
1125
1127
1130
1129
1130
1137
1135
1136
1137
1133
1130
1130
1129
1133
1131
1133
1129
1106
1066
1008
924
891
845
853
854
812
791
783
782
776
777
787
812
812
818
795
787
788
785
792
791
794
794
794
796
796
801
798
795
794
788
793
786
783
762
758
754
752
750
755
756
751
756
749
675
640
638
639
642
641
652
643
646
640
627
629
630
628
630
633
632
631
633
631
621
624
611
612
620
631
630
642
648
648
648
656
657
667
672
681
678
678
681
700
706
706
706
710
713
718
718
718
708
711
710
695
695
698
696
698
703
704
704
706
707
730
739
744
733
733
734
723
729
726
735
737
735
698
654
628
618
600
603
601
616
642
644
648
655
649
649
650
670
672
670
682
679
674
674
666
667
675
679
686
675
667
679
701
707
711
724
724
732
734
736
746
777
780
785
786
787
792
801
802
804
812
827
826
834
842
858
859
867
883
883
883
883
888
888
907
912
915
915
916
916
918
918
921
953
962
964
968
965
965
969
985
985
994
999
1001
1000
1000
1003
1005
1006
1009
1036
1076
1081
1109
1113
1120
1138
1155
1171
1189
1199
1201
1233
1236
1233
1246
1251
1279
1284
1282
1291
1287
1289
1291
1292
1292
1292
1301
1310
1310
1333
1336
1337
1340
1343
1345
1361
1367
1365
1355
1345
1311
1236
1156
1149
1156
1154
1130
1123
1129
1129
1136
1138
1144
1147
1147
1148
1149
1152
1150
1158
1159
1159
1162
1162
1166
1166
1164
1169
1170
1178
1178
1176
1176
1180
1177
1170
1169
1173
1172
1171
1175
1181
1181
1181
1178
1174
1167
1159
1158
1158
1157
1156
1157
1157
1159
1159
1157
1159
1159
1158
1158
1152
1151
1151
1139
1123
1106
1091
1073
1071
1071
1066
1062
1062
1056
1053
1053
1055
1053
1053
1050
1060
1070
1071
1068
1054
992
984
868
838
834
786
674
584
564
513
510
515
518
511
508
500
510
503
500
501
499
501
499
510
511
513
527
519
519
530
522
519
510
483
469
467
451
446
445
447
453
469
473
461
470
480
479
479
490
494
501
501
502
503
513
514
521
514
499
507
510
506
507
511
512
529
526
541
536
534
532
528
524
523
536
541
546
550
549
548
549
548
552
552
551
556
559
560
560
562
566
569
571
576
578
575
575
579
579
580
584
591
591
591
596
597
595
611
608
605
613
614
614
613
609
609
609
613
614
616
614
601
601
584
576
578
578
579
583
592
592
596
602
601
602
595
607
601
603
601
607
612
613
635
639
640
646
647
655
652
654
654
656
663
663
666
665
665
670
676
675
673
672
671
671
674
678
679
680
677
671
667
672
680
692
698
688
682
678
677
668
639
636
624
612
607
604
617
622
625
625
629
640
638
634
631
631
633
631
629
625
620
608
579
569
557
559
560
581
586
586
599
599
594
594
597
595
598
598
604
606
603
606
606
608
612
613
604
607
609
612
623
623
634
633
638
637
638
638
639
639
661
661
660
660
656
656
656
646
646
645
648
648
656
656
652
648
624
607
612
590
585
587
605
608
612
604
607
571
568
569
578
577
580
575
558
559
546
541
542
563
597
625
639
648
656
661
662
676
679
681
682
687
696
698
698
698
698
698
699
699
699
700
700
692
669
629
606
567
569
566
549
561
570
568
569
572
579
579
579
582
582
582
583
583
585
586
594
596
595
606
608
627
627
625
627
628
643
677
680
683
689
684
686
672
671
666
616
612
593
593
596
603
617
640
642
660
655
652
644
636
636
635
634
639
648
664
662
662
662
662
663
659
660
666
679
678
672
648
646
682
696
700
699
701
708
709
709
720
722
725
725
725
728
727
732
733
734
738
755
755
758
758
758
760
768
778
782
798
795
783
772
778
786
788
795
797
796
787
789
791
805
825
818
817
825
826
827
831
841
847
847
849
849
849
849
849
849
849
851
851
856
857
857
859
851
858
858
858
873
875
875
882
883
883
885
894
908
910
911
912
913
913
920
919
900
886
870
827
822
826
830
836
836
836
792
788
797
801
802
800
804
805
801
801
802
802
804
805
805
805
807
805
805
804
805
809
818
822
822
823
782
767
769
631
620
619
607
610
616
616
623
624
625
626
626
628
629
629
629
637
635
643
646
648
646
644
617
633
630
636
651
654
661
678
670
680
686
672
652
610
576
572
567
566
575
582
583
587
595
598
599
600
602
605
607
610
611
614
617
613
616
616
622
621
620
627
621
598
598
599
599
600
600
636
635
636
640
636
636
636
627
620
614
611
606
592
590
590
593
611
635
652
650
649
621
617
611
613
619
650
656
655
655
652
649
650
650
659
662
673
677
677
677
678
681
687
689
695
696
694
674
676
718
730
753
715
727
725
705
704
681
685
690
689
683
686
688
694
704
697
695
700
692
691
693
690
687
684
687
686
689
689
689
686
687
687
688
688
688
684
679
659
655
624
624
627
624
617
616
614
613
613
614
615
615
620
622
627
628
635
637
640
640
641
641
641
641
641
642
653
664
665
666
667
666
667
667
667
671
672
682
683
683
683
683
683
683
684
690
696
696
696
696
699
699
715
715
717
719
728
728
738
744
745
755
760
760
760
765
771
771
774
797
809
820
823
840
840
857
846
844
831
798
795
782
779
783
777
773
767
769
768
768
779
786
798
779
766
750
750
749
749
747
770
778
734
723
740
666
687
693
687
670
650
636
639
662
676
707
715
719
739
766
777
782
787
792
795
797
799
799
801
802
812
820
841
844
852
851
862
866
867
877
887
906
906
906
906
904
902
907
936
939
942
977
1004
1000
1003
1005
1005
1014
1015
1034
1056
1057
1058
1059
1066
1070
1070
1083
1087
1089
1091
1092
1091
1093
1096
1120
1120
1123
1126
1127
1126
1128
1129
1133
1178
1196
1200
1204
1205
1216
1218
1234
1239
1250
1266
1272
1283
1284
1292
1312
1331
1330
1337
1357
1366
1374
1376
1381
1422
1421
1417
1416
1436
1455
1466
1551
1559
1559
1574
1567
1564
1564
1556
1496
1457
1448
1410
1429
1427
1449
1449
1468
1477
1478
1483
1494
1508
1560
1589
1593
1603
1603
1606
1616
1623
1627
1642
1661
1664
1665
1676
1677
1719
1720
1753
1769
1770
1773
1784
1797
1823
1824
1824
1826
1835
1840
1840
1843
1847
1873
1893
1832
1844
1807
1786
1776
1729
1683
1686
1649
1540
1522
1452
1451
1451
1457
1462
1530
1559
1535
1535
1548
1562
1560
1603
1606
1641
1641
1644
1663
1660
1660
1664
1664
1684
1688
1691
1692
1692
1695
1695
1695
1697
1716
1719
1732
1745
1756
1775
1778
1778
1789
1793
1803
1806
1806
1808
1812
1869
1872
1874
1877
1926
1933
1963
1962
1958
1958
1961
1961
1960
1966
1966
1947
1866
1799
1812
1798
1754
1762
1747
1750
1774
1777
1772
1769
1774
1775
1771
1781
1773
1763
1749
1714
1688
1686
1671
1674
1681
1679
1678
1675
1667
1673
1667
1666
1666
1667
1673
1675
1675
1676
1676
1683
1683
1685
1685
1686
1687
1686
1688
1688
1689
1693
1710
1714
1714
1717
1708
1731
1736
1734
1721
1664
1642
1639
1265
1261
1228
1178
1175
1173
1173
1171
1175
1186
1165
1145
1130
1143
1155
1186
1168
1168
1168
1168
1170
1173
1171
1165
1166
1135
1128
1128
1148
1154
1153
1155
1156
1158
1153
1167
1090
1100
987
951
861
814
813
813
814
814
813
804
819
777
784
807
812
800
782
821
837
835
837
832
840
824
830
853
854
854
870
868
866
859
862
888
888
913
915
932
930
951
953
1018
1048
1046
1043
1005
973
972
936
922
924
940
937
948
949
965
973
982
985
979
984
987
996
997
1000
1006
1020
1044
1046
1034
1032
1035
1034
1034
1032
1038
1037
1047
1043
1038
1038
1042
1047
1055
1066
1074
1078
1081
1089
1089
1097
1098
1104
1106
1106
1128
1145
1148
1153
1155
1162
1162
1162
1163
1165
1165
1165
1165
1166
1168
1185
1185
1186
1187
1188
1188
1191
1195
1198
1214
1220
1221
1226
1237
1239
1264
1268
1269
1273
1274
1276
1276
1276
1277
1279
1278
1279
1278
1278
1285
1292
1281
1282
1279
1237
1215
1207
971
946
910
864
860
828
829
829
822
821
826
844
849
853
857
859
857
861
862
865
867
877
879
905
909
928
936
938
937
937
949
949
952
960
959
964
964
963
964
966
976
981
982
983
990
995
999
1001
996
1016
1021
1026
1025
1030
1040
1038
1082
1095
1105
1112
1118
1124
1128
1129
1121
1121
1128
1130
1206
1214
1223
1224
1225
1221
1222
1230
1243
1230
1195
1177
1144
1123
1117
1123
1119
1120
1121
1133
1132
1135
1141
1141
1148
1145
1143
1143
1145
1133
1119
1110
1109
1109
1097
1086
1086
1092
1094
1097
1096
1095
1095
1096
1096
1094
1097
1090
1032
1023
966
910
900
895
892
894
898
897
886
887
884
884
883
883
883
881
890
887
883
877
873
861
843
830
818
817
815
818
816
815
815
817
816
819
816
816
816
816
816
820
820
821
821
821
821
812
808
803
801
785
742
739
738
718
718
711
693
688
670
640
574
567
555
520
515
508
485
486
486
476
456
448
425
384
325
311
291
290
290
290
287
285
283
279
261
249
241
228
228
230
232
230
229
229
229
229
229
226
224
218
203
201
168
167
167
164
151
150
149
147
148
144
144
140
138
135
128
122
122
120
120
121
118
115
100
100
98
98
98
98
99
99
99
99
100
100
101
101
101
101
101
101
101
101
101
101
101
100
100
100
100
100
100
100
98
97
95
95
95
95
95
95
96
92
90
90
87
85
86
86
86
86
86
85
85
82
83
83
81
81
81
81
81
81
80
76
76
76
75
75
75
75
72
70
68
67
60
59
57
57
57
57
57
57
57
55
54
53
53
50
50
50
49
49
49
49
47
46
46
46
46
42
41
40
40
40
40
32
32
27
26
26
26
26
26
26
26
26
26
25
25
25
25
25
25
25
25
24
24
24
28
30
98
116
124
145
150
258
366
452
508
527
531
547
544
549
557
577
658
660
661
664
674
674
676
686
694
701
735
744
746
747
748
779
789
815
829
844
847
866
869
885
893
893
897
897
900
903
907
908
913
922
947
950
961
970
975
991
1011
1015
1031
1031
1036
1038
1038
1040
1043
1048
1054
1062
1079
1105
1112
1115
1121
1127
1136
1136
1138
1140
1144
1147
1156
1157
1157
1159
1161
1162
1163
1169
1169
1184
1197
1200
1200
1207
1212
1213
1220
1232
1258
1268
1269
1273
1272
1273
1280
1284
1295
1303
1308
1309
1312
1314
1327
1331
1329
1334
1336
1336
1338
1364
1376
1378
1377
1381
1385
1437
1438
1444
1447
1442
1444
1416
1411
1410
1411
1411
1387
1380
1385
1383
1384
1400
1400
1416
1406
1402
1368
1356
1370
1295
1244
1191
1157
1151
1180
1184
1181
1184
1177
1156
1143
1124
1113
1107
1113
1111
1162
1162
1163
1160
1162
1177
1190
1218
1215
1200
1186
1188
1152
1186
1183
1190
1214
1224
1227
1208
1200
1192
1191
1221
1249
1252
1264
1268
1265
1269
1280
1282
1284
1287
1290
1291
1292
1292
1292
1294
1295
1309
1317
1325
1327
1326
1327
1323
1335
1335
1337
1337
1339
1340
1340
1346
1349
1338
1333
1318
1310
1284
1280
1282
1168
1086
1083
1078
1076
1075
1078
1073
1079
1078
1076
1063
1059
1059
1061
1062
1084
1085
1091
1095
1097
1097
1099
1094
1100
1102
1105
1099
1091
1089
1090
1092
1110
1117
1117
1119
1119
1118
1118
1118
1118
1121
1123
1130
1141
1142
1146
1149
1150
1152
1149
1142
1127
1126
1124
1122
1109
1094
1008
870
818
776
751
739
749
738
733
738
722
695
657
647
609
606
581
587
585
582
582
601
591
590
591
586
585
580
580
582
585
594
594
594
593
597
598
598
599
600
600
603
605
602
601
599
599
589
583
584
582
582
594
594
590
587
585
585
583
586
582
583
581
561
541
528
521
525
526
526
528
528
529
529
529
533
534
539
540
540
550
552
573
578
581
601
608
607
607
609
624
623
620
616
583
576
551
551
545
542
542
545
533
532
544
545
550
549
546
549
557
564
568
572
571
566
556
557
561
581
585
588
604
605
609
610
622
625
624
628
626
623
621
673
666
670
665
651
589
587
571
587
584
574
569
561
560
561
564
565
567
571
580
583
584
585
585
584
583
582
587
587
587
585
579
580
575
575
573
571
578
583
588
585
585
585
585
590
586
585
586
584
579
570
558
559
562
560
559
557
556
564
566
570
570
571
569
574
574
575
574
576
571
579
579
594
600
600
606
606
608
609
605
603
609
607
605
600
599
593
595
594
590
591
597
589
583
586
584
580
576
575
587
588
587
584
578
574
568
570
578
576
572
520
503
483
484
463
451
454
438
443
419
416
411
404
405
406
402
403
405
409
407
398
393
391
391
397
397
401
402
404
404
404
404
406
406
407
408
408
418
425
430
430
429
430
430
430
433
434
432
430
431
431
434
433
432
429
428
430
432
432
437
437
437
438
424
399
388
369
365
362
364
367
364
364
365
366
366
358
353
346
343
347
347
348
348
347
351
350
349
345
340
343
339
340
338
331
327
326
326
321
320
320
322
320
321
309
301
277
263
253
245
244
245
245
245
247
247
249
249
249
250
249
250
251
254
254
258
257
257
259
263
269
268
269
270
276
274
291
293
298
295
295
292
297
299
299
299
301
306
307
310
307
309
310
324
317
317
319
317
319
318
319
320
320
323
323
317
314
305
306
308
309
311
308
311
318
321
323
324
332
331
330
328
330
339
341
341
333
334
331
331
342
342
342
348
360
372
378
385
386
383
390
394
396
398
400
400
405
407
407
413
413
414
414
418
422
426
427
446
458
464
478
481
475
478
510
519
530
528
527
528
529
529
529
529
529
529
527
526
524
525
525
524
527
556
584
584
588
587
589
594
592
590
585
583
585
592
593
605
608
613
617
617
608
611
612
614
610
621
623
630
633
631
628
627
617
614
614
622
626
625
625
622
622
621
622
624
639
650
651
648
643
645
643
640
669
684
685
679
678
675
677
686
688
698
696
695
697
698
703
707
702
700
694
693
693
694
695
701
701
702
706
712
712
712
711
710
722
721
717
721
689
687
682
666
665
665
667
672
662
645
611
611
607
614
620
626
624
635
629
637
639
643
642
636
630
629
624
621
620
620
621
627
639
646
651
658
661
661
666
668
668
673
673
675
677
677
678
678
678
678
678
678
686
690
694
696
701
705
705
709
710
710
710
710
711
712
714
715
715
716
715
714
713
713
716
716
715
715
701
700
708
709
713
696
698
639
619
558
558
564
558
563
563
562
560
547
529
525
528
562
561
565
567
568
583
585
588
588
594
598
626
627
632
670
657
655
666
643
647
653
654
654
651
647
633
629
623
641
651
655
655
656
656
656
648
647
649
658
656
661
663
670
667
667
665
659
660
668
668
674
682
684
681
665
664
665
666
667
667
666
667
663
663
663
693
697
745
747
746
746
746
747
747
748
748
750
750
752
745
742
739
737
744
748
749
747
752
755
772
773
777
783
785
788
790
793
793
793
795
802
808
822
827
839
847
849
850
856
856
858
861
864
861
850
836
782
779
779
779
784
783
809
809
815
815
801
776
789
775
771
772
764
739
741
729
729
730
730
735
730
734
733
733
743
747
772
785
785
787
788
786
779
777
781
790
790
798
795
799
797
802
800
797
802
799
786
776
768
740
742
739
740
699
689
672
652
652
644
634
627
622
622
621
620
630
633
639
640
645
646
647
648
649
650
652
654
658
660
668
671
674
680
675
678
671
667
665
667
672
672
677
682
677
675
675
670
673
673
675
680
683
689
682
681
682
682
682
676
691
729
719
725
717
735
735
731
710
686
694
712
674
670
664
642
638
599
599
595
609
604
586
585
607
606
601
602
603
606
606
633
633
663
665
665
656
656
656
657
656
658
682
684
682
688
695
704
704
708
749
758
781
767
768
762
755
775
774
776
775
785
797
803
834
837
840
846
846
848
859
865
866
864
870
864
863
874
871
861
856
863
867
875
875
877
876
877
885
887
890
897
913
922
903
896
893
894
893
899
903
906
911
913
914
909
933
940
939
940
944
947
958
959
977
984
987
991
991
990
1002
1013
1019
1022
1026
1024
1012
1026
1029
1026
1025
1019
1015
1016
1018
1021
1051
1066
1125
1121
1125
1125
1135
1137
1139
1141
1142
1143
1137
1132
1126
1119
1129
1125
1132
1129
1129
1141
1144
1141
1138
1117
1110
1116
1108
1121
1119
1097
978
954
922
928
946
949
954
955
954
949
950
938
935
939
938
942
942
944
945
948
948
948
950
955
959
960
962
970
970
982
997
1007
1007
1007
1011
1017
1017
1024
1026
1027
1035
992
948
945
941
937
934
928
928
930
931
944
949
962
963
975
1004
1001
1026
1019
1019
1021
1011
1002
994
992
990
964
962
948
934
927
925
927
919
915
915
917
933
936
936
936
936
935
936
920
929
930
938
924
892
884
877
768
758
740
739
737
742
735
733
734
725
706
703
691
703
725
743
785
789
790
796
798
804
822
839
837
869
871
869
868
868
868
873
872
879
880
896
898
900
897
898
912
917
914
914
896
892
897
889
866
867
864
858
857
863
863
877
879
880
883
881
880
888
895
895
917
919
919
919
905
891
895
890
889
887
884
872
807
755
762
779
776
780
772
765
757
745
732
730
734
736
737
737
737
740
743
743
743
750
766
767
776
778
779
779
789
789
799
802
811
814
813
808
806
805
806
806
818
819
814
810
811
809
810
810
808
801
802
794
798
801
801
802
802
810
810
833
824
826
827
823
826
826
856
866
869
872
851
845
849
811
822
827
824
799
806
807
809
861
873
881
881
889
895
885
890
889
888
885
885
872
874
876
882
915
925
927
926
925
922
922
911
910
924
931
960
954
966
958
957
938
937
934
937
958
958
977
973
982
957
948
943
948
953
947
948
951
953
953
965
966
965
968
961
947
929
930
934
935
934
915
915
909
906
910
912
916
916
921
919
910
908
911
912
913
913
915
922
941
962
964
968
971
971
971
981
983
984
986
987
987
986
987
986
999
999
1081
1082
1083
1083
1081
1078
1075
1079
1076
1103
1107
1107
1109
1114
1114
1115
1126
1127
1126
1122
1125
1094
1098
1094
1104
1127
1107
1134
1121
1114
1118
1113
1071
1094
1092
1081
1063
1062
1058
1086
1091
1095
1093
1090
1095
1094
1103
1095
1094
941
920
902
875
867
866
868
869
875
870
868
855
845
852
851
859
859
880
883
888
892
894
901
902
904
905
906
914
914
916
918
923
920
917
917
918
919
923
929
935
935
941
950
964
966
966
967
969
969
971
978
985
987
998
986
977
967
973
972
974
978
979
980
980
980
981
982
984
985
980
978
972
976
978
979
980
980
976
976
974
969
968
964
964
923
924
911
888
889
888
891
897
899
898
881
875
871
880
878
880
880
895
900
900
897
896
886
884
886
887
887
892
892
887
866
868
862
765
746
663
651
652
651
658
657
657
645
623
618
619
615
616
617
626
630
627
613
581
583
583
583
585
588
589
594
587
592
592
588
580
563
550
541
545
548
546
547
545
541
539
535
541
536
521
510
461
456
427
432
431
428
431
423
421
419
423
418
421
416
412
409
386
382
385
386
386
394
399
398
399
395
395
393
393
395
394
394
394
394
396
400
400
396
383
359
349
342
342
345
345
350
352
351
354
359
362
362
364
364
364
364
362
364
364
364
375
377
384
384
384
377
375
353
347
354
354
351
351
344
343
341
344
343
344
344
347
347
346
346
343
348
348
354
364
368
368
370
369
369
377
369
365
359
356
358
356
359
362
364
364
364
355
351
348
348
336
318
313
291
260
258
259
257
258
260
264
264
270
271
272
274
273
273
274
278
281
282
287
288
291
296
297
295
295
291
291
290
289
294
294
294
296
297
298
307
308
312
310
307
303
289
297
301
300
301
301
299
298
297
301
302
302
306
300
310
316
317
317
317
319
323
324
328
337
334
324
323
322
326
327
347
350
352
353
353
355
355
355
356
353
354
354
355
356
365
367
380
383
407
407
407
408
404
403
403
405
408
414
412
410
411
419
419
423
434
437
436
437
437
437
438
438
440
443
446
446
447
449
459
449
442
441
441
448
448
452
457
458
464
464
463
463
461
461
462
462
467
463
471
474
472
472
476
477
473
473
470
470
468
470
469
475
475
474
474
474
474
474
473
473
469
471
482
484
488
496
496
501
498
498
498
498
500
499
498
499
499
499
501
501
498
490
485
482
482
482
486
487
491
492
492
497
500
504
504
500
497
495
486
487
488
491
489
487
474
468
464
466
468
468
473
472
466
465
455
457
457
457
456
459
452
453
454
454
459
460
459
446
447
445
463
479
465
463
461
470
477
467
460
420
372
353
355
357
358
362
367
366
363
361
393
400
402
402
399
398
397
407
409
410
415
421
419
419
411
408
407
407
407
407
411
416
423
429
429
428
431
433
448
452
473
475
479
481
476
476
483
493
501
501
502
505
505
517
518
533
546
549
558
556
556
561
561
567
568
570
570
570
570
568
565
565
565
565
589
610
612
625
625
625
625
624
624
629
630
630
631
630
627
627
626
621
621
616
623
598
599
598
595
593
592
592
593
594
594
593
595
595
593
593
592
595
597
600
598
600
615
614
609
612
610
603
597
594
585
582
581
566
566
557
557
531
525
523
525
526
527
519
516
517
518
528
529
529
530
530
530
528
524
522
529
528
528
512
513
522
519
517
508
488
477
477
458
455
454
452
451
460
461
461
461
461
462
462
474
481
483
485
500
501
503
504
503
500
504
509
524
538
544
515
490
492
465
486
487
486
477
479
465
460
461
466
461
451
441
432
434
436
438
435
434
436
432
426
426
438
443
442
445
441
441
440
437
437
426
426
422
434
436
437
449
461
474
497
504
505
516
520
525
527
525
526
524
533
535
540
542
538
552
558
567
570
576
576
583
585
585
589
591
589
590
593
596
607
610
629
632
631
639
650
651
662
663
662
665
663
663
663
671
676
675
673
672
671
687
690
697
702
701
723
723
733
734
734
735
749
755
753
755
754
749
750
752
753
768
773
777
780
781
782
782
785
785
798
800
799
798
793
795
795
800
800
805
793
793
796
788
816
825
838
838
837
862
818
785
793
789
791
794
809
809
834
840
839
840
842
789
804
804
838
838
839
843
848
854
867
874
877
872
895
902
921
955
960
959
956
958
958
967
978
984
999
1004
1003
1004
1006
1019
1030
1032
1030
1024
1040
1030
1032
1030
1033
1009
952
931
928
927
964
968
968
969
972
968
974
973
977
975
981
983
982
1001
1022
1031
1033
1036
1036
1036
1041
1044
1048
1053
1054
1063
1069
1077
1082
1083
1086
1091
1107
1116
1114
1122
1123
1133
1132
1131
1142
1127
1142
1141
1135
1136
1135
1130
1120
1120
1114
1092
1072
1064
1061
1065
1084
1098
1105
1108
1114
1115
1119
1119
1119
1118
1120
1105
1099
1090
1068
1061
1039
1036
1027
1027
1060
1062
1064
1042
977
907
879
810
807
821
813
798
774
765
757
758
756
758
757
750
751
747
753
750
749
752
754
753
749
747
742
740
715
705
719
716
721
716
713
716
709
718
721
720
714
696
613
600
612
616
621
622
622
622
622
622
624
630
631
632
633
634
638
643
651
652
654
662
674
676
681
688
685
677
674
672
671
666
652
651
643
645
626
631
624
615
595
589
571
550
547
535
521
531
523
523
520
531
530
536
534
541
549
547
549
545
545
544
540
554
558
563
562
562
564
567
573
580
581
598
601
602
603
602
601
605
609
614
620
624
623
623
635
636
645
652
652
677
695
699
691
690
693
691
691
692
694
710
722
724
721
719
721
725
726
726
749
759
761
770
773
774
787
787
796
817
822
830
829
829
848
858
861
861
875
881
883
894
894
923
944
927
908
917
867
887
875
874
886
886
886
885
881
880
876
880
882
882
885
890
895
897
906
912
931
948
939
901
890
901
903
903
905
906
919
920
924
923
937
936
940
940
945
949
954
981
985
985
987
985
993
997
1011
1011
1016
1018
1025
1032
1032
1032
1036
1036
1039
1041
1051
1052
1048
1047
1039
1037
1038
1031
1033
1024
1024
1024
1023
1029
1027
1028
1026
1025
1022
1013
1015
1013
1022
1028
1034
1033
1026
1025
1023
1018
1011
1027
1030
1028
1022
1015
991
991
993
997
1001
1014
1013
994
995
947
924
939
913
905
903
874
863
866
870
881
882
879
879
877
877
877
878
880
883
884
900
892
890
890
903
908
905
922
935
934
934
940
808
815
821
788
745
679
635
630
629
632
634
635
637
636
640
647
647
650
651
651
651
653
659
663
665
665
664
661
663
668
666
666
667
667
668
668
666
666
665
670
669
695
699
699
701
666
660
656
630
627
625
624
618
614
608
609
606
611
611
577
554
546
548
543
545
550
550
550
552
552
553
552
555
555
555
555
554
558
559
562
565
567
567
567
569
572
576
577
576
575
575
575
574
578
589
599
600
601
602
603
606
605
605
607
616
621
618
616
616
618
619
619
619
622
624
615
572
539
527
512
474
471
472
464
467
469
466
469
467
467
468
476
477
485
486
486
485
491
491
491
492
495
496
497
495
493
495
494
495
495
496
494
494
492
481
481
487
493
464
460
415
407
388
393
394
391
394
394
399
399
404
407
407
407
408
413
415
416
421
417
395
428
401
400
398
388
394
392
395
400
403
404
404
407
407
411
411
417
414
416
418
415
416
417
413
420
428
429
422
413
408
425
430
435
435
434
440
460
449
449
447
444
444
443
452
451
457
479
480
479
480
481
480
479
481
481
490
490
490
490
491
491
492
493
494
495
522
525
529
529
531
531
530
538
546
550
556
559
558
568
571
578
577
577
577
588
588
588
588
590
589
586
597
596
594
597
598
599
601
603
603
604
605
605
605
606
605
604
605
598
585
583
580
579
584
583
583
585
587
591
583
585
585
585
583
583
583
581
589
593
591
591
590
591
597
604
609
617
617
617
621
621
620
634
643
656
673
677
681
680
681
681
681
684
686
694
697
696
696
699
703
711
714
706
683
634
598
598
585
592
596
589
590
591
591
590
585
579
568
556
558
563
554
558
555
560
551
548
551
528
528
531
520
517
518
498
487
450
450
443
447
443
441
447
445
458
472
473
473
474
474
473
477
479
478
478
479
481
483
490
484
496
496
497
497
500
503
510
510
510
517
519
533
529
532
533
534
536
536
546
556
559
560
558
553
562
563
571
572
572
583
586
586
588
589
591
593
592
598
596
597
605
607
610
611
613
612
613
564
555
524
515
509
439
450
453
444
423
420
418
418
422
422
420
428
429
432
435
435
442
445
447
452
453
453
454
454
456
456
472
479
479
481
480
477
465
466
467
471
472
476
492
503
505
506
508
507
508
510
510
509
510
507
505
514
514
515
516
519
510
510
512
513
520
526
526
546
550
556
554
567
571
568
579
584
586
584
586
604
610
609
613
604
601
601
606
604
605
605
607
607
607
611
612
605
602
585
586
590
589
592
592
589
582
583
584
583
581
580
575
568
560
562
558
558
558
563
561
561
567
569
571
568
568
568
570
570
570
571
580
582
581
575
577
577
576
578
581
580
577
573
564
556
555
554
551
552
550
551
551
551
551
552
551
551
553
559
556
560
561
560
559
558
565
563
561
563
561
564
568
584
573
530
524
466
417
430
314
300
302
301
317
318
318
325
323
337
337
359
367
386
392
392
394
393
391
445
526
594
587
604
588
584
591
610
609
609
623
625
625
628
633
645
647
664
690
693
701
698
702
703
704
715
754
766
778
779
780
790
797
801
802
802
805
808
823
824
830
835
849
851
852
857
866
869
870
867
873
875
877
883
882
882
882
883
883
883
892
903
904
906
906
904
906
905
904
900
899
904
910
910
909
910
913
918
921
927
927
928
928
928
932
933
934
934
932
934
936
935
938
949
957
959
960
958
960
959
955
955
956
957
954
946
935
934
936
937
933
931
921
894
884
856
852
862
864
861
878
888
892
889
878
868
865
853
847
848
852
851
850
839
848
849
848
838
841
832
842
819
815
805
802
795
810
804
811
780
622
527
518
502
485
484
485
479
481
477
460
465
469
473
472
477
477
482
481
481
480
484
492
488
483
478
474
473
473
487
495
497
497
497
493
495
496
497
498
502
501
502
509
511
511
513
509
507
504
505
506
510
517
513
512
510
513
515
514
513
513
511
509
505
504
504
507
509
510
510
513
515
512
510
510
512
512
512
512
510
515
515
516
511
513
514
509
501
503
504
500
501
502
502
503
503
505
505
505
524
527
527
527
526
527
529
525
525
527
531
530
533
529
525
523
523
521
518
512
511
511
510
512
508
504
499
493
471
437
435
418
414
418
416
424
428
427
426
425
425
419
420
417
409
400
401
399
331
320
309
293
293
285
282
281
280
279
278
278
284
285
288
288
284
281
291
287
300
295
294
291
291
290
291
295
297
299
300
297
298
298
299
316
317
319
321
321
321
321
322
324
337
332
321
316
317
316
316
316
322
322
320
319
314
314
312
319
312
312
301
298
302
305
314
316
319
324
326
328
328
327
327
328
327
327
328
325
322
319
318
321
321
320
323
324
326
327
326
326
326
326
335
336
341
342
343
343
343
346
350
354
355
355
355
356
368
375
379
380
381
383
394
394
405
426
428
434
445
441
437
441
443
447
453
460
460
460
465
467
464
464
462
456
458
464
471
471
471
476
480
481
484
486
494
510
514
519
523
522
530
507
501
498
494
499
497
496
496
494
494
493
492
498
503
501
500
499
524
525
527
530
531
533
534
533
533
533
533
535
500
503
501
497
486
481
481
481
481
481
480
480
478
478
478
478
478
478
478
478
478
478
478
478
478
478
478
478
475
475
474
474
474
474
474
470
462
456
453
453
453
453
453
452
452
452
452
450
449
440
403
396
386
376
361
361
361
359
358
357
357
357
357
357
357
357
357
357
357
357
357
355
355
355
355
355
353
352
352
351
350
342
342
341
337
337
336
331
322
295
296
196
152
134
122
100
133
130
142
148
156
197
211
223
224
228
231
232
261
261
261
262
265
271
273
274
287
296
302
303
304
325
328
328
338
366
428
482
490
503
507
512
513
517
517
530
544
544
556
572
573
573
582
600
663
680
728
775
791
796
798
826
835
843
846
857
857
865
872
890
913
932
948
957
966
968
972
978
983
996
1005
1008
1032
1047
1094
1096
1096
1097
1101
1110
1112
1142
1145
1157
1159
1160
1160
1165
1169
1169
1173
1206
1221
1221
1221
1236
1240
1240
1252
1255
1258
1277
1280
1280
1280
1281
1288
1293
1293
1294
1298
1300
1302
1304
1327
1331
1346
1349
1355
1357
1362
1367
1373
1374
1378
1400
1402
1403
1440
1453
1460
1460
1477
1483
1484
1498
1494
1493
1493
1510
1498
1474
1419
1406
1403
1397
1397
1399
1400
1401
1403
1370
1361
1361
1357
1307
1281
1268
1266
1274
1274
1270
1267
1264
1266
1266
1274
1272
1272
1274
1273
1274
1274
1271
1261
1247
1207
1178
1170
1168
1171
1156
1155
1157
1157
1154
1152
1121
964
918
810
765
747
736
720
722
723
723
725
700
686
686
658
658
658
658
656
656
640
638
637
637
632
631
631
633
633
635
634
632
631
632
635
635
636
643
648
655
655
635
624
611
607
575
569
559
560
558
554
550
547
530
519
484
472
458
457
449
449
448
450
450
452
454
459
463
463
461
460
455
455
455
455
466
467
467
464
463
467
460
462
466
469
473
479
472
471
471
486
476
457
456
446
420
428
345
343
342
345
317
317
323
325
325
324
363
367
377
377
377
378
390
396
401
404
404
411
411
428
428
430
429
449
477
479
483
487
487
495
500
500
502
502
506
506
506
518
532
537
549
549
557
561
566
569
575
576
573
568
570
585
589
595
600
614
618
620
621
623
631
636
645
645
646
659
659
669
670
672
670
669
668
665
665
667
702
702
703
708
709
709
712
713
711
712
703
699
698
701
702
701
713
718
717
722
723
723
728
729
732
734
734
746
743
743
742
740
741
745
754
755
755
753
756
756
768
768
767
765
767
740
738
737
732
727
722
721
720
721
722
724
728
728
731
731
730
730
729
683
684
684
685
687
688
697
697
700
700
734
741
742
736
738
728
706
702
703
704
711
720
718
715
721
715
702
705
648
639
625
597
554
514
510
508
511
513
512
514
514
517
517
526
527
531
531
530
530
532
532
536
539
540
546
550
551
552
554
548
547
551
550
543
544
532
539
562
556
545
545
495
464
458
438
432
427
430
434
434
453
468
475
459
456
454
456
459
483
485
488
490
493
488
488
497
500
510
513
514
523
524
524
525
525
525
526
527
527
527
527
534
542
561
565
571
579
580
610
616
626
626
634
637
641
646
646
668
667
679
656
649
621
612
614
613
614
635
633
635
636
638
638
637
626
613
630
630
639
640
644
646
656
663
666
669
669
671
666
667
669
669
667
666
665
667
677
678
686
686
687
687
685
685
688
692
694
695
706
719
721
721
724
726
726
732
746
747
752
766
775
780
783
785
784
786
789
789
783
782
815
806
810
812
811
814
789
774
777
781
782
814
845
845
852
841
842
848
807
807
809
809
809
808
781
762
766
764
753
752
750
760
779
796
803
813
841
848
875
889
894
894
916
919
925
928
929
930
948
964
969
971
968
982
981
1027
1042
1043
1037
1033
1016
1024
1084
1095
1095
1108
1126
1122
1115
1119
1123
1122
1117
1139
1145
1145
1161
1171
1177
1184
1184
1208
1211
1237
1241
1239
1238
1239
1239
1237
1233
1229
1221
1205
1191
1148
1145
1122
1118
1115
1113
1111
1111
1114
1113
1110
1104
1098
1100
1095
1099
1101
1108
1110
1115
1118
1117
1118
1117
1119
1118
1118
1117
1117
1118
1120
1121
1130
1134
1136
1139
1137
1137
1137
1139
1139
1139
1142
1145
1145
1145
1148
1149
1150
1150
1150
1153
1153
1157
1156
1144
1143
1126
1126
1128
1126
1125
1113
1112
1092
1092
1119
1130
1136
1134
1119
1102
1122
1098
1091
1086
1082
1086
1085
1123
1130
1121
1129
1100
975
909
852
855
867
862
873
875
864
933
914
896
861
817
806
802
802
818
818
825
835
830
823
822
830
833
825
816
793
751
721
701
687
709
713
727
729
728
727
731
740
743
744
744
745
754
760
766
766
785
804
842
853
878
886
893
894
896
920
924
943
943
966
966
967
965
970
975
986
1111
1126
1133
1138
1140
1161
1168
1171
1182
1180
1178
1179
1180
1184
1183
1194
1230
1234
1241
1238
1246
1246
1244
1246
1248
1257
1265
1276
1279
1282
1286
1286
1294
1294
1293
1292
1281
1278
1278
1274
1274
1261
1263
1260
1267
1281
1284
1278
1267
1258
1218
1196
1198
1194
1201
1209
1206
1204
1199
1199
1200
1200
1203
1202
1196
1193
1192
1194
1202
1202
1202
1195
1179
1175
1167
1168
1167
1167
1183
1183
1185
1187
1186
1179
1164
1157
1119
1110
1120
1117
1122
1124
1125
1131
1130
1135
1136
1132
1131
1129
1128
1124
1126
1130
1131
1148
1149
1151
1149
1157
1154
1148
1145
1132
1132
979
679
575
523
512
508
496
505
513
524
528
521
524
522
521
528
530
531
534
565
574
581
583
588
594
598
603
606
626
644
646
650
624
616
603
599
597
615
613
630
628
629
632
628
633
629
630
633
629
633
656
658
673
674
671
662
647
640
630
628
628
642
644
648
650
650
656
656
658
659
659
660
663
661
659
658
661
662
675
717
718
719
725
730
729
729
732
732
733
737
736
730
730
730
725
709
708
711
713
710
710
709
710
710
718
715
714
715
720
722
724
726
730
741
743
742
741
741
745
734
733
732
731
738
737
739
751
754
756
756
755
761
762
761
763
762
767
770
766
753
743
738
738
738
738
736
745
746
746
750
749
751
734
728
692
656
651
616
639
645
635
634
634
622
614
608
604
600
597
592
579
586
583
588
590
592
592
587
592
533
533
533
533
533
529
530
531
532
534
529
525
522
524
522
515
511
512
513
510
520
528
528
530
531
536
529
531
531
513
511
509
513
512
513
513
493
488
491
496
496
504
506
503
500
499
496
494
499
501
520
520
520
516
514
514
513
514
519
518
522
526
511
511
509
510
512
511
513
516
522
520
524
535
535
581
566
535
519
514
455
471
455
451
437
425
409
403
403
414
442
445
445
441
439
440
440
440
441
442
442
447
445
444
453
452
452
460
461
461
462
457
456
452
451
454
455
455
455
457
457
458
460
462
465
466
468
475
486
495
496
497
499
499
499
500
501
517
524
533
536
533
533
533
537
538
538
538
546
552
557
557
557
557
564
541
539
535
538
553
546
543
541
545
541
541
546
547
551
551
549
543
542
541
540
536
547
550
545
538
535
536
536
536
536
537
542
548
547
547
547
545
548
549
550
556
556
556
559
559
557
554
550
530
511
476
477
479
480
480
480
479
477
479
478
474
474
476
474
476
475
484
494
497
496
497
477
417
411
414
413
421
426
427
425
424
426
412
393
389
388
386
392
395
396
395
404
405
399
397
399
445
445
444
439
436
436
437
443
446
446
446
442
438
437
454
465
459
451
469
470
472
473
474
474
477
477
485
484
487
489
488
478
478
482
520
521
523
533
534
539
545
547
549
549
552
545
545
543
543
546
551
556
563
565
573
565
565
566
571
585
586
588
587
586
588
590
603
610
610
614
606
598
596
611
628
630
630
633
639
640
640
662
671
675
684
690
681
685
690
692
694
696
699
701
710
717
726
725
747
777
761
776
777
781
785
788
801
803
845
868
872
879
879
878
880
880
898
901
903
904
919
928
939
951
958
984
986
1023
1029
1031
1040
1045
1054
1058
1052
1050
1049
1058
1045
1052
1053
1056
1059
1050
1087
1089
1105
1103
1101
1114
1116
1114
1116
1117
1124
1120
1122
1114
1105
1087
1087
1078
1075
1083
1091
1102
1104
1104
1103
1103
1108
1114
1120
1123
1131
1131
1135
1142
1143
1146
1146
1148
1148
1147
1158
1158
1160
1186
1192
1188
1190
1191
1198
1200
1193
1190
1190
1208
1206
1215
1220
1214
1213
1228
1195
1200
1199
1201
1172
1160
1150
1108
1105
1094
1098
1102
1113
1118
1125
1126
1127
1134
1143
1147
1154
1157
1157
1160
1160
1165
1192
1200
1199
1197
1168
1149
1140
1112
1115
1107
1112
1115
1105
1099
1102
1051
948
945
939
964
986
969
954
942
937
940
911
926
921
913
891
878
879
879
879
882
893
895
901
901
902
903
903
909
911
912
940
957
958
973
975
979
979
980
981
982
983
978
950
948
913
920
900
903
906
910
910
900
899
898
902
901
903
909
909
912
930
930
935
945
945
944
943
946
945
971
989
989
982
977
972
965
964
965
962
962
966
946
914
914
913
914
909
914
911
911
900
898
897
899
895
889
888
891
893
928
931
924
915
915
913
912
924
926
923
923
917
910
912
896
878
857
847
828
826
821
827
846
844
848
858
866
908
917
913
885
871
866
851
860
863
868
872
861
862
861
844
838
842
846
847
863
876
879
897
936
934
937
938
948
950
950
951
952
953
955
963
966
966
966
975
983
985
988
991
993
1011
1014
1025
1035
1054
1062
1067
1068
1069
1024
1027
962
965
949
949
943
933
932
932
934
945
945
944
965
959
933
935
918
923
931
939
934
932
931
926
915
913
912
915
921
930
933
936
939
942
939
938
938
944
947
948
961
961
970
969
976
985
992
1000
1010
1014
1016
1031
1040
1044
1045
1046
1045
1038
1048
1054
1092
1097
1110
1118
1123
1127
1126
1127
1148
1154
1162
1152
1157
1158
1153
1169
1141
1075
1068
1037
1046
1049
1061
1057
1058
1058
1056
1055
1052
1054
1069
1087
1097
1100
1096
1089
1086
1070
1072
1089
1103
1111
1111
1095
1065
1031
1011
1008
1009
1021
1022
1044
1060
1056
1059
1038
1036
1019
1014
1013
1017
1020
1013
1008
1001
999
999
990
987
990
986
982
980
976
997
1003
1000
1000
1000
1002
1002
1008
1011
1008
1008
1020
992
991
990
986
982
959
958
959
967
966
970
971
974
975
983
989
986
1002
1003
1042
1051
1053
1053
1053
1055
1055
1055
1057
1060
1063
1065
1066
1066
1071
1073
1083
1089
1094
1094
1096
1097
1097
1098
1098
1102
1104
1105
1098
1088
1091
1091
1086
1088
1086
1075
1074
1087
1088
1101
1100
1101
1069
1034
686
626
598
592
585
574
576
581
578
547
517
510
498
499
503
500
498
496
486
489
490
500
500
500
501
500
511
511
513
518
526
528
528
530
544
559
563
543
539
538
542
545
546
560
562
566
567
566
568
572
587
587
588
585
589
592
597
595
601
614
618
627
634
636
636
643
643
641
636
633
648
656
658
671
676
698
703
690
690
691
696
691
703
704
704
706
680
669
664
679
700
698
689
693
705
707
707
710
713
721
728
729
732
734
739
737
738
738
739
741
747
762
763
766
767
772
777
781
782
783
779
786
786
793
800
800
800
800
798
797
798
811
810
802
800
798
792
792
793
797
798
798
791
787
785
784
783
778
773
763
761
760
761
767
763
763
735
732
723
722
722
722
724
719
711
696
672
665
665
667
671
674
670
669
653
650
647
648
649
649
650
653
658
657
658
656
656
658
657
658
656
657
656
651
650
652
656
656
667
667
666
666
664
667
667
670
669
655
652
602
603
524
518
509
444
422
403
401
400
406
423
427
434
414
388
384
383
379
380
381
382
382
381
374
367
365
364
356
365
355
350
350
328
331
329
332
339
341
340
328
332
334
337
341
339
342
359
365
366
365
365
366
365
365
365
365
365
364
354
355
354
353
357
354
357
359
357
357
364
369
364
365
367
367
368
372
373
375
376
378
388
387
390
390
390
391
393
417
417
418
417
417
415
409
407
408
409
410
410
423
434
435
433
426
416
418
427
427
431
432
435
433
429
428
429
430
434
432
433
425
430
428
429
431
428
428
429
429
431
431
434
436
437
438
438
439
448
449
449
442
439
449
440
445
445
440
440
424
418
413
413
412
412
411
413
413
412
415
418
422
421
426
429
435
436
436
433
437
436
440
423
427
427
428
423
422
421
434
436
437
443
444
467
473
487
484
468
462
441
440
441
459
461
461
462
459
460
460
459
472
470
462
458
449
447
451
452
451
459
460
461
461
462
461
463
475
473
446
444
450
448
456
463
472
485
486
496
498
501
505
502
504
504
503
501
501
502
501
506
508
515
520
523
528
525
524
525
526
536
534
535
541
539
535
528
531
533
535
540
542
541
548
547
547
547
557
556
561
566
566
566
565
571
574
577
579
584
583
583
582
583
593
640
658
668
660
654
659
662
671
679
701
708
706
707
707
705
705
705
706
706
714
725
729
731
731
732
730
731
730
712
709
696
680
669
671
672
668
668
676
683
685
690
699
697
703
697
681
685
674
636
631
606
606
611
612
614
621
623
623
622
622
608
609
613
617
621
622
621
619
623
631
633
635
639
640
641
651
662
665
665
670
700
707
721
722
722
722
739
744
744
745
745
746
746
747
747
747
755
752
764
777
786
795
815
815
814
812
810
811
811
825
838
850
849
849
849
841
840
848
825
827
809
765
702
691
691
691
691
690
699
699
703
711
727
723
721
685
639
631
630
632
631
636
637
629
623
623
621
622
628
623
610
608
604
608
613
622
626
635
636
643
642
642
643
645
654
655
655
656
666
669
669
672
677
684
691
709
708
710
714
717
715
719
727
730
730
723
718
718
734
738
748
751
750
750
749
757
760
765
768
771
777
777
795
799
803
805
807
808
809
809
826
828
828
884
888
889
889
902
918
919
930
935
904
902
894
898
923
925
884
835
683
700
693
694
695
700
697
693
699
702
715
716
714
720
722
737
744
740
743
746
753
754
764
770
772
769
778
781
780
802
805
805
806
808
809
812
830
831
833
837
841
850
851
858
860
865
868
868
868
872
873
875
873
873
875
874
877
881
897
899
899
905
906
908
908
904
903
902
903
904
898
898
917
914
911
912
912
908
902
911
911
912
912
914
912
931
931
931
935
935
939
944
955
964
964
975
979
978
981
985
985
1007
1019
1031
1030
1031
1047
1047
1048
1049
1059
1076
1079
1077
1074
1065
1078
1084
1084
1082
1069
1070
1004
988
967
946
915
881
846
841
834
796
755
688
682
654
601
587
589
583
584
595
597
654
652
652
652
665
667
673
675
677
677
677
678
676
675
675
675
687
699
710
708
703
707
707
723
785
799
799
801
803
808
808
808
811
814
821
825
841
844
851
854
855
863
871
875
884
887
890
889
903
904
908
910
922
923
925
925
926
928
928
928
931
939
936
932
934
931
931
924
923
926
924
921
912
903
908
915
917
920
922
918
914
908
899
901
890
896
897
905
910
910
908
907
906
906
908
908
922
921
919
912
912
909
905
886
899
903
894
884
856
816
798
796
791
792
795
792
782
777
771
763
759
756
753
758
769
774
775
776
776
778
778
775
774
772
768
775
771
768
757
751
704
689
643
660
658
647
625
617
604
604
589
588
584
565
563
530
514
493
491
492
490
490
490
500
505
509
507
501
491
459
459
461
463
462
470
470
446
419
415
416
414
410
455
439
437
435
420
403
404
411
411
414
414
403
398
397
398
397
400
401
401
402
403
400
398
400
399
399
413
405
406
408
414
416
416
416
417
418
419
419
419
427
429
428
429
433
433
430
430
427
425
432
429
430
430
430
427
433
434
437
437
442
444
443
443
440
440
440
452
451
450
457
458
461
460
462
463
462
465
466
466
474
485
486
497
500
504
501
505
507
506
500
502
496
472
473
472
477
470
467
470
469
488
489
491
488
491
496
506
505
510
512
502
500
517
521
520
530
539
539
539
547
564
564
566
566
579
587
588
589
588
605
611
644
636
643
649
651
664
674
672
672
671
655
643
637
640
641
644
645
646
647
656
662
662
663
667
672
691
705
706
707
707
711
710
714
717
733
730
729
705
684
682
707
729
738
738
736
739
738
740
741
744
750
750
752
752
749
752
753
753
752
754
758
759
762
761
764
765
766
779
780
780
781
779
780
794
797
795
810
811
811
811
811
811
827
831
832
837
837
837
837
840
851
855
859
854
839
839
840
851
858
858
861
853
842
831
846
842
846
845
830
814
767
757
728
722
719
714
708
705
696
696
696
692
696
701
699
702
699
731
727
724
722
719
721
722
723
729
741
745
758
754
757
762
760
762
779
800
811
831
852
853
845
860
853
830
838
819
822
803
745
718
685
690
698
696
703
707
715
727
725
708
704
699
696
699
704
704
714
717
727
728
728
728
727
727
727
730
740
748
753
750
749
754
737
736
743
742
743
743
746
745
756
765
761
758
759
756
746
745
750
751
759
783
785
780
778
780
784
784
800
800
802
797
794
794
789
783
787
790
791
793
796
800
804
812
812
817
818
821
821
830
831
840
845
847
847
846
846
845
851
855
872
875
875
887
887
885
883
884
885
884
882
896
910
928
920
901
900
898
921
903
877
872
859
764
736
721
677
660
672
670
674
673
679
681
682
688
686
689
691
693
693
699
701
738
741
764
784
785
773
766
766
774
794
796
794
793
799
787
792
790
787
766
747
737
740
742
754
821
824
829
832
830
815
813
810
807
811
810
807
816
823
827
829
834
838
887
904
909
930
932
991
1011
1017
1028
1034
1030
1035
1046
1054
1062
1070
1070
1067
1069
1084
1096
1177
1205
1211
1215
1231
1243
1244
1258
1258
1257
1254
1264
1296
1301
1312
1325
1330
1343
1352
1356
1360
1361
1386
1374
1349
1342
1330
1333
1328
1359
1363
1363
1365
1368
1373
1372
1402
1407
1403
1405
1410
1406
1392
1401
1413
1413
1410
1422
1417
1406
1403
1405
1407
1418
1427
1425
1426
1430
1426
1424
1424
1424
1425
1435
1440
1447
1450
1450
1450
1451
1452
1452
1455
1459
1460
1461
1461
1465
1466
1466
1470
1480
1511
1513
1515
1525
1525
1525
1533
1534
1535
1537
1530
1483
1440
1425
1385
1378
1380
1378
1381
1382
1420
1421
1423
1433
1428
1384
1388
1373
1358
1352
1344
1341
1348
1351
1371
1372
1352
1306
1300
1279
1282
1281
1280
1312
1323
1335
1336
1342
1329
1328
1324
1324
1324
1321
1314
1312
1314
1338
1362
1371
1370
1372
1376
1400
1401
1537
1557
1565
1591
1467
1322
1323
1270
1287
1284
1217
1167
1151
1155
1150
1170
1169
1172
1187
1178
1133
1131
1127
1125
1136
1155
1154
1154
1159
1161
1165
1171
1179
1182
1186
1198
1208
1217
1221
1228
1230
1236
1237
1246
1254
1254
1254
1252
1256
1255
1257
1259
1263
1264
1326
1329
1340
1355
1360
1362
1368
1377
1377
1386
1395
1404
1408
1408
1414
1415
1431
1435
1454
1463
1476
1476
1475
1474
1474
1478
1480
1503
1504
1510
1526
1533
1530
1533
1534
1546
1550
1561
1563
1574
1600
1600
1610
1610
1615
1617
1649
1641
1658
1687
1708
1660
1664
1648
1646
1649
1655
1673
1733
1732
1732
1702
1678
1681
1615
1617
1616
1615
1607
1594
1486
1425
1422
1431
1420
1409
1402
1399
1404
1408
1409
1412
1424
1433
1439
1440
1435
1435
1440
1433
1452
1452
1452
1445
1393
1380
1375
1373
1383
1401
1377
1310
1281
1264
1297
1303
1308
1309
1335
1333
1367
1344
1318
1312
1293
1285
1277
1276
1283
1282
1282
1286
1289
1286
1288
1289
1285
1287
1290
1359
1373
1402
1399
1393
1391
1387
1348
1335
1318
1313
1319
1319
1319
1329
1329
1330
1338
1340
1337
1346
1336
1349
1348
1357
1354
1367
1375
1374
1374
1371
1370
1369
1381
1382
1386
1390
1388
1369
1308
1305
1297
1295
1295
1294
1298
1299
1299
1298
1317
1317
1341
1303
1270
1261
1261
1289
1267
1261
1269
1203
1187
1177
1158
1153
1148
1149
1150
1147
1151
1163
1167
1170
1174
1168
1161
1177
1162
1161
1153
1142
1095
1029
1015
1019
1020
1021
1015
1015
983
936
905
908
912
887
883
875
869
837
849
818
816
815
818
820
825
829
832
830
828
817
817
832
835
837
839
862
914
917
917
917
916
916
925
896
891
889
879
878
884
887
887
890
892
887
877
871
885
921
932
933
952
965
966
967
975
977
999
1002
1009
1003
1005
1007
1011
1012
1024
1030
1039
1056
1058
1056
1063
1083
1092
1112
1113
1113
1113
1115
1117
1125
1135
1141
1141
1150
1138
1137
1133
1138
1144
1146
1149
1144
1139
1142
1141
1127
1086
1088
1090
1053
1041
1046
1039
1039
1035
1024
1017
1023
1028
1047
1066
1054
1040
1043
1029
1021
1017
1014
1007
998
991
989
983
989
989
987
986
976
978
981
980
985
993
998
999
1000
999
998
999
1000
1003
1003
1004
1002
1001
985
986
990
988
986
984
982
982
987
987
989
989
989
989
989
989
988
988
988
988
988
988
988
986
986
986
986
984
983
983
985
985
984
983
979
973
973
958
951
951
950
947
948
940
940
938
939
939
939
938
937
938
935
933
928
927
929
858
837
765
681
572
491
481
477
476
477
466
466
462
456
450
446
446
447
444
437
429
390
281
274
272
267
265
262
262
260
258
254
249
237
224
196
182
181
182
182
183
182
179
177
156
148
142
128
129
132
129
128
119
113
103
99
99
92
90
89
87
88
83
84
82
84
83
82
83
83
83
83
83
83
83
83
83
83
83
83
83
83
83
83
83
83
83
83
83
83
83
83
83
83
83
83
83
83
83
83
83
82
82
82
81
82
83
85
85
85
85
85
79
80
82
81
81
81
81
81
81
81
83
83
82
82
83
83
83
84
84
82
82
82
82
83
86
85
81
81
72
71
68
68
68
68
68
64
63
62
55
54
58
56
56
56
55
56
56
56
57
56
56
58
57
57
57
57
57
57
57
56
55
55
56
56
56
56
57
57
59
59
59
61
61
61
60
60
60
60
66
64
64
63
63
61
61
62
64
63
63
66
66
66
64
62
58
58
57
57
57
56
57
58
58
57
57
58
58
58
58
58
58
58
56
57
57
57
57
57
57
57
57
57
58
58
58
58
58
58
59
60
60
60
59
59
60
60
60
60
60
60
60
60
62
62
61
61
60
60
61
61
61
62
62
61
62
62
62
63
63
65
65
65
65
66
66
66
66
66
66
66
66
66
66
66
67
67
67
67
67
67
67
65
67
67
68
68
68
67
67
66
65
63
65
65
65
64
62
59
60
58
58
56
56
55
45
44
44
43
39
37
37
37
37
38
37
38
38
38
39
38
38
38
40
40
41
41
41
41
41
41
41
41
41
41
42
44
44
44
44
43
43
42
42
42
42
42
42
42
42
42
44
44
41
42
42
42
41
40
40
40
38
36
34
34
33
33
30
28
30
30
30
30
30
31
31
31
32
32
32
32
32
32
32
32
32
33
33
33
33
33
33
33
33
33
33
34
35
36
36
35
35
35
35
35
35
35
34
34
34
35
35
35
35
35
36
37
37
37
35
34
33
32
32
32
32
32
31
31
33
33
32
32
32
32
32
32
32
32
32
32
32
32
32
32
33
34
34
34
34
34
34
34
34
34
33
33
33
33
34
34
34
35
35
35
36
36
37
37
37
38
41
41
41
41
39
39
38
38
39
40
41
41
44
42
46
46
48
48
48
49
49
49
49
50
50
50
50
48
47
45
48
49
47
47
48
48
48
48
48
48
48
48
48
48
49
49
49
49
49
50
50
49
50
51
51
51
52
52
52
52
52
52
52
52
52
52
51
50
50
50
50
51
51
51
51
51
51
51
51
51
51
51
51
51
51
51
52
52
52
52
53
53
55
55
55
55
55
55
55
55
55
55
55
56
56
56
56
56
56
56
56
56
56
56
55
54
54
54
54
54
56
56
56
56
56
56
56
57
58
58
58
58
58
58
58
58
58
59
60
59
59
57
56
56
57
56
56
56
59
60
60
60
60
60
61
61
61
61
61
61
61
61
61
62
63
63
65
65
65
65
65
65
65
67
65
67
65
57
57
51
52
51
51
51
53
55
55
55
59
60
62
62
62
62
62
63
63
63
63
63
65
65
64
65
65
66
67
67
68
69
71
72
72
75
76
79
79
81
82
83
83
84
86
86
88
89
89
89
90
91
91
91
91
92
93
95
94
96
95
94
94
95
96
96
96
96
96
95
94
94
94
94
94
94
93
93
93
93
93
93
93
94
95
95
95
95
94
94
94
94
94
94
94
95
95
95
95
95
95
95
95
95
95
95
95
95
95
95
95
93
93
93
94
93
94
94
94
94
94
94
94
94
94
94
94
94
93
93
93
93
93
93
93
92
92
92
91
88
88
87
87
89
90
88
81
72
72
71
72
72
72
72
72
72
72
70
67
61
60
59
49
49
49
49
49
50
50
50
50
49
48
44
45
44
42
37
35
35
28
27
27
27
32
33
34
36
36
36
36
35
34
35
35
35
35
35
35
35
35
35
35
34
34
34
34
34
34
34
34
32
32
32
32
32
32
31
31
31
31
30
30
30
30
30
30
30
30
30
30
31
31
31
31
31
31
31
31
31
31
31
31
31
31
31
32
32
32
32
32
33
34
34
34
34
34
34
32
32
32
32
32
32
32
33
33
33
33
33
33
33
33
33
33
33
33
33
33
33
33
33
33
33
33
33
33
32
32
32
32
32
32
32
31
31
28
26
25
25
25
23
19
19
19
19
19
17
17
18
16
16
16
16
16
16
16
17
17
17
17
17
17
17
17
17
17
17
17
17
17
17
17
17
17
17
17
18
17
17
17
17
17
15
15
16
16
17
17
17
17
17
17
17
17
16
16
16
17
17
17
17
17
18
18
18
19
19
19
19
19
19
19
19
19
19
17
17
17
17
16
16
16
16
16
16
17
17
17
17
17
17
17
17
17
17
17
17
17
17
17
17
17
19
19
20
20
20
20
19
19
21
21
21
21
21
23
23
22
22
22
22
22
22
23
23
23
23
23
23
23
23
23
23
22
21
23
24
24
24
24
24
24
24
23
23
23
24
26
26
25
25
26
26
26
26
26
26
25
24
23
23
25
30
33
36
36
34
34
36
36
36
36
36
38
40
40
40
40
40
40
41
41
41
42
42
42
44
46
46
46
46
46
46
49
49
52
52
52
52
51
51
50
50
50
50
50
50
50
50
50
50
50
50
49
49
48
47
45
45
45
46
46
46
46
47
47
48
49
53
53
54
54
54
54
53
53
53
53
53
53
53
53
53
54
55
56
56
55
55
55
55
56
56
58
59
59
59
59
60
60
60
60
61
61
60
62
62
62
62
63
63
63
63
68
72
72
73
74
73
74
81
80
80
82
82
82
82
82
82
82
82
84
85
87
87
88
87
87
85
84
85
86
83
82
81
81
81
81
81
81
81
80
80
80
81
81
81
81
80
80
80
80
77
76
76
76
75
75
75
75
75
75
75
75
75
75
75
75
75
78
79
79
79
79
80
80
78
78
78
78
78
78
78
78
78
78
78
76
76
76
76
76
77
78
78
78
78
78
78
79
79
79
80
80
80
79
80
80
80
80
80
80
81
82
82
82
82
82
81
81
80
78
67
61
46
46
46
47
47
48
45
35
34
25
27
26
26
26
26
24
24
25
25
28
28
28
28
28
28
28
30
30
30
30
30
30
30
33
34
34
35
35
35
35
35
37
37
37
38
39
39
39
39
42
42
42
42
42
42
42
42
42
41
41
41
41
41
41
41
42
43
41
41
38
38
38
38
37
39
40
40
42
44
46
47
48
48
48
51
51
51
51
51
51
51
51
51
51
53
53
54
54
54
54
54
54
54
54
55
54
54
54
54
54
54
54
54
54
54
54
54
55
55
55
57
57
57
57
57
57
57
57
58
58
58
55
53
52
53
52
52
51
51
52
53
55
55
55
55
56
56
56
56
56
56
57
57
58
57
57
57
57
57
57
57
58
56
55
55
56
55
55
60
60
60
60
60
61
61
62
62
62
62
62
61
59
57
57
55
55
55
54
54
54
54
55
56
61
61
62
62
62
62
62
63
63
63
65
65
62
60
60
62
61
61
61
61
61
61
61
61
61
62
63
63
63
63
58
54
54
53
52
51
51
51
50
50
50
50
51
51
51
51
52
54
54
55
55
54
54
54
54
55
55
53
53
53
53
51
50
50
50
50
50
50
50
50
50
50
50
51
51
51
51
50
50
50
50
50
49
49
49
49
48
49
48
48
48
48
48
48
48
48
48
48
48
48
48
48
48
48
48
47
47
47
47
47
47
47
47
47
47
46
46
45
45
45
44
45
46
45
43
42
42
40
40
41
40
39
39
40
40
42
42
42
40
39
38
38
38
38
38
38
38
38
38
38
38
37
34
34
33
33
31
31
31
31
31
30
29
29
27
27
27
27
23
24
24
24
25
24
23
23
23
27
27
28
28
29
30
30
31
31
32
34
33
32
33
29
29
29
29
28
28
28
28
28
28
29
27
28
28
29
31
31
31
32
32
32
33
33
33
33
34
34
34
35
35
35
35
35
35
36
36
36
36
37
38
38
38
38
38
38
39
40
41
41
42
43
43
43
43
44
44
44
44
44
44
43
43
43
44
44
44
45
45
45
45
45
45
46
47
48
49
50
50
50
50
49
49
49
49
49
49
50
48
48
48
48
48
48
49
50
52
53
53
54
55
54
54
54
54
53
53
53
49
48
48
47
46
47
47
47
47
47
47
48
47
47
46
46
45
45
45
46
46
46
46
47
47
47
47
46
46
47
47
49
50
51
51
51
51
52
52
52
52
53
53
53
53
53
53
53
53
54
55
56
57
57
57
57
57
59
60
60
61
61
61
61
61
61
61
61
61
60
60
59
59
59
60
61
61
62
63
64
63
63
63
63
63
64
65
64
64
65
65
64
63
61
60
59
58
58
58
58
58
58
58
59
59
60
59
59
60
60
61
64
65
64
63
63
63
63
63
64
64
64
65
64
64
64
63
62
62
62
62
62
62
61
62
62
63
63
63
65
65
65
65
65
64
64
62
55
53
54
54
53
55
53
53
53
53
53
53
54
54
54
55
59
59
59
61
61
61
61
62
65
68
72
74
75
75
75
77
82
81
84
84
85
85
85
85
85
85
85
85
86
88
88
88
88
90
90
93
95
94
89
86
85
88
87
86
93
88
90
90
91
91
91
95
98
100
104
106
106
107
109
109
110
110
111
111
111
113
114
114
114
115
116
114
115
114
114
115
115
116
117
120
125
128
128
128
128
129
129
131
132
132
133
135
135
136
136
137
135
135
135
137
136
136
138
139
140
141
141
141
141
141
141
140
140
142
142
143
147
147
147
148
145
145
145
148
152
158
158
160
159
159
159
159
158
157
157
150
151
156
166
170
174
177
187
190
190
190
192
194
194
199
199
195
195
189
185
185
186
174
173
171
167
170
173
173
177
177
177
177
178
179
180
177
176
175
176
175
175
178
181
186
186
186
187
188
188
189
189
192
192
193
193
193
193
194
195
195
195
195
195
197
197
196
195
195
195
195
195
194
194
194
194
194
196
196
196
196
196
198
198
198
198
198
198
198
198
199
200
203
204
203
205
205
205
205
204
199
199
197
197
177
169
166
166
166
167
167
158
156
155
149
147
145
134
135
135
135
133
113
109
106
104
103
102
103
101
102
100
100
99
99
99
99
99
97
95
89
89
88
85
83
81
80
80
78
80
79
76
76
75
75
74
75
75
73
71
69
65
65
65
65
63
61
59
58
58
59
61
59
59
59
59
59
59
59
56
57
54
44
44
44
42
41
39
39
38
38
38
38
37
37
37
37
37
36
36
36
36
36
36
36
36
36
36
36
36
36
36
36
36
36
36
36
36
35
36
36
36
36
36
37
37
37
37
37
37
37
38
38
39
39
38
37
36
36
35
35
35
35
35
36
35
33
31
31
30
29
28
23
23
22
21
21
22
22
20
19
19
19
19
19
19
19
18
19
20
20
20
23
23
23
23
24
27
31
32
33
34
33
33
33
33
33
33
35
39
39
39
39
40
38
38
39
42
43
43
43
43
45
47
49
50
50
51
52
53
53
53
53
54
53
53
53
53
56
58
58
58
60
60
60
60
60
60
60
60
60
60
62
62
62
62
62
62
62
62
62
62
62
62
63
63
63
63
64
65
65
65
65
65
65
65
65
66
66
66
66
65
65
65
65
65
65
65
65
65
65
63
61
61
61
61
61
61
61
61
61
61
61
61
61
61
61
61
61
61
61
61
61
61
59
58
58
57
57
57
57
57
58
58
58
58
59
59
59
59
59
61
61
61
61
61
61
61
61
61
61
62
61
60
57
57
57
57
57
57
57
56
55
49
49
50
46
45
44
40
38
32
32
32
32
32
32
32
24
24
24
24
22
23
25
27
29
30
32
33
34
34
34
34
34
34
34
34
35
34
34
33
33
33
33
33
35
35
36
32
30
30
31
30
30
30
30
31
31
31
32
32
32
34
35
35
35
35
36
36
36
35
35
32
32
32
32
35
35
36
36
36
37
37
38
38
41
43
43
45
45
45
46
46
48
48
48
50
50
50
50
50
51
50
50
50
51
53
54
56
56
56
56
58
59
59
60
61
61
61
62
61
60
60
61
60
65
63
68
68
68
69
69
69
73
73
73
73
73
73
76
76
76
77
77
78
80
81
80
79
79
77
77
77
79
79
79
80
80
81
81
83
85
86
87
86
84
85
85
85
85
85
85
85
84
83
84
90
90
92
92
92
94
94
101
102
102
102
102
102
102
103
103
103
104
104
103
103
103
102
102
103
101
102
101
105
106
107
109
108
107
106
106
103
102
102
102
101
101
100
96
96
95
95
95
95
95
99
100
99
101
102
101
100
104
106
106
106
111
127
131
131
134
135
133
134
129
130
129
129
128
126
126
126
127
127
127
127
127
127
128
128
128
129
128
127
126
126
126
130
130
130
130
130
129
129
129
129
131
131
132
132
132
132
132
132
132
132
132
132
132
132
132
132
132
132
132
132
133
133
127
123
120
119
115
115
115
115
115
115
115
115
115
115
115
115
115
115
115
115
114
113
113
113
113
113
113
113
112
112
113
113
113
113
113
113
113
114
114
114
114
114
114
114
114
114
114
115
115
115
115
116
117
117
118
118
118
118
119
119
119
118
118
118
118
119
119
117
117
117
116
116
116
115
113
111
111
108
107
107
105
102
96
76
36
26
21
20
20
19
19
20
20
20
20
17
17
15
15
15
15
15
15
14
14
14
14
13
13
12
12
12
12
12
12
12
12
12
12
12
12
12
12
12
12
12
12
12
12
12
12
12
12
12
12
12
12
12
12
12
12
12
12
13
12
13
13
13
13
13
13
13
13
13
13
14
14
14
14
14
14
14
14
14
14
14
14
14
14
16
17
17
17
16
16
16
15
15
15
15
15
15
16
16
16
16
16
16
15
14
14
14
16
16
15
15
15
17
16
15
14
14
14
13
13
13
13
13
13
13
13
13
13
13
13
13
14
14
14
14
14
14
14
14
14
14
14
14
14
14
14
14
14
16
20
20
20
20
21
22
22
23
23
23
23
23
23
23
23
23
23
23
23
24
24
24
24
24
24
25
25
25
25
25
25
23
23
23
23
24
24
24
24
24
25
25
26
28
28
28
28
29
29
29
29
29
29
29
29
29
29
34
34
35
35
36
38
38
38
38
37
37
38
39
38
38
40
40
40
40
41
41
41
41
41
41
41
41
41
41
41
41
41
41
41
41
41
41
41
41
41
41
41
41
41
41
41
41
42
41
41
41
41
41
41
41
41
41
41
41
41
41
41
41
41
40
40
40
40
39
39
39
41
41
42
42
42
40
39
39
40
40
40
40
40
40
40
40
40
41
42
43
43
43
44
45
45
44
42
42
42
42
41
38
37
35
32
32
33
32
32
32
32
32
31
32
27
27
27
27
27
27
28
27
27
26
26
26
26
26
26
26
26
26
24
24
24
24
24
24
24
25
25
25
25
25
25
25
25
25
25
25
25
25
25
25
25
25
25
25
25
25
25
26
26
26
26
26
26
26
26
26
26
27
27
27
27
27
27
27
27
27
27
27
27
27
27
27
27
27
29
29
29
25
25
24
25
25
29
29
29
29
29
30
30
30
30
30
31
29
29
27
25
25
25
25
25
25
25
25
25
25
25
25
25
25
27
24
24
23
22
22
22
22
22
21
21
21
19
19
19
19
19
19
19
19
19
19
19
19
19
19
19
19
19
19
19
19
19
19
19
19
20
20
20
20
20
20
20
20
20
20
20
20
20
20
20
20
20
19
19
19
19
19
19
19
19
20
21
21
21
21
21
22
22
22
22
22
22
22
22
22
22
22
22
22
22
22
22
22
22
22
22
22
22
22
22
22
22
22
22
22
21
20
18
17
16
16
15
14
12
12
12
12
13
13
14
13
12
11
11
11
11
11
11
11
11
11
11
11
11
12
11
11
11
11
11
11
11
10
10
10
10
9
9
8
8
8
8
8
8
8
8
8
8
8
8
9
10
10
9
8
8
6
6
6
6
6
6
6
6
6
7
7
7
7
7
7
7
7
7
7
8
8
8
8
8
8
8
8
8
8
8
8
8
8
8
9
10
10
11
12
12
12
14
13
13
13
13
13
13
13
13
13
13
13
13
13
13
13
13
13
13
13
13
13
13
15
15
15
15
15
15
15
15
15
15
16
16
16
16
16
16
16
16
16
16
16
16
16
17
17
17
17
17
17
17
17
17
17
17
17
16
16
16
16
16
16
16
16
16
16
16
16
15
15
15
15
15
15
15
15
15
15
15
15
15
15
15
14
14
14
15
15
15
15
14
14
14
15
15
15
15
15
15
15
15
15
15
15
15
13
12
11
9
9
8
7
8
8
8
8
7
8
8
8
8
8
8
8
8
8
8
8
8
9
9
9
9
9
9
9
8
8
8
8
8
8
8
8
8
8
8
8
9
8
7
9
9
9
9
10
10
10
10
10
10
10
10
10
10
10
10
10
10
10
10
10
10
11
12
12
12
12
13
13
14
15
16
16
16
16
16
16
16
16
16
16
16
16
18
18
18
19
19
19
18
18
18
18
18
19
20
20
20
20
20
20
20
21
21
21
21
22
22
22
22
22
22
22
22
22
22
22
22
22
22
22
22
22
22
22
22
22
22
22
22
22
23
23
23
24
24
22
22
23
23
23
23
23
24
24
25
25
26
26
26
27
27
27
27
27
27
27
27
27
27
27
27
27
27
27
27
27
27
27
27
27
27
26
28
28
29
29
29
29
29
30
30
30
30
30
30
29
28
28
27
28
28
27
27
27
27
26
25
25
24
24
27
27
27
28
27
25
25
24
25
26
26
26
26
28
28
28
28
28
27
27
27
27
27
27
27
27
27
27
27
27
27
27
27
27
27
27
27
27
27
27
27
26
26
26
26
26
26
26
26
26
26
27
28
28
28
28
28
28
28
28
28
27
27
27
27
27
27
27
27
27
27
27
24
24
22
22
22
22
22
23
23
23
23
23
23
23
23
23
23
23
23
23
23
23
23
21
21
21
21
21
21
21
21
21
21
21
21
21
21
20
16
16
16
13
13
13
13
13
14
14
13
12
11
6
6
7
7
6
6
6
6
6
6
8
9
11
10
10
10
11
11
11
11
11
11
11
11
14
14
14
14
14
14
14
14
14
14
15
15
15
16
16
16
16
16
16
16
16
18
18
19
19
19
19
19
19
19
19
19
19
19
20
20
20
20
20
20
20
21
21
23
24
24
24
24
23
23
23
23
23
23
23
23
23
23
23
23
23
23
23
23
23
23
23
23
23
23
23
23
23
23
23
23
23
23
23
23
23
23
23
22
22
22
22
22
22
22
22
22
23
23
23
23
24
24
24
24
25
25
25
25
25
25
25
25
25
26
26
26
26
26
26
26
27
27
27
27
27
27
27
27
27
27
27
27
27
26
26
27
26
23
23
23
23
22
19
19
20
20
20
20
21
17
17
17
17
17
17
17
17
17
17
17
17
18
18
18
18
18
18
18
18
18
18
18
18
18
18
17
17
17
17
17
21
21
21
21
21
21
21
21
21
21
21
20
21
21
22
22
22
22
22
21
21
21
21
21
21
22
22
21
21
21
21
21
20
21
21
21
21
21
21
23
23
24
24
24
24
24
21
21
22
22
22
22
22
22
22
22
22
22
24
24
24
24
24
24
23
22
21
20
19
19
19
19
19
19
19
20
20
20
20
20
20
20
20
20
20
20
20
20
20
21
21
21
21
22
22
22
22
22
22
22
22
22
22
22
22
22
22
22
22
22
22
22
22
22
22
22
22
22
22
22
22
22
22
23
23
23
25
25
23
23
22
22
22
22
23
22
22
22
22
21
21
21
21
21
22
22
22
22
22
22
22
22
24
24
24
24
23
23
23
23
23
23
23
23
23
23
23
23
23
23
23
23
23
23
23
23
23
24
24
24
24
24
24
24
24
24
24
24
24
25
25
25
25
25
25
25
25
25
25
25
25
26
29
30
30
26
25
24
21
21
20
19
16
16
16
19
19
19
19
19
19
19
19
19
19
19
19
19
19
20
20
20
21
21
21
21
21
21
20
20
20
20
20
20
20
20
20
20
20
20
19
19
18
18
17
17
17
17
17
18
18
18
18
18
18
19
19
21
22
23
23
23
22
21
22
22
22
22
22
23
23
23
24
24
24
24
23
23
23
24
24
25
25
25
25
25
25
26
26
26
26
26
26
26
26
26
26
24
24
22
24
25
26
26
26
26
27
27
27
29
29
29
29
29
30
30
30
30
30
30
30
30
31
31
31
31
31
31
31
30
30
28
28
27
27
27
28
30
30
29
29
29
29
29
29
29
29
29
29
29
29
29
29
30
30
30
30
30
30
30
30
30
30
30
30
30
30
28
28
28
28
28
28
28
28
28
29
29
29
30
30
30
30
30
28
27
27
27
26
27
27
28
28
28
28
28
26
26
26
26
24
23
23
23
23
23
23
22
23
23
23
23
23
24
26
26
26
26
26
26
26
27
27
27
27
27
27
27
27
27
27
27
27
25
26
24
23
24
25
26
27
27
27
27
25
25
25
25
25
25
25
25
25
25
25
25
25
25
25
25
25
25
24
24
24
24
24
24
24
24
24
24
24
23
23
23
23
23
24
24
23
22
22
22
22
22
23
23
24
24
23
23
23
23
24
24
24
24
24
24
24
24
24
24
24
24
24
24
24
22
23
22
21
20
20
21
22
23
23
23
24
24
24
23
23
19
19
19
20
20
20
20
19
20
20
20
20
20
20
22
23
22
22
22
21
21
22
22
22
22
22
22
22
22
22
22
22
22
22
22
22
23
23
23
23
23
23
24
24
23
23
23
23
23
23
22
22
22
22
23
23
23
24
24
24
24
24
25
25
25
26
27
27
27
27
27
27
27
27
27
27
27
26
26
26
26
26
26
26
26
26
26
26
26
26
26
26
26
26
26
23
22
21
21
22
22
22
22
21
21
21
21
21
21
21
21
21
21
21
21
21
21
21
21
21
21
21
22
22
22
22
22
22
22
22
21
21
21
22
20
21
21
20
20
20
20
20
20
20
20
20
20
20
20
20
20
20
20
20
20
20
18
18
17
17
17
17
17
18
18
18
18
18
19
20
21
21
21
21
21
20
20
19
19
18
19
19
16
16
16
15
15
15
15
15
15
15
15
15
15
14
14
12
12
12
11
10
10
10
10
10
10
11
10
10
10
10
10
10
10
10
10
10
10
11
11
11
11
11
11
11
11
11
11
11
11
11
11
11
10
10
11
11
11
11
11
11
11
11
11
11
11
11
11
11
11
11
11
11
11
11
11
11
11
11
11
11
11
10
10
10
10
10
10
10
10
10
10
12
12
12
12
12
12
12
12
12
12
12
12
12
13
13
14
13
13
12
11
11
11
11
11
12
12
13
13
13
13
13
13
13
13
13
13
14
14
14
14
14
14
14
14
16
16
17
18
20
20
27
27
27
176
216
269
277
332
342
355
365
368
375
390
408
412
416
417
419
420
431
431
433
435
436
437
440
452
455
455
455
455
455
466
476
524
541
548
549
559
559
563
563
563
563
565
568
570
574
579
581
589
590
590
590
597
607
610
611
612
612
619
627
632
634
635
635
636
637
640
641
642
647
647
651
651
651
653
653
654
656
660
660
660
665
668
669
669
670
672
673
673
675
675
675
675
676
678
676
689
689
690
691
703
699
697
691
686
683
684
681
682
685
662
634
611
600
597
583
610
619
622
629
624
625
629
621
589
579
566
509
514
502
502
502
501
510
493
506
488
486
484
470
441
442
442
446
447
449
450
448
446
442
443
450
446
444
455
473
478
479
483
487
493
490
490
492
498
505
501
506
507
538
548
555
542
533
488
485
472
494
507
518
517
518
519
519
529
529
530
530
530
532
533
533
534
543
547
547
548
550
553
559
568
565
563
556
568
571
579
584
588
580
579
600
603
604
609
605
603
602
599
599
605
609
609
613
611
607
607
607
611
625
626
627
628
628
588
582
578
568
568
561
563
563
568
574
579
583
581
582
579
576
576
582
583
583
583
583
582
581
581
583
583
584
584
584
585
587
588
587
595
595
596
596
607
607
611
614
615
615
616
616
619
622
623
623
623
620
617
619
622
626
629
641
641
643
643
643
645
656
678
680
629
626
608
614
624
634
634
623
599
568
586
592
587
585
581
604
607
606
603
603
605
605
612
619
618
627
645
637
639
640
646
649
650
659
664
661
664
664
662
661
658
656
606
589
591
593
613
615
618
619
619
621
621
620
621
625
625
629
628
628
623
621
622
623
623
625
635
634
634
635
635
635
635
633
633
630
624
629
617
631
628
637
635
631
630
630
634
634
640
637
634
632
603
616
617
617
615
606
601
599
603
607
612
635
661
669
673
672
675
670
675
675
677
675
676
683
703
704
705
706
704
707
704
705
710
710
709
711
710
710
711
712
710
731
754
757
764
766
771
765
768
727
620
603
574
574
576
607
614
616
599
581
580
577
579
599
641
658
656
656
660
668
667
667
667
669
671
675
672
660
660
654
650
636
647
653
665
665
667
666
674
659
658
659
663
669
671
670
671
672
674
674
674
673
673
673
671
674
674
671
670
671
671
673
674
672
673
673
674
675
679
680
679
691
690
694
694
695
695
694
695
695
695
696
701
702
703
704
707
703
703
701
701
707
704
705
706
706
712
711
709
705
704
702
705
722
723
724
725
726
724
724
728
728
730
734
730
724
724
704
685
684
625
614
613
583
564
557
518
514
486
460
438
401
398
393
395
395
390
394
395
398
398
399
400
401
400
400
407
410
407
411
412
415
415
416
418
421
420
419
419
420
420
422
428
429
431
430
432
428
429
430
431
433
433
432
439
441
445
446
453
458
457
471
472
472
472
485
500
502
508
508
500
507
469
468
471
457
448
442
435
430
432
434
435
431
434
438
438
449
450
439
437
431
434
431
427
433
421
423
424
424
429
429
432
432
432
432
432
433
434
434
437
435
436
437
437
437
437
439
443
445
458
461
468
469
459
459
465
463
471
461
454
452
453
450
450
451
451
450
451
452
446
446
446
443
434
426
423
424
426
431
425
420
423
429
435
436
436
439
438
444
448
449
447
447
449
449
448
448
448
444
452
447
447
444
442
444
440
440
444
444
446
445
451
451
443
442
442
439
446
443
443
430
412
390
370
373
370
377
376
373
372
367
364
368
340
342
337
334
344
343
343
343
344
344
346
344
338
338
338
335
311
310
312
312
308
303
305
286
286
286
288
288
288
290
291
294
294
314
325
328
328
330
333
334
333
335
335
330
328
303
300
288
285
291
280
281
277
280
286
287
293
292
292
291
287
286
287
287
287
287
290
290
291
289
286
286
262
258
255
253
253
250
243
248
245
248
251
251
252
257
257
258
254
246
252
246
244
248
267
317
318
321
332
335
335
338
344
343
342
344
343
341
342
340
349
346
346
346
340
339
338
338
338
338
338
338
338
338
338
339
339
339
339
339
339
338
338
339
336
334
333
330
324
324
324
324
318
317
315
306
304
304
304
298
291
284
278
272
262
254
242
226
226
224
218
214
213
212
211
210
210
210
210
210
210
210
210
210
210
210
207
207
207
207
207
208
208
209
209
209
209
209
209
209
209
210
209
209
209
207
200
177
176
113
40
34
32
31
31
31
30
28
28
28
29
29
29
27
27
27
27
27
27
27
27
27
27
27
27
27
27
27
27
27
26
26
26
26
26
26
26
26
26
26
26
26
21
21
21
20
22
22
22
22
22
22
22
22
22
21
20
20
19
19
19
19
19
19
20
20
20
20
19
19
19
19
19
19
19
19
19
19
19
19
19
19
19
19
18
19
19
17
17
12
12
12
12
12
12
12
12
12
12
11
11
9
8
8
8
8
8
8
8
8
8
8
8
8
8
8
8
8
8
8
8
8
8
8
8
8
8
8
8
8
8
8
8
8
8
8
8
8
8
8
8
7
7
7
7
7
7
7
7
7
7
7
7
7
7
7
7
8
8
8
8
8
9
9
8
9
9
9
8
8
8
7
5
5
5
5
5
5
5
5
5
5
5
6
6
6
6
6
6
6
6
6
6
6
6
6
6
6
6
6
6
7
7
7
7
7
7
7
7
7
7
7
7
7
7
7
7
7
7
7
7
7
7
7
7
7
7
6
6
6
6
6
6
6
6
6
6
6
6
6
6
6
6
6
6
6
6
6
5
5
5
5
5
5
5
5
5
5
5
5
5
5
5
5
5
5
5
4
4
4
4
6
6
6
6
6
5
5
5
5
5
5
5
7
7
7
7
7
7
8
8
8
8
8
8
8
8
8
8
8
8
8
8
8
8
8
9
9
9
8
8
8
8
8
8
8
9
9
9
9
9
9
9
7
7
7
7
7
7
7
7
7
7
7
7
7
7
7
7
7
7
7
7
7
7
7
7
7
7
7
7
7
7
7
7
7
7
7
7
7
7
7
7
7
7
7
7
7
7
7
7
7
7
7
7
7
7
7
7
7
7
7
7
4
4
4
1
1
1
1
1
1
1
1
1
1
1
1
1
1
1
1
1
1
1
1
1
1
1
1
1
1
1
1
1
1
1
1
0
0
0
0
0
0
0
0
0
0
0
0
0
0
0
0
0
0
1
1
1
1
1
0
0
0
0
0
1
1
1
1
1
1
1
1
1
1
1
1
1
1
1
1
1
1
1
1
1
1
1
1
1
1
1
1
1
1
1
1
1
1
1
1
1
1
1
1
1
1
1
1
1
1
1
1
1
1
1
1
1
1
1
1
1
1
1
1
1
1
1
1
1
1
1
1
1
1
1
1
1
1
1
1
1
1
1
1
1
1
1
1
1
1
1
1
1
1
1
1
1
1
1
1
1
1
1
1
1
1
1
1
1
1
1
1
1
1
1
1
1
1
1
1
1
1
1
1
1
1
1
1
1
1
1
1
1
0
0
0
0
0
0
0
0
0
0
0
0
0
0
1
1
1
1
1
1
1
1
1
1
1
1
1
1
1
1
1
1
1
1
1
1
1
1
1
0
0
0
0
0
0
0
0
0
0
0
0
0
0
0
0
0
0
2
2
2
2
2
2
2
2
2
2
2
2
2
2
2
2
2
2
2
2
3
3
3
3
3
3
3
3
3
3
3
3
3
3
3
3
3
3
3
3
3
3
3
3
3
3
3
3
3
3
3
3
3
3
3
3
3
3
3
3
3
3
3
3
3
3
3
3
3
3
3
3
3
3
3
3
3
3
3
3
3
4
5
5
5
5
5
5
5
5
5
5
5
5
5
5
5
5
5
5
5
5
5
5
5
5
5
5
5
5
5
5
5
5
5
5
5
5
5
5
5
5
4
4
3
2
2
2
2
2
2
2
2
2
2
2
2
2
2
2
2
2
4
4
4
4
4
4
4
4
4
4
4
4
3
3
3
4
4
4
4
4
4
4
4
4
4
4
4
4
4
4
4
4
4
4
4
5
5
5
5
5
5
5
5
7
7
7
7
7
7
7
7
7
7
7
7
8
9
9
9
9
9
9
9
9
9
10
10
10
10
10
10
10
9
9
9
10
10
10
10
10
10
10
12
12
12
12
12
12
12
12
12
12
12
12
12
12
12
12
12
12
12
12
12
12
12
12
12
12
12
12
12
12
12
11
11
11
11
11
11
11
11
11
11
11
11
11
11
11
11
11
11
11
11
11
10
10
10
10
10
10
10
10
10
10
10
10
10
10
10
10
10
10
10
10
10
10
10
10
10
10
10
10
10
10
10
10
9
9
9
9
9
9
9
9
9
9
9
9
9
9
9
9
9
9
9
9
9
8
8
7
5
2
1
1
1
1
1
1
1
0
0
0
0
0
0
0
0
0
0
0
0
0
0
0
0
0
0
0
0
0
0
0
0
0
0
0
0
0
0
0
0
0
0
0
0
0
0
0
0
0
0
0
0
0
0
0
0
0
0
0
0
0
0
0
0
0
0
0
0
0
0
0
0
0
0
0
0
0
0
0
0
0
0
0
0
0
0
0
0
0
0
0
0
0
0
0
0
0
0
0
0
0
0
0
0
0
0
0
0
0
0
0
0
0
0
0
0
0
0
0
0
0
0
0
0
0
0
0
0
0
0
0
0
0
0
0
0
0
0
0
0
0
0
0
0
0
0
0
0
0
0
0
0
0
0
0
0
0
0
0
0
0
0
0
0
0
0
0
0
0
0
0
0
0
0
0
0
0
0
0
0
1
1
1
1
3
3
5
6
6
6
7
7
7
8
10
10
10
10
12
12
13
13
13
13
13
13
13
14
14
14
14
14
14
14
14
14
14
16
16
16
16
16
16
16
17
17
17
17
17
17
17
17
17
17
17
17
17
17
17
17
17
16
16
16
16
16
16
16
16
16
16
16
16
16
16
16
16
16
16
16
16
16
17
17
17
17
17
17
17
17
17
18
18
19
19
19
20
20
20
20
20
20
20
20
20
20
20
20
20
20
19
19
19
20
21
20
20
20
20
20
20
20
20
20
20
21
21
21
21
21
23
23
23
23
23
23
23
23
23
23
23
23
23
23
23
23
23
23
21
21
20
20
20
20
20
20
20
20
20
20
20
20
20
20
20
20
20
20
20
20
19
20
20
20
19
18
18
17
17
17
17
17
19
19
19
19
19
19
19
20
20
20
20
20
20
20
20
20
19
19
19
19
19
19
19
19
18
18
18
18
18
18
18
18
18
18
18
18
18
18
18
17
18
18
18
17
17
17
17
17
16
16
16
17
17
16
16
16
16
14
14
14
14
14
12
12
12
12
12
12
12
12
12
12
12
12
12
12
12
13
13
13
13
13
13
13
13
13
13
13
13
13
13
13
13
13
13
13
13
13
13
13
13
13
13
13
13
13
12
12
12
12
12
11
11
11
11
11
11
11
12
11
11
11
11
11
11
11
10
10
10
10
10
10
10
10
10
9
9
9
9
9
9
9
9
9
9
9
9
9
8
8
8
6
5
5
5
5
5
5
5
5
5
5
5
5
5
8
8
8
8
8
8
8
8
8
9
9
9
9
9
9
9
9
9
9
9
8
7
7
7
7
7
7
7
7
7
7
7
7
7
7
7
6
6
6
6
6
6
6
6
6
6
6
6
6
6
6
6
6
6
6
6
6
6
6
6
6
5
5
5
5
5
5
5
5
5
5
5
6
6
6
6
6
6
6
6
6
6
6
6
6
6
6
6
6
6
6
6
6
6
6
6
6
6
6
6
6
6
6
6
4
2
1
1
1
1
1
1
1
1
0
0
0
0
0
0
0
0
0
1
1
1
1
1
1
1
1
1
1
1
1
1
1
1
1
1
1
1
1
1
1
1
1
1
1
1
1
1
1
1
1
1
1
1
1
1
1
1
1
1
1
1
1
1
1
1
1
1
1
1
1
1
1
1
1
1
1
1
2
2
2
2
2
3
3
3
3
3
3
3
3
3
3
3
3
3
3
3
3
3
3
3
3
3
3
3
3
3
3
3
3
3
2
2
2
3
3
3
2
2
2
2
3
3
3
3
3
3
3
3
3
3
3
3
3
3
3
3
3
3
3
3
3
3
3
3
3
3
3
3
3
3
3
3
3
3
3
3
3
3
3
3
3
3
3
3
3
3
3
3
3
3
3
3
3
3
3
3
3
3
3
3
3
3
3
3
3
3
3
3
3
3
3
3
3
3
3
3
3
3
3
3
3
3
3
3
3
3
3
2
2
2
2
2
2
2
2
2
2
2
2
2
1
0
0
0
0
0
0
0
0
0
0
0
0
0
0
0
0
0
0
0
0
0
0
0
0
0
0
0
0
0
0
0
0
0
0
0
0
0
0
0
0
0
0
0
0
0
0
0
0
0
0
0
0
0
0
0
0
0
1
2
2
2
2
2
2
3
3
3
4
4
7
7
8
8
8
10
10
10
10
10
10
10
11
11
11
11
11
11
11
11
11
11
11
11
11
10
10
10
10
10
10
11
11
12
12
12
12
12
12
12
12
12
12
12
12
12
12
12
12
12
12
12
12
12
12
12
12
12
12
12
12
12
12
12
12
12
12
12
12
12
12
12
12
12
12
12
12
12
12
12
12
12
12
12
12
12
12
12
12
12
12
12
13
13
13
13
13
13
13
13
13
12
12
12
12
12
11
11
9
9
9
9
9
9
9
9
9
9
9
9
9
9
9
9
9
9
9
9
9
9
9
9
9
9
9
9
9
9
9
9
9
9
9
9
9
9
9
9
9
9
9
9
9
9
9
9
9
8
8
8
8
8
8
8
8
8
8
8
9
9
9
8
7
7
7
7
7
7
7
7
7
6
6
6
6
6
6
6
6
6
6
5
5
5
5
5
5
5
5
5
5
5
4
4
4
4
4
4
4
2
2
1
0
0
0
0
0
0
0
0
0
0
0
0
0
0
0
0
0
0
0
0
1
1
1
1
1
1
1
1
1
1
1
1
1
1
1
1
1
1
1
1
1
1
1
1
1
1
1
1
1
1
1
1
1
1
1
1
1
1
1
1
1
1
1
0
0
0
0
0
1
1
1
2
3
3
4
4
4
4
5
5
5
5
5
5
6
6
7
7
8
8
8
9
9
10
10
10
10
10
10
10
10
10
11
11
11
11
11
11
11
11
11
13
15
18
18
18
18
18
19
19
19
19
19
19
19
19
19
19
19
19
19
19
19
19
19
19
19
19
19
19
19
19
19
20
20
20
20
20
20
20
20
20
20
20
20
20
20
20
20
20
20
20
21
21
20
20
20
20
20
20
20
20
20
20
20
20
20
20
20
20
20
20
20
20
20
20
20
20
20
19
19
19
19
19
19
19
19
19
19
19
19
19
19
19
19
19
19
19
19
19
19
19
19
19
19
19
19
19
19
19
19
19
19
19
19
19
16
13
8
8
5
4
3
3
3
2
2
2
2
2
2
2
2
2
2
2
2
3
3
3
3
3
3
2
2
2
2
2
2
2
2
2
2
2
2
2
2
2
2
2
2
2
2
2
2
2
2
2
2
2
2
2
1
1
0
0
0
0
0
0
0
0
0
0
0
0
0
0
0
0
0
0
0
0
0
0
1
1
1
1
1
1
1
1
1
1
1
1
1
1
1
2
2
2
2
3
3
3
3
3
3
3
3
4
4
4
4
4
4
4
4
4
4
4
4
4
4
4
4
4
4
4
4
4
4
4
4
4
4
4
4
4
4
6
6
6
6
6
6
6
6
6
6
6
5
5
5
5
5
5
5
5
5
5
5
5
5
5
5
5
5
5
5
5
7
7
7
7
7
7
7
7
7
7
7
7
7
7
7
7
7
7
7
7
7
7
7
7
7
7
7
7
7
7
7
7
7
7
7
7
7
7
7
7
7
7
7
7
7
7
7
7
7
7
7
7
7
7
7
7
7
7
7
7
7
7
7
7
7
7
7
7
7
7
7
7
7
7
7
7
7
6
5
5
5
5
5
5
5
5
5
3
3
3
3
3
3
3
3
3
3
4
4
3
2
2
2
2
2
1
1
1
1
1
1
1
1
1
1
1
1
1
1
1
1
1
1
1
1
1
1
1
1
1
1
1
1
1
1
1
1
1
1
1
1
1
1
1
1
1
1
1
1
1
1
1
1
2
2
2
2
2
2
2
2
2
2
2
2
2
2
2
2
2
2
2
2
2
2
2
2
2
2
2
2
2
2
2
2
2
2
2
2
2
2
2
2
2
2
2
2
2
2
2
2
2
2
2
2
2
2
2
2
2
2
2
2
2
2
2
2
2
2
2
2
2
2
2
2
2
2
2
2
2
2
2
1
1
1
1
1
1
1
1
1
1
1
1
1
1
1
1
1
1
1
1
0
0
0
0
0
0
0
0
0
0
0
0
0
0
0
0
0
0
0
0
0
0
0
0
0
0
0
0
0
0
0
0
0
0
0
0
0
0
0
0
0
0
0
0
0
0
1
1
1
1
1
1
1
1
1
1
1
1
1
1
1
1
1
1
1
1
1
1
1
1
1
1
1
1
1
1
1
1
1
1
1
1
1
1
1
1
1
1
1
1
1
1
1
1
1
1
1
1
2
2
2
2
2
3
3
3
3
3
3
3
3
3
3
3
3
3
3
3
4
4
4
4
4
4
4
4
4
4
5
5
5
5
5
5
5
5
5
5
5
5
5
5
5
5
5
5
5
5
5
5
5
5
5
5
5
5
5
5
5
5
5
5
5
5
5
5
5
4
4
4
4
4
4
4
4
4
4
4
4
4
4
4
4
4
4
4
4
4
4
4
4
4
4
4
4
4
4
4
4
4
4
4
4
4
4
4
4
4
4
4
4
4
4
4
4
4
4
4
4
4
4
5
4
4
4
4
4
4
4
5
5
5
5
5
5
5
5
5
5
5
5
6
6
6
6
5
5
5
5
5
5
5
5
5
5
5
5
5
5
5
5
5
5
5
5
5
5
5
5
5
5
5
5
6
6
7
7
7
7
7
6
6
8
8
13
14
15
15
15
15
15
15
15
15
15
16
16
16
16
16
16
16
16
16
16
16
16
16
16
15
15
15
15
15
15
15
15
15
15
15
15
15
15
15
15
15
15
15
15
16
16
16
16
16
16
17
17
17
17
17
17
18
18
18
18
18
18
18
17
17
17
17
17
17
17
17
16
16
16
16
16
16
16
16
16
16
16
16
16
16
16
16
16
16
16
16
16
16
16
16
16
16
16
16
16
16
16
16
16
16
16
16
16
16
16
16
16
16
16
16
16
16
16
15
14
13
13
13
11
11
11
11
10
10
10
10
11
11
11
11
10
10
10
10
10
10
11
11
11
11
11
11
11
14
15
15
15
15
14
15
15
15
15
15
16
16
16
16
16
16
16
16
16
16
16
16
16
16
15
14
14
13
13
13
13
13
13
13
13
13
13
13
13
13
13
13
13
13
13
13
13
13
13
13
13
13
13
13
13
13
13
13
12
12
12
12
12
12
12
12
12
12
12
12
12
12
12
12
12
12
12
12
12
11
10
10
10
10
10
10
8
8
8
8
8
7
7
7
7
7
7
8
8
8
8
8
8
9
9
9
9
9
9
9
9
9
9
9
9
9
9
9
9
9
9
9
9
9
9
9
9
9
9
9
9
8
8
8
8
8
8
7
6
6
5
5
5
5
5
5
4
4
4
4
4
4
4
4
4
4
4
4
4
4
4
4
4
4
4
3
3
3
3
3
3
3
3
3
3
3
3
2
2
2
2
2
2
2
2
2
2
2
2
2
2
2
2
2
2
2
2
2
2
2
2
2
2
2
2
2
2
2
2
3
3
3
3
3
3
3
3
2
2
2
2
2
2
2
2
2
2
2
2
2
2
2
2
2
2
2
2
2
2
2
2
2
2
2
2
2
2
3
2
2
2
2
2
2
2
2
2
2
2
2
2
2
2
2
2
2
2
2
2
2
1
1
1
1
1
1
1
1
1
1
1
1
1
1
1
1
1
1
1
1
1
1
1
1
1
1
1
1
1
1
1
1
1
1
1
1
1
1
1
1
1
1
1
1
1
1
1
1
1
1
1
1
1
1
1
1
1
1
1
1
1
2
2
2
2
2
2
2
2
2
2
2
3
3
3
3
3
3
3
3
3
3
3
3
3
4
4
4
4
4
4
4
4
4
4
4
4
4
4
4
4
4
4
4
4
4
5
5
5
5
5
5
5
5
5
5
5
5
5
5
5
5
5
5
5
5
5
7
7
7
7
7
7
8
8
7
7
7
7
7
7
7
7
7
7
7
7
7
7
7
7
7
7
7
7
7
7
7
7
7
7
6
6
6
6
6
6
6
6
6
6
6
6
6
6
6
6
5
5
5
5
5
5
5
5
5
5
5
5
5
6
6
6
6
6
6
6
6
7
7
7
7
9
9
9
9
7
7
7
7
7
8
8
8
9
10
10
10
10
10
10
10
10
10
10
11
11
11
11
11
11
11
11
11
11
11
11
11
11
11
11
11
11
11
11
11
11
11
11
11
11
11
11
11
11
11
11
10
10
8
8
8
8
8
8
8
8
8
8
8
8
8
8
8
8
8
8
8
8
8
8
8
9
9
9
9
9
9
9
9
9
9
9
9
9
9
9
9
9
9
9
9
9
9
9
9
9
9
9
9
9
9
9
9
9
9
8
8
7
7
7
7
7
7
7
7
7
7
7
7
7
6
6
6
6
5
5
5
4
4
4
4
4
5
5
5
5
5
5
5
5
5
4
4
4
4
4
4
4
4
4
4
4
4
3
3
3
3
4
4
4
5
5
5
5
4
4
4
4
4
4
4
4
4
4
4
4
4
4
4
4
3
3
3
3
3
3
3
3
3
3
3
3
3
3
3
3
3
3
3
3
3
3
3
3
3
3
3
3
3
3
3
3
3
3
3
3
4
4
4
4
4
4
4
4
4
4
4
4
4
4
4
4
4
4
4
4
4
3
3
4
4
4
4
4
4
4
5
5
5
5
5
5
5
5
5
5
5
5
5
5
5
5
5
6
6
6
6
6
6
5
5
5
5
5
5
5
5
5
5
5
5
5
5
5
5
4
4
4
4
4
4
4
4
4
4
4
4
4
4
4
4
4
4
4
4
4
7
7
7
7
7
7
7
9
9
9
9
8
8
8
8
8
10
10
10
10
10
10
11
11
11
11
11
11
11
12
12
12
12
12
12
12
12
12
12
12
12
12
12
12
12
12
12
12
12
12
12
12
12
12
12
12
12
12
12
12
12
12
12
12
12
12
12
12
13
13
13
13
13
12
12
11
12
12
12
12
12
12
12
12
12
13
13
13
13
13
13
13
14
14
14
14
14
14
14
14
14
14
14
14
14
14
14
14
14
14
14
14
14
15
15
15
15
15
15
15
15
15
15
14
14
14
14
14
14
14
14
14
14
14
15
15
16
16
16
16
16
16
16
16
16
16
16
16
16
16
14
14
14
14
14
14
14
14
14
14
13
13
13
14
13
11
11
10
10
10
10
10
10
10
10
10
10
10
10
10
10
10
10
10
10
10
10
10
10
7
7
7
7
7
7
7
7
7
7
7
7
7
7
7
7
7
7
7
7
7
7
7
7
7
7
7
8
8
8
7
7
7
7
7
6
4
3
3
3
3
3
3
3
3
3
3
3
3
3
3
3
3
3
3
3
3
3
3
3
3
3
3
3
3
4
4
4
3
3
4
4
4
4
4
4
5
4
4
4
4
4
4
4
4
4
4
4
5
5
5
5
5
5
5
5
5
5
5
5
5
5
5
5
5
5
5
5
5
5
5
5
5
5
5
5
5
5
5
5
5
5
5
5
5
5
5
5
5
5
5
5
5
5
6
6
6
6
6
6
6
6
6
6
6
6
6
6
6
6
6
6
6
6
6
6
6
6
6
6
6
6
6
6
6
6
6
6
6
6
6
5
5
5
5
5
5
5
5
5
5
5
5
5
4
4
4
4
4
4
4
4
4
4
4
4
4
4
4
4
4
4
4
4
4
4
3
3
3
3
1
1
0
0
0
0
0
0
0
0
0
0
0
0
0
0
0
0
0
0
0
0
0
0
0
0
0
0
0
0
0
0
0
0
0
0
1
1
1
1
1
1
1
1
1
1
1
0
0
0
0
0
0
0
0
0
0
0
0
0
0
0
0
0
0
0
0
1
1
1
1
1
1
1
1
1
1
1
1
1
1
1
1
1
1
1
1
1
1
1
1
1
1
1
1
1
1
1
1
1
1
1
1
1
1
1
1
2
2
2
2
2
2
2
2
2
2
2
2
2
2
2
2
2
2
2
2
2
2
2
2
2
2
2
2
2
2
2
2
2
2
2
2
2
2
2
2
2
2
2
2
2
2
2
2
2
2
2
2
2
2
2
2
2
2
2
2
2
2
2
2
2
2
2
2
1
1
1
0
0
0
0
0
0
0
0
0
0
0
0
0
0
0
0
0
0
0
0
0
0
0
0
0
0
0
0
0
0
0
0
0
0
0
0
0
0
0
0
0
0
0
0
0
0
0
0
0
0
0
0
0
0
0
0
0
0
0
0
0
0
0
0
0
0
0
0
0
0
0
0
0
0
0
0
0
0
0
0
0
0
0
0
0
0
0
0
0
0
0
0
0
0
0
0
0
0
0
0
0
0
0
0
0
0
0
0
0
0
0
0
0
0
0
0
0
0
0
0
0
0
0
0
0
0
0
0
0
0
0
0
0
0
0
0
0
0
0
0
0
0
0
0
0
0
0
0
0
0
0
0
0
0
0
0
0
0
0
0
0
0
0
0
0
0
0
0
0
0
0
0
0
0
0
0
0
0
0
0
0
0
0
0
0
0
0
0
0
0
0
0
0
0
0
0
0
0
0
0
0
0
0
0
0
0
0
0
0
0
0
0
0
0
0
1
1
1
2
2
2
2
2
2
2
2
4
5
5
5
5
6
7
7
8
8
8
8
8
8
8
8
8
8
8
8
8
8
8
8
8
8
8
8
8
8
8
8
8
8
8
8
8
8
8
8
8
8
8
8
8
8
8
10
10
10
10
10
10
10
10
10
10
10
10
10
11
11
11
11
11
11
11
11
11
11
11
11
11
11
11
11
12
12
12
13
14
15
15
15
15
15
15
15
15
15
14
14
14
14
14
14
14
14
13
13
13
13
13
13
13
13
12
12
12
11
11
11
11
11
11
11
12
12
12
12
12
12
12
12
12
12
12
12
13
13
13
13
13
13
13
13
13
13
13
13
12
15
15
16
16
17
17
17
17
17
18
19
20
21
21
21
21
20
19
19
19
20
20
20
20
20
20
21
21
21
21
21
21
21
21
21
20
18
17
17
18
18
18
18
18
19
19
18
18
18
18
18
18
18
18
19
20
20
20
21
22
22
22
22
22
23
23
23
23
23
23
23
23
23
23
23
23
24
24
24
24
24
24
24
24
24
24
24
23
24
24
24
25
25
25
25
25
25
25
25
25
25
26
26
26
26
26
26
25
25
24
24
24
24
24
24
23
23
23
23
23
23
23
23
23
23
23
23
23
23
23
23
23
23
23
23
22
22
23
21
22
21
20
20
20
20
20
20
19
19
19
18
18
18
18
18
17
14
13
13
12
12
12
13
14
14
14
14
14
14
13
13
13
13
13
13
13
12
12
12
12
12
12
12
12
12
12
9
9
9
10
10
10
10
10
10
10
10
10
10
10
10
10
10
10
10
10
10
10
10
10
10
10
10
9
9
9
9
9
9
9
9
9
9
9
9
9
9
9
9
9
9
9
9
9
9
8
8
7
7
6
6
7
8
8
8
8
9
9
9
9
9
9
9
9
9
9
9
10
10
10
10
10
11
11
11
11
10
9
9
9
9
9
9
10
10
10
10
9
9
9
9
9
9
9
9
9
10
10
10
10
10
10
10
10
11
11
11
11
11
11
11
11
11
11
11
11
11
12
12
12
12
12
12
12
12
12
12
12
12
12
12
12
12
12
12
12
12
12
12
12
12
12
12
12
12
12
12
12
12
12
12
12
12
12
12
12
12
12
12
12
12
12
12
12
12
13
13
13
13
13
13
13
12
11
11
11
11
11
11
9
8
8
7
7
7
7
7
7
7
7
7
7
7
7
7
7
7
7
7
6
6
6
6
6
6
6
4
4
4
4
5
5
5
5
5
5
5
5
5
5
5
5
5
5
5
6
6
6
6
5
5
4
4
4
3
3
3
3
3
3
3
3
2
2
2
2
2
2
2
2
2
2
2
2
2
2
2
2
2
2
2
2
2
2
2
2
2
2
2
2
2
2
2
2
2
2
3
4
4
4
4
4
3
3
3
4
4
4
4
4
4
4
4
4
4
4
5
5
5
5
5
5
5
5
5
5
5
5
5
5
5
5
5
5
5
5
5
5
5
5
5
5
5
5
5
5
5
5
5
5
5
5
5
5
5
5
5
5
5
5
5
5
5
5
6
6
6
6
6
6
6
6
6
6
6
6
6
6
6
6
6
6
7
7
7
7
7
7
7
7
7
7
7
7
7
7
7
7
7
7
7
7
7
7
7
7
7
7
7
7
7
7
7
7
7
7
7
7
7
7
7
6
6
6
6
6
6
6
6
5
5
5
5
5
5
5
5
5
5
4
4
3
3
3
3
3
3
3
3
2
3
3
3
3
3
3
3
3
3
3
3
3
3
3
3
3
3
3
3
3
3
4
4
4
4
4
4
4
4
4
4
4
4
4
4
4
3
3
2
2
2
2
2
2
2
2
2
2
2
2
2
2
2
2
2
2
2
2
2
2
2
2
2
2
2
2
2
2
2
2
2
2
2
2
2
2
2
2
2
2
2
2
2
2
2
2
2
2
2
2
2
2
2
2
2
2
2
2
2
2
2
2
2
2
2
2
2
2
2
2
2
2
2
2
2
2
3
3
3
3
3
3
3
3
3
3
3
2
2
2
2
2
2
2
2
2
2
3
3
2
2
2
2
2
2
2
2
2
2
2
2
2
2
2
2
2
2
2
2
2
2
2
2
2
2
2
2
2
2
2
2
2
2
2
2
2
2
2
2
2
2
2
2
2
3
2
2
2
2
2
2
2
2
2
2
3
3
3
3
3
3
3
3
3
3
3
3
3
3
3
3
4
4
4
4
4
4
4
4
3
3
3
3
3
3
3
3
3
3
3
3
3
3
3
3
3
3
3
3
3
3
3
3
3
3
3
3
3
3
3
3
2
2
2
2
2
2
2
2
2
2
2
2
3
3
3
3
3
3
3
3
3
4
4
4
5
5
5
5
5
5
5
5
5
5
5
5
5
5
5
5
5
5
5
5
5
5
6
6
6
7
5
5
5
5
5
5
5
5
5
5
5
6
6
6
6
6
6
6
6
6
6
6
6
6
6
6
6
6
6
6
6
6
6
6
6
6
6
6
6
6
6
6
6
6
6
6
6
6
6
6
6
6
6
6
6
6
6
6
6
6
6
6
6
6
6
6
6
6
6
6
6
6
6
6
6
6
6
6
6
6
6
6
6
6
6
6
6
6
6
6
6
6
6
6
6
6
6
6
7
7
7
7
7
7
5
4
4
4
4
4
4
4
4
4
4
4
4
4
4
3
3
4
4
4
4
4
4
4
4
4
4
4
5
4
4
5
5
5
5
8
8
8
8
8
8
8
8
8
8
9
9
9
9
9
9
9
9
9
9
9
9
9
9
9
9
9
9
10
10
12
12
14
14
16
16
16
16
19
20
20
20
21
21
22
22
22
22
22
22
22
22
22
23
23
23
23
23
23
23
23
23
23
23
23
23
23
23
23
23
24
24
24
24
24
24
24
24
24
24
24
24
24
24
24
24
24
24
24
24
24
24
24
24
24
23
23
23
23
24
24
24
24
26
26
26
26
26
26
26
26
26
26
26
26
27
27
27
27
22
21
20
18
17
18
17
18
18
17
17
17
17
17
17
17
17
16
18
18
18
17
18
18
18
17
17
17
17
17
17
17
16
17
16
15
17
17
17
16
16
16
16
16
16
16
17
17
17
17
17
17
17
17
17
17
17
17
17
17
17
17
17
17
17
17
17
17
17
17
17
17
17
17
17
16
15
15
16
16
16
16
16
16
16
16
16
16
16
16
16
16
17
17
17
16
16
16
16
16
16
16
16
16
16
15
15
15
15
15
15
15
15
15
15
15
14
14
14
14
15
15
16
15
15
15
15
14
14
14
13
11
11
11
11
11
10
10
10
9
9
9
9
9
9
9
9
9
10
10
10
10
11
11
11
11
11
11
11
11
11
11
11
11
11
11
11
11
11
10
10
10
10
9
9
9
9
8
8
8
8
7
7
7
7
7
7
7
7
7
7
7
7
7
7
7
7
7
6
6
6
6
6
6
6
6
5
4
4
4
4
4
4
4
4
4
4
5
5
6
6
6
6
6
6
6
6
6
6
6
6
6
6
6
6
6
6
6
6
6
6
6
7
6
6
5
5
5
5
5
4
4
4
4
4
4
4
5
5
5
5
5
5
5
5
5
5
5
5
5
5
5
5
5
5
5
5
5
5
5
5
5
5
5
4
4
4
4
4
4
4
4
4
4
4
3
3
3
3
3
3
3
3
3
3
3
3
3
3
3
3
3
3
3
3
3
3
3
3
3
3
3
3
3
3
3
3
3
3
3
3
3
3
3
3
3
3
3
3
3
3
3
3
3
3
3
3
3
3
3
3
3
3
3
2
2
2
2
2
2
2
2
2
2
2
2
2
2
2
3
3
2
2
2
2
2
2
2
2
2
2
2
3
4
4
4
4
4
4
4
4
4
4
4
4
4
4
4
4
3
3
3
3
3
3
3
3
3
3
3
3
3
3
3
3
3
3
2
2
2
2
2
2
2
2
2
2
2
2
2
2
2
2
2
2
2
2
2
2
2
2
2
2
2
2
2
2
2
2
2
2
2
2
2
2
2
2
2
2
2
2
2
2
2
2
2
2
2
2
2
2
2
2
2
2
1
1
1
1
1
1
1
1
1
1
1
1
1
1
1
1
1
1
1
1
1
1
1
1
0
0
0
0
0
0
0
0
0
0
0
0
0
0
0
0
0
0
0
0
0
0
0
0
0
0
0
0
0
0
0
0
0
0
0
0
0
0
0
0
0
0
0
1
1
1
1
1
1
1
1
1
1
1
1
1
1
1
1
1
1
1
1
1
1
1
1
1
1
1
1
1
1
1
1
1
1
1
1
1
1
1
2
2
2
2
2
2
2
2
2
2
2
2
2
2
2
2
2
2
2
2
2
2
2
2
2
2
2
2
2
2
3
3
3
3
3
3
3
3
3
3
3
3
3
3
3
3
3
3
3
3
3
3
2
2
2
2
2
2
2
1
1
1
1
1
1
1
1
1
1
1
1
1
1
1
1
1
1
1
1
1
1
1
1
1
1
1
1
1
1
2
2
2
2
2
2
2
2
2
2
2
2
2
2
2
2
2
2
2
2
2
2
2
2
2
2
2
2
2
2
2
2
2
2
2
2
2
2
2
2
2
1
1
1
1
1
1
1
1
1
1
1
1
1
1
1
1
1
1
1
1
1
1
1
1
1
1
1
1
1
1
1
1
1
1
1
1
1
1
1
1
1
1
1
1
1
1
1
1
1
1
1
1
1
1
1
1
1
1
1
1
1
2
2
2
3
3
3
3
3
3
3
2
2
2
2
2
2
2
2
2
2
2
2
2
2
2
2
2
2
2
2
2
2
2
2
2
2
2
2
2
2
2
2
2
2
2
2
2
2
2
2
2
2
2
2
2
2
2
2
2
2
2
2
2
2
2
2
2
2
2
2
2
2
2
2
2
2
2
2
2
2
2
2
2
2
2
2
2
2
2
2
2
2
2
2
2
2
2
2
2
2
1
1
1
1
1
1
1
1
1
1
1
1
1
1
1
1
1
1
1
1
1
1
1
1
1
1
1
1
1
1
1
1
1
1
1
1
1
1
1
1
1
1
1
1
1
1
1
1
1
1
1
1
1
1
1
1
1
1
1
1
1
1
1
1
1
1
1
1
1
1
1
1
1
1
1
1
1
1
1
1
1
1
1
1
1
1
1
0
0
0
0
0
1
1
1
1
1
1
1
1
1
1
1
2
2
2
2
2
2
2
3
3
3
3
3
3
3
3
3
3
3
3
3
3
3
3
3
3
3
3
3
3
3
3
3
3
3
3
3
3
3
3
3
3
3
3
3
3
3
3
3
3
3
4
4
4
4
4
4
4
4
4
4
4
4
4
5
5
5
5
5
5
5
5
5
5
6
6
6
6
6
6
6
6
6
6
6
6
7
7
7
7
7
7
6
6
7
6
6
6
6
6
6
6
6
6
6
6
6
6
6
6
6
6
6
6
6
6
7
7
7
7
7
7
7
7
7
7
7
7
7
7
7
7
7
7
7
7
7
7
7
7
7
7
7
7
7
7
7
7
7
8
8
8
8
8
8
10
10
10
10
10
10
10
10
10
10
10
10
10
10
10
10
10
10
10
10
10
10
10
10
10
10
10
10
10
10
10
10
10
10
10
10
10
10
9
10
10
10
10
10
10
10
10
10
10
10
10
10
8
7
7
6
5
5
5
5
5
5
5
5
5
5
5
5
5
5
5
5
5
5
4
4
4
4
4
4
4
3
3
3
3
3
3
3
3
3
3
3
3
3
3
3
3
3
3
3
3
3
3
3
3
3
3
3
3
3
3
3
3
2
1
1
1
1
1
1
1
1
1
1
1
0
0
0
0
0
0
0
0
0
0
0
0
0
0
0
0
0
0
0
0
0
0
0
0
0
0
0
0
0
0
0
0
0
0
0
0
0
0
0
0
0
0
0
0
0
0
0
0
0
0
0
0
0
0
0
0
0
0
0
0
0
0
0
0
0
0
0
0
0
0
0
0
0
0
0
0
0
0
0
0
0
0
0
0
0
0
0
0
0
0
0
0
0
0
0
0
0
0
0
0
0
0
0
0
0
0
0
0
0
0
0
0
0
0
0
0
0
0
0
0
0
0
0
1
1
1
1
1
1
1
1
1
1
1
1
1
1
1
1
1
1
1
1
1
1
1
1
1
1
1
1
1
1
1
2
2
2
2
2
2
2
2
2
2
2
2
2
2
2
2
2
2
2
2
2
2
2
2
2
2
2
2
2
2
2
2
3
3
3
3
3
3
3
3
3
3
3
3
3
3
3
3
3
3
3
3
3
3
3
3
3
3
3
3
3
3
3
3
3
3
3
3
3
3
3
3
3
3
3
3
3
3
3
3
3
3
3
3
3
3
3
3
2
2
2
2
2
2
2
2
2
2
2
2
2
2
2
2
2
2
2
2
2
2
2
2
2
2
2
2
2
2
2
2
2
2
2
2
2
2
2
2
2
2
2
2
1
1
1
1
1
1
1
0
0
0
0
0
1
1
1
1
1
1
1
1
1
2
2
2
3
3
3
3
3
3
3
3
3
3
3
3
3
3
3
3
3
3
3
3
3
3
3
3
3
3
4
4
4
4
4
4
4
4
4
4
4
4
4
4
4
4
4
4
4
4
4
4
4
4
4
4
4
4
4
4
4
4
4
4
4
4
4
4
4
4
4
4
5
5
5
5
5
5
5
5
5
5
5
5
5
5
5
5
5
5
5
5
5
5
5
5
5
5
5
5
5
5
5
5
5
5
5
5
5
5
5
5
5
5
5
5
5
5
5
5
5
5
5
5
5
4
4
2
1
1
1
1
1
1
1
1
1
1
1
0
0
0
0
0
0
0
0
0
0
0
0
0
0
0
0
0
0
0
0
0
0
0
0
0
0
0
0
1
1
1
1
1
1
1
1
1
1
0
0
0
0
0
0
0
0
0
0
0
0
0
0
0
0
0
0
0
0
0
0
0
0
0
0
0
1
1
1
1
1
1
1
1
1
1
1
1
1
1
1
1
1
1
1
1
1
1
1
1
1
1
1
1
1
1
1
1
1
1
1
1
1
1
1
1
1
1
1
1
1
1
1
1
1
1
1
1
1
1
1
1
1
1
1
1
1
1
1
1
1
1
1
1
1
1
1
1
1
1
1
1
1
2
2
2
2
2
2
2
2
2
2
2
2
2
2
2
2
2
2
2
2
2
2
2
2
2
2
2
2
2
2
2
2
2
2
2
2
2
2
2
2
2
2
2
2
2
2
2
2
2
2
2
2
2
2
2
2
2
2
2
2
2
2
2
2
2
2
2
2
2
2
2
2
2
2
2
2
2
2
2
2
2
2
2
2
2
2
2
2
2
1
1
1
1
1
1
1
1
1
1
1
1
1
1
2
3
3
3
3
3
3
3
3
3
3
3
3
3
3
3
3
3
3
3
3
3
3
3
3
3
3
3
3
3
3
3
3
3
3
3
3
3
3
3
3
3
3
3
3
3
3
3
3
3
3
3
3
3
3
3
3
3
3
3
3
3
3
3
3
3
3
3
3
3
3
2
2
2
2
2
2
2
2
2
2
2
2
2
2
2
2
2
2
2
2
2
2
2
2
2
2
2
2
2
2
2
2
2
2
2
2
2
2
2
2
2
2
2
2
1
1
1
1
1
1
1
1
1
1
1
1
1
1
1
1
1
0
0
0
0
0
0
0
0
0
0
0
0
0
0
0
0
0
0
0
0
0
0
0
0
0
0
0
0
0
0
0
0
0
0
0
0
0
0
0
0
0
0
0
0
0
0
0
0
0
0
0
0
0
0
0
0
0
0
0
0
0
0
0
0
0
0
0
0
0
0
0
0
0
0
0
0
0
0
0
0
0
0
0
0
0
0
0
0
0
0
0
2
2
2
2
2
2
2
3
4
5
6
6
6
6
6
6
6
6
7
7
8
8
8
9
9
9
9
9
9
9
9
9
9
9
9
9
9
9
9
9
9
9
9
10
10
10
10
10
10
10
10
10
10
10
10
10
10
10
10
10
10
11
11
11
11
12
12
13
13
13
14
14
14
14
14
15
15
15
15
15
15
15
15
15
15
15
15
15
15
15
15
16
16
16
16
18
18
18
18
18
19
19
19
19
19
19
19
19
18
19
19
19
19
19
19
19
19
19
19
19
20
21
25
25
25
26
26
26
26
26
26
26
27
27
27
27
27
27
25
25
29
30
30
30
30
30
30
30
30
29
29
29
30
30
30
29
28
28
27
29
29
29
29
29
33
33
33
33
33
33
33
32
32
32
32
33
33
33
33
33
33
33
33
33
33
33
33
34
35
35
35
35
35
35
35
35
35
35
35
35
35
35
35
35
35
35
35
35
35
35
34
33
33
33
31
31
31
31
32
32
32
32
32
32
32
32
32
32
32
32
31
31
31
31
30
31
31
31
31
31
31
31
32
33
33
33
32
34
33
33
33
32
32
32
32
32
32
32
31
29
28
28
27
26
24
24
25
25
25
25
25
27
26
24
24
23
23
24
24
24
24
25
24
22
20
19
18
17
17
17
16
16
18
17
18
18
19
19
19
19
20
20
20
20
20
20
20
19
20
20
21
21
21
21
21
20
19
19
19
19
19
19
19
19
19
19
19
19
19
19
19
19
19
19
19
19
19
19
19
19
19
19
19
19
22
23
25
25
25
25
26
26
27
27
27
27
27
27
27
27
27
27
27
33
33
33
33
33
35
35
35
35
34
34
34
33
33
34
34
34
34
34
34
34
34
34
34
34
34
34
34
34
33
33
33
33
33
32
32
31
32
31
29
30
30
30
32
33
33
33
33
33
33
33
34
34
34
34
35
35
34
34
34
34
34
34
34
35
35
35
35
35
35
35
36
36
36
36
36
36
35
34
34
34
34
34
34
34
34
34
34
35
35
35
35
35
35
35
36
36
36
36
36
34
34
34
34
33
29
29
29
29
27
26
25
26
26
26
26
26
26
26
27
27
27
27
26
25
25
25
28
28
28
27
26
27
27
26
27
27
28
28
28
28
28
29
30
30
30
30
30
30
30
29
29
30
28
28
28
26
26
30
30
30
30
29
29
29
29
29
29
30
30
31
31
31
31
32
32
32
32
32
33
31
31
31
29
29
30
31
31
30
30
29
30
30
32
32
31
31
32
31
31
31
31
31
31
31
31
32
32
32
32
32
32
32
32
32
32
33
33
34
33
33
33
33
33
33
31
31
31
31
32
32
32
33
33
39
40
42
42
43
43
43
43
43
43
43
43
44
49
49
49
49
49
49
49
50
50
50
50
51
51
51
51
51
51
51
51
51
51
51
50
50
50
52
52
52
53
54
54
54
53
53
53
53
55
55
55
53
49
49
50
49
51
49
49
49
49
49
49
49
51
52
52
52
53
52
52
54
56
56
57
57
57
60
63
62
63
63
63
63
65
65
65
66
68
68
68
73
73
73
74
74
74
75
75
76
76
76
76
76
76
76
76
77
78
77
76
75
73
73
73
73
73
74
79
79
78
79
78
78
78
79
78
78
77
77
77
76
75
75
74
74
74
74
75
75
75
75
75
76
76
76
75
75
75
75
75
75
75
75
75
75
75
75
76
76
76
76
76
76
75
75
76
76
76
76
76
77
77
77
77
78
78
78
78
78
78
78
81
81
81
82
82
82
82
82
82
82
83
84
84
84
84
84
76
78
75
73
73
69
66
66
67
67
67
66
66
67
67
68
68
67
67
66
68
69
68
65
58
53
48
46
46
43
42
42
42
42
39
34
33
33
33
34
34
34
34
34
34
35
36
36
36
36
36
36
35
35
35
35
35
35
35
35
37
38
38
38
38
38
38
38
39
39
39
40
40
41
43
43
44
45
44
47
47
47
47
47
47
47
50
51
49
47
47
49
49
49
49
49
50
52
55
55
55
55
55
55
56
56
56
57
59
60
60
61
61
61
62
63
64
63
63
61
63
63
58
58
59
56
55
55
55
56
56
59
59
65
66
69
69
66
69
69
69
69
69
70
71
71
71
72
73
74
74
74
75
75
75
76
77
77
77
77
77
77
77
77
79
79
79
79
79
80
80
80
80
80
80
82
82
82
83
85
86
87
95
92
93
93
92
93
93
93
93
93
93
95
95
95
95
95
95
95
95
95
96
93
96
94
93
95
93
83
82
82
82
83
86
86
86
86
87
89
87
86
86
86
86
86
86
87
87
87
87
87
87
88
88
89
89
89
89
89
88
87
87
87
88
88
88
88
88
88
88
88
88
88
88
88
88
88
88
88
89
89
89
89
89
89
89
89
89
89
89
89
87
85
85
85
85
86
86
86
86
86
86
86
87
86
87
86
86
86
87
87
87
88
86
86
69
69
69
70
68
63
60
59
61
61
61
62
62
62
63
63
63
63
63
63
62
63
61
60
59
55
45
44
43
44
44
45
46
43
42
42
41
37
37
37
35
36
37
38
37
36
36
36
36
36
36
36
36
36
36
37
37
37
37
37
37
37
39
39
39
39
38
38
38
38
38
38
38
38
38
38
38
38
38
38
39
39
38
38
39
39
39
39
40
40
38
38
38
39
39
39
40
40
41
41
41
41
41
41
41
41
41
41
43
43
42
42
45
45
46
46
49
49
49
48
46
45
46
40
43
43
43
42
42
40
40
40
39
42
44
43
43
43
43
44
43
43
43
43
43
43
44
47
48
47
47
47
48
48
49
50
50
50
51
51
51
51
51
51
51
52
52
51
51
52
52
52
52
52
55
63
63
62
62
61
62
61
61
61
62
62
62
60
60
60
61
62
67
67
68
68
69
72
74
74
75
77
77
77
77
78
78
78
78
78
78
77
77
79
79
79
79
80
82
85
85
85
85
86
88
88
88
88
88
88
87
87
87
87
89
90
90
90
90
91
91
91
92
91
91
91
91
88
90
90
88
86
86
87
87
87
89
90
88
88
88
87
86
86
86
86
86
86
84
84
84
84
88
81
81
82
81
81
81
83
83
82
81
80
80
77
77
77
77
76
77
77
77
77
77
77
77
77
77
77
77
77
77
78
78
78
78
78
78
78
78
78
78
78
78
78
78
78
79
79
80
80
80
80
74
73
76
76
76
75
72
62
62
61
56
51
50
52
42
42
42
38
38
38
38
38
38
39
37
37
37
37
39
39
39
40
40
40
41
41
41
41
44
44
42
42
41
41
41
41
40
40
38
37
33
33
32
32
32
32
34
37
37
37
36
36
36
36
36
35
35
35
36
36
37
37
36
36
36
33
32
31
31
31
30
29
30
30
29
29
30
30
30
30
31
31
31
29
29
29
29
29
30
30
32
31
31
32
32
33
33
34
37
38
39
39
39
40
40
40
42
43
43
44
44
43
43
43
43
46
45
45
46
46
46
44
44
44
44
44
44
44
48
48
48
49
49
49
49
49
49
49
49
50
50
51
51
50
50
52
52
53
52
53
53
54
52
53
53
54
53
53
53
54
54
55
55
55
55
55
55
54
54
55
56
56
56
60
60
60
60
61
62
62
63
65
65
65
65
66
67
67
67
71
72
72
72
72
72
72
73
74
74
75
72
72
72
72
72
73
73
73
73
75
75
76
76
76
76
77
76
79
79
80
78
78
78
80
80
79
78
83
86
86
88
89
89
89
88
90
92
91
87
86
86
86
86
86
88
90
91
88
88
88
90
88
88
88
87
87
86
86
87
88
88
88
88
88
88
89
89
88
89
89
92
91
93
93
94
94
94
94
94
95
95
96
90
90
90
88
86
88
88
88
87
86
84
81
81
81
81
81
81
82
83
83
84
84
85
85
85
86
86
86
86
86
86
86
83
81
81
80
78
78
73
73
73
72
74
76
79
79
79
79
79
78
78
78
78
78
76
75
74
74
74
74
75
76
75
75
75
75
75
77
77
77
78
78
78
80
80
77
77
72
72
72
71
70
68
70
69
68
68
69
70
70
70
70
69
69
69
69
71
72
72
71
71
71
71
71
72
72
72
72
72
72
71
71
71
63
63
65
65
57
57
47
46
45
42
42
40
41
41
42
42
42
43
45
45
45
45
45
45
45
46
47
47
46
44
43
42
43
44
44
44
44
42
42
42
42
42
42
44
44
44
45
45
45
45
45
45
45
45
45
45
46
47
47
47
47
47
47
47
49
49
50
50
50
50
50
49
49
48
46
42
41
41
41
43
43
43
44
44
44
44
44
44
44
44
44
43
43
41
41
40
40
40
39
39
39
40
40
40
40
41
42
42
42
41
41
41
41
41
40
40
40
40
39
39
39
39
39
39
38
36
34
34
33
34
34
34
35
35
35
35
36
36
36
36
36
36
36
37
37
37
38
38
38
38
38
38
39
39
41
45
45
46
46
48
49
52
52
52
52
52
52
52
53
53
54
55
54
56
56
61
63
63
63
67
72
72
72
72
72
76
76
76
77
77
77
78
78
79
80
80
82
81
81
83
82
78
78
73
72
73
74
75
75
75
77
77
77
77
82
84
88
89
90
90
90
92
93
93
93
94
96
96
96
97
97
98
99
99
99
98
98
95
93
96
96
96
96
96
98
98
98
98
98
98
98
98
98
99
99
99
99
99
100
100
100
100
100
100
100
100
100
100
100
100
99
97
95
95
94
94
94
94
95
95
95
95
95
96
95
95
95
95
95
95
95
96
96
96
96
97
97
97
97
97
97
98
98
98
98
98
98
98
92
87
85
84
78
73
72
72
72
70
70
71
68
64
63
59
52
41
39
35
36
37
37
35
35
35
35
35
35
35
35
36
37
36
37
37
37
37
38
37
37
37
37
37
34
33
29
27
27
27
29
26
26
25
24
24
24
24
24
24
24
24
24
23
23
23
23
23
23
23
23
25
25
25
25
25
26
27
27
28
29
29
29
29
29
30
30
30
30
29
27
26
26
26
27
27
27
27
27
27
27
27
27
27
27
27
27
27
27
27
27
27
27
27
27
27
27
27
27
27
29
30
30
30
31
30
30
30
26
26
26
27
26
26
26
26
26
26
26
26
26
26
25
25
25
25
25
25
25
25
25
25
25
24
24
24
24
24
24
24
24
24
24
24
24
24
24
24
24
25
25
26
26
26
26
26
26
27
27
27
28
28
29
29
29
29
29
29
29
29
29
30
30
30
30
31
32
32
33
33
35
37
36
31
31
33
32
32
32
32
32
31
32
32
36
36
36
36
36
35
35
35
36
38
41
38
37
36
36
36
36
36
36
36
37
37
37
37
37
37
37
38
38
38
38
39
40
40
40
40
40
40
40
39
39
39
39
38
38
38
38
38
38
39
39
37
37
37
37
37
38
38
39
39
39
39
39
39
39
39
39
39
40
38
38
38
39
39
34
34
34
34
34
34
34
34
34
34
34
34
34
36
37
37
37
37
37
37
38
38
41
42
42
42
42
42
42
42
43
43
43
44
41
42
43
43
46
46
47
48
49
49
49
50
50
50
49
48
49
49
48
48
49
48
46
45
47
47
47
47
47
45
43
44
45
45
45
45
45
45
45
45
45
45
44
45
46
46
47
47
47
47
47
47
47
48
48
48
47
47
47
47
47
48
48
49
49
49
49
50
49
49
49
49
49
49
49
50
49
49
49
49
49
51
51
51
51
51
52
54
54
54
54
55
55
55
55
55
55
55
57
57
57
56
56
59
60
60
60
59
61
58
56
55
55
52
52
53
49
47
47
47
47
47
48
48
48
48
48
48
48
48
49
49
50
50
50
50
50
50
51
51
51
51
51
51
51
51
51
51
51
51
51
51
51
51
51
50
50
50
50
50
50
50
50
50
49
45
43
40
40
40
40
41
41
41
41
41
41
41
41
41
41
41
41
41
41
41
41
41
41
42
42
42
42
38
36
35
30
25
24
24
24
24
24
26
26
26
26
26
26
26
26
27
25
25
25
24
24
23
22
22
22
22
22
22
22
22
19
19
20
20
20
20
20
20
20
20
20
20
20
20
19
19
19
19
15
15
15
15
11
11
11
12
12
12
12
12
11
11
11
11
11
11
11
11
11
11
11
11
11
11
11
11
11
11
11
11
9
9
9
9
9
9
10
10
10
10
9
9
9
9
9
9
9
9
9
9
9
9
9
9
9
9
9
9
9
9
9
9
9
9
9
9
9
9
9
9
9
9
9
9
9
9
9
9
9
9
8
7
7
7
5
5
5
5
5
5
5
5
5
5
5
5
5
5
5
5
5
5
5
5
5
5
5
5
5
5
5
5
5
5
5
5
5
5
5
5
5
5
5
5
5
5
5
6
6
6
6
6
7
6
6
6
6
6
6
6
6
6
6
5
5
5
5
5
5
5
5
5
5
5
5
5
5
4
4
4
4
4
4
4
4
4
4
4
4
4
4
4
5
6
5
7
8
8
8
8
8
8
8
8
8
8
8
8
8
8
8
8
8
8
8
9
8
8
8
9
9
9
9
9
9
9
9
9
9
9
9
9
10
10
10
10
11
11
13
13
13
13
13
13
12
12
13
13
13
13
13
13
13
14
14
14
14
14
14
14
14
14
17
17
17
17
17
17
17
17
17
17
17
17
17
17
17
17
17
17
17
17
17
17
17
18
18
18
18
19
19
19
19
19
19
33
56
58
64
73
80
80
82
84
88
88
89
91
91
108
114
114
114
115
116
116
117
118
119
119
122
123
123
123
123
124
123
123
123
127
128
128
130
131
132
131
131
132
132
133
134
133
133
135
136
137
137
137
137
137
138
138
138
138
139
140
140
140
140
140
140
140
140
140
137
134
134
136
135
135
135
135
135
135
135
135
135
135
135
135
135
135
136
136
136
136
138
139
139
140
140
140
140
141
143
143
145
145
123
122
121
121
120
121
120
120
119
119
118
114
114
108
103
87
67
64
66
66
65
65
66
67
67
67
67
68
68
68
66
66
66
65
64
63
62
62
64
64
64
64
65
66
68
68
68
69
69
72
72
71
68
62
60
60
60
60
60
60
60
60
59
58
59
59
60
60
60
60
60
60
60
60
61
61
62
64
65
65
65
67
67
67
66
66
68
69
66
68
66
67
67
67
67
67
68
68
68
68
68
68
68
69
69
69
71
70
74
74
73
73
72
72
72
72
73
73
73
73
72
72
72
72
73
72
72
74
74
75
75
74
74
74
72
72
66
66
65
73
69
68
68
68
68
68
69
69
69
69
69
68
68
68
68
71
71
72
74
74
75
74
75
77
77
77
77
78
78
78
78
79
79
79
83
82
82
82
80
79
75
75
85
89
89
91
90
90
90
92
92
92
93
94
94
96
98
100
101
102
101
101
103
108
109
109
112
113
111
113
113
113
114
115
116
118
119
120
121
122
123
124
124
125
126
126
126
126
126
126
126
126
126
126
126
125
126
127
126
126
125
125
126
126
127
127
127
128
128
128
128
128
128
129
129
129
129
129
129
129
129
129
129
129
129
129
129
129
128
129
116
114
113
104
104
104
103
103
103
103
103
102
103
103
103
104
104
104
107
107
108
108
108
109
109
109
109
109
109
109
110
110
110
110
107
107
107
106
104
104
104
104
104
103
103
104
102
103
104
104
94
93
86
82
82
76
74
74
73
65
67
70
69
68
66
58
58
58
58
61
61
62
62
58
58
58
58
55
54
53
53
54
54
54
54
54
53
54
53
46
45
44
45
44
44
45
45
46
47
48
48
47
47
47
47
49
48
48
45
43
43
44
45
45
46
46
47
47
47
47
47
47
48
48
49
49
50
50
50
50
50
50
50
50
50
50
50
50
51
51
51
51
51
51
51
51
51
52
52
52
52
52
52
52
52
53
52
52
51
51
52
52
52
52
51
50
50
50
50
50
50
51
50
48
47
47
47
46
44
39
39
40
38
38
38
37
37
37
37
37
37
37
37
37
37
37
37
37
37
38
38
36
35
35
37
37
37
37
37
34
34
34
34
34
34
34
34
35
36
36
36
31
30
30
29
29
29
29
29
31
31
31
31
30
30
30
30
31
31
31
30
30
34
35
35
37
37
38
39
40
40
41
41
40
37
35
33
33
34
34
34
35
35
35
35
35
35
35
35
36
37
37
38
38
39
39
40
40
40
42
42
42
42
42
43
43
43
43
43
43
44
44
44
44
44
44
44
44
45
45
45
46
45
45
45
45
45
45
45
46
45
45
45
45
45
45
42
42
43
43
43
43
43
43
43
43
43
44
44
44
44
46
46
46
43
43
43
41
42
42
42
42
42
42
42
43
43
42
42
39
39
40
39
39
39
39
39
39
39
39
39
39
39
38
37
37
38
38
39
39
40
37
32
31
33
36
36
36
36
36
36
36
36
36
36
36
37
38
38
38
38
38
38
37
37
40
42
42
41
41
36
33
33
33
33
33
33
33
34
34
34
34
33
33
35
35
35
35
36
36
36
38
38
38
38
38
38
37
37
37
37
36
36
36
36
36
36
38
38
38
36
36
36
37
37
37
36
36
36
36
36
36
37
37
37
38
38
39
40
40
40
40
41
41
41
41
41
40
40
40
41
41
42
43
42
42
42
42
43
43
43
42
42
42
42
43
43
43
43
43
44
44
45
45
45
45
45
45
44
42
42
42
41
41
41
41
39
39
39
38
38
38
38
38
38
38
39
38
30
27
27
25
27
27
27
27
27
27
27
27
26
26
28
28
29
30
30
30
30
30
30
30
31
31
31
31
31
31
30
30
30
30
31
32
32
32
32
33
34
34
34
34
35
35
36
36
37
37
34
31
29
29
29
29
28
27
27
27
27
27
28
29
29
29
27
27
26
26
26
26
27
27
27
25
25
24
24
25
25
24
24
24
23
23
22
22
22
21
21
21
21
21
22
22
22
22
22
22
22
23
23
23
24
24
26
29
29
29
29
29
29
29
29
31
31
31
31
31
31
31
31
32
33
33
33
33
33
33
33
33
33
33
33
33
33
33
33
34
34
37
37
37
37
38
38
38
39
39
40
40
40
40
39
39
39
37
35
35
36
36
36
39
40
40
40
39
39
40
40
38
38
38
39
38
39
39
41
41
41
41
41
41
41
41
42
43
43
43
42
42
42
42
42
42
42
43
43
43
43
44
44
44
44
44
44
44
46
46
46
46
47
47
48
48
48
48
48
48
48
48
48
48
49
49
48
47
47
47
46
48
48
48
48
48
48
49
44
44
43
43
43
42
42
40
40
40
39
39
39
39
39
39
39
39
39
39
39
39
40
40
40
40
40
39
38
38
38
39
39
38
37
37
37
37
36
37
37
36
36
36
36
36
36
36
35
36
36
35
35
35
34
35
35
33
33
32
32
32
32
32
27
25
25
24
24
23
22
22
16
14
14
14
14
16
18
18
18
18
18
18
19
19
19
19
19
19
19
19
19
20
21
21
21
21
22
22
22
22
23
23
23
23
23
23
23
23
23
23
23
23
23
23
23
23
23
23
22
19
19
19
19
19
19
19
19
19
19
20
20
20
20
20
19
18
19
19
19
19
19
21
22
22
22
22
22
24
24
25
25
25
25
25
25
25
25
25
26
26
26
26
26
27
27
28
28
28
28
28
28
28
28
28
28
29
30
30
30
30
28
27
25
25
25
25
25
25
25
25
25
25
25
27
27
27
27
27
26
26
26
26
27
27
27
28
28
28
28
28
28
28
28
29
29
29
29
29
28
27
27
27
27
27
27
27
27
28
28
28
27
26
26
26
26
26
26
26
27
27
27
27
27
29
29
31
31
31
31
31
31
31
32
32
33
33
33
34
34
35
35
35
35
34
34
32
34
33
33
33
31
30
30
32
31
31
32
33
33
33
33
33
33
32
33
30
30
30
31
33
33
33
34
34
35
36
35
35
35
35
35
35
35
35
35
35
35
35
35
35
35
36
39
41
41
41
41
41
43
44
44
44
44
44
44
44
44
44
45
44
45
45
45
45
46
46
46
46
46
46
47
47
47
47
47
47
47
47
47
47
47
47
47
46
46
47
47
47
46
44
43
44
44
44
44
46
46
46
46
46
46
46
46
47
47
47
47
47
48
47
47
47
47
48
46
47
47
46
45
40
38
38
38
37
39
39
39
38
38
38
38
36
36
36
35
34
34
33
32
32
32
32
32
32
32
32
31
31
31
31
31
31
31
31
31
30
29
29
31
31
32
33
33
33
33
33
33
34
34
34
34
34
34
34
33
33
33
33
33
33
33
30
31
31
31
32
30
29
27
27
27
30
30
29
28
27
26
26
26
26
26
28
28
27
27
27
27
27
27
27
27
27
27
27
28
28
28
27
27
27
27
27
27
27
27
27
27
27
27
27
27
27
27
27
27
28
28
28
28
27
27
27
27
27
27
27
27
27
27
27
27
27
27
27
29
29
29
29
29
29
29
29
30
30
30
30
29
29
28
27
27
27
27
27
28
28
27
28
28
28
29
28
26
26
26
26
26
26
26
26
26
26
26
26
26
26
25
25
25
25
25
25
25
25
25
24
25
25
24
24
24
24
25
25
25
25
25
25
25
25
27
27
28
28
29
29
29
30
30
30
31
31
31
31
31
31
31
31
32
32
32
34
35
35
35
36
33
32
32
30
33
31
31
30
28
27
27
27
27
27
27
28
28
28
28
29
29
29
29
30
31
32
33
33
33
33
33
33
34
35
36
36
36
35
35
36
36
36
36
36
38
38
38
38
38
38
38
39
38
38
38
38
38
38
38
39
39
39
39
39
39
39
39
39
39
39
39
39
39
39
39
39
39
39
40
40
40
40
40
40
40
40
43
43
43
43
43
43
43
43
43
43
43
43
43
43
43
44
44
44
44
44
45
45
45
47
46
45
45
41
41
41
42
42
41
41
40
41
41
41
41
41
41
40
40
40
40
40
40
39
39
39
39
39
39
38
38
37
37
37
37
39
39
38
39
36
37
37
36
36
36
36
36
35
35
34
35
36
36
36
37
37
36
34
34
34
34
35
35
33
33
33
33
32
32
32
34
32
32
32
32
32
31
31
31
31
30
30
30
30
30
30
30
30
30
30
30
30
30
29
27
27
28
27
25
28
27
24
23
19
19
19
20
21
21
21
21
20
20
20
20
22
23
23
23
23
23
23
23
23
23
23
23
23
23
23
23
23
23
23
23
23
24
24
24
25
25
25
25
24
23
22
22
22
22
23
23
23
23
22
22
22
22
22
22
22
22
22
22
22
22
22
22
22
22
22
22
22
22
22
22
22
22
22
21
21
21
21
21
21
21
21
23
23
23
23
23
23
23
23
24
23
23
23
23
23
23
23
23
23
22
22
22
22
22
22
22
22
22
22
22
22
22
22
22
23
23
26
27
26
26
26
25
25
26
26
26
27
27
26
26
26
27
26
26
26
29
28
28
29
29
30
33
38
39
39
50
60
61
61
61
60
60
60
62
62
64
65
65
65
66
66
65
65
65
65
65
65
65
64
64
65
63
63
64
66
67
67
70
70
71
71
71
71
71
72
76
76
76
75
75
75
75
75
75
78
78
78
79
79
79
80
80
80
81
81
81
81
81
82
83
84
84
85
85
85
85
85
85
85
85
85
85
85
85
85
86
86
86
87
87
87
87
87
87
87
87
87
88
89
90
91
92
92
92
92
92
92
92
92
92
92
91
92
93
93
95
97
97
97
96
96
95
95
100
90
92
90
88
86
85
86
86
87
87
85
84
85
85
85
83
82
81
81
82
82
82
81
81
82
83
84
84
81
83
82
75
75
71
71
69
70
71
72
72
72
72
72
72
72
73
73
76
76
76
77
76
76
76
76
75
75
75
74
73
72
72
72
71
71
69
68
70
70
70
72
72
72
72
72
72
72
72
72
72
72
72
72
72
72
72
72
72
72
72
73
73
73
73
72
75
79
77
77
77
76
76
76
77
79
79
79
80
78
76
75
76
76
77
77
80
80
80
80
81
79
77
76
78
78
79
77
77
76
75
72
68
68
68
63
63
64
63
64
65
66
69
67
67
66
66
66
67
69
69
69
69
69
69
69
71
71
71
72
72
72
72
72
72
74
75
75
76
77
79
79
80
80
80
85
85
85
85
85
85
85
81
80
79
79
79
79
79
80
79
78
78
78
78
77
77
77
77
77
77
78
78
78
78
78
78
78
78
78
78
78
79
78
79
79
81
81
82
80
81
81
81
81
79
79
79
79
80
80
80
80
81
81
82
82
82
81
81
81
80
79
80
80
80
80
77
78
78
78
78
77
76
75
74
75
76
76
77
77
77
77
77
77
77
77
77
77
75
75
75
76
76
76
76
76
75
75
72
57
56
55
55
51
50
50
45
41
39
38
41
41
42
43
43
41
41
41
41
41
41
41
42
44
45
45
45
45
45
46
46
46
46
46
47
47
47
48
48
48
48
48
48
48
48
48
48
46
45
44
43
41
41
41
41
41
41
42
42
42
43
43
43
43
43
43
43
41
40
38
38
39
40
40
39
39
39
39
39
39
39
39
39
41
41
41
41
41
42
42
43
43
43
43
43
43
43
44
45
45
46
46
46
46
46
46
46
46
48
49
49
49
49
49
49
50
50
50
51
51
51
51
51
52
53
53
53
53
53
53
54
54
55
55
55
54
53
53
53
53
52
52
52
52
52
52
52
52
53
53
57
58
52
51
51
50
54
55
54
49
49
49
49
49
52
52
54
54
54
54
54
60
61
61
61
61
61
61
61
61
61
62
62
62
62
62
62
62
66
66
67
67
68
68
68
68
68
68
68
69
69
69
69
69
69
69
69
69
70
70
70
70
70
70
70
70
70
70
69
69
69
68
68
67
66
66
66
66
66
68
68
68
69
70
69
69
69
69
68
68
69
69
69
69
69
69
70
70
70
70
68
68
68
66
66
60
59
57
54
51
49
49
48
50
51
51
49
49
46
46
47
47
47
47
47
47
47
47
47
48
48
48
48
48
48
48
47
47
46
50
46
45
44
44
44
41
46
46
46
47
47
47
50
48
48
43
42
40
39
39
39
39
40
39
39
39
39
39
39
39
40
40
40
40
39
39
39
39
39
39
39
40
41
42
42
42
41
41
41
42
41
40
40
40
40
40
40
40
40
40
40
40
40
40
40
41
41
38
38
38
37
37
38
37
37
37
35
35
34
34
34
34
34
36
37
35
37
37
37
37
37
38
38
38
38
38
38
38
38
38
38
38
38
38
38
38
38
38
39
39
39
39
39
39
39
39
39
39
39
39
39
40
40
39
39
39
39
40
41
40
40
40
40
41
41
41
40
39
39
39
38
38
38
38
38
38
38
38
38
39
39
39
40
40
41
41
40
40
36
36
36
36
37
32
32
33
31
31
31
32
32
32
32
33
33
33
33
33
33
33
33
33
33
33
33
35
36
36
36
36
36
36
35
36
37
36
36
36
36
36
36
36
36
36
36
36
36
36
36
37
37
40
39
39
39
39
39
38
36
37
39
37
37
37
37
37
37
37
38
38
38
38
38
35
35
35
35
36
36
37
36
36
39
41
38
38
36
36
37
37
37
37
38
38
39
39
39
40
40
40
41
41
41
41
41
41
42
42
42
42
43
45
45
48
48
48
51
51
51
51
51
51
55
55
58
58
59
58
59
60
60
63
63
63
62
62
62
60
60
60
60
61
61
61
61
61
61
61
61
63
64
64
64
65
65
67
67
67
68
67
67
67
66
65
65
63
64
64
64
65
67
72
73
74
74
75
75
75
76
76
75
75
74
73
74
74
75
75
75
75
75
75
74
75
79
79
79
79
79
79
79
80
80
81
85
85
86
87
89
89
89
91
91
92
92
90
88
90
90
91
91
91
91
91
91
93
94
94
94
93
91
91
91
91
91
91
89
91
90
88
95
92
91
90
90
84
83
83
85
87
88
86
88
86
83
86
84
87
88
86
89
89
89
90
90
90
90
90
90
91
91
91
91
93
93
94
94
94
94
94
94
93
92
92
92
92
92
92
92
92
92
92
91
91
91
91
91
91
89
89
89
89
89
89
89
88
87
87
87
87
87
88
88
88
87
87
86
84
82
79
79
79
76
76
73
72
70
67
67
66
65
65
65
66
66
66
65
65
65
65
65
64
63
63
63
63
62
62
63
63
61
61
60
60
60
61
59
59
60
52
52
50
50
50
49
55
51
49
49
50
50
50
50
50
50
49
48
45
44
44
42
40
41
38
37
37
36
35
34
34
34
35
38
39
40
41
42
43
43
43
43
44
45
46
46
46
46
46
46
46
46
46
46
46
46
47
48
49
47
45
44
44
44
44
44
44
44
44
44
46
46
46
46
46
46
46
46
46
46
46
46
46
46
46
48
48
48
48
48
48
49
48
48
48
48
48
48
49
49
49
49
49
49
49
49
50
50
50
50
50
50
51
51
51
51
51
51
56
58
61
61
61
60
59
59
59
59
60
59
59
60
59
60
61
60
61
62
63
66
66
67
66
63
64
62
62
62
61
63
65
64
65
65
65
66
66
68
69
69
69
70
72
72
72
72
72
74
74
76
76
76
77
72
71
71
71
71
71
71
72
71
71
71
71
71
72
72
73
73
73
73
74
74
74
77
79
79
79
79
80
80
80
80
80
80
81
81
81
81
81
81
81
82
83
83
84
84
85
85
85
85
85
86
87
87
87
87
89
85
87
88
85
83
83
83
83
85
86
87
89
88
90
88
88
88
88
90
91
91
91
91
91
91
91
93
93
93
93
84
83
83
84
84
83
83
79
83
83
80
81
80
78
78
78
78
77
75
75
73
73
73
72
72
70
70
70
71
72
72
72
72
71
70
71
71
71
71
72
72
71
71
71
71
71
71
72
72
78
78
81
81
81
81
82
82
82
82
82
82
80
80
79
75
77
72
69
67
66
67
68
70
72
72
71
71
69
67
67
67
67
67
68
70
71
71
71
71
72
72
72
72
72
72
72
72
72
71
71
70
71
71
71
71
71
72
72
72
72
70
66
66
65
64
63
63
64
65
66
64
64
64
64
64
64
64
63
62
61
60
59
59
58
59
61
61
61
62
62
62
62
62
62
62
62
62
62
61
64
64
64
65
67
66
67
67
67
67
67
70
70
70
70
71
72
72
72
72
71
71
72
71
69
70
71
74
72
72
72
71
72
72
72
72
75
73
73
73
74
75
77
78
78
78
80
82
80
85
85
85
85
86
90
90
91
90
89
89
91
91
91
92
92
92
92
92
92
90
93
93
93
93
94
95
95
96
95
96
97
98
98
98
98
98
98
99
101
101
102
102
103
103
103
104
105
105
105
104
105
105
104
104
103
104
104
104
104
102
102
102
102
98
99
99
99
99
102
104
104
104
103
101
101
99
99
100
101
101
101
100
99
99
99
99
99
99
99
100
100
100
100
102
102
101
101
101
101
101
101
101
101
101
96
91
88
88
88
85
87
78
79
79
78
79
78
75
72
72
72
72
69
69
70
69
69
68
68
68
68
68
68
68
68
67
67
67
66
66
65
59
56
57
57
56
54
54
53
49
49
49
49
49
48
51
51
51
50
49
49
50
50
50
51
51
51
51
50
50
49
50
50
48
48
47
47
42
39
39
39
39
39
39
39
39
39
39
39
39
41
41
41
41
43
43
43
43
43
43
43
43
43
43
44
44
44
44
44
43
43
43
43
44
44
43
42
42
42
42
39
39
39
38
38
38
39
39
36
38
38
38
38
38
39
39
41
41
41
41
40
39
39
39
39
40
40
40
40
40
40
40
40
39
39
38
38
37
37
36
36
36
32
32
29
29
28
27
27
24
24
24
24
24
24
24
23
24
24
24
24
24
24
24
24
24
24
24
24
24
24
24
24
24
24
24
24
25
25
25
25
25
25
24
24
26
26
27
27
27
27
27
27
27
31
31
31
31
31
31
31
31
31
31
31
31
31
32
35
35
34
34
36
33
33
33
33
34
34
34
34
33
33
33
30
30
30
30
30
30
28
28
27
27
27
27
29
30
30
30
30
30
31
31
31
32
32
31
31
31
31
31
32
32
32
32
32
32
32
32
32
32
32
32
32
32
32
32
32
32
32
32
32
32
32
32
33
33
33
33
33
33
33
33
33
33
33
33
32
32
32
32
32
32
32
32
32
32
32
33
33
32
32
32
32
33
33
32
32
32
32
32
32
31
31
31
31
31
31
31
31
31
31
31
31
31
33
33
33
35
35
35
35
35
35
35
35
34
34
34
34
32
33
27
27
27
27
26
26
26
27
28
28
28
27
26
26
26
27
27
28
27
28
25
25
24
24
28
28
28
28
28
28
29
29
31
32
32
32
31
31
31
30
32
33
34
34
34
34
34
34
34
34
34
37
37
35
35
34
34
34
34
34
34
34
36
36
36
36
36
36
38
38
38
38
38
39
39
39
39
39
40
41
41
41
41
41
41
41
41
41
42
42
42
42
40
40
40
39
39
39
39
41
42
43
43
43
44
44
44
44
45
46
46
46
48
48
48
50
50
51
51
51
51
50
50
50
50
50
50
50
50
50
49
49
49
50
48
48
47
48
47
46
45
44
44
44
44
44
44
45
45
45
45
45
46
46
47
47
46
48
48
48
49
49
49
49
49
50
51
51
51
51
52
52
52
49
49
49
49
49
49
51
50
49
48
47
48
45
46
46
46
47
47
47
46
46
46
46
46
46
46
46
47
47
47
47
46
45
45
45
45
46
48
48
48
49
49
49
49
48
48
48
48
48
48
48
48
48
49
49
49
48
48
48
48
48
48
48
48
47
46
46
45
43
44
42
42
42
42
39
32
32
30
28
28
28
29
29
29
29
30
30
30
30
30
29
29
29
29
30
30
30
30
30
30
30
30
30
30
30
30
30
31
33
33
33
33
32
32
33
33
32
31
31
31
29
29
29
29
29
32
32
33
33
34
34
34
33
33
29
29
29
29
29
29
30
30
30
30
30
29
31
31
31
31
31
31
31
30
30
28
28
28
28
30
30
30
30
30
30
30
30
31
31
31
34
34
34
34
34
34
34
34
34
34
34
35
33
33
33
33
33
33
33
33
37
38
38
38
38
38
38
38
38
38
37
39
38
40
41
41
41
41
41
42
43
43
43
43
43
43
43
43
44
44
44
44
46
46
47
47
47
47
48
48
48
48
49
49
49
49
48
50
50
52
52
52
53
53
55
55
55
55
56
56
55
55
55
55
55
55
55
56
56
56
56
58
58
58
59
59
59
59
61
61
61
61
60
60
60
59
59
59
59
59
59
59
59
59
59
59
59
59
59
59
59
59
60
62
63
63
63
62
62
62
62
62
62
61
60
59
59
59
59
58
58
58
58
59
59
59
59
58
57
54
54
55
53
53
53
53
53
54
52
48
47
45
40
40
41
39
39
38
36
37
37
37
33
32
32
31
31
31
31
29
27
26
26
26
27
29
29
29
29
29
29
30
31
31
31
31
32
32
32
32
31
31
31
31
31
31
31
31
31
30
30
31
32
32
32
31
32
32
32
33
33
33
33
33
33
34
34
34
34
34
35
38
39
38
42
43
43
43
43
43
43
43
43
42
44
47
48
49
51
51
51
52
55
55
55
55
54
55
55
55
58
59
59
59
60
61
61
61
62
63
63
63
63
64
64
64
64
63
62
59
59
58
58
57
56
56
57
57
57
57
58
59
59
59
59
60
60
64
64
64
64
64
63
63
64
63
63
63
63
63
63
63
63
64
66
66
66
66
67
68
68
68
68
68
68
69
69
69
74
73
73
71
69
68
68
68
68
68
68
66
65
66
67
69
68
67
69
70
71
71
72
73
73
73
73
72
72
73
73
73
73
72
72
71
71
70
70
70
70
70
70
70
70
71
71
72
74
76
76
77
77
78
77
75
75
76
76
76
76
76
73
72
69
69
69
69
69
69
69
71
72
73
78
78
81
81
81
82
82
82
82
82
82
82
82
81
82
83
86
86
89
89
88
88
87
86
86
85
86
85
84
85
90
86
85
85
85
85
86
85
86
86
88
87
87
86
89
90
89
94
96
95
98
100
101
102
103
104
105
107
106
105
107
107
108
108
110
110
109
110
113
113
113
114
115
115
115
117
118
120
131
130
132
132
130
130
131
132
134
134
134
134
134
139
141
142
142
142
141
141
141
144
144
144
149
149
148
148
148
146
147
147
151
151
151
151
154
154
154
154
154
154
154
154
154
152
151
151
151
151
151
151
151
151
153
145
142
142
136
134
133
136
136
137
137
137
137
137
137
136
134
133
134
134
134
134
134
134
138
137
138
138
139
139
139
139
138
138
138
138
139
139
140
139
139
139
139
133
132
133
132
125
125
121
124
124
121
122
127
125
127
119
123
123
123
119
118
123
125
126
116
113
111
110
112
112
114
114
114
115
115
115
115
107
104
105
98
97
100
100
100
100
99
99
99
100
100
100
105
106
106
105
111
111
110
110
108
106
108
106
106
106
106
102
104
104
105
105
105
105
106
105
105
105
104
106
109
109
110
110
110
110
110
110
111
111
111
112
113
119
119
119
119
119
119
119
119
119
120
120
120
120
125
126
126
126
125
124
124
128
130
129
129
127
127
128
128
128
129
130
130
130
129
130
129
130
127
125
124
122
119
116
114
114
113
114
112
112
112
112
113
113
113
113
112
112
112
112
112
113
114
114
115
116
121
121
121
122
119
118
118
118
117
118
118
110
100
97
93
92
92
94
97
97
97
97
96
96
98
94
94
90
88
82
83
82
81
76
75
73
72
71
70
70
70
70
71
71
72
72
72
72
72
72
72
72
72
72
72
72
72
72
71
72
69
73
73
72
73
73
73
73
76
77
76
76
76
76
76
75
76
75
76
76
77
81
81
81
81
81
80
80
80
81
81
82
83
82
81
74
75
76
77
76
70
67
63
64
64
64
64
67
67
68
69
72
72
72
72
72
72
72
73
73
73
74
74
74
75
75
76
76
76
76
76
77
77
77
78
77
77
77
76
77
76
75
74
73
73
73
74
75
75
77
77
77
77
76
77
79
80
80
79
83
83
84
84
85
85
86
89
90
90
90
90
99
110
110
110
108
113
113
114
117
121
122
122
124
125
125
126
125
124
125
126
125
125
126
125
126
126
129
129
130
130
131
131
131
130
130
130
130
128
128
128
132
131
131
136
137
139
142
144
145
145
143
143
143
143
142
145
145
143
142
140
140
140
141
141
141
141
148
150
150
151
151
152
152
152
145
144
144
141
132
128
124
126
127
127
128
130
134
134
134
134
134
134
134
134
135
136
137
136
136
138
138
138
138
136
137
137
138
138
138
141
139
140
136
134
132
130
130
132
130
130
131
131
132
132
132
131
131
131
131
131
131
132
132
133
133
133
134
135
136
136
137
136
136
135
136
131
133
132
131
119
118
116
106
103
104
103
104
104
104
105
107
103
89
86
85
85
84
85
85
85
85
84
84
84
84
84
83
83
81
81
70
70
66
66
65
59
55
55
55
55
55
55
55
58
57
57
57
56
56
56
56
54
53
53
52
52
51
50
50
51
51
51
51
51
51
51
51
51
51
52
52
52
52
52
52
52
52
52
52
51
50
50
50
50
51
51
51
51
52
51
52
53
53
50
50
52
50
50
48
47
47
47
43
43
43
43
44
44
43
43
43
43
43
44
45
45
43
43
43
43
44
45
45
45
46
46
46
46
46
46
45
45
44
44
47
50
52
52
54
56
57
58
63
64
64
64
62
59
59
60
60
60
60
60
62
64
64
68
68
68
66
68
69
70
72
74
74
74
74
74
77
81
80
78
77
76
76
76
76
78
78
79
79
79
79
78
80
80
80
80
80
80
81
83
82
82
83
83
83
83
83
83
83
86
90
91
91
91
91
90
91
91
91
91
92
93
93
95
95
95
95
95
96
96
96
96
96
96
96
96
98
98
100
101
101
100
98
98
98
100
99
99
100
100
100
100
99
99
99
100
99
100
101
101
102
102
107
115
115
115
113
114
110
110
112
117
117
115
115
115
115
116
116
118
118
131
131
130
130
130
126
126
127
126
121
117
104
101
101
99
97
91
92
91
89
89
89
92
92
95
98
99
99
95
95
91
91
91
91
93
94
94
94
94
95
100
100
100
99
100
100
100
102
103
103
103
103
104
104
104
104
104
104
104
105
105
105
106
106
107
107
107
107
107
108
110
112
112
112
112
112
112
113
113
113
114
115
115
116
117
120
123
127
127
127
127
128
129
129
130
129
129
129
109
109
108
108
108
108
109
109
109
110
111
110
110
109
108
102
104
104
103
103
103
103
103
101
102
100
100
101
101
100
99
99
97
96
96
96
96
97
95
95
93
89
83
77
75
74
74
76
75
74
74
74
74
74
75
75
75
75
75
75
75
75
75
75
75
75
75
75
74
74
73
74
74
74
74
74
75
75
75
77
77
77
78
76
74
74
74
75
75
75
75
75
75
68
63
60
60
57
50
50
50
49
50
42
36
34
34
31
29
28
28
29
29
29
29
29
29
29
30
30
30
30
30
31
31
32
33
33
32
32
32
32
32
32
32
32
32
32
32
32
32
32
32
32
32
33
32
32
29
27
24
24
24
21
24
25
25
25
26
26
26
26
26
26
26
26
26
27
27
27
26
26
26
27
26
27
27
26
25
23
23
22
22
21
20
20
20
19
19
19
21
22
22
22
22
22
22
23
23
23
23
23
23
23
23
23
23
23
23
23
24
24
25
26
26
26
26
26
26
26
27
26
28
28
28
28
28
28
28
28
28
28
30
31
31
31
31
31
31
31
32
33
33
33
33
33
33
33
33
34
34
34
34
35
37
40
41
40
40
40
42
42
42
40
38
38
38
39
39
40
40
41
40
40
41
41
42
42
42
42
42
44
44
49
49
49
50
50
53
53
56
57
57
57
58
57
57
57
57
56
55
55
55
55
55
51
51
51
51
51
52
52
52
52
52
52
52
52
53
53
54
54
54
54
55
55
55
55
55
57
57
57
57
57
57
57
58
58
58
60
60
60
62
63
66
67
67
66
68
68
65
65
65
65
63
64
67
67
68
66
66
67
68
68
68
68
70
68
66
66
66
66
65
64
64
64
65
65
65
64
64
65
65
65
68
67
66
67
66
62
62
58
57
56
56
59
59
58
58
58
57
57
57
57
57
56
56
56
56
56
56
56
56
61
61
61
61
62
62
63
63
63
63
63
66
65
65
65
65
67
68
68
72
72
72
72
72
72
72
72
72
74
76
83
82
82
82
82
83
84
84
84
83
83
79
78
77
77
77
77
76
76
76
76
77
77
77
77
76
76
76
76
76
77
76
78
77
74
72
71
71
70
70
70
72
72
72
72
72
72
72
72
73
73
73
72
72
72
70
70
70
69
69
69
69
68
68
70
71
70
70
65
65
66
70
70
70
70
69
68
66
66
66
66
67
71
71
71
76
75
75
76
77
78
80
81
80
80
80
80
82
82
82
84
83
83
83
83
82
86
89
89
89
89
89
90
92
93
92
92
91
89
89
90
91
92
91
90
94
96
99
100
103
102
101
100
98
96
97
97
96
95
95
95
96
96
96
96
100
103
103
103
103
103
103
103
104
107
109
109
110
109
112
113
114
114
117
117
117
113
113
113
113
113
116
116
116
117
117
114
114
115
115
115
123
124
124
124
122
120
121
124
124
124
126
129
131
131
131
131
131
134
134
135
135
136
136
137
129
129
128
128
127
127
128
128
129
130
129
129
128
128
128
129
129
129
130
127
119
117
117
113
113
112
111
112
106
105
96
96
94
91
85
73
72
72
72
72
72
72
71
71
72
71
71
71
71
70
70
70
70
71
71
72
72
72
72
71
71
71
71
72
72
72
72
72
72
72
72
70
67
64
64
64
64
65
65
65
65
65
67
67
67
67
67
67
68
69
69
69
69
69
67
67
67
67
65
65
65
64
64
64
64
64
64
64
64
61
58
44
42
39
41
42
42
43
43
43
43
43
43
43
43
42
42
41
41
41
40
40
40
40
40
42
42
43
43
43
43
43
44
44
44
44
45
45
45
45
44
43
40
40
39
41
41
41
41
41
41
43
43
43
43
43
43
41
41
41
40
41
41
40
40
40
40
40
40
40
40
40
40
40
40
40
40
40
40
40
40
40
42
42
42
41
38
38
38
38
38
38
39
39
39
39
40
40
39
39
38
38
38
38
38
38
38
38
37
37
37
37
38
31
31
31
31
31
31
32
32
33
33
33
34
34
34
34
34
35
35
35
34
34
35
35
36
59
66
126
157
185
200
211
219
226
225
228
228
233
247
253
256
258
255
255
255
255
253
255
257
258
259
258
259
262
262
263
265
270
284
283
285
285
285
292
292
301
308
308
314
315
315
317
317
317
317
320
320
320
322
323
330
333
335
338
338
346
366
369
373
374
380
384
386
393
394
395
406
406
414
417
417
420
422
422
425
425
425
425
426
429
435
437
449
451
452
451
452
453
463
484
487
482
490
459
458
452
452
451
451
451
450
450
450
451
458
463
477
476
488
489
489
491
496
497
502
502
503
506
507
505
503
505
504
502
502
502
502
504
506
506
506
511
518
516
517
519
519
527
528
528
531
531
533
516
508
508
510
510
511
517
518
519
522
522
525
529
532
534
539
546
547
547
546
545
552
551
551
551
547
549
549
549
543
536
531
499
495
486
481
480
482
470
465
462
459
455
452
452
437
437
425
424
421
421
420
419
419
419
417
416
418
420
419
419
419
419
419
419
419
418
417
416
416
416
415
413
415
415
414
414
412
412
412
412
410
411
411
409
408
406
404
390
372
358
329
329
324
321
321
322
326
324
324
318
314
315
315
315
320
319
315
302
295
291
274
276
275
275
275
275
271
263
249
239
218
219
211
188
164
163
114
109
104
101
98
98
97
97
99
96
95
93
94
92
91
89
90
89
89
87
85
84
84
83
83
82
82
84
84
84
84
81
83
83
83
83
83
82
87
85
85
85
85
81
82
81
79
78
76
74
73
74
77
77
76
78
76
76
76
76
76
76
75
70
70
71
70
75
75
75
75
75
75
76
75
75
78
76
76
76
77
77
76
76
75
75
75
75
75
75
75
75
75
75
75
75
75
74
74
74
74
74
74
74
76
75
75
74
72
72
67
68
69
70
70
69
69
71
71
71
71
71
71
71
70
70
71
72
71
71
71
68
69
69
70
70
70
70
70
71
71
71
70
71
71
72
72
71
71
71
71
72
72
72
72
72
73
74
73
73
72
72
72
72
72
71
71
65
65
60
59
59
59
53
54
51
50
50
48
44
40
40
40
39
39
38
38
38
38
38
38
38
35
34
33
33
35
35
35
37
36
35
35
35
35
35
34
34
34
34
34
35
35
35
35
36
37
37
37
37
37
37
37
37
37
37
37
37
37
37
38
38
38
38
42
42
41
41
41
41
43
43
43
42
42
39
33
34
34
35
35
34
32
31
32
32
32
32
30
30
30
30
30
30
30
30
30
30
30
30
30
30
30
30
30
30
31
31
32
33
33
33
33
33
33
33
33
33
33
33
33
34
34
34
34
34
34
34
33
39
39
39
40
37
38
37
37
37
37
37
38
38
38
38
42
42
44
44
44
44
44
46
46
46
46
46
46
46
46
46
46
46
48
49
49
49
50
50
50
49
49
49
48
48
48
48
48
48
48
47
47
47
48
47
47
47
46
44
46
45
45
46
46
47
47
47
47
47
47
48
48
49
49
49
48
42
42
42
42
39
39
39
40
41
41
41
41
41
41
41
41
41
41
41
41
40
40
40
40
41
41
41
41
43
42
42
42
42
42
42
42
42
41
40
40
40
38
37
37
37
37
38
38
38
38
38
38
36
36
35
36
36
34
34
35
35
35
34
34
34
34
35
38
38
38
40
39
39
36
35
36
35
35
34
34
35
35
35
36
36
35
33
32
31
31
31
37
36
39
39
39
39
39
39
39
39
39
40
40
40
41
41
41
41
44
45
45
45
45
45
45
45
46
53
56
56
55
54
54
54
54
54
53
53
53
52
53
54
57
58
60
61
62
64
64
64
64
65
65
65
64
64
64
65
65
65
65
65
64
64
64
64
64
64
64
64
64
64
64
64
64
64
64
64
64
64
64
64
64
64
64
64
63
63
64
64
64
65
65
66
66
66
66
65
63
63
63
63
63
63
63
63
65
65
66
66
64
63
63
56
58
58
59
58
54
54
54
53
53
53
53
53
53
53
53
53
53
53
53
53
53
53
52
51
51
51
48
44
40
39
40
40
40
39
39
39
39
34
34
34
34
33
31
34
32
32
30
29
25
25
25
25
25
26
26
26
26
26
26
25
23
23
23
23
23
22
22
22
22
22
22
22
22
23
23
23
23
23
23
23
23
23
23
23
23
23
23
23
23
24
24
23
20
20
16
16
16
16
16
16
16
16
16
16
16
14
13
13
13
12
12
12
12
12
11
11
11
11
11
11
11
11
11
11
11
11
11
11
11
11
11
11
11
11
11
11
11
11
11
11
12
12
12
12
12
12
12
12
12
12
13
13
13
13
13
12
12
12
11
11
11
10
10
10
10
10
10
10
10
10
10
8
8
8
8
8
9
9
9
9
8
8
8
7
7
7
7
7
7
7
7
7
7
7
7
7
7
7
7
7
7
7
7
8
8
8
8
9
8
8
8
8
8
8
8
8
8
8
8
8
8
8
8
8
8
8
8
8
8
8
8
8
8
7
7
7
7
7
7
7
7
7
7
7
7
7
8
8
8
8
8
8
8
8
8
8
8
8
8
8
8
8
8
8
6
6
7
7
6
6
7
7
7
7
7
7
7
6
6
6
6
6
6
6
6
6
6
5
5
5
5
5
6
6
6
6
6
6
6
6
6
6
6
6
6
6
6
6
6
6
5
5
5
5
5
5
5
5
5
5
5
5
6
6
6
6
6
6
6
6
6
6
7
7
7
7
7
7
7
7
7
7
7
6
6
6
6
6
6
6
6
6
6
6
6
6
7
7
7
7
7
7
7
7
7
7
8
8
8
8
8
8
8
8
9
9
9
9
9
9
9
9
9
9
9
9
9
8
8
8
8
8
8
8
8
9
9
9
9
9
9
9
9
9
9
9
9
9
9
9
7
7
7
7
7
6
6
6
6
6
6
7
7
7
7
7
7
7
7
7
7
7
7
7
7
7
7
7
7
7
7
7
7
7
7
7
7
7
7
7
7
6
6
6
6
5
5
4
4
4
4
4
4
4
4
4
4
4
4
4
4
4
4
4
4
4
4
4
4
4
4
4
4
4
4
4
4
4
4
3
3
4
4
4
4
4
5
6
6
7
7
7
7
7
7
6
6
6
6
6
6
6
6
6
6
6
6
6
6
5
5
5
5
5
5
5
4
4
4
4
4
4
4
4
4
4
4
4
4
4
4
3
3
3
3
3
3
3
3
3
3
3
3
3
3
3
3
3
3
3
3
3
3
3
3
3
3
3
3
3
3
3
3
3
3
3
3
3
3
3
3
3
3
3
3
3
3
3
4
4
4
4
4
4
4
4
4
4
4
4
6
7
7
9
9
9
13
19
20
23
23
23
23
22
22
22
22
23
24
24
24
24
28
28
29
32
37
38
39
43
43
44
46
46
46
48
48
48
48
50
49
49
49
49
49
49
49
49
49
49
49
49
49
50
50
52
52
52
53
53
53
53
55
55
55
55
55
55
55
55
55
56
57
57
57
57
59
60
62
62
63
63
63
63
63
63
63
63
63
65
65
65
66
66
66
66
66
69
71
71
71
72
72
72
72
73
73
73
73
74
74
74
74
74
74
74
74
75
76
77
75
74
69
68
68
68
68
68
68
68
68
68
68
68
68
68
68
68
67
68
64
59
59
57
56
57
57
56
56
56
56
56
56
57
57
59
59
59
59
59
60
60
60
60
59
59
60
59
60
60
60
59
59
59
59
59
58
58
58
58
60
60
59
54
42
39
39
40
40
40
40
40
40
40
40
40
42
42
42
43
43
44
46
45
44
41
41
41
42
42
42
41
40
39
39
39
39
40
41
41
41
40
40
40
39
39
39
39
39
40
40
40
40
40
40
40
40
40
40
40
40
40
40
40
41
41
41
41
41
41
41
41
41
40
40
40
38
39
41
43
45
45
37
37
37
44
46
47
47
46
46
46
46
46
46
43
43
43
43
44
44
44
44
44
44
44
44
44
45
45
45
45
45
45
44
44
44
44
44
44
44
43
44
44
44
43
43
43
45
46
47
45
45
45
45
45
46
46
46
46
46
46
47
47
47
47
51
51
51
51
51
52
52
51
50
50
51
50
50
51
51
51
51
51
52
52
52
51
51
51
51
55
66
77
81
88
88
88
89
92
92
99
100
101
102
102
102
102
102
102
102
102
102
103
103
103
103
91
88
86
85
85
84
85
86
86
87
88
91
91
93
93
93
94
95
95
97
101
105
105
105
105
106
106
106
106
106
106
107
109
109
110
112
112
112
112
113
113
113
113
110
107
106
107
107
109
109
106
108
112
112
114
114
115
117
117
117
118
118
118
120
120
120
120
121
122
122
123
123
123
123
123
123
120
120
121
120
120
118
117
116
116
115
107
100
101
101
102
102
100
96
95
95
92
90
92
92
92
93
93
92
93
92
92
91
91
90
90
89
89
89
87
87
87
88
88
87
86
83
84
84
84
83
84
83
86
86
87
86
85
88
87
86
88
88
90
89
89
87
85
84
79
81
82
81
79
79
72
69
68
68
68
77
77
76
75
75
75
75
74
75
72
72
72
72
72
72
72
73
74
74
75
74
73
73
73
74
73
73
73
72
72
72
72
72
72
69
68
67
68
68
64
64
56
55
55
55
55
55
55
55
55
55
52
52
51
51
51
51
50
50
50
50
50
50
50
50
50
50
50
50
50
50
50
50
50
50
50
50
50
50
50
50
50
50
50
51
51
51
51
51
51
51
51
51
51
52
52
52
52
52
52
53
53
50
50
50
47
46
45
45
45
45
46
44
44
44
42
41
41
39
35
35
29
29
29
29
30
29
29
29
26
24
24
21
21
20
20
20
20
19
19
19
18
18
17
17
17
18
17
17
17
17
17
17
17
17
17
17
17
15
15
15
14
14
14
14
14
14
14
14
14
15
15
15
15
15
15
15
15
15
16
16
16
17
17
17
17
17
17
17
17
19
19
19
19
19
19
19
19
19
19
19
21
21
21
21
21
21
20
20
20
20
20
20
20
19
20
20
19
19
19
19
19
19
19
19
19
19
19
19
19
19
19
18
19
18
17
17
16
13
13
13
13
13
13
13
12
12
12
12
11
11
11
11
11
9
9
9
9
9
9
9
9
9
9
10
10
10
10
10
10
10
10
10
10
10
10
10
10
10
10
9
9
9
9
9
11
11
11
11
11
11
11
11
11
11
11
11
11
11
11
11
11
11
11
11
11
11
11
11
11
11
11
11
11
8
8
8
8
8
8
8
8
8
8
8
8
8
8
8
8
8
9
10
10
10
10
10
10
10
10
10
11
11
11
11
11
11
11
11
11
11
11
11
11
11
11
11
12
12
11
11
11
10
7
7
9
9
9
9
9
10
10
10
10
9
8
8
8
8
8
8
8
8
8
8
8
8
9
9
9
9
9
9
9
9
9
9
9
9
9
9
9
9
9
9
9
9
9
9
9
9
9
9
9
9
9
9
9
9
9
9
9
9
9
9
9
9
9
9
9
9
9
9
9
9
9
9
9
9
9
9
9
9
9
9
9
9
9
9
9
9
9
9
9
9
10
10
10
10
10
10
10
9
9
8
8
8
8
8
7
7
7
6
7
8
8
8
8
8
8
8
8
9
10
10
9
9
9
9
9
9
8
8
8
8
8
8
8
8
8
9
9
9
9
9
8
9
8
8
7
7
8
8
8
8
8
8
8
8
8
8
8
8
9
9
9
9
9
9
9
9
9
9
9
9
9
9
10
10
10
10
10
10
10
10
10
10
10
10
10
10
10
10
10
10
10
10
10
10
10
10
10
10
10
10
11
12
12
12
13
14
13
13
15
15
15
15
15
16
17
15
15
15
16
22
22
22
22
22
22
22
22
22
22
22
22
22
22
22
22
22
22
22
22
22
22
22
22
22
22
22
22
22
22
22
22
22
22
22
22
22
22
22
22
22
22
24
24
24
25
25
25
25
25
24
24
24
24
24
24
24
24
24
25
25
25
25
26
26
26
26
26
26
26
25
25
25
25
26
25
25
25
25
25
25
25
24
23
23
23
23
23
23
23
23
22
22
22
22
22
22
22
22
22
21
21
19
19
19
19
18
18
18
18
14
14
13
13
13
14
15
15
15
15
15
16
16
16
14
13
14
14
14
14
14
14
14
14
14
14
14
14
14
14
14
13
14
14
14
13
13
14
14
14
13
12
11
11
11
11
11
11
11
11
11
12
12
12
12
12
12
12
12
12
12
12
12
13
13
13
13
13
13
13
13
13
13
12
10
9
9
9
9
9
9
9
9
9
9
9
9
9
9
9
9
9
9
9
9
9
9
9
9
9
9
9
9
9
9
9
9
10
10
10
9
9
9
9
9
9
9
9
9
9
9
9
9
9
9
9
9
9
9
9
9
9
9
9
9
9
9
8
7
7
5
4
4
4
4
4
4
4
4
4
4
4
4
4
4
4
4
4
4
4
4
4
4
4
4
4
4
4
4
4
4
4
4
4
4
4
4
4
4
4
4
4
4
4
4
4
4
4
4
4
4
4
4
4
4
4
3
3
3
3
3
3
3
3
3
3
3
3
3
3
2
2
2
2
2
2
2
1
1
1
2
2
2
2
2
2
2
2
2
2
1
1
1
1
1
2
2
2
2
2
2
2
2
2
2
2
2
2
2
2
2
2
2
3
3
3
3
4
4
4
4
4
4
4
4
4
4
4
4
4
5
5
5
5
5
5
5
5
5
5
5
5
5
6
6
6
6
6
6
6
6
6
6
6
6
6
6
6
6
6
6
6
6
6
6
6
6
6
6
6
6
6
6
6
6
6
6
6
6
6
6
6
6
6
6
5
5
5
5
5
5
5
5
5
5
5
4
4
4
4
4
4
4
4
4
4
4
4
4
4
4
4
4
4
5
5
5
5
5
5
5
5
5
5
5
5
5
5
5
5
5
5
5
5
5
5
4
4
3
3
3
3
2
2
2
2
2
2
2
2
2
2
2
2
2
2
2
2
2
2
2
2
2
2
2
2
2
2
2
2
2
2
2
2
2
2
2
2
2
2
2
2
2
2
2
2
2
2
2
2
2
2
2
2
2
1
1
1
1
1
1
1
1
1
1
1
1
1
1
1
1
1
1
0
0
0
0
0
0
0
0
0
0
0
0
0
0
0
0
0
0
0
0
0
0
0
0
0
0
0
0
0
0
0
0
0
0
0
0
0
0
0
0
0
0
0
0
0
0
0
0
0
0
0
0
0
0
0
0
0
0
0
0
0
0
0
0
0
0
0
0
0
0
0
0
0
0
0
0
0
0
0
0
0
0
0
0
0
0
0
0
0
0
0
0
0
0
0
0
0
0
0
0
0
0
0
0
0
0
0
0
0
0
0
0
0
0
0
0
0
0
0
0
0
0
0
0
0
0
0
0
0
0
0
0
0
0
0
0
0
0
0
0
0
0
0
0
0
0
0
0
0
0
0
0
0
0
0
0
0
0
0
0
0
0
0
0
0
1
2
2
2
2
2
2
2
2
2
2
2
2
2
2
2
2
2
2
2
3
3
3
3
3
3
3
3
3
3
4
4
4
4
4
4
4
4
4
3
3
3
3
3
3
4
4
4
4
4
4
4
4
4
4
4
4
4
4
5
5
5
5
5
5
5
5
6
6
6
8
8
8
12
12
12
13
13
13
13
13
13
13
13
13
13
13
13
13
13
13
14
14
14
14
14
14
14
14
14
14
14
14
14
14
14
14
14
14
14
14
14
14
14
14
14
14
14
14
14
14
14
14
14
14
15
16
16
16
16
16
16
16
16
16
16
16
16
16
16
16
16
16
16
16
16
16
16
16
16
16
16
16
16
17
17
17
17
17
17
17
17
17
17
17
17
17
17
17
17
17
17
17
15
15
15
15
15
15
15
15
15
15
15
15
15
13
11
9
7
7
7
7
7
7
7
6
6
6
6
6
6
6
6
6
6
6
6
6
6
6
6
6
6
6
5
5
5
5
5
5
5
5
5
5
5
5
5
5
5
4
4
4
4
4
4
4
4
3
3
3
3
3
3
2
2
2
2
2
2
2
2
2
2
2
2
2
1
0
0
0
0
2
2
3
3
3
3
3
3
3
3
3
3
4
4
4
4
4
4
4
4
4
4
5
5
5
5
5
5
5
5
5
5
5
5
5
5
5
5
5
5
5
5
5
5
5
5
5
5
5
5
5
5
5
5
5
5
5
5
5
5
5
5
5
5
5
5
5
5
5
5
5
5
5
5
5
5
5
5
5
6
6
6
6
6
6
6
6
6
6
6
6
6
6
6
6
6
6
6
7
7
7
7
7
7
8
8
8
8
8
8
8
8
8
9
9
9
9
9
9
9
9
9
9
9
9
8
7
7
7
7
7
6
6
6
4
4
4
4
4
4
4
4
4
4
4
4
4
4
4
4
4
4
4
4
4
4
4
4
4
4
4
4
4
4
5
5
5
5
5
5
5
5
5
5
5
5
5
5
5
5
5
5
5
5
5
5
5
5
5
5
5
5
5
5
4
4
4
4
4
4
4
4
4
4
4
3
3
2
3
3
3
3
3
3
4
4
4
4
4
4
5
5
5
5
5
5
4
4
4
4
4
4
4
4
4
4
4
4
4
4
4
4
4
4
4
4
4
4
4
3
3
3
3
3
4
4
4
4
4
4
4
4
4
4
4
4
4
4
4
4
4
4
4
4
5
5
5
5
5
5
5
5
5
5
5
5
5
5
5
5
5
5
5
5
5
5
5
5
5
5
5
5
5
5
5
5
5
5
5
4
4
4
4
4
4
4
4
4
4
4
4
4
4
4
4
4
4
4
4
4
3
3
3
3
3
3
3
3
3
3
3
3
3
3
3
3
3
3
3
3
3
3
3
3
3
3
3
2
1
1
1
1
1
1
1
1
1
0
0
0
0
0
0
0
0
0
0
0
0
0
0
0
0
0
0
0
0
0
0
0
0
0
0
0
0
0
0
0
0
0
0
0
0
0
0
0
0
0
0
0
0
0
0
0
0
0
0
0
0
1
1
1
1
1
1
1
1
1
1
1
1
1
1
1
1
1
1
1
1
1
1
1
1
1
1
1
1
1
1
1
1
1
1
1
1
1
1
1
1
1
1
1
1
1
1
1
1
1
1
1
1
1
1
1
1
1
1
1
1
1
1
1
1
1
1
1
1
1
1
1
1
1
1
1
1
1
1
1
1
1
1
1
1
1
1
1
1
1
1
0
1
1
1
1
1
1
1
1
1
1
1
1
1
1
1
1
1
1
1
1
1
1
1
1
1
1
1
1
1
1
1
1
1
1
1
1
1
1
1
1
1
1
1
1
1
1
1
1
1
1
1
1
1
1
1
1
1
1
1
2
2
2
2
2
2
2
2
2
2
2
2
2
2
2
2
2
2
2
2
2
2
2
2
2
2
2
2
2
2
2
2
2
2
2
2
2
2
2
2
2
2
2
2
2
1
1
1
1
1
1
1
1
1
1
2
2
2
2
2
2
2
2
2
2
2
2
2
2
2
2
2
2
2
2
3
3
3
3
3
3
3
4
4
4
4
4
4
4
4
4
4
4
4
4
4
4
4
4
5
6
6
6
6
6
6
6
6
6
6
6
6
6
6
6
6
6
6
6
6
6
6
6
6
6
6
6
6
6
6
6
6
6
6
6
6
6
6
6
6
6
5
5
6
6
6
6
6
5
5
5
5
5
5
5
5
5
5
5
5
5
5
5
5
5
5
5
5
5
5
5
5
5
5
5
5
5
5
5
5
5
5
5
5
5
5
5
5
5
5
4
4
4
4
4
4
2
2
2
2
2
2
2
2
2
2
2
2
2
2
2
2
2
2
2
2
2
2
2
2
2
2
2
2
2
2
2
2
2
2
2
2
2
2
2
2
2
2
2
2
2
2
4
4
4
4
4
4
3
3
3
3
3
3
3
3
3
3
3
3
3
3
3
3
3
3
3
3
2
2
2
2
2
2
2
2
2
3
3
3
3
2
2
2
2
2
2
2
2
2
2
2
2
2
2
2
2
2
2
2
2
2
2
2
2
2
2
2
2
2
2
2
2
2
2
2
2
2
2
2
2
2
2
2
2
2
2
2
2
2
2
2
2
2
2
2
2
2
2
2
2
2
2
2
2
2
2
2
2
2
2
2
2
2
1
1
1
1
1
1
1
1
1
1
1
1
1
1
1
1
0
0
0
0
0
0
0
0
0
0
0
0
0
0
0
0
0
0
0
0
0
0
0
0
0
0
0
0
0
0
0
0
0
0
0
0
0
0
0
0
0
0
0
0
0
0
0
0
0
0
0
0
0
0
0
0
0
0
0
0
0
0
0
0
0
0
0
0
0
0
0
0
0
0
0
0
0
0
0
0
0
0
0
0
0
0
0
0
0
0
0
0
0
0
0
0
0
0
0
0
0
0
0
0
0
0
0
0
0
0
0
0
0
0
0
0
0
0
0
0
0
0
0
0
0
0
0
0
0
0
0
0
0
0
0
0
0
0
0
0
0
0
0
0
0
0
0
0
0
0
0
0
0
0
0
0
0
0
0
0
0
0
0
0
0
0
0
0
0
0
0
0
0
0
0
0
0
0
0
0
0
0
0
0
0
0
0
0
0
0
0
0
0
0
0
0
0
0
0
0
0
0
0
0
0
0
0
0
0
0
0
0
0
0
0
2
3
4
4
4
4
4
4
4
4
5
6
6
6
6
6
6
6
6
6
6
6
6
6
6
6
6
6
6
6
6
6
6
6
6
6
6
6
7
7
8
8
8
8
8
8
8
8
9
9
9
10
10
11
11
11
11
11
11
11
11
11
11
11
11
11
11
12
12
12
13
13
13
13
15
15
15
15
15
15
15
15
15
15
16
16
16
16
16
16
16
16
15
15
15
15
15
15
15
15
15
16
16
16
16
16
16
16
16
16
16
16
16
16
16
16
16
16
16
16
16
16
16
16
16
16
16
16
16
16
16
16
16
16
16
16
16
16
16
16
16
15
15
15
15
15
15
15
15
15
15
14
14
14
14
14
14
14
14
14
14
14
14
14
14
14
14
14
14
14
14
14
13
12
13
13
14
14
14
15
15
15
15
15
15
15
15
14
13
13
13
12
12
12
12
11
10
10
10
10
9
9
7
7
5
5
5
5
5
5
5
5
5
5
5
5
5
5
5
5
4
4
3
3
3
3
3
3
3
3
3
3
3
3
3
3
4
4
4
4
4
4
4
5
5
5
5
5
5
5
5
5
5
5
5
5
5
5
5
5
5
5
5
5
5
5
5
5
5
5
5
5
5
5
5
5
5
5
5
5
5
6
6
6
6
6
6
6
6
6
6
6
6
6
6
6
5
5
5
5
6
6
6
6
5
5
5
5
5
5
5
5
5
5
5
5
5
5
5
5
5
5
5
5
5
5
5
5
5
5
5
5
5
5
5
5
5
5
5
5
5
4
4
4
4
4
4
4
4
4
4
5
5
5
5
5
5
5
6
6
6
6
6
6
6
6
6
5
5
5
5
5
5
5
5
5
5
5
5
5
5
5
5
5
5
5
5
5
5
5
5
5
5
5
5
5
5
4
4
4
4
4
4
4
4
4
4
2
2
2
2
2
2
1
1
1
1
1
1
1
1
1
1
1
1
1
1
1
1
1
1
1
1
1
1
1
1
1
1
1
1
1
1
1
1
1
1
1
1
1
1
1
1
1
1
1
1
1
1
1
1
1
1
1
1
1
1
1
1
1
0
0
0
0
0
0
0
2
2
2
2
2
2
2
2
2
3
3
3
3
3
3
3
3
3
3
3
3
3
3
3
3
3
3
3
3
3
3
3
3
3
3
4
4
4
3
3
3
3
3
3
3
3
3
3
3
3
3
3
3
3
3
3
3
3
3
3
3
3
3
3
3
3
3
3
3
3
3
3
3
3
3
3
3
3
3
3
3
3
3
3
3
3
3
3
3
3
3
3
3
3
3
3
3
4
4
4
4
4
4
4
4
4
4
4
4
4
4
4
4
3
2
2
2
2
2
2
2
2
2
2
2
2
2
2
2
2
2
2
2
2
2
2
2
2
2
2
2
2
2
2
2
2
2
2
2
2
2
2
2
2
2
2
2
2
2
2
2
2
1
0
0
0
0
0
0
0
0
0
0
0
0
0
0
0
0
0
0
2
2
2
2
2
2
2
2
2
2
2
2
3
3
3
3
3
3
3
3
3
3
3
3
3
3
4
4
4
4
4
4
4
4
4
4
4
4
4
4
4
4
4
4
4
4
4
4
4
4
4
4
5
5
5
5
5
5
5
5
5
5
5
5
5
5
5
5
5
4
4
4
4
4
4
4
4
4
4
4
4
4
4
4
4
4
4
4
4
4
4
4
4
4
4
4
4
4
4
4
4
4
4
4
4
4
4
3
3
3
3
3
3
3
3
3
3
3
3
3
4
4
4
4
4
4
4
4
4
4
4
4
4
4
4
4
4
4
4
4
4
4
4
4
4
4
4
4
4
4
4
4
4
4
5
5
5
5
6
7
7
7
7
7
7
7
7
7
7
7
8
8
8
8
8
8
8
8
8
8
8
8
8
8
8
8
8
8
8
8
8
8
7
7
7
7
7
7
7
7
7
7
7
6
6
6
6
6
6
6
6
6
6
6
6
6
6
6
6
6
6
6
6
6
6
6
6
6
6
6
6
6
6
6
6
6
6
6
5
8
10
12
13
14
14
14
14
14
16
17
17
17
17
17
17
17
17
18
18
18
18
18
18
18
17
17
17
17
17
17
18
18
18
18
17
16
16
16
16
16
16
16
16
16
16
16
17
17
18
20
20
20
20
20
20
21
22
22
22
22
22
22
22
22
22
22
22
22
22
22
22
22
22
22
23
24
25
25
25
25
25
25
25
25
25
25
25
26
26
26
26
26
26
26
26
26
26
26
26
26
26
26
27
27
27
27
27
27
29
30
30
30
30
30
30
30
30
30
30
30
30
30
30
28
28
28
29
30
30
30
31
31
32
32
32
32
32
32
32
32
32
32
31
30
30
30
30
29
30
29
29
28
28
29
28
28
28
28
28
28
28
27
26
26
26
24
24
24
24
24
24
24
24
24
24
24
23
23
23
23
23
23
23
23
23
23
23
23
22
22
21
16
16
16
16
16
18
18
18
18
18
17
17
17
17
16
16
15
15
15
15
15
15
15
15
15
15
15
15
15
15
16
16
16
16
16
16
16
16
16
16
15
15
15
15
15
17
17
17
17
17
15
16
15
15
14
14
14
14
13
13
13
13
13
13
13
13
13
13
13
13
13
13
13
13
12
12
12
12
12
12
12
12
12
12
12
12
12
12
12
11
11
11
11
11
11
11
11
11
11
11
11
11
11
10
10
10
10
10
7
7
7
7
7
7
7
7
7
7
7
7
7
7
6
6
6
7
7
7
7
7
7
7
7
7
7
7
7
6
6
6
6
6
6
5
5
5
5
5
5
5
5
5
5
4
4
4
4
4
4
4
4
4
4
5
5
5
5
5
5
5
5
5
5
5
5
5
5
5
5
5
5
5
5
5
5
5
4
4
3
3
3
3
3
3
3
3
3
3
3
3
2
2
1
1
1
1
2
2
2
2
2
2
2
2
2
2
2
2
2
2
2
2
2
2
3
4
5
5
6
6
8
8
8
8
8
8
8
9
9
9
9
9
9
9
10
10
10
10
10
11
11
11
11
11
11
11
11
11
12
12
12
12
12
12
12
12
12
12
12
12
12
12
12
12
12
12
12
12
12
13
13
13
14
14
14
15
15
15
15
15
15
15
15
15
15
15
15
15
15
19
19
19
21
21
21
21
22
23
24
24
24
24
24
24
25
25
25
25
25
25
25
25
25
25
25
25
24
24
24
24
24
24
24
24
24
24
24
24
24
24
24
24
24
24
24
25
24
23
24
23
23
23
23
23
24
24
24
24
24
25
25
25
25
25
25
25
25
25
25
24
24
24
24
24
24
24
24
24
24
24
24
24
24
24
23
23
23
23
23
23
23
24
24
23
23
23
23
22
19
18
19
19
19
19
17
17
17
16
15
13
13
13
12
12
11
10
10
10
10
10
10
10
10
10
10
10
10
10
10
10
10
10
10
10
10
10
10
11
11
11
12
12
14
15
15
15
15
15
14
14
14
14
14
14
14
14
14
14
14
14
14
14
14
14
14
14
14
13
13
9
7
7
7
7
9
10
11
11
11
11
12
12
12
13
14
14
14
14
14
14
14
14
14
15
15
17
17
17
18
18
19
19
19
20
20
20
20
20
20
20
20
22
22
22
22
22
22
22
22
22
22
23
23
23
23
23
23
22
22
23
23
23
23
23
23
21
21
21
21
21
21
21
21
21
21
21
21
21
21
21
22
22
22
22
22
22
22
22
22
22
22
22
22
22
22
22
22
22
22
22
22
22
22
22
22
22
22
22
22
22
21
21
21
21
21
20
20
20
20
20
19
19
17
17
17
17
17
17
17
17
17
17
17
17
17
17
17
17
16
16
16
17
17
16
15
14
14
14
14
13
13
12
13
13
13
13
13
6
6
6
5
4
5
5
5
5
6
6
6
6
5
5
5
5
6
7
7
7
7
7
7
7
7
7
7
7
7
7
7
7
7
7
7
7
7
7
7
7
7
7
7
7
7
7
7
7
7
7
7
7
7
7
7
7
7
7
7
7
7
7
7
7
7
7
7
7
7
7
7
7
7
7
7
7
7
7
7
7
7
7
7
7
7
7
7
7
7
7
7
7
7
7
7
7
7
7
7
7
8
8
8
7
7
7
7
7
8
8
8
8
8
8
9
9
9
9
9
9
9
9
10
11
11
12
12
11
10
10
10
10
10
10
11
11
11
9
9
9
9
9
9
9
9
9
10
11
11
11
11
11
11
11
11
11
11
11
11
11
12
12
12
12
12
12
12
12
11
11
11
11
11
11
11
11
11
11
11
11
11
11
11
11
11
11
11
11
11
11
11
11
11
11
11
11
11
11
11
11
11
11
11
11
11
11
11
11
11
11
11
11
11
11
11
11
11
11
11
11
11
12
12
12
12
12
12
12
12
12
12
12
12
12
12
12
12
12
12
12
9
9
9
9
9
9
9
9
9
8
8
7
7
5
5
6
7
8
6
6
7
7
9
9
9
9
9
9
9
9
9
9
9
9
9
9
9
9
9
8
8
8
8
8
8
8
8
8
9
9
9
9
9
8
8
8
8
8
8
8
8
8
8
8
8
8
8
8
8
8
8
8
8
8
8
8
9
9
9
9
9
9
9
9
9
9
9
9
9
9
10
10
10
10
10
10
10
10
10
10
10
10
10
10
10
10
10
10
10
10
11
12
12
12
12
12
12
12
12
12
12
12
12
13
13
13
13
13
13
13
13
12
12
13
13
13
13
13
13
13
13
13
13
13
13
13
13
13
13
13
13
13
13
14
14
13
13
13
13
13
13
13
12
14
14
14
15
14
14
14
14
14
14
14
14
14
14
15
15
14
14
14
15
15
15
15
15
15
15
15
15
15
15
16
16
16
16
16
16
16
17
17
18
19
19
19
19
18
18
19
19
19
19
19
20
20
19
20
20
20
21
22
23
23
23
23
23
22
22
23
23
23
23
23
22
22
22
22
22
22
22
22
22
22
22
22
22
22
21
21
21
21
21
21
20
20
20
20
21
21
21
21
21
21
21
21
20
20
20
21
21
19
18
18
18
18
18
18
18
18
18
18
18
18
18
18
18
18
18
18
18
17
17
17
17
17
17
18
18
18
18
18
18
18
18
18
18
18
18
17
17
17
15
15
15
15
15
15
15
15
15
15
15
11
11
11
11
9
9
9
7
7
8
8
8
8
8
8
8
8
8
8
8
8
8
8
8
8
8
8
8
8
8
8
8
8
8
8
8
8
8
8
8
8
8
8
8
8
8
8
7
7
7
7
7
7
7
7
7
7
7
7
7
7
7
7
7
7
7
7
7
7
7
7
6
6
6
6
6
6
6
6
6
6
6
6
6
6
6
6
6
6
5
5
4
4
5
5
5
5
4
4
4
3
3
3
3
3
3
3
2
2
2
2
2
2
2
2
2
2
2
2
2
2
2
2
2
2
2
2
2
2
2
2
2
2
2
2
2
2
2
2
2
2
2
2
2
2
2
2
2
2
3
3
3
3
3
3
3
3
2
2
3
4
4
4
4
4
4
4
4
4
4
4
5
5
5
5
5
5
5
5
5
5
5
5
5
5
5
5
4
4
4
4
5
5
5
5
5
6
6
7
7
7
7
7
7
7
7
7
7
7
7
7
7
7
7
7
7
7
7
7
7
7
7
7
7
9
9
9
9
9
9
9
9
9
9
9
9
9
9
9
9
9
9
9
9
9
9
9
9
9
9
9
9
9
9
10
11
11
11
11
11
11
11
11
11
11
11
11
12
12
12
12
12
12
12
12
12
12
12
12
12
12
12
12
12
12
12
12
12
12
12
12
12
12
12
11
11
9
8
9
10
10
10
10
10
10
10
10
10
10
10
10
10
10
10
9
10
10
10
10
10
10
10
10
10
10
10
11
11
10
11
11
11
11
11
12
12
12
12
12
12
12
10
10
10
10
10
10
10
10
10
10
10
10
10
10
11
10
10
10
11
11
11
11
11
11
11
11
11
11
11
11
11
11
11
11
10
10
10
10
10
10
10
10
10
10
10
10
10
10
9
9
9
9
9
9
9
9
9
9
9
9
9
9
9
9
9
9
9
9
9
9
9
9
9
9
9
9
9
9
9
9
9
9
9
9
9
9
9
9
9
9
9
10
10
10
10
11
11
11
11
11
11
11
11
11
11
11
11
11
11
11
11
11
11
12
12
12
12
12
12
12
12
12
12
12
12
10
10
10
9
9
10
10
10
10
10
10
10
10
10
13
12
12
11
10
9
9
9
9
9
9
9
10
10
10
10
10
10
10
10
10
10
12
12
12
12
12
11
11
11
11
11
11
11
11
12
14
14
14
14
14
14
15
16
16
17
17
17
17
17
17
18
18
18
18
18
18
18
18
18
18
18
18
17
17
17
17
17
17
17
17
17
17
17
17
17
17
17
17
17
17
17
18
18
18
18
18
18
18
18
18
18
18
18
18
18
18
18
18
18
18
18
18
18
18
18
18
18
18
18
18
18
18
18
18
18
18
18
18
18
18
18
18
18
19
19
19
19
18
18
19
19
19
19
19
19
19
19
18
18
18
18
18
18
18
18
18
18
19
19
19
17
15
15
15
14
10
10
10
10
10
10
10
10
10
10
10
10
10
10
10
10
10
10
10
10
10
8
8
9
9
9
9
9
10
10
10
10
10
10
9
9
9
9
9
9
9
9
8
8
8
8
8
8
8
8
8
8
8
9
9
9
9
9
9
9
9
9
9
9
9
9
9
9
9
9
9
9
9
9
8
8
8
8
8
7
7
7
8
8
8
8
8
8
8
8
8
8
8
8
8
8
8
8
8
8
8
8
9
9
9
9
9
9
9
10
10
10
10
10
10
10
10
10
9
9
9
9
9
9
10
10
10
10
10
10
10
10
10
10
11
11
11
11
10
9
9
9
10
10
11
13
12
12
12
12
12
11
10
10
10
10
10
10
10
10
10
10
10
10
10
10
10
10
9
9
9
9
9
9
9
9
9
9
9
9
9
9
9
9
9
9
9
9
9
9
9
9
9
9
9
9
9
9
9
9
10
10
10
10
10
11
11
11
11
11
11
11
11
11
11
11
11
11
11
12
13
13
14
15
15
15
15
15
15
16
16
16
16
16
16
16
16
16
16
16
16
16
16
16
16
16
16
16
16
16
16
16
16
16
16
16
17
17
17
17
17
17
16
16
16
16
16
16
16
16
16
16
14
14
14
14
15
16
16
16
16
16
16
16
16
16
16
16
16
16
16
14
14
14
15
15
16
15
14
13
13
13
13
14
14
14
13
13
13
13
13
13
13
12
12
12
13
13
13
13
13
13
13
13
13
12
12
11
11
11
10
10
10
10
10
9
9
10
10
11
11
10
10
10
10
11
11
11
11
11
11
12
12
12
12
12
12
12
12
12
13
13
13
13
13
13
13
13
13
13
13
13
13
13
13
13
13
13
13
13
13
13
13
13
13
13
14
14
14
14
14
14
14
16
16
16
16
16
16
16
16
17
17
17
17
17
17
17
17
17
17
17
17
17
17
16
16
17
17
17
17
17
17
17
17
17
17
17
17
17
17
17
17
17
17
16
16
16
16
16
16
17
16
15
15
14
15
15
16
16
16
16
16
16
16
16
16
16
16
16
16
14
14
14
14
14
14
14
13
12
12
12
11
11
11
12
11
11
11
11
11
11
10
10
10
10
10
10
10
10
10
10
10
10
10
10
10
11
11
12
13
13
16
17
18
18
18
18
18
18
18
19
19
19
19
19
19
19
18
18
18
18
18
19
19
19
19
19
19
18
18
17
17
17
16
16
15
15
15
15
16
16
17
18
18
18
18
18
18
18
19
19
19
19
19
19
19
19
19
20
20
20
21
21
21
21
21
22
22
22
22
22
24
25
26
26
26
27
27
26
27
27
27
27
27
27
27
27
27
27
27
27
27
27
27
27
27
27
27
27
27
27
27
27
29
29
29
29
29
29
29
28
28
28
29
28
29
30
30
31
30
30
30
31
31
32
32
32
32
32
32
32
32
32
30
30
32
32
32
33
33
33
33
33
33
33
33
33
33
32
32
31
30
30
30
30
30
30
31
31
31
33
33
33
33
33
33
31
31
31
30
27
27
26
26
27
27
27
27
27
27
26
25
25
25
25
25
24
23
23
22
22
19
19
19
19
20
20
20
20
20
21
21
21
21
22
22
22
22
22
23
23
23
23
23
23
23
23
23
23
25
25
25
24
24
24
24
25
25
24
24
23
23
23
23
24
24
24
22
21
21
21
21
21
21
21
21
21
21
21
22
22
22
22
21
20
18
18
18
18
18
16
16
17
17
17
17
17
17
15
14
14
14
14
14
14
14
14
14
14
14
14
14
15
15
15
17
17
17
17
18
18
18
18
18
18
18
18
20
21
21
22
22
22
22
22
22
22
22
22
22
22
22
21
21
20
20
20
19
22
20
21
19
19
19
18
18
18
18
18
18
19
19
19
19
19
19
20
22
22
22
22
22
22
22
23
23
23
23
23
23
23
23
23
24
24
25
26
28
28
28
27
26
27
27
27
27
28
28
28
28
28
28
29
29
31
32
32
32
32
32
32
32
32
32
32
32
32
32
32
32
32
32
32
33
35
35
35
35
35
35
35
35
35
35
35
35
35
35
35
35
35
35
35
34
34
34
34
33
33
33
33
34
34
34
34
34
35
34
34
32
33
33
33
33
34
34
34
34
32
32
32
29
29
28
28
26
27
27
26
26
25
25
25
25
25
25
25
25
25
25
25
25
25
25
24
24
23
23
23
23
23
23
23
23
23
23
23
23
23
23
23
23
22
18
15
15
15
14
14
15
15
13
14
14
14
14
14
14
14
14
13
13
13
13
12
12
12
12
12
12
13
13
13
13
13
13
13
13
13
13
13
13
13
13
14
15
15
14
14
14
14
14
14
14
14
14
14
15
16
16
16
17
17
17
15
16
15
15
14
14
14
14
15
14
14
14
13
13
13
13
13
13
13
13
13
13
13
13
13
14
14
14
14
14
14
12
12
12
12
13
13
13
13
13
13
13
15
15
15
15
15
16
16
16
16
16
16
16
16
18
18
18
18
18
18
18
18
18
18
18
20
22
22
22
22
22
22
23
24
24
24
24
23
22
22
22
22
23
23
24
25
25
25
24
22
23
23
23
23
23
23
23
23
23
22
22
22
22
22
22
22
23
23
23
23
23
22
23
23
23
23
23
23
23
23
23
23
23
24
24
25
25
25
25
25
26
26
28
29
29
29
29
29
28
30
30
30
28
28
29
31
32
33
32
32
32
31
31
32
32
32
32
32
32
32
32
32
32
32
32
32
32
33
33
33
33
33
33
34
36
36
36
37
37
38
39
39
39
39
39
39
39
40
40
39
39
39
38
38
38
37
38
39
40
39
38
36
38
38
38
38
40
40
40
40
40
40
40
40
40
40
40
41
41
41
41
42
42
43
43
43
43
43
43
43
44
44
45
46
46
45
48
48
48
48
48
48
49
49
49
49
49
49
49
48
48
48
50
48
44
43
43
43
42
44
44
44
44
44
44
44
44
45
46
46
46
46
48
48
56
55
55
59
60
58
58
56
55
58
62
64
67
67
67
69
69
77
79
79
76
76
76
76
76
76
76
76
76
77
77
77
78
77
78
78
78
78
78
78
78
78
77
74
73
70
70
70
72
72
72
72
72
72
72
72
72
72
72
70
70
70
70
70
72
72
72
72
72
72
71
71
71
71
72
72
72
72
72
72
73
73
75
75
76
76
76
77
77
77
77
77
78
78
78
78
79
79
79
79
80
80
80
80
80
81
81
81
81
81
81
81
81
82
82
82
82
82
79
80
81
80
80
78
74
72
74
66
65
63
53
50
50
50
48
46
44
44
44
44
44
41
40
40
40
40
40
40
40
40
40
40
39
39
39
39
39
39
39
40
40
40
40
40
40
40
40
40
40
40
39
39
40
41
42
42
43
43
43
43
43
44
44
44
44
44
44
43
43
43
43
44
42
41
39
31
25
23
20
21
21
21
21
21
21
21
21
21
21
21
21
21
21
22
22
22
22
23
23
23
23
23
22
22
22
22
22
22
22
22
22
22
22
23
23
23
23
23
23
22
22
22
22
22
22
22
22
22
22
21
21
20
20
20
23
23
24
24
23
21
20
21
22
22
22
22
22
22
22
22
22
24
24
23
23
23
21
21
21
21
21
20
20
20
20
20
19
19
19
19
19
19
19
19
19
19
19
18
18
18
18
18
18
20
20
20
20
21
20
20
20
20
20
20
20
20
20
20
20
21
21
21
22
22
22
22
22
22
22
22
22
22
22
22
22
23
23
23
23
23
24
24
24
24
24
25
25
25
25
25
24
23
21
21
21
21
21
21
21
21
21
20
20
20
20
20
19
19
19
19
19
19
19
19
19
19
19
18
18
18
18
19
18
16
15
15
15
15
16
16
18
19
16
18
18
17
17
19
19
19
19
19
19
19
19
19
19
20
20
20
20
20
20
21
21
21
23
23
23
23
23
23
24
24
24
23
23
23
23
23
23
23
23
23
23
24
24
24
24
23
23
23
23
22
23
22
23
23
23
23
23
23
23
23
23
23
23
23
24
24
24
24
24
24
23
23
23
23
24
26
28
30
30
31
32
32
32
34
34
34
34
34
34
34
34
36
36
40
40
40
40
40
40
42
42
43
43
44
44
44
44
44
44
44
45
45
45
44
46
45
44
44
44
44
44
44
45
45
45
46
46
46
46
46
48
48
48
48
48
48
48
48
47
47
47
47
47
46
46
46
46
47
47
47
47
47
47
47
47
47
47
47
47
47
47
48
48
47
47
47
47
47
47
47
47
47
47
46
46
46
46
46
46
46
46
46
46
46
47
47
47
47
47
47
47
47
47
47
47
47
47
47
47
47
47
46
49
48
49
49
49
49
49
49
49
48
48
46
45
44
39
39
35
35
33
33
32
29
29
29
29
29
29
28
28
28
27
26
26
26
27
27
27
27
25
23
23
23
23
23
23
23
23
23
23
23
21
21
21
18
18
18
18
18
18
18
18
18
18
18
18
17
17
17
17
17
17
17
17
17
17
17
17
17
17
17
18
18
18
17
17
17
17
17
17
17
19
19
19
19
19
19
19
20
20
20
21
21
21
21
21
21
22
22
22
22
22
22
22
23
23
23
23
23
23
23
23
23
22
22
22
23
23
23
20
18
18
18
17
17
17
17
18
18
18
18
17
17
17
17
17
17
17
18
19
19
19
19
19
18
18
18
18
18
18
18
18
18
18
18
18
18
18
18
18
18
18
18
18
18
17
17
17
18
18
17
17
17
17
18
17
17
17
17
17
15
16
16
14
13
12
11
11
11
11
13
13
13
13
12
12
12
12
12
12
12
12
12
12
12
12
12
12
12
12
13
13
13
13
13
17
17
17
17
17
18
18
18
18
18
18
18
18
18
18
18
18
18
20
21
21
21
21
21
21
21
21
21
21
21
21
23
24
24
24
24
23
23
25
25
26
26
26
25
25
25
25
25
26
26
26
26
26
27
28
28
28
28
28
28
28
28
28
28
29
29
29
29
29
29
29
29
29
29
29
29
29
29
29
29
28
28
28
28
28
28
28
28
28
28
29
30
30
30
30
36
38
39
39
40
39
41
42
42
42
42
42
42
42
42
39
37
37
36
36
36
36
36
36
37
38
39
39
39
41
41
41
41
41
41
42
42
42
41
41
38
41
39
39
40
39
39
39
39
39
39
39
39
39
39
39
40
40
44
44
44
43
43
43
43
43
43
44
43
43
45
45
44
44
44
46
46
46
46
46
46
46
47
47
51
54
53
54
54
56
58
58
58
58
59
59
59
59
59
59
61
63
63
63
64
64
64
71
72
72
70
71
72
72
71
70
68
66
65
64
65
65
65
64
64
64
64
64
65
64
64
65
65
65
65
65
65
65
65
65
65
65
66
66
65
64
64
63
63
63
63
63
63
63
65
65
65
65
65
65
65
65
65
65
65
65
65
65
65
65
62
62
62
62
62
62
62
61
61
60
57
53
53
53
53
53
54
54
53
53
53
53
53
53
53
53
53
53
53
53
53
53
51
47
47
47
45
34
31
29
26
23
23
23
23
23
22
22
20
14
12
12
12
13
12
11
11
9
9
8
8
9
9
9
9
9
9
8
8
8
7
7
7
7
7
7
7
7
7
7
6
6
6
6
6
7
7
7
7
8
8
7
7
7
7
7
7
7
7
7
7
7
8
8
8
8
8
8
8
8
8
8
8
9
9
9
9
8
8
8
8
8
8
8
8
8
8
8
8
8
8
8
8
8
8
8
8
8
8
8
8
8
8
8
8
8
8
8
8
8
8
8
8
8
8
8
8
8
8
8
8
8
8
8
8
8
8
8
8
8
8
7
7
6
6
6
6
6
6
6
6
6
6
6
6
6
6
6
6
6
5
5
5
5
5
5
5
5
5
5
4
4
4
4
4
4
4
3
2
2
2
2
1
1
1
1
1
1
1
1
1
1
1
1
1
1
1
1
1
1
1
1
1
1
1
1
1
1
1
1
2
2
2
2
2
2
2
2
2
2
2
2
2
2
2
2
2
2
2
2
2
2
2
2
2
2
2
2
2
2
1
1
1
1
1
1
1
1
1
1
1
1
0
0
0
0
0
0
0
0
0
0
0
0
0
1
1
2
2
3
3
3
3
3
3
3
3
3
4
4
4
4
4
4
4
4
4
4
4
4
4
4
4
4
4
4
4
4
4
4
4
4
4
4
4
4
4
4
4
4
4
4
4
4
4
4
4
4
4
4
4
4
4
4
4
4
4
4
4
4
6
6
6
6
6
6
6
6
5
6
6
6
6
6
6
6
6
6
6
6
6
6
6
6
6
6
6
6
6
6
6
6
6
6
6
7
7
6
7
7
7
7
8
8
8
8
8
8
8
8
8
8
8
8
8
8
8
8
8
8
8
8
9
9
9
9
9
9
9
9
9
9
9
9
9
9
9
9
9
9
9
9
9
9
9
9
9
9
9
9
9
10
11
11
11
11
11
11
11
11
11
11
11
11
11
11
11
11
11
11
11
11
11
11
11
11
11
11
11
11
12
12
12
11
11
11
11
11
11
11
11
11
11
11
11
11
11
11
11
11
11
11
10
10
10
10
10
10
10
10
10
10
10
10
10
10
10
10
9
9
9
8
8
8
8
8
8
8
8
8
8
8
8
8
8
8
8
8
7
7
7
7
7
7
7
7
6
6
6
5
5
5
4
4
4
3
3
3
3
3
3
3
3
3
3
3
3
3
3
3
4
4
4
4
4
4
4
4
5
5
5
5
5
5
5
5
5
5
5
5
5
5
5
5
5
5
5
5
5
5
5
5
5
5
5
5
5
5
5
5
5
5
5
5
5
5
5
5
5
5
5
5
5
5
5
5
5
5
5
5
5
5
5
5
5
5
5
5
5
5
5
5
5
5
5
5
5
5
5
5
5
5
5
5
5
5
5
5
5
5
5
5
5
5
5
5
5
5
5
5
5
5
5
5
4
4
4
4
4
5
5
5
5
5
5
5
5
5
5
5
4
3
2
0
0
0
0
0
0
0
0
0
0
0
0
0
0
0
0
0
0
0
0
0
0
0
0
0
0
1
1
1
1
1
1
1
1
1
1
1
1
1
1
1
1
1
1
1
1
1
1
1
1
1
1
1
1
1
1
1
1
1
1
1
1
1
1
1
1
1
1
1
1
1
1
1
1
1
1
1
1
1
1
1
1
1
1
1
1
1
1
1
1
1
1
1
1
1
1
2
2
2
2
2
2
2
2
2
2
2
2
2
2
2
2
2
2
2
2
2
2
2
2
2
2
1
1
1
1
1
1
0
0
0
0
0
0
0
0
0
0
0
0
0
0
0
0
0
0
0
0
0
0
0
0
0
0
0
0
0
0
0
0
0
0
1
1
1
1
1
1
1
1
1
1
1
1
1
1
1
1
1
1
1
1
1
1
1
1
1
1
1
1
1
1
1
1
1
1
1
1
1
1
1
1
1
1
1
1
1
1
1
1
1
1
0
0
0
0
0
0
0
0
0
0
0
0
0
0
0
0
0
0
0
0
0
0
0
0
0
0
0
```
