## Supplemental Data S2 for "Transcriptome profiling of *Variovorax paradoxus* EPS under different growth conditions reveals regulatory and structural novelty in biofilm formation": TrimmomaticSph3L1-2_TrimmomaticSph3L1-1_NC_014931_v1_m15_l33_fr.plus.wig (part 3 of 17)

```
0
0
0
0
0
0
0
0
0
0
0
0
0
0
0
0
0
0
0
0
0
0
0
0
0
0
0
0
0
0
0
0
0
0
0
0
0
0
0
0
0
0
0
0
0
0
0
0
0
0
0
0
0
0
0
0
0
1
1
1
1
1
1
1
1
0
0
0
0
0
0
0
0
0
0
0
0
1
1
1
1
1
1
1
1
1
1
1
1
1
1
1
1
1
1
1
1
1
1
1
1
1
1
1
1
1
1
1
1
1
1
1
1
1
1
1
1
1
1
1
1
1
1
1
1
1
1
1
1
1
1
1
1
1
1
1
1
1
1
1
1
1
1
1
1
1
1
1
1
1
1
1
1
1
1
1
1
1
0
0
0
1
1
1
1
1
1
1
1
1
1
1
1
1
1
1
1
1
1
1
1
1
1
1
1
1
1
1
1
1
1
1
1
1
1
1
1
1
1
1
1
1
1
1
1
1
1
1
1
1
1
1
1
1
1
1
1
1
1
1
1
1
1
1
1
1
1
1
1
1
1
1
1
1
1
1
1
1
1
1
1
1
1
1
1
1
1
1
1
1
1
1
1
1
1
1
1
1
1
1
1
1
1
0
0
0
0
0
0
0
0
0
0
0
0
0
0
0
0
0
0
0
0
0
0
0
0
0
0
0
0
0
0
0
0
0
0
0
0
0
0
0
0
0
0
0
0
0
0
0
0
0
0
0
0
0
0
0
0
0
0
0
0
0
0
0
0
0
0
0
0
0
0
0
0
0
0
0
0
0
0
0
0
0
0
0
0
0
0
0
0
0
0
0
0
0
0
0
0
0
0
0
0
0
0
0
0
0
0
0
0
0
0
0
0
0
0
0
0
0
0
0
0
0
0
0
0
0
0
0
0
0
0
0
0
0
0
0
0
0
0
0
0
0
0
0
0
0
0
0
0
0
0
0
0
0
0
0
0
0
0
0
0
0
0
0
0
0
0
0
0
0
0
0
0
0
0
0
0
0
0
0
0
0
4
4
4
4
4
4
4
4
4
4
4
4
4
4
4
4
4
4
4
4
4
4
4
4
4
4
4
4
4
4
4
4
5
5
5
5
5
5
5
5
5
5
5
5
5
5
5
5
5
5
5
5
5
5
5
5
5
5
5
5
5
5
5
5
5
5
5
5
5
5
5
5
5
5
5
5
5
5
5
5
5
5
5
5
5
5
5
5
5
5
5
5
5
5
5
5
5
5
5
5
5
5
5
5
5
5
5
5
5
5
5
5
5
5
5
5
5
5
5
5
5
5
5
5
5
5
5
5
5
5
5
5
5
5
5
5
5
5
5
5
5
5
5
3
3
3
3
3
3
3
3
3
3
3
2
2
2
2
2
1
1
1
0
0
0
0
0
0
0
0
0
0
0
1
1
1
1
1
1
1
1
1
2
2
2
3
3
3
3
3
3
3
4
4
4
4
5
5
5
5
5
5
5
5
5
5
5
5
5
5
5
5
5
6
6
6
6
6
6
5
5
5
5
5
5
5
5
5
5
5
5
5
5
5
5
5
5
5
5
5
5
5
6
6
6
6
6
6
6
6
6
6
6
6
6
6
6
6
7
7
7
7
7
7
7
7
7
7
7
7
7
7
7
7
7
7
7
7
7
7
7
7
7
7
7
7
7
7
7
7
7
7
7
7
7
7
7
7
7
7
7
7
7
7
7
7
7
7
7
7
7
7
7
7
7
7
7
7
7
7
7
7
7
7
7
7
7
7
7
7
7
7
7
7
7
7
7
7
6
5
5
5
5
5
5
5
5
5
3
3
3
3
3
3
3
3
3
3
3
2
2
2
2
2
2
2
2
2
2
2
2
2
2
2
2
2
2
2
2
2
2
2
1
1
1
1
1
1
1
1
0
0
0
0
0
0
0
0
0
0
0
0
0
0
0
0
0
0
0
0
0
0
0
0
0
0
0
0
0
0
0
0
0
0
0
0
0
0
0
0
0
0
0
0
0
0
0
0
0
0
0
0
0
0
0
0
0
0
0
0
0
0
0
0
0
0
0
0
0
0
0
0
0
0
0
0
0
0
0
0
0
0
0
0
0
0
0
0
0
0
0
0
0
0
0
0
0
0
0
0
0
0
0
0
0
0
0
1
1
1
1
1
1
1
1
1
1
1
1
1
1
1
1
1
1
1
1
1
1
1
1
1
1
1
1
1
1
1
1
1
1
1
1
1
1
1
1
1
1
1
1
1
1
1
1
1
1
1
1
1
1
1
1
1
1
1
1
1
1
1
1
1
1
1
1
1
1
1
1
1
1
1
1
1
1
1
1
1
1
1
1
1
1
1
1
1
1
1
1
1
1
1
1
1
1
1
1
1
1
1
1
1
1
1
1
1
1
1
1
1
1
1
1
1
1
2
2
1
1
1
1
1
1
1
1
1
1
1
1
1
1
1
1
1
1
1
1
1
1
1
1
1
1
1
1
1
1
1
1
1
1
1
1
1
1
1
1
1
1
1
1
1
0
0
0
0
0
0
0
0
0
0
0
0
0
0
0
0
0
0
0
0
0
0
0
0
0
0
0
0
0
0
0
0
0
0
0
0
0
0
0
0
0
0
0
0
0
0
0
0
0
0
0
0
0
0
0
0
0
0
0
0
0
0
0
0
0
0
0
0
0
0
0
0
0
0
0
0
0
0
0
0
0
0
0
0
0
0
0
0
0
0
0
0
0
0
0
0
0
0
0
0
0
0
0
0
0
0
0
0
0
0
0
0
0
0
0
0
0
0
0
0
0
0
0
0
0
0
0
0
0
0
0
0
0
0
0
0
0
0
0
0
0
0
0
0
0
0
0
0
0
0
0
0
0
0
0
0
0
0
0
0
0
0
0
0
0
0
0
0
0
0
0
0
0
0
0
0
0
0
0
0
0
0
0
0
0
0
0
0
3
3
3
3
5
6
6
6
9
10
10
10
11
13
13
13
13
14
14
14
14
15
17
18
18
18
18
18
18
18
18
18
18
18
18
18
18
18
18
18
18
18
18
20
20
20
20
20
20
20
22
22
23
23
23
24
26
26
27
28
28
28
28
28
28
28
28
28
28
28
29
30
31
32
33
33
33
33
33
33
33
33
33
33
33
33
34
34
36
36
36
36
36
36
35
36
36
36
36
36
36
36
36
36
36
36
36
38
39
40
40
40
40
40
40
40
40
40
40
39
39
40
40
40
40
41
41
41
41
42
42
42
42
42
42
42
42
43
43
43
43
43
44
44
44
46
46
46
46
46
46
45
47
47
47
47
47
47
48
48
48
48
48
48
48
47
48
48
47
47
42
42
42
42
41
41
41
41
41
40
40
40
40
40
40
32
32
32
29
29
30
29
28
28
27
27
28
29
29
29
29
30
32
32
32
30
30
28
28
28
28
28
27
27
27
27
27
27
27
27
27
27
27
27
27
27
27
27
26
26
26
26
26
29
29
30
30
30
32
32
31
31
31
29
32
33
33
33
33
33
33
33
34
35
33
33
33
34
34
34
34
35
35
35
34
31
33
34
34
37
36
39
38
39
39
40
40
40
39
42
42
42
42
42
42
42
42
42
42
44
44
44
44
44
44
44
44
44
44
45
46
45
45
45
45
45
45
46
47
47
48
48
48
48
48
48
48
48
49
49
49
49
50
50
50
50
50
50
50
50
52
52
52
52
52
52
54
54
54
54
54
54
54
54
54
54
54
54
54
54
54
54
54
54
54
54
56
55
55
53
53
53
53
54
54
54
54
54
54
54
54
54
52
54
54
53
53
52
52
52
52
52
52
52
52
51
50
50
50
50
50
50
50
50
50
46
46
44
44
44
44
43
43
45
44
43
45
43
42
42
41
41
41
42
42
41
40
40
39
38
38
38
41
33
33
33
33
31
28
28
28
27
28
28
29
29
29
29
29
29
29
29
29
30
30
29
29
29
29
29
29
29
29
30
30
30
30
29
29
29
29
29
29
29
29
27
27
27
24
24
24
23
22
22
21
21
21
21
20
20
20
20
20
20
20
20
20
20
20
20
20
20
20
20
20
20
20
20
20
20
20
20
20
20
21
21
21
21
20
21
21
22
21
20
19
19
19
19
19
19
16
16
16
16
16
17
17
17
17
17
16
16
16
16
16
16
16
16
16
15
15
15
14
14
14
13
13
13
13
13
13
13
13
13
13
14
14
14
14
14
14
14
14
14
14
14
14
14
15
15
15
15
17
17
17
17
17
17
17
17
17
17
17
17
17
17
17
17
17
16
16
16
16
16
16
16
16
16
16
16
16
16
16
16
16
16
16
16
16
16
16
15
15
15
15
15
9
9
7
7
7
7
7
7
7
7
8
8
8
8
8
8
8
8
8
8
8
8
8
8
8
8
8
8
8
8
8
8
8
8
8
8
8
8
8
8
8
8
8
8
8
8
8
8
8
8
8
8
8
8
8
8
8
8
8
8
8
8
8
8
8
8
8
8
8
8
8
8
8
8
8
7
7
7
6
6
6
6
6
6
6
6
6
6
7
7
7
7
7
7
7
7
7
7
7
7
7
7
7
7
7
7
7
7
6
6
6
6
2
1
1
1
1
1
1
1
1
1
1
1
1
1
2
2
2
2
2
2
2
2
2
2
2
2
2
2
2
2
2
2
2
2
2
2
2
2
2
2
2
2
2
2
2
2
2
2
2
2
2
2
2
2
2
2
2
2
2
2
2
1
1
1
1
1
1
1
1
1
1
1
1
1
1
1
1
1
1
1
1
1
1
1
1
1
1
1
1
1
1
1
1
1
1
1
1
1
1
1
1
1
1
1
1
1
1
1
1
2
2
2
2
2
2
2
2
2
2
1
1
1
1
1
1
1
1
1
1
1
1
1
1
1
1
1
1
1
1
1
1
1
1
1
1
1
0
0
0
0
0
0
0
0
0
0
0
0
0
0
0
0
0
0
0
0
0
0
0
0
0
0
0
0
0
0
0
0
0
0
0
0
0
0
1
1
1
1
1
1
1
1
1
1
1
1
1
1
1
1
1
1
1
1
1
1
1
1
1
1
1
1
1
1
1
1
1
1
1
1
2
2
2
2
2
2
2
2
2
2
2
2
2
2
2
2
2
2
2
2
2
2
2
2
2
2
2
2
2
2
2
2
2
2
2
2
2
3
3
3
3
3
3
3
3
3
3
3
3
3
3
3
3
3
3
3
3
3
3
3
3
3
3
3
3
3
3
3
3
3
3
3
3
3
3
3
3
3
3
3
3
3
3
3
3
3
3
3
3
3
3
3
3
3
3
4
4
4
4
4
4
4
4
4
4
4
4
4
4
4
4
3
2
1
1
1
1
1
1
1
1
1
1
1
1
1
1
1
1
1
1
1
1
1
1
1
1
1
1
1
1
1
1
1
1
1
1
1
1
1
1
1
1
1
1
1
1
1
1
1
1
1
1
1
0
0
0
0
0
0
0
0
0
0
0
0
0
0
0
0
0
0
0
0
0
0
0
0
0
0
0
0
0
0
0
0
0
0
0
0
0
0
0
0
0
0
0
0
0
0
0
0
0
0
0
0
0
0
0
0
0
0
0
0
0
0
0
0
0
0
0
0
0
0
0
0
0
0
0
0
0
0
0
0
0
0
0
0
0
0
0
0
0
0
0
0
0
0
0
0
0
0
0
0
0
0
0
0
0
0
0
0
0
0
0
0
0
0
0
0
0
0
0
0
0
0
0
0
0
0
0
0
0
0
0
0
0
0
0
0
0
0
0
0
0
0
0
0
0
0
0
0
0
0
0
0
0
0
0
0
0
0
0
0
0
0
0
0
0
0
0
0
0
0
0
0
0
0
0
0
0
0
0
0
0
0
0
0
0
0
0
0
0
0
0
0
0
0
0
0
0
0
0
0
0
0
0
0
0
0
0
0
0
0
0
0
0
0
0
0
0
0
0
0
0
0
0
0
0
0
0
0
0
0
0
0
0
0
0
0
0
0
0
0
0
0
0
0
0
0
0
0
0
0
0
0
0
0
1
1
1
1
1
1
1
1
1
1
1
1
1
1
1
1
1
1
1
1
1
1
1
1
1
1
1
1
1
1
1
1
1
1
1
1
1
1
1
1
1
1
1
1
1
1
1
1
1
2
2
2
2
2
2
2
2
2
2
2
2
2
2
2
2
2
2
2
2
2
2
2
2
2
2
2
2
2
2
2
2
2
2
2
2
2
2
2
2
2
2
2
2
2
2
2
2
2
2
2
2
2
2
2
2
2
2
2
2
2
2
2
2
2
2
2
2
2
1
1
0
0
0
0
0
0
0
0
0
0
0
0
0
0
0
0
0
0
0
0
0
0
0
0
0
0
0
0
0
0
0
0
0
0
0
0
0
0
0
0
0
0
0
0
0
0
0
0
0
0
0
0
0
0
0
0
0
0
0
0
0
0
0
0
0
0
0
0
0
0
0
0
0
0
0
0
0
0
0
0
0
0
0
0
0
0
0
0
0
0
0
0
0
0
0
0
0
0
0
0
0
0
0
0
0
0
0
0
0
0
0
0
0
0
0
0
0
0
0
0
0
0
0
0
0
0
0
0
0
0
0
0
0
0
0
0
0
0
0
0
0
0
0
0
0
0
0
0
0
0
0
0
0
0
0
0
0
0
0
0
0
0
0
0
0
0
0
0
0
0
0
0
0
0
0
0
0
0
0
0
0
0
0
0
0
0
0
0
0
0
0
0
0
0
0
0
0
0
0
0
0
0
0
0
0
0
0
0
0
0
0
0
0
0
0
0
0
0
0
0
0
0
0
0
0
0
0
0
0
0
0
0
0
0
0
0
0
0
0
0
0
0
0
0
0
0
0
0
0
0
0
0
0
0
0
0
0
0
0
0
0
0
0
0
0
0
0
0
0
0
0
0
0
0
0
1
1
1
1
1
1
1
1
1
1
1
1
1
1
1
1
1
1
1
1
1
2
2
2
2
2
2
2
2
2
2
2
2
2
2
2
2
2
2
2
2
2
2
2
2
2
2
2
2
2
2
2
2
2
2
2
2
2
2
2
2
2
2
2
2
2
2
2
2
2
2
2
2
2
2
2
2
2
2
2
2
2
1
1
1
1
1
1
1
1
1
1
1
1
1
1
1
1
1
1
1
1
1
1
1
1
1
1
0
0
0
0
0
0
0
0
0
0
0
0
0
0
0
0
0
0
0
0
0
0
0
0
0
0
0
1
1
1
1
1
1
1
1
1
1
1
1
0
0
0
0
0
0
0
0
0
0
0
0
0
0
0
0
0
0
0
0
0
0
0
0
0
0
0
0
0
0
0
0
0
0
0
0
0
0
0
0
0
0
0
0
0
0
0
0
0
0
0
0
0
0
0
0
0
0
0
0
0
0
0
0
0
0
0
0
0
0
0
0
0
0
0
0
0
0
0
0
0
0
0
0
0
0
0
0
0
0
0
0
0
0
0
0
0
0
0
0
0
0
0
0
0
0
0
0
0
0
0
0
0
0
0
0
0
0
0
0
0
0
0
0
0
0
0
0
0
0
0
0
0
0
0
0
0
0
0
0
0
0
0
0
0
0
0
0
0
0
0
0
0
0
0
0
0
0
0
0
0
0
0
0
0
0
0
0
0
0
0
0
0
0
0
0
0
0
0
0
0
0
0
0
0
0
0
0
0
0
0
0
0
0
0
0
0
0
0
0
0
0
0
0
0
0
0
0
0
0
0
0
0
0
0
0
0
0
0
0
0
0
0
0
0
0
0
0
0
0
0
0
0
0
0
0
0
0
0
0
0
0
0
0
0
0
0
0
0
0
0
0
0
0
0
0
0
0
0
0
0
0
0
0
0
0
0
0
0
0
0
0
0
0
0
0
0
0
0
0
0
0
0
0
0
0
0
0
0
0
0
0
0
0
0
0
0
0
0
0
0
0
0
0
0
0
0
0
0
0
0
0
0
0
0
0
0
0
0
0
0
0
0
0
0
0
0
0
0
0
0
0
0
0
0
0
0
0
0
0
0
0
0
0
0
0
0
0
0
0
0
0
0
0
0
0
0
0
0
0
0
0
0
0
0
0
0
0
0
0
0
0
0
0
0
0
0
0
0
0
0
0
0
0
0
0
0
0
0
0
0
0
0
0
0
0
0
0
0
0
0
0
0
0
0
0
0
0
0
0
0
0
0
0
0
0
0
0
0
0
0
0
0
0
0
0
0
0
0
0
0
0
0
0
0
0
0
0
0
0
0
0
0
0
0
0
0
0
0
0
0
0
0
0
0
0
0
0
0
0
0
0
0
0
0
0
0
0
0
0
0
0
0
0
0
0
0
0
0
0
0
0
0
0
0
0
0
0
0
0
0
0
0
0
0
0
0
0
0
0
0
0
0
0
0
0
0
0
0
0
0
0
0
0
0
0
0
0
0
0
0
0
0
0
0
0
0
0
0
0
0
0
0
0
0
0
0
0
0
0
0
0
0
0
0
0
0
0
0
0
0
0
0
0
0
0
0
0
0
0
0
0
0
0
0
0
0
0
0
0
0
0
0
0
0
0
0
0
0
0
0
0
0
0
0
0
0
0
0
0
0
0
0
0
0
0
0
0
0
0
0
0
0
0
0
0
0
0
0
0
0
0
0
0
0
0
0
0
0
0
0
0
0
0
0
0
0
0
0
0
0
0
0
0
0
0
0
0
0
0
0
0
0
0
0
0
0
0
0
0
0
0
0
0
0
0
0
0
0
0
0
0
0
0
0
0
0
0
0
0
0
0
0
0
0
0
0
0
0
0
0
0
0
0
0
0
0
0
0
0
0
0
0
0
0
0
0
0
0
0
0
0
0
0
0
0
0
0
0
0
0
0
0
0
0
0
0
0
0
0
0
0
0
0
0
0
0
0
0
0
0
0
0
0
0
0
0
0
0
0
0
0
0
0
0
0
0
0
0
0
0
0
0
0
0
0
0
0
0
0
0
0
0
0
0
0
0
0
0
0
0
0
0
0
0
0
0
0
0
0
0
0
0
0
0
0
0
0
0
0
0
0
0
0
0
0
0
0
0
0
0
0
0
0
0
0
0
0
0
0
0
0
0
0
0
0
0
0
0
0
0
0
0
0
0
0
0
0
0
0
0
0
0
0
0
0
0
0
0
0
0
0
0
0
0
0
0
0
0
0
0
0
0
0
0
0
0
1
1
1
1
1
1
1
1
1
1
1
1
1
1
1
1
1
1
1
1
1
1
1
1
1
1
1
1
1
1
1
1
1
1
1
1
1
1
1
1
1
1
1
1
1
1
1
1
1
1
1
1
1
1
1
1
1
1
1
1
1
1
1
1
1
1
1
1
1
1
1
1
1
1
1
1
1
1
1
1
1
1
1
1
1
1
1
1
1
1
1
1
1
1
1
1
1
1
1
1
1
1
1
1
1
1
1
1
1
1
1
1
1
1
1
1
1
1
1
1
1
1
1
1
1
1
1
1
1
1
1
1
1
1
1
1
1
1
1
1
0
0
0
0
0
0
0
0
0
0
0
0
0
0
0
0
0
0
0
0
0
0
0
0
0
0
0
0
0
0
0
0
0
0
0
0
0
0
0
0
0
0
0
0
0
0
0
0
0
0
0
0
0
0
0
0
0
0
0
0
0
0
0
0
0
0
0
0
0
0
0
0
0
0
0
0
0
0
0
0
0
0
0
0
0
0
0
0
0
0
0
0
0
0
0
0
0
0
0
0
0
0
0
0
0
0
0
0
0
0
0
0
0
0
0
0
0
0
0
0
0
0
0
0
0
0
0
0
0
0
0
0
0
0
0
0
0
0
0
0
0
0
0
0
0
0
0
0
0
0
0
0
0
0
0
0
0
0
0
0
0
0
0
0
0
0
0
0
0
0
0
0
0
0
0
0
0
0
0
0
0
0
0
0
0
0
0
0
0
0
0
0
0
0
0
0
0
0
0
0
0
0
0
0
0
0
0
0
0
0
0
0
0
0
0
0
0
0
0
0
0
0
0
0
0
0
0
0
0
0
0
0
0
0
0
0
0
0
0
0
0
0
0
0
0
0
0
0
0
0
0
0
0
0
0
0
0
0
0
0
0
0
0
0
0
0
0
0
0
0
0
0
0
0
0
0
0
0
0
0
0
0
0
0
0
0
0
0
0
0
0
0
0
0
0
0
0
0
0
0
0
0
0
0
0
0
0
0
0
0
0
0
0
0
0
0
0
0
0
0
0
0
0
0
0
0
0
0
0
0
0
0
0
0
0
0
0
0
0
1
1
1
1
1
1
1
1
1
1
1
1
1
1
1
1
1
1
1
1
1
1
1
1
1
1
1
1
1
1
1
1
1
1
1
1
1
1
1
1
1
1
1
1
1
1
1
1
1
1
1
1
1
1
1
1
1
1
1
1
2
2
2
2
2
2
2
2
2
2
2
2
2
2
2
2
2
2
2
2
2
2
2
2
2
2
2
2
2
2
2
2
2
2
2
2
2
2
2
2
2
2
2
2
2
2
2
2
2
2
2
2
2
2
2
2
2
2
2
2
2
2
2
2
2
2
2
2
2
2
2
2
2
2
2
2
2
2
2
2
2
1
1
1
1
1
1
1
1
1
1
1
1
1
1
1
1
1
1
1
1
1
1
1
1
1
1
1
1
1
1
1
1
1
1
1
1
1
1
1
1
1
1
1
1
1
1
1
1
1
1
1
1
1
1
1
1
1
1
1
0
0
0
0
0
0
0
0
0
0
0
0
0
0
0
0
0
0
0
0
0
0
0
0
0
0
0
0
0
0
0
0
0
0
0
0
0
0
0
0
0
0
0
0
0
0
0
0
0
0
0
0
0
0
0
0
0
0
0
0
0
0
0
0
0
0
0
0
0
0
0
0
0
0
0
0
0
0
0
0
0
0
0
0
0
0
0
0
0
0
0
0
0
0
0
0
0
0
0
0
0
0
0
0
0
0
0
0
0
0
0
0
0
0
0
0
0
0
0
0
0
0
0
0
0
0
0
0
0
0
0
0
0
0
0
0
0
0
0
0
0
0
0
0
0
0
0
0
0
0
0
0
0
0
0
0
0
0
0
0
0
0
0
0
0
0
0
0
0
0
0
0
0
0
0
0
0
0
0
0
0
0
0
0
0
0
0
0
0
0
0
0
0
0
0
0
0
0
0
0
0
0
0
0
0
0
0
0
0
0
0
0
0
0
0
0
0
0
0
0
0
0
0
0
0
0
0
0
0
0
0
0
0
0
0
0
0
0
0
0
0
0
0
0
0
0
0
0
0
0
0
0
0
0
0
0
0
0
0
0
0
0
0
0
0
0
0
0
0
0
0
0
0
0
0
0
0
0
0
0
0
0
0
0
0
0
0
0
0
0
0
0
0
0
0
0
0
0
0
0
0
0
0
0
0
0
0
0
0
0
0
0
0
0
0
0
0
0
0
0
0
0
0
0
0
0
0
0
0
0
0
0
0
0
0
0
0
0
0
0
0
0
0
0
0
0
0
0
0
0
0
0
0
0
0
0
0
0
0
0
0
0
0
0
0
0
0
0
0
0
0
0
0
0
0
0
0
0
0
0
0
0
0
0
0
0
0
0
0
0
0
0
0
0
0
0
0
0
0
0
0
0
0
0
0
0
0
0
0
0
0
0
0
0
0
0
0
0
0
0
0
0
0
0
0
0
0
0
0
0
0
0
0
0
0
0
0
0
0
0
0
0
0
0
0
0
0
0
0
0
0
0
0
0
0
0
0
0
0
0
0
0
0
0
0
0
0
0
0
0
0
0
0
0
0
0
0
0
0
0
0
0
0
0
0
0
0
0
0
0
0
0
0
0
0
0
0
0
0
0
0
0
0
0
0
0
0
0
0
0
0
0
0
0
0
0
0
0
0
0
0
0
0
0
0
0
0
0
0
0
0
0
0
0
0
0
0
0
0
0
0
0
0
0
0
0
0
0
0
0
0
0
0
0
0
0
0
0
0
0
0
0
0
0
0
0
0
0
0
0
0
0
0
0
0
0
0
0
0
0
0
0
0
0
0
0
0
0
0
0
0
0
0
0
0
0
0
0
0
0
0
0
0
0
0
0
0
0
0
0
0
0
0
0
0
0
0
0
0
0
0
0
0
0
0
0
0
0
0
0
0
0
0
0
0
0
0
0
0
0
0
0
0
0
0
0
0
0
0
0
0
0
0
0
0
0
0
0
0
0
0
0
0
0
0
0
0
0
0
0
0
0
0
0
0
0
0
0
0
0
0
0
0
0
0
0
0
0
0
0
0
0
0
0
0
0
0
0
0
0
0
0
0
0
0
0
0
0
0
0
0
0
0
0
0
0
0
0
0
0
0
0
0
0
0
0
0
0
0
0
0
0
0
0
0
0
0
0
0
0
1
1
1
0
0
0
0
0
0
0
0
0
0
0
0
0
0
0
0
0
0
0
0
0
0
0
0
0
0
0
0
0
0
0
0
0
0
0
0
0
0
0
0
0
0
0
0
0
0
0
0
0
0
0
0
0
0
0
0
0
0
0
0
0
0
0
0
0
0
0
0
0
0
0
0
0
0
0
0
0
0
0
0
0
0
0
0
0
0
0
0
0
0
0
0
0
0
0
0
0
0
0
0
0
0
0
0
0
0
0
0
0
0
0
0
0
0
0
0
0
0
0
0
0
0
0
1
1
1
1
1
1
1
1
1
1
1
1
1
1
1
1
1
1
1
1
1
1
1
0
0
0
0
0
0
0
0
0
0
0
0
0
3
3
3
3
3
3
3
3
3
3
3
3
3
3
3
3
3
3
3
3
3
3
3
3
3
3
3
3
3
3
3
3
3
3
3
3
3
3
3
3
3
3
3
3
3
3
3
3
3
3
3
3
3
3
3
3
3
3
3
3
3
3
3
3
3
3
3
3
3
3
3
3
3
3
3
3
3
3
3
3
3
2
2
2
2
2
2
2
2
2
2
2
2
2
2
2
2
2
2
2
2
2
2
2
2
2
2
2
1
1
1
1
1
1
1
1
1
1
1
1
1
1
1
1
1
1
1
1
1
1
1
1
1
1
1
1
1
1
1
1
0
0
0
0
0
0
0
0
0
0
0
0
0
0
0
0
0
0
0
0
0
0
0
0
0
0
0
0
0
0
0
0
0
0
0
0
0
0
0
0
0
0
0
0
0
0
0
0
0
0
0
0
0
0
0
0
0
0
0
0
0
0
0
0
0
0
0
0
0
0
0
0
0
0
0
0
0
0
0
0
0
0
0
0
0
0
0
0
0
0
0
0
0
0
0
0
0
0
0
0
0
0
0
0
0
0
0
0
0
0
0
0
0
0
0
0
0
0
0
0
0
0
0
0
0
0
0
0
0
0
0
0
0
0
0
0
0
0
0
0
0
0
0
0
0
0
0
0
0
0
0
0
0
0
0
0
0
0
0
0
0
0
0
0
0
0
0
0
0
0
0
0
0
0
0
0
0
0
0
0
0
0
0
0
0
0
0
0
0
0
0
0
0
0
0
0
0
0
0
0
0
0
0
0
0
0
0
0
0
0
0
0
0
0
0
0
0
0
0
0
0
0
0
0
0
0
0
0
0
0
0
0
0
0
0
0
0
0
0
0
0
0
0
0
0
0
0
0
0
0
0
0
0
0
0
0
0
0
0
0
0
0
0
0
0
0
0
0
0
0
0
0
0
0
0
0
0
0
0
0
0
0
0
0
0
0
0
0
0
0
0
0
0
0
0
0
0
0
0
0
0
0
0
0
0
0
0
0
0
0
0
0
0
0
0
0
0
0
0
0
0
0
0
0
0
0
0
0
0
0
0
0
0
0
0
0
0
0
0
0
0
0
0
0
0
0
0
0
0
0
0
0
0
0
0
0
0
0
0
0
0
0
0
0
0
0
0
0
0
0
0
0
0
0
0
0
0
0
0
0
0
0
0
0
0
0
0
0
0
0
0
0
0
0
0
0
0
0
0
0
0
0
0
0
0
0
0
0
0
0
0
0
0
0
0
0
0
0
0
0
0
0
0
0
0
0
0
0
0
0
0
0
0
0
0
0
0
0
0
0
0
0
0
0
0
0
0
0
0
0
0
0
0
0
0
0
0
0
0
0
0
0
0
0
0
0
0
0
0
0
0
0
0
0
0
1
1
1
1
1
1
1
1
1
1
1
1
1
1
1
1
1
1
1
2
2
2
2
2
2
2
2
2
2
2
2
2
2
2
2
2
2
2
2
3
3
3
3
3
3
3
3
3
3
3
3
3
3
3
3
3
3
3
3
3
3
3
3
3
4
4
4
4
4
4
4
4
4
4
4
4
4
4
4
4
4
4
4
4
4
4
4
4
4
4
4
3
3
3
3
3
3
3
3
3
3
3
3
3
3
3
3
3
3
3
3
3
3
3
3
3
3
3
3
3
3
3
2
2
2
2
2
3
3
3
3
3
3
3
3
3
3
3
3
3
3
3
3
3
3
3
3
3
3
3
3
3
3
3
3
3
3
3
3
3
3
3
4
4
4
4
4
4
4
4
4
4
4
4
4
4
4
4
4
4
4
4
4
4
4
4
4
4
4
3
3
3
3
3
3
3
3
3
3
3
3
3
3
3
3
3
3
3
3
2
2
2
2
2
2
2
2
2
2
2
2
2
2
2
2
2
2
2
2
2
2
2
2
2
2
2
2
2
1
1
1
1
1
1
1
1
1
1
1
1
1
1
1
1
1
1
1
0
0
0
0
0
0
0
0
0
0
0
0
0
0
0
0
0
0
0
0
0
0
0
0
0
0
0
0
0
0
0
0
0
0
0
0
0
0
0
0
0
0
0
0
0
0
0
0
0
0
0
0
0
0
0
0
0
0
0
0
0
0
0
0
0
0
0
0
0
0
0
0
0
0
0
0
0
0
0
0
0
0
0
0
0
0
0
0
0
0
0
0
0
0
0
0
0
0
0
0
0
0
0
0
0
0
1
1
1
2
2
2
2
2
3
3
3
3
3
3
3
3
3
3
3
3
3
3
3
3
3
3
3
3
3
3
3
4
4
4
4
4
4
4
4
4
4
4
4
4
4
4
4
4
4
4
4
4
4
4
4
4
4
4
4
4
4
4
4
4
4
4
4
4
4
4
4
4
4
4
4
4
4
4
4
4
4
4
4
4
4
4
4
4
4
4
4
4
4
4
4
4
4
4
4
4
4
4
4
4
4
4
3
3
3
3
3
3
3
4
4
4
4
4
4
4
4
4
4
4
4
4
4
4
4
4
4
4
4
4
4
4
3
2
2
2
2
2
2
2
2
2
2
2
2
2
2
2
2
2
2
2
2
2
2
2
2
2
2
2
2
2
2
2
2
2
2
2
2
2
2
2
2
2
2
2
2
2
2
2
2
2
2
2
2
2
2
2
2
2
1
1
1
1
1
1
1
1
1
1
1
1
0
0
0
0
0
0
0
0
0
0
0
1
1
1
1
1
1
1
1
1
1
1
1
2
2
2
2
2
3
3
3
3
3
3
3
3
3
3
3
3
3
3
3
3
3
3
3
3
2
2
2
2
2
2
2
2
2
2
2
2
2
2
2
2
2
2
2
2
2
2
2
2
2
2
2
2
2
2
2
2
2
2
2
2
2
2
2
2
2
2
2
2
2
2
2
2
2
2
2
2
2
1
1
1
1
1
1
1
1
1
1
1
1
1
1
1
1
1
1
1
1
1
1
1
1
1
1
1
1
1
1
1
1
1
1
1
1
1
1
1
1
1
1
1
1
1
1
1
1
1
1
1
1
1
1
1
1
1
1
1
1
1
1
1
1
1
1
1
1
1
1
1
1
0
0
0
0
0
0
0
0
0
0
0
0
0
0
0
0
0
0
0
0
0
0
0
0
0
0
0
0
0
0
0
0
0
0
0
0
0
0
0
0
0
0
0
0
0
0
0
0
0
0
0
0
0
0
0
0
0
0
0
0
0
0
0
0
1
1
1
1
1
1
1
1
1
1
1
1
1
1
1
1
1
1
1
1
1
1
1
1
1
1
1
1
1
1
1
1
1
1
1
1
1
1
1
1
1
1
1
1
1
2
2
2
2
2
2
2
2
2
3
3
3
3
3
3
3
3
3
3
3
3
3
3
3
3
3
3
3
3
3
3
3
3
3
3
3
3
3
3
3
3
3
3
3
3
3
3
3
3
3
3
3
3
3
3
3
3
3
3
3
3
3
3
3
3
3
3
3
3
3
3
3
3
3
3
3
3
3
3
3
3
3
3
3
3
3
3
3
3
3
3
3
3
3
3
3
3
3
3
3
3
3
3
3
3
3
3
3
3
3
3
3
3
3
3
3
3
3
3
3
3
3
3
3
3
3
2
2
2
2
2
2
2
2
2
2
2
2
2
2
2
2
2
2
2
2
2
2
2
2
2
2
2
2
2
2
2
2
2
2
2
2
1
1
2
2
2
2
2
2
2
2
2
2
2
1
1
1
1
1
1
1
1
1
1
1
1
1
1
1
1
1
1
1
1
1
1
1
1
1
1
1
1
1
1
1
1
1
1
1
1
1
1
1
1
1
1
1
1
1
1
1
1
1
1
1
1
1
1
1
1
1
1
1
1
1
1
1
1
1
1
1
1
1
1
1
1
1
1
1
1
1
1
1
1
1
1
1
1
1
1
1
1
1
1
1
1
1
1
1
1
1
1
1
1
1
1
0
0
0
0
0
0
0
0
0
0
0
0
0
0
0
0
0
0
0
0
0
0
0
0
0
0
0
0
0
0
0
0
0
0
0
0
0
0
0
0
0
0
0
0
0
0
0
0
0
0
0
0
0
0
0
0
0
0
0
0
0
0
0
0
0
0
0
0
0
0
0
0
0
0
0
0
0
0
0
0
0
0
0
0
0
0
0
0
0
0
0
0
0
0
0
0
0
0
0
0
0
0
0
0
0
0
0
0
0
0
0
0
0
0
0
0
0
0
0
0
0
0
0
0
0
0
0
0
0
0
0
0
0
0
0
0
0
0
0
0
0
0
0
0
0
0
0
0
0
0
0
0
0
0
0
0
0
0
0
0
0
0
0
0
0
0
0
0
0
0
0
0
0
0
0
0
0
0
0
0
0
0
0
0
0
0
0
0
0
0
0
0
0
0
0
0
0
0
0
0
0
0
0
0
0
0
0
0
0
0
0
0
0
0
0
0
0
0
0
0
0
0
0
0
0
0
0
0
0
0
0
0
0
0
0
0
0
0
0
0
0
0
0
0
0
0
0
0
0
0
0
0
0
0
0
0
0
0
0
0
0
0
0
0
0
0
0
0
0
0
0
0
0
0
0
0
0
0
0
0
0
0
0
0
0
0
0
0
0
0
0
0
0
0
0
0
0
0
0
0
0
0
0
0
0
0
0
0
0
0
0
0
0
0
0
0
0
0
0
0
0
0
0
0
0
0
0
0
0
0
0
0
0
0
0
0
0
0
0
0
0
0
1
1
1
1
1
1
1
1
1
1
1
1
1
1
1
1
1
1
1
1
1
1
1
1
1
1
1
1
1
1
1
1
1
1
1
1
1
1
1
1
1
1
1
1
1
1
1
2
2
2
2
2
2
2
2
2
2
2
2
2
2
2
2
2
2
2
2
2
2
2
2
2
2
2
2
2
2
2
2
2
2
1
1
1
1
1
1
1
1
1
1
1
1
1
1
1
1
1
1
1
1
0
0
0
0
0
0
0
0
0
0
0
0
0
0
0
0
0
0
0
0
0
0
1
1
1
1
1
1
1
1
1
1
1
1
1
1
1
1
1
1
1
0
0
0
0
0
0
0
0
0
0
0
0
0
0
0
0
0
0
0
0
0
0
0
0
0
0
0
0
0
0
0
0
0
0
0
0
0
0
0
0
0
0
0
0
0
0
0
0
0
0
0
0
0
0
0
0
0
0
0
0
0
0
0
0
0
0
0
0
0
0
0
0
0
0
0
0
0
0
0
0
0
0
0
0
0
0
0
0
0
0
0
0
0
0
0
0
0
0
0
0
0
0
0
0
0
0
0
0
0
0
0
0
0
0
0
0
0
0
0
0
0
0
0
0
0
0
0
0
0
0
0
0
0
0
0
0
0
0
0
0
0
0
0
0
0
0
0
0
0
0
0
0
0
0
0
0
0
0
0
0
0
0
0
0
0
0
0
0
0
0
0
0
0
0
0
0
0
0
0
0
0
0
0
0
0
0
0
0
0
0
0
0
0
0
0
0
0
0
0
0
0
0
0
0
0
0
0
0
0
0
0
0
0
0
0
0
0
0
0
0
0
0
0
0
0
0
0
0
0
0
0
0
0
0
0
0
0
0
0
0
0
0
0
0
0
0
0
0
0
0
0
0
0
0
0
0
0
0
0
0
0
0
0
0
0
0
0
0
0
0
0
0
0
0
0
0
0
0
0
0
0
0
0
0
0
0
0
0
0
0
0
0
0
0
0
0
0
0
0
0
0
0
0
0
0
0
0
0
0
0
0
0
0
0
0
0
0
0
0
0
0
0
0
0
0
0
0
0
0
0
0
0
0
0
0
0
0
0
0
0
0
0
0
0
0
0
0
0
0
0
0
0
0
0
0
0
0
0
0
0
0
0
0
0
0
0
0
0
0
0
0
0
0
0
0
0
0
0
0
0
0
0
0
0
0
0
0
0
0
0
0
0
0
0
0
0
0
0
0
0
0
0
0
0
0
0
0
0
0
0
0
0
0
0
0
0
0
0
0
0
0
0
0
0
0
0
0
0
0
0
0
0
0
0
0
0
0
0
0
0
0
0
0
0
0
0
0
0
0
0
0
0
0
0
0
0
0
0
0
0
0
0
0
0
0
0
0
0
0
0
0
0
0
0
0
0
0
0
0
0
0
0
0
0
0
0
0
0
0
0
0
0
0
0
0
0
0
0
0
0
0
0
0
0
0
0
0
0
0
0
0
0
0
0
0
0
0
0
0
0
0
0
0
0
0
0
0
0
0
0
0
0
0
0
0
0
0
0
0
0
0
0
0
0
0
0
0
0
1
1
1
1
1
1
1
1
1
1
1
1
1
1
1
1
1
1
1
1
1
1
1
1
1
1
1
1
1
1
1
1
1
1
1
1
1
1
1
1
1
1
1
1
1
1
1
1
1
1
1
1
1
1
1
1
1
1
1
1
1
1
1
1
1
1
1
1
1
1
1
1
1
1
1
1
1
1
1
1
1
1
1
3
3
3
3
3
3
4
4
4
4
4
4
4
4
4
4
4
4
4
4
4
4
4
4
4
4
5
5
5
5
5
5
5
5
5
5
5
5
5
5
5
5
5
5
5
4
4
4
4
4
4
4
5
5
6
6
6
6
5
5
5
6
6
6
6
6
6
6
6
6
6
6
6
6
6
6
6
6
8
9
9
10
10
10
10
10
10
10
10
10
10
10
10
10
10
10
10
10
10
10
10
10
10
10
10
11
11
11
11
11
11
11
11
11
11
11
11
11
12
12
12
12
12
12
12
12
12
12
12
12
12
12
12
12
12
12
12
12
12
12
12
12
12
12
12
12
12
12
12
12
12
12
12
11
11
10
10
10
10
10
10
10
9
9
8
8
8
8
7
7
7
7
7
7
7
7
7
7
7
7
7
7
7
7
7
7
7
7
7
7
7
7
7
7
7
7
7
7
7
7
7
7
7
7
7
7
7
7
7
7
7
7
7
7
7
7
7
7
7
7
7
7
7
6
6
4
4
4
4
4
4
4
2
2
2
2
2
2
2
2
2
2
2
2
2
2
2
2
2
2
2
2
2
2
2
2
2
2
2
1
1
1
1
1
1
1
1
1
1
1
1
1
1
1
1
1
1
1
1
1
1
1
1
1
1
1
1
1
1
1
1
1
1
0
0
0
0
0
0
0
0
0
0
0
0
0
0
0
0
0
0
0
0
0
0
0
0
0
0
0
0
0
0
0
0
0
0
0
0
0
0
0
0
0
0
0
0
0
0
0
0
0
0
0
0
0
0
0
0
0
0
0
0
0
0
0
0
0
0
0
0
0
0
0
0
0
0
0
0
0
0
0
0
0
0
0
0
0
0
0
0
0
0
0
0
0
0
0
0
0
0
0
0
0
0
0
0
0
0
0
0
0
0
0
0
0
0
0
0
0
0
0
0
0
0
0
0
0
0
0
0
0
0
0
0
0
0
0
0
0
0
0
0
0
0
0
0
0
0
0
0
0
0
0
0
0
0
0
0
0
0
0
0
0
0
0
0
0
0
0
0
0
0
0
0
0
0
0
0
0
0
0
0
0
0
0
0
0
0
0
0
0
0
0
0
0
0
0
0
0
0
0
0
0
0
0
0
0
0
0
0
0
0
0
0
0
0
1
2
2
2
2
2
2
1
1
1
1
1
1
1
1
1
1
1
1
1
1
1
1
1
1
1
1
1
1
1
1
1
1
1
1
1
1
1
1
1
1
1
1
1
1
1
1
1
1
1
1
1
1
1
1
1
1
1
1
1
1
1
1
1
1
1
1
1
1
1
1
1
1
1
1
1
1
1
1
1
1
1
1
1
1
1
1
1
1
1
1
1
1
1
1
1
1
1
1
1
1
1
1
1
1
1
1
1
1
1
1
0
0
0
0
0
0
0
0
0
0
0
0
0
0
0
0
0
0
0
0
0
0
0
0
0
0
0
0
0
0
0
0
0
0
0
0
0
0
0
0
0
0
0
0
0
0
0
0
0
0
0
0
0
0
0
0
0
0
0
0
0
0
0
0
0
0
0
0
0
0
0
0
0
0
0
0
0
0
0
0
0
0
0
0
0
0
0
0
0
0
0
0
0
0
0
0
0
0
0
0
0
0
0
0
0
0
0
0
0
0
0
0
0
0
0
0
0
0
0
0
0
0
0
0
0
0
0
0
0
0
0
0
0
0
0
0
0
0
0
0
0
0
0
0
0
0
0
0
0
0
0
0
0
0
0
0
0
0
0
0
0
0
0
0
0
0
0
0
0
0
0
0
0
0
0
0
0
0
0
0
0
0
0
0
0
0
0
0
0
0
0
0
0
0
0
0
0
0
0
0
0
0
0
0
0
0
0
0
0
0
0
0
0
0
0
0
0
0
0
0
0
0
0
0
0
0
0
0
0
0
0
0
0
0
0
0
0
0
0
0
0
0
0
0
0
0
0
0
0
0
0
0
0
0
0
0
0
0
0
0
0
0
0
0
0
0
0
0
0
0
0
0
0
0
0
0
0
0
0
0
0
0
0
0
0
0
0
0
0
0
0
0
0
0
0
0
0
0
0
0
0
0
0
0
0
0
0
0
0
0
0
0
0
0
0
0
0
0
0
0
0
0
0
0
0
0
0
0
0
0
0
0
0
0
0
0
0
0
0
1
1
1
1
1
1
1
1
1
1
1
1
1
1
1
1
1
1
1
1
1
1
1
2
2
2
2
2
3
3
3
4
4
4
4
4
4
4
4
4
4
4
4
5
5
5
5
5
5
5
6
6
6
6
6
6
6
6
6
6
6
6
6
6
6
6
6
6
6
6
6
6
6
6
6
6
6
6
6
6
6
6
6
6
6
6
6
6
6
6
6
6
6
6
6
6
6
6
6
6
6
6
6
6
6
6
6
6
6
6
6
6
6
6
6
6
7
7
7
7
7
7
7
7
7
7
7
7
7
7
7
7
7
7
7
7
8
8
7
7
7
6
6
5
4
4
4
6
6
6
6
6
6
6
6
6
6
6
6
6
6
6
6
6
6
6
6
6
6
6
6
6
6
6
7
7
7
6
6
6
5
5
5
5
6
6
6
6
6
6
6
6
6
6
6
6
6
6
6
6
6
6
6
6
6
6
6
6
6
6
6
6
6
6
6
6
6
6
6
6
6
6
6
6
6
6
6
6
6
6
6
6
6
6
6
6
6
6
6
6
6
6
6
4
4
4
4
4
4
4
4
4
4
4
4
4
4
4
4
4
4
4
4
4
4
4
4
3
3
3
3
3
3
3
3
3
3
3
3
3
3
3
3
3
3
3
3
3
3
2
1
1
1
1
1
1
1
0
0
0
0
0
0
0
0
0
0
0
0
0
0
0
0
0
0
0
0
0
0
0
0
0
0
0
0
0
0
0
0
0
0
0
0
0
0
0
0
0
0
0
0
0
0
0
0
0
0
0
0
0
0
0
0
0
0
0
0
0
0
0
0
0
0
0
0
0
0
0
0
0
0
0
0
0
0
0
0
0
0
0
0
0
0
0
0
0
0
0
0
0
0
0
0
0
0
0
0
0
0
0
0
0
0
0
0
0
0
0
0
0
0
0
0
0
0
0
0
0
0
0
0
0
0
0
0
0
0
0
0
0
0
0
0
0
0
0
0
0
0
0
0
0
0
0
0
0
0
0
0
0
0
0
0
0
0
0
0
0
0
0
0
0
0
0
0
0
0
0
0
0
0
0
0
0
0
0
0
0
0
0
0
0
0
0
0
0
0
0
0
0
0
0
0
0
0
0
0
0
0
0
0
0
0
0
0
0
0
0
0
0
0
0
0
0
0
0
0
0
0
0
0
0
0
0
0
0
0
0
0
0
0
0
0
0
0
0
0
0
0
0
0
0
0
0
0
0
0
0
0
0
0
0
0
0
0
0
0
0
0
0
0
0
0
0
0
0
0
0
0
0
0
0
0
0
0
0
0
0
0
0
0
0
0
0
0
0
0
0
0
0
0
0
0
0
0
0
0
0
0
0
0
0
0
0
0
0
0
0
0
0
0
0
0
0
0
0
0
0
0
0
0
0
0
0
0
0
0
0
0
0
0
0
0
0
0
0
0
0
0
0
0
0
0
0
0
0
0
0
0
0
0
0
0
0
0
0
0
0
0
0
0
0
0
0
0
0
0
0
0
1
1
1
1
1
1
1
1
1
1
1
1
1
1
1
1
1
1
1
1
1
1
1
1
1
1
1
1
1
1
1
1
1
1
1
1
1
1
1
1
1
1
1
1
1
1
1
1
1
1
1
1
1
1
1
1
1
1
1
1
1
1
1
1
1
1
1
1
1
1
1
1
1
1
1
1
1
1
1
1
1
1
1
1
1
1
1
1
1
1
1
1
1
1
1
1
1
1
1
1
1
0
0
0
0
0
0
0
0
0
0
0
0
0
0
0
0
0
0
0
0
0
0
0
0
0
0
0
0
0
0
0
0
0
0
0
0
0
0
0
0
0
0
0
0
0
0
0
0
0
0
0
0
0
0
0
0
0
0
0
0
0
0
0
0
0
0
0
0
0
0
0
0
0
0
0
0
0
0
0
0
0
0
0
0
0
0
0
0
0
0
0
0
0
0
0
0
0
0
0
0
0
0
0
0
0
0
0
0
0
0
0
0
0
0
0
0
0
0
0
0
0
0
0
0
0
0
0
0
0
0
0
0
0
0
0
0
0
0
0
0
0
0
0
0
0
0
0
0
0
0
0
0
0
0
0
0
0
0
0
0
0
0
0
0
0
0
0
0
0
0
0
0
0
0
0
0
0
0
0
0
0
0
0
0
0
0
0
0
0
0
0
0
0
0
0
0
0
0
0
0
0
0
0
0
0
0
0
0
0
0
0
0
0
0
0
0
0
0
0
0
0
0
0
0
0
0
0
0
0
0
0
0
0
0
0
0
0
0
0
0
0
0
0
0
0
0
0
0
0
0
0
0
0
0
0
0
0
0
0
0
0
0
0
0
0
0
0
0
0
0
0
0
0
0
0
0
0
0
0
0
0
0
0
0
0
0
0
0
0
0
0
0
0
0
0
0
0
0
0
0
0
0
0
0
0
0
0
0
0
0
0
0
0
0
0
0
0
0
0
0
0
0
0
0
0
0
0
0
0
0
0
0
0
0
0
0
0
0
0
0
0
0
0
0
0
0
0
0
0
0
0
0
0
0
0
0
0
0
0
0
0
0
0
0
0
0
0
0
0
0
0
0
0
0
0
0
0
0
0
0
0
0
0
0
0
0
0
0
0
0
0
0
0
0
0
0
0
0
0
0
0
0
0
0
0
0
0
0
0
0
0
0
0
0
0
0
0
0
0
0
0
0
0
0
0
0
0
0
0
0
0
0
0
0
0
0
0
0
0
0
0
0
0
0
0
0
0
0
0
0
0
0
0
0
0
0
0
0
0
0
0
0
0
0
0
0
0
0
0
0
0
0
0
0
0
0
0
0
0
0
0
0
0
0
0
0
0
0
0
0
0
0
0
0
0
0
0
0
0
0
0
0
0
0
0
0
0
0
0
0
0
0
0
0
0
0
0
0
0
0
0
0
0
0
0
0
0
0
0
0
0
0
0
0
0
0
0
0
0
0
0
0
0
0
0
0
0
0
0
0
0
0
0
0
0
0
0
0
0
0
0
0
0
0
0
0
0
0
0
0
0
0
0
0
0
0
0
0
0
0
0
0
0
0
0
0
0
0
0
0
0
0
0
0
0
0
0
0
0
0
0
0
0
0
0
0
0
0
0
0
0
0
0
0
0
0
0
0
0
0
0
0
0
0
0
0
0
0
0
0
0
0
0
0
0
0
0
0
0
0
0
0
0
0
0
0
0
0
0
0
0
0
0
0
0
0
0
0
0
0
0
0
0
0
0
0
0
0
0
0
0
0
0
0
0
0
0
0
0
0
0
0
0
0
0
0
0
0
0
0
0
0
0
0
0
0
0
0
0
0
0
0
0
0
0
0
0
0
0
0
0
0
0
0
0
0
0
0
0
0
0
0
0
0
0
0
0
0
0
0
0
0
0
0
0
0
0
0
0
0
0
0
0
0
0
0
0
0
0
0
0
0
0
0
0
0
0
0
0
0
0
0
0
0
0
0
0
0
0
0
0
0
0
0
0
0
0
0
0
0
0
0
0
0
0
0
0
0
0
0
0
0
0
0
0
0
0
0
0
0
0
0
0
0
0
0
0
0
0
0
0
0
0
0
0
0
0
0
0
0
0
0
0
0
0
0
0
0
0
0
0
0
0
0
0
0
0
0
0
0
0
0
0
0
0
0
0
0
0
0
0
0
0
0
0
0
0
0
0
0
0
0
0
0
0
0
0
0
0
0
0
0
0
0
0
0
0
0
0
0
0
0
0
0
0
0
0
0
0
0
0
0
0
0
0
0
0
0
0
0
0
0
0
0
0
0
0
0
0
0
0
0
0
0
0
0
0
0
0
0
0
0
0
0
0
0
0
0
0
0
0
0
0
0
0
0
0
0
0
0
0
0
0
0
0
0
0
0
0
0
0
0
0
0
0
0
0
0
0
0
0
0
0
0
0
0
0
0
0
0
0
0
0
0
0
0
0
0
3
38
40
40
53
53
53
57
58
59
59
60
60
60
62
62
62
63
64
64
64
64
64
64
64
64
64
64
64
64
64
64
64
64
65
65
65
65
65
65
65
65
65
65
65
65
66
66
67
69
70
70
70
71
71
71
71
71
71
72
72
72
76
77
77
79
79
79
79
80
80
81
81
81
81
81
81
81
87
87
87
87
88
90
90
90
90
91
91
91
91
91
91
92
95
97
97
97
97
97
97
97
97
97
97
97
94
92
93
93
99
101
104
103
104
106
106
107
108
108
108
113
115
116
116
116
116
116
116
116
116
116
116
116
116
115
115
115
115
115
115
115
115
115
115
114
115
110
104
105
102
102
100
102
102
102
102
101
102
102
99
99
99
99
100
99
99
97
97
98
97
97
97
98
96
95
95
95
95
94
95
96
96
96
95
95
90
89
88
86
85
84
82
79
80
80
80
80
79
78
78
74
74
75
75
76
68
68
66
66
67
67
66
64
63
63
63
64
64
64
64
64
64
64
65
64
64
64
64
64
64
63
59
58
52
48
45
44
44
44
44
44
44
45
45
45
47
46
47
47
48
48
48
48
48
48
48
48
48
49
49
49
49
48
48
48
48
48
48
49
49
48
40
38
39
40
39
38
38
37
37
37
37
37
37
38
38
36
34
31
31
31
31
31
31
31
31
31
31
31
31
31
31
31
31
29
29
32
32
32
32
32
32
32
32
32
33
34
36
36
36
36
36
37
35
36
35
35
35
36
38
38
37
37
36
36
36
36
37
37
37
37
38
38
38
38
35
37
37
36
36
39
41
44
44
44
44
45
45
47
47
47
47
47
49
49
49
50
50
49
49
50
50
50
50
50
50
50
50
50
50
50
50
52
55
56
56
56
56
56
57
60
60
59
59
59
58
57
59
57
57
58
58
56
57
56
56
56
57
57
56
56
55
55
54
54
53
53
53
53
52
52
52
52
52
51
51
51
52
52
52
52
52
52
51
51
53
53
53
53
53
53
53
53
53
53
53
53
54
54
54
54
54
55
55
55
56
57
57
57
57
57
57
57
57
57
57
55
55
53
48
48
47
45
45
44
42
42
42
43
43
43
44
48
48
48
48
48
48
45
44
42
40
40
41
41
41
41
40
40
40
40
40
39
39
38
39
39
42
38
37
34
30
30
30
30
30
30
30
30
30
30
30
30
30
30
30
29
31
32
31
32
31
32
31
29
29
29
29
28
29
29
29
30
30
30
30
30
30
30
30
30
30
30
30
29
29
28
28
28
28
28
28
29
29
29
27
27
27
27
30
30
31
31
32
31
31
31
31
31
32
32
32
32
32
32
32
32
30
31
30
31
31
31
31
31
31
31
31
31
31
31
31
31
32
33
33
33
33
33
33
33
34
34
34
34
36
38
38
38
38
38
37
35
33
34
34
34
34
34
34
35
35
35
35
35
35
35
35
35
35
35
35
35
35
35
35
35
35
35
35
35
35
34
34
35
34
34
34
33
33
33
33
33
33
33
32
33
32
26
25
24
24
24
26
26
26
26
27
27
27
27
28
29
29
29
29
29
29
30
30
30
30
30
29
29
26
26
26
29
29
29
28
28
27
28
29
31
31
31
32
32
32
32
32
34
35
36
36
36
35
35
35
35
35
35
35
35
35
35
35
35
36
36
36
36
37
36
36
35
35
34
36
36
36
35
32
32
32
32
32
33
33
34
34
34
34
35
35
35
36
36
37
37
37
37
37
37
37
37
37
37
37
37
37
37
40
40
40
41
41
41
42
43
43
43
45
45
45
45
45
45
46
46
46
48
49
52
52
52
52
52
50
51
51
51
51
52
52
52
52
51
51
51
51
52
52
52
53
53
54
55
57
57
57
58
58
58
58
58
58
58
58
57
57
58
59
58
58
58
58
55
53
54
54
58
60
61
63
66
66
66
66
65
65
65
65
63
62
61
59
59
59
60
60
61
60
60
60
60
60
60
60
64
64
65
66
66
66
66
66
68
68
69
71
71
71
70
70
70
70
70
70
68
69
67
67
67
67
67
67
67
67
67
66
66
66
66
66
66
66
66
66
66
67
66
64
63
61
61
60
60
60
60
61
61
61
61
61
60
60
59
60
61
61
61
59
59
59
59
59
58
58
58
59
58
58
58
58
58
59
59
59
59
59
59
59
59
59
57
57
56
53
50
49
47
47
47
43
43
37
37
37
37
37
37
37
37
37
36
35
35
33
34
34
34
33
35
35
35
35
34
33
31
27
26
26
29
31
31
29
29
28
28
28
28
29
28
28
28
26
25
25
25
25
25
25
25
27
26
25
25
25
24
25
26
26
28
31
32
33
33
34
34
35
35
35
35
34
33
33
32
34
34
34
34
34
35
36
36
37
37
37
37
37
37
37
37
43
43
45
45
43
43
43
43
43
43
43
43
43
44
44
44
44
46
47
48
48
48
48
48
48
50
50
51
52
53
53
53
54
55
55
56
57
57
57
57
57
57
57
57
57
58
58
58
58
59
59
59
59
61
61
61
61
61
62
62
62
62
63
62
62
62
61
58
58
54
54
54
55
54
54
54
54
54
54
54
54
54
54
55
55
56
58
58
58
60
61
61
61
62
62
62
62
62
62
63
63
63
63
63
63
63
63
63
63
63
63
63
63
62
62
62
62
62
62
62
63
63
62
60
59
58
58
58
58
58
59
59
59
59
59
59
59
59
58
58
58
58
58
58
58
58
55
50
45
38
39
39
39
40
43
44
47
47
47
47
47
47
47
47
46
47
47
48
48
49
49
49
49
49
49
51
51
51
51
51
51
51
50
50
49
49
49
50
49
49
49
49
50
50
49
49
50
49
49
49
49
49
50
52
52
52
52
51
47
47
46
46
45
45
45
48
50
50
52
52
52
52
52
52
52
52
52
52
52
52
52
52
52
52
53
53
53
53
52
52
53
53
55
55
55
55
55
55
55
55
55
56
56
56
56
56
56
56
57
60
60
60
60
60
60
60
60
60
60
59
58
55
55
56
55
51
49
45
45
45
46
46
45
45
42
42
41
41
41
41
41
42
42
42
42
42
41
41
40
40
40
40
40
40
40
40
40
40
40
40
40
40
39
39
39
39
39
38
38
38
38
38
38
38
38
38
38
38
36
36
36
36
35
36
36
37
38
36
35
35
37
38
38
37
37
36
36
36
32
28
28
28
28
29
29
29
29
29
29
30
30
31
31
32
31
31
32
32
32
32
32
36
36
37
37
36
36
33
32
31
31
31
31
31
32
33
33
32
30
30
31
31
31
31
32
32
32
32
31
31
31
31
26
26
25
25
24
24
24
24
24
25
26
27
27
27
27
27
27
27
27
27
27
27
27
27
27
28
30
30
30
32
32
33
32
32
33
33
33
34
34
34
34
33
33
33
33
34
34
34
34
35
37
37
37
38
38
38
38
38
38
39
39
39
40
40
40
40
40
40
40
40
41
41
41
42
42
42
43
45
45
45
45
45
43
42
42
41
41
41
41
42
44
46
46
46
46
46
46
46
46
46
48
47
48
48
48
49
46
45
46
47
47
46
46
48
48
48
48
48
48
49
48
49
49
48
48
48
48
49
49
49
49
49
49
50
50
51
51
51
51
51
51
51
50
50
50
50
51
51
51
51
51
51
51
50
50
50
50
50
49
46
46
46
46
45
44
44
44
44
44
44
44
44
43
43
42
42
41
39
39
39
39
42
45
45
45
43
43
43
44
45
45
45
44
44
43
43
45
45
45
44
46
47
47
48
48
51
52
52
52
52
52
51
51
51
50
52
53
52
52
51
50
45
47
48
48
48
48
49
52
52
52
52
52
51
52
51
51
50
47
46
47
47
47
47
47
47
48
48
48
49
50
51
51
52
56
56
56
54
55
54
54
54
54
53
52
52
53
52
53
53
52
53
53
53
54
54
54
53
53
54
55
55
55
55
54
53
53
53
55
55
56
56
56
56
56
56
56
57
57
57
57
57
56
56
56
54
53
53
53
53
55
56
56
56
57
57
57
57
58
57
57
57
57
57
59
59
59
59
59
59
60
60
59
58
58
59
59
60
60
60
60
59
59
58
59
62
62
62
62
60
55
54
51
51
51
51
50
50
50
50
52
53
53
53
53
54
54
54
54
54
54
55
55
56
55
55
55
57
57
57
57
57
57
57
57
57
58
58
58
60
60
60
62
62
60
60
60
59
56
56
56
56
56
57
57
57
57
57
57
57
57
57
57
57
57
57
56
55
57
57
57
57
59
59
59
59
59
59
59
59
59
59
59
59
59
58
57
54
54
52
51
51
51
54
53
53
53
53
53
53
53
53
53
53
53
54
54
54
54
54
54
54
56
57
57
57
58
57
57
57
58
58
58
58
58
58
58
58
58
58
57
57
58
58
58
58
60
60
60
60
60
60
60
60
60
62
61
60
60
57
59
59
59
60
62
61
61
61
51
51
51
49
46
46
46
46
46
46
46
47
45
45
46
47
44
44
44
44
46
46
44
45
45
43
45
44
44
44
44
45
47
48
48
48
48
48
48
48
48
48
48
48
48
48
49
49
49
51
52
52
51
51
51
51
51
51
51
51
51
51
51
51
51
51
51
51
51
51
52
52
52
54
54
54
54
55
55
55
56
56
57
57
57
57
57
57
57
56
56
56
54
52
52
52
51
51
51
50
50
50
51
51
50
49
48
48
48
48
47
45
45
46
48
45
46
45
44
44
47
47
46
46
46
46
46
46
47
47
47
47
47
47
46
44
44
44
44
44
45
45
45
46
46
50
48
52
58
58
62
63
64
64
65
65
65
66
67
68
69
69
69
67
68
67
68
69
69
69
69
69
69
69
69
69
71
71
72
72
73
73
74
74
77
77
77
77
77
77
77
79
80
80
81
81
81
82
82
82
82
81
80
80
79
79
80
81
81
85
84
84
85
87
88
86
86
86
85
85
84
84
85
84
84
85
86
86
86
86
88
88
88
88
87
90
90
90
90
91
92
90
91
91
92
94
94
95
95
95
95
94
94
94
94
94
94
94
94
96
97
98
99
100
100
100
100
100
106
107
108
107
107
109
109
109
110
110
116
116
116
116
119
120
122
121
122
122
128
130
131
129
119
115
110
111
113
116
116
120
119
119
119
119
118
118
118
118
118
118
119
120
121
121
121
118
119
119
121
121
121
120
118
118
118
118
119
121
123
121
123
118
117
116
129
133
133
133
133
133
133
132
134
139
139
139
138
138
145
145
147
147
147
149
150
153
154
154
155
156
156
156
156
156
157
159
159
159
159
160
161
161
161
161
161
162
163
163
164
164
166
166
166
171
172
171
171
170
170
170
170
170
170
173
173
172
172
172
172
172
173
173
173
173
173
175
174
176
176
176
176
180
181
181
181
183
186
183
183
183
183
185
183
180
178
179
173
165
163
141
129
127
129
129
129
129
132
133
133
134
134
134
135
135
136
136
137
136
134
133
124
119
116
115
114
114
113
116
116
116
116
120
124
121
118
117
116
117
119
119
120
120
120
120
119
117
117
117
117
117
119
120
120
122
122
123
124
123
123
123
124
126
124
126
126
128
128
127
127
127
126
124
120
119
120
120
126
126
126
128
121
119
120
116
111
111
103
102
103
102
101
100
98
98
98
98
98
98
99
99
99
98
98
99
99
99
100
100
101
101
101
101
102
103
103
103
103
104
104
103
101
99
98
98
99
99
99
99
99
99
99
99
100
100
100
100
99
99
98
94
95
97
98
98
98
100
99
99
99
98
98
99
100
98
94
94
87
84
82
82
80
80
79
75
73
73
74
74
74
74
72
70
66
64
62
62
62
62
62
62
62
61
61
57
57
58
55
55
54
54
54
54
54
55
55
54
52
50
48
48
49
49
52
52
53
52
52
52
52
52
57
57
57
57
57
57
57
58
58
58
58
58
58
58
58
58
57
57
57
52
52
53
52
52
50
50
50
49
49
49
49
49
51
54
54
54
50
50
50
50
50
52
53
55
56
57
57
58
57
58
58
59
58
58
58
53
52
57
57
56
55
54
54
54
54
55
55
54
55
55
56
56
57
57
57
57
57
54
54
54
55
55
55
55
55
57
55
56
54
54
54
54
54
54
54
54
54
54
53
53
54
54
56
56
56
55
55
55
55
55
55
55
55
56
55
56
59
59
59
59
59
60
60
60
60
60
60
58
58
58
58
61
61
61
61
63
62
61
61
61
62
64
64
61
61
61
65
67
67
67
67
72
73
75
77
77
77
78
80
80
81
81
81
81
81
81
83
83
98
97
97
97
99
107
107
109
113
113
113
113
113
114
114
114
116
115
114
114
114
113
114
114
115
116
116
113
111
105
106
110
110
110
110
109
109
109
110
110
111
112
111
112
112
110
110
108
108
109
109
112
112
112
112
112
112
113
113
113
113
113
113
113
115
114
115
116
116
118
118
119
119
119
119
119
118
118
118
118
118
118
119
121
122
122
123
126
120
120
123
120
120
120
120
118
117
115
114
113
114
115
116
116
116
116
116
116
116
114
114
114
112
111
110
105
104
105
106
105
103
97
96
96
97
93
93
90
90
86
85
83
82
82
82
82
80
78
77
70
69
69
64
64
64
62
60
60
60
59
59
59
58
59
58
58
60
59
59
58
59
60
60
60
61
61
61
61
61
61
62
62
62
60
60
61
63
63
62
62
62
63
62
66
66
66
67
67
66
65
65
66
66
66
66
65
65
65
65
64
64
64
63
64
64
65
66
66
66
67
66
66
66
66
68
68
68
69
69
69
68
67
68
67
67
62
61
61
64
64
63
64
67
66
66
66
68
68
69
69
69
69
69
69
69
69
69
70
70
70
70
69
69
70
70
69
70
68
68
68
72
71
71
71
70
70
70
70
70
70
72
72
74
76
77
76
79
77
80
79
78
76
75
74
73
72
73
72
72
72
72
72
74
72
70
71
72
72
70
70
70
70
70
74
74
74
76
76
80
81
81
82
82
84
82
81
82
81
80
81
78
82
82
82
82
83
81
81
81
81
83
83
83
83
84
85
85
85
85
86
90
90
90
90
90
91
91
91
94
94
95
95
95
95
95
95
95
94
94
93
94
96
97
97
98
98
99
99
99
99
99
99
99
99
99
99
99
99
100
100
100
101
102
102
102
102
102
102
102
102
102
102
103
102
102
102
102
103
105
105
105
104
106
106
106
103
103
96
93
94
94
94
94
93
92
89
84
80
79
75
75
76
75
76
77
77
78
77
78
78
77
77
76
74
74
74
75
74
76
75
74
72
72
72
73
73
73
73
78
80
79
79
80
83
88
88
88
91
89
83
76
72
70
68
70
72
72
72
72
71
71
70
70
71
71
71
71
71
73
73
73
73
74
75
73
73
73
74
75
75
74
74
74
74
77
78
81
79
78
78
79
80
81
81
81
81
81
81
81
81
82
82
82
86
86
86
88
89
90
89
89
89
90
90
90
89
89
89
90
90
91
92
92
92
92
89
86
85
85
85
85
85
87
87
87
88
88
87
87
87
87
87
87
88
88
88
88
87
89
88
87
87
87
86
85
85
85
84
84
83
84
83
85
85
85
83
83
83
83
83
81
81
77
78
78
77
77
77
79
78
77
76
76
75
75
75
76
78
77
77
76
74
73
75
75
74
77
77
77
78
79
79
79
79
79
79
78
78
79
79
78
78
76
78
77
76
73
73
73
74
74
73
73
72
72
72
72
73
75
75
76
77
79
77
77
77
78
76
78
78
78
80
78
76
76
76
75
75
80
81
80
80
78
73
72
72
72
72
73
73
72
67
64
62
59
58
58
59
62
63
68
69
68
66
66
66
69
70
71
71
73
74
74
75
76
77
77
78
78
79
79
79
79
80
80
80
80
80
80
80
80
80
80
80
80
80
80
80
80
80
79
79
79
79
79
79
79
79
81
81
80
80
80
81
79
79
79
79
80
80
81
81
81
81
83
84
84
84
84
85
88
90
92
92
94
98
98
97
97
97
97
97
97
97
97
97
97
98
98
98
98
98
98
97
98
98
98
99
99
97
99
100
99
100
100
99
98
98
98
97
95
94
93
94
92
88
85
85
86
78
76
77
74
73
73
74
75
74
74
70
68
68
66
59
58
58
57
57
56
54
54
54
55
55
55
54
55
55
54
54
53
53
53
52
52
53
53
53
54
54
54
54
54
53
53
53
53
53
52
52
52
52
52
52
52
52
52
53
52
49
48
48
47
47
46
46
46
46
46
45
45
43
43
43
44
44
44
45
45
44
44
44
44
44
44
44
44
44
43
39
39
38
37
37
32
32
32
32
33
33
34
34
34
33
33
33
33
33
33
33
33
33
33
33
33
33
33
33
32
32
32
30
30
29
31
28
28
27
25
21
19
19
18
18
20
20
20
20
21
22
22
22
22
22
22
22
23
23
24
24
24
24
24
24
25
25
25
25
25
26
27
27
29
29
29
29
29
29
29
29
29
29
29
29
29
29
29
29
30
30
29
29
29
29
30
31
31
31
31
31
31
29
29
29
29
29
29
29
29
29
29
30
30
30
31
31
32
32
32
32
32
32
32
32
32
32
32
32
29
29
29
29
32
33
33
33
33
33
33
33
33
32
32
31
31
31
31
31
31
31
31
31
31
32
31
32
32
32
31
31
31
30
29
29
29
28
28
30
30
31
30
30
30
30
30
30
30
30
30
30
30
30
30
29
29
28
27
27
27
27
27
27
27
28
28
28
28
28
28
29
29
29
29
29
29
31
29
29
29
28
28
28
27
27
28
28
28
28
28
28
28
28
28
28
28
28
27
28
28
28
28
28
27
28
28
28
28
28
28
28
27
25
24
22
21
19
20
21
24
24
24
25
25
25
25
25
25
25
25
25
25
25
25
25
26
28
29
29
30
30
30
30
30
31
31
31
32
32
32
32
32
32
32
34
34
34
34
34
34
34
34
34
33
34
35
35
40
40
41
42
41
42
42
42
42
43
43
45
46
47
46
48
50
52
52
52
54
54
54
54
55
55
55
56
57
57
59
59
59
60
60
60
61
62
64
64
65
65
65
65
65
65
65
65
64
65
67
66
66
65
64
65
65
68
68
68
69
69
69
70
70
70
70
71
71
72
71
72
72
72
72
72
72
71
72
72
72
72
72
72
72
73
73
73
73
73
73
73
73
73
73
73
73
73
73
73
73
72
72
72
72
72
71
70
69
68
68
65
66
66
68
68
68
68
69
69
69
68
68
68
68
68
69
68
67
67
67
67
67
67
67
67
66
66
65
65
65
65
64
63
61
62
58
59
59
59
59
59
60
61
65
65
65
65
65
66
66
65
63
62
61
58
54
54
57
57
56
55
52
37
37
30
32
31
33
30
30
30
30
34
34
39
39
40
42
43
43
43
49
51
51
51
52
52
52
53
55
56
56
56
56
56
58
58
58
59
60
60
60
60
61
65
66
66
66
68
68
69
70
70
70
72
72
72
72
73
74
74
74
75
78
81
83
82
82
83
83
83
83
83
83
83
83
84
84
84
84
85
85
85
85
85
85
85
85
85
85
85
85
85
85
85
85
85
85
85
85
85
85
86
86
86
86
86
86
86
86
86
86
86
86
87
87
87
87
87
87
87
88
88
88
88
88
89
89
89
89
89
89
89
89
89
89
89
89
89
89
89
89
89
89
89
89
89
89
90
90
90
90
89
90
89
89
89
89
89
89
89
90
90
90
90
90
90
90
90
89
88
85
83
82
82
80
77
65
64
55
50
46
46
46
46
46
46
46
46
45
43
43
43
42
42
42
42
42
42
39
39
37
36
31
28
26
26
26
26
26
26
26
23
22
22
22
22
22
22
22
22
22
22
22
22
22
22
22
22
22
22
22
22
22
22
22
22
22
22
22
22
22
22
22
22
22
23
21
20
20
17
16
14
13
13
13
13
13
13
13
13
13
13
12
12
12
10
10
10
7
6
6
6
6
6
6
6
6
6
6
6
6
6
6
6
6
6
6
6
6
6
6
6
6
6
6
6
6
6
6
6
6
6
6
6
6
6
6
6
7
7
7
7
7
7
7
7
7
7
7
7
7
7
7
7
7
7
7
7
7
7
7
7
7
7
7
7
7
7
7
6
6
6
6
6
6
6
6
6
6
6
6
6
6
6
6
6
6
6
6
6
6
6
6
5
5
5
5
5
4
4
4
4
4
5
5
6
6
6
6
6
6
6
6
6
6
6
6
6
6
6
6
6
6
6
6
6
6
6
6
6
6
6
6
6
5
5
5
5
5
5
5
5
3
3
3
3
3
3
3
3
3
3
3
3
3
3
3
3
3
3
3
3
4
4
4
4
4
4
4
4
4
4
4
4
4
4
4
4
4
4
4
4
4
4
4
4
4
4
4
4
4
4
4
4
4
4
4
4
4
4
4
4
4
4
4
4
4
4
4
4
4
4
4
2
2
2
2
2
2
2
2
2
2
2
2
2
2
2
2
2
2
2
2
2
2
2
2
2
2
2
2
2
2
2
2
2
2
2
2
2
2
2
2
2
2
2
2
2
2
2
3
3
3
3
3
3
3
3
3
3
3
3
3
3
3
3
3
3
3
3
3
3
3
3
3
2
2
2
2
2
2
2
2
2
2
2
2
2
2
2
2
2
2
2
2
2
2
2
2
2
2
2
2
2
2
2
2
2
2
2
2
2
2
2
2
1
1
1
1
1
1
1
1
1
1
1
1
1
1
2
2
2
2
2
2
2
2
3
3
3
3
3
3
3
3
3
3
3
3
3
3
3
3
3
3
3
3
3
3
3
3
3
3
3
3
3
3
3
3
3
3
3
3
3
3
3
3
3
3
3
3
3
3
4
4
4
4
4
4
4
4
4
4
4
4
4
4
4
4
4
4
4
4
4
4
4
4
4
4
4
4
4
4
4
4
3
3
3
3
3
3
3
3
3
3
3
3
3
3
3
3
3
3
3
3
3
3
3
3
3
3
3
3
3
3
3
3
3
3
3
3
3
3
3
3
3
3
3
3
3
3
3
3
3
3
3
3
3
3
3
3
3
3
3
3
3
3
3
3
3
3
3
3
3
3
3
3
3
3
3
3
3
3
3
3
3
3
3
3
3
3
3
3
3
3
3
3
3
3
3
3
3
3
3
3
3
3
3
3
3
3
3
3
3
3
3
3
3
3
3
3
3
3
3
3
3
3
3
3
3
3
3
3
3
3
3
3
3
3
4
4
4
4
4
5
5
5
6
6
6
7
6
6
6
6
6
6
6
6
6
6
6
6
7
7
7
7
7
8
8
8
8
8
8
8
9
9
9
9
9
10
10
10
9
9
9
9
9
9
9
9
9
9
9
9
9
9
9
9
9
9
9
9
9
9
9
9
9
9
9
9
9
8
8
8
8
8
8
8
9
9
9
9
9
9
9
9
9
9
8
8
8
8
8
8
8
8
8
8
8
8
8
8
8
8
8
8
8
8
8
8
8
8
8
8
8
8
8
8
8
8
8
8
8
8
8
8
7
7
7
6
6
6
6
6
6
6
6
6
6
6
6
6
6
6
6
6
6
6
6
6
6
5
6
6
6
6
6
6
6
6
5
5
4
4
3
3
3
4
4
4
4
4
4
6
6
6
6
6
6
6
6
6
6
6
7
7
7
7
7
7
8
8
8
8
8
8
8
8
8
8
8
8
8
7
7
7
7
7
7
7
7
7
7
7
8
8
8
8
8
8
8
8
8
8
8
8
8
8
8
8
8
8
8
8
8
8
8
8
8
8
8
8
8
8
8
8
9
9
9
9
9
9
9
9
9
9
9
9
8
8
8
8
8
8
8
8
8
8
8
8
8
8
8
8
8
8
8
8
8
8
8
8
8
8
8
8
8
8
8
8
8
8
8
8
8
7
7
7
7
7
8
8
8
8
8
8
8
8
8
8
8
8
8
8
7
7
7
7
7
7
7
7
6
3
3
3
3
3
3
3
3
3
3
3
3
3
3
3
3
3
3
3
3
3
3
3
3
3
3
3
3
3
3
3
3
3
3
3
3
3
3
3
2
2
2
0
0
0
0
0
0
0
0
0
0
0
0
0
0
0
0
0
0
0
0
0
0
0
0
0
0
0
0
0
0
0
0
0
0
0
0
0
0
0
0
0
0
0
0
0
0
0
0
0
0
0
0
0
0
0
0
0
0
0
0
0
0
0
0
0
0
0
0
0
0
0
0
0
0
0
0
0
0
0
0
0
0
0
0
0
0
0
0
0
0
0
0
0
0
0
0
0
0
0
0
0
0
0
0
0
0
0
0
0
0
0
0
0
0
0
0
0
0
0
0
0
0
0
0
0
0
0
0
0
0
0
0
0
0
0
0
0
0
0
0
0
0
0
0
0
0
0
0
0
0
0
0
0
0
0
0
0
0
0
0
0
0
0
0
0
0
0
0
0
0
0
0
0
0
0
0
0
0
0
0
0
0
0
0
0
0
0
0
0
0
0
0
0
0
0
0
0
0
0
0
0
0
0
0
0
0
0
0
0
0
0
0
0
0
0
0
0
0
0
0
0
0
0
0
0
0
0
0
0
0
0
0
0
0
0
0
0
0
0
0
0
0
0
0
0
0
0
0
0
0
0
0
0
0
0
0
0
0
0
0
0
0
0
0
0
0
0
0
0
0
0
0
0
0
0
0
0
0
0
0
0
0
0
0
0
0
0
0
0
0
0
0
0
0
0
0
0
0
0
0
0
0
0
0
0
0
0
0
0
0
0
0
0
0
0
0
0
0
0
0
0
0
0
0
0
0
0
0
0
0
0
0
0
0
0
0
0
0
0
0
0
0
0
0
0
0
0
0
0
0
0
0
0
0
0
0
0
0
0
0
0
0
0
0
0
0
0
0
0
0
0
0
0
0
0
0
0
0
0
0
0
0
0
0
0
0
0
0
0
0
0
0
0
0
0
0
0
0
0
0
0
0
0
0
0
0
0
0
0
0
0
0
0
0
0
0
0
0
0
0
0
0
0
0
0
0
0
0
0
0
0
0
0
0
0
0
0
0
0
0
0
0
0
0
0
0
0
0
0
0
0
0
0
0
0
0
0
0
0
0
0
0
0
0
0
0
0
0
0
0
0
0
0
0
0
0
0
0
0
0
0
0
0
0
0
0
0
0
0
0
0
0
0
0
0
0
0
0
0
0
0
0
0
0
0
0
0
0
0
0
0
0
0
0
0
0
0
0
0
0
0
0
0
0
0
0
0
0
0
0
0
0
0
0
0
0
0
0
0
0
0
0
0
0
0
0
0
0
0
0
0
0
0
0
0
0
0
0
0
0
0
0
0
0
0
0
0
0
0
0
0
0
0
0
0
0
0
0
0
0
0
0
0
0
0
0
0
0
0
0
0
0
0
0
0
0
0
0
0
0
0
0
0
0
0
0
0
0
0
0
0
0
0
0
0
0
0
0
0
0
0
0
0
0
0
0
0
0
0
0
0
0
0
0
0
0
0
0
0
0
0
0
0
0
0
0
0
0
0
0
0
0
0
0
0
0
0
0
0
0
0
0
0
0
0
0
0
0
0
0
0
0
0
0
0
0
0
0
0
0
0
0
0
0
0
0
0
0
0
0
0
0
0
0
0
0
0
0
0
0
0
0
0
0
0
0
0
0
0
0
0
0
0
0
0
0
0
0
0
0
0
0
0
0
0
0
0
0
0
0
0
0
0
0
0
0
0
0
0
0
0
0
0
0
0
0
0
0
0
0
0
0
0
0
0
0
0
0
0
0
0
0
0
0
0
0
0
0
0
0
0
0
0
0
0
0
0
0
0
0
0
0
0
0
0
0
0
0
0
0
0
0
0
0
0
0
0
0
0
0
0
0
0
0
0
0
0
1
1
1
1
1
1
1
1
1
1
1
1
1
1
1
1
1
1
1
1
1
1
1
1
1
1
1
1
1
1
1
1
1
1
1
1
1
1
1
1
1
1
1
1
1
1
1
1
1
1
1
1
1
1
1
1
1
1
1
1
1
1
1
1
1
1
1
1
1
1
1
1
1
1
1
1
1
1
1
1
1
1
1
1
1
1
2
2
2
2
2
2
2
2
2
2
2
2
2
2
2
2
2
2
2
2
2
2
2
2
2
2
2
2
2
2
2
2
2
2
2
2
2
2
2
2
1
1
1
1
1
1
1
1
1
1
1
1
1
1
1
1
1
1
1
1
1
1
1
1
1
1
1
1
1
1
1
1
1
1
1
1
1
1
1
1
1
1
1
1
1
1
1
1
1
1
1
1
1
1
1
1
1
1
1
1
1
1
1
1
1
1
1
1
1
1
1
1
1
1
1
0
0
0
0
0
0
0
0
0
0
0
0
0
0
0
0
0
0
0
0
0
0
0
0
0
0
0
0
0
0
0
0
0
0
0
0
0
0
0
0
0
0
0
0
0
0
0
0
0
0
0
0
0
0
0
0
0
0
0
0
0
0
0
0
0
0
0
0
0
0
0
0
0
0
0
0
0
0
0
0
0
0
0
0
0
0
0
0
0
0
0
0
0
0
0
0
0
0
0
0
0
0
0
0
0
0
0
0
0
0
0
0
0
0
0
0
0
0
0
0
0
0
0
0
0
0
0
0
0
0
0
0
0
0
0
0
0
0
0
0
0
0
0
0
0
0
0
0
0
0
0
0
0
0
0
0
0
0
0
0
0
0
0
0
0
0
0
0
0
0
0
0
0
0
0
0
0
0
0
0
0
0
0
0
0
0
0
0
0
0
0
0
0
0
0
0
0
0
0
0
0
0
0
0
0
0
0
0
0
0
0
0
0
0
0
0
0
0
0
0
0
0
0
0
0
0
0
0
0
0
0
0
0
0
0
0
0
0
0
0
0
0
0
0
0
0
0
0
0
0
0
0
0
0
0
0
0
0
0
0
0
0
0
0
0
0
0
0
0
0
0
0
0
0
0
0
0
0
0
0
0
0
0
0
0
0
0
0
0
0
0
0
0
0
0
0
0
0
0
0
0
0
0
0
0
0
0
0
0
0
0
0
0
0
0
0
0
0
0
0
0
0
0
0
0
0
0
0
0
0
0
0
0
0
0
0
0
0
0
0
0
0
0
0
0
0
0
0
0
0
0
0
0
0
0
0
0
0
0
0
0
0
0
0
0
0
0
0
0
0
0
0
0
0
0
0
0
0
0
0
0
0
0
0
0
0
0
0
0
0
0
0
0
0
0
0
0
0
0
0
0
0
0
0
0
0
0
0
0
0
0
0
0
0
0
0
0
0
0
0
0
0
0
1
1
1
1
1
1
1
1
1
1
1
1
1
1
1
1
1
2
2
2
2
2
2
2
2
2
2
2
2
2
2
2
2
2
2
2
2
2
2
2
2
2
2
2
2
2
2
2
2
2
2
2
2
2
2
2
2
2
2
2
2
2
2
2
2
2
2
2
2
2
2
2
2
2
2
2
2
2
2
2
2
2
2
2
2
2
2
2
2
2
2
2
2
2
2
2
2
2
2
2
3
3
3
3
3
3
3
3
3
3
3
3
3
3
3
3
3
3
3
3
3
3
3
3
3
3
3
3
3
3
3
3
3
3
3
2
2
2
2
2
2
2
2
1
1
1
1
2
2
2
3
3
3
3
3
2
2
2
2
2
3
3
3
3
3
3
3
3
3
3
3
3
3
3
3
3
3
3
3
3
3
3
3
3
3
3
3
3
3
3
3
3
3
3
3
3
3
3
3
3
3
3
3
3
3
3
3
3
3
3
3
3
3
3
3
2
2
2
2
2
2
2
2
2
3
3
3
3
3
3
3
3
3
3
3
3
3
3
3
3
3
3
3
3
3
3
3
3
3
3
3
3
3
3
3
3
3
3
3
3
3
4
4
4
4
4
4
4
4
4
4
4
4
4
4
4
5
5
5
5
5
5
5
5
5
5
5
5
5
5
5
5
5
5
5
5
5
6
6
6
6
6
6
6
6
6
6
6
6
6
6
6
6
6
6
6
6
6
6
6
5
5
5
5
5
5
5
5
5
5
5
5
5
5
5
5
5
5
5
5
5
4
4
4
4
4
4
4
3
3
3
3
3
3
3
3
3
3
3
3
3
3
2
2
2
2
3
3
3
3
3
4
4
4
4
4
4
4
4
4
4
4
4
4
4
4
4
4
4
4
4
4
4
4
4
4
4
4
4
4
4
4
4
3
3
3
2
2
2
2
2
2
2
2
2
2
2
2
2
2
2
2
2
2
2
2
2
2
2
2
2
2
2
2
2
2
2
2
2
2
2
2
2
2
2
2
2
2
1
1
1
1
1
1
1
1
1
1
1
1
1
1
1
1
1
1
1
1
1
1
0
0
0
0
0
0
0
0
0
0
0
0
0
0
0
0
0
0
0
0
0
0
0
0
0
0
0
0
0
0
0
0
0
0
0
0
0
0
0
0
0
0
0
0
0
0
0
0
0
0
0
0
0
0
0
0
0
0
0
0
0
0
0
0
0
0
0
0
0
0
0
0
0
0
0
0
0
0
0
0
0
0
0
0
0
0
0
0
0
0
0
0
0
0
0
0
0
0
0
0
0
0
0
0
0
0
0
0
0
0
0
0
0
0
0
0
0
0
0
0
0
0
0
0
0
0
0
0
0
0
0
0
0
0
0
0
0
0
0
0
0
0
0
0
0
0
0
0
0
0
0
0
0
0
0
0
0
0
0
0
0
0
0
0
0
0
0
0
0
0
0
0
0
0
0
0
0
0
0
0
0
0
0
0
0
0
0
0
0
0
0
0
0
0
0
0
0
0
0
0
0
0
0
0
0
0
0
0
0
0
0
0
0
0
0
0
0
0
0
0
0
0
0
0
0
0
0
0
0
0
0
0
0
0
0
0
0
0
0
0
0
0
0
0
0
0
0
0
0
0
0
0
0
0
0
0
0
0
0
0
0
0
0
0
0
0
0
0
0
0
0
0
0
0
0
0
0
0
0
0
0
0
0
0
0
0
0
0
0
0
0
0
0
0
0
0
0
0
0
0
0
0
0
0
0
0
0
0
0
0
0
0
0
0
0
0
0
0
0
0
0
0
0
0
0
0
0
0
0
0
0
0
0
0
0
0
0
0
0
0
0
0
0
0
0
0
0
0
0
0
0
0
0
0
0
0
0
0
0
0
0
0
0
0
0
0
0
0
0
0
0
0
0
0
0
0
0
0
0
0
0
0
0
0
0
0
0
0
0
0
0
0
0
0
0
0
0
0
0
0
0
0
0
0
0
0
0
0
0
0
0
0
0
0
0
0
0
0
0
0
0
0
0
0
0
0
0
0
0
0
0
0
0
0
0
0
0
0
0
0
0
0
0
0
0
0
0
0
0
0
0
0
0
0
0
0
0
0
0
0
0
0
0
0
0
0
0
0
0
0
0
0
0
0
0
0
0
0
0
0
0
0
0
0
0
0
0
0
0
0
0
0
0
0
0
0
0
0
0
0
0
0
0
0
0
0
0
0
0
0
0
0
0
0
0
0
0
0
0
0
0
0
0
0
0
0
0
0
0
0
0
0
0
0
0
0
0
0
0
0
0
0
0
0
0
0
0
0
0
0
0
0
0
0
0
0
0
0
0
0
0
0
0
0
0
0
0
0
0
0
0
0
0
0
0
0
0
0
0
0
0
0
0
0
0
0
0
0
0
0
0
0
0
0
0
0
0
0
0
0
0
0
0
0
0
0
0
0
0
0
0
0
0
0
0
0
0
0
0
0
0
0
0
0
0
0
0
0
0
0
0
0
0
0
0
0
0
0
0
0
0
0
0
0
0
0
0
0
0
0
0
0
0
0
0
0
0
0
0
0
0
0
0
0
0
0
0
0
0
0
0
0
0
0
0
0
0
0
0
0
0
0
0
0
0
0
0
0
0
0
0
0
0
0
0
0
0
0
0
0
0
0
0
0
0
0
0
0
0
0
0
0
0
0
0
0
0
0
0
0
0
0
0
0
0
0
0
0
0
0
0
0
0
0
0
0
0
0
0
0
0
0
0
0
0
0
0
0
0
0
0
0
0
0
0
0
0
0
0
0
0
0
0
0
0
0
0
0
0
0
0
0
0
0
0
0
0
0
0
0
0
0
0
0
0
0
0
0
0
0
0
0
0
0
0
0
0
0
0
0
0
0
0
0
0
0
0
0
0
0
0
0
0
0
0
0
0
0
0
0
0
0
0
0
0
0
0
0
0
0
0
0
0
0
0
0
0
0
0
0
0
0
0
0
0
0
0
0
0
0
0
0
0
0
0
0
0
0
0
0
0
0
0
0
0
0
0
0
0
0
0
0
0
0
0
0
0
0
0
0
0
0
0
0
0
0
0
0
0
0
0
0
0
0
0
0
0
0
0
0
0
0
0
0
0
0
0
0
0
0
0
0
0
0
0
0
0
0
0
0
0
0
0
0
0
0
0
0
0
0
0
0
0
0
0
0
0
0
0
0
0
0
0
0
0
0
0
0
0
0
0
0
0
0
0
0
0
0
0
0
0
0
0
0
0
0
0
0
0
0
0
0
0
0
0
0
0
0
0
0
0
0
0
0
0
0
0
0
0
0
0
0
0
0
0
0
0
0
0
0
0
0
0
0
0
0
0
0
0
0
0
0
0
0
0
0
0
0
0
0
0
0
0
0
0
0
0
0
0
0
0
0
0
0
0
0
0
0
0
0
0
0
0
0
0
0
0
0
0
0
0
0
0
0
0
0
0
0
0
0
0
0
0
0
0
0
0
0
0
0
0
0
0
0
0
0
0
0
0
0
0
0
0
0
0
0
0
0
0
0
0
0
0
0
0
0
0
0
0
0
0
0
0
0
0
0
0
0
0
0
0
0
0
0
0
0
0
0
0
0
0
0
0
0
0
0
0
0
0
0
0
0
0
0
0
0
0
0
0
0
0
0
0
0
0
0
0
0
0
0
0
0
0
0
0
0
0
0
0
0
0
0
0
0
0
0
0
0
0
0
0
0
0
0
0
0
0
0
0
0
0
0
0
0
0
0
0
0
0
0
0
0
0
0
0
0
0
0
0
0
0
0
0
0
0
0
0
0
0
0
0
0
0
0
0
0
0
0
0
0
0
0
0
0
0
0
0
0
0
0
0
0
0
0
0
0
0
0
0
0
0
0
0
0
0
0
0
0
0
0
0
0
0
0
0
0
0
0
0
0
0
0
0
0
0
0
0
0
0
0
0
0
0
0
0
0
0
0
0
0
0
0
0
0
0
0
0
0
0
0
0
0
0
0
0
0
0
0
0
0
0
0
0
0
0
0
0
0
0
0
0
0
0
0
0
0
0
0
0
0
0
0
0
0
0
0
0
0
0
0
0
0
0
0
0
0
0
0
0
0
0
0
0
0
0
0
0
0
0
0
0
0
0
0
0
0
0
0
0
0
0
0
0
0
0
0
0
0
0
0
0
0
0
0
0
0
0
0
0
0
0
0
0
0
0
0
0
0
0
0
0
0
0
0
0
0
0
0
0
0
0
0
0
0
0
0
0
0
0
0
0
0
0
0
0
0
0
0
0
0
0
0
0
0
0
0
0
0
0
0
0
0
0
0
0
0
0
0
0
0
0
0
0
0
0
0
0
0
0
0
0
0
0
0
0
0
0
0
0
0
0
0
0
0
0
0
0
0
0
0
0
0
0
0
0
0
0
0
0
0
0
0
1
1
1
1
1
1
1
1
1
1
1
1
2
2
2
2
2
2
1
1
1
1
1
1
1
1
1
1
1
1
1
1
1
1
1
1
1
1
1
1
1
2
2
2
2
2
2
2
2
2
2
2
2
2
2
2
2
2
2
2
2
2
2
2
2
2
2
2
2
2
2
2
2
2
2
2
2
2
2
2
2
2
2
2
2
2
2
2
2
2
2
2
2
2
2
2
2
2
2
2
2
2
2
2
2
2
2
2
2
2
2
2
2
2
2
2
2
2
2
2
2
2
2
2
2
2
2
2
2
2
2
2
2
1
1
1
1
1
1
1
1
1
1
1
1
1
1
1
1
1
1
1
1
1
1
1
1
1
1
1
1
1
1
1
1
1
1
1
1
1
1
1
1
1
1
1
1
1
1
0
0
0
0
0
0
0
0
0
0
0
0
0
0
0
0
0
0
0
0
0
0
0
0
0
0
0
0
0
0
0
0
0
0
0
0
0
0
0
0
0
0
0
0
0
0
0
0
0
0
0
0
0
0
0
0
0
0
0
0
0
0
0
0
0
0
0
0
0
0
0
0
0
0
0
0
0
0
0
0
0
0
0
0
0
0
0
0
0
1
1
1
1
1
1
1
1
1
1
1
1
1
1
1
1
1
1
1
1
1
1
1
1
1
1
1
1
1
1
1
1
1
1
1
1
1
1
1
1
1
1
1
1
1
1
1
1
1
1
1
1
1
1
1
1
1
1
1
1
1
1
1
1
1
1
1
1
1
1
1
1
1
1
1
1
1
1
1
1
1
1
1
1
1
1
1
1
1
1
1
1
1
1
1
1
1
1
1
1
1
1
1
1
1
1
1
1
1
1
1
1
1
1
1
1
1
1
1
1
1
1
1
1
1
1
1
1
1
1
1
1
1
1
1
1
1
1
1
1
1
1
1
1
1
1
1
1
1
1
0
0
0
0
0
0
0
0
0
0
0
0
0
0
0
0
0
0
0
0
0
0
0
0
0
0
0
0
0
0
0
0
0
0
0
0
0
0
0
0
0
0
0
0
0
0
0
0
0
0
0
0
0
0
0
0
0
0
0
0
0
0
0
0
0
0
0
0
0
0
0
0
0
0
0
0
0
0
0
0
0
0
0
0
0
0
0
0
0
0
0
0
0
0
0
0
0
0
0
0
0
0
0
0
0
0
0
0
0
0
0
0
0
0
0
0
0
0
0
0
0
0
0
0
0
0
0
0
0
0
0
0
0
0
0
0
0
0
0
0
0
0
0
0
0
0
0
0
0
0
0
0
0
0
0
0
0
0
0
0
0
0
0
0
0
0
0
0
0
0
0
0
0
0
0
0
0
0
0
0
0
0
0
0
0
0
0
0
0
0
0
0
0
0
0
0
0
0
0
0
0
0
0
0
0
0
0
0
0
0
0
0
0
0
0
0
0
0
0
0
0
0
0
0
0
0
0
0
0
0
0
0
0
0
0
0
0
0
0
0
0
0
0
0
0
0
0
0
0
0
0
0
0
0
0
0
0
0
0
0
0
0
0
0
0
0
0
0
0
0
0
0
0
0
0
0
0
0
0
0
0
0
0
0
0
0
0
0
0
0
0
0
0
0
0
0
0
0
0
0
0
0
0
0
0
0
0
0
0
0
0
0
0
0
0
0
0
0
0
0
0
0
0
0
0
0
0
0
0
0
0
0
0
0
0
0
0
0
0
0
0
0
0
0
0
0
0
0
0
0
0
0
0
0
0
0
0
0
0
0
0
0
0
0
0
0
0
0
0
0
0
0
0
0
0
0
0
0
0
0
0
0
0
0
0
0
0
0
0
0
0
0
0
0
0
0
0
0
0
0
0
0
0
0
0
0
0
0
0
0
0
0
0
0
0
0
0
0
0
0
0
0
0
0
0
0
0
0
0
0
0
0
0
0
0
0
0
0
0
0
0
0
0
0
0
0
0
0
0
0
0
0
0
0
0
0
0
0
0
0
0
0
0
0
0
0
0
0
0
0
0
0
0
0
0
0
0
0
0
0
0
0
0
0
0
0
0
0
0
0
0
0
0
0
0
0
0
0
0
0
0
0
0
0
0
0
0
0
0
0
0
0
0
0
0
0
0
0
0
0
0
0
0
0
0
0
0
0
0
0
0
0
0
0
0
0
0
0
0
0
0
0
0
0
0
0
0
0
0
0
0
0
0
0
0
0
0
0
0
0
0
0
0
0
0
0
0
0
0
0
0
0
0
0
0
0
0
0
0
0
0
0
0
0
0
0
0
0
0
0
0
0
0
0
0
0
0
0
0
0
0
0
0
0
0
0
0
0
0
0
0
0
0
0
0
0
0
0
0
0
0
0
0
0
0
0
0
0
0
0
0
0
0
0
0
0
0
0
0
0
0
0
0
0
0
0
0
0
0
0
0
0
0
0
0
0
0
0
0
0
0
0
0
0
0
0
0
0
0
0
0
0
0
0
0
0
0
0
0
0
0
0
0
0
0
0
0
0
0
0
0
0
0
0
0
0
0
0
0
0
0
0
0
0
0
0
0
0
0
0
0
0
0
0
0
0
0
0
0
0
0
0
0
0
0
0
0
0
0
0
0
0
0
0
0
0
0
0
0
0
0
0
0
0
0
0
0
0
0
0
0
0
0
0
0
0
0
0
0
0
0
0
0
0
0
0
0
0
0
0
0
0
0
0
0
0
0
0
0
0
0
0
0
0
0
0
0
0
0
0
0
0
0
0
0
0
0
0
0
0
0
0
0
0
0
0
0
0
0
0
0
0
0
0
0
0
0
0
0
0
0
0
0
0
0
0
0
0
0
0
0
0
0
0
0
0
0
0
0
0
0
0
0
0
0
0
0
0
0
0
0
0
0
0
0
0
0
0
0
0
0
0
0
0
0
0
0
0
0
0
0
0
0
0
0
0
0
0
0
0
0
0
0
0
0
0
0
0
0
0
0
0
0
0
0
0
0
0
0
0
0
0
0
0
0
0
0
0
0
0
0
0
0
0
0
0
0
0
0
0
0
0
0
0
0
0
0
0
0
0
0
0
0
0
0
0
0
0
0
0
0
0
0
0
0
0
0
0
0
0
0
0
0
0
0
0
0
0
0
0
0
0
0
0
0
0
0
0
0
0
0
0
0
0
0
0
0
0
0
0
0
0
0
0
0
0
0
0
0
0
0
0
0
0
0
0
0
0
0
0
0
0
0
0
0
0
0
0
0
0
0
0
0
0
0
0
0
0
0
0
0
0
0
0
0
0
0
0
0
0
0
0
0
0
0
0
0
0
0
0
0
0
0
0
0
0
0
0
0
0
0
0
0
0
0
0
0
0
0
0
0
0
0
0
0
0
0
0
0
0
0
0
0
0
0
0
0
0
0
0
0
0
0
0
0
0
0
0
0
0
0
0
0
0
0
0
0
0
0
0
0
0
0
0
0
0
0
0
0
0
0
0
0
0
0
0
0
0
0
0
0
0
0
0
0
0
0
0
0
0
0
0
0
0
0
0
0
0
0
0
0
0
0
0
0
0
0
0
0
0
0
0
0
0
0
0
0
0
0
0
0
0
0
0
0
0
0
0
0
0
0
0
0
0
0
0
0
0
0
0
0
0
0
0
0
0
0
0
0
0
0
0
0
0
0
0
0
0
0
0
0
0
0
0
0
0
0
0
0
0
0
0
0
0
0
0
0
0
0
0
0
0
0
0
0
0
0
0
0
0
0
0
0
0
0
0
0
0
0
0
0
0
0
0
0
0
0
0
0
0
0
0
0
0
0
0
0
0
0
0
0
0
0
0
0
0
0
0
0
0
0
0
0
0
0
0
0
0
0
0
0
0
0
0
0
0
0
0
0
0
0
0
0
0
0
0
0
0
0
0
0
0
0
0
0
0
0
0
0
0
0
0
0
0
0
0
0
0
0
0
0
0
0
0
0
0
0
0
0
0
0
0
0
0
0
0
0
0
0
0
0
0
0
0
0
0
0
0
0
0
0
0
0
0
0
0
0
0
1
1
1
1
1
1
1
1
1
1
1
1
0
0
0
0
0
0
0
0
0
0
0
0
0
0
0
0
0
0
0
0
0
0
0
0
0
0
0
0
0
0
0
0
0
0
0
0
0
0
0
0
0
0
0
0
0
0
0
0
0
1
1
1
1
1
1
1
1
1
1
1
1
1
1
1
1
1
1
1
1
1
1
1
1
1
1
1
1
1
1
1
1
1
1
1
1
1
1
1
1
1
1
1
1
1
1
1
1
1
1
1
1
1
1
1
1
1
1
1
1
1
1
2
2
2
2
2
2
2
2
4
5
5
5
4
4
4
4
4
4
4
4
4
4
4
4
4
4
4
4
4
4
4
4
4
4
4
4
4
4
4
4
4
4
4
4
4
4
4
4
4
4
4
4
4
4
4
4
4
4
4
4
4
4
4
4
4
4
4
4
4
4
4
4
4
4
4
4
4
4
5
5
6
6
6
6
6
6
6
6
6
6
6
6
5
5
7
7
7
7
7
7
7
7
7
7
8
8
8
8
8
8
8
8
8
8
8
8
8
8
9
9
9
9
9
9
9
9
9
9
9
9
9
9
9
9
9
9
9
9
9
9
9
9
8
8
8
8
8
8
8
8
8
9
9
9
9
9
9
9
9
9
9
9
9
9
9
9
9
9
9
9
9
9
9
9
9
9
9
9
9
9
9
9
8
8
8
8
8
8
8
8
8
8
8
8
8
8
8
8
8
8
8
8
8
8
8
8
8
9
9
9
9
6
6
6
6
5
5
5
5
4
4
4
4
4
4
4
4
4
4
4
4
4
4
4
4
4
4
4
4
4
4
4
3
1
1
1
1
1
1
1
1
1
1
1
1
1
1
1
1
1
1
1
1
1
1
1
1
1
1
1
1
1
1
1
1
1
1
1
2
2
2
2
2
2
2
3
3
3
3
3
3
4
4
4
4
4
4
4
4
4
4
4
4
4
4
4
4
5
5
5
5
5
5
5
5
5
5
5
5
5
5
5
5
6
6
6
6
6
6
6
6
6
6
6
6
6
6
6
6
6
6
7
7
7
7
7
7
7
7
7
7
7
7
7
7
7
7
7
7
7
8
8
8
8
8
8
8
8
8
8
8
8
8
8
8
8
8
8
8
8
8
8
8
8
8
8
8
8
8
8
8
8
8
9
9
9
9
9
9
9
9
9
9
9
9
9
9
9
9
9
9
9
9
9
9
9
8
8
8
8
8
8
7
7
7
7
6
6
6
6
6
6
6
6
6
6
6
6
6
6
6
6
6
6
6
6
6
6
6
6
6
6
6
6
6
6
6
6
6
6
6
6
6
6
6
6
6
6
6
6
6
6
6
6
6
6
6
6
5
4
4
4
4
4
4
4
2
2
2
2
2
2
2
2
1
1
1
1
1
1
1
1
1
1
1
1
1
1
1
1
1
1
1
0
1
1
1
1
1
1
1
1
1
1
1
1
1
1
1
1
1
1
1
1
1
1
1
1
0
0
0
0
0
0
0
0
0
0
0
0
0
0
0
0
0
0
0
0
0
0
0
0
0
0
0
0
0
0
0
0
0
0
0
0
0
0
0
0
0
0
0
0
0
0
0
0
0
0
0
1
1
1
1
1
1
1
1
1
1
1
1
1
1
1
1
1
1
1
1
1
1
1
1
1
1
1
1
1
1
1
1
1
1
1
1
1
1
1
1
1
1
1
1
1
1
1
1
1
1
1
1
1
1
1
1
1
1
1
1
1
1
1
1
1
1
1
1
1
1
1
1
1
1
1
1
1
1
1
1
1
0
0
0
0
0
0
0
0
0
0
0
0
0
0
0
0
0
0
0
0
0
0
0
0
0
0
0
0
0
0
0
1
1
1
1
1
1
1
1
1
1
1
1
1
1
1
1
0
0
0
0
0
0
0
0
0
0
0
0
0
0
0
0
0
0
0
0
0
0
0
0
0
0
0
0
0
0
0
0
1
1
1
1
1
1
1
1
1
1
1
1
1
1
1
1
1
1
1
1
1
1
1
1
1
1
1
1
1
1
1
1
1
1
1
1
1
1
1
1
1
1
1
1
1
1
1
1
1
1
1
1
1
1
1
1
1
1
1
1
1
1
1
1
1
1
2
2
2
2
2
2
2
2
2
2
2
2
2
2
2
2
2
2
2
2
2
2
2
2
2
2
2
2
2
2
3
3
3
3
3
3
3
3
3
3
3
3
3
3
3
3
3
3
3
3
3
3
2
2
2
2
2
2
2
2
2
2
2
2
2
2
2
2
2
2
2
2
2
2
2
2
2
2
2
2
2
1
1
1
1
1
1
1
1
1
1
1
1
0
0
0
0
0
0
0
0
0
0
0
0
0
0
0
0
0
0
0
0
0
0
0
0
0
0
0
0
0
0
0
0
0
0
0
0
0
0
0
0
0
0
0
0
0
0
0
0
0
0
0
0
0
0
0
0
0
0
0
0
0
0
0
0
0
0
0
0
0
0
0
0
0
0
0
0
0
0
0
0
0
0
0
0
0
0
0
0
0
0
0
0
0
0
0
0
0
0
0
0
0
0
0
0
0
0
0
0
0
0
0
0
0
0
0
0
0
0
0
0
0
0
0
0
1
1
1
1
1
1
1
1
1
1
1
1
1
1
1
1
1
1
1
1
1
1
1
1
1
1
1
1
1
1
1
1
1
1
1
1
1
1
1
1
1
1
1
1
1
1
1
1
1
1
1
1
1
1
1
1
1
1
1
1
1
1
1
1
1
1
1
1
1
1
1
1
1
1
1
1
1
1
0
0
0
0
0
0
0
0
0
0
0
0
0
0
0
0
0
0
0
0
0
0
0
0
0
0
0
0
0
0
0
0
0
0
0
0
0
0
0
1
1
1
1
1
1
1
1
1
0
0
0
0
0
0
0
0
0
0
0
0
0
0
0
0
0
0
0
0
0
0
0
0
0
0
0
0
0
0
0
0
0
0
0
0
0
0
0
0
0
0
0
0
0
0
0
0
0
0
0
0
0
0
0
0
0
0
0
0
0
0
0
0
0
0
0
0
1
1
1
1
1
1
1
1
1
1
1
1
1
1
1
1
1
1
1
1
1
1
1
1
1
1
1
1
1
1
1
1
1
1
1
1
1
1
1
1
1
1
1
1
1
1
1
1
1
1
0
0
0
0
0
0
0
0
0
0
0
0
0
0
0
0
1
1
1
1
1
1
1
1
1
1
1
1
1
1
1
1
1
1
1
1
1
1
1
1
1
1
1
1
1
1
1
1
1
1
1
1
1
1
1
1
1
1
1
1
1
1
1
1
1
1
1
1
1
1
1
1
1
1
1
1
1
1
1
1
1
1
1
1
1
1
1
1
1
1
1
1
1
1
1
1
1
1
1
1
1
1
1
1
1
1
1
1
1
1
1
1
1
1
1
1
1
1
1
1
1
1
1
1
1
1
1
1
1
1
1
1
1
1
1
1
1
1
0
0
0
0
0
0
0
0
0
0
0
0
0
0
0
0
0
0
0
0
0
0
0
0
0
0
0
0
0
0
0
0
0
0
0
0
0
0
0
0
0
0
0
0
0
0
0
0
0
0
0
0
0
0
0
0
0
0
0
0
0
0
0
0
0
0
0
0
0
0
0
0
0
0
0
0
0
0
0
0
0
0
0
0
0
0
0
0
0
0
0
0
0
0
0
0
0
0
0
0
0
0
0
0
0
0
0
0
0
0
0
0
0
0
0
0
0
0
0
0
0
0
0
0
0
0
0
0
0
0
0
0
0
0
0
0
0
0
0
0
0
0
0
0
0
0
0
0
0
0
0
0
0
0
0
0
0
0
0
0
0
0
0
0
0
0
0
0
0
0
0
0
0
0
0
0
0
0
0
0
0
0
0
0
0
0
0
0
0
0
0
0
0
0
0
0
0
0
0
0
0
0
0
0
0
0
0
0
0
0
0
0
0
0
0
0
0
0
0
0
0
0
0
0
0
0
0
0
0
0
0
0
0
0
0
0
0
0
0
0
0
0
0
0
0
0
0
0
0
0
0
0
0
0
0
0
0
0
0
0
0
0
0
0
0
0
0
0
0
0
0
0
0
0
0
0
0
0
0
0
0
0
0
0
0
0
0
0
0
0
0
0
0
0
0
0
0
0
0
0
0
0
0
0
0
0
0
0
0
0
0
0
0
0
0
0
0
0
0
0
0
0
0
0
0
0
0
0
0
0
0
0
0
0
0
0
0
0
0
0
0
0
0
0
0
0
0
0
0
0
0
0
0
0
0
0
0
0
0
0
0
0
0
0
0
0
0
0
0
0
0
0
0
0
0
0
0
0
0
0
0
0
0
0
0
0
0
0
0
0
0
0
0
0
0
0
0
0
0
0
0
0
0
0
0
0
0
0
0
0
0
0
0
0
0
0
0
0
0
0
0
0
0
0
0
0
0
0
0
0
0
0
0
0
0
0
0
0
0
0
0
0
0
0
0
0
0
0
0
0
0
0
0
0
0
0
0
0
0
0
0
0
0
0
0
0
0
0
0
0
0
0
0
0
0
0
0
0
0
0
0
0
0
0
0
0
0
0
0
0
0
0
0
0
0
0
0
0
0
0
0
0
0
0
0
0
0
0
0
0
0
0
0
0
0
0
0
0
0
0
0
0
0
0
0
0
0
0
0
0
0
0
0
0
0
0
0
0
0
0
0
0
0
0
0
0
0
0
0
0
0
0
0
0
0
0
0
0
0
0
0
0
0
0
0
0
0
0
0
0
0
0
0
0
0
0
0
0
0
0
0
0
0
0
0
0
0
0
0
0
0
0
0
0
0
0
0
0
0
0
0
0
0
0
0
0
0
0
0
0
0
0
0
0
0
0
0
0
0
0
0
0
0
0
0
0
0
0
0
0
0
0
0
0
0
0
0
0
0
0
0
0
0
0
0
0
0
0
0
0
0
0
0
0
0
0
0
0
0
0
0
0
0
0
0
0
0
0
0
0
0
0
0
0
0
0
0
0
0
0
0
0
0
0
0
0
0
0
0
0
0
0
0
0
0
0
0
0
0
0
0
0
0
0
0
0
0
0
0
0
0
0
0
0
0
0
0
0
0
0
0
0
0
0
0
0
0
0
0
0
0
0
0
0
0
0
0
0
0
0
0
0
0
0
0
0
0
0
0
0
0
0
0
0
0
0
0
0
0
0
0
0
0
0
0
0
0
0
0
0
0
0
0
0
0
0
0
0
0
0
0
0
0
0
0
0
0
0
0
0
0
0
0
0
0
0
0
0
0
0
0
0
0
0
0
0
0
0
0
0
0
0
0
1
2
2
2
2
2
3
3
3
3
3
3
3
3
3
3
3
3
3
3
3
3
3
3
3
3
3
3
3
3
3
3
3
3
3
3
3
3
3
3
3
3
3
3
3
3
3
3
3
3
3
3
3
3
3
3
3
3
3
3
3
3
3
3
3
3
3
3
3
3
2
2
2
2
2
2
2
2
2
2
2
2
2
2
2
2
2
2
2
2
2
2
2
2
2
2
2
2
2
2
2
2
2
2
2
2
2
2
2
2
2
2
2
2
2
2
1
1
1
1
1
1
1
1
1
1
1
1
1
1
1
1
1
1
1
1
1
1
1
1
1
1
1
1
1
1
1
1
1
1
1
1
1
1
1
1
1
1
1
1
2
2
2
2
2
2
2
2
2
1
1
1
2
2
4
4
4
4
4
4
4
5
5
5
5
5
5
5
5
5
5
5
5
4
4
4
4
4
4
4
4
4
4
4
4
4
5
5
5
5
5
5
5
5
5
5
5
5
5
5
6
6
6
6
6
6
6
6
6
6
6
6
6
6
6
6
6
6
6
6
7
7
7
7
7
7
7
7
7
7
7
7
7
7
7
7
7
7
7
7
7
7
7
7
7
7
7
7
7
7
7
7
7
7
7
7
6
6
6
6
6
6
5
5
4
4
4
5
5
4
4
4
5
5
5
5
5
5
5
5
5
5
5
5
5
4
4
4
4
4
4
4
4
4
4
4
4
4
4
4
4
4
4
4
4
4
4
4
4
4
4
4
3
3
3
3
3
3
3
3
3
3
3
3
3
3
3
3
3
3
3
3
3
3
3
3
3
3
3
3
3
3
2
2
2
2
2
2
2
2
2
2
2
2
2
2
2
2
2
2
2
2
2
2
2
2
2
2
2
2
2
2
2
2
2
2
2
2
2
2
2
2
2
2
2
2
2
2
2
2
2
2
2
2
2
2
2
2
2
2
2
2
2
2
2
2
2
2
2
2
2
2
3
4
4
3
3
3
3
3
3
3
3
3
3
3
3
3
3
3
3
3
3
3
3
3
3
4
4
4
4
4
4
4
4
4
4
4
4
4
4
4
4
4
4
4
3
3
3
3
3
3
3
3
3
3
3
3
3
3
3
3
3
3
3
3
3
4
5
5
5
5
5
5
5
5
5
6
6
6
6
6
6
6
6
6
6
6
6
6
6
6
6
6
6
6
6
6
6
6
6
6
6
6
6
6
6
6
6
6
6
6
6
6
6
6
6
6
6
6
6
6
6
6
6
6
6
6
6
6
6
6
6
6
5
5
5
5
4
4
4
4
4
4
4
4
4
4
4
4
4
4
4
4
4
4
3
3
3
2
2
2
2
2
2
2
2
2
2
2
2
2
2
2
0
0
0
0
0
0
0
0
0
0
0
0
0
0
0
0
0
0
0
0
0
0
0
0
0
0
0
0
0
0
0
0
0
0
0
0
0
0
0
0
0
0
0
0
0
0
0
0
0
0
0
0
0
0
0
0
0
0
0
0
0
0
0
0
0
0
0
0
0
0
0
0
0
0
0
0
0
0
0
0
0
0
0
0
0
0
0
0
0
0
0
2
2
2
2
2
2
2
2
2
2
2
2
2
2
2
2
2
2
2
2
2
2
2
2
2
2
2
2
2
2
3
3
3
3
3
3
3
3
3
3
3
3
3
3
3
3
3
3
3
3
3
3
3
3
3
3
3
3
3
3
3
3
3
3
3
3
3
3
3
3
3
3
3
3
3
3
3
3
3
3
3
4
4
4
4
4
4
4
4
4
5
5
5
5
5
5
5
5
5
5
5
5
5
5
5
5
5
5
5
5
5
5
5
5
5
5
5
5
5
6
6
6
6
6
6
6
6
6
6
6
6
6
6
6
6
6
6
6
6
6
6
6
6
6
6
6
6
6
6
6
6
6
6
6
4
4
4
4
4
4
4
4
4
4
4
4
4
4
4
5
5
5
6
6
6
6
6
6
6
7
7
7
7
7
7
7
7
7
7
7
7
7
7
7
7
7
7
7
7
7
7
7
7
7
7
7
7
7
7
7
7
7
8
7
7
7
9
9
9
9
9
9
9
9
10
10
10
10
10
10
10
10
10
10
10
10
10
10
10
10
10
10
9
9
9
9
9
9
9
9
9
10
10
10
10
10
10
10
10
9
9
9
9
9
9
8
8
9
9
9
9
9
9
9
9
10
10
10
10
10
10
10
10
10
10
10
10
10
10
11
11
11
11
11
11
10
10
10
10
10
10
10
10
10
10
10
10
10
10
10
10
10
10
10
10
10
10
10
10
10
10
9
8
8
8
8
8
8
7
7
7
7
6
6
6
6
5
5
5
5
5
5
5
5
5
5
5
5
5
6
6
6
6
6
5
5
5
5
5
5
5
5
5
5
5
5
5
5
5
5
5
5
5
5
5
5
5
5
5
5
5
5
5
5
5
6
5
5
5
5
5
5
5
5
4
4
4
4
4
4
4
4
4
4
4
3
3
3
3
3
3
3
3
4
3
3
3
3
3
3
3
3
3
3
3
2
2
2
2
2
2
2
2
2
2
2
2
2
2
2
2
2
2
2
2
2
2
2
2
2
2
2
2
2
2
2
2
2
2
2
2
2
2
2
2
3
3
3
3
3
3
3
3
3
3
3
3
3
3
3
3
3
4
4
4
4
4
4
4
4
4
4
4
4
4
4
4
4
4
4
4
4
4
4
4
4
4
4
4
4
4
4
4
4
4
4
4
4
4
3
3
3
3
3
3
3
3
3
3
3
3
3
3
3
3
3
3
3
3
3
3
4
3
3
3
3
3
3
3
3
3
3
2
2
2
2
2
2
2
2
2
2
2
2
2
2
2
2
2
2
2
2
2
2
2
2
2
2
2
2
2
2
2
2
2
2
2
2
2
2
2
2
2
2
2
2
2
2
2
2
2
2
2
2
2
2
2
2
2
2
2
2
3
3
3
3
3
4
4
4
5
5
5
5
6
6
6
6
6
6
6
6
6
6
6
7
7
7
7
7
7
7
7
8
8
8
8
8
8
8
8
8
9
9
8
8
8
8
9
9
9
9
9
9
8
8
8
8
8
8
8
8
8
8
8
8
8
8
8
8
8
8
8
8
8
8
8
8
8
8
8
8
8
8
8
8
8
8
8
8
8
8
8
8
8
8
8
9
9
9
9
12
12
12
12
12
12
12
12
12
12
12
12
12
12
12
12
12
12
12
12
11
11
11
11
11
10
10
10
10
10
10
10
10
10
11
11
11
11
11
11
11
11
11
11
11
11
11
11
11
11
11
11
11
11
11
11
11
11
10
10
10
11
11
11
11
11
11
11
11
11
11
11
11
11
11
11
11
11
11
11
11
11
11
11
11
11
11
11
12
12
12
12
12
12
12
12
12
12
12
12
12
12
12
12
12
12
12
11
11
11
10
9
8
8
8
8
8
8
8
8
8
8
8
8
8
8
8
8
8
8
8
8
8
8
8
8
8
8
8
8
8
8
8
8
8
8
8
8
8
8
8
8
8
8
8
8
8
8
8
8
8
8
8
8
7
6
6
6
6
6
6
6
6
6
5
5
5
5
5
5
5
5
5
5
2
2
2
2
2
2
2
2
3
3
3
3
3
2
2
2
2
2
2
2
2
2
2
2
2
2
2
2
2
2
1
0
0
0
0
0
0
0
0
0
0
0
0
0
0
0
0
0
0
0
0
0
0
0
0
0
0
0
0
0
0
0
0
0
0
0
0
0
0
0
0
0
0
2
2
2
2
2
2
2
2
2
2
2
2
2
2
2
2
2
2
2
2
2
2
2
2
2
2
2
2
2
2
2
2
2
2
2
2
2
2
2
2
2
2
2
2
2
2
2
2
2
2
2
2
2
2
2
2
2
2
2
2
2
2
2
1
1
2
2
2
2
2
2
2
2
2
2
2
2
2
2
3
3
3
3
3
3
3
3
3
3
3
3
3
3
3
3
3
3
3
3
3
3
3
3
3
4
4
4
4
4
4
4
4
4
4
4
4
4
4
3
3
3
3
3
3
3
3
3
3
3
3
3
3
3
3
3
3
3
3
3
3
3
3
3
3
3
3
3
3
3
3
3
3
3
3
3
3
3
3
3
3
3
3
3
3
3
3
3
3
3
3
3
3
1
1
1
1
1
1
1
1
1
1
1
1
1
1
2
2
2
2
2
2
2
2
2
2
2
2
2
2
2
2
2
2
2
2
2
2
2
2
2
2
2
2
2
2
2
2
2
2
2
2
2
2
2
2
2
2
2
2
2
2
2
2
1
0
0
0
0
0
0
0
0
0
0
0
0
0
0
0
0
0
0
0
0
0
0
0
0
0
1
1
1
1
1
1
1
3
3
4
4
4
4
4
4
4
4
4
4
4
4
4
4
4
4
4
4
4
4
5
5
5
5
5
5
5
5
5
5
5
5
5
5
5
6
6
6
6
7
7
7
7
7
7
7
7
6
6
6
6
6
6
6
6
6
6
6
6
6
6
6
6
6
6
6
6
6
6
6
6
6
6
6
6
6
6
6
6
6
6
6
6
6
6
6
6
6
6
6
6
6
6
7
7
7
7
7
7
7
7
8
8
8
8
8
8
8
8
8
8
8
8
8
8
8
8
8
8
8
8
8
8
8
8
8
8
8
8
8
8
8
8
8
9
10
7
7
7
7
7
7
7
7
7
7
6
5
5
5
5
5
5
5
5
5
5
5
5
5
6
6
6
7
7
7
6
6
6
6
6
6
6
6
6
6
6
6
6
6
6
6
6
6
6
6
6
6
6
6
6
6
6
6
6
6
6
6
6
6
6
6
6
6
6
6
6
6
6
6
6
6
6
6
6
6
6
6
6
6
6
6
6
6
6
6
6
6
6
6
6
6
6
6
6
6
6
6
6
6
6
5
5
5
6
6
6
6
6
6
6
6
6
6
6
6
6
6
6
6
6
6
6
6
6
6
6
6
5
5
5
5
5
5
5
4
3
3
3
3
3
4
4
4
3
3
3
3
3
3
3
3
3
3
4
4
4
5
5
5
5
5
5
5
5
5
5
6
6
6
6
6
6
6
6
6
8
8
8
10
10
10
10
10
10
10
10
10
10
10
10
10
10
10
10
10
10
10
10
10
10
10
10
10
10
10
10
10
11
11
11
11
11
11
11
11
11
11
11
11
11
11
11
11
11
11
11
11
11
12
12
12
12
12
12
12
12
12
12
12
11
11
11
11
11
11
12
12
12
12
12
12
12
12
12
12
12
12
12
12
12
12
12
12
12
12
12
12
12
12
12
12
12
12
12
12
12
11
12
12
12
12
12
12
12
12
12
12
12
12
12
12
12
12
12
12
12
12
12
12
12
12
12
12
12
12
12
12
12
12
12
12
12
12
12
12
11
11
12
11
11
11
11
11
11
10
10
10
10
8
6
6
5
4
4
4
4
3
3
3
3
3
3
3
3
3
3
3
3
3
3
3
3
3
3
3
3
3
4
4
4
4
4
4
4
4
4
4
4
4
4
4
4
4
4
4
4
4
4
4
4
4
3
2
2
2
2
2
2
2
2
2
2
2
2
2
2
2
2
2
2
2
2
2
2
2
2
2
2
2
2
2
2
2
2
2
2
2
2
2
2
2
2
2
2
2
2
2
2
2
2
2
2
2
2
2
2
2
2
2
2
2
3
3
4
4
4
4
4
4
4
4
4
4
4
4
4
4
4
4
4
4
4
4
4
4
4
4
4
4
4
3
3
3
3
3
3
3
3
3
3
3
3
3
3
3
3
3
3
3
3
3
3
3
3
3
3
3
3
3
3
3
3
3
3
3
2
2
3
3
3
3
3
3
3
3
3
3
3
3
3
3
3
3
3
3
3
3
3
3
4
4
4
4
4
4
4
4
4
4
4
4
4
4
4
4
4
4
4
4
4
5
5
5
5
5
5
5
5
5
6
6
6
6
6
6
6
6
6
6
6
6
5
5
5
5
5
5
5
5
5
5
5
5
5
5
5
5
5
5
5
5
5
5
5
5
5
5
5
5
5
5
5
5
4
4
4
4
4
4
4
4
4
4
4
4
4
4
4
4
4
4
4
4
4
4
4
4
4
4
4
4
4
3
3
3
3
3
3
3
3
4
4
4
4
4
4
4
4
5
5
5
5
5
6
6
6
6
6
6
6
6
6
6
6
6
6
6
7
7
7
7
7
8
8
8
8
8
8
8
8
8
8
8
8
8
8
8
8
8
8
8
8
8
7
7
7
7
7
7
7
7
7
7
7
7
7
7
7
7
7
6
6
6
6
6
6
6
6
6
6
6
5
6
6
6
6
6
6
6
6
6
6
6
6
6
6
6
6
6
6
6
6
6
6
6
6
6
6
6
6
6
6
6
6
6
6
7
7
6
6
6
5
4
4
4
4
4
4
4
4
3
3
3
3
3
3
3
3
3
3
3
3
3
3
3
3
3
3
3
3
3
3
3
3
3
3
3
3
3
3
3
3
3
3
3
3
3
3
3
3
3
3
2
2
2
2
2
2
2
2
2
2
2
2
2
2
2
2
2
2
2
2
2
1
1
1
1
1
1
1
1
1
1
1
1
1
1
1
1
1
1
1
1
1
1
1
1
1
1
1
1
1
1
1
1
2
1
1
1
0
0
0
0
0
0
0
0
0
0
0
0
0
0
0
1
1
1
1
1
1
1
1
1
1
1
1
1
1
1
1
1
1
1
1
1
1
1
1
1
2
2
2
2
2
2
2
2
2
2
2
2
2
2
2
2
2
2
2
2
2
2
2
2
2
2
2
2
3
3
3
3
3
3
3
4
4
4
4
4
4
4
4
4
5
5
5
5
5
7
7
7
7
7
7
7
7
7
7
7
7
7
7
7
7
7
7
7
7
7
7
6
6
6
6
6
6
6
6
6
6
6
6
6
6
6
6
6
6
6
6
6
6
6
6
6
6
5
5
5
5
6
6
6
6
6
6
6
7
7
7
7
7
7
7
7
7
7
7
7
7
7
7
7
7
8
8
8
8
7
7
7
7
7
7
7
6
6
6
6
5
5
5
5
5
5
5
5
5
5
5
5
5
5
5
4
4
4
4
4
4
4
4
4
4
4
4
4
4
4
4
4
4
4
4
4
4
4
4
4
4
4
5
5
5
5
5
5
5
5
5
5
5
5
5
5
5
5
5
5
5
6
6
6
6
6
6
6
6
7
7
7
7
7
7
7
7
7
7
7
7
6
6
6
6
6
6
6
6
6
5
5
5
5
5
5
5
5
5
5
5
5
5
5
5
5
5
5
5
5
5
5
5
3
3
3
3
3
3
3
3
3
3
3
3
3
3
3
3
3
3
3
3
3
3
3
3
3
3
3
3
3
3
3
3
3
3
3
3
3
3
3
3
3
3
3
3
3
3
3
3
3
3
3
3
3
3
3
3
3
3
3
3
3
3
3
3
3
3
3
3
3
3
3
3
3
3
3
3
2
2
2
2
2
2
2
2
2
2
2
2
2
2
2
2
2
2
2
2
2
1
0
0
0
0
0
0
0
0
0
0
0
0
0
0
0
0
0
0
0
0
0
0
0
0
0
0
0
0
0
0
0
0
0
0
0
0
0
0
0
0
0
0
0
0
0
0
0
0
0
0
0
0
0
0
0
0
0
0
0
0
1
1
1
1
1
1
1
1
1
1
1
1
1
1
1
1
1
1
1
1
1
1
1
1
1
1
1
1
1
1
1
1
1
1
1
1
1
1
1
1
1
1
1
1
1
1
1
1
1
1
1
1
1
1
1
1
1
1
1
1
1
1
1
1
1
1
1
1
1
1
1
1
1
1
1
1
1
1
1
1
1
1
1
1
1
1
1
1
1
1
1
1
2
2
2
2
2
2
2
2
2
1
1
1
1
1
1
1
1
1
1
1
1
1
0
0
0
0
0
0
0
0
0
0
0
0
0
0
0
0
0
0
0
0
0
0
0
0
0
0
0
0
0
0
0
0
0
0
0
0
0
0
0
0
0
0
0
0
0
0
0
0
0
0
0
0
0
0
0
0
0
0
0
0
0
0
0
0
0
0
0
0
0
0
0
0
0
0
0
0
0
0
0
0
0
0
0
0
0
0
0
0
0
0
0
0
0
0
0
0
0
0
0
0
0
0
0
0
0
0
0
0
0
0
0
0
0
0
0
0
0
0
0
0
0
0
0
0
0
0
0
0
0
0
0
0
0
0
0
0
0
0
0
0
0
0
0
0
0
0
0
0
0
0
0
0
0
0
0
0
0
0
0
0
0
0
0
0
0
0
0
0
0
0
0
0
0
0
0
0
0
0
0
0
0
0
0
0
0
0
0
0
0
0
0
0
0
0
0
0
0
0
0
0
0
0
0
0
0
0
0
0
0
0
0
0
0
0
0
0
0
0
0
0
0
0
0
0
0
0
0
0
0
0
0
0
0
0
0
0
0
0
0
0
0
0
0
0
0
0
0
0
0
0
0
0
0
0
0
0
0
0
0
0
0
0
0
0
0
0
0
0
0
0
0
0
0
0
0
0
0
0
0
0
0
0
0
0
0
0
0
0
0
0
0
0
0
0
0
0
0
0
0
0
0
0
0
0
0
0
0
0
0
0
0
0
0
0
0
0
0
0
0
0
0
0
0
0
0
0
0
0
0
0
0
0
0
0
0
0
0
0
0
0
0
0
0
0
0
0
0
0
0
0
0
0
0
0
0
0
0
0
0
0
0
0
0
0
0
0
0
0
0
0
0
0
0
0
0
0
0
0
0
0
0
0
0
0
0
0
0
0
0
0
0
0
0
0
0
0
0
0
0
0
0
0
0
0
0
0
0
0
0
0
0
0
0
0
0
0
0
0
0
0
0
0
0
0
0
0
0
0
0
0
0
0
0
0
0
0
0
0
0
0
0
0
0
0
0
0
0
0
0
0
0
0
0
0
0
0
0
0
0
0
0
0
0
0
0
0
0
0
0
0
0
0
0
0
0
0
0
0
0
0
0
0
0
1
1
1
1
1
1
1
1
1
1
1
2
2
3
3
3
3
3
3
3
3
3
3
3
3
3
3
3
3
3
4
4
4
4
4
4
4
4
4
4
4
4
4
4
4
4
4
4
4
4
4
4
4
4
4
4
4
4
4
4
4
4
4
4
4
4
4
4
4
4
4
4
4
4
4
4
4
4
4
4
4
4
4
4
4
4
4
4
4
4
4
4
4
4
4
4
4
4
4
4
4
4
4
4
4
4
4
4
4
4
4
4
4
4
4
4
4
4
4
4
4
4
4
4
4
1
1
1
1
1
1
1
1
1
1
1
0
0
0
0
0
0
0
0
0
0
0
0
0
0
0
0
0
0
0
0
0
0
0
0
0
0
0
0
0
0
0
0
0
0
0
0
0
0
0
0
0
0
0
0
0
0
0
0
0
0
0
0
0
0
0
0
0
0
0
0
1
1
1
1
1
1
1
1
1
1
1
2
2
2
2
2
3
4
4
4
4
4
4
4
4
4
4
4
4
4
4
4
4
4
4
4
4
4
4
4
4
4
4
4
4
4
4
4
4
4
4
4
5
5
5
5
5
5
5
5
5
5
5
5
5
5
5
5
5
5
5
5
5
5
5
5
5
6
6
7
8
8
8
8
9
9
9
9
9
9
9
9
9
9
9
9
9
9
9
10
10
10
10
9
8
8
8
8
8
9
9
9
9
9
9
9
9
9
9
9
9
9
9
9
9
9
9
9
9
9
9
8
8
8
8
8
8
8
8
8
8
8
8
8
9
9
9
9
9
9
9
9
8
8
8
8
8
8
8
8
8
9
9
9
9
9
9
9
9
9
8
8
8
8
8
8
7
7
7
7
7
7
7
8
8
8
8
8
8
8
8
8
9
9
9
7
7
7
7
7
7
7
7
7
7
7
7
7
7
7
7
8
8
8
7
7
7
7
7
7
7
7
7
7
7
7
7
7
7
7
7
7
7
7
7
6
6
6
6
6
6
6
6
6
6
6
5
5
5
5
5
5
5
5
5
5
5
5
5
5
5
5
4
4
4
4
5
5
5
5
5
5
5
5
5
5
6
6
6
6
6
6
6
6
6
6
6
6
6
6
6
6
6
6
6
6
6
6
6
6
6
6
6
6
6
6
6
6
6
6
6
6
6
6
6
6
6
6
6
6
6
6
6
6
7
7
7
6
6
6
5
5
5
5
5
5
5
5
5
5
5
5
5
5
5
5
5
5
5
5
5
5
5
5
5
5
5
5
5
5
5
5
5
4
4
4
4
4
4
4
4
4
4
4
4
4
4
3
3
3
3
3
3
3
3
3
3
3
3
3
3
3
3
3
3
3
3
3
3
3
3
3
3
3
3
3
3
3
3
3
3
3
3
3
3
2
2
2
2
2
2
2
2
2
2
2
2
2
2
2
2
2
2
2
2
2
2
2
2
2
2
2
2
2
2
2
2
2
2
2
2
2
2
2
2
2
2
2
2
2
2
2
2
2
2
2
2
2
2
0
0
0
0
0
0
0
0
0
0
0
0
0
0
0
0
0
1
1
1
1
1
1
1
1
1
1
1
1
1
1
1
1
1
1
1
2
2
2
2
2
2
2
3
3
3
3
3
3
3
3
3
3
3
3
3
3
3
4
4
4
4
4
4
4
5
5
5
5
5
5
5
5
5
5
5
5
5
5
5
5
5
5
5
5
6
6
6
6
6
6
6
6
6
6
6
6
7
7
7
7
7
7
7
7
7
8
8
8
8
8
8
8
8
8
8
8
8
8
8
8
8
8
8
8
8
8
8
8
8
8
8
8
8
8
8
8
8
8
8
8
8
8
8
8
8
8
8
8
8
8
8
8
8
8
8
8
8
8
8
8
8
8
8
8
8
8
8
8
8
8
7
7
7
7
7
7
7
6
6
7
7
7
7
7
7
7
7
7
7
7
7
7
7
7
7
7
7
7
7
7
7
7
7
7
6
3
3
3
3
3
3
3
3
3
3
2
2
2
2
2
2
2
2
2
2
2
2
2
2
2
2
2
2
2
2
2
2
2
2
2
2
3
3
3
3
3
3
3
4
3
3
5
5
5
5
5
5
6
6
6
6
6
6
6
6
6
6
6
6
6
6
6
6
6
6
6
6
6
6
6
6
6
6
6
6
6
6
6
6
6
6
7
7
7
6
6
6
6
6
5
5
5
5
5
5
5
5
5
5
5
5
5
5
5
5
5
5
5
5
5
5
5
5
5
5
5
5
5
5
5
5
5
5
5
5
5
5
5
5
5
5
5
5
5
5
5
5
5
5
6
6
6
6
6
6
6
6
6
6
6
6
5
5
5
6
6
6
6
6
6
6
6
6
6
6
6
6
6
6
6
6
6
6
6
6
5
5
5
5
5
5
4
4
4
4
4
4
4
4
4
4
4
4
4
5
5
5
5
5
5
5
5
5
5
5
5
5
5
5
5
5
5
5
5
5
5
5
5
5
5
5
5
5
5
5
5
5
5
6
6
6
6
6
6
6
5
5
5
5
5
5
5
5
6
6
6
6
6
6
6
6
6
6
6
6
5
5
5
5
5
5
5
5
5
5
5
5
5
5
5
5
5
5
5
5
5
5
5
5
5
5
5
5
5
5
5
5
5
5
5
5
5
5
5
5
5
5
5
5
5
5
5
5
5
5
5
5
5
5
5
5
5
5
5
5
5
5
5
5
5
5
5
5
5
5
5
5
5
5
5
5
5
5
5
5
5
4
4
4
4
4
4
4
4
4
4
4
4
4
4
4
4
4
4
4
4
4
4
4
4
4
4
4
4
4
4
4
4
4
4
4
4
4
4
4
4
3
3
3
3
2
2
2
1
1
1
0
0
0
0
0
0
0
0
0
0
0
0
0
0
0
0
0
0
0
0
0
0
0
0
0
0
0
0
0
0
0
0
0
0
0
0
0
0
0
0
0
0
0
0
0
0
0
0
0
0
0
0
0
0
0
0
0
0
0
0
0
0
0
0
0
0
0
0
0
0
0
0
0
0
0
0
0
0
0
0
0
0
0
0
0
1
1
1
1
1
1
1
1
1
1
1
1
1
1
1
1
1
1
2
2
2
2
2
2
2
2
2
2
2
2
2
2
2
2
2
2
2
2
2
2
2
2
2
2
2
2
2
2
2
2
2
2
2
2
2
2
2
2
2
2
2
2
2
2
2
2
2
2
2
2
2
2
2
2
2
2
2
2
2
2
2
2
2
2
2
2
2
2
2
2
2
2
2
2
2
2
2
2
3
3
3
3
3
3
3
3
3
3
3
3
3
3
3
3
3
3
3
3
3
3
3
3
3
3
3
3
3
3
3
3
3
3
3
3
3
3
3
3
3
2
2
2
2
2
2
2
2
2
2
2
2
2
2
3
3
3
3
3
3
3
3
3
3
3
3
3
3
3
3
3
3
3
3
3
2
2
2
2
2
2
2
2
2
2
2
2
2
2
2
2
2
2
2
2
2
2
2
2
1
1
1
1
1
1
1
1
1
1
1
1
1
1
1
2
2
2
2
2
2
2
2
2
3
3
3
3
3
3
3
3
3
3
3
3
3
2
2
2
2
2
2
2
2
3
3
3
3
4
5
5
5
5
5
5
5
5
5
5
5
5
6
6
6
6
6
6
6
6
6
6
6
7
7
7
7
7
7
7
7
7
7
7
7
7
7
7
7
7
7
7
7
7
7
7
7
7
7
7
7
7
7
7
7
7
7
7
7
7
7
7
7
6
6
6
5
5
5
5
5
5
5
5
5
5
5
5
5
5
5
5
5
5
5
5
5
5
5
5
5
5
5
5
5
5
5
5
5
5
5
5
5
5
5
5
5
5
5
5
5
5
5
5
5
5
5
5
5
5
5
5
5
5
5
5
5
5
5
5
5
5
5
5
7
7
7
7
7
6
6
6
7
7
7
7
7
7
7
7
6
6
5
5
5
6
6
6
6
6
6
6
6
4
4
5
5
5
5
5
5
5
5
5
5
5
5
5
5
5
5
5
5
5
5
4
5
5
5
5
5
5
5
5
5
5
5
5
5
5
5
5
5
5
5
5
5
5
5
5
5
5
5
5
5
5
6
6
6
6
6
6
6
6
6
7
7
7
7
7
7
7
7
6
6
6
6
6
6
6
6
6
6
6
6
6
6
6
6
6
6
6
6
6
6
6
6
6
6
6
6
6
6
8
6
6
6
6
6
6
6
6
6
6
6
6
6
6
6
6
6
6
6
6
6
6
6
6
6
6
6
6
6
6
6
6
6
6
6
6
6
6
6
6
6
5
5
4
3
3
3
3
3
3
3
3
3
3
3
3
4
4
4
4
4
4
4
4
4
4
4
4
4
4
4
4
4
4
4
4
4
4
4
4
4
4
4
4
4
4
4
4
4
5
5
5
5
5
5
5
5
4
4
4
3
3
3
3
3
3
3
3
4
4
4
4
4
4
3
3
3
3
3
3
3
3
3
2
2
2
2
2
2
2
2
2
2
2
2
2
2
2
2
2
2
2
2
2
2
2
2
2
2
2
2
2
2
2
2
2
2
2
2
2
2
2
2
2
2
2
2
2
2
2
2
2
2
2
1
1
1
1
1
1
1
1
1
1
1
1
1
1
1
1
1
1
1
1
1
1
1
1
1
1
1
1
1
1
1
1
1
1
1
1
1
1
1
1
1
1
1
1
1
1
1
1
1
1
1
1
1
1
1
1
1
1
1
1
1
1
1
1
1
1
1
1
1
1
1
1
1
1
1
1
1
1
1
1
1
1
1
1
1
1
0
0
0
0
0
0
0
0
0
0
0
0
0
0
0
0
1
1
1
1
1
1
1
1
1
2
2
3
3
3
3
3
3
3
3
3
3
3
3
3
3
3
3
3
3
3
4
4
4
4
4
4
4
4
4
4
4
4
4
4
5
5
5
5
5
5
5
5
5
5
5
5
5
5
5
6
6
6
6
6
6
6
6
6
6
6
6
6
6
6
6
6
6
6
6
6
6
6
6
6
6
6
6
6
6
6
6
6
6
6
6
6
6
6
6
6
6
6
6
6
6
6
6
6
6
6
6
6
6
6
6
6
6
6
6
6
6
6
6
6
6
6
6
6
6
6
6
6
6
6
6
7
7
7
7
7
7
7
7
7
7
7
7
7
7
7
7
7
7
7
7
7
7
7
7
7
7
7
7
7
7
7
7
7
7
7
7
6
6
6
6
7
7
7
7
7
7
7
7
7
7
7
7
7
7
7
7
7
7
7
7
7
7
7
7
7
9
9
9
9
9
9
9
9
9
9
9
9
8
8
7
7
7
7
7
7
7
7
7
7
7
7
6
6
6
6
6
4
3
4
4
4
4
4
4
4
4
4
4
4
4
4
4
4
4
4
4
4
4
4
4
4
4
4
4
4
4
4
4
4
4
4
4
4
4
6
6
6
6
6
6
6
6
6
6
6
6
6
6
6
6
6
6
6
6
6
6
6
6
6
6
6
6
6
6
6
6
6
6
6
6
6
6
6
6
6
5
5
5
5
5
5
5
5
5
5
5
5
5
5
5
5
5
5
5
5
5
5
5
5
5
5
5
5
5
5
5
5
5
5
5
5
5
5
5
5
5
5
5
5
5
5
5
5
5
5
5
5
5
5
5
5
5
5
5
5
5
5
5
5
5
3
3
3
2
2
2
2
2
2
2
2
2
2
2
2
2
2
2
2
2
2
2
2
2
2
2
2
2
2
2
2
1
1
1
1
1
1
1
1
0
0
0
0
0
0
0
0
0
0
0
0
0
0
0
0
0
0
0
0
0
0
0
0
0
0
0
0
0
0
0
0
0
0
0
0
0
0
0
0
0
0
0
0
0
0
0
0
0
0
0
0
0
0
0
0
0
0
0
0
0
0
0
0
0
0
0
0
0
0
0
0
0
0
0
0
0
0
0
0
0
0
0
0
0
0
0
0
0
1
1
1
1
1
1
1
1
1
1
1
1
1
1
1
1
1
1
1
1
1
1
1
1
1
1
1
1
1
1
1
1
1
1
1
1
1
1
1
1
1
1
1
1
1
1
1
1
1
1
1
1
1
1
1
1
1
1
1
1
1
2
2
2
2
2
2
2
2
2
2
2
2
2
2
2
2
2
2
1
1
1
1
1
1
1
1
1
1
1
1
1
1
1
1
1
1
1
1
1
2
2
2
2
2
2
2
2
2
2
2
2
2
2
2
2
2
2
2
2
2
2
2
2
2
2
2
2
2
2
2
2
2
2
2
2
2
2
2
2
2
2
2
2
2
2
2
2
1
1
1
1
1
1
1
1
1
1
1
1
1
1
1
1
1
1
1
1
1
1
1
1
1
1
1
1
1
1
1
1
1
1
1
1
1
1
1
1
1
1
1
1
1
1
1
1
1
1
1
1
1
1
1
1
1
1
1
1
1
1
1
1
1
1
1
1
2
2
2
2
2
2
2
2
2
2
2
2
2
2
2
2
2
2
2
2
2
2
2
1
0
0
0
0
0
0
0
0
0
0
0
0
0
0
0
0
0
0
0
0
0
0
0
0
0
0
0
0
0
0
0
0
0
0
0
0
0
0
0
0
0
0
0
0
0
0
0
0
0
0
0
0
0
0
0
0
0
0
0
1
1
1
1
1
1
1
1
1
1
1
1
1
1
1
1
1
1
1
1
1
1
1
1
1
1
1
1
1
1
1
1
1
1
1
2
2
2
2
2
2
2
2
2
2
2
2
2
2
2
2
2
2
2
2
2
2
2
2
2
2
2
2
2
2
2
2
2
2
2
2
2
2
2
2
2
2
2
2
2
2
2
2
2
2
2
2
2
2
2
1
1
1
1
1
1
1
1
1
1
1
1
1
1
1
1
1
1
1
1
1
1
1
1
1
1
1
1
1
1
1
1
1
1
1
1
1
1
1
1
1
1
1
1
1
1
1
1
1
1
1
1
1
1
1
1
1
1
1
1
1
1
1
1
1
1
1
1
1
1
1
1
1
1
1
1
1
1
1
1
1
1
1
1
1
1
1
1
1
1
1
1
1
1
1
1
1
1
1
1
1
1
1
1
1
1
1
1
1
1
1
1
1
1
1
1
1
1
2
2
2
2
2
2
2
2
2
2
2
2
2
2
2
2
2
2
2
2
2
2
2
2
2
2
2
2
2
2
2
2
2
2
1
1
1
1
1
1
1
2
2
3
3
3
3
3
3
3
3
3
3
3
3
3
3
3
3
4
4
4
4
4
4
4
4
4
4
4
4
4
4
4
4
4
4
4
4
4
4
4
4
4
4
4
4
4
4
4
4
4
4
4
4
4
4
4
4
4
4
4
4
4
4
4
4
4
4
4
4
4
4
4
4
4
4
4
4
4
4
4
4
4
4
4
4
4
4
4
4
4
4
4
4
4
4
4
4
4
4
4
4
4
4
4
4
4
4
4
4
4
4
4
4
4
4
4
4
4
4
4
4
4
4
4
4
4
4
4
4
4
4
4
4
4
4
4
4
4
4
4
4
4
4
4
4
4
4
4
4
4
4
4
4
4
4
4
4
4
2
1
1
1
1
2
2
2
2
2
2
1
1
1
1
1
1
1
1
1
1
1
1
1
1
1
1
1
1
1
1
1
1
1
1
1
1
1
1
1
1
1
1
1
1
1
1
2
2
2
2
2
2
2
2
2
2
2
2
2
2
2
2
2
2
2
2
2
2
2
2
2
2
2
2
2
2
2
2
2
2
2
2
2
2
2
2
2
2
2
2
2
2
2
2
2
2
2
2
2
2
2
2
2
2
2
2
2
2
2
2
2
2
2
2
2
2
2
2
2
2
2
2
2
2
2
2
2
2
2
2
2
2
2
2
2
2
1
1
1
1
1
1
1
1
1
1
1
1
1
1
1
1
1
1
1
1
1
1
1
1
1
1
1
1
1
1
1
1
1
1
1
1
1
1
1
1
1
1
1
1
1
1
1
1
1
1
1
1
1
1
1
1
1
1
1
1
1
1
1
1
1
1
1
1
2
2
2
2
2
2
2
2
2
2
2
2
2
2
2
2
2
2
2
2
2
2
2
2
2
2
2
2
2
2
3
3
3
3
3
3
3
3
3
2
2
2
2
2
2
2
2
2
2
2
2
2
2
2
2
2
2
2
2
2
2
2
2
2
2
2
2
2
2
2
2
2
2
2
2
2
2
2
2
2
2
2
2
2
2
2
2
2
2
2
2
3
3
3
3
3
3
3
3
3
3
3
3
3
3
3
3
3
3
3
3
3
3
3
3
3
3
3
3
3
3
3
3
3
3
3
3
5
4
4
4
4
4
3
3
3
3
3
3
3
3
3
3
4
4
4
4
4
4
4
4
4
4
4
5
5
5
5
5
5
5
5
5
5
5
5
5
5
5
5
5
5
5
5
5
5
5
5
5
4
4
4
4
4
4
4
4
4
4
4
4
4
4
4
4
4
4
4
4
4
4
4
4
4
4
4
4
4
4
4
4
4
4
4
4
4
4
4
4
4
5
5
5
5
6
6
6
6
6
6
6
6
6
6
6
6
6
6
6
6
6
6
6
6
6
6
6
6
6
6
6
6
6
6
6
6
6
6
6
6
6
6
6
7
6
6
6
6
6
6
4
4
4
4
4
4
4
4
4
4
4
4
4
4
4
4
4
4
4
4
4
4
4
4
4
4
4
4
4
4
4
4
4
4
4
4
4
4
4
4
4
2
2
2
2
2
2
2
2
2
2
2
2
2
2
2
2
2
2
2
2
2
2
2
2
2
2
2
2
2
2
2
2
2
2
2
2
2
3
3
3
3
3
3
3
3
3
3
3
3
3
2
2
2
2
2
2
2
2
1
1
1
1
1
1
1
1
1
1
1
1
1
1
1
1
1
1
1
1
1
1
1
1
1
1
1
1
1
1
1
1
1
1
1
1
1
1
1
1
1
1
1
1
1
1
1
1
1
1
1
1
1
1
1
1
1
1
1
1
1
1
1
0
0
1
1
1
1
1
1
1
1
1
1
1
1
1
1
1
1
1
1
1
0
0
0
0
0
0
0
0
0
0
0
0
0
0
0
0
0
0
0
0
0
0
0
0
0
0
0
0
0
0
0
0
0
0
0
0
0
0
0
0
0
0
0
0
0
0
0
0
0
0
0
0
0
0
0
0
0
0
0
0
0
0
0
0
0
0
0
0
0
0
0
0
0
0
1
1
1
1
1
1
1
1
1
1
1
1
1
1
1
1
1
1
1
1
1
1
1
1
1
1
1
1
1
1
1
1
1
1
1
1
1
1
1
1
1
1
1
1
1
1
1
1
1
1
1
1
1
1
1
1
1
1
1
1
1
1
1
1
1
1
1
1
1
0
0
0
0
0
0
0
0
0
0
0
0
0
0
0
0
0
0
0
0
0
0
1
1
1
1
1
1
1
1
1
1
1
1
1
1
1
1
1
1
1
1
0
0
0
0
0
0
0
0
0
0
0
0
0
0
0
0
0
0
0
0
0
0
0
0
0
0
0
0
0
0
0
0
0
0
0
0
0
0
0
0
0
0
0
0
0
0
0
0
0
0
0
0
0
0
0
0
0
0
0
0
0
0
0
0
0
0
0
0
0
0
0
0
0
0
0
0
0
0
0
0
0
0
0
0
0
0
0
0
0
0
0
0
0
0
0
0
0
0
0
1
1
1
1
1
1
1
1
1
1
1
1
1
1
1
1
1
1
1
1
1
1
1
1
1
1
1
2
2
2
2
2
2
2
2
2
2
2
2
2
2
2
2
2
2
2
2
2
2
2
2
2
2
2
2
2
2
2
2
2
2
2
2
2
2
2
2
2
2
2
2
2
2
2
2
2
2
2
2
2
2
2
2
2
2
2
2
2
2
2
2
2
2
2
2
2
2
2
2
2
2
2
2
2
2
2
2
2
2
2
2
2
2
2
2
2
2
2
2
2
2
2
2
2
2
2
2
1
1
1
1
0
0
0
0
0
0
0
0
0
0
0
0
0
0
0
1
1
1
1
1
1
1
1
1
1
1
1
1
1
1
1
1
1
1
1
1
1
1
1
1
1
1
1
1
1
1
1
1
1
1
1
1
1
1
1
1
1
1
1
1
1
1
1
1
1
1
1
1
1
1
1
1
1
1
1
1
1
1
1
1
1
1
1
1
1
1
1
1
1
1
1
1
1
1
1
1
1
1
1
1
2
2
2
2
2
2
2
2
2
2
2
2
2
2
2
2
2
2
2
2
2
2
2
2
2
2
2
2
2
2
2
2
2
2
2
2
2
2
2
2
2
2
2
2
2
2
2
2
2
2
2
2
2
2
2
2
2
2
2
2
2
2
2
2
2
2
2
2
2
2
2
2
2
2
3
3
3
3
3
3
3
3
3
3
3
3
3
3
3
3
3
3
3
3
3
3
3
3
3
3
3
3
3
3
3
3
3
3
3
3
3
3
3
3
3
3
3
3
3
3
3
3
3
3
3
3
4
4
4
3
3
3
3
3
3
3
3
3
3
3
3
3
2
2
2
2
2
2
2
2
2
2
2
2
2
2
2
2
1
1
1
1
1
1
1
1
1
1
1
1
1
1
1
1
1
1
1
1
1
1
1
1
1
1
1
1
1
1
1
1
1
2
2
2
2
2
2
2
2
2
2
2
2
2
2
2
2
2
2
2
2
2
2
2
2
2
2
2
2
2
2
2
2
2
2
2
2
2
2
1
1
1
1
1
1
1
1
1
1
1
1
1
1
1
1
2
2
2
2
2
2
2
2
2
2
2
2
2
2
2
2
2
2
2
2
2
2
2
2
2
2
2
2
2
2
2
2
2
2
2
2
2
2
2
2
2
2
2
2
2
2
2
2
2
2
2
2
2
2
2
2
2
2
2
2
2
1
1
1
1
1
1
1
1
1
2
2
2
2
2
2
2
2
2
2
2
1
1
1
1
1
1
1
1
1
1
1
1
1
1
1
1
1
1
1
1
1
1
1
1
1
1
1
1
1
1
1
1
1
1
1
1
1
1
1
1
1
1
1
1
1
1
1
1
1
1
1
1
1
1
1
1
1
1
1
1
1
1
1
1
1
1
1
1
1
1
1
1
1
1
1
1
1
1
1
1
1
1
1
1
1
1
1
1
1
1
2
2
2
2
3
3
3
3
3
3
3
3
3
3
3
3
3
3
3
3
3
3
3
3
3
3
3
2
2
2
1
1
1
1
2
2
2
2
2
2
2
2
3
3
3
3
3
3
3
3
4
4
4
4
4
4
4
4
4
4
4
4
4
4
4
4
4
4
4
4
4
4
4
4
4
4
4
4
4
4
4
4
4
4
4
5
5
5
5
5
5
5
5
5
5
5
5
5
7
7
7
7
7
7
7
7
7
7
7
7
7
7
7
7
7
7
7
7
7
7
7
7
7
7
7
7
7
7
7
7
7
7
7
7
7
7
7
7
7
7
8
8
8
8
8
8
8
8
8
8
8
8
8
8
8
8
8
8
8
8
8
8
8
8
8
8
8
8
8
8
8
8
8
8
8
6
6
6
6
6
6
6
6
6
5
5
4
4
4
4
4
4
4
4
4
4
3
3
2
2
2
2
2
2
2
2
2
2
2
2
2
2
2
2
2
2
2
2
2
2
2
2
2
2
2
2
2
2
2
2
2
2
2
2
2
2
2
2
2
2
2
2
2
2
2
2
1
1
1
1
1
0
0
0
0
0
0
0
0
0
0
0
0
0
0
0
0
0
0
0
0
0
0
0
0
0
0
0
0
0
0
0
0
0
0
0
0
0
0
0
0
0
0
0
0
0
0
0
0
0
0
0
0
0
0
0
0
0
0
0
0
0
0
0
0
0
0
0
0
0
0
0
0
0
0
0
0
0
0
0
0
0
0
0
0
0
0
0
0
0
0
0
0
0
0
0
0
0
0
0
0
0
0
0
0
0
0
0
0
0
0
0
0
0
0
0
1
1
1
1
1
1
1
1
1
1
1
1
1
1
1
1
1
1
1
1
1
1
1
1
1
1
1
1
1
1
1
1
1
1
1
1
1
1
1
1
1
1
1
1
1
1
1
1
1
1
1
1
1
1
1
1
1
1
1
1
1
1
1
1
1
1
1
1
1
1
1
1
1
1
1
1
1
1
1
1
1
1
1
1
1
1
1
1
1
1
1
1
1
1
0
0
0
0
0
0
0
0
0
0
0
0
0
0
0
0
0
0
0
0
0
0
0
0
0
0
0
0
0
0
0
0
0
0
0
0
0
0
0
0
0
0
0
0
0
0
0
0
0
0
0
0
0
0
0
0
0
0
0
0
0
0
0
0
0
0
0
0
0
0
0
0
0
0
0
0
0
0
0
0
0
0
0
0
0
0
0
0
0
0
0
0
0
0
0
0
0
0
0
0
0
0
0
0
0
0
0
0
0
0
0
1
1
1
1
1
1
1
1
1
1
1
1
1
0
0
0
0
0
0
0
0
0
0
0
0
0
0
0
0
0
0
0
0
0
1
1
1
1
1
1
1
1
1
1
1
1
1
1
1
1
1
1
1
1
1
1
1
1
1
1
1
1
1
1
1
1
1
1
1
1
1
1
1
1
1
1
1
1
1
1
1
1
1
1
1
1
1
1
1
1
1
1
1
1
1
1
1
1
1
1
1
1
1
1
1
1
1
1
1
1
1
1
1
1
1
1
1
1
1
1
1
1
1
1
1
1
1
1
1
1
1
1
1
0
0
0
0
0
0
0
0
0
0
0
0
0
0
0
1
1
1
1
1
1
2
1
1
1
1
1
1
1
1
1
1
1
1
1
1
1
1
1
1
1
1
1
1
1
1
1
1
1
1
1
1
1
1
1
1
1
1
1
1
1
1
1
1
1
1
1
1
1
1
1
1
1
1
1
1
1
1
1
1
1
1
1
1
1
1
1
1
1
1
1
1
1
1
1
1
1
1
1
1
1
1
1
1
1
1
1
1
1
1
1
1
1
1
1
1
1
1
1
1
1
1
1
1
1
1
1
1
1
1
1
1
1
1
1
1
1
1
1
1
1
1
1
1
1
1
1
1
1
1
1
1
1
1
1
1
1
1
1
1
1
1
1
1
1
1
1
1
1
1
1
1
1
1
1
1
1
1
1
1
1
1
1
1
1
1
1
1
1
1
1
1
1
1
1
1
1
1
1
1
1
0
0
0
0
0
0
0
0
0
0
0
0
0
0
0
0
0
0
0
0
0
0
0
0
0
0
0
1
1
1
1
1
1
1
1
1
1
1
1
1
1
1
1
1
1
1
1
1
1
1
1
1
1
1
1
1
1
1
1
1
1
1
1
1
1
1
1
1
1
1
1
1
1
1
2
2
2
2
2
2
2
2
2
2
2
2
2
2
2
2
2
2
2
2
2
2
2
2
2
2
2
2
2
2
2
2
2
2
2
2
2
2
2
2
2
3
4
4
4
4
4
4
4
4
4
4
4
4
4
4
4
4
5
5
5
5
5
5
5
5
5
5
5
5
5
5
5
5
5
5
5
5
5
5
5
5
5
5
5
5
5
5
5
5
5
5
5
5
5
5
5
5
5
5
5
5
5
5
5
5
5
5
5
5
5
5
5
5
5
5
5
5
5
5
5
5
5
5
5
5
5
5
5
5
5
5
5
5
5
5
5
5
5
5
5
5
4
4
4
4
4
4
4
4
4
4
4
4
4
4
4
4
4
4
4
4
4
5
5
5
5
5
5
5
5
5
5
5
5
5
5
5
5
5
5
5
5
5
5
5
5
5
5
5
5
5
5
5
5
5
3
3
3
2
2
2
2
2
2
2
2
2
2
2
2
2
2
2
1
1
1
1
1
0
0
0
0
0
0
0
0
0
0
0
0
0
0
0
0
0
0
0
0
0
0
0
0
0
0
0
0
0
0
0
0
0
0
0
0
0
0
0
0
0
0
0
0
0
0
0
0
0
0
0
0
0
0
0
0
0
0
0
0
0
0
0
0
0
0
0
0
0
0
0
0
0
0
0
0
0
0
0
0
0
0
0
0
0
0
0
0
1
1
1
1
1
1
1
1
1
1
1
1
1
1
1
1
1
1
1
1
1
1
1
1
1
1
1
1
1
1
1
1
1
1
1
1
1
1
1
1
1
1
1
1
1
1
1
1
1
1
1
1
1
1
1
1
1
1
1
1
1
1
1
1
1
1
2
2
2
2
2
2
2
2
2
2
2
2
2
2
2
2
2
2
2
2
2
2
2
2
2
2
2
2
2
2
2
2
2
2
2
2
3
3
3
3
3
3
3
3
3
3
3
3
3
3
3
3
3
3
3
3
3
3
2
2
2
2
1
1
1
1
1
1
1
1
1
1
1
1
1
1
1
1
1
1
1
1
1
1
1
1
1
1
1
1
1
1
1
1
1
2
2
2
2
2
2
2
2
2
2
2
2
2
2
2
2
2
2
2
2
2
2
2
2
1
1
1
1
1
1
1
1
1
1
1
1
1
1
1
1
1
1
1
2
2
2
2
2
2
2
2
2
2
2
2
2
2
2
2
2
2
2
2
2
2
2
2
2
2
2
2
2
2
2
2
2
2
2
2
2
2
2
3
3
3
3
2
2
2
2
2
2
2
2
2
2
2
2
2
2
2
2
2
2
2
2
2
2
2
2
2
2
2
2
2
2
2
2
2
2
2
2
2
2
2
2
2
2
2
2
2
2
2
2
2
2
2
2
2
2
2
2
2
2
2
2
2
2
2
2
2
2
2
2
2
2
2
2
2
2
2
2
2
2
2
2
2
2
2
1
1
1
1
1
1
1
1
1
1
1
1
1
1
1
1
1
1
1
1
1
1
1
0
1
1
1
1
1
1
1
1
1
1
1
1
1
1
1
2
2
2
2
2
2
2
2
2
2
2
2
2
2
2
2
2
2
2
2
2
2
2
2
2
2
2
2
2
2
2
2
2
2
2
2
2
2
2
2
2
2
2
2
2
2
2
2
2
2
2
2
3
3
2
2
2
2
2
2
2
2
3
3
3
3
3
3
3
3
3
3
3
3
3
3
3
3
3
3
3
3
3
3
3
3
3
3
3
3
3
3
3
3
3
3
3
3
3
3
3
2
2
2
2
2
2
2
2
2
2
3
3
3
3
3
3
3
3
2
2
2
2
2
2
2
2
2
2
2
2
2
2
3
4
4
4
4
4
4
4
4
4
4
4
4
4
4
4
4
4
4
4
5
5
5
5
5
5
5
5
5
5
5
5
5
5
5
5
5
5
5
5
5
6
6
6
6
6
6
6
6
6
6
6
6
5
5
5
5
5
5
5
5
5
5
5
5
5
5
5
5
5
5
5
5
5
5
5
4
4
4
4
4
4
4
4
4
4
4
4
4
4
4
4
4
4
4
4
4
4
4
4
4
4
2
2
2
2
2
2
2
2
2
2
2
2
2
2
2
2
2
2
2
1
1
1
1
2
2
2
2
2
2
2
2
2
2
2
2
2
2
2
2
2
2
2
2
1
1
1
1
1
1
1
1
1
1
1
1
1
1
1
1
1
1
0
0
0
0
0
0
0
0
0
0
0
0
0
0
0
0
0
0
0
0
0
0
0
0
0
0
0
0
0
0
0
0
0
0
0
0
0
0
0
0
0
0
0
0
0
1
1
1
1
1
1
1
1
1
1
1
1
1
1
1
1
1
1
1
1
1
1
1
1
1
1
1
1
1
1
1
1
1
1
1
1
1
1
1
1
1
1
1
1
1
1
1
1
1
1
1
1
1
1
1
1
1
1
1
1
1
1
1
1
1
1
1
1
1
1
1
1
1
0
0
0
0
0
0
0
0
0
0
0
0
0
0
0
0
0
0
0
0
0
0
0
0
0
0
0
0
0
0
0
0
0
0
0
0
0
0
0
0
0
0
0
0
0
0
0
0
0
0
0
0
0
0
0
0
0
0
0
0
0
0
0
0
0
0
0
0
0
0
0
0
0
0
0
0
0
0
0
0
0
0
0
0
0
0
0
0
0
0
0
0
0
0
0
0
0
0
0
0
0
0
0
0
0
0
0
0
0
0
0
0
0
0
0
0
0
0
0
0
0
0
0
0
0
0
0
0
0
0
0
0
0
0
0
0
0
0
0
0
0
0
0
0
0
0
0
0
0
0
0
0
0
0
0
0
0
0
0
0
0
0
0
0
0
0
0
0
0
0
0
0
0
0
0
0
0
0
0
0
0
0
0
0
0
0
0
0
0
0
0
0
0
0
0
0
0
0
0
0
0
0
0
0
0
0
0
0
0
0
0
0
0
0
0
0
0
0
0
0
0
0
0
0
0
0
0
0
0
0
0
0
0
0
0
0
0
0
0
0
0
0
0
0
0
0
0
0
0
2
2
2
2
2
2
2
2
2
2
2
2
2
2
2
2
2
2
2
2
2
2
2
2
2
2
2
2
2
2
2
2
2
2
2
2
2
2
3
3
3
3
3
3
3
3
3
3
3
3
3
3
3
3
3
3
3
3
3
3
3
3
3
3
3
3
3
3
3
3
3
3
3
3
3
3
3
3
3
3
3
3
3
2
2
2
2
2
2
2
2
2
2
2
2
2
2
2
2
2
2
2
2
2
2
2
2
2
2
2
2
2
2
2
2
2
1
1
0
0
0
0
1
1
1
1
1
1
1
1
1
1
1
0
0
0
0
0
0
0
0
1
1
1
1
1
1
1
1
1
1
1
1
1
1
1
1
1
1
1
1
1
1
1
1
1
1
1
1
1
1
1
1
1
1
1
1
1
1
1
1
1
1
1
1
1
1
1
1
1
1
1
1
1
1
1
1
1
1
1
1
1
1
1
1
1
1
1
1
1
1
1
1
1
1
1
1
1
1
1
1
1
1
1
1
1
1
1
1
1
1
1
1
0
0
0
0
0
0
0
0
0
0
0
0
0
0
0
0
0
0
0
0
0
0
0
0
0
0
0
0
0
0
0
0
0
0
0
0
0
0
0
0
0
0
0
0
0
0
0
0
0
0
0
0
0
0
0
0
0
0
0
0
0
0
0
0
0
0
0
0
0
0
0
0
0
0
0
0
0
0
0
0
0
0
0
0
0
0
0
0
0
0
0
0
0
0
0
0
0
0
0
0
0
0
0
0
0
0
0
0
0
0
0
0
0
0
0
0
0
0
0
0
0
0
0
0
0
0
0
0
0
0
0
0
0
0
0
0
0
0
0
0
0
0
0
0
0
0
0
0
0
0
0
0
0
0
0
0
0
0
0
0
0
0
0
0
0
0
0
0
0
0
0
0
0
0
0
0
0
0
0
0
0
0
0
0
0
0
0
0
0
0
0
1
1
1
2
2
3
4
5
5
5
5
5
5
5
5
5
5
5
5
5
5
5
5
5
5
5
5
5
5
5
5
5
5
5
5
5
5
6
6
7
7
7
7
7
7
7
7
9
9
10
10
10
10
10
10
10
10
10
10
10
10
10
10
10
10
11
11
11
11
11
11
12
12
12
12
12
12
12
12
12
12
12
12
12
12
12
12
12
12
12
12
12
12
12
12
12
12
12
12
12
12
12
12
12
12
12
12
12
12
12
12
13
13
13
13
13
13
13
13
13
13
13
13
13
13
13
13
13
13
13
13
13
13
13
13
13
13
13
13
13
13
13
13
14
14
14
14
14
14
14
14
15
15
15
15
15
15
15
15
15
15
15
12
12
10
10
10
10
9
9
9
9
9
9
8
8
8
8
8
8
8
8
8
8
8
8
8
8
8
8
8
7
7
7
7
7
7
7
7
6
6
6
4
4
4
4
4
4
4
4
4
4
4
4
4
4
4
4
4
4
4
4
4
4
4
4
4
4
4
4
4
4
4
4
4
4
4
4
4
4
4
4
4
4
4
4
4
4
4
4
4
4
3
2
2
2
2
2
2
2
2
2
2
2
2
2
2
2
2
2
2
2
3
3
3
3
3
3
3
3
3
3
3
3
3
2
2
1
1
1
1
1
1
1
1
1
1
1
1
1
1
1
1
2
2
2
2
2
2
2
2
2
2
2
2
2
2
2
2
2
2
2
2
2
2
2
2
2
2
2
2
2
2
2
2
2
2
2
2
2
2
2
2
2
2
2
2
2
2
2
2
2
2
2
2
2
2
2
2
2
2
2
2
2
2
2
2
2
2
2
2
2
2
2
2
2
2
2
2
2
2
2
2
2
2
2
2
2
2
2
2
2
2
2
2
2
2
2
2
1
1
1
1
1
1
1
1
1
1
1
1
1
1
1
1
1
1
1
1
2
2
2
2
2
2
2
2
2
2
2
2
2
2
2
2
2
2
2
2
2
1
1
1
1
1
1
1
1
1
1
1
1
1
1
1
1
1
1
1
1
1
1
1
1
1
1
1
1
1
1
1
1
1
1
1
1
1
1
1
1
1
1
1
1
1
1
1
1
1
1
1
1
1
1
1
1
1
1
1
1
1
1
1
1
1
1
1
1
1
1
1
1
1
1
1
1
1
1
1
1
1
1
1
1
1
1
1
1
1
1
1
1
1
1
1
1
1
1
1
1
1
1
1
1
1
1
1
1
1
1
1
1
1
1
2
2
2
2
2
2
2
2
2
2
2
2
2
2
2
2
2
2
2
2
2
2
2
2
2
2
2
1
1
1
1
1
1
1
1
1
1
1
1
1
1
1
1
1
1
1
1
1
1
1
1
1
1
1
1
1
1
1
1
1
1
1
1
1
1
1
1
1
1
1
1
1
1
1
1
1
1
1
1
1
1
1
1
1
0
0
0
0
0
0
0
0
0
0
0
0
0
0
0
0
0
0
0
0
0
0
0
0
0
0
0
0
0
0
0
0
0
0
0
0
0
0
0
0
0
0
0
0
0
0
0
0
0
0
0
0
0
0
0
0
0
0
0
0
0
0
0
0
0
0
0
0
0
0
0
0
0
0
0
0
0
0
0
0
0
0
0
0
0
0
0
0
0
0
0
0
0
0
0
0
0
0
0
0
0
0
0
0
0
0
0
0
0
0
0
0
0
0
0
0
0
0
0
0
0
0
0
0
0
0
0
0
0
0
0
0
0
0
0
0
0
0
0
0
0
0
0
0
0
0
0
0
0
0
0
0
0
0
0
0
0
0
0
0
0
0
0
0
0
0
0
0
0
0
0
0
0
0
0
0
1
1
1
1
1
1
1
1
1
1
1
1
1
1
1
1
1
1
1
1
1
1
1
1
1
1
1
0
0
0
0
0
0
0
0
0
0
0
0
0
0
0
0
0
0
0
0
0
0
0
0
0
0
0
0
0
0
0
0
0
0
0
0
0
0
0
0
0
0
0
0
0
0
0
0
0
0
0
0
0
0
0
0
0
0
0
0
0
0
0
0
0
0
0
0
0
0
0
0
0
0
0
0
0
0
0
0
0
0
0
0
0
0
0
0
0
0
0
0
0
0
0
0
0
0
0
0
0
0
0
0
0
0
0
0
0
0
0
0
0
0
0
0
0
0
0
0
0
0
0
0
0
0
0
0
0
0
0
0
0
0
0
0
0
0
0
0
0
0
0
0
0
0
0
0
0
0
0
0
0
0
0
0
0
0
0
0
0
0
0
0
0
0
0
0
0
0
0
0
0
0
0
0
0
0
0
0
0
0
0
0
0
0
0
0
0
0
0
0
0
0
0
0
0
0
0
0
0
0
0
0
0
0
0
0
0
0
0
0
0
0
0
0
0
0
0
0
0
0
0
0
0
0
0
0
0
0
0
0
0
0
0
0
0
0
0
0
0
0
0
0
0
0
0
0
0
0
0
0
0
0
0
0
0
0
0
0
0
0
0
0
0
0
0
0
0
0
0
0
0
0
0
0
0
0
0
0
0
0
0
0
0
0
0
0
0
0
0
0
0
0
0
0
0
0
0
0
0
0
0
0
0
0
0
0
0
0
0
0
0
0
0
0
0
0
0
0
0
0
0
0
0
0
0
0
0
0
0
0
0
0
0
0
0
0
0
0
0
0
0
0
0
0
0
0
0
0
0
0
0
0
0
0
0
0
0
0
0
0
0
0
0
0
0
0
0
0
0
0
0
0
0
0
0
0
0
0
0
0
0
0
0
0
0
0
0
0
0
0
0
0
0
0
0
0
0
0
0
0
0
0
0
0
0
0
0
0
0
0
0
0
0
0
0
0
0
0
0
0
0
0
0
0
0
0
0
0
0
0
0
0
0
0
0
0
0
0
0
0
0
0
0
0
0
0
0
0
0
0
0
0
0
0
0
0
0
0
0
0
0
0
0
0
0
0
0
0
0
0
0
0
0
0
0
0
0
0
0
0
0
0
0
0
0
0
0
0
0
0
0
0
0
0
0
0
0
0
0
0
0
0
0
0
0
0
0
0
0
0
0
0
0
0
0
0
0
0
0
0
0
0
0
0
0
0
0
0
0
0
0
0
0
0
0
0
0
0
0
0
0
0
0
0
0
0
0
0
0
0
0
0
0
0
0
0
0
0
0
0
0
0
0
0
0
0
0
0
0
0
0
0
0
0
0
0
0
0
0
0
0
0
0
0
0
0
0
0
0
0
0
0
0
0
0
0
0
0
0
0
0
0
0
0
0
0
0
0
0
0
0
0
0
0
0
0
0
0
0
0
0
0
0
0
0
0
0
0
0
0
0
0
0
0
0
0
0
0
0
0
0
0
0
0
0
0
0
0
0
0
0
0
0
0
0
0
0
0
0
0
0
0
0
0
0
0
0
0
0
0
0
0
0
0
0
0
0
0
0
0
0
0
0
0
0
0
0
0
0
0
0
0
0
0
0
0
0
0
0
0
0
0
0
0
0
0
0
0
0
0
0
0
0
0
0
0
0
0
0
0
0
0
0
0
0
0
0
0
0
0
0
0
0
0
0
0
0
0
0
0
0
0
0
0
0
0
0
0
0
0
0
0
0
0
0
0
0
0
0
0
0
0
0
0
0
0
0
0
0
0
0
0
0
0
0
0
0
0
0
0
0
0
0
0
0
0
0
0
0
0
0
0
0
0
0
0
0
0
0
0
0
0
0
0
0
0
0
0
0
0
0
0
0
0
0
0
0
0
0
0
0
0
0
0
0
0
0
0
0
0
0
0
0
0
0
0
0
1
1
1
1
1
1
1
1
1
1
1
1
1
1
1
1
1
1
1
1
1
1
1
1
1
1
1
1
1
1
1
1
1
1
1
1
1
1
1
1
1
1
1
1
1
1
1
1
1
0
0
0
0
0
0
0
0
0
0
0
0
0
0
0
0
0
0
0
0
0
1
1
1
1
1
1
1
1
1
1
1
1
1
1
1
1
1
1
1
1
1
1
1
1
1
1
1
1
1
1
1
1
1
1
1
1
1
1
1
1
1
1
1
1
1
1
1
1
2
2
2
2
2
2
2
2
2
2
2
2
2
2
2
3
3
3
3
3
3
3
3
3
3
3
3
3
3
3
3
3
3
3
3
3
3
3
3
3
3
3
3
3
3
3
3
3
3
3
3
3
3
3
3
3
3
3
3
2
2
2
2
2
2
2
2
2
2
2
2
2
2
2
2
2
2
2
2
2
2
2
2
2
2
2
2
2
2
2
2
2
2
2
2
2
2
2
2
2
2
2
2
2
2
1
1
1
1
1
1
1
1
1
1
1
1
1
1
1
1
1
1
1
1
1
1
1
1
1
1
1
1
1
1
1
1
1
1
1
1
1
0
0
0
0
0
0
0
0
0
0
0
0
0
0
0
0
0
0
0
0
0
0
0
0
0
0
0
0
0
0
0
0
0
0
0
0
0
0
0
0
0
0
0
0
0
0
0
0
0
0
0
0
0
0
0
0
0
0
0
0
0
0
0
0
0
0
0
0
0
0
0
0
0
0
0
0
0
0
0
0
0
0
0
0
0
0
0
0
0
0
0
0
0
0
0
0
0
0
0
0
0
0
0
0
0
0
0
0
0
0
0
0
0
0
0
0
0
0
0
0
0
0
0
0
0
0
0
0
0
0
0
0
0
0
0
0
0
0
0
0
0
0
0
0
0
0
0
0
0
0
0
0
0
0
0
0
0
0
0
0
0
0
0
0
0
0
0
0
0
1
1
1
1
1
1
1
1
1
1
1
1
1
1
1
1
1
1
1
1
1
1
1
1
1
1
1
1
1
1
1
1
1
1
1
1
1
1
1
1
1
1
1
1
1
1
1
1
1
1
1
1
1
1
1
1
1
1
1
1
1
1
1
1
1
1
1
1
1
1
1
1
1
1
1
1
1
1
1
1
1
1
1
1
1
1
1
1
1
1
1
1
1
1
1
1
1
1
1
1
1
1
1
1
1
1
1
1
1
1
1
1
0
0
0
0
0
0
0
0
0
0
0
0
0
0
0
0
0
0
0
0
0
0
0
0
0
0
0
0
0
0
0
0
0
0
0
0
0
0
0
0
0
0
0
0
0
0
0
0
0
0
0
0
0
0
0
0
0
0
0
0
0
0
0
0
0
0
0
0
0
0
0
0
0
0
0
0
0
0
0
0
0
0
0
0
0
0
0
0
0
0
0
0
0
0
0
0
0
0
0
0
0
0
0
0
0
0
0
0
0
0
0
0
0
0
0
0
0
0
0
0
0
0
0
0
0
0
0
0
0
0
0
0
0
0
0
0
0
0
0
0
0
0
0
0
0
0
0
0
0
0
0
0
0
0
0
0
0
0
0
0
0
0
0
0
0
0
0
0
0
0
0
0
0
0
0
0
0
0
0
0
0
0
0
0
0
0
0
0
0
0
0
0
0
0
0
0
0
0
0
0
0
1
1
1
1
1
1
1
1
1
1
0
0
0
0
0
0
0
0
0
0
0
0
0
0
0
0
0
0
0
0
0
0
0
0
0
0
0
0
0
0
0
0
0
0
0
0
0
0
0
0
0
0
0
0
0
0
0
0
0
0
0
0
0
0
0
0
0
0
0
0
0
0
0
0
0
0
0
0
0
0
0
0
0
0
0
0
0
0
0
0
0
0
0
0
0
0
0
0
0
0
0
0
0
0
0
0
0
0
0
0
0
0
0
0
0
0
0
0
0
0
0
0
0
0
0
0
0
0
0
0
0
0
0
0
0
0
0
0
0
0
0
0
0
0
0
0
0
1
1
1
1
1
1
1
1
1
2
2
2
2
2
1
1
1
1
1
1
1
1
1
1
1
1
1
1
1
1
1
1
1
1
1
1
1
1
1
1
1
1
1
1
1
1
1
2
2
2
2
2
2
2
2
2
2
2
2
2
2
2
2
2
2
2
2
2
2
2
2
2
2
2
2
2
2
2
2
2
2
2
2
2
2
2
2
2
2
2
2
2
2
2
2
2
2
2
2
2
2
2
2
2
2
2
2
2
2
2
2
2
1
1
1
1
1
1
1
1
1
1
1
1
1
1
1
1
1
1
1
1
1
1
1
1
1
1
1
1
1
1
1
1
1
1
1
1
1
1
1
1
1
1
1
1
1
1
1
1
0
0
0
0
0
0
0
0
0
0
0
0
0
0
0
0
0
0
0
0
0
0
0
0
0
0
0
0
0
0
0
0
0
0
0
0
0
0
0
0
0
0
0
0
0
0
0
0
0
0
0
0
0
0
0
0
0
0
0
0
0
0
0
0
0
0
0
0
0
0
0
0
0
0
0
0
0
0
0
0
0
0
0
0
0
0
0
0
0
0
0
0
0
0
0
0
0
0
0
0
0
0
0
0
0
0
0
0
0
0
0
0
0
0
0
0
0
0
0
0
0
0
0
0
0
0
0
0
0
0
0
0
0
0
0
0
0
0
0
0
0
0
0
0
0
0
0
0
0
0
0
0
0
0
0
0
0
0
0
0
0
0
0
0
0
0
0
0
0
1
1
1
1
1
1
1
1
1
1
1
1
1
1
1
1
1
1
1
1
1
1
1
1
1
1
1
1
1
1
1
1
1
1
1
1
1
1
1
1
1
1
1
1
1
1
1
1
1
1
1
1
1
1
1
1
1
1
1
1
1
1
1
1
1
1
1
1
1
1
1
1
1
1
1
1
1
1
1
1
1
1
1
1
1
1
1
1
1
1
1
1
1
1
1
1
1
1
1
1
1
1
1
1
1
1
1
1
1
1
1
0
0
0
0
0
0
0
0
0
0
0
0
0
0
0
0
0
0
0
0
0
0
0
0
0
0
0
0
0
0
0
0
0
0
0
0
0
0
0
0
0
0
0
0
0
0
0
0
0
0
0
0
0
0
0
0
0
0
0
0
0
0
0
0
0
0
0
0
0
0
0
0
0
0
0
0
0
0
0
0
0
0
0
0
0
0
0
0
0
0
0
0
0
0
0
0
0
0
0
0
0
0
0
0
0
0
0
0
0
0
0
0
0
0
0
0
0
0
0
0
0
0
0
0
0
0
0
0
0
0
0
0
0
0
0
0
0
0
0
0
0
0
0
0
0
0
0
0
0
0
0
0
0
0
0
0
0
0
0
0
0
0
0
0
0
0
0
0
0
0
0
0
0
0
0
0
0
0
0
0
0
3
3
4
5
5
5
6
6
6
6
6
6
6
6
7
7
7
7
7
7
7
7
7
7
7
7
7
7
7
7
7
7
7
7
7
7
7
7
7
7
8
8
8
8
8
8
8
8
8
8
8
8
8
8
8
8
8
8
8
8
8
8
8
8
8
8
8
8
8
8
8
8
8
8
8
8
8
8
8
8
8
8
8
8
8
8
8
8
8
8
8
8
8
8
7
7
7
7
7
7
7
7
7
7
7
7
7
7
7
7
7
7
7
7
7
7
7
7
7
7
7
7
7
7
7
8
8
8
8
8
8
8
7
6
6
6
6
6
6
6
6
6
6
6
6
6
6
6
6
6
6
6
6
6
6
6
6
6
6
6
6
5
6
6
6
7
7
7
7
7
6
6
7
7
7
7
6
5
5
5
5
5
5
5
6
6
6
6
6
6
6
6
6
6
6
6
6
6
6
6
6
6
6
6
6
6
6
6
6
6
6
6
6
6
6
7
7
7
7
7
7
7
7
7
7
7
7
7
7
7
7
7
7
7
7
7
7
7
8
8
8
8
8
9
9
9
10
10
9
9
9
9
9
9
9
9
8
8
8
8
8
8
7
7
7
7
8
8
8
9
10
10
10
10
11
11
11
11
11
12
12
12
12
12
12
12
12
12
13
13
13
13
13
13
13
14
14
14
14
14
14
14
14
14
14
14
14
14
14
14
14
14
14
15
15
15
15
15
15
15
15
15
15
15
15
15
15
15
15
17
17
18
18
18
18
18
17
15
15
15
15
15
15
15
15
15
15
15
15
15
15
14
14
15
14
14
14
14
15
15
16
16
16
17
17
16
16
16
16
16
17
17
17
17
17
16
16
16
16
17
17
17
17
15
15
15
15
14
14
14
14
14
14
15
15
15
16
16
16
16
17
17
17
17
17
17
17
17
17
17
17
17
19
19
19
19
19
19
19
19
20
20
20
20
21
21
21
22
22
21
21
21
21
22
22
21
19
18
18
18
18
19
19
19
19
19
19
19
19
19
20
19
19
19
18
18
18
18
18
18
18
18
18
18
18
18
18
20
20
20
20
20
20
20
20
20
20
20
20
20
20
20
20
20
20
20
20
20
20
20
20
19
19
20
20
20
20
20
20
20
20
21
21
22
22
22
22
22
22
22
22
22
22
22
22
22
22
21
21
21
20
20
20
21
21
21
20
20
21
21
20
19
19
18
16
15
14
14
15
15
16
16
18
18
17
16
17
17
17
17
16
16
15
16
16
16
16
16
17
17
17
17
17
17
18
18
18
18
18
18
18
18
19
19
19
19
19
19
19
19
19
19
19
19
18
17
17
17
17
17
16
15
16
15
15
15
16
16
16
16
16
16
16
16
16
16
16
16
16
16
16
16
16
16
16
16
16
16
16
16
18
18
18
18
18
18
20
20
20
19
19
19
19
17
17
17
17
17
17
17
17
16
16
16
16
16
16
16
16
17
17
17
17
17
17
17
17
17
17
17
17
17
17
17
17
17
17
17
17
17
17
17
17
17
16
16
16
16
16
16
16
16
16
16
16
15
15
15
15
15
15
15
15
15
15
13
12
10
10
9
9
10
10
10
11
11
10
10
10
10
10
10
11
10
10
10
10
10
10
9
9
9
9
9
9
9
9
9
9
9
9
9
9
9
9
9
9
8
8
8
8
8
8
8
8
8
8
8
8
8
8
8
8
8
9
9
9
9
9
9
9
9
9
9
9
9
9
9
9
9
7
7
7
6
6
6
6
6
6
6
6
6
6
6
6
6
6
6
6
6
6
8
9
10
10
10
10
10
10
10
10
10
10
11
9
9
9
10
10
11
11
11
11
11
11
11
11
11
11
11
11
11
11
11
10
10
10
10
11
11
11
11
11
12
12
12
13
13
13
14
13
13
13
13
13
13
13
13
14
15
15
15
16
16
16
18
18
17
16
16
16
16
16
16
16
16
16
16
17
18
18
18
18
18
18
18
18
18
18
18
18
18
18
19
19
19
19
21
21
21
21
22
22
22
22
22
22
22
22
22
22
23
23
23
23
24
24
25
25
25
25
26
26
26
26
26
26
26
26
26
27
27
27
27
27
27
27
28
27
27
27
27
27
27
27
27
27
29
29
28
28
28
28
28
28
28
28
26
26
25
25
25
25
25
25
25
26
25
26
26
26
26
26
26
25
25
25
25
25
25
25
25
25
25
25
25
25
25
25
25
25
25
25
24
24
24
25
25
25
25
25
25
25
25
25
25
25
25
25
25
25
25
25
25
24
23
23
23
23
23
23
23
23
23
23
23
22
23
23
22
21
19
19
18
18
18
18
18
17
17
17
17
17
17
17
17
17
17
17
17
16
15
16
15
15
15
15
15
16
16
17
17
17
15
15
15
15
15
15
15
14
15
15
15
15
15
15
15
15
15
16
14
13
13
12
11
11
11
11
11
11
11
11
11
11
11
11
11
11
11
11
11
11
11
11
11
11
11
11
11
11
11
11
11
9
8
8
8
8
8
8
8
8
8
8
8
8
8
8
8
7
7
7
7
7
7
7
7
7
7
7
7
7
7
7
6
6
7
7
8
8
8
8
8
8
8
8
8
8
5
5
5
4
4
4
4
4
4
4
4
4
3
3
3
3
3
3
3
3
3
3
3
3
3
3
5
5
5
5
5
5
5
6
6
6
6
6
6
6
6
6
6
6
6
6
6
6
6
6
6
6
6
6
6
6
6
6
6
6
6
6
6
6
7
7
7
7
7
7
7
7
5
5
5
5
5
5
6
6
6
6
6
7
7
7
7
7
8
8
8
8
9
9
9
9
9
9
9
9
10
10
9
9
9
9
9
9
10
10
10
10
10
10
10
10
10
10
10
11
11
11
11
11
11
11
11
11
11
11
11
11
13
13
13
13
13
13
13
13
13
13
13
13
13
13
13
13
13
13
13
13
13
14
15
15
15
15
15
15
15
15
15
15
15
15
15
15
15
15
15
15
15
15
15
15
15
15
15
15
15
15
15
15
15
15
15
15
15
16
16
16
16
16
16
16
16
16
16
16
16
17
17
18
18
18
18
18
19
19
19
19
19
19
19
19
19
19
19
19
19
19
19
19
19
19
19
19
19
19
17
17
17
17
17
17
17
17
17
17
18
17
17
19
19
19
19
19
19
19
20
21
21
21
21
20
20
20
19
18
18
18
18
18
18
18
18
18
18
18
18
18
18
18
18
18
18
18
18
18
18
19
19
19
19
19
19
19
19
19
19
20
20
20
20
20
20
22
22
22
22
21
21
21
21
21
21
21
19
18
18
17
17
17
17
17
18
18
18
20
18
18
18
18
18
18
19
19
19
19
19
20
20
22
22
22
22
22
25
25
25
26
26
26
26
26
26
26
26
26
26
26
26
26
25
25
24
23
23
23
23
23
23
22
22
22
22
22
22
22
22
22
21
20
21
22
22
26
26
25
25
24
24
24
24
24
24
24
24
24
24
24
24
24
24
24
24
24
24
24
25
25
25
25
25
25
25
25
25
25
25
25
25
25
24
24
22
22
22
22
22
22
22
22
22
22
22
22
22
22
22
22
22
22
22
22
22
22
22
22
22
22
22
22
22
22
22
22
22
22
22
22
22
22
22
22
22
22
22
22
22
21
21
21
21
21
21
21
21
21
21
21
21
20
18
16
10
10
10
10
10
10
10
10
10
10
9
9
8
8
7
7
5
4
4
3
3
3
3
3
3
3
3
3
4
4
4
4
4
4
4
4
4
4
4
5
5
5
5
5
5
5
5
5
5
5
5
5
5
5
4
4
4
4
5
5
5
5
6
6
6
6
6
6
6
7
7
7
7
7
7
7
7
7
7
7
7
7
7
7
7
7
7
7
7
7
7
7
7
7
7
8
8
8
8
8
8
8
8
8
8
8
8
8
8
8
8
8
8
8
8
8
9
9
9
9
9
9
9
9
9
10
10
10
10
10
11
11
11
11
11
11
11
11
11
11
12
12
13
13
13
13
14
14
14
14
15
15
15
15
15
15
15
17
17
16
16
16
16
16
15
15
14
14
14
14
15
16
16
17
17
17
17
17
17
17
17
17
17
17
17
17
17
16
16
16
15
15
15
15
15
15
15
15
15
15
15
15
15
15
15
15
15
15
15
15
15
15
15
15
15
15
15
15
15
15
15
15
15
15
15
15
15
15
15
15
15
15
15
15
15
15
15
15
15
15
15
15
15
15
15
14
14
14
14
14
14
14
14
15
15
15
16
16
16
15
15
15
15
15
15
15
16
16
16
16
16
16
16
16
16
16
16
16
16
16
16
16
16
16
16
17
17
17
16
16
16
14
14
14
14
13
13
11
11
11
10
9
9
7
5
4
5
5
5
5
5
5
4
4
4
4
4
4
4
4
5
5
5
5
5
5
5
5
5
5
5
5
5
5
5
6
6
6
6
6
6
6
6
6
6
6
7
7
7
7
7
7
7
7
7
7
7
8
8
8
8
8
8
8
8
8
8
8
8
8
8
8
8
8
8
8
8
8
8
8
8
8
8
8
8
8
8
8
8
8
8
8
8
8
8
8
8
8
8
8
8
8
8
8
8
8
8
8
8
8
8
8
8
7
7
8
7
7
7
8
8
8
9
10
10
10
10
10
12
13
13
13
14
14
14
14
14
14
14
14
14
14
14
17
17
17
17
18
19
19
19
18
18
18
17
17
17
17
17
15
15
15
16
16
16
16
16
15
15
15
15
15
15
15
15
14
14
15
16
16
16
16
16
16
16
16
16
16
18
18
18
19
19
19
19
19
19
19
19
19
19
19
19
20
20
20
20
20
21
21
21
21
21
21
21
21
21
22
22
22
22
23
23
22
22
22
22
22
22
22
22
22
22
22
23
23
24
24
24
24
24
25
25
25
24
24
24
24
22
22
21
19
19
18
18
18
18
17
16
16
16
18
18
18
17
17
17
17
17
16
16
16
16
16
16
16
16
16
16
16
15
15
15
15
14
15
15
15
15
17
17
17
17
17
17
17
17
17
17
17
17
17
17
17
17
17
17
17
18
18
18
18
18
18
18
18
18
18
18
18
18
18
18
18
18
18
18
18
18
18
18
18
18
18
18
18
18
18
18
18
18
18
18
18
16
15
15
15
15
15
15
15
15
15
15
15
16
16
16
16
15
15
15
15
14
14
14
14
17
17
17
17
16
16
16
18
18
18
18
18
18
18
18
18
17
17
17
17
13
13
13
12
12
13
13
14
14
13
13
13
13
14
14
14
15
15
15
15
15
15
14
14
14
14
14
13
13
13
12
12
12
12
12
12
12
12
12
12
13
13
14
14
14
14
14
14
14
14
14
15
15
15
15
15
15
15
15
15
15
15
15
15
17
18
18
20
20
20
20
20
20
20
20
20
20
20
20
20
20
19
19
19
19
19
19
19
19
19
19
17
17
17
17
17
17
17
17
18
19
19
19
20
20
22
22
23
23
24
24
24
24
25
25
26
26
26
26
26
26
26
26
26
26
26
26
26
26
26
26
26
26
26
26
26
27
27
27
28
28
28
28
28
28
28
28
28
28
28
28
29
29
29
29
29
30
30
31
31
31
31
31
31
31
30
30
30
30
30
30
30
31
30
30
30
30
30
30
30
30
30
30
29
29
29
28
26
27
27
27
27
27
26
26
26
26
25
26
26
26
26
26
26
25
25
26
26
25
25
26
26
26
27
27
27
27
27
27
28
28
28
28
28
28
28
28
29
29
29
29
28
28
28
29
29
29
30
30
30
30
30
30
30
30
31
31
31
32
30
30
30
29
29
30
30
30
30
30
30
28
28
28
28
28
29
29
29
29
30
30
30
30
30
30
30
30
29
27
26
27
27
27
24
25
25
25
23
23
23
21
20
20
19
19
19
18
18
19
19
19
19
19
19
19
19
19
19
19
19
19
19
19
19
19
19
19
19
19
19
19
19
21
21
21
22
22
22
22
23
23
23
23
23
23
23
23
23
23
23
23
23
23
23
23
23
23
23
23
23
23
23
23
23
23
23
23
23
23
23
23
23
24
24
24
24
24
24
24
24
25
23
23
23
23
23
23
23
23
23
23
23
23
24
24
24
20
18
9
9
9
8
7
7
7
7
8
8
8
7
7
7
7
7
7
9
9
9
9
9
10
10
11
11
12
12
12
12
12
12
12
12
12
12
12
12
14
14
14
14
14
14
13
13
13
13
13
13
13
13
13
13
13
13
13
13
13
14
14
14
14
14
14
14
15
15
16
16
16
16
16
16
16
16
16
16
16
16
16
16
17
18
18
18
18
18
18
18
18
18
18
19
19
18
18
18
20
21
21
21
21
21
21
20
20
20
20
20
22
22
22
22
22
22
22
22
22
22
22
22
22
22
23
23
23
23
23
23
23
23
23
23
23
23
23
23
23
23
23
23
24
25
25
25
25
25
25
24
24
24
24
23
22
22
22
21
21
21
21
21
21
21
21
21
21
21
21
21
21
21
21
22
22
22
22
22
22
22
22
22
22
22
22
22
22
22
22
22
22
22
22
22
22
22
22
22
22
22
22
22
22
22
22
22
21
23
23
23
23
23
23
23
23
23
23
23
23
23
23
23
23
23
23
23
22
22
22
22
21
20
19
18
18
18
19
19
18
17
16
16
16
16
16
16
16
16
16
16
15
14
14
14
14
14
14
14
14
13
13
13
13
13
12
11
11
11
11
11
10
10
10
10
10
10
9
9
9
9
9
9
9
9
10
10
10
10
10
10
10
10
10
10
10
10
10
10
10
10
10
10
10
10
10
10
10
10
10
10
10
10
10
10
10
10
10
10
10
9
9
9
9
9
9
9
9
9
8
8
7
7
7
7
8
8
8
8
8
9
9
9
9
9
9
9
9
9
9
9
9
9
9
9
9
9
9
9
9
9
9
9
8
8
8
8
7
7
7
7
7
6
5
5
4
5
5
5
5
5
5
5
5
5
5
5
5
5
5
5
5
5
4
4
4
3
4
4
4
4
4
4
4
4
4
4
4
4
4
4
4
4
4
4
4
4
4
4
4
4
4
4
4
4
4
4
4
4
4
4
4
4
4
5
5
5
5
6
6
6
6
6
6
6
7
7
7
7
7
7
7
8
8
8
8
8
8
8
8
8
8
8
9
9
9
9
9
9
9
9
9
9
9
9
9
9
9
9
9
9
10
10
10
10
10
10
10
10
10
11
11
12
12
12
12
12
12
12
12
12
12
12
12
12
12
12
12
12
12
12
12
12
12
12
12
12
12
12
12
12
12
12
12
10
10
10
10
10
10
10
10
10
10
10
10
10
10
10
10
10
10
10
10
10
10
10
10
10
10
10
10
10
10
10
10
10
10
10
10
10
10
10
11
12
12
12
11
12
12
12
12
12
12
12
13
13
13
13
12
12
12
12
12
12
12
11
11
11
11
11
11
11
11
11
12
12
14
13
13
13
13
13
13
14
14
15
16
16
16
16
16
16
16
16
16
16
16
16
16
16
16
17
17
17
17
16
16
16
16
15
15
16
16
16
16
16
16
16
16
16
16
16
16
16
16
16
16
18
18
18
18
18
19
19
19
19
19
19
18
16
17
17
17
17
17
17
17
17
16
16
17
17
17
17
17
17
17
18
18
18
18
18
18
18
18
18
18
18
19
19
19
19
19
19
19
19
19
19
19
19
19
20
20
20
20
20
20
19
19
20
20
20
20
20
21
21
22
22
20
20
20
20
20
22
22
22
22
22
22
22
22
22
22
22
21
21
21
22
22
22
22
22
22
21
21
21
20
19
17
17
18
18
18
18
18
18
18
18
18
18
18
18
19
19
19
20
20
21
20
21
21
21
21
21
21
20
20
21
20
20
20
20
20
20
20
20
20
20
20
20
20
20
21
21
21
21
21
21
21
21
21
21
21
21
21
21
21
21
21
21
21
21
21
21
22
23
23
23
23
23
21
21
20
22
22
21
21
21
21
21
21
21
21
21
21
21
21
21
21
21
23
22
24
25
25
25
25
25
26
26
26
26
26
26
26
26
27
27
27
27
26
26
26
26
26
26
27
26
26
26
26
26
26
26
27
26
25
25
25
23
23
24
24
24
24
24
24
24
24
24
24
24
25
25
25
25
27
26
26
25
25
26
26
26
26
26
26
26
26
26
26
26
26
26
25
25
27
27
27
27
27
30
30
31
31
31
31
31
30
31
30
30
28
27
26
26
26
25
25
25
25
25
24
24
24
24
24
24
24
24
24
24
24
24
23
23
23
23
23
22
22
22
22
22
22
20
20
20
19
19
19
18
18
18
18
18
18
18
18
18
18
18
18
18
18
15
15
13
13
13
13
12
12
12
12
11
11
11
12
12
12
12
12
12
12
13
14
14
14
14
14
14
14
14
14
14
14
14
14
14
15
15
15
15
14
14
14
14
15
15
15
15
14
10
9
9
9
9
9
9
9
9
9
10
10
10
10
9
9
9
9
9
9
8
9
9
9
9
9
9
9
9
9
9
9
9
9
9
9
9
9
9
10
11
11
11
11
11
11
11
11
11
12
12
12
11
11
11
11
11
11
11
12
12
13
13
13
13
13
13
13
13
13
13
13
13
13
13
13
13
13
13
13
13
13
13
13
13
13
13
13
13
13
13
13
13
13
13
13
12
12
12
12
12
12
12
12
12
12
12
13
13
14
14
14
15
15
15
15
15
15
15
15
15
15
15
15
15
15
15
15
15
15
15
15
17
18
18
18
18
18
18
18
18
19
19
19
19
19
19
20
20
20
20
20
20
20
21
21
21
21
22
22
23
23
23
20
21
21
21
22
22
22
21
20
21
22
22
22
22
22
22
22
22
22
22
22
23
23
23
23
23
23
23
23
23
23
23
23
23
23
23
23
23
23
23
23
23
23
23
23
23
22
22
23
23
22
22
22
22
22
23
22
21
21
21
21
21
21
21
21
22
21
21
21
21
21
22
22
22
22
22
23
22
22
22
22
22
21
21
20
20
20
19
19
19
18
18
18
18
18
18
18
18
18
18
18
18
17
16
15
14
14
12
12
11
11
11
11
11
11
11
11
11
11
11
12
12
12
11
11
12
12
12
12
12
12
11
11
11
11
10
9
9
9
8
8
8
8
8
8
8
8
8
8
8
8
8
8
8
8
8
9
9
7
7
7
7
7
7
7
7
7
7
7
7
8
8
8
9
9
9
9
9
9
9
9
9
9
9
9
9
9
9
9
9
9
9
9
9
9
9
9
9
9
10
10
10
10
10
10
10
10
10
11
11
11
11
10
10
10
10
10
10
10
10
10
10
10
10
9
9
9
9
8
9
9
9
9
9
9
9
9
9
9
9
9
10
10
10
10
10
10
10
10
10
10
10
10
10
10
10
10
9
9
9
9
9
9
9
9
9
11
11
11
11
11
11
11
12
12
12
12
14
14
14
14
14
14
13
13
13
13
13
13
13
13
13
13
13
13
13
13
15
14
14
14
15
15
14
14
14
14
14
14
14
14
14
14
14
15
15
15
15
17
17
17
16
17
17
17
17
17
17
17
17
17
17
17
17
17
17
17
17
17
18
18
18
18
19
19
19
19
19
19
19
19
19
19
19
19
19
19
19
19
19
19
20
20
20
20
20
20
20
20
21
22
22
22
22
22
22
22
22
22
23
23
23
23
23
23
22
22
22
22
22
24
23
23
24
23
23
23
23
23
23
23
23
24
26
26
26
26
26
26
26
26
26
26
27
27
28
29
30
31
32
32
33
33
33
33
33
33
33
33
33
33
33
33
33
33
33
33
33
33
33
33
33
33
33
33
32
32
32
29
28
28
27
27
27
27
27
27
27
27
27
27
27
27
27
28
28
28
28
28
28
28
29
29
30
30
30
30
28
28
28
28
28
28
28
28
28
28
29
29
29
29
27
27
27
27
27
27
28
27
27
27
29
29
29
30
31
30
31
31
31
29
30
25
25
25
24
23
21
21
21
21
21
21
21
21
22
22
22
22
22
22
23
23
23
23
23
23
23
23
25
25
25
25
25
26
29
29
29
29
29
31
32
32
32
32
32
32
32
32
33
33
33
33
33
33
33
34
34
34
34
34
34
34
35
35
35
35
35
34
35
33
35
36
36
36
36
37
38
38
38
38
38
38
38
38
38
38
38
37
37
36
35
35
35
35
35
35
34
34
34
35
35
35
35
35
35
35
35
35
35
35
35
34
34
34
34
34
33
34
34
33
33
31
31
31
31
31
31
31
31
31
31
31
31
31
31
32
32
32
32
32
32
32
32
32
32
32
32
32
32
32
32
32
32
32
31
31
31
31
29
28
27
27
27
27
27
27
31
33
37
41
39
38
42
53
61
74
95
105
111
126
141
153
155
153
155
155
157
167
176
195
207
211
214
221
223
224
224
225
233
261
265
270
271
273
274
280
303
304
308
308
309
310
310
320
324
332
332
349
354
361
368
380
382
384
387
387
388
389
394
395
396
414
430
433
443
446
447
447
454
457
463
470
480
479
480
493
500
500
501
503
503
503
508
509
512
514
514
515
515
516
516
516
516
517
517
519
519
521
523
522
522
523
521
524
524
534
539
540
539
537
534
532
520
523
517
519
516
514
511
510
510
510
511
514
514
516
516
516
516
516
516
519
519
519
519
519
519
519
519
519
519
518
520
519
519
519
514
511
524
508
527
529
526
484
475
502
501
504
504
509
508
509
512
511
511
510
510
505
506
508
507
492
479
361
289
298
300
302
309
315
325
327
326
333
334
331
329
328
327
332
337
336
331
329
329
333
335
335
336
342
345
348
352
352
352
352
354
351
353
353
353
349
347
348
348
348
350
355
366
370
370
374
377
379
378
383
392
399
405
410
410
410
411
425
431
433
434
430
429
432
424
425
425
429
428
432
441
440
440
445
447
452
453
460
461
462
462
462
462
470
470
484
486
486
487
492
492
489
489
491
485
483
485
486
487
488
488
480
480
477
482
486
487
487
473
459
451
450
447
446
460
459
451
454
411
405
406
397
400
397
392
376
372
370
366
376
374
372
372
371
371
371
372
373
372
372
373
377
377
382
385
385
381
382
381
382
391
392
393
392
389
384
379
377
377
375
379
379
379
380
381
382
382
382
382
382
385
385
385
386
389
390
390
388
384
358
345
344
333
341
339
336
326
301
289
270
262
259
257
258
265
266
263
257
257
257
254
254
251
249
249
250
251
251
257
256
261
262
268
268
268
268
268
261
258
258
260
261
271
273
272
272
272
272
272
272
273
273
274
274
272
273
276
274
273
273
270
262
267
266
258
242
239
225
219
219
221
215
215
216
211
211
212
212
216
217
217
215
217
218
214
211
212
213
215
217
217
218
219
219
219
219
219
220
221
222
224
225
226
228
228
228
228
224
226
221
218
210
210
206
204
204
204
204
206
206
206
206
206
205
205
206
206
206
206
206
206
208
208
208
208
208
208
208
209
209
208
207
204
204
203
201
164
162
158
149
149
146
145
134
132
122
115
106
105
103
102
102
102
105
104
104
104
104
104
104
104
104
103
103
103
102
103
103
103
103
105
106
106
107
107
107
107
107
106
106
106
107
107
107
105
105
103
102
102
102
102
104
106
102
94
94
80
70
69
72
69
67
66
66
66
65
66
66
66
66
66
65
65
65
65
64
66
64
62
61
60
62
62
63
64
64
65
65
65
64
63
63
63
64
64
64
64
63
63
64
66
67
68
68
66
66
65
65
66
66
66
66
66
66
67
68
69
69
70
70
70
70
70
70
69
69
69
70
70
70
70
70
70
71
70
71
71
71
72
72
74
74
74
74
74
74
74
75
75
76
75
74
76
78
78
78
78
77
77
77
77
78
78
79
79
79
79
79
79
80
79
80
80
80
80
80
81
81
81
81
82
82
81
81
81
81
82
82
81
81
80
80
77
76
79
79
81
81
81
81
81
84
85
85
84
84
81
80
78
80
80
76
72
70
68
68
72
72
72
72
68
67
67
66
65
63
62
59
58
58
58
58
58
60
62
62
63
62
62
62
62
62
61
60
59
59
63
64
67
67
67
67
67
66
66
66
66
67
69
69
69
69
72
72
75
74
73
73
73
75
78
79
86
89
90
91
91
92
91
92
94
93
93
93
94
95
95
95
95
95
96
96
97
97
97
97
98
97
97
96
96
97
97
97
97
97
99
102
103
103
105
105
108
108
110
114
114
116
116
115
119
120
123
122
122
126
128
132
135
136
136
136
137
139
141
141
141
141
141
141
141
143
143
145
145
145
146
149
161
162
163
166
167
168
170
172
173
175
176
176
178
178
177
177
179
182
184
187
191
198
197
197
203
204
203
195
195
186
186
186
186
186
185
185
183
180
176
175
175
175
175
175
175
176
177
177
177
177
181
183
183
182
182
182
182
182
180
176
176
177
171
168
167
166
167
168
169
169
169
169
169
168
168
169
170
168
174
174
174
174
175
175
176
176
177
178
179
179
179
183
188
190
190
191
191
194
196
197
196
196
197
195
197
198
199
199
199
201
202
201
205
203
195
191
192
204
204
205
210
195
191
209
202
200
192
187
184
182
183
184
186
184
177
182
193
193
197
206
206
218
220
222
222
223
218
218
215
215
213
217
217
216
217
218
218
219
221
224
224
224
224
224
224
224
229
229
231
231
232
232
232
232
232
232
232
234
234
234
234
236
236
239
239
240
240
241
242
242
242
242
243
244
244
244
246
248
250
250
250
250
256
257
260
261
261
262
264
271
277
279
279
280
279
280
281
281
281
281
282
278
279
279
279
279
280
279
287
283
285
286
282
283
278
275
275
272
271
265
254
245
233
231
230
241
237
231
230
223
223
216
216
216
215
216
217
217
217
218
217
229
227
229
229
230
231
231
231
232
234
239
238
240
245
246
247
246
246
246
243
243
242
245
246
247
248
249
248
250
250
251
251
252
254
254
255
259
260
261
261
261
261
260
259
260
253
256
257
257
252
249
234
228
238
237
241
237
242
240
230
230
229
228
229
230
233
229
228
227
224
217
211
210
210
209
209
210
210
210
210
210
209
205
204
204
204
205
205
206
206
206
205
187
182
173
170
166
165
163
163
164
164
163
163
163
162
162
162
161
157
157
157
156
156
155
155
154
159
158
158
159
159
159
159
158
156
156
156
156
155
155
155
153
150
150
148
148
141
141
137
139
139
132
130
129
129
129
132
134
135
135
137
137
137
138
139
138
142
141
142
141
140
136
126
115
110
93
91
82
87
87
86
86
86
86
86
84
87
87
85
83
84
77
72
73
77
78
81
80
81
80
79
80
80
80
80
79
77
76
76
76
76
77
77
77
77
77
78
78
78
79
82
83
85
85
85
85
87
88
88
88
88
88
88
88
88
89
91
92
94
93
93
92
92
92
91
91
92
93
95
97
97
98
98
100
100
100
100
100
100
101
101
101
101
101
101
102
103
103
103
103
103
101
101
101
101
103
101
101
104
105
106
106
107
106
106
106
106
106
108
95
95
94
92
90
89
89
88
88
87
86
87
91
93
93
91
89
87
80
80
80
77
75
73
73
74
75
77
76
76
77
79
82
80
78
81
81
84
84
85
85
85
85
85
88
88
88
89
89
90
91
91
91
91
91
92
93
93
93
93
95
95
95
95
96
95
94
93
93
93
95
95
95
95
95
96
98
99
99
98
97
97
97
97
97
102
109
109
109
109
110
110
110
110
110
110
109
108
108
109
110
110
110
112
109
109
109
110
111
112
113
114
114
113
113
113
114
114
115
119
119
122
121
123
124
124
124
124
125
123
122
122
125
125
126
127
127
127
127
127
125
125
126
126
127
126
125
124
123
122
121
121
121
121
121
121
120
120
119
118
119
118
116
116
116
116
116
114
114
113
113
112
102
101
101
97
102
102
102
101
102
103
103
103
103
103
104
104
104
106
107
107
109
109
109
111
111
111
110
110
110
110
110
111
111
112
112
113
114
113
115
116
112
112
92
86
88
87
88
88
87
85
80
80
76
85
88
85
85
85
85
86
85
86
86
87
86
85
81
82
82
84
89
89
91
91
95
98
112
115
114
114
112
112
113
114
113
111
112
114
118
118
118
116
118
117
116
119
119
122
122
121
123
123
124
126
129
128
129
130
130
129
131
136
138
141
146
147
146
148
148
147
152
152
152
153
159
162
164
169
170
170
170
181
181
182
183
186
186
186
186
187
188
187
188
187
198
199
202
202
203
205
205
206
206
206
206
206
206
207
209
211
211
211
211
212
213
220
223
222
221
217
213
212
213
213
214
215
215
218
218
218
218
219
219
218
218
218
224
227
226
226
226
226
227
227
226
227
227
231
247
247
253
253
254
258
259
259
259
259
259
260
261
262
262
261
261
258
258
257
254
254
254
253
252
254
264
263
253
252
244
238
238
238
238
239
242
244
245
245
244
245
244
245
247
244
245
252
249
247
257
257
258
244
245
243
239
240
233
240
244
237
234
231
226
227
228
228
227
225
223
224
223
224
219
217
223
223
222
220
224
222
223
224
229
229
229
230
230
231
232
234
235
241
242
240
239
241
241
241
241
241
244
245
245
244
244
245
244
243
243
242
242
243
245
249
251
250
251
246
243
251
248
250
248
251
251
251
251
251
250
250
256
257
258
259
259
259
263
263
263
262
262
262
265
266
266
266
266
266
264
267
268
262
263
264
266
265
264
263
265
272
270
270
267
268
270
270
269
269
270
271
271
261
252
253
250
239
226
219
211
203
204
218
218
220
217
217
216
216
216
222
222
223
223
223
223
218
219
219
219
219
220
220
220
221
233
239
243
244
244
245
245
247
247
248
248
249
249
249
249
249
258
260
260
264
267
269
269
273
273
273
274
274
274
274
274
274
273
271
272
271
270
266
259
202
203
198
196
196
194
194
194
194
195
194
194
194
192
192
195
193
194
193
192
192
188
189
190
190
190
189
187
186
183
182
183
182
183
184
185
185
187
188
188
188
189
188
189
190
190
190
192
190
190
190
190
189
193
194
195
185
186
186
184
188
188
188
195
193
188
189
188
187
187
188
187
188
188
188
194
198
201
199
193
191
190
186
196
200
203
200
196
180
179
178
177
176
182
181
177
185
181
180
180
172
173
172
172
172
172
171
171
171
171
171
173
172
174
171
171
174
175
176
176
176
176
176
176
176
176
177
177
178
178
178
178
178
178
178
179
179
179
179
179
179
179
179
179
180
180
181
182
182
183
183
184
184
184
183
180
176
175
168
168
163
161
160
159
159
159
159
159
159
159
159
159
161
161
161
161
162
164
163
163
163
163
163
162
162
161
161
161
161
162
160
164
165
163
164
164
149
149
145
148
148
142
136
134
135
135
135
136
137
137
137
136
133
133
133
133
133
133
136
130
120
118
94
93
90
88
81
74
74
74
75
76
74
74
75
76
76
76
76
76
76
76
76
76
80
81
83
85
84
84
85
86
86
86
87
87
87
87
86
86
85
85
85
85
85
87
87
89
89
89
89
89
89
89
90
90
90
92
92
93
93
94
94
93
93
93
91
90
91
92
94
97
97
97
98
98
99
99
99
99
99
99
99
99
100
100
102
102
101
101
101
100
100
102
102
103
103
103
104
104
104
105
106
106
106
107
107
107
107
107
107
107
108
109
109
110
111
113
114
114
114
114
114
114
115
115
117
115
110
109
108
108
108
104
103
102
102
104
107
107
105
92
86
87
87
87
87
87
88
87
87
90
90
89
89
87
84
84
84
87
90
95
100
100
105
106
110
111
111
111
111
111
112
111
113
113
114
114
114
114
114
113
113
113
113
114
114
115
115
117
118
118
118
119
118
117
121
120
117
113
106
105
104
111
111
113
114
113
111
111
111
111
111
111
111
110
110
110
111
111
112
112
112
112
111
111
110
109
110
108
113
113
117
117
117
117
117
117
117
118
118
119
120
120
120
121
121
121
121
122
121
121
120
120
120
121
121
120
120
120
120
121
121
120
116
123
120
120
120
118
113
109
107
106
106
106
106
106
106
107
107
109
110
111
113
112
109
107
110
109
106
106
105
105
107
107
107
107
110
111
109
109
110
110
109
113
112
111
111
103
99
99
98
96
97
102
100
99
91
89
89
89
96
97
97
98
98
99
104
107
108
106
107
107
106
108
109
112
112
112
112
112
112
112
113
118
118
120
120
124
124
124
122
122
123
126
127
128
127
128
127
127
122
120
116
118
118
117
117
115
115
116
115
115
113
115
115
116
121
121
124
125
125
125
125
125
125
125
126
126
126
126
126
126
127
127
127
127
125
125
123
125
122
121
119
116
112
109
108
108
108
109
109
109
109
108
108
108
108
108
108
108
106
106
106
106
106
109
109
109
108
107
107
107
107
107
106
107
106
101
99
92
90
89
88
85
85
85
86
86
88
86
86
83
82
81
75
76
73
73
69
68
58
58
58
58
57
55
52
52
49
49
47
46
44
42
39
39
39
39
39
39
39
39
39
39
39
38
38
38
38
38
39
39
39
41
42
42
42
42
42
42
42
42
42
42
42
42
42
46
46
46
46
46
46
46
45
45
44
44
44
44
43
41
41
42
42
43
43
43
43
43
43
43
44
44
43
44
45
45
45
46
47
46
45
45
45
45
45
44
41
41
41
41
41
41
41
41
41
41
47
53
55
57
56
57
57
57
57
57
58
58
59
59
59
58
59
60
65
66
66
66
69
70
70
70
70
70
70
70
69
69
70
69
69
69
69
72
72
72
73
74
75
75
75
75
75
76
76
76
76
76
77
77
77
77
77
77
82
83
84
84
81
80
80
79
79
80
82
83
84
85
84
85
85
85
85
85
88
88
86
86
86
88
89
89
89
89
89
89
89
89
87
87
89
87
87
87
87
87
87
86
86
86
86
86
87
87
90
92
94
95
95
97
97
96
97
97
99
99
101
102
102
103
103
103
103
103
105
104
104
105
105
105
106
106
108
108
112
112
113
115
115
115
116
116
117
115
115
114
113
114
111
110
108
94
92
90
89
90
90
92
92
93
91
92
92
92
92
90
93
93
95
98
97
96
96
94
94
94
95
95
95
95
95
94
93
93
93
94
94
97
97
97
96
95
95
94
94
94
93
93
91
92
92
92
92
92
92
92
92
91
89
86
83
81
81
81
80
80
80
79
80
80
80
81
81
82
82
82
82
82
80
80
81
81
82
82
83
83
83
83
83
85
80
76
76
71
68
65
60
58
56
56
56
56
56
57
57
57
56
56
56
56
56
56
56
55
54
54
53
53
53
53
53
53
53
53
52
51
51
51
51
52
53
52
51
50
50
54
53
53
53
53
52
52
55
58
59
60
59
59
59
59
56
57
56
53
49
49
49
49
49
48
47
48
44
40
40
37
37
36
36
37
37
37
37
38
37
37
37
39
44
44
44
44
45
43
43
43
43
43
46
45
43
44
44
43
43
43
43
43
43
43
43
43
43
43
43
43
43
43
44
44
44
44
44
44
44
44
46
47
46
46
46
46
47
46
47
47
47
48
47
49
49
49
49
49
49
49
49
49
49
49
49
49
49
49
49
49
49
49
49
49
49
49
49
49
49
49
49
49
49
49
49
49
49
49
49
49
50
50
49
49
50
50
50
50
50
50
50
50
50
50
50
42
42
42
45
45
45
47
43
42
43
42
42
42
42
42
42
42
42
42
42
41
42
41
41
42
43
43
43
43
42
42
43
43
43
44
44
44
44
44
44
44
45
45
45
45
42
41
40
40
37
34
33
33
33
33
35
35
37
37
38
38
38
38
38
37
38
39
39
38
40
40
40
40
40
41
41
42
42
43
43
43
43
43
43
44
44
44
44
44
44
44
43
43
43
42
41
42
45
46
46
46
47
47
47
47
47
47
47
45
39
41
42
42
43
43
43
43
42
42
42
41
41
41
41
41
41
41
41
41
41
41
41
41
41
41
41
41
41
41
41
42
42
42
42
42
42
43
43
43
43
43
42
42
42
42
42
43
43
43
43
43
43
43
43
43
43
43
43
42
42
42
42
42
42
42
42
42
42
42
42
42
42
43
43
43
43
43
42
42
42
42
42
42
43
43
43
41
41
41
41
39
39
38
35
35
28
24
23
23
20
20
20
20
19
19
19
17
16
16
16
15
13
12
12
12
12
12
12
12
12
12
12
12
12
12
12
12
12
12
12
11
11
11
11
11
11
11
11
11
11
12
12
12
11
11
11
11
11
11
10
11
11
11
10
10
10
10
10
10
10
10
10
10
10
11
11
11
10
10
10
10
10
10
10
10
10
10
10
10
10
9
10
10
10
10
10
10
11
11
11
11
11
11
11
11
11
11
10
9
9
9
9
9
9
9
9
10
11
11
11
11
11
12
12
14
14
14
14
15
15
15
16
16
17
17
17
18
18
18
19
19
19
19
18
18
18
18
18
18
18
20
20
20
21
21
21
22
22
22
22
22
22
22
22
22
22
22
22
22
22
22
22
22
22
21
22
22
22
22
22
22
22
22
22
22
22
22
21
21
21
21
21
21
21
21
21
21
20
20
20
21
21
21
21
21
20
20
20
20
20
20
20
20
20
20
20
20
20
20
20
20
20
21
21
21
21
21
21
21
21
21
21
21
21
21
21
19
19
19
19
18
18
18
18
16
16
16
16
16
16
16
17
16
16
16
15
15
15
17
18
18
19
19
18
18
18
18
17
17
17
17
17
17
17
17
17
18
19
19
19
19
19
19
19
20
20
20
22
22
22
22
22
22
22
22
23
24
24
25
25
25
25
25
25
25
25
27
27
31
31
31
37
40
39
39
39
39
39
41
41
43
43
43
44
44
45
45
54
54
54
55
55
55
56
55
57
57
58
58
59
59
59
59
60
58
58
60
60
60
60
60
60
60
60
60
62
68
67
67
67
68
69
69
70
71
71
69
71
70
72
72
74
75
78
80
80
80
81
81
82
83
84
84
84
84
84
84
84
84
86
87
87
87
87
87
87
87
87
87
87
86
86
86
86
86
84
84
84
84
83
83
83
82
82
80
80
80
82
82
82
81
82
82
82
96
106
113
127
132
132
134
135
136
136
136
136
136
137
138
138
138
137
139
139
140
140
143
144
144
143
144
145
145
145
145
145
145
145
144
145
145
145
145
145
145
147
149
153
156
157
158
158
157
157
157
157
158
158
158
158
158
158
157
157
158
158
158
151
151
151
149
142
145
147
148
149
149
149
148
147
158
158
159
162
163
164
164
164
164
164
164
168
170
170
173
174
174
177
177
177
176
176
177
177
177
186
188
190
189
185
185
184
185
185
186
186
184
181
178
178
180
180
180
181
181
181
183
184
181
179
181
182
182
182
183
182
179
178
177
176
178
179
182
180
188
183
181
180
180
180
179
186
184
184
185
187
187
189
194
196
197
193
193
188
194
195
194
191
190
189
191
191
196
195
195
199
201
211
212
213
211
209
212
213
210
213
216
218
237
238
240
240
242
242
243
243
247
248
250
252
253
252
251
251
252
252
253
253
252
254
254
256
256
258
260
266
266
270
274
277
278
278
280
291
297
299
302
303
303
304
317
320
321
323
322
323
323
323
322
324
327
324
325
323
323
327
330
332
334
334
333
333
333
333
339
339
343
344
345
344
342
342
342
338
336
329
325
325
325
325
325
326
327
329
329
329
329
329
329
329
329
330
330
330
330
331
331
330
330
330
330
333
334
335
335
336
336
336
336
336
335
337
338
338
338
338
338
336
335
338
342
344
344
343
327
322
322
313
324
321
324
321
305
291
290
281
280
281
282
281
278
267
262
235
230
227
224
227
227
227
227
227
227
226
226
225
227
227
220
221
216
214
214
218
223
225
228
228
218
217
208
208
208
212
208
195
189
172
171
169
165
165
166
167
164
161
157
158
158
157
157
157
157
157
157
157
157
157
159
159
159
160
160
160
160
161
161
161
159
157
156
155
155
155
155
155
155
155
155
155
154
154
155
154
153
152
152
152
152
155
155
155
155
155
156
158
159
159
159
159
159
160
154
152
152
147
147
147
146
145
145
145
141
142
142
138
138
130
130
130
130
130
130
128
129
129
129
128
129
126
126
121
111
108
105
98
89
84
82
82
78
78
70
69
69
69
69
69
69
67
65
65
65
65
65
64
62
58
57
54
54
54
54
55
56
56
56
56
54
48
47
45
45
44
44
43
41
40
40
40
40
40
39
40
41
41
41
41
41
42
42
43
43
43
44
45
45
45
45
45
45
45
45
45
45
45
45
46
47
47
47
47
47
47
46
46
45
46
46
46
47
47
47
47
47
48
48
49
50
50
50
49
49
49
49
49
49
49
49
50
50
49
49
49
49
49
49
49
49
48
41
37
31
31
31
31
30
31
33
32
35
35
32
31
31
31
32
35
35
35
34
34
34
34
34
34
34
34
34
34
34
35
35
35
35
35
35
35
35
35
35
35
35
35
35
35
35
35
35
35
35
35
36
36
36
37
37
36
36
37
37
37
38
38
38
38
38
37
36
35
36
35
35
35
34
34
34
34
34
34
35
34
34
34
34
34
34
34
34
34
34
34
34
34
34
34
34
34
34
34
34
33
33
31
31
31
31
30
30
30
30
30
30
30
30
30
30
29
29
29
30
30
30
30
30
30
30
30
30
30
30
30
30
30
30
30
30
30
30
30
31
31
30
31
31
31
31
31
31
30
30
30
30
30
25
21
21
21
21
21
21
21
21
20
19
19
19
19
19
19
20
21
19
20
20
20
20
20
20
20
20
18
18
18
15
15
14
14
12
12
12
12
12
12
12
12
11
11
10
9
9
10
10
11
11
12
12
12
12
12
12
11
11
11
11
11
12
12
12
12
12
12
11
11
11
12
12
12
12
12
12
12
12
12
12
12
12
12
11
11
11
11
11
12
12
12
12
12
12
12
12
12
12
12
12
12
12
12
12
12
12
12
12
12
12
12
12
12
12
12
12
12
12
12
12
12
13
13
13
13
13
13
13
13
14
14
14
14
14
14
13
13
13
13
13
13
13
13
13
13
13
13
13
13
13
13
13
13
13
13
13
12
12
12
12
12
12
12
12
12
12
12
11
11
11
11
11
11
11
11
11
11
11
11
11
11
11
11
11
10
9
7
7
6
6
5
5
5
5
5
5
5
5
5
5
5
5
5
5
5
5
5
5
5
5
5
5
5
5
5
5
5
5
5
5
5
5
4
4
4
4
4
4
4
4
4
4
4
4
4
3
3
3
3
3
3
3
3
3
3
3
3
2
2
2
2
1
1
1
1
1
1
1
1
1
1
1
1
1
1
1
1
1
1
1
1
1
1
1
1
1
1
1
1
2
2
2
2
2
2
2
2
2
2
2
2
2
2
2
2
2
2
2
2
2
2
2
2
2
2
2
2
2
2
2
2
2
2
2
2
2
2
2
2
2
2
2
2
2
2
2
2
2
3
3
3
3
3
3
3
3
3
3
3
3
3
3
3
3
2
2
2
2
2
2
2
2
2
2
2
2
2
2
2
2
2
2
2
2
2
2
2
2
2
2
2
2
2
2
2
2
2
2
2
2
2
2
2
2
2
2
2
2
2
2
2
2
2
2
2
2
2
2
2
2
2
2
2
2
1
1
1
1
1
1
1
1
1
1
1
1
1
1
1
1
1
1
1
1
1
1
1
1
1
1
1
1
1
1
1
1
1
1
1
1
1
1
1
1
1
1
1
1
1
1
1
1
1
1
1
1
1
1
1
1
1
1
1
1
1
1
1
1
1
1
1
1
1
1
1
1
1
1
1
1
1
1
1
1
1
1
1
1
1
1
1
1
1
1
1
1
1
1
1
1
1
1
1
1
1
1
1
1
1
1
1
1
1
1
1
1
1
1
1
1
1
1
1
1
1
1
1
1
1
1
1
1
1
1
1
1
1
1
1
1
1
1
1
1
1
1
1
1
1
1
1
1
1
1
1
1
1
1
1
1
1
1
1
1
1
1
1
1
1
1
1
1
1
1
1
1
1
1
1
1
1
1
1
1
1
1
1
1
1
1
1
1
1
1
1
1
1
1
1
1
1
1
1
1
1
1
1
1
1
1
1
1
1
0
0
0
0
0
0
0
0
0
0
0
0
0
0
0
0
0
0
0
0
0
0
0
0
0
0
0
0
0
0
0
0
0
0
0
0
0
0
0
0
0
0
0
0
0
0
0
0
0
0
0
0
0
0
0
0
0
0
0
0
0
0
0
0
0
0
0
0
0
0
0
0
0
0
0
0
0
0
0
0
0
0
0
0
0
0
0
0
0
0
0
0
0
0
0
0
0
0
0
0
0
0
0
0
0
0
0
0
0
0
0
0
0
0
0
0
0
0
0
0
0
0
0
0
0
0
0
0
0
0
0
0
0
0
0
0
0
0
0
0
0
0
0
0
0
0
0
0
0
0
0
0
0
0
0
0
0
0
0
0
0
0
0
0
0
0
0
0
0
0
0
0
0
0
0
0
0
0
0
0
0
0
0
0
0
0
0
0
0
0
0
0
0
0
0
1
1
1
1
1
1
1
1
1
1
1
1
1
1
1
1
1
1
1
1
1
1
1
1
1
1
1
1
1
1
1
1
1
1
1
1
1
1
1
1
1
1
1
1
1
1
1
1
1
1
1
2
2
2
2
2
2
2
2
2
2
2
2
2
2
1
1
1
1
1
1
1
1
1
1
1
1
1
1
1
1
1
1
1
1
1
1
1
1
1
1
1
1
1
1
1
1
1
1
1
1
1
1
1
1
1
1
1
1
1
1
1
1
1
1
1
1
1
1
1
1
1
1
1
1
1
1
1
1
1
1
1
1
1
1
1
1
1
1
1
1
1
1
0
0
0
0
0
0
0
0
0
0
0
0
0
0
0
0
0
0
0
0
0
0
0
0
0
0
0
0
0
0
0
0
0
0
0
0
0
0
0
0
0
0
0
0
0
0
0
0
0
0
0
0
0
0
0
0
0
0
0
0
0
0
0
0
0
0
0
0
0
0
0
0
0
0
0
0
0
0
0
0
0
0
0
0
0
0
0
0
0
0
0
0
0
0
0
0
0
0
0
0
0
0
0
0
0
0
0
0
0
0
0
0
0
0
0
0
0
0
0
0
0
0
0
0
0
0
0
0
0
0
0
0
0
0
0
0
0
0
0
0
0
0
0
0
0
0
0
0
0
0
0
0
0
0
0
0
0
0
0
0
0
0
0
0
0
0
0
0
0
0
0
0
0
0
0
0
0
0
0
0
0
0
0
0
0
0
0
0
0
0
0
0
0
0
0
0
0
0
0
0
0
0
0
0
0
0
0
0
0
0
0
0
0
1
1
1
1
1
1
1
1
1
1
2
2
2
2
2
2
2
2
2
2
2
2
2
2
2
2
2
2
2
2
2
2
2
2
2
2
2
2
2
2
2
2
2
2
2
2
2
2
2
2
2
2
2
2
2
2
2
2
2
2
2
2
2
2
2
2
2
2
2
2
2
2
2
2
3
3
3
3
2
2
2
2
2
2
2
2
2
2
2
2
2
2
2
2
2
2
2
2
2
2
1
1
1
1
1
1
1
1
1
1
1
1
1
1
1
1
1
1
1
1
1
1
1
1
1
1
1
1
1
1
1
1
1
1
1
1
1
1
1
1
1
1
1
1
1
1
1
1
1
1
1
1
1
1
1
1
1
1
1
1
1
1
1
1
1
1
1
1
1
1
1
2
2
2
2
2
2
2
2
2
2
2
2
2
2
2
2
2
2
2
2
2
2
2
2
2
2
2
2
1
1
1
1
1
1
1
1
1
1
0
0
0
0
0
0
0
0
0
0
0
0
0
0
0
0
0
0
0
0
0
0
0
0
0
1
1
1
1
1
1
1
1
1
1
1
1
1
1
1
1
1
1
1
1
1
1
1
1
1
1
2
2
2
2
2
2
2
2
2
2
2
2
2
2
2
2
2
2
2
2
2
2
2
2
2
2
2
1
1
1
1
1
1
1
1
1
1
1
2
2
2
2
2
2
2
2
2
2
2
2
2
2
2
2
2
2
2
2
2
2
2
2
2
2
2
2
2
2
2
2
2
1
1
1
1
1
1
1
1
1
1
1
1
1
1
1
1
1
1
1
1
1
1
1
1
1
1
1
1
1
1
1
1
1
1
1
1
1
1
1
1
1
1
1
1
1
1
1
1
1
1
1
1
1
1
1
1
1
1
1
1
1
1
1
1
1
1
1
1
1
1
1
1
1
1
1
1
1
1
1
1
1
1
1
1
1
1
1
1
1
1
1
1
1
1
1
1
1
1
1
1
1
1
1
1
1
1
1
1
1
1
1
0
0
0
0
0
0
0
0
0
0
0
0
0
0
0
0
0
0
0
0
0
0
0
0
0
0
0
0
0
0
0
0
0
0
0
0
0
0
0
0
0
0
0
0
0
0
0
0
0
0
0
0
0
0
0
0
0
0
0
0
0
0
0
0
0
0
0
0
0
0
0
0
0
0
0
0
0
0
0
0
0
0
0
0
2
2
2
2
2
2
2
2
2
2
2
2
2
2
2
2
2
2
2
2
2
2
3
3
3
3
3
3
3
3
3
3
3
3
3
3
3
3
3
3
3
3
3
3
3
3
3
3
3
3
3
3
3
3
3
3
3
3
3
3
3
3
3
3
3
3
3
3
3
3
3
3
3
3
3
3
3
3
3
3
3
3
3
3
3
3
3
3
3
3
3
3
3
3
3
3
3
3
3
4
4
4
4
4
4
4
4
4
4
4
4
4
4
4
4
4
4
4
4
4
4
4
4
4
4
4
4
4
4
4
4
4
4
4
4
4
4
4
4
4
4
4
4
4
4
4
4
4
4
4
4
4
4
4
4
4
4
4
4
4
4
3
2
2
2
2
2
2
2
2
2
1
1
1
1
1
1
1
1
1
1
1
1
1
1
1
1
1
1
1
1
1
1
1
1
1
1
1
1
1
1
0
0
0
0
0
0
0
0
0
0
0
0
0
0
0
0
0
0
0
0
0
0
0
0
0
0
0
0
0
0
0
0
0
0
0
0
0
0
0
0
0
0
0
0
0
0
0
0
0
0
0
0
0
0
0
0
0
0
0
0
0
0
0
0
0
0
0
0
0
0
0
0
0
0
0
0
0
0
0
0
0
0
0
0
0
0
0
0
0
0
0
0
0
0
0
0
0
0
0
0
0
0
0
0
0
0
0
0
0
0
0
0
0
0
0
0
0
0
0
0
0
0
0
0
0
0
0
0
0
0
0
0
0
0
0
0
0
0
0
0
0
0
0
0
0
0
0
0
0
0
0
0
0
0
0
0
0
0
0
0
0
0
0
0
0
0
0
0
0
0
0
0
0
0
0
0
0
0
0
0
0
0
0
0
0
0
0
0
0
0
0
0
0
0
0
0
0
0
0
0
0
0
0
0
0
0
0
0
0
0
0
0
0
0
0
0
0
0
0
0
0
0
0
0
0
0
1
1
1
1
1
1
1
1
1
0
0
0
0
0
0
0
0
0
0
0
0
0
0
0
0
0
0
0
0
1
1
1
1
1
1
1
1
1
1
1
1
1
1
1
1
1
1
1
1
1
1
1
1
1
1
1
1
1
1
1
1
1
1
1
1
1
1
1
1
1
1
1
1
1
1
1
2
2
2
2
2
2
2
2
2
2
2
2
2
2
2
3
4
4
4
4
4
4
4
4
4
4
4
4
4
4
4
4
4
4
4
4
4
4
4
4
4
4
4
4
4
4
4
4
4
4
4
4
4
4
4
4
4
4
4
4
4
4
4
4
4
4
4
4
4
4
4
4
4
4
4
4
4
4
4
4
4
4
4
3
3
3
3
2
2
2
2
2
2
2
2
2
2
2
2
2
1
1
1
1
1
1
2
2
2
2
2
2
2
2
2
2
2
2
2
2
2
2
2
2
2
2
2
2
2
2
2
2
2
2
2
2
2
2
2
2
2
2
2
2
2
2
2
2
2
2
2
2
2
2
2
2
2
3
3
3
3
3
3
3
4
4
4
4
4
5
5
5
5
5
5
5
6
6
6
6
6
6
6
6
7
7
7
7
7
7
7
7
7
7
7
7
7
7
7
7
7
7
7
7
7
7
7
7
8
8
8
8
8
8
8
8
8
8
8
8
8
8
8
8
8
8
9
9
9
9
9
9
9
9
9
9
9
9
9
9
9
9
9
9
9
9
9
9
9
9
9
9
9
9
9
9
9
9
9
9
9
9
9
9
9
9
9
9
9
9
8
8
8
7
7
7
6
6
5
5
5
5
5
5
5
5
5
5
4
4
4
3
2
2
2
2
1
1
1
1
1
1
1
1
1
1
1
1
1
1
1
1
1
1
1
1
1
1
1
1
1
1
1
1
1
1
1
1
1
1
1
1
1
1
1
1
1
1
1
1
1
1
1
1
1
1
1
1
1
1
1
1
1
1
1
1
2
2
2
2
2
2
2
2
2
2
2
2
1
1
1
1
1
0
0
0
0
0
0
0
0
0
0
0
0
0
0
0
0
0
0
0
0
0
0
0
0
0
0
0
0
0
0
0
0
0
0
1
1
1
1
1
1
1
1
1
1
1
1
1
1
1
1
1
1
1
1
1
1
1
1
1
1
1
1
1
1
1
1
1
1
1
1
1
1
1
0
0
0
0
0
0
0
0
0
0
0
0
0
0
0
0
0
0
1
1
1
1
1
1
1
1
1
1
1
1
1
1
1
1
1
1
1
1
1
1
1
1
1
1
1
1
1
1
1
1
1
1
1
1
1
1
1
1
1
1
1
1
1
1
1
1
1
1
1
1
1
1
1
1
1
1
1
0
0
0
0
0
0
0
0
0
0
0
0
0
0
0
0
0
0
0
0
0
0
0
0
0
0
0
1
1
1
1
1
1
1
1
1
1
1
1
1
1
1
1
1
1
1
1
1
1
1
1
1
1
1
1
1
1
1
1
1
1
1
1
1
1
1
1
1
1
1
1
1
1
1
1
1
1
1
1
1
1
1
1
1
1
1
1
1
1
1
1
1
1
1
1
1
1
1
1
1
1
1
1
1
1
1
1
1
1
1
1
1
1
1
1
1
1
1
1
1
1
1
1
1
1
1
1
1
1
1
1
1
1
1
1
1
1
1
1
1
1
1
1
1
1
1
1
1
1
1
1
1
1
1
1
1
1
1
1
1
1
1
1
1
1
1
1
1
1
1
1
1
1
1
1
0
0
0
0
0
0
0
0
0
0
0
0
0
0
0
0
0
0
0
0
0
0
0
0
0
0
0
0
0
0
0
0
0
0
0
0
0
0
0
0
0
0
0
0
0
0
0
0
0
0
0
0
0
0
0
0
0
0
0
0
0
0
0
0
0
0
0
0
0
0
0
0
0
0
0
0
0
0
0
0
0
0
0
0
0
0
0
0
0
0
0
0
0
0
0
0
0
0
0
0
0
0
0
0
0
0
0
0
0
0
0
0
0
0
0
0
0
0
0
0
0
0
0
0
0
0
0
0
0
0
0
0
0
0
0
0
0
0
0
0
0
0
0
0
0
0
0
0
0
0
0
0
0
0
0
0
0
0
0
0
0
0
0
0
0
0
0
0
0
0
0
0
0
0
0
0
0
0
0
0
0
0
0
0
0
0
0
0
0
0
0
0
0
0
0
0
0
0
0
0
0
0
0
0
0
0
0
0
0
0
0
0
0
0
0
0
0
0
0
0
0
0
0
0
0
0
0
0
0
0
0
0
0
0
0
0
0
0
0
0
0
0
0
0
0
0
0
0
0
0
0
0
0
0
0
0
0
0
0
0
0
0
0
0
0
0
0
0
0
0
0
0
0
0
0
0
0
0
0
0
0
0
0
0
0
0
0
0
0
0
0
0
0
0
0
0
0
0
0
0
0
0
0
0
0
0
0
0
0
0
0
0
0
0
0
0
0
0
0
0
0
0
0
0
0
0
0
0
0
0
0
0
0
0
0
0
0
0
0
0
0
0
0
0
0
0
0
0
0
0
0
0
0
0
0
0
0
0
0
0
0
0
0
0
0
0
0
0
0
0
0
0
0
0
0
0
0
0
0
0
0
0
0
0
0
0
0
0
0
0
0
0
0
0
0
0
0
0
0
0
0
0
0
0
0
0
0
0
0
0
0
0
0
0
0
0
0
0
0
0
0
0
0
0
0
0
0
0
0
0
0
0
0
0
0
0
0
0
0
0
0
0
0
0
0
0
0
0
0
0
0
0
0
0
0
0
0
0
0
0
0
0
0
0
0
0
0
0
0
0
0
0
0
0
0
0
0
0
0
0
0
0
0
0
0
0
0
0
0
0
0
0
0
0
0
0
0
0
0
0
0
0
0
0
0
0
0
0
0
0
0
0
0
0
0
0
0
0
0
0
0
0
0
0
0
0
0
0
0
0
0
0
0
0
0
0
0
0
0
0
0
0
0
0
0
0
0
0
0
0
0
0
0
0
0
0
0
0
0
0
0
0
0
0
0
0
0
0
0
0
0
0
0
0
0
0
0
0
0
0
0
0
0
0
0
0
0
0
0
0
0
0
0
0
0
0
0
0
0
0
0
0
0
0
0
0
0
0
0
0
0
0
0
0
0
0
0
0
0
0
0
0
0
0
0
0
0
0
0
0
0
0
0
0
0
0
0
0
0
0
0
0
0
0
0
0
0
0
0
0
0
0
0
0
0
0
0
0
0
0
0
0
0
0
0
0
0
0
0
0
0
0
0
0
0
0
0
0
0
0
0
0
0
0
0
0
0
0
0
0
0
0
0
0
0
0
0
0
0
0
0
0
0
0
0
0
0
0
0
0
0
0
0
0
0
0
0
0
0
0
0
0
0
0
0
0
0
0
0
0
0
0
0
0
0
0
0
0
0
0
0
0
0
0
0
0
0
0
0
0
0
0
0
0
0
0
0
0
0
0
0
0
0
0
0
0
0
0
0
0
0
0
0
0
0
0
0
0
0
0
0
0
0
0
0
0
0
0
0
0
0
0
0
0
0
0
0
0
0
0
0
0
0
0
0
0
0
0
0
0
0
0
0
0
0
0
0
0
0
0
0
0
0
0
0
0
0
0
0
0
0
0
0
0
0
0
0
0
0
0
0
0
0
0
0
0
0
0
0
0
0
0
0
0
0
0
0
0
0
0
0
0
0
0
0
0
0
0
0
0
0
0
0
0
0
0
0
0
0
0
0
0
0
0
0
0
0
0
0
0
0
0
0
0
0
0
0
0
0
0
0
0
0
0
0
0
0
0
0
0
0
0
0
0
0
0
0
0
0
0
0
0
0
0
0
0
0
0
0
0
0
0
0
0
0
0
0
0
0
0
0
0
0
0
0
0
0
0
0
0
0
0
0
0
0
0
0
0
0
0
0
0
0
0
0
0
0
0
0
0
0
0
0
0
0
0
0
0
0
0
0
0
0
0
0
0
0
0
0
0
0
0
0
0
0
0
0
0
0
0
0
0
0
0
0
0
0
0
0
0
0
0
0
0
0
0
0
0
0
0
0
0
0
0
0
0
0
0
0
0
0
0
0
0
0
0
0
0
0
0
0
0
0
0
0
0
0
0
0
0
0
0
0
0
0
0
0
0
0
0
0
0
0
0
0
0
0
0
0
0
0
0
0
0
0
0
0
0
0
0
0
0
0
0
0
0
0
0
0
0
0
0
0
0
0
0
0
0
0
0
0
0
0
0
0
0
0
0
0
0
0
0
0
0
0
0
0
0
0
0
0
0
0
0
0
0
0
0
0
0
0
0
0
0
0
0
0
0
0
0
0
0
0
0
0
0
0
0
0
0
0
0
0
0
0
0
0
0
0
0
0
0
0
0
0
0
0
0
0
0
0
0
0
0
0
0
0
0
0
0
0
0
0
0
0
0
0
0
0
0
0
0
0
0
0
0
0
0
0
0
0
0
0
0
0
0
0
0
0
0
0
0
0
0
0
0
0
0
0
0
0
0
0
0
0
0
0
0
0
0
0
0
0
0
0
0
0
0
0
0
0
0
0
0
0
0
0
0
0
0
0
0
0
0
0
0
0
0
0
0
0
0
0
0
0
0
0
0
0
0
0
0
0
0
0
0
0
0
0
0
0
0
0
0
0
0
0
0
0
0
0
0
0
0
0
0
0
0
0
0
0
0
0
0
0
0
0
0
0
0
0
0
0
0
0
0
0
0
0
0
0
0
0
0
0
0
0
0
0
0
0
0
0
0
0
0
0
0
0
0
0
0
0
0
0
0
0
0
0
0
0
0
0
0
0
0
0
0
0
0
0
0
0
0
0
0
0
0
0
0
0
0
0
0
0
0
0
0
0
0
0
0
0
0
0
0
0
0
0
0
0
0
0
0
0
0
0
0
0
0
0
0
0
0
0
0
0
0
0
0
0
0
0
0
0
0
0
0
0
0
0
0
0
0
0
0
0
0
0
0
0
0
0
0
0
0
0
0
0
0
0
0
0
0
0
0
0
0
0
0
0
0
0
0
0
0
0
0
0
0
0
0
0
0
0
1
1
1
1
1
1
1
2
2
2
2
2
2
2
2
2
2
2
2
2
2
2
2
4
4
5
5
5
5
5
5
5
5
5
5
5
5
5
5
5
5
5
5
5
5
5
5
5
5
5
5
5
5
5
5
5
5
5
5
5
5
5
5
5
5
5
5
5
5
5
5
5
5
5
5
5
5
5
5
5
5
5
5
5
5
5
5
5
5
5
5
5
5
5
5
5
5
5
5
5
5
5
5
8
8
8
8
8
8
8
8
8
10
10
10
10
10
10
11
12
12
12
12
12
12
12
12
12
12
12
12
13
13
13
13
13
13
14
14
14
14
14
14
14
14
14
13
13
13
14
14
15
15
15
15
15
15
15
15
15
15
15
15
15
15
15
15
15
15
15
15
16
16
16
16
16
16
16
16
16
16
16
16
16
15
15
13
13
13
13
13
14
19
19
19
19
19
19
19
19
19
20
20
20
21
21
21
21
21
21
21
21
21
21
21
22
21
21
21
21
21
24
25
25
25
25
25
25
26
26
26
27
28
27
27
27
27
31
29
29
29
29
29
29
29
29
29
29
29
29
29
29
30
30
29
30
30
30
30
30
30
30
31
32
33
33
33
33
33
33
33
33
33
35
35
35
35
35
35
35
35
35
35
35
35
35
35
35
35
35
35
35
35
35
33
33
33
33
33
33
33
33
33
33
33
33
33
33
33
33
33
33
31
31
30
30
30
30
30
30
29
28
28
27
27
26
26
26
26
26
26
26
28
28
28
28
28
28
28
28
29
29
29
26
26
25
23
23
21
21
20
20
20
20
20
20
20
20
20
20
19
19
19
19
19
19
19
20
20
20
20
19
19
18
18
18
19
19
18
18
17
17
19
19
19
19
18
18
18
17
17
15
15
15
16
16
15
14
14
14
14
13
14
14
14
14
14
14
14
14
13
15
15
15
15
16
16
16
16
16
16
16
16
16
16
16
17
17
17
17
17
17
20
20
20
20
21
21
21
21
21
21
21
21
21
22
22
23
23
25
25
26
26
26
26
26
26
26
26
26
26
26
26
26
26
26
26
26
26
26
25
27
27
26
25
27
28
28
28
28
28
29
30
31
31
32
33
33
33
32
33
33
34
34
34
34
34
34
34
34
34
35
35
35
35
35
35
35
37
38
38
38
36
35
34
35
36
36
37
37
37
37
37
38
38
39
39
39
39
39
39
39
38
40
40
40
40
40
40
40
40
40
39
39
39
39
39
39
39
38
35
35
35
36
36
36
36
36
36
36
36
36
36
36
36
36
36
37
37
37
37
38
38
38
38
38
38
38
38
38
39
39
38
38
39
39
39
37
37
35
34
33
33
33
33
33
33
33
33
34
34
35
35
35
35
35
36
36
36
36
36
37
37
37
37
37
37
37
37
37
34
34
34
34
34
34
34
31
31
30
29
29
29
29
29
29
29
28
26
25
24
24
24
25
25
25
25
25
23
22
22
22
25
25
25
25
25
25
25
25
25
25
25
23
23
23
23
23
23
23
23
24
24
26
26
26
27
27
27
27
27
27
27
27
27
27
27
27
27
27
29
29
29
29
29
30
30
30
30
30
30
30
30
30
30
32
32
32
33
33
33
33
36
36
36
36
38
37
37
37
37
38
39
39
40
40
41
40
39
39
39
39
37
39
40
44
52
55
64
65
70
69
69
69
68
69
70
71
71
70
71
71
71
72
72
72
72
72
73
73
73
73
73
73
73
73
73
73
73
73
76
76
76
76
76
76
76
76
76
76
76
76
77
77
77
77
77
77
80
80
80
80
80
80
81
81
81
81
82
82
83
84
84
84
84
84
85
85
87
89
90
88
88
89
90
90
90
90
91
91
92
94
96
96
97
96
95
97
97
97
98
99
98
97
99
100
101
102
102
105
103
105
106
106
105
105
103
105
105
103
103
103
103
103
103
103
103
103
102
102
101
101
100
100
100
99
97
86
84
82
78
78
76
76
76
76
76
76
77
78
78
80
80
80
80
80
80
80
80
80
80
80
81
81
84
85
85
85
85
85
84
85
85
85
85
86
86
86
89
92
92
92
92
89
91
90
89
89
89
89
92
92
92
92
92
92
92
92
92
93
93
93
93
95
95
98
99
96
96
96
78
79
76
76
81
73
79
78
78
79
80
81
84
89
89
84
83
84
85
86
87
87
87
88
88
90
90
91
91
90
90
89
89
92
92
92
93
93
93
93
94
94
96
96
98
98
99
99
100
100
100
100
100
101
101
100
100
100
100
101
101
100
101
101
100
101
105
105
107
107
111
110
110
110
111
112
112
112
112
112
111
111
111
111
111
111
111
111
111
111
112
112
112
112
112
112
112
113
113
113
113
111
111
112
111
112
111
111
112
114
114
114
114
114
114
114
114
116
116
116
116
116
116
116
116
116
116
116
119
118
112
112
110
104
100
90
90
86
83
77
65
64
64
67
68
67
67
66
57
57
57
54
54
53
53
52
52
50
50
49
51
50
51
51
51
51
51
51
53
53
53
52
52
50
50
48
48
48
50
50
50
50
50
50
51
51
48
49
49
49
49
49
49
49
49
47
48
45
46
48
48
49
50
51
54
54
55
55
54
52
52
53
53
53
53
53
53
54
54
54
54
57
58
58
58
58
58
58
62
62
65
65
65
65
65
64
64
64
62
59
58
56
56
55
52
53
53
53
55
54
53
53
53
53
53
53
53
54
54
54
53
53
53
53
53
55
55
55
55
54
54
54
54
54
55
55
56
58
58
58
58
59
59
58
58
58
58
58
58
58
58
58
58
58
58
59
59
59
59
59
59
59
58
57
57
57
57
58
58
59
59
59
59
59
59
59
59
58
58
58
58
58
59
60
60
61
61
61
61
60
60
59
59
58
55
54
53
51
53
51
50
50
52
51
51
51
50
50
50
50
49
49
49
49
50
51
51
51
51
51
52
49
50
50
51
47
36
34
33
33
34
34
35
38
37
37
37
37
37
37
37
37
37
37
37
37
38
38
38
38
39
39
40
40
40
39
38
38
38
38
38
38
39
39
38
38
38
40
40
41
42
42
42
42
42
42
42
43
42
42
41
39
39
43
44
44
44
44
46
47
47
47
47
48
48
48
48
49
49
50
50
50
50
51
51
52
52
53
53
53
53
53
53
54
53
55
55
55
55
55
57
57
57
58
58
58
58
58
58
58
58
58
56
55
55
57
57
57
54
55
56
54
54
54
54
52
52
52
52
53
52
52
52
52
50
50
51
51
53
58
60
61
61
61
63
62
62
63
63
62
62
62
62
62
62
62
63
63
63
63
63
61
60
60
62
62
63
64
65
68
69
70
70
71
72
72
72
72
72
72
72
73
73
75
75
75
75
75
75
75
73
73
73
74
74
77
79
79
82
82
82
82
82
79
79
79
79
79
80
81
81
80
81
81
81
79
79
79
79
79
79
79
80
80
80
84
83
84
87
86
86
86
86
86
86
86
85
85
85
87
87
86
85
85
86
90
95
97
91
89
88
88
88
88
88
88
89
92
92
92
94
92
94
94
94
94
94
95
97
99
99
99
100
99
99
99
99
99
100
101
101
101
101
102
103
104
104
106
112
115
115
115
114
114
115
115
115
115
113
111
110
101
104
104
104
104
103
101
101
100
101
102
103
103
104
106
106
107
107
108
109
109
109
109
110
110
112
112
113
113
114
114
114
115
116
116
117
117
119
121
121
122
122
121
121
122
122
124
122
122
121
121
120
120
119
119
119
115
115
113
112
111
111
113
113
113
114
106
103
103
95
94
92
89
86
85
86
85
85
84
84
84
84
84
84
84
84
84
84
84
83
84
86
85
86
87
86
82
83
79
79
80
76
75
75
75
76
78
79
79
81
82
81
81
81
84
86
88
88
86
86
89
88
93
93
96
100
100
102
103
104
102
104
103
103
103
103
103
103
103
102
101
89
91
93
94
94
91
91
89
89
89
90
89
90
90
91
91
91
90
90
89
89
89
89
89
90
90
90
90
89
89
89
89
89
89
90
90
90
90
91
92
92
92
92
92
92
92
92
92
92
92
92
92
92
92
92
92
93
93
93
93
93
93
93
93
93
93
93
93
93
96
96
96
97
97
97
97
97
98
100
101
102
102
102
102
103
103
103
104
106
106
106
106
106
106
106
108
109
108
108
108
109
111
111
110
104
102
98
88
92
89
89
91
89
89
89
89
90
89
89
84
81
80
80
78
78
78
78
78
77
76
75
75
76
75
75
75
75
75
76
75
74
72
72
72
71
64
59
59
60
62
64
64
64
62
62
62
62
62
63
63
63
63
63
66
66
66
67
68
69
69
69
69
70
71
71
71
71
73
73
72
70
70
70
71
71
71
71
71
71
71
71
72
72
72
72
72
71
70
71
74
74
74
74
74
74
74
80
80
80
80
78
78
78
77
78
77
78
77
72
70
70
70
70
71
72
73
73
72
72
72
72
72
72
71
71
71
71
71
71
70
70
70
70
70
70
70
71
72
72
72
71
70
70
70
70
70
69
69
68
67
67
67
67
67
67
67
67
67
67
67
70
70
70
70
70
70
70
70
70
70
70
70
68
68
68
68
68
68
68
68
68
68
68
69
65
67
66
66
65
64
62
62
59
59
52
36
35
34
34
34
34
33
33
33
34
34
33
33
33
33
32
32
33
33
32
33
33
33
33
34
34
33
33
33
33
33
33
33
33
33
33
33
33
33
32
32
33
33
33
35
35
37
37
37
37
37
37
37
36
36
36
36
37
37
37
30
30
29
28
28
28
28
28
28
28
28
28
28
28
28
28
28
28
28
27
27
27
27
27
27
27
27
28
28
28
30
30
30
29
29
30
30
30
30
30
30
30
30
30
30
30
28
28
28
28
28
29
29
30
30
30
30
29
28
28
27
27
27
27
27
27
27
27
27
27
26
26
26
26
26
26
29
28
28
28
28
28
24
24
23
23
23
22
22
22
22
22
22
21
20
20
20
20
20
20
20
20
20
20
20
20
20
20
20
20
19
19
17
16
16
16
16
16
16
16
16
16
17
17
15
15
15
15
15
15
15
15
15
15
14
14
14
13
13
12
12
12
12
12
11
11
11
11
11
11
11
11
11
11
11
11
11
11
11
11
11
11
11
11
10
10
10
10
9
9
9
9
9
9
6
6
6
6
6
6
6
6
6
6
6
6
6
5
5
5
5
5
5
4
4
4
4
4
4
4
4
4
4
4
4
4
4
4
4
4
4
4
4
4
4
4
4
4
4
4
4
4
4
4
4
4
4
4
4
4
4
4
4
4
4
4
4
4
4
4
4
4
4
4
4
4
4
4
4
4
4
4
4
3
3
4
4
4
4
4
4
4
4
4
3
3
3
3
3
3
2
2
2
2
2
2
2
2
2
2
2
2
2
2
2
2
2
2
2
2
2
2
2
2
2
2
2
2
2
2
1
1
1
1
1
1
1
1
1
1
1
1
1
1
1
1
1
1
1
1
1
1
1
1
1
1
1
1
1
1
1
1
1
1
1
1
1
1
1
1
1
1
1
1
1
1
1
1
1
1
1
1
1
2
2
2
2
2
2
2
2
2
2
2
2
2
2
2
2
2
2
2
2
2
2
2
2
2
2
2
2
2
2
2
2
2
2
2
2
2
2
2
2
2
2
2
2
2
2
2
2
2
2
2
2
2
2
2
2
2
2
2
2
2
2
2
2
2
2
2
2
2
2
2
2
2
2
2
2
2
2
2
2
2
2
2
2
2
2
2
1
1
1
1
1
1
1
1
1
1
1
0
0
0
0
0
0
1
1
1
1
1
1
1
1
1
1
1
1
1
1
1
1
1
0
0
1
1
1
1
1
1
1
1
1
1
1
1
1
1
1
1
1
1
1
1
1
1
1
1
1
1
1
1
1
2
2
2
2
2
2
2
2
2
2
2
2
2
2
2
2
2
2
2
2
2
2
2
2
2
2
2
2
2
2
2
2
2
2
2
2
2
2
2
2
2
2
2
2
2
2
2
2
2
2
2
2
2
2
2
2
2
2
2
2
2
2
2
2
2
2
2
2
2
2
2
2
2
2
2
2
2
2
2
2
2
2
2
2
2
2
2
2
2
2
2
2
2
1
1
1
0
0
0
0
0
0
0
0
0
0
0
0
0
0
0
0
0
0
0
0
0
0
0
0
0
0
0
0
0
0
0
0
0
0
0
0
0
0
0
0
0
0
0
0
0
0
0
0
0
0
0
0
0
0
0
0
0
0
0
0
0
0
0
0
0
0
0
0
0
0
0
0
0
0
0
0
0
0
0
0
0
0
0
0
0
0
0
0
1
1
1
1
1
1
1
1
1
1
1
1
1
1
1
1
1
1
1
1
1
1
1
1
1
1
2
2
2
3
3
3
3
3
3
3
3
3
3
3
3
3
3
3
3
3
3
3
3
3
3
3
3
3
3
3
3
3
3
3
3
3
3
3
3
3
3
3
3
3
3
3
3
3
3
3
3
3
3
3
3
3
3
3
3
3
3
3
3
3
3
3
3
3
3
3
3
3
3
3
3
3
3
3
3
3
2
2
2
2
2
2
1
1
1
1
1
1
1
1
1
1
1
1
1
1
1
1
1
1
1
1
1
1
1
2
2
8
11
12
13
14
14
14
15
16
15
16
15
15
15
16
17
17
19
19
19
19
19
21
21
21
22
22
23
23
23
23
23
24
24
25
25
25
25
25
25
25
25
25
25
25
26
26
26
26
26
26
26
26
26
26
26
26
27
27
27
27
27
27
27
27
27
27
27
27
27
27
27
27
27
27
27
27
27
27
27
27
27
27
27
27
27
27
27
27
27
27
27
27
28
28
28
28
28
28
28
28
28
28
28
27
27
27
27
27
26
25
25
25
25
25
24
24
24
24
24
23
23
23
23
24
24
24
24
23
22
21
21
21
21
20
16
16
16
16
16
16
16
16
17
18
18
18
18
18
18
16
16
16
13
12
12
12
12
12
12
12
11
11
11
11
11
11
11
11
11
11
11
11
11
11
11
11
11
11
11
11
11
11
12
12
12
10
10
10
10
10
10
10
10
10
10
10
9
9
9
9
10
10
10
10
10
10
10
10
10
10
10
10
10
10
10
11
11
11
11
11
11
11
11
11
11
11
11
11
11
11
11
11
11
12
12
12
12
13
13
13
14
13
13
13
14
14
14
14
14
13
13
13
13
13
13
13
12
12
12
12
12
12
12
10
10
10
10
10
10
10
10
10
9
9
9
9
9
9
7
7
7
7
7
5
5
5
5
5
5
5
5
5
5
5
5
5
5
5
5
5
5
5
5
5
6
6
6
6
6
6
6
6
6
6
6
6
6
6
6
6
7
7
7
7
7
7
7
7
6
6
6
6
6
6
7
7
7
7
7
7
8
8
8
8
8
8
8
11
12
12
12
11
9
9
9
9
9
8
8
7
7
7
7
7
9
9
9
9
9
9
9
9
9
9
9
9
9
9
9
11
13
13
13
14
14
14
14
14
14
14
14
14
14
14
14
14
14
14
14
14
14
15
15
15
15
15
15
15
15
15
15
15
15
15
15
15
15
15
15
16
17
17
17
17
17
17
17
17
17
17
17
17
17
17
18
18
19
19
19
19
19
20
20
20
20
20
20
20
21
21
21
21
21
21
21
21
21
21
21
21
21
22
22
23
23
23
23
23
23
23
23
23
23
23
23
23
23
23
23
23
23
23
23
23
24
24
24
24
24
24
25
24
24
24
24
24
24
24
24
24
22
21
21
21
21
20
20
20
20
20
21
21
21
21
21
21
21
21
21
21
21
21
23
23
23
23
23
23
23
23
22
22
22
21
20
19
19
19
17
17
17
18
17
17
17
16
16
16
16
14
14
16
16
15
16
16
16
17
20
19
19
19
20
20
20
20
20
19
19
19
19
19
19
21
21
21
22
22
22
21
21
21
21
21
21
21
21
21
21
21
21
21
21
21
21
21
21
21
21
21
21
21
21
21
23
23
23
23
23
23
23
23
23
23
23
23
23
23
23
23
23
23
23
24
24
25
25
25
25
25
25
25
26
26
26
25
27
27
27
27
26
25
25
25
26
26
26
26
26
26
26
26
26
26
26
26
26
26
26
26
27
27
27
27
27
27
27
27
27
27
27
27
27
27
27
27
27
27
27
27
27
27
27
27
27
27
27
27
27
27
27
27
27
27
27
27
27
27
27
27
27
27
29
29
29
29
29
29
29
29
29
29
29
27
23
22
21
19
18
17
17
17
17
17
17
17
12
12
10
9
9
9
9
9
9
9
10
10
10
10
10
10
10
10
10
10
10
10
10
10
10
10
10
10
10
9
9
9
9
9
10
10
10
10
10
10
10
10
10
10
10
10
10
10
10
10
10
10
10
10
10
11
11
11
11
11
11
11
12
12
12
12
12
12
12
12
12
12
12
12
12
13
13
13
13
13
13
13
12
14
14
14
14
13
11
11
11
11
11
11
11
11
11
11
11
11
11
11
12
11
11
11
11
11
11
12
12
12
12
12
12
12
12
12
13
13
13
13
13
13
13
13
13
13
13
13
13
13
13
13
14
14
14
14
14
14
14
15
15
15
15
14
14
14
14
14
14
14
14
14
14
14
14
14
14
13
13
13
13
13
13
13
13
13
13
13
13
13
13
13
13
13
13
13
13
13
13
13
13
13
13
13
13
13
13
13
13
13
13
13
13
13
13
14
14
14
14
14
13
13
13
12
12
12
12
12
11
12
11
10
9
9
9
9
9
9
9
10
10
10
9
9
9
9
9
8
8
8
8
8
8
8
8
8
8
8
8
8
8
9
9
8
7
6
6
6
6
6
6
6
6
6
6
6
5
5
5
5
5
5
5
5
5
5
5
5
5
5
5
5
5
5
5
5
5
5
5
5
5
5
5
5
5
5
5
5
5
5
5
5
5
5
4
4
4
4
4
4
4
4
4
4
4
4
4
4
4
4
4
4
4
4
4
4
4
4
4
4
4
4
4
4
4
4
4
4
4
3
3
3
3
3
3
3
3
3
3
3
3
3
3
3
3
3
3
3
3
3
3
3
3
3
3
3
3
3
3
3
3
3
3
3
3
3
3
2
1
0
0
0
0
0
0
0
0
0
0
0
0
0
0
0
0
0
0
0
0
0
0
0
0
0
0
0
0
0
0
0
0
0
0
0
0
0
0
0
0
0
0
0
0
0
0
0
0
0
0
0
0
0
0
0
0
0
0
0
0
0
0
0
0
0
0
0
0
0
0
0
0
0
0
0
0
0
0
0
0
0
0
0
0
0
0
0
0
0
0
0
0
0
0
0
0
0
0
0
0
0
0
0
0
0
0
0
0
0
0
0
0
0
0
0
0
0
0
0
0
0
0
0
0
0
0
0
0
0
0
0
0
0
0
0
0
0
0
0
0
0
0
0
0
0
0
0
0
0
0
0
0
0
0
0
0
0
0
0
0
0
0
0
0
0
0
0
0
0
0
0
0
0
0
0
0
0
0
0
0
0
0
0
0
0
0
0
0
0
0
0
0
0
0
0
0
0
0
0
0
0
0
0
0
0
0
0
0
0
0
0
0
0
0
0
0
0
0
0
0
0
0
0
0
0
0
0
0
0
0
0
0
0
0
0
0
0
0
0
0
0
0
0
0
0
0
0
0
0
0
0
0
0
0
0
0
0
0
0
0
0
0
0
0
0
0
0
0
0
0
0
0
0
0
0
0
0
0
0
0
0
0
0
0
0
0
0
0
0
0
0
0
0
0
0
0
0
0
0
0
0
0
0
0
0
0
0
0
0
0
0
0
0
0
0
0
0
0
0
0
0
0
0
0
0
0
0
0
0
0
0
0
0
0
0
0
0
0
0
0
0
0
0
0
0
0
0
0
0
0
0
0
0
0
0
0
0
0
0
0
0
0
0
0
0
0
0
0
0
0
0
0
0
0
0
0
0
0
0
0
0
0
0
0
0
0
0
0
0
0
0
0
0
0
0
0
0
0
0
0
0
0
0
0
0
0
0
0
0
0
0
0
0
0
0
0
0
0
0
0
0
0
0
0
0
0
0
0
0
0
0
0
0
0
0
0
0
0
0
0
0
0
0
0
0
0
0
0
0
0
0
0
0
0
0
0
0
0
0
0
0
0
0
0
0
0
0
0
0
0
0
0
0
0
0
0
0
0
0
0
0
0
0
0
0
0
0
0
0
0
0
0
0
0
0
0
0
0
0
0
0
0
0
0
0
0
0
0
0
0
0
0
0
0
0
0
0
0
0
0
0
0
0
0
0
0
0
0
0
0
0
0
0
0
0
0
0
0
0
0
0
0
0
0
0
0
0
0
0
0
0
0
0
0
0
0
0
0
0
0
0
0
0
0
0
0
0
0
0
0
0
0
0
0
0
0
0
0
0
0
0
0
0
0
0
0
0
0
0
0
0
0
0
0
0
0
0
0
0
0
0
0
0
0
0
0
0
0
0
0
0
0
0
0
0
0
0
0
0
0
0
0
0
0
0
0
0
0
0
0
0
0
0
0
0
0
0
0
0
0
0
0
0
0
0
0
0
0
0
0
0
0
0
0
0
0
0
0
0
0
0
0
0
0
0
0
0
0
0
0
0
0
0
0
0
0
0
0
0
0
0
0
0
0
0
0
0
0
0
0
0
0
0
0
0
0
0
0
0
0
0
0
0
0
0
0
0
0
0
0
0
0
0
0
0
0
0
0
0
0
0
0
0
0
0
0
0
0
0
0
0
0
0
0
0
0
0
0
0
0
0
0
0
0
0
0
0
0
0
0
0
0
0
0
0
0
0
0
0
0
0
0
0
0
0
0
0
0
0
0
0
0
0
0
0
0
0
0
0
0
0
0
0
0
0
0
0
0
0
0
0
0
0
0
0
0
0
0
0
0
0
0
0
0
0
0
0
0
0
0
0
0
0
0
0
0
0
0
0
0
0
0
0
0
0
0
0
0
0
0
0
0
0
0
0
0
0
0
0
0
0
0
0
0
0
0
0
0
0
0
0
0
0
0
0
0
0
0
0
0
0
0
0
0
0
0
0
0
0
0
0
0
0
0
0
0
0
0
0
0
0
0
0
0
0
0
0
0
0
0
0
0
0
0
0
0
0
0
0
0
0
0
0
0
0
0
0
1
1
1
1
1
1
1
1
1
2
2
2
2
2
2
3
3
3
3
3
4
4
4
4
4
4
4
4
4
4
4
4
4
4
4
4
4
4
5
5
5
5
5
5
5
5
5
5
5
5
5
5
5
5
5
5
5
5
5
5
5
5
5
5
5
5
5
5
5
5
5
5
5
5
5
5
5
5
5
5
5
5
5
5
5
5
5
5
5
5
6
6
7
7
7
8
8
8
8
8
8
8
8
8
8
8
8
8
8
8
8
8
9
9
8
8
8
8
8
8
10
10
10
10
10
10
10
10
10
10
10
10
10
10
10
10
10
11
11
11
11
11
11
11
11
11
12
12
12
12
12
12
12
12
12
12
12
12
13
13
12
12
12
12
12
12
12
11
11
11
11
11
11
11
11
11
11
11
11
11
11
12
12
12
12
12
12
12
12
12
12
12
12
12
12
12
12
12
12
12
13
13
13
13
13
13
13
13
13
13
13
13
13
13
13
13
13
13
13
13
13
12
12
12
11
10
10
9
9
8
8
8
8
8
8
8
8
8
8
8
8
8
8
8
7
7
7
6
6
6
6
6
6
6
6
6
6
6
6
7
7
8
8
8
8
7
7
5
5
5
5
5
5
5
5
5
5
5
5
5
6
6
6
6
6
6
6
7
7
7
7
7
7
7
7
7
7
7
7
7
7
7
7
7
7
8
8
8
8
8
7
7
7
7
7
7
7
8
9
9
10
10
10
10
10
9
9
9
9
9
9
9
9
9
9
10
10
10
10
10
10
10
10
10
10
10
10
10
11
11
11
11
11
11
11
11
11
11
11
9
9
9
9
9
9
9
9
9
9
9
9
9
9
9
8
8
8
8
8
8
8
8
8
8
8
8
8
8
8
8
8
8
8
8
8
8
8
8
8
8
8
8
8
8
8
8
8
8
8
8
7
7
7
7
7
7
7
7
7
7
6
6
5
5
5
5
5
5
5
5
5
5
5
5
5
5
5
5
5
5
5
5
5
5
5
5
5
4
4
4
4
4
4
4
4
4
4
4
4
4
4
4
3
3
3
3
3
3
3
3
3
3
3
3
3
4
4
4
4
4
4
4
4
4
4
4
4
4
4
4
2
2
2
2
2
2
0
2
2
2
2
2
2
2
2
2
2
2
2
2
2
2
2
2
2
2
2
2
2
2
2
2
2
2
2
2
2
2
2
2
2
2
2
2
2
2
2
2
2
2
2
2
2
2
2
2
2
2
2
2
2
2
2
2
2
2
2
2
2
2
2
2
2
2
2
2
2
2
2
2
2
2
3
3
3
3
3
3
3
3
3
3
3
3
3
3
3
3
3
3
4
3
3
3
3
3
3
3
3
3
3
3
3
3
3
3
3
3
3
3
3
3
3
3
3
3
3
3
3
3
3
3
3
3
3
3
3
3
3
2
2
2
2
2
2
2
2
2
2
2
2
2
2
2
2
2
2
2
1
1
1
1
1
1
1
1
1
1
1
1
1
1
1
1
1
1
1
1
1
1
1
1
1
1
1
1
1
1
1
1
1
1
1
1
1
1
1
1
1
1
1
1
1
1
1
1
1
1
1
1
1
0
0
0
0
0
0
0
0
0
0
0
0
0
0
0
0
1
1
1
2
2
2
2
2
2
2
2
2
2
2
2
2
2
2
2
2
2
2
2
2
2
2
2
2
2
2
2
2
2
2
2
2
2
2
2
2
1
1
1
1
1
1
1
1
1
1
1
1
1
1
1
1
1
1
1
1
1
1
1
1
1
1
1
1
1
1
1
1
1
1
1
1
1
1
1
1
1
1
3
3
3
3
3
3
3
3
3
3
3
3
3
3
3
3
3
3
3
3
3
3
3
3
3
3
3
3
3
3
3
3
3
3
3
3
3
3
3
3
3
2
2
2
2
2
2
2
2
2
2
2
2
2
2
1
1
1
1
1
1
1
1
1
1
1
1
1
1
1
1
1
1
1
1
1
1
1
1
1
1
1
1
1
1
1
1
1
1
1
1
1
1
1
1
1
1
1
1
1
1
1
1
1
1
1
0
0
0
0
0
0
0
0
0
0
0
0
0
0
0
0
0
0
0
0
0
0
0
0
0
0
0
0
0
0
0
0
0
0
0
0
0
0
0
0
0
0
0
0
0
0
0
0
0
0
0
0
0
0
0
0
0
0
0
0
0
0
0
0
0
0
0
0
0
0
0
0
0
0
0
0
0
0
0
0
0
0
0
0
0
0
0
0
0
0
0
0
0
0
0
0
0
0
0
0
0
0
0
0
0
0
0
0
0
0
0
0
0
0
0
0
0
0
0
0
0
0
0
0
0
0
0
0
0
0
0
0
0
0
0
0
0
0
0
0
0
0
0
0
0
0
0
0
0
0
0
0
0
0
0
0
0
0
0
0
0
0
0
0
0
0
0
0
0
0
0
0
0
0
0
0
0
0
0
0
0
0
0
0
0
0
0
0
0
0
0
0
0
0
0
0
0
0
0
0
0
0
0
0
0
0
0
0
0
0
0
0
0
0
0
0
0
0
0
0
0
0
0
0
0
0
0
0
0
0
0
0
0
0
0
0
0
0
0
0
0
0
0
0
0
0
0
0
0
0
0
0
0
0
0
0
0
0
0
0
0
0
0
0
0
0
0
0
0
0
0
0
0
0
0
0
0
0
0
0
0
0
0
0
0
0
0
0
0
0
0
0
0
0
0
0
0
0
0
0
0
0
0
0
0
0
0
0
0
0
0
0
0
0
0
0
0
0
0
0
0
0
0
0
0
0
0
0
0
0
0
0
0
0
0
0
0
0
0
0
0
0
0
0
0
0
0
0
0
0
0
0
0
0
0
0
0
0
0
0
0
0
0
0
0
0
0
0
0
0
0
0
0
0
0
0
0
0
0
0
0
0
0
0
0
0
0
0
0
0
0
0
0
0
0
0
0
0
0
0
0
0
0
0
0
0
0
0
0
0
0
0
0
0
0
0
1
1
1
1
1
1
1
1
2
2
2
2
2
2
2
2
2
2
2
2
2
2
2
2
2
2
2
2
2
2
2
2
2
2
2
2
2
2
2
2
2
2
2
2
2
2
2
1
1
1
1
1
1
1
1
1
1
1
1
1
1
1
1
1
1
1
1
1
1
1
1
1
1
1
1
1
1
1
1
1
1
1
1
1
1
1
1
1
1
1
1
1
1
1
1
1
1
1
1
1
1
1
1
1
1
1
1
1
1
1
1
1
1
1
1
1
1
1
1
1
1
1
1
1
1
1
1
1
1
1
1
2
2
2
2
2
2
2
2
2
2
2
2
2
2
2
2
2
2
2
2
2
2
2
2
2
1
1
2
2
2
2
2
2
2
2
2
2
2
2
2
2
2
2
2
2
2
2
3
3
3
3
3
3
3
3
3
3
3
3
3
3
3
3
3
3
3
3
2
2
2
2
2
2
3
3
3
3
3
3
3
3
3
3
3
3
3
3
3
3
3
3
3
3
3
3
3
3
3
3
3
3
3
3
3
3
3
3
3
3
3
3
3
3
3
3
3
3
3
3
3
2
2
2
2
2
2
2
2
1
1
1
1
1
1
1
1
1
1
1
1
1
1
1
1
1
1
1
1
1
1
1
1
1
1
1
1
1
1
1
1
1
1
1
1
1
1
1
1
1
1
1
1
1
1
1
1
1
1
1
1
1
1
1
2
2
2
2
2
2
2
2
2
2
2
2
3
3
3
3
3
3
3
3
3
3
3
3
3
3
3
3
3
3
3
3
3
3
3
3
3
3
3
3
4
4
4
4
4
4
4
4
4
4
4
4
4
4
4
4
4
5
5
5
5
5
5
5
5
5
5
5
5
5
5
5
5
5
5
5
5
5
5
5
5
5
5
5
5
6
7
8
8
8
8
8
8
8
12
12
12
13
14
14
14
15
16
17
17
17
17
18
18
18
18
18
18
18
20
20
20
20
20
20
20
21
21
21
21
22
22
22
22
22
22
22
23
23
23
23
23
23
23
23
23
23
23
23
23
22
22
22
22
23
23
24
24
24
24
24
24
23
23
23
23
23
24
24
24
24
24
24
24
24
24
24
23
23
23
23
23
23
23
23
23
23
23
23
23
23
23
23
24
24
24
24
24
24
24
24
25
25
25
25
24
23
21
19
18
17
17
17
17
17
17
17
17
17
17
17
17
17
17
18
18
18
18
18
18
18
18
18
18
18
18
17
16
16
16
16
16
16
15
15
15
15
15
15
15
15
15
16
16
16
16
16
16
16
16
16
16
16
16
16
16
17
17
17
17
17
17
17
17
17
17
17
15
15
15
15
15
15
15
16
16
16
16
16
15
14
14
14
14
15
15
15
15
15
15
15
15
15
15
15
15
15
15
15
15
15
15
16
16
16
16
16
16
16
16
16
16
16
17
17
17
17
17
17
17
17
17
17
16
16
16
16
16
16
16
16
16
16
16
16
16
16
16
16
16
16
16
16
16
16
16
16
16
16
16
16
16
16
16
15
15
14
14
16
16
16
16
16
16
13
13
13
14
13
13
13
13
13
13
13
13
13
13
13
13
13
13
13
12
12
12
10
11
9
9
9
9
9
9
11
11
11
11
11
11
11
11
11
11
11
11
11
11
11
11
11
11
11
11
11
11
11
11
11
11
11
11
11
11
11
11
11
11
11
11
11
11
11
11
11
11
11
11
11
11
11
11
11
11
11
11
11
11
11
11
11
11
11
11
11
11
11
11
11
11
11
11
10
10
10
10
10
10
10
10
10
10
10
10
10
10
10
10
10
11
11
11
11
11
11
11
11
11
11
12
12
12
12
12
12
12
13
13
13
13
13
13
13
13
13
13
13
11
10
9
9
9
8
7
7
7
6
6
7
7
7
7
7
7
8
8
8
8
8
8
8
8
8
9
9
9
9
9
9
10
10
10
10
10
10
10
16
16
15
15
15
15
15
15
15
15
15
15
15
15
15
15
15
15
15
15
15
15
15
15
15
15
15
15
15
15
19
19
19
18
18
18
18
18
18
19
19
19
19
19
18
18
18
18
18
18
18
18
18
18
19
19
19
20
20
20
21
21
23
23
24
24
24
24
24
25
25
25
25
25
25
25
26
26
26
26
27
27
27
27
27
27
27
27
27
27
27
27
27
27
27
27
27
26
23
22
22
21
21
22
23
24
24
24
24
25
24
23
23
24
25
23
23
23
22
24
24
24
25
25
25
25
26
28
28
28
28
27
26
26
26
26
26
26
26
26
25
25
25
25
25
25
25
25
25
25
25
25
25
25
25
25
25
25
25
25
25
25
25
25
25
25
25
25
25
25
25
25
25
25
25
21
17
17
16
16
16
16
16
16
15
15
15
15
15
15
15
16
16
16
16
17
17
17
17
17
17
17
18
18
17
17
17
17
17
18
21
22
25
25
28
28
27
27
27
27
29
30
31
32
32
32
32
32
32
32
31
31
31
32
32
32
32
32
31
31
30
29
27
26
26
26
26
28
27
27
27
26
26
26
26
26
26
25
25
25
25
25
25
25
24
25
25
25
25
25
25
25
25
25
25
25
25
26
26
26
26
26
27
28
28
28
29
30
30
30
30
30
30
30
30
30
30
30
30
30
31
31
31
31
31
31
31
31
31
31
31
31
31
31
31
31
31
31
31
31
31
31
31
32
32
31
31
31
31
31
31
30
30
30
30
30
30
30
31
31
30
30
30
29
29
29
27
27
28
30
30
30
30
30
29
29
28
27
27
27
27
27
27
27
27
27
27
27
27
27
27
27
27
27
26
25
25
24
24
23
21
21
19
19
19
19
20
20
20
20
17
17
17
17
17
17
17
17
17
17
16
16
16
16
16
16
16
16
16
16
16
16
16
16
17
17
17
17
17
18
18
18
18
18
18
17
16
16
15
15
15
15
14
14
14
14
14
14
14
14
15
16
16
16
16
16
16
16
16
16
16
16
17
17
18
18
18
18
18
18
18
18
18
18
18
18
19
19
19
19
19
19
20
20
20
20
20
20
20
20
20
20
20
20
20
20
19
19
19
19
19
19
19
19
19
19
19
18
18
18
18
18
18
18
18
18
19
19
19
20
20
20
20
19
18
18
18
18
16
16
13
13
13
13
13
13
13
13
13
13
13
13
13
13
13
13
13
13
12
12
12
12
12
12
12
12
12
12
13
13
13
13
13
12
12
12
12
12
12
12
12
12
12
12
12
12
12
12
12
12
11
11
11
11
11
11
10
10
10
10
10
10
10
10
10
10
10
10
10
10
10
11
11
11
11
11
11
11
11
11
11
10
10
10
10
10
9
9
9
9
10
10
11
12
11
11
10
10
9
10
10
11
11
11
11
11
11
11
11
11
11
12
13
13
13
13
13
13
13
13
14
16
16
16
16
16
16
16
16
17
18
18
18
18
18
18
18
18
18
18
18
19
19
19
19
19
19
19
20
20
20
20
20
20
21
21
22
22
22
22
22
22
22
22
22
22
22
22
22
22
22
22
22
22
22
22
22
22
22
22
22
23
23
24
24
24
24
24
24
24
24
24
24
24
24
24
24
24
24
24
24
24
24
24
24
24
25
25
25
25
25
25
24
24
24
24
24
24
24
24
25
25
25
27
27
27
27
26
26
26
25
25
25
25
27
26
23
22
21
20
21
21
21
21
21
22
22
22
22
22
22
20
21
22
23
23
23
23
23
23
23
22
22
22
22
21
21
21
21
21
21
21
21
21
22
22
22
21
22
23
23
23
23
23
23
23
23
23
23
23
23
23
23
23
23
23
23
23
23
23
23
23
23
23
23
23
23
23
23
24
25
25
25
25
25
25
26
26
26
26
26
26
26
26
26
23
23
23
23
23
23
24
24
25
25
25
25
25
25
25
25
25
25
25
25
25
25
25
25
22
22
22
21
21
21
21
21
21
21
21
21
21
21
21
21
21
22
22
22
23
23
23
23
23
23
23
23
23
23
23
22
22
22
22
22
23
24
23
24
24
24
24
23
23
24
23
23
22
20
21
21
19
19
19
19
19
18
18
18
19
19
19
19
19
19
19
19
19
19
19
18
18
18
18
19
19
18
18
18
18
19
18
18
18
18
18
18
18
18
18
18
18
18
18
18
18
18
18
18
18
18
18
18
18
18
18
18
18
18
18
18
18
18
18
18
18
18
17
17
17
17
17
17
17
17
17
17
17
17
16
16
16
16
16
16
16
16
17
17
16
15
15
15
15
16
16
16
16
15
15
15
15
15
15
15
15
15
15
15
15
16
16
16
16
16
16
18
18
18
18
18
18
18
18
19
19
19
19
19
19
19
19
19
19
19
19
19
19
19
18
18
17
17
17
17
17
17
17
16
17
17
17
17
17
17
17
17
17
18
19
19
19
19
19
19
19
19
19
19
20
20
20
20
20
20
21
20
20
20
20
20
18
16
16
16
16
17
16
19
20
20
20
20
20
20
20
20
20
20
20
20
20
20
18
18
18
18
18
18
18
18
18
18
18
17
16
17
17
17
17
17
17
17
17
17
17
18
18
18
17
17
17
17
17
16
16
16
17
17
17
16
16
16
16
16
15
15
15
17
17
17
15
15
15
15
17
17
17
18
18
18
18
18
18
19
19
19
19
19
19
19
19
19
19
19
19
19
19
19
19
19
19
19
19
19
19
20
20
20
20
20
19
19
19
19
21
22
22
23
23
23
24
24
24
24
24
24
24
24
25
25
25
25
26
26
26
26
26
26
26
26
26
26
26
26
26
26
26
26
25
25
25
25
25
25
25
25
25
25
24
24
22
21
21
20
20
20
20
20
21
21
21
21
21
21
21
21
21
21
21
21
21
21
24
24
24
23
24
24
27
27
27
26
26
26
26
25
24
24
24
24
25
26
26
26
25
25
25
25
25
25
25
25
25
25
25
25
25
25
25
25
22
20
20
19
19
19
19
19
19
19
19
19
19
20
20
20
20
20
20
20
20
20
20
20
20
20
20
20
21
21
21
22
22
22
23
22
22
22
22
22
22
22
22
22
21
21
21
22
22
22
22
23
23
23
23
23
24
24
24
25
26
26
26
26
26
26
26
26
26
26
26
26
26
26
26
26
26
26
26
26
26
26
25
26
25
24
24
23
23
23
23
23
24
24
24
24
24
24
24
24
24
23
23
23
23
23
19
19
19
19
19
19
17
17
17
17
17
17
14
13
14
14
14
15
15
15
15
15
16
16
16
16
16
16
16
16
16
16
16
16
16
16
17
17
17
17
17
17
17
17
17
17
16
16
16
16
16
16
16
16
16
16
17
17
17
17
17
17
16
16
15
15
15
15
15
14
14
14
14
14
14
14
14
14
14
14
14
14
14
14
14
15
15
15
15
15
15
15
15
15
15
15
15
15
15
15
15
15
14
14
15
15
16
16
16
16
16
14
14
11
11
11
9
8
7
7
7
7
7
7
7
7
7
7
7
7
7
7
7
7
7
7
7
7
7
7
7
7
6
6
6
6
6
7
7
7
7
7
7
7
5
5
5
5
5
5
4
4
3
3
4
4
4
4
4
4
4
4
4
4
4
4
4
4
4
4
4
4
4
5
5
5
5
5
5
5
5
5
5
5
4
4
4
4
4
4
5
5
5
5
5
6
6
6
6
6
6
6
6
6
6
6
6
6
6
6
6
6
6
6
6
6
6
6
6
6
6
6
6
6
6
6
6
6
6
6
6
6
6
6
6
6
6
6
6
6
6
6
5
5
5
5
5
4
4
4
4
5
4
4
4
4
4
4
4
4
4
4
4
3
3
3
3
3
3
3
3
3
3
3
2
2
2
4
4
4
4
4
4
4
4
3
3
3
3
3
3
3
3
3
3
3
4
4
4
4
4
4
5
5
6
6
6
6
6
6
6
6
6
6
6
6
6
6
6
6
6
6
6
6
6
6
7
7
7
7
7
7
7
7
7
7
7
7
7
7
7
7
7
7
7
7
7
7
7
7
7
7
7
7
7
7
7
7
7
8
8
8
8
8
8
8
8
8
8
8
8
8
8
8
8
8
8
8
8
8
8
7
7
7
7
7
7
7
7
7
7
7
7
7
6
6
6
6
6
6
6
7
7
7
8
8
8
8
8
8
8
8
8
8
8
8
8
8
8
8
8
8
8
8
8
8
8
8
8
7
7
7
7
7
7
7
7
7
7
7
7
7
7
7
7
7
6
5
5
5
5
5
5
5
5
5
5
5
5
5
5
5
5
5
5
5
5
5
5
5
5
6
6
6
6
6
6
6
6
6
6
6
6
6
6
6
5
5
5
5
5
4
4
4
4
4
4
4
4
4
4
4
4
4
5
5
4
4
6
6
6
6
6
6
6
6
6
6
6
6
6
6
6
6
6
6
6
5
5
5
5
5
5
5
5
5
5
5
5
5
5
5
5
5
5
5
5
5
5
5
5
5
5
5
5
5
5
5
5
5
5
5
5
5
5
5
5
5
5
5
5
5
5
5
5
5
5
5
5
5
5
5
5
5
5
5
5
5
5
5
5
5
5
5
4
4
4
4
4
4
3
3
3
3
3
3
3
3
4
4
4
4
4
4
4
4
3
3
3
3
3
3
3
3
3
3
3
3
3
2
2
2
0
0
0
0
0
0
0
0
0
0
0
0
0
0
0
0
0
0
0
0
0
0
0
0
0
0
0
0
0
0
0
0
0
0
0
0
0
0
0
0
0
0
0
0
0
0
0
0
0
0
0
0
0
0
0
0
0
0
0
0
0
0
1
1
1
1
1
1
1
1
1
1
1
1
1
1
1
1
1
1
1
1
1
1
2
2
2
3
3
3
3
3
3
3
3
4
4
5
5
5
5
5
6
6
6
6
6
6
6
6
6
7
7
7
7
7
7
7
7
7
7
7
7
7
7
7
7
7
7
7
7
7
7
7
8
8
8
8
8
8
8
8
8
8
8
8
8
8
8
8
8
8
8
8
8
8
8
8
8
8
8
8
8
8
8
8
8
8
9
9
9
9
9
10
10
10
10
10
10
10
10
10
10
10
10
10
12
12
14
14
14
14
13
13
13
13
13
13
13
13
13
13
13
14
14
15
14
14
14
14
14
14
15
15
14
14
14
14
14
14
14
14
14
14
14
14
14
14
14
14
13
13
13
13
13
13
14
14
14
14
15
15
15
15
15
15
15
15
15
15
15
15
15
15
15
15
15
15
15
15
13
13
13
13
13
13
13
13
13
13
13
13
13
13
13
13
13
13
13
13
13
13
13
13
12
12
12
12
12
12
12
12
11
11
10
10
10
10
10
10
10
10
10
10
10
8
8
7
7
6
6
6
4
3
3
4
4
4
4
4
4
4
4
4
4
4
4
4
4
4
4
3
3
3
3
3
3
4
4
4
4
4
4
3
3
3
3
3
2
3
3
3
3
3
3
3
3
3
3
3
3
3
3
3
3
3
3
3
3
3
3
3
4
4
4
4
4
4
4
4
4
4
4
4
4
4
4
4
4
4
4
4
4
4
4
4
4
4
4
4
4
4
4
4
4
4
4
4
4
4
4
4
4
4
4
4
4
4
4
4
4
4
4
4
4
4
4
3
3
2
2
2
2
2
2
2
2
2
2
2
2
2
2
2
2
2
2
2
2
2
2
2
2
2
2
2
2
2
2
2
2
2
2
2
2
2
2
2
2
2
2
2
2
2
2
2
2
2
2
2
2
2
2
2
2
2
2
2
2
2
1
1
1
1
1
1
1
1
1
2
4
4
4
4
4
4
4
3
3
3
3
3
3
3
3
3
3
3
3
3
3
3
3
3
3
3
3
3
3
3
3
3
3
3
3
3
3
3
3
3
3
3
2
2
2
3
3
3
3
3
3
3
3
3
3
3
3
3
3
3
3
3
3
3
3
3
3
3
3
3
3
3
3
3
3
3
3
3
3
3
3
3
3
3
3
3
4
4
4
4
4
4
6
6
6
6
7
7
8
8
8
8
8
8
8
8
8
8
8
8
8
8
8
7
7
7
7
7
7
7
7
7
7
7
8
9
9
9
10
10
10
10
11
12
12
12
12
12
12
12
12
12
12
12
12
12
13
13
15
15
15
15
15
15
15
16
16
16
16
16
16
16
16
16
16
16
16
16
16
16
16
16
16
17
17
17
17
18
18
18
18
19
19
19
19
18
18
18
18
18
17
18
18
17
17
17
17
17
17
17
17
17
17
17
17
17
17
18
18
18
18
18
18
18
18
19
19
19
19
19
19
19
19
19
18
18
18
18
18
18
18
18
20
20
20
20
20
18
18
18
18
18
18
18
18
18
18
18
18
18
18
18
18
18
18
18
18
19
20
20
20
18
18
19
19
19
19
19
19
19
19
19
19
17
17
17
17
17
17
17
17
18
18
18
18
17
16
16
15
15
14
14
14
14
13
13
13
13
13
13
13
13
13
13
13
13
13
12
12
12
12
12
11
11
11
11
11
9
9
9
9
9
8
8
7
7
7
7
7
7
7
7
7
7
7
7
7
7
7
7
7
7
7
7
6
6
6
6
5
5
4
4
4
4
4
4
5
5
5
6
6
6
6
7
7
7
8
8
8
8
8
8
8
8
8
8
8
8
8
8
8
8
8
8
8
8
8
8
8
8
8
6
6
6
6
6
6
6
6
6
6
6
6
7
7
7
6
6
6
6
6
6
6
6
6
6
6
6
6
6
6
6
6
6
6
4
4
4
4
4
4
4
4
4
4
4
4
4
4
4
4
4
4
4
4
5
5
5
5
5
5
6
6
6
6
6
6
6
6
7
7
7
7
7
8
8
8
8
8
8
8
8
8
8
8
7
7
6
6
6
6
6
6
6
6
6
6
6
6
6
6
6
6
5
5
5
5
5
5
5
5
4
4
4
4
4
5
5
5
5
5
5
5
5
5
5
5
5
5
6
6
6
6
6
6
6
6
6
6
7
7
7
7
7
7
7
7
7
7
8
8
8
8
8
8
8
8
8
8
8
8
8
8
8
8
8
7
7
7
8
8
9
8
8
8
8
8
8
8
9
9
10
9
8
8
8
8
8
8
8
8
8
7
8
8
8
8
8
8
8
8
8
9
10
10
10
10
11
11
11
11
11
11
11
11
11
11
11
11
13
13
13
13
13
13
13
13
13
15
15
15
15
15
15
15
16
16
16
16
16
16
16
16
16
16
16
16
17
17
17
17
17
17
18
18
18
18
19
19
19
20
20
20
20
20
20
20
20
20
20
20
20
20
20
21
21
21
21
21
21
21
21
21
21
21
21
21
21
21
21
21
21
20
20
20
20
20
20
20
19
19
19
19
19
19
18
18
18
18
18
18
18
17
17
17
17
17
17
17
17
17
16
16
16
16
16
16
16
17
16
16
16
16
15
14
14
14
14
14
14
14
14
14
14
15
14
14
14
14
14
14
14
14
14
14
14
14
15
15
15
15
15
15
15
15
15
15
15
15
15
14
14
13
14
13
15
15
14
13
13
13
12
12
13
14
15
15
15
15
15
15
15
15
15
15
15
15
16
16
16
16
16
16
16
16
16
16
16
16
15
15
16
16
16
16
17
17
16
16
16
16
17
17
17
17
16
16
16
16
16
16
16
16
16
16
16
16
16
16
16
16
16
16
16
16
16
16
16
16
16
16
16
16
16
16
16
16
16
16
15
13
13
13
13
13
13
13
13
13
13
12
12
12
12
12
11
11
11
12
11
11
12
12
12
12
12
12
12
12
12
12
12
12
12
12
12
12
11
11
11
11
10
8
8
8
8
8
8
8
8
8
8
8
8
8
8
8
8
8
8
8
8
8
8
8
8
8
8
8
8
8
7
7
8
8
8
8
7
7
7
7
7
8
8
8
8
8
8
8
8
8
8
8
8
8
8
8
8
8
8
8
8
7
7
7
7
7
7
7
7
7
7
8
8
8
8
8
8
8
8
7
6
5
5
4
4
4
4
4
3
3
3
3
3
3
3
3
3
3
3
3
3
3
3
3
3
3
3
3
3
3
3
3
3
3
3
3
3
3
3
3
3
3
4
4
4
4
4
3
3
3
2
2
2
2
2
2
2
2
2
2
2
2
2
2
2
2
2
2
2
2
2
2
2
2
2
2
2
2
2
2
2
2
1
1
1
1
1
1
1
1
0
0
0
0
0
0
0
0
0
0
0
0
0
0
0
0
0
0
0
1
1
1
1
1
1
1
1
1
1
1
1
1
1
1
1
1
1
1
1
1
1
1
1
1
1
1
1
1
1
1
1
1
1
1
1
1
1
1
1
1
1
1
1
1
1
1
1
1
1
1
1
1
1
1
1
1
1
1
1
1
1
1
1
1
1
1
1
1
1
1
1
1
1
1
1
1
1
1
1
1
1
1
1
1
1
1
1
1
1
1
1
1
1
1
1
1
1
1
1
1
1
0
0
0
0
0
0
0
0
0
0
0
0
0
0
0
0
0
0
0
0
0
0
0
0
0
0
0
0
0
1
1
1
1
1
1
1
1
0
0
0
0
0
0
0
0
0
0
0
0
0
0
0
0
0
0
0
0
0
0
0
0
0
0
0
0
0
0
0
0
0
0
0
0
0
0
0
0
0
0
0
0
0
0
0
0
0
0
0
0
0
0
0
0
0
0
0
0
0
0
0
0
0
0
0
0
0
0
0
0
0
0
0
0
0
0
0
0
0
0
0
1
1
1
1
1
1
1
1
1
1
1
1
1
1
1
1
1
1
1
1
1
1
1
1
1
1
1
1
1
1
1
1
1
1
1
1
1
1
1
1
1
1
1
1
1
1
1
2
2
2
2
2
2
2
2
2
2
2
2
2
2
2
2
2
2
2
2
2
2
2
2
2
1
1
1
1
1
1
1
1
1
1
1
1
1
1
1
1
1
1
1
1
1
1
1
1
1
1
1
1
1
1
1
1
1
1
1
1
1
1
1
1
1
1
1
1
1
1
1
0
0
0
0
0
0
0
0
0
0
0
0
0
0
0
0
0
0
0
0
0
0
0
0
0
0
0
0
0
0
0
0
0
0
0
0
0
0
0
0
0
0
0
0
0
0
0
0
0
0
0
0
0
0
0
0
0
0
0
0
0
0
0
0
0
0
0
0
0
0
0
0
0
0
0
0
0
0
0
0
0
0
0
0
0
0
0
0
0
0
0
0
0
0
0
0
0
0
0
0
0
0
0
0
0
0
0
0
0
0
0
0
0
0
0
0
0
0
0
0
0
0
0
0
0
0
0
0
0
0
0
0
0
0
0
0
0
0
0
0
0
0
0
0
0
0
0
0
0
0
0
0
0
0
0
0
0
0
0
0
0
0
0
0
0
0
0
0
0
0
0
0
0
0
0
0
0
0
0
0
0
0
0
0
0
0
0
0
0
0
0
0
0
0
0
0
0
0
0
0
0
0
0
0
0
0
0
0
0
0
0
0
0
0
0
0
0
0
0
0
0
0
0
0
0
0
0
0
0
0
0
0
0
0
0
0
0
0
0
0
0
0
0
0
0
0
0
0
0
0
0
0
0
0
0
0
0
0
0
0
0
0
0
0
0
0
0
0
0
0
0
0
0
0
0
0
0
0
0
0
0
0
0
0
0
0
0
0
0
0
0
0
0
0
0
0
0
0
0
0
0
0
0
0
0
0
0
0
0
0
0
0
0
0
0
0
0
0
0
0
0
0
0
0
0
0
0
0
0
0
0
0
0
0
0
0
0
0
0
0
0
0
0
0
0
0
0
0
0
0
0
0
0
0
0
0
0
0
0
0
0
0
0
0
0
0
0
0
0
0
0
0
0
0
0
0
0
0
0
0
0
0
0
0
0
0
0
0
0
0
0
0
1
1
1
1
1
1
1
1
1
1
1
1
1
1
1
1
1
1
1
1
1
1
1
1
1
1
1
1
1
1
1
1
1
1
1
1
1
1
1
1
1
1
1
1
1
1
1
1
1
1
1
1
1
1
1
1
1
1
1
1
1
1
1
1
1
1
1
1
1
1
1
1
1
1
1
1
1
1
1
1
1
1
1
1
1
1
1
1
1
1
1
1
1
1
1
1
1
1
1
1
1
1
1
1
1
1
1
1
1
1
1
1
0
0
0
0
0
0
0
0
0
0
0
0
0
0
0
0
0
0
0
0
0
0
0
0
0
0
0
0
0
0
0
0
0
0
0
0
0
0
0
0
0
0
0
0
0
0
0
0
0
0
0
0
0
0
0
0
0
0
0
0
0
0
0
0
0
0
0
0
0
0
0
0
0
0
0
0
0
0
0
0
0
0
0
0
0
0
0
0
0
0
0
0
0
0
0
0
0
0
0
0
0
0
0
0
0
0
0
0
0
0
0
0
0
0
0
0
0
0
0
0
0
0
0
0
0
0
0
0
0
0
0
0
0
0
0
0
0
0
0
0
0
0
0
0
0
0
0
0
0
0
0
0
0
0
0
0
0
0
0
1
1
1
2
2
2
2
2
2
3
3
3
3
4
4
4
4
4
4
4
4
4
4
4
4
4
4
4
4
4
4
4
4
4
4
4
4
5
5
5
5
5
5
5
5
5
5
5
5
5
5
5
5
5
5
5
5
6
6
6
6
6
6
6
6
6
6
6
6
6
6
6
6
6
6
6
6
6
6
6
6
6
6
6
6
6
6
6
7
7
7
8
8
8
8
8
8
8
8
8
9
9
9
9
8
8
9
9
9
9
9
9
9
9
9
9
8
8
8
8
8
8
8
8
8
8
8
8
8
8
8
8
8
8
8
8
8
8
8
8
8
8
8
8
8
8
8
8
8
8
8
8
8
8
8
8
8
7
7
7
7
7
6
5
5
5
5
5
5
5
5
5
5
5
5
5
5
6
6
6
5
5
5
5
5
5
5
5
5
4
4
4
4
4
4
4
4
4
4
4
4
4
4
4
4
4
4
4
4
4
4
4
4
4
4
4
4
4
4
4
4
4
4
4
4
4
4
4
4
5
5
5
5
5
5
5
5
5
5
5
5
5
5
5
5
5
5
5
5
5
5
5
5
5
5
5
5
7
7
7
7
7
7
8
8
8
8
7
7
7
7
7
7
7
7
7
7
7
7
7
8
8
8
8
8
8
7
7
7
7
7
8
8
8
8
8
8
8
8
8
8
8
8
8
7
7
7
8
8
8
8
8
8
8
8
8
8
8
8
8
8
8
8
7
8
8
8
8
8
8
8
8
8
8
8
8
8
8
8
8
8
8
8
8
8
8
8
8
8
8
8
8
8
8
8
8
8
8
8
8
8
7
6
6
6
6
5
5
5
5
5
5
5
5
5
5
5
5
5
5
5
5
5
5
5
5
5
5
5
4
4
4
4
4
4
4
4
4
4
4
4
4
4
4
4
4
4
3
3
3
3
3
4
4
4
4
4
4
3
3
3
3
3
3
3
3
3
3
3
3
3
2
2
2
2
2
2
2
2
3
3
3
3
3
3
3
3
3
3
3
4
4
4
4
2
2
2
2
2
2
2
2
2
2
2
2
2
2
2
2
2
2
2
2
2
2
2
2
2
2
2
2
2
2
2
2
2
2
2
2
2
2
2
2
2
2
2
2
2
2
2
2
2
2
2
2
2
2
2
2
2
2
2
2
2
2
2
2
2
2
2
2
2
2
2
2
2
2
2
2
2
2
0
0
0
0
0
0
0
0
0
0
0
0
0
0
0
0
0
0
0
0
0
0
0
0
1
2
2
2
2
2
2
2
2
2
2
2
2
2
2
2
2
2
2
2
2
2
2
2
2
2
2
2
2
2
2
2
2
2
2
2
2
2
2
2
2
2
2
2
3
3
2
2
2
2
3
3
4
4
4
4
4
4
4
4
4
4
4
4
4
4
4
4
4
4
4
4
4
4
4
4
4
4
4
4
4
4
4
4
4
4
4
4
4
4
4
4
4
4
4
4
4
4
4
4
4
4
4
4
4
4
4
4
4
4
4
4
4
4
4
4
4
4
4
4
4
4
4
4
4
4
4
4
4
4
4
4
3
3
3
3
3
3
3
3
3
3
3
3
3
3
3
4
5
5
5
5
5
5
5
5
6
6
6
6
6
5
5
5
5
5
5
5
5
5
5
5
5
5
4
4
4
4
4
4
4
4
4
4
4
4
4
4
4
4
4
4
4
4
4
4
3
3
3
3
3
3
3
3
3
3
3
3
3
3
3
3
3
3
3
2
2
2
2
2
2
2
2
2
3
3
3
3
3
3
3
3
3
3
3
3
3
3
3
3
3
3
3
4
4
4
3
3
3
3
3
3
3
3
3
3
3
3
3
3
3
3
3
3
3
3
3
3
3
3
3
3
3
3
3
3
3
3
3
3
4
4
4
4
4
4
4
4
4
4
4
4
4
5
5
5
5
4
4
4
4
4
4
4
4
4
4
5
5
5
5
5
5
5
5
5
5
5
5
5
5
5
5
5
5
5
5
5
5
5
5
5
5
5
5
5
5
5
5
5
5
5
5
6
6
6
6
6
6
5
5
5
5
5
5
5
5
5
5
5
5
5
5
5
5
5
5
5
5
5
5
5
5
5
5
5
5
5
5
5
5
5
5
5
5
5
5
5
5
5
5
5
5
5
5
5
5
5
5
5
5
5
5
5
5
5
5
4
4
4
4
4
4
4
3
2
2
2
2
2
2
2
2
2
2
2
2
2
2
2
2
2
2
2
2
2
2
2
2
2
2
2
2
2
2
2
2
2
2
2
2
2
2
2
2
2
2
2
1
1
1
1
1
1
1
1
1
1
1
1
1
1
1
1
0
0
0
0
0
0
0
0
0
0
0
0
0
0
0
0
0
0
0
0
0
0
0
0
0
0
0
0
0
0
0
0
0
0
0
0
0
0
0
0
0
0
0
0
0
0
0
0
0
0
0
0
0
0
0
0
0
0
0
0
0
0
0
0
0
0
0
0
0
0
0
0
0
0
0
0
0
0
0
0
0
0
0
0
0
0
0
0
0
0
0
0
0
0
0
0
0
0
0
0
0
0
0
0
0
0
0
0
0
0
0
0
0
0
0
0
0
0
0
0
0
0
0
0
0
0
0
0
0
0
0
0
0
0
0
0
0
0
0
0
0
0
0
0
0
0
0
0
0
0
0
0
0
0
0
0
0
0
0
0
0
0
0
0
0
0
0
0
0
0
0
0
0
0
0
0
0
0
0
0
0
0
0
0
0
0
0
0
0
0
0
0
0
0
0
0
0
0
0
0
0
0
0
0
0
0
0
0
0
0
0
0
0
0
0
0
0
0
0
0
0
0
0
0
0
0
0
0
0
0
0
0
0
0
0
0
0
0
0
0
0
0
0
0
0
0
0
0
0
0
0
0
0
0
0
0
0
0
0
0
0
0
0
0
0
0
0
0
0
0
0
0
0
0
0
0
0
0
0
0
0
0
0
0
0
0
0
0
0
0
0
0
0
0
0
0
0
0
0
0
0
0
0
0
0
0
0
0
0
0
0
0
0
0
0
0
0
0
0
0
0
0
0
0
0
0
0
0
0
0
0
0
0
0
0
0
0
0
0
0
0
0
0
0
0
0
0
0
0
0
0
0
0
0
0
0
0
0
0
0
0
0
0
0
0
0
0
0
0
0
0
0
0
0
0
0
0
0
0
0
0
0
0
0
0
0
0
0
0
0
0
0
0
0
0
0
0
0
0
0
0
0
0
0
0
0
0
0
0
0
0
0
0
0
0
0
0
0
0
0
0
0
0
0
0
0
0
0
0
0
0
0
0
0
0
0
0
0
0
0
0
0
0
0
0
0
0
0
0
0
0
0
0
0
0
0
0
0
0
0
0
0
0
0
0
0
0
0
0
0
0
0
0
0
0
0
0
0
1
1
1
1
1
1
1
1
1
1
1
1
1
1
1
1
1
1
1
1
1
1
1
1
1
1
1
1
1
1
1
1
1
1
1
1
1
1
1
1
1
1
1
1
1
1
1
1
1
1
1
1
1
1
1
1
1
1
1
1
1
1
1
1
1
1
1
1
1
1
1
1
1
1
1
1
1
1
1
1
1
1
1
1
1
1
1
1
1
1
1
1
1
1
1
1
1
1
1
1
1
1
1
1
1
1
1
1
1
1
1
1
1
1
1
1
1
1
1
1
1
1
1
1
1
1
1
1
1
1
1
1
1
0
0
0
0
0
0
0
0
0
0
0
0
0
0
0
0
0
0
0
0
0
0
0
0
0
0
0
0
0
0
0
0
0
0
0
0
0
0
0
0
0
0
0
0
0
0
0
0
0
0
0
0
0
0
0
0
0
0
0
0
0
0
0
0
0
0
0
0
0
0
0
0
0
0
0
0
0
0
0
0
0
0
0
0
0
0
0
0
0
0
0
0
0
0
0
0
0
0
0
0
0
0
0
0
0
0
0
0
0
0
0
0
0
0
0
0
0
0
0
0
0
0
0
0
0
0
0
0
0
0
0
0
0
0
0
0
0
0
0
0
0
0
0
0
0
0
0
0
0
0
0
0
0
0
0
0
0
0
0
0
0
0
0
0
0
0
0
0
0
0
0
0
0
0
0
0
0
0
0
0
0
0
0
0
0
0
0
0
0
0
0
0
0
0
0
0
0
0
0
0
0
0
0
0
0
0
0
0
0
0
0
0
0
0
0
0
0
0
0
0
0
0
0
0
0
0
0
0
0
0
0
0
0
0
0
0
0
0
0
0
0
0
0
0
0
0
0
0
0
0
0
0
0
0
0
0
0
0
0
0
0
0
0
0
0
0
0
0
0
0
0
0
0
0
0
0
0
0
0
0
0
0
0
0
0
0
0
0
0
0
0
0
0
0
0
0
0
0
0
0
0
0
0
0
0
0
0
0
0
0
0
0
0
0
0
0
0
0
0
0
0
0
0
0
0
0
0
0
0
0
0
0
0
0
0
0
0
0
0
0
0
0
0
0
0
0
0
0
0
0
0
0
0
0
0
0
0
0
0
0
0
0
0
0
0
0
0
0
0
0
0
0
0
0
0
0
0
0
0
0
0
0
0
0
0
0
0
0
0
0
0
0
0
0
0
0
0
0
0
0
0
0
0
0
0
0
0
0
0
0
0
0
0
0
0
0
0
0
0
0
0
0
0
0
0
0
0
0
0
0
0
0
0
0
0
0
0
0
0
0
0
0
0
0
0
0
0
0
0
0
0
0
0
0
0
0
0
0
0
0
0
0
0
0
0
0
0
0
0
0
0
0
0
0
0
0
0
0
0
0
0
0
0
0
0
0
0
0
0
0
0
0
0
0
0
0
0
0
0
0
0
0
0
0
0
0
0
0
0
0
0
0
0
0
0
0
0
0
0
0
0
0
0
0
0
0
0
0
0
0
0
0
0
0
0
0
0
0
0
0
0
0
0
0
0
0
0
0
0
0
0
0
0
0
0
0
0
0
0
0
0
0
0
0
0
0
0
0
0
0
0
0
0
0
0
0
0
0
0
0
0
0
0
0
0
0
0
0
0
0
0
0
0
0
0
0
0
0
0
0
0
0
0
0
0
0
0
0
0
0
0
0
0
0
0
0
0
0
0
0
0
0
0
0
0
0
0
0
0
0
0
0
0
0
0
0
0
0
0
0
0
0
0
0
0
0
0
0
0
0
0
0
0
0
0
0
0
0
0
0
0
0
0
0
0
0
0
0
0
0
0
0
0
0
0
0
0
0
0
0
0
0
0
0
0
0
0
0
0
0
0
0
0
0
0
0
0
0
0
0
0
0
0
0
0
0
0
0
0
0
0
0
0
0
0
0
0
0
0
0
0
0
0
0
0
0
0
0
0
0
0
0
0
0
0
0
0
0
0
0
0
0
0
0
0
0
0
0
0
0
0
0
0
0
0
0
0
0
0
0
0
0
0
0
0
0
0
0
0
0
0
0
0
0
0
0
0
0
0
0
0
0
0
0
0
0
0
0
0
0
0
0
0
0
0
0
0
0
0
0
0
0
0
0
0
0
0
0
0
0
0
0
0
0
0
0
0
0
0
0
0
0
0
0
0
0
0
0
0
0
0
0
0
0
0
0
0
0
0
0
0
0
0
0
0
0
0
0
0
0
0
0
0
0
0
0
0
0
0
0
0
0
0
0
0
0
0
0
0
0
0
0
0
0
0
0
0
0
0
0
0
0
0
0
0
0
0
0
0
0
0
1
1
1
1
1
1
1
1
1
1
1
1
1
1
1
1
1
1
1
1
1
1
1
1
1
1
1
1
1
1
1
1
1
1
1
1
1
1
1
1
1
1
1
1
1
1
1
1
1
1
1
1
1
1
1
1
1
1
1
1
1
1
1
1
1
1
1
1
1
1
1
1
1
1
1
1
1
1
1
1
1
1
1
1
1
1
1
1
1
1
1
1
1
1
1
1
1
1
1
1
0
0
0
0
0
0
0
0
0
0
0
0
0
0
0
0
0
0
0
0
0
0
0
0
0
0
0
0
0
0
0
0
0
0
0
0
0
0
0
0
0
0
0
0
0
0
0
0
0
0
0
0
0
0
0
0
0
0
0
0
0
0
0
0
0
0
0
0
0
0
0
0
0
0
0
0
0
0
0
0
0
0
0
0
0
0
0
0
0
0
0
0
0
0
0
0
0
0
0
0
0
0
0
0
0
0
0
0
0
0
0
0
0
0
0
0
0
0
0
0
0
0
0
0
0
0
0
0
0
0
0
0
0
0
0
0
0
0
0
0
0
0
0
0
0
0
0
0
0
1
1
1
1
2
2
2
2
2
2
2
2
2
2
2
2
2
2
2
2
2
2
2
2
2
2
2
2
2
2
2
2
2
2
2
2
2
2
2
2
2
2
2
2
2
2
2
2
2
2
2
2
2
2
2
2
2
2
2
2
2
2
2
2
2
2
2
2
2
2
2
2
2
2
2
2
2
2
2
2
2
2
2
2
2
2
2
2
2
2
2
2
2
2
2
2
2
2
2
2
2
2
2
2
2
2
2
2
2
2
2
2
2
2
2
2
2
2
2
2
2
2
2
2
2
2
2
2
2
2
2
2
2
2
2
2
2
2
2
1
1
1
1
1
1
1
1
1
1
1
1
1
1
1
1
1
1
1
1
1
1
1
1
1
1
1
1
1
1
1
1
1
1
1
1
1
1
1
1
1
1
1
1
1
1
1
1
1
1
1
1
1
1
1
1
1
1
1
1
1
1
1
1
1
1
1
1
1
1
1
1
1
1
1
1
1
1
1
1
1
1
1
1
0
0
0
0
0
0
0
0
0
0
0
0
0
0
0
0
0
0
0
0
0
0
0
0
0
0
0
0
0
0
0
0
0
0
0
0
0
0
0
0
0
0
0
0
0
0
0
0
0
0
0
0
0
0
0
0
0
0
0
0
0
0
0
0
0
0
0
0
0
0
0
0
0
0
0
0
0
0
0
0
0
0
0
0
0
0
0
0
0
0
0
0
0
0
0
0
0
0
0
0
0
0
0
0
0
0
0
0
0
0
0
0
0
0
0
0
0
0
0
0
0
0
0
0
0
0
0
0
0
0
0
0
0
0
0
0
0
0
0
0
0
0
0
0
0
0
0
0
0
0
0
0
0
0
0
0
0
0
0
0
0
0
0
0
0
0
0
0
0
0
0
0
0
0
0
0
0
0
0
0
0
0
0
0
0
0
0
0
0
0
0
0
0
0
0
0
0
0
0
0
0
0
0
0
0
0
0
0
0
0
0
0
0
0
0
0
0
0
0
0
0
0
0
0
0
0
0
0
0
0
0
0
0
0
0
0
0
0
0
0
0
0
0
0
0
0
0
0
0
0
0
0
0
0
0
0
0
0
0
0
0
0
0
0
0
0
0
0
0
0
0
0
0
0
0
0
0
0
0
0
0
0
0
0
0
0
0
0
0
0
0
0
0
0
0
0
0
0
0
0
0
0
0
0
0
0
0
0
0
0
0
0
0
0
0
0
0
0
0
0
0
0
0
0
0
0
0
0
0
0
0
0
0
0
0
0
0
1
1
1
1
1
1
1
1
1
1
1
1
1
1
1
1
1
1
1
1
1
1
1
1
1
1
1
1
1
1
1
1
1
1
1
1
2
2
2
2
2
2
2
2
2
2
2
2
3
3
3
3
3
3
3
3
3
3
3
3
3
3
3
3
3
3
3
3
3
3
3
2
2
2
2
2
2
2
2
2
2
2
2
2
2
2
2
2
2
2
2
2
2
2
2
2
2
2
2
2
2
2
2
2
2
2
2
2
2
2
2
2
2
2
2
2
2
2
2
2
2
2
2
2
3
3
3
3
3
3
3
3
3
3
3
3
3
3
3
3
3
3
3
3
3
3
3
4
4
4
4
4
4
4
4
4
4
4
4
4
4
4
4
4
4
4
4
4
3
3
3
3
3
3
3
3
3
3
3
3
3
3
3
3
2
2
2
2
2
2
2
2
2
2
2
2
2
2
2
2
2
2
2
2
2
2
3
4
4
4
4
4
4
5
5
5
5
5
5
5
5
5
5
5
5
5
5
5
5
5
5
5
5
5
5
5
5
5
5
5
5
5
5
5
5
5
5
5
5
5
4
4
4
4
4
4
4
3
3
3
3
3
2
2
2
2
2
2
2
2
2
2
2
2
2
2
2
2
2
2
2
2
2
2
2
2
2
2
2
2
2
2
2
2
2
2
2
2
2
2
2
2
2
2
2
2
2
2
2
2
2
2
2
2
3
3
3
3
3
3
3
4
4
4
5
5
5
5
4
4
4
4
4
4
4
4
4
4
4
4
4
4
4
4
4
4
4
5
5
5
5
5
5
5
5
5
5
5
5
5
5
5
5
5
5
6
6
6
6
6
6
6
6
6
6
6
5
5
5
5
5
5
5
5
5
5
5
5
5
5
5
5
5
5
5
4
4
4
4
4
4
4
4
4
4
4
4
4
4
4
4
4
4
4
4
4
4
4
4
4
4
4
4
4
5
5
3
3
3
3
3
3
3
3
3
3
3
3
3
2
2
2
2
2
2
2
2
2
2
2
2
2
2
2
2
2
2
2
2
2
2
2
2
1
1
1
1
1
1
1
1
1
1
1
1
1
1
1
1
1
1
1
1
1
1
1
1
1
1
1
1
1
1
1
1
1
1
1
1
1
1
1
1
1
1
1
1
1
1
1
1
1
1
1
1
1
1
1
1
1
1
1
1
1
1
1
1
1
1
1
1
1
1
1
1
1
1
0
0
0
0
0
0
0
0
0
0
0
0
0
0
0
0
0
0
0
0
0
0
0
0
0
0
0
0
0
0
0
0
0
0
0
0
0
0
0
0
0
0
0
0
0
0
0
0
0
0
0
0
0
0
0
0
0
0
0
0
0
0
0
0
0
0
0
0
0
0
0
0
0
0
0
0
0
0
0
0
0
0
0
0
0
0
0
0
0
0
0
0
0
0
0
0
0
0
0
0
0
0
0
0
0
0
0
0
0
0
0
0
0
0
0
0
0
0
0
0
0
0
0
0
0
0
0
0
0
0
0
0
0
0
0
0
0
0
0
0
0
0
0
0
0
0
0
0
0
0
0
0
0
0
0
0
0
0
0
0
0
0
0
0
0
0
0
0
0
0
1
1
1
1
1
1
1
1
1
1
1
1
1
1
1
1
1
1
1
1
1
1
1
1
1
1
1
1
1
1
1
1
1
1
1
1
1
1
1
1
1
1
1
1
1
1
1
1
1
1
1
1
1
1
1
1
1
1
1
1
1
1
1
1
1
1
1
1
1
1
1
1
1
1
1
1
1
1
1
1
1
1
1
1
1
1
1
1
1
1
1
1
1
1
1
1
1
1
1
1
1
1
1
1
1
1
1
1
1
1
1
1
1
1
1
1
1
1
1
1
1
1
1
1
1
1
1
0
0
0
0
0
0
0
0
0
0
0
0
0
0
0
0
0
0
0
0
0
0
0
0
0
0
0
0
0
0
0
0
0
0
0
0
0
0
0
0
0
0
0
0
0
0
0
0
0
0
0
0
0
0
0
0
0
0
0
0
0
0
0
0
0
0
0
0
0
0
0
0
0
0
0
0
0
0
0
0
0
0
0
1
1
1
1
1
1
1
1
1
1
1
1
1
1
2
2
2
2
2
2
2
2
2
2
2
2
2
2
2
2
2
2
2
3
3
3
3
3
3
3
3
3
3
3
3
3
3
3
3
3
3
3
3
3
3
3
3
3
3
3
3
3
3
3
3
2
2
2
2
2
2
2
2
2
2
2
2
2
2
2
2
2
2
2
2
2
2
2
2
2
2
2
2
2
2
2
2
2
2
2
2
2
2
2
2
2
2
2
2
2
2
2
2
2
2
2
2
2
2
2
2
2
2
2
2
2
2
2
2
2
2
2
2
2
2
2
2
2
2
2
2
2
2
2
2
2
2
2
2
1
1
1
1
1
1
1
1
1
1
1
1
1
1
1
1
1
1
1
1
1
1
1
1
1
1
1
1
1
1
1
1
1
1
1
0
0
0
0
0
0
0
0
0
0
0
0
0
0
0
0
0
0
0
0
0
0
0
0
0
0
0
0
0
0
0
0
0
0
0
0
0
0
0
0
0
0
0
0
0
0
0
0
0
0
0
0
0
0
0
0
0
0
0
0
0
0
0
0
0
0
0
0
0
0
0
0
0
0
0
0
0
0
0
0
0
0
0
0
0
0
0
0
0
0
0
0
0
0
0
0
0
0
0
0
0
0
0
0
0
0
0
0
0
0
0
0
0
0
0
0
0
0
0
0
0
0
0
0
0
0
0
0
0
0
0
0
0
0
0
0
0
0
0
0
0
0
0
0
0
1
1
1
1
1
1
1
1
1
1
1
1
1
1
1
1
1
1
1
1
1
1
2
2
2
2
2
2
2
2
2
2
2
2
2
2
2
2
2
2
2
2
2
2
2
2
2
2
2
2
2
2
2
2
2
2
2
2
2
2
2
2
2
2
2
2
2
3
3
3
3
3
3
3
3
3
3
3
3
3
3
3
3
3
3
3
3
3
3
3
3
3
3
3
3
3
3
3
3
3
3
3
3
3
3
3
3
3
3
3
3
3
3
3
3
3
3
3
3
3
3
3
3
3
3
3
3
3
2
2
1
1
1
1
1
1
1
1
1
1
1
1
1
1
1
1
1
1
1
1
1
1
1
1
1
1
1
1
1
1
1
1
1
1
1
1
1
1
1
1
1
1
1
1
1
1
1
1
1
1
1
1
1
1
1
1
1
1
1
1
1
1
1
1
1
0
0
0
0
0
0
0
0
0
0
0
0
0
0
1
1
1
2
2
2
2
2
2
2
2
2
2
2
2
2
2
2
2
2
2
2
2
2
2
2
2
2
2
2
2
2
2
2
2
2
2
2
2
2
2
2
2
3
3
3
3
3
3
3
3
3
3
3
3
3
3
3
3
3
3
3
3
3
4
5
5
5
5
5
5
5
5
5
4
4
4
4
4
4
4
4
4
4
4
4
4
4
4
4
4
4
4
4
4
5
5
6
6
6
6
6
6
6
6
6
6
6
6
7
7
7
7
7
7
7
7
7
7
7
7
7
7
7
7
7
7
7
7
7
7
7
7
7
7
7
7
7
7
7
7
7
7
7
7
7
7
7
7
7
7
7
7
7
7
7
7
7
7
7
7
7
7
7
6
6
6
6
7
7
7
7
7
7
7
7
6
6
6
6
6
6
6
6
6
6
6
6
6
6
6
6
6
6
6
7
8
8
8
8
8
7
6
6
6
6
6
6
6
7
7
7
7
7
7
7
7
7
7
7
7
7
7
7
7
7
7
7
7
7
7
7
7
6
6
6
6
6
6
6
6
6
6
6
6
6
6
6
6
6
6
5
5
5
4
4
5
5
5
5
5
5
5
5
4
4
4
4
4
4
4
4
4
4
4
4
4
4
4
4
4
4
4
4
4
4
4
4
4
4
4
4
4
4
3
3
3
3
3
3
3
3
3
3
3
3
3
3
3
3
3
3
3
3
3
3
3
3
3
4
4
4
4
4
5
5
5
5
5
5
5
5
5
5
5
5
5
5
5
5
4
4
4
4
4
4
4
4
4
4
4
4
4
4
4
4
4
4
4
4
4
4
4
4
4
4
4
5
5
5
5
5
5
5
4
4
4
4
4
4
4
4
4
4
4
4
4
4
4
4
4
3
3
3
3
3
3
3
3
3
3
3
3
3
3
3
3
3
3
4
4
4
4
4
4
5
5
5
5
5
5
5
5
5
5
5
5
5
5
5
6
6
5
5
5
5
5
4
4
4
4
4
4
3
3
3
3
3
3
3
3
3
3
3
3
3
3
3
4
4
3
3
3
3
3
3
3
3
3
3
3
3
3
3
3
3
3
3
4
4
4
4
4
4
4
4
4
4
4
4
4
4
4
4
4
4
4
4
4
4
4
4
4
4
4
4
4
4
4
4
4
4
4
4
4
4
4
4
4
4
4
4
4
4
3
3
3
3
3
3
3
3
3
3
3
3
3
3
3
3
3
3
3
3
3
3
3
3
3
3
3
3
3
3
3
3
3
3
3
3
3
3
3
3
3
3
3
3
2
2
2
2
1
1
1
1
1
1
1
1
1
1
1
1
2
2
2
3
4
5
6
6
11
11
14
15
15
15
15
16
16
16
16
16
17
17
16
16
18
18
18
18
18
18
18
18
18
18
17
17
17
17
17
18
18
18
18
18
18
18
18
18
19
20
20
20
20
20
20
20
20
20
20
20
20
20
20
20
20
20
20
20
20
20
21
21
21
21
21
21
21
21
21
21
21
21
21
21
21
21
21
21
21
21
21
21
21
21
21
21
21
21
21
21
21
21
21
21
22
22
22
22
22
22
22
22
22
22
22
23
23
23
23
23
23
22
22
20
20
17
16
16
16
16
16
15
15
13
12
13
15
15
15
15
15
15
15
15
16
16
17
17
17
17
17
17
17
17
17
17
17
17
17
17
16
16
16
16
16
15
14
13
13
12
12
12
12
12
13
13
13
13
12
12
12
12
13
13
14
14
14
14
14
14
14
14
14
14
14
14
14
14
14
14
13
13
13
13
13
13
13
13
13
13
14
14
14
14
14
14
14
14
14
14
14
14
14
14
14
14
14
14
14
14
14
14
14
14
14
14
14
14
14
14
12
11
9
7
5
4
4
4
4
4
4
5
5
5
6
6
6
6
6
6
6
6
6
6
6
6
6
6
6
6
6
6
6
6
6
6
7
6
6
6
6
6
6
5
5
5
5
5
5
5
5
5
5
5
5
5
5
5
5
5
6
6
6
6
5
5
5
5
5
5
5
5
5
5
4
5
5
5
5
5
5
5
5
5
5
5
5
5
5
6
6
6
6
6
6
6
6
6
6
6
6
6
7
7
7
7
7
7
7
7
7
7
7
7
7
7
7
7
7
7
7
7
7
7
7
7
7
7
7
7
7
7
8
8
8
8
8
8
8
8
8
8
8
8
8
8
8
8
8
8
8
8
8
8
7
7
7
7
7
7
7
7
7
7
7
7
7
7
7
7
7
7
7
7
7
7
8
9
9
9
8
8
8
8
8
8
8
8
8
8
8
8
8
8
7
6
6
8
8
9
9
10
10
10
10
10
10
10
10
11
11
11
11
11
11
11
11
11
10
10
11
11
11
11
11
11
11
11
11
11
11
11
11
11
11
11
11
11
11
11
11
11
11
11
11
12
11
11
11
11
11
11
11
11
11
9
9
8
8
8
8
8
8
8
9
9
9
9
9
9
9
9
9
9
9
9
9
9
9
9
8
8
8
8
8
9
9
9
9
9
9
9
9
9
10
10
10
10
10
10
10
10
10
10
10
10
10
10
10
10
10
10
10
10
10
10
10
10
10
10
10
10
11
11
11
11
11
11
11
11
11
11
11
11
11
11
11
11
11
11
9
9
9
8
7
7
7
7
7
7
7
7
7
7
7
7
7
7
7
8
8
7
7
7
6
6
6
6
6
6
6
6
6
6
6
6
6
6
6
6
6
6
6
6
6
6
6
6
6
6
6
6
6
6
6
6
6
6
6
6
6
6
6
6
6
6
6
6
6
6
6
6
6
6
6
6
6
6
6
6
6
6
6
6
6
6
6
6
6
6
7
7
7
7
7
7
7
7
7
7
8
8
8
8
8
8
8
8
8
10
10
10
10
9
9
9
11
10
10
10
10
10
10
10
10
10
10
10
10
10
9
9
8
8
8
8
8
8
8
9
9
9
9
9
9
9
9
9
9
9
9
9
9
9
9
9
9
9
9
9
9
9
9
9
9
9
9
10
10
10
10
10
10
10
10
10
10
10
10
10
10
10
10
10
10
10
10
10
10
10
10
10
10
10
11
11
11
11
11
9
9
9
9
9
9
9
9
10
10
8
8
8
8
8
8
8
8
8
8
8
8
8
8
8
8
8
8
7
7
7
7
7
7
7
7
7
7
7
7
7
7
7
7
6
6
6
6
6
6
6
6
6
6
6
6
6
6
6
6
6
5
5
5
6
6
6
6
6
6
6
6
6
6
6
6
6
6
6
6
6
6
6
6
6
6
6
6
6
6
6
6
6
6
6
6
6
7
7
7
7
7
7
7
6
6
6
4
4
4
4
4
5
5
4
3
3
3
3
3
3
3
3
3
3
3
3
3
3
3
3
3
3
3
3
4
4
4
4
4
4
5
5
5
5
5
5
5
5
5
5
5
5
5
5
5
6
5
5
5
5
5
5
5
5
5
5
5
5
5
6
6
6
6
6
6
6
6
6
6
6
6
6
6
6
6
6
6
6
6
6
6
6
6
6
6
6
6
6
6
6
6
6
6
6
6
6
6
6
6
6
6
6
7
7
7
7
7
7
7
7
7
7
7
9
9
9
9
9
9
9
9
8
8
8
8
9
9
9
10
10
11
11
12
12
12
13
12
12
12
12
12
12
13
13
15
15
15
15
15
15
14
15
15
15
15
15
15
15
15
15
13
14
14
14
14
14
14
14
15
15
15
15
15
15
15
15
15
15
15
15
15
15
15
15
15
15
15
15
15
15
15
15
15
15
15
15
15
15
15
15
15
15
15
15
15
15
15
15
15
15
15
16
16
16
16
16
16
16
16
16
16
16
16
16
16
17
18
18
18
18
19
19
19
19
19
19
19
19
19
19
20
21
21
22
22
21
21
21
21
21
21
21
20
20
20
20
20
21
20
20
21
21
21
21
21
21
21
21
21
21
20
20
20
19
17
15
15
15
15
15
15
16
16
16
16
16
16
16
16
16
17
17
16
16
16
16
16
16
16
16
16
16
16
16
16
16
16
16
16
16
15
15
15
15
15
15
16
16
16
16
16
16
17
16
16
17
17
17
17
17
17
16
16
14
14
12
12
12
12
12
12
11
11
11
11
11
11
11
11
9
9
9
9
9
9
9
9
9
9
8
8
8
8
8
8
8
8
8
8
8
8
8
8
8
8
8
9
9
9
9
9
9
9
9
9
9
9
10
10
10
10
10
10
10
10
10
10
10
10
10
10
10
10
10
10
10
10
10
10
10
7
7
4
4
4
5
5
5
5
5
5
7
7
7
8
8
8
8
8
8
8
7
6
6
6
6
6
6
6
6
6
6
6
6
6
6
6
6
6
6
6
6
6
6
6
6
6
6
6
6
6
6
6
6
6
6
6
6
6
6
6
6
6
6
6
6
6
6
6
7
7
7
7
7
7
7
7
8
8
8
8
8
8
8
9
9
9
9
10
10
10
10
10
10
10
10
10
10
10
9
9
9
9
7
7
7
7
8
8
8
9
9
9
10
10
10
11
11
11
11
11
11
11
12
12
12
12
13
14
14
14
14
14
14
14
14
14
14
14
14
14
14
14
14
14
14
14
14
14
14
14
14
14
14
14
14
14
15
15
15
15
14
14
14
14
14
14
14
14
14
14
14
14
14
14
14
14
14
14
14
14
14
14
14
15
15
15
15
15
15
15
17
17
17
17
17
17
17
17
17
17
17
16
15
15
14
14
13
13
13
13
13
13
13
12
13
12
11
12
10
9
8
8
8
8
8
8
8
8
8
8
8
8
8
8
8
8
8
8
8
8
8
9
9
9
9
9
9
9
9
9
9
10
10
10
10
9
9
9
9
9
9
9
9
8
8
8
8
8
8
8
8
8
8
8
8
8
8
8
8
8
8
8
8
8
8
8
8
8
8
8
8
8
9
9
10
10
10
10
10
10
10
10
10
10
11
10
10
10
10
11
11
11
11
12
12
11
11
11
11
12
12
12
13
13
13
13
13
14
14
14
15
15
15
15
16
16
16
15
15
15
15
15
16
16
16
16
16
17
17
17
17
17
16
16
15
15
15
16
16
16
16
16
17
17
17
17
17
17
18
19
19
19
19
19
19
19
20
20
20
20
20
20
22
22
22
22
22
22
22
22
22
22
22
22
22
22
22
22
22
22
22
22
22
22
23
23
26
27
29
42
41
46
46
45
47
48
50
50
50
50
50
50
50
50
50
50
50
50
50
51
52
53
54
54
54
54
53
53
53
52
51
51
51
52
52
52
52
53
53
53
54
54
54
54
54
55
55
57
56
56
56
56
57
57
59
59
59
59
59
59
60
60
60
60
60
60
60
60
61
61
61
62
63
63
63
62
62
63
68
68
68
68
68
66
66
64
60
57
55
53
53
53
53
52
49
49
50
51
51
50
49
49
49
49
53
53
53
53
53
54
56
55
55
55
55
52
55
55
53
55
54
53
52
54
55
56
55
54
55
54
56
56
59
60
60
58
58
58
58
59
59
60
61
61
61
62
62
62
62
62
62
62
63
63
65
65
66
66
66
66
66
66
66
66
66
66
65
65
65
65
65
65
67
67
67
64
64
64
63
64
64
64
63
63
63
63
63
63
63
63
60
60
59
59
59
58
55
53
51
50
50
50
51
51
51
51
51
51
51
51
51
51
51
50
51
51
51
51
50
49
50
50
50
50
50
50
50
50
50
50
50
51
51
51
51
51
50
50
49
47
46
43
40
34
32
24
21
21
20
20
20
20
20
20
21
21
22
22
20
20
20
20
19
20
18
16
16
16
16
16
16
16
16
15
15
15
15
15
15
15
15
15
15
15
16
16
16
16
15
15
15
15
15
15
13
11
11
11
11
11
12
12
12
12
12
12
11
11
11
11
11
11
11
11
11
11
11
11
12
11
11
11
11
11
11
11
11
11
11
12
12
13
13
13
13
12
12
12
13
13
13
13
13
13
13
13
13
13
13
14
14
14
14
15
15
15
16
17
17
17
17
17
17
17
17
17
18
18
19
19
19
19
19
19
19
19
19
19
19
19
20
21
21
21
21
21
21
21
20
20
20
20
20
20
20
20
21
22
22
22
22
22
22
22
22
22
22
22
22
22
22
22
22
22
22
22
22
22
22
22
22
22
22
22
22
21
21
21
20
20
20
20
20
21
21
21
21
21
21
21
21
21
21
21
21
21
22
22
22
23
23
23
23
23
24
24
24
24
24
24
24
24
24
24
24
23
23
23
23
23
23
23
23
23
23
23
23
23
23
23
22
19
17
16
9
9
9
9
9
9
9
9
9
9
9
9
9
9
9
9
9
9
9
9
9
9
9
9
9
9
9
9
10
10
10
10
9
9
10
10
10
10
10
9
9
9
9
9
9
10
10
11
11
11
10
11
11
11
11
13
13
15
16
18
18
18
18
18
18
19
19
19
19
18
18
18
19
21
21
21
21
20
21
21
21
21
21
22
22
22
22
22
22
23
23
22
22
21
21
21
21
21
21
21
22
21
21
21
22
23
23
23
23
23
23
23
23
23
23
23
24
24
24
24
23
23
23
23
23
23
23
23
23
23
23
24
25
25
25
25
25
25
25
25
25
25
25
25
25
25
25
25
25
25
25
25
25
25
25
25
25
25
25
25
25
26
26
26
26
26
26
26
26
26
26
26
26
26
26
26
25
25
25
25
25
25
25
25
24
24
21
21
21
21
21
21
21
22
22
22
21
21
21
18
18
18
18
18
18
18
18
19
18
18
18
18
18
15
14
15
14
14
13
12
12
12
12
12
12
12
12
12
12
12
12
12
12
11
12
12
13
13
13
13
13
13
13
13
13
12
12
12
12
12
13
13
12
12
12
11
10
10
10
10
10
10
10
10
11
11
11
11
11
11
11
11
11
11
11
11
11
11
11
11
11
11
10
10
10
10
10
10
11
11
11
11
11
11
11
11
11
11
11
11
11
11
11
11
11
11
11
11
11
11
11
10
10
10
10
10
10
10
10
10
10
10
10
10
10
10
11
12
12
12
12
12
12
14
14
14
14
14
15
15
15
15
14
13
12
11
11
13
13
14
14
15
15
18
19
19
19
19
19
19
19
19
19
19
19
20
20
20
20
20
20
20
22
22
22
22
22
22
22
22
23
23
23
23
23
23
23
23
23
23
23
23
24
24
24
24
24
25
25
29
30
30
30
30
30
31
31
31
31
31
30
30
30
30
30
29
29
29
29
29
29
29
29
30
30
30
31
31
31
31
31
31
31
31
32
32
32
32
32
33
33
33
33
33
34
34
34
34
34
34
35
34
34
34
33
33
31
30
30
30
31
32
32
32
32
32
32
32
32
32
32
32
32
32
32
32
32
32
32
32
32
33
34
35
35
35
35
35
36
36
36
36
37
36
34
34
33
32
32
34
34
34
34
35
35
35
37
37
37
37
37
37
37
37
37
36
36
35
36
37
37
35
35
34
35
35
35
35
36
36
35
34
34
34
34
34
34
34
34
34
34
34
34
34
34
34
34
34
34
33
32
31
31
29
29
29
29
29
29
29
29
29
29
29
29
29
29
29
29
29
29
28
28
28
28
30
30
30
30
30
30
30
30
30
30
30
30
30
30
30
30
30
30
30
30
30
28
26
26
21
21
20
20
20
20
20
20
20
19
17
17
17
18
17
17
21
24
25
26
26
27
29
29
29
29
29
29
28
28
26
26
26
26
26
26
26
26
28
28
28
29
29
29
29
30
30
30
30
30
30
30
30
30
30
30
30
30
30
30
31
31
31
32
32
32
32
32
32
32
32
32
34
35
35
35
35
35
35
34
34
35
35
36
36
36
36
36
34
34
33
33
33
35
36
36
36
37
39
40
41
41
41
41
41
41
41
41
41
41
41
41
41
41
41
41
40
40
40
40
40
40
41
41
41
42
42
42
42
42
42
42
42
42
42
42
43
43
44
44
44
45
44
43
41
41
40
40
40
40
40
40
40
40
40
40
40
40
40
39
39
39
39
40
40
40
41
41
41
41
41
42
42
42
42
43
44
44
46
47
49
49
50
50
50
50
50
50
50
50
50
50
51
50
50
50
50
48
48
38
37
34
34
36
36
36
35
35
34
34
34
33
33
34
34
34
34
34
34
34
34
34
33
33
33
33
33
33
31
32
32
32
32
33
33
33
33
33
34
35
35
35
35
35
35
35
35
35
35
35
35
35
35
35
35
35
34
35
35
35
35
37
36
36
36
36
37
37
38
38
38
38
38
39
39
39
39
39
39
39
39
39
39
39
39
39
39
39
39
39
35
33
32
32
31
31
32
32
31
31
31
31
31
31
31
31
32
32
32
31
29
29
30
30
30
30
30
31
31
31
31
31
31
30
30
30
30
30
30
30
30
29
29
29
29
29
30
30
30
30
31
29
28
30
30
30
30
30
30
30
29
29
29
29
29
29
29
29
29
29
29
28
28
27
24
21
20
20
20
21
21
21
18
17
16
16
16
16
16
15
15
15
14
14
14
14
13
13
13
13
13
13
13
13
13
13
13
13
13
13
13
13
13
14
14
14
14
14
14
14
14
14
14
14
14
14
14
14
14
14
14
14
15
15
15
15
15
13
11
10
10
10
10
10
10
10
10
10
10
10
11
11
11
11
11
11
10
10
10
10
10
10
10
10
10
10
10
10
10
10
10
11
11
11
11
11
11
10
10
10
10
10
10
10
9
9
9
9
8
7
7
7
7
7
7
7
7
7
7
7
7
7
7
7
7
7
7
7
7
7
7
6
6
7
7
7
7
7
7
7
7
7
7
7
7
7
7
7
7
7
7
7
7
7
7
7
7
7
7
7
8
8
7
7
7
7
7
7
7
7
7
7
8
8
8
8
8
9
9
9
8
8
8
8
8
8
8
8
8
8
8
8
8
8
7
7
7
7
7
7
7
7
7
7
7
7
7
7
8
9
9
9
9
9
9
9
10
10
10
10
10
10
10
10
10
10
10
10
10
11
11
12
12
12
12
12
12
12
12
12
12
12
11
11
10
10
10
10
10
10
10
10
10
10
10
10
10
10
10
10
10
10
10
10
10
9
9
9
9
9
9
9
9
9
9
9
9
9
9
9
7
7
7
7
7
7
7
7
7
7
6
6
6
6
6
6
6
6
6
6
6
6
6
5
5
6
6
7
7
7
7
7
6
6
6
6
6
6
6
6
6
6
6
6
6
6
5
5
5
5
5
5
5
5
5
5
5
5
5
6
6
6
6
6
6
6
6
6
6
6
6
6
6
6
5
4
4
4
4
4
4
4
4
4
4
4
4
4
4
4
4
4
4
4
4
4
4
4
4
4
4
4
4
4
4
3
3
3
3
3
3
3
4
4
4
4
4
4
4
4
4
4
4
4
4
4
4
4
4
4
4
4
4
4
4
4
4
4
4
4
4
4
4
4
4
4
4
4
4
4
4
4
4
4
4
4
3
2
2
2
2
2
2
2
2
2
2
2
2
2
2
2
2
2
2
2
2
1
1
1
1
1
1
1
2
2
2
2
2
2
2
2
2
2
2
2
2
2
2
2
2
2
2
2
2
2
2
2
2
2
2
2
2
2
2
2
2
2
2
2
2
2
1
0
0
0
0
0
0
0
0
0
0
0
0
0
0
0
0
0
0
0
0
0
0
0
0
0
0
0
0
0
0
0
0
0
0
0
0
0
0
0
0
0
0
0
2
2
2
2
2
2
2
2
2
2
2
2
2
2
2
2
2
2
2
2
2
2
3
3
3
3
3
3
3
3
3
3
3
3
3
3
3
3
3
3
3
3
3
3
3
3
2
2
2
2
2
2
2
2
2
2
2
2
2
2
2
3
3
3
3
3
3
3
3
3
3
3
3
3
3
3
3
3
3
3
3
3
3
3
3
3
3
3
3
3
3
3
3
3
3
3
3
3
3
3
3
4
4
4
4
4
4
5
5
5
5
5
5
5
5
5
5
5
5
5
5
5
5
4
4
4
4
4
4
4
4
4
4
4
4
4
4
4
4
5
5
5
5
5
5
5
5
5
5
5
4
4
3
3
3
3
3
3
3
3
3
3
3
3
3
3
3
3
3
3
3
4
4
4
4
4
4
4
4
4
4
4
4
4
4
4
4
4
4
4
4
4
4
5
5
4
4
4
4
4
4
4
4
4
4
4
4
4
4
4
5
5
5
5
5
5
5
5
5
5
5
5
5
5
5
5
5
5
5
5
5
5
5
5
5
5
5
5
5
5
5
5
5
5
5
5
5
5
5
5
5
5
5
5
5
5
5
5
5
5
5
5
5
5
5
5
5
5
5
5
5
5
5
5
5
5
5
5
5
5
5
5
5
5
5
5
5
5
5
5
4
4
4
4
5
5
5
5
5
5
5
5
5
5
5
5
5
5
5
5
5
5
5
5
5
5
5
5
5
5
5
5
5
4
4
3
3
3
3
3
3
3
3
3
3
3
3
2
1
1
1
1
1
1
1
1
1
1
1
1
1
1
1
1
1
1
1
1
1
1
1
1
1
1
1
1
1
0
0
0
0
0
0
0
0
0
0
0
0
0
0
0
0
0
0
0
0
0
0
0
0
0
0
0
0
0
0
0
0
0
0
0
0
0
0
0
0
0
1
1
1
1
1
1
1
1
1
1
1
1
1
1
0
0
0
0
0
0
0
0
0
0
0
0
0
0
0
0
0
1
1
1
1
1
1
1
1
1
1
1
1
1
1
1
1
1
1
1
1
1
1
1
1
1
1
1
1
1
1
1
1
1
1
1
1
1
1
1
1
1
1
1
1
1
1
1
1
1
1
1
1
2
2
2
2
2
2
2
2
2
2
2
2
2
2
2
2
2
2
2
2
2
2
2
2
2
2
2
2
2
2
2
2
2
2
2
2
2
2
2
2
2
2
2
2
2
2
2
2
2
2
3
3
3
3
3
3
3
3
3
3
3
3
3
3
3
3
3
3
3
3
3
3
3
3
3
3
3
3
3
3
3
3
3
3
3
3
3
3
3
3
3
3
3
3
3
3
3
3
3
3
3
3
3
3
3
3
3
3
3
3
3
3
3
3
3
3
3
3
3
3
3
3
3
3
3
3
3
3
3
3
3
3
3
3
3
3
3
3
3
3
3
3
3
3
3
3
3
3
3
3
3
1
1
1
1
1
1
1
1
0
0
0
0
0
0
0
0
0
0
0
0
0
0
0
0
0
0
0
0
0
0
0
0
0
0
0
0
0
0
0
0
0
0
0
0
0
0
0
0
0
0
0
0
0
0
0
0
0
0
0
0
0
0
0
0
0
0
0
0
0
0
0
0
0
0
0
0
0
0
0
0
0
0
0
0
0
0
0
0
0
0
0
0
0
0
0
0
0
0
0
0
0
0
0
0
0
0
0
0
0
0
0
0
0
0
0
0
0
0
0
0
0
0
0
0
0
0
0
0
0
0
0
0
0
0
0
0
0
0
0
0
0
0
0
0
0
0
0
0
0
0
0
0
0
0
0
0
0
0
0
0
0
0
0
0
0
0
0
0
0
0
0
0
0
0
0
0
0
0
0
0
0
0
0
0
0
0
0
0
0
0
0
0
0
0
0
0
0
0
0
0
0
0
0
0
0
0
0
0
0
0
0
0
0
0
0
0
0
0
0
0
0
0
0
0
0
0
0
0
0
0
0
0
0
0
0
0
0
0
0
0
0
0
0
0
0
0
0
0
0
0
0
0
0
0
0
0
0
0
0
0
0
0
0
0
0
0
0
0
0
0
0
0
0
0
0
0
0
0
0
0
0
0
0
0
0
0
0
0
0
0
0
0
0
0
0
0
0
0
0
0
0
0
0
0
0
0
0
0
0
0
0
0
0
0
0
0
0
0
0
0
0
0
0
0
0
0
0
0
0
0
0
0
0
0
0
0
0
0
0
0
0
0
0
0
0
0
0
0
0
0
0
0
0
0
0
0
0
0
0
0
0
0
0
0
0
0
0
0
0
0
0
0
0
0
0
0
0
0
0
0
0
0
0
0
0
0
0
0
0
0
0
0
0
0
0
0
0
0
0
0
0
0
0
0
0
0
0
0
0
0
0
0
0
0
0
0
0
0
0
0
0
0
0
0
0
0
0
0
0
0
0
0
0
0
0
0
0
0
0
0
0
0
0
0
0
0
0
0
0
0
0
0
0
0
0
0
0
0
0
0
0
0
0
0
0
0
0
0
0
0
0
0
0
0
0
0
0
0
0
0
0
0
0
0
0
0
0
0
0
0
0
0
0
0
0
0
0
0
0
0
0
0
0
0
0
0
0
0
0
0
0
0
0
0
0
0
0
0
0
0
0
0
0
0
0
0
0
0
0
0
0
0
0
0
0
0
0
0
0
0
0
0
0
0
0
0
0
0
0
0
0
0
0
0
0
0
0
0
0
0
0
0
0
0
0
0
0
0
0
0
0
0
0
0
0
0
0
0
0
0
0
0
0
0
0
0
0
0
0
0
0
0
0
0
0
0
0
0
0
0
0
0
0
0
1
1
1
1
1
1
1
1
1
1
1
1
1
1
1
1
1
1
1
1
1
1
1
1
1
1
1
1
1
1
1
1
1
1
1
1
1
1
1
1
1
1
1
1
1
1
1
1
1
1
1
1
1
1
1
1
1
1
1
1
1
1
1
1
1
1
1
1
1
1
1
1
1
1
1
1
1
1
1
1
1
1
1
1
1
1
1
1
1
1
1
1
1
1
1
1
1
1
1
1
1
1
1
1
1
1
1
1
1
1
1
1
1
1
1
1
1
1
1
1
1
1
1
1
1
1
1
1
1
0
0
0
0
0
0
0
0
0
0
0
0
0
0
0
0
0
0
0
0
0
0
0
0
0
0
0
0
0
0
0
0
0
0
0
0
0
0
0
0
0
0
0
0
0
0
0
0
0
0
0
0
0
0
0
0
0
0
0
0
0
0
0
0
0
0
0
0
0
0
0
0
0
0
0
0
0
0
0
0
0
0
0
0
0
0
0
0
0
0
0
0
0
0
0
0
0
0
0
0
0
0
0
0
0
0
0
0
0
0
0
0
0
0
0
0
0
0
0
0
0
0
0
0
0
0
0
0
0
0
0
0
0
0
0
0
0
0
0
0
0
0
0
0
0
0
0
0
0
0
0
0
0
0
0
0
0
0
0
0
0
0
0
0
0
0
0
0
0
0
0
0
0
0
0
0
0
0
0
0
0
0
0
0
0
0
0
0
0
0
0
0
0
0
0
0
0
0
0
0
0
0
0
0
0
0
0
0
0
0
0
0
0
0
0
0
0
0
0
0
0
0
0
0
0
0
0
0
0
0
0
0
0
0
0
0
0
0
0
0
0
0
0
0
0
0
0
0
0
0
0
0
0
0
0
0
0
0
0
0
0
0
0
0
0
0
0
0
0
0
0
0
0
0
0
0
0
0
0
0
0
0
0
0
0
0
0
0
0
0
0
0
0
0
0
0
0
0
0
0
0
0
0
0
0
0
0
0
0
0
0
0
0
0
0
0
0
0
0
0
0
0
0
0
0
0
0
0
0
0
0
0
0
0
0
0
0
0
0
0
0
0
0
0
0
0
0
0
0
0
0
0
0
0
0
0
0
0
0
0
0
0
0
0
0
0
0
0
0
0
0
0
0
0
0
0
0
0
0
0
0
0
0
0
0
0
0
0
0
0
0
0
0
0
0
0
0
0
0
0
0
0
0
0
0
0
0
0
0
0
0
0
0
0
0
0
0
0
0
0
0
0
0
0
0
0
0
0
0
0
0
0
0
0
0
0
0
0
0
0
0
0
0
0
0
0
0
0
0
0
0
0
0
0
0
0
0
0
0
0
0
0
0
0
0
0
0
0
0
0
0
0
0
0
0
0
0
0
0
0
0
0
0
0
0
0
0
0
0
0
0
0
0
0
0
0
0
0
0
0
0
0
0
0
0
0
0
0
0
0
0
0
0
0
0
0
0
0
0
0
0
0
0
0
0
0
0
0
0
0
0
0
0
0
0
0
0
0
0
0
0
0
0
0
0
0
0
0
0
0
0
0
0
0
0
0
0
0
0
0
0
0
0
0
0
0
0
0
0
0
0
0
0
0
0
0
0
0
0
0
0
0
0
0
0
0
0
0
0
0
0
0
0
0
0
0
0
0
0
0
0
0
0
0
0
0
0
0
0
0
0
0
0
0
0
0
0
0
0
0
0
0
0
0
0
0
0
0
0
0
0
0
0
0
0
0
0
0
0
0
0
0
0
0
0
0
0
0
0
0
0
0
0
0
0
0
0
0
0
0
0
0
0
0
0
0
0
0
0
0
0
0
0
0
0
0
0
0
0
0
0
0
0
0
0
0
0
0
0
0
0
0
0
0
0
0
0
0
0
0
0
0
0
0
0
0
0
0
0
0
0
0
0
0
0
0
0
0
0
0
0
0
0
0
0
0
0
0
0
0
0
0
0
0
0
0
0
0
0
0
0
0
0
0
0
0
0
0
0
0
0
0
0
0
0
0
0
0
0
0
0
0
0
0
0
0
0
0
0
0
0
0
0
0
0
0
0
0
0
0
0
0
0
0
0
0
0
0
0
0
0
0
0
0
0
0
0
0
0
0
0
0
0
0
0
0
0
0
0
0
0
0
0
0
0
0
0
0
0
0
0
0
0
0
0
0
0
0
0
0
0
0
0
0
0
0
0
0
0
0
0
0
0
0
0
0
0
0
0
0
0
0
0
0
0
0
0
0
0
0
0
0
0
0
0
0
0
0
0
0
0
0
0
0
0
0
0
0
0
0
0
0
0
0
0
0
0
0
0
0
0
0
0
0
0
0
0
0
0
0
0
0
0
0
0
0
0
0
0
0
0
0
0
0
0
0
0
0
0
0
0
0
0
0
0
0
0
0
0
0
0
0
0
0
0
0
0
0
0
0
0
0
0
0
0
0
0
0
0
0
0
0
0
0
0
0
0
0
0
0
0
0
0
0
0
0
0
0
0
0
0
0
0
0
0
0
0
0
0
0
0
0
0
0
0
0
0
0
0
0
0
0
0
0
0
0
0
0
0
0
0
0
0
0
0
0
0
0
0
0
0
0
0
0
0
0
0
0
0
0
0
0
0
0
0
0
0
0
0
0
0
0
0
0
0
0
0
0
0
0
0
0
0
0
0
0
0
0
0
0
0
0
0
0
0
0
0
0
0
0
0
0
0
0
0
0
0
0
0
0
0
0
0
0
0
0
0
0
0
0
0
0
0
0
0
0
0
0
0
0
0
0
0
0
0
0
0
0
0
0
1
1
2
2
2
2
2
2
2
2
2
2
2
2
2
2
2
2
2
2
2
2
2
2
2
2
2
2
2
2
2
2
2
2
2
2
2
2
2
2
2
2
2
2
2
2
2
2
2
2
2
2
2
2
2
2
2
2
2
2
2
2
2
2
2
2
2
2
2
2
2
2
2
2
2
2
2
2
2
2
2
2
2
2
2
2
2
2
2
2
2
2
2
2
2
2
2
2
2
2
2
2
2
2
2
2
2
2
2
2
2
2
1
0
0
0
0
0
0
0
0
0
0
0
0
0
0
0
0
0
0
0
0
0
0
0
0
0
0
0
0
0
0
0
0
0
0
0
0
0
0
0
0
0
0
0
0
0
0
0
0
0
0
0
0
0
0
0
0
0
0
0
0
0
0
0
0
0
0
0
0
0
0
0
0
0
0
0
0
0
0
0
0
0
0
0
0
0
0
0
0
0
0
0
0
0
0
0
0
0
0
0
0
0
0
0
0
0
0
0
0
0
0
0
0
0
0
0
0
0
0
0
0
0
0
0
0
0
0
0
0
0
0
0
0
0
0
0
0
0
0
0
0
0
0
0
0
0
0
0
0
0
0
0
0
0
0
0
0
0
0
0
0
0
0
0
0
0
0
0
0
0
0
0
0
0
0
0
0
0
0
0
0
0
0
0
0
0
0
0
0
0
0
0
0
0
0
0
0
0
0
0
0
0
0
0
0
0
0
0
0
0
0
0
0
0
0
0
0
0
0
0
0
0
0
0
0
0
0
0
0
0
0
0
0
0
0
0
0
0
0
0
0
0
0
0
0
0
0
0
0
0
0
0
0
0
0
0
0
0
0
0
0
0
0
0
0
0
0
0
0
0
0
0
0
0
0
0
0
0
0
0
0
0
0
0
0
0
0
0
0
0
0
0
0
0
0
0
0
0
0
0
0
0
0
0
0
0
0
0
0
0
0
0
0
0
0
0
0
0
0
0
0
0
0
0
0
0
0
0
0
0
0
0
0
0
0
0
0
0
0
0
0
0
0
0
0
0
0
0
0
0
0
0
0
0
0
0
0
0
0
0
0
0
0
0
0
0
0
0
0
0
0
0
0
0
0
0
0
0
0
0
0
0
0
0
0
0
0
0
0
0
0
0
0
0
0
0
0
0
0
0
0
0
0
0
0
0
0
0
0
0
0
0
0
0
0
0
0
0
0
0
0
0
0
0
0
0
0
0
0
0
0
0
0
0
0
0
0
0
0
0
0
0
0
0
0
0
0
0
0
0
0
0
0
0
0
0
0
0
0
0
0
0
0
0
0
0
0
0
0
0
0
0
0
0
0
0
0
0
0
0
0
0
0
0
0
0
0
0
0
0
0
0
0
0
0
0
0
0
0
0
0
0
0
0
0
0
0
0
0
0
0
0
0
0
0
0
0
0
0
0
0
0
0
0
0
0
0
0
0
0
0
0
0
0
0
0
0
0
0
0
0
0
0
0
0
0
0
0
0
0
0
0
0
0
0
0
1
1
1
1
1
1
1
1
1
1
1
1
1
2
2
2
2
2
2
2
2
2
2
2
2
2
2
2
2
2
2
2
2
2
2
2
2
2
2
2
2
2
2
2
2
2
2
2
2
2
2
2
2
2
2
2
2
2
2
2
2
2
2
2
2
2
2
2
2
2
2
2
2
2
2
2
2
2
2
2
2
2
3
3
3
3
3
3
3
3
3
3
3
3
3
3
3
3
3
3
3
3
3
3
3
3
2
2
2
2
2
2
2
2
2
2
2
2
3
3
2
2
2
2
2
2
2
2
2
2
2
2
2
2
2
2
2
2
2
2
4
4
4
4
4
4
4
4
4
4
4
4
4
4
4
4
5
5
6
6
6
6
6
6
6
6
6
6
6
6
6
6
6
6
6
6
7
7
7
7
7
7
7
7
6
6
7
7
7
7
7
7
7
7
7
7
7
7
7
7
7
7
7
7
8
8
8
8
8
8
8
9
8
8
8
8
8
8
8
8
8
8
8
8
8
8
8
8
8
8
8
8
9
9
9
9
9
9
9
9
9
9
8
8
8
8
8
8
8
8
8
7
7
7
7
7
7
7
7
7
7
7
8
8
8
8
8
8
8
8
7
7
7
7
7
7
7
7
7
7
7
7
7
7
7
7
7
7
7
7
7
6
6
6
6
6
6
6
6
6
6
6
6
6
6
6
6
6
6
6
6
6
6
6
6
6
5
5
5
5
4
4
4
4
4
4
4
4
4
4
4
4
4
4
4
3
3
3
3
3
3
3
3
3
3
3
3
3
3
3
3
3
3
3
3
3
3
3
3
3
3
3
2
2
2
2
2
2
2
2
2
2
2
2
2
2
2
2
1
2
2
2
2
2
2
3
3
3
3
3
3
3
3
3
3
3
3
3
3
3
2
2
2
2
2
2
2
2
3
3
3
3
3
3
3
3
3
3
3
3
3
3
3
3
3
3
3
3
3
3
3
3
3
3
3
3
3
3
3
3
3
3
3
3
3
3
3
3
3
3
3
3
3
3
3
3
3
3
3
3
2
2
2
2
2
2
2
2
2
2
2
2
2
2
2
2
2
2
2
2
2
2
2
2
2
2
2
2
2
2
2
2
2
2
2
2
3
3
3
3
3
3
3
2
2
2
2
2
2
2
2
2
2
2
2
2
2
2
2
2
2
2
0
0
0
0
0
0
0
0
0
0
0
0
0
0
0
0
0
0
0
0
0
0
0
0
0
0
0
0
0
0
0
0
0
0
0
0
0
1
1
1
1
1
1
1
1
1
1
1
1
1
1
1
1
1
1
1
1
1
1
1
1
1
1
1
1
1
1
1
1
1
1
1
1
1
1
1
1
1
1
1
1
2
2
2
2
2
2
2
2
2
2
2
2
2
2
2
2
2
2
2
2
2
2
2
2
2
2
2
2
2
2
2
2
2
2
2
2
2
2
2
2
2
2
2
2
2
2
2
2
2
2
2
2
2
2
2
2
2
2
2
2
2
2
2
2
2
2
2
2
2
2
2
2
2
2
2
2
2
2
2
2
2
2
2
2
2
2
2
2
2
2
2
2
2
2
2
2
2
2
2
2
2
2
2
2
2
2
2
2
2
2
2
2
2
2
2
2
1
1
1
1
1
1
1
1
1
1
3
3
3
4
4
4
4
4
4
4
5
5
5
5
5
6
6
6
5
5
5
5
6
6
7
7
7
7
7
7
8
8
8
8
8
8
8
8
8
8
8
8
8
8
8
8
8
8
8
8
8
8
8
8
8
8
8
8
8
8
8
8
8
8
8
8
8
8
8
9
9
9
9
9
9
9
8
9
9
9
9
9
9
9
9
9
9
9
9
9
9
9
9
9
9
9
9
9
9
9
9
9
9
9
9
9
9
9
10
10
10
10
10
10
10
10
10
10
10
10
10
10
10
10
10
10
11
11
11
11
12
12
12
12
12
12
12
12
12
12
12
12
13
13
13
13
13
13
13
13
13
13
13
13
13
13
13
13
13
13
14
14
14
12
12
12
12
12
12
13
13
13
14
14
13
12
12
12
12
12
11
11
11
11
11
13
13
13
13
13
13
13
13
13
13
13
13
13
13
13
14
14
14
15
15
15
15
15
15
15
15
15
15
16
16
16
16
16
16
16
16
16
16
16
16
16
16
16
16
16
16
16
16
16
16
16
16
16
14
14
15
15
15
15
14
14
14
14
14
14
14
14
14
14
14
14
14
14
14
14
14
14
14
14
16
16
16
15
15
13
12
12
12
12
12
11
10
10
10
10
10
10
9
9
9
9
9
9
9
9
9
9
9
11
11
11
11
11
11
11
11
11
11
11
11
11
12
12
12
11
11
11
11
11
11
11
11
11
11
11
11
11
10
10
10
10
10
10
10
10
10
10
11
11
11
11
11
11
11
11
11
11
11
11
11
11
11
11
9
9
9
9
9
9
9
9
8
8
8
8
8
8
8
8
8
8
8
8
8
8
7
7
6
6
6
6
5
4
4
4
4
4
4
4
4
4
4
4
4
4
4
4
4
4
4
4
5
5
5
5
5
5
5
6
6
6
6
6
6
5
5
5
5
5
5
5
4
4
4
4
5
5
5
5
5
4
4
4
3
3
3
3
3
3
3
3
3
3
3
3
3
3
3
2
2
2
2
2
2
2
2
2
2
2
3
3
3
3
3
3
3
3
3
3
3
3
3
3
3
3
3
4
4
6
6
6
6
6
6
6
6
6
6
6
6
6
6
6
6
6
6
6
6
6
7
7
7
7
7
7
7
7
7
7
7
7
7
7
7
7
7
7
7
7
7
7
7
7
7
7
6
6
6
6
6
7
7
9
9
9
9
9
9
9
9
9
9
8
7
7
7
7
7
7
7
7
7
7
7
7
7
7
7
7
7
7
7
7
7
7
7
7
7
7
7
7
7
7
7
6
4
4
4
4
4
4
4
4
4
4
4
4
4
5
5
5
5
5
5
5
5
5
5
5
5
5
5
5
5
6
6
6
6
6
6
6
6
6
7
7
7
7
7
7
7
7
7
7
7
7
7
7
7
7
7
7
7
7
7
7
7
7
7
7
7
7
7
7
7
7
7
7
7
7
5
4
4
5
5
5
5
5
5
5
5
5
5
5
5
5
5
5
5
5
5
5
5
5
6
6
6
6
6
6
6
6
6
6
6
6
6
6
7
7
7
7
7
5
5
5
5
5
5
5
5
5
5
5
5
5
5
5
5
5
5
5
5
5
5
5
5
5
5
5
6
6
6
6
6
6
6
6
6
6
6
6
6
6
6
6
6
6
6
6
6
6
6
6
6
6
6
6
6
6
6
6
8
8
8
8
8
8
8
8
8
8
8
8
7
7
7
7
7
7
8
8
8
7
7
7
7
7
7
7
7
7
7
7
7
7
7
7
7
8
8
8
7
7
7
7
7
7
6
5
5
5
5
5
5
6
7
7
7
7
7
7
7
7
7
8
8
8
8
8
8
8
8
8
8
8
8
9
9
9
9
9
9
9
9
9
9
9
9
9
9
9
9
9
9
9
9
9
9
9
9
9
10
10
10
10
10
10
10
10
10
10
10
10
10
10
10
10
11
11
11
11
11
11
11
11
11
11
11
11
11
11
11
11
11
11
11
11
11
11
11
11
11
11
11
11
11
11
11
11
11
11
11
11
11
11
11
11
11
10
9
7
7
6
6
5
6
5
5
5
5
5
5
5
5
5
5
5
5
5
5
5
5
5
5
5
5
5
5
5
5
5
5
5
5
5
5
5
5
5
5
5
5
5
5
5
5
5
5
5
5
5
5
6
6
7
7
7
7
7
7
7
7
7
7
7
7
7
7
7
7
7
7
7
7
7
8
8
8
8
8
8
8
8
8
8
8
8
8
8
9
9
9
9
9
9
9
8
8
8
8
8
8
8
8
8
8
8
8
8
8
8
8
9
9
9
8
7
7
7
7
7
7
7
7
7
7
7
7
5
5
5
5
5
7
7
7
7
7
7
7
7
7
7
7
7
7
7
7
7
7
7
7
7
7
7
8
8
9
9
10
10
10
10
10
10
10
10
10
10
10
10
10
9
9
9
9
9
9
9
9
9
9
9
9
9
9
9
9
9
9
9
9
9
9
9
9
9
9
9
8
8
8
8
8
8
8
8
8
8
8
8
8
8
8
7
7
7
7
7
7
7
7
7
7
7
7
7
7
7
7
7
7
6
6
6
6
6
7
7
7
7
7
7
7
7
7
7
7
7
7
7
7
7
7
7
7
7
7
8
8
8
7
7
7
6
6
6
6
6
6
6
6
6
6
6
6
6
6
6
6
6
5
5
5
5
5
5
5
5
5
5
5
5
5
5
5
5
5
5
5
5
5
5
5
5
4
4
4
4
4
4
4
5
5
5
5
5
5
5
5
5
5
5
5
5
5
5
5
5
5
5
5
5
5
5
5
5
5
5
5
5
5
5
5
5
5
5
5
5
5
5
5
5
5
5
5
5
5
5
5
5
5
5
5
5
5
5
5
5
5
5
5
5
5
5
4
3
3
3
3
3
3
3
2
2
2
2
2
1
2
2
2
2
2
2
2
2
2
2
2
2
2
2
2
1
1
1
1
1
1
1
1
1
1
1
1
1
1
1
1
1
1
1
1
1
1
1
1
1
1
1
1
1
1
1
1
1
1
2
2
2
2
2
2
2
2
2
2
2
2
2
3
3
3
3
3
3
3
3
3
3
3
3
3
3
3
3
3
3
3
2
2
2
2
2
2
2
2
2
2
2
2
2
2
2
2
2
2
2
2
2
2
2
2
2
2
2
2
2
2
2
2
2
2
2
2
2
3
3
3
3
3
3
3
3
4
5
6
6
7
7
7
7
7
7
7
8
8
8
8
8
8
8
8
8
8
8
8
8
8
8
8
9
9
10
10
10
10
10
12
13
13
13
13
13
13
13
13
13
13
13
13
13
13
13
12
12
12
12
12
12
12
12
12
12
12
12
12
12
12
12
12
12
12
12
12
12
12
12
12
12
12
12
12
12
12
12
12
12
12
12
12
12
13
13
13
13
13
13
13
13
13
13
13
13
13
13
13
13
13
13
13
13
13
13
13
13
13
13
13
13
13
13
13
13
12
12
12
12
12
12
12
12
12
12
12
12
12
12
12
12
12
12
12
12
12
12
12
12
12
12
12
12
12
10
10
7
7
7
7
7
7
7
7
7
7
7
7
7
7
6
6
6
6
6
7
7
7
7
7
7
5
5
5
5
5
5
5
5
5
5
5
5
5
5
5
5
5
5
5
5
5
5
5
5
5
5
5
5
6
6
6
6
5
5
5
5
5
4
4
4
4
4
4
4
4
4
4
4
4
4
4
4
4
4
4
4
4
4
4
4
4
5
6
6
6
6
6
6
6
6
6
6
6
6
6
6
6
6
6
6
6
6
6
6
6
6
6
6
6
6
6
6
6
5
5
5
5
5
5
5
5
5
5
5
5
5
5
5
5
5
5
5
5
5
5
5
5
5
5
5
5
4
4
4
4
4
4
4
4
4
4
4
4
4
4
4
4
4
4
4
4
4
4
4
4
4
4
3
3
3
3
4
4
4
4
4
4
4
4
4
4
4
4
4
4
4
4
4
4
4
4
4
3
3
3
3
3
3
3
3
3
3
3
3
3
3
3
3
3
3
3
3
3
2
2
2
2
2
2
2
2
2
2
2
2
1
1
1
1
1
1
1
1
1
1
1
1
1
1
1
1
1
1
1
1
1
1
1
1
1
1
1
1
1
1
1
1
1
1
1
1
1
1
1
1
1
1
1
1
1
1
1
1
1
1
1
1
2
2
2
1
1
1
1
1
1
1
1
1
1
1
1
1
1
1
1
1
1
0
0
0
0
0
0
0
0
0
0
0
0
0
0
0
0
0
0
0
0
0
0
0
0
0
0
0
0
0
0
0
0
0
0
0
0
0
0
0
0
0
0
0
0
0
0
0
0
0
0
0
0
0
0
0
0
1
1
1
1
1
1
1
1
1
1
1
1
1
1
1
1
1
1
1
1
1
1
1
1
1
1
1
1
1
1
1
1
1
1
1
1
1
1
1
1
1
1
1
1
1
1
1
1
1
1
1
1
1
1
1
1
1
1
1
1
1
1
1
1
1
1
1
1
1
1
1
1
1
1
1
1
1
1
1
1
1
1
1
1
1
1
1
1
1
1
1
1
1
1
1
1
1
1
1
1
1
1
1
1
1
1
1
1
1
1
1
1
1
1
1
1
1
1
1
1
1
1
1
1
1
1
1
1
1
2
2
2
2
2
2
2
2
2
1
1
1
1
1
1
1
1
1
1
1
1
1
1
1
1
1
1
1
2
2
2
2
2
2
2
2
2
2
2
2
2
2
2
2
2
2
2
2
2
2
2
2
2
2
2
2
2
2
2
2
2
2
2
2
2
2
2
2
2
2
2
2
2
2
2
1
1
1
1
1
1
1
1
1
1
1
1
1
1
1
1
1
1
1
1
1
1
1
1
1
1
0
0
0
0
0
0
0
0
0
0
0
0
0
0
0
0
0
0
0
0
0
0
0
0
0
0
0
0
0
0
0
0
0
0
0
0
0
0
0
0
0
0
0
0
0
0
0
0
0
0
0
0
0
0
0
0
0
0
0
0
0
0
0
0
0
0
0
0
0
0
0
0
0
0
0
0
0
0
0
0
0
0
0
0
0
0
0
0
0
0
0
0
0
0
0
0
0
0
0
0
0
0
0
0
0
0
0
0
0
0
0
0
0
0
0
0
0
0
0
0
0
0
0
0
0
0
0
0
0
0
0
0
0
0
0
0
0
0
0
0
0
0
0
0
0
0
0
0
0
0
0
0
0
0
0
0
0
0
0
0
0
0
0
0
0
0
0
0
0
0
0
0
0
0
0
0
0
0
0
0
0
0
0
0
0
0
0
0
0
0
0
0
0
0
0
0
0
0
0
0
0
0
0
0
0
0
0
0
0
0
0
0
0
0
0
0
0
0
0
0
0
0
0
0
0
0
0
0
0
0
0
0
0
0
0
0
0
0
0
0
0
0
0
0
0
0
0
0
0
0
0
0
0
0
0
0
0
0
0
0
0
0
0
0
0
0
0
0
0
0
0
0
0
0
0
0
0
0
0
0
0
0
0
0
0
0
0
0
0
0
0
0
0
0
0
0
0
0
0
0
0
0
0
0
0
0
0
0
0
0
0
0
0
0
0
0
0
0
0
0
0
0
0
0
0
0
0
0
0
0
0
0
0
0
0
0
0
0
0
0
0
0
0
0
0
0
0
0
0
0
0
0
0
0
1
1
1
1
1
1
1
1
1
1
1
1
1
1
1
2
2
2
2
2
2
2
2
2
2
2
2
2
2
2
3
3
3
3
3
3
3
3
3
3
3
3
3
3
3
3
3
3
3
3
3
3
3
3
4
4
4
4
4
4
4
4
4
4
4
4
4
4
4
4
4
4
4
4
4
4
4
4
4
4
4
5
5
5
5
5
5
5
5
5
5
5
4
4
4
4
4
4
4
4
4
4
4
4
4
4
4
4
4
4
4
4
4
4
4
4
4
4
4
4
4
4
4
4
4
4
4
4
4
4
4
4
4
4
4
4
4
4
4
4
4
4
4
4
3
3
3
3
3
3
3
3
3
3
3
3
3
3
3
2
2
2
2
1
1
1
1
1
1
1
1
1
1
1
1
1
1
1
1
1
1
1
1
1
1
1
1
1
1
1
1
1
1
1
1
1
1
1
1
1
1
1
1
1
1
1
1
1
1
1
0
0
0
0
0
0
0
0
0
0
0
0
0
0
0
0
0
0
0
0
0
0
0
0
0
0
0
0
0
0
0
0
0
0
0
0
0
0
0
0
0
0
0
0
0
0
0
0
0
0
0
0
0
0
0
0
0
0
0
0
0
0
0
0
0
0
0
0
0
0
0
0
0
0
0
0
0
0
0
0
0
0
0
0
0
0
0
0
0
0
0
0
0
0
0
0
0
0
0
0
0
0
0
0
0
0
0
0
0
0
0
0
0
0
0
0
0
0
0
0
0
0
0
0
0
0
0
0
0
0
0
0
0
0
0
0
0
0
0
0
0
0
0
0
0
0
0
0
0
0
0
0
0
0
0
0
0
0
0
0
0
0
0
0
0
0
0
0
0
0
0
0
0
0
0
0
0
0
0
0
0
0
0
0
0
0
0
0
0
0
0
0
0
0
0
0
0
0
0
0
0
0
0
0
0
0
0
0
0
0
0
0
0
0
0
0
0
0
0
0
0
0
0
0
0
0
0
0
0
0
0
0
0
0
0
0
0
0
0
0
0
0
0
0
0
0
0
0
0
0
0
0
0
0
0
0
0
0
0
0
0
0
0
0
0
0
0
0
0
0
0
0
0
0
0
0
0
0
0
0
0
0
0
0
0
0
0
0
0
0
0
0
0
0
0
0
0
0
0
0
0
0
0
0
0
0
0
0
0
0
0
0
0
0
0
0
0
0
0
0
0
0
0
0
0
0
0
0
0
0
0
0
0
0
0
0
0
0
0
0
0
0
0
0
0
0
0
0
0
0
0
0
0
0
0
0
0
0
0
0
0
0
0
0
0
0
0
0
0
0
0
0
0
0
0
0
0
0
0
0
0
0
0
0
0
0
0
0
0
0
0
0
0
0
0
0
0
0
0
0
0
0
0
0
0
0
0
0
0
0
0
0
0
0
0
0
0
0
0
0
0
0
0
0
0
0
0
0
0
0
0
0
0
0
0
0
0
0
0
0
0
0
0
0
0
0
0
0
0
0
0
0
0
0
0
0
0
0
0
0
0
0
0
0
0
0
0
0
0
0
0
0
0
0
0
0
0
0
0
0
0
0
0
0
0
0
0
0
0
0
0
0
0
0
0
0
0
0
0
0
0
0
0
0
0
0
0
0
0
0
0
0
0
0
0
0
0
0
0
0
0
0
0
0
0
0
0
0
0
0
0
0
0
0
0
0
0
0
0
0
0
0
0
0
0
0
0
0
0
0
0
0
0
0
0
0
0
0
0
0
0
0
0
0
0
0
0
0
0
0
0
0
0
0
0
0
0
0
0
0
0
0
0
0
0
0
0
0
0
0
0
0
0
0
0
0
0
0
0
0
0
0
0
0
0
0
0
0
0
0
0
0
0
0
0
0
0
0
0
0
0
0
0
0
0
0
0
0
0
0
0
0
0
0
0
0
0
0
0
0
0
0
0
0
0
0
0
0
0
0
1
1
1
1
1
1
1
1
1
1
1
1
1
1
1
1
1
1
1
1
1
1
1
1
1
1
1
1
1
1
1
1
1
1
1
1
1
1
1
1
1
1
1
1
1
1
1
1
1
1
1
1
1
1
1
1
1
1
1
1
1
1
1
1
1
1
1
1
1
1
1
1
1
1
1
1
1
1
1
1
1
1
1
1
1
1
1
1
1
1
1
1
1
1
1
1
1
1
1
1
2
2
2
2
2
2
2
2
2
2
1
1
1
1
1
1
1
1
1
1
1
1
1
1
1
1
1
1
1
1
1
1
1
1
1
1
1
1
1
1
1
1
1
1
1
1
1
1
1
1
1
1
1
1
1
1
1
1
1
1
1
1
1
1
1
1
1
1
1
1
1
1
1
1
1
1
1
1
1
1
1
1
1
1
1
1
2
2
2
2
2
2
2
2
2
2
2
2
2
2
2
1
1
1
1
1
1
1
1
1
1
1
1
1
1
1
1
1
1
1
1
1
1
2
2
2
2
2
2
2
2
2
2
3
3
3
3
3
3
3
3
3
3
3
3
3
3
3
3
3
3
3
3
3
3
3
3
3
3
3
3
3
3
3
3
3
3
3
3
3
3
3
3
3
3
3
3
3
3
3
3
3
3
3
3
3
3
3
3
3
3
3
3
3
3
3
3
3
3
3
3
3
3
3
4
4
4
4
4
4
4
4
4
4
4
4
4
4
4
4
4
4
4
4
4
4
4
4
4
4
4
4
4
4
4
4
4
4
4
4
4
4
4
4
4
4
4
4
4
4
4
4
4
4
4
4
4
4
4
4
4
4
4
4
4
4
4
4
4
4
4
4
4
4
4
4
4
4
4
4
4
4
4
4
4
4
4
4
4
4
4
4
4
4
4
4
4
4
4
4
4
4
4
4
4
4
4
4
4
4
4
4
4
4
4
4
4
4
4
4
4
4
4
4
4
4
3
3
3
3
3
3
3
3
3
3
3
3
3
3
3
3
3
3
3
3
1
1
1
1
1
1
1
1
1
1
0
0
0
0
0
0
0
0
0
0
0
0
0
0
0
0
0
0
0
0
0
0
0
0
0
0
0
0
0
0
0
0
0
0
0
0
0
0
0
0
0
0
0
0
0
0
0
0
0
0
0
0
0
0
0
0
0
0
0
0
0
0
0
0
0
0
0
0
0
0
0
0
0
0
0
0
0
0
0
0
0
0
0
0
0
0
0
0
0
0
0
0
0
0
0
0
0
0
0
0
0
0
0
0
0
0
0
0
0
0
0
0
0
0
0
0
0
0
0
0
0
0
0
0
0
0
0
0
0
0
0
0
0
0
0
0
0
0
0
0
0
0
0
0
0
0
0
0
0
0
0
0
0
0
0
0
0
0
0
0
0
0
0
0
0
0
0
0
0
0
0
0
0
0
0
0
0
0
0
0
0
0
0
0
0
0
0
0
0
0
0
0
0
0
0
0
0
0
0
0
0
0
0
0
0
0
0
0
0
0
0
0
0
0
0
0
0
0
0
0
0
0
0
0
0
0
0
0
0
0
0
0
0
0
0
0
0
0
0
0
0
0
0
0
0
0
0
0
0
0
0
0
0
0
0
0
0
0
0
0
0
0
0
0
0
0
0
0
0
0
0
0
0
0
0
0
0
0
0
0
0
0
0
0
0
0
0
0
0
0
0
0
0
0
0
0
0
0
0
0
0
0
0
0
0
0
0
0
0
0
0
0
0
0
0
0
0
0
0
0
0
0
0
0
0
0
0
0
0
0
0
0
0
0
0
0
0
0
0
0
0
0
0
0
0
0
0
0
0
0
0
0
0
0
0
0
0
0
0
0
0
0
0
0
0
0
0
0
0
0
0
0
0
0
0
0
0
0
0
0
0
0
0
0
0
0
0
0
0
0
0
0
0
0
0
0
0
0
0
0
0
0
0
0
0
0
0
0
0
0
0
0
0
0
0
0
0
0
0
0
0
0
0
0
0
0
0
0
0
0
0
0
0
0
1
1
1
1
1
1
1
1
1
1
1
1
1
1
1
1
1
1
1
1
1
1
1
1
1
1
1
1
1
1
1
1
1
1
1
1
1
1
1
1
1
1
1
1
1
1
1
1
1
1
1
1
1
1
1
1
1
1
1
1
1
1
1
1
1
1
1
1
1
1
1
1
1
1
1
1
1
1
1
1
1
1
1
1
1
1
1
1
1
1
1
1
1
1
1
1
1
1
1
1
1
1
1
1
1
1
1
1
1
1
1
1
1
1
1
1
1
1
1
1
1
1
1
1
1
1
1
1
1
1
1
1
0
0
0
0
0
0
0
0
0
0
0
0
0
0
0
0
0
0
0
0
0
0
0
0
0
0
0
0
0
0
0
0
0
0
0
0
0
0
0
0
0
0
0
0
0
0
0
0
0
0
0
0
0
0
0
0
0
0
0
0
0
0
0
0
0
0
0
0
0
0
0
0
0
0
0
0
0
0
0
0
0
0
0
0
0
0
0
0
0
0
0
0
0
0
0
0
0
0
0
0
0
0
0
0
0
0
0
0
0
0
0
0
0
0
0
0
0
0
0
0
0
0
0
0
0
0
0
0
0
0
0
0
0
0
0
0
0
0
0
0
0
0
0
0
0
0
0
0
0
0
0
0
0
0
0
0
0
0
0
0
0
0
0
0
0
0
0
0
0
0
0
0
0
0
0
0
0
0
0
0
0
0
0
0
0
0
0
0
0
0
0
0
0
0
0
0
0
0
0
0
0
0
0
0
0
0
0
0
0
0
0
0
0
0
0
0
0
0
0
0
0
0
0
0
0
0
0
0
0
0
0
0
0
0
0
0
0
0
0
0
0
0
0
0
0
1
2
2
2
2
2
2
2
4
4
4
4
4
4
4
5
5
6
6
7
7
7
7
7
7
7
7
7
7
7
7
7
7
7
7
7
7
7
7
7
7
7
7
7
7
7
7
7
7
7
7
7
7
8
8
8
8
8
8
8
8
8
8
8
8
8
8
8
8
8
7
7
7
7
7
7
7
7
7
7
7
7
7
7
7
7
7
7
7
7
7
7
7
7
7
7
7
7
7
7
7
7
7
7
7
7
7
7
6
6
6
6
6
6
6
6
6
6
6
6
6
6
6
6
6
6
6
5
4
3
3
3
2
2
2
2
2
2
2
2
2
2
2
2
2
2
2
2
2
2
2
2
2
2
2
2
1
1
1
1
1
1
1
1
1
1
1
2
2
2
2
2
2
2
2
2
2
2
2
2
2
2
2
2
2
2
2
2
2
2
2
2
2
2
2
2
2
2
2
2
2
2
2
2
2
2
2
2
1
1
1
0
0
0
0
0
0
0
0
0
0
0
0
0
0
0
0
0
0
0
0
0
0
0
0
0
0
0
0
0
1
1
1
1
1
1
1
1
1
1
1
1
1
1
1
1
1
1
1
1
1
1
1
1
1
1
1
1
1
1
1
1
1
1
1
1
1
1
1
1
1
1
1
1
1
1
1
1
1
1
1
1
1
1
1
1
1
1
1
1
1
1
1
1
1
1
1
1
1
1
1
1
1
1
1
1
1
1
1
1
1
1
1
1
1
1
1
1
1
1
1
1
1
2
2
2
2
2
2
2
2
2
1
1
1
1
1
1
1
0
0
0
0
0
0
0
0
0
0
0
0
0
0
0
0
0
0
0
0
0
0
0
0
0
0
0
0
0
0
0
0
0
0
0
0
0
0
0
0
0
0
0
0
0
0
0
0
0
0
0
0
0
0
0
0
0
0
0
0
0
0
0
0
0
0
0
0
0
0
0
0
0
0
0
0
0
0
0
0
0
0
0
0
0
0
0
0
0
0
0
0
0
0
0
0
0
0
0
0
0
0
1
1
1
1
1
1
1
1
1
1
1
1
1
1
1
1
1
1
1
1
1
1
1
1
1
1
1
1
1
1
1
1
1
1
1
1
1
1
1
1
1
1
1
1
1
1
1
1
1
1
1
1
1
1
1
1
1
1
1
1
1
1
1
1
1
1
1
1
1
1
1
1
1
1
1
1
1
1
1
1
0
0
0
0
0
0
0
0
0
2
4
6
6
6
6
8
8
8
9
9
9
9
9
9
9
9
9
9
9
9
9
9
9
9
10
10
10
10
10
10
10
10
10
10
10
10
10
10
10
10
10
10
10
10
10
10
10
10
10
10
10
10
10
10
10
10
10
10
10
10
10
10
10
10
10
10
10
10
10
10
10
10
10
10
10
10
10
11
11
11
11
11
11
11
11
12
12
12
12
12
12
12
12
13
13
13
13
13
13
13
13
13
13
13
13
14
14
14
14
14
14
14
14
14
14
14
13
13
13
13
13
13
13
13
13
14
14
13
13
10
9
7
7
7
6
6
6
6
5
5
5
5
5
5
5
5
5
5
5
5
5
5
5
5
5
5
6
6
6
6
6
6
6
6
6
7
7
7
7
7
7
7
7
7
7
7
7
7
7
7
7
7
7
7
7
7
7
7
7
7
7
7
7
7
7
7
7
7
7
7
7
7
7
7
7
7
7
7
7
7
7
7
7
7
8
8
8
8
8
8
8
7
7
7
7
7
7
7
7
7
7
7
7
7
7
7
7
7
7
7
7
8
8
8
8
8
8
8
8
8
8
9
9
9
9
9
9
8
8
8
7
8
8
9
9
9
9
9
9
9
9
9
9
9
9
9
9
9
9
9
9
9
9
9
9
9
9
9
9
9
9
9
9
9
9
10
10
10
9
9
9
8
8
8
8
8
8
8
8
8
8
8
8
7
7
7
7
7
7
7
8
8
8
8
8
8
8
7
7
7
7
7
7
7
7
7
7
7
7
7
7
7
7
7
7
7
7
7
7
7
7
7
7
7
7
7
7
7
7
7
7
7
7
7
7
7
7
6
6
6
6
6
6
6
6
6
6
6
6
6
6
6
6
6
5
5
5
5
5
5
5
5
5
4
4
4
4
4
4
4
4
4
4
5
5
4
4
4
4
3
3
3
3
3
3
3
3
3
3
3
1
1
1
1
1
2
2
2
2
2
2
2
2
2
2
2
2
2
2
2
2
2
2
2
2
2
2
2
2
2
2
2
2
2
2
2
2
2
2
2
2
2
2
2
2
2
2
2
2
2
2
2
2
2
2
2
2
2
2
2
2
2
2
2
2
2
2
2
2
2
2
2
2
2
2
2
2
2
2
2
2
2
2
1
1
1
1
1
1
1
1
1
1
1
1
1
1
1
1
1
1
1
1
1
1
1
1
1
1
0
0
0
0
0
0
0
0
0
0
0
0
0
0
0
0
1
1
1
1
1
1
1
0
0
0
0
0
0
0
0
0
0
0
0
0
0
0
0
0
0
0
0
0
0
0
0
0
0
0
0
0
0
0
0
0
0
1
1
1
1
1
1
1
1
1
1
1
1
1
1
1
1
1
1
1
1
1
1
1
1
1
1
1
1
1
1
1
1
1
1
1
1
1
1
1
1
1
1
1
1
1
1
1
1
1
1
1
1
1
1
1
1
1
0
0
0
0
0
0
0
0
0
0
0
0
0
0
0
0
0
0
0
0
0
0
0
0
0
0
0
0
0
0
0
0
0
0
0
0
0
0
0
0
0
0
0
0
0
0
0
0
0
0
0
0
0
0
0
0
0
0
0
0
0
0
0
0
0
0
0
0
0
0
0
0
0
0
0
0
0
0
0
0
0
0
0
0
0
0
0
0
0
0
0
0
0
0
0
0
0
0
0
0
0
0
0
0
0
0
0
0
0
0
0
0
0
0
0
0
0
0
0
0
0
0
0
0
0
0
0
0
0
0
0
0
0
0
0
0
0
0
0
0
0
0
0
0
0
0
0
0
0
0
0
0
0
0
0
0
0
0
0
0
0
0
0
0
0
0
0
0
0
0
0
0
0
0
1
4
5
6
7
7
7
7
7
7
7
7
7
7
7
7
7
7
7
7
7
7
7
7
7
7
7
7
7
7
7
7
7
7
7
7
7
8
8
8
8
8
8
8
8
8
8
8
8
8
8
8
8
8
8
8
8
8
8
8
8
8
8
8
8
8
8
8
8
8
8
9
9
9
9
10
10
10
10
10
10
10
10
10
10
10
10
10
10
10
10
10
10
10
10
10
9
9
9
9
10
10
9
9
9
8
8
8
8
8
7
7
7
7
7
7
7
7
7
7
7
7
7
7
7
7
7
7
7
7
5
5
6
6
6
6
6
6
6
6
5
5
5
5
5
5
5
5
5
5
5
5
5
5
5
5
5
5
5
5
5
5
5
6
6
6
6
6
6
6
6
6
6
6
6
6
7
7
6
6
6
6
7
7
7
7
7
7
8
8
8
8
8
8
9
9
9
9
9
13
14
14
14
14
14
14
14
14
14
15
15
15
15
15
15
15
13
14
14
14
15
15
15
15
15
15
16
16
16
16
16
16
16
16
16
16
17
17
17
17
16
16
17
18
18
18
18
18
18
18
18
18
18
18
17
17
17
17
18
20
20
19
19
19
19
19
19
20
20
20
20
20
20
20
20
21
21
21
21
22
24
24
24
24
24
24
24
24
24
24
24
24
24
25
25
25
25
25
25
25
25
25
25
25
25
26
26
26
26
26
26
25
25
23
23
23
22
22
22
21
21
21
21
21
21
21
22
22
22
22
22
22
22
23
23
23
24
22
22
24
25
26
27
27
27
27
27
28
28
28
28
28
29
29
29
29
29
29
29
29
29
29
30
29
29
30
31
31
31
29
29
29
29
29
28
29
27
27
27
27
27
26
26
28
28
28
29
29
29
29
29
29
30
30
30
30
30
32
32
32
32
32
32
32
32
32
32
32
32
30
29
29
30
30
30
30
32
32
32
32
32
32
32
32
32
33
32
32
32
32
32
32
32
32
33
36
36
36
36
36
37
37
37
36
36
35
33
33
33
33
33
33
31
31
31
30
30
30
31
31
31
31
32
33
33
33
33
33
33
33
34
34
33
33
33
33
33
33
33
33
33
33
33
33
33
33
33
33
33
33
33
33
33
33
33
32
32
32
32
32
32
32
33
33
33
33
34
34
34
34
34
35
35
34
34
34
34
33
31
27
27
27
25
26
25
25
26
26
26
23
21
21
21
21
21
21
21
21
21
21
21
22
22
22
22
19
18
16
15
15
15
15
15
15
15
15
15
15
15
15
15
15
15
15
15
15
15
15
15
15
15
15
14
14
14
14
14
15
15
14
14
14
14
14
14
14
14
14
14
14
14
14
13
13
13
13
13
13
12
12
12
12
12
12
12
12
12
13
13
13
13
13
13
13
14
15
15
15
15
15
15
15
15
15
15
15
15
15
15
15
15
15
15
15
15
15
15
15
14
14
14
13
13
13
13
13
13
13
13
12
12
12
12
12
12
12
12
12
12
12
12
12
12
11
10
10
10
11
11
11
11
11
11
11
11
10
10
10
10
9
9
10
9
9
9
9
9
9
9
9
10
10
10
10
10
10
10
10
10
10
10
11
11
10
10
10
9
9
9
9
8
7
7
7
6
5
5
5
5
5
5
5
5
5
5
5
5
5
5
4
4
4
4
5
5
5
8
8
8
8
8
9
9
9
10
10
10
10
10
10
10
10
10
10
10
10
10
10
10
10
10
10
10
10
11
10
10
10
10
10
10
10
11
11
11
11
11
11
11
11
11
11
11
11
11
11
11
11
10
10
10
10
10
10
10
10
10
10
10
10
10
10
10
10
10
10
10
10
10
10
10
10
9
9
9
9
9
9
9
9
9
9
9
9
9
10
10
10
10
10
10
10
10
10
10
11
11
11
11
11
11
11
11
11
11
11
11
11
11
11
11
11
11
12
14
14
14
14
13
13
13
13
14
13
13
12
11
11
11
11
11
12
12
12
12
12
12
12
11
11
12
13
13
13
13
13
13
13
13
13
14
14
14
14
14
14
14
14
14
14
14
14
14
14
14
14
14
14
14
14
14
14
14
14
14
14
14
14
14
14
14
14
14
14
14
14
14
14
14
14
14
14
14
13
13
13
13
13
13
13
13
13
13
13
13
13
13
13
13
13
13
13
13
13
13
13
13
13
12
12
11
11
11
11
11
11
11
11
10
10
10
10
10
10
10
10
10
10
10
9
9
9
9
9
8
6
6
5
5
5
5
5
5
5
5
5
5
5
5
5
4
4
4
4
4
4
4
4
4
4
4
4
4
4
4
4
4
4
4
4
4
4
4
4
4
4
4
4
3
3
3
3
3
3
3
3
3
4
4
4
4
4
4
4
4
4
4
4
4
4
4
3
3
3
3
3
3
3
3
3
3
3
3
3
3
3
3
3
3
1
1
1
1
1
1
1
1
1
1
1
1
1
1
1
1
1
0
0
0
0
0
0
0
0
0
0
0
0
0
0
0
0
0
0
0
0
0
0
0
0
0
0
0
0
0
0
0
0
0
0
0
0
0
0
0
0
0
0
0
0
0
0
0
0
0
0
0
0
0
0
0
0
0
0
0
0
0
0
0
0
0
0
0
0
0
0
0
0
0
0
0
0
0
0
0
0
0
0
1
1
1
1
1
1
1
1
1
0
0
0
0
0
0
0
0
0
0
0
1
1
1
1
1
1
1
1
2
2
2
2
2
2
2
2
2
2
2
2
2
2
2
2
2
2
2
2
2
2
2
2
2
2
2
2
2
2
2
2
2
2
2
2
2
2
2
2
2
2
2
2
2
2
2
2
2
2
2
2
2
2
2
2
2
2
2
2
2
2
2
2
2
2
2
2
2
2
2
2
2
2
2
2
2
2
2
2
2
2
2
2
2
2
2
2
2
2
2
2
2
2
2
2
2
2
2
2
2
2
2
2
2
2
2
2
2
2
2
2
2
2
2
2
2
2
2
2
2
2
2
2
2
2
2
2
2
2
2
2
2
2
2
2
2
2
2
2
2
2
2
2
2
2
2
2
2
2
2
2
2
2
2
2
2
2
2
2
2
2
2
2
2
1
1
1
1
1
1
1
1
1
1
1
1
1
1
1
1
1
1
1
1
1
1
1
1
1
1
1
0
0
0
0
0
0
0
0
0
0
0
0
0
0
0
0
0
0
0
0
0
0
0
0
0
0
0
0
0
0
0
0
0
0
0
0
0
0
0
0
0
0
0
0
0
0
0
0
0
0
0
0
0
0
0
0
0
0
0
0
0
0
0
0
0
0
0
0
0
0
0
0
0
0
0
0
0
0
0
0
0
0
0
0
0
0
0
0
0
0
0
0
0
0
0
0
0
0
0
0
0
0
0
0
0
0
0
0
0
0
0
0
0
0
0
0
0
0
0
0
0
0
0
0
0
0
0
0
0
0
0
0
0
0
0
0
0
0
0
0
0
0
0
0
0
0
0
0
0
0
0
0
0
0
0
0
0
0
0
0
0
0
0
0
0
0
0
0
0
0
0
0
0
0
0
0
0
0
0
0
0
0
0
0
0
0
0
0
0
0
0
0
0
0
0
0
0
0
0
0
0
0
0
0
0
0
0
0
0
0
0
0
0
0
0
0
0
0
0
0
0
0
0
0
0
0
0
0
0
0
0
0
0
0
0
0
0
0
0
0
0
0
0
0
0
0
0
0
0
0
0
0
0
0
0
0
0
0
0
0
0
0
0
0
0
0
0
0
0
0
0
0
0
0
0
0
0
0
0
0
0
0
0
0
0
0
0
0
0
0
0
0
0
0
0
0
0
0
0
0
0
0
0
0
0
0
0
0
0
0
0
0
0
0
0
0
0
0
0
0
0
0
0
0
0
0
0
0
0
0
0
0
0
0
0
0
0
0
0
0
0
0
0
0
0
0
0
0
0
0
0
0
0
0
0
0
0
0
0
0
0
0
1
1
1
1
1
1
1
1
1
1
1
1
1
1
1
1
1
1
1
1
1
1
1
1
1
1
1
1
1
1
1
1
1
1
1
1
1
1
1
1
1
1
1
1
1
2
2
2
2
2
2
2
2
2
2
2
3
3
3
3
3
3
3
3
3
3
3
3
3
3
3
3
3
3
3
3
3
3
3
2
2
2
3
3
3
3
3
3
3
3
3
3
3
3
4
4
4
4
4
4
4
4
4
4
4
4
4
4
4
4
4
4
4
4
4
4
4
4
4
4
4
4
4
4
4
4
4
4
4
4
4
4
4
4
4
4
4
4
4
4
4
4
4
4
4
4
4
4
4
4
4
4
4
4
4
4
4
4
4
4
4
4
4
4
4
4
4
4
4
4
4
4
4
4
4
4
4
4
4
4
4
4
4
4
4
4
4
4
2
2
2
2
2
2
2
2
2
2
2
2
2
2
2
4
4
4
4
4
4
4
5
5
5
5
5
5
5
5
6
6
6
6
6
6
5
6
7
7
8
8
8
8
8
8
7
7
10
10
10
10
10
10
10
11
11
11
11
11
12
12
12
12
12
13
13
14
16
16
16
16
16
16
16
16
16
16
16
16
16
16
16
16
17
17
17
17
17
17
17
17
17
17
17
17
17
17
17
17
17
17
17
17
17
17
17
17
17
17
19
19
19
20
20
20
20
20
20
20
20
20
20
20
20
21
22
22
22
22
22
22
22
22
22
22
22
22
22
22
23
23
23
23
23
23
23
23
23
23
22
22
20
20
20
20
20
21
22
22
22
22
22
21
21
21
21
21
20
21
21
21
21
21
21
21
21
21
22
22
22
20
20
20
19
19
20
20
20
20
20
20
19
19
19
19
19
19
19
19
19
19
18
17
17
17
17
17
17
17
16
15
15
15
15
15
15
15
15
15
15
14
14
14
14
14
14
14
14
14
14
15
15
14
14
14
14
14
14
14
14
14
14
14
14
14
14
14
13
13
13
13
13
12
11
9
9
8
8
8
8
8
9
9
9
9
9
9
9
8
8
8
8
8
8
8
8
8
8
8
8
8
8
8
8
6
7
7
7
7
5
5
4
4
4
4
4
4
4
4
4
4
4
4
4
4
4
4
4
4
3
3
3
3
3
3
3
3
3
3
3
3
3
2
2
2
2
2
2
2
2
2
2
2
2
2
2
2
2
1
1
1
1
1
1
1
1
1
1
1
1
1
1
1
1
1
1
1
1
1
1
1
1
1
1
1
1
1
1
1
1
1
1
1
1
1
1
1
1
1
1
1
1
1
1
1
1
1
1
1
1
1
1
1
1
1
1
1
1
1
1
1
1
1
1
1
1
1
1
1
1
1
1
1
1
1
1
1
1
1
1
1
0
0
0
0
0
0
0
0
0
0
0
0
0
0
0
0
0
0
0
0
0
0
0
0
0
0
0
0
0
0
0
0
0
0
0
0
0
0
0
0
0
0
0
0
0
0
0
0
0
0
0
0
0
0
0
0
0
0
0
0
0
0
0
0
0
0
0
0
0
0
0
0
0
0
0
0
0
0
0
0
0
0
0
0
0
0
0
0
0
0
0
0
0
0
0
0
0
0
0
0
0
0
0
0
0
0
0
0
0
0
0
0
0
0
0
0
0
0
0
0
0
0
0
0
0
0
0
0
0
0
0
0
0
0
0
10
12
12
13
13
13
13
13
13
13
13
13
13
13
13
13
13
13
13
13
13
13
14
14
14
14
14
14
14
14
14
14
14
14
14
14
14
14
14
14
14
14
14
14
14
14
14
14
16
16
16
16
16
16
16
16
16
16
16
16
16
16
17
17
17
18
18
23
25
25
25
25
25
25
25
25
25
25
25
25
25
25
25
25
25
26
26
26
26
26
26
26
26
26
26
26
28
28
28
26
26
26
24
24
24
24
24
24
24
23
23
23
22
22
22
22
21
20
19
19
19
18
19
19
19
19
19
19
19
19
19
19
20
20
20
20
20
20
20
20
20
20
20
20
20
20
20
20
20
20
20
20
20
20
20
20
20
20
20
20
20
20
20
20
20
21
21
21
21
21
21
21
21
21
21
21
23
23
21
21
21
19
18
18
17
17
17
17
17
17
17
16
15
14
13
12
10
9
9
8
7
7
7
7
7
7
7
7
7
7
7
7
7
7
7
7
7
7
7
7
7
7
7
7
7
7
6
6
6
6
6
7
7
7
7
7
8
8
8
8
8
8
8
8
8
8
8
8
8
8
8
8
8
8
8
8
8
8
8
8
9
9
9
9
9
9
9
9
9
9
9
9
9
9
9
9
9
9
11
11
11
10
10
10
9
9
10
10
10
10
10
10
10
10
9
9
9
9
9
9
9
9
9
9
9
9
9
9
9
9
9
8
8
8
8
8
8
8
8
8
8
8
8
8
8
8
8
9
9
9
9
9
9
9
9
9
8
8
8
8
8
8
8
8
8
8
8
8
8
8
8
8
8
8
8
8
8
8
8
8
8
8
8
8
8
8
8
8
8
8
8
8
8
8
8
8
8
8
8
8
8
6
5
4
4
4
4
4
3
3
3
3
2
1
0
0
0
0
0
0
0
0
0
0
1
1
1
1
1
1
1
1
1
1
1
1
1
1
1
1
1
1
1
1
1
1
1
1
1
1
1
1
1
1
1
1
1
1
1
1
1
1
1
1
1
1
1
1
1
1
1
1
1
1
1
1
1
1
1
1
1
1
2
2
2
2
2
2
2
2
2
2
2
2
2
2
2
2
2
2
2
2
2
2
2
2
2
2
2
2
2
2
2
2
2
2
2
2
2
2
2
2
2
2
2
2
2
2
2
2
2
2
2
0
0
0
0
0
0
0
1
1
1
1
1
1
1
1
1
1
1
1
1
1
1
1
1
1
1
1
1
1
1
1
1
1
1
1
1
1
1
1
1
1
1
1
1
1
1
1
1
1
1
1
1
1
1
1
1
1
1
1
1
1
1
1
1
1
1
2
2
2
3
3
3
4
4
5
6
6
6
6
6
6
6
6
6
7
7
7
7
7
7
7
7
7
7
8
9
8
8
8
8
8
8
8
8
8
8
8
8
8
8
8
8
8
8
8
8
8
8
8
8
8
8
8
8
8
8
8
8
8
8
7
7
7
7
7
7
7
7
7
7
7
7
7
7
7
7
7
7
7
7
7
7
7
7
7
7
7
7
7
7
7
8
8
8
8
8
8
8
8
8
8
8
8
8
8
8
8
8
8
9
9
10
11
11
11
11
11
11
13
13
13
12
12
11
11
11
10
10
10
10
10
10
10
10
9
9
9
9
9
9
9
9
9
9
9
9
9
9
9
8
8
8
8
8
8
8
8
8
8
8
8
8
8
8
8
6
6
6
6
6
6
6
6
6
7
7
7
7
7
7
7
7
7
7
7
8
8
8
8
8
8
8
8
8
8
8
8
8
8
8
8
8
8
8
8
8
8
8
8
9
9
9
9
9
9
9
9
9
8
8
8
8
8
8
8
8
8
8
8
7
7
7
6
5
5
5
5
5
5
5
5
5
5
5
5
5
5
5
5
5
5
5
5
4
4
4
4
4
4
4
4
4
4
4
4
4
4
4
4
4
4
4
4
4
4
4
4
4
4
4
4
4
4
4
4
3
3
3
3
3
3
3
3
3
3
3
3
3
3
2
2
2
2
2
2
2
2
2
1
1
2
3
3
3
3
3
3
3
3
3
3
3
3
4
4
4
4
4
4
4
4
4
4
4
4
4
4
4
4
4
4
4
4
4
4
4
4
4
5
5
5
5
5
5
5
5
5
5
5
5
5
5
5
5
6
6
6
6
6
6
6
6
6
6
6
6
6
6
6
6
6
7
7
7
6
6
6
6
6
5
5
5
5
5
5
5
5
5
5
5
5
5
5
5
5
5
5
5
5
5
5
5
5
5
5
5
5
5
5
5
5
5
5
5
5
5
5
5
5
5
5
5
5
5
5
5
5
5
4
3
3
3
3
3
3
3
3
3
3
3
3
3
4
4
4
4
4
4
4
4
4
4
4
4
4
4
4
4
4
4
4
4
4
4
3
3
3
3
3
3
3
3
3
3
3
3
3
3
3
3
3
3
3
3
3
3
3
3
3
3
2
1
1
1
1
1
1
1
1
1
1
1
1
1
1
1
1
1
1
1
1
1
1
1
1
1
1
1
1
1
1
1
1
1
1
1
1
1
1
1
1
1
1
1
1
1
1
1
1
1
1
1
1
1
1
1
1
1
1
1
1
1
1
1
1
1
2
2
2
2
2
2
2
1
1
1
1
1
1
1
1
1
1
1
1
1
1
1
1
1
1
2
2
2
2
2
2
2
2
2
2
2
2
2
2
2
2
2
2
2
1
1
1
1
1
1
1
1
1
1
1
1
1
3
8
10
17
22
24
25
28
30
37
39
40
41
41
41
41
41
42
42
44
45
46
46
46
46
46
46
46
46
46
46
46
47
47
47
47
47
47
48
48
50
50
51
51
51
51
51
52
52
53
53
53
54
54
54
54
54
54
54
54
54
54
54
54
54
54
54
54
54
54
54
54
54
54
54
54
54
54
54
54
54
54
54
54
54
56
56
56
56
56
56
56
56
56
56
57
57
58
58
58
58
58
60
59
59
59
56
55
52
52
52
53
53
53
49
49
46
46
46
46
46
45
44
43
43
41
40
40
40
41
41
41
41
41
41
41
41
36
35
34
32
33
34
33
34
34
33
32
29
26
25
25
25
25
25
24
24
24
24
25
26
26
26
26
25
25
25
25
25
25
25
25
25
25
25
25
24
24
24
24
24
22
22
21
21
21
21
21
19
19
19
19
19
19
19
20
20
20
19
21
21
22
22
22
22
22
22
22
22
23
23
24
24
24
24
23
21
21
21
21
21
21
20
20
20
20
20
20
21
21
21
21
21
21
21
20
20
20
20
20
20
20
20
20
20
20
20
19
20
20
20
20
20
21
21
21
21
21
21
20
20
20
20
20
19
19
17
17
17
16
17
16
15
16
16
16
16
17
17
17
17
17
17
17
17
17
17
17
17
17
17
17
17
17
17
17
17
17
17
16
16
17
17
17
17
17
17
17
16
14
14
14
14
16
16
16
16
15
15
15
14
14
14
16
16
15
15
14
14
14
14
14
14
15
15
15
15
15
15
15
15
16
16
16
16
16
16
16
15
15
15
15
17
17
17
17
17
17
17
17
17
17
17
17
17
18
18
18
17
17
17
17
17
17
16
16
16
18
18
17
16
16
16
16
16
16
16
16
16
17
17
17
17
17
18
18
18
18
18
18
18
18
18
18
18
18
18
18
18
18
18
18
18
18
18
18
18
18
18
18
17
18
17
17
17
18
18
17
17
17
16
16
16
16
16
16
16
16
16
16
15
15
15
15
15
15
14
14
13
11
11
11
11
10
10
10
10
11
11
11
11
11
11
11
11
11
11
11
11
11
11
11
11
11
11
11
12
12
12
12
12
12
12
12
12
12
13
13
13
13
13
13
14
14
13
13
13
13
13
13
13
11
10
10
9
9
9
9
9
9
8
8
8
8
8
8
8
8
8
8
8
8
8
8
8
8
8
8
8
8
8
8
8
8
8
8
8
8
8
7
7
7
6
6
6
6
6
6
6
6
6
6
6
6
7
7
7
7
7
7
7
7
7
6
6
6
6
6
6
6
6
6
5
5
5
5
5
5
5
5
4
4
4
4
4
4
4
4
4
4
5
4
4
4
4
4
4
4
4
5
5
6
6
6
6
6
6
6
6
6
6
6
6
6
6
6
5
5
5
5
5
5
4
4
3
3
3
3
3
3
3
3
3
4
4
4
4
4
4
4
4
4
4
4
4
5
5
5
5
5
5
5
5
5
5
5
5
5
5
5
5
5
5
5
5
5
5
5
5
5
5
5
5
5
5
5
5
5
5
5
5
5
5
5
5
5
5
5
5
5
5
5
5
5
5
5
5
5
5
5
5
5
5
5
5
5
5
6
6
6
6
6
6
7
7
6
6
6
6
6
6
6
6
6
6
6
6
6
6
6
6
6
5
5
5
5
5
4
4
4
4
4
4
4
4
4
4
4
4
3
3
3
3
3
3
3
3
3
3
3
3
3
3
3
3
3
3
3
3
3
3
3
3
3
3
3
3
4
4
4
4
4
4
4
4
4
4
4
4
4
4
4
4
4
4
4
4
4
4
4
4
4
4
4
4
4
4
4
4
4
4
4
4
4
4
4
4
4
4
4
4
4
4
4
4
4
5
5
5
5
5
5
5
5
4
4
4
4
4
3
3
3
3
3
3
3
3
3
3
3
3
2
2
2
2
2
2
2
2
2
2
2
2
2
2
2
2
2
2
2
2
2
2
2
2
2
2
2
2
2
2
2
2
2
2
2
2
2
2
2
2
2
2
2
2
2
2
2
2
2
2
2
2
2
2
2
2
2
2
2
2
2
3
3
3
3
3
3
3
1
1
1
1
1
1
1
1
1
1
1
1
1
1
1
0
0
0
0
0
0
0
0
0
0
0
0
0
0
0
0
0
0
0
0
0
0
0
0
0
0
0
0
0
0
0
0
0
3
3
4
7
10
10
10
11
11
11
11
11
11
11
11
11
11
11
11
11
11
11
11
11
11
11
11
11
11
11
11
12
12
12
12
12
12
12
12
12
12
12
12
12
12
12
12
12
12
12
12
12
12
12
12
12
12
12
12
12
12
12
12
12
12
12
12
12
12
12
12
12
12
12
12
11
11
11
11
11
11
11
11
11
11
11
11
11
11
11
11
11
11
11
11
11
11
11
11
11
11
11
11
11
11
11
11
11
11
12
11
11
11
9
9
9
9
8
7
6
6
6
6
6
6
6
6
6
6
6
6
6
6
4
3
3
2
1
1
1
1
1
1
1
1
1
2
2
2
2
2
2
2
2
2
2
2
2
2
2
2
2
2
2
2
2
2
2
2
2
2
2
2
2
2
2
2
2
2
2
2
2
2
2
2
2
2
2
2
2
2
2
2
2
2
2
2
2
2
2
2
2
2
2
2
2
2
2
2
2
2
2
2
2
2
2
2
2
2
2
2
2
2
2
2
2
2
2
2
2
2
2
2
2
2
2
2
2
2
2
2
2
2
1
1
1
1
1
1
1
1
1
1
1
1
1
1
1
1
1
1
1
1
1
1
1
1
1
1
1
1
1
1
1
1
1
1
1
1
1
1
1
1
1
1
1
1
1
0
0
0
0
0
0
0
0
0
0
0
0
0
0
0
0
0
0
0
0
0
0
0
0
0
0
0
0
0
0
0
0
0
0
0
0
0
0
0
0
0
0
0
0
0
0
0
0
0
0
0
0
0
0
0
0
0
0
0
0
0
0
0
0
0
0
0
0
0
0
0
0
0
0
0
0
0
0
0
0
0
0
0
0
0
0
0
0
0
0
0
0
0
0
0
0
0
0
0
0
0
0
0
0
0
0
0
0
0
0
0
0
0
0
0
0
0
0
0
0
0
0
0
0
0
0
0
0
0
0
0
0
0
0
0
0
0
0
0
0
0
0
0
0
0
0
0
0
0
0
0
0
0
0
0
0
0
0
0
0
0
0
0
0
0
0
0
0
0
0
0
0
0
0
0
0
0
0
0
0
0
0
0
0
0
0
0
0
0
0
0
0
0
0
0
0
0
0
0
0
0
0
0
0
0
0
0
0
0
0
0
0
0
0
0
0
0
0
0
0
0
0
0
0
0
0
0
0
0
0
0
0
0
0
0
0
0
0
0
0
0
0
0
0
0
0
0
0
0
0
0
0
0
0
0
0
0
0
0
0
0
0
0
0
0
0
0
0
0
0
0
0
0
0
0
0
0
0
0
0
0
0
0
0
0
0
0
0
0
0
0
0
0
0
0
0
0
0
0
0
0
0
0
0
0
0
0
0
0
0
0
0
0
0
0
0
0
0
0
0
0
0
0
0
0
0
0
0
0
0
0
0
0
0
0
0
0
0
0
0
0
0
0
0
0
0
0
0
0
0
0
0
0
0
0
0
0
0
0
0
0
0
0
0
0
0
0
0
0
0
0
0
0
0
0
0
0
0
0
0
0
0
0
0
0
0
0
0
0
0
0
0
0
0
0
0
0
0
0
0
0
0
0
0
0
0
0
0
0
0
0
0
0
0
0
0
0
0
0
0
0
0
0
0
0
0
0
0
0
0
0
0
0
0
0
0
0
0
0
0
0
0
0
0
0
0
0
0
0
0
0
0
0
0
0
0
0
0
0
0
0
0
0
0
0
0
0
0
0
0
0
0
0
0
0
0
0
0
0
0
0
0
0
0
0
0
0
0
0
0
0
0
0
0
0
0
0
0
0
0
0
0
0
0
0
0
0
0
0
0
0
0
0
0
0
0
0
0
0
0
0
0
0
0
0
0
0
0
0
0
0
0
0
0
0
0
0
0
0
0
0
0
0
0
0
0
0
0
0
0
0
0
0
0
0
0
0
0
0
0
0
0
0
0
0
0
0
0
0
0
0
0
0
0
0
0
0
0
0
0
0
0
0
0
0
0
0
0
0
0
0
0
0
0
0
0
0
0
0
0
0
0
0
0
0
0
0
0
0
0
0
0
0
0
0
0
0
0
0
0
0
0
0
0
0
0
0
0
0
0
0
0
0
0
0
0
0
0
0
0
0
0
0
0
0
0
0
0
0
0
0
0
0
0
0
0
0
0
0
0
0
0
0
0
0
0
0
0
0
0
0
0
0
0
0
0
0
0
0
0
0
0
0
0
0
0
0
0
0
0
0
0
0
0
0
0
0
0
0
0
0
0
0
0
0
0
0
0
0
0
0
0
0
0
0
0
0
0
0
0
0
0
0
0
0
0
0
0
0
0
0
0
0
0
0
0
0
0
0
0
0
0
0
0
0
0
0
0
0
0
0
0
0
0
0
0
0
0
0
0
0
0
0
0
0
0
0
0
0
0
0
0
0
0
0
0
0
0
0
0
0
0
0
0
0
0
0
0
0
0
0
0
0
0
0
0
0
0
0
0
0
0
0
0
0
0
0
0
0
0
0
0
0
0
0
0
0
0
0
0
0
0
0
0
0
0
0
0
0
0
0
0
0
0
0
0
0
0
0
0
0
0
0
0
0
0
0
0
0
0
0
0
0
0
0
0
0
0
0
0
0
0
0
0
0
0
0
0
0
0
0
0
0
0
0
0
0
0
0
0
0
0
0
0
0
0
0
0
0
0
0
0
0
0
0
0
0
0
0
0
0
0
0
0
0
0
0
0
0
0
0
0
0
0
0
0
0
0
0
0
0
0
0
0
0
0
0
0
0
0
0
0
0
0
0
0
0
0
0
0
0
0
0
0
0
0
0
0
0
0
0
0
0
0
0
0
0
0
0
0
0
0
0
0
0
0
0
0
0
0
0
0
0
0
0
0
0
0
0
1
1
1
1
1
1
1
1
1
1
1
1
1
1
1
1
1
1
1
1
1
1
1
1
1
1
1
1
1
1
1
1
1
1
1
1
1
1
1
1
1
1
1
1
1
1
1
1
1
1
1
1
1
1
1
1
1
2
2
2
2
2
2
2
2
2
2
2
2
2
2
2
2
2
2
2
2
2
2
2
2
2
2
2
2
2
2
2
2
2
2
2
2
2
2
2
2
2
2
2
2
2
2
2
2
2
2
2
2
2
2
2
2
2
2
2
2
2
2
2
2
2
2
2
2
2
2
2
2
2
2
2
2
2
2
2
2
2
2
2
2
2
2
2
2
2
1
1
1
1
1
1
1
1
1
1
1
1
1
1
1
1
1
1
1
1
1
1
1
1
1
1
1
1
1
1
1
1
1
1
1
1
1
1
1
1
1
1
1
1
1
1
1
1
1
1
1
1
1
0
0
0
0
0
0
0
0
0
1
1
1
1
1
1
1
1
1
1
1
1
1
1
1
1
1
1
1
1
1
1
1
1
1
1
1
1
1
1
1
1
1
1
1
1
1
1
1
1
1
1
1
1
1
1
1
1
1
1
1
1
1
1
1
1
1
1
1
1
1
1
1
1
1
1
1
1
1
1
1
1
1
1
1
1
1
1
1
1
1
1
1
1
1
1
1
1
1
1
1
1
1
1
1
1
1
1
1
1
1
1
1
2
2
2
2
2
2
2
2
2
2
2
2
2
2
2
2
2
2
2
2
2
2
2
2
1
1
1
1
1
1
1
1
1
1
1
1
1
1
1
1
1
1
1
1
1
1
1
1
1
1
1
1
1
1
1
1
1
1
1
1
1
1
1
1
1
1
1
1
1
1
1
1
1
1
1
1
1
1
1
0
0
0
0
0
0
0
0
0
0
0
0
0
0
0
0
0
0
0
0
0
0
0
0
0
0
0
0
0
0
0
0
0
0
0
0
0
0
0
0
0
0
0
0
0
0
0
0
0
0
0
0
0
0
0
0
0
0
0
0
0
0
0
0
0
0
0
0
0
0
0
0
0
0
0
0
0
0
0
0
0
0
0
0
0
0
0
0
0
0
0
0
0
0
0
0
0
0
0
0
0
0
0
0
0
0
0
0
0
0
0
0
0
0
0
0
0
0
0
0
0
0
0
0
0
0
0
0
0
0
0
0
0
0
0
0
0
0
0
0
0
0
0
0
0
0
0
0
0
0
0
0
0
0
0
0
0
0
0
0
0
0
0
0
0
0
0
0
0
0
0
0
0
0
0
0
0
0
0
0
0
0
0
0
0
0
0
0
0
0
0
0
0
0
0
0
0
0
0
0
0
0
0
0
0
0
0
0
0
0
0
0
0
0
0
0
0
0
0
0
0
0
0
0
0
0
0
0
0
0
0
0
0
0
0
0
0
0
0
0
0
0
0
0
0
0
0
0
0
0
0
0
0
0
0
0
0
0
0
0
0
0
0
0
0
0
0
0
0
0
0
0
0
0
0
0
0
0
0
0
0
0
0
0
0
0
0
0
0
0
0
0
0
0
0
0
0
0
0
0
0
0
0
0
0
0
0
0
0
0
0
0
0
0
0
0
0
0
0
0
0
0
0
0
0
0
0
0
0
0
0
0
0
0
0
0
0
0
0
0
0
0
0
0
0
0
0
0
0
0
0
0
0
0
0
0
0
0
0
0
0
0
0
1
1
1
1
1
1
1
1
1
1
1
1
1
1
1
1
1
1
1
1
1
1
1
1
1
1
1
1
1
1
1
1
1
1
1
1
1
1
1
1
1
1
1
1
1
1
1
1
2
2
2
2
2
1
1
1
1
1
1
1
1
1
1
1
1
1
1
1
1
1
1
1
1
1
1
1
1
1
1
1
1
1
2
2
2
2
2
2
3
3
4
5
7
7
7
7
9
10
10
10
10
11
11
11
11
11
11
11
11
11
12
13
13
13
14
14
14
16
16
20
21
21
22
25
25
29
29
29
29
29
29
30
30
31
31
32
32
33
34
34
34
34
35
35
35
35
38
38
38
39
39
39
39
43
43
43
43
43
43
43
43
43
44
44
45
43
44
44
44
46
47
48
50
51
51
54
56
56
59
60
61
61
62
63
63
63
63
63
63
63
64
65
65
65
65
66
66
66
66
66
66
66
66
69
69
69
69
69
69
69
69
69
69
69
69
68
68
68
69
69
69
69
69
69
69
69
68
67
67
67
67
67
66
66
66
67
67
67
67
67
66
67
67
67
67
67
67
67
67
67
67
66
66
66
66
66
66
67
67
67
67
68
68
68
68
68
68
68
68
70
70
71
69
72
70
70
70
70
70
69
69
69
69
67
67
66
56
57
56
55
55
55
55
54
55
55
54
54
52
50
51
48
48
46
46
47
44
44
44
44
44
44
44
45
45
46
46
46
46
47
47
47
47
47
47
45
44
44
43
41
40
37
37
37
37
37
37
37
37
37
37
37
37
37
37
38
38
39
40
40
40
40
40
40
40
40
40
40
40
41
41
41
41
41
41
42
42
41
42
43
43
43
43
43
42
42
45
45
45
45
42
42
42
42
42
42
41
38
38
38
38
38
38
39
39
39
39
40
39
39
41
41
41
41
41
40
40
41
41
41
42
41
41
41
41
41
41
41
41
43
43
43
44
44
44
46
46
46
46
47
47
47
49
50
51
51
50
51
52
52
51
51
51
50
49
48
48
49
49
51
51
51
51
51
50
51
51
51
51
51
49
49
49
49
48
47
47
46
46
46
45
45
46
46
46
46
46
46
45
45
45
44
45
45
45
45
46
45
45
45
45
45
45
45
45
46
45
43
43
42
42
42
42
42
42
42
42
42
42
46
46
46
46
46
46
45
46
45
45
45
45
45
45
45
45
45
44
44
44
44
44
44
44
43
43
43
42
42
42
42
42
42
41
41
39
38
38
37
37
36
34
30
29
29
29
29
30
29
29
28
28
30
29
29
30
30
30
30
29
29
31
32
32
32
33
35
37
37
37
36
37
36
36
36
36
35
35
35
35
35
35
35
35
36
37
37
37
37
37
35
35
35
35
37
38
37
37
37
36
36
36
36
37
40
40
42
43
43
43
43
43
43
44
46
46
46
46
46
47
47
49
49
49
49
50
50
51
52
52
53
53
53
53
53
55
56
56
56
56
56
56
57
58
60
61
61
62
63
63
66
66
66
65
63
63
63
63
64
65
66
67
67
68
67
68
68
68
68
71
72
72
72
72
72
78
78
80
80
83
83
83
83
83
83
83
83
83
84
84
84
83
83
83
83
83
85
84
84
84
84
86
81
81
82
82
81
77
79
80
80
82
83
86
87
87
87
87
87
90
90
90
90
90
90
90
90
90
90
91
91
91
92
94
94
94
94
96
100
101
101
101
101
101
101
101
102
102
101
101
101
101
101
101
102
102
102
103
104
103
104
103
103
103
101
101
98
97
97
96
95
95
94
95
95
94
89
86
87
88
88
89
89
88
89
89
88
84
83
79
78
78
79
81
82
82
84
82
81
82
80
81
80
81
81
84
86
86
86
86
86
89
89
90
90
90
90
88
88
88
88
88
88
88
89
90
90
90
90
91
86
90
87
87
82
81
78
72
73
73
75
75
75
75
75
76
79
82
83
83
83
85
85
85
85
86
86
86
86
85
85
84
84
82
82
82
81
81
79
79
79
79
79
79
78
78
78
78
78
78
79
79
80
79
78
72
72
72
72
72
73
73
73
74
77
77
76
76
75
75
76
76
79
79
80
79
78
79
79
80
81
84
84
84
84
84
84
84
84
84
84
85
85
85
85
85
85
86
86
86
88
88
91
91
92
86
86
86
86
83
83
81
80
80
77
75
75
74
73
73
73
75
75
75
75
75
77
77
77
79
83
84
83
78
75
72
71
72
72
72
71
71
69
69
69
69
69
69
69
67
67
69
69
69
71
74
75
76
76
77
79
79
78
79
79
80
78
76
75
73
73
74
75
75
75
75
77
77
76
76
76
77
78
78
78
78
79
80
80
80
80
80
80
80
81
82
82
81
80
80
82
82
82
82
82
82
80
80
80
80
79
79
79
79
79
79
78
78
78
80
80
80
80
80
80
80
80
80
81
81
81
80
81
81
80
80
80
81
83
83
83
85
84
82
82
80
79
79
79
79
78
78
78
78
78
76
76
76
76
76
77
77
77
77
77
77
77
77
77
77
77
76
75
74
73
73
70
70
68
66
64
62
58
56
55
55
55
55
50
50
49
48
39
35
34
34
34
35
35
34
35
34
35
35
35
36
37
37
36
36
36
36
36
35
34
35
35
35
35
30
29
27
27
27
28
27
27
26
26
26
26
27
28
28
30
32
32
32
34
34
34
34
34
34
34
34
34
35
35
35
35
35
35
35
35
36
36
36
36
36
36
36
36
36
37
37
37
36
36
35
35
35
35
35
35
35
34
34
34
34
35
35
35
35
35
35
35
35
35
35
35
35
36
36
37
37
37
37
36
36
37
37
35
35
36
36
36
36
36
36
36
36
36
36
37
37
37
37
37
39
39
39
39
39
39
39
39
39
40
39
39
39
42
43
43
42
41
40
36
35
35
35
36
35
36
36
36
36
36
37
37
37
38
38
38
38
38
38
38
38
38
38
38
38
39
40
39
38
38
36
32
31
31
31
31
31
32
33
33
33
33
33
33
33
34
36
37
37
37
37
37
37
37
38
38
38
38
38
38
38
38
38
38
38
38
38
38
38
38
38
38
37
37
37
38
37
37
37
37
37
37
37
37
37
37
37
38
39
40
40
40
40
39
40
40
40
40
40
40
41
40
38
38
38
34
34
34
34
34
35
35
35
35
36
36
35
35
35
36
36
36
36
36
36
36
37
38
38
38
38
38
38
38
38
38
38
38
38
38
38
38
38
38
39
39
39
39
39
39
39
39
39
39
40
40
40
41
42
42
41
41
41
41
42
41
41
41
38
29
29
30
31
32
32
32
32
32
32
32
32
32
33
33
33
33
33
33
33
34
34
34
34
34
34
32
31
31
31
31
30
30
29
29
29
29
29
29
29
29
29
29
29
27
27
25
24
23
23
23
23
23
23
23
22
22
22
22
21
21
21
20
20
20
19
19
19
19
19
19
19
19
19
19
19
19
19
19
19
19
17
18
19
19
18
18
18
18
18
19
19
19
19
19
20
20
20
20
20
18
17
17
17
17
16
17
16
16
16
16
16
16
16
16
16
16
16
16
16
16
16
17
17
17
17
17
17
17
14
14
15
14
14
13
12
11
10
10
10
10
11
13
13
13
13
13
13
13
13
13
13
13
12
12
12
12
12
12
12
13
13
13
13
13
13
13
13
13
13
13
13
15
16
16
16
16
16
16
16
16
16
16
17
17
17
17
17
17
17
17
17
17
17
16
15
16
16
16
16
16
16
16
16
16
16
17
17
17
17
17
17
17
17
17
17
17
17
17
17
17
17
17
17
17
17
17
17
16
16
15
15
15
15
15
15
15
14
14
14
13
13
13
13
13
13
13
13
13
13
13
13
13
13
13
13
13
13
13
13
13
13
13
13
13
13
13
13
13
13
13
13
13
13
13
13
13
13
13
13
13
13
13
13
13
13
11
11
11
10
10
10
10
10
10
10
10
10
10
10
10
10
10
10
10
10
10
10
10
9
9
9
10
10
9
9
9
9
9
9
9
8
7
5
5
5
5
5
5
5
5
5
5
4
4
4
4
4
4
4
4
4
4
4
4
4
4
4
4
4
4
4
4
4
4
4
4
4
4
4
4
4
4
4
3
3
3
3
3
3
3
3
3
3
3
3
3
3
3
3
3
3
3
3
3
4
4
4
4
4
4
4
4
4
4
4
4
4
3
3
3
3
3
3
3
2
2
3
3
3
3
3
3
3
3
3
3
3
1
1
1
1
1
1
1
1
1
1
1
1
1
1
1
1
1
1
1
1
1
1
1
1
1
1
2
2
2
2
2
2
2
3
3
3
3
3
3
3
3
3
3
3
3
3
3
3
3
3
3
3
3
3
3
3
3
3
3
3
3
3
3
3
3
3
3
3
3
3
3
3
3
3
2
2
3
3
3
2
2
2
2
2
2
2
2
2
2
2
2
2
2
2
2
2
3
3
3
3
3
3
3
3
3
3
3
3
3
3
3
3
3
3
3
3
3
3
3
3
3
3
3
3
3
3
3
3
3
3
3
3
3
3
3
3
3
3
3
3
3
3
3
3
3
3
3
3
3
3
3
3
3
3
3
3
3
3
3
3
3
3
3
3
3
3
3
3
3
3
3
3
3
3
3
3
3
3
3
3
3
3
3
3
3
3
3
3
3
4
4
4
4
4
4
4
3
3
3
3
3
3
3
3
3
3
3
3
3
3
3
2
2
2
2
2
2
2
2
2
2
2
2
2
2
2
2
2
2
2
2
2
2
2
2
2
2
2
2
2
2
2
2
2
2
2
2
2
2
2
2
2
2
2
2
2
2
2
2
2
2
2
2
2
2
2
2
2
2
1
1
1
1
1
1
1
1
1
1
1
1
1
1
1
1
0
0
0
0
0
0
0
0
0
0
0
0
0
0
0
0
0
0
0
0
0
0
0
0
0
0
0
0
0
0
0
0
0
0
0
0
0
0
0
0
0
0
0
0
0
0
0
0
0
0
0
0
0
0
0
0
0
0
0
0
0
0
0
0
0
0
0
0
0
0
0
0
0
0
0
0
0
0
0
0
0
0
0
0
0
0
0
0
0
0
0
0
0
0
0
0
0
0
0
0
0
0
0
0
0
0
0
0
0
0
0
0
0
0
0
0
0
0
0
0
0
0
0
0
0
0
0
0
0
0
0
0
0
0
0
0
0
0
0
0
0
0
0
0
0
0
0
0
0
0
0
0
0
0
0
0
0
0
0
0
0
0
0
0
0
0
0
0
0
0
0
0
0
0
0
0
0
0
0
0
0
0
0
0
0
0
0
0
0
0
0
0
0
0
0
0
0
0
0
0
0
0
0
0
0
0
0
0
0
0
0
0
0
0
0
0
0
0
0
0
0
0
0
0
0
0
0
0
0
0
0
0
0
0
0
0
0
0
0
0
0
0
0
0
0
0
0
0
0
0
0
0
0
0
0
0
0
0
0
0
0
0
0
0
0
0
0
0
0
0
0
0
0
0
0
0
0
0
0
0
0
0
0
0
0
0
0
0
0
0
0
0
0
0
0
0
0
0
0
0
0
0
0
0
0
0
0
0
0
0
0
0
0
0
0
0
0
0
0
0
0
0
0
0
0
0
0
0
0
0
0
0
0
0
0
0
0
0
0
0
0
0
0
0
0
0
0
0
0
0
0
0
0
0
0
0
0
0
0
0
0
0
1
1
1
1
1
1
2
2
2
4
4
4
4
5
5
5
5
5
5
5
5
5
5
6
6
6
6
6
6
6
6
6
6
6
6
6
6
6
6
6
6
6
6
6
7
7
7
7
7
7
7
7
7
7
7
7
7
7
7
7
7
7
7
7
7
7
7
7
7
7
7
7
7
7
7
7
7
7
7
7
7
7
7
7
7
7
7
7
7
7
7
7
7
8
8
8
8
8
8
8
8
8
8
8
8
8
8
8
8
8
8
8
8
8
8
8
8
8
8
8
8
8
8
8
7
6
6
6
6
6
5
5
3
3
3
2
2
2
2
2
2
2
2
2
2
1
1
1
1
1
1
1
1
1
1
1
1
0
0
0
0
0
0
0
0
0
0
0
0
0
0
0
0
0
0
0
0
0
0
0
0
0
0
0
0
0
0
0
0
0
0
0
0
0
0
0
0
0
0
0
0
0
0
0
0
0
0
0
0
0
0
0
0
0
0
0
0
0
0
0
0
0
0
0
0
0
0
0
0
0
0
0
0
0
0
0
0
0
0
0
0
0
0
0
0
0
0
0
0
0
0
0
0
0
0
0
0
0
0
0
0
0
0
0
0
0
0
0
0
0
0
0
0
0
0
0
0
0
0
0
0
0
0
0
0
0
0
0
0
0
0
0
0
0
0
0
0
0
0
0
0
0
0
0
0
0
0
0
0
0
0
0
0
0
0
0
0
0
0
0
0
0
0
0
0
0
0
0
0
0
0
0
0
0
0
0
0
0
0
0
0
0
0
0
0
0
0
0
0
0
0
0
0
0
0
0
0
0
0
0
0
0
0
0
0
0
0
0
0
0
0
0
0
0
0
0
0
0
0
0
0
0
0
0
0
0
0
0
0
0
0
0
0
0
0
0
0
0
0
0
0
0
0
0
0
0
0
0
0
0
0
0
0
0
0
0
0
0
0
0
0
0
0
0
0
0
0
0
0
0
0
0
0
0
0
0
0
0
0
0
0
0
0
0
0
0
0
0
0
0
0
0
0
0
0
0
0
0
0
0
0
0
0
0
0
0
0
0
0
0
0
0
0
0
0
0
0
0
0
0
0
0
0
0
0
0
0
0
0
0
0
0
0
0
0
0
0
0
0
0
0
0
0
0
0
0
0
0
0
0
0
0
0
0
0
0
0
0
0
0
0
0
1
1
1
1
1
1
1
1
1
1
1
1
1
1
1
1
1
1
1
1
1
1
1
1
1
1
1
1
1
1
1
1
1
1
1
1
1
1
1
1
0
0
0
0
0
0
0
0
0
0
0
0
0
0
0
0
0
0
0
0
0
0
0
0
0
0
0
0
0
0
0
0
0
0
0
0
0
0
0
0
0
0
0
0
0
0
0
0
0
0
0
0
0
0
0
0
0
0
0
0
0
0
0
0
0
0
0
0
0
0
0
0
0
0
0
0
0
0
0
0
0
0
0
0
0
0
0
0
0
0
0
0
0
0
0
0
0
0
0
0
0
0
0
0
0
0
0
0
0
0
0
0
0
0
0
0
0
0
0
0
0
0
0
0
0
0
0
0
0
0
0
0
0
0
0
0
0
0
0
0
0
0
0
0
0
0
0
0
0
0
0
0
0
0
0
0
0
0
0
0
0
0
0
0
0
0
0
0
0
0
0
0
0
0
0
0
0
0
0
0
0
0
0
0
0
0
0
0
0
0
0
0
0
0
0
0
0
0
0
0
0
0
0
0
0
0
0
0
0
0
0
0
0
0
0
0
0
0
0
0
0
0
0
0
0
0
0
0
0
0
0
0
0
0
0
0
0
0
0
0
0
0
0
0
0
0
0
0
0
0
0
0
0
0
0
0
0
0
0
0
0
0
0
0
0
0
0
0
0
0
0
0
0
0
0
0
0
0
0
0
0
0
0
0
0
0
0
0
0
0
0
0
0
0
0
0
0
0
0
0
0
0
0
0
0
0
0
0
0
0
0
0
0
0
0
0
0
0
0
0
0
0
0
0
0
0
0
0
0
0
0
0
0
0
0
0
0
0
0
0
0
0
0
0
0
0
0
0
0
0
0
0
0
0
0
0
0
0
0
0
0
0
0
0
0
0
0
0
0
0
0
0
0
0
0
0
0
0
0
0
0
0
0
0
0
0
0
0
0
0
0
0
0
0
0
0
0
0
0
0
0
0
0
0
0
0
0
0
0
0
0
0
0
0
0
0
0
0
0
0
0
0
0
0
0
0
0
0
0
0
0
0
0
0
0
0
0
0
0
0
0
0
0
0
0
0
0
0
0
0
0
0
0
0
0
0
0
0
0
0
0
0
0
0
0
0
0
0
0
0
0
0
0
0
0
0
0
0
0
0
0
0
0
0
0
0
0
0
0
0
0
0
0
0
0
0
0
0
1
1
1
1
1
1
1
1
1
1
1
1
1
1
0
0
0
0
0
0
0
0
0
0
0
0
0
0
0
0
0
0
0
0
0
0
0
0
0
0
0
0
0
0
0
0
0
0
0
0
0
0
0
0
0
0
0
0
0
0
0
0
0
0
0
0
0
0
0
0
0
0
0
0
0
0
0
0
0
0
0
0
0
0
0
0
0
0
0
0
0
0
0
0
0
0
0
0
0
0
0
0
0
0
0
0
0
0
0
0
0
0
0
0
0
0
0
0
0
0
0
0
0
0
0
0
0
0
0
0
0
0
0
0
0
0
0
0
0
0
0
0
0
0
0
0
0
0
0
0
0
0
0
0
0
0
0
0
0
0
0
0
0
0
0
0
0
0
0
0
0
0
0
0
0
0
0
0
0
0
0
0
0
0
0
0
0
0
0
0
0
0
0
0
0
0
0
0
0
0
0
0
0
0
0
0
0
0
0
0
0
0
0
0
0
0
0
0
0
0
0
0
0
0
0
0
0
0
0
0
0
0
0
0
0
1
2
2
2
2
2
2
2
2
2
2
5
5
5
6
6
6
6
6
6
6
6
6
6
6
6
6
6
7
7
7
8
8
8
8
8
8
8
8
8
8
8
8
8
8
8
8
8
8
8
8
8
8
8
8
8
8
8
8
8
8
8
8
8
8
8
8
8
8
8
8
8
8
8
8
8
8
8
8
8
8
8
8
8
8
8
8
8
8
8
8
8
8
8
8
8
8
8
8
8
8
8
8
8
8
8
8
8
8
8
8
8
8
8
7
7
7
7
7
7
7
7
6
6
6
6
6
6
6
5
5
5
5
4
4
4
4
4
4
2
2
2
2
1
0
0
0
0
0
0
0
0
0
0
0
0
0
0
0
0
0
0
0
0
0
0
0
0
0
0
0
0
0
0
0
0
0
0
0
0
0
0
0
1
1
1
0
0
0
0
0
0
0
0
0
0
0
0
0
0
0
0
0
0
0
0
0
0
0
0
0
0
0
0
0
0
0
0
0
0
0
0
0
0
0
0
0
0
0
0
0
0
0
0
0
0
0
0
0
0
0
0
0
0
0
0
0
0
0
0
0
0
0
0
0
0
0
0
0
0
0
0
0
0
1
1
1
1
1
1
1
1
1
1
1
1
1
1
1
1
1
1
1
1
1
1
1
1
1
1
1
1
1
1
1
1
1
1
1
1
1
1
1
1
1
1
1
1
1
1
1
1
1
1
1
1
1
1
1
1
1
1
1
1
1
1
1
1
1
1
1
1
1
1
1
1
1
1
1
1
1
1
1
1
0
0
0
0
0
0
0
0
0
0
0
0
0
0
0
0
0
0
0
0
0
0
0
0
0
0
0
0
0
0
0
0
0
0
0
0
0
0
0
0
0
0
0
0
0
0
0
0
1
1
1
1
1
1
1
1
1
1
1
1
1
1
1
1
1
1
1
1
1
1
1
1
1
1
1
1
1
1
1
1
1
1
1
1
1
1
1
1
1
1
1
1
1
1
1
1
1
2
2
2
2
2
2
2
2
2
2
2
2
2
2
2
2
2
2
2
2
4
4
4
4
4
4
4
4
4
4
4
4
4
4
4
4
4
4
4
4
4
4
4
4
4
4
4
4
4
4
4
4
4
4
4
4
5
5
5
5
5
5
5
5
5
5
5
4
4
4
4
4
4
4
4
4
4
4
4
4
4
4
4
4
5
5
5
5
5
5
6
6
6
6
6
6
6
6
6
6
6
6
6
6
6
6
6
6
6
6
6
6
6
6
6
6
6
6
6
6
6
6
6
6
6
6
6
6
5
5
5
5
5
5
5
5
5
5
5
5
5
5
5
5
5
4
4
4
4
4
4
4
4
4
4
4
2
2
2
2
2
2
2
2
2
2
2
2
2
2
2
2
2
2
2
2
2
2
2
2
2
2
2
2
2
2
2
2
2
2
2
2
2
2
2
2
0
0
0
0
0
0
0
0
0
0
0
0
0
0
0
0
1
1
1
1
1
1
1
1
1
1
1
1
1
1
1
1
1
1
1
1
1
1
1
1
1
1
1
1
1
1
1
1
1
1
1
1
1
1
1
1
1
1
1
1
1
1
1
1
1
0
0
0
0
0
0
0
0
0
0
0
0
0
0
0
0
1
1
1
1
1
1
1
1
1
1
1
1
1
1
1
1
2
2
2
2
2
2
2
2
2
2
2
2
2
2
2
2
2
2
2
2
2
2
2
2
2
2
2
2
2
2
2
2
2
3
3
3
3
3
3
3
3
3
3
3
3
3
3
3
3
3
3
3
3
3
3
3
3
3
3
3
3
3
3
3
3
3
3
3
3
3
3
3
3
2
2
2
2
2
2
2
2
2
2
2
2
2
2
2
2
2
2
2
2
2
2
2
2
2
2
2
2
2
2
0
0
0
0
0
0
0
0
0
0
0
0
0
0
0
0
0
0
0
0
0
0
0
0
0
0
0
0
0
0
0
0
0
0
0
0
0
0
0
0
0
0
0
0
0
0
0
0
0
0
0
0
0
0
0
0
0
0
0
0
0
0
0
0
0
0
0
0
0
0
0
0
0
0
0
0
0
0
0
0
0
0
0
0
0
0
0
0
0
0
0
0
0
0
0
0
0
0
0
0
0
0
0
0
0
0
0
0
0
0
0
0
0
0
0
0
0
0
0
0
0
0
0
0
0
0
0
0
0
0
0
0
0
0
0
0
0
0
0
0
0
0
0
0
0
0
0
0
0
0
0
0
0
0
0
0
0
0
0
0
0
0
0
0
0
0
0
0
0
0
0
0
0
0
0
0
0
0
0
0
0
0
0
0
0
0
0
0
0
0
0
0
0
0
0
0
0
0
0
0
0
0
0
0
0
0
0
0
0
0
0
0
0
0
0
0
0
0
0
0
0
0
0
0
0
0
0
0
0
0
0
0
0
0
0
0
0
0
0
0
0
0
0
0
0
0
0
0
0
0
0
0
0
0
0
0
0
0
0
0
0
0
0
0
0
0
0
0
0
0
0
0
0
0
0
0
0
0
0
0
0
0
0
0
0
0
0
0
0
0
0
0
0
0
0
0
0
0
0
0
0
0
0
0
0
0
0
0
0
0
0
0
0
0
0
0
0
0
0
0
0
0
0
0
0
0
0
0
1
1
1
1
1
1
1
1
1
1
1
1
1
1
1
3
5
5
5
6
6
6
7
7
7
7
8
8
8
9
10
10
11
11
11
12
13
13
13
13
13
13
13
13
13
13
13
13
13
14
14
14
14
14
14
14
14
14
14
14
14
14
14
14
14
14
14
14
14
14
14
14
14
14
14
14
14
14
14
14
14
14
14
14
16
17
17
17
17
17
17
17
17
17
17
17
17
17
17
17
17
18
18
18
18
18
18
18
18
18
18
18
18
18
18
18
18
18
18
19
20
20
20
20
20
20
20
20
19
19
19
19
19
19
19
19
19
19
19
19
19
19
19
20
20
20
20
20
20
20
20
20
20
20
20
20
20
20
20
19
20
20
20
20
20
19
18
18
18
18
18
18
18
18
18
18
18
18
18
18
18
17
16
15
15
15
15
15
15
14
14
14
14
14
14
14
15
15
15
15
15
15
14
14
14
14
14
14
14
13
13
12
11
11
11
11
11
11
11
10
11
11
11
11
11
11
11
11
11
10
10
10
10
10
10
10
10
10
10
10
10
10
10
10
10
10
10
10
10
10
10
10
10
10
10
10
10
10
10
10
10
10
10
10
10
10
10
11
11
11
11
11
11
11
11
11
11
11
11
11
10
10
8
7
6
5
5
5
6
6
6
6
6
6
5
5
5
6
6
6
6
6
6
6
6
6
6
6
6
6
6
6
6
6
7
7
7
7
7
7
7
7
7
7
7
7
7
7
7
7
7
7
7
7
7
7
7
8
8
8
8
8
8
8
8
8
8
7
7
6
5
5
5
5
5
4
4
4
4
4
4
4
4
4
4
4
4
4
4
4
4
4
4
4
4
4
4
4
4
4
4
4
4
4
4
5
5
5
5
5
5
5
5
5
5
5
5
5
5
5
4
4
4
4
4
4
4
4
4
4
4
4
4
4
4
4
4
4
4
4
4
4
4
4
4
4
4
4
4
4
4
4
4
4
4
4
4
4
4
3
3
3
3
3
3
3
3
3
3
3
3
3
4
4
3
3
3
3
3
3
4
4
5
5
5
5
5
5
5
5
5
4
4
4
4
4
3
3
3
3
3
3
4
5
5
5
5
5
5
5
5
4
4
4
4
4
4
4
5
5
6
7
7
7
7
7
7
7
7
7
7
7
7
7
7
7
7
7
7
7
7
7
8
8
8
8
8
8
9
9
9
9
9
9
9
9
9
9
9
9
9
9
9
9
9
9
9
9
9
9
9
9
8
8
8
8
8
8
8
8
9
9
9
9
10
10
10
9
9
9
9
9
9
9
9
9
9
9
9
9
8
8
8
8
8
8
8
8
10
10
10
10
10
10
10
10
10
10
10
10
11
9
9
9
9
9
9
10
10
10
10
10
10
10
10
9
8
8
8
8
8
8
8
8
8
8
8
8
8
8
8
8
8
8
8
8
8
7
7
7
7
6
6
6
6
6
6
6
6
6
6
6
6
6
6
6
6
6
6
6
6
6
6
6
6
6
6
6
6
5
5
5
5
5
5
5
5
5
5
5
5
5
5
5
5
5
5
5
5
5
5
5
5
5
5
6
6
5
5
5
4
3
3
3
3
3
2
2
1
1
1
2
2
2
3
4
4
4
4
4
4
4
4
4
4
4
4
4
4
4
4
4
4
4
4
4
4
4
4
4
4
4
4
5
5
5
5
5
6
6
6
6
6
7
7
7
7
7
7
8
8
8
8
8
8
8
8
8
8
8
8
8
8
8
8
9
9
9
9
9
8
8
8
8
8
8
9
9
10
10
10
10
10
10
10
10
10
10
10
10
10
10
10
10
11
11
11
11
11
12
13
13
13
13
13
13
13
13
13
13
13
13
13
12
12
12
12
12
12
12
12
12
12
13
13
14
14
13
13
13
12
12
12
12
12
12
12
12
12
12
12
12
12
12
12
12
12
12
12
12
12
12
12
12
12
12
12
12
12
12
12
12
12
12
11
11
11
11
11
11
11
11
11
11
11
11
11
11
11
11
11
11
11
11
11
11
10
10
9
9
8
8
9
9
10
10
10
10
10
10
10
10
10
10
10
10
10
10
10
10
10
10
10
10
10
11
11
11
11
10
11
11
11
11
11
11
11
11
11
10
10
10
10
10
9
9
9
7
6
5
5
5
5
5
5
5
5
5
5
5
5
5
5
5
5
5
5
6
6
6
6
5
5
5
5
5
5
5
5
5
5
5
5
5
4
4
4
4
4
4
4
4
4
4
4
4
4
4
4
4
4
4
4
4
4
4
4
4
4
4
4
4
4
4
4
4
4
4
4
4
4
4
4
4
4
4
4
4
4
4
4
5
5
5
5
5
5
5
5
5
5
5
4
4
3
3
3
3
3
3
3
3
3
3
3
3
3
2
2
2
2
2
2
2
2
2
2
2
2
2
2
2
2
2
2
2
2
2
2
2
2
2
2
2
2
2
2
2
2
2
3
4
4
4
4
4
4
4
4
4
5
5
5
5
5
5
5
5
6
6
7
7
7
7
7
7
7
7
7
7
7
7
7
7
7
7
7
7
7
7
7
7
7
7
7
7
7
7
7
7
7
7
7
8
8
8
8
8
8
8
8
8
8
8
8
8
8
8
8
8
8
8
8
8
8
8
8
8
8
8
8
8
8
8
8
8
8
8
8
8
8
8
8
8
8
8
8
8
8
8
9
9
9
9
9
9
9
9
8
4
3
3
3
3
3
3
3
3
4
4
4
4
4
4
4
4
4
4
4
3
3
3
2
2
2
2
2
2
2
2
2
2
2
2
2
2
2
2
2
2
2
2
2
2
2
3
3
3
3
3
3
3
3
3
3
3
3
3
3
3
3
3
3
3
3
3
3
3
3
3
3
3
3
3
3
3
3
3
3
3
3
3
3
3
3
3
3
3
3
3
3
3
3
3
3
3
3
3
3
3
3
3
3
3
3
3
3
3
3
3
3
3
3
3
3
3
3
3
3
3
3
3
3
3
3
3
3
3
3
3
3
3
3
3
3
3
3
3
3
3
3
3
3
3
3
3
3
3
3
3
3
3
3
3
3
3
3
3
3
3
3
2
2
2
2
2
2
2
2
2
2
2
2
2
2
2
2
2
2
2
2
2
2
2
2
2
2
2
2
2
2
2
2
2
2
2
2
2
2
2
1
1
1
1
1
1
1
1
1
1
1
1
1
1
1
1
1
1
1
1
1
1
1
1
1
1
1
1
1
1
1
1
1
1
1
1
1
0
0
0
0
0
0
0
0
0
0
0
0
0
0
0
0
0
0
0
0
0
0
0
0
0
0
0
0
0
0
0
0
0
0
0
0
0
0
0
0
0
0
0
0
0
0
0
0
0
0
0
0
0
0
0
0
0
0
0
0
0
0
0
0
0
0
0
0
0
0
0
0
0
0
0
0
0
0
0
0
0
0
0
0
0
0
0
0
0
0
0
0
0
0
0
0
0
0
0
0
0
0
0
0
0
0
0
0
0
0
0
0
0
0
0
0
0
0
0
0
0
0
0
0
0
0
0
0
0
0
0
0
0
0
0
0
0
0
0
0
0
0
0
0
0
0
0
0
0
0
0
0
0
0
0
0
0
0
0
0
0
0
0
0
0
0
0
0
0
0
0
0
0
0
0
0
0
0
0
0
0
0
0
0
0
0
0
0
0
0
0
0
0
0
0
0
0
0
0
0
0
0
0
0
0
0
0
0
0
0
0
0
0
0
0
0
0
0
0
0
0
0
0
0
0
0
0
0
0
0
0
0
0
0
0
0
0
0
0
0
0
0
0
0
0
0
0
0
0
0
0
0
0
0
0
0
0
0
0
0
0
0
0
0
0
0
0
4
4
4
4
5
5
7
7
7
7
7
7
7
7
7
7
7
7
7
7
7
7
7
7
7
7
7
7
8
8
8
8
8
8
10
10
10
10
10
10
10
10
10
10
11
11
11
11
11
11
11
11
12
12
12
12
12
12
12
12
12
12
12
12
12
12
12
12
12
12
12
12
12
12
12
12
12
13
13
13
13
13
13
13
13
13
13
13
13
13
13
13
13
13
14
14
14
14
14
15
15
15
15
16
17
17
16
16
16
16
16
16
16
16
16
16
16
16
16
16
16
15
15
15
14
14
14
14
14
14
14
14
14
14
13
13
13
12
12
12
12
12
12
12
12
12
11
11
10
10
9
8
8
8
8
8
8
8
8
8
8
8
8
8
8
8
8
8
8
8
8
8
8
8
8
9
9
9
9
9
9
9
9
9
9
9
9
9
8
8
8
8
8
8
8
8
8
8
8
8
8
8
8
7
7
7
7
7
7
7
7
8
8
8
6
6
6
6
6
5
5
5
5
5
4
3
3
4
4
4
4
3
3
3
3
3
3
3
3
3
3
3
3
3
3
3
3
3
3
3
3
3
3
3
3
3
3
3
3
3
3
3
3
3
3
3
3
4
4
4
4
4
4
4
4
4
4
4
4
4
4
4
4
4
4
4
4
4
4
4
4
4
4
4
4
4
4
4
4
4
4
4
4
4
4
4
4
4
4
4
4
4
4
4
4
4
4
4
4
4
4
4
4
4
4
4
4
4
4
4
4
4
4
4
4
4
4
2
2
2
2
2
2
2
2
2
2
2
2
2
2
2
2
2
2
2
2
2
2
2
2
2
2
2
2
2
2
2
2
2
2
2
2
2
2
2
2
2
2
2
1
1
0
0
0
0
0
0
0
0
0
0
0
0
0
0
0
0
0
0
0
0
0
0
0
0
0
0
0
0
0
0
0
0
0
0
0
0
0
0
0
0
0
0
0
0
0
0
0
0
0
0
0
0
0
0
0
0
0
0
0
0
0
0
0
0
0
0
0
0
0
0
0
0
0
0
0
0
0
0
0
0
0
0
0
0
0
0
0
0
0
0
0
0
0
0
0
0
0
0
0
0
1
1
1
1
1
1
1
9
17
20
20
20
21
21
31
37
40
40
41
43
46
46
49
50
50
51
51
52
52
52
54
54
57
57
57
57
57
60
60
61
61
62
62
62
62
62
66
66
66
67
67
68
68
68
68
68
68
68
68
68
68
68
68
70
71
71
71
72
72
72
72
73
73
73
73
73
73
73
73
73
73
73
73
74
75
75
76
77
77
77
77
79
79
81
82
81
81
81
82
82
82
83
83
83
83
82
82
81
80
72
72
72
71
71
71
69
69
68
67
67
65
63
63
63
62
62
64
64
63
62
62
61
61
61
61
59
59
58
58
58
58
59
59
62
62
63
64
64
64
64
66
67
68
68
69
70
70
70
71
70
70
70
70
71
71
71
72
72
73
73
77
77
77
77
77
77
77
77
77
77
77
77
77
77
76
77
77
77
77
77
77
78
77
77
79
79
79
79
79
79
79
79
79
79
79
79
79
79
79
79
79
79
80
80
80
80
73
72
72
72
72
72
72
72
71
69
64
64
64
63
63
63
63
54
54
54
54
53
55
56
59
59
58
57
57
58
58
58
59
59
58
58
58
58
58
58
58
59
59
59
57
57
56
56
56
57
57
57
57
57
57
57
58
58
58
58
58
58
58
58
58
58
58
57
58
59
59
60
60
60
59
59
59
58
58
57
57
55
55
55
55
55
52
50
45
43
43
44
44
44
45
45
45
43
44
44
41
41
39
38
38
39
39
39
39
39
39
39
39
39
39
39
39
40
40
41
42
43
43
43
43
46
48
48
48
48
47
48
48
50
50
50
50
50
49
49
49
49
49
51
50
50
49
49
54
54
54
53
53
52
52
52
51
52
52
53
53
53
53
52
50
50
49
56
56
57
57
58
61
60
62
63
64
65
65
63
63
63
62
63
64
64
64
65
65
66
67
67
68
68
68
68
68
69
69
69
69
69
69
68
67
67
66
66
66
66
68
69
70
70
70
70
69
69
70
70
70
70
70
67
67
67
67
67
68
68
68
69
69
69
69
69
69
69
69
68
67
66
66
66
66
67
67
67
67
66
67
68
69
69
69
69
70
72
72
72
72
72
72
73
73
74
75
76
76
75
73
73
73
73
72
69
69
68
71
72
72
72
72
72
72
72
72
72
75
76
75
75
74
74
74
74
74
73
73
73
70
69
69
70
70
70
72
74
74
73
65
62
59
59
60
60
60
60
60
59
59
60
61
61
62
62
63
62
62
62
62
61
62
62
63
64
64
64
63
62
62
62
62
62
64
64
64
64
64
64
64
64
65
66
66
66
65
65
63
63
65
65
66
66
65
65
67
67
67
68
67
68
68
68
68
68
68
70
81
81
85
89
90
90
92
94
96
96
96
96
96
97
99
100
100
100
101
103
103
103
103
107
110
110
110
110
104
102
101
101
101
103
104
102
101
96
96
95
95
95
96
96
96
97
93
94
93
93
94
94
95
95
94
95
95
95
95
95
95
95
96
96
96
94
94
94
94
93
94
94
96
90
90
95
93
94
94
94
94
97
97
95
93
92
89
89
86
86
86
87
88
90
92
93
97
100
100
100
101
101
101
105
106
106
109
109
109
111
111
113
113
115
116
115
118
118
118
119
119
119
119
117
117
117
118
110
112
107
110
98
96
92
96
96
96
95
96
96
97
98
100
101
102
102
103
103
102
101
102
103
107
110
115
116
116
115
115
117
118
119
120
122
129
129
132
133
133
133
134
133
133
133
133
133
136
136
136
138
140
141
142
147
147
153
153
153
153
151
150
149
149
149
148
151
151
151
151
153
152
153
153
155
156
159
160
158
159
159
163
163
164
168
168
167
166
165
165
165
164
165
164
168
169
167
167
167
167
167
173
172
174
173
173
171
171
172
172
171
171
171
171
171
169
169
168
168
169
169
168
168
170
168
166
163
161
160
160
160
160
160
159
159
159
159
153
152
151
148
149
149
148
146
145
142
140
140
141
139
139
141
142
142
142
142
142
143
143
145
145
145
145
146
146
146
146
146
146
146
145
143
143
142
140
142
143
145
144
144
142
143
141
140
127
124
120
104
95
83
49
48
46
44
43
43
43
42
40
38
37
37
36
36
36
34
35
34
34
34
34
34
34
34
34
34
34
34
34
34
34
34
34
34
34
34
34
33
31
31
31
31
29
27
27
27
27
27
27
27
26
26
26
26
26
26
26
26
26
26
25
25
25
25
25
25
25
25
24
24
24
24
24
24
24
24
24
24
24
24
24
24
24
25
25
25
25
24
24
24
24
24
24
24
24
24
23
23
23
23
23
23
23
24
24
24
22
22
20
17
14
8
4
4
4
4
4
4
4
3
2
2
2
2
2
1
1
1
1
1
1
1
1
1
1
1
1
1
1
1
1
1
1
1
1
1
1
1
1
1
1
1
1
1
1
1
1
1
1
1
1
1
1
1
1
1
1
1
1
1
1
1
1
1
1
1
1
1
1
1
1
1
1
1
1
1
1
1
1
1
1
1
1
1
1
1
1
1
0
0
0
0
0
0
0
0
0
0
0
0
0
0
0
0
0
0
0
0
0
0
0
0
0
0
0
0
0
0
0
0
0
0
0
0
0
0
0
0
0
0
0
0
0
0
0
0
0
0
0
0
0
0
0
0
0
0
0
0
0
1
1
1
1
1
1
1
1
1
1
1
1
1
1
1
1
1
1
1
1
1
1
1
1
1
1
2
3
3
3
3
4
4
4
4
4
4
4
4
4
4
4
4
4
4
4
4
4
4
4
4
5
5
5
5
5
5
6
6
6
6
6
6
6
6
6
6
6
7
7
7
7
7
7
7
7
7
7
7
7
7
7
7
7
7
7
7
7
7
7
7
7
7
7
9
9
9
10
10
10
10
10
10
10
10
10
10
11
11
11
11
11
11
11
11
11
11
11
11
11
11
11
11
11
11
11
11
11
12
12
12
12
12
12
12
12
12
12
12
12
12
12
12
12
12
12
12
12
12
12
12
12
12
12
12
12
12
12
12
12
12
12
12
12
12
12
11
11
11
11
11
11
11
11
11
11
11
11
11
10
10
10
10
10
9
9
9
9
9
9
9
9
9
8
8
8
8
8
8
8
8
8
6
5
5
5
4
3
3
3
3
3
3
3
3
3
3
3
3
3
3
3
3
3
3
3
3
3
2
2
2
2
2
2
2
2
2
2
2
2
2
2
2
2
2
2
2
3
3
2
2
2
2
2
2
2
1
1
0
0
0
0
0
0
0
0
0
0
0
0
0
0
0
0
0
0
0
0
0
0
0
0
0
0
0
0
0
0
0
0
0
0
0
0
0
0
0
0
0
0
0
0
0
0
0
0
0
0
0
0
0
0
0
0
0
0
0
0
0
0
0
0
0
0
0
0
0
0
0
0
0
0
0
0
0
0
0
0
0
0
0
0
0
0
0
0
0
0
0
0
0
0
0
0
0
0
0
0
0
0
0
0
0
0
0
0
0
0
0
1
1
1
1
1
1
1
1
1
1
1
1
1
1
1
1
1
1
1
1
1
1
1
1
1
1
1
1
1
1
1
1
1
1
1
1
1
1
1
1
1
1
1
1
1
1
1
1
1
1
1
1
1
1
1
1
1
1
1
1
1
1
1
1
1
1
1
1
1
1
1
1
1
1
1
1
1
1
1
1
1
1
1
1
1
1
1
1
1
1
1
1
1
1
1
1
1
1
0
0
0
0
0
0
0
0
0
0
0
0
0
0
0
0
0
0
0
0
0
0
0
0
0
0
0
0
0
0
0
0
0
0
0
0
0
0
0
0
0
0
1
1
1
1
1
1
1
1
1
1
1
1
1
1
1
1
1
1
1
1
1
1
1
1
1
1
1
1
1
1
1
1
1
1
1
1
1
1
1
1
1
1
1
1
1
1
1
1
1
1
1
1
1
1
1
1
1
1
1
1
1
1
1
1
1
1
1
1
1
1
1
1
1
1
1
1
1
1
1
1
1
1
1
1
1
1
1
1
1
1
1
1
1
1
1
1
1
1
1
1
1
1
1
1
1
1
1
1
1
1
1
1
1
1
1
1
1
1
1
1
0
0
0
0
0
0
0
0
0
0
0
0
0
0
0
0
0
0
0
0
0
0
0
0
0
0
0
0
0
0
0
0
0
0
0
0
0
0
0
0
0
0
0
0
0
0
0
0
0
0
0
0
0
0
0
0
0
0
0
0
0
0
0
0
0
0
0
0
0
0
0
0
0
0
0
0
0
0
0
0
0
0
0
0
0
0
0
0
0
0
0
0
0
0
0
0
0
0
0
0
0
0
0
0
0
0
0
0
0
0
0
0
0
0
0
0
0
0
0
0
0
0
0
0
0
0
0
0
0
0
0
0
0
0
0
0
0
0
0
0
0
0
0
0
0
0
0
0
0
0
0
0
0
0
0
0
0
0
0
0
0
0
0
0
0
0
0
0
0
0
0
0
1
1
1
1
1
1
1
1
1
1
1
1
1
1
1
1
1
1
1
1
1
1
1
1
1
1
1
1
1
1
1
1
1
1
1
1
1
1
1
1
1
1
1
1
1
1
1
1
1
1
1
1
1
1
1
1
1
1
1
1
1
1
1
1
1
1
1
1
1
1
1
1
1
1
1
1
1
1
1
1
1
1
1
1
1
1
1
1
1
1
1
1
1
1
1
1
1
1
1
1
1
1
2
2
2
2
2
2
2
2
1
1
1
1
1
1
1
1
1
1
1
1
1
1
1
1
1
1
1
1
1
1
1
1
1
1
1
1
1
1
1
1
1
1
1
1
1
1
1
1
1
1
1
1
1
1
1
1
1
1
1
1
1
1
1
1
1
1
1
1
1
1
1
1
1
1
1
1
1
1
1
1
0
0
0
0
0
0
0
0
0
0
0
0
0
0
0
0
0
1
1
1
1
1
1
1
1
1
1
1
1
1
1
1
1
1
1
1
1
1
1
1
1
1
1
1
1
1
1
1
1
0
0
0
0
0
0
0
0
0
0
0
0
0
0
0
0
0
0
0
0
0
0
0
0
0
0
0
0
0
0
0
0
0
0
0
0
0
0
0
0
0
0
0
0
0
0
0
0
0
0
0
0
0
0
0
0
0
0
0
0
0
0
0
0
0
0
0
0
0
0
0
0
0
0
0
0
0
0
0
0
0
0
0
0
0
0
0
0
0
0
0
0
0
0
0
0
0
0
0
0
0
0
0
0
0
0
0
0
0
0
0
0
0
0
0
0
0
0
0
0
0
0
0
0
0
0
0
0
0
0
0
0
0
0
0
0
0
0
0
0
0
0
0
0
0
0
0
0
0
0
0
0
0
0
0
0
0
0
0
0
0
0
0
0
0
0
0
0
0
0
0
0
0
0
0
0
0
0
0
0
0
0
0
0
0
0
0
0
0
0
0
0
0
0
0
0
0
0
0
0
0
0
0
0
0
0
0
1
1
1
1
1
1
1
1
1
1
1
1
1
1
1
1
1
1
1
1
1
1
1
1
1
1
1
1
1
1
1
1
1
1
1
1
1
1
1
1
1
1
1
1
1
1
1
1
1
1
1
1
1
1
1
1
1
1
1
1
1
1
1
1
1
1
1
1
1
1
1
1
0
0
0
0
0
0
0
0
0
0
0
0
0
0
0
0
0
0
0
0
0
0
0
0
0
0
0
0
0
0
0
0
0
0
0
0
0
0
0
0
0
0
0
0
0
0
0
0
0
0
0
0
0
0
0
0
0
0
0
0
0
0
0
0
0
0
0
0
0
0
0
0
0
0
0
0
0
0
0
0
0
0
0
0
0
0
0
0
0
0
0
0
0
0
0
0
0
0
0
0
0
0
0
0
0
0
0
0
0
0
0
0
0
0
0
0
0
0
0
0
0
0
0
0
0
0
0
0
0
0
0
0
0
0
0
0
0
0
0
0
0
0
0
0
0
0
0
0
0
0
0
0
0
0
0
0
0
0
0
0
0
0
0
0
0
0
0
0
0
0
0
0
0
0
0
0
0
0
0
0
0
0
0
0
0
0
0
0
0
0
0
0
0
0
0
0
0
0
0
0
0
0
0
0
0
0
0
0
0
0
0
0
0
0
0
0
0
0
0
0
0
0
0
0
0
0
0
0
0
0
0
0
0
0
0
0
0
0
0
0
0
0
0
0
0
0
0
0
0
0
0
0
0
0
0
0
0
0
0
0
0
0
0
0
0
0
0
0
0
0
0
0
0
0
0
0
0
0
0
0
0
0
0
0
0
0
0
0
0
0
0
0
0
0
0
0
0
0
0
0
0
0
0
0
0
0
0
0
0
0
0
0
0
0
0
0
0
0
0
0
0
0
0
0
0
0
0
0
0
0
0
0
0
0
0
0
0
0
0
0
0
0
0
0
0
0
0
0
0
0
0
0
0
0
0
0
0
0
0
0
0
0
0
0
0
0
0
0
0
0
0
0
0
0
0
0
0
0
0
0
0
0
0
0
0
0
0
0
0
0
0
0
0
0
0
0
0
0
0
0
0
0
0
0
0
0
0
0
0
0
0
0
0
0
0
0
0
0
0
0
0
0
0
0
0
0
0
0
0
0
0
0
0
0
0
0
0
0
0
0
0
0
0
0
0
0
0
0
0
0
0
0
0
0
0
0
0
0
0
0
0
0
0
0
0
0
0
0
0
0
0
0
0
0
0
0
0
0
0
0
0
0
0
0
0
0
0
0
0
0
0
0
0
0
0
0
0
0
0
0
0
0
0
0
0
0
0
0
0
0
0
0
0
0
0
0
0
0
0
0
0
0
0
0
0
0
0
0
0
0
0
0
0
0
0
0
0
0
0
0
0
0
0
0
0
0
0
0
0
0
0
0
0
0
0
0
0
0
0
0
0
0
0
0
0
0
0
0
0
0
0
0
0
0
0
0
0
0
0
0
0
0
0
0
0
0
0
0
0
0
0
0
0
0
0
0
0
0
0
0
0
0
0
0
0
0
0
0
0
0
0
0
0
0
0
0
0
0
0
0
0
0
0
0
0
0
0
0
0
0
0
0
0
0
0
0
0
0
0
0
0
0
0
0
0
0
0
0
0
0
0
0
0
0
0
0
0
0
0
0
0
0
0
0
0
0
0
0
0
0
0
0
0
0
0
0
0
0
0
0
0
0
0
0
0
0
0
0
0
0
0
0
0
0
0
0
0
0
0
0
0
0
0
0
0
0
0
0
0
0
0
0
0
0
0
0
0
0
0
0
0
0
0
0
0
0
0
0
0
0
0
0
0
0
0
0
0
0
0
0
0
0
0
0
0
0
0
0
0
0
0
0
0
0
0
0
0
0
0
0
0
0
0
0
0
0
0
0
0
0
0
0
0
0
0
0
0
0
0
0
0
0
0
0
0
0
0
0
0
0
0
0
0
0
0
0
0
0
0
0
0
0
0
0
0
0
0
0
0
0
0
0
0
0
0
0
0
0
0
0
0
0
0
0
0
0
0
0
0
0
0
0
0
0
0
0
0
0
0
0
0
0
0
0
0
0
0
0
0
0
0
0
0
0
0
0
0
0
0
0
0
0
0
0
0
0
0
0
0
0
0
0
0
0
0
0
0
0
0
0
0
0
0
0
0
0
0
0
0
0
0
0
0
0
0
0
0
0
0
0
0
0
0
0
0
0
0
0
0
0
0
0
0
0
0
1
1
1
1
1
1
1
1
1
1
1
1
1
1
1
1
1
1
1
1
1
1
1
1
1
1
1
1
1
1
1
1
1
1
1
1
1
1
1
1
1
1
1
1
1
1
1
1
1
1
1
1
1
1
1
1
1
1
1
1
1
1
1
1
1
1
1
1
1
1
1
1
1
1
1
1
1
1
1
1
1
1
1
1
1
1
1
1
1
1
1
1
1
0
0
0
0
0
0
0
0
0
0
0
0
0
0
0
0
0
0
0
0
0
0
0
0
0
0
0
0
0
0
0
0
0
0
0
0
0
0
0
0
0
0
0
0
0
0
0
0
0
0
0
0
0
0
0
0
0
0
0
0
0
0
0
0
0
0
0
0
0
0
0
0
0
0
0
0
0
0
0
0
0
0
0
0
0
0
0
0
0
0
0
0
0
0
0
0
0
0
0
0
0
0
0
0
0
0
0
0
0
0
0
0
0
0
0
0
0
0
0
0
0
0
0
0
0
0
0
0
0
0
0
0
0
0
0
0
0
0
0
0
0
0
0
0
0
0
0
0
0
0
0
0
0
0
0
0
0
0
0
0
0
0
0
0
0
0
0
0
0
0
0
0
0
0
0
0
0
0
0
0
0
0
0
0
0
0
0
0
0
0
0
0
0
0
0
0
0
0
0
0
0
0
0
0
0
0
0
0
0
0
0
0
0
0
0
0
0
0
0
0
0
0
0
0
0
0
0
0
0
0
0
0
0
0
0
0
0
0
0
0
0
0
0
0
0
0
0
0
0
0
0
0
0
0
0
0
0
0
0
0
0
0
0
0
0
0
0
0
0
0
0
0
0
0
0
0
0
0
0
0
0
0
0
0
0
0
0
0
0
0
0
0
0
0
0
0
0
0
0
0
0
0
0
0
0
0
0
0
0
0
0
0
0
0
0
0
0
0
0
0
0
0
0
0
0
0
0
0
0
0
0
0
0
0
0
0
0
0
0
0
0
0
0
0
0
0
0
0
0
0
0
0
0
0
0
0
0
0
0
0
0
0
0
0
0
0
0
0
0
0
0
0
0
0
0
0
0
0
0
0
0
0
0
0
0
0
0
0
0
0
0
0
0
0
0
0
0
0
0
0
0
0
0
0
0
0
0
0
0
0
0
0
0
0
0
0
0
0
0
0
0
0
0
0
0
0
0
0
0
0
1
1
1
1
1
1
1
1
1
1
1
1
1
1
1
1
1
1
1
1
1
1
1
1
1
1
1
1
1
1
1
1
1
1
1
1
1
1
1
1
1
1
1
1
1
1
1
1
1
1
1
1
1
1
1
1
1
1
1
1
1
1
1
1
1
1
1
1
1
1
1
1
1
1
1
1
1
1
0
0
0
0
0
0
0
0
0
0
0
0
0
0
0
0
0
0
0
1
1
1
1
1
1
1
1
0
0
0
0
0
0
0
0
0
0
0
0
0
0
0
0
0
0
0
0
0
0
0
0
0
0
0
0
0
0
0
0
0
0
0
0
0
0
0
0
0
0
0
0
0
0
0
0
0
0
0
0
0
0
0
0
0
0
0
0
0
0
0
0
0
0
0
0
0
0
0
0
0
0
0
0
0
0
0
0
0
0
0
0
0
0
0
0
0
0
0
0
0
0
0
0
0
0
0
0
0
0
0
0
0
0
0
0
0
0
0
0
0
0
0
0
0
0
0
0
0
0
0
0
0
0
0
0
0
0
0
0
0
0
0
0
0
0
0
0
0
0
0
0
0
0
0
0
0
0
0
0
0
0
0
0
0
0
0
0
0
0
0
0
0
0
0
0
0
0
0
0
0
0
0
0
0
0
0
0
0
0
0
0
0
0
0
0
0
0
0
0
0
0
0
0
0
0
0
0
0
0
0
0
0
0
0
0
0
0
0
0
0
0
0
0
0
0
0
0
0
0
0
0
0
0
0
0
0
0
0
0
0
0
0
0
0
0
0
0
0
0
0
0
0
0
0
0
0
0
0
0
0
0
0
0
0
0
0
0
0
0
0
0
0
0
0
0
0
0
0
0
0
0
0
0
0
0
0
0
0
0
0
0
0
0
0
0
0
0
0
0
0
0
0
0
0
0
0
0
0
0
0
0
0
0
0
0
0
0
0
0
0
0
0
0
0
0
0
0
0
0
0
0
0
0
0
0
0
0
0
0
0
0
0
0
0
0
0
0
0
0
0
0
0
0
0
0
0
0
0
0
0
0
0
0
0
0
0
0
0
0
0
0
0
0
0
0
0
0
0
0
0
0
0
0
0
0
0
0
0
0
0
0
0
0
0
0
0
0
0
0
0
0
0
0
0
0
0
0
0
0
0
0
0
0
0
0
0
0
0
0
0
0
0
0
0
0
0
0
0
0
0
0
0
0
0
0
0
0
0
0
0
0
0
0
0
0
0
0
0
0
0
0
0
0
0
0
0
0
0
0
0
0
0
0
0
0
0
0
0
0
0
0
0
0
0
0
0
0
0
0
0
0
0
0
0
0
0
0
0
0
0
0
0
0
0
0
0
0
0
0
0
0
0
0
0
0
0
0
0
0
0
0
0
0
0
0
0
0
0
0
0
0
0
0
0
0
0
0
0
0
0
0
0
0
0
0
0
0
0
0
0
0
1
1
1
0
0
0
0
0
0
0
0
0
0
0
0
0
0
0
0
0
0
0
0
0
0
0
0
0
0
0
0
0
0
0
0
0
0
0
0
0
0
0
0
0
0
0
0
0
0
0
0
0
0
0
0
0
0
0
0
0
0
0
0
0
0
0
0
0
0
0
0
0
0
0
0
0
0
0
0
0
0
0
0
0
0
0
0
0
0
0
0
0
0
0
0
0
0
0
0
0
0
0
0
0
0
0
0
0
0
0
0
0
0
0
0
0
0
0
0
0
0
0
0
0
0
0
0
0
0
0
0
0
0
0
0
0
0
0
0
0
0
0
0
0
0
0
0
0
0
0
0
0
0
0
0
0
0
0
0
0
0
0
0
0
0
0
0
0
0
0
0
0
0
0
0
0
0
0
0
0
0
0
0
0
0
0
0
0
1
1
1
1
1
1
1
1
0
0
0
0
0
0
0
0
0
0
0
0
0
0
0
0
0
0
0
0
0
0
0
0
0
0
0
0
0
0
0
0
0
0
0
0
0
0
0
0
0
0
0
0
0
0
0
0
0
0
0
0
0
0
0
0
0
0
0
0
0
0
0
0
0
0
0
0
0
0
0
0
0
0
0
0
0
0
0
0
0
0
0
0
0
0
0
0
0
0
0
0
0
0
0
0
0
0
0
0
0
0
0
0
0
0
0
0
0
0
0
0
0
0
0
0
0
0
0
0
0
0
0
0
0
0
0
0
0
0
0
0
0
0
0
1
1
1
1
1
1
1
1
1
2
2
2
2
2
2
2
2
2
2
2
2
2
2
3
3
3
3
4
4
4
4
4
4
4
4
4
4
4
4
4
4
4
4
4
4
4
4
4
4
4
4
4
4
4
4
4
4
4
4
4
4
4
4
4
4
4
4
4
4
4
4
4
4
4
3
3
3
3
3
3
3
3
4
4
4
4
6
6
6
6
6
6
6
6
6
6
6
6
6
6
6
6
6
6
6
6
6
6
6
5
5
5
5
5
5
5
5
5
5
5
5
5
5
5
5
5
5
5
5
5
5
5
5
5
5
5
5
5
5
5
5
5
5
5
5
5
4
4
4
4
4
4
4
4
4
4
4
4
4
4
4
4
4
4
4
4
4
5
5
5
5
5
5
5
6
6
6
6
6
6
6
6
6
6
6
6
6
6
6
6
6
6
6
5
5
5
5
4
3
3
2
2
2
2
2
2
2
2
2
2
2
2
2
2
2
2
2
2
2
2
2
2
2
2
2
2
2
2
2
2
2
2
2
2
2
2
2
2
2
2
2
2
2
2
2
2
2
2
2
2
2
2
2
2
2
2
2
2
2
2
2
2
3
3
3
3
3
3
3
3
3
3
3
3
3
3
4
4
4
4
4
4
4
4
4
4
4
4
4
4
4
4
4
4
4
4
4
4
4
4
4
3
3
3
2
2
2
1
1
1
1
1
1
1
1
1
1
1
1
1
1
1
1
1
1
1
1
1
1
2
2
2
2
2
2
2
2
2
2
2
2
2
2
2
2
2
2
2
2
2
2
2
2
2
2
2
2
2
2
2
2
2
2
2
2
2
2
2
2
2
2
2
2
2
2
2
2
2
2
2
2
2
2
2
2
2
2
2
2
2
2
2
1
1
1
1
0
0
0
0
0
0
0
0
0
0
0
0
0
0
0
0
0
0
0
0
0
0
0
0
0
0
0
0
0
0
0
0
0
0
0
0
0
0
0
0
0
0
0
0
0
0
0
0
0
0
0
0
0
0
0
0
0
0
0
0
0
0
0
0
0
0
0
0
0
0
0
0
0
0
0
0
0
0
0
0
0
0
0
0
0
0
0
0
0
0
0
0
0
0
0
0
0
0
0
0
0
0
0
0
0
0
0
0
0
0
0
0
0
0
0
0
0
0
0
0
0
0
0
0
0
0
0
0
0
0
0
0
0
0
0
0
0
0
0
0
0
0
0
0
0
0
0
0
0
0
0
0
0
0
0
0
0
0
0
0
0
0
0
0
0
0
0
0
0
0
0
0
0
0
0
0
0
0
0
0
0
0
0
0
0
0
0
0
0
0
0
0
0
0
0
0
0
0
0
0
0
0
0
0
0
0
0
0
0
0
0
0
0
0
0
0
0
0
0
0
0
0
0
0
0
0
0
0
0
0
0
0
0
0
0
0
0
0
0
0
0
0
0
0
0
0
0
0
0
0
0
0
0
0
0
0
0
0
0
0
0
0
0
0
0
0
0
0
0
0
0
0
0
0
0
0
0
0
0
0
0
0
0
0
0
0
0
0
0
0
0
0
0
0
0
0
0
0
0
0
0
0
0
0
0
0
0
0
0
0
0
0
0
0
0
0
0
0
0
0
0
0
0
0
0
0
0
0
0
0
0
0
0
0
0
0
0
0
0
0
0
0
0
0
0
0
0
0
0
0
0
0
0
0
0
0
0
0
0
0
0
0
0
0
0
0
0
0
0
0
0
0
0
0
0
0
0
0
0
0
0
0
0
0
0
0
0
0
0
0
0
0
0
0
0
0
0
0
0
0
0
0
0
0
0
0
0
0
0
0
0
0
0
0
0
0
0
0
0
0
0
0
0
0
0
0
0
0
0
0
0
0
0
0
0
0
0
0
0
0
0
0
0
0
0
0
0
1
1
1
1
1
1
1
1
1
1
1
1
1
1
1
1
1
1
1
1
1
1
1
1
1
1
1
1
1
1
1
1
1
1
1
1
1
1
1
1
2
2
2
2
2
2
2
2
2
2
2
2
2
2
2
2
2
2
2
2
2
2
2
2
2
2
2
2
2
2
2
2
2
1
1
1
1
1
1
1
1
1
1
1
1
1
1
1
1
1
1
1
1
1
1
1
1
1
1
1
1
1
1
1
1
1
1
1
1
1
1
1
1
1
1
1
1
1
1
1
1
1
1
1
1
1
1
1
1
1
1
1
1
1
1
1
1
1
1
1
1
1
1
1
1
1
1
1
1
1
1
1
1
1
1
1
1
1
1
1
1
1
1
1
1
1
1
1
1
1
3
3
4
4
4
4
4
5
5
5
5
5
5
5
5
5
5
5
5
5
5
5
5
5
5
5
5
5
5
5
5
5
6
6
6
6
6
6
5
5
5
5
5
5
5
5
5
6
6
6
6
6
6
6
6
6
6
6
6
6
6
6
6
6
6
6
7
7
7
7
7
7
6
7
7
7
7
7
7
7
7
7
7
7
7
7
7
7
7
7
7
8
8
8
8
8
8
8
8
8
8
8
8
8
8
8
8
8
8
8
8
8
8
8
8
8
8
8
8
8
8
8
8
8
8
8
8
8
8
8
8
8
8
8
8
6
6
6
6
6
6
6
6
6
6
6
7
7
7
7
7
6
6
6
6
6
6
6
6
6
6
6
6
6
6
6
6
6
6
4
4
4
4
4
4
4
4
4
4
4
4
4
4
4
4
4
3
3
3
3
2
2
2
2
2
2
2
2
2
2
2
2
2
2
2
2
2
2
2
2
2
2
2
2
2
2
2
2
2
2
2
2
2
2
2
2
2
2
2
2
2
2
2
2
2
2
4
4
4
4
4
4
4
4
4
4
4
4
4
4
4
4
4
4
4
4
4
4
4
4
3
3
3
3
3
3
3
3
3
3
5
5
5
5
5
5
5
5
5
5
5
5
5
5
5
5
5
5
6
6
6
6
6
6
6
6
6
6
6
6
6
6
6
6
6
6
6
6
6
6
6
6
6
6
6
6
6
6
6
6
6
7
7
7
7
7
7
7
7
7
7
8
8
8
8
8
8
8
9
9
9
9
10
10
10
10
10
12
12
12
12
12
12
12
13
14
14
14
14
14
14
14
14
14
14
14
14
14
13
13
13
12
12
11
11
11
13
13
13
13
13
13
13
13
13
13
13
12
12
12
12
13
13
13
13
14
14
14
14
14
14
14
14
13
13
14
14
14
14
14
14
14
14
14
14
14
14
15
15
15
15
15
15
15
15
15
15
15
15
15
15
15
15
15
15
15
14
14
14
14
15
15
15
15
15
15
15
15
15
15
16
16
16
16
17
16
16
16
16
16
16
16
16
16
16
16
16
16
16
16
16
17
17
17
17
17
17
17
17
17
17
17
16
16
16
16
16
16
16
16
16
14
14
14
14
14
14
14
14
14
14
13
13
13
14
14
14
14
13
12
12
11
11
11
10
10
9
9
9
9
9
9
9
9
9
9
9
9
8
8
8
8
8
8
8
8
8
8
8
8
7
6
6
6
6
6
6
5
5
5
5
5
5
5
5
5
5
5
5
5
5
5
5
5
5
5
5
5
5
5
5
5
5
5
5
5
5
5
5
5
5
5
5
5
5
5
4
4
3
3
3
2
2
2
2
2
2
2
1
1
1
1
1
1
1
1
1
1
1
1
1
1
0
0
0
0
0
0
0
0
0
0
0
0
0
0
0
0
0
0
0
0
0
0
0
0
0
0
0
0
0
0
0
0
0
0
0
0
0
0
0
0
0
0
0
0
0
0
0
0
0
0
0
0
0
0
0
0
0
0
0
1
1
1
1
1
1
1
1
1
1
1
1
1
1
2
2
2
2
3
3
3
3
3
3
3
3
3
3
3
3
3
3
3
3
4
4
4
4
4
4
4
4
4
4
4
4
4
4
4
4
4
4
4
4
4
4
4
4
4
4
4
4
4
4
4
4
4
4
4
4
4
4
4
4
4
4
4
4
4
3
3
3
3
3
3
3
3
3
3
3
3
3
3
3
3
3
3
3
3
3
3
3
3
3
3
4
4
4
4
4
4
4
4
4
4
4
4
4
4
4
4
4
4
4
5
5
5
5
5
5
5
5
5
5
5
5
5
4
2
2
2
1
1
1
1
1
1
1
1
1
1
1
1
1
1
1
2
2
2
2
2
2
2
2
2
2
2
2
2
2
2
2
2
2
2
2
2
2
2
2
2
2
2
2
2
2
2
2
2
2
2
2
2
2
2
2
2
2
2
2
2
2
2
2
2
2
2
2
2
2
2
2
2
2
2
2
2
2
2
2
2
2
2
2
2
2
2
2
2
2
2
2
2
2
2
2
2
2
2
2
2
3
2
2
3
3
3
3
3
3
3
4
4
5
5
5
5
5
5
5
5
5
5
5
5
5
5
5
5
5
5
5
5
5
5
5
5
5
5
5
5
5
5
5
5
5
5
5
5
5
5
5
4
4
4
4
4
4
4
4
4
4
3
3
3
3
3
3
3
3
3
3
3
3
3
3
3
3
3
3
3
3
3
3
3
3
3
3
3
3
3
3
3
3
3
3
3
3
3
3
3
3
3
3
3
3
3
3
3
3
3
3
3
3
3
3
3
3
3
3
3
3
3
3
3
3
4
4
4
5
5
5
5
5
5
5
5
5
5
5
5
5
5
5
5
5
5
5
5
5
5
5
5
5
5
5
5
4
4
4
4
3
3
3
3
3
3
3
3
3
3
3
3
3
3
3
3
3
3
3
3
3
3
3
3
3
3
3
3
3
3
3
3
3
3
4
4
4
4
3
3
3
3
3
3
3
3
3
3
3
3
4
4
3
3
3
3
3
3
3
3
3
3
3
3
3
3
3
3
3
3
3
3
3
3
3
3
3
3
3
3
3
3
3
3
3
3
3
3
3
3
3
3
3
3
3
3
3
3
3
3
3
3
3
3
3
3
3
3
3
3
3
3
3
3
3
3
3
3
3
3
3
3
3
3
3
3
3
3
3
3
3
3
3
3
3
3
3
3
3
3
3
3
3
3
3
3
3
3
3
3
3
3
3
3
2
2
2
2
2
2
2
2
1
1
1
1
1
1
1
1
1
1
0
0
0
0
0
0
0
0
0
0
0
0
0
0
0
0
0
0
0
0
0
0
0
0
0
0
0
0
0
0
0
0
0
0
0
0
0
0
0
0
0
0
0
0
0
0
0
0
0
0
0
0
0
0
0
0
0
0
0
0
0
0
0
0
0
0
0
0
0
0
0
0
0
0
0
0
0
0
0
0
0
0
0
0
0
0
0
0
0
0
0
0
0
0
0
0
0
0
0
0
0
0
0
0
0
0
0
0
0
0
0
0
0
0
0
0
0
0
0
0
0
0
0
0
0
0
0
0
0
0
0
0
0
0
0
0
0
0
0
0
0
0
0
0
0
0
0
0
0
0
0
0
0
0
0
0
1
1
1
1
1
1
1
1
1
1
1
1
1
1
0
0
0
0
0
0
0
0
0
0
0
0
0
0
0
0
0
0
0
0
0
0
0
0
0
0
0
0
0
0
0
0
1
1
1
1
1
1
1
1
1
1
1
1
1
1
1
1
1
1
1
1
1
1
1
1
1
1
1
1
1
1
1
1
1
1
1
1
1
1
1
1
1
1
1
1
1
1
1
1
1
1
1
1
1
1
1
1
1
1
0
0
0
0
0
0
0
0
0
0
0
0
0
0
0
0
0
0
0
0
0
0
0
0
0
0
0
0
0
0
0
0
0
0
0
0
0
0
0
0
0
0
0
0
0
0
0
0
0
0
0
0
0
0
0
0
0
0
0
0
0
0
0
0
0
0
0
0
0
0
0
0
0
0
0
0
0
0
0
0
0
0
0
0
0
0
0
0
0
0
0
0
0
0
0
0
0
0
0
0
0
0
0
0
0
0
0
0
0
0
0
0
0
0
0
0
0
0
0
0
0
0
0
0
0
0
0
0
0
0
0
0
0
0
0
0
0
0
0
0
0
0
0
0
0
0
0
0
0
0
0
0
0
0
0
0
0
0
0
0
0
0
0
0
0
0
0
0
0
0
0
0
0
0
0
0
0
0
0
0
0
0
0
0
0
0
0
0
0
0
0
0
0
0
0
0
0
0
0
0
0
0
0
0
0
0
0
0
0
0
0
0
0
0
0
0
0
0
0
0
0
0
0
0
0
0
0
0
0
0
0
0
0
0
0
0
0
0
0
0
0
0
0
0
0
0
0
0
0
0
0
0
0
0
0
0
0
0
0
0
0
0
0
0
0
0
0
0
0
0
0
0
0
0
0
0
0
0
0
0
0
0
0
0
0
0
0
0
0
0
0
0
0
0
0
0
0
0
0
0
0
0
0
0
0
0
0
0
0
0
0
0
0
0
0
0
0
0
0
0
0
0
0
0
0
0
0
0
0
0
0
0
0
0
0
0
0
0
0
0
0
0
0
0
0
0
0
0
0
0
0
0
0
0
0
0
0
0
0
0
0
0
0
0
0
0
0
0
0
0
0
0
0
0
0
0
0
0
0
0
0
0
0
0
0
0
0
0
0
0
0
0
0
0
0
0
0
0
0
0
0
0
0
0
0
0
0
0
0
0
0
0
0
0
0
0
0
0
0
0
0
0
0
0
0
0
0
0
0
0
0
0
0
0
0
0
0
0
0
0
0
0
0
0
0
0
0
0
0
0
0
0
0
0
0
0
0
0
0
0
0
0
0
0
0
0
0
0
0
0
0
0
0
0
0
0
0
0
0
0
0
0
0
0
0
0
0
0
0
0
0
0
0
0
0
0
0
0
0
0
0
0
0
0
0
0
0
0
0
0
0
0
0
0
0
0
0
0
0
0
0
0
0
0
0
0
0
0
0
0
0
0
0
0
0
0
0
0
0
0
0
0
0
0
0
0
0
0
0
0
0
0
0
0
0
0
0
0
0
0
0
0
0
0
0
0
0
0
0
1
1
1
1
1
1
1
1
1
1
1
1
1
1
1
1
1
1
1
1
1
1
1
1
1
1
1
1
1
1
1
1
1
1
1
1
1
1
1
1
1
1
1
1
1
1
1
1
1
1
1
1
0
0
0
0
0
0
0
0
0
0
0
0
0
0
0
0
0
0
0
0
0
0
0
0
0
0
0
0
0
0
0
0
0
0
1
1
1
1
1
1
1
1
1
1
1
1
1
1
1
1
1
1
1
1
1
1
1
1
1
1
1
1
1
1
1
1
1
1
1
1
1
1
1
1
1
1
1
1
1
1
1
1
1
1
1
1
1
1
1
1
1
1
1
1
1
1
1
1
1
1
1
1
1
1
1
1
1
1
1
1
1
1
1
1
1
1
1
1
1
1
1
1
1
1
3
3
3
3
3
3
3
3
2
2
2
2
2
2
1
1
1
1
2
2
2
2
2
2
2
2
2
2
2
2
2
2
2
2
2
2
2
2
2
2
2
2
3
3
3
3
3
3
3
3
3
3
3
3
3
3
3
3
3
3
3
3
3
3
3
3
3
3
3
3
3
3
3
3
3
3
3
3
3
3
3
3
3
3
3
3
3
3
3
3
3
3
3
3
3
3
3
3
3
3
3
3
3
3
3
3
3
4
4
4
5
5
5
5
5
5
5
5
5
5
5
5
5
5
5
5
5
5
5
5
5
5
5
5
5
5
5
5
5
5
5
5
5
5
5
5
5
3
3
3
3
3
3
3
3
3
3
3
3
3
3
3
3
3
2
2
2
2
2
2
2
2
2
2
2
2
2
2
2
2
2
2
2
2
2
2
2
2
2
2
2
2
2
1
1
1
1
1
1
1
1
1
1
1
1
1
0
0
0
0
0
0
0
0
0
0
0
0
0
0
0
0
0
0
0
0
0
0
0
0
0
0
0
0
0
0
0
0
0
0
0
0
0
0
0
0
0
0
0
0
0
0
0
0
0
0
0
0
0
0
0
0
0
0
0
0
0
0
0
0
0
0
0
0
0
0
0
0
0
0
0
0
0
0
0
0
0
0
0
0
0
0
0
0
0
0
0
0
0
0
0
0
0
0
0
0
0
0
0
0
0
0
0
0
0
0
0
0
0
0
0
0
0
0
0
0
0
0
0
0
0
0
0
0
0
0
0
0
0
0
0
0
0
0
0
0
0
0
0
0
0
0
0
0
0
0
0
0
0
0
0
1
3
4
4
5
5
7
11
11
11
11
11
12
13
13
13
13
13
13
13
13
13
13
13
13
13
13
13
13
13
13
13
13
13
13
13
13
13
13
13
13
14
14
14
14
14
14
14
14
14
14
14
14
14
14
14
16
16
16
16
18
18
19
19
19
19
21
21
21
21
21
21
23
23
24
24
24
24
26
26
26
26
26
26
26
26
27
30
30
31
32
33
33
34
34
34
34
34
34
34
34
34
34
33
31
30
30
29
30
33
33
34
32
33
33
33
33
33
33
33
33
33
33
35
35
36
36
36
36
36
36
36
36
36
37
37
37
37
37
37
37
37
37
37
37
37
37
38
37
37
38
38
38
38
36
35
35
35
35
35
35
35
35
36
36
36
36
36
36
36
36
37
37
37
37
37
37
37
37
37
37
37
38
38
39
39
39
39
39
39
40
40
39
39
38
38
38
38
39
39
40
40
40
40
40
40
40
42
42
40
40
40
40
40
40
39
38
37
37
37
37
36
36
36
36
36
36
36
36
36
36
35
35
35
35
35
36
36
36
36
36
36
36
36
36
36
36
36
36
36
36
36
37
37
37
37
37
37
39
39
39
39
38
33
33
33
33
33
33
34
34
34
35
35
35
35
36
36
37
37
37
37
39
39
39
39
39
39
38
37
37
38
38
39
36
36
34
35
35
36
36
37
37
37
37
39
40
40
40
40
40
39
37
37
37
37
37
35
33
34
33
33
33
33
33
33
33
32
32
32
32
33
33
34
34
34
34
34
34
34
34
34
35
35
35
36
36
36
36
36
36
36
36
37
37
37
37
37
38
38
37
37
37
37
38
38
38
38
38
37
37
37
37
37
37
37
37
37
37
37
37
38
38
40
40
37
37
36
39
40
40
40
40
40
40
40
40
40
40
40
40
40
40
40
40
40
40
40
41
40
39
39
40
40
40
40
42
40
40
37
34
32
32
32
31
27
30
33
33
33
34
34
33
33
33
33
33
32
32
32
32
32
33
34
37
37
37
37
37
38
38
38
38
38
38
38
38
38
38
38
38
38
38
38
38
38
38
38
38
38
39
39
39
39
41
42
42
42
42
42
42
43
44
44
44
44
43
42
43
44
44
44
45
43
43
43
44
44
44
45
45
45
45
45
45
45
45
45
45
46
47
47
48
49
50
49
50
50
51
54
56
56
58
58
56
56
59
59
59
59
59
59
59
59
59
59
59
59
59
59
60
61
61
63
63
63
63
63
63
63
63
63
62
62
60
59
59
59
59
59
56
56
54
53
52
52
52
52
52
52
53
51
51
51
51
51
51
50
50
50
49
49
49
49
49
49
49
49
49
49
48
48
48
48
48
48
48
48
48
48
48
48
48
48
48
48
48
48
48
48
49
49
49
49
49
49
49
49
49
49
49
49
49
49
49
49
49
48
48
47
47
47
47
47
45
44
44
44
44
41
20
18
17
16
16
16
16
16
19
19
19
19
18
13
13
13
13
13
13
13
14
14
14
15
15
15
15
15
15
15
15
16
16
16
16
16
16
16
16
16
16
16
16
16
16
16
16
16
16
16
16
16
16
16
17
18
18
18
18
18
18
18
18
18
19
19
19
19
19
19
19
19
21
21
21
21
21
20
20
20
20
20
20
20
20
20
20
19
19
19
18
17
17
17
17
17
17
17
17
17
17
18
17
17
17
17
18
17
18
19
19
19
19
20
20
20
20
20
21
19
19
19
20
20
20
20
20
20
20
20
20
21
21
21
21
21
21
21
21
21
23
23
24
24
24
24
24
24
24
25
26
26
26
26
26
26
27
26
26
26
26
26
26
26
26
26
26
26
26
25
25
25
25
25
25
26
27
25
26
26
26
26
26
27
27
27
27
27
27
27
27
27
27
30
31
32
32
32
33
33
33
33
32
32
33
33
33
33
33
33
33
34
34
34
34
34
34
34
34
34
34
34
34
34
34
34
34
34
33
33
33
34
34
34
34
34
33
33
32
32
29
29
30
31
30
30
30
30
30
30
30
30
30
31
31
31
31
31
31
31
31
31
31
31
31
33
33
33
33
33
33
33
33
33
32
32
32
32
32
32
32
32
32
32
32
32
32
33
32
31
31
31
31
31
31
30
30
30
30
30
30
30
30
30
30
30
30
30
30
30
30
30
30
30
30
30
28
28
28
31
31
31
27
27
27
27
27
27
26
25
25
25
21
18
15
14
15
15
15
15
15
15
14
14
14
14
14
13
13
12
12
11
10
10
10
10
10
10
10
9
9
10
10
10
10
10
10
10
10
10
10
10
10
10
10
11
11
11
11
12
12
12
13
13
13
13
13
11
10
10
10
10
10
10
10
10
10
10
10
10
10
10
12
12
12
12
12
12
13
13
13
13
13
13
13
13
13
13
13
13
13
13
13
12
12
12
12
12
12
12
12
12
12
12
12
13
13
13
13
13
13
13
13
13
13
14
14
14
14
15
16
16
16
16
17
17
17
17
16
16
16
16
15
15
15
16
16
16
16
16
16
16
16
16
16
16
16
16
16
16
15
15
15
16
17
17
17
17
17
17
17
17
17
17
15
15
15
16
19
19
19
19
19
20
20
20
20
20
20
20
18
18
18
17
16
15
15
15
15
15
15
15
17
18
18
18
19
19
19
19
19
19
19
19
19
19
19
18
18
18
18
18
18
19
19
19
19
19
19
19
19
19
19
19
19
20
20
21
21
21
21
21
21
21
20
20
20
20
21
21
22
22
22
23
20
20
20
20
20
20
20
20
20
20
21
21
21
21
21
21
20
22
22
22
21
21
21
22
22
22
22
22
22
21
21
21
20
20
20
20
20
19
20
20
20
20
20
20
20
23
23
23
23
23
23
22
22
22
22
22
22
22
22
22
22
22
22
22
22
22
21
21
21
21
21
21
21
21
21
21
21
21
21
21
21
21
21
21
21
21
20
20
22
22
22
22
23
23
23
23
23
23
23
23
23
23
23
23
24
24
24
24
24
25
25
25
25
24
24
24
24
25
25
25
24
25
26
26
25
25
22
22
22
21
20
20
20
20
19
19
20
19
19
19
19
19
19
20
20
20
20
20
20
20
19
19
21
21
21
20
21
21
21
21
21
22
22
22
22
22
23
23
23
24
24
24
25
25
25
28
28
28
28
28
28
28
28
28
28
28
28
28
28
28
28
28
29
29
29
29
30
31
31
31
31
31
32
32
32
32
33
32
31
31
31
32
32
32
32
32
32
32
32
31
32
32
33
33
33
33
33
33
33
33
33
33
33
33
36
36
38
37
37
37
37
35
37
38
40
40
40
40
40
40
41
41
42
42
41
41
41
41
41
41
42
42
43
43
43
43
43
43
43
43
43
42
42
41
41
42
42
42
42
45
45
45
45
44
44
45
40
38
38
37
36
36
36
36
36
36
36
36
35
35
36
36
36
36
36
37
37
37
38
38
38
38
39
39
39
39
39
39
39
39
39
39
39
39
39
39
39
39
39
39
39
39
39
39
39
39
39
39
39
39
40
40
39
38
38
37
37
37
37
38
36
36
36
36
36
35
39
61
75
88
103
130
153
164
169
175
181
187
201
202
208
209
218
220
220
221
221
223
229
233
237
242
242
257
259
259
261
271
277
277
277
278
278
279
282
315
321
322
324
325
326
329
330
330
331
333
340
341
342
341
347
349
350
354
354
354
355
368
391
396
397
399
407
408
408
418
438
445
445
449
449
452
455
462
469
472
477
481
484
484
487
492
494
496
500
500
503
503
500
507
512
518
528
535
541
543
549
555
557
556
559
557
560
553
549
542
542
545
545
546
549
550
547
547
547
547
547
548
549
550
550
551
551
551
551
553
553
554
554
556
554
552
551
551
550
552
552
553
553
551
548
548
548
553
555
556
556
558
560
560
560
559
560
561
561
562
562
565
565
570
571
571
571
576
575
574
574
574
574
573
573
573
573
575
574
568
568
569
572
577
581
581
583
583
583
584
584
596
599
601
597
558
549
536
532
534
536
542
527
483
470
471
467
473
472
474
471
433
429
385
383
356
351
329
310
311
310
325
333
330
338
342
346
344
344
344
343
349
350
354
358
357
357
368
366
364
362
354
343
342
345
348
348
354
354
354
354
354
358
358
377
375
372
374
365
366
365
365
367
375
376
358
330
327
324
324
324
325
326
329
327
327
336
342
345
347
345
350
352
352
362
365
372
373
366
368
364
369
369
373
373
372
374
373
373
372
372
376
376
379
380
380
397
396
401
404
406
406
410
410
412
412
413
414
410
408
411
439
456
459
459
462
450
456
454
458
461
460
456
450
458
460
461
465
468
471
471
471
476
478
476
484
488
486
487
493
486
485
480
475
475
476
476
477
482
483
483
485
485
485
483
483
488
489
489
489
489
490
489
490
491
491
491
490
489
489
487
483
482
482
482
466
463
454
452
451
451
453
453
453
454
454
455
456
455
455
456
457
458
459
459
459
457
455
450
449
444
439
440
431
433
433
428
419
397
392
391
392
391
395
395
394
395
396
394
393
391
386
381
362
357
356
340
323
318
316
307
308
305
302
302
285
281
274
272
263
262
260
260
262
262
261
266
262
248
249
246
238
237
239
236
234
231
221
195
195
185
185
184
184
183
176
177
177
168
169
170
166
165
165
165
165
165
162
153
145
142
130
127
129
129
135
134
134
136
135
137
137
137
137
137
137
137
138
138
137
137
135
135
134
134
135
135
135
134
134
134
134
136
137
136
141
141
144
144
150
153
157
159
159
156
159
159
159
159
162
163
161
163
152
167
158
159
159
183
183
185
185
185
185
186
187
187
202
204
205
204
204
204
204
205
207
210
211
217
216
216
218
218
218
221
226
227
224
224
227
228
237
242
243
244
244
244
244
245
245
245
247
251
252
256
254
253
253
257
259
257
257
258
259
265
266
267
267
268
267
268
268
268
269
270
269
272
274
274
275
276
281
282
289
288
290
294
292
292
293
294
295
295
298
299
299
300
300
299
299
304
309
310
312
312
313
314
320
322
323
324
324
330
331
332
332
332
332
333
339
340
344
353
354
353
358
359
360
364
359
355
348
343
336
333
347
347
356
364
370
377
379
376
375
375
385
380
364
353
347
340
325
324
336
334
333
332
328
331
328
328
331
331
331
330
332
337
338
339
345
350
354
355
355
354
350
350
353
354
355
359
363
364
367
369
374
373
372
372
373
374
378
379
381
383
383
384
383
383
382
383
383
384
385
387
388
388
389
391
391
390
376
377
368
368
369
368
367
366
362
363
362
358
357
348
348
353
352
352
353
354
356
354
355
355
355
350
332
330
331
331
330
323
319
313
310
305
304
298
297
293
291
291
291
287
285
284
281
279
277
277
268
268
266
266
265
266
270
262
262
248
251
252
253
253
251
251
248
242
245
248
250
263
251
254
249
231
225
223
221
266
263
289
286
282
283
283
293
299
300
303
304
304
316
313
310
315
315
315
315
314
316
316
321
320
314
315
316
313
312
310
316
360
360
370
367
373
373
373
376
376
387
392
394
399
403
403
404
407
407
413
412
410
407
409
412
415
416
415
416
416
417
417
419
419
418
417
417
417
418
420
420
421
421
421
422
417
416
414
412
411
411
411
411
411
411
411
412
412
412
412
412
413
413
418
423
429
428
424
424
424
427
427
429
431
428
428
427
430
435
439
439
439
440
439
439
437
437
437
437
448
449
449
449
449
449
449
449
449
451
451
452
452
456
461
461
461
460
459
458
454
454
445
444
444
419
412
321
296
233
220
218
218
221
225
227
225
224
207
197
190
188
164
165
162
168
168
171
176
182
184
183
183
185
186
190
194
193
194
195
194
193
191
190
193
193
198
199
199
201
202
201
209
215
215
221
221
221
221
222
227
230
229
229
224
224
222
222
225
227
231
237
249
249
249
247
250
251
252
253
253
255
259
259
260
260
262
263
265
267
267
267
269
269
270
272
287
287
287
291
291
291
291
294
298
299
300
297
296
298
301
300
301
305
309
308
305
306
305
305
303
303
309
310
310
319
320
317
317
315
306
309
306
306
298
295
291
288
287
290
290
290
293
294
296
295
295
295
294
296
297
297
297
297
297
297
298
299
299
299
300
300
300
301
300
298
300
294
292
291
291
286
284
284
282
281
281
283
284
281
274
272
272
273
273
273
273
275
276
276
274
276
276
275
276
278
283
282
282
284
284
283
283
284
286
286
286
287
287
286
285
290
291
291
289
286
269
266
265
265
266
261
257
224
190
177
176
176
175
175
175
176
176
177
176
174
173
174
174
174
174
174
173
173
173
174
176
176
176
175
175
173
174
171
169
168
166
162
147
150
156
155
154
149
145
143
138
143
143
138
133
119
118
118
117
118
117
118
120
119
121
119
118
116
116
116
116
116
117
117
118
118
116
116
117
117
117
118
118
120
119
119
118
119
119
122
123
123
123
124
123
123
123
124
123
123
121
112
103
103
102
101
100
103
103
102
102
104
104
102
105
98
94
105
105
110
110
117
117
117
117
117
117
117
117
120
120
129
129
129
135
138
139
143
144
143
143
144
144
144
143
143
143
143
144
145
147
151
151
152
152
152
152
153
154
157
156
159
160
160
163
164
164
162
150
149
149
145
145
145
145
145
144
142
140
140
146
145
155
159
163
165
165
165
165
165
166
166
167
167
168
170
169
171
175
177
177
176
176
176
176
177
178
178
178
176
175
172
173
184
187
192
192
202
202
202
202
202
202
202
203
203
204
207
207
207
209
210
212
212
212
212
211
211
208
210
209
206
205
203
203
204
206
207
207
208
208
209
209
210
211
213
214
214
213
210
208
207
212
213
213
214
212
205
200
197
196
200
200
200
203
203
204
205
204
204
203
203
203
203
203
203
203
203
203
202
202
202
202
202
203
204
205
206
206
207
209
209
215
215
214
214
213
213
216
216
221
221
222
222
219
219
218
219
217
212
215
197
194
191
175
175
171
166
162
162
163
162
162
149
145
144
141
141
141
144
144
147
147
145
144
145
146
147
148
142
140
139
141
142
143
143
143
144
143
147
147
147
147
146
146
146
146
147
147
147
148
147
147
149
149
150
149
154
155
161
162
166
166
166
165
167
167
167
167
169
171
172
172
172
171
171
171
165
165
166
168
167
169
172
172
173
180
182
183
183
182
182
182
189
190
190
190
191
190
190
188
189
189
188
188
186
188
189
188
183
183
183
183
181
180
180
180
180
181
185
185
190
190
195
197
198
198
200
200
200
200
202
202
202
205
203
203
204
208
205
198
196
193
188
185
180
175
174
175
177
177
177
178
178
178
179
184
187
188
188
188
188
189
189
191
191
194
196
194
194
194
197
198
199
199
199
200
200
200
200
200
200
200
200
201
200
201
201
199
199
198
198
198
200
200
200
200
197
197
193
189
188
188
188
191
190
198
197
191
189
181
180
180
178
178
174
171
170
168
167
166
167
169
170
172
172
172
172
172
172
172
173
171
169
167
164
164
164
165
165
163
163
162
162
160
161
162
162
162
159
158
157
157
157
158
159
158
157
156
154
153
153
153
153
153
153
152
151
150
149
148
148
147
145
145
144
144
143
143
143
143
142
142
140
140
140
140
140
140
140
140
140
140
140
139
132
128
127
115
111
111
108
108
108
107
107
106
102
101
100
100
100
100
100
100
100
100
100
100
100
100
100
100
100
100
100
96
89
87
85
84
77
77
76
72
68
65
57
56
57
53
47
41
39
39
43
41
39
40
43
43
44
45
45
46
46
47
47
50
55
59
59
59
59
61
61
62
62
62
62
62
62
62
62
63
64
64
64
64
65
65
67
67
67
67
69
69
69
69
69
69
69
71
71
72
72
72
72
73
74
74
74
74
74
75
77
77
77
77
78
78
80
80
83
83
84
84
84
84
85
85
85
85
85
85
86
86
86
86
86
86
87
87
91
91
91
91
91
91
91
91
91
92
93
93
93
91
91
91
89
88
93
93
91
89
89
89
90
96
99
97
95
98
98
98
98
98
98
98
100
99
99
99
101
102
102
101
102
102
102
100
100
99
99
100
102
105
105
105
105
105
105
106
107
107
108
109
105
103
104
106
106
106
106
106
106
106
105
105
104
110
109
109
109
110
112
115
115
118
118
119
119
119
122
122
122
123
123
124
126
124
123
123
122
122
124
125
126
126
123
123
123
124
121
121
122
124
124
124
124
127
131
132
130
126
124
123
122
122
123
124
124
124
124
124
123
122
122
122
123
123
123
123
125
124
126
126
126
126
125
125
125
125
124
126
126
129
129
130
132
132
132
132
132
135
136
136
135
136
135
139
139
137
139
136
137
137
140
140
140
141
133
120
120
115
114
112
108
104
101
101
101
102
108
109
109
109
109
109
109
109
110
110
110
109
109
109
109
109
109
109
109
109
109
108
108
108
108
108
108
108
109
109
110
110
110
110
110
110
110
111
111
110
110
110
110
110
111
111
111
110
110
109
109
107
106
105
100
98
81
78
78
78
78
78
77
77
77
77
77
72
70
68
66
65
65
57
57
57
56
56
56
56
55
55
55
54
52
46
46
46
46
46
46
46
46
46
46
46
46
46
44
44
35
33
30
28
23
22
21
20
20
19
19
19
19
19
19
19
19
19
18
18
19
18
18
16
16
16
16
16
16
16
16
16
16
16
16
16
16
16
16
15
15
15
15
15
15
15
13
13
10
10
10
11
10
9
9
9
10
10
12
11
11
11
10
10
10
10
10
10
10
10
10
10
10
10
10
10
10
10
10
10
10
9
9
9
10
10
10
10
10
10
10
10
10
9
9
9
9
9
9
9
9
9
8
6
6
6
6
6
6
7
7
7
7
7
7
7
7
7
7
7
7
7
7
7
7
7
7
7
7
7
7
7
7
6
6
6
6
6
6
6
6
6
6
6
6
6
6
6
6
6
6
6
6
6
6
6
6
5
5
5
5
5
5
5
3
3
3
3
3
3
3
3
3
3
3
3
3
3
3
3
3
3
3
2
2
2
2
2
1
1
1
1
1
1
1
1
1
1
1
1
1
1
1
1
1
1
1
1
1
1
1
1
1
1
1
1
1
1
1
1
1
1
1
1
1
1
1
1
1
1
1
1
1
1
1
1
1
1
1
1
1
1
1
1
1
1
1
1
1
1
1
1
1
1
1
1
1
1
0
0
0
0
0
0
0
0
0
0
0
0
0
0
0
0
0
0
0
0
0
0
0
0
0
0
0
0
0
0
0
0
0
0
0
0
0
0
0
0
0
0
0
0
0
0
0
0
0
0
0
0
0
0
0
0
0
0
0
1
1
1
1
1
1
1
1
1
1
1
1
1
1
1
1
1
1
1
1
1
1
1
1
1
1
1
1
1
1
1
1
1
1
1
1
1
1
1
1
1
1
1
1
1
1
1
1
1
1
1
1
1
1
1
1
1
1
1
1
1
1
1
1
1
1
1
1
1
1
1
1
1
1
1
1
1
1
1
1
1
1
1
1
1
1
1
1
1
1
1
1
1
1
1
1
1
1
1
1
1
1
1
1
1
1
1
1
1
1
1
1
1
1
1
2
2
1
1
1
1
0
0
0
0
0
0
0
0
0
0
0
0
0
0
0
0
0
0
0
0
0
0
0
0
0
0
0
0
0
0
0
0
0
0
0
0
0
0
0
0
0
0
0
0
0
0
0
0
0
0
0
0
0
0
0
0
0
0
0
0
0
0
0
0
0
0
0
0
0
0
0
0
0
0
0
0
0
0
0
0
0
0
0
0
0
0
0
0
0
0
0
0
0
0
0
0
0
0
0
0
0
0
0
0
0
0
0
0
0
0
0
0
0
0
0
0
0
0
0
0
0
0
0
0
0
0
0
0
0
0
0
0
0
0
0
0
0
0
0
0
0
0
0
0
0
0
0
0
0
0
0
0
0
0
0
0
0
0
0
0
0
0
0
0
0
0
0
0
0
0
0
0
0
0
0
0
0
0
0
0
0
0
0
0
0
0
0
0
0
0
0
0
0
0
0
0
0
0
0
0
0
0
0
0
0
0
0
0
0
0
0
0
0
0
0
0
0
0
0
0
0
0
0
0
0
0
0
0
0
0
0
0
0
0
0
0
0
0
0
0
0
0
0
0
0
0
0
0
0
0
0
0
0
0
0
0
0
0
0
0
0
0
0
0
0
0
0
0
0
0
0
0
0
0
0
0
0
0
0
0
0
0
0
0
0
0
0
0
0
0
0
0
0
0
0
0
0
0
0
0
0
0
0
0
0
0
0
0
0
0
0
0
0
0
0
0
0
0
0
0
0
0
0
0
0
0
0
0
0
0
0
0
0
0
0
0
0
0
0
0
0
0
0
0
0
0
0
0
0
0
0
0
0
0
0
0
0
0
0
0
0
0
0
1
5
5
5
5
5
6
6
6
6
6
8
8
10
10
10
10
10
10
10
10
10
11
11
11
11
12
12
12
12
12
12
12
12
12
12
12
12
12
12
12
12
12
12
12
12
12
12
12
12
12
13
13
13
13
13
13
13
13
13
13
13
13
13
13
13
14
14
14
14
14
14
14
14
14
14
14
14
14
14
14
14
14
14
14
14
14
14
14
14
14
14
14
14
14
14
14
14
14
14
14
14
14
14
14
14
14
14
14
14
14
14
14
14
14
14
14
14
13
13
13
13
13
13
13
13
13
13
13
13
13
13
11
11
11
9
9
9
9
9
9
9
9
8
8
8
8
8
8
8
8
8
8
8
8
8
8
8
8
8
8
8
8
8
8
8
8
8
8
8
8
7
7
7
7
7
7
6
6
5
5
4
3
3
3
3
3
3
3
3
3
3
3
3
3
3
2
2
2
2
2
2
2
2
2
2
2
2
2
2
2
2
2
2
2
2
2
2
2
1
1
1
1
1
1
1
1
1
1
1
1
1
1
1
1
1
1
1
0
0
0
0
0
0
0
0
0
0
0
0
0
0
0
0
0
0
0
0
0
0
0
0
0
0
0
0
0
0
0
0
1
1
1
1
1
1
1
1
1
1
1
1
1
1
1
1
1
1
1
1
1
1
1
1
1
1
1
1
1
1
1
1
1
1
1
1
1
1
1
1
1
1
1
1
1
1
1
1
1
1
1
1
1
1
1
1
1
1
1
1
1
1
1
1
1
1
1
1
1
1
1
1
1
1
1
1
1
1
1
1
1
1
1
1
1
1
1
1
1
1
1
1
1
1
1
1
1
1
1
1
1
1
1
1
1
1
1
1
1
1
1
1
1
1
1
1
1
1
0
0
0
0
0
0
0
0
0
0
0
0
0
0
0
0
0
0
0
0
0
0
0
0
0
0
0
0
0
0
0
0
0
0
0
0
0
0
0
0
0
0
0
0
0
0
0
0
0
0
0
0
0
0
0
0
0
0
0
0
0
0
0
0
0
0
0
0
0
0
0
0
0
0
0
0
0
0
0
0
0
0
0
0
0
0
0
0
0
0
0
0
0
0
0
0
0
0
0
0
0
0
0
0
0
0
0
3
3
3
3
3
3
3
3
3
3
3
3
3
3
3
3
3
3
3
3
3
3
3
3
3
3
3
3
3
3
3
3
3
3
3
3
3
3
3
3
3
3
3
3
3
3
3
3
3
3
3
3
3
3
3
3
3
3
3
3
3
3
3
3
3
3
3
3
3
3
3
3
3
3
3
3
3
3
3
3
3
3
3
3
3
3
3
3
3
3
3
3
3
3
3
3
3
3
3
3
3
3
3
3
3
3
3
3
3
3
3
3
3
4
4
4
4
4
4
4
4
4
3
4
4
4
4
3
3
3
2
2
2
2
2
2
2
2
2
2
2
2
2
2
2
2
2
2
2
2
2
2
2
2
2
2
2
2
2
1
1
1
1
1
2
2
2
2
2
2
2
2
2
2
2
2
2
2
2
2
2
2
2
2
2
2
2
2
2
2
2
2
2
2
2
2
2
2
2
2
2
2
2
2
2
2
2
2
2
2
2
2
2
2
2
2
2
2
2
2
2
2
2
2
2
2
2
2
2
2
2
1
1
1
1
1
1
1
1
1
1
1
1
1
1
1
1
1
0
0
0
0
0
0
0
0
0
0
0
0
0
0
0
0
0
0
0
0
0
0
0
0
0
0
0
0
0
0
0
0
0
0
0
0
0
0
1
1
1
1
1
1
1
0
0
0
0
0
0
0
0
0
0
0
0
0
0
0
0
0
0
0
0
1
1
1
2
3
29
31
35
39
39
39
41
44
47
48
61
64
64
71
71
71
72
73
73
74
75
79
80
80
80
80
80
81
100
110
116
116
116
116
116
118
118
118
119
119
119
119
119
119
121
125
125
125
125
125
128
131
134
136
137
145
149
149
149
150
151
151
151
151
151
153
154
154
157
157
161
162
162
163
163
163
163
163
165
165
165
166
167
169
169
169
167
170
170
172
173
182
183
184
186
187
188
190
192
192
192
192
192
194
197
199
205
205
205
204
210
213
217
218
219
230
232
234
235
245
246
246
244
239
240
242
242
235
235
234
236
232
233
235
249
251
252
255
256
253
251
251
253
253
260
263
280
286
288
289
286
286
286
288
287
289
289
291
291
291
291
291
298
298
298
300
300
306
305
307
307
304
307
310
308
309
312
307
306
306
307
305
307
308
310
321
322
322
324
325
327
327
327
327
331
333
339
346
346
346
346
347
347
352
354
359
360
359
357
357
357
357
359
359
360
360
360
360
360
360
360
362
362
362
362
362
362
362
362
363
364
364
364
364
365
366
365
364
365
363
362
361
361
362
360
356
351
345
315
315
303
286
285
283
283
284
284
294
296
296
295
293
292
291
290
290
290
290
290
291
277
255
253
253
253
253
253
264
266
266
266
267
267
267
267
267
265
265
262
255
254
251
252
251
249
250
250
251
251
251
253
228
220
195
195
202
208
202
201
202
196
201
201
201
202
204
205
204
201
194
194
191
194
181
186
188
189
182
183
184
183
182
182
185
190
189
188
188
201
202
202
203
204
202
202
202
204
205
208
207
219
220
221
221
221
221
223
223
222
223
226
228
228
232
233
233
235
235
245
248
251
254
254
255
255
260
262
264
265
263
263
263
263
266
264
261
262
260
263
270
287
293
294
294
296
297
298
299
298
297
297
295
292
294
294
296
301
298
298
298
299
299
299
299
303
303
302
302
307
307
307
314
314
315
317
323
328
331
332
331
331
331
334
334
336
336
339
342
347
347
344
346
349
346
343
342
342
342
354
358
360
359
359
361
361
358
358
356
355
345
353
360
356
358
357
357
357
358
362
361
362
366
368
366
366
359
361
361
363
367
358
358
357
356
357
362
361
361
376
364
348
353
359
364
364
364
355
339
347
334
316
304
304
309
308
319
326
326
327
326
327
326
330
333
333
338
340
344
345
346
349
348
347
349
351
351
348
349
345
343
342
346
346
346
346
346
346
346
346
346
349
348
347
349
352
354
353
351
350
349
347
346
336
338
335
333
331
331
329
327
328
324
321
322
323
323
324
324
324
324
324
323
325
324
324
319
321
321
320
320
319
318
313
315
315
315
315
314
309
302
308
305
300
300
298
299
299
298
301
301
300
297
297
296
296
291
291
283
281
278
277
281
287
293
287
283
271
263
253
269
273
278
282
276
275
271
260
254
246
240
240
231
229
227
231
232
234
234
245
249
248
250
252
250
255
245
243
232
230
224
227
227
225
227
229
223
226
226
232
237
236
242
241
240
239
239
240
243
246
247
251
251
252
252
254
262
266
270
271
271
275
278
278
282
283
289
292
295
297
297
300
302
306
307
309
311
315
324
324
327
328
328
340
339
338
337
339
340
344
342
342
341
341
343
337
331
329
330
328
323
332
333
334
333
339
337
335
333
332
335
335
339
343
355
354
354
345
341
342
342
343
353
353
353
356
356
357
359
359
361
363
363
358
357
361
363
371
371
372
374
374
375
375
375
375
375
375
381
381
384
390
391
393
396
397
397
397
399
399
401
400
402
406
408
411
418
419
422
435
439
443
445
441
439
442
432
422
412
394
375
361
351
353
355
357
357
359
353
352
353
353
354
358
354
347
347
338
339
342
341
336
335
334
334
334
334
340
340
339
340
346
349
349
352
354
354
356
354
354
353
356
356
356
356
357
341
332
324
318
312
306
311
306
304
306
302
297
296
299
299
300
298
297
295
291
291
291
291
291
292
290
290
294
291
282
280
280
272
271
264
260
258
257
256
248
247
247
247
247
247
246
247
248
252
256
255
252
247
249
245
242
244
239
211
203
201
200
200
204
202
202
204
199
197
194
195
185
179
177
176
176
178
178
180
176
176
178
180
180
180
178
181
181
178
181
174
174
174
175
183
186
187
187
187
187
188
189
191
191
192
192
197
197
198
199
199
199
198
198
198
198
198
200
202
204
203
204
202
198
198
198
198
198
198
204
206
205
208
205
194
193
176
178
176
175
174
172
171
170
170
178
185
190
189
194
197
193
191
192
191
190
190
189
187
192
194
194
194
195
198
199
200
202
208
209
210
208
206
204
205
203
202
202
203
200
201
201
201
201
202
202
202
201
202
203
204
204
206
206
206
206
207
205
204
202
203
201
201
201
205
204
204
203
203
206
207
219
219
219
218
213
210
210
207
207
207
202
207
206
204
204
206
207
209
206
201
200
199
198
202
202
200
199
185
184
183
179
178
186
180
177
177
177
177
174
175
177
178
178
178
178
178
178
178
178
177
176
176
176
177
177
177
177
177
176
177
177
177
177
177
177
178
173
176
178
175
163
166
148
147
155
153
154
153
153
155
157
157
157
157
157
155
155
156
157
157
159
159
164
164
164
166
167
166
166
165
167
170
170
170
170
171
170
170
171
171
173
174
174
174
174
174
174
176
178
178
184
183
182
186
189
190
190
190
190
190
191
192
192
193
193
194
193
186
185
184
187
195
185
185
179
178
178
179
179
180
179
183
184
184
184
183
183
181
182
182
182
183
184
184
184
184
183
182
182
187
196
199
197
200
201
201
205
203
203
204
205
199
195
191
187
176
181
178
178
178
176
178
176
178
178
178
179
179
178
179
179
180
184
187
192
196
198
201
201
204
204
204
204
204
206
206
206
206
206
206
205
207
208
207
207
205
205
205
218
218
217
217
218
218
223
223
224
224
225
225
225
227
227
227
227
227
227
228
230
232
232
232
232
232
232
231
233
234
233
232
229
225
219
218
206
205
194
192
192
192
191
191
184
170
163
159
159
161
163
163
164
165
167
168
166
161
158
156
155
153
150
150
150
149
149
146
146
145
145
145
145
146
147
147
147
148
149
148
149
150
150
152
152
154
154
154
151
147
150
151
150
150
150
149
147
148
150
150
150
152
152
151
152
151
150
152
152
152
154
156
156
159
159
159
159
161
162
162
163
162
158
157
149
148
140
135
133
134
136
140
139
141
141
141
142
142
142
142
141
137
137
139
139
138
138
137
137
141
141
141
140
140
141
138
139
139
136
138
137
133
133
135
135
134
137
140
137
143
144
145
145
148
150
150
149
153
154
155
154
154
155
155
157
163
164
164
164
165
163
163
162
162
164
163
164
169
168
172
165
162
151
152
159
170
172
171
171
170
169
170
170
170
170
172
171
172
174
177
178
178
178
178
182
183
183
183
185
185
185
189
191
192
192
194
195
196
197
197
197
194
193
193
193
193
195
193
192
188
188
191
191
191
192
192
196
198
198
198
199
199
195
192
192
190
190
196
196
196
197
198
198
198
198
198
199
200
214
217
218
218
219
219
224
224
225
226
226
228
225
223
223
224
224
228
228
228
228
232
231
231
218
209
208
202
199
188
189
189
189
190
189
189
189
189
189
192
192
194
198
197
200
193
191
190
180
182
181
179
178
180
183
178
179
178
178
178
182
179
180
180
183
182
180
180
180
179
179
186
188
188
188
178
172
172
163
163
165
165
165
165
165
165
165
165
166
164
164
164
163
163
163
166
166
166
166
166
167
167
167
167
167
167
168
169
170
170
170
168
168
164
163
156
152
146
145
146
146
146
147
147
144
139
137
133
137
141
140
139
137
136
136
137
137
138
139
140
140
140
144
145
145
145
145
145
140
135
135
133
137
130
134
136
132
132
129
128
128
132
127
125
123
123
122
118
124
124
125
126
126
126
129
130
130
129
128
125
119
115
116
116
123
125
129
129
129
130
130
133
133
133
133
131
132
133
135
137
137
138
140
140
140
139
142
145
145
145
145
144
144
144
146
146
145
145
144
142
142
143
143
145
148
149
150
154
155
157
158
159
158
161
158
160
158
160
159
160
159
166
166
166
174
172
172
170
175
182
185
191
193
193
195
205
206
208
209
209
211
214
214
215
215
215
214
216
219
221
223
226
229
229
230
229
229
229
233
233
234
235
240
241
241
241
240
240
239
240
241
242
244
242
242
251
251
252
250
251
250
250
252
253
257
257
255
253
250
250
253
258
260
260
265
265
268
270
277
279
278
276
277
277
287
285
284
286
287
291
290
291
292
292
291
291
289
287
291
293
290
294
282
282
291
289
296
293
294
294
295
302
298
298
298
296
306
311
327
327
327
329
308
305
303
302
302
303
304
301
294
297
304
308
308
313
312
315
316
316
314
315
314
314
315
319
319
320
321
326
326
328
328
329
329
332
331
331
331
331
332
333
334
335
334
334
335
336
336
336
336
338
339
337
336
333
330
329
329
329
329
329
335
335
334
334
335
332
332
333
339
340
338
338
339
338
339
335
336
336
336
332
331
327
327
327
322
324
303
308
304
306
308
302
300
301
287
283
282
283
268
267
271
266
267
260
258
245
237
237
219
217
242
237
230
232
229
232
243
248
249
243
238
261
252
247
245
245
244
244
241
242
243
241
242
241
241
245
254
252
255
255
255
251
251
251
250
259
260
265
265
275
276
275
276
270
264
272
271
277
277
279
278
278
278
280
280
280
280
288
292
299
302
301
301
302
302
308
308
308
311
315
316
316
318
322
322
323
327
332
335
336
337
336
336
336
337
337
338
339
339
338
341
342
342
341
344
343
343
371
377
378
381
386
389
392
389
394
389
386
385
387
386
386
394
396
401
401
403
403
404
406
408
409
396
387
385
386
390
387
384
407
409
408
407
407
407
409
410
415
416
419
419
419
419
420
420
420
420
420
421
422
420
419
418
410
404
403
402
406
410
416
417
416
416
416
415
412
413
414
415
413
411
411
405
406
406
395
388
365
374
354
343
344
336
336
343
346
342
336
332
323
321
321
321
321
322
323
325
326
326
327
326
326
327
327
327
326
328
328
328
328
328
328
339
339
341
345
345
340
337
337
335
337
335
332
316
305
291
241
235
236
249
251
257
265
263
264
264
264
265
265
266
271
271
272
270
270
264
263
266
267
271
273
276
276
275
277
277
277
279
280
280
280
281
280
282
282
281
281
281
281
284
284
286
286
286
286
286
287
287
287
286
286
283
282
281
281
286
287
272
249
240
221
231
228
229
227
228
228
228
231
234
237
240
235
236
237
237
241
242
243
243
245
248
256
258
259
260
261
263
264
271
271
272
274
275
275
277
277
278
279
280
277
275
276
278
274
269
267
259
259
269
270
271
270
268
260
261
258
240
237
236
218
225
226
233
236
234
234
238
237
237
237
237
235
235
238
239
243
248
248
251
251
251
251
249
247
252
251
255
253
254
252
260
261
258
259
256
256
258
258
258
258
255
255
257
259
259
265
266
270
274
277
277
277
280
280
281
283
283
286
286
288
289
289
293
295
298
300
301
306
309
314
316
318
320
318
305
302
294
298
293
295
280
278
274
272
270
270
270
269
274
277
277
275
275
275
273
272
271
275
273
282
286
286
289
289
289
289
290
292
291
291
290
285
292
292
291
289
289
291
291
291
289
288
285
282
280
282
283
285
285
288
289
290
293
294
296
296
297
298
303
303
303
303
303
301
303
303
303
303
305
311
313
313
315
315
291
290
284
284
284
283
276
277
280
281
283
283
280
277
277
276
280
279
277
277
264
253
242
241
242
244
244
244
244
245
245
244
244
241
203
204
197
195
195
191
193
189
188
186
189
188
188
190
191
193
193
195
195
201
204
203
199
190
184
181
178
178
177
178
179
180
179
179
180
180
183
183
182
182
175
174
169
170
168
165
165
161
154
154
152
147
148
151
151
154
155
155
155
149
147
147
148
153
154
153
152
145
140
137
138
140
153
156
162
163
166
167
164
156
155
158
166
170
169
169
170
170
172
172
172
172
174
173
171
171
171
181
183
183
185
185
183
184
182
186
186
186
185
187
186
185
187
190
199
203
210
216
216
220
219
219
225
228
220
216
218
224
224
231
232
232
232
232
236
236
236
242
243
252
252
272
272
274
272
268
268
275
279
281
291
295
297
303
303
303
311
311
310
310
310
311
311
313
314
317
318
320
321
322
324
325
323
323
324
338
343
343
346
348
349
354
362
364
365
365
369
370
373
375
377
378
382
388
389
391
391
400
403
398
388
387
386
383
379
383
387
393
406
404
408
408
412
412
418
421
433
434
435
437
437
442
445
450
459
466
469
475
476
482
495
495
497
506
513
515
510
510
508
513
516
507
512
513
534
536
535
534
518
509
511
514
514
548
552
552
561
546
536
538
534
526
516
511
506
510
510
510
515
514
527
528
533
539
539
542
542
542
545
547
554
558
566
569
570
575
576
577
577
577
581
586
590
591
595
596
598
598
598
599
595
590
583
582
582
585
584
596
603
607
607
606
609
612
619
617
622
612
606
606
594
572
561
556
519
512
499
498
498
501
501
513
515
517
519
520
517
518
511
510
503
500
496
494
494
499
504
504
504
501
492
489
496
496
496
490
489
466
468
469
464
463
466
468
468
470
468
472
473
473
472
471
471
463
456
450
433
430
425
422
418
424
426
431
432
435
428
448
444
445
444
438
437
434
432
438
444
445
447
444
442
444
429
414
340
334
308
298
279
287
288
292
291
294
294
297
304
304
306
308
309
309
311
314
314
315
315
318
318
320
317
314
314
314
316
318
323
323
319
308
303
293
340
343
349
350
350
350
345
344
345
345
347
350
352
347
342
339
339
331
331
332
336
334
334
336
337
336
336
338
335
336
336
336
332
334
333
333
333
333
333
333
333
333
333
333
334
335
335
335
334
334
336
336
336
335
337
337
339
340
344
344
345
345
346
347
346
346
347
347
348
349
349
353
353
353
359
360
361
361
364
364
364
364
367
369
369
369
369
369
368
368
366
364
362
354
312
306
277
272
273
284
285
285
285
284
285
283
283
284
284
286
284
279
273
269
268
266
265
265
266
270
269
271
270
269
269
269
250
240
224
212
184
172
166
166
166
169
169
170
169
165
164
163
163
163
162
164
162
156
157
154
153
153
155
156
156
161
161
159
158
158
158
163
165
165
163
160
157
161
156
157
157
157
157
157
156
156
158
158
158
156
157
157
156
152
153
154
156
155
146
145
135
124
125
125
125
125
125
125
125
124
124
125
125
125
125
126
126
127
127
127
127
130
132
132
133
133
131
132
130
129
130
130
129
129
130
130
130
130
131
131
131
133
134
133
133
134
136
136
141
141
141
140
144
143
143
143
145
145
146
141
145
143
145
144
145
144
145
145
147
148
149
151
150
151
152
151
152
151
151
155
155
155
159
157
157
160
161
161
160
160
158
160
160
164
160
163
161
162
161
161
163
162
162
165
165
162
164
164
165
167
172
173
176
175
174
173
175
175
174
177
177
173
174
176
176
176
181
181
181
181
181
181
184
186
189
189
189
189
189
189
192
191
191
195
195
201
199
208
209
210
210
209
209
210
213
214
224
224
224
225
225
226
226
228
228
231
232
232
231
232
233
235
235
239
241
241
241
242
242
242
242
242
242
242
242
242
243
245
245
244
256
259
259
261
262
258
269
258
259
259
256
259
255
263
263
257
255
248
236
234
233
234
241
242
241
242
242
243
243
245
248
250
250
249
249
251
253
253
255
255
255
254
252
252
265
266
266
266
266
266
266
266
267
268
268
268
265
270
272
274
280
272
275
275
272
272
275
279
282
282
276
258
256
243
243
240
240
238
238
234
236
236
238
239
234
234
234
234
234
235
235
233
232
232
232
237
238
243
242
240
238
237
246
247
250
250
252
253
252
252
252
253
253
253
250
246
235
233
218
216
217
216
218
218
218
222
223
224
225
225
225
223
223
221
220
220
241
240
230
230
230
229
229
229
232
231
233
232
221
224
221
222
224
224
224
224
224
225
223
223
224
223
214
211
209
182
183
181
184
188
188
188
188
195
195
197
195
195
195
197
192
192
189
189
188
195
192
189
187
188
187
190
191
191
191
197
197
197
204
205
206
207
211
210
213
213
213
213
213
218
218
218
230
229
225
225
223
228
230
230
230
228
230
236
238
243
244
245
246
247
248
248
249
249
249
249
250
252
254
255
254
253
259
252
255
249
239
238
242
241
240
235
234
233
234
236
234
235
236
232
232
235
237
237
243
242
242
243
244
246
245
246
246
248
249
252
253
253
254
255
256
265
265
265
265
263
262
260
263
263
262
262
270
264
264
265
263
261
260
260
262
265
265
267
266
264
263
269
269
271
273
273
273
276
279
278
288
296
298
291
291
291
290
291
287
286
288
289
287
292
293
294
293
292
292
295
295
293
291
293
293
293
293
294
295
296
292
291
291
295
295
298
297
297
300
312
312
313
315
318
317
307
308
308
307
307
307
309
311
310
315
331
354
364
367
369
370
375
406
418
421
425
405
401
402
404
404
406
407
407
408
408
407
407
403
411
420
419
423
420
418
413
413
410
412
412
414
419
417
419
413
413
404
383
378
363
360
360
357
362
363
364
362
361
359
357
371
369
373
375
375
379
382
390
390
390
395
394
396
396
401
403
403
405
409
412
413
422
430
431
433
434
431
431
431
435
446
454
461
462
460
465
469
470
472
473
480
481
488
492
492
492
493
497
507
506
512
520
521
544
545
544
539
541
545
544
545
545
551
552
551
551
551
552
553
553
549
551
552
533
523
444
425
426
425
425
429
430
431
435
434
435
434
426
426
426
431
431
432
432
432
432
432
432
432
431
431
430
429
430
432
437
437
437
437
440
442
442
445
446
446
443
443
444
441
442
440
436
439
437
435
424
413
413
405
404
405
405
406
406
405
408
410
411
411
413
413
413
411
410
410
410
405
399
398
398
367
363
360
355
345
315
307
257
242
227
228
225
223
224
223
204
192
192
166
165
159
147
147
147
147
147
149
156
156
157
154
149
155
157
166
171
174
181
181
183
185
184
187
186
186
186
182
182
178
178
179
179
182
183
183
183
184
184
185
183
185
191
198
198
202
202
203
204
204
204
204
205
208
210
204
197
199
197
197
190
190
186
187
188
191
188
187
183
176
179
177
181
183
186
186
187
186
189
188
190
193
194
195
190
191
188
189
189
190
192
192
192
193
197
198
201
201
200
202
202
202
202
204
208
215
217
217
221
227
227
227
230
232
232
232
232
232
233
234
239
240
242
248
248
248
253
254
256
263
261
260
258
264
262
261
260
260
259
261
259
259
260
260
258
237
228
238
233
242
244
237
245
245
253
255
263
269
266
263
260
266
264
272
274
278
278
278
278
278
278
281
277
274
271
270
270
270
270
273
278
285
284
293
296
295
296
296
300
302
303
318
322
323
323
327
328
327
327
327
329
332
340
363
364
368
371
379
392
392
401
401
402
403
404
412
418
418
418
416
423
419
421
422
419
427
429
428
438
437
439
432
434
432
432
437
437
439
441
444
443
440
449
454
454
462
462
463
456
452
450
447
448
441
440
439
442
439
438
431
427
419
417
418
420
421
421
428
428
429
432
432
432
429
431
431
432
433
433
440
449
456
462
461
465
472
473
473
473
474
474
475
475
474
477
477
479
479
482
483
487
488
487
485
485
485
485
493
498
500
502
502
502
501
499
495
495
495
494
494
494
494
494
494
495
494
495
498
510
510
470
449
415
408
402
398
401
404
406
406
407
397
362
343
339
270
271
269
268
267
266
269
271
272
272
266
265
262
259
259
259
258
260
260
260
259
259
258
254
255
252
248
247
243
243
243
243
244
244
243
238
236
236
237
241
246
246
246
248
248
242
242
240
238
238
241
241
240
240
242
243
242
244
244
241
241
239
238
238
238
240
227
213
200
200
200
203
202
207
207
209
212
211
211
210
210
210
211
212
210
210
208
205
204
210
207
204
203
200
199
200
202
203
199
184
170
166
165
165
165
170
182
182
193
196
196
196
195
195
195
198
200
196
194
192
194
196
196
192
194
193
193
187
179
178
175
167
167
165
161
160
160
167
170
173
174
174
180
183
182
182
182
183
184
185
186
184
185
189
193
190
189
188
186
185
189
189
189
189
189
187
187
189
192
194
197
197
198
198
205
206
209
209
208
207
206
206
206
207
207
207
208
208
208
208
208
209
213
216
215
215
215
219
220
224
228
227
227
228
228
213
215
218
219
221
218
218
199
199
201
214
218
218
221
225
228
228
229
231
232
234
234
234
234
234
235
235
236
236
238
240
244
250
253
254
270
277
284
293
297
302
305
302
294
292
296
296
297
296
297
294
293
293
293
295
302
306
301
299
302
296
291
294
299
297
296
292
296
297
297
297
297
297
297
297
297
297
300
301
301
301
301
301
302
303
305
308
309
309
310
314
330
333
340
340
340
347
346
346
346
346
347
350
352
352
353
353
352
352
352
353
353
358
360
360
363
363
363
363
364
364
364
364
367
368
368
364
364
366
359
359
355
355
355
354
354
352
354
348
348
347
347
347
346
346
342
327
323
321
320
322
312
309
309
305
303
304
308
292
293
290
285
284
277
270
259
262
258
254
253
253
253
253
252
254
249
249
246
241
237
233
230
229
224
222
221
214
207
200
199
201
206
206
206
205
202
196
196
191
184
185
181
178
166
160
165
165
165
166
169
169
170
171
171
171
171
171
173
173
172
171
169
167
163
161
166
166
169
169
169
174
177
178
179
178
179
178
178
172
171
171
170
161
161
159
155
145
143
143
152
157
157
158
160
161
161
167
167
164
164
164
153
156
156
155
149
152
152
152
153
154
161
161
160
160
167
168
169
169
170
173
175
175
176
176
179
179
179
180
178
182
182
187
189
189
191
191
193
193
192
190
189
178
180
179
180
179
183
182
183
186
188
188
189
192
192
195
195
195
195
196
196
199
200
201
201
201
202
202
203
203
203
204
204
205
206
205
205
205
204
195
192
190
189
188
188
192
191
196
195
197
200
200
201
201
205
205
205
207
207
206
206
206
206
207
208
208
208
208
211
211
207
204
206
208
208
209
209
210
210
212
213
213
214
216
217
216
218
219
219
221
221
218
218
218
217
217
217
217
206
205
200
181
181
181
179
178
175
170
169
166
163
151
148
148
149
148
148
151
153
153
151
151
151
152
152
152
155
151
150
143
143
144
143
153
156
159
164
165
164
164
164
166
167
167
168
170
170
171
173
173
177
181
184
185
179
182
185
184
185
183
184
177
175
174
174
174
164
158
155
155
153
145
144
144
145
149
149
149
151
151
151
152
152
152
151
152
151
150
151
154
156
157
157
158
158
161
161
160
160
160
160
160
159
163
164
164
164
164
163
163
163
163
162
165
165
165
164
164
163
161
162
161
161
161
160
161
160
159
152
152
151
151
150
150
150
153
151
151
151
151
152
153
155
157
157
159
159
159
158
156
156
156
154
155
151
147
149
146
145
144
140
143
143
142
135
128
129
129
130
130
130
130
126
126
127
127
125
125
125
125
125
125
125
125
125
122
121
122
120
120
120
115
115
116
104
102
94
95
94
93
93
91
91
91
90
90
90
89
88
86
84
82
78
78
80
79
81
80
80
80
80
80
77
76
76
76
76
76
76
76
76
76
75
75
75
75
74
74
75
74
76
76
72
72
71
70
70
70
70
69
70
70
70
69
68
66
65
61
61
58
58
58
57
58
60
61
61
58
59
60
60
60
60
60
60
61
56
56
55
55
55
55
53
51
48
48
46
47
47
47
44
44
44
43
43
43
47
47
47
47
47
46
46
47
47
47
46
46
47
47
48
48
48
48
48
48
48
48
48
48
49
49
48
47
49
47
47
47
48
47
50
50
46
48
48
49
50
50
51
52
52
52
52
52
52
52
52
51
51
52
53
55
55
56
56
56
56
55
55
55
55
55
56
56
56
58
58
59
59
59
59
61
61
61
61
61
61
61
61
60
60
63
62
59
61
58
60
60
60
61
61
64
66
66
70
71
73
74
74
78
78
84
84
85
85
84
84
84
84
85
87
87
89
88
87
88
88
87
87
89
89
92
90
89
87
87
87
87
88
86
87
87
87
89
88
89
87
87
87
87
91
93
97
98
99
99
99
103
104
104
104
105
106
106
107
106
106
106
106
106
106
107
107
106
106
106
106
107
107
108
108
108
108
108
108
108
107
107
107
108
108
108
108
108
109
103
105
104
103
103
102
100
100
100
100
100
100
100
101
101
101
102
100
99
99
100
100
99
99
99
97
98
98
98
97
97
96
94
94
94
94
94
94
94
94
94
94
91
87
86
83
84
85
85
84
82
82
81
81
81
83
83
79
78
75
72
70
67
68
64
61
62
62
64
65
64
64
64
65
65
66
65
65
63
60
59
56
54
54
53
54
54
56
56
56
55
55
52
51
50
50
50
50
52
53
53
53
52
50
48
48
48
48
48
45
44
45
45
45
45
46
47
47
45
44
44
44
45
45
45
46
45
45
45
46
45
45
45
45
47
47
48
48
49
48
48
49
49
49
49
49
49
49
49
49
49
49
49
49
49
50
50
50
50
50
51
51
51
51
51
51
52
52
52
53
53
54
53
53
53
54
54
54
54
54
54
55
55
57
57
57
57
57
58
58
58
58
55
55
54
54
54
54
54
53
53
52
49
49
50
46
45
43
42
42
42
41
40
40
41
40
40
40
40
38
38
38
37
37
37
37
36
36
35
34
34
34
34
35
35
36
36
35
35
35
35
35
35
35
35
35
35
35
35
33
33
33
33
33
33
33
33
33
33
33
33
34
35
35
34
34
33
32
32
28
27
27
27
26
26
29
29
31
31
33
34
34
35
35
35
35
34
35
35
34
34
34
33
33
34
34
37
38
38
38
38
42
45
45
45
44
50
50
50
50
51
52
56
55
54
55
55
55
56
56
56
57
57
56
56
57
57
59
60
61
61
61
61
61
64
65
66
67
68
68
68
68
68
68
68
68
69
68
68
66
63
63
63
63
63
64
66
66
66
67
67
67
68
68
68
68
68
68
68
68
68
69
69
69
69
69
70
70
70
71
71
71
71
70
69
69
69
69
69
69
69
69
69
69
69
70
70
70
70
70
70
70
70
70
68
69
69
69
69
67
67
67
65
65
64
60
49
48
45
40
40
40
39
40
40
41
46
46
46
46
47
47
47
45
44
43
43
37
36
35
34
34
35
35
32
32
29
29
28
28
27
28
28
28
28
25
25
23
23
23
23
23
22
21
21
21
21
21
21
22
22
22
22
22
22
22
22
22
22
24
23
23
23
23
23
23
23
22
22
21
20
20
21
21
21
21
21
21
21
21
21
21
21
21
21
21
21
21
22
23
24
25
25
25
25
26
27
27
27
27
27
27
27
29
32
32
32
32
32
32
32
34
34
34
34
33
29
29
28
28
28
28
28
28
28
28
28
29
29
29
28
28
29
29
29
29
28
28
28
28
28
28
28
28
28
27
27
27
26
25
26
27
27
27
27
27
27
27
26
26
26
26
26
26
26
27
27
26
26
24
24
24
24
25
25
25
25
25
25
24
26
26
26
27
29
29
32
32
32
32
33
33
33
33
33
33
33
33
33
33
33
33
33
35
35
35
35
35
35
36
36
36
36
36
37
38
38
39
39
39
37
36
36
34
34
34
35
36
36
38
38
38
38
38
38
39
38
38
38
38
38
37
37
37
38
38
39
38
37
37
36
36
36
37
37
37
37
37
37
37
36
36
36
36
35
35
35
38
38
38
38
40
40
39
39
39
39
40
41
41
40
40
39
40
40
41
42
42
42
43
43
43
43
40
39
39
40
40
42
42
42
43
43
43
43
43
44
44
44
44
44
44
45
45
45
45
45
45
45
45
45
46
46
46
46
46
46
46
46
46
46
46
47
47
47
47
47
49
50
50
50
50
50
52
52
52
53
55
55
55
55
54
55
55
55
57
59
59
59
61
61
61
63
65
65
66
67
67
66
66
70
71
72
66
68
63
61
61
61
61
63
63
62
62
62
62
62
62
62
62
63
63
63
64
64
64
65
69
69
70
71
71
72
72
72
72
74
75
75
75
76
75
74
74
76
78
78
79
79
79
80
80
79
79
79
79
79
79
80
80
81
82
82
82
82
84
84
84
84
84
84
84
84
84
84
84
85
85
85
84
84
83
82
85
85
85
85
85
88
88
89
89
89
88
86
83
86
86
86
85
90
90
90
92
92
93
93
95
98
99
99
99
86
84
85
85
86
89
89
93
95
95
95
98
99
99
99
100
100
101
103
104
105
104
99
97
97
97
97
97
96
98
99
99
100
101
100
100
100
100
98
93
93
93
94
94
94
95
95
95
96
94
94
94
94
96
96
96
95
91
92
90
90
90
90
90
90
89
88
88
88
90
90
90
90
89
90
90
92
92
93
93
90
89
89
89
89
89
89
98
96
96
96
96
96
97
99
99
98
98
98
96
96
96
96
96
93
94
92
92
93
94
90
87
77
74
72
72
72
72
74
74
75
75
75
75
75
75
75
75
76
75
75
77
77
77
77
77
78
78
78
78
77
77
78
77
77
77
77
77
76
76
76
78
78
78
78
76
76
77
77
79
78
78
74
72
67
67
69
69
69
70
68
68
67
67
67
67
67
67
66
67
69
71
71
72
72
72
72
72
72
70
70
67
68
68
68
68
68
68
69
69
69
69
68
68
68
68
68
68
67
67
67
67
68
68
73
73
73
73
74
75
75
76
76
78
78
81
82
82
82
82
83
84
84
84
84
85
85
87
88
88
88
84
84
89
82
82
83
76
78
77
77
76
76
77
72
72
74
81
82
82
82
81
83
84
84
85
85
86
84
84
84
83
82
82
82
82
82
82
82
82
82
83
87
87
88
90
90
90
90
90
90
90
90
90
87
85
78
78
79
79
86
87
87
87
88
88
87
90
90
90
90
94
93
96
96
96
95
95
96
93
93
93
93
96
95
96
96
101
102
102
102
101
101
101
102
105
106
106
106
105
105
107
107
108
108
109
109
109
109
109
110
111
113
115
115
115
115
117
119
120
123
122
122
123
124
124
124
123
123
123
122
121
121
121
121
122
122
123
121
119
119
121
123
122
122
122
123
129
128
127
123
117
117
116
118
118
119
120
119
118
119
117
117
116
117
117
118
118
118
118
118
118
118
116
118
118
118
118
116
116
115
115
115
115
115
116
116
116
116
116
113
110
111
112
113
113
113
113
113
112
112
112
112
112
112
111
113
112
112
112
112
112
112
112
113
113
113
113
111
109
110
110
110
108
108
107
105
105
104
104
105
106
106
106
106
105
105
105
105
104
104
102
100
100
100
99
96
95
96
91
90
83
73
61
57
56
56
56
56
56
56
56
57
57
59
59
60
61
61
61
61
61
62
62
62
58
58
59
55
51
51
51
51
53
54
58
59
59
57
57
58
58
57
57
56
55
55
53
53
52
52
60
60
59
59
59
55
55
58
59
56
56
54
47
47
48
49
49
49
51
51
52
54
55
56
56
57
56
53
53
54
55
59
59
60
60
61
61
61
62
63
63
63
63
67
70
71
72
71
71
71
71
72
72
72
75
75
75
75
74
75
75
75
75
77
77
77
78
78
79
81
82
82
82
82
82
83
83
83
83
83
83
83
84
84
84
84
84
84
84
84
84
84
85
86
86
86
85
85
85
85
85
85
85
85
85
84
83
82
82
81
81
81
81
82
77
77
77
76
75
75
74
75
75
75
76
71
69
69
66
66
66
64
63
62
62
62
62
62
62
62
62
63
61
61
62
62
62
62
61
61
57
57
55
55
55
55
54
54
53
53
55
55
55
56
56
57
57
57
57
57
56
56
55
55
55
55
54
54
58
60
60
57
57
58
58
58
58
58
58
57
54
52
50
50
54
52
54
56
57
57
58
58
58
58
58
59
58
60
60
60
57
57
57
58
61
61
61
61
61
61
61
62
61
61
61
61
61
62
63
63
63
63
63
60
59
59
59
60
60
62
62
62
61
60
59
59
59
61
60
60
60
62
62
62
63
64
64
64
64
66
66
68
68
68
68
69
69
69
69
69
70
70
70
70
71
72
72
73
73
73
73
73
73
74
74
74
76
76
76
76
77
77
77
78
82
84
84
85
86
86
86
86
88
91
91
89
89
89
89
89
90
85
84
83
80
80
79
75
75
75
75
75
75
74
71
70
71
70
70
70
70
72
72
72
72
73
73
74
74
74
74
74
74
74
74
74
75
75
77
77
77
77
77
77
77
79
79
79
79
80
80
79
79
78
79
81
81
80
80
81
81
81
75
72
72
72
71
72
72
72
72
72
73
73
77
78
79
79
81
82
82
83
83
83
85
89
89
89
89
89
90
90
90
90
90
92
93
96
93
95
91
88
84
87
82
82
82
81
81
88
86
84
83
83
82
83
91
91
92
92
92
92
92
92
92
94
94
94
94
95
96
96
97
97
97
98
98
98
96
97
97
97
99
99
98
100
97
94
93
93
94
94
96
95
95
95
95
96
96
98
101
101
102
99
100
100
101
102
102
102
102
102
102
103
103
103
103
104
104
104
104
104
104
103
104
106
106
106
106
110
110
111
111
111
114
115
115
113
113
115
117
117
117
121
121
121
115
110
106
109
110
110
110
110
111
112
113
113
116
116
117
117
115
116
116
116
116
112
113
114
114
115
115
115
117
116
115
113
110
109
104
104
104
102
103
106
108
108
108
107
107
107
106
106
106
106
106
107
107
107
107
108
109
109
109
108
109
109
111
111
109
109
100
100
96
97
94
92
92
94
91
91
91
91
91
91
90
90
90
87
87
87
86
87
85
85
83
84
84
90
92
91
95
91
91
91
93
93
92
92
92
91
92
92
90
81
78
74
73
76
76
76
76
77
79
79
79
80
81
83
80
81
81
81
81
80
81
75
71
71
71
71
71
71
72
72
72
72
72
70
70
70
71
71
71
71
71
71
70
67
66
66
66
69
70
70
72
72
72
72
71
72
72
72
74
73
73
73
72
71
69
69
68
68
68
68
70
70
70
70
71
71
71
71
71
72
72
72
72
72
72
72
72
73
75
75
75
75
75
75
76
76
78
78
76
76
73
73
73
76
80
78
79
81
81
82
82
79
79
78
77
74
63
62
61
60
62
64
65
64
64
64
67
67
67
67
67
69
69
69
69
69
69
69
67
67
67
67
67
71
71
72
72
72
71
71
67
67
67
67
67
67
67
67
67
67
69
68
68
68
68
68
68
68
67
72
72
72
72
70
68
68
68
69
69
70
69
68
68
68
69
69
69
68
68
68
68
68
66
66
66
66
66
66
69
69
72
72
72
71
71
71
70
70
70
70
70
70
70
70
70
70
70
70
70
71
75
75
75
74
74
73
73
73
73
73
74
74
75
74
73
72
67
67
67
63
66
66
66
65
65
65
65
65
65
65
65
67
66
67
67
68
68
70
70
71
71
71
71
70
70
68
68
66
63
64
62
58
57
59
59
58
59
60
59
59
59
59
59
60
60
58
59
59
59
59
59
59
60
59
58
59
52
51
50
50
53
54
54
54
54
54
54
54
53
53
53
53
53
53
50
50
46
46
46
46
52
55
58
61
58
58
58
58
58
58
59
60
60
61
64
64
64
64
65
69
69
70
69
69
70
68
68
72
72
72
72
74
77
77
78
78
81
82
85
87
87
87
86
86
86
86
87
90
92
93
93
93
93
93
95
95
95
95
94
94
95
95
95
96
99
105
106
106
106
106
107
111
110
110
110
108
105
105
105
107
107
107
107
108
108
108
108
108
108
109
110
110
109
113
113
110
109
109
109
109
109
108
108
109
107
107
107
107
104
103
101
99
99
98
98
98
98
99
99
100
100
99
99
99
99
99
99
99
99
97
97
95
94
94
93
93
92
93
93
93
92
89
86
80
78
78
74
72
72
72
72
72
72
72
72
70
69
69
65
66
66
63
64
57
55
54
51
46
46
46
46
46
46
46
45
45
45
45
45
43
40
41
40
41
41
41
42
42
42
42
42
44
44
44
44
44
44
44
44
44
44
44
43
43
44
45
45
45
44
40
40
40
40
39
39
40
44
44
44
44
44
44
44
44
44
44
43
42
43
43
45
46
46
47
49
51
51
59
60
60
60
60
61
61
62
63
63
63
63
64
63
63
69
68
69
72
72
73
74
74
74
75
75
75
75
75
76
76
77
79
79
80
83
83
83
83
82
83
83
82
81
81
86
85
90
90
91
91
91
91
92
93
94
94
95
97
97
97
97
99
99
100
100
103
103
103
103
103
103
104
104
104
104
105
105
105
105
108
108
111
111
111
111
113
118
118
118
118
117
117
117
117
117
118
118
118
117
117
117
117
117
117
117
117
118
118
118
118
118
123
125
126
128
126
108
109
107
108
110
111
119
124
124
124
124
125
125
125
125
129
134
134
134
134
135
135
141
141
141
150
150
151
152
152
154
154
156
156
155
155
158
158
164
165
165
165
165
165
164
164
164
165
168
167
161
158
143
140
140
140
145
148
148
156
155
153
154
154
147
139
139
139
139
139
138
135
133
133
132
132
135
137
137
136
136
136
136
136
136
136
136
136
136
138
138
138
138
138
138
138
138
138
138
138
139
140
141
141
141
141
141
141
142
142
141
141
141
140
140
140
140
140
140
140
139
136
137
137
137
137
131
129
127
125
125
125
128
128
128
128
128
127
127
126
126
126
126
126
126
124
124
124
124
89
84
64
62
59
54
51
50
51
49
49
49
49
50
50
50
50
50
47
45
47
45
44
43
43
43
44
46
46
46
46
46
46
46
46
46
46
46
46
46
46
46
47
47
49
49
53
53
53
53
55
56
56
56
56
49
47
47
46
46
46
48
47
48
48
48
45
45
45
45
46
46
46
46
46
46
46
46
46
46
46
47
47
47
47
47
46
47
46
47
45
46
46
46
46
46
47
47
47
47
47
47
47
47
47
47
46
45
45
45
44
45
46
46
46
46
46
46
45
54
57
59
59
59
59
59
60
60
61
62
63
62
62
61
64
64
63
64
64
64
65
64
65
64
63
63
60
60
60
60
60
58
58
58
58
59
59
59
59
59
58
58
58
58
58
58
57
57
57
57
57
56
56
55
55
55
53
55
56
56
56
56
56
56
50
50
49
46
45
40
38
38
38
40
40
42
42
43
43
43
43
43
43
43
43
43
43
43
45
45
45
45
46
47
47
48
48
49
49
49
49
49
50
50
50
49
49
49
50
47
47
47
47
47
47
47
47
47
44
44
39
34
32
32
26
27
27
27
26
26
26
26
26
26
26
27
27
28
27
27
27
28
28
28
28
28
28
28
28
28
28
28
28
28
28
29
30
30
30
30
30
30
33
33
33
33
33
33
32
32
33
33
34
34
34
34
34
34
34
34
34
34
34
36
36
36
36
36
36
36
36
37
37
36
36
36
33
34
32
32
31
31
31
31
33
33
34
34
34
33
33
33
33
36
37
37
37
37
37
37
37
36
37
37
38
38
38
39
39
39
39
39
39
39
40
40
40
39
39
39
39
39
39
39
40
40
40
42
42
42
42
42
42
42
41
41
41
41
41
39
35
35
35
35
35
35
35
35
35
35
32
31
31
31
31
31
31
31
31
31
31
31
31
31
31
31
31
31
31
31
31
31
31
30
30
30
30
30
30
28
28
28
27
27
26
26
26
26
26
26
26
25
25
24
22
22
22
22
22
22
22
22
25
27
27
24
23
22
22
23
23
23
23
24
23
23
23
23
23
23
23
23
23
23
22
22
21
19
17
17
17
17
17
17
16
17
17
18
19
19
19
18
18
18
18
18
19
18
18
18
18
18
18
18
18
18
18
18
18
19
19
19
19
19
19
19
19
19
19
18
18
15
15
15
15
15
16
16
16
16
16
17
18
18
18
18
19
19
19
19
19
19
20
20
20
21
21
21
21
21
21
21
21
22
23
23
23
23
23
23
24
24
24
24
24
24
24
24
24
24
24
24
24
24
25
25
25
25
25
25
25
25
25
26
27
28
29
29
29
29
28
28
28
28
28
29
29
29
29
29
29
29
27
27
26
26
25
25
25
25
25
29
30
30
30
31
31
31
31
31
31
31
31
32
32
32
32
33
34
35
33
29
29
29
29
28
28
28
30
32
32
33
33
35
35
35
35
35
35
35
35
35
35
36
36
36
36
36
36
38
38
38
39
39
40
40
40
40
40
41
40
41
42
44
45
45
46
46
47
50
52
53
53
53
53
52
50
50
50
51
53
53
53
54
54
55
55
56
56
56
56
56
55
56
56
56
54
54
55
55
55
57
56
60
60
60
60
60
60
60
61
61
61
62
62
63
63
63
63
64
64
65
65
65
65
65
66
66
66
66
66
66
66
66
66
66
66
66
66
66
66
66
66
66
66
66
66
67
68
69
74
74
74
74
76
76
76
77
74
74
72
71
71
72
72
72
72
72
72
72
72
72
70
70
70
68
68
68
68
60
57
54
58
60
60
60
59
60
64
64
64
64
67
70
71
72
72
72
72
72
71
72
72
72
74
74
73
74
68
68
65
95
96
94
94
94
95
95
96
98
100
100
101
100
100
100
100
101
101
101
101
103
104
105
105
106
106
106
106
106
106
106
107
107
107
107
107
115
114
114
114
114
115
115
116
117
117
118
118
119
119
119
120
125
125
126
126
127
127
127
129
132
134
134
136
138
152
153
154
155
157
158
158
158
158
158
159
159
159
159
159
159
159
168
171
172
172
172
172
172
172
175
175
175
181
182
183
185
186
186
186
184
182
182
181
181
181
181
178
185
187
188
187
185
186
184
179
173
154
154
153
153
156
156
155
155
155
155
157
157
157
155
155
154
150
152
145
144
144
143
141
140
138
138
138
138
138
138
138
138
138
139
140
140
141
141
141
141
141
142
142
142
142
143
143
143
143
144
144
144
144
144
144
144
145
146
146
154
155
158
158
159
163
164
164
167
177
176
168
166
165
147
149
148
133
130
130
130
130
133
144
143
143
143
143
142
143
145
143
142
142
141
142
159
184
191
189
194
172
174
167
160
160
160
161
159
159
159
160
162
166
167
170
187
195
202
219
251
254
258
258
257
269
278
312
318
321
325
328
328
331
341
348
351
352
352
354
354
363
372
377
378
380
384
383
384
384
385
385
385
385
386
387
387
387
386
387
389
390
391
391
390
391
393
393
394
395
396
396
396
403
404
404
405
404
404
404
404
404
404
404
403
402
402
408
411
411
412
413
409
409
411
412
413
413
413
414
414
414
401
397
396
386
387
384
389
388
401
402
404
405
406
406
409
410
410
408
408
410
415
417
417
418
420
420
420
420
419
420
420
416
407
404
404
342
338
280
278
275
229
207
192
179
181
180
188
190
188
187
188
188
188
193
196
194
197
199
194
185
185
185
186
187
187
187
189
192
192
192
195
194
194
194
195
197
198
197
199
198
200
200
201
201
210
217
213
215
217
221
228
231
232
236
236
242
242
242
246
249
281
285
286
288
292
293
297
297
300
299
299
301
299
301
309
310
311
311
313
314
314
316
316
316
317
322
322
323
333
328
326
326
334
335
336
347
349
350
350
353
352
352
352
352
351
351
349
353
353
351
358
359
361
368
370
376
375
373
351
345
362
365
373
373
379
384
387
393
394
393
394
393
393
393
398
403
406
410
413
413
413
413
418
419
419
422
423
426
428
431
437
439
439
439
444
458
467
467
468
470
472
475
475
471
471
472
472
459
458
458
458
458
459
459
468
467
466
466
459
459
463
458
460
460
459
446
431
373
360
357
358
362
368
367
367
369
370
369
369
366
369
368
372
368
368
364
370
370
370
372
369
369
369
380
380
380
380
380
380
382
383
385
386
391
391
391
400
402
403
405
414
419
427
422
422
420
421
425
425
425
424
424
416
414
393
392
387
388
385
357
357
327
326
334
318
321
295
301
288
291
299
304
307
316
317
316
314
315
305
306
309
304
303
324
326
327
335
341
353
358
362
362
362
362
356
359
360
363
363
368
368
367
366
366
368
368
372
373
368
373
371
375
377
370
370
364
362
369
372
375
378
388
390
390
392
392
392
392
392
392
390
388
385
368
378
377
376
376
379
379
382
382
383
385
385
394
394
404
406
406
406
406
406
406
406
406
407
408
408
408
409
410
410
410
410
409
409
412
412
416
413
412
413
411
411
408
405
410
408
409
414
414
412
419
416
409
407
407
407
406
409
408
408
408
407
407
405
407
408
409
414
415
415
414
414
414
413
409
410
410
411
411
395
389
355
355
355
356
356
353
354
354
355
354
352
347
346
347
343
343
338
310
301
250
214
213
213
211
210
210
204
198
198
198
200
200
200
200
198
195
195
192
191
189
187
185
156
157
155
155
157
155
153
149
150
150
150
150
156
156
156
158
158
157
150
148
148
148
147
147
146
142
130
132
136
140
141
142
144
144
144
144
146
146
146
147
147
147
148
148
150
154
153
154
160
166
168
169
169
176
176
174
166
149
134
135
131
125
118
115
110
113
115
123
126
124
123
123
123
123
123
132
132
132
132
134
135
135
135
136
135
135
134
134
134
135
135
134
134
133
134
135
136
136
134
136
135
137
137
136
136
139
139
139
139
139
140
140
140
139
139
139
139
139
138
138
138
138
138
138
137
138
138
132
132
125
124
126
126
126
126
126
124
124
122
123
123
123
127
127
127
127
128
128
128
128
128
128
128
128
129
130
130
130
130
130
130
131
131
131
131
131
130
129
129
129
127
124
124
119
117
115
113
112
113
112
111
97
86
72
65
67
68
71
71
70
71
69
69
69
69
70
70
70
67
62
60
60
58
61
65
65
64
64
69
69
70
69
69
65
66
67
67
69
70
67
68
68
70
70
72
73
72
73
73
73
73
74
77
77
75
75
76
76
76
76
76
80
82
82
82
88
88
87
90
84
82
83
81
80
79
80
77
77
77
77
80
81
83
86
86
88
89
89
91
91
93
95
95
97
97
98
99
99
99
99
100
100
101
101
101
102
102
106
107
108
108
108
108
108
108
108
108
110
109
108
108
108
109
109
109
109
109
111
111
111
111
111
111
111
111
110
110
110
110
110
110
110
111
111
111
111
111
111
115
116
114
115
116
117
118
122
122
122
122
122
124
125
127
126
128
128
127
128
127
126
129
128
130
129
129
129
129
129
130
129
131
128
130
130
131
134
134
134
134
135
135
134
134
134
125
123
107
107
108
102
102
102
102
106
106
106
110
109
109
104
103
104
103
104
105
104
106
106
106
112
114
116
114
113
109
104
107
108
114
121
121
122
124
123
123
123
123
123
124
128
128
133
131
132
136
136
140
142
144
145
145
145
145
145
145
145
145
145
145
146
146
146
146
145
145
145
145
145
146
147
148
146
145
147
147
151
151
150
148
148
153
153
156
156
156
156
156
160
161
161
161
161
163
163
163
163
163
165
165
165
165
167
168
168
168
168
169
169
169
170
170
170
170
171
170
169
169
169
171
172
181
181
183
185
183
182
182
183
183
180
180
175
170
165
164
164
165
165
168
169
168
169
169
165
164
159
159
159
159
158
156
156
155
156
159
159
159
157
157
154
154
154
153
154
154
151
148
147
150
147
149
149
147
148
146
143
142
136
130
112
106
106
104
104
103
105
105
105
103
103
103
101
101
101
101
103
104
104
103
101
102
100
99
99
102
102
103
104
104
107
107
108
108
108
106
108
109
107
107
107
107
107
109
108
108
109
110
108
109
105
105
109
108
108
107
104
104
106
108
110
109
105
103
100
99
98
100
100
100
100
102
102
102
102
104
104
104
103
102
102
102
102
103
102
102
101
98
98
97
97
98
98
98
98
98
98
98
99
99
99
99
99
99
99
99
99
98
99
99
99
102
102
102
102
102
101
102
97
100
98
99
99
99
98
95
95
95
92
91
91
93
93
93
93
93
93
93
93
94
98
98
98
98
96
96
96
94
94
94
95
94
98
98
99
95
97
76
72
68
68
67
61
62
61
60
60
59
59
58
58
59
59
59
59
60
61
61
60
59
59
60
60
60
59
58
55
55
60
60
61
62
62
61
61
63
64
65
65
65
63
63
63
63
64
67
67
67
67
67
67
67
67
67
71
71
66
66
66
66
66
66
71
71
71
72
72
72
72
72
72
73
73
75
75
75
76
76
75
78
80
80
78
78
79
79
79
79
76
79
79
80
79
79
80
80
82
83
83
83
83
83
82
80
81
75
74
74
74
76
75
79
79
80
79
77
77
77
77
78
83
86
86
86
88
88
88
88
90
90
90
90
90
92
95
98
98
98
103
105
106
106
107
108
108
109
109
113
113
113
113
113
114
115
116
115
117
117
117
117
117
117
116
114
107
103
101
102
98
101
100
104
107
110
111
112
112
114
115
115
115
115
115
115
115
115
117
117
117
117
116
116
115
113
113
113
114
114
113
113
114
113
113
112
113
113
113
114
114
114
114
114
114
115
118
118
118
119
119
119
120
122
122
122
122
122
121
120
120
120
117
116
115
112
112
106
106
106
106
108
108
107
107
107
105
105
104
104
103
99
78
76
77
83
84
84
85
85
85
86
86
86
85
85
85
85
84
84
85
85
85
85
86
83
78
78
78
78
76
76
76
75
75
75
76
72
72
70
72
72
72
73
74
74
74
75
77
77
79
79
80
79
79
81
81
81
81
81
82
82
81
83
90
89
87
77
69
69
68
67
71
72
74
72
72
72
72
72
72
72
72
73
73
74
74
75
75
77
78
79
79
80
80
80
79
82
85
85
95
97
95
95
96
98
100
105
107
107
107
107
107
107
110
110
109
107
107
106
106
106
109
112
114
114
114
115
116
116
117
117
118
119
115
114
111
111
111
110
111
113
112
112
112
112
112
112
111
111
111
112
112
112
112
112
112
112
112
112
112
112
112
112
112
112
112
112
112
112
112
112
112
112
112
113
113
110
109
109
109
110
113
113
113
116
115
116
116
116
116
116
117
116
115
115
115
115
115
115
115
113
113
113
105
106
106
100
100
98
99
100
101
101
101
102
99
96
91
81
79
78
74
74
74
75
75
70
69
67
64
66
65
64
59
58
58
58
56
57
57
57
53
53
53
56
60
60
63
64
64
65
65
65
65
66
67
67
67
67
67
67
67
67
67
67
67
69
69
68
68
65
64
64
64
65
64
64
64
64
62
62
62
61
57
57
56
56
56
56
55
55
54
54
55
57
57
57
57
57
56
56
56
57
58
58
58
58
58
60
60
62
63
63
62
62
62
62
61
61
62
62
64
65
65
65
65
65
65
65
65
65
65
65
65
64
64
64
64
64
62
62
61
60
60
60
60
61
60
58
58
58
55
54
54
53
53
51
50
50
50
50
49
49
49
49
49
49
49
49
49
49
49
48
48
46
46
46
38
36
36
36
36
36
36
36
36
36
36
37
37
37
37
37
37
37
37
37
38
38
38
38
38
38
38
38
38
38
37
36
34
33
30
27
27
27
27
27
25
23
19
19
17
17
17
17
17
18
18
17
17
17
17
18
18
18
17
17
18
12
12
11
11
11
11
11
11
11
9
7
7
7
7
7
8
8
8
8
8
8
8
9
9
9
9
9
9
9
9
9
9
9
9
10
12
13
13
13
13
13
13
13
13
13
12
14
14
14
14
14
14
14
15
15
15
15
15
16
16
17
17
17
17
17
17
17
17
17
17
18
18
17
17
17
18
18
18
18
18
18
18
18
18
18
18
18
18
18
18
18
18
19
19
20
20
20
20
21
21
21
21
23
23
23
23
23
23
23
23
23
23
23
23
23
23
23
23
23
23
23
23
23
23
23
23
23
23
23
23
22
22
22
22
22
22
22
22
22
22
22
22
22
22
22
22
22
22
22
21
21
21
21
21
20
20
20
20
20
20
20
20
20
20
20
20
20
20
23
23
22
22
23
23
23
22
23
23
24
23
23
23
23
21
21
21
21
21
20
20
20
20
20
20
20
20
20
20
21
21
21
21
22
21
20
20
22
22
22
23
24
24
24
24
23
24
24
24
24
24
24
27
28
28
28
28
28
28
28
28
28
28
28
28
28
28
29
29
29
29
28
28
28
28
29
31
30
30
32
31
31
35
36
35
35
35
37
37
38
40
40
39
39
39
39
39
39
39
39
39
39
39
39
39
39
39
40
40
40
40
40
40
40
40
40
40
40
40
40
43
45
45
45
45
45
44
45
46
46
46
46
46
46
46
45
45
45
49
49
49
49
49
49
49
49
49
50
50
50
50
51
50
50
50
50
50
50
50
50
50
50
50
50
50
50
50
50
49
50
50
49
51
53
55
55
57
56
59
58
58
57
57
58
55
56
54
56
56
56
56
56
56
57
57
57
56
56
57
56
55
55
55
55
55
55
55
55
55
55
56
56
56
57
58
59
59
59
60
60
60
60
60
60
60
60
60
60
60
60
61
61
61
61
61
61
61
61
61
62
62
62
61
61
61
61
61
61
61
64
64
64
64
64
64
64
64
64
63
63
57
57
57
50
47
43
42
41
41
43
43
44
46
46
46
47
47
48
48
46
46
46
45
45
45
46
46
51
51
51
51
51
51
52
52
52
53
53
53
55
53
53
53
52
49
47
45
45
43
43
46
46
46
47
47
47
47
47
47
47
47
47
46
48
48
48
50
50
51
50
50
46
47
47
47
47
47
47
49
49
50
50
49
48
48
50
50
50
51
51
51
52
51
50
50
50
50
48
48
48
47
45
45
45
45
45
46
46
46
47
47
47
47
47
47
47
47
47
47
46
46
46
46
46
47
47
48
47
47
47
47
47
47
47
47
47
47
47
47
47
47
47
47
49
49
53
53
53
53
53
53
53
53
53
53
53
52
52
52
52
52
51
51
51
51
51
52
53
53
51
42
38
37
37
37
37
38
38
38
38
40
38
37
37
37
37
37
37
36
32
32
32
32
32
32
32
32
32
34
33
33
33
29
28
28
28
29
31
31
29
29
29
29
29
29
29
29
29
31
31
31
30
30
30
30
30
31
31
31
31
31
31
30
30
30
30
30
31
31
35
36
36
36
36
36
36
36
36
36
36
36
36
35
35
35
35
36
36
36
36
35
36
36
36
36
37
37
37
38
39
39
39
39
39
40
40
41
41
41
41
41
42
42
43
44
43
42
41
39
39
40
40
40
42
42
42
42
42
44
44
44
44
45
45
45
46
47
47
47
47
47
47
47
47
47
49
49
50
50
50
52
54
54
54
55
55
55
54
54
55
57
57
54
53
53
53
54
55
55
55
53
54
54
54
54
54
54
54
54
54
54
54
54
54
54
55
53
53
53
53
53
53
53
53
54
54
55
55
55
54
54
54
55
54
54
54
54
54
54
54
54
55
55
55
54
54
53
53
53
53
54
55
55
51
51
50
50
50
51
51
52
52
52
51
51
51
52
54
54
54
55
55
55
55
55
55
56
56
56
55
55
55
55
55
55
55
54
54
54
54
54
54
54
54
54
54
54
53
43
43
44
44
44
41
39
39
36
36
36
34
35
35
35
35
36
35
34
34
34
34
34
33
32
32
31
31
31
31
31
31
33
32
29
28
28
28
28
28
28
28
28
27
21
21
19
19
20
20
21
23
24
24
24
24
30
29
30
30
30
30
30
30
31
29
29
30
30
30
30
29
29
30
30
30
30
30
30
30
30
30
31
31
31
31
31
31
31
31
31
31
31
31
31
31
31
31
31
31
30
30
30
30
30
30
30
30
30
30
30
30
30
30
30
30
30
30
30
30
30
30
30
30
30
30
30
30
30
30
30
30
30
30
30
30
28
28
29
29
29
29
29
29
29
29
30
30
30
30
30
30
30
30
30
30
30
30
30
30
30
30
28
28
28
29
29
30
31
31
29
29
30
30
32
32
32
32
33
31
31
31
33
33
33
33
29
28
25
25
25
28
28
28
28
27
26
26
26
26
26
26
26
27
27
27
30
30
30
30
31
31
31
33
35
37
37
37
37
37
37
38
38
37
37
38
39
40
41
41
42
42
42
42
42
42
42
43
43
43
43
43
43
43
43
47
47
47
47
47
47
47
47
48
49
49
49
49
49
49
49
49
49
50
50
50
50
52
50
50
50
50
51
51
50
50
50
50
51
50
50
50
50
50
50
50
50
50
50
50
50
50
51
51
51
53
55
54
54
54
54
54
54
54
54
54
54
54
54
54
54
54
53
53
53
53
53
53
52
52
52
51
52
52
52
52
52
52
52
53
53
53
52
51
51
49
49
50
50
50
50
50
51
53
53
52
53
53
52
50
46
36
35
33
31
29
29
29
29
29
29
29
28
28
28
27
27
27
27
27
26
26
26
26
25
24
23
23
23
24
24
24
24
24
24
24
24
24
24
24
24
25
24
24
23
22
22
22
22
22
22
22
22
22
23
23
23
23
23
23
23
23
23
24
26
26
26
26
26
25
24
24
25
24
24
24
22
22
22
22
22
22
25
27
27
27
27
27
27
27
30
30
30
30
30
30
30
30
30
30
30
30
30
30
30
27
27
26
24
24
24
24
23
23
23
22
24
24
24
24
24
24
24
25
26
26
27
27
28
28
28
28
29
29
29
29
29
29
29
30
29
28
28
28
27
28
28
29
29
29
29
29
29
29
29
30
30
30
30
30
30
30
30
30
30
30
30
30
30
30
29
30
29
29
29
31
31
31
31
31
31
31
31
31
31
31
31
31
31
32
32
32
32
32
32
32
32
32
32
32
32
33
33
33
34
34
34
34
34
34
34
34
34
35
33
33
33
33
33
33
35
35
35
34
33
33
33
33
33
33
33
34
34
33
33
33
34
33
31
33
31
29
24
23
23
23
23
25
27
28
28
28
28
28
30
30
30
30
30
30
29
31
31
31
31
30
30
30
30
30
30
30
30
30
30
30
30
30
30
30
30
30
30
29
30
30
30
30
30
30
30
30
30
30
30
31
30
31
32
32
33
33
31
31
31
31
33
33
33
34
34
34
34
34
34
34
34
36
36
37
38
38
38
38
38
38
38
38
38
38
40
40
41
41
41
42
42
44
43
42
44
43
45
45
45
45
48
49
49
50
51
52
51
52
52
52
53
50
50
50
49
49
48
48
48
48
48
48
48
48
48
48
48
48
48
48
49
49
49
50
50
50
50
50
51
51
51
51
51
52
52
52
53
53
53
53
52
52
52
52
53
54
54
58
67
67
67
67
68
72
72
72
72
72
72
74
74
76
77
78
78
78
78
78
78
79
79
77
76
75
72
72
74
74
74
73
73
73
75
75
75
75
73
72
72
71
71
71
71
71
71
72
72
73
73
74
73
74
75
74
74
74
73
73
73
71
69
69
69
69
69
69
69
69
69
69
69
68
70
71
70
70
70
70
70
70
72
72
72
62
64
63
62
62
63
64
65
65
65
65
65
66
66
64
63
63
63
63
64
64
63
62
62
62
62
63
63
61
61
62
60
60
61
62
62
62
62
60
60
62
62
62
62
59
59
59
58
58
58
58
58
58
58
58
58
59
59
58
58
58
56
56
56
57
58
58
58
58
58
58
53
53
53
53
52
51
49
50
50
50
50
49
49
49
50
50
52
53
53
53
45
40
39
38
38
38
38
39
38
38
37
38
38
39
40
40
40
40
40
40
39
40
42
42
42
42
41
41
41
42
42
42
44
44
44
44
44
43
43
43
42
41
40
36
35
33
33
33
33
34
35
35
35
35
33
32
31
31
30
30
31
31
31
31
31
31
31
31
31
31
32
32
31
31
30
30
29
29
29
29
28
28
28
28
28
28
29
29
30
30
30
30
30
30
30
30
30
30
31
30
30
30
29
27
27
26
25
25
25
26
26
26
28
28
28
28
28
29
29
29
30
29
30
30
29
29
29
29
29
29
29
29
29
29
29
29
29
31
31
31
31
31
30
30
30
30
30
30
30
30
30
31
31
31
31
29
28
25
24
23
23
23
23
23
23
23
23
23
23
23
23
23
23
23
22
22
25
25
24
24
24
25
25
25
27
27
28
28
28
29
29
29
29
29
29
29
29
29
29
29
29
29
29
29
29
29
29
29
30
31
30
30
30
30
30
31
26
24
21
21
21
21
21
21
21
21
20
22
22
22
22
22
22
22
22
22
21
21
21
21
21
21
21
21
22
22
22
22
22
22
22
22
22
22
22
22
22
23
23
23
23
22
22
22
22
22
21
21
21
21
21
21
22
22
22
22
22
22
22
22
22
22
22
22
22
22
22
22
22
22
22
22
22
22
21
23
23
23
17
13
13
14
14
14
14
14
14
14
14
14
15
15
15
15
15
15
15
15
15
15
15
15
15
15
15
15
15
15
16
16
16
16
16
16
16
16
16
16
16
16
15
14
14
13
13
13
13
13
13
13
15
15
15
15
13
11
11
11
11
11
11
11
11
11
11
11
11
11
11
11
11
11
11
12
13
14
14
14
14
15
15
15
15
15
15
16
16
17
17
17
17
17
18
18
18
18
18
18
18
18
18
18
18
18
18
18
17
17
17
17
18
18
18
18
18
18
17
17
17
17
16
16
16
16
17
17
17
19
19
19
19
19
19
19
19
19
20
20
19
18
17
16
17
17
17
18
18
18
18
18
18
18
18
18
18
18
18
18
18
18
18
18
18
18
18
18
18
18
18
18
18
18
18
18
18
18
19
19
20
21
22
22
22
22
22
22
22
22
22
22
22
22
21
21
21
21
21
21
21
21
21
21
21
21
20
18
18
18
18
18
18
18
20
20
20
21
21
21
21
21
20
17
15
13
13
13
13
13
15
16
17
17
17
17
18
18
18
18
18
18
18
19
18
17
17
17
17
17
17
17
18
18
18
17
17
17
20
20
20
20
20
20
20
20
20
21
21
21
21
21
21
21
21
21
21
21
21
21
21
21
21
22
22
22
23
24
28
28
28
28
28
28
28
28
28
28
28
28
29
29
29
29
29
30
29
29
29
31
31
31
31
31
31
31
31
32
34
34
35
34
34
34
35
36
36
37
37
37
37
37
38
37
35
34
34
32
32
32
30
30
32
33
33
33
33
33
33
33
33
39
40
40
41
41
41
41
41
41
41
41
41
41
41
41
41
41
41
41
41
41
41
41
43
44
44
45
45
45
45
45
46
46
46
47
47
47
45
44
45
47
43
42
46
46
46
47
47
48
48
48
48
48
47
49
49
49
49
50
53
54
54
55
55
55
55
55
55
57
57
57
58
60
60
60
61
61
62
63
68
69
72
72
72
72
71
71
71
71
71
71
71
72
72
72
72
71
71
72
70
70
70
69
68
69
69
72
72
72
74
77
77
77
77
77
78
78
79
79
79
78
79
79
84
84
84
83
82
80
79
79
79
79
79
78
79
79
79
78
79
79
79
79
79
80
80
79
79
78
79
80
84
85
85
84
80
80
80
80
81
81
82
83
82
81
81
81
81
87
88
87
87
87
89
89
89
89
90
90
90
91
91
91
92
93
93
93
96
96
96
96
96
96
92
90
87
85
85
84
84
84
87
87
87
88
89
89
88
90
89
89
90
90
91
94
94
94
93
91
89
88
88
89
90
82
80
79
79
79
81
81
83
84
80
77
75
75
72
77
77
75
75
74
74
74
74
74
76
74
73
73
74
74
74
79
77
76
76
76
76
76
76
77
77
77
77
75
76
75
75
74
75
77
77
77
78
79
79
79
79
79
80
80
80
79
80
80
82
82
82
82
83
85
85
85
85
85
85
86
86
86
86
86
86
87
87
87
87
88
89
86
88
87
83
80
78
80
81
80
80
81
81
81
81
81
85
84
87
86
83
83
83
83
83
83
83
83
81
81
80
78
78
77
77
79
79
79
77
72
71
62
63
63
63
66
66
67
67
67
67
66
69
66
64
64
62
63
63
63
63
63
63
62
62
62
62
62
63
62
62
66
67
68
68
68
70
69
69
69
67
66
65
65
65
65
65
65
65
65
65
65
65
67
67
67
67
68
69
69
69
69
69
69
65
57
56
55
55
55
56
56
56
55
54
55
58
54
54
53
53
53
53
56
56
56
56
56
56
58
58
64
64
64
64
64
69
68
70
69
69
68
67
68
68
68
68
69
69
70
70
71
72
71
72
72
72
72
72
72
72
72
72
72
75
78
80
82
82
86
85
83
84
84
84
83
83
84
84
84
84
79
78
75
75
74
74
75
74
75
75
76
75
75
75
75
75
75
75
76
76
76
76
77
76
76
77
78
79
79
81
82
81
82
82
82
83
83
84
84
84
84
83
83
83
83
83
83
82
82
82
81
80
80
80
80
80
80
80
80
80
80
81
81
81
81
81
81
81
81
81
81
80
80
76
75
69
69
68
65
65
65
65
66
66
66
66
67
67
68
68
69
69
69
70
71
71
71
71
71
71
70
70
72
72
71
70
71
70
62
60
45
43
42
42
41
40
41
37
37
36
36
39
40
40
40
40
40
40
39
39
40
40
40
39
39
39
38
38
38
34
34
34
33
32
32
32
32
32
32
34
35
35
35
35
36
36
35
35
35
34
34
35
37
38
38
38
38
38
39
41
41
41
41
41
41
41
42
42
43
44
44
43
43
43
44
43
44
45
45
45
47
47
47
47
47
47
48
48
48
48
48
48
48
49
49
50
51
51
52
53
52
52
54
55
56
57
58
58
58
58
59
59
59
60
60
60
60
60
60
60
60
60
60
60
60
61
61
61
61
61
61
61
61
61
62
64
65
65
65
64
64
65
65
65
65
65
65
65
65
66
66
66
68
68
69
69
69
69
69
69
69
69
68
68
68
67
67
67
69
70
71
72
74
74
74
74
74
74
74
74
74
73
72
72
72
70
68
69
66
66
62
54
52
48
48
48
47
49
49
49
53
54
55
55
47
48
46
48
48
48
50
50
51
51
51
51
51
53
51
51
53
52
52
52
54
54
56
56
56
56
56
57
57
58
59
59
59
60
60
59
59
60
62
62
62
61
61
63
63
63
63
64
64
65
68
68
68
68
70
69
69
69
68
67
67
67
72
72
72
73
72
72
72
72
76
76
76
76
76
75
75
75
75
75
75
75
74
74
74
74
76
77
77
78
79
79
79
78
78
78
76
77
77
77
77
77
77
78
79
79
79
79
80
81
81
81
81
78
73
73
73
73
73
73
73
73
73
73
73
73
73
72
72
72
72
71
72
72
75
76
76
76
77
77
77
77
78
78
78
78
79
79
79
79
81
80
80
80
80
80
80
80
79
79
78
78
78
79
73
70
70
69
69
70
70
72
72
72
72
72
76
76
75
75
72
73
67
66
68
58
57
43
45
45
44
49
50
54
56
56
56
57
57
57
59
61
61
61
61
61
61
61
61
61
61
61
61
58
58
58
58
60
59
59
60
60
60
59
61
62
62
62
63
63
63
63
64
65
65
65
65
68
69
73
75
75
78
80
81
81
87
88
88
88
88
91
91
91
91
91
97
97
98
98
99
100
101
102
98
97
100
104
104
103
102
105
105
105
105
105
105
105
104
104
105
103
103
101
102
101
101
103
104
104
104
104
100
100
99
97
96
95
95
95
95
95
95
95
95
95
95
96
96
96
96
96
97
97
97
97
97
97
96
96
96
97
97
98
96
98
98
98
99
99
100
101
101
101
100
100
99
100
100
100
100
100
100
100
100
100
100
100
100
100
100
100
100
101
100
100
100
101
102
100
100
100
94
94
88
88
89
90
94
94
90
87
85
82
81
80
72
69
65
63
56
57
56
56
57
58
59
60
60
63
64
64
64
64
63
63
63
63
63
63
63
63
63
63
63
64
64
64
64
64
64
64
64
64
64
64
65
68
68
68
66
66
66
66
66
66
66
66
69
65
62
62
62
62
66
67
67
67
67
67
67
67
68
68
68
68
66
69
68
68
67
69
69
69
70
72
72
72
73
72
72
72
72
72
74
75
76
76
76
75
75
75
75
76
77
78
78
79
81
81
80
80
80
73
73
73
73
72
70
69
66
65
64
64
65
65
65
65
65
65
65
64
64
64
65
62
62
61
61
58
58
58
58
58
58
58
60
60
61
61
61
60
60
60
60
60
60
60
60
60
59
59
59
60
59
59
59
57
58
58
56
59
58
59
57
57
57
57
57
57
57
55
55
55
55
55
55
56
57
57
58
55
54
54
52
51
50
51
51
51
52
51
51
51
51
55
55
55
55
55
54
54
53
53
54
53
55
53
53
55
55
55
55
55
55
55
55
55
55
55
55
56
56
55
55
53
53
53
53
53
54
54
53
53
52
51
45
44
44
46
46
47
47
46
47
47
47
48
47
47
47
49
49
49
51
51
51
51
51
52
52
54
55
55
55
55
55
55
55
53
54
54
53
51
51
50
51
50
50
50
50
50
50
50
50
50
50
50
50
50
50
50
50
54
56
57
57
57
55
55
56
57
57
57
57
57
57
57
58
58
59
59
60
60
58
58
58
58
59
57
57
57
58
58
58
58
59
59
59
59
58
58
58
58
58
56
53
52
48
47
47
47
47
47
47
48
48
49
49
49
50
50
51
51
51
51
51
51
51
51
51
52
57
58
57
57
57
55
57
57
58
60
59
59
60
60
60
60
62
63
63
63
65
64
64
64
64
64
64
64
64
63
63
64
64
63
62
62
60
58
58
60
63
63
64
64
64
64
64
66
66
66
66
66
66
67
66
66
66
66
65
64
64
62
58
57
56
53
52
51
50
50
49
49
49
49
49
49
48
46
46
46
46
47
47
47
47
47
46
45
44
43
43
43
45
45
45
45
45
45
45
45
46
46
46
46
46
47
45
44
43
44
45
44
44
45
45
44
43
42
41
41
42
42
43
45
45
45
45
45
45
45
48
48
48
48
49
50
50
50
53
54
54
53
52
51
51
53
53
53
53
53
51
50
50
50
50
50
50
50
50
46
46
45
44
44
44
44
47
47
47
46
46
47
47
49
50
50
49
48
49
49
53
53
52
52
53
53
53
54
53
53
54
53
56
56
55
56
56
57
58
58
58
58
58
58
58
58
58
58
57
56
56
56
56
57
56
56
56
56
57
57
57
57
57
57
57
57
57
57
57
57
57
57
57
57
57
57
57
59
59
59
59
58
58
58
58
58
58
58
58
59
59
59
59
59
59
59
59
59
61
61
61
60
60
60
61
61
60
54
54
46
46
45
44
44
44
44
44
43
43
45
47
48
48
48
49
49
49
50
50
50
49
46
43
43
43
42
42
43
43
43
45
45
46
46
46
44
44
42
42
42
42
42
42
42
43
43
43
43
43
42
43
43
43
42
42
41
41
41
40
40
40
40
40
40
40
41
41
41
41
41
41
42
42
42
41
40
40
40
40
40
40
39
39
39
39
37
37
39
39
39
39
38
38
38
38
38
39
39
39
39
39
39
39
40
40
40
40
40
40
40
40
40
40
40
40
40
40
37
36
36
35
36
32
31
30
30
30
30
30
30
30
29
29
28
27
27
24
24
24
24
24
25
25
25
25
25
25
25
25
25
25
25
25
25
25
25
25
24
23
23
23
24
24
23
24
24
22
21
21
21
20
20
20
20
20
20
20
20
21
21
20
20
20
20
21
21
19
19
19
19
19
18
15
15
12
12
12
12
13
14
14
14
14
14
14
14
14
14
14
14
14
14
14
14
15
16
16
16
16
16
16
16
16
16
17
17
17
17
17
14
14
14
14
14
14
14
14
15
13
13
12
12
12
12
12
12
12
12
12
12
12
12
13
13
13
14
15
15
15
15
16
17
17
17
17
17
18
18
19
19
19
19
19
19
19
19
19
20
20
20
20
20
20
20
20
20
20
21
22
23
25
25
25
27
27
27
27
27
28
28
28
29
29
29
29
28
28
28
29
30
30
30
30
30
30
30
30
30
31
31
31
31
31
32
32
32
32
31
31
31
32
33
33
33
32
32
32
32
33
33
33
33
33
33
33
33
33
33
33
33
34
34
35
35
35
35
35
35
35
36
36
36
36
36
37
37
38
38
38
38
38
38
38
38
38
39
39
39
38
38
38
38
38
38
40
40
40
40
40
39
39
39
39
38
38
38
38
38
38
38
38
38
38
39
39
39
37
30
29
29
29
29
29
29
29
26
27
26
26
26
26
26
26
26
26
26
25
25
25
24
24
23
23
23
23
22
22
22
22
22
22
22
22
22
22
22
22
22
22
22
22
22
22
22
23
23
23
23
23
22
21
21
21
21
20
19
21
21
21
21
23
24
24
24
24
24
25
24
24
24
24
25
25
25
25
25
25
25
25
25
25
25
25
23
23
22
23
19
18
19
19
21
21
25
25
27
27
27
26
30
30
30
30
30
30
30
30
30
30
30
31
33
33
33
33
33
33
34
34
34
34
34
34
34
34
34
34
34
34
35
35
35
36
36
36
36
36
36
36
36
35
37
37
40
40
40
40
40
41
41
40
40
39
39
39
39
38
38
38
38
38
38
38
38
39
39
38
38
38
38
38
38
38
37
38
37
37
37
38
38
38
38
37
37
37
37
39
39
39
38
37
37
37
37
38
38
38
37
41
42
42
42
42
42
42
42
42
42
42
42
42
42
44
44
44
44
44
45
44
44
46
46
47
47
45
45
47
48
51
55
56
51
52
52
55
55
55
55
57
61
58
58
58
57
59
61
59
61
64
64
65
66
66
66
66
66
66
67
67
67
67
67
68
68
68
68
71
71
70
70
70
69
69
66
66
65
64
65
66
66
66
66
66
66
66
67
68
66
66
67
67
68
68
69
69
69
70
71
71
71
72
71
71
71
71
71
71
71
71
71
71
72
72
72
73
73
73
73
73
73
73
73
73
74
74
74
74
74
74
74
74
74
75
76
76
76
76
77
77
77
76
77
77
76
76
75
62
56
51
50
50
50
50
50
50
50
52
52
52
52
52
52
52
54
54
54
54
54
54
54
54
54
54
54
53
54
53
51
51
51
51
51
51
51
51
50
50
46
44
42
40
40
40
40
39
39
39
39
39
39
39
39
38
38
34
33
33
35
34
40
41
41
41
41
41
42
41
39
37
36
35
35
38
38
38
38
38
39
38
38
39
39
39
39
39
39
39
39
39
39
39
39
39
40
40
40
40
40
40
40
40
40
40
40
40
40
40
41
41
42
42
42
42
42
42
42
42
42
42
42
42
42
42
42
41
41
41
41
41
41
42
42
42
42
42
42
42
42
42
42
41
41
36
36
36
37
36
35
34
34
35
35
35
35
35
34
33
33
33
33
33
33
32
32
32
32
32
30
30
30
30
30
30
30
28
26
25
25
25
26
26
26
26
24
24
24
24
23
23
23
23
24
24
24
24
24
24
24
24
24
24
24
23
23
23
23
23
23
23
23
23
23
23
23
23
23
23
23
23
23
23
23
23
22
20
20
17
17
17
17
17
17
17
16
16
15
14
12
12
11
10
10
10
10
10
10
10
10
10
10
10
10
10
10
10
10
10
10
10
10
10
10
9
9
9
9
8
7
7
6
6
6
5
5
5
5
5
5
5
5
5
5
4
4
4
4
4
4
4
4
4
4
4
5
5
5
5
5
4
4
4
4
4
4
4
4
4
4
5
5
5
5
4
7
7
8
9
9
9
11
12
13
15
15
16
16
16
16
16
16
16
16
17
17
17
17
17
17
18
18
18
18
18
18
17
17
17
17
17
17
17
17
17
17
17
17
17
17
17
17
17
17
17
17
17
17
18
18
18
18
19
19
19
19
19
19
19
19
19
19
19
19
19
19
19
20
20
20
20
20
20
20
20
20
20
20
20
20
21
21
21
21
21
21
21
21
21
21
21
21
21
21
21
21
21
21
21
21
21
21
21
21
21
21
21
21
21
19
16
16
15
15
12
11
10
10
10
10
10
10
10
10
10
10
10
10
10
10
10
10
10
10
10
10
10
11
11
11
11
11
13
12
14
12
13
13
13
13
13
13
13
13
13
13
13
13
13
13
14
14
14
13
13
14
14
14
15
15
15
15
15
15
15
15
15
15
16
15
15
14
13
13
14
15
15
15
15
16
16
16
16
17
17
17
18
18
18
18
19
19
19
19
19
19
19
20
20
20
20
20
20
20
21
21
21
21
21
21
21
21
23
23
23
23
23
23
23
23
23
23
23
23
23
23
23
23
24
24
24
24
24
25
25
25
25
25
25
25
25
25
25
25
24
24
24
25
25
25
25
25
25
25
25
25
25
25
25
25
25
26
26
26
26
27
27
27
29
29
29
29
29
29
29
29
29
29
30
30
30
30
30
30
30
30
30
30
30
30
30
30
30
30
30
30
30
31
31
32
32
29
29
27
27
27
27
26
26
26
25
25
25
24
20
19
18
17
17
17
17
17
17
17
18
18
20
20
20
20
20
20
20
20
20
20
20
20
20
20
21
21
21
21
21
21
21
21
21
21
21
21
21
19
19
19
19
19
19
19
19
19
19
18
18
18
18
18
18
17
17
17
15
15
15
15
15
15
15
15
16
16
16
16
16
16
16
16
16
16
16
14
14
13
13
13
13
13
13
13
13
14
14
14
14
14
14
15
15
15
16
16
16
16
16
16
16
16
16
16
16
16
16
16
16
14
14
14
13
14
14
14
14
14
13
13
12
12
12
12
12
12
12
12
11
11
11
11
11
11
11
10
9
9
9
9
9
9
9
9
9
9
9
9
9
8
8
9
9
8
7
7
7
7
7
7
7
7
7
7
7
8
8
8
8
8
8
8
8
8
8
8
8
8
8
8
8
8
8
8
8
8
8
8
9
9
9
9
9
9
9
9
9
9
10
10
10
10
10
10
10
10
10
10
10
10
10
10
10
10
10
10
10
10
10
9
9
9
9
9
8
8
8
8
8
8
8
5
5
5
5
5
5
5
5
5
5
5
5
5
5
5
5
6
6
6
6
6
6
6
6
6
6
6
6
6
6
6
6
6
6
6
6
6
5
5
5
4
4
4
4
4
4
4
4
4
4
4
4
4
4
4
4
4
4
4
4
4
4
4
4
4
4
4
4
4
4
4
4
4
4
4
4
3
3
3
3
3
3
3
3
3
3
3
3
3
3
3
3
3
3
3
3
3
3
3
3
2
2
2
2
2
2
1
1
1
1
1
1
1
1
1
1
1
1
1
1
1
1
1
1
1
1
1
1
1
1
1
1
1
1
1
1
1
1
1
1
1
0
0
0
0
0
0
0
0
0
0
0
0
0
0
0
0
0
0
0
0
0
0
0
0
0
0
0
0
0
0
0
0
0
0
0
0
0
0
0
0
0
0
0
0
0
0
0
0
0
0
0
0
0
0
0
0
0
0
0
0
0
0
0
0
0
0
0
0
0
0
0
0
0
0
0
0
0
0
0
0
0
0
0
0
0
0
0
0
0
0
0
0
0
0
0
0
0
0
0
0
0
0
0
0
0
0
0
0
0
0
0
0
0
0
0
0
0
0
0
0
0
0
0
0
0
0
0
0
0
0
0
0
0
0
0
0
0
1
1
1
1
1
1
1
1
1
1
1
1
2
2
3
21
24
52
56
143
162
173
179
190
197
218
235
265
266
267
267
279
283
314
316
336
352
355
355
356
359
359
364
364
366
366
367
369
369
370
370
370
371
371
372
373
382
386
389
391
391
391
391
391
391
391
391
391
391
391
391
392
393
393
393
396
397
401
401
413
419
422
424
425
425
426
428
434
434
435
437
438
439
443
445
448
448
456
456
456
456
456
457
457
457
457
457
457
458
459
459
460
464
465
465
465
467
468
469
467
469
469
467
460
451
441
442
433
428
428
430
427
430
431
431
427
416
348
296
254
251
254
256
256
259
259
257
257
256
251
250
250
254
251
246
238
232
229
230
230
232
239
240
241
240
243
243
256
257
256
257
257
258
258
259
262
265
265
265
262
261
262
261
261
265
265
265
265
265
265
265
266
264
262
251
252
252
255
255
254
254
256
262
262
258
253
247
250
239
240
230
230
230
232
232
234
235
232
231
229
229
229
231
235
234
234
233
231
230
227
230
232
239
239
240
242
241
241
245
245
243
244
244
243
242
242
245
245
243
241
241
239
242
241
242
242
242
246
247
246
244
241
238
237
237
239
241
241
241
242
241
242
237
235
233
233
233
233
237
237
237
238
237
238
238
237
237
240
241
240
243
241
240
239
240
240
239
239
240
240
240
240
241
241
243
243
235
218
201
185
164
150
151
150
156
157
158
159
159
159
163
163
164
164
164
163
164
164
163
163
163
164
164
164
166
167
167
166
169
168
170
168
162
160
160
161
161
161
163
163
163
163
163
162
162
160
163
162
161
162
155
152
151
151
150
150
149
150
150
150
150
150
150
151
150
150
150
149
149
149
148
147
145
144
137
135
135
135
135
135
130
127
129
122
122
120
120
114
114
115
115
115
115
116
116
118
119
120
120
119
121
120
123
121
122
118
122
121
120
120
121
121
121
120
120
120
120
120
120
119
119
117
104
94
91
92
92
99
99
97
97
96
96
94
97
91
83
81
80
80
81
81
81
81
81
81
81
81
81
82
83
82
82
81
83
84
84
84
90
90
90
90
91
91
91
92
92
93
94
93
92
88
86
86
86
89
91
91
90
96
96
98
98
98
100
100
100
99
98
99
95
95
95
92
91
95
95
96
97
99
100
101
101
102
102
103
103
107
107
108
109
111
116
116
116
116
109
108
110
111
112
112
111
111
109
108
108
109
110
113
112
113
113
115
115
115
123
125
125
125
125
126
132
133
142
142
143
143
144
145
146
152
156
156
156
156
156
160
161
161
167
168
168
168
169
179
184
184
187
187
189
189
193
195
195
196
196
192
192
194
195
196
197
198
198
208
208
210
210
215
215
214
217
216
215
215
217
221
223
222
222
219
224
223
224
227
229
230
230
227
227
229
232
231
232
233
233
235
235
242
247
246
246
246
246
246
246
246
247
248
250
251
251
256
257
258
258
258
258
256
258
263
262
262
262
264
264
264
264
264
265
268
268
266
265
265
265
268
268
269
269
268
267
267
270
272
273
273
273
273
273
272
271
271
271
271
270
269
268
267
267
266
265
258
258
258
257
252
246
241
235
233
235
235
234
234
235
235
234
234
234
235
235
234
230
227
230
228
229
231
230
233
240
237
237
232
229
229
233
232
227
226
227
225
227
225
229
229
229
234
224
221
217
215
205
201
204
203
204
206
205
210
203
206
201
166
161
153
150
150
150
150
149
149
146
138
138
131
132
129
126
127
127
128
129
130
131
131
131
134
135
136
137
137
138
138
138
138
138
140
140
141
141
141
141
141
142
142
142
142
142
140
140
140
142
144
145
148
148
148
149
146
146
146
145
145
145
145
145
145
145
145
145
145
148
148
149
150
147
146
146
140
140
142
142
145
145
145
145
147
148
149
150
152
151
153
150
151
149
153
153
152
153
155
154
152
151
146
144
144
135
134
133
133
131
129
124
117
118
113
112
113
113
113
113
115
115
116
116
113
113
113
113
113
115
115
117
115
115
111
111
112
112
113
113
113
116
117
119
119
119
119
119
119
120
121
121
124
124
124
124
125
125
125
125
126
126
125
123
123
126
127
127
129
132
131
129
127
127
126
126
110
109
109
108
109
111
112
115
115
115
117
114
103
102
108
105
100
100
96
93
93
97
97
97
97
108
107
107
107
107
106
106
106
106
106
110
111
110
112
113
113
117
117
117
117
117
118
119
120
121
121
121
123
123
123
123
124
124
124
124
124
125
128
128
128
128
128
126
126
127
129
131
131
132
132
134
134
133
133
133
133
133
132
132
132
132
130
129
129
127
129
129
128
127
127
131
130
129
130
130
130
130
130
130
131
131
131
133
134
135
135
135
139
139
140
139
138
136
133
133
135
136
139
145
145
146
145
144
144
143
144
144
145
146
146
146
146
141
138
129
128
120
120
122
116
117
116
117
115
116
115
110
109
110
111
107
107
105
109
110
111
112
116
116
116
117
119
124
120
121
120
122
122
122
129
133
132
132
132
129
126
128
128
128
128
129
129
129
129
130
130
130
130
129
128
128
128
126
130
133
134
134
133
132
130
130
130
129
129
129
129
129
128
129
130
130
130
130
130
130
131
132
134
134
134
135
135
135
135
135
135
135
135
135
137
137
137
137
139
139
139
139
138
139
138
139
140
142
140
138
134
133
133
133
133
136
139
138
139
135
128
128
128
128
129
131
132
132
132
132
133
133
133
135
135
135
135
134
133
133
135
131
124
129
129
129
128
127
121
117
115
115
115
122
129
132
132
132
132
131
135
136
136
137
139
139
138
139
139
140
141
142
143
143
145
145
144
148
147
145
144
142
136
136
119
120
120
120
121
121
121
121
122
122
121
121
120
120
121
127
127
128
129
129
129
129
126
126
126
134
135
135
137
137
137
137
137
138
138
138
138
137
136
136
141
142
142
144
145
144
146
146
145
144
145
143
143
144
143
139
140
137
140
137
137
132
131
133
132
132
136
139
139
139
138
138
138
139
139
140
140
140
140
141
143
142
143
142
147
147
147
148
148
148
148
148
146
145
145
142
141
144
147
145
142
133
124
124
126
127
127
127
130
130
131
131
130
128
127
128
127
126
130
135
135
142
141
139
132
134
139
141
146
146
146
147
143
144
144
149
149
150
154
154
154
157
158
159
164
166
170
171
177
181
181
187
186
186
199
200
202
204
202
202
201
204
204
204
205
206
206
206
205
206
205
206
206
205
205
205
203
204
203
203
208
207
206
207
212
210
210
204
203
203
203
204
205
205
205
205
202
201
201
201
202
202
202
201
201
200
201
201
201
201
201
201
203
203
203
202
202
202
203
203
204
204
204
205
205
207
208
208
208
208
208
207
207
206
206
206
206
208
208
208
208
208
208
208
208
207
204
205
204
203
202
189
182
180
180
180
182
183
183
183
180
180
180
180
181
180
183
178
165
157
145
139
120
108
107
107
115
115
117
116
114
117
108
105
98
90
85
73
74
73
72
72
76
73
73
74
74
73
75
74
74
75
76
76
75
79
79
80
84
86
86
86
85
85
86
86
86
85
85
83
83
84
86
85
90
91
92
94
95
92
92
90
90
89
91
91
91
91
100
101
103
103
103
103
103
105
105
105
105
105
105
106
106
106
106
106
106
106
107
107
107
108
108
108
108
109
109
110
110
112
112
112
116
118
118
120
123
125
125
126
127
127
127
127
126
126
130
129
127
127
127
127
132
130
129
129
136
138
139
141
142
140
140
142
143
141
141
141
143
142
142
142
142
141
141
138
139
139
142
141
134
138
136
136
136
137
137
139
139
138
129
132
132
127
117
118
117
117
117
117
118
117
118
118
118
119
120
120
121
120
120
124
126
126
123
121
120
122
122
129
129
129
130
131
132
134
136
136
138
140
147
147
146
146
149
149
155
155
156
157
158
159
160
161
161
163
163
162
162
164
164
166
174
174
174
174
173
173
173
173
173
173
173
173
173
172
172
171
170
171
171
174
174
177
177
177
178
178
178
178
177
177
175
174
171
174
174
174
174
174
172
177
179
176
176
174
174
174
172
171
171
171
174
175
175
177
176
176
172
168
166
167
167
166
167
168
167
166
166
167
167
166
166
165
165
164
162
161
159
159
158
158
158
158
159
159
159
161
161
161
161
162
163
164
164
163
162
162
157
155
147
146
142
141
134
128
127
127
127
126
126
127
126
124
124
123
122
122
123
124
117
117
118
118
118
118
119
118
114
112
112
112
112
112
108
110
111
111
105
104
104
96
95
93
88
89
89
89
91
93
95
96
94
91
92
86
89
84
85
82
79
76
78
76
76
85
81
81
81
82
84
84
84
86
86
86
83
85
86
86
86
85
85
85
86
86
86
86
86
86
86
87
87
88
91
92
92
90
90
90
90
90
90
90
90
91
92
92
93
94
92
91
97
96
97
95
96
96
96
96
97
98
98
100
100
98
98
99
99
98
99
100
100
100
101
102
103
103
103
103
103
103
104
104
106
106
108
108
108
108
107
107
107
106
109
108
108
107
102
103
101
103
101
88
83
78
79
79
81
81
84
85
85
85
85
85
85
87
87
87
87
87
87
87
87
89
94
95
97
98
98
98
102
102
102
102
102
102
102
102
102
103
104
104
104
105
107
108
105
106
105
105
105
105
104
103
103
102
101
101
97
89
87
85
85
85
87
87
87
89
90
90
90
92
91
91
92
90
90
89
89
89
86
87
87
90
91
91
90
90
90
89
90
91
90
90
89
90
91
91
90
90
90
90
92
93
93
93
92
93
93
93
94
96
96
96
97
97
96
96
94
91
91
91
90
88
88
88
88
87
88
88
87
84
82
80
80
80
81
81
81
81
81
81
80
80
82
80
79
79
79
75
72
72
72
72
72
72
69
68
69
68
69
70
70
70
67
66
66
67
67
67
67
66
66
65
65
66
65
65
64
63
59
58
61
60
60
60
60
61
61
62
62
63
63
63
63
62
62
62
61
62
61
62
62
60
60
51
51
55
55
52
50
43
40
37
36
36
36
37
35
34
35
36
37
37
38
39
38
38
37
38
39
39
39
39
39
39
39
39
39
39
39
41
41
41
41
39
37
37
37
39
41
42
42
42
43
43
43
43
43
43
41
39
41
42
48
54
55
55
55
57
57
58
59
61
64
64
64
63
63
65
66
72
73
73
73
72
72
72
73
73
73
75
76
76
76
78
80
80
82
83
83
86
86
86
86
88
88
88
86
87
87
88
88
88
89
91
91
92
92
92
92
92
92
92
93
94
95
95
96
98
98
98
99
103
103
103
103
101
101
101
101
106
106
106
106
106
106
106
105
105
104
103
101
99
101
102
103
104
104
104
104
104
104
105
105
106
106
106
107
108
108
108
108
108
108
108
108
108
108
108
109
109
109
109
109
109
109
109
109
108
108
108
107
108
108
108
107
105
105
104
107
108
108
108
97
94
85
84
84
81
82
82
82
81
81
81
81
81
82
82
82
82
83
83
83
84
84
84
84
85
78
72
68
68
68
67
68
68
60
62
57
54
49
49
47
47
46
46
45
45
46
46
46
46
46
47
46
46
46
47
47
45
45
45
46
46
46
46
47
48
48
46
45
44
45
45
45
46
46
50
50
50
50
50
49
49
49
49
49
48
48
49
50
50
50
50
50
49
50
49
50
50
50
50
50
52
52
52
51
52
52
52
52
52
52
53
52
52
53
53
53
53
53
52
52
52
52
51
52
53
55
56
56
56
56
56
56
56
56
55
56
52
52
51
51
52
52
52
53
53
53
53
53
53
53
53
53
53
55
54
54
54
52
52
52
53
51
51
51
51
51
51
51
48
46
46
45
45
45
45
46
46
45
45
45
45
46
47
47
47
51
51
53
55
55
55
56
56
56
56
56
56
57
57
57
56
56
56
57
57
56
56
56
55
55
55
55
55
55
56
56
56
56
57
58
58
58
57
54
51
50
50
51
51
51
51
51
50
49
48
47
46
48
48
47
46
48
47
47
47
47
48
48
48
48
47
46
44
44
44
44
44
44
44
44
41
42
42
42
42
42
43
43
40
42
42
42
42
44
43
45
46
46
46
46
45
45
45
46
46
49
50
50
53
53
53
53
53
53
52
51
46
44
43
45
46
46
46
47
48
49
51
51
51
53
53
56
62
62
62
62
62
62
62
62
62
62
64
64
62
61
61
61
61
60
60
61
61
61
60
60
60
62
62
62
62
63
64
63
63
63
66
68
68
68
70
70
70
70
70
70
70
70
70
70
70
70
70
70
70
70
69
69
70
70
70
71
71
70
70
72
72
72
72
72
73
73
73
73
73
74
74
75
75
74
74
73
72
74
74
75
76
76
76
78
78
78
78
78
78
79
79
78
78
78
78
78
78
78
79
80
80
79
78
73
72
72
72
72
72
72
72
72
72
72
72
69
69
69
70
69
69
70
70
70
71
71
71
71
71
72
71
62
55
50
50
51
47
47
47
52
54
57
56
54
53
53
54
54
53
51
52
51
51
52
51
52
55
57
56
57
58
58
62
63
63
63
63
63
63
63
64
64
64
64
65
65
65
65
64
64
65
65
65
65
65
65
64
63
63
63
63
63
63
65
66
66
66
66
66
66
66
66
66
66
66
66
66
66
66
66
67
67
67
67
68
68
68
68
68
68
68
68
68
69
69
69
70
70
70
70
70
70
70
70
70
70
69
68
67
66
66
66
65
65
66
65
65
65
65
65
65
65
65
65
65
65
65
65
65
65
65
62
59
53
47
47
37
37
36
36
36
36
34
34
35
35
35
35
35
35
35
35
35
35
35
35
29
30
30
30
30
30
30
30
30
30
27
26
26
22
20
20
20
19
19
19
19
19
19
19
20
20
20
20
20
20
20
20
20
20
21
21
20
21
21
21
21
21
21
21
22
22
22
22
21
21
21
21
21
20
20
20
20
20
20
20
20
17
15
15
15
14
14
14
14
14
14
14
14
14
14
14
13
13
13
13
13
13
13
13
13
15
15
15
15
15
15
15
15
15
15
15
13
13
13
13
13
13
13
13
13
13
13
11
11
10
10
10
10
10
10
10
11
11
11
11
11
11
11
11
11
11
11
11
12
12
12
12
12
12
11
11
11
11
10
10
11
11
11
11
11
11
11
12
12
13
13
13
13
13
13
13
13
13
14
15
15
13
13
13
12
13
13
13
13
13
13
13
13
13
13
13
13
12
12
12
12
12
12
12
12
13
14
14
14
15
15
15
15
15
15
16
16
16
16
16
16
16
16
16
16
16
16
16
16
16
17
17
17
17
17
17
17
17
17
17
17
17
17
17
17
17
17
17
17
16
16
16
16
16
17
17
17
17
17
17
17
16
16
16
16
16
16
16
16
16
16
16
15
15
15
15
15
15
15
15
14
14
12
12
12
12
12
13
11
11
11
11
11
11
11
11
12
12
12
12
12
12
12
11
11
11
11
11
11
13
13
13
13
14
14
14
15
15
17
17
17
17
17
18
18
20
20
23
25
24
24
24
26
28
28
28
28
28
33
33
34
35
33
32
32
31
31
31
32
35
37
37
37
39
40
43
45
45
45
45
45
45
45
45
45
45
46
46
46
45
49
54
54
54
54
55
56
56
57
60
60
60
60
63
64
64
64
64
64
64
66
66
66
66
68
68
69
70
72
72
72
73
73
73
73
74
78
79
79
79
79
79
79
81
81
82
83
83
83
83
84
84
84
84
84
85
85
85
85
85
85
86
86
86
86
86
86
86
86
86
86
85
85
85
85
85
84
84
84
84
84
84
84
84
84
83
81
78
76
72
71
69
69
69
70
69
64
61
59
60
60
60
60
60
59
59
57
57
57
57
57
57
57
57
57
57
57
57
58
58
60
60
60
60
61
61
61
61
61
61
61
61
63
63
63
63
63
58
54
54
47
47
46
45
46
46
46
44
41
41
40
41
42
38
40
39
45
46
46
45
45
45
45
45
45
45
43
42
37
36
36
38
38
42
40
40
40
39
39
39
39
42
42
42
42
42
41
41
41
41
41
41
41
42
42
42
42
42
42
42
42
42
42
42
42
42
43
43
45
44
44
45
45
45
45
45
46
46
46
46
46
46
47
47
47
47
48
48
48
49
49
49
49
49
49
49
49
49
49
49
49
49
49
49
49
49
49
49
49
49
49
49
48
48
49
49
49
50
50
51
50
51
51
51
51
44
44
43
44
45
44
45
45
45
45
45
45
45
45
45
45
45
45
45
45
45
45
44
44
44
44
44
40
41
41
41
41
38
38
38
38
38
38
38
36
35
35
35
35
35
34
34
34
35
34
34
34
33
33
32
31
31
31
31
31
31
31
30
30
30
30
30
30
30
30
31
31
34
34
35
36
36
32
32
31
32
31
31
30
30
30
30
30
30
31
31
35
34
36
37
37
37
37
37
37
37
37
38
38
37
37
37
37
37
38
38
38
38
38
36
36
36
36
36
39
39
40
39
39
43
43
43
41
39
38
38
37
37
38
38
38
38
38
40
40
40
40
41
42
42
43
43
42
42
42
42
42
43
43
42
42
42
43
43
44
44
44
44
43
43
44
44
47
49
50
51
51
51
51
51
51
53
55
55
55
55
57
57
58
57
57
63
61
62
61
61
62
64
64
66
66
66
68
69
69
67
66
65
64
64
64
64
67
67
67
67
67
67
66
66
65
64
64
64
65
64
64
64
64
64
64
64
64
63
63
63
62
62
62
62
67
69
70
70
70
70
70
70
70
70
70
69
70
70
70
70
70
71
71
70
68
68
68
68
68
69
69
71
71
72
72
72
72
72
72
73
72
72
72
72
72
72
72
72
72
69
68
66
64
64
65
66
68
72
71
72
71
65
60
62
61
62
60
69
69
69
69
70
69
68
68
68
68
68
68
67
69
69
69
69
68
68
68
71
72
73
77
77
77
78
77
75
74
74
72
70
70
70
70
68
68
67
67
67
67
67
67
67
68
68
69
70
70
69
69
69
70
72
73
74
74
74
75
74
75
75
75
75
75
75
75
75
75
76
76
77
77
77
77
77
77
77
78
78
78
78
78
78
78
79
79
79
78
79
79
82
83
83
83
83
86
88
85
85
85
86
88
89
89
89
88
88
83
80
80
80
79
80
81
81
81
81
79
80
79
80
80
80
81
81
82
82
81
81
81
82
82
82
81
81
80
79
79
79
81
81
81
81
81
81
81
81
80
80
81
79
79
76
76
76
75
72
72
72
70
69
69
66
65
65
65
66
65
64
64
64
63
63
63
63
63
63
63
63
63
62
62
62
62
62
62
62
62
63
63
63
62
60
60
60
60
62
62
61
61
61
60
60
60
60
60
60
58
50
50
47
45
45
45
45
45
44
44
44
44
45
42
39
38
27
26
26
27
25
24
20
20
20
20
20
20
20
20
20
20
20
20
20
20
20
20
20
20
20
20
20
20
20
20
21
22
22
22
20
20
20
20
20
20
20
20
20
20
20
20
20
20
18
19
18
18
18
18
18
18
17
17
17
17
17
18
18
18
18
18
18
18
18
18
18
17
17
16
16
14
14
13
13
13
12
13
13
13
13
14
14
14
14
14
14
14
14
14
14
14
14
14
14
14
14
14
14
14
14
14
14
14
14
14
14
11
11
11
10
10
10
10
10
10
10
10
10
10
10
10
10
10
10
9
9
9
8
8
8
8
8
8
8
8
8
8
8
8
7
7
7
7
7
7
7
7
7
6
6
6
6
6
6
6
6
6
6
6
6
6
6
6
6
6
6
7
6
6
6
6
6
6
6
6
6
6
5
5
5
5
5
5
4
4
4
4
3
3
3
3
3
3
3
4
4
5
5
5
5
5
6
6
6
6
6
6
6
6
6
6
6
6
6
6
6
6
6
6
6
6
6
6
6
6
7
7
7
7
7
7
7
7
7
7
7
7
7
6
7
7
7
7
7
7
7
7
7
7
7
9
9
9
9
10
9
9
9
9
9
9
9
9
9
9
9
9
9
9
9
9
9
9
9
9
9
9
9
9
9
9
9
9
9
9
9
9
9
9
9
9
9
9
9
9
9
9
9
9
9
9
9
9
9
8
8
8
8
8
9
8
8
8
8
8
8
8
8
7
7
7
7
7
7
7
7
7
7
7
7
7
7
7
7
7
7
7
7
7
7
7
7
7
7
7
7
7
7
7
7
7
7
7
7
7
7
7
6
6
6
6
6
6
6
6
4
2
2
1
1
1
1
1
1
1
1
1
1
1
1
1
1
2
3
3
4
5
5
5
5
5
5
5
5
5
5
5
5
5
5
5
5
5
5
5
5
5
5
5
5
4
7
8
8
8
8
8
8
8
8
8
9
9
8
8
8
8
9
9
9
9
10
11
11
11
11
11
11
11
11
11
11
11
11
11
11
11
11
11
12
12
12
12
12
12
12
13
13
13
13
13
13
13
13
13
16
16
16
17
18
18
18
18
18
18
18
19
19
19
19
18
18
18
18
18
18
18
18
18
18
18
18
18
18
18
18
18
18
18
18
18
18
18
18
18
18
18
18
18
18
18
18
17
17
17
17
17
17
17
17
17
16
16
16
16
16
16
16
16
16
16
16
16
16
16
16
16
16
16
16
16
16
16
16
16
15
15
15
15
15
15
15
15
15
16
16
16
16
16
16
14
14
14
13
13
13
12
11
11
11
11
11
11
11
11
11
11
11
11
11
11
11
11
11
8
7
7
5
4
4
4
4
4
4
3
3
1
1
1
1
1
1
1
1
1
1
1
1
1
1
1
1
1
1
1
1
1
1
1
1
1
1
1
1
1
1
1
1
1
1
1
1
1
1
1
1
1
1
1
1
1
1
1
2
2
2
2
2
2
2
2
2
1
1
1
1
1
1
1
1
1
1
1
1
1
1
1
1
1
1
1
1
1
1
1
1
1
1
1
1
1
1
2
2
3
3
3
3
4
4
4
4
4
4
4
4
4
4
4
4
4
4
4
4
4
4
4
4
4
4
5
6
6
6
6
6
6
6
6
6
6
6
6
6
6
6
6
6
6
6
6
6
6
6
6
6
6
6
6
6
6
7
7
7
7
7
7
7
7
7
7
7
7
7
7
7
7
7
7
7
7
7
7
7
7
7
7
7
7
7
7
7
7
6
6
6
6
6
6
6
6
6
6
6
5
5
5
5
5
5
5
4
4
4
4
4
4
4
5
5
8
8
8
9
9
9
9
9
9
9
9
9
9
8
8
7
8
8
8
8
8
8
8
8
8
8
8
8
8
8
8
8
8
8
8
8
8
8
8
8
8
8
8
8
8
9
9
9
9
9
9
9
9
9
9
9
9
9
9
9
9
9
9
9
9
9
9
9
9
9
9
9
9
9
9
9
9
9
9
9
9
9
9
9
9
9
9
9
9
9
9
9
9
9
9
9
9
9
9
9
9
8
8
8
8
8
8
8
8
8
7
6
6
6
5
5
5
5
6
6
6
6
6
6
5
5
5
5
5
5
5
5
5
5
5
5
5
5
5
5
5
5
5
5
5
6
6
6
6
6
6
6
6
6
6
6
5
5
5
5
5
5
4
4
4
4
4
4
3
2
2
2
2
2
2
2
2
2
2
2
2
2
2
2
2
2
2
2
1
1
2
2
2
2
2
2
2
2
2
2
2
2
2
2
2
2
3
3
3
3
3
3
3
3
3
3
5
5
5
5
5
5
5
5
5
5
5
5
5
5
5
5
6
7
8
8
8
9
9
9
9
9
9
9
9
11
11
11
11
11
11
11
14
14
14
15
15
16
17
17
17
17
18
19
19
19
19
19
19
19
19
19
19
19
19
19
19
19
19
20
20
20
20
20
20
20
20
20
21
21
21
21
22
22
23
23
23
23
22
22
22
22
22
22
22
22
22
22
22
22
23
23
23
22
22
23
23
23
23
23
23
23
23
23
23
23
23
23
23
23
23
24
24
24
22
22
22
23
23
23
23
23
23
23
23
23
23
24
24
24
24
24
24
23
23
23
22
22
25
25
25
24
24
23
24
19
19
19
20
19
19
19
18
18
18
18
17
17
17
17
17
17
17
17
17
17
17
17
16
16
16
16
16
16
16
16
16
16
16
16
16
16
16
16
16
16
16
16
16
16
16
17
17
17
17
17
17
17
15
15
15
15
15
14
14
14
14
14
14
14
14
14
14
14
14
14
14
14
13
13
13
13
13
13
13
13
13
13
13
13
13
14
14
14
14
14
14
13
13
13
13
13
13
12
11
11
11
11
11
11
10
10
10
10
6
5
5
5
5
5
5
5
5
5
5
5
5
5
5
5
5
5
5
5
5
5
5
5
5
5
5
5
4
4
4
4
4
4
4
4
4
4
4
4
4
4
4
4
4
4
4
4
4
4
4
4
4
4
4
4
4
4
4
4
4
4
4
4
4
3
4
3
3
3
3
3
2
2
2
2
2
2
2
2
2
2
2
2
2
2
2
2
2
2
2
2
2
2
2
2
2
2
2
2
2
2
2
2
2
2
2
2
2
2
2
2
2
2
2
2
2
2
2
2
2
2
2
2
3
3
3
3
3
3
3
3
3
3
3
4
4
4
4
3
3
3
3
3
3
3
3
3
3
3
3
3
3
3
3
3
3
3
3
3
3
3
3
3
3
3
3
3
3
3
3
3
2
2
2
2
2
2
2
2
2
2
2
2
2
2
2
2
2
2
2
2
2
2
2
2
2
2
2
2
2
2
2
2
2
2
2
1
1
1
2
2
2
2
2
2
2
2
2
2
2
2
2
2
2
2
2
2
2
2
1
1
1
1
1
1
1
1
1
1
1
1
1
1
1
1
1
1
1
1
1
1
1
1
1
1
1
1
1
1
1
1
1
1
1
1
1
1
0
0
0
0
0
0
0
0
0
0
0
0
0
0
0
0
0
0
0
0
0
0
0
0
0
0
0
0
0
0
0
0
0
0
0
0
0
0
0
0
0
0
0
0
0
0
0
0
0
0
0
0
0
0
0
0
0
0
0
0
0
0
0
1
2
2
2
2
2
2
2
2
2
2
2
2
2
2
2
2
4
4
4
4
4
4
5
4
4
4
4
4
4
4
4
5
5
5
6
6
6
6
6
6
6
6
6
6
6
6
6
6
7
7
7
7
7
7
7
7
7
7
7
7
7
7
7
7
7
7
7
7
7
9
9
9
9
10
10
10
10
10
10
10
10
10
10
10
10
10
10
10
10
10
10
10
10
10
10
10
10
10
10
10
10
10
10
10
10
10
10
10
11
11
11
12
11
11
11
11
11
11
11
10
10
9
9
9
9
9
10
10
10
10
10
10
10
10
10
10
10
10
10
10
10
9
9
9
9
9
9
9
10
10
10
10
10
10
10
10
10
10
10
10
10
11
11
11
11
11
11
11
11
11
11
11
11
11
11
11
11
11
11
11
11
11
11
11
11
12
12
12
12
12
12
12
12
12
12
12
12
12
10
10
10
9
9
10
12
12
12
12
12
12
12
12
12
12
12
12
12
12
12
12
12
12
12
12
12
12
12
11
8
8
8
6
6
6
6
6
6
6
6
6
6
6
6
6
6
6
6
5
5
5
5
5
5
5
5
5
5
5
5
5
5
5
5
5
5
5
5
5
5
4
4
4
4
4
4
4
4
4
4
4
4
4
4
4
4
4
4
4
4
4
4
4
4
4
4
4
4
5
5
5
5
5
5
5
5
5
5
5
5
5
5
5
5
5
5
5
5
5
5
5
5
5
5
6
6
6
5
5
5
5
5
5
5
5
5
5
5
5
5
3
3
3
3
3
3
3
3
3
3
3
3
3
3
3
3
1
1
1
1
1
1
2
2
2
2
2
2
2
2
2
2
2
2
2
2
2
2
2
2
2
2
2
2
2
2
2
2
2
2
2
2
2
2
3
3
3
3
3
3
3
3
3
3
3
3
3
3
3
3
3
3
4
4
4
4
4
4
4
4
4
4
4
4
4
4
4
4
4
4
4
4
4
4
4
4
4
4
4
4
4
4
4
4
4
4
4
4
4
4
4
4
5
5
5
5
5
5
5
5
5
5
4
2
2
2
2
2
2
3
3
3
3
3
3
3
3
4
4
4
4
4
4
4
4
4
4
4
4
4
4
4
4
4
4
4
4
4
4
4
4
4
4
4
4
3
4
4
4
4
4
4
5
5
5
5
5
5
5
5
5
5
5
5
5
5
5
5
5
5
5
5
5
5
4
4
4
4
4
4
4
4
4
5
5
5
5
5
5
5
5
6
6
6
6
6
7
7
7
7
7
7
7
7
7
7
7
8
7
7
7
7
7
7
7
7
7
7
8
8
8
8
8
8
8
10
10
11
11
11
10
10
10
10
10
10
10
10
10
10
10
10
10
10
10
10
10
10
10
10
10
10
10
10
10
10
10
10
10
10
10
10
10
10
10
10
10
10
10
10
10
10
10
10
10
10
10
10
10
10
10
11
11
11
10
10
10
10
10
10
10
10
10
10
10
10
10
10
10
10
8
8
8
8
8
8
8
8
8
8
8
8
7
7
7
8
8
8
8
8
8
8
8
8
8
8
8
8
7
7
7
7
7
7
7
8
8
8
8
8
8
8
8
8
8
8
8
7
5
5
5
5
5
5
5
5
5
5
5
5
5
5
5
5
5
5
5
5
5
5
5
5
5
5
5
5
5
5
5
5
5
5
5
5
5
5
5
5
5
5
5
5
5
5
6
6
6
5
5
5
5
5
5
5
5
5
5
5
5
5
5
5
5
5
5
5
5
5
5
5
5
4
4
4
4
4
4
4
4
4
4
5
5
5
5
5
5
5
5
5
5
5
5
5
5
5
5
5
5
5
5
5
5
5
5
5
5
5
5
5
5
5
5
5
4
4
4
3
3
3
3
3
3
3
3
3
3
3
1
1
1
1
1
1
1
1
1
1
1
1
1
1
1
1
1
1
1
1
1
1
0
0
0
0
0
0
0
0
0
0
0
0
0
0
0
0
0
0
0
0
0
0
0
0
0
0
0
0
0
0
0
0
0
0
0
0
0
0
0
7
8
9
9
9
9
10
10
10
10
11
11
11
11
11
11
11
12
12
14
14
14
14
14
15
15
15
16
16
16
16
16
16
16
16
17
17
17
17
17
17
17
17
17
17
17
17
17
17
17
18
18
18
18
18
18
18
18
18
19
20
21
21
21
21
21
21
21
21
21
22
22
22
22
22
22
22
22
23
23
23
23
23
24
24
24
24
24
24
24
24
24
24
24
23
22
22
22
22
22
23
23
23
23
23
23
23
23
24
24
24
24
24
24
24
24
24
24
25
26
27
27
24
24
23
23
24
25
25
24
24
23
23
22
22
22
21
21
20
20
20
20
20
20
20
20
20
21
23
24
25
24
24
24
23
23
23
23
24
24
24
24
24
24
24
24
24
24
24
24
23
23
23
23
23
23
23
23
22
22
22
22
22
22
22
22
21
21
21
22
22
22
22
22
22
22
22
22
22
22
22
22
22
23
23
23
22
22
22
22
22
22
22
22
22
22
23
23
23
23
23
23
18
19
18
18
18
18
18
18
18
18
18
18
18
18
18
17
17
15
15
15
15
14
14
14
14
14
16
16
13
13
13
13
13
12
13
11
12
12
12
12
12
12
12
12
13
13
13
13
12
12
12
13
13
13
13
13
13
13
13
13
13
13
15
15
15
15
15
16
16
13
13
13
13
13
14
14
14
14
14
14
14
14
14
14
14
15
15
15
15
15
15
15
15
16
16
16
16
16
16
17
17
17
17
17
15
15
15
15
15
15
16
16
17
18
18
18
18
18
18
18
18
18
18
18
18
18
17
17
17
17
17
17
16
16
16
15
15
15
15
15
15
16
16
16
16
16
16
16
16
16
16
16
16
16
16
16
16
16
16
15
15
15
15
15
15
15
16
14
15
15
15
15
15
16
17
17
17
17
17
17
16
16
16
16
16
16
16
14
14
14
14
14
14
14
13
12
12
12
12
12
12
12
13
13
13
13
13
13
13
13
15
14
14
14
14
14
14
14
14
14
14
14
14
14
13
12
12
12
12
12
12
12
12
12
13
13
13
13
13
13
13
13
13
12
12
12
12
12
12
12
11
11
11
10
10
10
10
10
10
10
10
10
10
12
13
13
13
13
13
13
13
13
13
13
12
12
12
12
12
12
12
12
12
12
12
12
12
12
12
12
12
12
12
12
12
14
13
14
14
13
12
11
11
11
11
11
11
11
11
11
11
11
11
12
12
14
14
14
14
14
14
14
14
14
14
14
14
14
13
13
13
13
13
13
13
13
13
13
13
13
13
12
12
12
12
12
12
12
12
13
13
13
13
13
12
12
12
11
11
11
11
11
11
11
11
11
11
11
11
11
11
11
11
11
10
10
10
10
10
10
10
10
10
10
11
11
11
11
11
11
10
10
9
9
9
9
8
8
8
9
9
10
10
10
10
10
10
10
10
10
10
9
9
9
9
9
9
9
9
9
9
9
9
9
9
9
9
9
9
8
6
6
5
5
5
5
5
5
5
5
5
5
5
5
5
5
5
5
5
5
5
5
3
3
3
3
3
3
3
3
3
3
3
3
3
3
3
3
3
3
3
3
3
3
4
4
4
4
4
4
4
4
4
4
4
4
4
4
4
4
4
4
4
4
4
4
4
4
4
4
4
5
6
6
6
6
6
6
6
6
6
6
6
6
6
6
6
6
7
7
7
7
7
7
7
7
7
7
7
7
7
7
6
6
6
6
6
6
6
6
6
6
6
5
5
5
5
5
5
5
5
5
5
5
6
7
7
7
7
7
7
7
7
7
7
7
7
7
7
7
7
7
7
7
7
11
13
13
13
12
12
12
13
13
13
12
12
12
14
14
14
14
14
14
14
14
14
14
14
14
15
15
15
15
15
15
15
15
15
15
17
17
17
17
17
18
18
18
18
18
18
18
19
19
19
19
19
19
19
19
19
19
19
19
19
19
19
19
19
19
19
19
19
19
19
19
19
19
19
19
19
19
19
19
19
19
19
19
19
19
19
19
19
19
19
18
18
18
18
18
18
19
19
19
20
20
20
20
22
22
22
22
22
22
29
32
33
35
35
38
38
39
39
39
40
40
40
43
43
43
43
43
43
43
43
44
44
44
44
43
43
43
42
42
41
42
42
43
44
46
48
48
48
50
49
50
50
50
48
48
48
48
48
49
49
50
50
50
52
52
52
52
51
51
51
49
49
49
50
49
48
49
50
50
50
51
50
50
50
51
51
51
51
51
52
53
53
53
53
52
50
50
50
50
51
51
51
51
51
51
51
51
51
51
51
52
52
52
54
54
54
53
53
53
52
53
54
54
54
54
54
54
54
54
55
55
54
54
54
54
55
55
56
56
56
56
56
56
56
57
57
57
57
57
57
58
58
58
57
56
55
55
55
56
56
56
56
57
57
58
58
59
59
59
59
60
60
60
60
61
61
61
61
61
62
62
62
60
58
58
58
58
58
58
58
59
60
60
59
59
59
59
56
56
56
56
56
49
49
49
49
49
49
45
39
30
29
29
29
29
29
29
29
25
25
24
24
24
23
23
23
23
24
24
24
23
23
23
23
22
22
20
20
19
19
20
20
20
20
20
19
19
19
19
19
19
19
19
19
19
19
19
19
19
19
19
19
19
19
20
20
20
19
17
16
16
14
14
14
14
14
13
13
13
12
10
10
10
10
10
9
9
9
9
9
9
9
9
9
9
8
8
8
8
8
8
9
9
9
9
9
9
9
9
9
8
8
8
8
8
8
8
8
8
8
10
10
10
10
10
10
10
10
10
10
10
10
10
10
10
10
10
11
11
11
10
9
9
9
9
11
11
11
11
12
12
12
13
13
13
13
13
13
13
15
15
15
19
21
21
21
22
22
23
24
24
24
24
24
24
24
24
24
24
24
24
24
24
24
24
25
25
25
25
25
24
24
24
26
27
28
28
27
28
28
28
28
29
29
29
29
29
29
29
29
29
30
30
30
30
30
30
30
30
34
34
34
34
33
33
33
33
33
34
34
34
34
34
34
34
34
34
34
34
34
34
35
35
35
35
35
35
35
35
35
35
35
35
35
35
35
36
36
36
35
35
33
31
29
27
27
27
27
27
27
27
27
27
27
27
27
27
26
26
26
26
26
26
26
26
26
25
25
25
25
25
25
25
25
25
25
25
25
25
25
25
24
24
24
24
24
24
24
23
23
21
20
20
20
20
19
20
20
20
20
19
16
15
14
13
14
14
14
14
11
8
9
8
8
7
7
7
6
6
6
6
6
6
6
5
5
5
5
4
4
4
4
4
4
4
4
4
4
4
4
4
4
4
4
3
3
3
3
3
4
4
5
5
5
5
5
5
5
5
5
4
4
4
4
4
4
4
4
4
4
4
4
4
4
4
4
4
4
4
4
4
4
4
4
4
4
4
4
4
4
4
4
4
4
4
4
4
4
4
4
4
4
4
4
4
4
4
4
4
4
4
4
4
4
4
5
5
5
5
5
5
5
5
5
5
5
5
5
5
5
5
5
5
5
5
5
5
5
5
4
4
4
4
5
5
6
6
6
6
6
6
6
6
6
6
6
6
6
6
6
6
6
6
6
6
6
6
6
6
6
6
6
6
6
6
6
6
5
5
5
5
5
5
5
5
5
5
4
4
4
4
4
4
4
4
2
2
2
2
2
2
2
2
2
2
2
2
2
2
2
2
2
2
2
2
2
2
4
4
4
4
4
4
4
4
4
4
4
4
4
4
4
4
4
4
4
4
3
3
3
3
4
4
4
4
4
4
4
4
4
4
4
4
4
4
4
4
4
4
4
4
4
4
4
4
4
4
4
4
4
3
3
3
3
3
3
3
3
3
3
3
3
3
3
3
3
3
3
3
3
3
3
3
3
3
3
3
3
3
3
3
4
4
4
4
4
4
4
4
5
5
5
5
5
5
5
5
5
5
5
5
5
5
5
5
5
5
5
5
5
5
5
5
5
4
4
4
4
4
3
3
3
3
3
3
4
4
4
4
4
4
4
4
4
4
4
4
5
5
5
5
5
5
5
5
5
5
6
6
6
6
6
7
7
8
8
8
8
7
7
7
7
7
7
7
7
7
7
8
8
8
8
8
8
8
8
8
8
8
8
8
8
8
7
7
7
7
7
7
7
7
7
7
7
7
7
7
7
7
7
7
7
7
7
7
7
7
7
7
7
7
7
7
7
7
7
7
7
7
7
7
7
7
7
7
7
7
7
7
7
7
7
7
7
7
7
7
7
7
7
7
7
7
6
6
4
4
4
4
4
4
4
4
4
4
4
4
4
4
4
4
4
4
4
4
4
4
4
4
4
4
4
4
4
4
4
4
4
4
4
4
4
4
4
4
4
4
4
4
4
4
4
4
4
4
4
4
4
4
3
3
3
3
2
2
2
2
2
2
2
2
2
2
2
2
2
2
2
2
2
2
2
2
2
2
2
2
2
2
2
2
2
2
2
2
2
2
2
2
2
2
2
2
2
2
2
2
2
2
2
3
3
3
3
2
2
2
2
2
2
2
2
2
2
2
2
2
2
2
2
2
1
1
1
1
1
1
1
1
1
1
1
1
1
1
1
1
1
1
1
1
1
1
1
1
1
1
1
1
1
1
1
1
1
1
1
1
1
1
1
1
1
1
1
1
1
2
2
3
3
3
3
3
3
3
3
3
3
2
2
2
2
2
2
2
2
2
2
2
2
2
2
2
2
2
2
2
2
2
2
2
2
2
2
2
3
3
3
3
3
3
3
3
3
3
3
3
4
4
4
4
4
4
4
4
3
3
3
3
3
3
3
3
3
3
3
3
3
3
3
3
3
3
3
3
3
3
3
3
3
3
3
3
3
3
3
3
3
3
3
3
3
3
3
2
2
2
2
2
2
2
2
2
1
1
1
1
1
1
1
1
1
1
1
1
1
1
1
1
1
2
2
2
2
2
3
3
3
3
3
4
4
4
4
4
4
5
5
5
5
5
5
5
5
5
5
5
5
5
5
5
5
5
5
5
5
5
5
5
7
8
9
9
9
8
8
8
8
8
8
8
8
8
8
8
8
8
8
8
8
8
8
8
8
8
8
8
8
8
8
8
8
8
8
8
8
8
8
8
8
8
8
8
8
8
8
8
8
8
8
8
8
8
8
8
8
8
8
8
8
8
8
8
8
8
7
7
7
7
7
7
7
7
7
7
7
7
7
6
6
6
6
6
6
6
6
6
6
6
6
6
5
5
5
5
5
5
5
5
5
5
5
5
5
5
5
5
5
5
5
4
4
3
3
3
3
3
3
3
3
3
2
2
3
2
2
2
2
2
2
2
2
2
2
2
2
1
1
1
1
1
1
1
1
1
1
1
1
1
1
1
1
1
1
1
1
1
1
1
1
1
1
1
1
1
1
1
1
1
1
1
1
1
1
1
1
1
1
1
1
1
1
1
1
1
1
1
1
1
1
1
1
1
1
1
1
1
1
1
1
1
1
1
1
1
1
1
1
1
1
1
1
1
1
1
1
1
1
0
0
0
0
0
0
0
0
0
0
0
0
0
0
0
0
0
0
0
0
0
0
1
1
1
1
1
1
1
1
1
1
0
0
0
0
0
0
0
0
0
0
0
0
0
0
0
1
1
1
1
1
1
1
1
1
1
1
1
1
1
1
1
1
1
1
1
1
1
1
1
1
1
1
1
1
1
1
1
1
1
1
1
1
1
1
1
1
1
1
1
1
1
1
2
3
3
3
3
3
3
3
3
3
3
3
3
3
3
3
3
3
3
3
3
3
3
4
4
4
4
4
4
4
4
4
4
4
4
4
4
5
5
5
5
5
5
5
5
5
5
5
5
5
5
5
6
6
6
6
6
6
6
6
6
6
6
6
6
6
6
6
6
6
6
6
6
6
6
6
6
6
6
6
6
6
6
6
6
6
6
6
6
6
6
6
6
6
6
6
6
6
6
6
6
6
5
5
4
3
3
3
3
3
3
3
3
3
3
2
2
2
2
2
2
2
2
2
2
2
2
2
2
2
2
2
2
2
2
2
2
1
1
1
1
1
1
1
1
1
1
1
1
1
1
1
1
1
1
1
1
1
1
1
1
1
1
1
1
0
1
1
1
1
1
1
1
1
1
1
1
1
1
1
1
1
1
1
1
1
1
1
1
1
1
1
1
2
2
2
2
2
2
2
2
2
2
2
4
4
4
6
13
28
38
39
41
41
41
42
42
46
47
47
47
47
47
47
47
47
47
49
49
49
49
49
49
49
51
52
52
52
51
51
51
51
52
52
52
53
53
53
53
55
56
57
57
57
57
57
59
59
59
59
59
60
60
60
60
60
60
60
60
60
60
60
60
60
60
60
60
60
60
60
60
60
60
60
60
61
61
62
62
62
62
62
65
65
65
65
65
65
65
64
64
63
63
63
64
64
66
67
67
69
67
66
67
67
67
69
68
67
64
61
58
58
58
62
62
63
64
65
65
64
62
64
63
64
66
65
65
64
64
66
64
65
59
58
58
58
59
56
56
53
53
53
53
53
53
53
53
53
53
52
47
45
46
46
45
44
44
44
44
44
44
44
44
44
44
43
43
43
43
43
43
43
43
43
43
43
43
43
43
44
44
44
44
44
44
44
44
44
44
44
44
44
44
44
45
45
45
45
45
45
45
45
45
45
45
45
45
45
46
46
46
46
47
47
47
47
47
48
48
48
49
48
47
48
46
42
42
37
34
30
28
27
26
26
26
26
26
26
26
26
26
26
26
26
26
26
26
26
26
26
26
26
26
27
27
26
27
27
27
26
26
26
26
24
24
23
23
23
23
23
23
23
23
23
23
23
23
23
24
24
24
24
24
24
24
25
25
25
24
24
24
23
22
20
20
19
19
19
20
19
19
19
18
17
17
17
17
17
17
17
17
17
17
17
18
18
18
18
18
22
23
23
23
22
22
22
22
22
22
22
22
22
22
22
22
22
23
23
23
23
25
25
25
25
25
25
27
27
28
28
28
28
28
28
28
28
28
28
28
28
28
29
29
29
28
29
29
32
33
33
35
37
37
37
37
39
39
39
39
39
40
40
40
40
40
40
38
38
38
38
38
38
38
38
38
38
37
39
40
41
41
41
42
42
42
42
44
42
40
40
41
41
44
44
44
44
45
45
45
45
45
47
48
48
49
49
47
47
47
49
49
52
52
52
53
54
54
54
54
54
54
54
54
55
55
55
55
58
57
56
56
57
57
57
57
57
57
57
58
57
57
57
57
58
58
58
58
57
57
56
54
53
53
53
53
53
53
53
53
53
51
50
50
50
50
50
50
49
49
48
48
48
49
49
49
49
48
48
48
48
48
48
49
49
50
50
50
51
51
51
52
52
52
51
51
52
54
52
51
51
53
52
52
52
51
53
53
51
53
53
51
54
53
53
52
52
52
52
52
53
53
53
54
50
51
52
52
53
53
53
53
52
51
50
49
51
42
40
36
33
33
31
30
30
29
29
29
29
30
30
30
30
30
29
29
29
29
29
29
29
29
29
29
29
30
30
29
30
31
32
32
32
32
32
32
33
34
34
34
34
33
33
33
33
33
33
33
33
33
33
34
34
34
34
34
34
34
34
34
34
35
35
35
35
36
36
37
37
37
37
38
38
38
38
38
38
38
39
39
39
39
39
39
39
39
39
39
39
37
36
36
36
36
36
36
36
36
36
37
36
36
34
35
33
33
31
31
31
31
32
33
33
34
33
33
33
33
33
33
34
36
36
38
38
39
39
39
39
39
39
39
39
39
37
39
41
40
39
39
39
39
40
40
40
40
41
40
40
40
40
39
39
39
40
40
40
40
40
41
41
41
41
41
41
41
41
42
42
42
43
43
44
44
45
45
45
45
45
45
45
45
45
46
46
46
46
45
45
45
45
45
44
44
44
44
44
44
44
44
44
45
45
45
45
45
45
45
45
44
44
43
41
41
42
42
42
42
43
43
42
42
42
41
41
40
37
36
35
33
33
33
33
32
32
32
32
32
31
32
32
32
32
30
30
30
30
30
30
31
31
31
31
30
29
31
29
24
23
22
22
23
23
23
24
24
25
25
24
25
27
28
29
29
28
28
28
28
28
28
29
29
29
29
29
28
28
28
28
28
28
31
30
33
34
33
33
31
30
30
30
30
30
30
30
30
30
30
30
30
30
30
30
30
30
32
33
33
34
34
34
34
34
35
35
35
35
35
36
36
36
36
38
38
38
38
39
39
39
38
39
40
40
40
40
40
41
41
41
42
42
43
43
43
43
44
44
44
44
44
44
44
44
45
46
47
48
48
49
49
48
48
48
48
48
47
48
48
47
47
47
47
47
48
48
48
47
48
48
51
51
51
52
52
52
51
52
52
52
52
48
41
41
41
43
41
39
39
38
38
38
38
38
38
38
38
37
37
36
35
34
33
33
34
38
38
38
38
38
38
38
39
39
39
40
40
39
39
40
40
41
41
41
41
41
41
41
42
42
42
42
43
43
43
43
44
45
46
46
46
50
51
50
49
51
51
52
55
55
55
55
55
55
56
56
57
57
57
56
56
56
56
56
60
60
61
61
60
60
60
60
60
60
60
60
60
60
60
60
61
61
62
62
63
63
64
64
64
64
64
64
64
64
64
64
64
64
64
64
65
65
65
65
65
65
65
65
65
65
65
65
65
65
65
65
65
65
65
65
65
64
65
65
64
63
63
61
60
60
57
56
56
55
55
55
55
54
54
54
53
53
53
53
53
53
53
51
50
49
48
46
46
46
45
45
35
34
32
31
31
31
30
28
28
28
28
28
28
28
28
28
27
23
23
23
23
23
20
20
20
19
19
19
16
16
15
14
14
13
11
10
6
5
2
3
2
2
2
2
2
2
2
2
2
2
2
1
1
1
1
1
1
1
3
3
3
3
3
3
3
3
3
3
3
3
3
4
4
4
4
4
5
5
5
5
6
6
6
9
10
15
15
15
15
15
15
15
16
16
16
17
17
18
18
18
18
18
18
18
24
27
31
31
33
34
34
34
34
36
36
36
36
38
38
39
39
40
42
42
42
43
44
44
44
44
44
44
46
47
48
48
49
50
50
50
50
50
50
50
50
51
52
52
53
53
53
53
55
55
55
59
60
60
60
60
60
61
61
63
63
63
63
63
64
64
64
65
65
66
66
66
66
66
68
69
69
70
70
70
70
70
71
71
72
72
72
72
72
72
72
72
72
72
74
76
77
79
79
79
79
80
80
80
80
80
83
86
88
89
89
89
90
91
91
92
90
91
93
93
96
96
96
97
96
97
100
93
90
89
88
88
88
89
89
89
86
86
86
89
88
88
92
90
89
87
88
88
88
88
88
89
89
90
90
89
89
89
91
92
93
93
91
91
92
93
96
96
96
97
96
96
97
97
97
96
96
98
98
98
98
98
97
97
97
97
97
97
97
97
97
97
97
97
97
97
97
97
98
98
96
96
97
99
100
100
100
99
100
100
112
112
112
112
112
110
110
111
111
111
111
110
96
94
98
97
95
92
93
94
94
100
102
102
103
99
101
99
99
99
99
100
99
98
97
103
104
105
107
110
110
110
110
110
112
112
112
113
113
114
114
117
118
118
119
119
121
121
121
120
120
120
120
120
121
122
122
122
123
123
124
124
124
124
124
124
125
126
126
126
126
126
124
123
122
121
121
121
121
121
123
121
121
119
119
117
117
121
124
126
126
126
126
126
126
127
127
127
128
129
129
129
129
129
128
129
127
127
124
123
121
123
123
123
123
122
122
122
122
122
123
122
123
123
122
122
121
120
125
123
122
122
122
122
119
119
119
117
121
125
128
128
129
129
129
127
127
126
125
127
128
128
133
132
134
135
121
97
97
83
80
80
79
79
79
79
79
79
79
80
82
82
81
81
81
81
81
81
81
81
81
81
81
81
80
80
80
80
81
81
81
81
81
83
82
82
82
83
83
83
83
83
84
87
87
90
90
91
94
90
90
90
92
93
94
95
95
95
95
95
95
96
98
99
99
99
99
99
99
99
99
99
100
102
102
103
106
107
108
108
107
108
108
108
108
109
109
109
109
108
108
105
105
102
104
105
105
106
106
106
111
111
110
113
113
115
113
109
106
103
100
101
100
100
100
101
101
102
103
108
110
110
110
110
113
113
113
114
116
116
117
120
120
123
123
126
126
126
126
126
130
131
136
132
128
128
126
127
127
127
127
127
127
127
127
126
124
126
124
125
126
127
130
127
125
120
120
120
121
122
124
123
124
124
125
125
126
126
126
125
125
124
126
122
120
116
116
116
117
117
117
117
118
117
116
122
123
123
123
122
123
124
124
124
124
124
123
122
122
123
124
123
123
123
124
124
126
126
128
130
131
131
129
127
128
131
131
133
133
135
136
139
139
139
139
143
144
145
147
147
147
148
147
149
148
148
147
145
145
142
134
133
133
129
125
122
122
122
123
123
123
128
133
134
126
126
122
125
125
120
119
123
125
129
129
129
130
131
133
138
139
139
139
142
141
143
144
144
145
147
147
147
150
153
153
153
154
152
154
154
154
155
160
162
163
160
160
161
162
166
169
182
185
188
188
188
188
187
186
186
183
185
184
181
183
183
183
183
184
186
186
185
184
181
182
182
179
176
175
174
171
165
164
167
167
170
173
173
172
172
172
173
174
174
176
176
175
175
177
178
178
178
178
178
179
179
180
180
179
180
180
182
185
186
188
188
190
190
190
190
190
190
190
190
192
184
183
180
175
169
165
162
162
162
162
164
164
165
162
160
161
160
160
160
160
160
160
157
156
152
151
151
151
151
153
154
154
154
156
155
155
144
140
137
134
128
127
126
121
119
118
118
118
120
120
120
119
118
120
119
119
120
126
127
131
130
131
131
130
126
122
122
121
118
115
115
115
117
117
116
116
117
117
116
116
120
120
120
119
119
119
119
119
119
119
119
118
109
99
97
97
97
92
90
88
84
82
79
79
78
76
74
74
73
73
72
72
73
73
73
73
74
75
76
78
78
78
78
78
78
78
79
79
79
80
80
80
79
79
79
80
80
81
81
81
81
81
81
81
81
81
81
81
80
79
79
80
80
80
80
80
80
80
80
78
78
77
77
77
76
74
73
71
70
70
70
69
69
67
67
64
63
62
55
55
55
54
53
51
51
51
50
49
47
48
48
46
46
46
46
46
46
45
43
42
42
42
42
42
42
40
40
40
40
40
40
40
40
40
40
40
40
40
37
37
37
37
37
37
37
37
37
35
32
31
30
28
27
27
26
26
26
26
26
25
25
24
24
22
19
19
17
17
17
17
17
16
14
10
10
10
10
10
9
9
9
9
9
7
6
6
6
6
6
6
6
6
6
6
6
6
6
5
4
4
4
4
4
4
4
4
4
4
4
4
4
4
5
5
5
5
5
5
5
5
5
5
5
5
5
5
5
4
4
4
4
3
3
3
3
3
3
3
3
3
3
3
2
2
3
3
3
3
3
3
3
3
3
3
3
3
3
2
2
2
2
2
2
2
1
1
1
1
2
2
2
2
2
2
2
2
2
3
3
3
3
3
3
3
3
3
3
3
3
3
3
3
3
3
3
3
3
3
3
3
3
3
4
4
4
4
4
4
4
4
4
4
4
4
4
4
4
4
4
4
4
4
4
4
4
4
4
4
4
4
4
4
4
4
4
4
4
4
4
4
4
4
4
4
4
4
4
4
4
4
4
4
4
4
4
4
4
4
4
4
4
4
4
4
4
4
4
4
4
4
4
4
4
4
4
4
4
4
4
4
4
4
4
4
4
4
4
4
4
4
4
4
4
4
4
4
4
4
4
4
4
4
4
4
4
4
4
4
4
4
4
4
4
4
3
3
3
3
3
2
2
2
2
2
2
2
2
2
2
2
2
2
2
1
1
1
1
0
0
0
0
0
0
0
0
0
0
0
0
0
0
0
0
0
0
0
0
0
0
0
0
0
0
0
0
0
0
0
0
0
0
0
0
0
0
0
0
0
0
0
0
0
0
0
0
0
0
0
0
0
0
0
0
0
0
0
0
0
0
0
0
0
0
0
0
0
0
0
0
0
0
0
0
0
0
0
0
0
0
0
0
0
0
0
0
0
0
0
0
0
0
0
0
0
0
0
0
0
0
0
0
0
0
0
0
0
0
0
0
0
0
0
0
0
0
0
0
0
0
0
0
0
0
0
0
0
0
0
0
0
0
0
0
0
0
0
0
0
0
0
0
0
0
0
0
0
0
0
0
0
0
0
0
0
0
0
0
0
0
0
0
0
0
0
0
0
0
0
0
0
0
0
0
0
0
0
0
0
0
0
0
0
0
0
0
0
0
0
0
0
0
0
0
0
0
0
0
0
0
0
0
0
0
0
0
0
0
0
0
0
0
0
0
0
0
0
0
0
0
0
0
0
0
0
0
0
0
0
0
0
0
0
0
0
0
0
0
0
0
0
0
0
0
0
0
0
0
0
0
0
0
0
0
0
0
0
0
0
0
0
0
0
0
0
0
0
0
0
0
0
0
0
0
0
0
0
0
0
0
0
0
0
0
0
0
0
0
0
0
0
0
0
0
0
0
0
0
0
0
0
0
0
0
0
0
0
0
0
0
0
0
0
0
0
0
0
0
0
0
0
0
0
0
0
0
0
0
0
0
0
0
0
0
0
0
0
0
0
0
0
0
0
0
0
0
0
0
0
0
0
0
0
0
0
0
0
0
0
0
0
0
0
0
0
0
0
0
0
0
0
0
0
0
0
0
0
0
0
0
0
0
0
0
0
0
0
0
0
0
0
0
0
0
0
0
0
0
0
0
0
0
0
0
0
0
0
0
0
0
0
0
0
0
0
0
0
0
0
0
0
0
0
0
0
0
0
0
0
0
0
0
0
0
0
0
0
0
0
0
0
0
0
0
0
0
0
0
0
0
0
0
0
0
0
0
0
0
0
0
0
0
0
0
0
0
0
0
0
0
0
0
0
0
0
0
0
0
0
0
0
0
0
0
0
0
0
0
0
0
0
0
0
0
0
0
0
0
0
0
0
0
0
0
0
0
0
0
0
0
0
0
0
0
0
0
0
0
0
0
0
0
0
0
0
0
0
0
0
0
0
0
0
0
0
0
0
0
0
0
0
0
0
0
0
0
0
0
0
0
0
0
0
0
0
0
0
0
0
0
0
0
0
0
0
0
0
0
0
0
0
0
0
0
0
0
0
0
0
0
0
0
0
0
0
0
0
0
1
1
1
1
1
1
1
1
1
1
1
1
1
1
1
1
1
1
1
1
1
1
1
1
1
1
1
1
1
1
1
1
1
1
1
1
1
1
1
1
1
1
1
1
1
0
0
0
0
0
0
0
0
0
0
0
0
0
0
0
0
0
0
0
0
0
0
0
0
0
0
0
0
0
0
0
0
0
0
0
0
0
0
0
0
0
0
0
0
0
0
0
0
0
0
0
0
0
0
0
0
0
0
0
0
0
0
0
0
0
0
0
0
0
0
0
0
0
0
0
0
0
0
0
0
0
0
0
0
0
0
0
0
0
0
0
0
0
0
0
0
0
0
0
0
0
0
0
0
0
0
0
0
0
0
0
0
0
0
0
0
0
0
0
0
0
0
0
0
0
0
0
0
0
0
0
0
0
0
0
0
0
0
0
0
0
0
0
0
0
0
0
0
0
0
0
0
0
0
0
0
0
0
0
0
0
0
0
0
0
0
0
0
0
0
0
0
0
0
0
0
0
0
0
0
0
0
0
0
0
0
0
0
0
0
0
0
0
0
0
0
0
0
0
0
0
0
0
0
0
0
0
0
0
0
0
0
0
0
0
0
0
0
0
0
0
0
0
0
0
0
0
0
0
0
0
0
0
0
0
0
0
0
0
0
0
0
0
0
0
0
0
0
0
0
0
0
0
0
0
0
0
0
0
0
0
0
0
0
0
0
0
0
0
0
0
0
0
0
0
0
0
0
0
0
0
0
0
0
0
0
0
0
0
0
0
0
0
0
0
0
0
0
0
0
0
0
0
0
0
0
0
0
0
0
0
0
0
0
0
0
0
0
0
0
0
0
0
0
0
0
0
0
0
0
0
0
0
0
0
0
0
0
0
0
0
0
0
0
0
0
0
0
0
0
0
0
0
0
0
0
0
0
0
0
0
0
0
0
0
0
0
0
0
0
0
0
0
0
0
0
0
0
0
0
0
0
0
0
0
0
0
0
0
0
0
0
0
0
0
0
0
0
0
0
0
0
0
0
0
0
0
0
0
0
0
0
0
0
0
0
0
0
0
0
0
0
0
0
0
0
0
0
0
0
0
0
0
0
0
0
0
0
0
0
0
0
0
0
0
0
0
0
0
0
0
0
0
0
0
0
0
0
0
0
0
0
0
0
0
0
0
0
0
0
0
0
0
0
0
0
0
0
0
0
0
0
0
0
0
0
0
0
0
0
0
0
0
0
0
0
0
0
0
0
0
0
0
0
0
0
0
0
0
0
0
0
0
0
0
0
0
0
0
0
0
0
1
1
1
0
0
0
0
0
0
0
0
0
0
0
0
0
0
0
0
0
0
0
0
0
0
0
0
0
0
0
0
0
0
0
0
0
0
0
0
0
0
0
0
0
0
0
0
0
0
0
0
0
0
0
0
0
0
0
0
0
0
0
0
0
0
0
0
0
0
0
0
0
0
0
0
0
0
0
0
0
0
0
0
0
0
0
0
0
0
0
0
0
0
0
0
0
0
0
0
0
0
0
0
0
0
0
1
1
1
1
1
1
1
1
1
1
1
1
1
1
2
2
2
2
2
2
2
2
2
3
3
3
3
3
4
4
4
4
4
4
4
4
4
5
5
5
5
6
6
6
7
7
7
7
7
7
7
7
7
7
7
7
7
7
7
7
7
7
7
7
7
7
7
7
7
7
7
7
7
7
7
7
7
7
7
7
7
7
7
7
7
7
7
7
7
6
6
6
6
6
6
6
6
6
6
6
6
6
6
6
6
6
6
6
6
6
6
8
8
8
8
8
8
8
8
8
8
8
8
7
8
8
7
7
7
7
7
7
7
6
6
6
6
6
6
6
6
6
6
6
6
6
5
5
5
4
4
4
3
3
3
3
3
3
3
3
3
3
3
3
2
2
2
2
2
2
2
2
2
2
2
2
2
2
2
2
2
2
2
2
2
2
2
2
2
2
2
2
2
3
3
3
3
3
4
4
4
4
4
4
4
4
4
4
4
4
5
6
6
6
6
6
6
6
7
7
7
8
8
8
8
8
8
8
8
8
8
8
10
10
10
10
10
10
10
10
10
10
10
10
10
10
10
10
10
10
10
10
10
10
10
10
10
9
8
7
7
7
8
9
9
9
10
10
10
10
10
10
10
10
10
10
10
10
10
10
10
10
10
10
11
11
11
11
11
11
11
12
12
12
12
12
11
11
11
11
11
11
11
11
11
11
11
11
11
11
11
11
11
11
11
11
11
11
11
11
11
11
11
11
11
11
11
11
11
11
10
9
9
9
9
9
7
6
6
6
6
6
6
6
6
6
6
6
6
6
6
6
6
6
6
6
6
6
6
6
6
6
6
6
6
6
6
6
6
6
6
6
6
6
6
6
7
7
7
7
8
8
8
8
8
8
8
8
8
7
7
7
7
6
6
6
6
5
5
5
5
5
6
6
6
6
6
6
6
6
6
6
6
6
6
6
6
6
6
6
6
6
7
7
7
7
7
7
7
7
6
6
6
6
6
6
6
6
6
6
6
6
6
6
6
6
6
6
6
7
7
7
7
7
8
9
9
9
9
9
9
9
8
7
7
7
7
7
7
7
7
7
7
7
7
7
7
7
7
7
7
7
7
7
7
7
7
6
6
6
6
6
6
6
6
6
6
6
6
6
6
6
6
6
6
6
6
6
6
6
6
6
6
6
5
5
5
4
4
4
4
4
4
4
4
4
4
4
4
3
3
3
3
3
3
3
3
3
3
3
3
3
3
3
3
3
3
3
3
3
3
3
3
3
3
3
3
3
3
3
3
3
3
3
3
3
3
3
3
3
3
3
3
3
3
3
3
4
4
4
4
4
4
4
4
3
2
1
1
1
1
1
1
1
1
1
1
1
3
3
3
3
2
2
2
2
2
2
2
2
3
3
4
4
4
4
4
4
4
4
4
4
4
4
4
4
4
4
4
5
5
5
5
5
5
5
5
5
5
5
5
5
5
5
5
5
5
5
5
5
5
5
5
5
5
5
5
5
5
5
5
5
5
6
6
6
6
6
6
6
6
6
6
7
7
7
7
7
7
7
7
7
7
7
7
7
7
7
7
7
7
7
7
7
7
7
7
7
7
7
7
7
7
7
7
7
7
7
7
7
7
7
7
7
7
7
7
7
7
7
7
7
7
7
7
6
6
6
6
6
6
5
5
5
5
6
6
6
6
6
5
5
5
5
5
5
5
5
5
5
5
5
5
5
5
5
4
4
4
4
4
4
4
4
4
4
4
4
4
4
4
4
4
4
4
4
4
4
4
4
4
4
4
4
4
4
4
4
4
4
4
4
4
4
4
4
4
4
4
4
4
4
4
4
4
4
3
3
3
3
3
3
3
3
3
3
4
4
4
4
4
4
4
4
3
3
3
3
3
3
3
3
3
3
3
3
3
3
3
3
3
3
3
3
3
3
3
3
3
3
3
3
3
3
3
3
3
3
3
3
3
3
3
2
2
2
2
2
2
2
2
2
2
2
2
1
1
1
1
1
1
1
1
1
1
1
1
1
1
1
1
1
1
1
1
1
1
1
1
1
1
1
1
1
1
1
1
1
1
1
1
1
1
1
1
1
1
1
0
0
0
0
0
0
0
0
0
0
0
0
0
0
0
0
0
0
0
0
0
0
0
0
0
0
0
0
0
0
0
0
0
0
0
0
0
0
0
0
0
0
0
0
0
0
0
0
0
0
0
0
14
19
21
21
21
21
21
22
22
23
26
26
33
33
36
36
36
36
36
36
38
43
43
44
45
45
45
46
46
46
47
47
47
50
58
59
59
60
60
60
61
63
65
66
66
66
67
67
67
67
67
68
68
68
68
68
68
69
70
70
71
71
71
71
71
72
72
72
72
72
72
72
72
72
72
73
73
74
74
74
75
75
75
75
77
77
78
78
78
78
78
79
79
79
79
79
79
79
80
81
82
82
82
82
82
82
82
82
82
82
82
82
82
82
82
83
82
82
82
82
82
82
82
82
83
81
80
80
77
76
75
74
62
60
48
47
47
47
47
47
47
46
42
42
39
38
35
33
32
32
32
32
32
33
33
33
33
33
33
33
34
34
34
32
32
32
32
31
31
31
31
31
30
29
28
28
28
28
26
26
26
26
26
26
26
26
26
26
26
26
26
26
26
26
26
26
26
25
25
25
24
24
24
24
23
23
23
23
23
23
23
22
22
22
20
20
19
19
19
19
19
19
19
19
19
19
19
19
19
19
19
19
19
19
19
19
19
17
16
16
16
16
15
7
5
3
2
1
1
1
1
1
1
1
1
1
1
1
1
1
1
1
1
1
1
1
1
1
1
1
1
1
1
1
1
1
1
1
1
1
1
1
0
0
0
0
0
0
0
0
0
0
0
0
0
0
0
0
0
1
2
2
2
2
2
2
2
2
2
2
2
3
3
3
3
4
4
4
4
4
4
4
4
4
4
4
4
4
4
4
4
4
4
4
4
4
5
5
5
5
5
5
5
5
5
5
5
7
9
9
11
11
11
13
36
48
52
52
67
67
68
69
70
70
72
72
75
75
76
78
79
79
79
80
80
80
81
81
83
83
83
84
85
85
85
87
87
88
89
91
92
94
94
95
95
96
97
97
97
97
97
97
97
97
97
97
97
98
98
98
98
99
100
100
100
100
101
103
104
104
104
104
104
105
106
106
106
107
107
106
106
107
109
109
109
109
112
112
113
113
114
114
114
114
114
114
115
115
115
115
115
115
115
115
115
115
115
114
114
111
111
109
108
107
105
107
105
105
105
105
105
97
95
86
85
86
86
87
86
86
86
87
85
83
79
78
78
72
72
71
70
70
68
68
68
68
67
67
66
66
66
66
66
66
66
66
66
65
65
65
66
66
66
66
66
66
65
65
65
65
65
65
64
62
63
55
54
54
52
46
46
45
45
45
40
39
38
38
37
38
38
38
38
37
37
38
38
36
38
37
37
36
36
37
36
34
37
36
36
36
36
35
35
33
33
26
27
27
27
29
29
28
28
30
30
30
30
32
32
32
32
32
32
32
32
31
31
31
30
30
30
30
31
31
31
31
31
31
31
32
31
31
31
31
31
31
31
31
32
32
32
32
32
32
31
31
31
31
31
31
31
31
31
31
32
32
32
32
32
32
31
31
30
30
30
31
31
31
31
30
30
30
30
30
30
30
30
30
30
30
30
30
30
29
29
29
28
28
27
27
28
26
26
21
20
20
20
19
19
18
18
18
18
18
18
18
17
17
17
17
17
15
15
15
15
15
15
15
13
13
12
12
11
11
12
12
12
12
12
12
13
13
14
14
14
13
13
13
12
14
14
14
15
15
15
15
15
14
14
14
15
15
15
15
15
16
16
16
16
15
16
16
16
16
16
16
18
18
19
19
19
20
20
20
20
19
19
18
19
19
19
19
19
19
19
19
19
20
20
20
20
22
22
23
24
24
24
24
24
24
24
24
24
24
24
24
24
24
24
24
24
24
24
24
24
24
24
24
24
24
24
25
25
25
25
25
25
25
26
26
26
26
26
26
27
28
28
28
28
28
28
28
28
28
28
28
28
28
28
28
29
29
28
30
30
30
30
30
30
30
30
31
31
31
31
31
31
31
31
31
31
31
31
31
31
31
31
31
32
32
31
31
31
32
31
29
29
29
29
26
26
29
28
28
30
30
30
32
33
35
35
34
33
33
34
40
42
44
46
47
47
48
50
50
50
51
53
53
54
54
54
54
54
54
57
58
58
59
59
59
59
59
60
60
62
62
62
62
62
63
63
67
67
67
67
68
68
68
68
68
67
66
69
68
67
68
69
70
72
72
73
73
73
72
71
71
71
72
72
72
77
77
77
77
77
78
78
78
78
78
78
78
78
80
80
80
80
80
83
83
83
83
83
83
83
83
83
83
83
83
83
83
83
83
83
76
75
76
76
76
76
76
76
76
76
74
74
74
74
74
74
75
72
72
73
73
74
74
73
72
72
72
72
72
72
72
69
64
60
60
56
56
57
55
57
58
59
60
60
60
60
60
60
60
60
59
59
59
59
59
60
60
60
60
59
55
54
54
53
53
53
52
52
52
52
52
51
47
43
34
30
29
29
29
29
29
29
29
29
29
29
29
29
29
29
28
27
28
28
28
27
27
27
27
27
27
27
27
27
27
27
27
27
27
27
27
27
27
27
27
27
27
26
26
26
26
26
26
26
25
25
25
25
25
25
23
23
22
22
22
22
22
22
22
22
22
22
20
19
17
17
17
17
17
16
16
16
16
15
13
13
12
11
11
11
9
9
8
8
5
5
4
4
4
4
3
2
4
5
5
6
6
5
5
5
5
4
4
4
4
4
4
4
4
4
4
4
5
5
5
5
6
7
7
7
8
8
8
8
8
8
8
8
8
8
9
9
10
11
11
11
12
12
14
14
14
14
14
14
14
14
14
15
15
15
15
15
17
17
17
17
17
17
17
17
17
18
18
18
18
18
18
18
18
18
18
18
18
18
18
18
18
18
18
18
18
18
18
18
18
18
18
18
18
18
18
18
18
19
19
19
19
19
19
20
20
20
20
21
21
21
21
21
22
22
22
22
22
23
23
23
23
23
23
24
24
24
24
24
24
24
24
24
23
23
22
21
19
19
19
19
19
19
19
19
19
19
17
17
16
16
16
16
16
16
13
12
12
12
12
12
13
12
12
13
13
13
13
13
13
14
14
14
14
15
16
15
14
14
14
14
15
15
15
15
14
14
14
15
15
16
18
18
18
18
18
18
18
18
18
18
18
18
21
21
21
21
20
20
20
20
20
22
22
21
21
21
21
21
21
25
26
27
28
29
29
31
31
33
33
35
35
35
35
35
35
34
35
33
32
32
32
33
34
34
34
35
35
35
35
40
40
40
43
42
42
42
42
42
42
42
42
42
43
45
46
46
46
49
51
54
57
59
59
60
60
60
61
61
67
67
68
68
68
68
68
68
69
69
69
69
70
70
71
71
71
71
71
71
71
71
71
72
72
72
72
72
72
72
72
72
72
72
73
73
73
73
73
73
73
73
73
73
73
75
76
75
75
75
75
75
75
75
75
92
94
92
104
107
112
112
120
127
152
161
165
164
164
165
165
166
166
167
175
175
175
176
176
178
182
186
186
186
191
191
189
193
195
199
203
208
207
207
208
205
212
216
215
215
216
215
214
222
221
219
220
219
219
219
219
219
217
215
214
213
209
209
216
217
219
220
220
221
222
220
224
222
222
221
221
221
221
222
224
224
224
224
224
224
224
224
225
225
225
225
225
225
226
226
227
226
225
225
226
225
224
225
226
228
225
217
217
216
215
215
217
218
218
218
204
202
200
197
202
203
200
203
203
206
206
210
212
212
212
213
213
217
217
218
220
222
225
226
228
228
229
235
235
236
239
238
244
247
253
253
250
247
250
248
246
238
235
221
213
166
168
170
166
165
163
160
165
166
166
167
173
175
176
176
174
175
177
177
177
177
178
178
178
178
177
178
179
171
173
173
173
172
173
176
176
175
175
178
193
192
192
193
195
195
195
196
196
196
195
196
196
200
206
209
210
214
214
216
217
218
218
218
218
218
218
214
216
217
217
218
218
218
219
221
223
224
226
224
224
224
223
223
225
222
225
224
223
222
223
225
225
225
225
226
226
229
229
229
229
233
232
232
232
233
234
234
234
236
240
240
238
237
231
228
219
218
216
218
218
216
216
215
218
206
200
189
194
193
191
190
190
190
190
189
189
188
187
186
175
172
172
171
171
173
175
173
173
173
173
171
184
184
190
191
195
202
205
204
204
202
201
199
200
197
202
213
221
221
229
229
233
233
234
237
237
238
238
237
237
237
238
236
237
229
227
223
223
228
232
234
235
236
236
241
244
245
249
253
256
258
258
259
264
266
269
271
271
267
268
264
265
269
272
272
270
272
270
267
266
268
273
276
276
281
284
289
289
290
290
291
293
294
294
293
293
299
305
308
310
310
310
310
310
310
310
310
310
310
309
311
311
311
312
312
313
315
316
316
315
314
310
307
304
305
306
308
307
308
309
310
311
310
311
310
310
310
311
311
315
315
316
316
315
314
313
314
314
310
309
310
310
310
310
311
312
310
307
306
305
305
304
295
292
295
292
296
298
294
298
300
300
300
301
297
295
294
298
297
291
291
281
277
277
276
271
269
258
254
255
253
244
238
231
230
230
231
232
226
222
220
215
217
217
226
226
226
225
225
225
225
228
228
234
237
240
240
240
240
240
240
239
239
239
237
237
222
221
220
224
226
225
226
227
233
233
236
238
237
240
241
242
241
238
236
236
236
235
234
241
241
243
244
242
243
245
244
259
264
265
265
266
267
267
267
268
271
272
273
271
274
274
274
276
277
289
290
290
298
297
298
299
301
302
306
307
307
307
307
307
306
314
314
316
321
320
320
320
324
326
328
331
332
338
329
327
317
318
321
322
315
308
310
309
309
309
308
305
307
304
290
292
290
286
289
285
284
285
297
297
298
298
297
297
300
302
302
300
300
301
305
306
309
309
310
308
298
295
297
297
297
295
296
296
297
297
297
296
296
300
302
301
296
293
286
289
292
295
295
293
292
291
291
291
291
290
291
291
287
286
287
274
277
280
279
267
266
266
266
264
254
251
231
234
230
229
232
235
234
237
238
239
242
238
241
243
241
241
243
239
235
234
231
228
227
231
232
232
232
232
230
232
232
232
233
234
236
234
233
233
233
235
232
229
227
230
231
230
228
227
222
220
221
221
225
226
225
225
212
210
210
205
203
205
203
203
204
204
204
210
210
209
208
203
208
204
205
205
199
200
200
205
206
211
219
220
218
222
220
224
223
229
244
246
246
245
247
246
248
247
247
248
248
252
250
253
254
257
258
258
258
259
259
260
263
267
266
267
273
273
279
278
279
278
279
277
253
247
245
246
246
250
249
250
251
251
252
247
250
253
257
259
260
260
261
262
252
246
244
240
242
242
242
247
254
257
263
263
262
264
256
257
257
259
261
264
270
273
276
277
283
285
287
289
294
295
297
296
296
298
297
297
297
298
299
301
303
309
310
311
311
316
322
329
334
341
345
344
337
338
344
342
337
335
338
342
342
334
332
335
339
345
352
353
349
373
367
364
364
364
371
371
374
381
387
386
386
384
383
387
390
390
390
391
392
392
392
392
392
392
392
393
394
396
397
397
403
406
407
408
408
407
406
406
406
407
408
409
410
409
409
409
411
420
423
422
422
421
418
416
416
417
420
425
426
426
429
431
431
432
432
436
437
437
437
437
437
439
439
439
438
465
470
475
475
477
477
476
478
479
475
484
489
477
478
482
469
467
475
466
470
466
470
433
433
409
408
406
394
391
386
385
381
380
380
380
381
386
386
382
377
376
383
393
398
399
397
402
407
407
408
408
408
411
415
416
416
415
414
415
419
419
421
404
395
354
344
329
321
314
313
319
316
308
307
300
313
312
312
313
314
315
316
317
317
318
318
318
316
320
323
326
325
328
327
314
296
281
279
281
280
291
285
287
287
288
287
288
289
288
288
289
289
289
290
293
297
297
298
294
292
291
291
290
288
289
292
292
299
298
298
298
291
291
291
292
291
292
293
292
291
291
291
291
292
293
295
292
292
291
287
289
288
292
294
294
296
297
297
298
298
298
298
298
299
299
299
301
303
303
304
302
302
302
301
300
300
302
305
305
305
305
308
308
309
309
308
311
311
310
310
310
310
311
312
311
311
312
309
309
305
306
305
305
304
303
304
304
304
304
303
301
301
300
311
305
290
288
273
265
265
266
275
275
275
274
263
266
251
250
249
249
247
286
276
265
255
249
238
236
247
248
250
257
259
259
257
253
260
260
262
262
265
274
274
278
278
279
280
275
273
267
269
269
268
267
268
266
264
257
251
257
257
250
248
248
249
249
249
249
249
252
250
252
252
254
256
255
255
255
263
271
272
276
276
277
277
277
277
277
279
279
279
279
279
279
281
282
282
281
285
286
286
286
286
288
288
293
294
295
294
293
294
294
295
298
299
300
300
301
300
301
299
298
298
298
295
293
291
289
289
291
291
296
296
295
295
295
286
282
284
284
282
279
273
275
271
270
269
270
273
270
271
281
290
291
291
291
282
286
289
288
278
280
279
278
267
273
273
269
252
231
218
219
223
223
228
229
231
233
233
234
234
234
234
236
238
241
241
244
245
245
246
249
251
252
255
258
257
257
256
256
256
256
255
255
259
271
269
268
266
256
256
256
248
242
241
241
236
234
234
232
232
232
233
234
238
238
239
239
241
239
235
234
233
233
233
233
234
237
240
238
240
240
240
240
241
242
237
239
241
241
240
253
253
260
262
262
261
258
250
249
245
248
238
235
233
233
233
235
239
239
237
237
238
240
242
242
242
243
244
243
243
245
245
246
246
246
246
247
248
252
250
251
251
252
253
253
252
247
245
245
240
241
239
240
241
234
232
226
221
217
202
191
183
177
171
172
177
176
176
177
177
171
173
173
174
173
172
170
166
167
167
168
169
169
172
172
171
171
171
170
170
169
168
168
168
168
168
168
168
169
169
169
169
168
168
168
168
168
168
168
168
168
168
174
174
175
175
175
174
174
175
176
176
175
170
167
161
159
159
159
159
159
158
158
158
157
157
158
158
158
157
156
156
156
158
158
159
160
160
157
157
157
158
158
157
158
159
160
160
161
158
150
147
141
126
126
132
130
129
127
124
118
114
107
98
89
88
82
74
73
73
74
73
76
75
74
77
77
76
76
77
79
79
79
79
80
84
77
75
77
77
77
77
77
77
78
77
76
75
75
75
75
76
76
76
76
76
77
79
82
83
83
83
83
87
87
88
88
88
89
89
89
89
89
91
89
87
85
86
86
86
86
86
86
86
87
87
87
87
87
87
87
87
87
87
86
86
86
86
85
84
84
83
83
83
83
83
83
83
83
83
84
83
83
83
83
83
83
83
83
82
80
80
80
80
80
80
80
80
80
79
79
79
79
79
80
79
78
78
78
78
78
78
76
75
75
75
75
73
73
73
73
72
72
72
72
71
70
70
70
70
68
68
69
68
68
66
63
55
52
52
42
40
40
38
38
38
38
37
37
37
37
37
37
37
36
36
35
35
35
35
33
32
18
18
15
14
14
13
13
13
13
13
13
13
13
13
13
13
13
13
13
13
13
12
12
11
10
9
6
6
6
5
5
5
5
4
4
4
4
4
4
4
4
4
4
3
3
3
3
3
3
3
3
3
3
3
3
3
3
3
2
0
0
0
0
0
0
0
0
0
0
0
0
0
0
0
0
0
0
0
0
0
0
0
0
0
0
0
0
0
0
0
0
0
0
0
0
0
0
0
0
0
0
0
0
0
0
0
0
0
0
0
0
0
0
0
0
0
0
0
0
0
0
0
0
0
0
0
0
0
0
0
0
0
0
0
0
0
0
0
0
0
0
0
0
0
0
0
0
0
0
0
0
0
0
0
0
0
0
0
0
0
0
0
0
0
0
0
0
0
0
0
0
0
0
0
0
0
0
0
0
0
0
0
0
0
0
0
0
0
0
0
0
0
0
0
0
0
0
0
0
0
0
0
0
0
0
0
0
0
0
0
0
0
0
0
0
0
0
0
0
0
0
0
0
0
0
0
0
0
0
0
0
0
0
0
0
0
0
0
0
0
0
0
0
0
0
0
0
0
0
0
0
0
0
0
0
0
0
0
0
0
0
0
0
0
0
0
0
0
0
0
0
0
0
0
0
1
1
2
2
2
2
2
2
2
2
2
2
2
2
2
2
2
2
2
2
2
2
2
1
1
1
1
1
1
1
1
1
1
1
1
1
1
1
1
1
1
1
1
1
1
1
1
1
1
1
1
1
1
1
1
1
1
1
1
1
1
1
1
1
1
1
1
1
1
1
1
1
1
1
1
1
1
1
1
1
1
1
1
1
1
1
1
1
1
1
1
1
1
1
1
1
1
1
1
0
0
0
0
0
0
0
0
0
0
0
0
0
0
0
0
0
0
0
0
0
0
0
0
0
0
0
0
0
0
0
0
0
0
0
0
0
0
0
0
0
0
0
0
0
0
0
0
0
0
0
0
0
0
0
0
0
0
0
0
0
0
0
0
0
0
0
0
0
0
0
0
0
0
0
0
0
0
0
0
0
0
0
0
0
0
0
0
0
0
0
0
0
0
0
0
0
0
0
0
0
0
0
0
0
0
0
0
0
0
0
0
0
0
0
0
0
0
0
0
0
0
0
0
0
0
0
0
0
0
0
0
0
0
0
0
0
0
0
0
0
0
0
0
0
0
0
0
0
0
0
0
0
0
0
0
0
0
0
0
0
0
0
0
0
0
0
0
0
0
0
0
0
0
0
0
0
0
0
0
0
0
0
0
0
0
0
0
0
0
0
0
0
0
0
0
0
0
0
0
0
0
0
0
0
0
0
0
0
0
0
0
0
0
0
0
0
0
0
0
0
0
0
0
0
0
0
0
0
0
0
0
0
0
0
0
0
0
0
0
0
0
0
0
0
0
0
0
0
0
0
0
0
0
0
0
0
0
0
0
0
0
0
0
0
0
0
0
0
0
0
0
0
0
0
0
0
0
0
0
0
0
0
0
0
0
0
0
0
0
0
0
0
0
0
0
0
0
0
0
0
0
0
0
0
0
0
0
0
0
0
0
0
0
0
0
0
0
0
0
0
0
0
0
0
0
0
0
0
0
0
0
0
0
0
0
0
0
0
0
0
0
0
0
0
0
0
0
0
0
0
0
0
0
0
0
0
0
0
0
0
0
0
0
0
0
0
0
0
0
0
0
0
0
0
0
0
0
0
0
0
0
0
0
0
0
0
0
0
0
0
0
0
0
0
0
0
0
0
0
0
0
0
0
0
0
0
0
0
0
0
0
0
0
0
0
0
0
0
0
0
0
0
0
0
0
0
0
0
0
0
0
0
0
0
0
0
0
0
0
0
0
0
0
0
0
0
0
0
0
0
0
0
0
0
0
0
0
0
0
0
0
0
0
0
0
0
0
0
0
0
0
0
0
0
0
0
0
0
0
0
0
0
0
0
0
0
0
0
0
0
0
0
0
0
0
0
0
0
0
0
0
0
0
0
0
0
0
0
0
0
0
0
0
0
0
0
0
0
0
0
0
0
0
0
0
0
0
0
0
0
0
0
0
0
0
0
0
0
0
0
0
0
0
0
0
0
0
0
0
0
0
0
0
0
0
0
0
0
0
0
0
0
0
0
0
0
0
0
0
0
0
0
0
0
0
0
0
0
0
0
0
0
0
0
0
0
0
0
0
0
0
0
0
0
0
0
0
0
0
0
0
0
0
0
0
0
0
0
0
0
0
0
0
0
0
0
0
0
0
0
0
0
0
0
0
0
0
0
0
0
0
0
0
0
0
0
0
0
0
0
0
0
0
0
0
0
0
0
0
0
0
0
0
0
0
0
0
0
0
0
0
0
0
0
0
0
0
0
0
0
0
0
0
0
0
0
0
0
0
0
0
0
0
0
0
0
0
0
0
0
0
0
0
0
0
0
0
0
0
0
0
0
0
0
0
0
0
0
0
0
0
0
0
0
0
0
0
0
0
0
0
0
0
0
0
0
0
0
0
0
0
0
0
0
0
0
0
0
0
0
0
0
0
0
0
0
0
0
0
0
0
0
0
0
0
0
0
0
0
0
0
0
0
0
0
0
0
0
0
0
0
0
0
0
0
0
0
0
0
0
0
0
0
0
0
0
0
0
0
0
0
0
0
0
0
0
0
0
0
0
0
0
0
0
0
0
0
0
0
0
0
0
0
0
0
0
0
0
0
0
0
1
1
1
1
1
1
1
1
1
1
1
1
1
1
1
1
1
1
1
1
1
1
1
1
1
1
1
1
1
1
1
1
1
1
1
2
2
2
2
2
2
2
2
2
2
2
2
2
2
2
2
2
2
2
2
2
2
2
2
2
3
3
3
3
3
3
3
3
3
3
3
3
3
3
3
3
3
3
3
3
3
3
3
3
3
3
3
3
3
3
3
3
3
3
3
3
3
3
3
3
3
3
3
3
3
3
3
3
3
3
3
3
3
3
3
3
3
3
3
3
3
3
3
3
3
3
3
3
3
3
3
3
3
3
3
3
3
3
3
3
3
3
3
3
3
3
3
3
3
3
3
3
3
3
3
3
3
3
3
3
3
3
3
3
3
3
3
3
2
2
2
2
2
1
1
1
1
1
1
1
1
1
1
1
1
1
1
0
0
0
0
0
0
0
0
0
0
0
0
0
0
0
0
0
0
0
0
0
0
0
0
0
0
0
0
0
0
0
0
0
0
0
0
0
0
0
1
1
1
1
1
1
1
1
1
1
1
1
1
1
1
1
1
1
1
1
1
1
1
1
1
1
1
1
1
1
1
1
1
1
1
1
1
1
1
1
1
1
1
1
1
1
1
1
1
1
1
1
1
1
1
1
1
1
1
1
1
2
2
2
2
2
2
2
2
2
2
2
2
2
2
2
2
2
2
2
2
2
2
2
2
2
2
2
2
1
1
1
1
1
1
1
1
1
1
1
1
1
1
1
1
1
1
2
2
2
2
2
2
2
2
2
2
1
1
1
1
1
1
1
1
1
1
1
1
1
1
1
1
1
1
1
1
1
1
1
1
1
1
1
1
1
1
1
1
1
1
1
1
1
1
1
1
1
1
1
1
1
1
1
1
1
1
0
0
0
0
0
0
0
0
0
0
0
0
0
0
0
0
0
0
0
0
0
0
0
0
0
0
0
0
0
0
0
0
0
0
0
0
0
0
0
0
0
0
0
0
0
0
0
0
0
0
0
0
0
0
0
0
0
0
0
0
0
0
0
0
0
0
0
0
0
0
0
0
1
1
1
1
1
1
1
1
1
1
1
1
1
1
1
1
1
1
1
1
0
0
0
0
0
0
0
0
0
0
0
0
0
0
0
0
0
0
0
0
0
0
0
0
0
0
0
1
1
1
1
1
1
1
1
1
1
1
1
1
1
1
1
1
1
1
1
1
1
1
1
1
1
1
1
1
1
1
1
1
1
1
1
1
1
1
1
1
1
1
1
1
1
1
1
1
1
1
1
1
1
1
1
1
1
1
1
1
1
1
1
1
1
1
1
1
1
1
1
1
1
1
1
1
1
1
1
1
1
1
1
1
1
1
1
1
0
0
0
0
0
0
0
0
0
0
0
0
0
0
0
0
0
0
0
0
0
0
0
0
0
0
0
0
0
0
0
1
1
0
0
0
0
0
0
0
0
0
0
0
0
0
1
1
1
1
1
1
1
1
1
1
1
1
1
1
1
1
1
1
1
1
1
1
1
1
1
1
1
1
1
1
1
1
1
1
1
1
1
1
1
1
1
1
1
1
1
1
1
1
1
1
1
1
1
1
1
1
1
1
1
1
1
1
1
1
1
1
1
1
1
1
1
1
1
1
1
1
1
1
1
1
1
1
1
1
1
1
1
1
1
1
1
1
1
1
1
1
1
1
1
1
1
1
1
1
1
1
1
1
1
1
1
1
1
1
1
1
1
1
1
1
1
1
1
1
1
1
1
1
1
1
1
1
1
1
1
1
1
1
1
1
1
1
1
1
0
0
0
0
0
0
0
0
0
0
0
0
0
0
0
0
0
0
0
0
0
0
0
0
0
0
0
0
0
0
0
0
0
0
0
0
0
0
0
0
0
0
0
0
0
0
0
0
0
0
0
0
0
0
0
0
0
0
0
0
0
0
0
0
0
0
0
0
0
0
0
0
0
0
0
0
1
1
1
1
1
1
1
1
2
2
2
2
2
2
2
2
2
2
2
2
2
2
2
2
2
2
2
2
2
2
2
3
3
3
3
3
3
3
3
3
3
3
3
3
3
3
3
3
3
3
3
3
3
3
3
3
3
3
3
3
3
3
3
3
3
3
3
3
3
3
3
3
3
3
3
3
3
4
4
4
4
4
4
4
4
4
4
4
4
4
4
4
4
4
4
4
4
4
4
4
4
4
4
4
4
4
4
2
2
1
1
1
1
1
1
1
1
1
1
1
1
1
1
1
1
1
1
1
1
1
1
1
1
1
1
1
1
1
1
1
1
1
1
1
1
1
1
1
1
1
1
1
1
1
1
1
1
1
1
1
1
1
1
1
1
1
1
1
1
1
1
1
2
2
2
2
2
2
2
2
2
2
2
2
2
1
1
1
1
1
1
1
1
1
1
1
1
1
1
1
1
1
1
1
1
1
1
1
1
1
1
1
1
1
1
1
1
1
1
1
1
1
1
1
1
1
1
1
1
1
1
1
1
1
1
1
1
1
1
1
1
1
1
1
1
1
1
1
1
1
1
1
1
1
1
1
1
1
1
1
1
1
1
1
1
1
1
1
1
1
1
1
1
1
1
1
1
1
1
0
0
0
0
0
0
0
0
0
0
0
0
0
0
0
0
0
1
1
1
1
1
1
1
1
1
1
0
0
0
0
0
0
0
0
0
0
0
0
0
0
0
0
0
0
0
0
0
0
0
0
0
0
0
0
0
0
0
0
0
0
0
0
0
0
0
0
0
0
0
0
0
0
0
0
0
0
0
1
1
1
1
1
1
1
1
1
1
1
1
1
1
1
1
1
1
1
1
1
1
1
1
1
1
1
1
1
1
1
1
1
1
1
1
1
1
1
1
1
1
1
1
1
1
1
1
1
1
1
1
1
1
1
1
1
1
1
1
1
1
1
1
1
1
1
1
1
1
1
1
1
1
1
1
1
1
1
1
1
1
0
0
0
0
0
0
0
0
0
0
0
0
0
0
0
0
0
0
0
0
0
0
0
0
0
0
0
0
0
0
0
0
0
0
0
0
0
0
0
0
0
0
0
0
0
0
0
0
0
0
0
0
0
0
0
0
0
0
0
0
0
0
0
0
0
0
0
0
0
0
0
0
0
0
0
0
0
0
0
0
0
0
0
0
0
0
0
0
0
0
0
0
0
0
0
0
0
0
0
0
0
0
0
0
0
0
0
0
0
1
2
2
2
2
2
2
2
3
3
3
3
3
3
3
3
3
3
3
4
4
4
4
4
4
4
4
4
4
4
4
4
4
4
4
4
4
4
4
4
4
4
5
5
5
5
5
5
5
5
5
5
5
5
5
5
5
5
5
5
5
5
5
5
5
5
5
5
5
5
5
5
5
5
5
5
5
5
5
5
5
5
5
5
5
5
5
5
5
5
5
5
5
5
5
5
5
5
5
5
5
5
6
6
6
6
6
6
5
5
5
5
5
5
5
5
5
5
5
5
5
5
5
5
5
5
5
5
5
5
5
5
5
5
5
5
5
5
5
5
5
5
5
5
5
5
5
5
4
3
2
2
2
2
2
2
3
3
3
3
3
3
3
3
2
2
2
1
1
1
1
1
1
1
1
1
1
2
2
2
2
2
2
2
2
2
2
2
2
2
2
2
2
2
2
2
2
2
2
2
2
2
2
2
2
2
2
2
2
2
2
2
3
3
3
3
3
3
3
3
3
3
3
3
3
3
3
3
3
3
3
3
4
4
4
4
4
4
4
4
4
4
4
4
4
4
4
4
4
4
4
4
4
4
4
4
4
4
4
4
4
4
4
4
4
4
4
4
4
4
4
4
4
4
4
4
4
4
4
4
4
4
4
4
4
4
2
2
2
2
2
2
2
2
1
1
1
1
1
1
1
1
1
1
1
1
1
1
1
2
2
2
2
2
2
2
2
2
2
2
2
2
3
3
3
3
3
3
3
3
3
3
3
3
3
3
3
3
3
3
3
3
3
3
3
3
3
3
3
3
3
3
3
3
3
3
3
3
3
3
3
3
3
3
3
3
3
3
3
3
3
3
3
3
3
3
3
3
3
3
3
3
3
4
4
3
3
3
3
3
3
3
3
3
3
3
3
3
3
3
2
2
2
2
2
2
2
2
2
2
2
2
2
3
3
3
3
3
3
3
3
3
3
3
3
3
3
3
3
3
3
3
3
3
3
3
3
3
3
3
3
3
3
3
3
3
3
3
3
3
3
4
4
4
4
4
4
4
4
4
4
3
3
3
3
3
2
2
2
2
2
2
2
2
2
2
2
2
2
2
2
2
2
2
2
2
2
2
2
2
2
2
2
2
2
2
3
3
3
3
3
3
3
3
3
3
3
3
3
3
3
3
3
3
3
3
3
3
3
3
3
3
3
2
2
2
2
2
2
2
2
2
1
1
1
1
1
1
1
1
1
1
1
1
1
1
1
1
1
1
1
1
1
1
1
1
1
1
1
1
1
1
1
1
1
1
1
1
1
1
1
2
2
2
2
2
2
2
2
2
2
2
3
3
3
3
3
3
3
3
3
3
3
3
3
3
3
3
3
4
4
4
4
4
4
4
4
4
4
4
4
4
4
4
4
4
4
4
4
4
4
4
4
4
4
4
4
4
4
4
4
4
4
4
4
4
4
4
4
4
4
4
4
4
4
4
4
4
4
5
5
5
5
5
5
5
5
5
5
5
5
5
5
5
5
5
5
5
5
4
4
3
3
3
3
3
3
3
4
4
4
4
4
4
4
4
3
3
3
3
3
3
3
4
4
4
4
4
4
4
4
4
4
4
4
4
4
4
4
4
4
4
4
4
4
4
4
4
4
4
4
3
3
4
4
4
4
4
4
4
4
4
4
4
4
4
4
4
3
3
3
3
3
3
3
3
3
3
3
3
3
3
3
3
3
3
3
3
3
3
3
3
3
3
3
3
3
3
3
3
3
3
3
3
3
3
3
3
3
3
3
3
3
3
3
3
3
3
3
3
3
3
3
3
3
3
2
2
2
2
2
2
2
2
2
2
2
2
1
1
1
1
0
0
0
0
0
0
0
0
0
0
0
0
0
0
0
0
0
0
0
0
0
0
0
0
0
0
0
0
0
0
0
0
0
0
0
0
0
0
0
0
0
0
0
0
0
0
0
0
0
0
0
0
0
0
0
0
0
0
0
0
0
0
0
0
0
0
0
0
0
0
0
0
0
0
0
0
0
0
0
0
0
0
0
0
0
0
0
0
0
0
0
0
0
0
0
0
0
0
0
0
0
0
0
0
0
0
0
0
0
0
0
0
0
0
0
0
0
0
0
0
0
0
0
0
0
0
0
0
0
0
0
0
0
0
0
0
0
0
0
0
0
0
0
0
0
0
0
0
0
0
0
0
0
0
0
0
0
0
0
0
0
0
0
0
0
0
0
0
0
0
0
0
0
0
0
0
0
0
0
0
0
0
0
0
0
0
0
0
0
0
0
0
0
0
0
0
0
0
0
0
0
0
0
0
0
0
0
0
0
0
0
0
0
0
0
0
0
0
0
0
0
0
0
0
0
0
0
0
0
0
0
0
0
0
0
0
0
0
0
0
0
0
0
0
0
0
0
0
0
0
0
0
0
0
0
0
0
0
0
0
0
0
0
0
0
0
0
0
0
0
0
0
0
0
0
0
0
0
0
0
0
0
0
0
0
0
0
0
0
0
0
0
0
0
0
0
0
0
0
0
0
0
0
0
0
0
0
0
0
0
0
0
0
0
0
0
0
0
0
0
0
0
0
0
0
0
0
0
0
0
0
0
0
0
0
0
0
0
0
0
0
0
0
0
0
0
0
0
0
0
0
0
0
0
0
0
0
0
0
0
0
1
1
1
1
1
1
1
1
1
2
2
2
2
2
2
2
2
2
2
2
2
3
3
3
3
3
3
3
3
3
3
3
3
3
3
3
3
3
3
3
4
4
4
4
4
4
4
4
4
4
4
4
4
4
4
4
4
4
4
4
4
4
4
4
4
4
4
4
4
4
4
4
4
4
4
4
4
4
4
4
5
5
5
5
5
5
5
5
5
5
6
6
6
6
6
6
6
6
6
6
6
6
6
6
6
6
6
6
6
6
6
6
6
6
6
6
6
6
6
6
6
6
6
6
6
6
6
6
6
6
6
6
6
6
5
5
5
5
5
5
5
5
5
5
5
5
5
5
5
5
5
5
5
5
5
5
5
5
5
5
5
6
6
6
5
5
5
5
4
4
4
4
4
4
4
4
3
3
3
3
3
3
3
3
3
3
3
3
3
3
3
3
3
3
3
3
3
3
3
3
3
3
3
3
3
3
3
3
3
3
3
3
3
3
3
3
3
3
3
3
3
3
3
3
3
3
3
3
3
3
3
3
3
3
3
3
3
3
3
3
3
3
3
3
3
3
3
3
3
3
3
3
3
3
3
3
3
3
3
3
3
3
3
3
3
3
3
3
3
3
3
3
3
3
3
3
3
3
3
3
3
3
3
3
3
1
1
1
1
1
1
1
1
1
1
1
1
1
1
1
1
1
1
1
1
1
1
1
1
1
1
1
1
1
1
1
1
1
1
1
1
1
1
1
1
1
0
0
0
0
0
0
0
0
0
0
0
0
0
0
0
0
0
0
0
0
0
0
0
0
0
0
0
0
0
0
0
0
0
0
0
0
0
0
0
0
0
0
0
0
0
0
0
0
0
0
0
0
0
0
0
0
0
0
0
0
0
0
0
0
0
0
0
0
0
0
0
0
0
0
0
0
0
0
0
0
0
0
0
0
0
0
0
0
0
0
0
0
0
0
0
0
0
0
0
0
0
0
0
0
0
0
0
0
0
0
0
0
0
0
0
0
0
0
0
0
0
0
0
0
0
0
0
0
0
0
0
0
0
0
0
0
0
0
0
0
0
0
0
0
0
0
0
0
0
0
0
0
0
0
0
0
0
0
0
0
0
0
0
0
0
0
0
0
0
0
0
0
0
0
0
0
0
0
0
0
0
0
0
0
0
0
0
0
0
0
0
0
0
0
0
0
0
0
0
0
0
0
0
0
0
0
0
0
0
0
0
0
0
0
0
0
0
0
0
0
0
0
0
0
0
0
0
0
0
0
0
0
0
0
0
0
0
0
0
0
0
0
0
0
0
0
0
0
0
0
0
0
0
0
0
0
0
0
0
0
0
0
0
0
0
0
0
0
0
0
0
0
0
0
0
0
0
0
0
0
0
0
0
0
0
0
0
0
0
0
0
0
0
0
0
0
0
0
0
0
0
0
0
0
0
0
0
0
0
0
0
0
0
0
0
0
0
0
0
0
0
0
0
0
0
0
0
0
0
0
0
0
0
0
0
0
0
0
0
0
0
0
0
0
0
0
0
0
0
0
0
0
0
0
0
0
0
0
0
0
0
0
0
0
0
0
0
0
0
0
0
0
0
0
0
0
0
0
0
0
0
0
0
0
0
0
0
0
0
0
0
0
0
0
0
0
0
0
0
0
0
0
0
0
0
0
0
0
0
0
0
0
0
0
0
0
0
0
0
0
0
0
0
0
0
0
0
0
0
0
0
0
0
0
0
0
0
0
0
0
0
0
0
0
0
0
0
0
0
0
0
0
0
0
0
0
0
0
0
0
0
0
0
0
0
0
0
0
0
0
0
0
0
0
0
0
0
0
0
0
0
0
0
0
0
0
0
0
0
0
0
0
0
0
0
0
0
0
0
0
0
0
0
0
0
0
0
0
0
0
0
0
0
0
0
0
0
0
0
0
0
0
0
0
0
0
0
0
0
0
0
0
0
0
0
0
0
0
0
0
0
0
0
0
0
0
0
0
0
0
0
0
0
0
0
0
0
0
0
0
0
0
0
0
0
0
0
0
0
0
0
0
0
0
0
0
0
0
0
0
0
0
0
0
0
0
0
0
0
0
0
0
0
0
0
0
0
0
0
0
0
0
0
0
0
0
0
0
0
0
0
0
0
0
0
0
0
0
0
0
0
0
0
0
0
0
0
0
0
0
0
0
0
0
0
0
0
0
0
0
0
0
0
0
0
0
0
0
0
0
0
0
0
0
0
0
0
0
0
0
0
0
0
0
0
0
0
0
0
0
0
0
0
0
0
0
0
0
0
0
0
0
0
0
0
0
0
0
0
0
0
0
0
0
0
0
0
0
0
0
0
0
0
0
0
0
0
0
0
0
0
0
0
0
0
0
0
0
0
0
0
0
0
0
0
0
0
0
0
0
0
0
0
0
0
0
0
0
0
0
0
0
0
0
0
0
0
0
0
0
0
0
0
0
0
0
0
0
0
0
0
0
0
0
0
0
0
0
0
0
0
0
0
0
0
0
0
0
0
0
0
0
0
0
0
0
0
0
0
0
0
0
0
0
0
0
0
0
0
0
0
0
0
0
0
0
0
0
0
0
0
0
0
0
0
0
0
0
0
0
0
0
0
0
0
0
0
0
0
0
0
0
0
0
0
0
0
0
0
0
0
0
0
0
0
0
0
0
0
0
0
0
0
0
0
0
0
0
0
0
0
0
0
0
0
0
0
0
0
0
0
0
0
0
0
0
0
0
0
0
0
0
0
0
0
0
0
0
0
0
0
0
0
0
0
0
0
0
0
0
0
0
0
0
0
0
0
0
0
0
0
0
0
0
0
0
0
0
0
0
0
0
0
0
0
0
0
0
0
0
0
0
0
0
0
0
0
0
0
0
0
0
0
0
0
0
0
0
0
0
0
0
0
0
0
0
0
0
0
0
0
0
0
0
0
0
0
0
0
0
0
0
0
0
0
0
0
0
0
0
0
0
0
0
0
0
0
0
0
0
0
0
0
0
0
0
0
0
0
0
0
0
0
0
0
0
0
0
0
0
0
0
0
0
0
0
0
0
0
0
0
0
0
0
0
0
0
0
0
0
0
0
0
0
0
0
0
0
0
0
0
0
0
0
0
0
0
0
0
0
0
0
0
0
0
0
0
0
0
0
0
0
0
0
0
0
0
0
0
0
0
0
0
0
0
0
0
0
0
0
0
0
0
0
0
0
0
0
0
0
0
0
0
0
0
0
0
0
0
0
0
0
0
0
0
0
0
0
0
0
0
0
0
0
0
0
0
0
0
0
0
0
0
0
0
0
0
0
0
0
0
0
0
0
0
0
0
0
0
0
0
0
0
0
0
0
0
0
0
0
0
0
0
0
0
0
0
0
0
0
0
0
0
0
0
0
0
0
0
0
0
0
0
0
0
0
0
0
0
0
0
0
0
0
0
0
0
0
0
0
0
0
0
0
0
0
0
0
0
0
0
0
0
0
0
0
0
0
0
0
0
0
0
0
0
0
0
0
0
0
0
0
0
0
0
0
0
0
0
0
0
0
0
0
0
0
0
0
0
0
0
0
0
0
0
0
0
0
0
0
0
0
0
0
0
0
0
0
0
0
0
0
0
0
0
0
0
0
0
0
0
0
0
0
0
0
0
0
0
0
0
0
0
0
0
0
0
0
0
0
0
0
0
0
0
0
0
0
0
0
0
0
0
0
0
0
0
0
0
0
0
0
0
0
0
0
0
0
0
0
0
0
0
0
0
0
0
0
0
0
0
0
0
0
0
0
0
0
0
0
0
0
0
0
0
0
0
0
0
0
0
0
0
0
0
0
0
0
0
0
0
0
0
0
0
0
0
0
0
0
0
0
0
0
0
0
0
0
0
0
0
0
0
0
0
0
0
0
0
0
0
0
0
0
0
0
0
0
0
0
0
0
0
0
0
0
0
0
0
0
0
0
0
0
0
0
0
0
0
0
0
0
0
0
0
0
0
0
0
0
0
0
0
0
0
0
0
0
0
0
0
0
0
0
0
0
0
0
0
0
0
0
0
0
0
0
0
0
0
0
0
0
0
0
0
0
0
0
0
0
0
0
0
0
0
0
0
0
0
0
0
0
0
0
0
0
0
0
0
0
0
0
0
0
0
0
0
0
0
0
0
0
0
0
0
0
0
0
0
0
0
0
0
0
0
0
0
0
0
0
0
0
0
0
0
0
0
0
0
0
0
0
0
0
0
0
0
0
0
0
0
0
0
0
0
0
0
0
0
0
0
0
0
0
0
0
0
0
0
0
0
0
0
0
0
0
0
0
0
0
0
0
0
0
0
0
0
0
0
0
0
0
0
0
0
0
0
0
0
0
0
0
0
0
0
0
0
0
0
0
0
0
0
0
0
0
0
0
0
0
0
0
0
0
0
0
0
0
0
0
0
0
0
0
0
0
0
0
0
0
0
0
0
0
0
0
0
0
0
0
0
0
0
0
0
0
0
0
0
0
0
0
0
0
0
0
0
0
0
0
0
0
0
0
0
0
0
0
0
0
0
0
0
0
0
0
0
0
0
0
0
0
0
0
0
0
0
0
0
0
0
0
0
0
0
0
0
0
0
0
0
0
0
0
0
0
0
0
0
0
0
0
0
0
0
0
0
0
0
0
0
0
0
0
0
0
0
0
0
0
0
0
0
0
0
0
0
0
0
0
0
0
0
0
0
0
0
0
0
0
0
0
0
0
0
0
0
0
0
0
0
0
0
0
0
0
0
0
0
0
0
0
0
0
0
0
0
0
0
0
0
0
0
0
0
0
0
0
0
0
0
0
0
0
0
0
0
0
0
0
0
0
0
0
0
0
0
0
0
0
0
0
0
0
0
0
0
0
0
0
0
0
0
0
0
0
0
0
0
0
0
0
0
0
0
0
0
0
0
0
0
0
0
0
0
0
0
0
0
0
0
0
0
0
0
0
0
0
0
0
0
0
0
0
0
0
0
0
0
0
0
0
0
0
0
0
0
0
0
0
0
0
0
0
0
0
0
0
0
0
0
0
0
0
0
0
0
0
0
0
0
0
0
0
0
0
0
0
0
0
0
0
0
0
0
0
0
0
0
0
0
0
0
0
0
0
0
0
0
0
0
0
0
0
0
0
0
0
0
0
0
0
0
0
0
0
0
0
0
0
0
0
0
0
0
0
0
0
0
0
0
0
0
0
0
0
0
0
0
0
0
0
0
0
0
0
0
0
0
0
0
0
0
0
0
0
0
0
0
0
0
0
0
0
0
0
0
0
0
0
0
0
0
0
0
0
0
0
0
0
0
0
0
0
0
0
0
0
0
0
0
0
0
0
0
0
0
0
0
0
0
0
0
0
0
0
0
0
0
0
0
0
0
0
0
0
0
0
0
0
0
0
0
0
0
0
0
0
0
0
0
0
0
0
0
0
0
0
0
0
0
0
0
0
0
0
0
0
0
0
0
0
0
0
0
0
0
0
0
0
0
0
0
0
0
0
0
0
0
0
0
0
0
0
0
0
0
0
0
0
0
0
0
0
0
0
0
0
0
0
0
0
0
0
0
0
0
0
0
0
0
0
0
0
0
0
0
0
0
0
0
0
0
0
0
0
0
0
0
0
0
0
0
0
0
0
0
0
0
0
0
0
0
0
0
0
0
0
0
0
0
0
0
0
0
0
0
0
0
0
0
0
0
0
0
0
0
0
0
0
0
0
0
0
0
0
0
0
0
0
0
0
0
0
0
0
0
0
0
0
0
0
0
0
0
0
0
0
0
0
0
0
0
0
0
0
1
1
2
2
2
2
2
2
2
2
2
2
2
2
2
2
2
2
2
2
2
2
2
2
2
2
2
2
2
2
2
2
2
2
2
2
2
2
2
2
2
2
2
2
2
2
2
2
2
2
2
2
2
2
2
2
2
2
2
2
2
2
2
2
2
2
2
2
2
2
2
2
2
2
2
2
2
2
2
2
2
2
2
2
2
2
2
2
2
2
2
2
2
2
2
2
2
2
2
2
2
2
2
2
2
2
2
3
3
3
3
3
3
3
3
3
3
3
3
3
3
3
3
3
3
3
3
3
3
3
3
3
3
3
3
3
3
3
3
3
3
2
2
2
1
1
1
1
1
1
1
1
1
1
1
1
1
1
1
1
1
1
1
1
1
1
1
1
1
1
1
1
1
1
1
1
1
1
1
1
1
1
1
1
1
1
1
1
1
1
1
1
1
1
1
1
1
1
1
1
1
1
1
1
1
1
1
1
1
1
1
1
1
1
1
1
1
1
1
1
1
1
1
1
1
1
1
1
1
1
1
1
1
1
1
1
1
1
1
1
1
1
1
1
1
1
1
1
1
1
1
1
1
1
1
1
1
1
1
1
1
1
1
1
1
1
1
1
1
1
1
1
1
1
1
1
1
1
1
1
1
1
1
1
1
1
1
1
1
1
1
1
1
0
0
0
0
0
0
0
0
0
0
0
0
0
0
0
0
0
0
0
0
0
0
0
0
0
0
0
0
0
0
0
0
0
0
0
0
0
0
0
0
0
0
0
0
0
0
0
0
0
0
0
0
0
0
0
0
0
0
0
0
0
0
0
0
0
0
0
0
0
0
0
0
0
0
0
0
0
0
0
0
0
0
0
0
0
0
0
0
0
0
0
0
0
0
0
0
0
0
0
0
0
0
0
0
0
0
0
0
0
0
0
0
0
0
0
0
0
0
0
0
0
0
0
0
0
0
0
0
0
0
0
0
0
0
0
0
0
0
0
0
0
0
0
0
0
0
0
0
0
0
0
0
0
0
0
0
0
0
0
0
0
0
0
0
0
0
0
0
0
0
0
0
0
0
0
0
0
0
0
0
0
0
0
0
0
0
0
0
0
0
0
0
0
0
0
0
0
0
0
0
0
0
0
0
0
0
0
0
0
0
0
0
0
0
0
0
0
0
0
0
0
0
0
0
0
0
0
0
0
0
0
0
0
0
0
0
0
0
0
0
0
0
0
0
0
0
0
0
0
0
0
0
0
0
0
0
0
0
0
0
0
0
0
0
0
0
0
0
0
0
0
0
0
0
0
0
0
0
0
0
0
0
0
0
0
0
0
0
0
0
0
0
0
0
0
0
0
0
0
0
0
0
0
0
0
0
0
0
0
0
0
0
0
0
0
0
0
0
0
0
0
0
0
0
0
0
0
0
0
0
0
0
0
0
0
0
0
0
0
0
0
0
0
0
0
0
0
0
0
0
0
0
0
0
0
0
0
0
0
0
0
0
0
0
0
0
0
0
0
0
0
0
0
0
0
0
0
0
0
0
0
0
0
0
0
0
0
0
0
0
0
0
0
0
0
0
0
0
0
0
0
0
0
0
0
0
0
0
0
0
0
0
0
0
0
0
0
0
0
0
0
0
0
0
0
0
0
0
0
0
0
0
0
0
0
0
0
0
0
0
0
0
0
0
0
0
0
0
0
0
0
0
0
0
0
0
0
0
0
0
0
0
0
0
0
0
0
0
0
0
0
0
0
0
0
0
0
0
0
0
0
0
0
0
0
0
0
0
0
0
0
0
0
0
0
0
0
0
0
0
0
0
0
0
0
0
0
0
0
0
0
0
0
0
0
0
0
0
0
0
0
0
0
0
0
0
0
0
0
0
0
0
0
0
0
0
0
0
0
0
0
0
0
0
0
0
0
0
0
0
0
0
0
0
0
0
0
0
0
0
0
0
0
0
0
0
0
0
0
0
0
0
0
0
0
0
0
0
0
0
0
0
0
0
0
0
0
0
0
0
0
0
0
0
0
0
0
0
0
0
0
0
0
0
0
0
0
0
0
0
0
0
0
0
0
0
0
0
0
0
0
0
0
0
0
0
0
0
0
0
0
0
0
0
0
0
0
0
0
0
0
0
0
0
0
0
0
0
0
0
0
0
0
0
0
0
0
0
0
0
0
0
0
0
0
0
0
0
0
0
0
0
0
0
0
0
0
0
0
0
0
0
0
0
0
0
0
0
0
0
0
0
0
0
0
0
0
0
0
0
0
0
0
0
0
0
0
0
0
0
0
0
0
0
0
0
0
0
0
0
0
0
0
0
0
0
0
0
0
0
0
0
0
0
0
0
0
0
0
0
0
0
0
0
0
0
0
0
0
0
0
0
0
0
0
0
0
0
0
0
0
0
0
0
0
0
0
0
0
0
0
0
0
0
0
0
0
0
0
0
0
0
0
0
0
0
0
0
0
0
0
0
0
0
0
0
0
0
0
0
0
0
0
0
0
0
0
0
0
0
0
0
0
0
0
0
0
0
0
0
0
0
0
0
0
0
0
0
0
0
0
0
0
0
0
0
0
0
0
0
0
0
0
0
0
0
0
0
0
0
0
0
0
0
0
0
0
0
0
0
0
0
0
0
0
0
0
0
0
0
0
0
0
0
0
0
0
0
0
0
0
0
0
0
0
0
0
0
0
0
0
0
0
0
0
0
0
0
0
0
0
0
0
0
0
0
0
0
0
0
0
0
0
0
0
0
0
0
0
0
0
0
0
0
0
0
0
0
0
0
0
0
0
0
0
0
0
0
0
0
0
0
0
0
0
0
0
0
0
0
0
0
0
0
0
0
0
0
0
0
0
0
0
0
0
0
0
0
0
0
0
0
0
0
0
0
0
0
0
0
0
0
0
0
0
0
0
0
0
0
0
0
0
0
0
0
0
0
1
1
1
2
2
2
2
3
3
3
3
3
3
3
3
3
3
3
3
3
3
3
3
3
4
5
5
5
5
5
5
5
5
5
5
5
5
5
5
5
5
6
6
6
6
6
6
6
6
6
6
6
8
8
8
8
8
8
8
8
8
8
8
8
9
9
9
9
9
9
9
9
9
9
9
9
9
9
9
9
9
9
9
9
9
9
9
9
9
9
10
10
11
11
10
10
10
10
10
10
10
10
10
10
10
10
10
10
10
10
10
10
10
10
10
10
10
10
10
10
9
9
9
9
9
9
9
9
9
9
9
9
9
9
9
9
9
9
9
8
8
8
8
7
7
7
7
7
7
7
7
7
7
7
7
7
7
7
7
7
7
7
7
7
7
7
7
7
7
6
5
4
4
4
4
3
3
3
3
3
3
3
3
3
4
4
4
4
4
4
4
4
4
4
4
3
3
3
3
3
3
3
3
3
3
3
3
3
3
3
3
3
2
2
2
2
2
2
2
2
2
2
2
2
2
2
2
2
2
2
2
2
2
2
1
1
1
1
1
1
1
1
1
1
1
1
1
1
1
1
1
1
1
1
1
1
1
1
1
1
1
1
1
1
1
1
1
1
1
1
1
1
1
1
1
1
1
1
1
1
1
1
1
1
1
1
1
1
1
1
1
1
1
1
1
1
1
1
1
1
1
1
1
1
1
1
1
1
1
1
1
1
1
1
1
1
1
1
1
1
1
1
1
1
0
0
0
0
0
0
0
0
0
0
0
0
0
0
0
0
0
0
0
0
0
0
0
0
0
0
0
0
0
0
0
0
0
0
0
0
0
0
0
0
0
0
0
0
0
0
0
0
0
0
0
0
0
0
0
0
0
0
0
0
0
0
0
0
0
0
0
0
0
0
0
0
0
0
0
0
0
0
0
0
0
0
0
0
0
0
0
0
0
0
0
0
0
0
0
0
0
0
0
0
0
0
0
0
0
0
0
0
0
0
0
0
0
0
0
0
0
0
0
0
0
0
0
0
0
0
0
0
0
0
0
0
0
0
0
0
0
0
0
0
0
0
0
0
0
0
0
0
0
0
0
0
0
0
0
0
0
0
0
0
0
0
0
0
0
0
0
0
0
0
0
0
0
0
0
0
0
0
0
0
0
0
0
0
0
0
0
0
0
0
0
0
0
0
0
0
0
0
0
0
0
0
0
0
0
0
0
0
0
0
0
0
0
0
0
0
0
0
0
0
0
0
0
0
0
0
0
0
0
0
0
0
0
0
0
0
0
0
0
0
0
0
0
0
0
0
0
0
0
0
0
0
0
0
0
0
0
0
1
1
1
1
1
1
1
1
1
1
1
1
1
1
1
1
1
1
1
1
1
1
1
1
1
1
1
1
1
1
1
1
1
1
1
1
1
1
1
1
1
1
1
1
1
1
1
1
1
1
1
1
1
1
1
1
1
0
0
0
0
0
0
0
0
0
0
0
0
0
0
0
0
0
0
0
0
0
0
0
0
0
0
0
1
1
1
1
1
1
1
1
1
1
1
1
1
1
1
1
1
1
1
1
1
1
1
1
1
1
1
1
1
1
1
1
1
1
1
1
1
1
1
1
1
1
1
1
1
1
1
1
1
1
1
1
1
1
1
1
1
1
1
1
1
1
1
1
1
0
0
0
0
0
0
0
0
0
0
0
0
0
0
0
0
0
0
0
0
0
0
0
0
0
0
0
0
0
0
0
0
0
0
0
0
0
0
0
0
0
0
0
0
0
0
0
0
0
0
0
0
0
0
0
0
0
0
0
0
0
0
0
0
0
0
0
0
0
0
1
1
2
2
3
3
3
3
3
3
3
3
3
3
3
3
3
3
3
3
3
3
3
3
3
3
3
3
3
3
3
3
3
3
3
3
3
3
3
3
3
3
3
3
3
3
3
3
3
3
3
3
3
3
3
3
3
3
3
3
3
3
3
3
3
3
3
4
4
4
4
4
4
4
4
4
4
4
4
4
4
4
4
4
4
4
4
4
4
4
4
4
4
4
5
5
5
5
5
5
5
5
5
5
5
5
5
5
5
5
5
5
5
5
5
5
5
5
5
5
5
5
4
4
4
4
4
4
4
4
3
3
3
3
3
3
3
3
3
3
3
3
3
3
3
3
3
3
3
3
3
3
3
3
3
3
3
3
3
3
3
3
3
3
2
2
2
2
2
2
2
2
2
1
1
1
1
1
1
1
1
1
1
1
1
1
1
1
1
1
1
1
1
1
1
1
3
3
3
3
3
3
3
3
3
3
3
3
3
3
3
3
3
3
3
3
3
3
3
3
3
3
3
3
3
3
3
3
3
3
3
3
3
3
3
3
3
3
4
4
4
4
4
4
4
4
4
4
4
4
4
4
4
4
4
4
4
4
4
4
4
4
4
4
4
4
4
4
4
4
4
4
4
4
4
4
4
4
4
4
4
4
4
5
5
5
5
5
5
5
5
5
5
5
5
5
5
5
5
5
5
4
4
4
4
3
3
3
3
3
3
3
3
3
3
3
3
3
3
3
3
3
3
3
3
3
3
3
3
3
3
3
3
3
3
2
2
2
2
2
1
1
1
1
1
1
1
1
1
1
1
2
2
2
2
2
2
2
2
3
3
3
3
3
3
3
3
3
3
3
3
3
3
3
3
3
3
3
3
3
3
3
3
3
3
3
3
3
3
3
3
3
3
3
3
3
3
3
3
3
3
3
3
3
3
3
3
3
3
3
3
3
3
3
3
3
3
3
3
3
3
3
3
3
3
3
3
3
3
3
3
3
3
3
3
3
2
2
2
3
3
3
3
3
3
3
3
3
3
3
3
3
3
3
3
3
4
4
4
4
4
4
4
4
4
4
4
4
4
4
4
4
3
4
4
3
3
3
3
3
3
3
3
3
3
3
3
3
3
3
3
3
3
3
3
3
3
3
3
3
3
3
3
3
3
3
3
3
3
3
3
3
3
3
3
3
3
3
3
3
3
2
2
2
2
2
2
2
2
2
2
2
2
2
2
2
2
2
2
2
2
2
2
2
2
2
2
2
2
2
2
2
2
1
1
1
1
1
1
1
1
1
1
1
1
1
1
1
1
1
1
1
1
1
1
1
1
0
0
0
0
0
0
0
0
0
0
0
0
0
0
0
0
0
0
0
0
0
0
0
0
0
0
0
0
0
0
0
0
0
0
0
0
0
0
0
0
0
0
0
0
0
0
0
0
0
0
0
0
0
0
0
0
0
0
0
0
0
0
0
0
0
0
0
0
0
0
0
0
0
0
0
0
0
0
0
0
0
0
0
0
0
0
0
0
0
0
0
0
0
0
0
0
0
0
0
0
0
0
0
0
0
0
0
0
0
0
0
0
0
0
0
0
0
0
0
0
0
0
0
0
0
0
0
0
0
0
0
0
0
0
0
0
0
0
0
0
0
0
0
0
0
0
0
0
0
0
0
0
0
0
0
0
0
0
0
0
0
0
0
0
0
0
0
0
0
0
0
0
0
0
0
0
0
0
0
0
0
0
0
0
0
0
0
0
0
0
0
0
0
0
0
0
0
0
0
0
0
0
0
0
0
0
0
0
0
0
0
0
0
0
0
0
0
0
0
0
0
0
0
0
0
0
0
0
0
0
0
0
0
0
0
0
0
0
0
0
0
0
0
0
0
0
0
0
0
0
0
0
0
0
0
0
0
0
0
0
0
0
0
0
0
0
0
0
0
0
0
0
0
0
0
0
0
0
1
1
1
1
1
1
1
1
1
1
1
1
1
1
1
1
1
1
1
1
1
1
1
1
1
1
1
1
1
1
1
1
1
1
1
1
1
1
1
1
1
1
1
1
1
1
1
1
1
1
1
1
1
1
1
1
1
1
1
1
1
1
1
1
2
2
2
2
2
2
2
2
2
2
2
2
2
2
2
2
2
2
2
2
2
2
2
2
2
2
2
2
2
2
2
2
2
2
2
2
2
2
2
2
2
2
2
2
2
2
2
2
2
2
2
2
2
2
2
2
2
2
2
2
2
2
2
2
2
2
2
2
2
2
2
2
2
2
2
2
2
2
2
2
2
2
2
2
2
2
3
3
3
3
3
3
3
3
3
3
3
3
3
3
3
3
3
3
3
3
3
3
3
3
2
2
2
2
2
2
2
2
2
2
3
3
3
3
3
3
3
3
3
3
3
3
3
3
3
3
3
3
3
3
3
3
3
3
3
3
3
3
3
3
3
3
3
3
3
3
3
3
3
3
3
3
3
3
3
3
3
3
3
3
3
3
3
3
3
3
3
3
3
3
3
3
3
3
3
3
3
3
3
3
3
3
3
3
3
3
3
3
3
3
3
2
2
2
2
2
2
2
2
2
2
2
2
1
1
0
0
0
0
0
0
0
0
0
0
0
0
0
0
0
0
0
0
0
0
0
0
0
0
0
0
0
0
0
0
0
0
0
0
0
0
0
0
0
0
0
0
0
0
0
0
0
0
0
0
0
0
0
0
0
0
0
0
0
0
0
0
0
0
0
0
0
0
0
0
0
0
0
0
0
0
0
0
0
0
0
0
0
0
0
0
0
0
0
0
0
0
0
0
0
0
0
0
0
0
0
0
0
0
0
0
0
0
0
0
0
0
0
0
0
0
0
0
0
0
0
0
0
0
0
0
0
0
0
0
0
0
0
0
0
0
0
0
0
0
0
0
0
0
0
0
0
0
0
0
0
0
0
0
0
0
0
0
0
0
0
0
0
0
0
0
0
0
0
0
0
0
0
0
0
0
0
0
0
0
0
0
0
0
0
0
0
0
0
0
0
0
0
0
0
0
0
0
0
0
0
0
0
0
0
0
0
0
0
0
0
0
0
0
0
0
0
0
0
0
0
0
0
0
0
0
0
0
0
0
0
0
0
0
0
0
1
1
1
1
1
1
1
1
1
1
1
1
1
1
1
1
1
1
1
1
1
1
1
1
1
1
1
1
1
1
1
1
1
1
1
1
1
1
1
1
1
1
1
1
1
1
1
1
1
1
1
1
1
1
1
1
1
1
1
1
1
2
2
2
2
2
2
2
2
3
2
2
2
2
2
2
2
2
2
2
2
2
2
2
2
2
3
3
3
3
3
3
3
4
4
3
3
3
3
3
3
3
3
3
3
3
3
3
3
3
3
3
3
3
3
3
3
3
4
4
4
4
4
4
4
4
4
4
4
4
4
4
4
4
4
4
4
4
4
4
4
4
4
4
4
4
4
4
5
5
4
4
4
4
4
4
4
4
4
4
4
4
4
4
4
4
4
4
4
4
5
5
5
5
5
5
5
5
5
5
5
5
5
5
5
5
5
5
5
5
5
5
5
5
5
5
5
5
5
5
5
5
5
5
5
5
5
5
5
5
5
5
5
5
5
5
4
4
4
4
4
4
4
4
4
4
4
4
4
4
4
3
3
3
3
2
2
2
2
2
2
2
2
2
2
2
2
1
1
1
1
1
1
1
1
1
1
1
1
1
1
1
1
1
1
1
1
1
1
1
1
1
1
1
1
1
1
1
1
1
1
1
1
1
1
1
1
1
1
1
1
1
1
1
1
1
1
1
1
1
1
1
1
1
1
1
1
1
0
0
0
0
1
2
2
2
2
2
2
2
2
2
2
2
2
2
2
2
2
2
2
2
2
2
2
2
2
2
2
2
2
2
2
2
2
2
2
2
2
2
2
2
2
2
2
2
2
2
2
3
3
3
3
3
3
3
3
3
3
3
3
3
3
3
3
3
3
3
3
3
3
3
3
3
3
3
3
3
3
3
3
3
3
3
3
3
3
3
3
3
3
3
3
3
3
3
3
3
3
3
3
3
3
2
2
2
2
2
2
2
2
2
2
2
2
2
2
2
2
2
2
2
2
2
2
2
2
2
2
2
2
2
2
2
2
2
2
2
1
1
1
1
1
0
0
0
0
0
0
0
0
0
0
0
0
0
0
0
0
0
0
0
0
0
0
0
0
0
0
0
0
0
0
0
1
1
1
1
1
1
1
1
1
1
1
1
1
1
1
1
1
1
1
1
1
1
1
1
1
1
1
1
1
1
1
1
1
1
1
1
1
1
1
1
1
1
1
1
1
1
1
1
1
1
1
1
1
1
1
1
1
1
2
2
2
2
2
2
2
2
2
2
2
2
2
2
2
2
2
2
2
2
2
2
2
2
2
2
2
2
2
2
2
2
2
2
2
2
2
2
2
2
2
2
2
2
2
2
1
1
1
1
1
1
1
1
1
1
1
1
1
1
1
1
1
1
1
1
1
1
1
1
1
1
1
1
1
1
1
1
1
1
1
1
1
1
1
1
1
1
1
1
1
1
1
1
1
1
1
1
1
1
1
1
1
1
1
1
1
1
1
1
1
1
1
1
1
2
2
2
2
2
2
2
2
2
2
2
2
2
2
2
2
2
2
2
2
2
2
2
2
2
2
2
2
2
2
2
2
2
2
2
2
2
2
2
2
2
2
2
2
2
2
2
2
2
2
2
2
2
2
3
3
3
3
3
3
3
3
3
3
3
3
3
3
3
3
2
2
2
1
1
1
1
1
1
1
1
1
1
1
1
1
1
1
1
1
1
1
1
1
1
1
1
1
1
1
1
1
1
1
1
1
1
1
1
1
1
1
0
0
0
0
0
0
0
0
0
0
0
0
0
0
0
0
0
1
1
1
1
1
1
1
1
1
1
1
1
1
1
1
1
1
1
1
1
1
1
1
1
1
1
1
1
1
1
1
1
1
1
1
1
1
1
1
1
1
1
0
0
0
0
0
0
0
0
0
0
0
0
0
0
0
0
0
0
0
0
0
0
0
0
0
0
0
0
0
0
0
0
0
0
0
0
0
0
0
0
0
0
0
0
0
0
0
0
0
0
0
0
0
0
0
0
0
0
0
0
0
0
0
0
0
0
0
0
0
0
0
0
0
0
0
0
0
0
0
0
0
0
0
0
0
0
0
0
0
0
0
0
0
0
0
0
0
0
0
0
0
0
0
0
0
0
0
0
0
0
0
0
0
0
0
0
0
0
0
0
0
0
0
0
0
0
0
0
0
0
0
0
0
0
0
0
0
0
0
0
0
0
0
0
0
0
0
0
0
0
0
0
0
0
0
0
0
0
0
0
0
0
0
0
0
0
0
0
0
0
0
0
0
0
0
0
0
0
0
0
0
0
0
0
0
0
0
0
0
0
0
0
0
0
0
0
0
0
0
0
0
0
0
0
0
0
0
0
0
0
0
0
0
0
0
0
0
0
0
0
0
0
0
0
0
0
0
0
0
0
0
0
0
0
0
0
0
0
0
0
0
0
0
0
0
0
0
0
0
0
0
0
0
0
0
0
0
0
0
0
0
0
0
0
0
0
0
0
0
0
0
0
0
0
0
0
0
0
0
0
0
0
0
0
0
0
0
0
0
0
0
0
0
0
0
0
0
0
0
0
0
0
0
1
1
1
1
1
1
1
1
1
1
1
1
1
1
1
2
2
2
2
2
2
2
2
2
2
2
2
2
2
2
2
2
2
2
2
2
2
4
4
4
4
4
4
4
4
4
4
4
4
4
5
5
5
5
5
5
5
5
5
5
5
5
5
5
5
5
5
5
5
5
6
6
6
6
6
6
6
6
6
6
6
6
6
6
6
6
6
6
6
6
6
6
6
6
6
6
6
6
6
6
6
6
6
8
8
8
8
8
8
8
8
8
8
8
7
7
7
7
7
7
7
8
8
8
8
8
8
8
8
9
9
9
9
9
9
9
9
8
8
8
8
8
8
8
8
8
7
7
6
5
5
5
5
5
5
5
5
5
5
5
5
5
5
5
5
5
5
5
5
5
5
5
5
5
5
5
5
5
5
5
5
5
5
5
5
5
5
5
5
5
5
5
5
5
5
5
5
5
5
5
5
4
4
4
4
4
4
4
4
4
4
4
4
4
4
4
4
4
4
4
4
4
4
4
4
4
4
4
4
4
4
4
4
4
4
4
4
4
4
4
4
4
4
3
2
1
1
1
1
1
1
1
1
1
1
1
1
1
1
1
1
1
1
1
1
1
1
1
1
1
1
1
1
1
1
1
1
1
1
1
1
1
1
1
1
1
1
1
1
1
1
1
1
1
1
1
1
1
1
1
1
1
1
1
1
1
1
1
1
1
1
1
1
1
1
1
1
1
1
1
1
1
1
1
1
1
1
1
1
1
1
1
1
1
1
1
1
1
1
1
1
1
1
1
1
1
1
1
1
1
1
1
1
1
1
1
1
0
0
0
0
0
0
0
0
0
0
0
0
1
1
1
1
1
1
1
1
1
1
1
1
1
1
1
1
1
1
1
1
1
1
1
1
1
1
1
1
1
1
1
1
1
1
1
2
2
2
2
2
2
2
2
2
2
2
2
2
2
2
2
2
1
1
1
1
1
1
1
1
1
1
1
1
1
1
1
1
1
1
1
1
1
1
1
1
1
1
1
1
1
1
1
1
1
1
1
1
1
1
1
1
1
1
1
1
1
1
1
1
1
1
1
1
1
1
1
1
1
2
2
2
2
2
2
2
2
2
2
2
2
2
2
3
3
3
3
3
3
3
3
3
3
3
3
3
3
3
3
3
3
3
3
3
3
3
3
3
3
3
3
3
3
3
3
3
3
3
3
3
3
3
3
3
3
3
3
3
3
3
3
3
3
3
3
3
3
3
3
3
3
3
3
3
3
3
3
3
3
3
3
2
2
2
2
2
2
2
2
2
2
2
2
2
3
4
4
5
5
5
5
5
5
5
5
5
5
5
5
4
4
3
3
3
3
3
3
3
3
3
3
3
3
3
3
3
3
3
2
2
2
2
2
2
2
2
2
2
2
2
2
2
2
2
2
2
2
2
2
2
2
2
2
2
2
2
2
2
2
2
3
3
4
4
4
4
4
4
4
4
4
4
4
4
4
4
4
4
4
4
4
4
4
4
4
4
4
4
4
4
4
4
4
4
4
4
4
4
4
4
4
4
4
4
4
4
4
4
4
4
4
4
4
4
4
4
4
4
4
5
5
5
4
4
4
5
5
5
5
5
5
5
5
5
5
5
5
5
5
5
5
5
5
5
5
5
5
5
5
5
5
5
5
5
5
5
5
5
5
5
5
5
5
5
5
5
5
5
5
5
5
5
5
5
5
5
5
5
5
5
5
5
5
5
5
5
4
4
4
4
4
4
4
4
4
4
4
4
3
2
2
2
2
2
2
2
2
2
2
2
2
2
2
2
2
2
2
2
2
2
2
2
2
1
0
0
0
0
0
0
0
0
0
0
0
0
0
0
0
0
0
0
0
0
0
0
0
0
0
0
0
0
0
0
0
0
0
0
0
0
0
0
0
0
0
0
0
0
0
0
0
0
0
0
0
0
0
0
0
0
0
0
0
0
0
0
0
0
0
0
0
0
0
0
0
0
0
0
0
0
0
0
0
0
0
0
0
0
0
0
0
0
0
0
0
0
0
0
0
0
0
0
0
0
0
0
0
0
0
0
0
0
0
0
0
0
0
0
0
0
0
0
0
0
0
0
0
0
0
0
0
0
0
0
0
0
0
0
0
1
1
1
1
1
1
1
1
1
1
1
1
1
1
1
1
1
1
1
1
1
1
1
1
1
1
1
1
1
1
1
1
1
1
1
1
1
1
1
1
1
1
1
1
1
1
1
1
1
1
1
1
1
1
1
1
1
1
1
1
1
1
1
1
1
1
1
1
1
1
1
1
1
1
1
1
1
1
1
1
1
1
1
1
1
1
1
1
1
1
1
1
1
1
1
1
1
1
1
1
1
1
1
1
1
1
1
1
1
1
1
1
1
1
1
1
1
1
1
1
1
1
1
1
1
1
1
1
1
1
1
1
1
1
1
1
1
1
1
1
1
1
0
0
0
0
0
0
0
0
0
0
0
0
0
0
0
0
0
0
0
0
0
0
0
0
0
0
0
0
0
0
0
0
0
0
0
0
0
0
0
0
0
0
0
0
0
0
0
0
0
0
0
0
0
0
0
0
0
0
0
0
0
0
0
0
0
0
0
0
0
0
0
0
0
0
0
0
0
0
0
0
0
0
0
0
0
0
2
2
3
3
3
3
3
3
3
3
3
3
8
8
8
8
8
8
8
8
8
8
8
8
8
9
9
9
9
9
9
9
9
9
9
9
9
9
9
9
9
9
9
9
9
9
9
10
10
10
10
10
10
10
10
10
10
10
10
10
10
10
10
10
10
11
11
11
11
11
12
12
12
12
12
12
12
12
13
13
13
13
13
13
13
13
13
13
13
13
13
13
13
14
14
15
15
15
15
15
15
15
15
15
15
15
15
15
15
15
15
15
15
15
15
15
14
13
13
13
13
13
13
13
13
13
13
13
13
13
12
12
12
12
12
12
12
12
12
12
12
13
13
13
13
13
16
15
15
15
15
15
15
15
15
15
15
15
15
16
16
16
16
16
15
15
15
15
15
15
15
14
14
14
13
12
14
14
15
15
15
15
15
15
15
15
15
15
14
14
13
13
13
13
13
13
13
14
14
15
16
16
17
17
17
17
17
17
17
17
17
16
16
16
16
16
16
16
16
15
15
16
16
16
16
16
16
16
16
15
15
15
15
15
15
15
15
15
15
15
16
16
16
16
16
16
16
16
16
16
16
16
16
16
16
16
16
16
16
16
16
16
16
16
16
16
17
17
17
17
17
17
17
17
17
17
17
17
17
17
17
18
18
18
18
18
18
19
19
19
19
19
19
19
19
19
19
19
19
21
21
21
21
21
20
20
20
21
21
21
21
21
21
21
21
21
21
22
21
21
21
20
19
19
20
20
19
18
18
18
18
18
18
19
19
19
19
19
19
19
18
18
18
18
20
20
20
20
20
20
20
19
18
18
19
19
19
19
19
19
19
20
20
20
20
17
17
16
16
16
16
16
16
15
15
15
15
15
15
15
15
15
15
15
15
15
15
15
15
15
15
15
15
15
15
15
15
15
15
15
15
15
15
15
15
15
15
15
15
15
15
15
15
15
15
15
15
15
15
15
15
16
16
16
16
16
16
16
16
16
16
16
16
16
16
16
16
16
16
16
16
16
16
16
16
16
16
16
14
14
14
13
14
14
14
14
14
14
14
12
12
11
11
11
11
12
12
12
12
12
12
12
11
11
9
9
8
9
9
11
12
12
12
12
12
12
12
12
11
11
11
11
11
11
11
11
11
11
10
10
10
10
10
11
11
11
11
11
11
11
11
11
11
11
11
11
11
10
11
12
12
12
12
12
13
13
13
13
13
13
13
13
13
12
12
12
12
12
12
12
12
12
12
12
12
12
12
12
12
12
12
12
12
12
12
12
12
12
12
12
12
12
12
12
12
12
12
12
12
12
12
12
12
12
12
12
12
12
12
12
13
13
14
14
14
14
14
15
15
15
15
14
13
13
12
12
12
12
12
12
12
12
12
12
12
14
16
16
16
16
16
16
16
16
16
16
16
16
17
16
16
16
16
16
17
16
16
15
15
17
17
17
18
17
17
17
17
17
17
17
17
16
16
16
16
16
16
16
16
16
15
15
15
15
15
16
16
16
16
16
16
16
16
16
16
16
16
16
16
16
16
16
16
16
16
16
16
16
16
16
17
17
17
17
17
17
17
17
17
17
17
17
18
19
19
19
19
19
19
19
19
19
19
19
19
19
19
19
18
18
17
17
18
18
19
19
19
19
19
19
19
19
19
19
19
19
19
19
19
19
19
18
18
18
18
18
18
19
19
19
19
19
19
19
19
19
19
19
19
19
18
18
18
18
18
18
17
17
18
18
18
19
19
18
17
17
17
17
17
16
15
15
14
13
12
12
12
12
12
12
12
12
12
12
12
12
12
12
12
12
12
12
12
12
12
12
13
13
12
12
12
12
12
12
12
11
11
10
8
8
8
7
7
7
7
7
7
7
7
7
6
6
6
6
6
6
6
6
6
6
6
6
6
6
6
6
6
6
6
6
5
5
5
5
5
5
5
5
5
5
5
5
5
5
5
6
6
6
6
5
5
4
4
4
4
3
3
3
3
3
3
3
3
3
3
3
3
3
3
3
3
3
3
3
3
3
3
3
3
3
3
3
3
3
3
3
3
3
3
3
3
3
3
3
3
3
2
2
3
3
3
3
4
4
4
4
4
4
4
4
4
4
4
4
4
4
3
3
4
4
3
3
3
3
3
3
3
3
3
3
3
3
3
3
3
3
3
3
3
3
3
3
3
3
3
3
3
3
3
3
3
3
3
3
3
4
4
4
4
3
3
3
3
3
3
3
3
3
3
3
3
3
3
3
3
3
3
3
3
3
3
3
3
3
3
3
3
3
3
3
3
2
2
2
2
2
2
3
3
3
3
3
4
4
4
4
4
5
5
5
5
6
6
6
6
6
6
6
6
8
8
8
8
8
8
8
8
9
9
9
9
9
9
9
9
9
9
9
10
10
10
10
10
10
10
10
10
10
10
10
9
9
9
8
8
8
8
8
8
8
9
9
9
9
9
9
9
9
9
10
10
10
10
10
10
10
10
10
10
10
10
10
10
11
11
11
11
11
11
11
11
11
11
11
11
11
11
11
11
11
11
11
11
11
11
11
11
11
11
11
11
11
11
11
11
11
11
11
11
11
11
11
12
12
12
12
13
13
14
14
14
15
15
16
16
16
15
15
15
15
15
15
15
15
15
15
15
15
15
15
15
13
12
11
10
10
10
11
11
13
14
14
14
14
14
14
14
14
14
14
14
15
15
15
15
15
15
15
15
15
15
15
15
15
15
15
15
14
14
15
15
16
16
16
16
16
16
16
16
16
16
17
15
15
15
14
15
15
15
15
15
15
15
15
15
15
15
15
15
15
15
15
15
15
15
15
15
15
15
15
15
16
16
16
16
16
16
16
16
16
17
17
17
17
18
18
18
18
18
18
19
19
19
19
19
19
19
19
19
19
19
18
18
18
17
17
17
16
16
16
17
17
17
17
17
17
17
16
16
16
17
18
18
18
18
17
17
17
17
17
17
16
16
15
15
15
15
15
15
15
15
15
15
15
15
15
16
16
17
17
17
17
17
17
18
18
18
18
18
18
18
18
18
18
18
18
17
16
15
15
15
15
15
16
16
16
16
16
16
16
17
17
17
17
17
17
17
19
21
21
21
20
20
20
20
19
20
20
20
21
21
21
21
21
21
21
21
20
19
19
20
20
20
20
20
20
20
20
20
20
19
17
17
17
17
18
18
19
19
19
19
20
22
22
25
25
25
25
25
25
25
25
26
26
26
27
27
27
27
27
28
29
31
32
33
35
35
35
35
36
36
36
36
36
36
36
36
37
37
37
37
37
37
37
37
38
38
39
39
39
38
38
35
35
35
37
37
37
37
37
37
37
37
37
37
37
37
37
37
37
37
38
38
39
40
43
43
43
43
43
44
44
44
44
46
46
46
46
46
46
46
46
46
46
46
46
47
48
48
48
47
47
47
47
47
47
47
47
47
47
47
47
47
48
48
47
47
47
47
47
45
44
44
45
46
46
46
49
50
50
51
50
50
49
48
46
49
49
49
49
49
49
50
50
50
50
50
50
46
43
39
39
40
39
40
41
41
40
40
40
40
42
42
44
44
44
42
43
44
44
44
44
44
44
44
45
45
45
44
42
40
40
41
42
43
43
43
43
43
43
42
41
40
40
40
40
40
41
41
41
41
41
41
41
41
42
42
42
40
39
39
37
37
36
36
36
36
36
36
36
36
35
34
34
34
34
34
35
35
35
35
37
37
37
37
37
37
36
36
35
34
35
33
31
29
29
29
28
28
30
30
30
30
30
30
30
30
30
30
32
32
33
33
33
34
34
34
35
35
35
35
35
35
35
35
35
35
35
35
35
35
35
35
35
35
37
37
36
36
36
36
36
36
36
36
37
37
38
38
38
39
39
39
39
40
41
41
41
41
42
43
43
43
42
42
42
42
42
43
43
43
42
42
42
42
42
43
44
44
44
44
45
44
43
40
39
39
38
38
39
40
40
40
40
41
41
41
41
41
41
41
41
41
41
43
43
43
45
44
38
38
38
37
37
37
37
37
37
35
35
35
35
35
35
35
35
36
36
36
35
34
34
33
35
38
39
39
39
40
40
40
41
42
42
43
46
46
46
46
46
45
44
44
44
45
45
45
46
46
46
48
51
51
50
48
46
47
48
48
48
46
48
48
48
49
49
49
49
49
50
50
51
51
51
51
51
52
53
54
55
55
55
55
56
58
58
58
58
57
57
57
59
60
61
61
60
60
60
60
63
63
64
65
66
66
66
66
67
67
68
69
69
69
70
72
72
72
73
76
77
77
77
77
77
79
79
78
78
78
78
78
78
78
78
78
78
80
82
83
83
83
84
83
85
85
85
86
86
88
87
89
88
87
87
87
82
82
82
81
81
82
81
81
82
82
82
83
83
86
89
89
87
86
87
86
86
86
88
87
87
87
84
84
82
81
81
81
81
81
81
81
82
82
83
83
81
80
81
81
79
79
78
79
81
81
82
82
82
82
82
82
82
82
84
84
84
84
84
84
85
88
87
87
86
86
89
90
93
93
91
91
90
91
88
92
95
95
95
91
87
87
87
86
87
86
86
85
85
86
85
97
96
98
99
98
97
96
99
100
100
100
100
94
91
92
93
95
95
98
98
98
99
100
100
103
103
102
99
102
106
106
106
105
105
102
106
105
105
104
105
100
100
100
100
101
109
109
109
109
111
114
115
115
115
116
117
119
119
119
119
119
119
119
119
123
125
125
125
125
125
125
125
125
126
126
126
126
126
126
127
127
127
127
127
127
128
129
130
131
131
131
131
132
132
132
132
131
131
138
139
139
140
137
137
137
136
139
141
139
136
136
136
136
137
137
138
138
138
138
138
138
140
140
140
140
140
141
138
138
138
139
139
140
142
143
142
143
145
140
138
139
137
137
138
137
136
135
135
136
136
136
136
136
137
137
138
143
144
143
130
123
114
112
114
116
118
118
118
101
99
91
91
88
88
88
87
87
87
87
88
88
88
88
89
89
89
89
92
94
95
95
96
98
99
102
102
102
102
102
102
102
102
102
102
102
102
102
99
102
100
100
92
91
91
91
95
95
96
98
99
100
98
98
97
97
97
97
97
98
99
99
99
99
99
102
100
102
102
102
102
103
103
103
103
103
100
100
100
98
97
92
91
84
89
88
88
88
87
87
85
85
85
85
86
87
87
87
87
87
87
87
87
87
87
87
88
88
89
89
88
88
88
87
87
87
86
82
79
78
77
78
78
78
79
79
81
82
82
83
83
82
82
82
81
80
80
77
74
74
74
74
74
75
75
74
74
74
74
75
73
72
72
72
72
72
72
74
74
74
74
75
75
75
75
75
75
76
75
76
76
74
73
74
72
71
72
70
64
64
55
52
46
46
46
43
44
44
44
44
42
42
42
43
42
42
40
40
40
41
44
43
44
44
43
41
41
41
40
40
40
38
37
37
36
36
36
37
37
37
37
38
38
38
38
37
38
38
38
38
38
39
39
39
39
39
38
39
39
40
42
42
42
43
44
44
44
47
51
51
52
52
53
53
56
56
56
56
56
56
56
56
56
56
56
56
56
56
57
57
57
57
57
57
56
56
55
55
55
55
56
56
56
56
56
56
56
56
56
56
56
56
56
56
56
56
56
56
56
56
58
58
58
58
58
58
57
57
57
56
55
53
52
51
50
50
50
51
51
51
51
51
51
52
52
53
53
55
55
55
55
55
54
54
54
54
54
54
52
47
45
45
45
45
43
43
43
43
43
43
41
38
36
33
33
33
32
32
32
32
32
32
32
32
32
32
32
32
32
32
32
32
32
32
32
32
32
32
32
31
31
29
29
29
28
28
28
28
28
28
28
27
27
27
26
26
26
26
25
25
24
24
24
24
24
24
24
23
23
23
23
23
23
23
22
22
22
22
22
22
22
22
22
22
22
22
22
18
16
14
14
14
14
12
8
8
8
5
3
3
3
3
3
3
3
3
3
3
3
3
2
1
1
1
1
0
0
0
0
0
0
0
0
0
0
0
0
0
0
0
0
0
0
0
0
0
0
0
0
0
0
0
0
0
0
0
0
0
0
0
0
0
0
0
0
0
0
0
0
0
0
0
0
0
1
1
1
2
2
2
2
2
2
2
2
3
4
6
6
6
6
8
8
8
8
8
8
8
8
8
8
8
8
8
8
8
8
8
8
8
8
8
8
8
9
9
9
9
10
10
10
10
10
10
10
10
10
10
10
10
10
12
12
12
12
13
13
13
13
13
13
13
13
13
13
13
13
13
14
14
14
14
15
15
15
15
15
15
15
16
16
16
16
16
16
16
16
16
16
16
16
16
16
16
16
16
16
16
16
16
16
17
16
17
17
17
17
17
17
17
17
17
17
17
17
18
18
18
18
18
18
18
20
20
20
20
20
20
22
23
23
22
22
22
22
22
23
23
23
23
23
23
23
23
23
24
24
24
24
24
24
24
24
24
24
24
24
24
24
24
25
25
25
26
25
25
25
26
26
27
27
27
27
27
27
27
27
27
28
28
28
28
28
28
28
27
27
27
27
27
28
28
28
28
28
28
28
28
28
28
28
28
27
27
27
25
25
24
22
22
20
19
18
18
17
17
17
17
19
19
19
19
19
19
19
19
19
19
19
19
19
19
19
19
20
20
20
20
19
19
18
17
17
17
17
17
17
17
17
17
17
17
17
17
17
19
19
19
19
19
19
19
19
19
20
20
20
20
20
20
20
20
20
20
21
21
21
21
21
21
21
20
20
20
20
20
20
19
15
15
16
17
15
15
15
15
15
15
15
15
15
15
15
15
16
16
16
16
16
16
16
17
17
17
19
18
18
18
16
16
16
16
16
16
16
15
15
15
15
15
15
15
15
15
15
15
15
15
15
15
15
15
15
15
15
15
15
15
15
16
16
16
17
17
17
17
18
17
17
17
17
17
18
18
18
18
18
18
19
20
20
20
20
19
20
20
21
21
21
21
20
20
20
20
20
20
20
20
20
20
20
20
20
20
21
21
21
21
21
21
21
20
20
20
20
20
20
20
20
20
20
19
19
18
18
17
18
18
18
18
18
19
19
19
19
16
16
15
15
16
16
16
17
17
17
17
19
19
19
19
19
19
19
19
19
19
19
18
18
18
18
18
20
20
20
20
20
20
20
20
20
20
20
20
19
19
19
19
19
19
18
18
18
18
18
18
18
18
18
18
17
17
17
17
17
17
15
15
15
15
14
14
15
15
15
15
15
15
15
15
15
15
15
15
16
16
16
16
16
16
14
13
13
13
13
13
13
13
13
13
13
13
12
12
12
12
12
12
12
12
12
12
12
12
12
11
11
10
9
8
8
8
8
8
8
8
8
8
8
8
8
8
8
8
8
8
7
7
7
7
7
7
7
7
7
7
6
6
6
6
6
6
6
6
6
6
6
6
6
6
6
6
6
6
6
6
6
5
4
4
4
4
4
4
3
3
3
3
3
3
3
3
3
3
3
3
3
3
3
3
3
3
3
4
6
6
7
8
9
9
9
10
11
12
12
13
13
13
13
13
13
14
14
14
14
14
14
14
14
14
14
14
14
14
14
14
14
14
14
15
15
15
15
15
15
15
16
16
16
16
16
16
16
16
16
16
16
16
16
16
17
17
17
17
17
17
19
19
18
18
19
19
19
19
19
19
20
20
19
20
20
20
20
20
20
20
20
20
20
20
20
20
20
21
21
21
21
21
21
21
21
21
21
21
21
21
21
21
22
22
22
22
22
22
22
22
22
22
22
22
22
22
22
22
22
22
22
23
23
23
23
23
23
23
24
24
24
25
25
26
26
26
26
26
26
26
26
26
26
27
27
27
27
28
30
30
30
30
30
31
30
30
31
31
31
30
31
31
30
30
28
28
27
26
26
24
24
24
24
25
25
25
25
25
25
25
25
25
25
25
25
24
24
24
24
24
24
24
24
24
24
24
24
24
24
24
24
24
24
25
25
25
25
25
25
25
24
24
24
24
24
24
24
24
24
24
24
24
24
24
23
23
23
23
23
23
23
24
24
24
24
24
25
25
24
24
24
24
24
24
24
24
24
25
25
25
25
25
25
25
25
25
25
25
25
25
23
22
22
22
22
23
23
22
22
22
22
23
23
23
23
23
23
23
23
24
24
25
22
20
17
18
18
17
17
17
17
17
17
17
19
19
19
19
19
19
19
19
19
19
19
20
20
20
20
20
21
22
22
22
22
22
21
21
21
20
20
19
19
19
19
19
19
19
19
20
20
20
20
20
20
20
21
21
21
21
22
22
22
22
22
22
22
22
22
22
24
24
24
24
24
24
25
25
25
25
25
26
26
26
26
26
26
26
26
26
26
26
26
26
27
27
27
27
27
26
26
26
26
26
26
26
26
26
26
26
26
26
25
25
25
24
24
25
25
25
25
25
26
26
26
26
26
26
27
27
27
27
27
27
27
27
26
26
26
26
26
26
26
26
27
27
26
22
22
22
22
22
21
21
22
22
21
21
20
21
20
19
19
19
18
18
18
18
18
18
18
18
18
18
18
18
18
18
18
18
18
18
18
18
18
18
19
19
19
19
19
19
20
20
20
20
20
20
20
20
20
20
19
17
16
14
13
13
13
13
13
13
14
14
14
14
14
14
14
14
13
13
13
13
13
13
13
13
13
13
13
13
13
13
13
13
13
13
13
13
13
13
14
14
14
14
14
14
14
14
14
14
14
13
14
13
12
12
11
11
11
11
11
11
11
11
11
11
11
11
11
11
11
11
11
11
12
11
11
11
11
11
13
13
12
12
12
12
12
12
12
12
12
13
13
13
13
13
13
13
13
13
13
13
13
11
11
11
11
11
11
11
11
11
11
11
11
12
12
12
12
12
12
12
12
12
12
12
12
13
13
13
13
13
13
13
13
13
13
13
12
12
12
12
12
12
12
12
12
13
14
15
16
16
16
15
15
17
17
18
18
19
19
18
18
18
19
19
19
19
19
19
19
19
19
19
19
19
19
19
19
19
19
19
19
19
19
19
19
19
19
19
19
19
19
18
18
18
18
18
18
20
20
20
20
21
20
20
21
21
21
21
21
21
21
21
21
21
21
20
19
16
15
15
15
15
15
15
15
15
15
15
15
15
15
15
15
15
15
15
15
15
15
15
15
15
15
15
15
15
15
15
15
15
15
15
15
15
15
15
15
15
15
15
15
15
18
18
18
18
19
19
19
19
19
19
20
20
20
20
21
20
20
21
21
21
21
21
21
21
21
21
21
21
21
21
21
21
21
25
24
24
24
24
22
22
22
21
20
20
19
18
18
20
20
20
19
19
19
19
20
20
19
19
17
15
15
15
14
14
14
14
14
14
14
14
14
14
14
14
14
14
14
14
14
14
14
14
14
14
14
14
14
14
15
15
15
15
15
15
15
15
15
15
15
15
15
15
15
15
16
16
17
17
17
17
17
17
17
17
17
17
17
17
17
17
17
17
17
17
17
16
15
15
16
15
15
16
15
15
14
15
15
15
15
15
15
15
15
15
15
15
15
16
16
16
16
16
16
17
17
17
17
17
18
18
18
18
18
18
19
19
19
19
19
19
19
18
18
18
18
17
16
14
14
15
15
15
15
15
15
14
14
14
15
15
15
15
15
16
16
16
16
16
16
16
16
17
17
17
18
18
18
18
17
17
17
19
19
21
21
21
21
21
23
24
24
25
25
25
26
27
27
27
27
27
27
27
27
27
27
27
27
27
26
26
26
26
27
28
29
30
30
31
31
31
31
31
31
31
31
31
31
31
31
32
33
33
34
34
34
34
34
34
34
35
35
34
34
34
34
34
34
34
34
34
34
34
34
34
34
34
34
34
34
35
34
34
34
34
34
36
36
36
36
37
37
38
39
39
39
39
40
40
40
40
40
40
40
39
40
40
41
41
41
41
41
41
41
41
41
41
41
41
41
43
42
42
43
43
43
43
43
43
43
43
41
41
40
36
31
29
29
30
30
30
30
30
30
29
28
28
28
28
28
28
28
28
27
27
26
25
25
25
25
25
25
25
25
26
26
26
26
25
24
24
24
24
24
24
24
24
24
24
24
24
23
23
23
23
23
24
24
24
24
24
24
24
24
24
24
24
25
25
25
25
25
25
24
26
26
26
25
20
20
20
20
20
19
18
18
18
18
19
20
20
20
20
20
20
20
20
20
20
21
21
22
22
22
23
23
23
24
24
23
23
23
23
23
23
23
23
23
23
23
22
22
22
22
21
21
21
21
22
22
22
22
22
23
27
27
27
27
26
26
26
26
26
27
27
27
27
27
27
27
27
27
27
28
29
29
29
28
28
28
28
28
28
27
27
27
28
28
28
28
28
29
29
27
27
26
26
26
25
25
26
26
26
26
26
28
29
29
28
28
29
29
28
27
27
27
27
27
27
27
28
28
27
26
26
26
26
27
27
27
27
28
28
28
28
29
29
30
30
30
30
33
36
37
38
39
39
38
37
37
37
37
37
36
37
36
36
36
37
39
40
40
41
41
42
42
42
42
42
41
41
41
39
41
42
42
44
44
44
44
44
43
43
43
44
44
44
44
44
45
46
47
48
48
49
50
50
50
50
50
50
49
50
50
50
50
51
52
52
52
52
52
52
52
52
52
52
53
53
53
53
53
53
53
53
53
53
54
54
54
54
54
54
54
54
54
54
54
54
54
54
54
54
54
54
53
53
53
52
50
50
50
50
49
50
50
50
50
50
49
49
48
45
44
44
44
42
40
39
38
35
35
35
35
35
35
36
35
35
35
35
35
35
33
33
33
32
32
32
32
32
32
32
32
32
32
31
29
29
29
29
30
30
31
31
32
32
33
33
33
33
33
33
33
32
32
32
30
29
28
28
30
31
31
31
31
31
31
31
32
32
31
30
24
23
24
24
24
25
25
25
24
23
25
25
27
27
26
25
23
22
22
22
23
24
24
23
23
23
23
23
23
23
23
23
23
24
24
25
25
25
26
26
27
27
27
27
27
27
27
28
28
28
27
27
28
28
29
29
29
29
31
32
34
34
36
37
38
38
37
37
37
37
37
37
37
37
37
37
37
38
38
38
38
38
38
38
38
38
38
38
37
37
36
36
36
36
36
36
36
36
36
36
36
36
36
36
35
35
35
35
35
35
35
35
35
35
35
35
35
35
35
35
35
35
35
34
34
34
34
34
34
34
34
34
34
34
34
34
34
34
34
34
34
34
33
33
33
33
34
34
34
34
34
33
33
33
30
30
30
30
30
30
30
29
29
29
28
28
26
21
22
21
22
19
18
13
13
13
13
13
11
11
10
10
10
10
10
10
10
10
10
10
9
10
10
12
12
11
11
11
11
13
13
13
13
13
13
13
13
13
14
16
16
16
16
16
16
21
21
21
21
21
21
21
22
21
21
22
22
22
22
22
22
22
23
21
22
21
21
21
21
21
22
22
22
22
23
23
23
23
23
23
23
23
23
23
23
23
23
23
23
23
23
23
23
23
23
23
23
23
23
23
23
23
23
23
23
23
23
23
23
23
23
23
23
24
25
26
26
26
26
26
26
28
28
28
32
32
32
32
32
31
30
30
31
31
32
32
32
33
34
33
33
33
35
36
36
37
37
37
37
37
37
37
37
37
37
37
40
41
42
43
44
44
45
45
45
45
44
44
44
44
44
44
44
44
44
44
44
43
43
43
43
43
43
43
43
43
42
39
39
39
39
39
39
38
37
36
35
31
32
32
32
32
32
32
33
34
34
34
34
35
35
35
35
36
36
36
36
39
39
39
40
40
40
40
39
39
39
39
39
39
39
39
39
39
39
39
38
33
32
31
31
31
31
31
30
31
30
29
29
29
29
28
28
29
29
29
30
29
30
30
30
30
30
26
26
27
27
27
27
27
27
27
27
27
27
27
27
27
27
28
28
28
27
28
28
28
28
27
27
29
30
30
30
30
30
30
30
30
30
30
30
30
28
28
28
27
27
27
26
26
26
26
27
27
27
26
26
26
26
26
26
26
26
26
25
25
25
25
25
25
24
24
24
22
22
22
22
21
21
21
22
21
21
20
20
20
20
20
20
20
20
20
20
20
20
20
20
18
18
17
17
17
17
17
17
17
17
17
17
17
17
17
17
17
17
17
17
17
17
17
17
17
17
17
17
16
17
17
17
18
18
18
18
17
14
14
14
14
14
12
12
12
12
12
12
12
13
13
13
13
13
13
13
13
13
13
13
13
13
13
13
12
8
8
7
7
6
6
5
5
5
5
5
5
4
4
5
5
5
5
5
6
6
6
6
6
7
7
7
7
7
7
8
8
8
8
8
8
8
8
8
8
8
8
8
8
8
8
8
8
8
8
8
8
7
8
8
8
8
8
8
8
8
8
8
8
8
8
8
8
8
8
8
8
9
9
9
9
9
9
9
9
9
9
9
9
9
9
9
9
9
9
9
9
9
9
9
9
9
9
9
9
9
9
10
10
10
10
10
10
10
10
10
10
10
10
11
11
11
11
10
10
10
10
10
10
10
10
10
10
10
10
10
10
10
10
10
10
10
10
10
10
9
9
9
9
9
9
9
10
10
10
11
11
11
11
11
11
11
11
11
11
11
11
11
11
11
11
11
11
11
11
11
11
11
11
11
11
11
11
11
11
11
12
13
13
13
13
12
12
12
12
14
14
14
14
14
16
17
18
18
18
19
19
20
20
22
22
23
23
22
22
22
22
22
22
22
22
22
22
22
22
22
22
22
22
22
22
22
20
20
20
20
20
20
20
20
20
20
20
20
20
19
19
19
19
19
19
19
19
19
19
19
19
19
20
20
20
20
21
21
21
21
21
21
21
21
21
21
22
22
22
22
22
22
22
22
22
22
22
22
22
21
21
22
23
23
23
23
23
23
23
23
23
22
22
22
22
21
22
22
22
19
19
19
19
19
19
19
19
19
18
18
17
16
16
16
16
16
16
16
16
16
15
15
15
16
16
16
14
14
12
10
10
9
9
9
9
9
9
9
9
9
9
9
9
9
9
9
9
10
10
10
10
10
10
10
10
11
12
12
13
14
14
15
15
15
16
16
16
16
16
16
16
16
16
16
16
16
16
16
16
16
16
16
16
16
16
16
15
15
15
15
15
15
15
15
15
15
15
15
15
15
15
16
16
16
16
17
17
17
17
16
16
16
16
16
16
16
16
16
16
16
16
16
16
16
16
16
16
16
16
16
16
16
16
16
16
16
15
15
15
15
15
15
15
14
14
15
16
16
16
16
16
16
16
15
14
14
13
12
11
11
11
11
11
11
11
11
10
10
10
10
8
8
8
8
8
8
8
8
8
8
8
8
8
8
8
8
8
8
8
8
8
8
8
8
8
8
8
9
9
9
9
9
9
9
9
9
9
9
9
9
9
9
9
9
9
9
9
8
8
8
8
8
8
7
7
7
7
7
7
7
7
7
7
7
7
7
7
7
7
7
7
7
7
7
7
7
7
7
7
7
7
7
6
6
5
5
6
4
4
3
3
3
3
4
4
4
4
4
4
4
4
4
3
3
2
2
2
2
2
2
2
2
2
2
2
2
3
3
3
3
3
3
3
3
3
3
3
3
3
3
3
3
3
3
3
3
3
3
3
3
3
3
3
3
3
3
3
3
3
3
4
4
4
4
4
4
4
4
4
4
6
6
6
6
6
6
6
6
7
7
7
7
7
7
7
7
9
9
8
8
8
8
8
9
10
10
10
10
10
10
10
10
10
10
10
10
10
10
10
10
10
10
10
10
11
11
11
11
11
11
11
11
11
11
11
11
11
11
11
11
11
11
11
11
11
11
11
11
12
12
12
12
12
12
11
11
11
11
11
11
11
11
12
13
13
13
13
13
13
13
13
13
14
14
14
14
14
14
14
14
14
14
14
14
14
14
14
14
14
14
14
14
14
14
14
14
13
13
13
13
13
13
13
13
13
13
13
13
13
13
13
13
13
13
13
13
13
13
13
13
13
13
13
13
13
13
13
13
13
13
13
13
12
12
12
12
12
12
12
12
12
12
12
12
12
12
12
12
12
12
12
12
10
10
9
9
9
8
8
8
8
8
8
8
8
5
1
0
0
0
1
1
1
1
1
0
0
0
0
0
0
0
0
0
0
0
0
0
0
0
0
1
1
1
1
1
1
1
1
1
1
1
1
1
1
1
1
1
1
1
1
2
2
2
2
2
2
2
2
2
2
2
2
2
2
2
2
2
2
2
2
2
2
2
2
2
2
2
2
2
2
2
2
2
2
2
2
2
2
2
2
2
2
2
2
2
2
2
2
2
2
2
2
2
2
2
3
4
4
4
5
5
5
5
5
5
5
5
5
5
5
5
5
5
5
5
5
5
5
5
5
5
5
5
5
5
5
5
5
5
4
4
4
4
4
4
4
4
4
4
4
4
4
4
4
4
4
4
4
4
4
4
4
4
4
4
4
4
4
5
5
5
5
5
5
5
5
5
5
5
5
5
5
5
5
5
5
5
5
5
5
5
5
5
5
4
4
4
4
4
4
4
4
4
4
4
4
4
4
4
4
3
2
3
3
3
3
2
2
2
2
2
2
2
2
2
2
2
2
2
2
1
1
1
1
1
1
1
1
1
1
1
1
1
1
1
1
1
1
1
1
1
1
1
1
1
1
1
2
2
2
2
2
2
2
2
2
2
2
3
4
4
4
4
4
4
4
4
4
4
4
4
4
4
4
4
3
3
3
3
3
3
3
3
3
3
3
3
3
3
3
3
3
3
2
3
3
3
3
3
3
3
3
3
3
3
3
3
3
3
3
3
4
4
4
4
4
4
4
4
4
4
4
5
5
5
5
5
5
5
5
5
5
5
5
5
5
5
5
5
5
5
5
5
5
5
5
5
5
5
5
5
5
5
5
5
5
5
5
5
5
5
5
5
5
5
5
5
5
5
5
5
5
5
5
4
4
4
4
4
4
4
4
4
4
4
4
4
4
4
4
4
4
4
4
4
4
4
4
4
4
4
4
4
4
4
4
4
4
4
4
4
4
4
4
4
4
4
3
3
3
3
3
3
3
3
3
3
3
3
3
3
3
3
3
3
3
3
3
3
2
1
1
0
0
1
1
1
1
1
1
1
1
1
1
2
2
2
2
2
2
2
2
2
2
2
2
2
2
2
2
2
2
2
2
2
2
2
2
2
2
2
2
2
2
2
2
2
2
2
2
2
2
2
2
2
2
2
2
2
2
2
2
2
2
2
2
2
2
2
2
2
2
2
2
2
2
2
2
2
2
2
3
3
3
3
3
3
3
3
3
3
3
3
3
3
3
3
3
3
3
3
3
3
3
3
3
3
3
3
3
3
3
3
3
3
3
3
3
3
3
2
2
2
2
2
2
2
2
2
2
2
2
2
2
2
2
2
1
1
1
1
1
1
1
1
1
1
1
1
1
1
1
1
1
1
1
1
1
1
1
1
1
1
1
1
1
1
1
1
1
1
1
1
1
1
1
1
1
1
1
1
1
1
1
1
1
1
1
1
1
1
1
2
1
1
1
0
0
0
0
0
0
0
0
0
0
0
0
0
0
0
0
0
0
0
0
0
0
0
0
0
1
1
1
1
1
1
1
1
2
2
2
2
3
3
3
3
3
3
3
3
5
5
5
5
5
5
5
5
5
5
5
5
5
5
5
6
7
7
7
8
9
10
10
11
11
11
11
11
11
11
11
11
11
11
11
11
11
11
11
11
11
11
11
11
11
11
11
11
11
11
11
11
11
11
11
11
11
11
11
11
11
11
11
11
11
11
11
11
11
11
11
11
11
11
12
12
12
12
12
12
12
12
12
12
12
12
12
12
12
12
12
12
13
13
13
13
13
13
13
13
13
13
13
13
13
13
13
13
13
12
12
11
11
11
11
11
11
11
11
10
10
10
10
10
11
11
11
11
12
12
11
11
10
9
9
9
9
9
9
9
9
9
9
9
9
9
9
11
11
11
11
11
11
11
11
11
11
11
11
11
11
11
11
11
10
10
10
10
10
10
10
10
10
10
10
10
10
10
10
10
10
10
10
10
10
10
10
10
10
10
10
10
10
10
10
9
9
9
9
9
8
8
8
8
8
8
8
8
8
8
7
7
6
6
6
6
6
6
7
7
7
7
7
7
7
7
7
7
7
6
6
6
6
6
6
6
6
6
6
6
6
6
6
6
6
7
7
7
7
7
6
6
6
6
6
6
5
4
4
3
3
3
3
4
4
4
4
4
4
4
4
4
4
4
4
4
4
4
4
5
4
4
4
4
4
4
4
4
4
4
4
4
4
4
4
4
4
4
4
4
4
4
4
4
4
4
4
4
4
4
5
5
5
5
5
5
5
5
5
5
5
5
5
5
5
5
5
5
4
4
4
4
4
4
4
4
4
4
4
4
4
4
4
4
4
4
4
4
4
4
4
4
4
4
4
4
4
4
4
4
4
5
5
5
5
5
5
5
5
5
5
5
5
5
5
6
6
6
6
6
6
6
6
6
6
6
6
6
6
6
6
6
6
6
6
7
7
7
7
7
7
7
8
8
8
8
8
8
7
7
7
7
7
7
7
7
7
7
7
7
7
7
7
7
7
7
7
7
7
7
7
7
7
7
8
8
8
8
8
8
8
8
8
8
8
8
8
8
8
8
8
8
8
8
8
8
8
8
8
8
7
7
7
6
6
6
6
6
6
6
6
6
6
6
7
7
7
7
7
7
7
7
7
7
7
7
7
7
7
7
7
7
7
7
7
7
7
7
7
7
7
7
7
7
7
7
7
6
6
6
6
6
6
6
6
7
7
7
7
7
7
7
7
7
7
5
5
5
4
4
4
4
3
3
3
3
3
3
3
3
3
3
5
5
5
5
6
6
6
6
6
6
6
6
6
6
6
6
6
5
5
6
6
6
6
6
6
6
6
6
6
6
6
6
6
6
6
7
7
7
7
7
7
7
7
7
7
7
7
7
7
7
7
7
7
7
7
7
7
7
7
7
7
7
7
7
7
7
6
6
6
6
6
6
6
6
6
6
6
6
6
6
6
6
6
6
6
6
6
6
6
6
6
6
6
6
6
6
6
6
6
6
6
6
6
6
6
6
6
6
6
6
6
6
6
6
6
6
6
6
6
6
6
6
6
6
6
6
6
6
6
5
5
2
2
2
2
2
2
2
2
2
2
2
2
2
2
2
2
2
2
2
3
2
2
2
2
2
2
2
3
3
3
3
3
3
3
3
3
3
3
3
3
3
3
3
3
3
3
3
4
4
4
4
4
4
4
4
4
4
4
4
4
4
4
4
4
4
4
4
4
4
4
4
4
4
3
3
3
3
3
3
3
4
4
4
4
4
4
4
4
4
4
4
4
4
5
5
5
5
5
5
5
5
5
5
5
5
5
5
5
5
5
5
5
5
5
5
5
5
5
5
5
5
5
5
5
5
5
5
5
5
5
5
5
5
5
5
5
5
5
5
5
5
5
5
5
5
5
5
5
5
5
4
4
4
4
4
4
4
4
3
3
3
3
3
3
3
3
3
4
4
4
4
4
4
4
4
4
4
4
4
4
4
4
4
4
3
3
3
3
3
3
3
3
3
3
4
4
4
5
5
5
5
5
5
5
5
5
5
5
5
5
5
5
5
5
5
5
5
5
5
5
5
5
5
5
5
5
5
5
5
5
5
5
5
5
5
5
5
6
6
6
6
6
6
7
7
7
7
7
7
5
5
5
6
6
6
6
6
6
6
6
6
6
6
6
6
6
6
6
6
6
6
6
6
6
6
6
6
6
6
6
6
8
9
9
9
9
9
9
9
9
9
9
9
9
9
9
9
9
9
10
11
11
12
12
13
13
13
13
14
14
14
14
14
14
14
14
14
14
14
14
14
15
15
15
15
15
15
15
15
15
15
17
17
17
17
17
17
17
17
17
17
17
17
17
17
17
17
17
18
18
17
18
18
18
18
18
18
18
18
18
17
17
17
17
17
17
17
16
16
16
17
17
17
17
17
17
17
17
17
17
17
17
15
15
15
15
15
16
16
16
16
16
16
16
16
16
16
16
16
16
16
16
16
16
16
16
16
16
16
16
16
16
16
16
16
16
16
16
16
16
16
16
16
16
16
16
16
16
16
16
16
15
8
5
5
5
5
5
5
5
5
5
4
4
4
4
4
4
4
4
5
5
5
5
5
5
5
5
5
5
5
5
5
5
5
5
5
5
5
5
5
5
5
5
5
5
5
5
5
4
4
4
3
3
3
3
3
3
3
3
3
3
3
3
3
3
3
3
3
3
2
2
2
2
2
2
2
2
2
2
2
2
2
2
2
2
2
2
2
2
2
2
2
2
3
3
3
3
3
3
3
3
3
3
3
3
3
3
4
4
4
2
2
2
1
1
1
1
1
1
1
1
1
1
1
1
1
1
1
1
1
1
1
1
1
1
1
1
1
1
1
1
1
1
1
1
1
1
3
3
3
3
3
3
3
3
3
3
4
4
4
4
5
5
5
5
5
5
5
5
5
5
5
5
5
5
5
5
5
5
5
5
5
5
5
5
5
5
5
5
5
5
5
5
5
5
5
5
5
5
5
5
5
6
6
6
7
8
8
8
8
8
8
8
8
8
8
8
8
8
9
9
9
9
9
9
9
9
9
9
9
9
9
9
9
9
9
9
9
9
9
9
9
9
10
11
11
11
11
11
11
11
11
11
11
10
10
10
10
10
10
10
10
10
10
10
10
10
10
10
10
10
10
11
11
11
11
11
11
11
11
11
11
11
11
11
11
11
11
11
11
11
11
11
12
12
12
12
12
12
12
12
12
12
12
12
12
12
12
12
12
12
12
12
12
12
12
12
12
11
11
11
11
11
11
11
11
11
11
10
9
9
9
9
8
8
8
8
8
8
8
8
7
7
7
7
7
6
6
6
6
6
6
6
6
6
6
6
5
5
5
5
5
5
5
5
5
5
5
5
5
5
5
5
5
5
5
5
5
5
5
5
5
5
5
5
5
5
4
4
4
4
4
4
4
3
3
3
3
3
3
3
3
3
3
3
2
2
2
2
3
3
3
3
3
3
4
4
4
4
4
4
4
4
4
4
4
5
5
5
5
5
5
5
5
5
4
5
5
5
5
5
5
5
5
5
5
5
5
5
5
5
5
5
5
6
6
6
6
6
6
6
6
6
5
5
5
5
5
5
5
5
5
5
5
5
5
5
5
5
5
5
6
7
7
7
7
7
7
7
7
8
8
8
8
8
8
8
9
9
9
9
9
9
9
9
9
9
9
9
9
9
9
9
9
9
9
9
9
9
11
11
11
11
11
11
11
11
12
12
12
12
12
12
12
12
12
14
14
14
14
14
14
14
14
14
14
14
14
14
14
14
15
15
16
16
16
16
16
16
16
16
16
16
16
15
15
15
15
15
17
17
17
17
17
17
18
18
18
18
18
19
19
19
19
19
19
19
19
19
19
19
19
19
19
19
19
19
19
19
19
19
19
19
19
19
19
19
19
19
19
19
19
19
19
19
19
19
19
19
19
19
19
19
19
19
19
19
19
19
19
19
19
19
18
18
18
17
17
16
16
16
16
16
16
16
16
16
16
16
16
16
15
16
16
16
16
16
16
16
16
16
16
16
17
17
17
17
17
17
17
17
18
19
18
18
15
15
15
15
15
15
15
15
15
15
14
14
14
13
10
8
8
6
6
6
6
6
6
6
6
6
6
6
6
6
6
6
6
6
6
6
5
5
5
5
5
5
5
5
5
6
6
7
7
7
7
7
7
7
7
7
7
7
7
7
7
7
7
7
7
7
7
7
7
7
7
7
7
7
6
6
6
6
6
6
6
6
6
6
6
6
6
6
6
6
6
6
6
6
6
6
6
6
6
6
6
6
6
6
6
6
6
6
6
6
6
6
6
6
6
6
6
6
6
6
6
6
6
5
5
5
4
4
4
4
4
4
4
4
5
6
6
6
6
6
5
5
5
5
5
5
5
5
5
6
7
8
8
8
9
9
9
9
9
9
9
9
9
9
13
13
13
14
14
14
14
13
13
13
14
12
12
12
12
11
11
12
12
12
12
12
12
12
12
12
12
13
13
13
13
13
13
13
13
13
13
13
13
13
13
13
13
14
14
14
14
14
15
15
15
15
15
16
16
16
16
16
16
16
16
16
16
16
16
16
16
16
16
17
17
17
17
17
17
17
17
17
17
17
17
17
17
18
18
18
18
18
18
18
17
17
16
16
16
16
16
16
17
17
17
17
17
17
17
17
17
17
17
17
17
17
17
17
17
16
17
17
19
19
20
20
20
20
20
20
21
20
18
17
17
18
18
18
18
18
18
18
17
17
17
17
17
16
18
19
19
19
19
21
20
20
20
20
20
20
22
23
23
23
23
23
23
23
23
24
24
24
24
24
24
24
24
24
24
24
24
24
24
24
24
24
24
24
24
24
24
24
24
24
25
25
25
25
24
24
24
24
24
25
25
25
25
25
25
25
25
25
25
25
25
25
25
25
25
24
24
24
25
24
24
24
23
22
22
22
22
22
22
21
21
21
19
19
18
20
21
21
21
21
21
21
21
21
21
20
20
20
20
20
20
20
20
20
20
20
20
20
20
20
19
19
19
19
19
19
18
18
18
18
18
18
18
19
19
19
14
12
12
12
12
13
13
12
12
11
11
11
11
11
11
11
11
11
11
11
11
11
11
11
11
11
10
10
10
10
10
10
9
9
9
9
9
9
9
9
9
9
9
9
9
9
9
9
9
9
9
9
9
9
9
9
10
10
10
11
11
11
11
11
11
11
10
10
10
10
11
10
10
10
10
10
9
8
8
8
8
8
8
8
9
9
11
12
13
13
13
13
13
13
13
13
13
13
13
13
13
13
13
13
14
14
14
14
14
14
14
14
14
14
14
14
14
14
14
14
14
14
14
14
14
14
14
14
14
14
14
14
14
14
14
14
14
14
14
14
14
14
14
14
15
16
16
16
17
17
17
17
17
17
17
17
17
17
17
17
17
17
17
17
16
16
16
16
16
17
18
18
18
19
19
18
18
18
18
18
18
18
18
18
18
18
18
18
18
18
19
19
19
19
19
19
19
16
15
16
16
16
16
16
16
16
16
16
16
16
16
15
15
15
15
15
15
15
15
15
15
16
16
17
17
17
17
17
17
17
17
17
17
17
17
17
17
17
17
17
17
16
14
14
14
13
13
13
13
12
12
12
12
12
13
13
13
13
13
13
13
13
13
13
13
13
13
13
13
12
12
12
12
12
12
12
12
12
12
12
13
13
13
13
13
13
13
13
13
14
14
14
14
14
14
14
14
14
14
14
14
14
14
14
13
13
13
12
12
13
13
14
13
12
12
12
12
12
12
12
12
12
12
12
12
12
12
12
12
12
13
12
12
12
12
12
12
12
12
12
12
12
12
14
14
14
14
14
15
15
15
15
15
15
14
11
11
11
11
11
11
11
11
11
11
11
11
11
11
12
12
12
12
12
12
13
13
13
13
13
13
13
13
14
14
14
14
14
14
14
14
14
13
13
13
13
13
13
13
13
13
13
13
12
11
11
11
11
11
11
11
11
11
11
11
11
11
11
11
11
11
11
11
11
10
10
10
10
10
10
10
10
10
10
10
10
10
10
11
11
11
11
11
11
11
11
11
11
11
11
11
10
10
10
10
10
10
10
10
9
9
9
9
9
8
8
7
7
6
5
5
5
5
5
5
5
5
5
5
3
4
4
4
4
4
5
4
4
4
4
4
4
4
4
4
4
4
4
4
4
3
3
3
3
3
3
3
3
3
4
5
4
4
5
5
6
6
6
6
7
7
7
7
8
8
8
8
8
8
8
8
8
8
8
8
8
8
8
8
8
8
8
9
9
9
9
10
10
11
11
11
11
11
11
11
11
11
11
11
11
10
10
10
10
10
10
10
10
10
10
10
10
10
10
10
10
10
10
10
10
10
10
10
10
10
10
10
10
10
10
10
10
10
10
10
10
10
10
10
10
10
10
10
10
10
10
10
10
10
10
10
10
11
11
11
11
11
11
11
11
11
11
11
11
10
9
9
9
9
9
9
9
9
9
9
9
10
10
10
10
10
10
10
10
10
10
9
9
9
9
9
9
9
9
9
9
9
9
9
9
10
10
10
10
10
10
9
8
8
8
8
8
8
8
8
8
8
7
7
7
7
7
7
7
7
7
7
7
7
7
7
7
7
7
7
7
8
8
8
8
8
8
8
8
8
8
7
7
5
5
5
5
5
5
5
5
5
5
5
6
6
6
6
6
6
6
6
6
6
6
6
6
6
6
8
8
8
8
9
9
9
9
9
10
9
9
9
9
9
9
9
9
9
9
9
9
9
11
11
11
11
11
12
12
12
12
12
12
12
12
12
12
12
12
12
12
12
12
12
12
12
12
12
12
12
12
12
12
12
12
12
12
12
12
12
12
12
12
12
12
12
12
12
12
12
12
12
12
12
12
13
13
13
13
13
13
13
13
13
13
12
12
12
12
13
13
13
13
12
12
11
11
11
11
10
10
10
10
10
10
10
10
10
10
10
10
10
10
10
10
10
10
10
10
10
10
10
10
11
12
12
12
12
12
12
12
12
11
11
11
11
11
11
11
11
11
11
11
11
9
10
10
10
9
9
9
9
9
9
9
9
9
9
9
9
9
9
9
9
9
9
9
9
8
8
8
8
8
8
8
8
8
8
8
8
8
8
8
8
8
8
8
8
8
8
8
8
8
8
8
8
8
8
8
8
8
8
8
8
8
8
8
8
8
8
8
8
8
8
8
8
8
9
9
9
9
9
9
10
10
10
11
11
11
11
9
8
8
8
8
8
8
8
9
9
9
9
9
9
7
7
7
8
8
8
7
7
7
7
7
7
7
7
7
7
7
7
7
7
7
7
7
7
7
7
7
7
7
7
7
7
6
6
5
5
5
5
5
5
5
5
5
5
5
5
5
5
5
5
5
5
5
6
6
6
6
6
6
6
6
6
6
6
6
6
6
6
6
6
6
6
6
6
6
6
6
6
6
6
6
6
6
6
6
6
6
6
5
5
5
5
5
5
5
5
5
5
5
6
6
6
5
5
5
5
5
6
6
6
6
6
6
6
6
6
6
6
6
6
6
6
6
6
6
6
6
6
5
5
5
5
5
5
5
5
6
6
6
6
6
6
5
5
5
5
5
5
5
5
5
5
5
5
5
5
5
5
5
5
5
5
5
5
5
5
5
5
5
4
4
4
4
4
4
4
4
4
4
4
4
4
4
4
4
4
4
5
4
4
4
4
4
4
5
5
5
5
5
5
5
5
5
5
5
5
5
5
5
5
5
5
5
5
5
5
6
5
6
6
7
7
7
7
8
8
8
8
8
8
8
8
8
8
7
7
7
7
7
7
7
7
7
7
7
7
7
7
7
7
7
7
7
7
7
7
7
7
7
7
7
7
7
7
7
7
7
7
7
7
7
7
7
7
7
7
7
7
7
7
7
7
7
7
7
7
7
7
7
7
7
7
7
7
7
7
7
7
7
7
7
7
7
7
7
7
7
7
7
7
7
7
7
7
7
6
6
5
5
5
5
5
5
5
5
5
5
5
5
5
5
6
6
6
6
6
5
4
4
4
3
3
3
3
3
3
3
3
3
3
3
3
3
3
3
3
4
4
4
5
5
5
5
5
5
5
5
5
6
6
6
6
6
6
6
6
6
6
6
6
6
6
6
6
6
6
6
6
7
7
7
7
6
6
6
6
7
7
7
7
8
8
8
8
8
8
8
8
8
8
8
8
8
8
8
8
8
8
8
8
8
8
8
8
8
8
8
8
9
9
9
9
9
9
9
9
9
9
9
9
9
9
9
10
10
10
10
10
10
10
11
11
11
11
11
11
11
11
11
11
11
11
11
11
11
11
11
11
11
11
11
11
11
11
11
11
11
11
10
10
10
10
10
10
10
10
10
10
10
10
10
10
10
10
10
10
10
11
11
11
11
11
11
11
11
11
11
11
11
11
11
11
11
11
11
11
11
11
11
11
11
11
11
11
11
11
11
11
11
11
11
10
10
10
10
10
10
10
10
10
10
10
10
10
10
10
9
9
9
8
8
8
8
7
7
7
7
7
7
7
7
6
6
6
6
5
5
6
6
6
5
5
5
5
5
5
5
6
6
6
6
6
6
6
6
6
5
5
5
5
3
3
3
3
3
3
3
3
3
3
3
3
3
3
3
3
3
3
2
2
2
2
2
2
2
2
2
2
2
3
3
3
4
4
4
4
4
4
4
4
4
4
4
3
3
3
3
3
3
3
3
3
3
3
3
3
3
3
3
3
3
3
3
3
3
3
3
3
3
3
3
3
3
3
3
3
3
3
3
3
3
3
3
3
3
3
3
3
3
3
3
3
3
3
3
4
4
4
4
4
5
5
5
5
5
5
5
5
5
5
5
5
5
6
6
6
6
6
6
6
6
6
6
6
7
7
7
7
7
7
7
7
7
7
9
9
9
9
9
9
9
9
9
9
9
8
9
9
9
9
9
10
10
10
10
10
10
10
10
10
10
10
10
10
9
9
9
9
9
9
9
9
9
10
10
10
11
11
11
11
11
12
12
12
11
11
11
11
11
11
11
11
11
11
11
11
11
11
11
11
11
11
11
11
11
11
11
11
10
10
10
10
10
10
10
10
10
10
10
9
9
9
9
9
9
9
9
9
9
9
9
9
9
9
9
9
9
9
11
11
11
11
11
12
12
12
12
12
12
12
12
12
12
12
11
11
11
12
12
12
14
14
14
14
14
14
14
14
14
14
14
14
14
14
14
15
15
15
15
15
15
15
15
15
15
15
15
14
14
15
15
15
15
15
15
15
15
15
15
15
14
14
14
14
14
14
14
14
14
14
14
14
14
14
14
14
13
13
13
11
11
11
11
11
11
11
11
11
11
11
11
11
12
13
13
13
13
13
13
13
13
13
13
14
14
14
14
14
14
14
13
13
12
12
11
11
11
11
10
9
9
9
8
8
8
8
8
8
8
8
8
9
7
7
5
5
5
5
5
5
5
5
5
4
4
4
4
4
4
4
4
6
6
6
6
6
6
6
6
6
6
6
6
6
6
6
6
7
7
7
7
7
7
7
7
7
7
7
7
7
7
7
7
7
7
7
7
7
7
7
7
7
7
7
7
7
7
6
6
6
6
6
6
6
6
6
6
6
6
5
5
5
5
5
5
5
5
5
5
5
5
5
5
5
5
5
5
5
5
5
6
6
6
6
6
6
6
6
6
6
7
7
7
7
7
7
7
7
7
7
7
7
7
7
7
7
7
7
7
7
8
8
8
8
8
8
8
8
8
8
7
7
6
6
6
5
5
4
4
4
4
4
4
4
4
4
4
4
3
3
3
4
4
4
4
4
4
4
4
4
5
5
5
5
5
5
5
5
5
5
5
5
5
5
5
5
5
5
5
5
5
5
5
5
5
5
5
5
5
5
5
5
5
5
5
5
5
5
5
5
5
5
5
5
5
5
5
5
6
6
6
6
6
6
6
6
6
7
7
7
7
7
7
8
8
8
8
8
8
8
8
8
8
8
10
10
10
10
10
10
10
10
10
10
10
10
10
10
12
12
12
12
12
12
12
12
12
12
12
12
12
11
11
11
11
11
11
11
11
11
11
12
13
13
13
13
13
13
13
13
13
13
13
13
13
13
13
12
12
12
12
12
12
12
12
12
12
12
13
13
13
13
13
13
13
13
14
14
14
14
14
14
15
15
15
15
15
15
15
15
15
15
15
15
14
14
14
14
14
15
15
15
15
15
15
15
15
15
15
15
15
14
14
14
14
14
14
14
14
14
14
14
14
14
13
13
13
13
12
12
12
12
12
12
12
12
12
12
12
6
6
8
7
7
7
7
7
7
7
7
7
7
7
7
9
9
9
9
9
9
9
10
10
10
10
10
10
10
10
10
10
10
10
10
10
10
11
11
11
9
9
8
8
8
8
8
8
8
8
8
8
8
8
8
8
8
8
8
8
8
8
8
8
8
8
8
8
8
8
8
8
8
8
8
8
8
8
8
8
8
8
8
8
8
8
8
8
8
8
8
8
8
8
8
8
8
8
8
8
8
8
8
8
8
8
8
8
8
8
8
8
8
8
8
7
7
7
7
7
7
8
8
8
7
7
7
7
7
7
7
7
7
7
7
7
7
7
8
8
8
7
7
7
8
8
8
8
8
8
8
10
10
10
10
10
10
9
9
9
9
9
9
9
9
9
9
9
9
9
9
9
9
9
9
9
9
9
9
9
9
9
9
9
9
9
9
9
8
8
8
8
7
7
7
7
7
7
7
8
8
8
8
8
7
7
7
7
7
7
7
7
7
7
7
7
8
8
8
8
8
8
8
8
8
8
8
9
9
9
9
9
9
9
9
9
9
9
9
9
9
9
9
9
9
9
9
9
9
9
9
9
9
9
9
10
10
10
10
10
10
10
10
10
10
10
10
11
11
11
11
11
11
11
11
11
11
11
11
11
11
11
11
11
11
11
11
11
10
9
9
8
8
8
8
8
8
8
7
6
6
6
6
6
5
5
5
5
5
6
6
6
6
6
6
6
6
6
6
6
6
6
6
6
7
8
8
8
8
8
8
8
8
7
9
9
9
9
10
10
10
10
10
10
10
10
10
10
10
10
10
10
10
10
10
10
10
10
10
10
10
10
10
10
10
10
10
10
10
9
8
8
8
8
8
8
8
8
8
8
9
9
9
9
9
9
9
9
9
9
9
9
9
9
9
9
9
9
9
9
9
9
9
9
9
9
9
9
9
9
9
9
9
9
9
9
9
8
8
8
8
8
8
8
8
8
8
8
8
8
8
8
8
8
8
8
8
8
6
6
6
5
5
5
4
4
4
4
4
4
4
4
4
5
5
8
8
8
8
8
8
8
8
8
8
8
8
8
8
8
8
7
6
6
6
6
6
6
6
6
6
6
6
6
6
6
6
6
5
5
5
5
5
5
5
5
5
5
5
5
5
5
5
5
5
5
5
5
5
5
5
5
5
5
5
5
5
5
5
5
5
5
5
5
5
5
5
6
6
6
6
6
6
6
6
6
6
6
6
6
7
7
8
8
8
8
8
8
8
8
8
8
8
8
8
8
8
8
8
8
8
8
7
7
7
7
7
7
7
7
7
7
7
6
6
6
5
5
5
5
5
5
5
5
5
5
5
4
3
2
2
2
2
2
2
3
3
3
3
3
3
3
3
3
3
3
3
3
3
3
3
3
3
3
3
3
4
4
4
4
4
4
4
4
4
5
5
5
6
6
6
6
6
6
6
6
6
7
7
7
7
7
7
7
7
7
7
7
7
7
7
7
7
7
7
7
7
7
6
6
6
6
6
7
7
7
7
8
8
8
8
8
8
8
8
8
8
8
8
9
9
11
11
11
10
10
10
10
10
10
10
10
10
10
10
10
10
10
10
10
10
10
10
10
10
10
10
10
10
10
10
10
10
10
10
10
10
10
10
10
10
10
10
10
10
10
10
10
10
10
10
10
9
9
9
9
8
7
7
7
7
7
7
7
7
7
7
7
7
7
7
7
7
7
7
7
7
7
7
7
7
7
7
8
8
8
8
8
7
6
5
5
5
6
6
6
6
6
6
7
7
6
5
6
6
6
6
5
5
5
5
5
5
5
5
5
5
5
5
5
5
5
5
5
5
5
6
6
6
6
6
6
6
6
6
7
8
8
8
8
8
8
8
8
8
8
8
8
8
8
8
8
8
9
9
9
9
9
9
9
9
9
9
10
10
9
9
9
9
9
9
9
9
9
9
9
9
9
9
9
9
9
9
9
9
9
9
9
9
9
9
9
9
9
9
9
8
8
8
8
8
8
8
8
8
8
8
8
8
8
8
8
9
9
9
9
9
9
9
9
9
9
9
9
9
9
9
9
9
9
9
9
9
9
9
9
8
8
8
8
9
9
9
9
9
9
9
8
8
8
8
8
8
8
8
8
8
8
8
8
8
8
8
8
6
6
6
6
6
6
6
6
6
6
6
6
6
6
6
6
6
6
6
6
6
6
6
5
5
4
4
4
4
4
4
4
4
4
4
4
4
4
4
4
4
3
3
3
3
3
3
3
3
3
3
3
3
3
3
3
3
4
4
4
4
4
4
4
4
4
4
4
4
4
4
4
4
4
4
4
3
3
3
3
3
3
3
3
3
3
3
3
3
3
3
3
3
3
3
4
4
4
4
4
5
5
5
4
4
4
4
5
5
5
5
5
5
5
5
5
4
4
5
5
5
5
5
5
5
5
6
6
6
6
6
6
6
6
8
8
8
8
8
8
8
8
7
8
8
8
8
8
8
8
8
9
9
9
9
9
9
9
9
9
9
9
9
9
9
9
9
9
9
9
9
9
9
9
9
9
9
9
9
9
9
9
9
9
9
9
9
9
9
9
9
10
11
11
11
11
11
11
11
11
11
11
11
11
11
11
11
11
11
11
11
11
11
11
11
11
11
11
10
10
10
9
9
9
9
9
9
9
9
9
9
9
9
9
9
9
9
9
8
7
7
7
7
7
7
7
7
7
9
8
8
7
7
7
7
7
7
7
7
7
7
7
7
7
7
7
7
7
7
7
7
6
6
6
6
6
6
6
6
6
6
6
6
6
6
7
7
7
7
6
7
7
7
7
7
7
8
8
8
8
8
8
8
7
7
7
7
7
7
7
8
8
8
8
8
9
9
9
9
9
9
9
9
10
11
11
12
12
12
12
12
12
13
13
13
13
13
13
13
13
13
13
13
13
13
14
14
14
14
14
14
14
14
14
14
14
14
14
14
14
14
14
14
14
14
14
14
14
14
14
14
14
14
14
14
15
15
15
15
15
15
15
15
15
15
15
15
15
15
15
15
15
15
15
15
15
15
15
16
16
16
16
16
16
16
16
17
17
17
17
17
17
17
17
17
16
16
16
16
16
16
16
16
16
16
15
15
15
15
16
16
16
16
16
16
16
15
14
14
14
14
14
14
14
14
14
14
14
14
14
14
14
11
11
11
11
11
9
9
9
9
11
13
13
13
12
12
12
12
12
12
12
12
12
13
13
13
13
13
13
13
13
13
13
13
13
13
13
14
14
14
14
14
14
14
14
14
14
14
14
15
15
15
15
15
15
15
15
15
15
15
15
15
15
15
15
15
15
15
15
15
15
15
15
15
13
14
14
14
13
13
13
13
13
13
13
13
13
13
13
13
13
13
13
13
13
13
13
13
13
13
13
13
13
16
16
15
15
16
16
17
18
18
18
18
18
14
15
15
15
15
15
15
15
15
15
15
16
17
18
18
18
16
17
17
17
17
17
17
17
17
17
17
17
17
17
17
17
17
17
17
17
17
18
18
18
18
18
18
18
18
18
18
18
18
18
18
18
18
18
18
18
18
17
18
18
19
19
20
20
21
21
21
21
21
21
21
21
21
22
23
23
23
23
24
24
24
24
24
24
24
24
24
23
23
23
23
23
23
22
22
22
22
22
22
22
22
22
22
22
22
22
22
21
20
19
19
19
19
19
19
19
18
18
18
18
17
17
17
17
17
17
17
17
17
17
17
17
17
17
17
17
17
17
17
17
16
18
18
19
19
19
19
19
19
19
18
18
18
18
18
18
18
18
18
19
20
20
21
19
19
19
19
17
17
16
16
16
16
16
16
16
18
18
18
18
17
17
17
13
13
12
12
11
11
11
11
11
11
11
11
11
11
12
12
11
11
11
9
9
9
9
9
9
9
9
9
9
9
9
9
9
9
9
9
9
9
9
10
10
10
11
11
11
11
12
12
12
12
12
12
12
12
12
12
16
17
17
17
17
17
18
17
17
17
17
16
16
16
16
16
16
16
16
16
16
16
16
16
16
16
16
16
16
16
16
16
16
16
16
16
16
16
16
16
15
15
17
17
17
16
16
16
16
16
16
16
16
16
16
16
16
16
17
17
17
17
17
17
17
17
17
17
17
17
17
17
17
17
16
17
18
18
18
18
18
18
18
18
18
18
18
18
18
18
18
18
18
18
18
18
18
18
18
16
16
15
15
15
15
16
17
17
17
17
17
17
17
17
17
18
18
18
18
18
19
19
19
19
19
19
19
19
19
19
19
20
20
20
20
20
20
19
16
14
14
14
14
14
14
14
14
14
14
14
14
14
14
15
15
15
15
15
15
15
15
15
15
15
15
15
15
15
15
14
14
16
15
15
15
15
17
17
17
17
16
16
16
16
16
16
16
16
16
16
16
16
16
16
16
16
16
16
16
16
16
16
16
16
15
16
17
17
16
16
16
14
13
13
14
14
14
13
13
12
12
12
12
12
12
12
12
12
12
12
12
12
12
13
13
13
13
13
13
13
13
13
14
14
14
14
14
14
14
14
14
14
14
14
14
14
14
14
13
13
13
13
13
13
14
14
14
14
14
14
14
13
13
13
13
13
13
13
14
14
14
14
14
14
14
14
14
14
14
14
13
13
12
12
12
12
12
12
12
12
13
13
13
13
13
13
13
13
13
13
13
13
13
13
13
13
13
12
11
11
11
11
12
12
12
12
12
13
12
12
12
12
12
12
12
12
12
13
13
13
13
13
13
12
12
12
13
14
14
14
14
14
14
14
14
15
15
15
15
16
16
16
16
15
15
15
15
15
15
15
15
15
15
14
15
15
15
15
15
15
15
15
15
15
15
15
15
15
15
15
15
15
15
15
15
15
15
15
15
15
15
15
15
15
15
15
15
15
15
15
15
15
15
15
15
15
15
15
15
15
15
15
15
15
15
15
16
16
16
16
16
16
16
16
16
16
16
16
15
14
14
14
14
14
14
14
14
14
14
14
13
13
11
11
11
10
9
9
9
8
8
7
7
7
6
6
6
4
4
3
3
3
3
3
3
3
3
3
3
3
3
3
3
3
3
3
3
3
3
3
4
4
4
4
4
4
4
4
4
4
4
4
4
4
4
5
6
8
8
8
8
9
9
9
9
9
9
9
9
9
9
9
9
9
8
9
9
9
9
9
9
9
9
9
9
10
10
10
9
9
9
9
9
9
9
9
9
9
9
9
9
9
9
9
9
9
9
9
9
9
9
9
9
9
9
9
9
10
10
10
10
10
10
10
10
10
10
10
10
10
10
10
10
10
10
10
10
9
9
9
9
9
9
9
9
9
9
9
9
9
9
9
9
9
9
9
9
9
9
9
9
9
9
9
9
9
9
9
9
9
9
9
9
9
9
9
9
8
8
8
8
8
5
5
5
5
5
6
6
6
6
6
6
6
6
6
6
6
6
6
6
6
6
6
6
6
6
6
6
5
5
4
4
5
5
5
5
5
5
6
6
6
7
7
7
7
7
7
7
7
6
6
6
5
5
5
5
5
5
5
5
5
5
5
5
5
5
4
4
4
4
4
4
4
4
4
4
4
4
4
4
3
3
3
4
4
4
4
4
4
4
4
4
4
4
4
4
4
4
4
4
4
4
4
4
4
4
4
4
4
4
4
4
4
4
4
4
4
4
4
4
4
4
4
4
4
4
4
4
5
5
5
5
5
5
5
5
5
5
5
5
5
5
5
5
5
6
6
6
6
6
6
6
6
6
6
6
6
6
6
6
6
6
6
6
5
5
5
5
5
5
5
5
5
5
7
7
7
7
7
7
7
6
6
7
6
6
6
6
6
7
7
9
9
9
9
9
9
9
9
9
9
9
9
9
9
9
9
9
9
9
9
9
9
9
9
9
9
9
9
9
9
9
8
8
8
8
8
8
8
8
8
8
8
8
8
8
8
8
8
8
8
8
8
8
8
8
8
8
8
8
8
8
8
8
8
8
8
8
8
8
8
8
6
7
7
8
8
8
8
8
8
10
10
10
10
10
10
10
12
12
12
12
12
13
13
13
15
15
15
15
15
16
16
16
16
16
16
15
15
15
15
15
15
15
15
15
15
15
15
15
16
15
15
15
15
13
13
13
13
13
13
14
14
14
14
14
14
14
14
14
14
14
14
14
14
14
14
14
14
14
14
14
14
14
14
14
14
14
14
14
14
14
14
14
14
14
14
14
14
14
14
14
14
15
15
15
15
15
15
15
15
15
15
15
15
15
16
16
16
16
16
16
16
16
16
16
16
16
16
15
15
15
16
16
16
16
16
16
16
16
16
15
17
18
19
18
18
18
18
18
18
18
18
19
19
19
18
18
18
19
19
20
20
20
20
19
19
19
20
20
20
22
23
24
26
26
27
28
29
29
29
29
29
29
29
28
28
28
28
27
25
24
24
24
26
26
26
26
26
26
26
26
26
26
27
27
27
27
27
27
27
27
27
27
27
27
27
28
28
28
28
28
28
28
28
28
28
28
28
28
28
28
28
28
28
28
28
28
28
28
28
27
27
26
26
26
26
26
26
26
25
25
25
25
25
25
25
25
25
25
25
25
25
25
25
25
24
22
22
23
22
22
22
22
22
22
22
21
21
18
16
15
14
11
10
10
10
10
10
10
10
9
10
10
9
9
9
9
9
9
9
9
9
9
9
9
9
9
9
9
8
8
7
7
6
6
5
5
5
5
5
5
5
5
5
5
4
4
4
3
3
3
3
3
3
2
2
2
2
2
1
1
1
1
1
1
2
3
3
3
3
3
3
3
3
3
3
3
3
3
3
4
4
4
4
4
4
4
4
4
4
4
4
4
4
3
3
4
4
5
5
5
5
5
5
5
5
5
5
5
5
5
5
5
5
5
5
5
5
5
5
5
5
5
5
5
5
5
5
5
5
5
5
6
6
6
6
6
6
6
6
7
7
7
7
7
7
7
7
7
7
7
7
7
7
7
7
7
7
8
8
8
8
8
8
8
8
8
8
8
8
8
8
8
8
8
8
8
8
8
8
8
7
7
8
8
8
8
8
8
8
8
8
8
8
8
9
9
9
9
9
9
9
8
8
8
8
8
8
8
8
8
7
7
7
6
7
7
7
8
8
8
8
8
8
8
9
9
9
9
9
9
9
9
9
9
9
9
9
9
10
10
10
10
10
10
10
10
10
10
10
10
10
10
9
9
9
9
9
9
9
9
9
9
9
10
11
12
12
12
12
12
12
12
12
12
13
13
13
13
13
13
13
13
13
13
13
13
13
13
13
13
14
14
14
14
14
14
14
14
14
14
14
14
14
14
14
15
15
15
15
15
15
15
15
15
15
14
14
14
14
14
14
14
14
14
14
14
14
14
14
14
14
14
13
13
13
13
13
14
14
14
14
14
14
15
14
14
15
15
15
15
15
15
15
15
15
15
15
15
15
15
15
15
14
13
11
9
10
10
10
11
11
11
11
12
13
13
13
13
13
13
13
13
13
13
13
13
13
13
13
13
13
13
13
13
13
13
13
13
13
13
13
13
13
13
13
12
12
12
12
12
12
12
12
12
12
11
11
11
9
9
9
9
9
10
9
9
9
9
9
9
9
9
9
9
9
9
9
8
8
8
8
8
8
8
8
8
8
8
8
8
8
8
8
8
8
9
9
9
9
9
9
9
9
9
9
9
9
9
9
9
9
9
9
10
10
10
10
11
11
11
11
11
12
12
12
12
13
12
12
12
12
13
13
13
13
13
13
13
13
13
13
13
13
13
13
13
13
13
13
13
12
13
13
12
12
10
10
10
10
10
10
10
10
10
10
10
10
11
11
11
11
11
11
11
11
11
11
11
11
11
11
11
11
11
11
11
11
11
11
11
11
11
11
10
9
9
9
9
9
9
9
9
9
9
9
8
8
8
8
8
8
8
8
8
8
8
8
8
8
8
8
8
8
8
8
8
8
8
8
8
8
8
8
9
9
9
9
8
8
6
6
6
6
6
6
6
6
7
7
7
7
7
7
7
7
7
7
7
7
7
8
8
8
8
7
6
6
6
7
7
7
7
7
7
7
7
7
7
7
7
7
7
8
8
8
8
8
8
8
9
9
10
10
10
10
10
10
10
10
10
10
10
10
10
10
10
10
10
10
10
8
8
8
8
8
8
8
8
8
10
10
10
11
11
11
11
11
11
11
11
12
12
12
12
12
12
12
12
12
12
12
12
12
12
12
12
12
12
12
13
13
13
13
13
13
13
13
13
13
13
13
13
13
13
13
13
13
13
13
13
13
13
13
13
13
13
14
14
14
13
13
13
13
13
13
13
13
12
12
12
12
13
13
13
13
13
12
12
11
11
11
11
11
10
10
10
10
10
10
10
10
10
11
11
11
11
11
11
11
11
11
11
11
11
11
11
11
11
11
11
11
11
11
11
11
11
11
11
11
11
11
11
11
11
11
11
11
11
11
11
11
11
11
11
11
11
11
11
11
10
10
10
9
9
9
7
7
7
7
6
6
6
8
9
8
8
8
8
8
8
8
8
8
7
7
7
7
8
7
7
7
7
7
7
7
8
8
8
8
8
8
8
8
8
8
8
8
8
8
8
8
8
8
8
8
8
8
8
8
8
8
8
8
8
8
8
8
8
8
8
8
8
8
8
8
7
7
7
7
7
6
6
5
5
5
5
5
5
5
5
5
5
5
5
5
5
5
5
5
5
5
5
5
5
5
5
5
5
5
5
5
5
5
6
7
8
8
8
8
8
8
8
8
8
8
7
7
7
6
6
6
6
6
6
6
6
6
6
6
6
6
6
6
6
5
5
5
5
5
5
5
5
5
5
5
5
5
5
5
5
5
5
5
5
5
5
5
5
6
6
6
6
6
6
6
6
6
6
6
6
6
6
6
6
6
7
7
7
7
8
8
8
8
8
8
8
9
9
9
9
9
9
9
8
8
8
8
8
8
7
7
7
7
7
7
7
8
8
9
9
9
9
9
9
9
9
9
9
9
9
9
9
8
8
8
8
8
8
8
8
8
8
8
8
8
8
8
8
8
8
8
8
8
9
9
9
9
9
9
9
9
9
9
7
7
7
7
7
6
6
6
6
6
6
6
6
6
6
6
6
6
7
8
8
9
9
9
9
9
9
9
9
9
9
9
9
9
9
9
9
8
8
8
8
8
8
8
8
7
7
7
8
8
8
8
8
8
10
10
10
10
10
10
10
10
10
10
10
10
10
10
11
11
11
11
11
11
11
11
11
11
11
11
11
11
11
11
11
11
12
13
13
13
13
12
12
13
13
13
13
13
13
13
13
13
13
13
13
13
13
14
14
14
14
14
14
14
14
15
15
15
15
15
15
15
15
15
15
15
13
12
12
13
13
12
12
12
12
12
13
13
13
13
13
13
14
14
14
14
14
14
14
14
13
12
12
12
12
12
12
12
12
12
11
11
11
11
11
11
11
11
11
11
11
11
11
12
12
12
12
12
12
12
14
14
14
15
15
15
15
15
15
15
15
15
15
16
16
16
16
16
16
16
16
16
16
16
15
15
16
16
16
16
16
16
16
16
16
16
16
16
16
16
16
16
16
16
15
15
15
15
15
14
14
14
14
14
14
14
14
14
14
14
14
14
14
14
14
15
15
15
15
15
15
15
15
15
15
15
15
15
15
15
15
15
15
15
15
15
16
16
16
16
16
16
16
16
16
16
15
15
15
15
15
15
15
15
15
15
16
16
16
16
16
16
16
16
16
16
16
15
15
15
15
15
16
16
16
17
17
18
18
17
17
16
14
14
14
14
13
13
11
10
10
10
10
10
10
10
10
10
10
10
9
9
9
9
10
10
10
10
10
10
10
10
10
10
10
10
10
10
10
10
10
10
10
10
11
11
11
11
11
11
11
11
11
11
11
11
10
10
10
10
10
10
10
11
11
11
11
11
11
11
11
12
12
12
13
13
13
14
14
13
12
12
12
12
12
12
11
11
11
11
10
10
10
10
10
10
12
12
12
11
11
11
11
11
11
11
11
11
11
11
11
11
11
11
11
11
11
13
13
13
13
13
14
14
14
14
14
14
14
14
14
14
14
14
14
14
14
15
15
15
15
15
15
16
16
16
16
16
16
16
16
16
16
16
16
16
16
16
16
16
17
18
18
18
18
19
19
19
19
19
20
20
20
20
20
20
20
20
20
19
19
19
19
19
19
19
19
19
19
19
19
19
19
19
19
19
19
19
19
19
19
19
19
19
19
19
19
19
19
19
19
19
19
19
19
19
19
19
19
19
19
19
19
19
19
19
19
18
18
18
18
18
18
18
18
18
18
15
13
13
13
13
13
13
13
13
13
13
14
13
13
13
13
13
13
12
13
13
13
13
13
13
12
11
11
11
11
11
11
11
11
11
11
11
11
11
11
11
12
12
12
12
12
12
12
12
12
12
11
11
11
11
11
6
7
6
6
6
6
5
5
5
5
5
5
6
6
6
6
6
6
6
6
6
6
6
5
5
5
5
6
6
7
7
7
7
7
7
7
7
8
8
8
8
8
8
8
8
7
7
7
7
7
7
7
7
7
7
7
7
7
7
7
7
7
7
7
7
7
7
7
7
7
7
7
7
7
7
8
8
8
8
8
7
7
7
7
7
7
7
7
7
7
7
7
7
7
7
7
7
7
7
7
7
8
8
8
8
8
8
8
8
8
8
8
8
8
8
8
7
7
7
7
7
7
7
7
7
7
7
8
8
8
8
8
8
8
8
8
8
8
8
8
8
8
8
8
8
8
8
8
8
8
8
8
8
8
8
8
8
8
8
8
7
5
4
3
2
3
3
3
3
3
3
3
3
3
3
3
3
3
3
3
3
3
3
3
3
3
3
3
3
3
3
3
4
4
4
4
4
4
4
4
4
4
4
4
3
3
3
3
3
3
3
3
3
3
3
3
3
3
3
3
3
3
3
3
3
3
3
3
3
3
3
3
3
3
3
3
3
3
3
3
3
3
3
3
4
4
4
4
4
4
4
4
4
4
4
4
4
4
4
4
4
4
4
4
5
5
5
5
6
6
6
6
6
6
6
7
7
7
7
7
7
7
7
6
6
6
6
6
6
6
6
6
6
6
6
6
6
6
6
6
6
6
6
6
6
6
5
5
5
5
5
5
5
5
5
5
5
5
5
5
5
5
5
5
5
5
5
5
5
4
4
4
4
4
5
5
5
5
5
5
5
5
5
5
6
6
6
6
5
5
5
5
4
4
4
4
4
4
4
4
4
4
4
4
4
4
4
4
4
4
4
4
4
4
4
5
5
5
5
5
5
5
5
5
5
5
5
5
5
5
5
5
5
5
5
5
5
5
5
5
5
5
5
5
5
5
5
5
5
5
5
5
5
5
5
5
5
5
5
5
5
5
5
5
5
5
5
5
5
5
5
5
5
5
5
5
5
5
5
5
5
5
5
5
5
5
5
6
6
6
6
6
6
6
6
6
6
6
6
6
6
6
5
6
6
6
6
6
6
6
6
6
6
7
7
8
8
8
8
8
8
8
8
8
8
8
7
7
7
7
7
8
7
7
7
7
7
7
7
7
7
7
7
7
7
7
7
7
7
7
7
7
7
7
7
7
7
7
7
7
7
7
7
7
7
7
7
7
7
7
7
7
7
7
7
7
7
7
7
7
7
7
7
7
7
7
7
7
7
7
7
7
7
7
7
7
7
7
7
7
7
7
7
7
7
7
7
7
7
7
7
7
7
7
7
7
7
7
7
7
7
8
8
8
8
8
8
8
8
8
8
8
8
8
8
8
6
5
5
5
5
4
4
3
3
3
3
3
3
2
2
2
2
2
2
2
2
2
2
2
2
2
2
2
2
2
2
2
2
2
2
3
3
3
3
3
2
2
2
2
2
2
2
2
2
2
2
3
3
3
3
3
3
3
3
3
3
3
3
2
2
2
2
2
2
2
2
2
2
2
2
2
2
3
3
3
3
3
3
3
3
3
3
3
3
3
3
3
3
3
3
3
3
3
3
3
3
3
3
3
3
3
3
3
3
3
3
3
3
3
3
3
3
3
3
3
3
4
4
4
4
4
4
4
4
4
4
4
4
4
4
4
4
4
4
4
4
4
4
4
4
4
4
4
4
4
4
4
4
4
3
3
3
3
3
3
3
2
2
2
2
2
2
2
2
2
2
2
2
2
2
2
2
2
2
2
2
2
2
2
2
2
2
2
2
2
2
2
2
2
2
2
2
3
3
4
5
5
5
5
5
5
5
5
5
5
5
5
5
5
5
5
5
5
5
5
5
5
5
5
5
5
5
5
5
5
4
4
4
4
4
4
4
4
4
4
4
4
4
4
4
4
4
4
4
4
4
4
4
4
4
4
4
4
4
4
4
4
4
4
4
4
4
4
4
4
4
4
4
4
4
4
4
4
4
4
4
4
4
4
4
4
4
4
4
4
4
4
4
4
4
4
4
4
4
4
4
4
4
4
4
4
4
4
3
3
2
2
2
2
2
2
2
2
2
2
2
2
2
2
2
2
2
2
2
2
2
2
2
2
2
2
2
2
2
2
2
3
3
3
3
3
3
3
3
3
3
3
3
3
3
3
3
3
3
3
3
3
2
3
3
3
4
4
4
4
4
4
4
4
4
5
5
5
5
5
4
4
4
4
4
4
4
4
4
4
4
4
4
4
4
4
4
4
4
4
4
4
4
4
4
4
4
4
4
4
4
4
4
4
4
4
4
4
4
4
3
3
3
3
3
3
3
3
3
3
3
3
3
3
3
3
3
3
3
3
3
3
3
3
4
4
4
4
4
4
4
4
4
4
4
4
4
4
4
4
4
4
4
4
4
4
4
4
4
4
4
4
5
4
4
4
4
4
4
4
4
4
4
4
4
4
4
4
4
4
4
4
4
4
4
4
4
4
4
4
4
4
4
4
4
4
4
4
4
4
4
4
4
4
4
4
4
4
4
4
4
4
4
4
4
4
4
4
4
5
5
5
5
5
5
5
5
5
5
5
5
5
5
5
5
5
5
5
5
5
5
5
5
5
5
5
5
5
5
5
5
5
5
5
5
5
5
5
5
5
5
5
5
5
6
6
6
6
6
6
6
5
5
5
5
5
5
5
5
5
5
5
5
5
5
5
5
6
5
5
5
6
6
6
6
6
6
6
6
5
5
5
5
5
5
5
5
5
5
5
5
5
5
5
5
5
5
5
5
5
5
5
5
5
5
5
5
6
6
6
6
6
6
5
4
4
4
4
4
4
4
4
4
4
4
4
4
4
4
5
5
5
5
5
5
5
5
5
5
5
5
5
5
5
5
6
6
6
6
6
6
6
6
6
6
6
6
6
6
6
6
6
6
6
6
6
6
6
6
6
6
6
6
6
6
6
6
6
6
6
6
6
6
6
6
6
6
6
6
6
6
6
6
6
6
6
6
6
6
6
6
6
6
6
6
6
6
6
6
5
5
5
5
5
5
6
5
5
5
5
5
5
6
6
6
6
6
6
6
6
7
8
8
8
8
7
7
7
7
7
7
7
7
7
8
8
8
8
8
8
8
8
8
9
10
10
10
10
11
11
10
10
10
11
11
12
12
12
12
12
12
12
12
12
12
12
14
14
14
14
14
14
14
14
14
14
14
14
14
14
15
15
15
15
15
15
15
15
15
15
15
16
15
15
15
15
15
15
15
15
15
15
15
15
15
15
15
15
15
15
15
15
15
15
15
15
15
15
15
15
15
15
15
15
15
15
15
15
15
15
15
15
15
15
15
15
15
15
15
15
15
15
15
15
15
15
15
15
15
15
15
15
14
14
14
14
14
14
14
14
13
12
12
8
8
8
7
7
3
3
3
3
3
3
3
3
3
3
3
3
2
2
2
2
2
2
2
2
2
2
2
2
2
2
2
2
2
2
2
2
2
1
1
1
1
1
1
1
1
1
1
1
1
1
1
1
1
1
1
1
1
1
1
1
1
1
1
1
1
1
1
1
1
1
1
2
2
2
2
2
2
1
1
1
1
1
2
2
2
2
2
2
3
3
3
3
3
3
2
2
2
2
2
2
2
2
2
2
2
2
2
2
2
2
2
2
2
2
2
2
2
2
2
2
2
2
2
2
2
2
2
2
2
2
2
3
3
3
3
3
3
3
3
3
3
3
3
4
4
4
4
4
4
4
4
4
4
4
4
4
4
4
5
5
4
4
4
4
4
4
4
4
4
4
4
4
4
4
4
4
4
4
4
4
4
4
4
4
4
4
4
4
4
4
4
4
4
4
4
4
4
4
4
4
4
4
4
4
4
4
4
4
4
4
4
4
4
4
4
4
4
4
4
4
4
4
5
6
6
6
6
6
6
6
6
6
6
6
6
6
6
6
5
5
5
6
6
6
6
6
6
6
6
6
6
6
6
6
6
6
6
6
6
6
7
7
8
8
8
8
8
8
8
8
8
8
8
8
8
8
8
8
8
8
8
8
8
8
8
8
8
7
7
7
7
7
7
7
6
6
6
6
6
6
6
6
5
5
5
5
5
5
5
5
5
5
5
5
5
5
5
5
5
6
6
6
6
6
6
6
6
6
6
6
6
6
6
6
6
6
6
6
6
6
6
6
6
6
6
6
6
6
6
6
6
6
6
6
6
6
6
6
6
6
6
6
6
6
6
5
5
6
7
9
9
10
11
11
11
11
11
11
10
10
10
10
10
10
10
10
9
9
9
9
10
11
11
11
11
11
11
11
11
11
11
12
12
12
11
11
11
11
11
11
11
11
11
11
11
11
11
11
11
11
11
11
11
11
11
11
11
11
11
11
11
11
11
11
11
12
12
12
12
12
12
12
12
12
12
12
12
12
12
12
13
13
13
13
13
13
13
15
15
16
16
16
15
16
16
16
16
16
16
16
16
15
15
15
15
15
16
17
17
17
17
17
17
17
17
17
17
17
17
18
18
18
18
18
18
18
18
18
18
18
18
18
18
18
18
18
18
18
18
18
17
18
18
18
17
16
16
16
15
14
14
13
13
13
13
13
13
12
12
12
12
12
12
12
12
12
12
12
12
12
12
12
12
12
12
12
11
11
11
10
10
10
10
10
10
10
10
10
10
10
10
10
10
10
10
10
10
10
10
10
9
9
9
9
9
9
9
9
9
9
7
7
5
5
4
5
5
5
5
5
5
5
5
6
6
6
6
6
6
6
6
6
6
6
6
6
6
6
6
6
6
6
6
6
6
6
6
6
6
6
6
6
7
7
7
7
7
7
7
6
6
5
5
4
4
4
4
4
4
4
4
4
4
4
4
4
4
4
4
4
4
4
4
4
4
4
4
4
4
4
4
4
4
4
4
4
4
4
4
4
4
4
4
4
4
4
4
4
4
4
4
4
4
4
4
4
4
5
5
5
5
5
5
5
6
6
6
6
5
5
5
5
5
4
3
3
3
3
3
3
3
3
3
3
3
3
3
3
3
3
3
3
3
3
3
3
3
3
3
3
3
3
3
3
3
3
3
3
3
3
3
3
3
3
3
3
3
3
3
3
3
3
3
3
3
3
3
3
3
3
3
3
3
3
3
3
3
3
3
3
3
3
3
3
3
3
3
3
3
3
3
3
3
3
3
3
3
3
3
3
3
3
3
3
3
3
3
3
3
3
3
3
3
3
3
4
4
4
4
4
4
4
4
4
4
4
4
4
4
2
2
2
1
1
1
0
0
0
0
0
0
0
0
0
0
0
0
0
0
0
0
0
0
0
0
0
0
0
0
0
0
0
0
0
0
0
0
0
0
0
0
0
0
0
0
0
0
0
0
0
0
0
0
0
0
0
0
0
0
0
0
0
0
0
0
0
0
0
0
0
0
0
0
0
0
0
0
0
0
0
0
0
0
0
0
0
0
0
0
0
0
0
0
0
0
0
0
0
0
0
0
0
0
0
0
0
0
0
0
0
0
0
0
0
0
0
0
0
0
0
0
0
0
0
0
0
0
0
0
0
0
0
0
0
0
0
0
0
0
0
0
0
0
0
0
0
0
0
0
0
0
0
0
0
0
0
0
0
0
0
0
0
0
0
0
0
0
0
0
0
0
0
0
0
0
0
0
0
0
0
0
0
0
0
0
0
0
0
0
0
0
0
0
0
0
0
0
0
0
0
0
0
0
0
0
0
0
0
0
0
0
0
0
0
0
0
0
0
0
0
0
0
0
0
0
0
0
0
0
0
0
0
0
0
0
0
0
0
0
0
0
0
0
0
0
0
0
0
0
0
0
0
0
0
0
0
0
0
0
0
0
0
0
0
0
0
0
0
0
0
0
0
0
0
0
0
0
0
0
0
0
0
0
0
0
0
0
0
0
0
0
0
0
0
0
0
0
0
0
0
0
0
0
0
0
0
0
0
0
0
0
0
0
0
0
0
0
0
0
0
0
0
0
0
0
0
0
0
0
0
0
0
0
0
0
0
0
0
0
0
0
0
0
0
0
0
0
0
0
0
0
0
0
0
0
0
0
0
0
0
0
0
0
0
0
0
0
0
0
0
0
0
0
0
0
0
0
0
0
0
0
0
0
0
0
0
0
0
0
0
0
0
0
0
0
0
0
0
0
0
0
0
0
0
0
0
0
0
0
0
0
0
0
0
0
0
0
0
0
0
0
0
0
0
0
0
0
0
0
0
0
0
0
0
0
0
0
0
0
0
0
0
0
0
0
0
0
0
0
0
0
0
0
0
0
0
0
0
0
0
0
0
0
0
0
0
0
0
0
0
0
0
0
0
0
0
0
0
0
0
0
0
0
0
0
0
0
0
0
0
0
0
1
1
1
1
1
1
1
1
1
1
1
1
1
1
1
1
1
1
1
1
1
1
1
1
1
1
1
1
1
1
1
1
1
1
1
1
1
1
1
1
1
1
1
1
1
1
1
1
1
1
1
1
1
1
1
1
1
1
1
1
1
1
1
1
1
1
1
1
1
1
1
1
1
1
1
1
1
1
1
1
1
1
1
1
1
1
1
1
1
1
1
1
1
1
1
1
1
1
1
1
1
1
1
1
1
1
1
1
1
1
1
1
1
1
1
1
0
0
0
0
0
0
0
0
0
0
0
0
0
0
0
0
0
0
0
0
0
0
0
0
0
0
0
0
0
0
0
0
0
0
0
0
0
0
0
0
0
0
0
0
0
0
0
0
0
0
0
0
0
0
0
0
0
0
0
0
0
0
0
0
0
0
0
0
0
0
0
0
0
0
0
0
0
0
0
0
0
0
0
0
0
0
0
0
0
0
0
0
0
0
0
0
0
0
0
0
0
0
0
0
1
1
1
2
3
4
4
4
4
4
4
4
4
4
4
4
4
4
4
4
4
4
4
4
4
4
4
4
5
5
5
5
5
5
5
6
6
6
6
6
6
6
6
6
6
6
6
6
6
6
6
6
6
6
6
6
6
7
7
7
8
8
8
8
8
8
8
8
8
8
8
8
8
8
8
8
8
8
8
8
8
8
8
8
8
8
8
8
8
8
8
8
8
8
8
8
8
8
7
7
7
7
7
7
7
7
7
7
7
7
7
8
9
9
9
9
9
9
9
9
9
9
9
9
9
9
9
9
9
9
9
9
9
9
9
9
9
9
9
9
9
9
9
9
8
9
9
9
9
9
9
9
8
8
8
8
8
7
7
7
6
6
6
6
6
6
6
6
6
6
6
6
6
6
5
5
5
6
6
6
6
6
6
6
6
6
5
5
5
5
5
5
5
5
5
5
5
5
5
5
5
5
5
5
4
4
4
4
4
4
4
4
4
4
4
4
4
4
4
4
4
4
4
4
4
4
4
4
4
4
4
4
4
4
4
4
5
5
5
5
5
5
5
5
5
5
5
5
5
5
5
5
5
5
4
3
3
3
3
3
3
3
3
3
3
3
3
3
3
3
3
3
3
3
3
3
3
3
3
3
3
3
3
3
3
3
3
3
3
3
3
3
3
3
3
3
2
2
2
2
2
2
2
2
2
2
2
2
2
2
2
2
2
2
1
1
1
1
1
1
1
1
1
1
1
1
1
1
1
1
1
0
0
0
0
0
0
0
0
0
0
0
0
0
0
1
1
1
2
2
2
2
2
2
2
2
2
2
2
2
2
2
3
2
2
2
2
2
2
2
2
2
2
2
2
2
2
2
2
2
2
3
3
3
3
3
3
4
4
4
4
4
4
4
4
4
4
4
4
4
5
5
5
5
5
5
5
5
5
5
5
5
5
5
5
5
5
5
5
5
5
5
5
5
5
5
5
5
5
5
5
5
5
5
5
5
5
6
6
6
6
6
6
6
6
6
6
6
6
7
7
7
7
7
7
7
7
7
7
7
7
7
7
8
8
8
8
8
8
8
8
8
8
8
8
8
8
8
8
8
8
8
8
8
8
8
8
8
8
8
8
8
8
8
8
8
9
9
9
9
9
9
9
9
9
9
8
8
8
8
8
8
8
8
7
7
7
7
7
6
6
6
6
6
6
6
6
5
5
5
5
5
5
5
5
5
5
5
5
5
5
5
5
5
5
5
5
5
5
5
5
4
4
4
4
4
4
4
4
4
4
4
4
4
4
4
4
4
4
4
4
4
4
4
4
4
4
4
4
4
4
4
4
4
4
4
3
3
3
3
3
4
4
4
4
4
4
5
6
6
6
6
6
6
6
6
6
6
5
5
5
5
5
5
5
4
4
4
4
4
4
4
4
4
4
4
4
4
4
4
4
4
4
4
4
3
3
3
3
3
3
3
3
3
3
3
3
3
3
4
4
4
4
4
4
5
5
5
5
5
5
5
5
5
6
6
7
7
7
7
7
7
7
7
7
7
7
7
7
7
7
7
7
7
7
7
7
7
7
7
7
7
7
7
7
7
7
7
7
7
7
7
7
7
7
7
7
7
7
7
7
7
7
7
8
8
8
8
8
8
8
8
8
8
8
8
8
8
8
8
8
8
8
8
8
8
8
8
8
8
8
7
7
7
7
7
7
7
7
7
7
7
7
7
7
7
7
7
7
7
7
7
7
6
6
6
6
6
6
6
6
6
6
6
6
6
6
6
6
5
4
4
4
4
4
3
3
3
3
3
3
3
3
3
3
3
3
3
3
3
3
3
3
3
3
3
3
3
3
3
3
3
3
3
3
3
3
3
3
3
3
3
3
3
3
3
3
3
4
4
4
4
3
3
1
1
1
1
1
1
1
1
1
1
1
1
1
1
1
1
1
1
1
1
1
1
1
1
1
1
1
1
1
1
1
1
1
0
0
0
0
0
0
0
0
0
0
0
0
0
0
0
0
0
0
0
0
0
0
0
0
0
0
0
1
1
1
1
1
1
1
1
1
1
1
1
1
1
1
1
1
1
1
1
1
1
1
1
1
1
1
1
1
1
1
1
1
1
1
1
1
1
1
1
1
1
1
1
1
1
1
1
1
1
1
1
1
1
0
0
0
0
0
0
0
0
0
0
0
0
0
0
0
0
0
0
0
0
0
0
0
0
0
0
0
0
0
0
0
0
0
0
0
0
0
0
0
0
0
0
0
0
0
0
0
0
0
0
0
0
0
0
0
0
0
0
0
0
0
0
0
0
0
0
0
0
0
0
0
0
0
0
0
0
0
0
0
0
0
0
0
0
0
0
0
0
0
0
0
0
0
0
0
0
0
0
0
0
0
0
0
0
0
0
0
0
0
0
0
0
0
0
0
0
0
0
0
0
0
0
0
0
0
0
0
0
0
0
0
0
0
0
0
0
0
0
0
0
0
0
0
0
0
0
0
0
0
0
0
0
0
0
0
0
0
0
0
0
0
0
0
0
0
0
0
0
0
0
0
0
0
0
0
0
0
0
0
0
0
0
0
0
0
0
0
0
0
0
0
0
0
0
0
0
0
0
0
0
0
0
0
0
0
0
0
0
0
0
0
0
0
0
0
0
0
0
0
0
0
0
0
0
0
0
0
0
0
0
0
0
0
0
0
0
0
0
0
0
0
0
0
0
0
0
0
0
0
0
0
0
0
0
0
0
0
0
0
0
0
0
0
0
0
0
0
0
0
0
0
0
0
0
0
0
0
0
0
0
0
0
0
0
0
0
0
0
0
0
0
0
0
0
0
0
0
0
0
0
0
0
0
0
0
0
0
0
0
0
0
0
0
0
0
0
0
0
0
0
0
0
0
0
0
0
0
0
0
0
0
0
0
0
0
0
0
0
0
0
0
0
0
0
0
0
0
0
0
0
0
0
0
0
0
0
0
0
0
0
0
0
0
0
0
0
0
0
0
0
0
0
0
0
0
0
0
0
0
0
0
0
0
0
0
0
0
0
0
0
0
0
0
0
0
0
0
0
0
0
0
0
0
0
0
0
0
0
0
0
0
0
0
0
0
0
0
0
0
0
0
0
0
0
0
0
0
0
0
0
0
0
0
0
0
0
0
0
0
0
0
0
0
0
0
0
0
0
0
0
0
0
0
0
0
0
0
0
0
0
0
0
0
0
0
0
0
0
0
0
0
0
0
0
0
0
0
0
0
0
0
0
0
0
0
0
0
0
0
0
0
0
0
0
0
0
0
0
0
0
0
0
0
0
0
0
0
0
0
0
0
0
0
0
0
0
0
0
0
0
0
0
0
0
0
0
0
0
0
0
0
0
0
0
0
0
0
0
0
0
0
0
0
0
0
0
0
0
0
0
0
0
0
0
0
0
0
0
0
0
0
0
0
0
0
0
0
0
0
0
0
0
0
0
0
0
0
0
0
0
0
0
0
0
0
0
0
0
0
0
0
0
0
0
0
0
0
0
0
0
0
0
0
0
0
0
0
0
0
0
0
0
0
0
0
0
0
0
0
0
0
0
0
0
0
0
0
0
0
0
0
0
0
0
0
0
0
0
0
0
0
0
0
0
0
0
0
0
0
0
0
0
0
0
0
0
0
0
0
0
0
0
0
0
0
0
0
0
0
0
0
0
0
0
0
0
0
0
0
0
0
0
0
0
0
0
0
0
0
0
0
0
0
0
0
0
1
1
1
1
1
1
1
1
1
1
1
1
1
1
1
1
1
1
1
1
1
1
1
1
1
1
1
1
2
2
2
2
2
2
2
2
2
2
2
2
2
2
2
2
2
2
2
3
3
3
3
3
3
3
3
3
3
3
3
3
3
3
4
4
5
5
5
5
5
5
5
5
5
5
6
6
6
6
6
6
6
6
6
6
6
6
6
6
6
6
6
6
6
6
6
6
7
7
6
6
6
6
6
7
8
8
8
8
8
8
8
9
9
10
10
10
10
10
10
10
10
10
10
10
10
10
10
10
10
10
10
10
10
10
10
10
10
10
10
10
10
10
10
10
9
9
9
9
9
9
9
9
9
9
9
9
9
9
9
9
9
9
8
8
8
8
8
8
8
8
8
8
8
8
8
8
8
8
8
8
8
8
8
8
8
8
8
8
7
7
7
7
7
7
7
7
7
7
7
7
8
7
7
7
8
8
8
8
8
8
8
8
8
7
6
6
5
5
5
5
5
5
5
5
5
5
5
5
5
5
5
5
4
4
4
4
4
4
4
4
4
4
4
4
4
4
4
4
4
4
4
4
4
4
4
4
4
4
4
4
4
4
4
4
4
3
3
4
4
4
4
4
4
4
4
4
4
4
4
4
4
4
4
4
4
5
5
5
5
5
5
5
5
5
5
5
5
5
5
5
5
5
5
5
5
5
5
5
5
5
5
5
5
5
5
5
5
5
5
5
5
5
5
5
5
5
3
3
3
3
1
1
1
2
2
2
2
2
2
2
2
2
2
2
2
2
2
2
2
2
2
2
2
2
2
2
2
2
3
3
3
3
3
3
3
3
3
3
3
3
3
3
3
3
3
3
3
3
3
3
3
3
3
3
4
4
4
4
4
4
4
4
4
4
4
4
4
4
4
4
4
4
4
4
4
3
3
3
3
3
3
3
3
3
3
3
3
3
3
3
3
3
3
3
3
3
3
3
3
3
3
3
3
3
3
4
4
4
4
4
4
4
4
4
4
4
4
4
4
4
4
4
4
4
4
4
4
4
4
4
4
4
4
4
4
4
4
4
4
4
4
4
4
4
4
4
4
4
4
4
4
4
4
4
4
4
4
4
4
4
4
4
3
3
3
3
3
3
3
3
3
3
3
3
3
3
3
1
1
1
0
0
0
0
0
0
0
0
0
0
0
0
0
0
0
0
0
0
0
0
0
0
0
0
0
0
0
0
0
0
0
0
0
0
0
0
0
0
0
0
0
0
0
0
0
0
0
0
0
0
0
0
0
0
0
0
0
0
0
0
0
0
0
0
0
0
0
0
0
0
0
0
0
0
0
0
0
0
0
0
0
0
0
0
0
0
0
0
0
0
0
0
0
0
0
0
0
0
0
0
0
0
0
0
0
0
0
0
0
0
0
0
0
0
0
0
0
0
0
0
0
0
0
0
0
0
0
0
0
0
0
0
0
0
0
0
0
0
0
0
0
0
0
0
0
0
0
0
0
0
0
0
0
0
0
0
0
0
0
0
0
0
0
0
0
0
0
0
0
0
0
0
0
0
0
0
0
0
0
0
0
0
0
0
0
0
0
0
0
0
0
0
0
0
0
0
0
0
0
0
0
0
0
0
0
0
0
0
0
0
0
0
0
0
0
0
0
0
0
0
0
0
0
0
0
0
0
0
0
0
0
0
0
0
0
0
0
0
0
0
0
0
0
0
0
0
0
0
0
0
0
0
0
0
0
0
0
0
0
0
0
0
0
0
0
0
0
0
0
0
0
0
0
0
0
0
0
0
0
0
0
0
0
0
0
0
0
0
0
0
0
0
0
0
0
0
0
0
0
0
0
0
0
0
0
0
0
0
0
0
0
0
0
0
0
0
0
0
0
0
0
0
0
0
0
0
0
0
0
1
1
1
1
1
1
1
1
1
2
2
2
2
2
2
2
2
2
2
2
2
2
3
3
3
3
3
3
3
3
3
3
3
3
3
3
4
4
4
4
4
4
4
4
4
4
4
4
4
4
4
4
4
4
4
4
4
4
5
5
5
5
5
6
6
6
6
6
6
6
6
6
7
7
7
7
7
7
7
7
7
7
7
7
7
7
7
7
7
7
7
8
8
8
8
8
8
8
8
8
8
8
8
8
8
8
8
8
8
8
8
8
8
8
8
9
9
9
9
9
9
9
9
9
9
9
9
9
9
9
9
9
9
9
9
9
8
8
8
8
8
9
9
9
9
8
8
8
8
8
8
8
9
9
9
9
9
9
9
9
9
9
9
9
9
9
9
9
9
9
9
9
9
9
9
9
9
9
9
9
9
9
9
9
9
9
9
9
9
9
8
8
7
6
6
6
5
5
5
5
5
4
4
4
4
4
4
4
4
4
4
4
5
5
5
5
5
5
5
5
5
5
5
5
5
5
5
5
5
5
5
5
5
5
5
5
5
4
4
4
4
4
4
4
4
4
4
4
4
4
4
4
4
4
4
4
4
4
4
4
4
4
4
4
4
4
5
5
5
5
5
5
5
5
5
5
5
5
5
4
4
4
4
4
4
4
4
4
4
4
4
4
4
3
3
3
3
3
3
3
3
3
3
2
2
2
2
2
2
2
2
2
2
2
2
2
2
2
2
2
2
2
2
2
2
2
2
2
2
2
2
2
2
2
2
2
2
2
2
2
2
2
2
2
2
2
2
2
2
2
2
2
2
2
2
2
2
3
3
3
3
3
3
3
3
4
4
4
4
4
4
4
4
4
4
4
4
4
4
3
3
3
3
3
3
4
4
4
4
4
4
4
4
3
3
3
3
3
3
3
3
3
3
3
3
3
3
3
3
3
3
3
3
3
3
3
3
3
3
3
3
3
3
3
3
3
3
3
3
3
3
3
3
3
3
3
3
3
3
3
3
3
3
3
3
3
3
3
3
3
3
3
3
3
3
3
3
3
3
3
3
3
3
3
4
4
4
4
4
4
4
4
4
4
4
4
4
4
4
4
4
4
4
4
4
4
4
4
4
4
4
3
3
3
3
3
3
3
3
3
3
3
3
3
3
3
3
3
3
3
3
3
3
2
3
3
3
3
3
3
3
3
3
3
3
3
3
3
3
3
3
4
4
4
4
4
4
4
4
4
4
4
4
4
5
4
4
4
4
4
4
4
4
4
4
4
4
4
4
4
4
4
4
4
4
4
4
4
4
4
4
4
4
4
5
5
5
5
5
5
5
5
5
5
5
5
5
5
5
5
5
5
5
5
5
5
5
5
5
5
5
5
5
5
5
5
5
5
4
4
4
4
4
4
4
4
4
4
4
4
4
4
4
4
4
4
4
4
4
4
4
4
4
4
5
5
5
5
5
5
5
5
5
5
5
5
5
5
5
5
5
6
6
6
6
6
6
6
6
6
6
5
5
5
5
5
5
5
5
5
5
5
5
5
5
5
5
5
5
5
5
5
5
5
5
5
5
5
5
5
5
5
5
5
5
5
5
5
5
5
5
5
5
5
5
5
5
5
5
5
5
5
5
5
5
5
5
5
5
5
5
5
5
5
6
6
6
6
6
5
5
5
5
5
5
5
5
5
5
5
6
6
6
6
6
6
6
5
5
5
4
4
4
4
4
3
3
3
3
4
4
4
4
4
4
4
4
4
4
4
4
4
4
4
4
3
3
3
3
3
3
3
3
3
3
3
3
3
3
3
3
3
3
3
3
3
3
3
3
3
3
3
3
3
3
3
3
3
3
3
3
3
3
3
3
3
3
3
3
3
3
2
2
2
2
2
2
2
2
2
2
2
2
2
2
2
2
2
2
2
2
2
2
2
2
2
2
2
2
2
2
2
2
2
2
2
2
2
2
2
2
2
2
2
2
0
0
0
0
0
0
0
0
0
0
0
0
0
0
0
0
0
0
0
0
0
0
0
0
0
0
0
0
0
0
0
0
0
0
0
0
0
0
0
0
0
0
0
0
0
0
0
0
0
0
0
0
0
0
0
0
0
0
0
0
0
0
0
0
0
0
0
0
0
0
0
0
0
0
0
0
0
0
0
0
0
0
0
0
0
0
0
0
0
0
0
0
0
0
0
0
0
0
0
0
0
0
0
0
0
0
0
0
0
0
0
0
0
0
0
0
1
1
1
1
1
1
1
1
1
1
1
1
1
1
1
1
1
1
1
1
1
1
1
1
1
1
1
1
1
1
1
1
1
1
1
1
1
1
1
1
1
1
1
1
1
1
1
1
1
1
1
1
1
1
1
1
1
1
1
1
1
1
1
1
1
1
1
1
1
1
0
0
0
0
0
0
0
0
0
0
0
0
0
0
0
0
0
0
0
0
0
0
0
0
0
0
0
0
0
0
0
0
0
0
0
0
0
0
0
0
0
0
0
0
0
0
0
0
0
0
0
0
0
0
0
0
0
0
0
0
0
0
0
0
0
0
0
0
0
0
0
0
0
0
0
0
0
0
0
0
0
0
0
0
0
0
0
0
0
0
0
0
0
0
0
0
0
0
0
0
0
0
0
0
0
0
0
0
0
0
0
0
0
1
1
1
1
1
1
1
1
1
1
1
1
1
1
1
1
1
1
1
1
1
1
1
1
1
1
1
1
1
1
1
1
1
1
1
1
1
1
1
1
1
1
1
1
1
1
1
1
1
1
1
1
1
1
1
1
1
1
1
1
1
1
1
1
1
1
1
1
1
1
1
1
1
1
1
1
1
1
1
1
1
1
1
1
1
1
1
1
1
1
1
1
1
1
1
1
1
1
1
1
1
1
1
1
1
1
1
1
1
1
1
1
1
1
0
0
0
0
0
0
0
0
0
0
0
0
0
0
0
0
0
0
0
0
0
0
0
0
0
0
0
0
0
0
0
0
0
0
0
0
0
0
0
0
0
0
0
0
0
0
0
0
0
0
0
0
0
0
0
0
0
0
0
0
0
0
0
0
0
0
0
0
0
0
0
0
0
0
0
0
0
0
0
0
0
0
0
0
0
0
0
0
0
0
0
0
0
0
0
0
0
0
0
0
0
0
0
0
0
0
0
0
0
0
0
0
0
0
0
0
0
0
0
0
0
0
0
0
0
0
0
0
0
0
0
0
0
0
0
0
0
0
0
0
0
0
0
0
0
0
0
0
0
0
0
0
0
0
0
0
0
0
0
0
0
0
0
0
0
0
0
0
0
0
0
0
0
0
0
0
0
0
0
0
0
0
0
0
0
0
0
0
0
0
0
0
0
0
0
0
0
0
0
0
0
0
0
0
0
0
0
0
0
0
0
0
0
0
0
0
0
0
0
0
0
0
0
0
0
0
0
0
0
0
0
0
0
0
0
0
0
0
0
0
0
0
0
0
0
0
0
0
0
0
0
0
0
0
0
0
0
0
0
0
0
0
0
0
0
0
0
0
0
0
0
0
0
0
0
0
0
0
0
0
0
0
0
0
0
0
0
0
0
0
0
0
0
0
0
0
0
0
0
0
0
0
0
0
0
0
0
0
0
0
0
0
0
0
0
0
0
0
0
0
0
0
0
0
0
0
0
0
0
0
0
0
0
0
0
0
0
0
0
0
0
0
0
0
0
0
0
0
0
0
0
0
0
0
0
0
0
0
0
0
0
0
0
0
0
0
0
0
0
0
0
0
0
0
0
0
0
0
0
0
0
0
0
0
0
0
0
0
0
0
0
0
0
0
0
0
0
0
0
0
0
0
0
0
0
0
0
0
0
0
0
0
0
0
0
0
0
0
0
0
0
0
0
0
0
0
0
0
0
0
0
0
0
0
0
0
0
0
0
0
0
0
0
0
0
0
0
0
0
0
0
0
0
0
0
0
0
0
0
0
0
0
0
0
0
0
0
0
0
0
0
0
0
0
0
0
0
0
0
0
0
0
0
0
0
0
0
0
0
0
0
0
0
0
0
0
0
0
0
0
0
0
0
0
0
0
0
0
0
0
0
0
0
0
0
0
0
0
0
0
0
0
0
0
0
0
0
0
0
0
0
0
0
0
0
0
0
0
0
0
0
0
0
0
0
0
0
0
0
0
0
0
0
0
0
0
0
0
0
0
0
0
0
0
0
0
0
0
0
0
0
0
0
0
0
0
0
0
0
0
0
0
0
0
0
0
0
0
0
0
0
0
0
0
0
0
0
0
0
0
0
0
0
0
0
0
0
0
0
0
0
0
0
0
0
0
0
0
0
0
0
0
0
0
0
0
0
0
0
0
0
0
0
0
0
0
0
0
0
0
0
0
0
0
0
0
0
0
0
0
0
0
0
0
0
0
0
0
0
0
0
0
0
0
0
0
0
0
0
0
0
0
0
0
0
0
0
0
0
0
0
0
0
0
0
0
0
0
0
0
0
0
0
0
0
0
0
0
0
0
0
0
0
0
0
0
0
0
0
0
0
0
0
0
0
0
0
0
0
0
0
0
0
0
0
0
0
0
0
0
0
0
0
0
0
0
0
0
0
0
0
0
0
0
0
0
0
0
0
0
0
0
0
0
0
0
0
0
0
0
0
0
0
0
0
0
0
0
0
0
0
0
0
0
0
0
0
0
0
0
0
0
0
0
0
0
0
0
0
0
0
0
0
0
0
0
0
0
0
0
0
0
0
0
0
0
0
0
0
0
0
0
0
0
0
0
0
0
0
0
0
0
0
0
0
0
0
0
0
0
0
0
0
0
0
0
0
1
1
1
1
1
1
1
1
1
1
1
1
1
1
1
1
2
2
2
2
2
2
2
2
2
2
2
2
2
2
2
2
2
2
2
2
2
2
2
2
2
2
2
2
2
2
2
2
2
2
2
2
2
2
2
2
2
2
2
2
2
3
3
3
3
3
2
2
2
2
2
2
2
2
2
2
2
2
2
2
2
2
2
2
2
2
2
2
2
2
2
2
2
2
2
2
2
2
2
2
2
2
2
2
2
1
1
1
1
1
1
1
1
1
1
1
1
1
1
1
1
1
1
1
1
1
1
1
1
1
1
1
1
1
1
0
0
0
0
0
0
0
0
0
0
0
0
0
0
0
0
0
0
0
0
0
0
0
1
1
1
1
1
1
1
1
1
0
0
0
0
0
0
0
0
0
0
0
0
0
0
0
0
0
0
0
0
0
0
0
0
0
0
0
0
0
0
0
0
0
0
0
0
0
0
0
0
0
0
0
0
0
0
0
0
0
0
0
0
0
1
1
1
1
1
1
1
1
1
1
1
1
1
1
1
1
1
1
1
1
1
1
1
1
1
1
1
1
1
1
1
1
1
1
1
1
1
1
1
1
1
1
1
1
1
1
1
1
1
1
1
1
1
1
1
1
1
1
1
1
1
1
1
1
1
1
1
1
1
1
1
1
1
1
1
1
1
1
1
1
1
1
1
1
1
1
1
1
1
1
1
1
1
1
1
1
1
1
1
1
1
1
1
1
1
1
2
2
2
2
2
2
2
2
2
2
2
2
2
2
2
2
3
3
3
3
3
3
3
3
3
3
3
3
3
3
3
3
3
3
3
3
3
3
3
3
3
3
3
3
3
3
3
3
2
2
2
2
2
2
2
2
2
2
2
2
2
2
2
2
2
2
2
2
2
2
2
2
2
2
2
2
2
2
2
2
2
2
2
2
2
2
2
2
2
2
2
2
2
2
2
2
2
2
2
2
2
2
2
2
2
2
2
2
2
2
2
2
2
2
2
2
2
2
2
2
2
2
2
2
2
2
2
2
1
1
1
1
1
1
1
1
1
1
1
1
1
1
1
1
1
1
1
1
1
1
1
1
1
1
1
1
1
1
1
1
1
1
1
1
1
1
1
1
1
1
1
1
1
1
1
1
1
0
0
0
0
0
0
0
0
0
0
0
0
0
0
0
0
0
0
0
0
0
0
0
0
0
0
0
0
0
0
0
0
0
0
0
0
0
0
0
0
0
0
0
0
0
0
0
0
0
0
0
0
0
0
0
0
0
0
1
1
2
2
2
2
2
2
2
2
2
2
2
2
2
2
2
2
2
2
2
2
3
3
3
3
3
3
3
3
3
3
3
3
3
3
3
3
3
3
3
3
3
3
3
3
3
3
3
3
3
3
3
3
3
3
3
4
4
7
7
7
7
7
7
7
7
7
7
7
7
7
7
7
9
9
9
9
14
14
14
15
15
16
21
21
24
25
25
25
25
25
26
26
27
27
27
27
27
28
28
28
28
29
29
28
29
29
29
29
29
29
29
29
29
30
30
30
30
30
29
29
29
29
29
30
30
30
30
30
30
31
42
56
57
57
58
59
62
63
65
68
69
71
73
74
75
78
78
78
80
81
81
81
81
81
82
86
86
87
88
88
89
89
89
89
95
95
96
97
98
97
98
99
98
98
99
98
106
111
113
114
114
114
114
115
115
116
117
118
118
118
119
125
125
125
125
126
127
125
124
124
125
127
127
128
127
127
127
128
128
128
125
125
126
126
126
126
126
128
128
128
127
126
126
126
126
126
123
125
124
124
125
125
124
123
123
124
124
124
125
123
127
126
126
125
125
125
127
127
127
127
127
126
126
126
127
127
127
127
126
125
125
125
125
124
129
129
129
129
129
130
130
130
130
130
129
129
129
129
129
133
135
135
134
133
133
133
134
136
137
125
125
125
122
112
108
107
108
109
101
95
93
92
91
95
94
94
94
93
92
90
93
94
95
96
104
105
105
105
103
103
104
104
104
104
105
105
105
106
107
107
107
105
104
105
106
98
90
90
92
101
101
109
109
110
108
107
107
107
111
111
111
112
112
112
112
113
115
116
119
119
119
120
120
121
121
123
123
126
128
124
123
122
123
122
122
122
122
122
122
121
120
124
125
128
127
125
126
127
131
131
131
133
133
133
133
133
133
133
133
133
133
133
133
135
135
138
139
139
140
138
137
135
135
139
140
139
139
139
140
140
140
140
140
144
145
145
145
145
145
145
145
145
145
147
148
147
146
145
145
145
147
147
147
147
147
143
132
130
126
124
125
125
126
123
123
123
125
125
130
122
118
112
113
113
112
111
111
109
112
111
111
111
112
115
115
115
115
115
115
115
115
115
115
115
115
114
112
112
112
112
112
112
114
114
115
114
114
114
114
114
115
111
114
114
114
113
113
114
114
114
114
116
116
116
122
122
119
120
112
105
105
102
101
98
99
101
104
106
106
106
95
94
95
94
92
93
93
93
93
93
92
92
92
93
93
94
94
94
96
96
96
98
99
103
104
106
106
107
106
108
108
108
111
111
111
115
118
119
117
116
114
114
114
115
115
115
116
114
114
115
115
117
117
117
119
119
119
120
120
120
120
120
121
123
123
123
124
125
126
126
129
131
131
131
131
131
134
135
135
135
136
136
133
132
132
132
131
128
129
129
131
132
133
133
133
133
132
131
131
133
136
140
141
141
140
140
140
141
141
141
140
139
138
138
140
140
140
140
140
141
141
142
142
142
142
141
140
140
139
143
144
142
139
128
123
123
123
124
126
126
128
129
129
129
129
129
124
121
121
121
121
121
121
121
121
122
122
122
122
121
113
111
109
108
100
98
97
97
97
96
98
100
101
101
101
101
101
101
100
103
103
104
102
100
100
100
102
102
102
106
106
105
105
104
105
105
106
106
104
104
104
105
105
105
106
105
106
105
105
107
108
108
109
102
99
102
99
97
97
97
96
96
95
94
95
101
101
101
101
102
103
103
103
104
104
103
101
97
94
93
92
76
76
76
75
75
76
75
75
77
77
75
75
75
76
76
76
76
76
75
75
76
77
77
79
79
79
79
79
78
78
78
78
78
78
78
78
78
80
80
80
80
79
79
79
79
79
79
79
80
80
81
81
82
82
82
82
82
82
82
82
81
81
81
81
82
82
82
82
83
83
84
84
84
84
84
84
84
84
84
84
84
80
79
79
79
79
78
77
76
75
74
74
74
73
69
66
66
66
65
64
64
64
65
70
70
72
75
75
75
76
76
78
78
78
88
89
89
91
91
98
99
126
127
128
131
141
142
141
142
143
144
144
147
149
164
166
166
168
168
179
178
188
192
213
214
213
213
213
213
218
220
219
219
220
227
227
227
228
226
225
227
218
220
220
221
212
211
211
210
211
211
211
216
217
216
214
214
217
218
218
219
219
219
219
219
219
220
221
221
222
223
223
223
226
231
231
231
232
233
234
234
234
234
235
235
238
238
238
239
239
239
240
241
245
250
250
249
253
258
256
255
257
257
263
245
240
229
229
223
229
236
235
235
233
232
231
232
233
234
245
251
251
251
251
251
250
251
249
250
248
250
232
229
228
223
220
219
201
202
210
215
214
216
217
217
217
219
224
224
223
222
222
223
223
235
239
239
239
239
235
237
236
238
235
240
237
236
237
238
238
237
237
238
239
239
241
241
241
241
241
242
242
244
245
249
249
249
248
250
250
250
250
250
250
251
250
251
251
252
252
247
247
247
247
247
247
246
246
247
250
249
250
251
253
253
256
257
256
256
250
248
239
237
236
235
235
236
237
237
240
243
242
242
239
239
238
230
230
206
206
208
208
210
210
217
218
218
218
220
219
221
222
225
229
218
220
205
209
208
165
160
152
153
153
156
159
157
157
159
161
164
165
164
161
163
160
164
164
162
163
165
167
168
177
177
180
180
178
179
182
188
188
193
193
193
194
199
198
203
208
209
209
209
209
217
221
240
240
241
243
242
244
244
246
246
250
252
256
258
258
259
258
262
264
270
275
275
275
278
279
281
289
293
294
294
297
298
299
300
300
300
300
303
306
312
314
314
312
317
313
313
313
314
314
317
329
331
332
334
336
339
343
348
357
360
362
377
365
361
360
362
363
364
368
377
378
378
378
379
384
398
397
394
394
393
400
403
406
408
407
406
402
399
402
407
429
429
431
435
437
438
438
446
446
448
449
453
461
465
466
466
466
468
471
473
477
477
477
474
472
472
477
478
481
482
483
485
486
486
486
487
484
480
481
481
486
489
492
493
493
495
501
501
503
503
502
503
503
509
516
520
520
519
519
518
518
518
519
516
518
511
523
516
512
514
503
505
510
508
518
514
537
537
511
511
512
492
489
433
427
431
424
419
411
412
411
409
402
397
399
400
406
410
417
417
429
429
429
429
426
429
425
426
428
424
425
432
439
441
445
455
446
445
451
449
446
446
446
449
449
450
450
455
457
456
455
457
460
463
459
459
456
454
456
426
415
421
416
397
399
401
401
402
404
405
393
401
402
402
402
400
397
396
400
401
402
399
400
397
397
402
404
404
403
402
399
397
403
402
402
403
406
407
408
410
410
410
413
415
423
424
424
426
425
433
436
439
439
439
438
417
393
387
380
379
380
377
378
379
382
377
376
376
376
376
379
386
388
387
383
377
370
378
382
384
386
386
387
386
391
393
393
394
394
394
396
396
396
396
396
396
394
395
397
412
410
412
418
424
425
422
420
419
417
409
410
413
413
416
401
393
364
366
312
311
314
320
317
322
327
327
327
327
327
327
328
327
327
326
324
325
324
324
333
336
339
334
333
335
334
334
332
337
337
337
336
335
333
336
336
336
335
337
335
319
315
312
315
312
310
307
309
306
299
297
299
302
304
304
303
295
294
294
294
301
301
301
300
303
302
302
302
302
301
301
301
302
304
308
320
321
320
320
322
324
325
326
325
325
325
325
326
326
326
326
323
320
324
320
320
304
299
289
287
285
283
283
281
281
281
282
282
282
282
283
284
284
285
285
283
280
278
278
266
266
262
257
257
257
257
257
257
258
258
258
256
256
255
255
254
252
252
252
255
255
252
253
247
249
248
246
245
245
244
247
247
249
249
242
239
238
238
238
238
241
241
238
239
231
230
236
221
214
204
185
165
165
163
169
166
169
167
166
163
164
170
171
172
172
174
174
173
174
174
174
173
164
161
159
158
150
145
147
146
146
150
146
136
136
136
137
139
139
138
137
135
134
134
136
137
137
138
140
141
143
142
143
144
142
142
142
145
143
139
140
137
137
137
140
140
141
145
145
144
144
146
147
147
147
152
156
155
155
155
160
162
162
167
168
169
172
174
174
173
172
172
173
177
179
178
179
179
180
185
186
191
192
192
194
202
205
211
211
215
219
219
233
235
236
241
242
243
243
243
245
250
248
248
247
250
253
255
254
254
253
251
248
247
252
253
256
253
251
253
253
254
259
259
264
264
264
258
255
255
248
248
248
249
251
253
253
254
256
259
260
264
265
266
267
267
268
268
269
269
267
266
268
270
273
275
274
272
272
273
273
275
276
275
277
277
278
278
278
278
280
280
279
279
279
280
280
281
281
279
279
283
287
287
284
285
286
278
268
268
264
265
266
259
250
251
256
238
231
223
214
211
216
223
225
227
227
230
230
230
235
236
233
234
231
225
223
219
224
223
223
218
213
207
206
209
212
216
219
218
220
220
221
221
223
224
226
226
233
232
236
236
238
237
241
241
239
239
237
244
244
252
253
253
254
255
259
267
271
272
272
273
281
277
280
283
286
286
281
281
291
293
293
292
291
292
293
294
295
295
295
295
308
312
314
319
321
323
323
323
327
327
327
327
327
327
326
328
328
328
337
338
338
338
341
340
346
344
347
350
352
348
355
352
351
354
349
344
344
344
344
339
339
333
341
344
344
344
345
345
346
346
346
346
349
350
358
360
362
362
362
366
378
377
384
385
386
384
379
378
372
373
376
381
388
392
392
394
393
399
399
397
394
391
395
394
400
399
418
416
416
417
408
406
406
412
417
418
420
425
422
427
440
441
442
442
442
442
442
442
446
447
472
494
497
486
475
455
450
468
473
476
468
451
399
393
395
393
396
400
409
409
407
411
402
402
404
409
408
416
416
416
416
416
417
419
419
420
420
420
420
421
421
421
421
428
428
428
429
432
437
434
440
441
442
446
451
455
454
454
454
454
454
457
459
459
460
462
461
458
458
457
456
452
446
439
435
433
433
440
447
446
443
442
443
442
443
446
446
446
446
447
447
460
462
461
458
461
469
470
483
485
490
486
482
485
486
494
500
501
504
508
508
507
505
505
504
508
505
477
472
414
398
387
364
360
340
338
358
375
369
365
359
357
354
349
349
358
362
358
362
364
364
364
364
365
367
367
370
370
375
378
382
384
383
384
384
385
384
383
384
384
384
387
387
388
388
388
388
387
387
387
388
387
404
404
404
408
407
404
403
399
395
392
391
395
395
396
397
401
402
405
405
405
406
409
409
409
410
412
415
416
416
416
421
427
427
428
429
429
430
433
433
433
433
437
434
436
435
434
435
437
443
453
454
458
462
460
460
460
456
446
406
380
332
308
299
299
295
294
305
307
308
308
305
306
303
299
298
299
300
299
287
275
253
252
248
248
249
250
250
246
247
245
243
236
232
229
223
218
214
212
215
215
214
213
213
214
214
215
214
214
213
214
214
214
217
222
222
222
221
221
223
226
225
226
226
229
230
230
231
232
232
231
223
234
222
222
221
220
223
221
225
226
227
227
228
226
228
228
228
228
218
216
216
211
211
214
216
221
221
213
214
214
208
205
209
207
183
181
178
178
178
183
181
183
185
184
184
183
179
174
173
174
174
173
174
177
177
178
179
178
178
177
177
180
181
185
187
190
195
195
196
196
197
197
199
203
209
215
218
218
218
220
232
232
234
235
235
235
236
235
235
236
236
237
236
232
233
236
243
245
253
253
253
255
257
259
259
260
264
265
265
266
272
280
287
289
287
288
289
292
294
295
296
300
302
302
302
302
302
302
306
309
309
309
310
310
310
311
315
315
317
318
320
323
326
325
324
324
344
342
345
348
348
349
348
350
349
354
355
356
353
354
358
361
363
363
381
382
385
383
383
381
383
386
396
400
401
402
398
399
405
405
406
416
413
411
408
409
407
406
407
407
406
408
407
409
413
415
417
417
417
413
418
416
410
406
406
405
404
404
405
421
435
423
416
392
395
389
393
401
399
390
393
388
388
387
387
386
388
382
387
386
385
379
375
364
364
365
364
364
363
363
362
362
362
364
363
362
359
360
360
361
361
361
361
362
362
362
362
364
364
367
369
369
366
371
369
373
373
373
372
369
363
362
363
364
362
361
360
356
356
355
358
358
358
358
359
360
361
352
353
349
351
343
343
343
345
345
344
343
343
344
342
341
342
342
342
345
343
338
341
336
324
326
327
316
321
319
300
255
253
244
253
251
244
230
222
227
228
232
233
234
240
239
241
243
243
243
238
236
235
234
234
225
220
212
208
207
212
212
218
220
220
220
228
226
226
227
224
223
220
218
214
218
223
222
224
223
224
228
223
223
223
233
234
240
240
236
235
235
235
240
242
243
244
244
246
247
249
245
245
246
248
250
248
251
251
251
251
251
253
253
253
253
254
256
257
259
258
259
260
260
260
260
260
261
264
263
262
269
269
269
271
272
282
283
282
283
284
287
287
287
288
287
289
292
293
296
296
296
300
301
308
307
308
308
309
309
311
312
316
320
316
312
311
308
310
313
314
307
301
295
279
279
280
280
281
283
285
284
284
284
288
285
285
285
285
286
287
288
288
289
289
288
287
287
289
291
300
300
302
303
303
306
305
305
308
314
315
316
314
315
317
319
328
341
352
350
345
346
319
324
320
319
319
319
313
295
288
289
285
284
286
291
290
289
292
293
294
298
301
305
305
306
305
306
306
308
312
313
314
315
316
318
318
320
315
293
292
297
298
298
293
292
292
294
289
280
276
277
278
279
282
281
282
281
282
282
296
296
297
298
299
300
300
301
301
302
302
305
305
308
311
311
312
314
315
311
311
309
311
314
315
324
330
335
338
337
337
336
344
346
346
346
344
345
349
347
354
354
356
367
366
365
370
367
366
365
364
365
365
368
376
377
383
383
397
399
400
397
398
416
422
425
426
446
454
453
455
454
449
450
440
448
455
460
459
462
459
459
459
463
474
472
465
462
471
466
459
459
459
460
459
462
462
464
464
457
456
448
455
457
458
460
463
463
479
478
477
477
477
474
474
474
477
477
478
482
481
485
487
487
490
489
494
499
498
498
503
505
505
506
506
506
506
505
507
507
507
507
511
515
520
522
522
527
531
539
539
541
546
545
545
544
543
545
546
546
548
548
553
553
553
546
538
538
547
547
554
553
553
553
558
557
558
561
560
556
557
545
546
546
543
540
535
534
530
530
530
530
521
517
516
488
411
400
330
294
293
284
291
298
296
295
294
295
295
295
296
290
290
293
296
294
294
295
295
296
296
296
296
296
297
297
297
297
297
297
297
297
297
298
299
294
294
271
268
266
266
259
259
259
261
256
257
256
256
256
257
257
258
259
259
260
262
262
261
261
262
262
261
265
266
262
262
263
263
262
262
262
263
263
263
261
260
253
258
251
250
250
244
243
241
223
222
222
227
227
232
231
228
231
227
223
225
222
222
219
215
216
225
225
212
186
146
140
140
139
144
147
149
149
153
163
163
164
165
151
150
153
155
146
146
147
145
143
137
134
135
136
136
138
139
141
141
142
142
141
141
144
144
144
145
145
145
145
146
150
149
149
149
150
150
152
153
153
155
156
157
157
157
157
157
158
155
157
158
158
157
157
157
157
157
157
158
158
159
161
161
161
160
159
159
159
160
161
161
162
162
164
164
166
168
172
173
174
174
178
178
178
179
180
180
180
185
186
187
188
190
193
194
199
200
202
202
202
204
203
203
204
202
203
197
191
189
180
180
182
179
179
180
180
181
181
181
181
183
183
183
183
183
185
187
188
188
188
188
188
188
189
190
199
201
201
202
196
196
197
198
198
203
205
211
212
193
189
191
188
180
180
181
178
180
170
169
166
166
165
161
159
158
157
158
158
161
164
164
166
166
166
166
167
167
174
176
176
176
176
176
176
177
178
178
178
181
182
182
184
185
187
187
189
191
192
192
192
190
192
192
196
195
191
191
191
187
190
193
194
195
201
194
187
187
185
175
176
168
167
172
173
172
169
161
161
161
159
160
160
160
161
162
163
163
164
166
167
167
167
167
166
167
168
168
169
169
170
170
170
173
173
172
169
168
157
150
149
148
148
149
150
154
153
155
155
151
154
154
153
154
155
155
155
156
156
160
159
158
156
150
151
149
149
150
150
150
149
148
148
147
147
149
150
151
153
152
153
154
154
154
153
154
152
153
152
150
140
138
134
133
132
128
128
128
126
124
121
122
121
120
123
121
121
128
127
127
125
125
127
127
128
127
125
127
127
131
133
137
137
137
138
137
143
142
144
141
137
137
136
133
132
137
137
154
154
154
154
155
155
159
158
157
164
165
164
164
164
163
160
157
157
154
160
161
162
162
162
162
168
171
177
177
180
180
181
181
182
186
187
186
186
185
184
186
191
195
195
196
196
196
196
196
196
197
204
205
205
205
205
206
206
206
211
214
215
215
215
217
217
217
217
216
215
213
212
211
211
210
209
208
206
209
212
210
210
210
210
213
214
214
215
218
222
221
224
225
225
223
223
228
232
232
232
238
238
238
238
239
240
241
241
242
242
242
242
237
239
239
239
242
264
263
264
263
259
259
253
253
255
252
238
233
229
229
229
229
233
234
235
235
233
233
233
233
233
233
235
236
234
230
230
228
227
227
227
227
225
225
218
216
205
204
205
182
183
188
186
189
185
185
185
185
186
183
184
185
187
187
189
190
190
190
190
192
194
195
196
196
197
199
200
201
201
200
199
199
199
195
195
197
198
199
195
195
197
199
202
202
203
206
206
210
209
189
186
179
173
167
169
169
168
168
159
153
152
151
151
153
153
156
157
158
157
158
158
158
158
160
163
164
165
164
164
162
159
158
160
160
163
164
164
164
164
165
167
167
167
166
165
177
180
185
186
185
185
185
187
187
188
188
189
189
189
189
190
189
190
198
199
202
202
202
205
205
205
208
210
211
214
218
218
220
222
222
221
222
228
228
228
228
228
224
222
222
220
212
212
212
213
214
214
215
215
215
215
210
207
206
205
208
208
207
205
202
201
199
199
200
200
200
200
194
190
190
194
194
194
194
194
194
192
187
187
187
188
189
187
182
175
178
178
178
178
179
179
178
182
181
181
181
180
180
183
182
184
181
192
194
194
194
194
194
196
194
195
192
195
199
199
205
205
205
204
204
207
207
207
210
206
205
199
192
188
184
185
183
183
182
173
173
178
178
180
180
179
178
181
178
183
184
182
175
174
167
167
168
167
168
167
168
168
169
173
173
172
169
165
169
175
174
174
174
172
171
171
171
179
179
183
184
184
184
184
184
185
184
184
185
185
186
186
186
187
187
189
189
193
193
193
193
193
193
193
193
193
193
193
194
196
196
196
197
201
202
202
194
187
186
182
175
175
175
176
175
170
168
169
173
173
173
170
167
169
164
164
163
160
146
140
137
136
134
126
127
127
133
133
132
138
138
139
139
139
139
139
139
138
139
139
139
139
140
141
144
144
144
145
145
145
145
146
145
145
144
141
138
138
138
138
138
139
140
134
134
135
134
137
131
126
129
125
132
132
128
117
109
108
109
109
116
119
119
120
118
118
118
120
118
118
119
118
122
123
129
129
129
129
131
133
133
133
133
133
134
135
136
140
140
141
141
144
145
147
148
152
152
154
155
154
154
155
159
163
164
166
165
167
168
166
167
167
165
166
166
166
168
169
171
172
172
172
174
174
174
175
175
175
175
175
175
178
178
178
179
180
182
182
181
181
182
187
188
188
189
190
192
191
191
191
191
192
191
193
192
197
197
198
198
200
204
209
208
209
209
210
210
210
210
214
213
212
212
216
214
214
214
213
213
212
213
214
218
220
223
227
228
228
227
226
225
227
228
229
229
229
230
225
226
212
213
222
226
225
223
218
218
217
218
218
218
218
221
221
225
228
232
232
236
229
228
222
221
220
219
228
230
232
235
234
232
231
226
228
224
225
226
226
225
226
226
225
224
223
228
227
228
228
228
230
228
228
231
231
231
232
232
233
233
233
233
234
234
236
235
237
236
236
236
236
237
237
237
238
239
239
240
241
243
243
243
242
240
236
231
223
220
218
219
219
219
220
220
221
221
221
221
222
222
222
222
226
221
221
222
222
222
224
223
224
224
224
224
223
224
226
226
226
225
226
226
228
229
229
231
233
233
233
233
237
239
239
239
237
238
238
236
237
237
242
238
183
181
168
145
145
128
126
127
127
122
122
122
121
119
121
120
117
117
115
115
117
120
120
121
121
120
119
119
118
118
119
121
120
120
120
120
121
121
121
120
122
122
121
116
114
114
114
114
116
118
117
116
117
117
117
122
123
125
125
126
122
122
122
122
123
121
121
121
123
129
128
130
130
131
131
132
132
132
132
133
131
131
132
132
132
134
134
136
141
140
140
138
138
135
133
134
133
133
138
137
137
137
137
137
137
139
139
144
147
149
151
149
148
146
160
160
159
159
159
149
146
145
146
145
145
144
143
145
146
146
149
150
151
151
152
153
153
157
163
163
163
164
164
165
165
165
165
165
165
165
166
168
171
172
175
176
177
177
179
178
177
178
177
176
176
177
177
176
176
176
175
177
181
182
180
178
176
176
176
178
178
178
181
181
181
181
181
189
191
192
192
192
192
192
196
196
198
200
202
199
199
199
202
207
214
215
217
217
216
218
218
218
218
218
218
216
216
217
217
228
227
225
227
219
219
219
221
218
219
218
218
213
209
204
197
195
197
193
194
189
185
184
179
178
178
181
181
181
179
179
179
181
185
184
184
192
193
193
193
194
194
194
196
196
195
196
198
198
198
201
201
202
208
208
208
210
210
212
212
212
212
211
211
208
208
208
208
208
208
210
210
212
212
211
211
211
211
211
210
209
206
209
206
206
206
201
201
199
199
194
183
181
162
159
156
145
145
145
145
145
145
144
142
142
137
135
136
135
135
135
133
131
131
131
130
130
130
130
130
129
131
132
132
132
132
132
131
132
132
133
133
133
129
129
125
124
120
122
118
117
115
115
115
117
118
120
120
119
94
92
84
80
72
75
74
74
73
74
74
74
74
76
76
76
74
72
72
71
73
73
66
64
65
65
65
64
64
67
67
67
68
68
68
68
67
67
67
67
69
69
69
69
70
70
70
70
72
72
73
73
73
74
74
75
75
75
75
75
75
76
76
76
77
77
74
74
71
71
71
72
73
73
73
72
72
72
72
73
73
74
75
76
77
77
79
80
82
82
82
82
82
82
82
84
84
84
84
84
84
85
90
91
89
90
88
88
88
89
89
89
90
91
90
93
92
91
91
89
88
89
88
90
93
93
92
92
92
93
93
93
94
94
93
92
92
92
93
93
88
84
85
84
85
86
86
86
86
85
86
85
86
86
92
92
97
95
95
98
99
105
105
106
106
107
107
107
106
106
106
106
106
107
108
107
106
105
107
107
108
110
111
111
111
111
110
110
108
107
104
109
109
109
110
112
114
117
119
119
120
123
125
125
126
126
127
126
126
125
126
130
137
137
138
139
141
141
141
141
141
141
143
143
143
143
143
143
144
145
147
148
147
147
148
149
150
153
153
154
154
155
145
144
144
144
144
143
145
145
146
146
145
145
145
149
149
151
151
151
154
155
156
156
160
158
157
154
152
152
151
158
161
162
161
163
164
165
164
165
165
165
165
165
163
157
158
159
157
156
157
158
157
158
157
156
154
154
157
160
160
160
161
162
163
169
172
173
173
174
173
173
173
172
172
173
173
177
179
180
182
183
184
184
184
185
187
186
188
183
183
186
186
186
184
184
183
184
185
185
189
186
186
183
181
180
182
184
183
184
184
184
187
187
188
189
191
190
190
190
189
188
188
189
186
185
182
179
175
175
173
164
159
152
150
151
151
152
151
151
149
148
147
145
145
145
143
145
147
148
148
149
156
156
159
157
155
155
156
152
152
154
156
158
161
163
172
172
173
174
167
165
161
160
160
160
159
161
162
162
162
166
166
166
168
166
163
164
165
165
161
168
168
166
162
156
156
156
159
164
171
178
179
183
184
182
183
182
185
186
187
191
195
193
193
193
194
194
194
196
199
202
202
204
202
202
203
211
211
212
215
213
211
214
214
206
206
213
207
216
222
219
215
213
213
216
216
216
218
218
216
217
219
221
221
226
227
231
231
231
231
236
236
237
236
238
238
239
242
241
241
241
245
244
248
251
252
252
253
253
257
259
258
258
257
256
260
263
266
267
269
269
269
268
268
271
273
273
272
272
272
272
272
273
274
273
272
272
272
273
273
273
273
273
273
273
273
273
273
276
276
276
277
277
279
279
280
280
282
283
285
285
285
285
285
285
286
287
287
287
288
286
287
287
287
287
286
284
252
228
220
218
212
207
205
205
211
211
218
218
218
218
218
218
218
219
220
221
219
218
211
212
217
217
216
214
207
199
192
192
192
192
192
194
196
196
196
196
193
190
189
179
179
181
182
186
185
185
186
189
181
177
163
155
158
160
160
159
158
154
146
146
145
145
145
145
146
147
146
145
141
139
138
136
136
136
136
136
135
135
140
140
140
141
140
142
143
145
145
145
145
145
145
145
145
145
145
145
146
145
145
144
142
142
142
142
143
143
144
144
144
144
144
146
146
148
148
148
146
138
136
133
133
134
133
136
136
135
136
135
135
139
139
144
141
139
139
139
139
140
141
142
145
145
145
145
146
146
146
146
146
146
147
149
149
154
155
155
155
153
153
152
158
161
160
158
158
151
142
143
150
151
152
150
147
130
129
129
131
131
130
129
129
134
135
134
132
130
129
129
129
130
130
142
141
140
141
141
142
142
142
142
142
142
145
145
145
145
151
156
155
155
156
161
169
172
173
173
175
177
178
178
178
179
179
182
184
186
186
186
186
186
189
188
189
189
189
188
189
195
200
197
197
196
196
194
194
193
192
192
191
191
191
191
191
192
193
193
193
193
193
194
194
194
193
193
193
193
193
193
194
194
194
195
195
195
195
194
197
187
184
184
184
184
184
184
184
184
184
183
183
183
183
183
183
182
185
185
185
188
188
189
189
189
193
193
194
190
189
190
182
181
171
160
158
155
150
151
149
146
145
144
143
141
140
137
132
128
122
125
125
124
124
125
120
120
122
121
121
120
119
119
119
118
118
119
119
119
116
116
115
112
112
113
113
112
112
113
115
120
119
116
106
109
102
103
103
102
102
101
100
100
100
100
100
100
101
101
102
102
103
103
103
103
103
103
104
104
104
103
104
104
104
104
105
105
106
109
111
111
112
112
116
116
118
118
118
118
123
123
123
124
125
125
125
127
128
129
130
130
126
128
126
128
130
129
129
124
125
126
123
126
128
126
124
123
122
119
121
120
120
122
122
123
123
124
124
130
131
127
127
127
120
117
117
117
118
119
119
118
118
118
120
120
120
121
121
125
119
123
120
121
119
120
106
106
108
108
108
109
110
111
111
113
113
114
114
114
114
117
117
118
118
118
118
118
117
118
119
119
119
119
117
117
117
117
117
117
116
115
114
113
113
113
111
110
109
109
108
106
105
105
104
105
105
106
106
107
108
109
106
106
106
105
105
105
105
106
106
107
107
107
107
108
108
108
107
106
102
90
89
88
83
84
86
86
90
89
93
88
88
95
96
96
96
97
98
101
101
102
105
105
105
105
106
106
110
110
111
112
111
116
117
118
120
121
125
125
125
125
125
128
128
126
126
126
127
125
124
125
124
124
125
127
127
124
124
118
118
125
131
131
131
139
141
143
147
149
153
164
164
166
164
164
167
167
168
167
167
167
167
167
167
167
167
167
167
167
167
167
167
167
167
167
167
166
166
166
166
166
166
165
164
164
162
161
161
161
167
167
167
170
170
177
178
182
183
184
185
186
185
185
185
185
185
186
189
190
190
190
190
190
190
193
193
193
193
194
194
194
194
196
197
197
197
197
197
197
197
197
196
196
192
191
171
166
167
163
164
164
164
167
167
168
168
168
168
169
169
163
164
163
162
161
173
175
176
172
173
174
174
174
175
176
176
177
163
162
161
164
164
152
152
151
152
152
152
153
153
152
152
152
152
153
151
149
147
149
147
154
152
152
152
149
148
148
148
148
147
141
147
150
152
154
155
155
152
152
154
154
154
153
152
146
146
148
147
147
146
143
143
144
144
145
145
148
149
147
142
140
140
138
137
137
136
136
134
131
126
129
129
113
111
106
106
106
107
108
108
110
110
111
110
110
110
110
110
97
97
98
96
95
94
95
95
95
95
96
96
96
96
96
96
98
98
100
100
100
100
100
99
99
99
99
99
99
100
100
100
98
98
98
98
98
98
98
98
98
98
98
98
97
96
95
95
95
94
93
96
96
95
96
95
82
81
76
76
75
74
74
74
74
73
73
72
70
66
64
64
64
64
64
62
61
61
61
62
63
64
64
62
61
61
61
61
60
60
59
55
53
53
52
51
49
48
46
46
46
46
47
48
48
49
49
50
49
50
49
49
49
49
49
49
49
49
49
49
49
49
49
49
49
49
49
49
49
49
49
49
48
48
48
51
52
55
59
59
59
58
58
60
54
55
56
56
56
56
56
56
57
56
55
55
56
56
56
57
57
56
56
55
58
58
59
59
57
55
55
55
55
55
55
54
54
53
53
55
55
55
55
55
55
55
55
55
55
55
55
55
55
55
56
57
57
57
57
57
58
59
60
61
60
60
60
61
61
61
61
62
62
63
63
62
63
63
63
63
63
63
63
63
64
64
64
64
66
67
69
69
69
69
68
68
68
68
68
68
69
69
69
69
69
69
68
68
66
65
64
65
65
70
70
72
72
72
72
72
74
72
72
72
71
71
72
66
62
60
60
61
60
59
58
59
59
57
57
56
56
56
69
69
65
64
64
65
65
66
67
67
67
68
68
67
68
68
70
69
71
71
72
73
73
74
74
74
74
75
75
75
79
79
79
82
83
85
84
85
87
87
87
89
89
90
90
90
91
92
94
94
97
97
97
98
98
100
100
100
102
102
102
102
102
102
103
103
103
104
104
104
105
105
104
105
105
106
106
108
112
112
112
112
113
114
114
114
118
122
125
125
127
127
127
126
128
131
131
133
133
133
134
135
134
134
135
138
137
136
137
137
140
141
150
151
153
154
155
156
156
157
157
158
158
158
158
156
156
154
156
155
152
151
151
151
156
159
160
160
161
161
162
166
166
170
173
173
173
182
183
185
185
184
182
184
180
181
177
177
177
177
182
182
184
181
183
184
190
193
193
195
198
200
200
202
204
207
206
207
209
209
209
210
211
213
213
212
210
208
206
207
207
208
207
209
210
212
212
216
215
214
212
199
199
199
200
201
202
203
204
206
207
207
207
210
210
211
208
210
212
212
211
211
211
211
213
213
213
213
213
216
219
221
222
222
222
223
224
222
232
232
232
232
234
236
237
241
242
241
241
241
243
243
243
240
239
239
226
231
231
231
231
225
214
210
213
214
216
215
214
211
211
215
215
217
218
217
216
214
212
212
214
214
212
211
214
213
214
213
212
212
209
208
206
199
199
175
178
177
175
171
147
142
136
137
138
138
138
138
129
128
124
120
123
124
124
123
122
122
122
121
121
120
120
120
118
116
117
119
120
120
120
120
120
121
121
121
122
121
122
122
122
123
123
123
123
124
124
126
130
130
131
131
131
131
131
130
130
130
130
128
120
114
114
114
120
120
122
121
121
122
118
113
113
110
106
107
107
109
109
109
105
107
98
98
98
95
96
94
94
92
92
92
92
92
92
92
92
92
92
92
93
94
95
95
95
94
94
94
92
93
93
93
95
95
96
94
103
106
106
104
105
105
106
108
109
109
110
111
111
111
111
112
114
114
112
116
117
122
127
127
127
127
127
127
127
128
131
131
132
134
134
134
134
134
134
134
134
135
135
135
135
135
139
141
144
144
144
144
142
142
142
141
139
138
138
137
139
139
141
147
148
148
149
149
148
147
147
148
148
148
148
149
150
152
145
145
145
145
145
147
150
153
153
153
155
157
157
159
159
160
162
163
163
163
162
163
163
163
163
167
168
167
161
161
163
163
163
162
161
161
161
160
160
160
160
161
162
162
162
162
161
158
157
160
160
162
163
167
168
173
174
172
169
153
150
149
150
145
146
146
147
147
146
146
145
145
146
146
146
147
147
152
151
153
153
153
154
153
149
149
149
147
139
139
139
139
141
141
141
143
145
142
138
138
140
140
140
140
141
141
141
141
142
142
142
142
142
142
142
144
146
146
147
144
143
140
140
129
126
123
112
112
112
111
112
114
113
113
115
116
116
116
117
117
116
116
119
119
119
119
119
119
119
119
119
116
116
115
111
110
109
110
109
106
112
109
108
105
107
107
107
107
108
107
107
106
105
105
104
102
96
95
94
94
94
93
93
88
89
89
90
91
91
91
91
91
91
91
91
90
90
89
84
84
85
85
85
87
87
87
87
87
87
87
88
88
88
88
88
88
88
89
89
89
89
89
89
89
91
91
92
91
91
92
92
92
93
94
94
95
97
97
97
97
97
97
102
102
102
102
102
101
101
102
102
103
100
91
77
76
76
76
75
76
75
83
83
84
85
85
85
85
84
84
84
84
83
84
85
84
84
86
88
89
88
90
91
93
96
91
90
89
89
88
87
86
86
86
87
88
85
85
86
87
88
88
89
90
90
90
83
84
86
85
82
82
83
84
84
87
87
87
87
86
85
85
85
86
86
86
88
88
88
88
88
88
88
89
89
91
93
93
92
91
92
92
92
93
93
93
92
93
92
93
94
96
97
99
102
108
112
113
113
113
113
112
113
121
123
135
133
135
132
132
132
133
133
133
133
134
136
138
138
138
138
139
139
141
143
143
143
143
143
143
143
144
147
147
147
147
147
147
147
147
147
147
146
145
146
146
149
150
148
151
151
152
152
152
152
151
150
150
150
151
151
149
149
148
147
146
145
145
146
146
146
145
145
144
144
144
144
144
144
144
144
145
145
145
145
145
145
145
146
147
147
151
153
152
153
155
153
153
153
152
146
149
135
135
120
115
112
119
115
115
114
115
116
119
119
122
125
123
120
118
113
112
114
113
111
113
113
113
113
112
110
108
102
100
99
98
99
100
102
103
104
102
102
103
101
101
101
102
102
101
102
102
104
102
103
103
103
103
103
102
102
103
103
103
103
103
104
104
104
104
104
104
104
104
104
105
105
105
104
104
104
106
107
107
107
108
108
108
108
108
108
108
108
108
108
108
108
108
108
108
108
108
108
108
108
108
108
108
108
108
108
109
109
110
110
110
111
111
111
111
112
112
112
112
113
114
114
114
115
115
115
115
115
115
115
113
111
104
104
98
79
80
80
69
67
66
65
64
63
63
62
61
61
60
60
61
61
62
62
62
65
66
66
65
59
58
58
51
48
49
49
49
49
49
49
50
50
49
50
49
50
50
52
52
50
50
49
49
49
49
49
48
48
48
48
48
49
50
50
49
49
49
48
51
51
52
53
53
53
53
53
51
52
52
52
52
52
52
52
52
52
53
53
53
54
54
54
54
54
54
54
54
54
54
54
54
54
54
54
54
54
54
54
54
54
53
53
53
52
50
45
44
45
44
44
44
44
44
44
43
43
43
44
46
46
46
46
46
45
45
45
45
45
45
45
46
46
46
46
46
46
46
47
47
48
47
48
48
49
46
46
46
47
47
46
46
46
46
45
46
46
46
46
45
45
45
47
47
47
47
46
46
47
46
45
45
47
47
48
48
45
40
39
39
39
38
39
39
39
37
35
33
32
32
34
33
36
36
36
36
36
36
36
36
36
36
35
40
40
40
40
40
40
40
40
40
40
40
40
42
42
42
42
42
42
42
42
42
42
42
42
41
41
41
41
41
41
41
41
41
41
41
42
42
43
43
43
43
43
43
43
43
43
46
46
46
46
46
47
47
47
47
47
47
47
47
47
46
46
46
46
47
48
48
49
50
50
49
49
49
49
49
49
49
49
48
47
46
44
44
44
44
46
46
46
47
47
45
45
44
44
44
44
44
44
44
44
44
43
43
40
35
36
33
28
27
27
28
27
26
25
25
25
25
25
25
25
24
23
23
23
23
23
23
23
22
22
22
22
21
21
21
21
21
21
21
21
21
21
21
21
24
24
24
24
23
23
23
23
23
23
23
23
23
23
23
23
24
24
24
24
25
25
25
25
24
24
24
24
24
25
27
29
29
29
29
29
30
30
30
30
30
30
30
29
29
26
25
22
22
22
22
22
23
23
23
23
23
23
23
23
23
23
22
23
23
23
23
24
24
24
25
25
24
23
23
23
23
27
27
26
26
25
25
25
25
25
25
25
26
27
27
27
27
27
27
27
27
27
27
27
29
29
30
30
30
30
30
30
30
30
31
31
32
31
31
31
31
31
31
32
32
33
33
33
33
33
34
35
34
34
32
32
33
33
33
33
33
33
33
32
32
32
33
32
33
33
32
32
32
32
33
33
33
33
33
33
33
33
33
34
34
34
34
34
34
34
34
34
34
34
34
34
34
34
35
35
35
35
37
37
38
39
39
38
39
37
37
36
36
37
36
35
36
36
35
35
35
34
35
36
37
35
34
34
36
36
36
36
37
37
45
52
53
53
51
51
51
51
51
51
50
51
52
52
52
53
53
53
53
53
53
53
53
53
53
53
53
52
50
51
55
55
56
57
57
58
58
57
57
57
57
56
56
56
56
56
57
57
57
56
56
56
57
57
58
58
58
58
60
59
59
58
58
58
60
60
60
60
61
61
61
61
62
61
61
62
63
63
64
64
64
64
64
64
64
64
64
64
64
64
64
64
65
65
65
65
65
65
65
65
67
71
71
71
71
72
73
73
74
77
78
78
78
78
82
81
83
82
80
80
80
75
76
76
77
78
81
82
82
80
80
79
79
79
79
82
85
85
85
89
89
90
93
93
93
94
94
94
94
95
94
95
96
97
97
97
97
98
99
99
99
101
99
100
101
101
100
100
100
97
97
98
98
97
93
92
92
92
92
92
92
92
92
92
92
92
95
95
95
96
96
96
96
96
97
97
97
97
97
97
96
95
95
94
93
93
93
93
93
93
93
91
92
90
93
93
94
97
97
97
97
97
97
97
97
97
98
100
101
101
101
102
101
101
101
101
99
100
100
98
97
97
97
97
97
97
95
95
95
95
95
95
95
95
94
93
92
90
87
85
85
85
85
85
84
83
82
83
84
83
83
83
82
81
76
76
75
74
73
71
71
71
71
71
71
71
71
71
71
67
63
62
57
59
56
58
59
58
58
62
62
60
60
62
62
62
62
62
60
60
58
58
49
48
48
48
48
47
47
47
46
43
45
44
43
42
42
41
41
41
41
42
42
42
43
43
44
45
46
46
48
48
47
47
45
44
41
41
42
40
40
40
40
47
46
49
48
48
48
49
49
49
50
50
50
50
50
50
49
49
49
49
49
49
49
50
51
51
51
51
51
51
51
53
54
63
64
64
65
65
65
65
65
64
60
60
60
60
59
60
60
60
60
60
59
59
59
59
59
61
61
61
62
63
63
65
64
64
64
64
64
64
66
66
65
65
63
62
62
62
61
61
61
61
63
63
64
64
64
65
65
65
65
66
66
67
67
68
69
69
69
69
70
72
72
72
71
71
71
72
72
72
72
72
72
71
72
72
72
75
75
77
77
80
80
80
80
81
81
82
82
82
79
79
81
82
82
83
83
83
82
82
81
81
81
81
81
80
81
79
78
78
78
78
79
79
77
77
77
77
77
77
77
78
78
75
76
76
76
72
72
72
67
68
68
66
65
64
64
63
62
62
60
60
59
60
60
61
61
61
61
62
63
63
63
64
64
64
64
64
64
63
62
60
59
58
58
59
60
60
61
61
63
62
63
63
63
63
63
63
63
63
63
63
62
63
62
62
64
61
62
64
64
64
55
55
55
50
50
49
49
49
49
48
48
46
46
48
48
49
49
49
51
51
53
53
54
54
54
54
54
54
57
57
57
57
57
58
58
58
58
58
58
58
58
58
58
58
54
55
56
55
55
56
56
56
56
56
55
54
54
54
54
56
57
56
55
55
55
57
57
58
55
55
54
54
54
54
54
53
53
53
53
54
54
54
54
55
55
55
55
57
58
58
58
58
58
59
60
61
61
61
62
62
62
63
63
64
64
64
64
64
64
64
64
64
64
65
65
67
67
67
67
67
67
68
71
71
71
72
72
72
72
72
72
72
72
69
64
63
57
57
56
55
55
55
53
53
53
53
53
51
51
47
47
48
48
48
48
49
51
51
51
51
51
51
51
51
51
51
51
51
55
55
55
55
55
55
55
56
58
58
57
57
57
55
55
55
55
56
56
56
56
55
55
53
53
50
49
48
48
48
48
48
48
48
47
48
48
50
50
50
49
48
48
48
48
48
48
48
48
48
48
51
52
52
52
54
54
54
53
52
52
52
50
50
50
50
41
40
35
34
34
34
36
35
35
35
34
34
34
34
35
35
35
35
35
35
35
34
34
34
34
34
35
35
35
35
36
36
37
38
37
37
36
34
34
34
34
34
34
34
34
34
34
34
34
34
34
36
35
36
36
38
41
43
48
50
50
55
58
59
60
60
62
63
63
67
67
67
68
71
71
71
71
71
71
71
72
72
72
75
74
76
76
76
76
76
77
77
78
79
79
80
80
80
80
79
79
77
72
72
73
71
71
71
72
72
72
72
72
72
72
72
72
72
72
72
72
72
73
75
76
82
83
83
89
90
90
90
92
93
93
93
93
93
93
93
93
93
94
95
95
95
95
95
95
95
95
95
95
95
95
95
96
96
96
95
95
96
96
97
96
96
97
97
97
97
97
97
97
97
97
97
97
97
98
98
98
98
98
98
98
98
98
98
98
98
97
96
94
93
93
93
93
93
93
90
86
84
76
74
74
72
71
65
64
66
63
61
50
50
52
53
53
52
53
54
53
53
52
52
52
52
52
52
52
48
49
48
46
41
41
41
41
41
41
41
41
41
41
41
40
40
40
40
40
41
41
42
42
41
41
41
41
41
41
41
41
41
41
40
40
39
39
39
39
39
39
36
28
28
28
30
30
30
30
30
30
30
30
30
27
26
23
22
22
22
24
27
27
26
26
26
26
26
26
26
26
27
27
27
26
26
26
26
26
28
28
28
28
27
26
26
26
25
26
27
27
27
27
27
28
30
30
32
32
32
32
33
33
33
31
31
31
32
32
33
33
33
33
34
34
33
33
33
31
31
30
30
30
31
31
31
31
31
30
30
30
30
28
27
27
27
27
27
27
28
29
29
29
29
29
29
29
30
30
30
30
30
30
31
30
30
30
31
32
33
33
36
36
36
36
37
37
37
37
37
37
37
37
37
37
37
37
39
40
40
41
41
42
42
42
42
42
42
44
44
44
44
43
43
43
43
43
43
44
44
44
44
44
43
43
46
46
48
48
48
46
46
46
46
45
45
45
45
45
46
47
47
47
47
47
47
47
47
47
47
47
47
47
47
47
47
47
47
47
47
47
47
47
47
48
49
49
49
48
48
47
45
45
41
39
39
39
38
39
39
41
40
40
38
37
37
37
46
46
51
51
51
51
50
54
54
54
54
54
54
54
54
55
56
56
55
55
54
55
55
58
59
58
58
59
60
61
61
61
61
61
61
62
62
62
63
66
66
66
68
68
70
70
70
70
70
71
71
72
72
72
71
68
67
66
68
70
71
72
72
72
72
72
74
74
74
74
78
79
80
80
81
81
83
83
83
83
84
84
84
84
84
84
84
87
87
88
89
89
89
88
89
88
88
88
88
90
89
90
90
90
90
90
90
89
89
89
89
89
90
90
89
88
89
91
95
95
94
90
90
89
88
87
86
86
86
84
83
80
80
80
80
81
81
80
80
79
81
82
82
83
81
81
81
82
88
90
90
91
91
91
92
94
93
90
91
83
86
86
81
80
80
80
80
81
83
83
82
83
84
84
85
85
85
85
85
86
86
86
86
86
86
85
85
86
86
87
87
87
85
84
81
81
81
81
81
81
81
81
81
82
82
81
80
80
80
79
79
78
78
79
79
79
78
77
73
72
72
73
72
72
75
78
78
79
80
80
82
82
82
81
81
81
81
81
81
81
81
81
81
81
82
83
83
82
82
82
82
82
83
83
83
82
79
78
78
77
77
77
77
80
80
78
77
77
77
78
78
78
78
80
79
81
81
82
82
81
79
79
79
80
80
82
83
83
83
83
82
82
84
84
83
77
78
78
77
82
80
80
80
79
79
79
80
78
80
80
79
78
78
80
81
84
87
88
84
84
83
83
83
83
83
86
85
85
85
85
85
85
85
87
88
88
88
88
90
90
90
91
93
93
94
94
94
96
96
97
97
98
99
99
100
101
101
102
103
103
103
102
104
105
105
105
105
103
105
103
103
102
100
99
98
98
98
98
97
98
97
98
94
92
83
84
89
88
88
88
88
89
89
90
87
86
86
86
85
84
84
85
85
87
91
93
93
93
93
93
93
94
95
95
96
99
100
102
102
103
104
104
103
102
100
100
105
108
108
108
109
111
112
115
118
127
127
127
127
123
123
123
127
127
133
137
138
137
138
131
131
131
131
132
132
136
138
138
138
138
137
137
137
137
137
141
143
145
145
145
145
145
145
145
145
145
145
145
147
147
146
146
145
146
146
146
146
146
146
146
146
146
142
141
141
141
138
136
136
136
136
136
136
136
136
137
137
137
137
137
137
137
137
137
137
137
137
137
137
137
139
139
140
140
139
139
138
138
139
139
139
138
139
140
140
140
139
138
138
138
138
138
139
139
139
139
139
139
139
139
138
137
133
123
122
102
102
94
95
93
88
81
60
60
56
58
57
57
59
59
46
46
41
39
37
36
36
35
38
40
40
42
42
42
42
42
42
42
42
42
42
42
42
43
44
45
47
46
46
47
48
50
50
50
49
49
48
48
48
49
49
52
53
53
54
54
54
54
51
51
51
51
53
53
53
53
53
53
53
53
53
55
55
55
55
55
55
55
55
55
55
55
55
55
55
55
56
58
58
62
62
62
63
64
65
66
66
66
67
67
68
68
68
68
68
68
68
69
69
69
72
73
73
75
75
75
74
74
74
74
74
75
75
75
75
75
75
75
75
79
83
83
83
83
83
83
84
85
85
84
84
83
83
85
87
87
87
88
88
88
88
88
89
89
88
88
88
88
85
81
81
79
79
79
79
79
77
77
79
79
79
80
79
78
77
77
77
77
78
78
78
78
78
78
77
77
77
78
80
79
79
79
79
80
79
80
80
77
77
71
67
66
66
66
66
65
65
63
63
63
63
63
63
63
63
63
61
60
61
61
62
62
62
62
62
62
61
61
61
60
61
61
61
61
61
61
61
61
61
61
62
62
62
62
60
63
62
62
57
54
54
54
55
55
57
58
54
50
48
49
50
52
45
51
50
51
48
50
49
48
49
49
48
48
48
50
50
53
53
53
53
53
53
53
52
52
51
53
53
53
53
53
53
53
53
53
53
53
53
53
53
53
53
55
56
56
57
55
55
55
54
55
55
56
57
58
58
58
58
59
58
58
57
57
57
57
57
60
61
61
61
61
61
61
61
61
61
61
61
61
61
61
63
66
67
68
69
69
69
69
69
69
69
69
69
69
69
70
70
70
70
70
72
72
72
72
72
72
72
72
72
70
72
73
72
73
72
69
68
64
64
64
60
58
57
56
57
57
58
58
58
58
58
59
60
60
60
60
60
60
60
60
60
60
60
60
60
60
60
61
62
62
64
63
63
63
63
67
69
69
70
70
70
70
71
73
74
78
84
84
84
84
84
86
86
88
90
95
95
95
95
95
95
96
100
101
101
101
101
101
101
102
104
104
104
104
105
107
108
109
110
112
113
116
121
124
123
122
123
128
124
126
127
128
132
133
135
137
138
138
139
138
149
149
160
161
160
161
160
156
155
157
160
160
160
160
160
160
159
160
161
162
165
165
166
166
167
169
169
169
171
174
173
176
177
180
181
181
184
182
187
192
192
192
196
197
197
197
199
199
199
201
202
198
197
196
192
186
184
184
182
184
184
185
185
186
186
186
186
184
180
177
177
176
177
181
182
185
185
187
189
189
189
189
189
189
189
189
189
189
190
190
190
190
190
189
191
192
193
193
194
193
193
197
195
196
196
196
196
192
193
191
189
189
190
192
192
195
195
195
195
196
198
198
198
198
197
197
194
196
198
195
195
188
188
185
185
182
180
177
177
177
177
177
177
177
176
177
177
176
179
153
136
134
124
123
122
123
124
140
140
138
135
135
131
134
134
132
125
124
115
110
111
115
115
116
116
113
113
110
107
110
110
115
118
119
119
120
120
120
120
120
120
119
120
120
120
120
122
122
120
120
119
119
119
118
118
118
119
119
119
119
119
119
119
119
119
119
120
119
124
127
128
133
135
138
145
146
146
146
149
148
149
148
151
151
152
152
152
150
151
152
155
144
137
136
135
131
131
132
132
131
132
132
136
135
135
134
130
130
129
129
129
129
129
131
131
131
131
132
133
133
133
133
133
133
133
134
134
135
137
137
137
138
138
138
138
140
142
142
142
142
140
139
119
120
120
123
122
121
121
121
121
121
121
121
121
121
121
122
123
125
126
126
126
126
127
131
131
130
135
135
134
133
131
131
129
141
141
142
143
142
138
137
138
138
138
138
139
139
141
141
141
140
139
137
132
130
134
140
138
136
136
131
128
128
129
128
127
123
123
123
122
122
122
122
122
123
123
122
123
121
120
115
111
110
110
110
109
112
117
117
115
114
119
121
123
123
124
122
122
123
122
122
123
124
127
128
128
127
128
128
128
133
136
138
140
140
140
140
141
141
141
141
141
141
141
141
142
144
144
144
145
144
145
143
142
134
134
135
135
137
137
137
130
125
124
120
114
108
102
101
101
101
101
101
100
101
101
101
101
101
101
101
101
101
104
104
104
103
103
103
103
103
108
108
109
108
108
108
109
109
109
109
109
109
109
110
111
111
115
115
115
117
117
117
121
121
121
121
122
122
122
122
122
123
124
125
124
122
120
118
111
102
102
105
106
105
104
104
101
100
103
102
106
106
106
104
101
99
105
102
102
108
111
112
113
113
113
111
111
111
113
113
116
116
117
118
118
118
117
119
117
117
123
123
126
126
125
125
128
129
129
128
130
132
127
127
128
131
131
134
133
139
139
143
146
146
146
145
147
147
148
150
150
150
164
164
164
166
168
168
169
169
170
170
170
170
170
170
170
171
171
175
176
175
176
178
178
178
178
178
179
175
173
171
171
171
175
177
176
176
176
176
180
179
179
179
181
183
185
185
185
185
191
192
192
192
191
191
191
191
191
191
190
188
184
185
182
178
177
177
178
178
179
179
179
179
178
178
179
179
179
179
176
177
176
191
195
195
198
200
202
202
206
206
208
208
208
208
208
209
209
207
207
208
218
225
225
229
231
232
235
237
239
238
238
238
238
240
239
239
239
243
243
243
243
244
247
249
249
247
246
243
248
188
188
181
178
170
169
169
169
169
169
169
169
175
175
175
171
171
171
174
174
177
175
173
173
172
169
181
181
180
179
180
180
183
183
185
186
186
187
187
187
188
188
189
189
190
194
194
194
194
194
194
194
194
194
194
194
194
194
194
194
194
196
196
196
196
196
198
197
198
198
197
199
201
200
200
200
201
201
199
197
197
198
197
195
195
194
183
175
160
153
137
137
139
139
139
139
139
139
139
136
136
136
136
137
138
138
140
140
140
140
137
136
133
132
132
131
133
133
136
137
134
133
133
132
133
132
131
129
126
128
129
124
124
123
123
123
123
123
124
126
124
124
124
124
125
125
125
126
127
127
127
126
127
127
127
129
130
131
131
131
132
136
136
132
135
139
143
145
146
145
149
147
149
149
149
150
153
152
154
153
155
155
154
154
154
155
156
157
164
171
175
173
179
183
186
188
188
185
185
185
184
187
183
183
170
167
166
166
167
169
172
173
174
174
174
174
173
174
175
175
175
175
172
174
174
174
173
169
170
174
174
174
174
172
169
169
169
168
168
169
169
166
166
164
162
161
160
160
160
160
160
160
161
158
157
156
157
157
157
157
157
156
156
156
156
156
156
156
156
156
156
156
156
158
158
158
159
160
160
161
162
162
162
161
162
180
189
215
216
215
228
223
225
226
236
239
232
226
218
201
197
196
201
204
207
207
207
207
198
198
195
195
196
197
201
206
206
205
202
201
201
202
203
203
207
208
207
209
209
211
213
215
215
215
215
215
215
215
215
217
218
219
221
221
221
227
227
226
226
223
226
228
223
225
225
240
239
239
239
239
239
246
246
246
246
251
251
251
251
251
251
251
253
251
251
251
253
253
252
252
252
252
253
255
249
250
251
257
257
258
259
261
263
265
259
261
260
258
260
255
255
257
257
257
257
255
250
249
250
253
250
253
254
253
248
246
246
246
248
246
247
247
250
251
255
258
260
260
261
263
264
265
264
264
264
265
265
265
263
262
256
252
250
250
253
254
256
255
255
258
260
261
262
263
261
261
262
263
264
266
267
268
268
268
267
266
267
269
269
262
260
250
249
247
250
251
253
250
247
249
249
249
248
250
250
250
252
253
252
252
252
252
252
251
250
224
222
223
224
224
224
224
225
225
225
226
230
231
231
231
231
232
232
234
233
238
239
240
240
240
240
238
239
234
235
234
230
220
218
216
216
217
217
218
218
216
187
169
169
162
123
114
113
114
116
116
116
116
116
116
116
118
117
117
117
115
114
110
105
108
109
106
107
106
107
107
107
107
109
109
109
109
107
107
107
107
107
110
110
111
111
112
112
111
109
109
109
109
109
109
108
108
109
109
109
109
109
110
110
110
110
109
108
108
106
101
101
87
84
83
72
72
72
72
72
74
74
74
74
75
76
78
78
77
77
77
77
77
77
77
77
76
75
75
75
75
76
77
77
78
78
78
78
78
77
74
74
73
75
78
78
77
77
77
77
77
77
76
76
75
75
75
73
73
64
61
59
58
56
56
58
58
58
59
58
57
57
57
58
58
58
62
62
62
62
63
63
63
63
63
63
63
64
67
67
67
67
67
67
67
66
65
65
65
65
63
62
62
62
62
62
62
62
62
63
67
70
71
71
71
72
73
73
72
72
71
67
67
67
67
67
66
66
64
56
56
55
55
56
57
62
64
64
65
65
65
64
63
63
62
63
63
63
62
62
62
62
62
62
64
64
65
65
65
65
66
68
68
68
68
69
69
69
70
70
70
71
68
68
68
68
70
72
71
71
71
72
74
74
74
74
79
81
82
82
81
81
81
79
78
77
78
81
80
80
79
79
79
79
80
81
82
86
85
85
85
85
85
86
88
89
89
89
90
90
90
90
90
90
90
90
91
92
93
93
95
95
96
96
98
97
100
101
102
102
102
102
102
104
105
108
109
109
110
110
110
110
110
109
108
109
110
108
109
108
109
109
109
109
109
110
110
110
110
111
110
110
110
108
107
106
107
103
102
102
99
97
97
97
97
96
97
97
97
97
97
98
98
98
98
99
99
99
98
98
98
98
98
98
98
98
98
99
99
99
99
99
98
98
99
99
99
99
98
98
98
98
98
96
96
96
96
97
97
97
98
97
97
96
94
94
96
94
94
90
88
88
87
86
80
81
79
80
75
69
69
63
63
62
64
64
64
65
69
65
62
56
48
46
49
49
50
55
55
54
54
55
56
56
56
57
57
60
60
60
60
60
60
60
60
60
60
60
61
61
61
61
61
60
60
61
63
61
61
61
63
59
55
66
66
66
66
66
66
65
66
66
66
66
66
65
65
66
67
68
73
73
73
74
74
75
75
79
82
83
83
83
86
86
85
91
91
91
91
91
92
91
93
94
94
94
94
94
95
95
96
96
97
96
96
96
97
97
99
100
101
101
101
101
101
101
103
105
106
106
105
103
105
105
107
107
106
106
105
105
105
105
104
104
103
101
98
98
98
98
99
99
99
99
97
97
95
96
96
96
97
97
99
99
99
100
100
100
100
99
98
98
95
91
90
90
93
92
92
93
93
96
96
101
100
100
100
99
96
96
95
95
100
105
105
105
105
105
105
105
105
110
110
112
114
113
113
113
115
118
119
121
121
122
122
122
122
121
121
119
120
123
111
111
106
101
95
91
91
89
90
93
92
92
94
94
94
94
95
94
96
96
94
95
95
95
96
97
98
99
99
100
100
95
94
93
94
94
94
98
100
100
100
100
99
98
98
98
97
97
94
91
92
89
88
88
88
90
91
92
93
93
93
92
95
95
95
93
92
92
92
92
92
91
89
79
79
74
72
72
72
73
75
75
75
75
75
73
72
72
75
74
72
72
72
72
72
72
72
73
73
73
73
72
72
72
75
75
74
76
74
74
74
75
75
75
75
76
76
76
77
76
76
76
76
76
76
76
73
72
72
72
72
71
72
72
72
71
72
72
72
72
73
74
74
76
75
72
72
72
71
71
69
66
67
67
66
67
67
65
64
64
63
62
61
61
61
61
61
61
61
61
61
61
61
61
61
61
62
62
62
63
64
64
64
64
64
64
64
65
63
62
63
63
63
63
63
62
62
63
59
57
55
55
55
56
60
65
67
69
69
69
69
68
68
68
68
69
69
69
70
69
72
72
73
73
73
73
73
73
74
74
74
74
75
75
78
79
80
81
81
82
85
82
81
79
78
78
76
76
79
82
82
84
83
83
83
83
82
82
82
82
83
84
81
79
79
78
78
80
80
78
78
78
77
78
78
78
78
80
81
81
81
77
75
76
76
78
78
79
79
79
80
80
80
80
80
80
80
80
81
80
79
79
79
80
80
80
80
81
81
81
80
80
80
80
82
81
81
79
78
77
77
77
78
81
81
81
79
79
79
79
80
80
82
82
82
82
82
82
82
82
83
83
83
83
82
81
72
72
73
70
70
69
69
69
69
69
69
69
71
72
72
72
72
72
70
63
63
57
55
55
50
48
49
47
48
49
48
48
48
48
48
48
51
48
48
48
48
47
47
47
47
46
48
47
47
47
47
47
47
47
47
46
46
47
47
47
47
47
48
48
48
48
47
47
48
48
48
47
47
47
44
44
44
43
43
43
43
42
42
44
43
43
43
44
45
48
49
48
48
48
46
43
45
45
45
46
46
46
46
46
46
46
46
48
49
49
51
51
51
51
53
54
54
54
54
54
54
54
53
53
55
52
52
48
48
48
49
48
47
47
47
45
45
45
45
43
45
46
46
47
47
48
48
48
48
48
48
49
49
49
49
49
50
48
48
48
47
47
45
45
46
46
46
47
48
48
48
48
48
48
49
50
50
50
50
50
50
49
50
50
48
46
44
43
43
43
43
44
44
44
44
44
44
44
42
41
41
40
40
38
38
38
38
39
39
38
38
38
38
38
38
38
39
39
39
39
39
39
39
39
38
38
38
40
40
39
39
39
39
39
39
38
38
38
37
37
37
36
35
32
31
31
30
30
28
28
31
31
30
30
29
29
28
28
28
28
26
28
28
28
28
27
27
27
26
26
27
27
27
27
26
26
24
24
24
24
24
24
23
23
22
22
20
19
18
18
18
18
18
17
17
17
17
17
17
17
17
16
16
16
16
16
16
16
17
17
17
17
17
18
18
18
18
18
18
18
18
18
18
18
20
20
20
20
20
20
20
20
20
20
20
20
21
21
21
21
21
21
21
21
21
21
22
22
22
22
22
22
22
22
22
22
22
22
22
22
22
22
22
22
22
22
22
22
23
23
23
23
23
22
22
22
22
20
18
17
16
12
12
12
12
12
12
12
12
12
12
12
11
11
11
11
10
9
9
9
9
9
9
9
9
9
9
9
9
9
9
9
9
9
9
9
9
9
9
9
9
9
9
9
8
8
8
8
8
8
8
7
8
8
8
8
8
8
8
8
8
8
8
8
7
7
7
7
7
7
7
7
6
6
5
5
5
4
4
4
3
3
3
3
3
3
4
4
4
4
4
4
4
4
4
4
4
4
4
4
4
4
4
4
4
4
4
4
4
4
4
4
4
5
5
5
5
5
6
6
6
6
6
6
6
6
6
6
6
6
6
6
6
6
6
6
6
6
6
6
6
7
7
7
7
7
7
7
7
7
7
7
7
8
8
8
8
8
8
8
8
8
8
8
8
8
8
8
8
8
8
8
8
8
8
8
8
8
8
8
8
8
8
8
8
8
8
8
8
8
8
8
8
8
8
8
8
8
8
8
8
8
6
6
6
6
6
6
6
6
6
6
6
6
6
6
6
6
6
6
5
5
5
5
5
5
6
6
8
8
8
8
8
8
8
9
9
9
9
9
9
9
9
9
9
9
9
9
9
9
9
9
9
9
9
10
10
10
10
8
8
8
8
8
7
7
7
7
7
6
6
5
5
5
5
5
5
5
5
5
5
5
5
5
5
5
5
5
5
5
5
5
5
5
5
5
5
5
5
5
6
6
6
6
6
6
6
6
6
6
6
6
6
6
6
6
6
6
5
5
5
4
4
4
4
4
4
4
4
4
4
4
4
4
4
4
4
4
4
4
4
4
4
4
4
4
4
4
4
4
3
3
2
2
2
2
2
2
2
2
2
2
2
2
2
2
2
2
2
2
2
2
2
2
2
2
2
2
4
4
4
4
4
4
4
4
4
4
4
5
5
5
5
5
5
5
5
5
5
5
5
5
5
5
5
5
5
5
5
5
6
6
6
6
6
6
6
6
6
6
6
6
6
6
6
6
6
6
6
6
6
8
8
8
8
8
8
8
9
9
9
9
9
9
9
9
9
9
9
9
10
9
9
8
8
8
8
8
8
8
10
10
10
10
10
10
10
10
10
10
10
11
11
11
11
11
10
10
10
10
10
10
10
10
10
10
10
10
10
10
10
10
10
10
10
10
10
10
10
10
10
10
10
10
10
10
10
10
10
10
10
10
10
10
10
10
10
10
10
10
10
10
9
9
9
9
11
11
11
12
10
10
11
11
11
11
12
12
12
12
12
12
12
12
12
12
12
12
11
11
11
11
11
11
11
11
11
11
11
11
11
11
11
11
11
11
11
11
13
14
14
14
14
14
14
14
15
15
17
17
17
17
17
17
17
17
17
18
18
17
17
17
18
18
18
18
19
19
18
18
17
17
17
17
17
17
17
17
17
17
17
17
18
18
19
20
20
20
21
21
21
21
21
21
21
22
23
23
23
24
24
24
24
24
24
25
26
26
26
26
26
26
26
26
26
26
26
24
24
24
24
24
24
24
24
24
23
23
23
23
23
24
24
24
24
24
24
24
24
24
24
24
24
24
24
24
24
24
24
24
23
23
23
23
23
23
23
23
23
22
22
22
19
19
19
19
19
19
19
19
19
19
19
19
19
18
17
16
16
16
16
16
16
16
16
16
16
16
16
16
16
16
16
16
16
16
16
16
16
16
16
16
16
16
16
16
16
16
16
16
16
16
16
16
16
16
16
16
17
16
16
16
16
16
16
15
14
11
7
3
4
3
3
3
3
5
5
6
6
6
6
6
6
6
6
6
6
6
6
6
6
6
6
6
6
8
8
8
8
8
8
8
8
8
8
8
8
8
8
9
9
9
9
12
12
12
12
12
12
12
12
14
14
14
14
14
14
14
14
14
13
14
14
15
15
15
15
15
15
15
16
16
16
16
16
17
17
17
17
17
17
17
17
17
17
17
18
18
18
18
18
18
18
18
18
18
18
18
18
17
17
17
17
18
18
19
19
19
19
19
19
19
19
19
19
19
19
19
19
19
19
19
20
20
20
20
20
20
20
21
21
21
21
21
21
21
22
22
22
22
22
22
22
22
22
23
24
24
24
24
24
25
25
24
24
24
23
23
23
23
23
22
22
22
22
22
22
23
22
22
22
22
22
22
21
21
20
20
20
19
19
20
20
20
20
20
20
20
20
20
20
20
20
20
20
20
20
19
19
20
20
20
20
19
19
17
18
17
17
15
15
15
15
15
16
16
16
16
16
16
16
15
16
16
17
14
14
13
13
13
14
14
14
15
15
16
16
16
16
16
16
17
19
19
19
19
19
20
20
20
20
20
20
20
20
20
20
20
20
20
21
21
21
23
23
23
23
23
23
23
23
24
24
24
25
24
23
23
23
23
23
23
23
24
25
25
25
25
26
26
25
25
25
26
26
26
26
28
28
28
28
28
28
28
28
28
28
28
28
28
28
28
28
28
28
28
29
29
29
29
28
27
27
27
26
26
26
26
27
27
27
27
27
27
27
27
27
27
27
27
27
27
27
27
27
27
27
27
27
27
27
27
27
27
27
27
27
27
27
27
27
27
27
27
27
26
26
26
26
27
28
28
28
28
28
28
28
28
27
27
27
27
27
27
27
27
27
27
27
27
27
24
24
24
24
24
24
24
24
24
24
24
23
21
21
21
21
21
22
22
22
21
21
21
21
21
22
22
23
23
23
23
23
23
24
24
24
24
24
24
24
24
24
24
24
22
22
20
16
16
16
16
16
17
17
17
17
17
18
18
18
18
18
17
18
18
18
18
19
19
19
18
18
18
18
18
18
18
18
18
18
18
18
19
19
18
16
16
16
15
15
15
15
15
15
16
16
16
16
16
15
15
14
14
14
14
13
12
13
14
14
14
15
15
15
15
17
18
18
18
18
18
18
18
18
18
18
17
17
17
17
17
17
18
19
20
21
21
21
21
21
21
20
20
20
21
23
23
23
23
23
23
23
23
23
23
23
23
23
23
23
23
23
23
23
22
22
22
22
23
23
23
23
22
22
22
22
22
22
22
22
22
22
22
22
22
22
22
22
22
22
22
22
22
22
22
21
21
21
21
21
21
21
21
21
21
21
21
21
21
21
21
21
21
21
20
20
20
21
21
21
21
21
21
21
21
21
21
21
21
20
20
22
22
19
19
14
14
13
14
16
17
14
14
15
17
17
19
19
19
18
18
18
18
18
18
18
18
18
18
18
18
21
21
21
21
21
21
21
21
22
22
23
23
23
24
24
24
24
26
26
26
28
29
30
28
27
27
26
26
26
27
27
27
28
30
30
31
31
31
31
31
31
31
31
31
31
31
31
31
31
31
31
32
32
32
32
32
33
33
35
36
36
36
36
36
36
36
36
36
37
37
38
38
38
38
38
37
37
37
37
37
38
37
37
37
38
38
38
38
37
37
37
36
36
36
36
37
37
38
38
38
38
37
37
37
37
37
38
38
38
37
37
37
37
37
37
37
37
37
35
32
34
34
35
35
35
35
35
35
35
35
35
35
35
35
35
35
34
33
33
31
33
33
32
32
32
31
31
31
29
29
29
28
27
28
28
27
28
28
28
28
27
27
27
27
27
30
30
31
31
31
31
31
31
32
32
32
32
32
32
32
32
32
32
33
33
33
32
32
32
33
33
33
33
33
33
33
33
33
34
32
32
32
30
30
30
31
31
31
31
31
30
30
30
30
30
30
30
29
29
30
30
31
31
27
27
28
28
28
28
28
28
27
28
28
29
29
28
28
28
29
29
29
29
29
29
29
29
29
29
29
29
29
29
29
29
29
29
29
29
30
30
29
29
29
28
28
29
29
29
29
29
29
29
29
29
30
30
30
30
30
30
30
30
30
30
30
30
30
30
28
28
28
28
28
28
28
29
28
28
28
26
25
25
25
25
25
25
25
25
25
25
25
25
25
25
25
25
25
26
26
26
25
20
20
16
16
15
15
16
15
18
18
21
21
22
22
22
22
21
19
19
19
19
19
19
19
20
20
20
20
22
21
19
18
18
18
18
20
21
21
22
23
23
24
25
25
25
25
25
25
25
25
25
26
26
26
27
27
27
27
28
28
29
29
29
29
29
29
29
29
29
29
29
29
29
29
29
29
29
29
29
31
31
30
30
30
30
30
30
30
31
31
31
31
31
31
31
31
31
31
31
31
31
31
31
31
31
31
32
32
32
33
33
33
33
33
33
33
33
33
33
33
33
33
33
34
34
34
34
34
34
34
34
35
34
34
32
31
31
31
31
31
31
31
31
31
31
31
32
32
32
32
32
32
33
33
32
31
31
32
30
30
30
30
30
29
29
29
27
27
27
27
27
26
27
27
25
26
24
24
24
23
23
23
23
23
23
24
25
25
25
25
26
27
27
27
27
27
27
27
25
24
24
24
24
24
22
22
18
17
17
17
17
17
17
17
17
17
17
17
17
16
16
18
18
18
18
18
18
18
18
18
19
19
19
19
20
20
20
20
20
20
20
20
20
20
20
19
19
20
20
20
20
21
22
22
22
22
22
22
22
22
22
22
22
22
22
24
24
24
24
24
23
23
24
24
23
23
23
23
23
23
23
23
23
23
23
23
23
23
23
23
23
23
23
23
23
22
22
22
22
22
22
22
22
22
22
22
22
22
22
22
22
22
22
21
21
21
21
21
21
21
21
21
21
21
21
21
21
21
21
21
21
21
21
21
21
21
21
21
21
21
21
21
21
19
19
19
19
19
19
19
19
19
19
19
19
19
19
19
19
18
16
16
11
11
9
9
9
7
7
7
7
7
7
7
6
6
6
6
6
6
6
6
6
6
6
4
4
4
4
7
7
11
8
9
11
12
13
13
13
13
13
16
21
21
22
23
23
23
23
23
24
25
25
25
25
25
25
25
25
25
26
27
27
29
29
29
29
29
30
30
33
33
34
34
36
36
36
36
36
36
36
36
36
36
37
37
37
39
40
41
41
41
41
41
42
42
42
42
42
42
42
42
42
42
42
43
43
44
46
46
47
47
47
47
47
47
47
47
47
51
51
51
50
51
51
51
51
51
50
50
50
50
50
50
47
46
46
46
45
45
45
45
45
45
45
45
44
44
44
45
46
45
45
46
46
46
46
47
46
46
47
47
47
47
47
47
47
47
48
50
50
50
50
50
50
50
50
50
50
50
50
50
51
53
53
53
53
53
53
50
50
50
50
50
49
48
46
42
41
41
41
42
43
43
43
43
42
42
42
42
43
40
40
40
40
40
40
39
39
39
39
39
41
41
41
41
41
40
39
38
40
40
40
43
43
43
43
44
45
45
45
46
47
47
47
47
47
48
48
49
49
49
49
49
49
48
47
47
47
47
46
46
47
47
47
47
47
46
46
46
50
50
51
51
51
51
51
51
51
51
51
50
50
51
48
48
48
48
48
48
49
50
50
50
53
54
56
56
56
58
58
58
61
61
61
60
60
60
60
60
60
61
61
61
61
59
59
59
59
59
59
58
59
61
61
61
61
61
61
61
62
62
62
63
63
64
66
68
67
67
67
66
65
64
64
64
64
65
65
65
66
69
69
67
68
66
67
68
69
69
69
69
69
70
70
70
70
69
70
71
72
71
71
71
71
71
72
72
72
73
73
73
73
73
74
74
75
78
78
78
79
79
79
79
79
79
79
79
79
79
79
78
79
79
80
80
81
82
82
82
80
78
78
78
79
86
86
85
85
85
85
88
88
88
88
89
89
89
89
89
95
96
97
97
97
98
98
97
99
99
99
99
100
100
100
102
102
100
99
101
102
103
101
101
103
103
103
104
105
106
106
106
106
104
104
104
104
104
104
105
106
108
109
109
109
105
101
101
99
98
99
101
100
100
101
101
94
93
93
97
98
98
99
98
98
98
98
98
98
98
98
98
95
91
91
92
92
93
93
93
93
93
93
89
90
91
91
94
94
94
94
94
94
95
95
95
96
96
95
95
96
96
96
96
97
97
97
97
98
95
95
93
91
91
92
92
91
85
83
83
82
83
81
75
72
72
67
68
67
64
63
63
63
62
62
65
65
64
65
65
65
65
65
66
66
66
66
65
67
67
66
66
66
63
62
61
56
54
55
55
55
55
56
54
54
52
50
51
52
52
54
53
53
53
53
55
55
57
55
52
52
51
49
49
45
45
44
45
49
51
49
49
50
51
50
50
50
50
52
53
54
55
55
55
55
55
55
56
56
56
56
56
56
56
58
58
59
59
58
59
59
59
61
62
63
63
64
64
64
65
64
65
65
64
63
63
63
63
63
63
63
63
63
63
63
65
68
69
71
71
71
71
68
69
72
72
73
77
78
78
79
79
79
79
79
78
80
82
83
83
83
85
84
85
86
88
91
91
93
93
93
93
94
94
94
94
95
96
96
97
97
97
97
97
98
101
101
101
101
103
103
103
104
104
105
105
105
105
106
106
106
109
110
110
111
110
111
111
111
110
108
106
106
107
105
105
105
104
104
105
105
106
106
106
107
110
111
111
111
111
111
112
112
112
114
113
112
112
113
112
112
111
111
111
111
113
113
113
113
116
117
121
121
123
123
124
126
126
126
126
126
126
130
131
131
131
134
135
135
134
134
124
124
116
115
111
105
105
91
93
93
92
93
90
90
89
89
89
89
88
85
87
87
88
90
89
88
88
88
88
88
88
88
88
88
88
90
90
91
91
86
86
86
84
83
83
82
81
79
78
78
77
77
77
78
77
77
74
74
73
73
72
72
73
74
72
72
71
67
66
63
63
63
62
62
62
62
63
63
63
62
62
60
58
58
58
57
56
57
57
57
57
56
58
56
58
58
58
57
53
52
52
52
48
48
48
49
49
49
49
49
49
49
49
49
49
49
49
50
51
51
51
50
50
52
52
52
52
52
52
52
52
52
52
53
53
53
53
53
53
53
53
55
55
56
57
58
57
57
56
55
51
50
47
49
49
48
43
41
40
40
41
43
43
42
43
43
45
46
49
49
49
48
48
49
49
49
49
49
48
49
48
48
48
48
48
48
48
48
48
48
48
48
49
49
49
50
50
50
50
50
50
50
50
50
50
50
50
50
50
50
50
50
50
50
50
50
50
50
50
50
50
50
50
50
50
50
50
50
50
50
50
50
50
50
50
50
50
50
50
50
50
50
50
50
50
50
50
50
50
50
50
50
50
50
50
50
51
51
51
51
51
51
51
51
51
51
51
51
53
53
53
53
53
53
53
52
51
48
47
47
41
40
38
38
32
28
28
27
27
27
27
27
27
27
29
29
29
29
29
29
30
28
28
27
25
25
24
24
22
22
19
18
18
18
18
18
18
18
18
18
18
20
20
20
20
20
20
20
20
20
21
21
21
22
23
24
24
24
25
25
25
25
25
25
25
25
25
25
24
24
24
24
24
25
24
24
24
24
24
24
24
24
24
24
24
24
24
24
24
24
24
24
24
24
25
25
25
25
25
25
24
24
24
23
24
24
24
24
23
23
23
23
23
23
23
23
21
21
21
21
21
22
22
22
21
21
20
20
20
20
18
17
17
17
17
17
17
17
17
17
17
17
17
17
17
17
17
17
17
17
17
17
17
17
17
18
17
17
16
12
12
13
13
13
13
13
13
13
13
13
13
12
12
12
11
11
10
10
11
11
11
11
11
11
10
9
9
9
9
9
9
9
9
9
9
9
9
9
9
9
9
9
9
9
9
9
9
9
9
9
9
9
9
9
9
9
9
9
9
9
10
10
10
11
11
11
11
11
11
11
11
11
11
11
11
11
11
11
11
11
11
11
11
11
11
11
11
11
11
11
11
11
11
11
11
11
11
11
10
10
8
8
8
6
6
6
6
6
6
6
6
6
6
6
6
6
5
5
5
5
5
5
4
4
4
4
4
5
5
5
5
5
5
5
5
5
5
5
5
5
5
5
5
5
5
5
5
5
5
5
5
5
5
5
5
5
5
5
5
5
5
5
5
5
5
5
5
5
4
4
4
4
4
4
4
4
4
4
4
4
4
4
4
4
4
4
4
4
4
4
4
4
4
4
4
4
4
4
4
4
4
3
3
3
3
3
3
3
3
3
3
3
3
3
3
3
3
3
3
3
3
3
3
3
3
3
3
3
3
3
3
3
3
3
3
3
3
3
3
1
1
1
1
1
1
1
1
1
1
1
1
1
1
1
1
1
1
1
1
1
1
1
1
1
1
1
1
1
1
1
1
1
1
1
1
1
1
1
1
1
1
1
1
1
1
1
1
1
1
1
1
1
1
1
1
1
1
1
1
1
1
0
0
0
0
0
0
0
0
0
0
0
0
0
0
0
0
0
0
0
0
0
0
0
0
0
0
0
0
0
0
0
0
0
0
0
0
0
0
0
0
0
0
0
0
0
0
0
0
0
0
0
0
0
0
0
0
0
0
0
0
0
0
0
0
0
0
0
0
0
0
0
0
0
0
0
0
0
0
0
0
0
0
0
0
0
0
0
0
0
0
0
0
0
0
0
0
0
0
0
0
0
0
0
0
0
0
0
0
0
0
0
0
0
0
0
0
0
0
0
0
0
0
0
0
0
0
0
0
0
0
0
0
0
0
0
0
0
0
0
0
0
0
0
0
0
0
0
0
0
0
0
0
0
0
0
0
0
0
0
0
0
0
0
0
0
0
0
0
0
0
0
0
0
0
0
0
0
0
0
0
0
0
0
0
0
0
0
0
0
0
0
0
0
0
0
0
0
0
0
0
0
0
0
0
0
0
0
0
0
0
0
0
0
0
0
0
0
0
0
0
0
0
0
0
0
0
0
0
0
0
0
0
0
0
0
0
0
0
0
0
0
0
0
0
0
0
0
0
0
0
0
0
0
0
0
0
0
0
0
0
0
0
0
0
0
0
0
0
0
0
0
0
0
0
0
0
0
0
0
0
0
0
0
0
0
0
0
0
0
0
0
0
0
0
0
0
0
0
0
0
0
0
0
0
0
0
0
0
0
0
0
0
0
0
0
0
0
0
0
0
0
0
0
0
0
0
0
0
0
0
0
0
0
0
0
0
0
0
0
0
0
0
0
0
0
0
0
0
0
0
0
0
0
0
0
0
0
0
0
0
0
0
0
0
0
0
0
0
0
0
0
0
0
0
0
0
0
0
0
0
0
0
0
0
0
0
0
0
0
0
0
0
0
0
0
0
0
0
0
0
0
0
0
0
0
0
0
0
0
0
0
0
0
0
0
0
0
0
0
0
0
0
0
0
0
0
0
0
0
0
0
0
0
0
0
0
0
0
0
0
0
0
0
0
0
0
0
0
0
1
1
2
2
2
2
4
5
5
5
5
6
6
7
8
8
8
8
8
8
8
8
8
8
8
8
8
8
8
9
9
9
9
9
9
9
9
9
9
9
9
9
9
9
9
9
9
9
9
9
9
9
9
9
9
9
9
9
9
9
9
9
9
9
9
9
9
9
9
9
9
9
9
9
9
9
10
10
10
10
10
10
10
10
10
10
10
10
10
10
9
9
9
9
9
9
9
9
9
9
9
9
10
10
10
10
10
10
10
10
10
10
10
10
10
10
10
10
10
10
10
11
11
11
11
9
9
10
10
10
10
10
10
10
10
11
11
10
10
10
10
10
9
9
9
9
10
10
9
9
9
8
8
8
7
7
7
7
7
8
8
8
8
9
9
9
9
9
9
9
9
9
9
9
9
9
9
9
9
9
9
9
9
9
9
9
10
10
10
10
10
10
10
10
10
10
8
8
8
8
8
8
8
8
8
8
8
8
8
8
8
8
8
8
8
8
8
8
8
8
8
8
8
8
8
8
8
8
8
8
8
8
8
8
8
8
8
8
8
8
8
8
7
7
7
7
7
7
7
7
6
6
6
6
6
6
6
6
5
5
4
4
4
4
4
4
4
4
4
4
4
4
4
4
4
4
4
4
4
4
4
4
2
2
2
2
2
2
2
2
2
2
2
2
2
2
2
2
2
2
2
2
2
2
2
2
1
1
0
0
0
0
0
0
0
0
0
0
0
0
0
0
0
0
0
0
0
0
0
0
0
0
0
0
0
0
0
0
0
0
0
0
0
0
0
0
0
0
0
0
0
0
0
0
0
0
0
0
0
0
0
0
0
0
0
0
0
0
0
0
0
0
0
0
0
0
0
0
0
0
0
0
0
0
0
0
0
0
0
0
0
0
0
0
0
0
0
0
0
0
0
0
0
0
0
0
0
0
0
0
0
0
0
0
0
0
0
0
0
0
0
0
0
0
0
0
0
0
0
0
0
0
0
0
0
0
0
0
0
0
0
0
0
0
0
0
0
0
0
0
0
0
0
0
0
0
0
0
0
0
0
0
0
0
0
0
0
0
0
0
0
0
0
0
0
0
0
0
0
0
0
0
0
0
0
0
0
0
0
0
0
0
0
0
0
0
0
0
0
0
0
0
0
0
0
0
0
0
0
0
0
0
0
0
0
0
0
0
0
0
0
0
0
0
0
0
0
0
0
0
0
0
0
0
0
0
0
0
0
0
0
0
0
0
0
0
0
0
0
0
0
0
0
0
0
0
0
0
0
0
0
0
0
0
0
0
0
0
0
0
0
0
0
0
0
0
0
0
0
0
0
0
0
0
0
0
0
0
0
0
0
0
0
0
0
0
0
29
31
49
49
81
93
95
99
102
110
115
116
116
116
116
116
116
116
121
124
124
124
125
126
133
134
134
137
138
139
141
145
173
180
181
181
181
181
181
181
181
181
183
183
184
185
185
185
185
185
186
186
186
186
187
188
188
188
188
188
188
189
191
193
194
197
197
197
197
199
199
199
200
201
201
203
203
203
203
203
204
204
204
204
204
205
205
205
205
205
205
205
205
205
207
207
210
210
209
209
208
207
207
207
211
210
210
210
209
209
209
209
209
211
213
213
213
214
214
215
218
219
219
218
217
212
211
213
213
209
209
206
205
205
212
213
200
196
195
166
163
162
161
149
140
139
124
110
111
109
107
105
105
108
107
107
105
106
106
106
105
106
108
108
108
106
106
106
106
105
104
102
103
101
102
99
99
99
100
100
99
100
100
99
96
96
98
96
94
92
91
93
95
96
97
96
97
97
98
98
98
99
98
98
98
99
99
99
99
99
101
101
101
100
100
101
102
102
103
104
99
100
101
98
94
89
88
88
90
92
92
93
93
93
93
94
94
94
94
96
96
98
98
98
101
101
101
101
101
101
101
101
101
101
101
101
102
102
102
104
103
103
103
103
103
107
108
108
108
108
106
109
109
110
110
109
104
101
96
117
115
117
114
112
113
115
116
118
117
116
116
115
116
112
111
112
114
116
125
125
125
127
130
130
130
130
129
130
130
131
131
132
133
135
135
135
137
138
160
163
163
176
178
178
178
180
181
181
185
185
186
187
187
187
189
189
189
190
190
190
191
191
191
191
192
192
200
202
202
202
203
207
207
207
206
206
204
202
203
204
204
205
205
205
205
205
205
205
206
207
208
208
209
209
210
210
211
210
209
209
208
208
207
207
206
206
206
206
207
207
207
207
208
208
208
208
208
207
207
206
206
207
207
204
204
205
203
203
203
203
203
202
202
200
200
200
200
201
201
201
201
201
201
201
196
184
168
144
127
124
119
116
109
101
94
94
94
94
97
97
97
97
96
96
96
98
98
97
97
99
100
99
100
100
99
98
96
96
92
91
94
91
87
88
81
79
79
76
76
76
77
75
74
66
68
67
69
72
72
71
74
68
68
69
70
72
75
75
76
80
81
80
81
81
81
81
81
82
79
79
78
78
77
79
81
81
81
81
81
81
80
80
80
79
81
81
82
81
81
81
81
85
87
89
90
90
91
91
91
94
94
94
94
94
96
96
97
97
97
97
97
97
97
98
99
99
99
100
100
100
100
101
100
100
100
99
99
102
101
101
100
96
94
90
89
87
87
88
89
89
88
87
88
88
88
88
88
88
89
89
90
88
89
89
88
88
88
89
89
89
89
90
91
91
91
91
91
91
91
91
92
92
91
90
90
90
87
86
82
82
80
80
81
81
83
83
83
83
83
83
81
84
85
84
84
85
87
87
87
87
87
87
87
86
87
86
86
85
87
88
88
88
93
93
94
94
95
93
94
94
93
92
97
94
94
93
92
93
92
85
85
87
88
84
83
82
87
88
90
90
90
80
80
80
80
76
74
74
72
73
75
75
77
77
77
77
78
79
81
83
84
84
84
84
84
84
84
85
85
87
89
89
89
89
89
89
90
90
90
90
90
90
90
90
90
90
91
92
92
95
97
98
99
99
99
99
99
98
99
99
99
99
99
98
99
99
99
99
99
100
100
100
100
100
100
100
100
100
100
100
105
109
109
109
110
111
110
111
109
109
110
108
105
99
98
98
94
92
94
97
98
98
100
100
100
100
99
99
101
101
102
100
100
101
101
101
99
101
100
98
95
97
92
92
91
92
99
101
101
101
93
91
89
90
89
89
88
85
87
89
89
90
89
89
88
88
93
93
93
93
93
93
93
93
93
93
94
94
93
94
94
94
98
100
100
100
99
100
100
99
99
99
99
98
98
98
98
101
101
101
101
100
100
100
99
97
96
96
95
95
96
95
95
94
94
95
95
96
98
98
98
99
97
97
97
100
100
100
100
101
102
102
102
102
104
104
105
105
105
105
105
105
105
105
106
106
107
108
108
108
107
108
107
109
112
112
113
112
113
112
112
112
112
112
112
111
113
109
107
97
95
95
95
94
94
90
90
92
89
91
91
94
94
90
89
89
89
90
91
91
91
91
92
92
92
92
93
93
93
93
94
94
94
94
94
95
95
95
94
94
95
95
97
98
98
99
99
100
101
101
100
100
100
101
102
102
102
102
101
101
101
99
99
99
99
98
98
95
95
95
95
94
94
94
94
94
94
95
95
95
95
95
95
95
95
96
98
99
99
99
100
100
100
100
98
97
96
92
91
91
92
92
92
91
86
86
79
79
81
77
72
72
70
67
67
67
67
67
67
66
65
65
65
65
63
63
62
50
50
50
51
51
51
52
51
51
51
49
49
48
45
41
40
40
41
40
40
40
39
39
38
38
38
38
38
37
39
39
39
38
38
38
38
38
38
38
38
38
38
38
38
37
37
37
38
44
45
48
50
49
46
46
46
46
46
47
46
48
48
48
46
46
46
50
53
54
55
55
55
54
54
54
56
56
56
56
56
56
56
56
56
56
56
56
56
56
56
55
55
55
55
57
58
57
57
48
46
46
47
61
60
63
64
62
66
66
66
66
66
68
68
69
69
69
69
69
69
69
69
69
70
70
71
72
72
72
72
72
75
76
77
77
78
78
76
76
76
76
76
77
77
77
78
78
78
78
78
80
81
81
81
81
81
81
81
82
82
82
83
82
80
79
78
78
77
75
73
73
75
80
80
80
80
80
80
79
79
79
80
80
81
82
84
84
84
84
84
83
83
81
81
82
81
82
82
82
86
86
86
86
87
87
87
87
87
90
89
89
88
83
82
84
84
86
86
86
83
81
80
82
82
85
86
83
80
79
80
80
80
80
80
79
78
77
77
78
77
77
76
76
68
66
61
61
62
62
63
62
62
61
62
62
63
62
62
62
61
61
61
61
61
61
61
61
61
62
62
62
63
63
63
63
63
63
63
63
63
63
63
64
64
64
65
65
64
64
64
64
64
65
65
66
67
67
66
66
67
67
68
69
70
70
70
70
70
72
71
71
72
72
72
72
72
71
68
68
68
65
65
65
65
65
65
61
58
57
55
57
57
57
57
57
57
57
57
57
57
56
56
56
51
50
49
50
50
49
51
51
51
51
51
51
51
52
53
55
55
54
54
54
51
52
52
54
56
57
59
60
60
61
63
64
64
64
65
66
66
66
66
67
67
67
70
71
71
72
72
72
79
80
80
80
80
80
80
84
84
84
87
89
89
88
88
88
88
89
92
95
95
95
95
97
98
98
98
98
98
99
89
87
87
87
87
85
86
86
87
87
85
81
83
79
78
79
79
79
80
82
83
83
83
83
87
89
89
90
90
89
89
88
88
89
89
88
88
88
88
89
89
90
90
90
91
91
92
93
93
93
92
91
91
91
97
99
100
101
101
102
102
101
102
101
101
101
101
101
101
101
101
103
103
103
103
103
103
103
103
103
101
99
99
100
96
96
95
90
82
73
72
71
72
73
72
72
72
72
72
72
73
73
73
72
72
72
72
72
72
72
72
72
69
69
72
72
72
72
71
70
70
70
69
69
69
68
68
65
62
63
53
50
50
47
47
45
44
44
44
44
45
46
50
50
50
50
51
51
51
51
51
51
52
52
52
53
53
53
55
55
55
55
53
53
50
47
43
43
43
43
43
43
44
44
45
45
45
45
45
45
45
45
45
45
46
52
54
54
54
54
55
55
55
55
56
56
56
56
57
57
57
57
57
57
57
57
57
57
58
59
60
60
64
65
65
65
65
66
66
67
67
68
68
70
70
71
71
72
72
70
68
68
66
65
65
65
67
69
67
66
65
66
66
69
69
70
69
65
64
64
63
77
77
79
81
82
83
85
85
87
87
87
87
87
89
88
89
89
91
91
91
91
96
96
98
101
101
101
105
103
103
103
103
103
100
99
98
98
99
100
100
100
99
100
100
100
100
100
100
100
100
100
101
102
102
102
102
102
102
102
102
103
103
103
103
103
104
104
105
105
105
106
107
107
107
106
106
106
104
102
97
98
98
98
98
98
99
101
102
102
102
102
102
102
102
102
104
104
104
104
106
106
103
99
96
95
94
96
95
96
96
94
88
88
87
87
87
87
87
87
89
89
89
89
89
89
89
88
88
88
94
93
92
93
93
92
90
89
89
88
88
83
83
82
82
81
80
79
78
78
78
80
80
76
75
74
72
70
66
69
64
63
65
68
69
67
66
68
71
70
68
66
66
66
68
69
70
72
71
71
70
72
72
72
73
73
73
76
76
76
76
77
77
77
79
79
81
81
78
76
76
75
77
73
75
74
74
73
72
73
73
74
74
74
74
74
74
75
75
76
76
76
76
76
76
76
78
78
76
77
77
76
76
76
76
76
75
75
75
76
76
76
76
76
76
78
77
77
77
77
76
76
74
75
76
76
76
72
72
72
72
72
72
72
72
74
74
74
74
74
75
74
74
74
76
76
75
75
75
75
74
75
76
76
76
75
77
77
78
78
78
78
77
75
75
76
74
81
84
82
82
82
83
83
83
83
83
83
80
80
79
79
78
79
74
74
75
82
78
80
79
78
77
81
78
78
77
78
78
76
74
75
75
76
74
76
76
76
77
77
78
77
77
78
76
76
82
82
82
82
82
82
82
82
82
82
82
82
82
83
83
83
85
85
85
85
84
84
85
89
89
90
91
91
91
91
92
92
91
90
90
91
91
91
93
93
93
92
92
92
93
93
93
93
95
95
95
96
96
96
96
96
96
96
96
97
97
97
97
97
96
96
96
98
98
98
98
99
99
99
98
101
101
101
102
102
100
101
102
104
104
103
103
102
100
99
99
102
103
103
101
98
98
95
94
95
94
93
92
92
94
94
95
99
100
101
101
101
101
102
102
102
102
101
102
105
103
101
101
104
110
104
102
101
92
91
91
91
90
90
90
85
84
80
80
76
76
76
76
76
75
74
74
74
73
73
72
73
70
70
70
70
72
72
72
72
72
73
73
73
73
72
72
72
72
72
72
74
74
74
73
73
73
73
74
74
75
79
78
78
78
77
76
76
77
77
77
78
79
78
78
78
78
80
80
80
80
79
79
79
79
79
79
79
78
75
77
75
75
75
76
77
77
78
77
80
79
77
76
77
77
76
73
73
73
78
77
77
76
73
73
71
69
72
74
73
73
73
74
73
72
72
72
72
73
72
72
72
72
72
72
72
73
74
74
74
75
76
77
77
76
76
77
77
78
78
78
78
77
76
72
68
68
69
69
68
68
66
64
62
61
61
61
61
61
62
60
60
59
59
61
61
61
62
61
61
60
60
62
61
66
66
66
66
66
68
69
70
70
70
69
71
76
77
77
77
78
76
76
76
78
80
81
81
82
82
82
83
83
82
83
83
83
83
82
81
79
80
80
81
81
80
80
77
76
80
79
79
78
79
80
81
85
85
84
84
86
85
88
88
88
88
88
89
90
91
91
91
90
89
88
87
87
87
86
86
86
87
87
87
86
86
85
85
86
86
86
86
86
85
85
85
84
84
85
84
84
84
85
85
85
85
84
84
83
83
83
84
85
85
85
85
85
85
85
86
86
87
87
82
81
80
80
80
80
80
78
78
79
72
72
72
67
68
68
70
70
70
70
71
71
72
72
72
72
72
73
72
73
73
73
73
73
73
73
74
74
74
74
77
77
78
79
78
78
79
80
80
80
79
78
60
58
58
52
44
43
43
43
43
43
43
43
44
45
45
45
45
45
46
46
46
46
46
46
46
46
46
46
46
45
46
47
48
49
49
50
50
48
47
46
46
46
46
47
47
47
47
47
47
47
49
49
49
49
51
51
51
51
51
51
52
52
52
52
52
51
50
50
50
50
50
50
50
50
50
51
51
51
53
53
51
50
47
46
46
48
49
52
52
52
50
50
56
63
75
75
80
87
92
92
93
98
103
114
122
138
139
165
167
168
169
169
169
174
182
185
186
186
187
187
187
187
188
189
189
190
190
189
191
190
190
192
192
192
195
197
198
199
199
199
199
202
201
201
202
202
201
201
202
199
197
199
201
201
200
201
211
211
211
211
211
211
211
212
212
213
215
215
215
216
216
212
212
212
212
212
212
214
214
214
215
214
214
214
214
216
217
217
217
217
217
217
217
217
217
217
217
216
215
215
216
216
218
219
220
224
224
226
227
227
228
229
236
235
236
237
237
243
243
249
249
260
265
266
263
263
261
295
291
284
270
274
265
349
336
400
431
583
621
630
703
686
693
707
720
753
758
768
769
774
824
928
948
948
961
998
1017
1020
1048
1072
1078
1079
1083
1085
1093
1094
1121
1131
1139
1144
1144
1179
1227
1233
1252
1254
1262
1263
1296
1338
1362
1372
1380
1381
1395
1399
1401
1413
1422
1481
1531
1545
1589
1592
1596
1607
1629
1642
1641
1646
1647
1653
1702
1708
1710
1718
1747
1758
1759
1760
1762
1778
1785
1787
1795
1799
1812
1828
1872
1875
1877
1889
1961
2012
2022
2028
2041
2044
2078
2076
2054
2057
2073
2129
2132
2171
2215
2222
2235
2255
2258
2272
2274
2287
2295
2316
2323
2329
2332
2333
2334
2340
2337
2347
2379
2452
2533
2535
2526
2517
2510
2492
2511
2515
2512
2519
2561
2569
2584
2623
2628
2635
2634
2641
2699
2697
2720
2709
2616
2524
2492
2498
2501
2550
2548
2663
2683
2692
2705
2709
2706
2756
2757
2755
2735
2725
2713
2658
2658
2664
2682
2698
2836
2852
2862
2860
2856
2856
2845
2850
2884
2926
3120
3120
3126
3126
3090
3062
3052
3050
3052
3052
3087
3089
3149
3166
3188
3185
3196
3203
3199
3206
3207
3217
3259
3291
3275
3243
3216
3219
3252
3235
3222
3242
3267
3265
3398
3413
3431
3438
3330
3167
3157
3103
3090
3318
3342
3337
3367
3370
3374
3393
3416
3429
3436
3444
3449
3455
3466
3501
3565
3565
3584
3592
3581
3585
3596
3732
3742
3799
3801
3797
3798
3834
3831
3840
3846
3847
3855
3853
3857
3859
3863
3853
3780
3643
3535
3562
3576
3521
3502
3486
3496
3554
3556
3638
3637
3629
3607
3592
3559
3561
3574
3552
3525
3509
3407
3312
3274
3270
3273
3270
3291
3205
3205
3196
3205
3215
3225
3233
3261
3287
3312
3328
3335
3346
3334
3322
3316
3345
3354
3395
3399
3395
3388
3393
3418
3419
3444
3473
3485
3492
3518
3525
3528
3544
3569
3611
3616
3672
3675
3658
3650
3442
3370
3320
3280
3254
3106
3150
3124
3100
3118
3069
2943
2867
2648
2536
2436
2441
2511
2460
2459
2387
2375
2356
2362
2381
2352
2352
2380
2363
2363
2373
2368
2373
2367
2369
2369
2370
2377
2381
2394
2400
2416
2425
2423
2427
2422
2421
2494
2514
2509
2511
2527
2532
2529
2537
2551
2557
2573
2579
2570
2574
2576
2635
2616
2615
2618
2615
2464
2433
2447
2447
2443
2452
2476
2467
2466
2466
2464
2501
2529
2522
2492
2489
2487
2495
2479
2505
2505
2503
2487
2411
2372
2368
2380
2410
2414
2433
2429
2445
2447
2445
2434
2432
2430
2442
2443
2444
2442
2441
2468
2482
2493
2498
2496
2487
2435
2407
2408
2358
2335
2334
2323
2326
2328
2332
2329
2333
2334
2333
2353
2227
2241
2071
2073
2055
1898
1892
1895
1874
1875
1830
1792
1740
1728
1740
1743
1790
1782
1779
1762
1705
1665
1613
1608
1590
1546
1520
1470
1487
1432
1428
1397
1396
1385
1363
1349
1349
1383
1441
1499
1502
1503
1506
1512
1510
1522
1527
1534
1546
1552
1601
1639
1696
1701
1700
1700
1704
1809
1830
1844
1830
1829
1780
1773
1773
1787
1799
1822
1827
1831
1826
1827
1841
1838
1863
1863
1896
1931
2006
2055
2072
2073
2073
2082
2049
2011
2005
1966
1952
1981
1953
1963
1980
1973
1959
1965
1927
1966
1978
1972
1972
1978
1981
1989
1992
1995
1994
1998
2002
2005
2018
2025
2028
2032
2039
2043
2060
2062
2075
2068
2072
2070
2068
2071
2073
2106
2120
2127
2129
2141
2145
2158
2164
2169
2186
2191
2196
2200
2205
2210
2232
2260
2265
2326
2329
2371
2377
2379
2382
2383
2407
2411
2443
2472
2479
2484
2487
2479
2477
2480
2521
2535
2590
2591
2617
2627
2625
2627
2623
2615
2577
2560
2557
2617
2611
2629
2626
2632
2641
2637
2544
2549
2545
2548
2518
2037
1982
1949
2003
1978
1957
1977
1980
2053
2144
2141
2140
2135
2119
2114
2105
2110
2083
2088
2068
2029
2003
1994
1981
1976
1965
1987
2012
2020
2041
2059
2072
2077
2094
2115
2120
2156
2159
2156
2147
2190
2198
2227
2299
2308
2329
2337
2331
2326
2332
2349
2363
2399
2445
2469
2487
2493
2510
2546
2571
2593
2586
2588
2686
2717
2721
2734
2734
2737
2763
2841
2903
2920
2912
2883
2860
2853
2857
2908
2936
2949
2958
2964
2974
2981
2992
2994
2998
3004
3010
3037
3063
3077
3181
3223
3252
3287
3262
3262
3226
3243
3225
3234
3238
3231
3237
3233
3199
3163
3160
3135
3140
3238
3212
3202
3171
3216
3225
3217
3277
3289
3307
3291
3224
3210
3279
3360
3390
3396
3457
3486
3500
3503
3493
3494
3498
3517
3511
3516
3519
3521
3540
3552
3558
3580
3602
3622
3638
3638
3657
3665
3667
3670
3683
3727
3728
3747
3749
3768
3802
3792
3797
3765
3753
3738
3600
3601
3601
3594
3592
3513
3503
3384
3352
3293
3287
3292
3298
3306
3306
3307
3306
3299
3294
3275
3273
3261
3261
3250
3247
3207
3193
3191
3180
3161
3105
3060
3034
3037
3038
3034
3032
3033
3031
3029
3029
2991
2959
2919
2916
2837
2805
2778
2773
2728
2714
2714
2684
2662
2645
2620
2609
2592
2594
2573
2570
2557
2552
2551
2495
2495
2493
2413
2377
2305
2048
1998
2004
1980
1939
1919
1817
1749
1718
1710
1578
1493
1409
1335
1333
1333
1303
1302
1280
1284
1296
1279
1255
1240
1163
1145
1062
1040
1008
975
844
665
629
618
622
625
627
616
609
585
560
512
505
494
497
496
493
490
491
490
487
484
483
479
480
480
482
480
481
484
481
473
458
450
445
446
444
444
444
444
444
445
445
444
444
445
445
445
448
449
449
449
449
449
449
449
449
449
449
449
449
449
448
448
449
449
449
453
452
452
452
453
453
453
454
454
451
451
449
442
442
434
434
413
410
397
397
394
373
360
352
323
318
318
319
317
316
314
316
314
313
306
223
217
200
190
181
181
178
173
158
154
154
154
154
154
152
154
155
154
155
155
155
155
155
155
156
157
157
157
157
157
157
156
161
160
161
159
152
146
140
136
125
104
92
78
78
78
84
85
85
83
80
74
74
73
73
73
74
73
72
70
69
68
70
70
72
72
72
75
77
79
79
79
79
79
78
78
78
78
77
77
76
77
81
85
85
86
87
88
88
88
87
87
88
88
88
88
88
88
90
86
85
83
83
83
83
84
84
88
89
89
89
90
90
90
90
90
90
90
91
99
101
101
100
100
101
102
102
102
102
103
104
104
103
104
111
111
110
110
109
109
109
112
112
113
113
112
112
112
112
112
117
120
120
119
117
119
118
117
119
119
119
119
125
124
123
122
122
121
119
119
119
117
117
120
121
121
121
122
123
124
124
124
124
124
124
124
129
131
132
131
128
126
125
127
131
131
130
129
126
124
123
123
125
128
132
142
142
143
142
142
142
142
143
144
142
142
142
143
143
143
143
145
145
142
140
140
140
140
141
141
147
149
150
145
144
144
145
149
150
151
151
155
154
154
154
153
150
149
145
140
142
144
154
155
149
149
150
149
148
152
154
154
153
155
148
146
145
146
148
148
148
152
163
165
166
162
163
162
164
166
167
168
168
173
174
171
170
171
172
172
180
178
178
180
180
181
181
179
181
181
184
185
185
185
185
184
183
184
186
189
193
192
191
191
196
195
196
196
196
199
200
203
203
203
209
211
210
207
206
206
204
204
203
203
202
203
201
201
202
202
204
204
216
218
218
223
223
225
225
225
226
231
231
232
232
233
233
232
231
234
234
236
236
235
234
234
235
236
236
235
234
237
232
228
226
227
227
228
230
231
231
231
230
230
230
230
230
231
232
232
231
231
230
230
230
233
233
232
231
226
222
224
224
224
226
225
224
222
221
221
222
223
222
222
223
223
223
213
212
208
203
203
203
197
197
196
195
193
193
194
194
193
193
196
197
191
188
187
189
186
181
182
178
178
171
171
170
168
167
160
136
132
131
132
132
132
130
127
130
130
130
132
129
126
126
129
128
128
131
133
133
134
135
134
131
126
120
114
112
108
110
110
111
108
109
110
105
105
105
102
100
100
98
96
98
98
99
99
99
100
100
102
102
103
111
110
108
108
106
106
106
106
108
109
109
110
110
111
109
109
109
113
116
117
118
118
127
127
127
130
131
132
132
140
142
143
143
144
144
147
147
146
144
143
140
137
135
137
136
135
134
133
135
136
136
136
136
136
135
132
133
132
133
131
133
133
135
137
141
141
141
142
145
145
149
148
148
148
149
145
145
145
145
145
142
141
141
139
138
140
142
143
145
145
151
152
152
150
150
150
150
154
153
153
154
154
155
155
155
155
155
163
163
163
163
161
161
161
161
161
161
162
162
162
162
162
161
161
161
164
164
166
167
162
160
160
163
165
163
162
161
161
163
165
168
169
170
168
168
167
154
152
150
151
155
155
161
162
161
160
159
159
159
162
165
165
169
170
172
169
167
167
166
158
156
144
145
144
142
141
140
141
142
145
146
149
149
150
150
150
150
151
150
151
154
154
155
155
156
155
155
153
146
146
145
145
145
146
147
148
146
150
149
149
150
149
146
146
146
148
148
151
154
155
155
156
158
160
159
163
165
165
168
169
168
168
168
172
172
175
175
170
168
148
150
151
151
151
151
151
151
151
152
152
151
154
155
157
158
159
157
157
152
151
153
153
155
157
158
171
177
178
175
173
173
173
168
168
169
169
169
169
168
166
167
169
171
170
174
168
162
164
164
165
165
164
171
175
176
178
178
180
179
179
178
178
179
179
180
183
184
184
184
184
184
185
185
185
185
185
189
189
208
215
215
219
219
218
218
219
219
218
218
218
214
218
216
213
214
217
217
218
220
220
220
220
219
209
196
199
198
198
198
198
199
200
201
200
201
199
185
185
185
185
185
185
187
188
183
183
181
182
181
182
183
184
183
183
184
184
184
185
185
186
187
187
188
189
189
190
192
194
194
194
195
195
198
198
196
196
197
197
195
194
194
194
194
200
200
204
210
213
211
211
209
207
207
195
171
165
164
156
156
156
157
161
162
163
163
163
162
162
163
163
163
164
164
164
164
163
163
163
172
179
181
182
182
183
183
184
187
191
193
196
199
181
177
177
177
177
176
179
180
178
178
178
173
172
172
173
173
173
175
175
175
185
185
184
185
190
189
190
190
190
191
191
191
192
193
193
193
191
190
190
190
191
193
193
193
193
192
195
195
193
193
193
194
189
193
193
193
193
193
192
190
190
187
180
176
171
172
172
176
172
172
175
174
178
178
181
181
179
174
168
167
165
166
169
169
171
173
174
178
178
178
179
179
179
179
179
179
184
186
186
188
188
189
190
189
189
188
191
193
189
186
186
189
188
188
189
189
192
196
196
186
186
174
171
171
171
172
174
179
178
177
176
171
169
175
175
174
172
171
173
177
181
185
185
187
187
187
187
188
189
196
195
195
195
194
194
194
191
192
189
193
192
193
194
194
197
197
201
201
201
200
197
185
184
185
188
192
192
193
193
194
193
192
191
191
190
190
190
190
191
184
183
183
182
183
182
183
180
176
177
175
175
176
176
177
177
176
177
172
172
167
169
169
171
172
173
175
177
178
178
177
178
179
179
179
179
180
182
183
183
183
183
184
185
185
187
188
188
188
187
189
189
190
192
192
189
185
183
184
181
181
182
182
184
188
187
187
188
192
191
192
191
186
185
186
176
177
176
176
177
180
180
182
181
181
180
180
178
177
174
179
170
158
156
151
159
165
165
168
166
164
158
155
155
155
155
156
157
158
166
167
166
168
168
169
168
168
168
167
166
175
171
183
191
195
197
202
204
206
208
216
216
219
219
221
223
231
232
235
237
237
243
243
243
242
242
242
246
251
252
245
242
237
248
252
263
273
278
279
282
283
284
285
286
284
284
281
279
278
280
281
283
298
300
303
306
306
311
312
313
315
316
316
316
319
322
321
322
320
323
323
322
321
322
322
317
319
311
325
325
329
334
334
334
341
342
342
342
343
343
344
343
343
344
344
346
345
345
345
345
353
353
354
353
353
353
353
357
358
359
369
370
371
371
385
388
393
398
399
408
409
415
418
402
400
388
387
387
388
391
399
408
412
407
408
409
407
406
407
409
399
395
372
360
360
368
367
367
379
381
383
383
380
379
379
377
383
389
394
395
396
396
398
403
420
422
422
419
418
371
375
384
398
399
410
416
416
417
417
422
422
424
426
422
407
403
399
402
401
401
401
403
420
427
434
435
433
433
433
434
448
448
449
450
427
425
433
426
426
430
426
424
431
432
430
433
432
434
433
437
438
436
436
443
449
451
450
455
456
460
461
465
468
475
475
484
486
491
491
494
504
505
507
511
513
514
516
519
519
519
520
524
524
528
526
526
520
533
535
535
558
559
579
579
576
569
568
556
541
540
539
529
531
528
532
538
545
549
552
553
553
557
554
551
554
564
577
576
581
581
565
554
552
557
549
554
554
557
563
564
564
569
579
611
614
620
611
611
614
618
625
630
631
648
646
640
639
639
638
637
640
647
654
656
656
660
646
646
648
647
643
649
654
650
651
647
646
634
634
634
631
631
633
633
636
637
639
639
639
642
645
646
646
650
653
654
655
656
655
656
659
659
666
667
672
679
680
680
680
680
680
684
685
685
685
681
681
679
682
699
699
699
698
691
688
683
690
682
678
678
670
669
668
669
667
673
656
655
638
640
642
625
564
547
551
549
541
509
499
494
490
490
486
485
485
481
459
453
460
462
465
463
465
465
464
466
466
468
470
461
478
484
487
489
492
492
495
497
503
510
509
504
491
488
489
491
494
496
498
496
498
491
491
491
490
489
491
488
475
473
458
452
451
451
451
451
455
456
457
458
460
460
462
462
465
467
463
455
449
446
446
450
452
453
457
452
452
449
449
449
461
461
459
453
455
453
453
453
454
454
454
454
453
454
456
455
454
453
454
454
455
457
457
456
460
463
466
467
464
467
461
467
465
464
465
469
462
457
455
454
444
370
366
360
362
361
352
339
324
327
310
312
316
316
329
329
324
331
337
340
336
336
336
335
335
335
334
333
334
335
333
332
339
342
345
346
346
348
349
359
360
367
367
368
367
371
371
371
377
375
368
369
354
354
355
349
349
349
349
348
346
335
297
291
287
285
285
289
293
295
295
296
297
297
295
293
293
295
298
304
303
304
307
307
309
307
307
306
298
297
293
292
291
292
291
297
299
299
299
300
301
301
301
301
302
302
302
302
302
303
308
309
309
314
318
314
312
306
305
306
308
298
306
305
303
302
302
302
302
303
303
307
307
307
308
312
312
312
312
312
312
317
312
291
285
284
258
227
227
226
223
223
225
225
224
224
221
210
208
215
215
215
215
218
220
230
233
238
236
226
228
229
229
228
231
233
239
247
249
252
252
253
255
265
276
277
280
280
274
273
271
266
266
266
264
272
281
282
282
282
295
296
297
297
303
310
308
310
312
313
330
334
331
330
334
327
329
320
319
320
322
334
334
336
337
339
341
343
347
347
348
348
350
353
353
353
355
357
416
425
423
423
424
424
425
426
430
431
432
435
437
437
438
438
438
439
440
437
436
434
436
435
437
438
440
440
445
444
444
450
450
451
451
452
453
453
457
457
460
469
470
471
475
479
479
481
481
482
482
480
477
478
479
479
493
495
505
516
515
527
528
533
532
534
547
551
557
555
532
530
532
528
528
525
527
532
528
528
526
516
516
518
511
504
504
510
507
511
510
510
511
511
511
508
505
496
496
494
492
482
479
475
467
466
463
463
457
457
456
454
454
452
446
432
429
422
418
414
412
412
395
395
393
388
388
387
386
374
365
364
361
361
361
361
361
359
358
357
357
357
358
358
358
358
351
351
346
337
322
282
278
271
264
259
257
257
256
256
256
255
257
257
256
256
256
256
256
253
251
248
246
242
234
225
225
194
128
120
112
111
108
74
74
70
69
68
67
66
54
54
34
29
11
6
6
6
6
6
6
6
6
6
6
6
6
6
6
6
6
6
6
6
6
6
6
6
6
6
6
6
6
6
6
6
6
6
6
6
6
6
6
6
6
6
6
6
6
6
6
6
6
6
6
6
6
6
6
6
6
6
6
6
6
6
6
6
6
6
6
6
6
6
6
6
6
6
6
6
6
6
6
6
6
6
6
6
6
6
6
6
6
6
6
6
5
4
4
3
0
0
0
0
0
0
0
0
0
0
0
0
0
0
0
0
0
0
0
0
0
0
0
0
0
0
0
0
0
0
0
0
0
0
0
0
0
0
0
0
0
0
0
0
0
0
0
0
0
0
0
0
0
0
0
0
0
0
0
0
0
0
0
0
0
0
0
0
0
0
0
0
0
0
0
0
0
0
0
0
0
0
1
1
1
1
2
2
2
2
2
2
2
2
2
2
2
2
2
2
2
2
2
2
2
2
2
2
2
2
2
2
2
2
2
2
2
2
2
2
2
2
2
2
2
2
2
2
2
2
2
2
2
2
2
2
2
2
2
2
2
2
2
2
2
2
2
3
3
3
3
3
3
3
3
3
3
3
3
3
3
3
3
3
3
3
3
3
3
3
3
3
3
3
3
3
3
3
3
3
3
3
3
3
3
3
3
2
2
2
2
2
2
2
2
2
2
2
2
2
2
2
2
2
2
2
2
2
2
2
2
2
2
2
2
2
2
1
1
1
1
1
1
1
1
1
1
1
1
1
1
1
1
1
1
1
1
1
1
1
1
1
1
1
1
1
1
1
1
1
1
0
0
0
0
0
0
0
0
0
0
0
0
0
0
0
0
0
0
0
0
0
0
0
0
0
0
0
0
0
0
0
0
0
0
0
0
0
0
0
0
0
0
0
0
0
0
0
0
0
0
0
0
0
0
1
1
1
1
1
1
1
1
1
1
1
1
1
1
1
1
1
1
1
1
1
1
1
1
1
1
1
1
1
1
1
1
1
1
1
0
0
0
0
0
0
0
0
0
0
0
0
0
0
0
3
4
4
4
4
4
4
7
7
7
8
8
8
8
8
8
8
8
8
8
8
8
8
8
8
8
8
8
8
8
8
8
8
9
9
9
9
9
9
9
9
9
9
9
9
9
9
9
9
9
9
9
9
9
9
9
9
9
9
9
9
9
9
9
9
9
9
9
9
9
10
10
10
10
10
11
11
11
11
11
11
11
11
11
11
11
11
11
11
11
11
11
11
11
11
11
11
11
11
11
11
11
11
10
10
10
10
10
10
10
10
10
10
10
10
10
10
10
10
10
10
10
10
10
11
12
12
12
12
12
12
12
12
12
12
12
12
11
11
11
11
11
11
10
10
10
10
9
9
9
8
8
8
8
8
8
8
8
9
10
8
8
8
8
8
8
7
7
7
10
10
10
10
10
10
10
10
10
10
10
10
10
10
10
10
10
10
10
10
10
10
12
12
12
12
12
12
12
12
12
12
12
12
12
12
12
12
12
12
12
12
12
12
12
12
12
12
11
11
11
11
11
11
11
11
11
11
10
10
10
10
10
10
10
10
10
10
10
10
10
10
9
9
9
10
10
10
10
10
10
10
10
10
10
10
10
10
10
11
11
10
10
10
10
10
10
10
10
10
10
10
10
10
10
9
9
9
9
9
9
8
8
8
7
7
7
7
7
7
7
7
7
7
7
7
7
7
7
7
7
7
7
7
7
7
6
5
5
5
5
5
5
5
5
5
5
5
5
5
5
5
5
5
5
5
5
5
5
5
5
2
2
2
0
0
0
0
0
0
0
0
0
0
0
0
0
0
0
0
0
0
1
1
1
1
0
0
0
0
0
0
0
0
0
0
0
0
0
0
0
0
0
0
0
0
0
0
0
0
0
0
0
0
0
0
0
0
0
0
0
0
0
0
0
0
0
0
0
0
0
0
0
0
0
0
0
0
0
0
0
0
0
0
0
0
0
0
0
0
0
0
0
0
0
0
0
0
0
0
0
0
1
1
1
1
1
1
1
1
1
1
1
1
1
1
1
1
1
1
1
1
1
1
1
1
1
2
2
2
2
2
2
2
2
2
2
2
2
2
2
2
2
2
2
2
2
2
3
3
3
3
2
2
2
2
2
2
2
2
2
2
2
2
2
2
2
2
2
2
2
2
2
2
2
2
2
2
2
2
2
2
2
2
2
2
2
2
2
2
2
2
2
2
2
2
2
2
2
2
2
2
2
2
2
2
2
2
2
2
2
2
2
2
2
2
2
3
3
3
3
3
3
3
3
3
3
3
3
3
3
3
3
3
3
3
3
3
3
3
3
3
3
3
3
3
3
3
3
3
3
3
3
3
3
3
3
3
3
3
3
3
3
3
3
3
3
3
3
3
3
3
3
3
3
3
3
3
3
3
3
3
3
3
3
3
2
2
2
1
1
1
1
1
0
0
0
0
0
0
0
0
0
0
0
0
0
0
0
0
0
0
0
0
0
0
0
0
0
0
0
0
0
0
0
0
0
0
0
0
0
0
0
0
0
0
0
0
0
0
0
0
0
0
0
0
0
0
0
0
0
0
0
0
0
0
0
0
0
0
0
0
0
0
0
0
0
0
0
0
0
0
0
0
0
0
0
0
0
1
1
1
1
1
1
1
1
1
1
1
1
1
1
1
1
1
1
1
1
1
1
1
1
1
1
1
1
1
1
1
1
1
1
1
1
1
1
1
1
1
1
1
1
1
1
1
1
1
1
1
1
1
1
1
1
1
1
1
1
1
1
1
1
1
1
1
1
1
1
1
1
1
1
1
1
1
1
2
2
2
2
2
2
2
2
2
2
2
2
2
2
2
2
2
2
2
3
3
3
3
3
3
3
3
3
3
2
2
2
2
2
2
2
2
2
2
2
2
2
2
2
2
2
2
2
2
2
2
2
2
2
2
2
2
2
2
2
2
1
1
1
1
1
1
1
2
2
2
2
2
2
2
2
2
2
2
2
2
2
2
2
2
2
2
2
2
2
2
2
2
2
2
2
2
2
2
2
2
2
2
2
2
2
2
2
2
2
2
2
2
2
2
2
2
2
2
1
1
1
1
1
1
1
1
1
1
1
1
1
1
0
0
0
0
0
0
0
0
0
0
0
0
0
0
0
0
0
0
0
0
0
0
0
0
0
0
0
0
0
0
1
1
1
1
1
1
1
1
1
1
1
1
1
0
0
0
0
0
0
0
0
0
0
0
0
0
0
0
0
0
0
0
0
0
0
0
0
0
0
0
0
0
0
0
0
0
0
0
0
0
0
0
0
0
0
0
0
0
0
0
0
0
0
0
0
0
0
0
0
0
0
0
0
0
0
0
0
0
0
0
0
0
0
0
0
0
0
0
0
0
0
0
0
0
0
0
0
0
0
0
0
0
0
0
0
0
0
0
0
1
1
1
1
1
1
1
1
1
1
1
1
1
1
1
1
1
1
1
1
2
2
2
2
2
3
3
3
4
4
4
4
4
4
4
4
4
4
4
4
4
4
4
3
3
3
3
3
3
3
3
3
3
3
3
3
3
4
4
4
4
4
4
4
4
4
4
4
4
4
4
4
4
4
4
4
4
4
4
4
4
4
4
4
4
4
4
4
4
4
4
4
4
4
4
4
4
4
4
4
4
4
4
4
4
4
4
4
4
4
4
4
4
4
4
4
4
4
4
4
4
4
4
4
4
4
4
3
3
3
3
3
3
3
3
3
3
4
4
4
4
4
4
4
4
3
3
3
3
3
3
3
3
3
3
3
3
3
3
2
2
2
2
2
2
2
2
2
2
2
2
2
2
2
2
2
2
2
2
2
2
2
2
2
2
2
2
2
2
2
2
2
2
2
2
2
2
2
1
1
1
1
1
1
2
2
2
2
2
2
2
3
3
3
3
3
3
3
3
3
3
3
3
3
3
3
3
3
3
3
3
3
3
3
4
4
4
4
4
4
4
4
4
4
4
5
5
5
5
5
5
5
5
4
4
4
4
3
3
3
3
3
3
3
3
3
3
3
3
3
3
3
3
3
3
3
3
3
4
4
4
4
4
4
4
4
4
4
4
4
4
4
4
4
4
4
4
4
4
4
4
4
4
4
4
4
4
5
5
5
5
5
5
5
5
5
5
5
5
5
5
5
5
5
5
5
5
5
5
5
5
6
6
6
6
6
6
6
5
5
5
5
5
5
5
5
5
5
5
5
5
5
5
5
5
5
5
6
6
7
7
7
7
7
7
7
7
7
7
6
7
7
7
7
7
7
7
7
7
7
7
7
7
7
7
7
7
7
7
7
7
7
7
7
7
7
7
7
7
8
8
8
7
8
8
8
8
8
8
8
8
8
8
8
8
8
8
8
8
8
8
8
8
8
8
8
8
8
8
8
8
8
8
8
8
8
8
8
8
8
8
8
8
8
8
8
8
8
8
8
8
8
8
8
8
8
8
9
10
10
10
10
8
7
7
7
7
7
7
7
7
7
7
7
7
7
7
7
7
7
7
7
7
7
7
7
7
7
6
6
5
5
4
4
4
4
4
4
4
4
4
4
5
5
5
5
5
5
5
5
5
5
5
5
5
5
5
5
5
5
4
4
4
4
4
4
4
4
4
4
4
4
4
4
4
4
4
4
4
4
4
4
4
4
4
4
4
4
4
4
5
5
5
5
5
5
5
5
5
5
4
4
4
4
4
4
4
4
4
4
4
4
4
4
4
4
4
4
3
2
2
2
2
2
2
2
2
2
2
2
2
2
2
2
2
2
2
2
2
2
1
1
1
1
1
1
1
1
1
2
2
2
2
2
2
2
3
3
3
3
3
3
3
3
3
3
3
3
3
3
3
3
3
3
3
3
3
3
3
3
3
3
3
3
3
3
3
3
3
3
3
3
3
3
3
3
3
3
3
3
3
3
3
3
3
3
3
3
3
3
3
3
3
3
3
3
3
3
3
3
3
3
3
3
3
3
3
3
3
3
3
3
3
3
3
3
3
3
3
3
3
3
3
3
3
3
3
3
3
3
3
4
4
4
4
4
4
4
4
4
4
4
4
4
4
4
4
4
3
3
3
2
2
2
2
2
2
2
2
2
2
2
2
1
1
1
1
1
1
1
1
1
1
1
1
1
1
1
1
1
1
1
1
1
1
1
1
1
1
1
1
1
1
1
1
1
1
1
1
1
1
1
1
1
2
2
2
2
2
2
2
2
2
2
2
2
2
2
2
2
2
2
2
2
2
2
2
2
2
2
2
2
2
2
2
2
2
2
2
2
2
2
2
2
2
2
2
2
2
2
2
2
2
2
2
2
2
2
2
2
2
2
2
2
2
2
2
2
2
2
2
2
2
2
2
2
2
2
2
2
2
2
2
2
2
2
2
2
2
2
2
2
2
2
2
2
2
2
2
2
2
2
2
2
2
2
2
2
2
2
2
2
2
2
1
1
1
1
1
1
1
1
1
1
1
1
1
1
1
1
1
1
1
1
1
1
1
1
1
1
1
1
1
1
1
1
1
1
1
1
1
1
0
0
0
1
1
1
1
2
2
2
2
2
2
2
2
2
2
2
2
2
2
2
2
2
2
1
1
1
1
1
1
1
1
2
2
2
2
2
2
2
2
2
2
2
2
2
2
2
2
2
2
2
2
2
2
2
2
2
2
2
2
2
2
2
2
2
2
2
3
3
3
3
3
3
3
3
3
3
3
3
5
5
5
5
5
5
5
5
5
7
7
7
7
7
7
7
7
7
7
7
7
7
7
8
8
8
8
8
8
8
8
8
8
8
8
8
7
7
8
7
7
7
7
7
7
7
7
7
7
7
7
7
7
7
7
7
7
7
7
7
7
7
7
7
7
7
7
7
7
7
7
7
7
7
7
7
7
7
6
6
6
7
7
7
7
7
7
7
7
7
7
7
8
8
8
8
8
8
8
8
7
7
8
8
8
8
8
8
8
8
8
8
8
8
8
8
8
8
8
7
7
7
7
7
7
7
7
7
7
7
7
7
7
7
8
8
8
8
8
8
8
8
8
8
8
8
8
8
8
8
8
8
8
8
8
7
7
7
7
7
7
7
8
8
8
8
8
8
8
8
8
9
9
9
9
9
9
9
9
9
9
9
9
9
9
9
9
9
9
9
10
10
10
8
7
8
8
13
13
13
13
13
13
13
13
13
13
13
14
14
14
15
15
15
15
15
15
15
15
15
15
15
15
14
15
15
15
16
16
16
16
16
17
17
17
17
18
18
16
16
16
16
16
16
16
16
16
16
16
17
17
20
20
20
21
22
22
22
22
23
24
24
24
24
24
24
24
23
23
23
23
23
23
24
24
25
25
25
25
25
25
25
25
25
26
25
24
24
24
25
26
26
26
26
26
26
26
26
26
26
26
26
26
25
25
25
24
24
24
22
20
20
20
20
20
20
20
21
21
21
21
21
21
21
21
21
21
21
21
21
20
20
19
19
19
19
19
19
19
19
19
19
19
21
21
21
21
21
22
22
23
24
24
24
24
24
24
24
24
24
24
25
25
25
26
26
26
25
25
25
21
21
21
20
19
18
18
18
19
19
19
19
20
20
20
20
20
21
22
22
22
22
19
19
19
20
20
20
20
20
19
19
18
18
19
19
19
19
20
20
20
20
20
20
20
20
21
22
22
22
22
22
22
22
22
22
22
22
22
22
22
22
22
22
22
22
22
22
22
22
22
22
22
22
22
22
22
22
22
22
22
22
22
22
22
22
22
22
22
22
22
22
22
22
22
22
21
21
21
21
21
19
19
19
19
19
19
20
20
20
19
19
19
19
19
18
18
16
15
12
12
11
11
11
11
11
10
10
10
10
10
10
10
10
10
10
10
11
11
11
11
11
11
11
11
11
11
11
11
8
8
7
6
6
6
6
6
6
6
6
6
6
6
6
5
5
5
5
5
5
5
5
5
6
6
6
6
6
6
6
6
6
6
6
6
6
6
6
6
6
6
5
5
5
5
4
4
4
4
4
4
4
4
4
4
4
3
3
3
3
3
3
3
3
3
3
3
3
3
3
3
3
3
3
3
3
3
3
3
3
3
3
3
3
3
3
3
3
3
3
3
3
3
3
3
3
3
3
3
3
4
4
4
4
4
4
4
4
4
4
4
4
4
4
4
4
4
4
4
4
4
4
4
4
5
4
4
4
4
4
4
4
4
4
4
4
4
4
4
4
4
4
4
4
4
4
4
4
4
4
4
4
4
4
4
4
4
4
5
7
7
7
8
8
7
7
9
9
9
9
9
9
9
9
9
9
9
9
9
9
9
9
9
10
12
12
12
12
12
12
12
12
12
12
12
12
12
12
12
12
12
12
12
12
12
12
12
12
12
12
12
12
12
12
12
12
12
12
12
12
12
12
12
12
11
11
11
11
11
11
11
11
11
11
11
12
12
12
11
11
11
11
11
11
11
11
11
10
10
10
10
9
9
10
10
10
10
10
10
10
10
10
10
10
10
10
10
10
10
11
11
12
12
12
12
12
12
12
12
12
12
12
12
12
13
13
13
13
13
13
13
13
11
11
11
10
11
10
10
10
10
10
10
10
10
10
10
10
10
10
10
11
11
11
11
11
11
11
11
11
11
11
11
11
11
11
11
11
11
11
11
11
11
11
11
12
12
12
12
12
12
11
11
11
11
11
11
11
11
12
12
12
13
13
13
14
14
14
16
16
16
16
17
17
17
17
18
18
17
17
17
17
17
17
17
17
17
17
17
17
17
17
17
17
17
17
16
16
16
16
16
16
17
17
17
17
17
17
17
17
17
17
13
13
13
13
13
13
13
13
13
13
13
13
13
13
13
13
13
13
13
14
14
14
14
14
14
14
14
14
14
14
14
14
14
14
14
14
14
14
14
14
14
14
14
13
13
13
13
13
13
13
13
13
13
13
13
13
13
13
12
12
12
12
12
12
12
12
10
10
10
10
10
10
10
10
10
10
10
10
9
9
9
9
9
9
9
8
8
8
8
8
8
8
8
8
8
8
8
8
8
8
8
8
8
8
8
8
8
8
8
8
8
8
8
8
7
7
7
6
4
5
5
5
5
5
5
5
5
5
4
4
4
3
3
3
3
3
3
3
2
2
2
2
2
2
2
2
2
2
2
2
2
1
1
1
1
1
1
1
1
1
1
1
1
1
1
1
1
1
1
1
1
1
1
1
1
1
1
1
1
1
1
1
1
1
1
1
1
1
1
1
1
1
1
1
1
1
1
1
1
2
2
2
2
2
2
2
2
2
2
2
2
2
2
2
2
2
2
2
2
2
2
2
2
2
2
2
2
2
2
2
2
2
2
2
2
2
2
2
2
2
2
2
2
2
2
2
2
2
2
2
2
2
2
2
2
2
2
2
2
2
2
2
2
2
2
2
2
2
2
2
2
2
2
2
2
2
2
2
2
2
2
1
1
1
1
1
1
1
1
1
1
1
1
1
1
1
1
1
1
1
1
1
1
1
1
1
0
0
1
1
1
1
1
1
1
1
1
1
1
1
1
1
1
1
1
1
1
1
1
1
1
1
1
1
1
1
1
1
1
1
1
1
1
1
1
1
1
1
1
1
1
1
1
1
1
1
1
1
1
1
1
1
1
1
1
1
1
1
1
1
1
1
1
1
1
1
1
1
0
0
0
0
0
0
0
0
0
0
0
0
0
0
0
0
0
0
0
0
0
0
1
1
1
1
1
1
1
1
1
1
1
1
1
1
1
1
1
1
1
1
1
1
1
1
1
1
1
1
1
1
1
1
1
1
1
1
1
1
1
1
0
0
0
0
0
0
0
0
0
0
0
0
0
0
0
0
0
0
0
0
0
0
0
0
0
0
0
0
0
0
0
0
0
0
0
0
0
0
0
0
0
0
0
0
0
0
0
0
0
0
0
0
0
0
0
0
0
0
0
0
0
0
0
0
0
0
0
0
0
0
0
0
0
0
0
0
0
0
0
0
0
0
0
0
0
0
0
0
0
0
0
0
0
0
0
0
0
0
0
0
0
0
0
0
0
0
0
0
0
0
0
0
0
0
0
0
0
0
0
0
0
0
0
0
0
0
0
0
0
0
0
0
0
0
0
0
0
0
0
0
0
0
0
0
0
0
0
0
0
0
0
0
0
0
0
0
0
0
0
0
0
0
0
0
0
0
0
0
0
0
0
0
0
0
0
0
0
0
0
0
0
0
0
0
0
0
0
0
0
0
0
0
0
0
0
0
0
0
0
0
0
0
0
0
0
0
0
0
0
0
0
0
0
0
0
0
0
0
0
0
0
0
0
0
0
0
0
0
0
0
0
0
0
0
0
0
0
0
0
0
0
0
0
0
0
0
0
0
0
0
1
1
1
1
0
0
0
0
0
0
0
0
0
0
0
1
1
1
1
1
1
1
1
1
1
1
2
2
2
2
2
2
2
2
2
2
2
2
2
2
2
2
2
2
2
2
2
2
2
2
2
2
2
2
2
2
2
2
2
2
3
3
3
3
3
3
3
3
3
3
3
3
3
3
3
3
3
3
3
3
3
3
3
3
3
3
3
3
3
3
3
3
3
3
3
3
3
3
3
3
3
3
3
4
4
4
4
4
4
4
4
4
4
4
4
4
4
5
5
5
5
5
5
5
5
5
4
4
4
4
4
4
3
4
4
4
4
4
4
4
4
4
4
4
4
4
4
4
4
4
4
4
4
4
4
4
4
4
4
4
4
4
4
4
3
2
2
2
2
2
2
2
2
2
2
2
2
2
2
2
2
2
2
2
2
2
2
2
2
2
2
2
2
2
2
2
2
2
2
3
3
3
4
4
4
4
4
4
4
4
4
4
4
4
4
4
4
4
4
4
4
4
4
4
4
4
4
3
3
3
3
3
3
3
3
3
3
3
3
3
3
3
3
3
3
3
3
3
3
3
3
3
3
3
3
3
3
2
2
2
2
2
2
2
2
2
2
2
2
2
2
3
3
3
3
3
2
2
2
2
2
2
2
2
2
2
2
2
2
2
2
2
2
2
2
2
2
2
2
2
3
3
3
1
1
1
1
1
1
1
1
1
1
1
1
1
1
1
1
1
1
1
1
1
1
1
1
1
1
1
1
1
1
1
1
1
1
1
1
1
1
1
1
1
1
1
1
1
1
1
1
1
1
1
1
1
1
1
1
1
1
1
1
1
1
1
1
1
1
1
1
1
1
1
1
1
1
1
1
1
1
1
1
1
1
1
1
1
1
1
1
1
1
1
1
1
1
1
1
1
1
1
1
1
1
1
1
1
1
1
1
1
1
1
1
0
0
0
0
0
0
0
0
0
0
0
0
0
0
0
0
0
0
0
0
0
0
0
0
0
0
0
0
0
0
0
0
0
0
0
0
0
0
0
0
0
0
0
0
0
0
0
0
0
0
0
0
0
0
0
0
0
0
0
0
0
0
0
0
0
0
0
0
0
0
0
0
0
0
0
1
1
1
1
1
2
2
2
2
2
2
2
2
2
2
2
2
2
2
2
2
2
2
2
2
2
2
2
2
2
2
2
2
2
2
2
2
2
2
2
2
2
2
2
2
2
2
2
2
2
2
2
2
2
2
2
2
2
2
2
2
2
2
2
2
2
3
3
3
3
3
3
3
3
3
3
3
3
3
3
3
3
3
3
3
3
3
3
3
3
3
3
3
3
3
3
3
3
3
3
3
3
3
3
3
3
3
3
3
3
3
3
2
2
2
2
1
1
1
1
1
1
1
1
2
2
2
2
2
1
1
1
1
1
1
1
1
1
1
1
1
1
1
1
1
1
1
1
1
1
1
1
1
1
1
1
1
1
1
1
1
1
1
1
1
1
1
1
1
1
1
1
1
0
0
0
0
0
0
0
0
0
0
0
0
1
2
2
3
3
3
3
3
3
3
3
3
3
4
5
5
6
6
6
7
7
7
7
7
7
7
8
8
8
9
9
9
9
9
9
9
9
9
9
9
9
9
9
9
9
9
9
9
9
9
9
9
9
9
9
9
9
8
8
8
8
8
8
8
8
8
8
8
8
8
8
8
8
8
8
8
8
8
8
8
8
8
8
8
8
8
8
8
8
8
8
8
8
9
9
9
9
9
9
9
9
9
9
9
9
9
9
9
9
9
7
7
6
6
6
6
6
6
6
6
5
5
5
5
5
5
5
5
5
6
6
6
6
6
6
6
6
6
6
6
6
6
6
6
6
6
6
6
6
5
5
4
4
4
4
4
4
4
4
4
4
4
3
3
3
3
3
3
3
3
3
3
3
3
3
3
2
2
2
2
2
2
2
1
1
1
1
1
1
1
1
1
1
1
1
1
0
0
0
0
0
0
0
0
0
0
0
0
0
0
0
0
0
0
0
0
0
0
0
0
0
1
1
1
1
1
1
1
1
1
1
1
1
2
3
3
4
5
5
6
6
6
6
6
6
6
6
6
6
6
6
6
6
6
6
6
6
6
6
6
6
6
6
6
6
6
6
6
6
6
6
6
6
6
6
6
6
6
6
6
6
6
6
6
6
6
6
6
6
6
6
6
6
6
6
6
6
6
6
6
6
6
6
6
6
6
6
6
6
7
7
7
7
7
7
7
7
7
7
7
7
7
7
6
5
5
5
5
5
5
5
5
5
5
5
5
5
5
3
2
2
1
1
1
1
1
1
1
1
1
1
1
1
1
1
1
1
1
1
1
7
8
10
12
11
11
11
11
11
11
11
12
12
12
12
12
13
13
13
13
13
13
14
14
14
14
14
16
21
23
23
23
23
23
23
23
24
24
24
24
24
26
28
28
28
29
31
31
31
31
35
35
35
35
34
34
35
35
36
37
38
38
38
40
40
40
40
41
41
42
45
45
45
45
45
45
45
45
45
45
45
46
46
46
46
46
46
46
46
46
46
46
46
46
46
46
46
47
47
47
48
48
48
48
48
48
48
48
48
49
49
49
50
50
50
50
50
50
50
51
51
51
51
51
51
51
51
51
51
51
51
51
50
50
50
50
50
51
52
52
52
52
52
53
53
53
53
53
53
53
54
54
53
53
53
53
52
52
52
52
52
52
54
54
51
49
44
44
40
40
39
38
35
35
35
35
35
35
33
33
33
33
33
33
33
32
32
32
31
31
24
18
18
17
16
16
16
16
16
16
17
17
17
16
16
15
15
15
15
15
15
15
15
15
15
15
15
15
15
14
14
14
14
14
15
15
15
15
15
15
15
15
15
15
15
15
15
15
15
15
15
15
15
15
15
15
15
15
15
15
15
15
15
15
15
15
15
15
15
14
11
8
5
5
4
4
4
4
3
3
3
3
3
3
3
3
3
4
4
4
4
4
4
4
4
4
4
4
4
4
4
4
4
4
4
4
4
4
4
4
4
4
4
4
4
4
4
4
4
4
4
4
4
4
4
4
4
4
4
4
4
4
4
4
4
4
4
4
4
4
4
4
4
4
4
4
4
4
4
4
4
4
4
4
4
4
4
4
4
4
3
3
3
3
3
3
4
4
4
4
4
4
4
4
4
4
4
4
4
4
4
3
3
3
3
3
3
3
3
3
3
3
3
3
3
3
3
3
3
3
3
3
3
3
3
3
3
3
3
3
3
3
3
3
3
3
3
3
3
3
3
3
3
3
3
3
3
3
3
3
3
3
3
3
3
3
2
1
1
1
1
1
1
1
1
1
1
1
1
1
1
1
1
1
1
1
1
1
1
1
1
1
1
1
1
1
0
0
0
0
0
0
0
0
0
0
0
0
0
0
0
0
0
0
0
0
0
0
0
0
0
0
0
0
0
0
0
0
0
0
0
0
0
0
0
0
0
0
0
0
0
0
0
0
0
0
0
0
0
0
0
0
0
0
0
0
0
0
0
0
0
0
0
0
0
0
0
0
0
0
0
0
0
0
0
0
0
0
0
0
0
0
0
0
0
0
0
0
0
0
0
0
3
3
4
5
6
8
10
11
11
11
14
14
14
14
14
15
15
16
16
16
16
16
16
16
16
16
16
16
16
16
16
16
16
16
16
17
17
18
18
18
18
18
18
18
18
18
18
18
18
18
18
18
18
18
18
18
18
18
18
18
18
19
19
20
20
20
21
21
21
21
21
21
21
21
21
21
21
21
21
21
21
21
21
21
21
21
21
21
21
21
21
21
21
21
21
21
21
21
21
21
21
21
20
20
20
20
20
20
19
18
18
18
17
17
17
17
17
16
14
13
13
13
11
11
11
11
11
11
11
11
11
10
9
9
9
9
9
9
9
9
8
8
8
8
8
8
8
8
8
8
8
8
8
8
8
8
8
8
7
7
7
6
6
6
6
6
6
5
5
5
5
5
5
5
5
5
5
5
5
5
5
4
4
4
4
4
3
3
3
3
3
3
3
3
3
3
3
3
3
3
3
0
0
0
0
0
0
0
0
0
0
0
0
0
0
0
0
0
0
0
0
0
0
0
0
0
0
0
0
0
0
0
0
0
0
0
0
0
0
0
0
0
0
0
0
0
0
0
0
0
0
0
0
0
0
0
0
0
0
0
0
0
0
0
0
0
0
0
0
0
0
0
0
0
0
0
0
0
0
0
0
0
0
0
0
0
0
0
0
0
0
0
0
0
0
0
0
0
0
0
0
0
0
0
0
0
0
0
0
0
0
0
0
0
0
0
0
0
0
0
0
0
0
0
0
0
0
0
0
0
0
0
0
0
0
0
0
0
0
0
0
0
0
0
0
0
0
0
0
0
0
0
0
0
0
0
0
0
0
0
0
0
0
0
0
0
0
0
0
0
0
0
0
0
0
0
0
0
0
0
0
0
0
0
0
0
0
0
0
0
0
0
0
0
0
0
0
0
0
0
0
0
0
0
0
0
0
0
0
0
0
0
0
0
0
0
0
0
0
0
0
0
0
1
1
1
1
1
1
1
1
1
1
1
1
1
1
1
1
1
1
1
1
1
1
3
3
3
4
5
5
5
6
6
7
7
8
8
8
8
8
8
8
8
8
8
8
9
10
10
11
11
11
11
11
12
13
13
15
15
15
15
15
15
15
15
15
15
15
15
15
15
15
15
15
15
15
16
16
16
16
16
16
16
16
16
16
17
17
17
18
18
19
19
20
20
20
20
20
20
20
20
20
20
20
20
20
20
22
22
22
21
22
22
22
22
22
22
22
22
21
21
21
22
22
22
22
22
22
22
22
22
22
22
22
22
22
22
22
22
22
22
22
22
23
24
24
24
24
24
24
24
24
24
24
25
25
25
25
25
25
25
27
27
26
25
23
23
22
22
22
22
21
19
18
18
18
18
18
18
18
18
20
22
23
23
23
23
23
23
24
24
24
24
24
24
24
24
24
24
24
22
22
22
22
24
23
23
23
23
23
22
22
22
22
22
23
23
25
26
26
26
26
26
26
26
25
26
26
26
26
26
25
25
25
25
26
26
29
29
29
29
30
31
31
31
31
31
31
31
31
31
30
30
30
29
30
30
30
30
30
30
30
30
29
29
29
29
29
29
30
30
30
31
31
31
31
31
31
31
31
33
33
33
33
32
31
31
31
30
30
30
30
30
30
30
31
31
31
31
33
34
34
34
35
35
35
35
36
36
36
36
36
36
36
36
36
37
37
37
37
37
37
37
37
37
37
40
40
40
40
40
41
42
42
42
42
42
42
42
42
42
43
43
43
43
43
43
43
42
41
40
39
37
36
33
29
24
22
22
21
21
21
21
21
21
20
20
19
19
19
20
20
21
21
21
21
21
21
21
21
21
20
21
20
20
20
20
20
20
20
20
20
21
21
21
21
22
22
23
23
23
23
23
22
22
22
22
22
22
22
22
22
22
22
22
22
22
23
23
23
23
23
23
23
23
23
23
23
23
23
23
24
24
24
24
24
24
23
23
23
23
23
23
23
23
22
22
21
21
21
20
19
18
17
18
18
18
18
18
18
19
21
21
21
21
21
21
21
21
21
21
21
18
17
17
17
17
17
17
19
18
18
18
17
16
16
16
16
16
16
16
16
16
16
18
18
18
18
18
18
18
18
18
18
18
18
18
18
18
18
18
18
19
19
19
19
19
19
19
19
19
19
19
18
18
16
15
15
14
14
13
12
10
10
10
10
10
10
11
11
11
11
11
11
11
11
11
11
11
11
11
11
11
11
11
11
11
11
11
11
11
11
11
11
11
9
9
9
9
9
9
10
10
10
10
9
9
9
9
9
9
9
10
11
10
10
10
11
11
11
11
11
11
11
11
11
11
11
10
10
10
10
9
9
9
10
11
10
10
10
10
10
10
11
11
11
11
11
11
12
12
12
12
12
12
13
13
13
13
13
13
13
13
13
13
13
13
13
14
14
14
14
14
14
14
14
14
14
14
14
14
15
15
15
15
15
15
15
15
15
15
15
15
16
17
17
17
17
17
17
17
18
18
18
18
18
18
18
18
18
18
18
18
18
18
18
18
18
18
18
19
19
20
20
21
18
19
19
17
17
17
17
17
17
17
17
17
17
17
17
17
17
17
17
17
18
18
18
18
18
18
18
18
18
18
19
20
20
20
19
19
19
21
21
21
21
21
21
20
20
20
20
21
21
21
21
21
21
21
21
21
20
20
20
20
20
20
20
20
20
20
20
20
20
20
20
20
22
22
22
22
22
22
22
22
22
23
23
23
23
22
22
21
21
21
21
21
22
22
22
22
22
22
22
22
22
22
22
22
22
22
21
21
21
21
21
21
21
22
22
22
22
22
22
21
21
20
20
21
21
19
19
18
18
18
18
18
18
18
17
16
16
16
15
14
14
14
13
11
11
9
9
9
9
9
9
9
9
9
9
9
9
9
9
9
9
9
9
9
9
9
9
9
9
9
9
9
9
9
9
9
9
9
9
9
9
9
9
9
9
9
10
10
10
10
10
9
9
9
9
8
8
8
8
8
8
9
9
9
9
9
9
9
9
9
9
9
8
8
6
6
6
7
6
5
4
4
4
4
4
4
3
3
3
4
4
4
5
5
5
5
5
5
5
5
5
5
5
5
5
5
5
5
5
5
5
5
5
4
4
4
4
4
4
4
4
4
4
4
4
4
4
4
4
4
4
4
4
4
4
4
4
4
4
4
4
4
4
4
4
4
4
4
4
4
4
4
4
4
4
4
4
4
4
4
4
4
4
4
4
4
4
4
4
4
4
4
4
4
4
4
4
4
4
4
4
4
4
4
4
4
4
4
4
4
4
4
4
4
4
4
4
4
4
4
4
4
4
4
4
4
2
3
2
1
1
0
0
0
0
0
0
0
0
0
0
0
0
0
0
0
0
0
0
0
0
0
0
0
0
0
0
0
0
0
0
0
0
0
0
0
0
0
0
0
0
0
0
0
0
0
0
0
0
0
0
0
0
0
0
0
0
0
0
0
0
0
0
0
0
0
0
0
0
0
0
0
0
0
0
0
0
0
0
0
0
0
0
0
0
0
0
0
0
0
0
0
0
0
0
0
0
0
0
0
0
0
0
0
0
0
0
0
0
0
0
0
0
0
0
0
0
0
0
0
0
0
0
0
0
0
0
0
0
0
0
0
0
0
0
0
0
0
0
0
0
0
0
0
0
0
0
0
0
0
0
0
0
0
0
0
0
0
0
0
0
0
0
0
0
0
0
0
0
0
0
0
0
0
0
0
0
0
0
0
0
0
0
0
0
0
0
0
0
0
0
0
0
0
0
0
0
0
0
0
0
0
0
0
0
0
0
0
0
0
0
0
0
0
0
0
0
0
0
1
1
1
1
1
1
1
1
1
1
1
1
1
1
1
1
0
0
0
0
0
0
0
0
0
0
1
1
1
2
2
2
2
2
2
2
2
2
2
2
2
2
2
2
2
2
2
2
2
2
2
2
2
2
2
2
2
2
2
2
2
2
2
2
2
2
2
2
2
2
2
2
2
2
2
2
2
2
2
2
2
2
3
3
3
3
3
3
3
3
3
3
3
3
3
3
3
3
3
3
3
3
3
3
3
3
3
3
3
3
3
3
3
3
3
3
3
3
3
3
3
3
3
3
3
3
3
3
3
3
4
4
4
4
4
4
4
4
4
4
4
4
4
4
5
5
5
5
5
5
5
5
4
4
4
4
4
4
4
4
4
4
4
4
4
4
4
4
4
4
4
3
3
3
3
3
3
3
3
3
3
3
3
3
3
3
3
3
3
3
3
3
3
3
3
3
3
3
3
2
2
2
2
2
2
2
2
2
2
1
1
1
1
1
2
2
3
3
3
3
3
3
3
3
3
3
3
3
3
3
3
3
3
3
3
3
3
3
3
3
3
3
3
3
3
3
3
3
3
3
3
3
3
3
3
3
3
2
2
2
2
2
2
2
2
2
2
2
2
2
2
2
2
2
2
2
2
2
2
2
2
1
1
1
1
2
2
2
2
2
3
3
3
3
3
3
3
3
3
3
3
3
3
3
3
3
3
3
3
3
3
3
3
3
3
3
3
3
3
3
3
3
3
3
3
3
3
3
3
3
3
3
3
3
3
3
3
3
4
4
5
5
5
5
5
5
5
5
5
5
5
5
5
5
5
5
5
5
5
5
5
5
5
5
5
5
5
5
5
5
5
5
5
5
5
5
5
5
5
5
5
5
5
5
5
5
5
5
5
5
5
5
5
5
5
5
5
5
5
5
5
5
4
3
3
3
3
3
3
3
3
3
3
3
3
3
3
3
3
3
3
3
3
3
3
3
3
4
4
4
4
4
4
4
4
4
4
4
4
4
4
4
4
4
4
4
4
4
4
4
4
4
4
4
4
4
4
4
4
4
4
4
4
4
4
4
4
4
4
4
4
4
4
4
4
4
4
4
4
4
4
4
4
4
4
4
4
4
4
4
4
4
4
4
3
3
3
3
2
2
2
2
1
1
1
1
1
1
1
1
1
1
1
2
2
2
2
2
2
2
2
2
2
2
2
2
2
2
2
2
2
2
2
2
2
2
2
2
2
2
2
2
2
2
2
2
2
2
2
2
2
2
2
2
2
2
2
2
1
1
1
1
1
1
1
1
1
1
1
1
1
1
1
1
0
0
0
0
0
0
0
0
0
0
0
0
0
0
0
0
0
0
0
0
0
0
0
0
0
0
0
0
0
0
0
0
0
0
0
0
0
0
0
0
0
0
0
0
0
0
0
0
0
0
0
0
0
0
0
0
0
0
0
0
0
0
0
0
0
0
0
0
0
0
0
0
0
0
0
0
0
0
0
0
0
0
0
0
0
0
0
0
0
0
0
0
0
0
0
0
0
0
0
0
0
0
0
0
0
0
0
0
0
0
0
0
0
0
0
0
0
0
0
0
0
0
0
0
0
0
0
0
0
0
0
0
0
0
0
0
0
0
0
0
0
0
0
0
0
0
0
0
0
0
0
0
0
0
0
0
0
0
0
0
0
0
0
0
0
0
0
0
0
0
0
0
0
0
0
0
0
0
0
0
0
0
0
0
0
0
0
0
0
0
0
0
0
0
0
0
0
0
0
0
0
0
0
0
0
0
0
0
0
0
0
0
0
0
0
0
0
0
0
0
0
0
0
0
0
0
0
0
0
0
0
0
0
0
0
0
0
0
0
0
0
0
0
0
0
0
0
0
0
0
0
0
0
0
0
0
0
0
0
0
0
0
0
0
1
1
1
1
1
1
1
2
2
2
2
2
2
2
2
2
2
2
3
3
3
3
3
3
3
3
3
3
3
3
3
3
3
3
3
3
3
3
3
3
3
3
3
3
3
3
3
3
3
3
3
3
3
3
3
4
4
4
4
4
4
4
4
4
4
4
4
4
4
4
4
4
4
4
4
4
4
4
4
4
4
4
4
4
4
4
4
4
4
4
4
5
5
5
5
5
5
6
6
6
6
6
6
6
6
6
6
7
6
6
6
6
6
5
14
14
15
17
19
19
19
20
20
20
20
20
19
19
19
19
19
19
20
20
20
20
20
20
20
20
20
20
20
20
20
20
20
20
20
20
20
20
20
20
20
20
20
20
21
21
21
21
21
21
21
21
21
21
21
21
21
23
23
23
23
23
23
23
23
23
23
23
23
23
23
23
23
23
23
23
23
23
23
23
23
23
23
23
23
23
23
23
23
23
23
23
23
24
25
25
25
24
24
24
25
24
24
24
24
25
25
24
23
23
23
20
20
20
19
18
18
18
18
18
18
18
17
17
17
16
16
16
16
15
15
15
15
15
16
17
17
17
17
18
18
18
18
18
18
19
19
19
18
18
19
19
19
19
19
19
19
19
16
16
16
16
16
16
16
16
16
16
17
17
17
17
17
15
15
15
15
15
15
15
15
15
15
15
15
15
15
14
14
14
14
14
14
14
14
14
14
14
14
14
14
14
14
14
13
13
13
13
13
13
13
13
13
13
13
13
13
13
13
12
12
12
12
12
12
11
11
11
11
11
10
10
10
10
6
5
5
5
5
5
5
5
5
5
5
5
5
5
5
5
5
5
5
5
5
5
5
5
5
5
5
5
5
5
5
5
5
5
5
5
5
5
5
5
5
5
3
2
2
2
2
2
2
2
2
2
2
2
2
2
2
2
2
2
3
2
2
2
2
2
1
1
1
1
1
1
1
1
1
1
3
3
3
3
3
3
3
3
3
3
3
3
3
3
3
3
4
4
5
5
5
5
5
5
5
5
6
6
6
6
6
7
7
7
7
7
7
7
7
7
7
7
8
8
8
8
8
8
9
9
9
9
9
9
10
10
10
10
10
10
10
10
10
11
11
11
11
11
11
11
11
11
11
11
11
12
12
12
12
12
12
12
12
12
12
12
12
12
12
12
12
12
13
13
13
13
13
13
13
13
13
13
13
12
12
12
13
14
15
15
16
16
16
16
16
17
17
17
17
17
17
17
17
17
17
17
17
16
17
17
17
17
17
17
17
17
17
17
17
17
17
17
17
17
17
17
17
17
17
17
16
16
16
17
17
17
17
17
17
17
16
16
14
14
14
14
14
14
14
14
14
14
14
14
14
14
14
14
14
13
13
13
13
13
13
13
13
13
13
13
13
13
13
13
13
13
13
13
13
15
15
15
15
15
15
15
14
14
14
14
14
14
14
14
14
14
14
14
15
14
14
13
13
15
15
15
15
15
14
14
14
15
15
15
15
15
15
15
15
15
16
16
16
16
16
16
16
16
16
16
16
16
16
17
17
17
17
16
16
16
19
19
19
19
17
18
18
19
20
20
20
20
20
20
20
20
21
21
21
21
21
21
21
21
21
22
22
22
22
22
22
22
22
22
22
23
24
24
24
24
24
24
24
24
24
24
25
25
25
25
25
25
25
25
25
25
25
25
26
27
27
27
27
27
27
27
27
26
26
26
26
26
26
25
25
25
26
27
27
27
27
27
27
27
27
27
28
27
27
27
26
25
25
25
25
25
25
25
25
25
25
25
25
25
25
25
25
25
26
26
26
26
26
25
25
25
24
24
22
21
20
19
17
16
16
16
16
16
16
16
16
16
16
16
16
16
16
16
16
17
16
16
15
15
15
15
15
15
15
15
14
13
12
12
12
12
12
13
13
13
13
13
13
13
13
13
13
13
13
13
13
13
13
13
13
13
13
13
13
13
13
13
14
14
14
14
13
13
13
13
13
13
13
13
13
12
12
12
12
12
12
12
12
12
12
12
12
12
12
11
10
10
10
10
11
11
10
10
10
9
8
8
8
8
9
9
9
9
9
9
9
9
9
8
8
9
10
10
10
9
9
9
9
9
9
10
10
10
11
11
11
11
11
11
11
11
11
11
11
11
11
11
11
11
11
11
11
11
11
12
14
14
14
14
14
14
14
14
14
14
14
14
14
14
14
15
15
15
15
15
15
15
15
15
15
15
15
15
15
14
14
13
13
13
13
13
13
13
13
13
13
13
13
13
13
12
12
12
12
12
12
12
12
12
12
12
12
12
12
12
12
12
12
12
12
12
12
13
13
14
14
14
14
14
14
14
14
14
14
14
15
15
15
15
14
14
14
14
14
14
14
14
15
15
16
15
15
16
16
16
16
16
16
16
17
17
17
17
18
18
18
18
19
19
18
17
17
17
17
16
16
16
16
17
16
16
15
15
15
15
15
16
16
16
16
17
18
18
19
19
19
19
19
19
19
20
20
20
20
20
20
21
22
22
22
23
22
22
22
22
22
22
22
22
22
22
22
22
22
21
21
21
20
20
20
20
20
20
20
19
19
18
18
18
18
18
18
18
18
18
18
18
19
19
19
19
19
19
19
19
19
19
19
19
19
19
19
19
19
19
19
19
19
18
18
18
18
18
18
18
18
18
18
18
18
18
18
18
18
18
18
18
18
18
18
18
18
18
19
15
14
13
10
9
9
9
9
9
9
9
9
9
9
9
9
8
8
8
8
8
8
8
8
8
8
8
8
8
8
7
5
5
7
7
7
7
7
7
7
7
7
7
7
7
7
7
7
7
7
6
5
5
2
2
3
3
4
4
4
4
4
4
4
4
4
4
4
4
4
4
4
4
4
4
4
4
4
4
4
4
4
4
4
4
4
4
4
4
4
4
4
4
4
4
4
5
5
6
6
6
6
6
6
6
6
6
6
6
6
6
6
6
6
6
6
6
7
7
7
7
7
7
7
7
8
8
9
9
9
9
9
9
9
9
9
10
10
10
10
10
10
10
10
10
10
10
10
10
10
10
10
11
11
11
11
11
12
12
12
12
15
15
15
15
15
15
15
15
15
15
15
15
15
15
15
15
15
15
15
16
16
16
16
16
17
17
17
17
17
17
17
17
17
17
17
17
17
18
18
18
18
18
18
18
18
18
18
18
18
19
19
19
19
19
19
19
20
20
20
20
20
20
21
19
19
19
19
19
19
19
19
19
20
20
21
21
21
21
21
21
21
21
20
20
20
20
20
20
20
20
20
20
20
20
20
20
20
20
20
20
20
21
22
22
22
22
22
22
22
22
22
18
19
19
18
18
18
18
18
18
18
18
18
18
17
17
17
17
18
18
18
18
16
16
16
16
17
18
19
18
18
19
19
23
23
25
25
23
23
23
23
23
23
23
23
23
23
23
23
22
22
22
22
22
21
22
22
24
24
24
24
24
24
24
23
25
26
26
25
25
25
25
25
25
25
25
23
23
23
24
25
25
26
26
26
26
26
26
26
26
27
27
27
28
28
28
28
28
28
29
29
29
29
30
30
30
30
30
30
30
31
32
32
32
32
33
33
33
33
33
33
33
33
33
33
33
33
33
33
34
34
34
34
34
34
34
34
36
38
38
37
37
37
37
37
35
35
34
34
34
33
33
33
33
33
33
33
33
33
33
34
28
28
28
28
27
27
28
28
28
28
26
26
24
22
20
19
19
20
20
20
20
20
19
18
17
17
17
17
18
18
18
18
18
18
18
18
18
18
19
19
19
19
18
18
19
19
20
20
20
20
20
20
20
20
20
20
20
20
20
20
21
21
21
20
20
20
20
19
20
21
21
21
21
21
21
20
19
20
20
20
20
20
20
20
20
20
20
20
20
19
19
18
18
18
18
18
18
18
18
18
18
18
18
18
19
19
19
18
18
17
16
16
16
16
16
16
16
16
16
16
16
16
16
16
16
16
16
16
16
17
17
17
18
17
17
17
18
18
18
18
18
18
19
19
19
19
19
18
18
18
17
17
16
17
17
17
17
17
17
17
17
17
17
17
17
17
18
17
17
17
17
17
17
17
17
17
17
17
16
16
16
16
16
17
18
18
18
18
18
18
18
19
19
19
19
19
20
20
20
20
20
20
20
20
20
20
20
20
20
20
20
20
20
19
19
18
18
18
18
18
18
18
18
18
18
18
18
18
18
18
18
18
19
19
18
18
17
17
17
17
17
17
18
18
19
19
19
19
18
18
18
18
18
18
18
18
18
18
18
18
18
18
18
18
18
18
18
18
18
18
17
17
17
15
15
16
16
16
16
16
16
16
16
16
16
16
15
15
15
15
13
12
12
12
12
13
13
14
14
14
14
14
15
17
17
17
17
18
18
18
18
18
18
19
18
18
18
17
17
17
17
17
17
17
16
16
16
16
16
16
16
16
17
17
17
17
17
17
17
17
15
15
15
15
14
14
16
16
18
18
18
18
20
21
21
21
21
21
21
21
21
21
21
21
21
21
21
21
21
21
21
20
20
20
20
20
20
20
20
20
21
21
21
21
21
21
22
22
24
24
24
24
24
24
24
26
26
25
25
25
25
25
25
25
25
25
25
25
25
25
25
25
25
27
27
27
27
27
27
27
27
27
27
27
27
27
27
27
27
27
27
27
27
27
27
27
27
27
27
28
28
28
28
28
28
28
28
28
28
28
28
28
28
28
29
29
29
30
30
30
30
30
30
30
28
25
24
22
22
21
20
20
20
20
20
20
20
20
18
18
18
18
18
18
18
18
20
20
20
20
20
20
20
20
20
19
19
19
19
20
20
19
19
19
19
19
21
21
21
21
21
21
21
21
21
21
20
18
19
17
16
16
16
17
17
20
23
23
23
23
23
24
24
24
24
25
25
25
25
25
25
25
25
24
24
24
24
24
24
24
25
25
25
25
27
26
26
26
25
24
24
24
24
24
24
24
24
24
24
24
24
24
24
24
24
24
24
24
24
24
24
24
23
23
23
23
23
24
24
24
24
24
24
24
24
24
24
24
24
24
24
24
24
24
24
24
24
24
24
24
24
24
24
24
24
24
24
23
23
23
23
23
23
23
23
23
23
23
23
23
23
23
23
23
23
23
23
23
23
23
23
23
24
24
23
23
23
23
22
22
19
19
18
14
14
12
10
6
6
6
6
7
8
7
6
6
6
6
6
6
5
5
5
5
5
5
5
5
5
5
5
5
5
5
5
5
5
5
5
5
5
5
5
5
5
5
5
4
4
4
4
4
4
4
3
3
4
4
4
4
3
3
3
3
3
3
3
3
3
3
3
3
4
4
4
4
4
4
4
4
4
4
4
4
4
4
5
5
5
5
5
5
5
5
5
5
5
5
5
5
5
5
5
5
5
5
5
5
5
5
5
5
5
5
5
5
5
6
6
6
6
6
6
7
6
6
6
6
6
6
7
7
7
8
8
8
8
8
8
9
9
9
9
9
9
9
9
9
9
9
9
9
9
9
9
9
9
9
11
11
11
11
11
12
12
13
13
13
13
13
13
13
13
13
17
17
17
17
16
16
17
17
17
17
17
17
17
16
16
16
16
16
16
16
16
16
16
17
17
17
16
17
17
17
17
17
17
18
18
18
18
19
19
19
19
20
20
20
20
21
21
21
21
21
22
22
22
22
22
21
21
21
21
23
25
25
25
25
25
25
25
25
26
26
26
24
24
24
24
24
25
26
26
26
26
26
25
25
25
25
25
25
24
24
24
24
23
23
23
23
23
23
23
23
23
23
23
25
26
27
28
27
27
27
27
27
27
28
28
28
28
28
28
28
28
28
28
28
28
28
28
28
29
29
29
29
29
29
29
29
29
29
29
30
30
30
30
30
30
30
30
30
30
30
30
27
27
26
26
23
23
23
20
22
23
21
21
21
21
21
21
21
21
21
21
21
22
23
23
22
22
20
20
20
20
20
20
20
22
22
23
24
24
24
24
24
24
24
24
24
24
24
24
23
23
23
23
23
23
24
24
24
24
24
24
24
25
25
25
26
26
26
26
26
27
27
27
28
28
28
29
29
29
29
29
29
30
31
31
31
31
31
31
32
28
28
28
28
28
29
29
29
30
30
30
29
30
31
31
31
31
31
31
33
33
33
33
34
34
34
34
34
34
34
35
36
36
36
36
36
36
36
36
36
37
37
37
37
37
37
38
38
40
40
40
40
40
40
40
40
40
41
41
46
47
47
47
46
45
44
44
45
45
45
46
44
45
44
43
43
43
43
44
45
45
45
44
44
44
44
44
44
44
44
44
44
44
44
44
44
44
44
44
44
44
45
45
45
45
45
46
46
46
46
46
46
45
45
44
45
44
44
44
44
44
45
45
47
47
47
47
47
45
44
44
44
47
47
47
47
47
47
46
45
46
47
47
48
48
48
48
50
50
50
51
53
53
53
52
51
50
49
48
48
46
46
46
43
43
45
45
45
45
45
45
45
45
45
45
45
44
44
45
45
45
45
45
45
46
46
46
48
49
46
43
43
42
42
42
42
43
42
42
42
43
43
43
42
43
41
41
41
41
41
41
41
41
40
40
40
40
40
40
43
43
44
44
45
45
45
45
45
46
46
46
46
46
48
48
49
48
48
47
45
44
44
43
44
44
43
43
43
43
43
44
43
43
43
44
43
43
43
45
45
45
45
45
45
45
43
41
38
38
38
38
38
37
36
35
35
35
36
36
36
36
36
36
35
35
35
35
36
36
36
35
34
33
32
32
32
31
30
31
31
31
31
31
31
31
32
32
32
32
32
32
32
30
30
29
29
29
28
28
27
24
24
23
23
23
23
19
19
19
19
19
19
21
21
22
22
22
23
22
23
23
24
24
22
21
21
19
19
19
19
19
19
19
19
19
18
18
18
19
19
19
19
19
19
18
18
18
18
18
18
18
18
18
18
18
18
18
18
18
18
20
20
21
21
21
21
21
24
24
23
23
23
23
23
23
23
23
22
22
22
22
22
22
22
22
21
21
21
23
23
23
22
22
22
22
22
22
22
22
22
22
22
22
22
22
22
22
22
22
22
22
22
23
23
23
23
24
24
24
24
24
24
24
24
24
24
24
25
26
27
28
28
28
29
29
29
30
30
30
30
28
28
28
28
27
26
25
25
25
25
25
26
26
26
26
26
26
26
26
26
27
27
27
27
27
27
27
27
27
27
27
27
28
28
28
28
28
28
28
28
28
28
28
28
28
28
28
28
29
27
28
28
29
30
29
30
31
32
32
32
33
36
36
37
37
37
38
39
39
39
39
39
39
40
40
40
40
40
40
40
40
40
41
41
41
41
40
40
40
40
41
40
39
43
38
40
40
40
41
42
42
42
42
42
43
46
46
46
46
47
48
47
48
48
48
48
48
49
50
50
51
50
50
49
49
49
50
50
50
50
51
51
51
52
52
53
53
52
52
49
49
48
48
48
48
49
49
51
51
50
50
50
50
50
50
50
51
51
50
50
50
51
52
52
53
61
62
62
61
61
61
60
62
62
62
66
66
66
65
65
65
66
68
69
69
70
70
70
70
71
72
70
69
69
67
66
66
66
66
66
67
67
67
67
68
68
68
68
68
68
68
68
68
68
71
70
71
72
72
69
68
68
68
69
69
71
71
72
72
72
72
72
72
73
73
73
73
74
74
74
74
77
76
78
78
79
80
80
80
80
79
79
80
79
79
80
80
78
77
78
78
78
78
78
78
78
79
81
81
81
81
76
75
75
76
68
68
68
68
67
68
66
66
66
65
65
66
68
67
67
67
66
66
66
67
67
67
67
67
67
67
67
67
67
67
67
67
67
67
68
69
69
67
64
64
63
62
61
56
56
56
55
55
57
58
58
58
58
58
59
59
59
59
59
60
60
60
61
61
61
64
65
65
65
65
65
65
65
65
65
65
66
66
66
67
68
68
68
67
62
60
61
60
61
60
60
61
58
58
56
55
54
54
54
54
54
54
54
54
54
54
54
54
54
54
54
54
54
54
54
49
47
47
46
46
44
41
40
40
40
40
40
41
41
41
42
42
42
42
42
41
40
40
40
39
43
44
44
44
46
42
42
43
42
41
41
40
38
38
37
37
37
37
39
40
40
40
40
41
41
42
43
43
44
44
44
44
44
45
44
40
44
43
43
43
43
45
45
46
46
46
46
47
46
39
39
39
39
40
41
41
42
42
43
44
46
46
46
47
49
49
49
51
53
54
55
55
55
56
56
58
57
57
57
57
55
55
55
57
57
58
58
58
60
60
60
60
60
62
65
65
64
64
64
64
64
64
64
66
67
70
70
70
70
70
70
70
69
69
69
68
68
68
68
68
69
71
71
71
71
69
69
70
70
70
70
70
71
71
71
71
71
71
71
71
71
71
71
71
71
71
71
71
71
71
71
71
71
71
71
71
71
71
71
71
72
72
72
72
71
71
71
69
67
68
69
63
61
61
57
57
57
57
56
55
50
43
42
42
42
42
43
45
45
45
45
44
44
44
44
45
46
44
44
39
39
35
33
31
31
31
31
32
32
32
32
32
32
32
32
33
32
31
31
31
31
32
32
32
32
32
32
32
32
33
32
32
32
32
32
36
36
35
35
32
32
32
32
32
32
32
32
32
32
32
32
32
32
33
33
33
33
33
32
32
33
34
35
34
35
35
35
35
35
34
34
34
33
32
32
32
32
32
32
32
32
33
33
33
33
33
32
31
31
31
31
30
30
29
27
26
23
23
23
23
23
23
22
22
22
22
22
22
21
21
21
21
21
20
18
15
15
14
14
14
14
14
15
14
14
14
14
14
14
14
14
14
14
14
14
14
14
14
15
15
15
15
15
15
15
15
15
15
15
16
16
16
16
16
16
16
16
16
16
16
16
16
16
16
16
16
16
16
16
16
16
16
16
17
17
17
17
17
17
17
16
15
15
15
15
14
14
14
14
12
10
9
9
8
8
8
7
8
8
8
8
8
8
8
8
9
9
9
8
8
8
8
8
8
8
8
8
8
8
8
8
8
10
10
9
9
9
7
7
8
8
8
8
8
8
8
8
8
8
9
9
9
9
9
9
9
9
9
9
9
9
9
9
9
9
9
9
9
9
9
9
9
9
9
9
9
10
10
10
10
10
9
9
9
9
9
9
9
8
8
8
8
8
8
8
8
9
9
9
9
9
10
10
10
10
10
10
10
10
10
10
10
10
10
10
10
10
10
10
10
10
10
10
10
9
9
9
9
9
8
8
8
8
8
8
8
9
9
9
9
9
9
9
8
8
8
8
6
5
5
5
5
5
5
5
8
8
9
9
10
13
13
13
13
14
15
15
15
15
15
15
16
16
16
17
17
17
18
19
19
19
19
18
18
18
18
19
19
19
19
19
19
19
19
20
20
20
20
20
20
20
20
20
20
20
20
20
20
21
20
20
20
20
21
21
20
20
21
21
21
21
21
21
22
22
22
23
23
23
23
23
23
23
23
23
23
23
23
23
23
23
23
23
23
23
23
23
23
23
23
23
22
22
22
21
21
21
21
21
21
21
21
21
21
21
20
20
21
21
21
21
20
19
19
19
19
20
20
20
20
20
20
20
19
19
19
19
19
19
20
20
19
19
19
19
19
19
19
19
20
19
18
18
18
19
19
20
20
19
19
19
19
19
19
19
19
18
18
17
19
22
23
22
22
22
22
22
22
22
22
22
22
22
22
22
23
23
24
24
24
24
24
24
23
24
24
24
23
23
22
22
21
21
21
21
21
21
21
19
19
19
19
19
19
19
19
19
19
20
21
21
21
21
22
22
22
22
22
22
22
22
22
22
22
22
22
21
21
21
22
22
22
22
23
23
23
23
23
23
23
23
23
23
23
23
23
23
23
23
23
23
22
22
21
21
21
21
21
21
21
21
21
21
23
24
24
25
26
26
26
25
25
27
27
28
28
28
24
24
22
22
22
22
22
24
24
25
29
30
29
28
29
29
29
30
30
31
33
33
34
31
31
31
30
32
32
32
32
32
32
32
33
33
33
33
34
34
34
34
34
34
35
35
35
35
36
37
37
37
37
37
37
37
37
39
39
39
39
39
39
39
39
39
39
39
39
39
39
40
40
41
40
40
39
39
39
39
39
40
41
41
41
41
41
41
42
42
42
42
42
42
42
42
42
42
42
42
42
42
42
42
42
42
42
42
42
42
43
43
43
45
45
45
45
45
46
46
47
48
48
48
48
49
49
49
49
48
48
48
49
49
48
48
48
48
48
49
49
48
48
48
47
45
46
45
45
45
44
44
44
44
43
43
43
43
43
43
35
32
28
29
29
29
29
29
31
31
30
27
27
27
26
26
26
27
27
26
26
26
25
23
23
23
23
23
23
23
23
23
23
23
23
23
23
22
22
22
22
22
21
21
21
21
21
21
22
22
22
22
22
22
22
22
22
22
22
22
22
22
22
22
22
22
23
23
23
23
23
23
23
23
23
23
23
23
23
23
23
23
23
23
19
19
19
19
19
20
20
19
17
17
17
18
18
16
15
14
13
12
12
12
12
12
12
12
12
12
12
13
13
13
13
13
13
13
13
14
14
14
13
13
13
15
15
15
16
17
17
16
16
16
16
16
16
16
16
16
16
16
16
16
15
15
15
15
16
16
17
17
17
19
19
19
19
19
19
19
19
19
19
19
19
19
19
19
19
19
19
19
19
19
19
19
19
19
18
18
19
20
20
21
21
25
25
25
26
31
37
37
40
57
58
60
61
63
70
70
73
77
77
78
78
85
90
93
94
94
98
98
100
104
104
104
106
106
112
114
115
115
115
117
116
116
117
119
122
124
126
124
129
131
131
131
131
137
142
143
143
143
146
152
155
155
155
157
157
158
159
159
159
161
163
163
163
163
163
163
163
165
165
164
163
165
167
168
169
169
170
170
169
168
168
168
167
167
168
168
170
170
170
170
170
170
170
171
171
173
173
174
174
174
175
173
173
177
179
179
180
180
180
180
182
184
184
184
187
188
187
186
186
187
185
185
185
186
186
187
187
186
188
188
189
189
189
188
190
189
189
186
183
182
176
175
177
177
177
178
178
177
178
177
177
164
164
149
149
151
148
148
139
139
123
124
124
118
108
96
96
92
89
88
87
90
90
90
91
92
92
93
93
93
93
93
93
88
88
88
84
81
80
81
81
80
78
78
80
80
83
85
90
91
92
92
92
94
94
94
95
94
93
92
92
92
92
92
93
93
97
96
95
96
99
101
102
103
106
106
105
106
117
116
116
115
115
115
115
115
115
115
115
122
121
122
123
123
123
125
126
127
125
127
129
129
129
130
133
129
132
134
134
135
136
137
137
136
136
136
134
134
137
138
138
138
139
140
140
140
141
141
141
140
140
140
140
141
141
141
143
143
143
143
143
143
143
143
143
142
141
140
140
139
139
141
141
141
141
141
141
141
143
142
142
142
138
133
133
131
134
134
136
138
139
140
140
140
140
140
140
140
141
141
141
143
142
143
143
143
142
142
142
142
142
143
142
141
132
132
127
117
116
73
71
68
67
67
67
67
63
61
62
52
53
53
52
52
52
48
45
46
46
45
43
43
43
43
43
43
43
43
43
43
43
43
42
42
41
41
42
42
43
43
43
43
43
43
43
43
43
43
43
43
43
43
43
45
45
45
45
45
45
45
46
46
45
43
41
40
40
38
36
36
37
37
37
37
37
37
37
37
37
37
39
39
38
38
38
38
38
38
38
39
39
39
35
30
30
30
30
30
30
30
30
30
30
30
30
30
31
30
30
30
28
28
24
24
24
24
24
24
25
24
24
24
24
24
26
26
27
27
28
28
28
28
28
27
27
27
27
27
27
27
27
30
30
31
31
31
29
29
29
29
29
29
29
30
30
30
30
31
30
30
32
32
33
34
33
33
32
31
29
29
30
30
31
31
31
31
31
31
31
31
31
30
30
30
29
29
30
30
30
30
30
30
31
31
29
29
29
29
29
29
29
29
29
29
30
30
29
29
29
29
29
30
30
30
30
30
30
30
30
29
29
29
29
30
30
30
30
30
30
30
29
29
29
30
30
30
30
30
30
31
31
32
33
34
34
34
34
34
35
33
33
33
32
32
32
32
32
32
32
31
29
29
29
29
28
28
28
28
30
30
30
30
31
31
28
27
27
27
28
28
30
30
29
29
25
25
25
25
25
25
27
27
28
28
32
34
34
37
37
37
37
37
38
38
40
41
41
41
41
41
40
40
40
40
40
40
39
39
39
37
37
36
36
36
35
35
35
35
35
35
35
36
36
36
36
36
36
37
37
37
38
38
38
38
38
38
40
40
41
41
42
42
42
42
43
43
43
43
45
46
46
46
46
47
46
45
45
45
46
46
47
47
47
47
47
47
47
47
47
47
47
46
45
45
45
46
46
46
46
45
43
35
35
33
33
33
33
33
33
34
34
34
34
31
30
30
30
30
30
30
30
30
30
30
30
29
28
28
28
28
28
28
28
28
28
28
28
28
28
28
28
28
28
28
28
28
28
28
28
27
27
27
25
22
22
22
22
22
22
23
23
23
24
24
25
25
23
23
23
23
23
23
24
24
24
23
23
23
23
23
23
24
24
23
23
23
23
23
22
22
21
21
20
21
17
17
17
16
14
15
15
15
15
15
14
14
13
13
13
13
13
13
13
12
12
12
12
12
12
12
12
12
12
12
11
11
11
11
11
11
11
11
11
11
11
11
11
11
11
11
11
11
11
11
11
11
11
11
11
11
11
11
11
11
11
9
9
9
8
8
8
8
8
8
8
8
8
8
8
8
8
8
8
8
8
8
8
8
8
8
7
7
7
7
7
7
7
7
7
6
6
6
6
6
6
6
6
6
5
5
5
5
5
5
5
5
5
5
4
4
4
4
4
4
4
4
4
4
4
4
4
4
4
4
4
2
1
0
0
0
0
0
0
0
0
0
0
0
0
0
0
0
0
0
0
0
0
0
0
0
0
0
0
0
0
0
0
0
0
0
0
0
0
0
0
0
0
0
0
0
0
0
0
0
0
0
0
0
0
0
0
0
0
0
0
0
0
0
0
0
0
0
0
0
0
0
0
0
0
0
0
0
0
0
0
0
0
0
0
0
0
0
0
0
0
0
0
0
0
1
3
6
6
6
7
9
9
9
10
11
11
12
14
14
14
15
16
16
17
22
25
25
26
26
26
26
27
27
27
27
27
27
27
27
27
27
27
28
28
28
28
28
28
29
29
29
29
29
29
29
29
29
29
29
29
29
29
29
29
29
29
29
29
29
29
29
29
29
29
29
29
29
29
29
29
29
29
29
29
29
29
29
29
29
29
29
29
29
29
29
29
29
29
29
29
29
29
29
29
29
29
29
29
29
29
29
29
29
29
29
27
26
27
27
27
27
27
25
24
23
23
23
23
22
22
22
22
22
21
19
19
18
18
17
17
17
17
17
17
17
16
16
16
16
16
16
16
16
16
15
15
15
15
15
15
15
15
15
15
15
15
15
15
15
15
15
14
14
13
12
11
10
9
5
4
4
4
4
4
4
4
4
4
4
4
4
4
4
4
3
3
3
3
3
3
3
3
3
3
3
3
3
3
3
3
3
3
2
2
2
2
2
2
2
2
2
2
2
2
2
2
2
2
2
2
2
2
2
2
3
3
3
3
3
3
3
3
3
3
3
3
3
3
3
3
3
3
3
3
3
3
3
3
3
3
3
3
3
3
3
3
3
3
3
3
3
3
3
3
3
3
3
3
3
2
2
2
2
2
1
1
1
1
0
0
0
0
0
0
0
0
0
0
0
0
0
0
0
0
0
0
0
0
0
0
0
0
0
0
0
0
0
0
0
0
0
0
0
0
0
0
0
0
0
0
0
0
0
0
0
0
0
0
0
0
0
0
0
0
0
0
0
0
0
0
0
0
0
0
0
0
0
0
0
0
0
0
0
0
0
0
0
0
0
0
0
0
0
0
0
0
0
0
0
0
0
0
0
0
0
0
0
0
0
0
0
0
0
0
0
0
0
0
0
0
0
0
0
0
0
0
0
0
0
0
0
0
0
0
0
0
0
0
0
0
0
0
0
0
0
0
0
0
0
0
0
0
0
0
0
0
0
0
0
0
0
0
0
0
0
0
0
0
0
0
0
0
0
0
0
0
0
0
0
0
0
0
0
0
0
0
0
0
0
0
0
0
0
0
0
0
0
0
0
0
0
0
0
0
0
0
0
0
0
0
0
0
0
0
0
0
0
0
0
0
0
0
0
0
0
0
0
0
0
0
0
0
0
0
0
0
0
0
0
0
0
0
0
0
0
0
0
0
0
0
0
0
0
0
0
0
0
0
0
0
0
0
0
0
0
0
0
0
0
0
0
0
0
0
0
0
0
0
0
0
0
0
0
0
0
0
0
0
0
0
0
0
0
0
0
0
0
0
0
0
0
0
0
0
0
0
0
0
0
0
0
0
0
0
1
1
1
1
1
1
1
1
1
1
1
1
1
1
1
1
1
1
1
1
1
1
1
0
0
0
0
0
0
0
0
0
0
0
0
0
0
0
0
0
0
0
0
0
0
0
0
0
0
0
0
0
0
0
0
0
0
0
0
0
0
0
0
0
0
0
0
0
0
0
0
0
0
0
0
0
0
0
0
0
0
0
0
0
0
0
0
0
0
0
0
0
0
0
0
0
0
0
0
0
0
0
0
0
0
0
0
0
0
0
0
0
0
0
0
0
0
0
0
0
0
0
0
0
0
0
0
0
0
0
0
0
0
0
0
0
0
0
0
0
0
0
0
0
0
0
0
0
0
0
0
0
0
0
0
0
0
0
0
0
0
0
0
0
0
0
0
0
0
0
0
0
0
0
0
0
0
0
0
0
0
0
0
0
0
0
0
0
0
0
0
0
0
0
0
0
0
0
0
0
0
0
0
0
0
0
0
0
0
0
0
0
0
0
0
0
0
0
0
0
0
0
0
0
0
0
0
0
0
0
0
0
0
0
0
0
0
0
0
0
0
0
0
0
0
0
0
0
0
0
0
0
0
0
0
0
0
0
0
0
0
0
0
0
0
0
0
0
0
0
0
0
0
0
0
0
0
0
0
0
0
0
0
0
0
0
0
0
0
0
0
0
0
0
0
0
0
0
0
0
0
0
0
0
0
0
0
0
0
0
0
0
0
0
0
0
0
0
0
0
0
0
0
0
0
0
0
0
0
0
0
0
0
0
0
0
0
0
0
0
0
0
0
0
0
0
0
0
0
0
0
0
0
0
0
0
0
0
0
0
0
0
0
0
0
0
0
0
0
0
0
0
0
0
0
1
1
1
1
1
1
1
1
1
1
1
1
1
1
1
1
1
1
1
1
1
1
1
1
1
1
1
1
1
1
1
1
1
1
1
1
1
1
1
1
1
1
1
1
1
1
1
1
1
1
1
1
1
1
1
1
1
1
2
2
1
1
1
1
1
1
1
1
1
1
1
1
1
1
1
1
1
1
1
1
1
1
1
1
1
1
1
1
1
1
1
1
1
1
1
1
1
1
1
2
2
2
2
2
2
2
2
2
2
2
2
2
2
2
2
2
2
2
2
2
2
2
2
2
2
2
2
2
2
2
2
2
2
2
2
2
2
2
2
2
2
2
2
2
2
2
2
2
2
2
2
2
2
2
2
2
2
2
2
2
2
2
2
2
2
2
2
2
2
2
2
2
2
2
2
2
2
2
2
2
2
2
2
2
2
2
2
2
2
2
2
2
2
2
2
2
2
2
2
2
2
2
2
2
2
2
2
2
2
2
2
2
2
2
2
2
2
2
2
2
1
1
1
1
1
1
1
1
1
1
1
1
1
1
1
1
1
1
1
1
1
1
1
1
1
1
1
1
1
1
1
1
1
1
1
1
1
1
1
1
1
1
1
1
1
1
1
1
1
1
1
1
1
1
1
1
1
1
1
1
1
1
1
1
1
1
1
1
1
1
1
1
1
1
1
1
1
1
1
1
1
1
1
1
1
1
1
1
1
1
1
1
1
2
2
2
2
2
2
2
2
2
2
2
2
2
2
2
2
2
2
2
2
2
2
2
2
2
2
2
2
2
2
2
2
2
2
2
2
2
2
2
2
2
2
2
2
2
2
1
1
1
1
1
1
1
1
1
1
1
1
1
1
1
1
1
1
1
1
1
1
1
1
1
1
1
1
1
1
1
1
1
1
1
1
1
1
1
1
1
1
1
1
1
1
1
1
1
0
0
0
0
0
0
0
0
0
0
0
0
0
0
0
0
0
0
0
0
1
1
1
1
1
1
1
1
1
1
1
1
1
1
1
1
1
1
1
1
1
1
2
2
2
2
2
2
2
2
2
2
2
2
2
2
2
2
2
2
2
2
2
2
2
2
2
2
2
2
2
2
2
2
2
2
2
2
2
2
2
2
2
2
2
2
2
2
2
3
3
3
3
3
3
3
3
3
3
3
3
3
3
3
3
3
3
3
3
3
3
3
3
3
3
3
3
3
3
3
3
3
3
3
3
3
3
3
3
3
3
3
3
3
3
3
3
3
3
3
3
3
3
3
3
3
3
3
3
3
3
3
3
3
3
3
3
3
3
3
3
3
3
3
3
2
2
2
2
2
2
2
2
2
2
2
1
1
1
1
1
1
1
1
1
1
1
1
1
0
0
0
0
0
0
0
0
0
0
0
0
0
0
0
0
0
0
0
0
0
0
0
0
0
0
0
0
0
0
0
0
0
0
0
0
0
0
0
0
0
0
0
0
0
0
0
0
0
0
0
0
0
0
0
0
0
0
0
0
0
0
0
0
0
0
0
0
0
0
0
0
0
0
0
0
0
0
0
0
0
0
0
0
0
0
0
0
0
0
0
0
0
0
0
0
0
0
0
0
0
0
0
0
0
0
0
0
0
0
0
0
0
0
0
0
0
0
0
0
0
0
0
0
0
0
0
0
0
0
0
0
0
0
0
0
0
0
0
0
0
0
0
0
0
0
0
0
0
0
0
0
0
0
0
0
0
0
0
0
0
0
0
0
0
0
0
0
0
0
0
0
0
0
0
0
0
0
0
0
0
0
0
0
0
0
0
0
0
0
0
0
0
0
0
0
0
0
0
0
0
0
0
0
0
0
0
0
0
0
0
0
0
0
0
0
0
0
0
0
0
0
0
0
0
0
0
0
0
0
0
0
0
0
0
0
0
0
0
0
0
0
0
0
0
0
0
0
0
0
0
0
0
0
0
0
0
0
0
0
0
0
0
0
0
0
0
0
0
0
0
0
0
0
0
0
0
0
0
0
0
0
0
0
0
0
0
0
0
0
0
0
0
0
0
0
0
0
0
0
0
0
0
0
0
0
0
0
0
0
0
0
0
0
0
0
0
0
0
0
0
0
0
0
0
0
0
0
0
0
0
0
0
0
0
0
0
0
0
0
0
0
0
0
0
0
0
0
0
0
0
0
0
0
0
0
0
0
0
0
0
0
0
0
0
0
0
0
0
0
0
0
0
0
0
0
0
0
0
0
0
0
0
0
0
0
0
0
0
0
0
0
0
0
0
0
0
0
0
0
0
0
0
0
0
0
0
0
0
1
1
1
1
1
1
1
1
1
1
1
1
1
1
1
1
1
1
1
1
1
1
1
1
1
1
1
1
1
1
1
1
1
2
2
4
4
4
4
4
4
4
4
4
4
4
4
3
4
4
4
4
4
4
4
4
4
4
4
4
4
5
5
5
5
5
5
5
5
5
5
5
5
5
5
5
5
5
5
5
5
6
6
6
6
6
6
6
6
6
6
6
6
6
6
6
6
6
6
6
6
6
6
6
6
6
6
6
6
7
7
7
7
7
7
7
7
7
7
7
7
7
7
7
7
7
7
7
7
7
7
7
7
7
7
7
7
7
7
7
7
7
8
8
8
8
8
8
8
8
9
8
8
6
6
6
5
4
4
4
4
4
4
4
4
4
4
4
4
4
4
4
4
4
4
4
4
4
4
4
4
4
4
4
4
4
4
4
4
4
4
4
4
4
4
4
4
4
4
5
5
5
4
4
4
4
4
4
4
4
4
4
4
4
4
4
4
4
4
4
4
4
4
4
4
4
4
4
4
4
4
4
4
4
4
4
4
4
4
4
4
4
4
4
4
4
4
4
4
4
4
4
4
4
4
4
4
4
4
4
4
4
4
4
3
3
3
3
3
3
3
3
3
3
3
3
2
2
2
2
2
2
2
2
2
2
2
2
2
2
2
2
2
2
2
2
2
2
2
2
2
2
2
2
2
2
2
2
2
2
2
2
2
2
2
2
2
2
2
2
2
2
2
2
2
2
2
2
2
2
2
2
2
2
2
2
2
2
2
2
2
2
2
2
2
2
1
1
1
1
1
1
1
1
1
1
1
1
0
0
0
0
0
0
0
0
0
0
0
0
0
0
0
0
0
0
0
0
0
0
0
0
0
0
0
0
0
0
0
0
0
0
0
0
0
0
0
0
0
0
0
0
0
0
0
0
0
0
0
0
0
0
0
0
0
0
0
0
0
0
0
0
0
0
0
0
0
0
0
0
0
0
0
0
0
0
0
0
0
0
0
0
0
0
0
0
0
1
1
1
1
1
2
2
2
1
1
1
1
1
1
1
1
1
1
1
1
1
1
1
1
1
1
1
1
1
1
1
1
1
1
1
1
1
1
1
1
1
1
1
1
1
1
1
1
1
1
1
1
1
1
1
1
1
1
1
1
1
1
1
1
1
1
1
1
1
1
1
1
1
1
1
1
1
1
1
1
1
1
1
1
1
1
1
1
1
1
1
1
1
1
1
1
1
1
1
1
1
1
1
1
1
1
1
1
1
1
1
1
1
1
0
0
0
0
0
0
0
0
0
0
0
0
0
0
0
0
0
0
0
0
0
0
0
0
0
0
0
0
0
0
0
0
0
0
0
0
0
0
0
0
0
0
0
0
0
0
0
0
0
0
0
0
0
0
0
0
0
0
0
0
0
0
0
0
0
0
0
0
0
0
0
0
0
0
0
0
0
0
0
0
0
0
0
0
0
0
0
0
0
0
0
0
0
0
0
0
0
0
0
0
0
0
0
0
0
0
0
0
0
0
0
0
0
0
0
0
0
0
0
0
0
0
0
0
0
0
0
0
0
0
0
0
0
0
0
0
0
0
0
0
0
0
0
0
0
0
0
0
0
0
0
0
0
0
0
0
0
0
0
0
0
0
0
0
0
0
0
0
0
0
0
0
0
0
0
0
0
0
0
0
0
0
0
0
0
0
0
0
0
0
0
0
0
0
0
0
0
0
0
0
0
0
0
0
0
0
0
0
0
0
0
0
0
0
0
0
0
0
0
0
0
0
0
0
0
0
0
0
0
0
0
0
0
0
0
0
0
0
0
0
0
0
0
0
0
0
0
0
0
0
0
0
0
0
0
0
0
0
0
0
0
0
0
0
0
0
0
0
0
0
0
0
0
0
0
0
0
0
0
0
0
0
0
0
0
0
0
0
0
0
0
0
0
0
0
0
0
0
0
0
0
0
0
0
0
0
0
0
0
0
0
0
0
0
0
0
0
0
0
0
0
0
0
0
0
0
0
0
0
0
0
0
0
0
0
0
0
0
0
0
0
0
0
0
0
0
0
0
0
0
0
0
0
0
0
0
0
0
0
0
0
0
0
0
0
0
0
0
0
0
0
0
0
0
0
0
0
0
0
0
0
0
0
0
0
0
0
0
0
0
0
0
0
0
0
0
0
0
0
0
0
0
0
0
0
0
0
0
0
0
0
0
0
0
0
0
0
0
0
0
0
0
0
0
0
0
0
0
0
0
0
0
0
0
0
0
0
0
0
0
0
0
0
0
0
0
0
0
0
0
0
0
0
0
0
0
0
0
0
0
0
0
0
0
0
0
0
0
0
0
0
0
0
0
0
0
0
0
0
0
0
0
0
0
0
0
0
0
0
0
0
0
0
0
0
0
0
0
0
0
0
0
0
0
0
0
0
0
0
0
0
0
0
0
0
0
0
0
0
0
0
0
0
0
0
0
0
0
0
0
0
0
0
0
0
0
0
0
0
0
0
0
0
0
0
0
0
0
0
0
0
0
0
0
0
0
0
0
0
0
0
0
0
0
0
0
0
0
0
0
0
0
0
0
0
0
0
0
0
0
0
0
0
0
0
0
0
0
0
0
0
0
0
0
0
0
0
0
0
0
0
0
0
1
1
1
1
1
1
1
1
1
1
1
1
1
1
1
1
1
1
1
1
1
1
1
1
1
1
1
2
2
2
2
2
2
5
5
5
5
5
5
5
5
5
5
5
5
5
5
5
5
5
5
5
5
5
5
5
5
5
5
5
5
5
5
5
5
5
5
5
5
5
5
5
5
5
5
5
5
5
5
5
5
5
5
5
5
5
5
5
4
4
4
4
4
4
4
4
4
4
4
4
4
4
4
4
4
4
4
4
4
4
4
4
4
4
4
4
4
4
4
4
4
4
4
4
4
4
4
4
4
4
4
4
4
4
4
4
4
4
4
4
4
4
4
4
4
4
4
4
3
2
1
1
1
1
1
1
1
1
1
0
0
0
0
0
0
0
0
0
0
0
0
0
0
0
0
0
0
0
0
0
0
0
0
0
0
0
0
0
0
0
0
0
0
0
0
0
0
0
0
0
0
0
0
0
0
0
0
0
0
0
0
0
0
0
0
0
0
0
0
0
0
0
0
0
0
1
1
0
0
0
0
0
0
0
0
0
0
0
0
0
0
0
0
0
0
0
0
0
0
0
0
0
0
0
0
0
0
0
0
0
0
0
0
0
0
0
0
0
0
0
0
0
0
0
0
0
0
0
0
0
0
0
0
0
0
0
0
0
0
0
0
0
0
0
0
0
0
0
0
0
1
1
1
1
1
1
1
1
1
1
1
1
1
1
1
1
1
1
1
1
1
1
1
1
1
1
1
1
1
1
1
1
1
1
1
1
1
1
1
1
1
1
1
1
1
1
1
1
1
1
1
1
1
1
1
1
1
1
1
1
1
1
1
1
1
1
1
1
1
1
1
1
1
0
0
0
0
0
0
0
0
0
0
0
0
0
0
0
0
0
0
0
0
0
0
0
0
0
0
0
0
0
0
0
0
0
0
0
0
0
0
0
0
0
0
0
0
0
0
0
0
0
0
0
0
0
0
0
0
0
0
0
0
0
0
0
0
0
0
0
0
0
0
0
0
0
0
0
0
0
0
0
0
0
0
0
0
0
0
0
0
0
0
0
0
0
0
0
0
0
0
1
1
1
1
1
1
1
1
1
1
1
1
1
1
1
1
1
1
1
1
1
1
1
1
1
1
1
1
1
1
1
1
1
1
1
1
1
1
1
1
1
1
1
1
1
1
1
1
1
1
1
1
1
1
1
1
1
1
1
1
1
1
1
1
1
1
1
1
2
2
2
2
2
2
2
2
2
2
2
2
2
2
2
1
1
1
1
1
1
1
1
1
1
1
1
1
1
1
1
1
1
1
1
1
1
1
1
1
1
1
1
1
1
1
1
1
1
1
1
1
1
1
1
1
1
1
1
1
1
1
1
1
1
1
1
1
1
1
1
1
1
1
1
1
1
1
1
1
1
1
1
1
1
1
1
1
1
1
1
1
1
1
1
1
1
1
1
0
0
0
0
1
1
1
1
1
1
1
1
1
1
2
2
2
2
2
2
2
2
2
2
2
2
2
2
2
2
2
2
2
2
2
2
2
2
2
2
2
2
2
2
2
2
2
2
2
2
2
2
2
2
2
2
2
2
2
2
1
1
1
1
1
1
1
1
1
1
1
1
1
1
1
1
1
1
1
1
1
1
1
1
1
1
1
1
1
1
1
1
1
1
1
1
1
1
1
1
1
1
1
1
1
1
1
1
1
1
1
1
1
1
1
1
1
1
1
1
1
1
1
1
1
1
1
1
1
1
1
1
1
1
1
1
1
1
1
1
1
1
1
1
0
0
0
0
0
0
0
0
0
0
0
0
0
0
0
0
0
0
0
0
0
0
0
0
0
0
0
0
0
0
0
0
0
0
0
0
0
0
0
0
0
0
0
0
0
0
0
0
0
0
0
0
0
0
0
0
0
0
0
0
0
0
0
0
0
0
0
0
0
0
0
0
0
0
0
0
0
0
0
0
0
0
0
0
0
0
0
0
0
0
1
1
1
1
1
1
1
1
1
1
1
1
1
1
1
1
1
1
1
1
1
1
1
1
1
1
1
1
1
1
1
1
1
1
1
1
1
1
1
1
1
1
1
1
1
1
1
1
1
1
1
1
1
1
1
1
1
1
1
1
1
1
1
1
1
1
1
1
1
1
1
1
1
1
1
1
1
1
1
1
1
1
1
1
1
1
1
1
1
1
1
1
1
1
1
1
1
1
1
1
1
1
1
1
1
1
1
1
1
1
1
1
1
1
1
1
1
1
1
1
1
1
1
1
1
1
1
1
1
1
1
1
1
1
1
1
1
1
1
1
1
1
1
1
1
1
1
1
1
1
1
1
1
1
1
1
1
1
1
1
1
1
1
1
1
1
1
0
0
0
0
0
0
0
0
0
0
0
0
0
0
0
0
0
0
0
0
0
0
0
0
0
0
0
0
0
0
0
0
0
0
0
0
0
0
0
0
0
0
0
0
0
0
0
0
0
0
0
0
0
0
0
0
0
0
0
0
0
0
0
0
0
0
0
0
0
0
0
0
0
0
0
0
0
0
0
0
0
0
0
0
0
0
0
0
0
0
0
0
0
0
0
0
0
0
0
0
0
0
0
0
0
0
0
0
0
0
0
0
0
0
0
0
0
0
0
0
0
0
0
0
0
0
0
0
0
0
0
0
0
0
0
0
0
0
0
0
0
0
0
0
0
0
0
0
0
0
0
0
0
0
0
0
0
0
0
0
0
0
0
0
0
0
0
0
0
0
0
0
0
0
0
0
0
0
0
0
0
0
0
0
0
0
0
0
0
0
0
0
0
0
0
0
0
0
0
0
0
0
0
0
0
0
0
0
0
0
0
0
0
0
0
0
0
0
0
0
0
0
0
0
0
0
0
0
0
0
0
0
0
0
0
0
0
0
0
0
0
0
0
0
0
0
0
0
0
0
0
0
0
0
0
0
0
0
0
0
0
0
0
0
0
0
0
0
0
0
0
0
0
0
0
0
0
0
0
0
0
0
0
0
0
0
0
0
0
0
0
0
0
0
0
0
0
0
0
0
0
0
0
0
0
0
0
0
0
0
0
0
0
0
0
0
0
0
0
0
0
0
0
0
0
0
0
0
0
0
0
0
0
0
0
0
0
0
0
0
0
0
0
0
0
0
0
0
0
0
0
0
0
0
0
0
0
0
0
0
0
0
0
0
0
0
0
0
0
0
0
0
0
0
0
0
0
0
0
0
0
0
0
0
0
0
0
0
0
0
0
0
0
0
0
0
0
0
0
0
0
0
0
0
0
0
0
0
0
0
0
0
0
0
0
0
0
0
0
0
0
0
0
0
0
0
0
0
0
0
0
0
0
0
0
0
0
0
0
0
0
0
0
0
0
0
0
0
0
0
0
0
0
0
0
0
0
0
0
0
0
0
0
0
0
0
0
0
0
0
0
0
0
0
0
0
0
0
0
0
0
0
0
0
0
0
0
0
0
0
0
0
0
0
0
0
0
0
0
0
0
0
0
0
0
0
0
0
0
1
1
1
1
1
1
1
1
1
1
1
1
1
1
1
1
1
1
1
1
1
1
1
1
1
1
1
1
1
1
1
1
1
1
1
1
1
1
1
1
1
1
1
1
1
1
1
1
1
1
1
1
1
1
1
1
1
1
1
2
2
2
2
2
2
2
2
2
2
2
2
2
2
2
2
2
2
2
2
2
2
2
2
2
2
2
2
2
2
2
2
2
2
2
1
1
1
1
1
1
1
1
1
1
1
1
1
1
1
1
1
1
1
1
1
1
1
1
1
1
1
1
1
1
1
1
1
1
1
1
1
1
1
1
1
1
1
1
1
1
1
1
1
1
1
1
1
1
1
1
1
2
2
3
3
3
3
2
2
2
2
3
3
3
3
3
3
3
3
3
3
3
3
3
3
3
3
3
3
3
3
3
3
3
3
3
3
3
3
3
3
3
3
3
3
3
3
3
3
2
2
2
2
2
2
2
2
2
2
2
2
2
2
2
2
2
2
2
2
2
2
2
2
2
2
2
2
2
2
2
2
2
2
2
2
2
2
2
2
2
2
2
2
2
2
2
2
2
2
2
2
2
2
2
2
2
2
2
2
2
2
2
2
2
2
2
2
2
2
2
2
2
2
2
2
2
2
2
2
2
2
2
2
2
2
2
2
2
2
2
2
2
0
0
0
0
0
0
0
0
0
0
0
0
0
0
0
0
0
0
0
0
0
0
0
0
0
0
0
0
0
0
0
0
0
0
0
0
0
0
0
0
0
0
0
0
0
0
0
0
0
0
0
0
0
0
0
0
0
0
0
0
0
0
0
0
0
0
0
0
0
0
0
0
0
0
0
0
0
0
0
0
0
0
0
0
0
0
0
0
0
0
0
0
0
0
0
0
0
0
0
0
0
0
0
0
0
0
0
0
0
0
0
0
0
0
0
0
0
0
0
0
0
0
0
0
0
0
0
0
0
0
0
0
0
0
0
0
0
0
0
0
0
0
0
0
0
0
0
0
0
0
0
0
0
0
0
0
0
0
0
0
0
0
0
0
0
0
0
0
0
0
0
0
0
0
0
0
0
0
0
0
0
0
0
0
0
0
0
0
0
0
0
0
0
0
0
0
0
0
0
0
0
0
0
0
0
0
0
1
1
1
1
1
1
1
1
1
1
1
1
1
1
1
1
1
1
1
1
1
1
1
1
1
1
1
1
1
1
1
1
1
1
1
1
1
1
1
1
1
1
1
1
1
1
1
1
1
1
1
1
1
1
1
1
1
1
1
1
1
1
1
1
1
1
0
0
0
0
0
0
0
0
0
0
0
0
0
0
0
0
0
0
0
0
0
0
0
0
0
0
0
0
0
0
0
0
0
0
0
0
0
0
0
0
0
0
0
0
0
0
0
0
0
0
0
0
0
0
0
0
0
0
0
0
2
2
2
2
2
2
2
2
2
2
2
2
2
2
2
2
2
2
2
2
2
2
2
2
3
3
3
3
3
3
3
3
3
3
3
3
3
3
3
3
3
3
3
3
3
3
3
3
3
3
3
3
3
3
3
3
3
3
3
3
3
3
3
3
3
3
3
3
3
3
3
3
3
3
3
3
3
3
3
3
3
3
3
3
3
3
3
3
3
3
3
3
3
3
3
3
3
3
3
3
3
2
2
2
2
2
2
2
2
2
2
2
1
1
0
0
0
0
0
0
0
0
0
0
0
0
0
0
0
0
0
0
0
0
0
0
0
0
0
0
0
0
0
0
0
0
0
0
0
0
0
0
0
0
0
0
0
0
0
0
0
0
0
0
0
0
0
0
0
0
0
0
0
0
0
0
0
0
0
0
0
0
0
0
0
0
0
0
0
0
0
0
0
0
0
0
0
0
0
0
0
0
0
0
0
0
0
0
0
0
0
0
0
0
0
0
0
0
0
0
0
0
0
0
0
0
0
0
0
0
0
0
0
0
0
0
0
0
0
0
0
0
0
0
0
0
0
0
0
0
0
0
0
0
0
0
0
0
0
0
0
0
0
0
0
0
0
0
0
0
0
0
0
0
0
0
0
0
0
0
0
0
0
0
0
0
0
0
0
0
0
0
0
0
0
0
0
0
0
0
0
0
0
0
0
0
0
0
0
0
0
0
0
0
0
0
0
0
0
0
0
0
0
0
0
0
0
0
0
0
0
0
0
0
0
0
0
0
0
0
0
0
0
0
0
0
0
0
0
0
0
0
0
0
0
0
0
0
0
0
0
0
0
0
0
0
0
0
0
0
0
0
0
0
0
0
0
0
0
0
0
0
0
0
0
0
0
0
0
0
0
0
0
0
0
0
0
0
0
0
0
0
0
0
0
0
0
0
0
0
0
0
0
0
0
0
0
0
0
0
0
0
0
0
0
0
0
0
0
0
0
0
0
0
0
0
0
0
0
0
0
0
0
0
0
0
0
0
0
0
0
0
0
0
0
0
0
0
0
0
0
0
0
0
0
0
0
0
0
0
0
0
0
0
0
0
0
0
0
0
0
0
0
0
0
0
0
0
0
0
0
0
0
0
0
0
0
0
0
0
0
0
0
0
0
0
0
0
0
0
0
0
0
0
0
0
0
0
0
0
0
0
0
0
0
0
0
0
0
0
0
0
0
0
0
0
0
0
0
0
0
0
0
0
0
0
0
0
0
0
0
0
0
0
0
0
0
0
0
0
0
0
0
0
0
0
0
0
0
0
0
0
0
0
0
0
0
0
0
0
0
0
0
0
0
0
0
0
0
0
0
0
0
0
0
0
0
0
0
0
0
0
0
0
0
0
0
0
0
0
0
0
0
0
0
0
0
0
0
0
0
0
0
0
0
0
0
0
0
0
0
0
0
0
0
0
0
0
0
0
0
0
0
0
0
0
0
0
0
0
0
0
0
0
0
0
0
0
0
0
0
0
0
0
0
0
0
0
0
0
0
0
0
0
0
0
0
0
0
0
0
0
0
0
0
0
0
0
0
0
0
0
0
0
0
0
0
0
0
0
0
0
0
0
0
0
0
0
0
0
0
0
0
0
0
0
0
0
0
0
0
0
0
0
0
0
0
0
0
0
0
0
0
0
0
0
0
0
0
0
0
0
0
0
0
0
0
0
0
0
0
0
0
0
0
0
0
0
0
0
0
0
0
0
0
0
0
0
0
0
0
0
0
0
0
0
0
0
0
0
0
0
0
0
0
0
0
0
0
0
0
0
0
0
0
0
0
0
0
0
0
0
0
0
0
0
0
0
0
0
0
0
0
0
0
0
0
0
0
0
0
0
0
0
0
0
0
0
0
0
0
0
0
0
0
0
0
0
0
0
0
0
0
0
0
0
0
0
0
0
0
0
0
0
0
0
0
0
0
0
0
0
0
0
0
0
0
0
0
0
0
0
0
0
0
0
0
0
0
0
0
0
0
0
0
0
0
0
0
0
0
0
0
0
0
0
0
0
0
0
0
0
0
0
0
0
0
0
0
0
0
0
0
0
0
0
0
0
0
0
0
0
0
0
0
0
0
0
0
0
0
0
0
0
0
0
0
0
0
0
0
0
0
0
0
0
0
0
0
0
0
0
0
0
0
0
0
0
0
0
0
0
0
0
0
0
0
0
0
0
0
0
0
0
0
0
0
0
0
0
0
0
0
0
0
0
0
0
0
0
0
0
0
0
0
0
0
0
0
0
0
0
0
0
0
0
0
0
0
0
0
0
0
0
0
0
0
0
0
0
0
0
0
0
0
0
0
0
0
0
0
0
0
0
0
0
0
0
0
0
0
0
0
0
0
0
0
0
0
0
0
0
0
0
0
0
0
0
0
0
0
0
0
0
0
0
0
0
0
0
0
0
0
0
0
0
0
0
0
0
0
0
0
0
0
0
0
0
0
0
0
0
0
0
0
0
0
0
0
0
0
0
0
0
0
0
0
0
0
0
0
0
0
0
0
0
0
0
0
0
0
0
0
0
0
0
0
0
0
0
0
0
0
0
0
0
0
0
0
0
0
0
0
0
0
0
0
0
0
0
0
0
0
0
0
0
0
0
0
0
0
0
0
0
0
0
0
0
0
0
0
0
0
0
0
0
0
0
0
0
0
0
0
0
0
0
0
0
0
0
0
0
0
0
0
0
0
0
0
0
0
0
0
0
0
0
0
0
0
0
0
1
1
1
1
1
1
1
1
1
1
1
1
1
1
1
1
1
1
1
1
1
1
1
1
1
1
1
1
1
1
1
1
1
1
1
1
1
0
0
0
0
0
0
0
0
0
0
0
0
0
0
0
0
0
0
0
0
0
0
0
0
0
0
0
0
0
0
0
0
0
0
0
0
0
0
0
0
0
0
0
0
0
0
0
0
0
0
1
1
1
1
1
1
1
1
1
1
1
1
1
1
1
1
1
1
1
1
1
1
1
1
1
1
1
1
1
1
1
1
1
1
1
1
1
1
1
1
1
1
1
1
0
0
0
0
0
0
0
0
0
0
0
0
0
0
0
0
0
0
0
0
0
0
0
0
0
0
0
0
0
0
0
0
0
0
0
0
0
0
0
0
0
0
0
0
0
0
0
0
0
0
0
0
0
0
0
0
0
0
0
0
0
0
0
0
0
0
0
0
0
0
0
0
0
0
0
0
0
0
0
0
0
0
0
0
0
0
0
0
0
0
0
0
0
0
0
0
0
0
0
0
0
0
0
0
0
0
0
0
0
0
0
0
0
0
0
0
0
0
0
0
0
0
0
0
0
0
0
0
0
0
0
0
0
0
0
0
0
0
0
0
0
0
0
0
0
0
0
0
0
0
0
0
0
0
0
0
0
0
0
0
0
0
0
0
0
0
0
0
0
0
0
0
0
0
0
0
0
0
0
0
0
0
0
0
0
0
0
0
0
0
0
0
0
0
0
0
0
0
0
0
0
0
0
0
0
0
0
0
0
0
0
0
0
0
0
0
0
0
0
0
0
0
0
0
0
0
0
0
0
0
0
0
0
0
0
0
0
0
0
0
0
0
0
0
0
0
0
0
0
0
0
0
0
0
0
0
0
0
0
0
0
0
0
0
0
0
0
0
0
0
0
0
0
0
0
0
0
0
0
0
0
0
0
0
0
0
0
0
0
0
0
0
0
0
0
0
0
0
0
0
0
0
0
0
0
0
0
0
0
0
0
0
0
0
0
0
0
0
0
0
0
0
0
0
0
0
0
0
0
0
0
0
0
0
0
0
0
0
0
0
0
0
0
0
0
0
0
0
0
0
0
0
0
0
0
0
0
0
0
0
0
0
0
0
0
0
0
0
0
0
0
0
0
0
0
0
0
0
0
0
0
0
0
0
0
0
0
0
0
0
0
0
0
0
0
0
0
0
0
0
0
0
0
0
0
0
0
0
0
0
0
0
0
0
0
0
0
0
0
0
0
0
0
0
0
0
0
0
0
0
0
0
0
0
0
0
0
0
0
0
0
0
0
0
0
0
0
0
0
0
0
0
0
0
0
0
0
0
0
0
0
0
0
0
0
0
0
0
0
0
0
0
0
0
0
0
0
0
0
0
0
0
0
0
0
0
0
0
0
0
0
0
0
0
0
0
0
0
0
0
1
1
1
1
1
1
1
1
1
1
1
1
1
1
1
1
1
1
1
1
1
1
1
1
1
1
1
1
1
1
1
1
1
1
1
1
1
1
1
1
1
1
1
1
1
1
1
1
1
1
1
1
1
1
1
1
1
1
1
1
1
1
1
1
1
1
1
1
1
1
1
1
1
1
1
1
1
1
1
1
1
1
1
1
1
1
1
1
1
1
1
1
1
1
1
1
1
1
1
1
1
1
1
1
1
1
1
1
1
1
1
1
1
1
1
1
1
1
1
1
1
1
1
1
1
1
0
0
0
0
0
0
0
0
0
0
0
0
0
0
0
0
0
0
0
0
0
0
0
0
0
0
0
0
0
0
0
0
0
0
0
0
0
0
0
0
0
0
0
0
0
0
0
0
0
0
0
0
0
0
0
0
0
0
0
0
0
0
0
0
0
0
0
0
0
0
0
0
0
0
0
0
0
0
0
0
0
0
0
0
0
0
0
0
0
0
0
0
0
0
0
0
0
0
0
0
0
0
0
0
0
0
0
0
0
0
0
0
0
0
0
0
0
0
0
0
0
0
0
0
0
0
0
0
0
0
0
0
0
0
0
0
0
0
0
0
0
0
0
0
0
0
0
0
0
0
0
0
0
0
0
0
0
0
0
0
0
0
0
0
0
0
0
0
0
0
0
0
0
0
0
0
0
0
0
0
0
0
0
0
0
0
0
0
0
0
0
0
0
0
0
0
0
0
0
0
0
0
0
0
0
0
0
0
0
0
0
0
0
0
0
0
0
0
0
0
0
0
0
0
0
0
0
0
0
0
0
0
0
0
0
0
0
0
0
0
0
0
0
0
0
0
0
0
0
0
0
0
0
0
0
0
0
0
0
0
0
0
0
0
0
0
0
0
0
0
0
0
0
0
0
0
0
0
0
0
0
0
0
0
0
0
0
0
0
0
0
0
0
0
0
0
0
0
0
0
0
0
0
0
0
0
0
0
0
0
0
0
0
0
0
0
0
0
0
0
0
0
0
0
0
0
0
0
0
0
0
0
0
0
0
0
0
0
0
0
0
0
0
0
0
0
0
0
0
0
0
0
0
0
0
0
0
0
0
0
0
0
0
0
0
0
0
0
0
0
0
0
0
0
0
0
0
0
0
0
0
0
0
0
0
0
0
0
0
0
0
0
0
0
0
0
0
0
0
0
0
0
0
0
0
0
0
0
0
0
0
0
0
0
0
0
0
0
0
0
0
0
0
0
0
0
0
0
0
0
0
0
0
0
0
0
0
0
0
0
0
0
0
0
0
0
0
0
0
0
0
0
0
0
0
0
0
0
0
0
0
0
0
0
0
0
0
0
0
0
0
0
0
0
0
0
0
0
0
0
0
0
0
0
0
0
0
0
0
0
0
0
0
0
0
0
0
0
0
0
0
0
0
0
0
0
0
0
0
0
0
0
0
0
0
0
0
0
0
0
0
0
0
0
0
0
0
0
0
0
0
0
0
0
0
0
0
0
0
0
0
0
0
0
0
0
0
0
0
0
0
0
0
0
0
0
0
0
0
0
0
0
0
0
0
0
0
0
0
0
0
0
0
0
0
0
0
0
0
0
0
0
0
0
0
0
0
0
0
0
0
0
0
0
0
0
0
0
0
0
0
0
0
0
0
0
0
0
0
0
0
0
0
0
0
0
0
0
0
0
0
0
0
0
0
0
0
0
0
0
0
0
0
0
0
0
0
0
0
0
0
0
0
0
0
0
0
0
0
0
0
0
0
0
0
0
0
0
1
1
1
1
1
1
1
1
1
1
1
1
1
1
1
1
1
1
1
1
1
1
1
1
1
1
1
1
2
2
2
2
2
2
2
2
2
2
2
2
2
2
2
2
2
2
2
2
2
2
2
2
2
2
2
2
2
2
2
2
2
2
2
2
2
2
2
2
2
2
2
2
2
2
2
2
2
2
2
2
2
2
2
2
2
2
2
2
2
2
2
2
2
2
2
2
2
2
2
2
2
2
2
2
2
2
2
2
2
2
2
2
2
2
2
2
2
2
2
2
2
2
2
2
2
2
2
2
2
2
4
4
4
4
4
4
4
4
4
4
4
4
4
4
4
4
4
4
4
4
4
4
4
4
4
4
4
4
4
4
4
4
3
3
3
3
3
3
3
3
3
1
1
1
1
1
1
1
1
1
1
1
1
1
1
1
1
1
1
1
1
1
1
1
1
1
1
1
1
1
1
1
1
1
1
1
1
1
1
1
1
1
1
1
1
1
1
1
1
1
1
1
1
1
1
1
1
1
1
1
1
1
1
1
1
1
1
0
0
0
0
0
0
0
0
0
0
0
0
0
0
0
0
0
0
0
0
0
0
0
0
0
0
0
0
0
0
0
0
0
0
0
0
0
0
0
0
0
0
0
0
0
0
0
0
0
0
0
0
0
0
0
0
0
0
0
0
0
0
0
0
0
0
0
0
0
0
0
0
0
0
0
0
0
0
0
0
0
0
0
0
0
0
0
0
0
0
0
0
0
0
0
0
0
0
0
0
0
0
0
0
0
0
0
0
0
0
0
0
0
0
0
0
0
0
0
0
0
0
0
0
0
0
0
0
0
0
0
0
0
0
0
0
0
0
0
0
0
0
0
0
0
0
0
0
0
0
0
0
0
0
0
0
0
0
0
0
0
0
0
0
0
0
0
0
0
0
0
0
0
0
0
0
0
0
0
0
0
0
0
0
0
0
0
0
0
0
0
0
0
0
0
0
0
0
0
0
0
0
0
0
0
0
0
0
0
0
0
0
0
0
0
0
0
0
0
0
0
0
0
0
0
0
0
0
0
0
0
0
0
0
0
0
0
0
0
0
0
0
0
0
0
0
0
0
0
0
0
0
0
0
0
0
0
0
0
0
0
0
0
0
0
0
0
0
0
0
0
0
0
0
0
0
0
0
0
0
0
0
0
0
0
0
0
0
0
0
0
0
0
0
0
0
0
0
0
0
0
0
0
0
0
0
0
0
0
0
0
0
0
0
0
0
0
0
0
0
0
0
0
0
0
0
0
0
0
0
0
0
0
0
0
0
0
0
0
0
0
0
0
0
0
0
0
0
0
0
0
0
0
0
0
0
0
0
0
0
0
0
0
0
0
0
0
0
0
0
0
0
0
0
0
0
0
0
0
0
1
1
1
1
1
1
1
1
1
1
1
1
1
1
1
1
1
1
1
1
1
1
1
1
1
1
1
2
2
3
3
4
4
4
4
5
5
5
5
5
5
5
5
5
5
5
5
5
5
5
5
5
5
5
5
5
5
5
5
5
5
5
5
5
5
6
7
7
7
7
7
7
7
7
7
7
8
8
8
8
8
8
8
9
9
9
9
9
9
9
9
9
9
9
9
9
9
9
9
9
9
9
9
9
9
9
9
9
9
9
9
9
9
9
9
9
11
11
11
11
11
11
11
11
10
10
10
10
9
9
9
9
9
9
9
9
9
9
9
8
8
7
7
7
7
7
7
7
7
7
7
7
7
7
7
7
7
7
7
7
7
7
7
7
7
7
7
7
7
7
7
7
7
7
7
7
7
7
7
7
7
7
7
7
7
7
7
7
7
7
7
6
6
6
6
7
7
7
7
7
7
7
7
7
7
7
8
8
8
8
8
8
8
8
8
8
8
8
8
8
8
8
8
8
8
8
8
8
8
8
8
8
8
8
8
8
8
8
8
8
7
7
7
6
6
6
6
6
5
4
3
3
3
3
3
3
3
3
3
3
3
3
3
3
3
3
3
3
3
3
3
3
3
3
3
3
3
3
3
4
4
4
4
4
4
4
4
4
4
4
4
4
4
4
4
4
3
3
3
3
3
3
3
3
3
3
3
3
3
3
3
3
3
3
3
3
3
3
3
3
3
3
3
3
3
3
3
3
3
3
3
3
2
2
2
2
2
2
2
2
2
2
1
1
1
1
1
1
1
1
1
1
1
1
1
1
1
1
1
1
1
1
1
1
1
1
1
1
1
1
1
1
1
1
1
1
1
2
2
2
2
2
2
2
2
1
1
1
1
1
1
1
1
1
1
1
1
1
1
1
1
1
1
1
1
1
1
1
1
1
1
1
1
1
1
1
1
1
1
1
1
2
2
2
2
2
2
2
2
2
2
2
2
2
2
2
2
2
2
2
2
2
2
2
2
2
2
2
2
1
1
1
1
1
1
1
1
1
1
1
1
2
2
2
2
2
2
2
2
2
2
2
2
2
2
2
2
2
2
2
2
2
2
2
2
2
2
1
1
1
1
1
1
1
1
1
1
1
1
1
1
1
1
1
1
1
1
1
1
1
1
1
1
1
1
1
1
1
1
1
1
1
1
1
1
1
1
1
1
1
1
1
1
1
1
1
1
1
1
1
1
1
1
0
0
0
0
0
0
0
0
0
0
0
0
0
0
0
0
0
0
0
0
0
0
0
0
0
0
0
0
0
0
0
0
0
0
0
0
0
0
0
0
0
0
0
0
0
0
0
0
0
0
0
0
0
0
0
0
0
0
0
0
0
0
0
0
0
0
0
0
0
0
0
0
0
0
0
0
0
0
0
0
0
0
0
0
0
0
0
0
0
0
0
0
0
0
0
0
0
0
0
0
0
0
0
0
0
0
0
0
0
0
0
0
0
0
0
0
0
0
0
0
0
0
0
0
0
0
0
0
0
0
0
0
0
0
0
0
0
0
0
0
0
0
0
0
0
0
0
0
0
0
0
0
0
0
0
0
0
0
0
0
0
0
0
0
0
0
0
0
0
0
0
0
0
0
0
0
0
0
0
0
0
0
0
0
0
0
0
0
0
0
0
0
0
0
0
0
0
0
0
0
0
0
0
0
0
0
0
0
0
0
0
0
0
0
0
0
0
0
0
0
0
0
0
0
0
0
0
0
0
0
0
0
0
0
0
0
0
0
0
0
0
0
0
0
0
0
0
0
0
0
0
0
0
0
0
0
0
0
0
0
0
0
0
0
0
0
0
0
0
0
0
0
0
0
0
0
0
0
0
0
0
0
0
0
0
0
0
0
0
0
0
0
0
0
0
0
0
0
0
0
0
0
0
0
0
0
0
0
0
0
0
0
0
0
0
0
0
0
0
0
0
0
0
0
0
0
0
0
0
0
0
0
0
0
0
0
0
0
0
0
0
0
0
0
0
0
0
0
0
0
0
0
0
0
0
0
0
0
0
0
0
0
0
0
0
0
0
0
0
0
0
0
0
0
0
0
0
0
0
0
0
0
0
0
0
0
0
0
0
0
0
0
0
0
0
0
0
0
0
0
0
0
0
0
0
0
0
0
0
0
0
0
0
0
0
0
0
0
0
0
0
0
0
0
0
0
0
0
0
0
0
0
0
0
0
0
0
0
0
0
0
0
0
0
0
0
0
0
0
0
0
0
0
0
0
0
0
0
0
0
0
0
0
0
0
0
0
0
0
0
0
0
0
0
0
0
0
0
0
0
0
0
0
0
0
0
0
0
0
0
0
0
0
0
0
0
0
0
0
0
1
1
1
1
1
1
1
1
1
1
1
1
1
1
1
1
1
1
1
1
1
1
1
1
1
1
1
1
1
1
1
1
1
1
1
1
1
1
1
1
1
1
1
1
1
1
1
1
1
1
1
1
1
1
1
1
1
1
1
1
1
0
0
0
0
0
0
0
0
0
0
0
0
0
0
0
0
0
0
0
0
0
0
0
0
0
0
0
0
0
0
0
0
0
0
0
0
0
0
0
0
0
0
0
0
0
0
0
0
0
0
0
0
0
0
0
0
0
0
0
0
0
0
0
0
0
0
0
0
0
0
0
0
0
0
0
0
0
0
0
0
0
0
0
0
0
0
0
0
0
0
0
0
0
0
0
0
0
0
0
0
0
0
0
0
0
0
0
0
0
0
0
0
0
0
0
0
0
0
0
0
0
0
0
0
0
0
0
0
0
0
0
0
0
0
0
0
0
0
0
0
0
0
0
0
0
0
0
0
0
0
0
0
0
0
0
0
0
0
0
0
0
0
0
0
0
0
0
0
0
0
0
0
0
0
0
0
0
0
0
0
0
0
0
0
0
0
0
0
0
0
0
0
0
0
0
0
0
0
0
0
0
0
0
0
0
0
0
0
0
0
0
0
0
0
0
0
0
0
0
0
0
0
0
0
0
0
0
0
0
0
0
0
0
0
0
0
0
0
0
0
0
0
0
0
0
0
0
0
0
0
0
0
0
0
0
0
0
0
0
0
0
0
0
0
0
0
0
0
0
0
0
0
0
0
0
0
0
0
0
0
0
0
0
0
0
0
0
0
0
0
0
0
0
0
0
0
0
0
0
0
0
0
0
0
0
0
0
0
0
0
0
0
0
0
0
0
0
0
0
0
0
0
0
0
0
0
0
0
0
0
0
0
0
0
0
0
0
0
0
0
0
0
0
0
0
0
0
0
0
0
0
0
0
0
0
0
0
0
0
0
0
0
0
0
0
0
0
0
0
0
0
0
0
0
0
0
0
0
0
0
0
0
0
0
0
0
0
0
0
0
0
0
0
0
0
0
0
0
0
0
0
0
0
0
0
0
0
0
0
0
0
0
0
0
0
0
0
0
0
0
0
0
0
0
0
0
0
0
0
0
0
0
0
0
0
0
0
0
0
0
0
0
0
0
0
0
0
0
0
0
0
0
0
0
0
0
0
0
0
0
0
0
0
0
0
0
0
0
0
0
0
0
0
0
0
0
0
0
0
0
0
0
0
0
0
0
0
0
0
0
0
0
0
0
0
0
0
0
0
0
0
0
0
0
0
0
0
0
0
0
0
0
0
0
0
0
0
0
0
0
0
0
0
0
0
0
0
0
0
0
0
0
0
0
0
0
0
0
0
0
0
0
0
0
0
0
0
0
0
0
0
0
0
0
0
0
0
0
0
0
0
0
0
0
0
0
0
0
0
0
0
0
0
0
0
0
0
0
0
0
0
0
0
0
0
0
0
0
0
0
0
0
0
0
0
0
0
0
0
0
0
0
0
0
0
0
0
0
0
0
0
0
0
0
0
0
0
0
0
0
0
0
0
0
0
0
0
0
0
0
0
0
0
0
0
0
0
0
0
0
0
0
0
0
0
0
0
0
0
0
0
0
0
0
0
0
0
0
0
0
0
0
0
0
0
0
0
0
0
0
0
0
0
0
0
0
0
0
0
0
0
0
0
0
0
0
0
0
0
0
0
0
0
0
0
0
0
0
0
0
0
0
0
0
0
0
0
0
0
0
0
0
0
0
0
0
0
0
0
0
0
0
0
0
0
0
0
0
0
0
0
0
0
0
0
0
0
0
0
0
0
0
0
0
0
0
0
0
0
0
0
0
0
0
0
0
0
0
0
0
0
0
0
0
0
0
0
0
0
0
0
0
0
0
0
0
0
0
0
0
0
0
0
0
0
0
0
0
0
0
0
0
0
0
0
0
0
0
0
0
0
0
0
0
0
0
0
0
0
0
0
0
0
0
0
0
0
0
0
0
0
0
0
0
0
0
0
0
0
0
0
0
0
0
0
0
0
0
0
0
0
0
0
0
0
0
0
0
0
0
0
0
0
0
0
0
0
0
0
0
0
0
0
0
0
0
0
0
0
0
0
0
0
0
0
0
0
0
0
0
0
0
0
0
0
0
0
0
0
0
0
0
0
0
0
0
0
0
0
0
0
0
0
0
0
0
0
0
0
0
0
0
0
0
0
0
0
0
0
0
0
0
0
0
0
0
0
0
0
0
0
0
0
0
0
0
0
0
0
0
0
0
0
0
0
0
0
0
0
0
0
0
0
0
0
0
0
0
0
0
0
0
0
0
0
0
0
0
0
0
0
0
0
0
0
0
0
0
0
0
0
0
0
0
0
0
0
0
0
0
0
0
0
0
0
0
0
0
0
0
0
0
0
0
0
0
0
0
0
0
0
0
0
0
0
0
0
0
0
0
0
0
0
0
0
0
0
0
0
0
0
0
0
0
0
0
0
0
0
0
0
0
0
0
0
0
0
0
0
0
0
0
0
0
0
0
0
0
0
0
0
0
0
0
0
0
0
0
0
0
0
0
0
0
0
0
0
0
0
0
0
0
0
0
0
0
0
0
0
0
0
0
0
0
0
0
0
0
0
0
0
0
1
1
1
1
1
2
4
4
4
4
4
4
4
5
5
6
6
6
6
6
6
6
6
6
6
6
6
6
6
6
7
7
7
7
7
7
7
7
7
7
7
8
8
8
8
8
8
8
8
8
8
8
8
8
8
8
8
8
8
8
8
8
8
8
8
8
8
8
8
8
8
8
8
8
9
9
9
9
9
9
9
9
9
9
9
9
9
9
9
9
9
9
9
9
9
9
9
9
9
9
9
9
9
9
9
9
9
7
7
6
6
6
6
6
6
6
6
6
6
6
6
6
6
6
6
6
6
6
6
6
6
6
6
6
6
6
6
6
6
6
6
6
6
6
6
6
6
6
6
5
5
2
1
1
1
1
1
1
1
1
1
1
1
1
1
1
1
1
1
1
1
1
1
1
1
1
1
1
1
1
1
1
1
1
1
1
1
1
1
1
1
1
1
1
1
1
1
1
1
1
1
0
0
0
0
0
0
0
0
0
0
0
0
0
0
0
0
0
0
0
0
0
0
0
0
0
0
0
0
0
0
0
0
0
0
0
0
0
0
0
0
0
0
0
0
0
0
0
0
0
0
0
0
0
0
0
0
0
0
0
0
0
0
0
0
0
0
0
0
0
0
0
0
0
0
0
0
0
0
0
0
0
0
0
0
0
0
0
0
0
0
0
0
0
0
0
0
0
0
0
0
0
0
0
0
0
0
0
0
0
0
0
0
0
0
0
0
0
0
0
0
0
0
0
0
0
0
0
0
0
0
0
0
0
0
0
0
0
0
0
0
0
0
0
0
0
0
0
0
0
0
0
0
0
0
0
0
0
0
0
0
0
0
0
0
0
0
0
0
0
0
0
0
0
0
0
0
0
0
0
0
0
0
0
0
0
0
0
0
0
0
0
0
0
0
0
0
0
0
0
0
0
0
0
0
0
0
0
0
0
0
0
0
0
0
0
0
0
0
0
0
0
0
0
0
0
0
0
0
0
0
0
0
0
0
0
0
0
0
0
0
0
0
0
0
0
0
0
0
0
0
0
0
0
0
0
0
0
0
0
0
0
0
0
0
0
0
0
0
0
0
0
0
0
0
0
0
0
0
0
0
0
0
0
0
0
0
0
0
0
0
0
0
0
0
0
0
0
0
0
0
0
0
0
0
0
0
0
0
0
0
0
0
0
0
0
0
0
0
0
0
0
0
0
0
0
0
0
0
0
0
0
0
0
0
0
0
0
0
0
0
0
0
0
0
0
0
0
0
0
0
0
0
0
0
0
0
0
0
0
0
0
0
0
0
0
0
0
0
0
0
0
0
0
0
0
0
0
0
0
0
0
0
0
0
0
0
0
0
0
0
0
0
0
0
0
0
0
0
0
0
0
0
0
0
0
0
0
0
0
0
0
1
1
1
1
1
1
1
1
1
1
1
1
1
1
1
1
1
1
1
1
1
1
1
1
1
1
1
1
1
1
1
1
1
1
1
1
1
1
1
2
2
2
2
2
2
2
2
2
2
2
3
3
3
3
3
3
3
3
3
3
3
3
3
3
3
3
3
3
3
3
3
3
3
3
3
4
4
4
4
4
4
4
4
4
4
4
4
4
4
4
4
4
4
4
4
4
4
4
4
4
4
4
4
4
4
4
4
4
4
4
4
4
4
5
5
5
4
4
4
4
4
4
4
4
4
4
4
5
5
5
5
5
5
5
5
5
5
5
5
5
4
4
4
4
4
4
4
4
4
4
4
4
4
4
4
4
4
4
4
4
4
4
4
4
4
4
4
4
4
4
4
4
4
4
4
4
4
4
4
4
4
4
4
4
4
4
4
4
4
4
4
4
4
4
4
4
4
4
3
3
3
3
3
3
2
2
1
1
1
1
1
1
1
1
1
1
1
1
1
1
1
1
1
1
1
1
1
1
1
1
1
1
1
1
1
2
2
2
2
2
2
2
2
2
2
2
2
2
2
4
4
4
3
3
4
4
4
4
4
4
4
4
4
4
4
4
4
4
4
4
4
4
5
5
5
5
5
5
5
5
5
5
5
5
4
4
4
4
4
4
4
4
4
4
4
4
4
4
4
4
4
4
4
4
4
4
4
5
5
5
5
5
5
5
5
5
5
5
5
5
5
5
5
5
5
5
5
5
5
5
5
5
5
5
5
5
5
5
5
5
4
4
4
4
4
4
4
4
4
4
4
4
4
4
4
4
4
4
4
4
4
4
4
4
4
4
4
4
4
4
4
4
4
4
6
6
6
6
5
4
4
4
4
4
4
4
4
4
4
4
4
4
4
4
4
4
3
3
3
4
4
4
4
4
4
5
5
5
6
6
6
6
6
6
6
6
6
6
6
6
6
6
6
6
6
6
6
6
6
6
6
6
6
6
6
6
6
6
6
6
6
6
6
6
6
6
7
7
7
7
7
7
7
7
7
7
7
7
7
7
7
7
7
7
7
7
7
8
8
8
8
8
8
8
8
8
8
8
8
8
8
8
8
8
8
8
8
8
8
8
8
8
8
8
8
8
8
8
8
8
8
8
8
8
8
8
8
8
7
7
7
7
7
7
7
7
7
7
7
7
7
7
7
7
7
7
7
7
7
7
7
7
7
7
7
7
7
7
7
7
7
7
7
7
7
7
6
6
6
5
5
4
3
3
3
3
3
3
3
3
3
3
3
3
3
2
2
2
1
0
0
0
0
0
0
0
0
0
0
0
0
0
0
0
0
0
0
0
0
0
0
0
1
1
1
1
1
1
1
1
1
1
1
1
1
1
1
1
1
1
1
1
1
1
1
1
1
1
1
2
2
2
2
2
2
3
3
3
3
3
3
3
3
3
3
3
3
3
3
3
3
3
3
3
3
3
3
3
3
3
3
3
3
3
3
3
3
3
3
3
3
3
3
3
3
3
3
3
3
3
3
3
3
3
3
3
3
3
3
3
3
3
3
3
3
2
2
2
2
2
2
2
2
2
2
2
2
2
2
2
2
2
2
2
2
2
2
2
2
2
2
2
2
2
2
2
2
2
2
2
2
2
2
2
2
2
2
2
2
2
2
2
2
2
2
2
2
2
2
2
2
2
2
2
2
2
2
2
2
2
2
2
2
2
2
2
2
2
1
1
1
1
1
1
1
1
1
1
1
1
1
1
1
1
1
1
1
1
1
1
1
1
1
1
1
1
1
1
1
1
1
1
0
0
0
0
0
0
0
0
0
0
0
0
0
0
0
0
0
0
0
0
0
0
0
0
0
0
0
0
0
0
0
0
0
0
0
0
0
0
0
0
0
0
0
0
0
0
0
0
0
0
0
0
0
0
0
0
0
0
0
0
0
0
0
0
0
0
0
0
0
0
0
0
0
0
0
0
0
0
0
0
0
0
0
0
0
0
0
0
0
0
0
0
0
0
0
0
0
0
0
0
0
0
0
0
0
0
0
0
0
0
0
0
0
0
0
0
0
0
0
0
0
0
0
0
0
0
0
0
0
0
0
0
0
0
0
0
0
0
0
0
0
0
0
0
0
0
0
0
0
0
0
0
0
0
0
0
0
0
0
0
0
0
0
0
0
0
0
0
0
0
0
0
0
0
0
0
0
0
0
0
0
0
0
0
0
0
0
0
0
0
0
0
0
0
0
0
0
0
0
0
0
0
0
0
0
0
0
0
0
0
0
0
0
0
0
0
0
0
0
0
0
0
0
0
0
0
0
0
0
0
0
0
0
0
0
0
0
0
0
0
0
0
0
0
0
0
0
0
0
0
0
0
0
0
0
0
0
0
0
0
0
0
0
0
0
0
0
0
0
0
0
0
0
0
0
0
0
0
0
0
0
0
0
0
0
0
0
0
0
0
0
0
0
0
0
0
0
0
0
0
0
0
0
0
0
0
0
0
0
0
0
0
0
0
0
0
0
0
0
0
0
0
0
0
0
0
0
0
0
0
0
0
0
0
0
0
0
0
0
0
0
0
0
0
0
0
0
0
0
0
0
0
0
0
0
0
0
0
0
1
1
1
1
1
1
1
1
1
1
1
2
2
2
2
2
2
2
2
2
2
2
2
2
2
2
2
2
2
2
2
2
2
2
2
2
2
2
2
2
2
2
2
2
2
2
2
1
1
1
1
1
1
1
1
1
1
1
1
1
1
1
1
1
1
1
1
1
1
1
1
1
1
1
1
1
1
1
1
1
1
1
1
1
1
1
1
1
1
1
1
1
1
1
1
0
0
0
0
0
0
0
0
0
0
1
1
1
1
1
1
1
2
2
3
3
3
3
3
3
3
3
4
4
4
4
4
4
4
4
4
4
4
4
4
4
4
4
4
4
4
4
4
4
4
4
4
4
4
4
4
4
4
4
4
5
5
5
5
5
6
6
6
7
7
7
7
7
7
7
7
7
7
7
7
7
7
7
7
7
7
7
7
7
7
7
7
7
7
7
7
7
7
7
7
7
7
7
7
7
7
6
6
6
6
6
6
6
5
5
5
5
5
5
5
5
5
5
5
5
5
5
5
5
5
5
5
5
5
5
5
4
4
4
4
4
4
4
4
4
4
4
4
4
4
4
4
4
4
4
4
4
4
4
4
4
4
4
4
4
4
4
4
4
4
4
4
4
4
4
4
4
4
4
4
4
3
2
2
2
2
2
2
2
2
2
2
2
1
1
1
1
1
1
1
1
1
1
1
1
1
1
1
1
1
1
1
1
1
1
1
1
1
1
1
1
1
1
1
1
1
1
1
1
1
1
1
1
0
0
0
0
0
0
0
0
0
0
0
0
0
0
0
0
0
0
0
0
0
0
0
0
0
0
0
0
0
0
0
0
0
0
0
0
0
0
0
0
0
0
0
0
0
0
0
0
0
0
0
0
0
0
0
0
0
0
0
0
0
0
0
0
0
0
0
0
0
0
0
0
0
0
0
0
0
0
0
0
0
0
0
0
0
0
0
0
0
0
0
0
0
0
0
0
0
0
0
0
0
0
0
0
0
0
0
0
0
0
0
0
0
0
0
0
0
0
0
0
0
0
0
0
0
0
0
0
0
0
0
0
0
0
0
0
0
0
0
0
0
0
0
0
0
0
0
0
0
0
0
0
0
0
0
0
0
0
0
0
0
0
0
0
0
0
0
0
1
1
1
1
1
1
1
1
1
1
1
1
1
1
1
1
1
1
1
1
3
3
3
3
3
3
3
3
4
4
4
4
4
4
4
5
5
5
5
5
5
5
5
5
5
5
5
5
5
5
5
5
5
5
5
5
5
5
5
5
5
5
5
5
5
5
5
5
5
5
5
4
4
4
4
4
4
4
4
4
4
4
4
4
4
4
4
4
4
4
4
4
4
4
4
4
4
4
4
4
4
4
4
4
4
5
5
5
5
5
5
5
5
5
5
4
4
4
4
4
4
3
3
3
3
3
3
3
3
3
3
3
3
3
3
3
3
2
2
2
2
2
2
2
2
2
1
1
1
1
1
0
0
0
0
0
0
0
0
0
0
0
0
0
0
0
0
0
0
0
0
0
0
0
0
0
0
0
0
0
0
0
0
0
0
0
0
0
0
0
0
0
0
0
0
0
0
0
0
0
0
0
0
0
0
0
0
0
0
0
0
0
0
0
0
0
0
0
0
0
0
0
0
0
0
0
0
0
0
0
0
0
0
0
0
0
0
0
0
0
0
0
0
0
0
0
0
0
0
0
0
0
0
0
0
0
0
0
0
0
0
0
0
0
0
0
0
0
0
0
0
0
0
0
0
0
0
0
0
0
0
0
0
0
0
0
0
0
0
0
0
0
0
0
0
0
0
0
0
0
0
0
0
0
0
0
0
0
0
0
0
0
0
0
0
0
0
0
0
0
0
0
0
0
0
0
0
0
0
0
0
0
0
0
0
0
0
0
0
0
0
0
0
0
0
0
0
0
0
0
0
0
0
0
0
0
0
0
0
0
0
0
0
0
0
0
0
0
0
0
0
0
0
0
0
0
0
0
0
0
0
0
0
0
0
0
0
0
0
0
0
0
0
0
0
0
0
0
0
0
0
0
0
0
0
0
0
0
0
0
0
0
0
0
0
0
0
0
0
0
0
0
0
0
0
0
0
0
0
0
0
0
0
0
0
0
0
0
0
0
0
0
0
0
0
0
0
0
0
0
1
1
1
1
1
1
1
1
1
1
1
1
1
1
1
1
1
1
1
1
1
1
1
1
1
1
1
1
1
1
1
1
0
0
0
0
0
1
1
1
1
1
1
1
1
1
1
1
1
1
1
1
1
1
1
1
1
1
1
1
1
1
1
1
1
1
1
1
1
1
1
1
1
1
1
1
1
1
1
1
1
1
1
1
1
1
1
1
1
1
1
1
1
1
1
1
1
1
1
1
1
1
1
1
1
1
1
1
1
1
1
1
1
1
1
1
1
1
1
1
1
1
1
1
1
1
1
1
1
1
1
1
1
1
1
1
1
1
1
1
1
1
0
0
0
0
0
0
0
0
0
0
0
0
0
0
0
0
0
0
0
0
0
0
0
0
0
0
0
0
0
0
0
0
0
0
0
0
0
0
0
0
0
0
0
0
0
0
0
0
0
0
0
0
0
0
0
0
0
0
0
0
0
0
0
0
0
0
0
0
0
0
0
0
0
0
0
0
0
0
0
0
0
0
0
0
0
0
0
0
0
0
0
0
0
0
0
0
0
0
0
0
0
0
0
0
0
1
1
1
1
0
0
0
0
0
0
0
0
0
0
0
0
0
0
0
0
0
0
0
0
0
0
1
1
1
1
1
1
1
1
1
1
1
1
1
1
1
1
1
1
1
1
1
1
1
1
1
1
1
1
1
2
2
2
2
2
2
2
2
2
2
2
2
2
2
2
2
2
2
2
2
2
2
2
2
2
2
2
2
2
2
2
2
2
2
2
2
2
2
2
2
2
2
2
2
2
2
2
2
2
2
2
2
2
2
2
2
2
2
2
2
2
2
2
2
2
2
2
2
2
2
2
2
2
2
2
2
2
2
2
2
2
2
2
2
2
2
2
1
1
1
1
1
1
1
0
0
0
0
0
0
0
0
0
0
0
0
0
0
0
0
0
0
0
0
0
0
0
0
0
0
0
0
0
0
0
0
0
0
0
0
0
0
0
0
0
0
0
0
0
0
0
0
0
0
0
0
0
0
0
0
0
0
1
2
2
2
2
2
2
2
2
2
2
2
2
3
3
3
3
4
4
4
4
4
4
4
4
4
4
4
4
4
4
4
4
4
4
4
4
4
4
4
4
4
4
4
4
4
4
4
4
4
4
4
4
4
4
4
5
5
5
5
5
5
5
5
5
6
6
6
7
7
7
7
7
7
7
7
7
7
7
7
7
7
7
7
7
7
7
7
7
7
7
7
7
7
7
7
7
7
7
7
7
7
7
7
7
7
7
7
7
7
7
7
8
8
8
7
7
7
7
7
7
7
7
7
6
6
6
5
5
5
5
5
5
5
5
5
5
5
5
5
5
5
5
5
5
5
5
5
5
5
5
5
5
5
5
5
5
5
5
5
5
5
5
5
5
5
5
5
5
5
4
4
4
4
6
6
6
6
6
6
6
6
6
6
6
6
6
6
6
6
6
6
6
6
7
7
7
7
7
7
7
7
7
6
6
5
4
3
3
3
3
3
3
3
2
2
2
2
2
2
2
2
2
2
2
2
2
2
2
2
2
2
2
2
2
2
2
2
2
2
2
2
2
2
2
2
2
2
2
2
2
2
3
3
3
3
3
3
3
3
3
3
3
4
3
4
4
4
5
5
5
5
5
5
5
5
5
6
6
6
6
6
6
6
6
6
6
6
6
6
6
6
6
6
6
6
6
6
6
6
6
6
5
5
5
5
5
5
5
5
5
5
5
5
5
5
6
6
6
6
7
7
8
8
8
8
9
9
9
9
9
8
10
10
11
11
11
11
11
11
11
11
11
11
11
11
11
11
11
11
11
11
11
11
11
11
11
11
11
11
11
11
11
11
11
11
10
10
10
10
10
10
10
10
10
10
10
10
10
9
9
9
9
9
9
9
9
9
9
9
9
9
9
9
8
8
8
8
8
8
8
8
8
8
8
8
8
7
7
7
7
7
7
7
7
7
7
7
7
7
7
7
7
7
7
7
7
7
7
7
7
7
7
7
7
7
7
7
7
7
7
7
7
7
7
7
7
7
7
7
7
7
7
7
7
7
7
7
7
8
8
6
6
6
6
6
6
6
7
7
7
7
7
7
7
7
7
7
7
7
7
7
7
7
7
7
7
7
7
7
7
7
7
7
7
7
7
7
7
7
7
7
7
7
7
7
7
7
6
6
6
6
6
6
6
6
6
6
6
6
6
6
6
6
6
6
5
5
4
3
3
3
3
3
3
3
3
3
3
3
3
3
3
3
3
3
3
3
3
3
2
2
2
2
2
2
2
2
2
2
2
2
1
1
1
1
1
1
1
1
1
1
1
1
1
1
1
1
1
1
1
1
1
1
1
1
1
1
1
1
1
1
1
1
1
1
1
1
1
1
0
0
0
0
0
0
0
0
0
0
0
0
0
0
0
0
0
0
0
0
0
0
0
0
0
0
0
0
0
0
0
0
0
0
0
0
0
0
0
0
1
1
1
1
1
1
1
1
1
1
1
1
1
1
1
1
1
1
1
1
1
1
1
1
1
1
1
1
1
1
1
1
1
1
1
1
1
1
2
2
2
2
2
2
2
2
2
2
2
2
2
2
2
2
2
2
2
2
2
2
2
2
2
2
2
2
2
2
2
2
2
2
2
2
2
1
1
1
1
1
1
1
1
1
1
1
1
1
1
1
1
1
1
1
1
1
1
1
1
1
1
1
1
1
1
1
1
1
1
1
1
1
1
1
1
1
1
1
1
1
1
1
1
1
1
1
1
1
1
1
1
1
1
1
1
1
1
1
1
1
1
1
1
1
1
1
1
1
1
1
1
1
1
1
1
1
1
1
1
1
1
1
1
1
1
1
1
1
1
1
1
1
1
1
1
1
1
1
1
1
1
1
1
1
1
1
1
1
1
1
1
1
1
1
1
1
1
1
1
1
1
1
1
1
1
1
1
1
1
1
1
1
1
1
1
1
1
1
1
1
1
1
1
1
1
1
1
1
1
1
1
1
1
1
1
1
1
1
1
1
1
1
1
1
1
1
1
1
1
1
1
1
1
1
1
1
1
1
1
1
1
1
1
1
1
1
1
1
1
1
1
1
1
1
1
1
1
1
1
1
1
1
1
1
1
1
1
1
1
1
1
1
1
1
1
1
1
1
1
1
1
1
1
1
1
1
1
1
1
1
1
1
1
1
1
1
1
1
0
0
0
0
0
0
0
0
0
0
0
0
0
0
0
0
0
0
0
0
0
0
0
0
0
0
0
0
0
0
0
0
0
0
0
0
0
0
0
0
0
0
0
0
0
0
0
0
0
0
0
0
0
0
0
0
0
0
0
0
0
0
0
0
0
0
0
0
0
0
0
0
0
0
0
0
0
0
0
0
0
0
0
0
0
0
0
0
0
0
0
0
0
0
0
0
0
0
0
0
0
0
0
0
0
0
0
0
0
0
0
0
0
0
0
0
0
0
0
0
0
0
0
0
0
0
0
0
0
0
0
0
0
0
0
0
0
0
0
0
0
0
0
0
0
0
0
0
0
0
0
0
0
0
0
0
0
0
0
0
0
0
0
0
0
0
0
0
0
0
0
0
0
0
0
0
0
0
0
0
0
0
0
0
0
0
0
0
0
0
0
0
0
0
0
0
0
0
0
0
0
0
0
0
0
0
0
0
0
0
0
0
0
0
0
0
0
0
0
0
0
0
0
0
0
0
0
0
0
0
0
0
0
0
0
0
0
0
0
0
0
0
0
0
0
0
0
0
0
0
0
0
0
0
0
0
0
0
0
0
0
0
0
0
0
0
0
0
0
0
0
0
0
0
0
0
0
0
0
0
0
0
0
0
0
0
0
0
0
0
0
0
0
0
0
0
0
0
0
0
0
0
0
0
0
0
0
0
0
0
0
0
0
0
0
0
0
0
0
0
0
0
0
0
0
0
0
0
0
0
0
0
0
0
0
0
0
0
0
0
0
0
0
0
0
0
0
0
0
0
0
0
0
0
0
0
0
0
0
0
0
0
0
0
0
0
0
0
0
0
0
0
0
0
0
0
0
0
0
0
0
0
0
0
0
0
0
0
0
0
0
0
0
0
0
0
0
0
0
0
0
0
0
0
0
0
0
0
0
0
0
0
0
0
0
0
0
0
0
0
0
0
0
0
0
0
0
0
0
0
0
0
0
0
0
0
0
0
0
0
0
0
0
0
0
0
0
0
0
0
0
0
0
0
0
0
0
0
0
0
0
0
0
0
0
0
0
0
0
0
0
0
0
1
1
1
1
1
1
1
1
1
1
1
1
1
1
1
1
1
1
1
1
2
2
2
2
2
2
2
2
2
2
2
2
2
2
2
2
3
3
4
4
4
4
4
4
4
4
4
4
4
4
4
4
4
4
4
4
4
4
3
3
5
5
5
5
6
6
6
6
6
7
8
8
8
8
8
8
8
12
12
12
13
13
14
14
14
15
15
15
15
15
15
15
16
16
16
16
16
16
16
16
17
17
17
17
17
17
17
17
17
17
17
17
17
17
17
17
17
17
17
17
17
17
17
17
17
17
17
19
20
20
20
21
21
21
22
22
22
22
22
22
22
20
20
19
19
20
20
20
20
21
21
20
21
21
21
22
22
23
23
23
23
23
23
24
24
24
24
24
24
25
26
26
26
26
26
26
26
26
26
26
26
26
26
26
26
26
26
26
26
26
26
26
26
26
26
26
26
26
26
26
26
25
26
27
27
27
27
27
27
27
27
27
27
27
27
27
26
26
26
26
26
26
26
26
26
26
26
26
28
28
28
28
29
29
28
28
28
28
28
28
28
28
28
28
29
29
29
29
29
29
29
28
29
30
30
30
28
27
27
25
25
25
25
23
24
24
24
24
24
24
24
24
24
25
25
27
27
28
28
28
28
28
32
32
32
32
31
29
29
27
27
28
28
28
28
28
28
28
28
28
27
27
27
25
25
25
24
24
25
25
26
26
26
22
21
20
20
20
20
20
20
20
20
20
20
20
19
19
19
19
18
18
18
19
19
19
20
20
20
20
20
20
20
20
21
21
21
21
21
21
21
21
21
21
21
21
21
21
21
21
21
21
21
21
21
21
21
21
21
21
21
21
21
21
21
21
21
21
20
20
20
20
20
20
19
18
18
18
18
18
18
18
18
18
18
18
18
16
14
13
13
13
13
13
14
13
13
13
13
13
13
13
13
13
13
13
13
13
13
13
13
13
12
12
12
12
11
10
8
8
8
8
8
8
7
7
7
6
6
6
6
6
6
6
5
5
5
5
4
4
4
4
5
5
5
5
5
5
5
5
5
5
5
5
5
5
5
5
5
5
5
5
5
5
5
5
5
5
5
5
5
4
4
4
4
4
4
4
4
3
3
3
3
3
3
3
3
3
3
2
2
2
2
2
2
2
2
2
2
1
1
1
1
1
1
1
1
1
1
1
1
1
1
1
1
1
1
1
1
2
2
2
2
2
2
2
2
3
3
3
3
3
3
2
2
2
2
2
2
2
2
2
3
3
3
3
3
3
3
3
3
3
3
3
3
3
3
3
3
3
3
3
4
4
4
4
4
4
4
4
4
4
4
4
4
4
4
4
4
4
4
4
4
4
4
4
4
5
5
5
5
5
5
5
5
5
5
5
5
5
5
5
5
5
5
5
5
5
5
5
5
5
5
5
5
5
5
5
5
5
4
4
4
4
4
4
4
4
4
4
4
4
4
4
3
3
3
3
3
3
3
3
4
5
5
5
5
5
5
5
6
6
6
6
6
6
6
7
7
8
8
8
8
8
8
8
8
8
8
8
8
8
8
8
8
8
8
8
8
8
8
8
8
8
8
8
8
8
8
7
7
7
7
7
7
7
7
7
7
7
7
7
7
7
7
7
7
6
6
6
6
7
7
7
6
6
6
6
6
6
6
6
6
6
6
6
6
6
6
6
6
6
6
6
6
6
6
6
6
6
6
6
6
6
6
6
6
6
6
6
6
6
6
6
6
6
6
6
6
6
6
5
6
6
5
5
5
5
6
5
5
5
5
5
5
5
5
5
5
5
5
5
5
5
4
4
4
4
4
4
4
4
4
4
4
4
4
4
4
3
3
3
3
3
3
3
3
3
3
3
3
3
3
3
3
3
3
3
3
4
4
4
4
4
4
4
4
4
4
4
4
4
4
4
4
4
4
4
4
4
4
4
4
4
4
4
4
4
4
4
4
4
4
4
4
4
5
5
5
5
5
5
6
6
7
7
7
7
7
7
7
7
7
7
6
6
6
6
6
6
6
6
6
6
6
6
6
6
6
6
6
6
6
6
6
6
6
6
7
7
7
7
6
6
6
6
6
6
6
6
7
7
7
7
7
7
7
8
8
8
8
8
8
8
8
8
8
8
8
8
8
8
8
8
8
8
8
8
8
8
8
8
8
8
8
8
7
7
6
6
6
6
6
6
6
6
7
7
7
7
7
7
7
7
7
6
6
6
6
6
6
6
6
6
6
6
6
6
6
6
6
6
6
6
6
6
6
6
6
6
6
6
6
6
6
6
6
6
6
6
6
6
6
6
6
6
6
6
6
6
6
6
6
6
6
6
6
6
6
6
6
6
6
6
7
7
7
7
7
7
7
7
7
7
7
7
7
7
7
6
6
6
6
6
6
6
6
6
6
6
6
6
6
6
6
6
6
6
6
6
7
7
7
7
7
7
7
7
7
7
7
7
7
7
6
5
5
6
7
7
5
5
5
5
5
5
5
5
5
5
5
5
5
5
5
5
5
5
5
5
5
4
5
5
5
5
5
5
5
5
5
5
6
6
6
6
6
6
6
6
6
6
6
6
6
6
6
6
6
6
6
6
6
6
6
6
6
6
6
6
6
6
6
6
6
8
8
8
8
8
8
8
8
8
8
8
8
9
9
9
9
9
9
9
9
9
9
9
9
10
10
9
9
7
7
7
7
7
7
7
7
7
7
7
7
6
6
6
6
6
6
6
6
6
6
6
6
6
6
6
6
6
6
6
6
6
6
6
6
6
6
6
6
6
6
6
5
5
5
5
5
5
5
5
4
3
3
3
3
3
3
3
3
3
3
3
3
3
3
3
3
3
3
3
3
3
3
3
3
3
3
3
3
3
3
3
3
3
3
3
3
3
3
3
3
3
3
3
3
3
3
3
3
3
3
3
3
2
2
2
2
2
2
2
2
2
2
2
2
2
2
2
2
2
2
2
2
2
2
2
2
2
2
2
2
2
2
2
2
2
2
2
2
2
2
2
2
1
1
1
1
1
0
0
0
0
0
0
0
0
0
0
0
0
0
0
0
0
0
0
0
0
0
0
0
0
0
0
0
0
0
0
0
0
0
0
0
0
0
0
0
0
0
0
0
0
0
0
0
0
0
0
0
0
0
0
0
0
0
0
0
0
0
0
0
0
0
0
0
0
0
0
0
0
0
0
0
0
0
0
0
0
0
0
0
0
0
0
0
0
0
0
0
0
0
0
0
0
0
0
0
0
0
0
0
0
0
0
0
0
0
0
0
0
0
0
0
0
0
0
0
0
0
0
0
0
0
0
0
0
0
0
0
0
0
0
0
0
0
0
0
0
0
0
0
0
0
0
0
0
0
0
0
0
0
0
0
0
0
0
0
0
0
0
0
0
0
0
0
0
0
0
0
0
0
0
0
0
0
0
0
0
0
0
0
0
0
0
0
0
0
0
0
0
0
0
0
0
0
0
0
0
0
0
0
0
0
0
0
0
0
0
0
0
0
0
0
0
0
0
0
0
0
0
0
0
0
0
0
0
0
0
0
0
0
0
0
0
0
0
0
0
0
0
0
0
0
0
0
0
0
0
0
0
0
0
0
0
0
0
0
0
0
0
0
0
0
0
0
0
0
0
0
0
0
0
0
0
0
0
0
0
0
0
0
0
0
0
0
0
0
0
0
0
0
0
0
0
0
0
0
0
0
0
0
0
0
0
0
0
0
0
0
0
0
0
0
0
0
0
0
0
0
0
0
0
0
0
0
0
0
0
0
0
0
0
0
0
0
0
0
0
0
0
0
0
0
0
0
0
0
0
0
0
0
0
0
0
0
0
1
1
1
1
1
1
1
1
1
1
1
1
1
1
1
1
1
1
1
1
1
1
1
1
1
1
1
1
1
1
1
1
1
1
1
1
1
1
1
1
1
1
1
1
1
1
1
1
1
1
1
1
1
1
1
1
1
1
2
2
2
2
2
2
3
3
3
3
3
3
3
3
3
3
3
3
3
3
3
3
3
3
3
3
3
3
3
3
3
4
4
4
4
4
4
4
4
4
4
4
4
4
4
4
4
4
4
4
4
4
4
4
4
4
4
5
5
5
5
5
5
5
5
6
6
6
6
6
6
6
6
6
6
6
6
6
6
6
6
6
6
4
4
4
4
4
4
4
4
4
4
4
4
4
4
4
3
3
3
3
3
3
3
3
3
3
3
3
3
3
3
3
3
3
3
3
3
3
3
3
3
3
3
3
3
3
3
3
3
3
3
3
3
2
2
2
2
2
2
2
2
2
2
2
2
2
1
1
1
1
1
1
1
1
1
0
0
0
0
0
0
0
0
0
0
0
0
0
0
0
0
0
0
0
0
0
0
0
0
0
0
0
0
0
0
0
0
0
0
0
0
0
0
0
0
0
0
0
0
0
0
0
0
0
0
0
0
0
0
0
0
0
0
0
0
0
0
0
0
0
0
0
0
0
0
0
0
0
0
0
0
0
0
0
0
0
0
0
0
0
0
0
0
0
0
0
0
0
0
0
0
0
0
0
0
1
1
1
1
1
1
1
1
1
1
1
1
1
1
2
2
2
2
2
2
2
2
2
2
2
2
3
3
3
3
3
3
4
4
4
4
4
4
4
4
4
4
4
4
4
4
4
4
4
4
4
4
4
4
4
4
4
4
4
4
4
4
4
4
4
4
4
4
4
4
4
4
4
4
4
4
4
4
4
4
4
4
4
4
4
4
4
4
4
4
4
4
4
4
4
4
4
4
4
4
4
4
4
4
4
4
4
4
4
4
4
4
4
4
4
4
3
3
3
3
3
3
3
3
3
3
3
3
3
3
3
3
3
3
3
3
3
3
3
3
3
3
3
3
3
3
3
3
3
2
2
2
2
2
2
0
0
0
0
0
0
0
0
0
0
0
0
0
0
0
0
0
0
0
0
0
0
0
0
0
0
0
0
0
0
0
0
0
0
0
0
0
0
0
0
0
0
0
0
0
0
0
0
0
0
0
0
0
0
0
0
0
0
0
0
0
0
0
0
0
0
0
0
0
0
0
0
0
0
0
0
0
0
0
0
0
0
0
0
0
0
0
0
0
0
0
0
0
0
0
0
0
0
0
0
0
0
0
0
0
0
0
0
0
0
0
0
0
0
0
0
0
0
0
0
0
0
0
0
2
3
3
3
3
3
3
3
3
3
3
3
3
3
3
3
3
3
3
3
3
3
3
3
3
3
3
3
3
3
3
3
3
3
4
4
4
4
4
4
4
4
4
4
5
6
6
6
6
7
7
7
7
7
7
7
7
7
7
7
7
7
7
7
7
7
7
7
7
7
7
7
7
7
7
7
7
7
7
7
7
8
8
8
8
8
8
8
8
8
8
8
8
8
8
8
8
8
8
8
8
8
8
8
8
8
8
8
8
8
8
8
8
8
8
8
8
8
8
8
8
8
8
8
8
8
8
8
8
8
8
8
8
8
8
9
9
9
9
9
9
9
7
7
7
7
7
7
7
7
7
7
7
7
7
7
7
7
7
7
7
8
8
8
8
8
8
8
8
8
8
8
8
8
8
8
8
7
7
7
7
7
7
7
7
7
7
7
7
7
7
7
7
7
7
7
5
5
5
6
4
4
4
4
5
4
4
4
4
4
4
5
5
5
5
5
6
6
6
5
5
5
5
5
5
5
5
5
5
5
5
5
5
5
5
5
5
5
5
5
5
5
5
5
5
5
5
5
5
5
5
5
5
5
5
5
5
5
5
5
5
5
5
5
5
5
5
5
5
5
5
5
5
5
5
5
5
5
5
5
5
5
5
5
4
4
4
4
4
5
5
5
6
6
6
6
6
6
6
6
6
6
6
6
6
6
6
6
6
5
5
5
5
5
5
5
6
6
6
6
6
6
6
6
6
5
5
5
5
6
6
5
5
5
5
5
5
5
5
5
5
5
5
5
4
4
4
4
4
4
4
4
4
4
4
4
4
4
4
4
4
4
4
4
4
4
4
4
4
4
4
4
4
4
4
4
4
4
4
4
4
4
5
5
5
5
5
5
5
5
5
5
5
5
5
5
5
5
5
5
5
5
5
5
5
5
5
5
5
5
5
5
5
5
5
5
5
5
5
5
5
5
5
5
5
5
5
5
5
5
5
5
5
5
6
6
6
6
6
6
6
6
6
6
6
6
6
6
6
5
5
5
5
5
5
5
5
5
5
5
5
5
5
5
4
4
4
4
4
4
4
4
4
4
4
4
4
4
4
5
5
5
5
5
5
5
5
5
5
5
5
5
5
5
5
5
5
5
5
5
5
5
5
5
5
5
5
5
5
5
5
5
5
5
5
5
5
4
4
4
4
4
3
2
2
2
2
2
2
1
1
1
1
1
1
1
0
0
0
0
0
0
0
0
0
0
0
0
0
0
0
0
0
0
0
0
0
1
1
1
1
1
1
1
1
1
1
1
1
1
1
1
1
1
1
1
1
1
1
1
1
1
1
2
2
2
2
2
2
2
2
3
3
3
3
3
3
3
3
3
3
3
4
4
4
4
4
4
4
4
4
4
4
4
4
4
4
4
4
4
4
4
4
4
4
4
4
4
4
4
4
4
4
4
4
4
4
5
5
5
5
5
5
5
5
5
5
5
5
5
5
5
5
5
5
5
5
5
5
5
5
6
6
6
6
6
6
6
6
6
6
6
6
6
6
6
6
6
6
6
6
6
6
6
6
6
6
6
6
6
6
6
6
6
6
6
6
6
6
6
6
6
6
5
5
5
5
5
5
5
5
5
5
5
5
5
4
4
4
4
4
4
4
4
4
4
4
4
4
4
4
4
4
4
4
4
4
4
4
4
4
4
4
4
4
5
5
5
5
5
4
2
2
2
2
3
3
3
3
3
3
3
3
3
3
3
3
3
3
3
3
3
3
3
3
3
3
3
3
3
3
3
3
3
3
3
3
3
3
3
3
3
3
3
3
3
3
3
3
3
3
3
3
3
4
4
4
4
5
5
5
5
5
5
5
5
5
5
5
5
5
5
5
5
5
5
5
4
4
6
6
5
5
5
5
5
5
5
5
5
5
5
5
5
5
5
5
5
5
5
5
5
5
5
5
5
6
7
7
7
7
7
7
7
7
7
7
7
7
7
7
7
7
7
7
7
6
5
5
5
5
5
5
5
5
5
5
5
5
5
5
5
5
5
5
5
5
5
5
5
5
5
5
5
5
5
5
5
5
5
5
5
5
5
5
5
5
5
5
5
5
5
5
5
5
5
5
5
5
5
5
5
5
4
4
4
4
4
4
4
4
4
4
4
4
4
5
5
5
5
5
5
5
5
5
5
5
5
5
5
5
5
5
5
5
5
5
5
6
6
6
6
6
6
6
6
6
6
6
6
6
6
6
5
4
4
4
4
4
2
2
2
2
2
2
2
2
2
2
2
2
2
2
2
2
2
2
2
2
2
2
2
2
2
2
2
2
2
2
2
2
2
2
3
3
3
3
3
3
3
3
3
3
3
3
3
3
3
3
3
3
3
3
3
3
3
3
3
3
3
3
3
3
3
3
3
3
3
3
3
3
3
3
3
3
3
3
4
4
4
4
4
3
3
3
3
3
3
2
2
2
2
2
2
2
3
3
3
3
3
3
3
3
3
3
3
3
3
3
3
3
3
3
3
3
3
3
3
3
3
3
3
3
3
3
3
3
3
3
3
3
3
4
4
4
4
4
4
4
4
4
4
4
4
4
4
4
4
4
4
4
4
4
4
4
4
4
4
4
4
4
4
4
4
4
4
3
3
3
3
3
3
3
3
3
3
3
3
3
3
4
4
4
4
4
4
4
4
4
4
4
4
4
4
4
4
4
3
3
3
3
3
3
3
3
3
3
3
3
3
3
3
3
3
3
3
3
3
3
3
3
2
2
2
2
2
2
2
2
2
1
1
1
1
1
1
2
2
2
2
2
2
2
2
2
2
2
2
3
3
4
4
4
4
4
5
5
5
5
5
5
5
5
5
5
5
5
5
5
5
5
5
5
5
5
5
5
5
5
5
5
5
5
5
6
6
6
6
6
6
6
6
6
6
6
6
6
6
6
6
6
6
6
6
6
6
6
6
6
6
6
6
6
6
6
6
6
6
6
6
6
6
6
5
5
5
5
5
5
5
5
5
5
5
5
5
5
5
5
6
6
6
6
6
6
5
5
5
5
5
5
5
5
5
5
5
5
5
5
4
3
3
3
3
3
3
3
3
3
3
3
3
3
3
3
3
3
3
3
3
3
3
3
3
3
3
3
3
3
3
4
4
4
4
3
3
3
3
3
3
3
3
3
3
3
3
3
3
3
3
3
4
4
4
4
4
4
4
4
6
6
6
6
6
6
6
6
6
6
6
6
6
6
6
6
6
6
6
6
6
7
6
6
7
7
7
7
7
7
7
7
7
7
7
7
7
7
7
7
7
7
7
7
7
7
7
7
7
7
7
7
7
7
7
7
7
7
7
7
7
7
7
7
7
7
7
7
7
7
7
7
7
7
7
7
7
8
8
8
8
8
8
8
8
8
8
8
8
8
8
8
8
7
7
7
7
7
7
7
7
7
7
7
6
6
6
6
6
6
6
6
6
6
6
6
6
6
6
6
6
6
6
7
6
6
7
6
6
6
6
5
5
5
5
5
5
5
5
4
4
4
4
4
4
4
4
4
4
4
4
4
3
3
3
3
4
4
4
4
4
4
4
4
4
4
4
4
4
4
4
4
4
4
4
4
4
4
4
4
4
4
4
4
4
3
3
3
3
3
3
3
3
3
3
3
3
3
3
3
3
3
3
3
3
2
2
2
2
2
3
3
3
3
3
3
3
3
3
3
3
3
3
3
3
3
3
3
3
3
3
3
3
3
2
2
2
2
2
2
2
2
2
2
2
2
2
2
2
2
2
2
2
2
2
2
2
2
2
2
2
2
2
2
2
2
3
3
3
3
3
4
4
4
4
4
4
4
4
4
4
4
4
4
4
4
4
4
4
4
4
4
4
4
4
4
4
4
4
4
4
4
4
4
4
4
3
3
3
3
3
3
3
3
3
3
3
3
4
4
4
4
4
5
5
5
5
5
5
5
5
5
5
5
5
5
5
5
5
5
5
5
5
5
5
5
5
5
5
5
5
5
5
5
5
4
4
3
3
3
3
3
3
3
3
3
3
3
4
4
4
4
4
4
4
4
4
4
4
4
4
5
6
6
6
5
5
5
5
5
5
5
5
5
5
5
5
5
5
5
5
5
5
5
5
6
7
7
7
7
7
8
8
7
7
7
7
7
7
7
7
7
7
7
7
7
7
7
7
7
7
7
7
7
7
7
7
7
7
7
7
7
7
7
7
7
7
7
7
7
7
7
7
7
7
7
7
7
7
7
7
7
7
7
7
7
7
7
8
8
8
8
7
7
7
7
7
7
7
6
6
6
6
6
6
6
6
6
6
6
6
6
6
6
6
6
6
6
6
6
7
7
7
7
7
7
7
7
7
7
6
6
4
4
4
4
3
2
2
2
3
3
3
3
3
3
3
3
3
3
3
3
3
3
3
3
3
3
3
3
3
3
3
3
3
3
3
3
3
3
3
3
3
3
5
5
5
6
6
6
6
6
6
6
6
6
6
6
6
6
6
6
6
6
6
6
6
6
6
6
6
6
6
6
6
6
6
6
6
6
6
6
6
6
6
6
6
6
6
6
6
6
6
6
6
6
6
6
6
6
6
6
6
6
6
6
6
6
6
6
6
6
6
6
6
6
6
6
6
6
6
6
6
6
6
6
6
6
6
6
6
6
5
5
5
5
3
3
3
3
3
3
3
3
2
2
1
1
1
1
1
1
1
1
1
1
1
1
1
1
1
1
1
1
1
1
1
1
1
1
1
1
1
1
1
1
0
0
0
0
0
0
0
0
0
0
0
0
0
1
1
1
2
2
2
2
2
2
2
2
2
2
2
2
2
2
2
2
2
2
2
2
2
2
2
2
2
2
2
2
2
2
2
2
2
2
2
2
2
2
2
2
2
2
2
2
2
2
2
2
2
2
2
2
2
2
2
2
2
2
2
2
2
2
2
2
2
2
2
2
2
2
2
2
2
2
2
2
2
2
2
2
2
2
2
2
2
2
2
2
2
2
2
2
2
2
2
2
2
2
2
2
2
2
2
2
2
2
2
2
2
2
2
2
2
2
2
2
2
2
2
2
2
2
2
2
2
2
2
2
2
2
2
2
2
2
2
2
2
2
2
2
2
2
2
2
2
2
2
1
1
1
1
1
1
1
1
1
1
1
1
1
1
1
1
1
1
1
1
1
1
1
1
3
3
3
3
3
3
3
3
3
3
3
3
3
3
3
3
3
3
3
3
3
3
4
4
4
4
4
4
4
4
4
4
4
4
4
4
4
4
4
4
5
5
5
5
5
5
5
5
5
5
5
5
5
5
5
5
5
5
5
5
5
5
5
5
5
5
5
5
5
5
5
5
4
4
4
4
4
4
4
4
4
4
4
4
4
5
5
5
5
5
5
5
5
5
5
5
5
5
5
5
5
5
5
5
5
5
5
5
5
5
5
5
5
5
5
5
5
5
5
5
5
5
5
5
5
5
5
5
5
5
5
5
5
5
3
3
3
3
3
3
3
4
4
4
4
4
4
4
4
4
4
4
4
4
4
4
4
4
4
4
4
4
4
4
4
4
4
4
4
4
4
4
4
4
4
4
4
4
5
5
5
5
5
5
5
5
5
5
5
5
5
5
5
5
5
5
5
5
5
4
4
4
3
3
3
3
3
3
3
2
2
2
1
1
1
1
1
1
1
1
1
1
1
1
1
1
1
1
1
1
1
1
1
1
1
1
1
1
1
1
1
1
1
1
1
1
1
1
1
1
1
1
1
1
1
1
1
1
1
1
1
1
1
1
1
1
1
1
1
1
1
1
1
1
1
1
1
1
1
1
1
1
1
1
1
1
2
2
2
2
2
2
2
2
2
2
2
2
2
2
2
2
2
2
2
2
2
2
2
2
2
2
2
2
3
3
3
3
3
4
4
4
4
4
4
4
4
4
4
4
4
4
4
4
4
4
4
4
4
4
4
4
4
4
4
4
4
4
4
4
4
4
4
4
5
5
6
6
6
6
6
6
6
5
5
6
6
6
6
6
6
6
6
6
6
6
6
6
6
6
6
6
7
7
7
7
7
7
7
7
7
7
7
7
7
7
7
7
7
7
7
7
7
7
7
7
7
7
7
7
7
7
7
7
7
7
7
7
7
7
7
7
7
7
7
7
7
7
7
7
7
7
7
7
7
7
7
7
7
7
7
7
7
7
7
7
7
7
7
7
7
7
7
8
8
8
8
8
8
8
8
8
8
8
8
8
8
8
10
10
10
11
11
11
11
11
11
11
11
11
11
11
11
11
11
11
11
11
11
10
10
10
10
11
11
9
9
9
9
9
9
9
9
9
9
9
9
9
9
9
9
9
9
9
9
9
9
9
9
9
9
9
10
10
10
11
10
10
9
9
9
9
9
10
10
10
10
10
10
10
10
10
10
10
10
10
10
10
9
10
10
10
10
10
10
10
10
10
10
10
10
10
10
10
10
10
10
10
10
10
10
10
10
10
10
10
10
10
11
11
11
11
11
11
11
11
11
11
10
10
10
10
10
10
10
10
10
10
10
10
11
11
11
11
11
11
12
12
12
12
12
12
12
12
12
11
11
11
11
11
11
12
12
12
12
12
12
13
13
13
12
12
12
12
12
12
12
12
12
12
12
12
11
12
12
12
11
11
11
11
11
11
11
11
11
11
11
11
11
12
12
12
11
11
10
10
10
9
9
9
9
9
9
9
9
9
9
9
10
10
10
11
11
11
11
11
11
10
10
10
10
10
10
9
9
9
10
10
10
10
10
10
11
10
10
10
10
10
10
10
10
10
10
10
10
10
10
10
10
10
10
10
10
10
10
10
10
10
10
10
10
10
11
11
11
11
11
11
11
11
11
11
11
11
12
12
12
12
12
11
11
11
11
11
11
11
11
11
11
11
11
11
11
11
11
11
11
12
12
12
12
12
12
11
11
11
11
11
11
11
11
11
11
11
12
12
12
12
12
12
12
12
12
13
13
13
13
13
13
13
13
12
12
12
12
12
12
11
11
11
11
11
11
11
11
11
11
11
11
11
11
11
11
11
10
11
11
11
11
11
12
12
11
11
11
11
11
10
10
10
10
10
10
10
10
10
10
10
10
10
10
10
10
10
10
10
10
10
10
10
9
9
9
9
8
6
6
5
5
5
5
5
5
5
5
5
5
6
6
5
5
5
5
5
5
5
5
5
5
5
5
5
5
4
4
4
4
4
4
4
4
3
3
3
3
3
4
4
5
5
5
5
5
5
5
5
5
5
5
5
5
5
5
5
5
5
5
5
5
5
5
5
5
5
5
5
5
5
5
6
6
6
6
6
6
6
6
6
6
6
6
6
6
6
6
6
6
6
6
6
6
6
6
6
6
6
6
6
6
6
5
5
5
5
5
5
5
5
5
6
6
6
6
6
6
6
6
6
6
5
5
5
5
5
5
5
5
5
5
5
5
5
4
4
4
4
3
3
3
3
3
3
3
4
4
4
4
4
4
4
4
4
4
4
4
4
4
4
4
4
4
4
4
4
4
4
4
4
4
4
4
4
4
4
4
4
4
4
4
4
4
4
4
4
4
4
4
4
4
4
4
4
2
2
2
2
2
2
2
2
2
2
2
2
2
2
2
2
2
2
2
2
2
2
2
2
2
2
2
2
2
1
1
1
1
1
1
1
1
1
1
1
1
1
1
1
1
1
1
1
1
1
1
1
1
1
1
1
1
0
0
0
0
0
0
0
0
0
0
0
0
0
0
0
0
0
0
0
0
0
0
0
0
0
0
0
0
0
0
0
0
0
0
0
0
0
0
0
0
0
0
0
0
0
0
0
0
0
0
0
0
0
0
0
0
0
0
0
0
0
0
0
0
0
0
0
0
0
0
0
0
0
0
0
0
0
0
0
0
0
0
0
0
0
0
0
0
0
0
0
0
0
0
0
0
0
0
0
0
0
0
0
0
0
0
0
0
0
0
0
0
0
0
0
0
0
0
0
0
0
0
0
0
0
0
0
0
0
0
0
0
0
0
0
0
0
0
0
0
0
0
0
0
0
0
0
0
0
0
0
0
0
0
0
0
0
0
0
0
0
0
0
0
0
0
0
0
0
0
0
0
0
0
0
0
0
0
0
0
0
0
0
0
0
0
0
0
0
0
0
0
0
0
0
0
0
0
0
0
0
0
0
0
0
0
0
0
0
0
0
0
0
0
0
0
0
0
0
0
0
0
0
0
0
0
0
0
0
0
0
0
0
0
0
0
0
0
0
0
0
0
0
0
0
0
0
0
0
0
0
0
0
0
0
0
0
0
0
0
0
0
0
0
0
0
0
0
0
0
0
0
0
1
1
1
1
2
2
2
2
2
2
2
2
2
2
2
2
2
2
2
2
2
2
2
2
2
2
2
2
2
2
2
2
2
2
2
2
2
2
2
2
2
2
2
2
2
2
2
2
2
2
2
2
2
2
2
2
2
2
2
2
2
2
2
2
2
2
2
2
2
2
2
2
2
2
2
2
2
2
2
2
2
2
2
2
2
2
2
2
2
2
2
2
2
2
2
2
2
2
2
2
2
2
1
0
0
0
0
0
0
0
0
0
0
0
1
1
1
1
1
1
1
1
1
1
1
1
1
1
1
1
1
1
1
1
1
1
1
1
1
1
1
1
1
1
1
1
1
1
1
1
1
1
1
1
1
1
1
1
1
1
1
1
1
1
1
1
1
1
1
1
1
1
1
1
1
1
1
1
1
1
1
1
1
1
1
1
1
1
1
1
1
1
1
1
1
1
1
1
1
1
1
1
1
1
1
1
1
1
1
0
0
0
0
0
0
0
0
0
0
0
0
0
0
0
0
0
0
0
0
0
0
0
0
0
0
0
0
0
0
0
0
0
0
0
0
0
0
0
0
0
1
1
1
1
1
1
1
1
1
1
1
1
1
1
1
1
1
1
1
1
1
1
1
1
1
1
1
2
2
2
2
2
2
1
1
1
1
1
1
1
1
1
1
1
1
1
1
1
1
1
1
1
1
1
1
1
1
1
1
1
1
1
1
1
1
1
1
1
1
1
1
1
1
1
1
1
1
1
1
1
1
1
1
1
1
1
1
1
1
1
1
1
1
1
1
1
1
1
1
1
1
1
1
1
1
1
1
1
1
1
1
1
1
1
1
1
1
1
1
1
1
1
1
1
1
1
1
1
1
1
1
1
1
1
1
1
1
1
1
1
1
1
1
1
1
1
1
1
1
1
1
1
1
1
1
1
1
1
1
1
1
1
1
1
1
1
1
1
0
0
0
0
0
0
0
0
0
0
0
0
0
0
0
0
0
0
0
0
0
0
0
0
0
0
0
0
0
0
0
0
0
0
0
0
0
0
0
0
1
1
1
1
1
1
1
1
1
1
1
1
1
1
1
1
1
1
1
1
1
1
1
1
1
1
1
1
1
1
1
1
1
1
1
2
2
2
2
2
1
1
1
1
1
1
1
1
1
1
1
1
1
1
1
1
1
1
1
1
1
1
1
1
1
1
1
1
1
1
1
1
1
1
1
1
1
1
1
1
1
1
1
1
1
1
1
1
1
1
1
1
1
1
1
1
1
1
1
1
1
1
1
1
1
1
1
1
1
1
1
1
1
1
1
1
1
2
2
2
2
2
2
2
2
2
2
2
2
2
2
2
2
2
2
2
2
2
2
2
2
2
2
2
2
2
2
2
2
2
2
2
2
2
2
2
2
2
2
2
2
2
2
2
2
2
2
2
2
2
2
2
2
2
2
2
2
2
2
2
2
2
2
2
2
2
2
2
2
2
2
2
2
2
2
2
2
2
2
2
2
2
2
0
0
0
0
0
0
0
0
0
0
0
0
0
0
0
0
0
0
0
0
0
0
0
0
0
0
0
0
0
0
0
0
0
0
0
0
0
0
0
0
0
0
0
0
0
0
0
0
0
0
0
0
0
0
0
0
0
0
0
0
0
0
0
0
0
0
0
0
0
0
0
0
0
0
0
0
0
0
0
0
0
0
0
0
0
0
0
0
0
0
0
0
0
0
0
0
0
0
0
0
0
0
0
0
0
0
0
0
0
0
0
0
0
0
0
0
0
0
0
0
0
0
0
0
0
0
0
0
0
0
0
0
0
0
0
0
0
0
0
0
0
0
0
0
0
0
0
0
0
0
0
0
0
0
0
0
0
0
0
0
0
0
0
0
0
0
0
0
0
0
0
0
0
0
0
0
0
0
0
0
0
0
0
0
0
0
0
0
0
0
0
0
0
0
0
0
0
0
0
0
1
1
1
1
1
2
2
2
2
2
2
2
2
2
2
2
2
2
2
2
2
2
2
2
2
2
3
3
3
3
3
3
3
3
3
3
3
3
3
3
3
3
3
3
3
3
3
3
3
3
3
3
3
3
3
3
3
3
3
3
3
3
3
3
3
3
3
3
3
3
3
3
3
3
3
3
3
3
3
3
3
3
3
3
3
3
3
3
3
3
3
3
3
3
3
3
3
3
3
3
3
3
3
3
3
3
3
3
3
3
3
3
3
3
3
3
3
3
3
3
3
3
3
3
3
3
3
3
3
3
3
3
3
3
3
3
3
3
2
2
2
2
2
2
2
1
1
1
1
1
1
1
1
1
1
1
1
1
1
1
1
1
1
1
1
1
1
1
1
1
1
1
1
1
1
1
1
1
1
1
1
1
1
1
1
1
1
1
1
1
1
1
1
1
1
1
1
1
1
1
1
1
1
1
1
1
1
1
1
1
1
1
1
1
1
1
1
1
1
1
1
1
1
1
1
1
1
1
1
1
1
1
1
1
1
1
1
1
1
1
1
1
1
1
1
1
1
1
1
1
1
1
1
1
1
1
0
0
0
0
0
0
0
0
0
0
0
0
0
0
0
0
0
0
0
0
0
0
0
0
0
0
0
0
0
0
0
0
0
0
0
0
0
0
0
0
0
0
0
0
0
0
0
0
0
0
0
0
0
0
0
0
0
0
0
0
0
0
0
0
0
0
0
0
0
0
0
0
0
0
0
0
0
0
0
0
0
0
0
0
0
0
0
0
0
0
0
0
0
0
0
0
0
0
0
0
0
0
0
0
0
0
0
0
0
0
0
0
0
0
0
0
0
0
0
0
0
0
0
0
0
0
0
0
0
0
0
0
0
0
0
0
0
0
0
0
0
0
0
0
0
0
0
0
0
0
0
0
0
0
0
0
0
0
0
0
0
0
0
0
0
0
0
0
0
0
0
0
0
0
0
0
0
0
0
0
0
0
0
0
0
0
0
0
0
0
0
0
0
0
0
0
0
0
0
0
0
0
0
0
0
0
0
0
0
0
0
0
0
0
0
0
0
0
0
0
0
0
0
0
0
0
0
0
0
0
0
0
0
0
0
0
0
0
0
0
0
0
0
0
0
0
0
0
0
0
0
0
0
0
0
0
0
0
0
0
0
0
0
0
0
0
0
0
0
0
0
0
0
0
0
0
0
0
0
0
0
0
0
0
0
0
0
0
0
0
0
0
0
0
0
0
0
0
0
0
0
0
0
0
0
0
0
0
0
0
0
0
0
0
0
0
0
0
0
0
0
0
0
0
0
0
0
0
0
0
0
0
0
0
0
0
0
0
0
0
0
0
0
0
0
0
0
0
0
0
0
0
0
0
0
0
0
0
0
0
0
0
0
0
0
0
0
0
0
0
0
0
0
0
0
0
0
0
0
0
0
0
0
0
0
0
0
0
0
0
0
0
0
0
0
0
0
0
0
0
0
0
0
0
0
0
0
0
0
0
0
0
0
0
0
0
0
0
0
0
0
0
0
0
0
0
0
0
0
0
0
0
0
0
0
0
0
0
0
0
0
0
0
0
0
0
0
0
0
0
0
0
0
0
0
0
0
0
0
0
0
0
0
0
0
0
0
0
0
0
0
0
0
0
0
0
0
0
0
0
0
0
0
0
0
0
0
0
0
0
0
0
0
0
0
0
0
0
0
0
0
0
0
0
0
0
0
0
0
0
0
0
0
0
0
0
0
0
0
0
0
0
0
0
0
0
0
0
0
0
0
0
0
0
0
0
0
0
0
0
0
0
0
0
0
0
0
0
0
0
0
0
0
0
0
0
0
0
0
0
0
0
0
0
0
0
0
0
0
0
0
0
0
0
0
0
0
0
0
0
0
0
0
0
0
0
0
0
0
0
0
0
0
0
0
0
0
0
0
0
0
0
0
0
0
0
0
0
0
0
0
0
0
0
0
0
0
0
0
0
0
1
2
2
2
2
2
2
2
2
2
2
2
2
2
2
2
2
2
2
2
2
2
2
2
2
2
2
2
2
2
2
2
2
1
1
1
1
1
1
1
1
1
1
1
1
1
1
1
1
1
1
2
2
2
2
2
2
2
2
2
2
2
2
2
2
2
2
2
2
2
2
2
2
2
2
2
2
2
2
2
2
2
2
2
2
2
2
2
2
2
2
2
2
2
2
2
2
2
2
2
2
2
2
2
2
2
2
2
2
2
2
2
2
2
2
2
2
2
2
2
2
2
2
2
2
2
2
2
2
1
1
1
1
1
0
0
0
0
0
0
0
0
0
0
0
0
0
0
0
0
0
0
0
0
0
0
0
0
0
0
0
0
0
0
0
0
0
0
0
0
0
0
0
0
0
0
0
0
0
0
0
0
0
0
0
0
0
0
0
0
0
0
0
0
0
0
0
0
0
0
0
0
0
0
0
0
0
0
0
0
0
0
0
0
0
0
0
0
0
0
0
0
0
0
0
0
0
0
0
0
0
0
0
0
0
1
1
1
1
1
1
1
2
2
2
2
2
2
2
2
2
2
2
2
2
2
2
2
2
2
2
2
2
2
2
2
2
2
2
2
2
2
2
2
2
2
2
2
2
2
2
2
2
2
2
2
2
2
2
2
2
2
2
2
2
2
2
2
2
2
2
2
2
2
2
2
2
2
2
2
2
2
2
2
2
2
2
2
2
2
2
2
2
2
2
2
2
2
2
2
2
2
2
2
2
2
2
2
2
2
2
2
2
2
2
2
2
2
2
2
2
2
2
2
2
2
2
2
2
2
2
2
2
2
2
2
2
2
2
2
2
1
0
0
0
0
0
0
0
0
0
0
0
0
0
0
0
0
0
0
0
0
0
0
0
0
0
0
0
0
0
0
0
0
0
0
0
0
0
0
0
0
0
0
0
0
0
0
0
0
0
0
0
0
0
0
0
0
0
0
0
0
0
0
0
0
0
0
0
0
0
0
0
0
0
0
0
0
0
0
0
0
0
0
0
0
0
0
0
0
0
0
0
0
0
0
0
0
0
0
0
0
0
0
0
0
0
0
0
0
0
0
0
0
0
0
0
0
0
0
0
0
0
0
0
0
0
0
0
0
0
0
0
0
0
0
0
0
0
0
0
0
0
0
0
0
0
0
0
0
0
0
0
0
0
0
0
0
0
0
0
0
0
0
0
0
0
0
0
0
0
0
0
0
0
0
0
0
0
0
0
0
0
0
0
0
0
0
0
0
0
0
0
0
0
0
0
0
0
0
0
0
0
0
0
0
0
0
0
0
0
0
0
0
0
0
0
0
0
0
0
0
0
0
0
0
0
0
0
0
0
0
0
0
0
0
0
0
0
0
0
0
0
0
0
0
0
0
0
0
0
0
0
0
0
1
1
1
1
1
1
1
1
1
0
0
0
0
0
0
0
0
0
0
0
0
0
0
0
0
0
0
0
0
0
0
0
0
0
0
0
0
0
0
0
0
0
0
0
0
0
0
0
0
0
0
0
0
0
0
0
0
0
0
0
0
0
0
0
0
0
0
0
0
0
0
0
0
0
0
0
0
0
0
0
0
0
0
0
0
0
1
1
1
1
1
1
1
1
1
1
1
1
1
1
1
1
1
1
1
1
1
1
1
0
0
0
0
0
0
0
0
0
0
0
0
0
0
0
0
0
0
0
0
0
0
0
0
0
0
0
0
0
0
0
0
0
0
0
0
0
0
0
0
0
0
0
0
0
0
0
0
0
0
0
0
0
0
0
0
0
0
0
0
0
0
0
0
0
0
0
0
0
0
0
0
0
0
0
0
0
0
0
0
0
0
0
0
0
0
0
0
0
0
0
0
0
0
0
0
0
0
0
0
0
0
0
0
0
0
0
0
0
0
0
0
0
0
0
0
0
0
0
0
0
0
0
0
0
0
0
0
0
0
0
0
0
0
0
0
0
0
0
0
0
0
0
0
0
0
0
0
0
0
0
0
0
0
0
0
0
0
0
0
0
0
0
0
0
0
0
0
0
0
0
0
0
0
0
0
0
0
0
0
0
0
0
0
0
0
0
0
0
0
0
0
0
0
0
0
0
0
0
0
0
0
0
0
0
0
0
0
0
0
0
0
0
0
0
0
0
0
0
0
0
0
0
0
0
0
0
0
0
0
0
0
0
0
0
0
0
0
0
0
0
0
0
0
0
0
0
0
0
0
0
0
0
0
0
0
0
0
0
0
0
0
0
0
0
0
0
0
0
0
0
0
0
0
0
0
0
0
0
0
0
0
0
0
0
0
0
0
0
0
0
0
0
0
0
0
0
0
0
0
0
0
0
0
0
0
0
0
0
0
0
0
0
0
0
0
0
0
0
0
0
0
0
0
0
0
0
0
0
0
0
0
0
0
0
0
0
0
0
0
0
0
0
0
0
0
0
0
0
0
0
0
0
0
0
0
0
0
0
0
0
0
0
0
0
0
0
0
0
0
0
0
0
0
0
0
0
0
0
0
0
0
0
0
0
0
0
0
0
0
0
0
0
0
0
0
0
0
0
0
0
0
0
0
0
0
0
0
0
0
0
0
0
0
0
0
0
0
0
0
0
0
0
0
0
0
0
0
0
0
0
0
0
0
0
0
0
0
0
0
0
0
0
0
0
0
0
0
0
0
0
0
0
0
0
0
0
0
0
0
0
0
0
0
0
0
0
0
0
0
0
0
0
0
0
0
0
0
0
0
0
0
0
0
0
0
0
0
0
0
0
0
0
0
0
0
0
0
0
0
0
0
0
0
0
0
0
0
0
0
0
0
0
0
0
0
0
0
0
0
0
0
0
0
0
0
0
0
0
0
0
0
0
0
0
0
0
0
0
0
0
0
0
0
0
0
0
0
0
0
0
0
0
0
0
0
0
0
0
0
0
0
0
0
0
0
0
0
0
0
0
0
0
0
0
0
0
0
0
0
0
0
0
0
0
0
0
0
0
0
0
0
0
0
0
0
0
0
0
0
0
0
0
0
0
0
0
0
0
0
0
0
0
0
0
0
0
0
0
0
0
0
0
0
0
0
0
0
0
0
0
0
0
0
0
0
0
0
0
0
0
0
0
0
0
0
0
0
0
0
0
0
0
0
0
0
0
0
0
0
0
0
0
0
0
0
0
0
0
0
0
0
0
0
0
0
0
0
0
0
0
0
0
0
0
0
0
0
0
0
0
0
0
0
0
0
0
0
0
0
0
0
0
0
0
0
0
0
0
0
0
0
0
0
0
0
0
0
0
0
0
0
0
0
0
0
0
0
0
0
0
0
0
0
0
0
0
0
0
0
0
0
0
0
0
0
0
0
0
0
0
0
0
0
0
0
0
0
0
0
0
0
0
0
0
0
0
0
0
0
0
0
0
0
0
0
0
0
0
0
0
0
0
0
0
0
0
0
0
0
0
0
0
0
0
0
0
0
0
0
0
0
0
0
0
0
0
0
0
0
0
0
0
0
0
0
0
0
0
0
0
0
0
0
0
0
0
0
0
0
0
0
0
0
0
0
0
0
0
0
0
0
0
0
0
0
0
0
0
0
0
0
0
0
0
0
0
0
0
0
0
0
0
0
0
0
0
0
0
0
0
0
0
0
0
0
0
0
0
0
0
0
0
0
0
0
0
0
0
0
0
0
0
0
0
0
0
0
0
0
0
0
0
0
0
0
0
0
0
0
0
0
0
0
0
0
0
0
0
0
0
0
0
0
0
0
0
0
0
0
0
0
0
0
0
0
0
0
0
0
0
0
0
0
0
0
0
0
0
0
0
0
0
0
0
0
0
0
0
0
0
0
0
0
0
0
0
0
0
0
0
0
0
0
0
0
0
1
1
1
1
1
1
1
1
1
1
1
1
1
1
1
1
1
1
1
1
1
1
1
1
1
1
1
1
1
1
1
1
1
1
1
1
1
1
1
1
1
1
1
1
1
1
1
1
1
1
1
1
1
1
1
1
1
1
1
1
1
1
1
1
1
1
1
1
1
1
1
1
1
1
1
1
1
1
1
1
1
1
1
1
1
1
1
1
1
1
1
1
1
1
1
1
1
1
1
2
2
2
2
2
2
2
2
2
2
2
2
2
2
2
2
2
2
2
2
2
2
2
2
2
2
2
2
2
2
2
2
2
2
2
2
2
2
2
2
3
3
3
3
3
3
3
3
3
3
3
3
3
3
3
3
2
2
2
2
2
2
2
2
2
1
1
1
1
1
1
1
1
1
1
1
1
1
1
1
1
1
1
1
1
1
1
1
1
1
1
1
1
1
1
1
1
1
1
1
1
1
1
1
1
1
1
1
1
1
1
1
1
1
1
1
1
1
1
1
1
1
1
1
1
1
1
1
1
1
2
2
2
2
2
2
2
2
2
2
2
2
2
2
2
2
2
2
2
2
2
2
2
2
2
2
2
2
2
2
2
2
2
2
1
1
1
1
1
1
1
1
1
1
1
1
1
1
1
1
1
1
1
1
1
1
1
1
1
1
1
0
0
0
0
0
0
0
0
0
0
0
0
0
0
0
0
0
0
0
0
0
0
0
0
0
0
0
0
0
0
0
0
0
0
0
0
0
0
0
0
0
0
0
0
0
0
0
0
0
0
0
0
0
0
0
0
0
0
0
0
0
0
0
0
0
0
0
0
0
0
0
0
0
0
0
0
0
0
0
0
0
0
0
0
0
0
0
0
0
0
0
0
0
0
0
0
0
0
0
0
0
0
0
0
0
0
0
0
0
0
0
1
1
1
1
1
1
1
1
1
1
1
1
1
1
2
2
2
2
2
2
2
1
1
1
1
1
1
1
1
1
1
1
1
1
1
1
1
1
1
1
1
1
1
1
1
1
1
1
1
1
1
1
1
1
1
1
1
1
1
1
1
1
1
1
1
1
1
1
1
1
1
1
1
1
1
1
1
1
1
1
1
1
1
1
1
1
1
1
1
1
1
1
1
1
1
1
1
1
1
1
1
1
1
1
1
1
1
1
1
1
1
1
1
1
1
1
1
1
1
1
1
1
1
1
1
1
1
0
0
0
0
0
0
0
0
0
0
0
0
0
0
0
0
0
0
0
1
1
1
1
1
1
1
1
1
1
1
1
1
1
1
1
1
1
1
1
1
1
1
1
1
1
1
1
1
1
1
1
1
1
1
1
1
1
1
1
1
1
1
1
1
1
1
1
1
1
1
1
1
1
1
1
1
1
1
1
1
2
2
2
2
2
2
2
2
2
2
2
2
2
2
2
2
2
2
2
2
2
2
2
2
2
2
2
2
2
2
2
2
2
2
2
2
2
2
2
2
2
2
2
2
1
1
1
1
1
1
1
1
1
1
1
1
1
1
1
1
1
1
2
2
1
1
1
1
1
1
1
1
1
1
1
1
1
1
1
1
1
1
1
1
1
1
1
1
1
1
1
1
1
1
1
1
1
1
1
1
1
1
1
1
1
1
1
1
1
1
1
1
1
1
1
1
1
1
1
1
1
1
1
1
1
1
1
1
1
1
1
1
1
1
1
1
1
1
1
1
1
1
1
1
1
1
1
1
1
1
1
1
1
1
1
1
1
1
1
1
1
1
1
1
1
1
1
1
1
1
1
1
1
1
1
2
2
2
2
2
2
2
2
2
2
2
1
1
1
1
1
1
1
1
0
0
0
0
0
0
0
0
0
0
0
0
0
0
0
0
0
0
0
0
0
0
0
0
0
0
0
0
0
0
0
0
0
0
0
0
0
0
0
0
0
0
0
0
0
0
0
0
0
0
0
0
0
0
0
0
0
0
0
0
0
0
0
0
0
0
0
0
0
0
0
0
0
0
0
0
0
0
0
0
0
0
0
0
0
0
0
0
0
0
0
0
0
0
0
0
0
0
0
0
0
0
0
0
0
0
0
0
0
0
0
0
0
0
0
0
0
0
0
0
0
0
0
0
0
0
0
0
0
0
0
0
0
0
0
0
0
0
0
0
0
0
0
0
0
0
0
0
0
0
0
0
0
0
0
0
0
0
0
0
0
0
0
0
0
0
0
0
0
0
0
0
0
0
0
0
0
0
0
0
0
0
0
0
0
0
0
0
0
0
0
0
0
0
0
0
0
0
0
0
0
0
0
0
0
0
0
0
0
0
0
0
0
0
0
0
0
0
0
0
0
0
0
0
0
0
0
0
0
0
0
0
0
0
0
0
0
0
0
0
0
0
0
0
0
0
0
0
0
0
0
0
0
0
0
0
0
0
0
0
0
0
0
0
0
0
0
0
0
0
0
0
0
0
0
0
0
0
0
0
0
0
0
0
0
0
0
0
0
0
0
0
0
0
0
0
0
0
0
0
0
0
0
0
0
0
0
0
0
0
0
0
0
0
0
0
0
0
0
0
0
0
0
0
0
0
0
0
0
0
0
0
0
0
0
0
0
0
0
0
0
0
0
0
0
0
0
0
0
0
0
0
0
0
0
0
0
0
0
0
0
0
0
0
0
0
0
0
0
0
0
0
0
0
0
0
0
0
0
0
0
0
0
0
0
0
0
0
0
0
0
0
0
0
0
0
0
0
0
0
0
0
0
0
0
0
0
0
0
0
0
0
0
0
0
0
0
0
0
0
0
0
0
0
0
0
0
0
0
0
0
0
0
0
0
0
0
0
0
0
0
0
0
0
0
0
0
0
0
0
0
0
0
0
0
0
0
0
0
0
0
0
0
0
0
0
0
0
0
0
0
0
0
0
0
0
0
0
0
0
0
0
0
0
0
0
0
0
0
0
0
0
0
0
0
0
0
0
0
0
0
0
0
0
0
0
0
0
0
0
0
0
0
0
0
0
0
0
0
0
0
0
0
0
0
0
0
0
0
0
0
0
0
0
0
0
0
0
0
0
0
0
0
0
0
0
0
0
0
0
0
0
0
0
0
0
0
0
0
0
0
0
0
0
0
0
0
0
0
0
0
0
0
0
0
0
0
0
0
0
0
0
0
0
0
0
0
0
0
0
0
0
0
0
0
0
0
0
0
0
0
0
0
0
0
0
0
0
0
0
0
0
0
0
0
0
0
0
0
0
0
0
0
0
0
0
0
0
0
0
0
0
0
0
0
0
0
0
0
0
0
0
0
0
0
0
0
0
0
0
0
0
0
0
0
0
0
0
0
0
0
0
0
0
0
0
0
0
0
0
0
0
0
0
0
0
0
0
0
0
0
0
0
0
0
0
0
0
0
0
0
0
0
0
0
0
0
0
0
0
0
0
0
0
0
0
0
0
0
0
0
0
0
0
0
0
0
0
0
0
0
0
0
0
0
0
0
0
0
0
0
0
0
0
0
0
0
0
0
0
0
0
0
0
0
0
0
0
0
0
0
0
0
0
0
0
0
0
0
0
0
0
0
0
0
0
0
0
0
0
0
0
0
0
0
0
0
0
0
0
0
0
0
0
0
0
0
0
0
0
0
0
0
0
0
0
0
0
0
0
0
0
0
0
0
0
0
0
0
0
0
0
0
0
0
0
0
0
0
0
0
0
0
0
0
0
0
0
0
0
0
0
0
0
0
0
0
0
0
0
0
0
0
0
0
0
0
0
0
0
0
0
0
0
0
0
0
0
0
0
0
0
0
0
0
0
0
0
0
0
0
0
0
0
0
0
0
0
0
0
0
0
0
0
0
0
0
0
0
0
0
0
0
0
0
0
0
0
0
0
0
0
0
0
0
0
0
0
0
0
0
0
0
0
0
0
0
0
0
0
0
0
0
0
0
0
0
0
0
0
0
0
0
0
0
0
0
0
0
0
0
0
0
0
0
0
0
0
0
0
0
0
0
0
0
0
0
0
0
0
0
0
0
0
0
1
1
1
1
1
1
1
1
1
1
1
1
1
1
1
1
1
1
1
1
1
1
1
1
1
1
1
1
1
1
1
1
1
1
1
1
1
1
1
1
1
1
1
1
1
1
1
1
1
1
1
1
1
1
1
1
1
1
1
1
1
1
1
1
1
1
1
1
1
1
1
1
1
1
1
1
1
1
1
1
1
1
1
1
1
1
1
1
1
1
1
1
1
1
1
1
1
1
1
1
1
1
1
1
1
1
0
0
0
0
0
0
0
0
0
0
0
0
0
0
0
0
0
0
0
0
0
0
0
0
0
0
0
0
0
0
0
0
0
0
0
0
0
0
0
0
0
0
0
0
0
0
0
0
0
0
0
0
0
0
0
0
0
0
0
0
0
0
0
0
0
0
0
0
0
0
0
0
0
0
0
0
0
0
0
0
0
0
0
0
0
0
0
0
0
0
0
0
0
0
0
0
0
0
0
0
0
0
0
0
0
0
0
0
0
0
0
0
0
0
0
0
0
0
0
0
0
0
0
0
0
0
0
0
0
0
0
0
0
0
0
0
0
0
0
0
0
0
0
0
0
0
0
0
0
0
0
0
0
0
0
0
0
0
0
0
0
0
0
0
0
0
0
0
0
0
0
0
0
0
0
0
0
0
0
0
0
0
0
0
0
0
0
0
0
0
0
0
0
0
0
0
0
0
0
0
0
0
0
0
0
0
0
0
0
0
0
0
0
0
0
0
0
0
0
0
0
0
0
0
0
0
0
0
0
0
0
0
0
0
0
0
0
0
0
0
0
0
0
0
0
0
0
0
0
0
0
0
0
0
0
0
0
0
0
0
0
0
0
0
0
0
0
0
0
0
0
0
0
0
0
0
0
0
0
0
0
0
0
0
0
0
0
0
0
0
0
0
0
0
0
0
0
0
0
0
0
0
0
0
0
0
0
0
0
0
0
0
0
0
0
0
0
0
0
0
0
0
0
0
0
0
0
0
0
0
0
0
0
0
0
0
0
0
0
0
0
0
0
0
0
0
0
0
0
0
0
0
0
0
0
0
0
0
0
1
1
1
1
1
1
1
1
1
1
1
1
1
1
1
1
1
1
1
1
1
1
1
1
1
1
1
1
1
1
1
1
1
1
1
2
2
2
2
2
2
2
2
2
2
2
2
2
2
2
2
2
2
2
2
2
2
2
2
2
2
2
2
2
2
2
2
2
2
2
2
2
2
2
2
2
2
2
2
2
2
2
2
2
2
2
2
2
2
2
2
2
2
2
2
2
2
2
2
2
2
2
2
2
2
2
2
2
2
2
2
2
2
1
1
1
1
1
1
1
1
1
1
1
1
1
1
1
1
1
1
1
1
1
1
1
1
1
1
1
1
1
1
1
1
1
1
1
1
1
1
1
1
0
0
0
0
0
0
0
0
0
0
0
0
0
0
0
0
0
0
0
0
0
0
0
0
0
0
0
0
0
0
0
0
0
0
0
0
0
0
0
0
0
0
0
0
0
0
0
0
0
0
0
0
0
0
0
0
0
0
0
0
0
0
0
0
0
0
0
0
0
0
0
0
0
0
0
0
0
0
0
0
0
0
0
0
0
0
0
0
0
0
0
0
0
0
0
0
0
0
0
0
0
0
0
0
0
0
0
0
0
0
0
0
0
0
0
0
0
0
0
0
0
0
0
0
0
0
0
0
0
0
0
0
0
0
0
0
0
0
0
0
0
0
0
0
0
0
0
0
0
0
0
0
0
0
0
0
0
0
0
0
0
0
0
0
0
0
0
0
0
0
0
0
0
0
0
0
0
0
0
0
0
0
0
0
0
0
0
0
0
0
0
0
0
0
0
0
0
0
0
0
0
0
0
0
0
0
0
0
0
0
0
0
0
0
0
0
0
0
0
0
0
0
0
0
0
0
0
0
0
0
0
0
0
0
0
0
0
0
0
0
0
0
0
0
0
0
0
0
0
0
0
0
0
0
0
0
0
0
0
0
0
0
0
0
0
0
0
0
0
0
0
0
0
0
0
0
0
0
0
0
0
0
0
0
0
0
0
0
0
1
1
1
1
1
1
1
1
1
1
1
1
1
1
1
1
1
1
1
1
1
1
1
1
1
1
1
1
1
1
1
1
1
1
1
1
1
2
2
1
1
1
1
1
1
1
1
1
1
1
1
1
1
1
1
1
1
1
1
1
1
1
1
1
1
1
1
1
1
1
1
1
1
1
1
1
1
1
1
1
1
1
1
1
1
1
1
1
1
1
1
1
1
1
1
1
1
1
1
1
1
1
1
1
1
1
1
1
1
1
1
1
1
1
1
1
1
1
1
1
1
1
1
1
1
1
1
1
0
0
0
0
0
0
0
0
0
0
0
0
0
0
0
0
0
0
0
0
0
0
0
0
0
0
0
0
0
0
0
0
0
0
0
0
0
0
0
0
0
0
0
0
0
0
0
0
0
0
0
0
0
0
0
0
0
0
0
0
0
0
0
0
0
0
0
0
0
0
0
0
0
0
0
0
0
0
0
0
0
0
0
0
0
0
0
0
0
0
0
0
0
0
0
0
0
0
0
0
0
0
0
0
0
0
0
0
0
0
0
0
0
0
0
0
0
0
0
0
0
0
0
0
0
0
0
0
0
0
0
0
0
0
0
0
0
0
0
0
0
0
0
0
0
0
0
0
0
0
0
0
0
0
0
0
0
0
0
0
0
0
0
0
0
0
0
0
0
0
0
0
0
0
0
0
0
0
0
0
0
0
0
0
0
0
0
0
0
0
0
0
0
0
0
0
0
0
0
0
0
0
0
0
0
0
0
0
0
0
0
0
0
0
0
0
0
0
0
0
0
0
0
0
0
0
0
0
0
0
0
0
0
0
0
0
0
0
0
0
0
0
0
0
0
0
0
0
0
0
0
0
0
0
0
0
0
0
0
0
0
0
0
0
0
0
0
0
0
0
0
0
0
0
0
0
0
0
0
0
0
0
0
0
0
0
0
0
0
0
0
0
0
0
0
0
0
0
0
0
0
0
0
0
0
0
0
0
0
0
0
0
0
0
0
0
0
0
0
0
0
0
0
0
0
0
0
0
0
0
0
0
0
0
0
0
0
0
0
0
0
0
0
0
0
0
0
0
0
0
0
0
0
0
0
0
0
0
0
0
0
0
0
0
0
0
0
0
0
0
0
0
0
0
0
0
0
0
0
0
0
0
0
0
0
0
0
0
0
0
0
0
0
0
0
0
0
0
0
0
0
0
0
0
0
0
0
0
0
0
0
0
0
0
0
0
0
0
0
0
0
0
0
0
0
0
0
0
0
0
0
0
0
0
0
0
0
0
0
0
0
0
0
0
0
0
0
0
0
0
0
0
0
0
0
0
0
0
0
0
0
0
0
0
0
0
0
0
0
0
0
0
0
0
0
0
0
0
0
0
0
0
0
0
0
0
0
0
0
0
0
0
0
0
0
0
0
0
0
0
0
0
0
0
0
0
0
0
0
0
0
0
0
0
0
0
0
0
0
0
0
0
0
0
0
0
0
0
0
0
0
0
0
0
0
0
0
0
0
0
0
0
0
0
0
0
0
0
0
0
0
0
0
0
0
0
0
0
0
0
0
0
0
0
0
0
0
0
0
0
0
0
0
0
0
0
0
0
0
0
0
0
0
0
0
0
0
0
0
0
0
0
0
0
0
0
0
0
0
0
0
0
0
0
0
0
0
0
0
0
0
0
0
0
0
0
0
0
0
0
0
0
0
0
0
0
0
0
0
0
0
0
0
0
0
0
0
0
0
0
0
0
0
0
0
0
0
0
0
0
0
0
0
0
0
0
0
0
0
0
0
0
0
0
0
0
0
0
0
0
0
0
0
0
0
0
0
0
0
0
0
0
0
0
0
0
0
0
0
0
0
0
0
0
1
1
1
1
1
1
1
1
1
1
1
1
1
1
1
1
1
1
1
1
1
2
2
2
2
2
2
2
2
2
2
2
2
2
2
2
2
2
2
2
2
2
2
2
2
2
2
2
2
2
2
2
2
2
2
2
2
2
2
2
2
2
2
2
2
2
2
2
2
2
2
2
2
2
2
3
3
3
3
3
3
2
2
2
2
2
2
2
2
2
2
2
2
2
2
2
2
2
2
2
2
2
2
2
2
2
2
2
2
2
1
1
1
1
1
1
1
1
1
1
1
1
1
1
1
1
1
1
1
1
1
1
1
1
1
1
1
1
1
1
1
1
1
1
2
2
2
2
2
2
2
2
2
2
2
2
2
2
2
2
2
2
2
2
2
2
2
2
2
2
2
2
2
2
2
2
2
2
2
2
2
2
2
2
2
2
2
2
2
2
2
2
2
2
2
2
2
2
2
2
2
2
2
2
2
2
2
2
2
2
2
2
2
2
2
2
2
2
2
2
2
2
2
2
2
2
2
2
2
2
2
2
2
2
2
2
2
2
2
2
2
2
2
2
2
2
2
2
2
2
2
2
2
2
2
2
2
2
2
2
2
1
0
0
0
0
0
0
0
0
0
0
0
0
0
0
0
0
0
0
0
0
0
0
0
0
0
0
0
0
0
0
0
0
0
0
0
0
0
0
0
1
2
2
2
2
3
3
3
3
3
3
3
4
4
4
4
4
4
4
5
5
5
5
5
5
5
5
5
5
5
5
5
5
5
5
5
5
5
5
5
5
5
5
5
5
5
5
5
5
5
5
5
5
6
6
6
6
6
6
6
6
6
6
6
6
6
6
6
6
6
6
6
6
6
6
6
6
6
6
6
6
6
6
6
5
5
5
5
5
5
5
5
5
5
5
5
5
5
5
5
5
5
5
5
5
5
4
4
4
4
2
2
2
2
2
2
2
2
2
2
2
2
2
2
2
2
2
2
1
0
0
0
0
0
0
0
0
0
0
0
0
0
0
0
0
0
0
0
0
0
0
0
0
0
0
0
0
0
0
0
0
0
0
0
0
1
1
1
1
1
1
1
1
1
1
1
1
1
1
1
1
1
1
1
1
1
1
1
1
1
1
1
1
1
1
1
1
0
0
0
0
0
0
1
1
1
1
1
1
1
1
1
1
1
1
1
1
1
1
1
1
1
1
1
1
1
1
1
1
1
1
1
1
1
1
1
1
1
1
1
1
1
1
1
1
1
1
1
1
1
1
1
1
1
1
1
1
1
1
1
1
1
1
1
1
1
1
1
1
1
1
1
1
2
3
3
3
3
3
3
3
3
3
3
3
3
3
3
3
3
3
3
3
3
3
3
3
3
3
3
3
4
4
4
4
4
4
4
4
4
4
4
4
4
4
4
4
4
4
4
4
4
4
4
4
4
4
4
4
4
2
2
2
2
2
2
2
4
4
4
4
4
4
4
4
4
4
4
4
4
4
4
4
4
4
4
4
4
4
4
4
4
4
4
4
4
4
4
4
4
4
4
4
4
4
4
4
4
4
4
4
4
4
4
4
4
4
4
4
4
4
4
4
4
4
4
4
4
4
4
4
4
4
4
4
4
4
4
4
4
4
4
4
4
4
4
4
4
4
4
4
4
4
4
4
4
5
5
5
5
5
3
3
3
3
3
3
3
3
3
3
3
3
3
3
3
3
3
3
1
1
1
1
1
1
1
1
1
1
1
1
1
1
1
1
1
1
1
1
1
1
1
1
1
1
1
1
1
1
1
1
1
1
1
1
1
1
1
1
1
1
1
1
1
1
1
1
1
1
1
1
1
1
1
1
1
1
1
1
1
1
1
1
1
1
1
1
1
1
1
1
1
1
1
1
1
1
1
1
1
1
1
1
1
1
1
1
1
0
0
0
0
0
0
0
0
0
0
0
0
0
0
0
0
0
0
0
0
0
0
0
0
0
0
0
0
0
0
0
0
0
0
0
0
0
0
0
0
0
0
0
0
0
0
0
0
0
0
0
0
0
0
0
0
0
0
0
0
0
0
0
0
0
0
0
0
0
0
0
0
0
0
0
0
0
0
0
0
0
0
0
0
0
0
0
0
0
0
0
0
0
0
0
0
0
0
0
0
0
0
0
0
0
0
0
0
0
0
0
0
0
0
0
0
0
0
0
0
0
0
0
0
0
0
0
0
0
0
0
0
0
0
0
0
0
0
0
0
0
0
0
0
0
0
0
0
0
0
0
0
0
0
0
0
0
0
0
0
0
0
0
0
0
0
0
0
0
0
0
0
0
0
0
0
0
0
0
0
0
0
0
0
0
0
0
0
0
0
0
0
0
0
0
0
0
0
0
0
0
0
0
0
0
0
0
0
0
0
0
0
0
0
0
0
0
0
0
0
0
0
0
0
0
0
0
0
0
0
0
0
0
0
0
0
0
0
0
0
0
0
0
0
0
0
0
0
0
0
0
0
0
0
0
0
0
0
0
0
0
0
4
6
8
9
10
10
11
15
35
37
46
46
60
61
62
62
62
62
70
71
72
74
74
75
76
81
84
84
86
86
86
89
90
92
92
92
92
92
92
93
93
93
93
93
93
93
94
95
95
95
96
96
96
96
96
97
99
99
99
99
100
101
101
101
102
102
102
103
104
104
105
105
105
105
105
105
105
105
106
108
108
108
108
108
109
110
110
110
110
111
111
111
111
112
113
114
114
117
117
118
118
118
118
119
119
120
120
121
121
121
121
121
121
121
121
122
122
122
121
117
116
115
111
111
111
111
110
104
103
102
99
101
98
98
98
97
96
95
94
93
93
93
94
95
95
94
94
92
90
90
90
88
89
89
90
90
90
90
90
90
90
90
90
90
94
94
94
94
93
93
86
86
87
84
84
85
85
85
84
85
86
86
84
85
82
80
76
75
74
74
76
77
77
76
76
77
76
76
76
76
76
76
76
76
76
76
77
77
77
77
79
79
79
81
81
81
86
87
87
87
88
88
88
88
88
87
87
87
87
87
87
87
84
83
80
82
82
81
81
83
84
85
84
82
78
76
69
68
70
72
71
72
71
71
72
72
73
77
77
76
74
72
73
73
73
73
73
73
73
74
74
76
76
78
78
78
78
78
78
78
78
79
79
79
79
79
79
79
79
79
79
79
79
77
77
77
77
77
77
78
78
78
78
78
77
77
76
76
82
82
83
81
84
85
85
86
84
83
83
84
80
79
79
79
79
79
79
79
80
80
80
82
81
81
81
81
83
82
82
83
85
83
83
83
83
84
85
85
85
86
83
83
78
78
75
74
70
71
72
65
65
60
60
60
63
63
63
64
62
62
63
63
66
68
69
70
71
71
72
73
73
73
74
75
75
75
75
75
75
77
77
79
79
79
79
79
79
79
78
78
79
79
79
79
85
85
85
87
87
87
88
88
90
91
92
92
93
92
94
92
94
94
94
92
90
88
88
89
90
91
91
91
90
90
89
89
89
89
89
90
91
90
89
88
88
89
91
93
93
93
94
94
94
94
96
97
97
97
97
96
96
95
95
93
94
94
94
94
95
95
95
95
95
94
99
98
98
98
98
98
98
99
99
99
99
100
102
103
99
99
99
105
112
114
112
108
106
105
103
104
104
106
108
108
110
110
111
111
115
115
115
119
122
122
122
121
121
120
121
121
119
118
118
116
116
117
121
124
125
127
128
127
128
129
128
127
125
123
122
119
114
112
111
111
111
111
111
111
110
110
111
111
111
111
111
111
112
112
111
111
110
111
111
111
111
111
111
111
111
111
111
111
111
111
109
109
110
111
111
111
111
111
111
114
114
112
109
107
104
104
105
106
106
109
111
111
111
111
111
107
108
107
106
106
105
103
100
96
91
86
85
87
86
88
83
84
85
86
86
87
88
90
90
90
89
88
89
87
90
91
91
94
94
95
97
92
88
86
77
79
77
77
77
78
78
78
78
77
76
76
76
74
73
74
75
75
74
73
74
74
74
74
74
74
74
74
74
74
74
75
75
74
77
77
77
78
77
76
76
76
75
75
75
75
76
76
76
76
76
76
76
76
76
76
77
77
77
77
77
77
76
77
77
77
76
76
77
78
78
78
78
78
78
80
80
80
81
81
82
82
82
82
82
81
82
83
82
82
82
78
76
73
72
76
78
77
76
76
79
81
81
81
81
81
82
81
82
78
79
77
77
77
77
77
75
73
71
71
73
76
77
78
78
77
76
74
76
75
72
72
75
76
75
74
74
74
73
73
73
73
73
73
75
77
77
78
78
78
78
80
81
81
81
81
83
86
86
86
87
87
86
86
86
86
91
92
92
93
93
94
95
95
95
95
95
95
95
95
95
95
95
96
97
99
101
101
101
102
102
103
104
104
105
106
108
108
108
109
111
111
111
110
109
109
109
109
109
109
108
104
102
101
99
100
100
100
99
100
98
97
96
92
93
94
94
94
94
94
96
96
98
98
98
98
98
98
98
97
97
97
97
97
97
99
97
95
92
94
95
95
95
95
95
95
95
97
96
96
96
96
93
93
93
93
93
94
96
93
93
88
88
89
89
93
94
92
93
82
79
80
81
78
76
73
72
68
68
68
68
68
68
69
69
69
68
68
68
67
66
66
67
67
69
69
68
69
67
67
67
69
69
70
71
74
76
76
78
80
86
87
87
86
86
86
86
86
86
86
88
88
88
88
87
87
89
92
92
91
91
89
89
88
88
88
88
88
88
91
90
90
90
90
90
90
90
90
90
89
90
90
91
91
90
90
90
90
89
89
89
89
88
88
89
89
89
89
89
89
83
80
79
79
79
79
81
81
82
82
82
83
83
83
82
83
83
83
83
83
84
85
86
87
88
90
90
90
91
91
91
92
91
91
91
91
91
88
87
86
85
85
84
83
84
83
83
81
82
81
82
82
82
82
82
82
82
82
82
82
82
82
82
82
82
81
81
80
80
76
74
73
71
60
59
56
56
56
59
60
61
60
60
61
54
53
54
51
47
42
42
42
42
43
46
46
45
45
44
44
43
43
43
43
43
46
46
46
46
46
46
47
47
48
49
49
49
49
49
49
49
51
51
51
50
50
50
49
52
52
54
54
53
53
53
53
54
56
56
56
57
57
57
57
56
56
57
56
53
49
48
48
48
47
43
43
43
42
42
43
43
44
43
44
44
44
45
45
45
47
47
47
47
47
47
47
47
47
46
46
46
46
46
46
46
46
46
46
46
46
46
46
46
46
46
46
46
46
46
46
46
46
46
46
46
46
46
46
47
47
47
47
47
47
47
47
47
47
46
46
46
48
49
50
51
51
53
54
54
54
54
54
54
55
56
56
56
56
56
56
56
56
57
57
58
58
58
58
52
52
52
50
49
48
48
38
33
31
31
31
29
27
27
27
28
28
28
28
28
28
28
28
28
29
29
29
29
29
30
31
30
30
30
31
31
31
31
31
31
33
33
33
33
32
32
32
32
32
31
31
31
31
31
31
31
31
31
31
32
33
33
33
33
33
31
31
30
30
30
30
30
30
30
30
29
28
28
25
25
27
27
29
31
31
31
30
30
30
30
30
31
31
31
31
31
31
31
31
31
31
31
32
32
32
32
32
32
32
32
32
32
32
31
31
31
31
31
31
31
30
30
30
28
29
30
30
30
30
32
32
32
32
32
32
32
33
33
33
33
33
33
33
33
33
33
34
34
34
34
34
33
33
37
37
37
37
37
37
37
37
37
37
37
37
36
36
36
38
38
38
38
33
34
32
32
32
32
32
32
32
32
33
32
32
32
30
30
30
30
30
30
30
30
30
30
30
31
31
31
31
31
32
32
32
32
32
32
32
33
32
33
33
33
34
34
35
35
35
35
36
35
35
35
35
35
34
34
34
35
38
37
37
37
37
37
36
38
38
38
39
39
39
39
39
39
38
38
38
38
38
38
38
39
39
39
39
40
40
41
41
41
41
39
38
38
37
37
37
38
39
39
38
37
37
37
37
37
37
36
36
36
36
36
36
36
36
36
36
36
36
36
36
34
33
32
32
32
31
31
31
31
31
31
29
29
29
29
28
28
27
26
25
26
25
25
25
25
25
25
25
25
25
25
25
25
25
25
25
25
25
23
23
23
24
24
24
24
24
25
25
25
24
25
25
25
25
25
25
24
24
24
24
24
24
25
25
25
25
25
25
25
25
25
25
25
25
25
25
25
25
25
25
25
25
26
26
26
25
25
25
25
24
24
23
23
22
23
22
26
26
25
25
25
25
25
23
23
23
23
23
23
24
23
23
23
23
22
22
22
22
22
23
29
29
29
29
31
31
35
35
37
38
38
37
37
37
37
37
36
35
35
35
33
33
31
30
29
29
28
28
29
29
29
29
29
29
29
29
29
29
29
29
29
29
29
28
28
26
26
26
26
26
26
26
26
26
26
26
26
26
26
26
26
26
26
26
26
26
26
26
27
27
27
27
27
27
29
29
29
29
30
31
31
31
31
31
31
31
31
31
31
31
30
28
29
30
30
30
30
30
30
30
31
31
32
36
36
36
36
35
35
34
35
34
31
33
32
30
29
29
29
29
29
29
29
29
29
29
29
29
29
30
32
32
32
32
32
32
34
33
35
35
34
36
36
36
36
36
36
36
35
35
36
36
36
36
36
36
36
36
37
37
37
37
37
37
38
39
39
39
39
40
40
40
41
41
41
40
40
40
40
41
41
41
41
40
40
40
41
41
41
41
41
41
41
41
41
43
43
46
46
46
46
46
46
46
46
46
46
47
47
47
47
47
47
47
47
42
41
40
39
39
37
37
37
37
35
35
34
34
34
33
30
30
29
29
29
29
29
30
30
29
28
28
29
30
32
32
32
32
32
32
32
32
32
32
32
32
32
33
32
32
32
32
32
32
33
33
33
33
33
33
33
33
34
34
31
31
31
31
32
33
33
33
33
33
34
34
34
34
32
32
30
30
30
30
30
30
30
30
29
26
26
27
27
27
27
27
27
27
27
26
26
26
26
26
26
26
26
26
25
24
24
24
24
24
24
24
24
24
24
24
24
24
24
24
24
24
24
24
24
24
24
24
24
24
24
24
24
24
24
24
24
24
23
23
23
23
25
25
25
25
25
25
25
25
25
25
27
28
28
28
28
27
28
30
30
30
30
30
30
30
30
30
30
30
31
28
27
27
25
24
24
24
24
24
23
23
24
24
23
29
33
34
34
34
42
44
46
46
46
46
46
48
49
49
49
52
52
52
52
52
52
52
55
59
59
63
64
64
64
64
64
65
63
65
65
65
63
64
69
69
72
72
72
72
72
72
72
72
72
72
72
72
72
73
73
73
74
77
81
80
80
80
80
80
80
82
82
83
83
83
84
84
84
84
84
84
85
86
87
87
88
88
89
90
90
90
90
89
90
90
91
91
92
93
93
93
93
94
96
94
94
96
96
96
96
97
100
100
100
100
100
100
100
100
102
102
101
100
103
103
104
104
104
106
106
106
104
102
101
101
104
104
104
104
104
104
104
104
104
101
101
101
101
103
103
103
104
104
104
104
103
102
101
100
96
81
79
77
79
80
80
80
80
80
80
80
80
80
80
80
80
80
83
83
81
80
79
79
79
78
77
76
72
72
69
68
69
69
69
74
70
72
71
70
67
67
75
83
87
87
88
91
91
92
93
93
93
93
93
98
98
107
107
109
113
116
114
114
112
114
117
117
117
120
121
122
123
123
122
122
122
122
125
125
124
124
120
120
120
121
121
122
123
123
126
127
127
126
126
126
128
131
132
131
132
132
132
131
134
139
141
141
141
140
140
141
142
142
142
142
142
142
142
142
143
142
143
143
143
143
143
144
144
144
144
145
147
149
150
150
150
150
150
151
151
151
151
151
151
153
153
153
154
157
157
156
156
154
155
155
155
154
154
150
148
147
146
146
146
145
143
142
141
140
140
142
142
142
142
141
138
137
137
137
134
134
132
132
132
131
126
117
115
114
111
111
111
111
107
106
106
102
91
81
81
84
86
86
87
88
87
86
86
86
85
85
84
83
82
83
85
87
87
87
87
87
84
84
81
79
76
76
77
77
77
77
77
77
78
78
77
76
76
78
78
78
78
78
79
78
72
72
72
71
67
68
68
67
67
64
63
63
59
58
57
57
56
56
56
56
55
54
54
54
55
55
55
55
55
54
54
54
53
51
49
50
51
51
52
51
51
51
50
51
51
52
52
52
51
50
51
52
51
50
50
49
50
49
47
45
42
42
40
40
40
40
40
40
40
40
40
40
41
39
40
41
41
42
43
44
44
44
44
44
45
45
45
47
49
49
49
48
48
49
49
49
50
48
51
50
49
49
49
50
49
49
47
47
48
48
47
47
47
47
47
47
47
47
47
47
48
48
48
48
50
50
49
49
49
49
48
49
49
49
49
48
48
48
48
48
49
50
50
50
50
49
49
49
49
49
49
49
49
49
49
49
51
51
50
50
50
50
50
51
53
53
53
53
52
52
53
53
54
54
54
54
54
55
55
56
56
57
57
57
57
59
58
58
58
58
57
52
49
49
48
47
47
41
39
36
36
36
35
35
35
37
37
37
37
37
37
37
37
36
36
36
36
36
35
35
35
34
33
33
33
34
34
34
34
34
33
33
33
33
34
34
34
34
34
33
33
33
34
31
31
30
29
28
29
29
30
30
30
32
32
32
33
33
33
33
33
33
33
33
33
33
33
33
34
34
33
33
33
33
33
33
33
33
33
33
33
34
34
33
33
33
32
33
33
33
33
32
32
32
30
30
28
27
27
27
27
28
29
29
29
29
29
29
30
30
30
30
31
32
32
31
31
31
31
31
31
31
31
31
31
31
31
31
32
32
32
31
31
32
32
32
32
32
32
32
32
32
32
32
32
32
32
31
31
25
26
27
26
27
27
27
27
27
27
27
27
27
27
27
27
29
29
29
29
28
28
28
28
29
29
29
29
29
30
30
30
31
30
30
28
27
26
26
26
26
26
26
26
26
26
26
26
26
26
26
25
25
25
25
25
25
26
26
26
26
26
26
26
26
27
27
27
27
27
27
27
28
28
28
28
28
28
28
28
28
29
29
29
28
27
27
26
26
26
26
26
26
26
26
26
27
27
28
25
23
20
20
17
17
17
17
17
17
17
17
17
15
15
15
14
14
14
14
14
14
14
14
14
12
11
11
11
11
11
11
11
11
11
11
11
11
11
11
11
11
11
11
11
11
12
12
12
12
12
12
12
12
12
12
12
12
11
11
11
11
10
10
10
10
10
10
10
10
10
10
10
10
10
10
10
10
10
10
10
10
10
10
10
10
10
10
10
10
10
10
10
10
8
7
4
4
4
4
4
4
4
4
4
4
5
5
5
4
4
4
4
4
4
4
4
4
3
3
3
3
3
3
3
3
3
3
3
3
3
3
3
3
3
3
3
3
3
3
3
3
3
3
3
3
3
3
3
3
3
3
3
3
3
3
4
4
4
4
4
4
4
4
4
4
4
4
4
4
4
4
4
4
4
4
4
4
4
4
4
4
4
4
4
4
4
4
4
4
4
4
4
4
4
4
4
4
4
4
4
4
4
4
4
4
4
4
4
4
4
4
4
4
4
4
4
4
4
4
4
4
4
4
4
4
4
4
3
3
3
2
2
2
2
2
2
2
2
2
2
2
2
2
2
2
2
2
2
2
2
2
2
2
2
2
2
2
2
2
2
2
2
2
2
2
2
2
2
2
2
2
2
1
1
1
1
1
2
2
2
2
2
2
2
2
2
2
2
2
2
2
2
2
2
1
1
1
1
1
1
1
1
1
1
1
1
1
0
0
0
0
0
0
0
0
0
0
0
0
0
0
0
0
1
1
1
1
1
1
1
1
1
1
1
1
1
2
2
2
2
2
2
2
2
2
2
2
2
2
2
2
2
2
2
2
2
2
2
2
3
3
3
3
3
3
3
3
3
3
3
3
3
3
3
3
3
3
3
3
3
3
3
3
3
3
3
3
3
3
3
3
3
3
3
3
3
3
4
4
4
4
5
5
5
5
5
6
6
6
6
7
7
7
8
8
8
8
8
8
9
9
9
9
9
9
9
9
9
9
9
9
9
9
9
9
9
9
9
9
9
9
10
10
10
10
10
10
10
10
10
10
10
10
10
10
10
9
9
9
9
9
9
9
9
9
9
9
9
9
9
9
9
9
9
9
9
9
9
9
9
9
9
9
8
8
8
8
8
8
8
8
8
7
7
7
6
6
6
6
6
6
6
6
6
6
6
6
6
7
7
7
7
7
7
7
7
7
7
7
7
7
7
7
7
7
7
7
7
7
7
7
7
7
7
7
7
7
6
7
7
7
7
7
6
6
8
8
15
16
17
18
20
28
29
34
35
34
35
35
35
37
37
41
42
44
46
46
46
46
47
47
47
48
51
52
52
57
57
58
61
62
64
65
66
67
67
67
67
67
70
71
71
71
71
71
71
71
71
71
72
72
73
73
73
73
73
74
74
74
75
75
78
78
78
78
78
78
78
78
79
81
80
80
80
80
80
82
85
85
86
87
87
88
88
88
89
89
89
89
89
89
89
89
86
86
86
86
86
82
81
74
72
75
76
78
77
77
80
85
85
86
86
86
93
92
92
92
92
93
94
95
94
94
94
95
96
96
96
96
96
96
98
97
97
98
98
99
99
99
99
99
99
99
90
91
92
96
96
93
93
93
93
92
96
96
98
101
102
103
103
105
105
105
105
107
107
107
107
109
109
109
108
108
108
108
107
109
109
109
109
109
109
109
108
108
108
110
110
111
111
111
112
112
112
110
109
112
111
109
109
106
102
101
101
103
103
106
106
108
112
112
113
110
110
116
118
120
125
127
127
127
127
127
127
133
133
138
140
139
139
135
135
135
135
135
128
128
126
126
126
127
128
129
129
129
130
131
137
138
140
141
141
141
141
141
141
141
140
142
142
142
141
141
141
141
143
144
147
147
147
149
151
152
152
152
153
153
154
157
157
158
158
158
157
155
155
155
154
154
154
157
157
157
158
158
159
159
164
168
167
166
166
168
171
171
174
177
180
182
182
186
186
186
187
185
186
185
183
181
177
178
177
177
178
179
180
179
178
178
179
179
179
190
190
190
192
187
182
181
166
167
165
163
160
146
140
141
142
140
141
145
147
143
146
146
145
145
146
147
148
149
149
149
151
151
153
153
153
158
161
159
157
155
156
158
158
158
159
162
164
165
166
167
167
167
167
170
173
173
176
171
160
158
157
156
163
165
168
168
168
168
175
177
177
181
188
192
194
194
194
196
198
199
199
199
199
198
198
198
202
206
211
212
213
213
216
218
219
221
220
220
220
224
223
223
225
226
228
227
226
226
231
233
233
235
235
236
236
236
236
235
235
235
226
224
218
219
218
211
209
207
205
205
205
213
215
216
217
218
218
217
217
221
222
221
221
219
220
219
221
221
221
221
223
223
223
223
227
228
228
228
226
227
228
228
228
228
227
226
225
225
227
228
229
231
230
227
227
227
227
221
222
223
222
222
203
204
198
185
176
167
166
170
164
161
168
164
167
166
165
166
157
157
154
155
152
153
156
157
166
168
169
169
171
169
172
169
170
170
172
172
173
173
174
167
167
166
167
165
165
168
169
171
169
157
158
159
160
160
160
161
160
160
160
160
160
164
164
163
164
167
166
166
165
164
164
170
169
168
167
167
163
162
162
162
162
161
152
145
143
145
147
147
146
154
155
156
156
159
159
159
159
159
159
159
159
159
159
159
159
160
160
160
160
161
161
160
160
160
161
161
161
159
159
159
159
159
160
160
162
164
164
162
160
161
160
160
161
162
161
161
161
162
167
169
170
170
170
170
170
170
171
171
170
168
164
158
149
136
136
131
131
132
131
132
129
127
127
124
124
125
123
122
122
122
126
123
117
108
107
100
93
95
96
95
92
90
90
94
97
96
98
99
99
99
99
99
104
107
108
107
103
104
98
98
98
92
94
92
92
92
92
92
92
90
89
89
87
87
86
86
87
89
89
90
91
91
91
93
93
93
93
93
94
95
94
94
95
95
95
95
99
99
99
99
99
99
99
99
99
99
99
98
100
102
102
104
104
104
104
104
104
104
104
104
103
100
99
98
98
98
98
98
99
99
99
99
99
99
102
102
105
106
106
107
108
107
108
109
110
111
111
111
111
111
111
112
113
115
116
116
116
114
109
107
107
107
107
107
107
110
107
108
103
103
104
103
102
108
112
114
114
126
126
122
121
122
122
129
135
137
138
140
140
140
139
140
136
135
135
134
134
134
136
136
136
135
136
138
139
140
143
144
145
146
147
149
150
151
151
150
150
150
150
149
148
149
150
152
152
152
152
153
153
153
151
151
151
152
152
153
154
154
154
154
154
154
157
157
157
157
158
157
159
158
158
160
160
160
160
161
162
162
163
160
158
157
158
159
159
159
159
159
159
159
159
158
158
158
158
158
158
158
157
157
156
156
155
143
143
140
133
128
126
123
110
108
100
97
96
96
96
95
95
95
90
90
90
89
89
89
88
88
88
88
88
88
88
88
88
88
88
88
88
88
88
88
88
87
87
86
85
85
77
77
77
76
75
67
66
64
59
59
59
43
43
43
40
37
35
35
35
35
35
35
35
35
35
35
35
33
31
28
27
26
26
26
26
26
26
26
26
26
19
16
12
5
1
1
0
0
0
0
0
0
0
0
0
0
0
0
0
0
0
0
0
0
0
0
0
0
0
0
0
0
0
0
0
0
0
0
0
0
0
0
0
0
0
0
0
0
0
0
0
0
0
0
0
0
0
0
0
0
0
0
0
0
0
0
0
0
0
0
0
0
0
0
0
0
0
0
0
0
0
0
0
0
0
0
0
0
0
0
0
0
0
0
0
0
0
0
0
0
0
0
0
0
0
0
0
0
0
0
0
0
0
0
0
0
0
0
0
0
0
0
0
0
0
0
0
0
0
0
0
0
0
0
0
0
0
0
0
0
0
0
0
0
0
0
0
0
0
0
0
0
0
0
0
0
0
0
0
0
0
0
0
0
0
0
0
0
0
0
0
0
0
0
0
0
0
0
0
0
0
0
0
0
0
0
0
0
0
0
0
0
0
0
0
0
0
0
0
0
0
0
0
0
0
0
0
0
0
0
0
0
0
0
0
0
0
0
0
0
0
0
0
0
0
0
0
0
0
0
0
0
0
0
0
0
0
0
0
0
0
0
0
0
0
0
0
0
0
0
0
0
0
0
0
0
0
0
0
0
0
0
0
0
0
0
0
0
0
0
0
0
0
0
0
0
0
0
0
0
0
0
0
0
0
0
0
0
0
0
0
0
0
0
0
0
0
0
0
0
0
0
0
0
0
0
0
0
0
0
0
0
0
0
0
0
0
0
0
0
0
0
0
0
0
0
0
0
0
0
0
0
0
0
0
0
0
0
0
0
0
0
0
0
0
0
0
0
0
0
0
0
0
0
0
0
0
0
0
0
0
0
0
0
0
0
0
0
0
0
0
0
0
0
0
0
0
0
0
0
0
0
0
0
0
0
0
0
0
0
0
0
0
0
0
0
0
0
0
0
0
0
0
0
0
0
0
0
0
0
0
0
0
0
0
0
0
0
0
0
0
0
0
0
0
0
0
0
0
0
0
0
0
0
0
0
0
0
0
0
0
0
0
0
0
0
0
0
0
0
0
0
0
0
0
0
0
0
0
0
0
0
0
0
0
0
0
0
0
0
0
0
0
0
0
0
0
0
0
0
0
0
0
0
0
0
0
0
0
0
0
0
0
0
0
0
0
0
0
0
0
0
0
0
0
0
0
0
0
0
0
0
0
0
0
0
0
0
0
0
0
0
0
0
0
0
0
0
0
0
0
0
0
0
0
0
0
0
0
0
0
0
0
0
0
0
0
0
0
0
0
0
0
0
0
0
0
0
0
0
0
0
0
0
0
0
0
0
0
0
0
0
0
0
0
0
0
0
0
0
0
0
0
0
0
0
0
0
0
0
0
0
0
0
0
0
0
0
0
0
0
0
0
0
0
0
0
0
0
0
0
0
0
0
0
0
0
0
0
0
0
0
0
0
0
0
0
0
0
0
0
0
0
0
0
0
0
0
0
0
0
0
0
0
0
0
0
0
0
0
0
0
0
0
0
0
0
0
0
0
0
0
0
0
0
0
0
0
0
0
0
0
0
0
0
0
0
0
0
0
0
0
0
0
0
0
0
0
0
0
0
0
0
0
0
0
0
0
0
0
0
0
0
0
0
0
0
0
0
0
0
0
0
0
0
0
0
0
0
0
0
0
0
0
0
0
0
0
0
0
0
0
0
0
0
0
0
0
0
0
0
0
0
0
0
0
0
0
0
0
0
0
0
0
0
0
0
0
0
0
0
0
0
0
0
0
0
0
0
0
0
0
0
0
0
0
0
0
0
0
0
0
0
0
0
0
0
0
0
0
0
0
0
0
0
0
0
0
0
0
0
0
0
0
0
0
0
0
0
0
0
0
0
0
0
0
0
0
0
0
0
0
0
0
0
0
0
0
0
0
0
0
0
0
0
0
0
0
0
0
0
0
0
0
0
0
0
0
0
0
0
0
0
0
0
0
0
0
0
0
0
0
0
0
0
0
0
0
0
0
0
0
0
0
0
0
0
0
0
0
0
0
0
0
0
0
0
0
0
0
0
0
0
0
0
0
0
0
0
0
0
0
0
0
0
0
0
0
0
0
0
0
0
0
0
0
0
0
0
0
0
0
0
0
0
0
0
0
0
0
0
0
0
0
0
0
0
0
0
0
0
0
0
0
0
0
0
0
0
0
0
0
0
0
0
0
0
0
0
0
0
0
0
0
0
0
0
0
0
0
0
0
0
0
0
0
0
0
0
0
0
0
0
0
0
0
0
0
0
0
0
0
0
0
0
0
0
0
0
0
0
0
0
0
0
0
0
0
0
0
0
0
0
0
0
0
0
0
0
0
0
0
0
0
0
0
0
0
0
0
0
0
0
0
0
0
0
0
0
0
0
0
0
0
0
0
0
0
0
0
0
0
0
0
0
0
0
0
0
0
0
0
0
0
0
0
0
0
0
0
0
0
0
0
0
0
0
0
0
0
0
0
0
0
0
0
0
0
0
0
0
0
0
0
0
0
0
0
0
0
0
0
0
0
0
0
0
0
0
0
0
0
0
0
0
0
0
0
0
0
0
0
0
0
0
0
0
0
0
0
0
0
0
0
0
0
0
0
0
0
0
0
0
0
0
0
0
0
0
0
0
0
0
0
0
0
0
0
0
0
0
0
0
0
0
0
0
0
0
0
0
0
0
0
0
0
0
0
0
0
0
0
0
0
0
0
0
0
0
0
0
0
0
0
0
0
0
0
0
0
0
0
0
0
0
0
0
0
0
0
0
0
0
0
0
0
0
0
0
0
0
0
0
0
0
0
0
1
1
1
1
1
1
1
1
1
1
1
1
1
1
1
1
1
1
1
1
1
1
1
1
1
1
1
1
1
1
1
1
1
1
1
1
1
0
0
0
0
0
0
0
0
0
0
0
0
0
0
0
0
0
0
0
0
0
0
0
0
0
0
0
0
0
0
0
0
0
0
0
0
0
0
0
0
0
0
0
0
0
0
0
0
0
0
0
0
0
0
0
0
0
0
0
0
0
0
0
0
0
0
0
0
0
0
0
0
0
0
0
0
0
0
0
0
0
0
0
0
0
0
0
0
0
0
0
0
0
0
0
0
0
0
0
0
0
0
0
0
0
0
0
0
0
0
0
0
0
0
0
0
0
0
0
0
0
0
0
0
0
0
0
0
0
0
0
0
0
0
0
0
0
0
0
0
0
0
0
0
0
0
0
0
0
0
0
0
0
0
0
0
0
0
0
0
0
0
0
0
0
0
0
0
0
0
0
0
0
0
0
0
0
0
0
0
0
0
0
0
0
0
0
0
0
0
0
0
0
0
0
0
0
0
0
0
0
0
0
0
0
0
0
0
0
0
1
1
1
2
2
2
2
2
2
2
2
2
2
2
2
2
2
2
2
2
2
2
2
2
2
2
2
2
2
2
2
2
2
2
2
3
3
3
3
3
3
3
3
3
3
3
3
3
3
3
3
3
3
3
3
3
3
3
3
3
3
3
3
3
3
3
3
3
3
3
3
3
3
3
3
3
3
3
3
3
3
3
3
3
3
3
3
3
2
2
2
2
1
1
1
1
1
1
1
1
1
0
0
0
0
0
0
0
0
0
0
0
0
0
0
0
0
0
0
0
0
0
0
0
0
0
0
0
0
0
0
0
0
0
0
0
0
0
0
0
0
0
0
0
0
0
0
0
0
0
0
0
0
0
0
0
0
0
0
0
0
0
0
0
0
0
0
0
0
0
0
0
0
0
0
0
0
0
0
0
0
0
0
0
0
0
0
0
0
0
0
0
0
0
0
0
0
0
0
0
0
0
0
0
0
0
0
0
0
0
0
0
0
0
0
0
0
0
0
0
0
0
0
0
0
0
0
0
0
0
0
0
0
0
0
0
0
0
0
0
0
0
0
0
0
0
0
0
0
0
0
0
0
0
0
0
0
1
1
1
1
1
1
1
1
1
1
1
1
1
1
1
1
1
1
1
1
1
1
1
1
1
1
1
1
1
1
1
1
1
1
1
1
1
1
1
1
1
1
1
1
1
1
1
1
1
1
1
1
1
1
1
1
1
1
1
1
1
1
1
1
1
1
1
1
1
1
1
1
1
1
1
1
1
1
1
1
1
1
1
1
1
1
1
1
1
1
1
1
1
1
1
1
1
1
1
1
1
1
1
1
1
1
1
1
1
1
1
1
1
1
1
1
2
2
2
2
2
2
2
2
2
2
2
2
2
2
2
2
2
2
1
1
1
1
1
1
1
1
1
1
1
1
1
1
1
1
1
1
1
1
1
1
1
1
1
1
1
1
1
1
1
1
1
1
1
1
1
1
1
1
1
1
1
1
1
1
1
1
1
1
0
0
0
0
0
0
0
0
0
0
0
0
0
0
0
0
0
0
0
0
0
0
0
0
0
0
0
0
0
0
0
0
0
0
0
0
0
0
0
0
0
0
0
0
0
0
0
0
0
0
0
0
0
0
0
0
0
0
0
0
0
0
0
0
0
0
0
1
1
1
1
1
1
1
1
1
1
1
1
1
1
1
1
1
1
1
1
1
1
1
1
1
1
1
1
1
1
1
1
1
1
1
1
1
1
1
1
1
1
1
1
1
1
1
1
1
1
1
1
1
1
1
1
1
1
1
1
1
1
1
1
1
1
1
1
1
1
1
1
1
1
1
1
1
1
1
1
1
1
1
1
1
1
2
2
2
2
2
2
2
2
2
2
2
2
2
2
2
2
2
2
2
2
2
2
2
2
2
2
2
2
2
2
2
2
2
2
2
2
2
2
2
2
2
2
2
2
2
2
2
2
2
2
2
2
2
2
2
2
2
1
1
1
1
1
1
1
1
1
1
1
1
1
1
1
1
1
1
1
1
1
1
1
1
1
1
1
1
1
1
1
1
1
1
1
1
1
1
1
1
1
1
1
1
1
1
1
1
1
1
1
1
0
0
0
0
0
0
0
0
0
0
0
0
0
0
0
0
0
0
0
0
0
0
0
0
0
0
0
0
0
0
0
0
0
0
0
0
0
0
0
0
0
0
0
0
0
0
0
0
0
0
0
0
0
0
0
0
0
0
0
0
0
0
0
0
0
0
0
0
0
0
0
0
0
0
0
0
0
0
0
0
0
0
0
0
0
0
0
0
0
0
0
0
0
0
0
0
0
0
0
0
0
0
0
0
0
0
0
0
0
0
0
0
0
0
0
0
0
0
0
0
0
0
0
0
0
0
0
0
0
0
0
0
0
0
0
0
0
0
0
0
0
0
0
0
0
0
0
0
0
0
0
0
0
0
0
0
0
0
0
0
0
0
0
0
0
0
0
0
0
0
0
0
0
0
0
0
0
0
0
0
0
0
0
0
0
0
0
0
0
0
0
0
0
0
0
0
0
0
0
0
0
0
0
0
0
0
0
0
0
0
0
0
0
0
0
0
0
0
0
0
0
0
0
0
0
0
0
0
0
0
0
0
0
0
0
0
0
0
0
0
0
0
0
0
0
0
0
0
0
0
0
0
0
0
0
0
0
0
0
0
0
0
0
0
0
0
0
0
0
0
0
0
0
0
0
0
0
0
0
0
0
0
0
0
0
0
0
0
0
0
0
0
0
0
0
0
0
0
0
0
0
0
0
0
0
0
0
0
0
0
0
0
0
0
0
0
0
0
0
0
0
0
0
0
0
0
0
0
0
0
0
0
0
0
0
0
0
0
0
0
0
0
0
0
0
0
0
0
0
0
0
0
0
0
0
0
0
0
0
0
0
0
0
0
0
0
0
0
0
0
0
0
0
0
0
0
0
0
0
0
0
0
0
0
0
0
0
0
0
0
0
0
0
0
0
0
0
0
0
0
0
0
0
0
0
0
0
0
0
0
0
0
0
0
0
0
0
0
0
0
0
0
0
0
0
0
0
0
0
0
0
0
0
0
0
0
0
0
0
0
0
0
0
0
0
0
0
0
0
0
0
0
0
0
0
0
0
0
0
0
0
0
0
0
0
0
0
0
0
0
0
0
0
0
0
0
0
0
0
0
0
0
0
0
0
0
0
0
0
0
0
0
0
0
0
0
0
0
0
0
0
0
0
0
0
0
0
0
0
0
0
0
0
0
0
0
0
0
0
0
0
0
0
0
0
0
0
0
0
0
0
0
0
0
0
0
0
0
0
0
0
0
0
0
0
0
0
0
0
0
0
0
0
0
0
0
0
0
0
0
0
0
0
0
0
0
0
0
0
0
0
0
0
0
0
0
0
0
0
0
0
0
0
0
0
0
0
0
0
0
0
0
0
0
0
0
0
0
0
0
0
0
0
0
0
0
0
0
0
0
0
0
0
0
0
0
0
0
0
0
0
0
0
0
0
0
0
0
0
0
0
0
0
0
0
0
0
0
0
0
0
0
0
0
0
0
0
0
0
0
0
0
0
0
0
0
0
0
0
0
1
1
1
1
1
1
1
1
1
1
1
1
1
1
1
1
1
1
1
1
1
1
1
1
1
1
1
1
1
1
1
1
1
1
1
1
1
1
1
1
1
1
1
1
1
1
1
1
1
1
1
1
1
1
1
1
1
1
1
1
1
1
1
1
1
1
1
1
1
1
1
1
1
1
1
1
1
1
1
0
0
0
0
0
0
0
0
0
0
0
0
0
0
0
0
0
0
0
0
0
0
0
0
0
0
0
0
0
0
0
0
0
0
0
0
0
0
0
0
0
0
0
0
0
0
0
0
0
0
0
0
0
0
0
0
0
0
0
0
0
0
0
0
0
0
0
0
0
0
0
0
0
0
0
0
0
0
0
0
0
0
0
0
0
0
0
0
0
0
0
0
0
0
0
0
0
0
0
0
0
0
0
0
0
0
0
0
0
0
0
0
0
0
0
0
0
0
0
0
0
0
0
0
0
0
0
0
0
0
0
0
0
0
0
0
0
0
0
0
0
0
0
0
0
0
0
0
0
0
0
0
0
0
0
0
0
0
0
0
0
0
0
0
0
0
0
0
0
0
0
0
0
0
0
0
0
0
0
0
0
0
0
0
0
0
0
0
0
0
0
0
0
0
0
0
0
0
0
0
0
0
0
0
0
0
0
0
0
0
0
0
0
0
0
0
0
0
0
0
0
0
0
0
0
0
0
0
0
0
0
0
0
0
0
0
0
0
0
0
0
0
0
0
0
0
0
0
0
0
0
0
0
0
0
0
0
0
0
0
0
0
0
0
0
0
0
0
0
0
0
0
0
0
0
0
0
0
0
0
0
0
1
1
1
1
1
1
1
1
1
1
1
1
1
1
1
1
1
1
1
1
1
1
1
1
1
1
1
1
1
1
1
1
1
1
1
1
1
1
1
1
1
1
1
1
1
1
1
1
1
1
1
1
1
1
1
1
1
1
1
1
1
1
1
1
1
1
1
1
1
1
1
1
1
1
1
1
1
1
1
1
1
1
1
1
1
1
1
1
1
1
1
1
1
1
1
1
1
1
1
1
1
1
1
1
1
1
1
1
1
1
1
1
1
1
1
1
1
1
1
1
1
1
1
1
1
1
1
1
1
1
0
0
0
0
0
0
0
0
0
0
0
0
0
0
0
0
0
0
0
0
0
0
0
0
0
0
0
0
0
0
0
0
0
0
0
0
0
0
0
0
0
0
0
0
0
0
0
0
0
0
0
0
0
0
0
0
0
0
0
0
0
0
0
0
0
0
0
0
0
0
0
0
0
0
0
0
0
0
0
0
0
0
0
0
0
0
0
0
0
0
0
0
0
0
0
0
0
0
0
0
0
0
0
0
0
0
0
0
0
0
0
0
0
0
0
0
0
0
0
0
0
0
0
0
0
0
0
0
0
0
0
0
0
0
0
0
0
0
0
0
0
0
0
0
0
0
0
0
0
0
0
0
0
0
0
0
0
0
0
0
0
0
1
1
1
1
1
1
1
1
1
1
1
1
1
1
1
1
1
1
1
1
1
1
1
1
1
1
1
1
1
1
1
1
1
1
1
1
1
1
1
1
1
1
1
1
1
1
1
1
1
1
1
1
1
1
1
1
1
1
1
1
1
1
1
1
1
1
1
1
1
1
1
1
1
1
1
1
1
1
1
1
1
1
1
1
1
1
1
1
1
1
1
1
1
1
1
1
1
1
1
1
1
1
1
1
1
1
1
1
1
1
1
1
1
1
1
2
2
2
2
2
2
2
1
1
1
0
0
0
0
0
0
0
0
0
0
0
0
0
0
0
0
0
0
0
0
0
0
0
0
0
0
0
0
0
0
0
0
0
0
0
0
0
0
0
0
0
0
1
1
1
1
1
1
1
1
1
1
1
1
1
1
2
2
2
2
2
2
2
2
2
2
2
2
2
2
3
3
3
3
3
3
3
4
4
4
4
4
4
4
4
4
4
4
4
4
4
4
4
4
4
4
4
4
4
4
4
4
4
4
4
4
4
4
4
4
4
4
4
4
4
4
4
4
4
4
4
4
4
4
4
4
4
4
4
4
4
4
4
4
4
4
4
4
4
4
4
4
4
4
4
3
3
3
3
3
3
3
3
3
3
3
3
3
3
3
3
3
3
3
3
2
2
2
2
2
2
2
2
2
2
2
2
2
2
2
2
2
2
2
2
1
1
1
1
1
1
1
1
1
1
1
1
1
1
1
0
0
0
0
0
0
0
0
0
0
0
0
0
0
0
0
0
0
0
0
0
0
0
0
0
0
0
0
0
0
0
1
1
1
1
1
1
1
1
1
1
1
1
1
1
1
1
1
1
1
1
1
1
1
1
1
1
1
1
1
1
1
1
1
1
1
1
1
1
0
0
0
0
0
0
0
0
0
0
0
0
0
0
0
0
0
0
0
0
0
0
0
0
0
0
0
0
0
0
0
1
1
1
1
1
1
1
1
1
1
1
1
1
1
1
1
1
1
1
1
1
1
1
1
1
1
1
1
1
1
1
2
2
2
3
3
3
3
3
3
3
3
3
3
3
3
3
3
2
2
2
2
2
2
2
2
2
2
2
2
2
2
2
2
2
2
2
2
2
2
2
2
2
2
2
2
2
2
2
2
2
2
2
2
2
2
2
2
2
2
2
2
2
2
2
2
2
2
2
2
2
2
2
2
2
2
2
2
2
2
2
2
2
2
2
2
2
2
2
2
2
2
2
2
3
3
3
3
3
3
3
3
3
3
3
3
3
3
3
3
3
3
5
5
5
5
5
5
5
5
5
5
5
5
5
5
5
6
6
6
5
5
5
5
5
5
5
5
5
5
5
5
5
5
5
5
5
5
5
5
5
5
5
4
4
4
4
4
4
4
4
4
4
4
4
4
4
4
4
4
4
4
4
4
4
4
4
4
4
4
4
4
4
4
4
4
4
4
4
4
4
4
4
4
4
4
4
4
4
3
3
3
3
3
2
2
2
2
2
2
2
2
2
2
2
2
2
2
2
2
2
2
2
2
2
2
2
2
2
2
2
2
3
3
3
3
3
3
3
3
3
3
3
3
3
3
4
5
5
5
5
6
6
6
6
6
6
7
7
7
6
6
6
5
6
6
6
8
8
8
8
8
8
8
8
8
8
8
7
7
7
7
7
8
8
8
8
8
8
8
8
8
8
8
8
8
8
8
8
8
8
8
8
8
8
8
8
8
8
8
8
8
8
8
9
9
9
9
9
9
9
9
9
9
9
9
9
9
9
9
9
9
9
9
9
9
9
9
9
9
9
9
9
9
9
9
9
9
9
9
9
9
9
9
9
9
9
9
9
9
9
9
9
9
9
9
9
9
9
9
9
9
9
9
9
9
9
8
8
8
8
8
8
8
8
8
8
8
8
8
8
8
7
7
7
7
7
7
7
7
7
7
7
7
7
7
7
7
7
7
6
6
6
5
5
5
5
5
5
5
5
5
5
5
1
1
1
1
2
2
2
2
1
1
1
1
1
1
1
1
1
1
1
1
1
1
1
1
1
1
1
1
1
1
1
1
1
1
1
1
1
1
1
1
1
1
1
1
1
1
1
1
1
1
1
1
1
1
1
1
1
1
1
1
1
1
1
1
1
2
2
5
6
6
6
6
6
6
7
7
7
7
7
7
7
7
7
7
7
7
7
7
7
7
7
7
7
7
7
7
7
7
7
7
7
7
7
7
7
7
7
7
7
7
7
7
7
7
7
7
7
7
7
7
7
7
7
7
7
7
7
7
7
7
7
7
7
7
7
7
7
7
7
7
7
7
6
6
6
6
6
6
6
6
6
6
6
6
6
6
6
6
6
6
6
6
6
6
6
6
6
6
6
6
6
6
6
6
6
6
6
6
6
6
6
6
6
6
7
6
5
5
5
5
5
5
5
6
5
6
5
5
5
5
5
5
5
5
5
5
5
5
5
5
5
5
5
5
6
6
6
6
6
6
6
6
6
6
6
6
6
6
6
6
6
6
5
5
6
6
6
6
6
6
6
6
6
6
6
6
6
6
6
6
6
6
6
6
6
6
5
5
5
5
5
5
5
5
5
5
5
5
5
5
5
5
5
5
5
5
5
5
5
5
5
5
5
5
4
4
4
4
4
4
4
4
4
4
4
4
3
3
3
3
3
3
3
3
3
3
3
3
3
3
3
3
3
3
3
3
3
3
3
3
2
2
2
2
1
1
1
1
1
1
1
1
1
0
0
0
0
0
0
0
0
0
0
0
0
0
0
0
0
0
0
0
0
0
0
0
0
0
0
0
1
1
1
1
1
1
1
1
1
1
1
1
1
1
1
1
1
1
1
1
1
1
1
2
2
2
2
2
2
2
2
2
2
2
2
2
2
2
2
2
2
2
2
2
2
2
2
2
2
2
2
2
2
2
2
2
2
2
2
2
3
3
3
3
3
4
4
4
4
4
4
4
4
4
4
4
4
4
4
4
4
4
4
4
4
4
4
4
4
4
4
4
4
4
4
4
4
4
4
4
4
4
4
4
4
4
4
4
4
4
4
4
4
4
4
4
4
4
4
4
3
3
3
3
3
3
3
3
3
3
3
3
3
3
3
3
3
3
3
3
3
3
3
3
3
3
3
3
3
3
3
3
3
3
3
3
3
3
3
3
3
3
3
3
3
3
3
3
3
3
3
3
3
3
3
3
3
3
3
3
3
3
3
3
3
3
3
3
3
3
3
3
3
1
1
1
1
0
0
0
0
0
0
0
0
0
0
0
0
0
0
0
0
0
0
0
0
0
0
0
0
0
0
0
0
0
0
0
0
0
0
0
0
0
0
0
0
0
0
0
0
0
0
0
0
0
0
0
0
0
0
0
0
0
0
0
0
0
0
0
0
0
0
0
0
0
0
0
0
0
0
0
0
0
0
0
0
0
1
1
1
1
1
1
1
1
1
1
1
1
1
1
1
1
1
1
1
1
1
1
2
2
2
2
2
2
2
2
2
2
2
2
2
2
2
2
2
2
2
2
2
2
2
2
2
2
2
2
2
2
2
2
2
2
2
2
2
2
2
2
2
2
2
2
2
2
2
2
2
2
2
2
2
2
2
2
2
2
2
2
2
2
2
2
2
2
2
2
2
2
3
3
3
3
3
3
3
3
3
3
3
3
3
3
3
3
3
3
3
3
3
3
3
3
3
3
2
2
2
2
1
1
1
0
0
0
0
0
0
0
0
0
0
0
0
0
0
0
0
0
0
0
0
0
0
0
0
0
0
0
1
1
1
1
1
1
1
1
1
1
1
1
1
1
1
1
1
1
1
1
1
1
1
1
1
1
1
1
1
1
1
1
1
1
1
1
1
1
1
1
2
2
2
2
2
2
2
2
2
2
2
2
2
2
2
2
2
2
2
2
2
2
2
2
2
2
2
2
2
2
2
2
2
2
2
2
3
2
2
2
2
2
2
2
2
2
2
2
2
2
2
2
2
2
2
2
2
2
2
2
2
1
1
1
1
1
1
1
1
1
1
1
1
1
1
1
1
1
1
1
1
1
1
1
1
1
1
2
2
2
2
3
3
3
3
3
3
3
3
3
3
3
3
3
3
4
4
4
4
4
4
4
4
4
4
4
4
4
4
4
4
4
4
4
4
4
4
4
4
4
4
4
4
4
4
4
4
4
4
4
4
4
4
5
5
5
5
5
5
5
5
5
5
5
5
5
5
5
5
5
5
5
5
5
5
5
5
5
5
5
5
5
5
5
5
5
5
3
3
3
3
3
3
3
3
3
3
3
3
3
3
3
3
3
3
3
3
2
2
2
2
2
2
2
2
2
2
2
2
2
2
2
2
2
2
2
2
2
2
2
2
2
2
2
2
2
2
2
2
2
2
2
2
2
2
2
2
2
2
1
1
1
1
1
1
1
1
1
1
1
1
1
1
1
1
1
1
1
1
1
1
1
0
0
0
0
0
0
0
0
0
0
0
0
0
0
0
0
0
0
0
0
0
0
0
0
0
0
0
0
0
0
0
0
0
0
0
0
0
0
0
0
0
0
0
0
0
0
0
0
0
0
0
0
0
0
0
0
0
0
0
0
0
0
0
0
0
0
0
0
0
0
0
0
0
0
0
0
0
0
0
0
0
0
0
0
0
0
0
0
0
0
0
0
0
0
0
0
0
0
0
0
0
0
0
0
0
0
0
0
0
0
0
0
0
0
0
1
1
1
1
1
1
1
1
1
1
1
1
1
2
2
2
2
2
2
2
2
2
2
2
2
2
2
2
2
2
2
2
2
2
2
2
2
2
2
2
2
2
2
2
2
2
2
2
2
2
2
2
2
2
2
2
2
2
2
2
2
2
2
2
2
2
2
2
2
2
2
2
2
2
2
2
2
2
2
2
2
1
1
1
1
1
1
1
1
1
1
0
0
0
0
0
0
0
0
0
0
0
0
0
0
0
0
0
0
0
0
0
0
0
0
0
0
0
0
0
0
0
0
0
0
0
0
0
0
0
0
0
0
0
0
0
0
0
0
0
0
0
0
0
0
0
0
0
0
0
0
0
0
0
0
0
0
0
0
0
0
0
0
0
0
0
0
0
0
0
0
0
0
0
0
0
0
0
0
0
0
0
0
0
0
0
0
0
0
0
0
0
0
0
0
0
0
0
0
0
0
0
0
0
0
0
0
0
0
0
0
0
0
0
0
0
0
0
0
0
0
0
0
0
0
0
0
0
0
0
0
0
0
0
0
0
0
0
0
0
0
0
0
0
0
0
0
0
0
0
0
0
0
0
0
0
0
0
0
0
0
0
0
0
0
0
0
0
0
0
0
0
0
0
0
0
0
0
0
0
0
0
0
0
0
0
0
0
0
0
0
0
0
0
0
0
0
0
0
0
0
0
0
0
0
0
0
0
0
0
0
0
0
0
0
0
0
0
0
0
0
0
0
0
0
0
0
0
0
0
0
0
0
0
0
0
0
0
0
0
0
0
0
0
0
0
0
0
0
0
0
0
0
0
0
0
0
0
0
0
0
0
0
0
0
0
0
0
0
0
1
0
0
0
0
0
0
0
0
0
0
0
0
0
0
0
0
0
0
0
0
0
0
0
0
0
0
0
0
0
0
0
0
0
0
0
0
0
0
0
0
0
0
0
0
0
0
0
0
0
0
0
0
0
0
0
0
1
1
1
1
1
1
1
1
1
1
1
1
1
1
1
1
1
1
1
1
1
1
1
1
1
1
1
1
1
1
1
1
1
1
1
1
1
1
1
1
1
1
1
1
1
1
1
1
1
1
0
0
0
0
0
0
0
0
0
0
0
0
0
0
0
0
0
0
0
0
0
0
0
0
0
0
0
0
0
0
0
0
0
0
0
0
0
0
0
0
0
0
0
0
0
0
0
0
0
0
0
0
0
0
0
0
0
0
0
0
0
0
0
0
0
0
0
0
0
0
0
0
0
0
0
0
0
0
0
0
0
0
0
0
0
0
0
0
0
0
0
0
0
0
0
0
0
0
0
0
0
0
0
0
0
0
0
0
0
0
0
0
0
0
0
0
0
0
0
0
0
0
0
0
0
0
0
0
0
0
0
0
0
0
0
0
0
1
1
1
1
1
1
1
1
1
1
1
1
1
1
1
1
1
1
1
1
1
1
1
1
1
1
1
1
1
1
1
1
1
1
1
1
2
2
2
2
2
2
2
2
2
2
2
2
2
2
2
2
2
2
2
2
2
2
2
2
2
2
2
2
2
2
2
2
2
2
2
2
2
2
2
2
2
2
2
2
3
3
3
3
3
5
5
6
6
6
6
6
6
6
6
6
6
6
6
6
6
6
6
6
6
6
6
6
6
6
7
7
7
7
7
7
7
7
7
7
7
7
7
7
7
7
7
7
7
7
7
7
7
7
7
7
7
7
7
7
7
7
7
7
7
7
7
7
7
7
7
7
7
7
7
7
7
7
7
7
7
7
8
8
8
8
8
8
8
8
8
9
9
9
9
9
9
9
9
9
9
9
9
9
9
9
9
9
9
9
9
9
7
7
7
6
6
6
6
6
6
6
6
6
6
6
6
6
6
6
6
6
6
6
6
7
6
6
5
5
5
5
5
5
5
5
3
3
3
3
3
3
3
3
3
3
3
3
3
3
3
3
3
3
3
3
3
3
3
3
3
3
2
2
2
2
2
2
2
2
1
1
1
1
1
1
1
1
1
1
1
1
1
1
1
1
1
1
1
1
1
1
1
1
1
1
1
1
1
1
1
0
0
0
0
0
0
0
0
0
0
0
0
0
0
0
0
0
0
0
0
0
0
0
0
0
0
0
0
0
0
0
1
1
1
1
1
1
1
1
1
1
1
1
1
1
1
1
1
1
1
1
1
1
1
1
1
1
1
1
1
1
1
1
1
1
1
1
1
1
1
1
1
1
1
1
1
1
1
1
1
1
1
1
1
1
1
1
1
2
2
2
2
2
2
2
2
2
2
2
2
2
2
2
2
2
2
2
2
2
2
2
2
2
2
2
2
2
2
2
2
2
2
2
2
2
2
2
2
2
2
2
2
2
2
2
2
2
2
2
2
2
2
2
2
2
2
2
2
2
2
3
3
3
3
3
3
3
3
3
3
3
3
3
3
3
2
2
2
2
2
2
2
2
3
3
4
4
4
4
4
4
4
4
4
4
4
4
4
4
4
4
4
4
4
4
4
4
4
4
4
4
4
4
4
4
4
4
4
4
4
4
4
4
4
4
4
4
4
4
4
4
4
4
4
4
4
4
4
4
4
4
4
4
4
4
4
4
4
4
4
4
4
4
4
4
4
4
4
4
4
4
4
4
4
3
3
3
3
3
3
3
2
2
2
2
2
2
2
2
3
3
3
3
3
3
3
3
3
3
3
3
3
3
3
3
3
3
3
3
3
3
3
3
3
3
3
3
3
3
3
3
3
3
3
3
3
3
3
3
3
3
3
3
3
3
3
3
3
3
3
3
3
3
3
3
3
3
1
1
1
1
1
1
1
1
1
1
1
1
1
1
1
1
2
2
2
2
2
2
2
2
2
2
2
2
2
2
2
2
2
2
2
2
2
2
2
2
2
3
3
3
3
3
3
3
3
3
3
3
3
3
3
4
4
4
4
4
4
4
4
4
4
4
4
4
4
4
5
5
5
5
5
5
4
5
5
5
5
5
5
5
5
5
5
5
4
4
4
4
5
5
5
5
5
5
5
6
6
6
6
6
6
6
6
6
6
6
6
6
6
6
6
6
6
6
6
6
6
7
7
7
7
7
8
8
8
8
9
9
9
9
9
9
9
9
9
9
9
9
9
9
9
9
9
9
9
9
9
9
9
9
9
9
9
9
9
9
9
9
9
9
9
9
9
9
9
9
9
9
9
9
9
9
9
8
7
7
7
7
7
7
7
7
7
7
7
7
7
7
7
7
7
7
7
7
7
7
7
7
7
7
7
7
7
7
7
7
7
6
6
6
6
6
6
6
6
6
6
6
6
6
6
6
6
8
9
9
9
10
10
10
10
10
10
10
10
12
19
19
19
22
24
25
25
25
25
28
28
28
27
30
30
30
30
30
30
30
31
31
31
35
35
35
35
35
35
34
35
35
34
34
33
33
34
34
35
35
35
36
38
37
37
39
40
41
42
42
42
42
42
42
42
43
43
43
43
43
43
44
44
45
46
46
45
46
46
46
46
46
46
46
46
46
46
46
46
47
47
47
47
47
47
49
50
50
50
50
50
50
50
51
51
52
52
52
52
50
50
51
51
51
51
51
51
52
52
52
52
53
54
54
56
56
56
56
56
57
57
57
56
54
54
55
56
60
58
60
60
60
60
60
58
58
62
62
62
64
64
62
62
63
63
62
63
64
64
67
69
71
72
72
72
72
73
74
74
74
74
74
74
74
77
78
78
77
74
71
68
74
75
70
70
67
67
67
67
67
67
71
72
72
72
71
71
71
71
70
71
70
70
68
68
75
78
81
81
81
82
82
82
82
86
86
87
88
88
88
88
91
91
91
91
92
93
93
94
96
96
97
100
102
102
102
107
108
108
114
124
126
127
128
130
132
134
141
144
146
151
152
154
154
155
165
167
170
179
184
186
8096
15370
16585
18915
19141
20011
20217
21375
30863
33524
33985
41000
42314
43342
43457
44992
46704
48132
50421
51371
51717
51782
52140
53238
55095
56454
56812
57112
57184
57333
57855
58728
60073
60715
61450
61995
62375
63708
65950
68675
71900
72004
72118
72186
72609
73265
73470
73552
74301
74604
76582
77015
79402
80013
80215
82882
83844
84421
84495
84894
85006
85354
86825
87216
87291
87665
87840
88433
88667
89277
90484
90606
93379
94367
94774
94780
95852
98582
98981
102438
102748
103217
103420
103871
104535
104784
106397
108968
110105
111022
111381
113517
113638
113692
114329
113029
113064
113159
114837
116012
115188
114813
114268
114087
115550
115030
116791
118900
119057
124778
124770
124742
125199
124880
125156
125206
125316
125355
125379
125588
126487
126577
126601
126739
126730
127375
127715
128843
129530
129562
129688
130025
130592
130593
130982
131325
132809
131555
132323
123934
123436
123574
126045
124824
123516
122708
123065
117656
118224
117257
116703
118580
112920
112020
111404
110972
111000
111003
111134
111160
111942
112087
112113
112379
112520
113684
113971
113985
114660
114921
115031
115045
115562
117642
119283
119804
118880
116613
116493
116431
117281
117439
117958
118012
118057
118135
117950
117873
117778
117619
117354
117138
116503
115242
114203
114162
107219
103865
103122
102210
100467
98639
95386
94003
94088
92517
89715
82484
76096
72923
63994
64378
64029
64859
65156
64564
65241
63693
62843
62783
62394
61949
61821
61826
61909
61957
61984
61773
61548
61471
61464
61428
61415
61503
61518
61579
61543
61345
61220
60896
60898
60894
60792
60833
60859
59827
59254
57273
57030
57032
56990
56941
56870
54476
53675
53271
52772
52727
52729
52727
52711
52718
52682
52404
52388
52254
52245
52242
52217
52067
51989
51960
51824
51669
51631
51608
51571
51568
51337
51280
51250
51078
50353
49196
48647
44907
34566
25212
23122
21279
20525
20451
20366
20354
20183
19934
19164
17499
17294
16255
16243
16240
16235
16224
16199
16167
16122
16104
15984
15961
15708
15697
15596
15579
15574
15549
15530
15446
15433
15345
15290
15251
15226
14928
14824
14648
14525
14290
14197
14171
14115
13740
12034
8339
8171
8155
8129
8123
8047
7835
7579
6950
5237
3063
1005
465
423
408
369
336
269
266
249
244
242
239
235
211
199
187
147
146
145
143
125
72
63
54
53
42
41
38
35
35
35
34
31
28
27
27
27
26
25
15
3
3
3
4
4
5
5
5
5
5
5
5
5
5
5
5
5
4
4
4
4
4
4
4
4
4
4
4
4
4
4
4
4
4
4
4
4
4
4
4
4
4
4
4
4
4
4
4
4
4
4
4
4
4
4
4
4
4
3
3
3
3
3
3
3
3
3
3
3
3
3
3
3
3
3
2
2
2
2
2
2
2
2
2
2
2
2
2
2
2
2
2
2
2
2
2
2
2
2
2
2
2
2
2
2
2
2
2
2
2
2
2
2
2
1
1
1
1
0
0
0
0
0
0
0
0
0
0
0
1
1
1
1
1
1
1
1
1
1
1
1
1
1
1
1
1
1
1
1
1
2
2
2
2
2
2
2
2
2
2
2
2
2
2
2
2
2
2
2
2
2
2
2
2
2
2
2
2
2
2
2
2
2
2
2
2
2
2
2
2
2
2
2
2
2
2
2
2
2
2
2
2
2
2
2
2
2
2
2
2
2
2
2
2
2
2
2
2
2
2
2
2
2
2
2
1
1
1
1
1
0
0
0
1
1
1
1
1
1
1
1
1
1
1
1
1
1
1
1
2
2
2
2
2
2
2
2
2
2
2
2
2
2
2
2
2
2
2
2
2
2
2
2
2
2
2
2
2
2
3
3
3
4
4
4
4
4
4
4
4
4
4
4
4
4
4
4
4
4
4
6
6
6
6
6
7
7
8
7
7
7
7
7
7
7
7
7
7
7
7
7
7
7
7
7
7
7
7
7
7
8
8
8
8
8
8
8
9
9
9
9
9
10
10
10
10
11
11
11
11
11
11
11
11
11
11
11
11
11
11
11
11
11
11
11
11
11
11
11
11
11
11
12
13
13
13
13
13
13
13
13
13
13
13
13
13
13
13
13
13
13
13
13
13
13
13
13
13
13
13
13
13
13
13
13
13
13
13
12
13
12
12
12
12
11
11
11
11
11
11
11
11
11
11
11
11
11
11
11
11
11
12
12
12
12
12
12
12
13
13
13
14
14
9
9
9
9
8
8
8
8
8
8
8
8
8
8
8
8
8
8
8
8
9
9
9
9
9
10
10
10
10
10
10
10
10
10
10
10
10
10
10
10
10
10
10
10
10
10
10
10
10
11
10
10
10
9
9
9
9
9
9
9
9
9
8
8
8
8
8
8
8
8
8
8
8
8
8
8
8
8
8
8
8
8
8
8
8
8
8
8
8
8
8
8
8
8
8
8
8
8
8
8
8
8
8
8
8
8
8
8
8
8
8
7
7
7
7
7
7
7
7
7
7
7
7
7
7
7
7
7
7
7
7
8
8
8
8
8
8
8
8
8
8
8
6
6
6
3
3
3
2
1
1
1
1
0
0
0
0
0
0
0
0
0
0
0
0
0
0
0
0
0
0
0
0
0
0
0
0
0
0
0
0
0
0
0
0
0
0
0
0
0
0
0
0
0
0
0
0
0
0
0
0
0
0
0
0
0
0
1
1
1
1
2
2
2
2
4
4
4
4
4
4
4
4
4
4
4
4
4
4
4
4
4
4
4
4
4
4
4
4
4
4
4
4
4
4
4
4
4
4
4
4
4
4
4
4
4
4
4
4
4
4
4
4
4
4
4
4
4
3
3
3
3
3
3
3
3
3
3
3
3
3
3
3
3
3
3
3
3
3
3
3
3
3
3
3
3
3
3
3
3
3
3
3
3
3
3
3
3
3
3
3
3
3
3
3
3
3
3
3
2
1
1
1
1
1
1
1
1
1
1
1
1
1
1
1
1
1
1
1
1
1
1
1
1
1
1
1
1
1
1
1
1
1
1
1
1
1
1
1
1
1
1
1
1
1
1
1
1
1
1
1
1
1
1
1
1
1
1
1
1
1
1
1
1
1
1
1
1
1
1
1
1
1
1
1
1
1
1
1
1
1
1
1
1
1
1
1
1
1
1
1
1
0
0
0
0
0
0
0
0
0
0
0
0
0
0
0
0
0
0
0
0
0
0
0
0
0
0
0
0
0
0
0
0
0
0
0
1
1
1
1
1
1
1
0
0
0
0
0
0
0
0
0
0
0
1
1
1
1
1
1
1
1
1
1
1
1
1
1
1
1
1
1
1
1
1
1
1
1
1
1
1
1
1
1
2
2
2
2
2
2
2
2
2
2
2
2
2
2
2
2
2
3
3
4
4
5
5
5
5
5
5
5
5
5
5
5
5
5
5
5
5
5
5
5
5
5
5
5
5
5
5
5
5
5
5
5
5
5
5
5
5
5
5
5
6
6
6
6
6
6
6
6
6
6
6
6
6
6
6
6
6
6
6
6
6
6
6
6
6
6
6
7
7
7
7
7
7
7
7
7
7
7
7
7
7
7
7
7
7
7
7
7
7
7
7
7
7
7
7
7
7
7
7
7
7
7
7
7
7
7
7
7
7
7
7
7
7
7
7
7
7
7
7
6
6
6
6
6
7
7
7
7
7
7
7
7
7
6
6
6
6
6
6
6
6
6
6
6
7
7
7
7
7
7
7
7
7
7
7
7
7
7
7
7
7
7
7
7
7
7
7
7
7
7
7
7
7
7
7
7
7
7
7
7
7
7
7
7
7
7
7
7
7
7
7
7
7
7
7
7
7
7
7
7
7
7
7
7
7
7
7
7
7
7
7
7
7
7
7
7
7
7
7
7
7
7
7
7
7
7
7
7
7
7
7
7
7
7
7
7
7
7
7
7
7
7
7
7
7
7
7
6
6
6
7
7
7
7
7
6
6
6
6
5
5
5
5
5
5
5
5
5
6
6
6
6
6
6
6
6
6
6
6
6
6
6
6
6
5
5
5
5
5
5
5
5
5
5
5
5
4
4
4
4
4
4
4
3
3
3
3
3
3
3
3
3
3
3
3
3
3
3
3
3
3
3
3
3
3
3
3
3
3
3
3
3
3
3
3
3
3
3
3
3
3
3
3
3
3
3
3
3
3
3
3
3
3
3
3
3
3
3
3
3
3
3
3
3
3
3
3
3
3
3
3
3
3
3
3
3
3
3
3
3
3
3
3
3
3
3
3
3
3
3
3
3
3
3
3
3
3
3
3
3
3
3
2
2
2
2
2
2
2
2
2
2
2
2
2
2
2
2
2
1
1
1
1
1
1
1
1
1
1
1
1
1
1
1
1
1
1
1
1
1
1
1
1
1
1
1
1
0
0
0
0
0
0
0
1
1
1
1
2
2
2
2
2
2
2
2
2
2
2
2
2
2
2
2
2
2
2
2
2
2
2
2
2
2
2
2
2
2
2
2
2
2
2
2
2
2
2
2
2
2
2
2
2
2
2
2
1
1
1
1
1
1
1
1
1
1
1
1
1
1
1
1
1
1
1
1
1
1
1
1
1
1
1
1
1
1
1
1
1
1
1
1
1
1
1
1
1
1
1
1
1
1
1
1
1
1
1
1
1
1
1
1
1
1
1
1
1
1
1
1
1
1
1
1
1
1
1
1
1
1
1
1
1
1
1
0
0
0
0
0
0
0
0
0
0
0
0
0
0
0
0
0
0
0
0
0
0
0
0
0
0
0
0
0
0
0
0
0
0
0
0
0
0
0
0
0
0
0
0
0
0
0
0
0
0
0
0
0
0
0
0
0
0
0
0
0
0
0
0
0
0
0
0
0
0
0
0
0
0
0
0
0
0
0
0
0
0
0
0
0
0
0
0
0
0
0
0
0
0
0
0
0
0
0
0
0
0
0
0
0
0
0
0
0
0
0
0
0
0
0
0
0
0
0
0
0
0
0
0
0
0
0
0
0
0
0
0
0
0
1
1
1
1
1
1
1
1
1
1
1
1
1
1
1
1
1
1
1
0
0
0
0
0
0
0
0
0
0
0
0
0
0
0
0
0
0
0
0
0
0
0
0
0
0
0
0
0
0
0
0
0
0
0
0
0
0
0
0
0
0
0
0
0
0
0
0
0
0
0
0
0
0
0
0
0
0
0
0
0
0
0
0
0
0
0
0
0
0
0
0
0
0
0
0
0
0
0
0
0
0
0
0
0
0
0
0
0
0
0
0
0
0
0
0
0
0
0
0
0
0
0
0
0
0
0
0
0
0
0
0
0
0
0
0
0
0
0
0
0
0
0
0
0
0
0
0
0
0
0
0
0
0
0
0
0
0
0
0
0
0
0
0
0
0
0
0
0
0
0
0
0
0
0
0
0
0
0
0
0
0
0
0
0
0
0
0
0
0
0
0
0
0
0
0
0
0
0
0
0
0
0
0
1
1
1
1
1
1
1
1
1
1
1
1
1
1
1
1
1
1
1
1
1
1
1
1
2
2
2
2
2
2
2
2
2
2
2
2
2
2
2
2
2
2
2
2
2
2
2
2
2
2
2
2
2
2
2
2
2
2
2
2
2
2
2
2
2
2
2
2
2
2
2
2
2
2
3
3
3
3
3
3
3
3
3
3
3
3
3
3
3
3
3
3
3
3
3
3
3
3
3
3
3
3
3
3
3
3
4
4
4
5
5
5
5
5
5
5
5
5
6
6
6
6
6
6
6
6
6
6
6
6
6
8
8
8
8
8
8
8
8
8
8
8
8
8
8
9
10
10
10
10
12
12
12
12
11
11
11
9
9
9
9
9
9
9
9
9
9
9
9
9
9
9
9
9
9
9
9
9
9
9
9
9
9
9
9
9
9
9
9
9
9
9
9
9
9
10
11
11
11
11
11
11
11
11
11
11
11
11
11
11
11
11
11
11
10
10
10
10
9
9
9
9
9
9
9
9
9
9
9
9
9
9
9
9
9
9
9
9
9
9
9
9
9
9
9
9
9
9
9
9
9
9
9
8
8
8
8
8
8
8
8
10
11
11
9
9
9
9
9
10
10
10
10
10
10
10
10
10
12
11
11
11
11
11
11
11
11
11
11
11
11
11
9
9
9
9
9
9
9
9
9
9
9
9
9
9
9
9
9
9
9
9
9
9
9
9
9
9
9
9
9
9
9
9
9
10
10
10
10
10
10
10
10
10
10
10
10
10
10
10
10
10
10
10
10
11
11
11
11
11
11
11
11
11
11
11
11
11
11
11
11
11
11
11
11
11
11
11
11
11
11
11
11
11
11
11
11
11
11
11
11
10
10
10
10
10
10
10
10
10
9
9
9
9
9
9
7
6
5
5
4
4
5
5
5
5
5
5
5
5
5
4
4
4
4
4
4
4
4
4
4
4
4
4
4
4
4
4
4
4
5
5
5
5
5
5
5
5
5
5
5
5
5
5
5
5
5
5
6
5
5
5
5
5
5
5
5
5
5
5
5
5
5
5
5
5
5
5
5
5
5
5
5
5
5
5
5
5
5
5
5
5
5
5
5
5
5
5
5
4
4
4
4
4
4
5
5
6
6
7
7
8
9
10
10
10
10
10
10
10
10
10
10
10
10
10
10
10
10
10
10
10
10
10
10
10
10
10
10
10
10
10
10
9
9
9
9
9
9
9
9
8
8
8
8
8
7
7
7
7
7
7
7
7
7
7
7
7
7
7
7
7
7
7
7
7
7
7
7
7
7
7
7
7
7
7
7
7
6
6
6
6
6
6
6
6
6
6
6
6
6
6
6
6
6
6
6
6
6
6
6
5
5
5
5
5
5
5
5
5
5
5
5
5
5
5
5
5
5
5
5
5
5
5
5
5
5
5
5
5
5
5
5
5
5
5
5
5
5
5
5
5
5
5
4
5
5
5
5
5
5
5
5
5
5
5
5
5
5
5
5
5
5
5
5
5
5
5
5
5
5
5
5
6
6
6
6
5
3
3
3
3
2
2
2
2
2
2
2
2
2
2
2
2
2
2
2
2
2
2
2
2
2
2
2
2
2
2
2
2
2
2
2
2
2
2
2
2
2
2
2
2
2
2
2
2
2
2
2
2
2
2
2
2
2
2
2
2
2
2
2
2
2
2
2
2
2
2
2
2
2
2
2
2
2
2
2
2
2
2
1
1
1
1
1
1
1
1
1
1
1
1
1
1
1
1
1
1
1
1
1
1
1
1
1
1
1
1
1
1
1
1
1
1
1
1
1
1
1
1
1
1
1
1
1
1
1
1
1
1
1
1
1
1
1
1
0
0
0
0
0
0
0
0
0
0
0
0
0
0
0
0
0
0
0
0
0
0
0
0
0
0
0
0
0
0
0
0
0
0
0
0
0
0
0
0
0
0
0
0
0
0
0
0
0
0
0
0
0
0
0
0
0
0
0
0
0
0
0
0
0
0
0
0
0
0
0
0
0
0
0
0
0
0
0
0
0
0
0
0
0
0
0
1
1
1
1
1
1
1
1
1
1
2
2
2
2
2
2
2
2
2
2
2
2
2
2
2
2
2
2
2
2
2
2
2
2
2
2
2
2
2
2
2
2
2
2
2
2
2
2
3
3
3
3
3
4
4
4
4
5
5
6
6
6
6
6
6
6
6
6
6
6
6
6
6
6
6
6
6
6
6
6
6
6
6
6
6
6
6
6
6
6
6
6
6
6
6
6
6
6
6
6
6
6
6
6
6
6
6
6
6
6
6
6
6
6
6
6
6
6
6
6
6
6
5
5
5
5
5
5
5
5
5
5
5
5
5
6
6
6
6
6
6
6
6
6
6
6
6
6
6
6
6
6
6
6
5
5
5
5
5
5
5
5
5
5
5
5
5
4
0
0
0
0
0
0
0
0
0
0
0
0
0
0
0
0
0
0
0
0
0
0
0
0
0
0
0
0
0
0
0
0
0
0
0
0
0
0
0
0
0
0
0
0
0
0
0
0
0
0
0
0
0
1
1
1
1
1
1
1
1
1
1
1
1
1
1
1
1
1
1
1
1
1
1
1
1
1
1
1
1
1
2
2
2
2
2
2
2
2
2
2
2
2
2
2
2
2
1
1
1
1
1
1
1
1
1
1
1
1
1
1
1
1
1
1
1
1
1
1
1
1
1
1
1
1
1
1
1
1
1
1
1
1
1
1
1
1
1
1
1
1
1
1
1
1
1
1
1
1
1
1
1
1
1
1
1
1
1
1
1
1
1
1
1
1
1
1
1
1
1
1
1
1
1
1
1
1
1
1
1
1
1
1
1
2
2
2
2
2
2
2
2
2
2
2
2
2
2
2
2
2
2
2
2
2
2
2
2
2
2
3
3
3
2
2
2
2
2
2
2
2
2
2
2
2
2
2
2
2
2
2
2
2
2
2
2
2
2
2
2
2
2
2
1
1
1
1
1
1
1
1
1
1
1
1
1
1
1
1
1
1
1
1
1
1
1
1
1
1
1
1
1
1
1
1
1
1
1
1
1
1
1
1
1
1
1
1
1
1
1
1
1
1
1
1
1
1
1
1
1
1
1
1
1
1
1
1
1
1
1
1
1
1
1
1
1
1
1
1
1
1
1
1
1
1
0
0
0
0
0
0
0
0
0
0
0
0
0
0
0
1
1
1
1
1
1
1
1
1
1
1
1
1
1
1
1
1
2
2
2
2
2
2
2
1
1
1
1
1
1
1
1
1
1
1
1
1
1
1
1
1
1
1
1
1
1
1
1
1
1
1
1
1
1
1
1
1
1
1
1
1
1
1
1
1
1
1
1
1
1
1
1
1
1
1
1
1
1
1
1
1
1
1
1
1
1
1
1
1
1
1
1
1
1
1
1
1
1
1
1
1
1
1
1
1
1
1
1
1
1
1
1
1
1
1
1
1
1
1
1
1
1
1
1
1
1
1
1
1
1
1
1
1
1
1
1
1
1
1
1
1
1
1
1
1
1
1
1
1
0
0
0
0
0
0
0
0
0
0
0
0
0
0
0
0
0
0
0
0
0
0
0
0
0
0
0
0
0
0
0
0
0
0
0
0
0
0
0
0
0
0
0
0
0
0
0
0
0
0
0
0
0
0
1
1
1
1
1
1
1
1
1
1
1
1
1
1
2
2
2
2
2
2
2
2
2
2
2
2
2
2
3
3
3
3
2
2
2
2
2
2
2
2
3
3
3
4
4
4
4
4
4
4
4
5
5
5
5
5
5
5
5
5
5
5
5
5
5
5
5
5
5
5
5
5
5
5
5
5
5
5
5
5
5
5
5
5
5
5
5
5
5
5
5
5
5
5
5
5
5
5
5
5
5
5
5
4
4
4
4
5
5
5
5
5
6
6
6
6
6
6
6
6
6
6
6
6
6
6
6
6
6
6
6
6
6
6
6
6
6
6
6
6
6
6
6
6
6
6
6
6
6
6
7
7
7
7
7
7
7
7
7
7
7
7
7
7
7
7
7
7
7
7
7
7
7
7
6
6
6
6
5
5
5
5
5
5
5
5
5
5
5
5
5
5
5
5
5
5
5
5
5
5
6
6
6
6
6
6
6
6
6
6
6
5
5
5
5
5
5
5
5
5
5
5
5
5
5
5
5
5
5
5
5
5
5
5
5
5
5
5
5
5
5
5
5
5
5
5
5
5
5
5
5
5
5
5
4
4
3
3
3
3
3
3
3
3
3
3
3
2
2
2
2
2
2
2
2
2
2
2
2
2
2
2
2
2
2
2
2
2
2
2
2
2
2
2
2
2
2
2
2
2
2
2
2
2
2
2
2
2
2
2
2
2
3
3
3
3
3
3
3
3
3
3
3
3
3
3
3
3
3
3
3
3
3
3
3
3
3
3
3
3
2
2
2
2
2
2
2
3
3
3
3
3
3
3
3
3
3
3
3
3
3
3
3
3
3
3
3
3
3
3
4
4
4
4
4
4
4
4
4
4
4
5
5
5
5
5
5
5
5
5
5
5
5
5
5
5
5
5
5
5
5
5
5
5
5
5
5
5
5
5
5
5
5
5
5
5
5
5
5
5
5
5
6
6
6
6
6
7
7
7
7
7
7
7
7
7
7
7
7
7
7
7
6
6
6
6
6
6
6
6
6
6
6
6
6
6
6
6
6
6
6
6
6
6
6
6
6
6
6
6
6
6
6
6
6
6
6
6
7
7
7
7
7
7
7
7
4
3
2
2
2
2
2
2
2
2
2
2
2
2
2
2
2
2
3
3
3
3
3
3
3
3
3
3
3
3
3
3
3
3
3
3
3
3
3
3
3
3
3
3
3
3
3
3
3
3
3
3
3
3
3
2
2
2
2
2
2
2
2
2
2
2
2
2
2
2
2
2
2
2
2
2
2
2
2
2
2
2
2
2
2
2
2
2
2
2
2
2
2
2
2
2
2
2
1
1
1
1
1
1
1
1
1
1
1
1
2
1
1
1
1
1
1
1
1
1
2
2
2
2
2
2
2
2
2
2
2
2
1
1
1
1
1
1
1
1
1
1
1
1
1
1
1
1
1
1
1
1
1
1
1
1
1
1
2
2
2
2
2
2
2
2
2
2
2
2
2
2
2
2
2
2
2
2
2
2
2
2
2
2
2
2
2
2
2
2
2
2
2
2
2
2
2
2
3
3
3
3
3
3
3
3
3
3
3
3
3
3
3
3
4
4
4
4
4
4
4
4
4
4
4
4
4
4
4
4
4
4
4
4
5
5
5
5
5
5
5
5
5
5
5
5
5
5
5
5
5
5
5
5
5
5
5
5
5
5
5
5
5
5
5
5
5
5
5
5
5
5
5
5
5
5
5
5
5
5
5
5
7
7
7
7
7
7
7
7
7
7
7
6
6
7
7
7
7
7
7
7
7
7
7
7
7
7
7
7
7
7
7
7
7
7
7
7
7
7
7
7
7
7
7
7
7
7
7
7
7
7
7
7
7
7
7
7
7
7
7
6
6
6
6
6
6
7
7
7
7
7
7
7
6
6
6
6
6
6
5
5
5
5
5
5
5
5
5
5
5
5
5
5
5
5
5
5
5
5
5
5
5
5
5
5
5
5
5
5
5
5
5
5
5
4
4
4
3
3
3
3
3
3
3
3
3
4
4
4
4
4
4
4
4
4
4
5
5
5
5
5
6
6
6
6
6
6
6
6
6
6
6
6
6
6
6
6
6
6
6
6
6
6
6
6
6
6
6
6
6
6
6
6
6
6
4
4
4
4
4
4
4
4
4
4
4
4
3
3
3
3
3
3
3
3
3
3
3
3
3
3
3
3
3
3
3
3
3
3
3
3
3
3
3
3
4
4
4
4
4
4
4
4
4
4
4
4
4
4
4
4
4
4
4
4
4
4
4
4
4
4
4
4
4
4
4
4
4
4
4
4
4
4
4
4
3
3
3
3
3
3
3
3
3
3
3
3
3
3
3
3
3
3
3
3
3
3
3
3
3
3
3
3
3
3
3
3
3
3
3
3
3
3
3
3
2
2
2
2
2
2
2
2
2
2
2
2
2
2
2
2
2
2
2
2
2
2
2
2
2
2
2
2
2
2
2
2
2
2
2
2
2
2
2
2
2
2
2
2
2
2
2
2
2
2
2
2
2
2
2
2
2
2
0
0
0
0
0
0
0
0
0
0
0
0
0
0
0
0
0
0
0
0
0
0
0
0
0
0
0
0
0
0
0
0
0
0
0
0
0
0
0
0
0
0
0
0
0
0
0
0
0
0
0
0
0
0
0
0
0
0
0
0
0
0
0
0
0
0
0
0
0
0
0
0
0
0
0
0
0
0
0
0
0
0
0
0
0
0
0
0
0
0
0
0
0
0
0
0
0
0
0
0
0
0
0
0
0
0
0
0
0
0
0
0
0
0
0
0
0
0
0
0
0
0
0
0
0
0
0
0
0
0
0
0
0
0
0
0
0
0
0
0
0
0
0
0
0
0
1
1
1
1
1
1
1
1
1
1
1
1
1
1
2
2
2
2
2
2
2
3
3
3
3
3
3
3
3
3
3
3
3
3
3
3
3
3
4
4
4
4
4
4
4
4
4
4
5
6
6
6
6
6
6
6
6
6
7
7
7
7
7
7
7
7
7
7
7
8
8
8
8
8
8
8
8
8
8
9
9
9
9
9
9
9
9
9
9
9
9
9
9
9
9
9
9
9
9
9
9
9
9
9
9
9
9
9
9
9
9
9
9
9
9
9
9
9
9
9
9
9
9
9
9
9
9
10
10
10
10
10
10
10
10
10
10
10
10
10
10
10
10
10
10
10
10
10
11
11
11
11
11
11
11
11
11
11
9
9
9
9
9
9
9
9
9
9
9
9
9
9
8
8
8
8
9
9
9
9
8
8
8
8
9
9
9
9
8
8
8
8
8
8
8
9
8
8
8
7
7
7
7
7
7
7
7
7
7
7
7
7
7
7
7
7
7
7
7
7
7
7
7
7
7
7
7
7
7
7
7
6
6
6
5
5
5
5
5
5
5
5
5
5
6
7
7
7
7
7
8
8
8
8
8
8
7
7
7
7
7
7
7
7
7
7
7
7
7
7
7
7
7
7
7
8
8
7
7
7
7
7
7
7
7
7
7
7
7
7
7
6
5
5
5
5
5
5
5
5
4
4
4
4
4
4
4
4
4
4
4
4
4
4
4
4
4
4
4
4
4
4
4
5
5
5
5
5
5
5
5
5
5
5
5
5
5
5
5
5
5
5
5
5
5
5
5
5
5
5
5
5
5
4
4
4
5
5
5
5
5
5
5
6
6
7
7
7
8
9
9
9
9
9
9
9
11
10
10
10
10
10
10
11
11
11
11
11
11
11
11
11
11
11
11
12
12
12
12
12
12
12
12
12
13
13
13
13
13
13
13
13
13
13
13
13
13
13
13
13
13
13
13
13
13
13
13
13
13
13
13
13
13
13
14
14
14
14
14
14
14
14
14
14
14
14
14
14
14
14
15
15
15
15
15
15
15
15
15
15
15
15
15
15
15
15
15
15
15
15
15
15
15
15
15
15
15
15
15
15
15
14
14
14
14
14
14
14
14
14
14
14
14
14
14
14
14
14
14
14
14
14
14
14
14
14
14
14
14
14
14
14
11
10
10
10
9
9
9
9
9
9
9
9
9
9
9
9
9
8
8
8
8
8
8
8
8
8
8
8
8
8
8
7
7
7
7
7
7
6
6
5
5
5
5
5
5
5
6
6
6
6
6
6
4
4
4
4
4
4
4
4
4
3
3
3
4
4
4
4
4
4
4
4
4
4
3
3
3
3
3
3
3
3
3
3
3
3
3
3
3
3
3
3
3
3
3
3
3
3
3
3
3
3
3
3
3
3
3
3
3
3
3
3
3
3
3
3
3
3
3
3
3
3
3
3
3
3
3
3
3
3
3
3
3
3
3
3
3
3
3
3
3
3
3
3
3
3
4
5
5
5
5
4
4
4
4
4
4
4
4
3
3
3
3
3
3
3
3
3
3
3
3
3
3
3
2
1
1
1
1
1
1
1
1
1
1
1
1
1
1
1
1
1
1
1
1
1
1
1
1
1
1
1
1
1
2
2
2
2
2
2
2
2
2
2
2
2
2
2
2
2
2
2
2
2
2
2
2
2
2
2
2
2
2
2
2
2
2
2
2
2
2
2
2
2
2
2
2
2
2
2
2
2
2
2
2
2
2
2
1
1
1
1
1
1
1
1
1
1
1
1
1
1
1
1
1
1
1
1
1
1
1
1
1
1
1
1
1
1
1
1
1
1
1
1
1
1
1
1
1
1
1
1
1
1
1
1
1
1
1
0
0
0
0
0
0
0
0
0
0
0
0
0
0
0
0
0
0
0
0
0
0
0
0
0
0
0
0
0
0
0
0
0
0
0
0
0
0
0
0
0
0
0
0
0
0
0
0
0
0
0
0
0
0
0
0
0
0
0
0
0
0
0
0
0
0
0
0
0
0
0
0
0
0
0
0
0
0
0
0
0
0
0
0
0
0
0
0
0
0
0
0
0
0
0
0
0
0
0
0
0
0
0
0
0
0
0
0
0
0
0
0
0
0
0
0
0
0
0
0
0
0
0
0
0
0
0
0
0
0
0
0
0
0
0
0
0
0
1
1
1
1
1
1
1
1
1
1
1
1
1
1
1
1
1
1
1
1
1
1
1
1
1
1
1
1
1
1
1
1
1
1
1
1
1
1
1
1
2
2
2
2
2
2
2
2
2
2
3
3
3
3
3
3
3
3
3
3
3
3
3
3
3
3
3
3
3
3
3
3
3
3
3
3
3
3
3
3
3
3
3
3
3
3
3
3
3
3
3
3
3
3
3
3
3
3
3
3
3
3
3
3
3
3
3
3
3
3
3
3
3
3
3
3
3
3
3
3
3
3
3
3
3
3
3
3
3
3
3
3
3
3
3
3
3
3
3
3
3
3
3
3
3
3
3
3
3
3
3
3
3
3
3
3
3
3
3
3
3
3
3
3
3
3
3
3
3
2
2
2
2
2
2
2
2
2
2
2
2
2
2
2
2
2
2
2
2
2
2
2
2
2
2
2
2
2
2
2
2
2
2
2
2
2
3
3
3
3
3
3
3
3
3
3
3
3
3
3
3
3
3
3
3
3
3
3
3
3
3
3
3
3
3
3
3
2
2
2
2
2
2
2
2
2
2
2
2
2
2
2
2
2
2
2
2
2
2
2
2
2
2
2
2
2
2
2
2
2
2
2
2
2
1
1
1
1
1
1
1
1
1
1
1
1
1
1
1
1
1
1
1
1
1
1
1
1
1
1
1
1
1
1
1
1
1
1
1
1
1
1
1
1
1
1
1
1
1
1
1
1
1
1
1
1
1
1
1
1
1
1
1
1
1
1
1
1
1
1
1
1
1
1
1
1
1
1
1
1
1
1
1
1
1
1
1
1
1
1
1
1
1
1
1
1
1
1
1
1
1
1
1
1
1
1
1
1
1
1
1
1
1
1
2
2
2
2
2
2
2
2
2
2
2
2
2
2
2
2
2
1
1
1
1
1
1
1
1
1
1
1
1
1
1
1
1
1
1
1
1
1
1
1
1
1
1
1
1
1
1
1
1
1
1
1
1
1
1
0
0
0
0
0
0
0
0
0
0
0
0
0
0
0
0
0
0
0
0
0
0
0
0
0
0
0
0
0
0
1
1
1
1
1
1
1
1
1
1
1
1
1
1
1
1
1
1
1
1
1
1
1
1
1
1
1
1
1
1
1
1
1
1
1
1
1
1
1
1
1
1
1
1
1
1
1
1
1
1
1
1
1
1
1
1
1
1
1
1
1
1
1
1
1
1
1
1
1
1
1
1
1
1
1
1
1
1
1
1
1
1
1
1
1
1
1
1
1
2
2
3
3
3
4
4
4
4
4
4
4
4
5
5
5
5
5
5
5
5
5
6
6
6
6
6
6
6
6
6
6
6
6
6
6
6
6
6
6
6
6
6
6
6
6
6
6
6
6
6
6
6
6
6
6
6
6
6
6
6
5
5
5
5
5
5
5
5
6
6
6
6
6
6
6
6
6
6
6
6
6
6
6
6
6
6
7
7
7
7
7
7
7
7
7
7
7
7
7
7
7
7
7
7
9
9
9
9
9
9
9
9
9
9
9
9
9
9
9
9
9
9
9
9
9
9
9
9
9
9
9
9
9
8
8
9
7
7
7
7
7
7
7
7
7
7
7
7
7
7
7
7
7
7
7
7
7
7
7
7
7
7
7
7
7
7
7
7
7
7
7
7
7
7
7
7
7
6
6
6
6
6
6
6
6
6
6
6
6
6
6
6
6
6
6
6
6
6
6
6
6
6
6
6
6
6
6
6
6
6
6
6
6
6
6
6
6
6
6
6
6
6
6
6
6
6
6
6
6
6
6
7
7
7
7
7
7
7
7
7
7
7
6
6
6
6
6
6
6
6
5
5
5
5
5
4
4
4
4
3
3
2
1
1
1
1
1
1
1
1
1
1
1
0
0
0
0
0
0
0
0
0
0
0
0
0
0
0
0
0
0
0
0
0
0
0
0
0
0
0
0
0
0
0
0
0
0
0
0
0
0
0
0
0
0
0
0
0
0
0
0
0
0
0
0
0
0
0
0
0
0
0
0
0
0
0
0
0
0
0
0
0
0
0
0
0
0
0
0
0
0
0
0
0
0
0
0
0
0
0
0
0
0
0
0
0
0
0
0
0
0
0
0
0
0
0
0
0
0
0
0
0
0
0
0
0
0
0
0
0
0
0
0
0
0
0
0
0
0
0
0
0
0
0
0
0
0
0
0
0
0
0
0
0
0
0
0
0
0
0
0
0
0
0
0
0
0
0
0
0
0
0
0
0
0
0
0
0
0
0
0
0
0
0
0
0
0
0
0
0
0
0
0
0
0
0
0
0
0
0
0
0
0
0
0
0
0
0
0
0
0
0
0
0
0
0
0
0
0
0
0
0
0
0
0
0
0
0
0
0
0
0
0
0
0
0
0
0
0
0
0
0
0
0
0
0
0
0
0
0
0
0
0
0
0
0
0
0
0
0
0
0
0
0
0
0
0
0
0
0
0
0
0
0
0
0
0
0
0
0
0
0
0
0
0
0
0
0
0
0
0
0
0
0
0
0
0
0
0
0
0
0
1
1
1
1
1
1
1
1
1
1
1
1
1
1
1
1
1
1
1
1
1
1
1
1
1
1
1
1
1
1
1
1
1
1
1
1
1
1
1
1
1
1
1
1
1
1
1
1
1
1
1
1
1
1
1
1
1
1
1
1
1
1
1
1
1
1
1
1
1
1
1
1
1
1
1
1
1
1
1
1
1
1
1
1
1
1
1
1
1
1
1
1
1
1
1
1
1
1
1
1
1
1
1
1
1
1
1
1
1
1
1
1
1
1
1
1
1
1
1
1
1
1
1
1
1
1
1
1
1
1
0
0
0
0
0
0
0
0
0
0
0
0
0
0
0
0
0
0
0
0
0
0
0
0
0
0
0
0
0
0
0
0
0
0
0
0
0
0
0
0
0
0
0
0
0
0
0
0
0
0
0
0
0
0
0
0
0
0
0
0
0
0
0
0
0
0
0
0
0
0
0
0
0
0
0
0
0
0
0
0
0
0
0
0
0
0
0
0
0
0
0
0
0
0
0
0
0
0
0
0
0
0
0
0
0
0
0
0
0
0
0
0
0
0
0
0
0
0
0
0
0
0
0
0
0
0
0
0
0
0
0
0
0
0
0
0
0
0
0
0
0
0
0
0
0
0
0
0
0
0
0
0
0
0
0
0
0
0
0
0
0
0
0
0
0
0
0
0
0
0
0
0
0
0
0
0
0
0
0
0
0
0
0
0
0
0
0
0
0
0
0
0
0
0
0
0
0
0
0
0
0
0
0
0
0
0
0
0
0
0
0
0
0
0
0
0
0
0
0
0
0
0
0
0
0
0
0
0
0
0
0
0
0
0
0
0
0
0
0
0
0
0
0
0
0
0
0
0
0
0
0
0
0
0
0
0
0
0
0
0
0
0
0
0
0
0
0
0
0
0
1
1
1
1
1
1
1
1
1
1
1
1
1
1
1
1
1
1
1
1
1
1
1
1
1
1
0
0
0
0
0
0
0
0
0
0
0
0
0
0
0
0
0
0
0
0
0
0
0
0
0
0
0
0
0
0
0
0
0
0
0
0
0
0
0
0
0
0
0
0
0
0
0
0
0
0
0
0
0
0
0
0
0
0
0
0
0
0
0
0
0
0
0
0
0
0
0
0
0
0
0
0
0
0
0
0
0
0
0
0
0
0
0
0
0
0
0
0
0
0
0
0
0
0
0
0
0
0
0
0
0
0
0
0
0
0
0
0
0
0
0
0
0
0
0
0
0
0
0
0
0
0
0
0
0
0
0
0
0
0
0
0
0
0
0
0
0
0
0
0
0
0
0
0
0
0
0
0
0
0
0
0
0
0
0
0
0
0
0
0
0
0
0
0
0
0
0
0
0
0
0
0
0
0
0
0
0
1
1
1
1
1
1
1
1
1
1
1
1
1
1
1
1
1
1
1
1
1
1
1
1
1
1
1
1
1
1
1
1
1
1
1
1
1
1
1
1
1
1
1
1
1
1
1
1
1
1
1
1
2
2
2
2
2
2
2
2
2
2
2
2
2
2
2
2
2
2
2
2
2
2
2
2
2
2
2
2
2
2
2
2
2
2
2
2
2
2
2
2
2
2
2
2
2
2
2
2
2
2
2
2
2
2
2
2
2
2
2
2
2
2
2
2
1
1
1
1
1
1
1
0
0
0
0
0
0
0
0
0
0
0
0
0
0
0
0
0
0
0
0
0
2
2
2
2
2
2
2
2
2
2
2
2
2
2
2
2
2
2
2
2
3
3
3
3
3
3
3
3
3
3
3
3
3
3
3
3
3
3
3
3
3
3
3
3
3
3
3
3
3
3
3
3
3
3
3
3
3
3
3
3
3
3
3
3
3
3
3
3
3
3
3
3
3
3
3
3
3
3
3
3
3
3
3
3
3
3
3
3
3
3
2
2
2
2
2
2
2
2
2
2
2
2
2
2
2
2
2
2
2
2
2
2
2
2
2
2
2
2
2
2
2
2
2
2
2
2
2
2
2
2
2
2
2
2
2
2
2
2
1
1
1
1
1
1
1
1
1
1
1
1
1
1
1
1
1
1
1
1
0
0
0
0
0
0
0
0
0
0
0
0
0
0
0
0
0
0
0
0
0
0
0
0
0
0
0
0
0
0
0
0
0
0
0
0
0
0
0
0
0
0
0
0
0
0
0
0
0
0
0
0
0
0
0
0
0
0
0
0
0
0
0
0
0
0
0
0
0
0
0
0
0
0
0
0
0
0
0
0
0
0
0
0
0
0
0
0
0
0
0
0
0
0
0
0
0
0
0
0
0
0
0
0
0
0
0
0
0
0
0
0
0
0
0
0
0
0
0
0
0
0
0
0
0
0
0
0
0
0
0
0
0
0
0
0
0
0
0
0
0
0
0
0
0
0
0
0
0
0
0
0
0
0
0
0
0
0
0
0
0
0
0
0
0
0
0
0
0
0
0
0
0
0
0
0
0
0
0
0
0
0
0
0
0
0
0
0
0
0
0
0
0
0
0
0
0
0
0
0
0
0
0
0
0
0
0
0
0
0
0
0
0
0
0
0
0
0
0
0
0
0
0
0
0
0
0
0
0
0
0
0
0
0
0
0
0
0
0
0
0
0
0
0
0
0
0
0
0
0
0
0
0
0
0
0
0
0
0
0
0
0
0
0
0
0
0
0
0
0
0
0
0
0
0
0
0
0
0
0
0
0
0
0
0
0
0
0
0
0
0
0
0
0
0
0
0
0
0
0
0
0
0
0
0
1
1
1
1
1
1
1
1
1
1
1
1
1
1
1
1
1
1
1
1
1
1
1
1
1
1
1
1
1
1
1
1
1
1
1
1
1
1
1
1
1
1
1
1
1
1
1
1
1
1
1
1
1
1
1
1
1
1
1
1
1
1
1
1
1
1
1
1
1
1
1
1
1
1
1
1
1
0
0
0
0
0
0
0
0
0
0
0
0
0
0
0
0
0
0
0
0
0
0
0
0
0
0
0
0
0
0
0
0
0
0
0
0
0
0
0
0
0
0
0
0
0
0
0
0
0
0
0
0
0
0
0
0
0
0
0
0
0
0
0
0
0
0
0
0
0
0
0
0
0
0
0
0
0
0
0
0
0
1
1
1
1
1
1
1
1
1
1
1
1
1
1
1
1
1
1
1
1
1
1
1
1
1
1
1
1
1
1
1
1
1
1
1
1
1
1
1
1
1
1
1
1
1
1
1
1
1
1
1
1
1
1
1
1
1
1
1
1
1
1
1
1
1
1
1
1
1
1
1
1
1
1
1
1
1
1
1
1
1
1
1
1
1
1
1
1
1
1
1
1
1
1
1
1
1
1
1
1
1
1
1
1
1
1
1
1
1
1
1
1
1
1
1
1
1
1
1
1
1
1
1
1
1
1
1
1
2
2
2
2
2
2
1
1
1
1
1
1
1
1
1
1
1
1
1
1
1
1
1
0
0
0
0
0
0
0
0
0
0
0
0
0
0
0
0
0
0
0
0
0
0
0
0
0
0
0
0
0
0
0
0
0
0
0
0
0
0
0
0
0
0
0
0
0
0
0
0
0
0
0
0
0
0
0
0
0
0
0
0
0
0
0
0
0
0
0
0
0
0
0
0
0
0
0
0
0
0
0
0
0
0
0
0
0
0
0
0
0
0
0
0
0
0
0
0
0
0
0
0
0
0
0
0
0
0
0
0
0
0
0
0
0
0
0
0
0
0
0
0
0
0
0
0
0
0
0
0
0
0
0
0
0
0
0
0
0
0
0
0
0
0
0
0
0
0
0
0
0
0
0
0
0
0
0
0
0
0
0
0
0
0
0
0
0
0
0
0
0
0
0
0
0
0
0
0
0
0
0
0
0
0
0
0
0
0
0
0
0
0
0
0
0
0
0
0
0
0
0
0
0
0
0
0
0
0
0
0
0
0
0
0
0
0
0
0
0
0
0
0
0
0
0
0
0
0
0
0
0
0
0
0
0
0
0
0
0
0
0
0
0
0
0
0
0
0
0
0
0
0
0
0
0
0
0
0
0
0
0
0
0
0
0
0
0
0
0
0
0
0
0
0
0
0
0
0
0
0
0
0
0
0
0
0
0
0
0
0
0
0
0
0
0
0
0
0
0
0
0
0
0
0
0
0
0
0
0
0
0
0
0
0
0
0
0
0
0
0
0
0
0
0
0
0
0
0
0
0
0
0
0
0
0
0
0
0
0
0
0
0
0
0
0
0
0
0
0
0
0
0
0
0
0
0
0
0
0
0
0
0
0
0
0
0
0
0
0
0
0
0
0
0
0
0
0
0
0
0
1
1
1
1
1
1
1
1
1
1
1
1
1
1
1
1
1
1
2
2
2
2
2
2
2
2
2
2
2
2
2
2
2
2
2
2
2
2
2
2
2
2
2
2
2
2
2
2
2
2
2
2
2
2
2
2
2
2
2
2
2
3
3
3
3
3
3
3
3
3
3
3
3
3
3
3
3
3
3
3
3
3
3
3
3
3
3
3
3
3
3
3
3
3
3
3
3
3
3
3
3
3
3
3
3
3
3
3
3
3
3
3
3
3
3
3
3
3
3
3
3
3
2
2
2
2
2
2
2
2
2
2
2
2
2
2
2
2
2
2
2
2
2
2
2
2
2
2
2
2
2
2
2
2
2
2
2
2
1
1
1
1
1
1
1
1
1
1
1
1
1
1
1
1
1
1
1
1
1
1
1
1
0
0
0
0
0
0
0
0
0
0
0
0
0
0
0
0
0
0
0
0
0
0
0
0
0
0
0
0
0
0
0
0
0
0
0
0
0
0
0
0
0
0
0
0
0
0
0
0
0
0
0
0
0
0
0
0
0
0
0
0
0
0
0
0
0
0
0
0
0
0
0
0
0
0
0
0
0
0
0
0
0
0
0
0
0
0
0
0
0
0
0
0
0
0
0
0
0
0
0
0
0
0
0
0
0
0
0
0
0
0
0
0
0
0
0
0
0
0
0
0
0
0
0
0
0
0
0
0
0
0
0
0
0
0
0
0
0
0
0
0
0
0
0
0
0
0
0
0
0
0
0
0
0
0
0
0
0
0
0
0
0
0
0
0
0
0
0
0
0
0
0
0
0
0
0
0
0
0
0
0
0
0
0
0
0
0
0
0
0
0
0
0
0
0
0
0
0
0
0
0
0
0
0
0
0
0
0
0
0
0
0
0
0
0
0
0
0
0
0
0
0
0
0
0
0
0
0
0
0
0
0
0
0
0
0
0
0
0
0
0
0
0
0
0
0
0
0
0
0
0
0
0
0
0
0
0
0
0
0
0
0
0
0
0
0
0
0
0
0
0
0
0
0
0
0
0
0
0
0
0
0
0
0
0
0
0
0
0
0
0
0
0
0
0
0
0
0
0
0
0
0
0
0
0
0
0
0
0
0
0
0
0
0
0
0
0
0
0
0
0
0
0
0
0
0
0
0
0
0
0
0
0
0
0
0
0
0
0
0
0
0
0
0
0
1
1
1
1
1
1
1
1
1
1
1
1
1
1
1
1
1
1
1
1
1
1
1
1
1
1
1
1
1
1
1
1
1
1
1
1
1
1
1
1
1
1
1
1
1
1
1
1
1
1
1
1
1
1
1
1
1
1
1
1
1
1
1
1
1
1
1
1
1
1
1
1
1
1
1
1
1
1
1
1
1
1
1
1
1
1
1
1
1
1
1
1
1
1
1
1
1
1
1
1
1
1
1
1
1
1
1
1
1
1
1
1
1
1
1
1
1
1
1
1
1
1
0
0
0
0
0
0
0
0
0
0
0
0
0
0
0
0
0
0
0
0
0
0
0
0
0
0
0
0
0
0
0
0
0
0
0
0
0
0
0
0
0
0
0
0
0
0
0
0
0
0
0
0
0
0
0
0
0
0
0
0
0
0
0
0
0
0
0
0
0
0
0
0
0
0
0
0
0
0
0
0
0
0
0
0
0
0
0
0
0
0
0
0
0
0
0
0
0
0
0
0
0
0
0
0
0
0
0
0
0
0
0
0
1
1
1
1
1
1
1
1
1
1
1
1
1
1
1
1
1
1
1
1
1
1
1
1
1
1
1
1
1
1
1
1
1
1
1
1
1
1
1
1
1
1
1
1
0
0
0
0
0
0
0
0
0
0
0
0
0
0
0
0
0
0
0
0
0
0
0
0
0
0
0
0
0
0
0
0
0
0
0
0
0
0
0
0
0
0
0
0
0
0
0
0
0
0
0
0
0
0
0
0
0
0
0
0
0
0
0
0
0
0
0
0
0
0
0
0
0
0
0
0
0
0
0
0
0
0
0
0
0
0
0
0
0
0
0
0
0
0
1
1
1
1
1
1
1
1
1
1
1
1
1
1
1
1
1
1
1
1
1
1
1
1
1
1
1
1
1
1
1
1
1
1
1
1
1
1
1
1
1
1
0
0
3
3
3
3
3
3
3
3
4
4
4
4
4
4
5
5
5
5
5
5
5
5
5
5
5
5
6
6
6
6
7
7
7
7
7
7
7
8
8
8
8
8
8
8
8
8
8
8
8
9
9
9
9
9
9
9
9
9
9
9
9
9
9
9
9
9
10
10
10
10
10
10
10
10
10
10
10
10
11
11
11
11
12
12
12
12
12
12
12
12
13
13
13
13
13
13
13
13
13
13
13
13
13
13
13
13
13
14
13
14
12
12
12
12
12
12
12
12
12
11
10
10
9
9
9
9
9
9
9
9
9
9
8
8
9
10
9
9
9
9
9
9
9
9
9
9
9
9
9
9
9
9
10
11
12
12
12
12
12
12
13
13
13
13
13
13
13
13
13
13
13
13
13
13
13
13
13
13
13
13
13
13
13
13
13
13
13
13
13
13
13
13
13
13
13
13
13
13
13
13
13
13
13
13
13
13
13
13
13
13
13
13
12
9
9
9
9
9
9
9
9
9
9
9
9
10
10
9
9
9
10
11
11
12
12
12
12
12
12
12
12
13
14
14
14
14
14
14
14
14
15
15
15
15
15
15
15
15
15
15
15
14
13
13
13
13
12
13
14
14
14
14
14
14
14
14
14
14
14
15
15
17
17
17
17
17
18
19
19
20
20
19
19
19
19
19
20
20
20
20
20
18
18
17
17
17
17
17
18
18
18
18
18
18
18
19
20
20
21
21
21
21
21
21
21
21
21
21
21
21
21
21
21
21
21
21
21
21
21
22
22
22
22
23
24
25
25
25
23
23
23
23
23
23
23
24
24
25
25
25
25
25
25
24
24
24
24
24
24
24
24
24
24
24
23
23
23
23
23
23
23
23
23
23
23
22
21
21
20
20
20
21
21
21
21
21
21
21
21
21
20
20
20
20
20
20
21
22
20
20
18
18
18
18
18
18
18
18
18
18
18
18
18
18
18
19
19
19
19
19
19
19
18
20
20
20
20
20
20
20
20
21
21
21
21
21
21
21
21
21
20
19
19
14
14
14
14
14
15
15
15
15
13
13
13
13
12
12
12
12
11
10
10
10
10
10
11
11
12
12
12
12
12
13
13
12
12
12
12
12
12
12
12
12
12
12
12
12
12
13
14
14
14
14
14
14
14
14
14
14
14
14
14
15
15
15
15
15
15
15
15
15
15
15
15
15
15
15
15
15
15
15
15
15
16
16
16
16
16
16
16
16
16
16
16
15
15
15
15
16
17
17
17
17
18
19
20
20
20
20
20
20
20
20
20
20
20
20
20
20
20
20
20
20
20
20
20
20
20
20
20
20
20
20
20
20
20
20
20
20
20
20
20
20
20
20
19
18
18
19
20
20
18
16
16
16
16
16
17
17
17
17
17
17
17
17
17
16
16
16
16
16
15
15
15
13
12
12
12
12
13
13
13
13
13
13
13
13
13
13
12
12
12
11
11
11
11
11
11
11
11
11
11
11
11
11
12
12
12
13
13
13
13
13
13
13
12
13
13
13
13
11
11
11
12
12
12
12
12
12
12
12
12
12
11
11
11
11
11
11
11
11
11
11
10
10
10
10
10
10
11
11
11
11
11
11
11
11
11
11
11
12
14
14
15
15
15
17
17
17
17
16
16
16
16
16
16
16
15
15
15
15
15
15
15
17
17
17
18
18
18
18
18
18
19
19
20
20
20
20
20
20
20
20
20
21
21
21
21
21
21
21
21
21
21
21
21
21
21
21
21
21
21
21
21
21
21
21
21
21
22
24
24
24
24
24
24
24
24
25
27
27
27
27
27
27
28
28
28
28
28
27
28
29
29
29
29
29
30
30
30
30
30
30
30
29
29
29
29
29
29
31
31
31
31
31
31
31
30
30
30
30
30
30
30
30
30
30
31
31
31
31
31
31
31
32
32
32
32
32
32
32
32
32
32
32
32
32
30
29
24
25
25
26
26
26
26
26
26
26
26
26
26
26
26
26
26
26
26
26
27
27
26
26
25
23
23
23
24
25
25
24
24
24
24
24
24
24
23
23
20
20
21
21
22
22
22
22
22
22
22
22
22
22
22
22
22
22
22
22
22
22
22
22
22
22
23
23
23
23
23
23
23
25
25
25
25
26
25
25
25
24
23
23
23
23
23
23
23
23
23
23
23
23
23
19
19
18
18
18
18
17
17
17
17
17
17
17
17
17
16
17
17
17
17
17
17
17
17
17
17
17
16
16
16
16
16
16
17
17
17
17
17
17
18
18
18
18
18
18
18
18
18
18
18
18
19
19
19
19
19
19
19
20
20
20
20
19
20
20
20
19
19
21
21
20
20
20
20
20
20
21
21
21
21
21
21
21
19
19
19
19
19
19
19
19
19
19
19
19
19
20
20
20
18
19
19
19
19
19
20
20
20
20
20
20
20
20
20
19
19
19
19
19
20
20
20
21
21
21
20
20
21
21
21
21
21
21
21
21
21
21
21
21
20
20
20
20
20
20
22
22
23
23
23
23
23
22
22
22
22
22
22
21
21
21
21
21
21
21
21
21
21
21
21
22
22
22
22
22
22
22
22
22
22
22
22
22
22
22
22
19
19
19
18
15
15
14
14
14
14
14
14
14
14
14
14
14
13
13
13
13
13
13
13
13
12
12
11
11
11
11
11
11
10
10
10
9
9
9
9
9
9
9
9
9
9
9
9
9
9
9
9
9
9
9
9
9
9
8
8
6
5
5
5
5
5
4
4
4
4
4
4
5
5
5
5
5
5
5
5
5
5
5
5
5
5
6
6
7
7
7
7
7
7
7
7
7
7
7
7
7
7
7
7
7
7
8
8
9
9
9
9
9
9
9
9
9
9
9
8
8
8
8
8
8
8
7
7
7
7
7
7
7
7
7
7
7
7
7
7
7
7
7
8
8
7
7
6
6
6
6
6
6
6
6
6
6
6
6
6
6
6
6
6
6
6
6
6
7
7
7
7
7
7
7
7
7
7
7
7
7
7
7
7
7
7
7
7
7
7
8
8
8
8
9
9
9
9
9
8
8
8
8
8
8
8
8
8
8
7
7
6
6
6
6
6
6
6
6
6
7
8
8
8
8
8
8
8
8
8
8
8
8
9
9
9
9
9
9
9
9
9
9
9
9
8
8
8
8
8
8
7
7
7
7
7
7
7
7
7
7
7
7
7
7
7
7
7
7
7
7
7
7
7
7
7
7
7
7
7
7
7
7
7
7
7
7
7
7
7
7
7
6
6
6
6
6
6
6
6
6
6
6
6
6
6
6
6
6
6
6
6
5
5
4
4
3
3
3
3
3
3
3
3
3
3
3
3
3
3
3
3
3
3
3
3
3
3
3
3
3
3
3
3
3
3
2
0
0
0
0
0
0
0
0
0
0
0
0
0
0
0
0
0
0
0
0
0
0
0
0
0
0
0
0
0
0
0
0
0
0
0
0
0
0
0
0
0
0
0
0
0
0
0
0
0
0
0
0
0
0
0
0
0
0
0
0
0
0
0
0
0
0
0
0
0
0
0
0
0
0
0
0
0
0
0
0
0
0
0
0
0
0
0
0
0
0
0
0
0
0
0
0
0
0
0
0
0
0
0
0
0
0
0
0
0
0
0
0
0
0
0
0
0
0
0
0
0
0
0
0
0
1
1
1
1
1
1
1
1
1
1
1
1
1
1
1
1
1
1
1
1
1
1
1
1
1
1
1
1
1
1
1
1
1
1
1
1
1
1
1
1
1
1
1
1
1
1
1
1
1
1
1
1
1
1
1
1
1
1
1
1
1
1
1
1
1
1
1
1
1
1
1
1
1
1
1
1
1
1
1
1
1
1
1
1
1
1
1
1
1
2
2
2
2
2
2
2
2
2
2
2
2
1
1
1
1
1
1
1
1
1
1
1
1
1
1
1
1
1
1
1
1
2
2
2
2
2
2
2
2
2
2
2
2
2
2
2
2
2
2
2
2
2
2
2
2
2
2
2
2
2
2
2
2
2
2
2
2
2
2
2
2
2
2
2
2
2
2
1
1
1
1
1
1
1
1
1
1
1
1
1
1
1
1
1
1
1
1
1
1
1
1
1
1
1
1
1
1
1
1
1
1
1
0
0
0
0
0
0
0
0
0
0
0
0
0
0
0
0
0
0
0
0
0
0
0
0
0
0
0
0
0
0
0
0
0
0
0
0
0
0
0
0
0
0
0
0
0
0
0
0
0
0
0
0
0
0
0
0
0
0
0
0
0
0
0
0
0
0
0
0
0
0
0
0
0
0
0
0
0
0
0
0
0
0
0
0
0
0
0
0
0
0
0
0
0
0
0
0
0
0
0
0
0
0
0
0
0
0
0
0
0
0
0
0
0
0
0
0
0
0
0
0
0
0
0
0
0
0
0
0
0
0
0
0
0
0
0
0
0
0
0
0
0
0
0
0
0
0
0
0
0
0
0
0
0
0
0
0
0
0
0
0
0
0
0
0
0
0
0
0
0
0
0
0
0
0
0
0
0
0
0
0
0
0
0
0
0
0
0
0
0
0
0
0
0
0
0
0
0
0
0
0
0
0
0
0
0
0
0
0
0
0
0
0
0
0
0
0
0
0
0
0
0
0
0
0
0
0
0
0
0
0
0
0
0
0
0
0
0
0
0
0
0
0
0
0
0
0
0
0
0
0
0
0
0
0
0
0
0
0
0
0
0
0
0
0
0
0
0
0
0
0
0
0
0
0
0
0
0
0
0
0
0
0
0
0
0
0
0
0
0
0
0
0
0
0
0
0
0
0
0
0
0
0
0
0
0
0
0
0
0
0
0
0
0
0
0
0
0
0
0
0
0
0
0
0
0
0
0
0
0
0
0
0
0
0
0
0
0
0
0
0
0
0
0
0
0
0
1
1
1
1
2
2
2
2
2
2
4
4
5
6
6
6
6
6
6
6
8
8
8
8
8
9
9
9
9
9
9
9
9
9
9
9
9
9
10
10
10
10
10
10
10
11
11
11
11
11
11
11
11
11
11
11
11
11
14
17
18
18
18
18
18
18
18
18
18
19
19
20
20
20
20
20
20
20
20
20
20
20
20
20
20
20
20
20
20
20
20
20
20
20
20
20
20
20
20
20
20
20
20
20
20
20
21
21
21
21
21
21
21
21
21
21
21
20
20
20
20
20
20
16
16
16
16
16
16
16
16
16
16
16
16
16
16
16
16
16
16
16
16
16
16
16
16
15
15
15
15
15
15
15
15
15
15
15
15
15
15
15
15
15
15
15
15
15
15
15
15
15
15
15
14
14
14
14
14
14
14
12
12
11
11
10
10
7
6
4
3
2
2
1
1
1
1
1
1
1
1
1
1
1
1
1
1
1
1
1
1
1
1
1
1
1
1
1
1
1
1
1
0
0
0
0
0
0
0
0
0
0
0
0
0
0
0
0
0
0
0
0
0
0
0
0
0
0
0
0
0
0
0
0
0
0
0
0
0
0
0
0
0
0
0
0
0
0
0
0
0
0
0
0
0
0
0
0
0
0
0
0
0
0
0
0
0
0
0
0
0
0
0
0
0
0
0
0
0
0
0
0
0
0
0
0
0
0
0
0
0
0
0
0
0
0
0
0
0
0
0
0
0
0
0
0
0
0
0
0
0
0
1
1
1
1
1
1
1
1
1
1
1
1
1
1
1
1
1
1
1
1
1
1
1
1
1
1
1
1
1
1
1
1
1
1
1
1
1
1
1
1
1
1
1
1
1
1
1
1
1
1
1
1
1
1
1
1
1
1
1
1
1
1
1
1
1
1
1
1
1
1
1
1
1
1
1
1
1
1
1
1
1
1
1
1
1
1
1
1
1
1
1
1
1
1
1
1
1
1
1
1
1
1
1
1
1
1
1
1
1
1
1
1
1
1
1
1
1
1
1
1
1
1
1
1
1
1
1
1
1
1
1
1
1
1
1
1
1
1
1
1
1
1
1
1
1
1
1
1
1
1
1
1
1
1
1
1
1
1
1
1
1
1
1
1
1
1
1
1
1
1
1
1
1
1
1
1
1
1
1
1
1
1
1
1
1
1
1
1
1
1
1
1
1
1
1
1
1
0
0
0
0
0
0
0
0
0
0
0
0
0
0
0
0
0
0
0
0
0
0
0
0
0
0
0
0
0
0
0
0
0
0
0
0
0
0
0
0
0
0
0
0
0
0
0
0
0
0
0
0
0
0
0
0
0
0
0
0
0
0
0
0
0
0
0
0
0
0
0
0
0
0
0
0
0
0
0
0
0
0
0
0
0
0
0
0
0
0
0
0
0
0
0
0
0
0
0
0
0
0
0
0
0
0
0
0
0
0
0
0
0
0
0
0
0
0
0
0
0
0
0
0
0
0
0
0
0
0
0
0
0
0
0
0
0
0
0
0
0
0
0
0
0
0
0
0
0
0
0
0
0
0
0
0
0
0
0
0
0
0
0
0
0
0
0
0
0
0
0
0
0
0
0
0
0
0
0
0
1
1
1
1
1
1
1
1
1
1
1
1
1
1
1
1
1
1
1
1
1
1
1
1
1
1
1
1
1
1
1
1
1
1
1
1
0
0
0
0
0
0
0
0
0
0
0
0
0
0
0
0
0
0
0
0
0
0
0
0
0
0
0
0
0
0
0
0
0
0
0
0
0
0
0
0
0
0
0
0
0
0
0
0
0
0
0
0
0
0
0
0
0
0
0
0
0
0
0
0
0
0
0
0
0
0
0
0
0
0
0
0
0
0
0
0
0
0
0
0
0
0
0
0
0
0
0
0
0
0
0
0
0
0
0
0
0
0
0
0
0
0
0
0
0
0
0
0
0
0
0
0
0
0
0
0
0
0
0
0
0
0
0
0
0
0
0
0
0
0
0
0
0
0
0
0
0
0
0
0
0
0
0
0
0
0
0
0
0
0
0
0
0
0
0
0
0
0
0
0
0
0
0
0
0
0
0
0
0
0
0
0
0
0
0
0
0
0
0
0
0
0
0
0
0
0
0
0
0
0
0
0
0
0
0
0
0
0
0
0
0
0
0
0
0
0
0
0
0
0
0
0
0
0
0
0
0
0
0
0
0
0
0
0
0
0
0
0
0
0
0
0
0
0
0
0
0
0
0
0
0
0
0
0
0
0
0
0
0
0
0
0
0
0
0
0
0
0
0
0
0
0
0
0
0
0
0
0
0
0
0
0
0
0
0
0
0
0
0
0
0
0
0
0
0
0
0
0
0
0
0
0
0
0
0
0
0
0
0
0
0
0
0
0
0
0
0
0
0
0
0
0
0
0
0
0
0
0
0
0
0
0
0
0
0
0
0
0
0
0
0
0
0
0
0
0
0
0
0
0
0
0
0
0
0
0
0
0
0
0
0
0
0
0
0
0
0
0
0
0
0
0
0
0
0
0
0
0
0
0
0
0
0
0
0
1
1
1
5
5
5
5
8
8
9
9
9
10
10
10
10
10
10
10
10
10
10
10
10
10
9
9
9
9
9
9
9
9
9
9
9
9
9
9
9
9
9
9
11
11
11
11
11
11
11
11
11
11
11
11
11
11
11
11
11
11
11
11
11
11
11
11
11
11
11
11
11
11
11
11
11
11
11
11
11
11
11
12
12
12
12
12
12
12
12
12
14
14
14
14
14
14
15
17
17
16
17
18
19
19
20
20
20
20
19
19
19
19
19
19
19
19
19
19
19
19
19
19
19
19
19
19
19
20
20
20
20
20
20
20
20
20
20
20
20
20
23
23
23
23
23
23
23
23
23
23
23
23
21
21
20
19
19
19
19
20
20
21
21
21
21
21
21
22
23
23
23
23
23
23
23
23
23
23
23
24
24
24
24
24
25
25
25
25
25
25
25
25
21
21
21
21
20
20
20
20
20
20
18
18
19
20
20
20
20
21
21
21
21
20
20
20
20
20
20
20
20
19
19
19
19
19
19
19
19
20
20
20
20
20
20
20
20
21
21
21
21
21
21
21
21
21
21
20
20
19
19
19
19
19
19
19
19
18
19
19
19
20
20
20
20
20
20
20
19
19
19
19
19
19
19
19
19
20
20
20
20
19
19
19
19
19
19
18
18
18
18
18
18
17
18
18
18
18
18
18
18
18
18
18
19
18
18
18
18
19
19
19
19
19
19
18
15
15
15
15
15
15
15
15
15
15
15
15
15
15
15
15
15
15
15
15
15
15
15
15
15
15
14
14
14
14
14
14
14
14
14
14
14
14
14
14
13
13
13
13
13
13
14
14
14
14
13
13
13
13
15
15
15
15
15
14
14
14
14
14
14
15
15
15
15
15
15
15
15
15
15
16
16
16
16
16
16
16
16
16
16
17
17
17
17
18
18
21
21
21
21
21
22
22
22
23
23
23
23
21
21
19
18
18
18
18
18
19
19
19
18
18
17
17
17
17
17
17
17
17
18
18
18
18
18
18
18
18
18
18
18
18
18
18
18
18
18
18
18
18
18
18
18
19
19
19
19
19
19
19
19
19
19
18
18
18
18
18
18
21
21
21
21
21
21
21
21
21
22
22
23
23
24
25
25
25
25
25
25
26
26
26
26
25
25
25
25
26
26
26
27
29
29
29
29
29
29
29
29
30
31
31
31
31
30
30
29
28
28
28
28
27
29
29
29
28
27
26
26
26
27
27
27
28
27
27
28
28
28
28
28
31
31
32
32
32
32
32
32
32
32
32
32
32
32
32
32
32
32
32
32
32
32
32
32
31
31
31
31
31
31
31
32
33
33
33
34
34
34
34
34
34
34
33
32
32
32
32
32
32
33
33
33
33
33
33
33
33
33
33
33
33
33
33
33
33
33
32
31
31
31
31
31
31
31
31
28
30
28
28
28
27
28
28
28
27
27
25
25
23
20
20
17
17
18
20
20
19
19
19
19
19
19
19
19
19
18
18
18
17
17
16
16
16
16
16
16
16
16
16
16
16
16
16
16
16
16
16
16
16
16
16
16
16
16
16
16
16
16
16
16
16
16
16
17
17
17
17
17
17
17
17
19
19
21
21
22
22
21
21
21
21
21
21
21
21
21
21
21
21
21
21
21
21
21
21
21
21
21
22
22
22
22
22
22
22
25
25
25
25
25
24
24
24
24
24
24
24
24
24
25
25
25
25
25
25
25
25
26
26
26
26
26
26
26
26
25
25
25
25
25
25
28
29
28
28
28
28
28
27
27
27
27
28
28
28
28
28
28
28
28
29
29
29
29
29
29
28
28
28
28
28
28
28
28
28
28
28
28
30
30
30
30
30
30
30
30
30
30
31
31
31
31
31
31
31
34
34
34
34
34
35
35
35
35
35
35
31
31
31
31
32
32
32
30
30
30
30
30
31
31
31
31
31
31
31
31
30
30
30
30
28
27
24
23
23
23
23
24
24
24
24
24
24
24
24
24
25
27
27
28
28
28
28
28
28
28
28
28
28
28
28
28
28
28
28
28
28
28
28
28
28
28
28
28
28
28
28
28
29
29
29
29
29
29
29
29
29
29
29
29
29
29
29
29
29
29
29
29
29
29
29
29
29
29
29
29
29
29
29
29
29
29
28
28
28
27
28
29
29
24
23
20
20
20
20
20
20
19
19
19
17
17
17
18
18
18
18
18
18
18
18
18
18
17
17
17
17
17
17
16
16
16
16
16
15
15
14
14
14
14
14
14
14
13
13
11
11
11
11
11
11
13
12
10
10
9
8
8
8
8
8
8
8
8
8
9
9
9
9
9
9
9
9
9
8
8
8
8
8
8
8
8
8
8
8
8
8
8
8
8
8
7
7
7
6
6
6
6
6
5
5
5
5
5
5
5
5
5
5
5
6
6
6
6
6
6
6
6
6
6
6
6
6
6
6
6
6
6
6
6
5
5
5
5
5
5
6
6
6
6
6
6
6
6
6
6
7
7
7
7
7
7
7
7
7
7
7
7
7
7
7
7
8
7
8
8
8
8
8
8
8
8
8
8
8
8
8
8
8
8
8
9
10
10
10
10
10
10
10
10
10
10
11
11
11
11
11
11
11
11
11
11
11
11
11
11
11
11
11
11
11
11
11
11
11
11
13
13
13
13
13
13
13
14
14
14
15
15
16
17
17
17
17
17
17
17
17
17
18
18
18
18
18
18
18
18
18
19
18
18
17
17
17
18
18
18
19
19
19
19
18
18
17
17
17
17
17
17
17
17
16
16
16
16
17
17
17
17
17
18
18
18
17
17
17
17
17
19
19
20
20
20
20
20
20
19
19
20
20
20
20
20
20
20
20
21
21
21
21
21
21
21
23
23
23
22
22
21
21
21
21
22
23
24
24
24
24
24
24
25
25
25
25
24
24
24
24
24
24
24
24
24
24
24
24
24
24
24
24
24
24
24
24
24
24
24
24
24
24
25
24
24
24
24
24
24
24
24
24
24
24
26
26
26
26
26
26
27
29
34
34
34
36
36
39
40
49
52
52
52
52
52
53
56
57
58
59
57
58
58
58
58
58
58
58
60
60
58
58
59
57
62
62
62
62
62
63
63
63
65
65
66
66
65
65
65
65
65
64
64
65
65
64
64
64
64
65
65
64
65
65
64
64
65
67
67
67
67
66
66
66
66
67
67
67
67
66
66
66
66
67
67
67
67
67
68
68
69
71
71
70
69
70
71
71
71
72
72
72
72
72
72
72
70
70
70
70
72
72
72
72
72
72
72
72
72
72
72
71
70
70
70
71
72
74
74
73
73
73
68
67
64
64
63
63
63
62
62
61
61
60
60
60
60
63
62
62
62
62
62
62
63
63
64
64
64
64
64
64
64
63
63
62
61
61
62
62
62
62
62
62
62
62
62
62
62
62
63
62
62
62
64
63
63
65
63
63
63
61
60
60
58
58
58
58
58
58
59
59
52
46
46
46
46
46
49
49
49
50
45
44
43
40
39
39
37
36
36
35
35
35
32
32
32
32
31
33
33
33
33
32
32
33
33
33
33
33
33
33
32
32
32
32
32
32
32
32
32
32
32
32
32
32
33
32
32
32
32
32
32
32
32
31
31
31
31
31
31
31
31
32
32
32
32
32
32
32
32
32
32
32
32
32
32
32
31
31
31
32
32
32
32
32
31
31
31
31
31
31
31
31
30
29
29
26
27
26
25
24
24
24
24
24
23
23
22
22
22
22
22
22
22
24
25
25
28
33
35
40
40
40
40
40
40
40
41
41
41
41
42
42
42
43
43
44
45
43
41
41
40
40
36
36
36
35
34
34
34
33
33
33
34
35
35
35
34
34
35
35
35
35
35
35
35
35
35
35
35
35
35
35
35
36
36
36
36
36
36
36
36
36
36
37
37
37
37
37
37
37
42
43
43
43
43
43
43
43
43
43
43
43
43
43
42
44
44
44
44
44
44
44
44
44
44
44
44
44
44
44
44
44
44
44
44
44
44
44
44
44
44
43
43
42
42
42
42
40
39
38
37
37
37
37
39
40
39
40
40
39
39
37
40
40
40
39
39
39
39
40
42
43
43
43
43
43
43
42
42
43
42
41
41
41
41
42
42
42
42
42
42
42
42
42
42
42
43
43
43
43
43
42
42
42
42
42
43
42
42
42
42
42
42
42
42
41
41
41
41
41
41
41
41
41
42
42
42
42
41
41
41
40
40
40
41
41
40
40
40
39
39
39
39
39
40
40
40
40
41
43
43
43
43
43
44
45
45
45
45
45
45
45
45
46
49
47
47
44
44
40
36
36
35
34
34
34
34
33
32
31
30
30
30
30
31
31
31
31
31
31
31
31
31
31
32
32
32
33
34
34
35
34
34
34
34
32
32
32
32
32
32
32
30
30
30
29
29
29
28
28
28
28
28
28
28
28
28
28
28
28
28
28
28
28
28
28
28
28
28
28
28
27
27
26
26
26
26
26
26
26
25
25
24
24
25
25
25
25
25
25
26
26
26
26
22
22
21
21
21
21
20
20
20
20
20
21
21
21
21
21
21
21
21
21
21
21
21
21
21
21
20
20
20
20
19
18
17
17
17
17
17
17
16
16
16
15
14
14
14
14
14
14
14
14
14
14
14
14
14
14
14
13
12
7
7
7
7
9
10
10
10
8
7
7
7
7
7
7
7
7
7
8
8
8
8
8
8
8
8
9
9
9
10
10
10
10
10
10
10
10
10
10
10
10
10
10
11
11
11
11
11
11
11
11
11
11
11
11
11
11
11
12
12
13
13
13
11
11
11
11
12
12
12
12
12
12
12
12
14
14
14
14
14
14
14
14
14
14
14
14
15
15
15
15
15
15
15
15
15
15
15
16
16
17
17
18
18
20
20
20
20
20
20
20
20
20
20
20
20
20
20
19
20
20
20
20
20
20
20
20
20
20
20
19
19
19
19
18
18
18
18
18
18
18
18
17
17
16
15
15
14
13
13
13
13
13
13
13
13
13
13
13
13
13
13
13
13
12
12
12
12
12
12
12
12
12
12
12
12
12
13
13
14
14
14
14
14
14
14
14
14
14
14
14
14
14
14
14
14
14
14
14
14
14
14
14
14
14
14
14
14
14
10
10
10
9
9
9
9
9
11
11
11
11
12
12
12
12
12
12
12
12
12
12
12
12
12
12
13
12
12
12
10
10
9
8
8
8
8
8
8
8
8
8
8
8
8
8
8
8
8
8
8
7
7
7
7
7
7
6
6
6
6
6
6
6
6
6
6
6
6
6
6
6
6
6
6
6
6
6
6
6
6
6
6
6
6
6
6
6
6
6
6
6
6
8
8
8
8
8
8
8
8
8
8
8
8
8
8
8
8
8
8
8
8
8
8
7
7
7
7
7
7
7
7
7
7
7
6
6
6
6
6
6
6
6
6
6
6
6
6
6
6
6
6
6
6
6
6
6
6
6
6
6
6
6
6
6
6
6
6
6
6
6
6
6
6
6
6
6
6
5
5
5
4
4
4
4
4
5
5
5
5
5
4
4
4
4
4
4
4
4
4
4
4
4
4
4
4
4
4
4
4
4
4
2
2
2
2
2
2
2
2
2
2
2
2
2
2
2
2
2
2
2
2
2
2
2
2
1
1
1
1
1
1
1
1
1
1
1
1
1
1
1
1
1
1
1
1
1
1
1
1
1
1
1
1
1
1
1
1
1
1
1
1
1
1
1
0
0
0
0
0
0
0
0
0
0
0
0
0
0
0
0
0
0
0
0
0
0
0
0
0
0
0
0
0
0
0
0
0
0
0
0
0
0
0
0
0
0
0
0
0
0
0
0
0
0
0
0
0
0
0
0
0
0
0
0
0
0
0
0
0
0
0
0
0
0
0
0
0
0
0
0
0
0
0
0
0
0
0
0
0
0
0
0
0
0
0
0
0
0
0
0
0
0
0
0
0
0
0
0
0
0
0
0
0
0
0
0
0
0
0
0
0
0
0
0
0
0
0
0
0
0
0
0
0
0
0
0
0
0
0
0
1
1
1
1
1
1
1
1
1
1
1
1
1
1
1
1
1
1
1
1
1
1
1
1
1
1
1
1
1
1
1
1
1
1
1
1
1
1
1
1
1
1
1
1
1
1
1
1
1
1
1
1
1
1
1
1
1
1
1
1
1
1
1
1
1
1
1
1
1
1
1
1
1
1
1
1
1
1
1
1
1
1
1
1
1
1
1
1
1
1
1
1
1
1
1
1
1
1
1
1
1
1
1
1
1
1
1
1
1
1
1
1
1
1
1
1
1
1
1
1
1
1
1
1
1
1
1
0
0
0
0
0
0
0
0
0
0
0
0
0
0
0
0
0
0
0
0
0
0
0
0
0
0
0
0
0
0
0
0
0
0
0
0
0
0
0
0
0
0
0
0
0
0
0
0
0
0
0
0
0
0
0
0
0
0
0
0
0
0
0
0
0
0
0
0
0
0
0
0
0
0
0
0
0
0
0
0
0
0
0
0
0
0
0
0
0
0
0
0
0
0
0
0
0
0
0
0
0
0
0
0
0
0
0
0
0
0
0
0
0
0
0
0
0
0
0
0
0
0
0
0
0
0
0
0
0
0
0
0
0
0
0
0
0
0
0
0
0
0
0
0
0
0
0
0
0
0
0
0
0
0
0
0
0
0
0
0
0
0
0
3
3
3
3
3
3
3
3
3
3
3
4
4
4
4
4
4
4
4
4
4
4
4
4
4
4
4
4
4
4
4
4
4
4
4
4
4
6
6
6
6
6
6
6
6
7
7
7
7
8
8
8
8
8
8
8
8
8
9
9
9
9
9
9
9
9
9
9
9
9
9
9
9
9
9
10
10
10
10
10
10
10
11
12
12
12
12
12
14
14
14
14
14
14
13
13
13
13
13
13
13
13
13
13
13
13
13
13
13
13
13
13
13
13
13
13
13
13
13
13
13
13
13
13
13
13
13
13
13
13
13
13
13
13
13
13
13
13
13
13
13
13
13
13
13
13
13
13
13
14
14
14
14
14
14
14
14
14
15
15
15
15
15
15
15
15
15
15
15
15
15
15
15
15
15
15
15
15
15
15
15
15
14
14
14
14
14
14
14
13
13
8
8
8
7
7
7
7
7
7
7
7
7
7
7
7
7
7
7
7
7
6
6
6
6
5
4
4
4
4
4
4
4
4
4
4
4
4
4
4
4
4
4
4
4
4
4
4
4
4
4
4
4
4
4
4
4
4
5
5
5
5
5
5
5
5
4
4
4
4
4
4
4
4
4
4
4
4
4
4
4
4
4
3
3
3
3
3
3
3
3
3
3
3
3
3
3
3
3
3
3
3
3
3
3
3
3
3
3
3
3
3
3
2
2
2
2
2
2
2
2
2
2
2
2
2
2
1
1
1
2
2
2
3
4
4
3
3
3
3
3
3
3
3
3
3
3
3
3
3
3
3
3
3
3
3
3
3
3
3
3
3
3
3
3
3
3
3
3
3
3
3
3
3
3
3
3
3
3
3
3
3
3
3
3
3
3
3
3
3
3
3
3
3
3
3
3
3
3
3
3
3
3
3
3
3
3
3
3
2
2
2
2
2
2
2
2
2
2
2
2
2
1
0
0
0
0
0
0
0
0
0
0
1
2
18
25
29
31
37
50
52
57
93
164
174
179
179
190
193
194
194
196
196
197
197
197
197
199
199
201
201
201
204
204
206
207
208
217
217
218
221
222
224
225
225
226
226
227
230
232
236
237
240
240
242
242
242
243
244
245
245
245
245
245
245
246
246
247
248
249
250
250
250
250
251
251
255
255
256
257
258
259
259
261
263
267
269
269
269
281
282
282
282
281
281
278
278
279
281
280
280
279
280
281
282
283
285
285
295
295
294
294
293
293
293
294
296
297
298
301
301
301
305
305
305
306
306
307
308
308
308
309
310
310
311
311
311
312
313
312
312
311
309
309
307
307
307
307
307
304
304
305
300
299
299
220
224
217
217
195
178
174
171
170
171
171
172
173
173
172
171
163
157
155
157
157
155
157
158
157
158
157
156
152
152
151
150
150
150
150
150
150
154
169
171
171
172
174
177
169
169
164
164
165
164
164
168
168
168
168
167
167
166
165
156
157
158
159
155
162
163
164
168
167
167
168
168
164
168
173
164
163
164
168
168
168
168
167
168
168
168
169
169
171
174
173
173
173
173
173
175
175
177
180
181
181
181
191
192
194
197
198
199
201
201
203
203
203
201
201
197
197
197
197
198
194
197
199
201
200
201
203
205
207
209
209
214
213
215
215
215
216
217
215
219
220
220
218
210
206
191
191
191
196
198
198
195
195
190
190
193
192
190
194
191
184
183
181
178
181
182
181
182
182
181
181
181
185
185
185
187
187
187
189
189
190
192
192
190
177
176
176
174
167
168
173
173
173
170
166
166
180
186
189
195
195
197
197
198
198
199
199
199
196
196
198
198
203
203
201
200
204
203
204
204
204
205
205
206
208
209
209
209
209
209
209
210
210
211
211
211
217
218
218
222
222
222
222
223
224
224
225
225
225
245
246
248
251
251
265
267
267
267
262
262
258
258
259
258
257
257
252
238
223
221
219
218
221
218
218
219
218
218
220
220
221
219
221
220
219
221
221
223
222
227
226
228
228
229
231
235
238
240
242
242
243
242
243
244
246
247
246
246
254
254
259
257
256
256
252
247
249
250
251
251
253
253
255
255
258
260
261
262
264
267
268
268
271
272
272
273
273
274
274
280
280
283
285
285
287
288
288
288
287
286
286
286
286
285
285
285
277
274
272
284
284
286
288
291
293
297
296
293
293
292
291
290
289
287
289
289
290
290
289
282
273
278
276
275
290
291
292
296
298
292
284
284
282
282
284
286
285
286
288
289
278
279
276
270
275
283
283
289
291
290
291
298
301
304
310
315
311
311
311
313
313
315
321
306
304
313
319
319
322
322
322
319
324
335
336
334
335
309
307
306
319
319
326
330
333
334
335
339
338
338
339
344
344
344
344
346
349
349
351
351
353
354
355
357
361
361
362
357
357
356
353
355
354
354
354
355
355
359
359
361
361
363
363
363
361
362
362
362
371
381
384
385
383
382
381
379
376
378
380
379
382
392
395
400
400
399
395
395
404
406
408
415
408
405
397
395
395
396
401
402
403
412
420
423
428
425
427
428
428
427
426
430
435
439
441
450
438
435
428
431
415
411
417
432
431
428
431
431
430
432
435
434
429
415
401
406
399
399
400
399
380
382
387
386
392
393
392
391
393
394
393
397
398
401
401
399
399
400
417
419
419
421
417
420
421
418
417
428
429
428
436
436
435
443
436
432
437
432
435
431
430
427
425
425
424
426
428
429
432
437
438
456
460
464
466
467
467
470
470
471
471
468
470
472
469
469
467
467
466
465
463
441
428
418
405
402
405
403
407
407
407
409
413
413
413
415
416
419
419
423
429
431
431
433
437
438
442
441
437
437
438
437
434
435
435
440
438
428
409
398
396
397
396
382
383
383
378
374
371
371
364
359
361
343
342
341
341
340
336
340
338
339
339
340
340
340
340
340
340
341
342
342
343
344
343
344
344
344
355
358
359
360
360
362
363
362
362
356
354
357
353
338
338
335
335
335
296
303
301
300
301
297
297
298
303
307
306
303
303
303
308
309
309
310
310
311
311
313
314
320
321
320
320
323
340
346
349
352
354
352
354
321
316
313
310
309
285
283
276
258
257
252
251
247
247
250
254
256
263
265
267
267
267
267
267
267
266
264
264
264
266
268
268
268
269
269
268
267
268
267
267
271
271
280
281
291
292
293
293
295
291
292
299
300
307
309
310
310
312
313
314
314
318
318
317
319
344
349
349
349
349
351
351
353
353
352
353
356
351
340
339
340
343
346
352
352
353
354
352
353
362
362
363
363
363
364
364
365
367
367
368
369
369
372
374
375
389
376
370
369
343
344
338
337
332
334
336
336
336
340
342
338
337
339
343
348
358
357
360
361
362
364
364
365
366
369
372
371
372
372
372
368
364
361
358
357
357
358
359
359
360
358
361
366
367
369
370
374
375
375
375
375
375
392
390
387
388
388
388
388
386
391
387
394
369
363
354
351
346
338
347
352
351
351
357
357
356
356
364
364
367
370
389
388
388
392
395
398
400
409
410
428
445
453
451
457
475
475
494
494
481
478
444
446
437
438
457
458
467
470
474
486
491
489
498
507
507
507
507
508
510
510
517
521
523
523
521
517
514
514
514
537
539
546
545
548
548
550
553
555
558
560
556
558
562
562
563
562
561
562
563
565
564
565
572
572
557
528
488
478
468
469
475
476
476
481
479
477
490
496
496
492
493
488
484
489
490
492
497
502
502
501
505
505
508
510
511
511
514
516
514
515
517
517
517
519
518
518
522
523
523
523
523
523
523
522
522
521
523
519
532
529
527
530
528
528
534
534
522
510
492
457
436
422
438
437
435
429
412
411
411
422
425
430
432
431
431
433
435
435
439
453
457
459
459
464
464
465
467
477
484
484
483
482
482
482
482
488
497
497
497
486
465
461
463
455
462
485
490
485
476
471
467
469
478
470
470
463
452
445
450
451
456
457
459
464
468
468
473
476
477
478
479
479
479
480
479
475
478
476
484
481
487
498
504
505
506
504
503
509
520
522
520
516
507
501
501
502
504
504
510
510
510
510
510
517
522
525
527
525
531
529
535
527
530
531
531
528
529
529
528
532
532
527
526
514
510
498
492
495
494
495
495
495
495
496
496
496
496
496
497
502
501
501
502
500
501
496
498
497
497
496
498
497
523
518
517
512
503
493
488
488
488
486
500
499
496
496
491
492
489
487
497
502
501
497
494
495
493
505
505
506
510
512
515
518
518
522
514
521
529
523
523
524
529
530
530
530
531
532
534
532
537
531
535
542
531
520
527
539
525
513
514
501
484
479
470
487
484
474
472
476
475
477
456
455
449
445
431
430
431
438
445
447
453
450
450
450
451
452
452
452
453
453
454
456
456
459
460
459
459
460
459
462
471
478
476
476
463
457
453
453
453
455
457
457
455
452
452
453
453
457
456
456
455
455
455
459
465
470
470
473
475
475
474
473
473
475
482
481
476
472
467
461
460
463
464
463
464
463
464
463
463
463
480
481
484
484
483
453
451
433
431
413
404
385
369
375
379
378
383
387
393
392
407
404
396
400
383
384
383
393
395
392
383
363
356
363
359
368
371
372
366
368
374
374
378
377
379
379
379
380
381
378
378
383
384
384
385
386
386
390
395
393
395
395
394
390
385
396
398
403
404
410
410
409
409
410
411
411
412
412
412
414
410
410
418
419
418
421
420
422
424
427
427
425
424
426
420
416
422
425
425
432
434
437
437
441
441
444
449
448
449
448
448
448
451
452
452
452
455
456
456
456
456
456
457
457
456
459
459
458
466
462
468
470
470
469
452
450
423
417
413
400
395
390
391
390
390
389
389
389
389
389
389
385
385
384
382
382
382
383
383
387
388
393
392
397
397
398
399
404
404
409
407
407
405
396
396
394
392
393
411
430
432
431
430
431
431
435
432
428
422
415
371
357
350
351
347
345
326
301
290
283
265
260
258
255
255
256
256
256
253
252
256
253
253
252
255
253
254
254
251
249
248
244
242
240
241
238
230
227
222
222
228
229
229
229
229
229
229
227
226
226
226
226
232
232
234
234
233
234
234
234
234
235
235
235
238
237
237
241
241
238
233
230
230
229
231
234
237
235
234
234
234
233
233
232
231
276
274
276
272
264
263
251
248
228
223
214
211
191
194
202
202
205
215
216
216
215
211
209
205
206
208
209
206
208
208
209
210
211
211
213
214
216
218
219
219
219
223
224
225
226
226
226
226
226
228
229
230
230
228
234
230
230
230
231
233
233
233
231
230
230
230
230
234
234
235
234
233
231
232
233
240
243
254
259
261
261
264
264
264
265
265
267
267
268
270
272
274
277
277
275
275
273
269
268
278
278
287
287
286
281
282
282
282
280
280
280
279
279
284
285
285
291
279
287
297
294
298
297
292
292
289
289
291
294
291
291
286
287
289
289
288
291
291
298
303
307
306
307
305
311
313
313
313
315
315
316
317
316
316
316
319
318
329
329
338
338
337
341
338
333
333
330
329
331
331
330
330
328
328
325
324
322
315
315
315
314
315
315
320
321
322
318
315
312
313
313
313
314
315
315
316
316
316
316
316
318
316
319
321
323
323
318
316
311
299
284
279
275
276
276
276
276
276
276
277
279
279
278
279
279
279
280
281
281
281
280
280
282
282
281
281
283
284
284
282
283
283
283
283
287
287
287
288
285
279
261
231
229
230
231
216
178
162
149
151
152
153
153
153
153
151
149
147
144
143
143
144
146
147
147
148
148
148
151
152
154
153
151
148
145
147
148
150
152
152
155
155
156
156
157
157
157
157
161
164
164
165
165
164
164
165
165
165
166
166
167
167
167
167
167
165
165
165
165
165
164
162
160
160
159
160
160
160
159
160
160
156
155
151
151
152
153
153
155
156
157
151
153
152
150
148
147
148
150
150
149
149
150
150
150
151
151
151
152
153
153
152
152
153
154
154
155
155
154
155
136
115
108
110
110
113
111
103
102
101
101
99
96
96
97
97
97
97
97
97
97
91
80
80
81
85
82
72
72
73
71
72
70
70
73
71
71
71
71
71
71
72
72
72
72
76
76
77
78
79
78
78
78
78
78
78
80
80
81
82
81
81
81
82
82
83
83
83
83
82
78
75
74
75
72
72
72
72
72
72
72
72
71
72
72
72
72
72
72
72
72
72
72
72
72
72
72
72
72
72
73
73
74
74
75
75
75
75
75
77
77
76
76
75
75
75
74
74
74
71
71
69
68
62
60
59
58
58
58
58
58
58
58
57
58
58
55
55
55
54
54
54
55
55
54
52
53
53
53
53
53
52
51
51
51
51
51
51
51
51
50
49
47
47
47
47
47
48
47
46
45
46
46
42
42
41
41
37
37
37
37
37
35
34
34
34
34
34
34
33
32
32
31
31
31
31
32
31
30
30
30
30
30
30
28
27
27
27
27
25
25
25
25
25
25
24
26
27
23
19
18
18
17
17
17
17
17
17
17
17
17
17
17
17
17
17
17
17
17
17
17
17
17
17
17
16
16
16
16
16
16
16
16
16
15
15
15
14
14
14
14
14
14
14
14
14
14
14
14
13
13
13
13
13
13
13
13
15
15
15
15
15
15
15
15
15
15
15
15
15
15
15
15
15
15
15
15
15
15
15
15
15
15
15
15
15
15
15
14
14
14
14
15
15
15
15
15
15
15
15
15
15
15
15
15
15
14
14
14
14
14
14
14
14
11
11
11
11
10
10
9
9
9
9
9
9
9
9
9
9
9
9
9
9
7
6
6
6
6
7
7
7
7
7
7
7
7
7
7
7
7
7
7
7
7
7
7
6
5
5
4
4
4
5
5
5
5
5
6
5
4
4
4
4
4
4
4
5
5
5
5
5
6
6
6
6
6
6
6
6
6
6
6
6
6
6
6
6
6
6
6
6
6
6
6
6
6
6
6
6
6
6
6
8
8
8
9
9
10
10
10
10
10
10
10
10
10
10
10
10
10
10
10
10
10
10
10
10
10
10
10
10
10
10
10
10
10
10
10
10
10
10
10
10
10
10
11
11
11
11
11
11
11
11
12
12
11
11
11
11
11
11
11
11
11
11
11
11
11
11
11
11
11
11
11
11
11
11
10
10
10
10
10
10
10
10
10
10
10
10
10
10
9
7
7
7
7
7
7
7
7
7
7
7
7
7
6
6
6
6
6
6
6
6
6
6
5
4
4
4
4
4
4
4
5
5
5
5
5
5
5
6
6
6
7
7
7
7
6
6
6
6
6
6
6
6
6
6
6
6
6
6
6
6
6
6
6
6
6
6
6
6
7
7
7
7
7
7
7
7
7
8
8
8
8
8
8
8
8
8
8
8
8
8
8
8
8
8
8
8
8
9
10
10
10
10
11
11
11
11
11
11
11
11
11
11
11
11
11
11
11
11
11
11
11
12
12
12
12
12
12
12
13
13
13
13
13
13
13
13
13
14
14
14
14
14
14
14
12
12
12
12
12
11
9
9
9
9
9
9
9
9
9
9
9
9
9
9
9
9
9
9
9
9
9
10
10
10
10
10
10
10
10
10
10
10
10
10
10
10
10
10
10
10
10
10
10
10
11
11
11
11
11
11
11
11
11
12
12
13
13
13
13
13
13
13
13
13
13
13
13
14
14
19
18
18
18
18
18
18
18
18
18
18
18
17
17
17
18
17
17
17
18
18
18
17
17
17
17
17
17
17
17
17
16
16
15
15
15
15
15
15
15
15
15
15
15
15
14
14
14
14
14
14
14
15
15
15
15
16
16
15
15
14
14
14
14
14
14
14
14
14
14
14
14
15
15
15
15
15
15
14
14
14
14
14
14
13
13
13
13
13
12
12
12
12
12
12
12
12
12
12
12
12
12
13
13
13
13
13
13
13
13
13
13
13
12
8
8
7
7
7
7
6
6
6
6
6
6
5
5
5
5
5
5
5
5
5
5
5
5
5
4
4
4
4
4
4
4
4
4
4
4
4
4
4
4
4
4
3
3
3
3
3
3
3
3
3
3
3
3
3
3
3
3
3
3
3
3
3
3
3
3
3
3
3
3
3
3
3
3
3
3
3
3
3
3
3
3
3
3
3
3
3
3
3
3
3
1
1
1
1
1
1
0
0
0
0
0
0
0
0
0
0
0
0
0
0
1
1
1
1
1
1
1
1
1
1
1
1
1
1
1
1
1
1
1
1
1
1
1
1
1
1
1
1
1
1
1
2
2
2
2
2
2
2
2
2
2
2
2
2
2
2
2
2
2
2
2
2
2
2
2
2
2
2
2
2
2
2
2
2
2
2
2
2
2
2
2
2
2
2
2
2
2
2
2
2
2
2
2
2
2
2
2
2
2
2
3
3
3
3
3
3
3
3
3
3
3
3
3
3
3
2
2
2
2
2
2
2
2
2
2
2
2
2
2
2
2
2
2
2
2
2
2
2
2
2
2
2
2
2
2
2
2
2
2
2
2
2
2
2
2
2
2
2
2
2
2
1
1
1
1
1
1
1
1
1
1
1
1
2
2
2
2
2
2
2
2
2
3
3
3
3
3
3
3
3
3
3
3
3
3
3
3
3
3
3
3
3
3
3
3
3
3
3
3
3
3
3
3
3
3
3
3
3
3
3
3
3
3
3
3
3
3
3
2
2
1
1
2
2
3
3
3
3
3
3
3
3
3
3
3
3
3
3
3
4
4
4
4
5
9
23
24
28
30
32
33
33
33
33
33
34
36
36
37
38
40
41
41
41
43
44
44
44
47
50
50
53
53
53
53
53
57
57
59
60
60
60
61
61
61
62
63
63
63
64
64
65
71
72
72
72
72
72
72
73
73
73
74
74
78
78
79
80
80
80
80
80
80
81
80
80
80
80
80
80
80
80
80
80
81
84
86
87
87
87
87
87
87
88
89
90
90
91
90
90
90
90
90
90
90
90
91
94
94
95
95
96
96
99
100
101
102
103
104
104
106
106
106
107
107
109
111
111
109
110
111
111
111
112
112
112
112
112
112
112
112
115
115
115
117
117
117
117
118
118
118
118
118
118
118
119
119
119
120
120
120
120
120
121
121
121
121
122
122
124
123
122
123
124
124
119
107
104
94
94
94
91
90
90
92
92
93
89
85
83
81
80
80
80
80
82
82
83
83
83
82
82
82
82
83
84
84
85
85
85
85
86
86
86
86
86
86
86
86
86
86
86
86
86
85
84
83
82
82
81
81
81
81
81
81
82
82
84
84
83
82
82
82
82
82
82
82
77
76
76
76
76
76
72
72
72
73
73
74
73
76
76
76
75
74
74
74
74
74
74
74
73
72
72
72
72
72
72
72
72
72
72
74
74
73
72
72
72
72
71
72
70
70
70
71
68
68
65
65
61
61
60
59
52
52
49
47
46
45
43
42
40
40
38
37
37
37
37
37
38
38
38
38
38
38
38
37
36
34
33
33
33
33
33
33
33
34
34
34
34
34
34
34
35
35
35
35
34
34
34
34
35
35
35
36
33
33
33
32
32
32
32
32
32
33
33
32
32
31
31
32
32
32
31
32
32
33
33
33
33
32
32
30
29
29
25
21
20
20
20
20
20
21
21
20
20
20
20
20
20
21
21
21
21
21
21
21
21
21
21
21
20
20
20
20
20
20
20
20
20
20
20
20
20
20
20
20
20
20
20
18
17
15
15
15
14
14
15
15
15
15
15
13
13
13
13
12
12
9
8
8
8
8
8
8
11
11
11
11
11
11
11
12
12
12
13
13
13
13
13
13
13
13
13
13
13
13
13
13
13
13
14
14
14
14
14
14
14
15
15
16
18
18
18
18
18
18
18
18
18
18
19
19
19
19
19
19
19
19
19
19
19
19
19
19
19
18
18
17
17
17
17
17
17
17
17
17
17
17
17
18
18
18
18
18
18
18
18
18
17
16
15
15
15
15
15
16
16
16
16
17
17
17
17
17
17
17
17
16
17
18
18
18
18
18
18
18
18
18
18
18
18
18
19
19
19
19
18
18
17
17
17
17
17
17
18
17
17
17
17
17
17
18
18
19
19
19
19
20
19
19
19
20
20
20
21
21
20
20
20
21
22
22
22
22
22
20
19
19
19
19
19
19
18
19
20
19
18
18
18
18
18
19
21
21
21
20
20
19
19
19
19
19
19
18
18
18
19
19
19
18
18
19
19
19
19
19
19
19
19
19
19
19
19
21
21
21
21
22
22
22
22
22
22
22
22
23
24
26
28
28
29
29
29
29
29
29
29
29
29
30
30
30
30
30
30
30
30
30
30
30
30
30
29
29
29
29
31
30
30
30
30
31
33
33
33
33
33
33
33
33
33
33
33
34
33
34
33
33
35
35
35
35
35
35
35
35
35
35
35
35
35
35
35
35
35
36
37
37
37
37
38
38
38
38
37
37
38
38
38
39
39
39
39
39
38
39
40
40
40
40
39
39
39
40
41
41
41
43
43
43
43
44
44
44
44
44
44
44
44
43
43
43
44
45
47
46
45
45
45
45
45
45
45
45
46
47
47
47
47
47
47
46
48
48
48
48
48
47
48
49
50
50
50
50
50
51
51
53
56
55
55
55
55
53
53
53
50
50
49
49
50
52
52
56
56
56
58
58
59
59
59
59
58
59
59
60
60
59
59
60
60
61
61
60
60
61
60
61
62
62
64
65
65
65
66
67
67
68
68
68
68
69
69
70
69
68
69
69
69
69
71
71
72
71
69
68
68
69
69
71
72
72
72
73
73
72
72
72
73
73
73
73
75
75
75
75
75
75
71
71
71
71
71
72
72
72
72
70
63
60
58
58
59
59
59
59
59
60
61
61
61
62
62
62
62
62
62
62
62
62
62
62
62
62
62
62
62
62
62
63
64
64
64
64
64
63
63
63
64
64
64
64
67
68
70
70
70
71
72
72
72
72
72
71
71
71
72
72
73
73
72
71
71
71
71
69
69
67
62
62
52
52
52
51
49
44
45
45
45
45
44
45
45
45
44
43
43
40
39
37
36
37
38
39
39
39
38
38
39
39
38
38
38
38
38
38
38
39
39
39
39
39
39
40
40
40
40
40
40
40
41
41
41
42
42
41
41
42
42
42
42
42
43
42
43
42
42
42
43
43
43
43
43
42
43
44
45
45
43
42
36
35
36
35
34
34
34
34
34
34
36
36
36
36
36
36
36
35
36
37
38
39
39
40
40
41
41
40
40
40
41
42
41
40
38
38
38
37
37
37
37
37
37
37
37
37
37
36
36
36
37
37
37
37
37
39
40
40
40
40
40
40
40
39
39
39
40
40
40
41
41
41
41
41
41
41
43
43
47
47
47
46
46
46
46
46
47
48
50
50
55
55
55
55
55
57
57
58
59
59
59
61
61
61
61
61
61
62
62
62
62
62
61
61
63
63
65
65
62
61
60
61
61
61
61
61
61
61
61
61
60
60
60
60
59
59
60
60
60
61
61
61
61
61
58
58
55
55
55
55
55
56
56
56
56
56
56
56
56
56
56
57
57
57
57
58
58
58
58
58
58
58
57
57
57
57
59
57
57
57
57
57
57
57
57
57
57
55
55
55
55
56
55
55
54
54
54
55
55
55
58
57
56
55
49
37
35
33
33
30
30
30
30
30
29
28
28
28
24
21
21
18
18
18
18
18
19
19
19
19
19
19
19
19
18
18
18
18
19
20
21
22
22
20
20
21
22
22
23
23
23
23
23
23
23
23
23
23
23
22
22
22
22
22
23
23
23
23
23
23
23
23
23
23
23
23
23
24
24
24
24
24
24
24
24
22
22
21
20
20
20
20
20
20
20
20
20
20
20
21
21
21
22
22
23
23
23
23
23
24
26
25
25
25
27
29
29
28
29
29
29
29
29
30
30
30
30
31
31
31
31
32
33
33
33
35
35
37
38
38
38
38
40
40
41
41
42
42
42
42
42
41
41
41
41
40
40
40
41
41
41
42
43
43
43
43
43
43
43
43
43
43
45
46
46
46
46
47
46
46
46
46
46
46
46
46
46
46
46
46
46
46
46
46
46
46
46
47
47
48
48
48
48
48
48
48
48
48
48
48
48
48
48
48
48
48
47
48
48
48
48
48
48
48
48
48
48
48
48
48
48
48
48
48
48
48
48
49
49
49
49
49
49
48
48
48
48
49
50
50
52
51
51
51
48
48
46
29
27
17
17
17
17
16
17
16
15
15
15
15
16
18
18
18
17
17
17
18
18
18
18
17
17
17
17
17
17
17
17
17
17
17
17
17
17
17
17
17
19
19
19
19
18
18
18
18
17
17
17
17
17
17
17
20
20
20
20
20
20
18
18
18
18
18
19
20
20
21
21
21
21
22
22
22
22
22
22
22
22
22
22
23
23
23
23
23
23
23
22
22
22
22
23
23
23
21
21
19
19
19
19
19
19
19
19
19
19
19
19
19
19
19
20
20
20
20
20
20
20
20
20
20
20
20
19
19
20
20
20
20
20
20
20
20
20
20
20
20
20
19
19
19
19
19
19
19
19
19
19
19
19
19
19
19
19
19
20
20
18
17
14
14
13
13
13
13
13
13
13
13
13
13
13
13
13
13
13
14
14
14
15
15
15
15
16
16
16
16
16
16
16
16
16
17
16
16
16
16
15
15
15
15
15
12
12
12
12
13
12
12
12
12
12
12
12
12
12
12
12
12
12
12
13
13
13
14
14
14
14
15
15
14
14
14
14
14
15
15
16
18
19
20
20
20
20
20
20
20
20
21
21
21
21
21
21
21
21
21
21
21
21
21
21
21
21
21
21
22
22
22
22
23
22
22
22
22
22
22
22
22
22
23
23
23
22
21
21
21
21
21
22
22
22
22
22
22
22
23
23
24
24
25
24
24
24
24
25
28
28
28
28
28
28
28
27
27
27
28
28
28
28
28
28
28
28
28
29
29
29
29
29
29
29
29
30
30
30
30
30
30
31
31
31
30
30
30
30
30
30
30
30
30
31
31
31
31
31
31
30
30
29
29
29
29
29
29
30
30
30
30
30
30
32
32
31
31
31
29
29
29
29
29
29
30
30
30
30
30
30
30
30
30
30
30
30
29
26
26
26
26
26
26
27
27
27
27
26
26
26
26
26
26
26
26
26
26
26
26
26
26
26
24
20
18
16
16
16
16
16
16
16
17
18
18
18
18
17
16
17
16
16
16
16
16
16
16
16
16
16
16
16
16
17
17
17
17
17
17
17
17
17
17
17
17
17
17
17
17
17
17
17
17
17
17
17
17
17
16
17
17
17
17
17
18
18
18
18
18
18
18
18
18
18
18
18
18
18
18
18
18
19
19
19
19
19
19
19
19
19
19
19
19
19
19
17
17
17
17
18
18
18
18
17
17
17
17
15
16
16
16
16
18
18
18
18
18
18
15
15
15
15
15
15
15
15
15
15
15
15
15
15
15
15
15
14
14
14
14
14
14
14
13
12
12
12
13
13
13
13
13
13
13
13
13
13
13
13
13
13
13
13
13
13
13
13
13
13
13
13
13
13
11
10
10
9
9
9
9
8
8
8
8
8
8
9
8
8
8
8
10
10
10
10
11
11
11
11
12
13
13
13
13
13
13
13
14
14
14
14
14
14
14
14
15
16
16
15
15
15
14
14
14
14
14
14
14
14
14
13
13
14
13
13
13
13
14
14
14
14
14
14
14
14
14
14
14
14
14
14
14
14
14
14
14
14
14
14
15
16
16
16
16
17
17
17
17
19
19
19
19
19
19
19
18
18
19
19
19
19
19
19
20
20
21
22
22
22
22
22
22
22
22
22
22
22
22
22
22
22
22
22
22
22
22
22
22
22
22
22
22
22
22
21
21
21
20
20
18
18
18
18
18
18
18
17
16
15
13
13
13
14
14
15
15
15
15
15
15
15
15
15
15
15
15
15
15
15
15
15
15
15
15
16
16
16
16
16
16
16
16
16
16
16
16
16
16
16
16
16
16
16
16
16
16
16
17
17
17
17
17
17
15
15
15
15
15
15
15
15
15
15
15
15
15
15
15
15
15
14
13
14
14
14
14
14
14
14
14
14
14
14
14
14
14
14
14
14
14
14
14
14
14
14
14
14
14
14
14
14
14
14
14
14
14
14
14
14
14
14
14
14
14
14
14
14
14
14
14
14
14
14
14
14
14
14
14
14
12
12
12
12
12
12
12
12
12
12
12
12
12
12
12
12
12
12
12
12
12
13
12
12
12
12
12
12
12
12
13
12
12
10
10
10
10
9
8
8
8
8
8
8
8
8
8
7
7
7
7
7
7
7
7
7
7
7
8
8
8
8
8
8
8
8
8
8
7
7
7
7
7
7
7
8
8
8
8
8
7
5
5
5
5
5
5
5
5
6
6
6
8
8
8
8
8
9
9
9
8
8
8
8
8
9
9
9
9
9
9
9
9
9
9
9
9
9
9
9
9
10
9
9
9
9
9
9
9
9
9
9
9
9
9
9
9
9
9
9
9
9
10
10
10
10
10
11
11
11
11
11
11
11
11
11
11
11
11
11
11
11
10
10
10
10
10
10
10
10
10
10
10
10
10
11
11
11
11
11
11
11
11
11
11
11
11
11
11
11
11
11
11
11
11
11
11
12
12
12
12
12
12
12
12
12
12
11
9
10
10
10
10
10
10
10
11
11
11
11
11
11
12
12
12
12
12
12
12
12
11
11
11
10
10
10
10
10
10
10
10
10
9
9
9
9
9
9
8
8
8
8
8
8
8
8
8
8
8
8
8
8
8
8
8
8
8
8
8
8
8
9
9
9
9
9
9
9
9
9
9
9
9
9
9
9
9
10
10
10
10
10
10
10
10
10
10
10
10
10
11
11
11
11
11
12
12
13
14
15
15
14
14
14
14
14
16
16
16
16
16
16
16
16
16
16
16
15
16
16
15
13
14
12
12
12
12
12
12
12
12
12
12
12
12
12
12
12
12
12
12
12
12
12
12
12
12
12
12
12
12
13
13
13
13
13
13
12
12
12
12
12
12
12
12
12
12
12
12
12
12
12
12
12
12
12
12
12
12
12
12
12
12
11
11
11
11
12
12
12
12
12
12
12
12
12
12
12
12
13
13
13
13
13
13
13
13
13
13
11
10
10
9
7
7
7
7
7
7
7
7
7
7
7
7
7
7
7
7
7
7
7
6
6
6
6
6
6
6
6
5
5
5
5
5
5
5
5
5
5
5
5
5
5
5
5
5
5
5
5
5
5
5
5
5
5
5
5
4
5
5
5
5
5
4
3
3
3
3
3
3
3
3
3
3
3
3
3
3
3
3
3
3
3
3
3
4
4
4
4
4
4
4
5
5
5
5
5
5
5
4
4
4
4
4
4
4
5
5
5
5
5
5
5
5
5
6
6
6
6
7
7
7
7
7
7
7
7
7
7
7
7
7
7
7
7
7
7
7
7
7
7
7
7
8
7
7
8
8
8
8
8
8
8
8
8
8
8
8
8
8
8
8
8
8
8
8
8
8
8
8
8
8
8
9
9
9
9
9
9
9
9
9
9
9
9
11
11
12
12
12
12
12
12
13
13
13
13
13
14
14
14
14
14
15
15
15
15
15
15
15
15
15
15
15
15
15
15
15
15
15
15
15
16
16
16
16
16
16
16
16
16
16
15
15
15
15
15
15
15
15
15
15
14
13
13
12
12
13
13
13
11
11
10
10
10
10
10
10
10
10
10
10
10
10
10
11
11
11
11
11
11
11
11
12
13
13
13
13
13
14
14
14
14
14
14
14
14
14
14
14
14
14
14
14
14
14
14
14
14
14
14
14
14
14
14
14
14
14
14
14
14
12
12
12
12
12
12
12
12
12
12
11
9
9
7
6
6
6
6
6
6
6
6
6
6
6
6
5
6
6
6
6
6
6
6
6
6
6
6
6
6
6
6
6
6
6
6
6
6
6
6
6
6
6
6
6
6
6
6
6
6
6
6
6
6
6
6
6
6
6
6
6
6
6
6
6
6
4
4
4
5
5
7
7
7
7
7
6
7
7
7
7
7
7
6
6
6
6
6
6
6
6
6
6
6
5
5
5
5
5
5
6
6
6
7
7
7
7
6
6
6
6
6
6
6
6
6
6
6
6
6
6
6
6
6
6
6
6
6
6
6
6
6
6
6
6
6
6
6
6
6
6
6
6
6
6
6
6
6
6
6
6
6
6
6
6
6
6
6
6
6
6
6
6
6
6
6
6
6
6
6
6
6
6
6
6
6
6
6
6
6
6
6
6
6
6
6
6
6
6
6
6
5
4
4
4
4
4
4
4
2
2
2
2
2
2
2
1
1
0
0
0
0
0
0
0
0
0
0
0
0
0
0
0
0
0
0
0
0
0
0
0
0
0
0
0
0
0
0
0
0
0
0
0
0
0
0
0
0
0
0
0
0
0
0
0
0
0
0
0
0
0
0
0
0
0
0
0
0
0
0
0
0
0
0
0
0
0
0
0
0
0
0
0
0
0
0
0
0
0
0
0
0
0
0
0
0
0
0
0
2
3
4
4
4
4
4
4
4
4
4
4
4
4
4
4
4
4
4
4
4
4
4
5
5
5
5
5
5
5
5
5
5
5
5
6
6
6
6
6
6
6
6
6
6
6
6
6
6
6
6
6
6
6
6
6
6
6
6
6
6
6
6
6
6
6
6
7
7
7
7
7
7
7
7
7
7
7
7
7
9
9
10
10
11
11
11
11
11
11
11
11
11
11
11
11
11
11
11
11
11
10
10
10
10
10
10
10
10
10
10
10
10
10
10
10
10
10
10
10
10
10
10
10
10
10
10
10
10
10
11
11
11
11
11
11
12
12
12
12
12
11
11
11
10
10
10
9
9
9
9
9
9
9
9
9
9
9
9
9
9
9
9
8
7
7
7
7
7
8
8
8
8
8
8
8
8
8
8
8
8
8
8
8
8
8
8
8
8
8
8
8
8
8
8
7
7
7
7
7
7
7
7
7
7
7
7
7
7
7
7
7
7
7
7
7
7
7
8
8
8
8
8
8
8
8
8
7
7
7
7
7
7
5
5
5
4
4
4
4
5
5
5
5
5
7
7
7
7
7
7
7
7
7
7
7
7
7
8
8
8
8
9
9
9
9
9
9
9
9
10
10
10
10
10
10
10
11
11
11
11
10
10
10
9
9
9
9
9
10
10
10
10
8
8
8
8
8
8
8
8
9
9
9
9
9
9
10
10
10
10
10
10
10
10
10
10
10
10
10
10
10
10
10
10
10
10
10
10
10
10
10
10
10
10
10
10
10
10
10
10
11
11
11
11
11
11
11
11
11
11
11
11
11
11
11
11
11
11
11
11
11
11
11
11
11
11
11
12
12
11
11
10
10
10
10
10
8
9
9
9
9
8
9
8
8
8
8
8
8
8
8
8
8
8
8
8
8
8
8
8
8
8
8
8
8
8
8
8
8
8
8
8
8
8
8
8
8
8
8
8
9
9
9
9
9
9
10
10
10
10
10
10
10
10
10
10
10
10
10
10
10
10
10
10
10
10
10
10
10
10
10
10
10
10
10
10
9
8
8
7
7
7
7
7
7
7
7
7
7
7
7
7
6
6
6
6
6
6
5
5
5
5
5
5
5
6
6
6
6
6
5
5
5
5
5
5
5
5
5
5
5
5
5
6
6
6
6
6
6
6
6
6
6
6
6
6
6
6
6
7
5
5
5
5
5
5
5
5
5
6
5
5
5
5
5
5
6
8
9
9
9
9
9
9
9
9
9
9
9
9
9
9
9
9
9
9
9
9
9
9
9
9
9
9
9
9
9
9
9
9
9
9
9
9
9
9
9
9
10
10
10
10
10
10
10
10
10
10
9
9
9
9
9
9
9
9
9
9
9
9
9
9
9
9
9
9
9
9
9
9
9
9
7
7
7
7
7
7
7
7
7
7
7
7
7
7
7
7
7
7
7
7
7
7
7
7
7
7
7
7
7
6
6
6
5
5
5
5
5
4
4
4
4
4
4
4
4
4
4
2
2
2
2
2
2
2
2
2
2
2
1
1
1
1
1
0
0
0
0
0
0
1
1
1
1
1
1
1
1
2
2
2
2
2
2
4
4
4
4
4
4
4
4
4
4
4
4
4
4
4
4
4
4
4
4
4
4
4
4
4
4
4
4
4
4
5
5
5
5
5
5
5
6
6
6
6
6
6
6
6
6
7
7
7
7
8
8
9
9
9
9
9
9
9
10
10
10
10
10
11
12
12
12
12
12
12
12
12
12
12
12
12
12
13
13
13
13
13
13
13
13
13
15
18
18
18
18
18
18
18
18
18
18
18
18
18
18
18
18
18
18
18
18
18
18
18
18
18
17
16
15
15
15
15
15
15
16
16
16
17
17
17
17
16
16
16
16
16
16
16
16
16
16
16
16
16
17
17
17
17
17
17
17
17
17
17
17
17
17
17
17
17
17
18
18
18
18
18
18
18
18
17
18
18
18
18
18
18
18
18
18
18
18
18
18
18
17
17
18
16
16
16
16
16
16
16
16
16
16
17
17
18
18
18
18
19
19
19
18
18
18
19
19
19
19
19
19
19
19
22
22
22
22
22
21
21
21
20
19
20
20
20
20
20
20
20
20
20
20
20
20
20
20
20
20
20
20
20
19
19
18
17
17
17
17
18
18
18
19
19
19
19
19
19
19
19
19
19
19
19
19
19
19
17
17
17
16
15
15
15
15
15
15
15
15
15
16
16
16
15
15
15
15
15
15
15
15
15
15
15
15
15
16
16
16
16
16
16
16
16
16
16
16
16
16
16
16
16
16
16
16
16
16
16
16
16
16
16
16
16
16
16
16
15
15
15
15
15
15
15
15
15
15
15
15
15
15
15
15
15
15
15
15
14
13
13
12
11
10
9
9
9
9
9
9
9
8
8
8
7
7
7
7
7
7
7
6
6
4
5
5
5
5
5
5
5
5
5
5
5
5
5
5
5
5
5
5
5
5
5
5
5
5
5
5
5
5
5
5
5
5
5
4
4
4
4
4
4
4
4
4
4
4
4
4
4
5
5
5
5
5
5
4
4
5
5
5
5
5
5
5
5
5
5
5
5
5
5
5
5
5
5
5
5
5
5
5
5
5
5
5
5
5
4
4
3
3
3
3
3
3
3
3
3
3
3
4
4
4
4
4
4
4
4
4
4
4
4
4
4
4
4
4
4
4
4
4
4
4
4
4
4
4
4
4
4
4
4
5
4
4
4
3
3
3
3
3
3
3
3
3
3
3
3
3
3
3
3
3
3
3
3
3
3
3
3
3
3
3
3
3
3
3
3
3
3
3
3
3
3
3
3
3
3
3
3
3
3
3
3
3
3
3
3
4
4
4
4
4
4
4
4
4
4
4
4
4
3
3
3
3
3
3
3
3
3
3
3
3
3
3
3
3
3
3
3
3
3
3
3
3
3
3
3
3
3
3
3
3
3
3
3
3
3
3
3
3
3
3
3
3
3
3
3
3
3
3
3
3
3
3
3
2
2
6
7
7
7
7
7
7
7
9
9
11
11
13
13
13
13
13
14
15
15
15
15
15
16
17
18
19
19
20
20
20
20
20
20
22
22
21
21
20
21
21
22
22
27
27
28
28
28
28
28
28
29
29
30
30
30
30
30
30
32
32
32
32
32
32
32
32
32
32
32
32
32
32
32
32
32
32
32
32
32
32
32
32
32
32
33
33
33
33
33
33
33
35
35
35
35
35
36
36
36
36
36
36
36
36
36
36
36
37
36
36
37
37
37
40
40
40
40
40
40
40
42
42
42
42
42
43
43
43
43
43
43
43
43
42
42
42
42
43
42
42
43
43
43
44
42
41
40
40
38
36
33
34
34
34
33
33
32
33
32
31
31
30
26
25
25
25
25
25
25
25
25
25
25
25
25
26
25
26
25
25
25
25
25
25
25
25
25
25
25
25
25
25
25
25
25
25
25
25
24
24
24
24
24
25
25
25
25
25
25
26
26
26
26
26
26
26
26
27
27
27
27
27
27
27
27
27
26
27
27
28
28
28
28
28
28
28
28
27
26
26
23
22
22
21
21
21
21
21
21
21
21
21
21
20
20
20
19
19
18
18
18
18
18
18
19
19
19
19
19
19
18
18
18
17
17
17
17
17
18
18
18
18
16
16
16
17
17
17
17
17
16
16
16
19
20
22
21
21
21
21
22
22
22
22
22
22
22
23
24
24
24
24
24
24
24
24
24
24
25
25
22
22
22
21
21
20
22
22
22
22
22
22
22
22
23
23
23
22
23
22
22
22
22
23
23
23
23
23
23
23
23
23
23
23
23
23
23
23
23
23
23
23
23
23
23
23
24
25
26
26
26
26
26
26
26
26
26
26
26
26
26
26
26
26
26
26
26
26
26
26
26
26
26
25
25
25
25
26
27
28
28
28
28
28
28
29
29
29
29
29
29
29
29
29
29
28
24
24
24
23
23
21
21
21
21
22
22
23
23
23
23
23
23
23
23
23
23
23
23
22
22
22
22
22
22
22
22
21
21
21
21
21
21
21
21
21
21
21
21
22
22
22
22
22
22
22
22
22
22
22
22
22
22
22
22
22
23
23
23
22
20
20
20
21
21
21
21
21
21
21
21
22
22
21
20
20
20
20
19
17
17
17
17
16
16
16
14
14
13
13
13
14
14
14
14
14
14
14
14
13
13
14
13
14
14
14
14
14
14
14
15
15
16
16
16
16
16
16
16
17
17
19
19
19
19
19
19
19
19
19
20
21
21
22
22
23
23
23
23
23
23
23
23
23
22
22
22
22
22
22
22
22
22
22
22
24
24
24
24
24
23
23
20
22
22
22
22
22
22
22
22
22
23
23
24
24
24
26
26
26
26
26
28
29
29
29
29
29
29
28
28
28
28
28
28
28
28
28
29
29
29
29
29
30
30
30
30
30
29
29
29
29
29
29
29
29
29
29
29
29
29
29
29
29
29
29
30
30
30
30
30
31
31
31
31
32
32
32
32
32
32
32
32
31
31
31
31
31
32
32
32
32
31
31
31
31
29
26
25
24
24
24
24
23
23
25
25
25
25
25
25
25
25
25
25
27
27
27
26
26
26
26
27
27
28
24
25
23
23
23
22
24
24
24
26
26
26
29
29
29
30
31
31
31
31
31
32
31
30
30
30
30
30
29
29
29
29
29
30
30
30
30
29
29
29
29
28
28
28
28
28
31
31
31
31
31
31
31
32
32
32
32
32
32
33
33
36
36
36
36
36
36
36
36
36
36
37
37
37
37
38
38
38
38
38
38
38
38
38
39
40
40
40
40
40
40
40
40
40
40
40
41
41
41
41
42
42
42
42
42
42
42
42
42
42
42
40
39
39
38
38
37
36
35
31
26
26
26
26
26
26
26
26
26
26
26
26
26
24
25
24
23
23
24
24
23
22
22
23
23
23
23
23
23
23
23
23
23
23
22
22
22
21
21
22
23
23
23
22
22
22
22
22
22
23
24
24
24
24
25
25
25
25
25
25
25
25
25
25
25
27
27
28
28
28
28
28
30
30
30
30
30
30
30
30
30
30
31
31
31
31
29
29
25
25
25
25
25
25
25
25
27
27
28
28
28
28
32
32
31
31
30
29
29
29
30
30
30
30
30
30
30
31
31
31
31
31
31
31
32
31
31
32
33
33
33
33
34
34
34
34
34
34
34
34
34
34
34
34
33
33
33
33
33
33
34
34
34
34
33
34
34
35
35
35
35
35
35
34
33
34
30
29
29
30
31
31
31
31
32
32
32
32
32
32
32
33
33
33
33
33
33
33
33
33
33
33
33
33
33
34
33
33
33
33
33
33
33
33
33
33
33
33
33
33
33
33
33
32
32
32
31
31
31
31
29
29
28
28
28
28
24
22
22
22
22
21
21
20
19
19
19
19
19
19
19
19
19
19
19
19
20
20
20
20
20
21
21
21
21
21
21
21
21
21
21
21
21
22
22
22
22
22
22
22
22
22
22
22
21
20
19
13
12
12
11
11
11
11
10
10
10
9
9
7
8
8
8
6
5
4
4
4
4
4
4
4
4
4
4
4
4
4
4
4
4
4
4
4
4
4
4
4
4
4
4
4
4
4
4
4
4
4
4
4
5
5
5
5
5
5
5
5
5
5
5
5
5
5
5
5
5
5
5
5
5
5
5
5
6
6
6
6
6
7
7
7
9
9
9
9
8
8
8
8
9
9
9
9
9
11
11
12
12
13
13
13
13
13
13
13
14
14
14
14
14
14
14
14
14
14
14
14
15
15
15
15
15
15
15
15
15
14
14
14
15
15
15
15
15
15
15
14
14
14
14
14
14
15
15
15
15
15
15
15
15
15
15
15
15
15
15
15
15
15
15
15
15
15
15
15
14
15
15
15
15
16
18
18
18
18
18
19
19
19
20
20
20
20
20
20
20
20
19
19
19
19
19
19
19
19
19
19
19
18
18
18
18
18
18
18
18
18
19
19
19
19
19
19
19
19
19
19
19
19
19
19
19
19
19
19
19
19
19
19
19
19
19
19
19
19
19
19
18
17
17
17
17
17
17
16
16
14
14
14
14
14
14
14
14
14
14
14
14
14
13
12
12
12
12
12
12
12
12
12
12
12
12
12
12
12
12
9
9
9
7
8
8
8
8
8
7
6
6
6
6
6
5
5
5
5
5
5
5
5
5
5
4
4
4
3
3
3
3
3
3
3
3
3
3
3
3
3
3
3
3
4
4
4
4
4
4
4
4
3
3
3
3
3
3
3
3
3
3
4
4
4
4
4
4
4
4
5
5
5
5
5
5
5
5
5
5
5
5
5
5
5
5
5
5
5
5
5
5
5
5
5
5
5
5
5
5
4
5
5
5
5
5
5
5
5
5
5
5
5
5
5
6
6
6
5
5
5
5
5
5
5
5
5
6
6
6
6
6
6
6
6
6
6
6
6
7
7
7
7
7
7
7
7
7
7
7
7
7
7
7
7
7
7
7
7
7
7
7
7
7
7
7
7
7
7
7
7
7
7
8
7
7
7
7
7
7
7
7
7
7
7
7
7
7
6
6
6
6
6
6
7
7
7
7
7
7
7
7
7
7
7
7
8
8
8
8
8
8
8
8
8
8
8
8
8
8
8
8
8
8
8
8
8
8
8
8
8
8
8
8
8
8
9
9
9
9
9
9
9
9
9
9
9
9
9
9
10
11
11
11
11
11
11
11
11
11
11
11
11
12
12
12
12
12
12
12
12
12
12
12
12
12
12
12
12
12
13
13
13
13
13
13
13
13
13
13
13
13
13
13
13
13
13
13
13
13
13
13
13
13
13
13
13
13
13
13
13
13
11
11
10
10
10
9
9
8
8
8
8
8
8
9
9
10
10
10
10
10
10
10
10
10
10
9
9
8
8
8
8
8
8
8
8
8
8
8
8
8
7
7
7
7
7
7
7
7
8
8
8
8
9
9
9
9
9
9
8
8
8
8
8
8
8
8
8
8
8
8
8
10
10
10
10
10
10
10
10
10
9
10
10
10
10
10
9
8
8
8
8
8
8
8
8
8
8
8
8
8
8
8
8
8
8
8
8
8
8
8
8
8
8
8
8
8
8
8
9
9
9
9
9
8
8
8
8
8
8
8
8
8
8
8
8
8
8
8
8
8
8
8
9
9
9
9
9
9
9
9
9
9
10
10
10
10
10
11
11
11
11
11
11
11
11
11
11
11
11
10
9
9
9
9
9
9
9
8
6
6
6
6
6
6
7
7
7
7
7
7
7
7
7
6
6
6
6
5
5
5
5
4
5
5
5
5
5
5
5
5
6
6
7
7
7
7
7
7
7
7
7
7
7
7
7
7
7
7
8
8
8
8
8
8
8
8
8
8
8
8
8
8
8
8
8
8
8
8
8
8
8
8
8
8
8
8
8
8
8
8
9
10
10
10
10
10
10
10
10
10
10
10
10
10
10
10
10
10
10
10
10
10
10
10
10
10
10
10
10
11
11
9
9
9
9
9
9
9
9
10
9
9
9
8
8
8
10
10
10
10
11
10
10
10
10
11
11
11
11
11
11
11
11
11
11
12
12
13
13
12
12
12
12
12
16
16
16
16
16
17
17
18
18
18
18
18
18
18
18
18
18
18
18
18
18
18
18
19
19
19
19
19
19
19
19
19
19
19
20
20
22
22
22
22
22
22
22
22
22
22
22
22
23
23
23
23
24
24
24
24
23
23
23
23
23
23
23
23
23
23
21
21
21
21
21
21
21
21
21
21
21
21
22
22
22
22
22
22
22
22
21
21
21
21
21
21
21
21
21
21
21
21
19
19
18
18
19
19
18
18
19
19
19
19
18
18
18
18
18
18
18
18
18
18
18
18
18
19
19
19
17
17
17
17
17
17
17
17
17
17
17
17
17
17
17
18
18
17
16
16
15
15
15
15
15
15
15
15
15
15
14
13
13
13
13
12
13
13
13
12
11
11
11
11
11
11
12
11
11
11
11
11
11
11
11
11
11
11
11
11
11
11
11
11
11
11
12
12
12
11
11
11
11
11
11
11
11
11
12
12
12
12
12
12
12
12
12
12
12
12
12
12
12
12
12
12
12
12
12
12
12
12
12
12
12
12
12
12
12
12
12
12
12
12
12
12
12
12
11
11
11
11
11
11
11
11
11
11
11
10
10
10
10
10
10
10
10
11
10
10
9
8
8
8
8
8
8
8
7
7
7
7
8
8
8
7
7
7
7
7
7
7
7
7
7
7
7
7
7
7
7
7
7
7
7
7
7
7
7
7
7
7
7
7
7
7
6
6
6
6
6
6
6
6
6
6
4
4
3
4
4
4
4
4
4
4
4
4
4
4
4
4
4
4
4
4
4
4
4
4
4
4
4
4
4
4
4
4
5
5
5
5
5
5
5
5
5
5
5
5
5
5
5
5
5
3
3
3
3
3
3
3
3
3
3
3
3
3
3
3
3
3
3
3
3
4
4
4
4
4
4
4
4
4
4
5
5
4
4
4
3
3
3
4
4
4
4
4
4
4
4
4
4
4
4
4
4
4
4
4
4
4
4
4
4
4
4
4
4
4
4
4
4
4
4
4
4
4
5
5
5
5
5
5
5
5
5
5
6
6
6
6
6
6
6
6
6
5
5
5
5
5
5
5
5
5
5
5
5
5
5
5
7
7
7
7
7
7
7
7
7
7
8
8
8
8
9
9
9
9
8
8
8
8
8
8
8
8
8
8
11
11
11
11
11
11
11
11
11
11
11
11
11
11
11
11
11
11
11
11
11
11
11
11
11
11
11
11
11
11
11
11
11
11
11
11
11
11
11
11
11
11
11
11
11
11
11
12
12
12
12
12
12
12
12
13
13
13
13
13
13
12
12
13
13
13
13
13
13
13
13
13
13
13
13
13
13
13
13
13
13
13
12
13
13
13
13
13
13
13
13
13
13
13
13
13
13
13
13
13
13
13
13
13
13
12
12
12
12
12
12
12
12
12
12
12
12
12
12
11
11
11
9
9
9
9
9
9
9
11
12
12
12
13
13
13
13
13
13
13
13
13
13
13
13
13
13
13
13
13
13
13
13
13
13
13
13
13
13
13
13
13
13
13
13
12
12
12
12
12
12
12
12
12
12
12
11
11
11
11
11
11
11
11
11
11
10
9
9
7
7
7
7
7
7
7
7
8
8
8
8
8
8
9
9
9
9
9
9
9
9
9
9
9
11
11
11
11
11
12
12
12
12
12
12
12
12
12
12
12
12
11
11
11
11
12
12
11
11
11
11
11
11
11
11
11
11
11
12
12
12
10
10
10
10
10
10
10
10
11
11
11
11
11
11
11
11
11
11
11
11
11
11
11
11
11
11
12
12
12
12
12
12
12
12
12
12
12
12
12
12
12
12
12
12
12
12
12
12
12
12
12
12
12
12
12
12
12
12
12
12
12
12
11
11
11
11
11
11
11
11
12
12
13
13
13
13
14
15
15
15
15
15
16
16
16
16
16
16
16
16
16
16
17
17
18
18
18
18
18
18
16
16
17
17
17
16
16
16
16
16
16
15
16
16
16
17
17
17
18
18
18
18
18
18
18
18
18
18
18
18
19
19
19
19
19
18
18
17
16
16
16
16
15
13
13
13
13
13
13
13
13
13
13
13
13
13
13
13
13
13
13
13
13
13
13
13
12
12
12
12
12
12
12
12
12
12
12
12
12
12
12
13
13
13
12
12
12
12
12
12
13
13
13
13
13
13
13
13
14
14
15
15
15
15
15
14
13
13
13
13
13
13
13
13
13
12
12
12
11
11
11
12
12
12
12
12
12
12
12
12
11
11
11
11
11
11
10
11
10
10
10
10
10
10
10
10
10
10
10
10
10
10
10
10
10
10
10
10
10
10
9
9
9
9
9
9
9
9
9
9
10
10
10
10
10
10
10
10
10
10
10
9
9
9
9
10
11
11
11
10
10
10
9
9
9
9
9
9
8
8
8
8
8
8
8
7
7
7
7
7
7
7
7
7
7
8
8
8
8
7
5
5
5
5
5
5
5
5
5
5
5
5
5
5
5
4
4
4
6
6
6
6
6
6
6
6
6
6
6
6
6
6
6
6
6
6
6
6
6
6
6
6
6
6
6
6
6
6
6
6
6
6
6
6
6
6
6
6
6
6
6
6
6
6
6
6
6
6
6
6
6
6
6
7
7
7
7
7
7
7
6
6
6
6
6
6
6
6
4
5
5
5
5
5
5
5
5
5
5
5
5
5
5
5
4
4
4
4
4
4
4
4
3
3
3
3
3
3
3
3
3
3
3
3
3
3
3
4
4
4
5
5
5
5
5
5
5
5
5
5
5
5
5
6
6
6
6
6
6
6
6
6
6
6
7
7
7
7
7
7
7
7
7
7
7
7
6
6
6
6
6
6
6
6
6
5
5
5
5
5
5
5
5
5
5
5
5
5
5
5
5
5
5
5
5
5
5
5
5
6
6
6
6
6
6
6
6
6
6
6
6
6
6
6
6
6
6
6
6
6
6
6
7
7
7
7
7
7
7
6
6
6
6
6
6
6
6
6
6
6
6
6
6
6
6
6
6
7
7
7
7
5
4
4
4
4
4
4
4
4
5
5
5
5
5
5
5
5
5
5
5
5
5
6
6
6
6
6
6
5
5
5
5
5
5
5
5
5
5
5
5
5
5
5
5
5
4
4
4
4
4
4
4
4
4
4
4
4
4
4
4
4
4
4
4
4
4
4
4
4
4
4
4
4
4
4
4
4
4
5
5
6
6
6
6
7
7
7
7
7
7
7
7
7
7
7
7
7
7
7
7
7
7
7
7
7
7
7
7
8
8
8
8
8
8
8
8
8
8
9
9
9
9
8
7
7
7
7
7
7
7
7
7
7
7
7
7
8
8
7
7
7
7
7
7
7
7
7
7
7
7
7
7
7
7
7
6
6
6
6
6
6
6
6
6
6
6
6
6
6
6
7
7
7
7
7
7
7
7
7
6
6
6
6
6
6
6
6
6
6
6
6
6
6
7
9
9
9
9
9
9
9
9
9
9
9
9
9
9
9
9
9
9
9
9
9
9
9
9
9
9
9
9
9
9
9
9
9
9
9
9
10
10
10
10
10
10
10
10
10
10
10
10
10
10
10
10
10
10
11
11
11
11
11
11
11
10
10
10
10
10
10
10
10
10
10
10
10
10
10
10
10
10
10
9
9
9
9
9
10
10
10
10
11
11
11
11
11
12
12
12
12
12
12
12
12
12
12
12
12
12
12
12
12
12
12
12
12
12
12
12
12
12
12
11
11
11
9
9
10
10
10
10
10
10
10
9
9
9
8
8
8
9
9
9
9
9
9
9
9
9
9
9
9
9
9
9
9
9
9
9
9
9
9
9
9
9
9
9
9
9
9
9
9
9
9
9
9
9
9
9
9
9
9
9
9
9
9
9
9
8
8
7
7
7
6
6
6
6
6
6
6
7
7
7
7
7
7
7
7
7
7
7
7
7
7
6
6
6
6
6
6
6
6
6
6
6
6
6
6
6
6
6
6
6
8
8
8
8
8
8
9
9
9
9
9
9
9
9
9
9
9
9
9
9
11
11
12
12
11
12
12
11
11
14
14
14
14
15
14
14
14
14
14
14
14
14
14
14
15
17
20
21
21
21
21
21
25
25
25
25
25
24
24
24
24
25
25
25
25
26
26
26
26
26
26
26
26
26
26
26
26
26
26
27
27
27
27
28
28
29
29
29
29
29
28
28
28
29
29
29
29
29
29
29
29
29
29
29
29
29
29
28
28
29
29
29
29
29
30
30
30
30
30
30
30
30
30
29
29
29
29
29
29
29
29
29
29
29
29
29
29
29
29
29
29
29
29
29
30
30
30
30
31
31
31
31
31
31
30
30
30
25
25
25
23
22
20
20
19
19
19
19
19
19
19
19
19
19
19
19
19
19
18
17
16
16
16
17
17
18
18
18
18
18
18
18
17
17
16
16
16
16
16
16
16
16
16
17
17
17
17
15
16
14
14
14
14
14
14
14
14
16
16
16
16
16
16
16
16
16
16
15
15
15
15
15
15
15
15
14
14
14
14
14
14
14
13
12
12
12
12
11
11
11
11
11
11
12
12
12
12
12
12
12
12
12
12
12
12
12
11
11
11
10
10
10
10
10
10
10
9
9
9
9
9
9
9
9
10
10
10
10
10
11
12
12
12
12
12
12
12
12
12
12
12
12
10
11
11
11
11
11
11
11
11
11
11
11
11
11
11
11
11
11
10
9
9
9
9
9
9
9
9
9
9
9
9
9
11
11
11
12
12
11
11
11
11
12
12
12
13
13
13
13
13
13
13
13
13
14
14
15
15
15
15
15
15
15
15
15
14
15
15
15
15
15
15
15
15
15
15
15
15
15
15
15
15
15
15
15
14
14
14
14
14
14
14
14
14
14
14
14
14
14
14
14
14
14
14
14
14
14
14
15
15
15
15
15
15
15
15
15
15
15
15
15
15
15
15
15
15
15
14
15
15
15
15
15
15
15
14
14
14
14
14
14
13
13
13
13
13
13
13
13
13
13
13
13
13
13
13
13
13
13
13
13
13
12
12
11
11
10
10
10
10
10
11
12
12
13
13
11
10
10
10
11
10
10
10
10
9
9
9
8
7
7
7
7
7
7
7
7
7
7
7
7
7
7
7
7
7
7
7
7
7
7
7
7
8
8
8
8
8
8
8
9
9
9
9
9
9
9
9
9
9
9
10
10
10
11
11
12
13
13
13
13
13
13
13
13
13
13
13
13
13
13
13
13
13
13
13
13
14
14
15
15
15
15
15
14
14
14
15
15
15
15
15
15
14
14
14
14
14
14
14
14
14
14
14
13
13
13
13
13
14
14
15
15
17
17
17
17
17
17
17
17
17
17
17
17
17
17
17
17
17
17
17
20
20
21
21
19
19
18
19
19
20
20
20
20
20
21
21
21
21
24
24
24
24
24
24
24
24
26
26
26
26
26
27
27
27
27
27
28
28
28
28
28
28
28
28
28
28
28
28
28
28
31
31
31
31
32
32
32
33
33
33
33
33
33
33
33
34
34
34
34
34
34
34
34
35
35
35
35
35
35
35
35
35
35
35
35
36
36
36
36
36
35
35
35
35
35
35
34
34
32
32
32
33
34
34
34
34
34
34
34
32
32
32
30
26
26
27
25
25
25
25
27
27
27
27
27
26
26
26
27
27
27
27
27
27
27
27
27
27
27
27
27
27
27
26
26
25
25
24
23
22
22
22
22
22
22
22
21
20
20
19
18
17
17
18
18
18
18
18
18
18
18
18
18
18
18
18
18
18
18
18
19
19
19
18
18
18
17
17
17
17
17
17
17
17
16
16
16
16
16
16
16
16
16
16
16
16
16
16
16
16
16
14
14
14
14
15
16
16
16
15
13
12
11
11
11
11
11
11
11
11
11
11
11
11
11
11
11
11
11
11
11
11
11
11
11
11
11
11
11
11
11
11
11
11
11
11
11
11
11
11
11
11
10
10
10
9
9
9
9
9
9
8
5
5
5
5
5
6
6
6
5
5
5
5
5
5
5
5
5
5
5
6
6
6
6
6
6
6
6
6
6
6
6
6
6
6
6
6
5
5
5
5
5
5
5
5
5
5
4
4
4
4
3
3
3
3
3
3
3
3
3
3
3
3
3
3
3
3
3
3
3
3
3
3
3
3
3
3
3
3
3
3
3
2
2
2
2
2
2
2
1
1
1
1
1
1
1
1
1
1
1
1
1
1
1
1
1
1
1
1
1
1
1
1
1
1
1
1
1
1
1
1
1
1
1
1
1
1
1
1
1
1
1
1
1
1
1
2
2
2
2
2
1
1
1
1
1
1
1
1
1
1
1
1
1
1
1
1
1
1
1
1
1
1
1
1
1
1
1
1
1
1
1
1
1
1
1
1
1
1
1
1
1
1
1
1
1
1
1
1
1
1
1
1
1
1
1
1
2
2
2
2
2
2
2
2
2
2
2
2
2
2
2
2
2
2
2
2
2
2
1
1
1
1
1
1
1
1
1
1
1
1
1
1
1
1
1
1
1
1
1
1
1
1
1
1
1
1
1
1
1
1
1
1
1
1
1
1
1
1
1
1
1
1
1
1
0
0
0
0
0
1
1
1
1
1
1
1
1
1
1
1
1
1
1
1
1
1
2
2
2
2
2
2
3
3
3
3
3
3
3
3
3
3
3
3
3
3
3
3
3
3
3
3
3
3
3
3
3
4
4
4
4
5
5
5
5
5
6
6
6
6
6
6
6
6
6
6
6
6
6
6
6
6
7
7
8
8
8
9
9
9
9
9
9
9
9
9
9
9
9
9
9
9
9
9
9
10
10
10
10
10
11
11
11
11
11
11
11
11
11
11
11
10
10
10
10
10
10
10
10
11
11
11
11
11
11
11
11
11
11
11
11
11
11
11
11
11
11
11
11
11
11
11
11
11
11
11
11
11
11
12
13
13
13
13
13
13
13
13
12
12
12
12
12
12
12
12
12
12
11
11
11
11
11
11
11
11
11
11
11
11
11
11
11
11
11
11
11
11
11
11
11
11
11
12
12
12
12
12
12
12
12
12
12
12
12
12
13
13
13
13
13
13
12
12
12
12
12
12
12
13
13
13
13
13
14
15
15
15
15
15
15
15
15
15
15
15
15
15
15
14
13
12
12
12
12
12
12
12
12
12
12
12
13
13
13
13
13
13
13
13
13
13
13
13
13
13
13
13
13
14
14
14
13
13
13
13
13
13
13
13
13
13
13
13
13
13
13
13
13
13
13
13
13
13
13
13
13
13
13
13
13
11
12
12
12
13
13
13
14
15
15
15
15
15
15
15
17
17
17
17
16
16
16
16
17
17
17
17
18
19
19
19
19
19
19
19
19
19
19
19
19
19
19
19
19
19
19
19
19
19
19
18
18
18
18
18
18
18
16
16
15
15
15
15
15
15
15
15
15
15
15
15
15
15
15
15
15
15
15
15
15
15
15
15
15
15
15
15
15
15
15
15
15
15
15
15
15
15
15
15
15
14
14
14
14
14
14
14
13
13
13
13
13
13
13
13
13
13
13
12
12
12
12
11
11
10
10
8
8
7
7
7
7
7
7
7
7
7
8
8
8
8
8
9
9
8
7
7
7
7
5
6
5
5
4
4
4
4
4
4
4
4
4
4
4
6
6
6
6
6
7
7
7
7
7
7
7
7
7
7
7
7
7
7
7
7
7
7
7
7
8
8
8
8
8
8
8
9
9
9
9
9
9
9
9
9
9
9
9
9
9
9
9
9
9
9
9
9
9
9
9
9
9
9
9
9
9
9
9
9
9
9
9
10
11
11
11
11
11
11
11
11
11
11
10
10
10
10
10
10
10
10
10
10
10
10
10
10
10
10
10
10
11
11
11
11
11
13
13
13
13
13
13
13
14
14
14
14
14
14
14
14
14
14
14
14
14
14
14
14
14
14
14
14
14
13
11
10
10
10
10
10
10
10
10
10
10
11
11
11
11
11
10
10
11
11
11
12
12
12
13
13
13
13
13
14
14
14
13
13
13
13
13
13
13
12
10
10
10
9
10
10
10
10
10
10
10
10
10
10
10
10
10
10
10
10
10
10
10
11
11
11
11
11
11
11
12
12
12
12
12
12
12
12
12
12
12
12
12
12
12
12
12
12
12
12
12
12
12
12
12
12
12
12
14
14
14
14
14
14
14
14
14
14
14
14
13
13
13
13
13
13
13
13
13
13
13
13
13
13
13
13
14
14
14
13
13
13
13
13
12
12
12
12
12
12
12
12
12
12
12
12
12
12
12
12
12
13
13
13
13
13
13
13
13
13
13
12
12
12
11
11
11
11
11
11
11
11
11
11
11
11
11
11
11
11
11
11
10
10
9
9
9
9
9
9
9
9
9
9
9
11
12
12
12
12
12
13
13
13
13
13
14
13
13
13
13
14
14
14
14
14
14
14
14
14
14
14
14
14
14
14
14
14
14
14
14
14
13
13
13
11
10
10
10
11
11
11
11
11
12
12
12
12
13
13
12
12
12
12
11
10
10
10
11
11
10
10
10
10
10
10
10
10
10
10
10
10
10
10
10
9
9
9
9
9
9
9
9
9
9
9
9
9
9
9
9
9
9
9
9
9
9
9
9
9
9
9
9
8
9
9
9
9
9
9
9
9
9
9
9
9
9
9
9
9
9
9
9
9
9
9
9
9
9
9
9
9
9
9
9
9
9
9
8
8
6
6
4
4
4
4
4
4
3
3
3
3
3
3
3
4
4
4
4
4
4
4
4
4
4
4
4
4
4
4
4
4
4
4
4
4
4
4
4
4
4
4
4
4
4
5
5
5
5
5
5
5
5
5
5
5
5
5
5
5
5
5
5
5
5
5
5
5
5
5
5
5
5
5
5
5
5
5
5
5
5
5
5
5
5
6
6
6
6
6
6
6
5
4
4
4
4
3
4
5
5
5
6
6
6
7
7
7
8
8
8
8
8
8
8
8
8
8
8
9
8
8
8
8
7
7
7
7
7
7
7
7
7
7
7
7
7
7
7
7
7
7
7
7
7
7
7
7
7
7
8
9
9
9
9
9
9
9
9
9
9
9
9
9
9
9
9
9
9
9
11
11
11
11
11
11
11
11
11
11
12
12
12
12
12
12
12
12
12
12
12
12
12
12
12
12
12
12
12
12
12
12
12
12
12
12
11
11
11
11
11
10
10
10
10
10
10
10
10
10
10
10
11
12
12
12
12
11
11
11
11
11
11
11
11
11
11
11
11
11
12
12
12
12
12
12
12
12
12
12
12
14
15
15
15
15
15
15
15
15
15
15
15
15
15
16
16
16
15
15
16
15
15
14
14
14
12
10
10
10
10
10
10
10
10
10
10
10
10
10
11
11
11
11
11
11
11
11
11
11
11
11
11
11
11
11
12
12
11
11
11
11
11
11
10
10
10
10
10
10
10
10
10
10
10
10
10
10
10
10
10
10
10
10
10
10
10
10
10
10
10
10
10
10
10
10
10
10
10
10
10
10
10
10
10
9
9
9
9
9
9
9
9
7
7
7
7
7
7
7
7
7
7
7
7
7
7
8
8
8
8
8
8
8
8
8
8
8
8
9
9
9
8
8
8
9
9
10
10
10
10
10
10
10
10
10
10
10
13
13
13
13
13
13
13
13
13
14
14
14
13
13
13
13
13
13
13
14
13
13
14
14
14
14
14
14
14
14
14
14
14
14
15
15
15
15
15
15
14
14
14
14
14
14
14
14
14
14
14
14
14
14
14
14
17
17
17
17
17
17
17
17
17
18
18
18
19
19
19
19
21
21
19
19
19
18
18
18
18
18
18
18
18
18
18
18
18
18
18
18
18
18
19
19
19
19
19
19
19
19
19
19
19
19
19
19
19
19
19
19
19
19
19
19
18
17
17
17
16
16
18
18
18
18
18
20
20
19
20
19
19
19
18
18
18
18
18
18
18
18
18
18
18
18
18
18
19
19
18
18
18
18
19
19
19
19
19
19
18
17
16
16
16
16
14
14
14
14
14
13
13
13
13
13
13
13
13
13
13
13
13
13
13
13
13
13
13
13
13
13
12
12
13
13
13
13
13
13
13
13
13
13
13
13
13
13
13
13
13
13
13
13
13
11
11
11
11
11
11
11
11
11
11
11
11
11
11
11
11
11
11
11
11
11
11
11
9
9
8
7
7
7
7
7
7
7
7
7
7
6
6
5
5
5
3
3
3
3
3
3
4
4
4
4
4
4
4
4
4
4
4
4
4
4
4
4
4
4
3
3
3
3
3
3
3
3
3
2
2
2
2
2
2
2
2
2
3
3
3
3
3
3
3
3
3
3
3
3
3
3
3
3
3
3
3
3
3
4
4
4
4
4
4
4
4
4
4
4
4
3
3
4
4
4
4
4
4
4
5
5
5
5
5
5
5
5
5
5
5
5
5
5
5
5
5
5
5
5
5
5
6
6
6
6
5
5
5
5
5
5
5
5
5
5
5
5
5
5
5
5
5
5
5
5
5
5
5
5
5
5
5
5
5
5
5
5
5
5
5
5
5
5
5
5
5
5
5
5
5
5
5
5
5
5
5
5
5
5
5
5
5
5
5
5
5
5
5
5
5
5
5
4
4
4
4
4
4
4
4
4
4
4
4
4
4
4
4
4
4
4
4
4
4
4
4
4
4
4
4
4
4
4
4
4
4
4
4
4
4
4
4
5
5
6
6
7
7
7
7
7
7
7
7
7
7
7
7
7
7
7
7
6
5
5
5
5
5
5
5
5
4
4
3
3
3
3
3
3
3
3
4
4
4
4
5
5
5
5
5
5
5
5
5
5
5
6
9
9
9
9
9
9
9
9
9
9
9
9
9
9
9
9
9
9
9
10
10
11
11
11
11
11
11
11
11
12
12
12
11
11
11
11
11
11
12
12
12
12
12
12
12
13
13
13
14
14
14
15
15
15
16
16
15
15
15
15
15
15
15
15
15
15
15
15
15
15
15
15
16
16
16
16
16
16
16
16
17
15
15
15
16
16
17
17
17
17
17
17
17
17
17
17
17
18
18
18
18
18
18
18
18
18
18
18
18
18
18
18
18
18
18
18
18
18
17
17
17
17
17
17
16
16
16
16
16
16
16
16
16
16
16
16
16
17
17
17
17
17
17
17
19
19
19
19
19
19
19
19
19
19
18
19
19
19
19
19
19
19
19
20
20
20
20
20
20
20
20
20
20
20
20
20
20
20
20
20
20
20
20
20
19
19
19
19
19
19
18
18
18
15
14
13
12
11
11
11
11
11
11
11
13
13
13
13
11
11
11
11
12
12
13
11
10
11
11
10
10
10
10
10
10
10
10
10
9
9
9
9
9
9
9
9
9
9
9
9
9
9
9
9
9
9
9
9
10
11
11
11
11
11
11
11
11
11
11
11
11
11
11
11
11
10
10
10
10
9
9
9
8
9
9
9
10
10
10
10
10
10
10
10
10
10
10
10
10
10
10
10
10
10
10
10
9
9
9
9
9
9
9
9
9
9
9
9
9
9
9
9
9
9
10
10
10
10
10
10
10
10
10
10
10
10
10
10
10
10
10
10
11
11
10
9
8
9
8
6
7
6
6
6
6
6
6
6
6
6
6
6
6
6
6
6
6
6
6
6
6
6
6
6
6
6
6
6
6
6
6
6
6
6
6
6
6
6
6
6
6
6
6
6
6
6
6
6
6
5
5
5
5
5
5
5
5
5
5
5
5
5
5
5
5
5
5
5
5
5
5
5
5
5
5
5
5
5
8
7
8
8
8
12
16
18
18
18
18
21
21
21
21
21
21
21
22
22
22
24
24
23
23
23
23
23
23
23
23
23
26
27
27
27
27
27
27
26
26
26
28
28
30
30
31
32
32
32
32
32
32
32
32
33
33
33
33
33
33
33
33
33
33
33
33
33
32
32
32
33
33
33
34
34
34
34
34
34
34
34
34
35
35
36
36
36
36
36
36
36
36
36
36
36
36
36
36
36
37
37
37
36
36
36
34
34
34
34
35
35
35
35
35
35
35
35
35
35
35
35
35
35
36
36
37
37
37
39
39
39
39
39
39
40
41
41
42
42
42
42
42
41
41
41
42
41
41
40
40
40
40
39
39
39
38
37
36
36
36
36
36
36
36
36
37
38
38
38
38
38
38
38
38
38
38
38
38
38
38
38
38
38
38
38
37
36
36
36
36
34
34
34
34
35
36
37
37
37
37
37
37
37
37
37
37
37
37
37
37
37
37
37
37
37
37
37
38
38
38
38
36
36
36
36
36
35
35
35
35
35
35
35
35
35
35
35
34
34
33
33
33
33
33
33
33
33
33
33
33
33
31
31
30
30
30
30
34
32
29
28
23
23
23
23
23
21
22
22
22
22
22
21
17
16
16
16
17
17
17
17
17
18
18
18
18
18
18
18
18
18
18
18
18
18
18
19
19
19
19
19
20
20
20
20
20
20
20
21
21
21
21
21
21
21
22
22
22
23
23
23
23
23
23
23
22
22
22
22
22
22
22
22
22
22
22
22
22
23
23
23
23
24
24
24
24
22
22
22
22
22
22
22
22
22
22
22
21
19
19
19
19
19
19
19
19
19
21
20
20
20
19
19
19
21
21
21
21
21
21
22
22
22
22
22
22
23
21
21
21
21
21
22
22
22
22
23
23
22
19
19
19
18
18
17
19
20
21
22
22
23
23
24
24
24
24
24
24
24
24
24
24
24
24
28
29
30
30
30
30
30
34
38
39
42
43
43
46
50
51
60
63
64
65
64
66
67
67
68
68
68
68
68
69
69
69
69
70
70
70
70
72
72
72
72
72
73
74
74
74
74
74
74
74
74
74
74
74
74
74
74
74
74
74
74
74
74
74
74
74
76
76
78
77
77
76
77
77
77
77
77
76
76
76
76
76
76
77
78
79
79
79
79
79
78
78
78
78
78
78
78
78
78
78
78
78
78
78
77
75
76
76
75
75
74
75
73
73
71
70
70
66
65
63
63
62
62
62
62
62
62
58
57
53
51
51
49
49
49
49
49
47
41
36
36
35
35
34
34
34
33
33
32
32
31
31
31
31
31
31
31
31
31
31
31
31
31
31
31
31
32
32
31
30
30
27
28
28
28
29
28
28
27
28
28
28
28
28
28
28
28
29
29
30
30
30
30
31
30
30
30
30
30
30
30
30
30
30
30
28
29
29
29
28
27
27
29
31
31
31
33
33
33
33
33
33
33
33
33
34
33
33
32
32
35
37
39
39
37
37
37
33
33
33
34
34
33
35
35
35
35
35
35
35
35
35
35
35
36
37
37
39
39
39
39
39
38
41
41
41
41
41
40
40
40
39
39
39
39
39
39
39
39
39
39
39
39
38
38
38
38
38
38
38
38
38
38
38
38
38
39
39
40
40
40
41
41
42
43
43
43
43
43
43
43
43
43
43
44
44
44
45
45
45
45
44
44
44
44
44
43
41
41
41
42
40
42
42
42
42
42
40
40
42
44
44
44
44
44
44
41
41
41
40
39
39
39
40
41
41
41
41
41
41
43
43
43
43
42
42
43
42
44
43
42
39
37
37
37
37
37
37
39
38
39
39
39
39
39
39
40
41
41
41
41
41
41
41
42
40
40
40
41
42
43
44
44
46
46
46
46
46
47
47
48
49
50
50
50
50
50
50
50
50
53
51
54
54
53
53
54
55
55
55
55
55
55
54
54
54
55
55
54
55
55
54
54
54
53
53
53
53
54
54
54
55
56
56
56
56
56
56
57
57
57
57
56
56
53
53
53
55
55
57
57
57
57
57
57
57
56
56
56
56
54
54
54
54
54
54
54
55
55
55
55
55
55
55
54
54
54
54
54
54
54
54
54
53
53
53
53
53
54
54
54
53
52
52
52
52
52
52
51
51
51
52
52
52
52
52
52
52
52
51
48
47
46
46
46
46
47
44
44
44
43
42
41
38
38
35
30
27
26
26
26
26
26
27
25
24
24
21
19
19
18
18
19
19
19
17
17
15
15
15
16
16
16
15
15
15
15
15
15
15
15
14
13
13
13
13
13
14
14
15
15
16
16
16
16
16
16
16
15
16
16
16
16
16
16
16
16
16
16
16
16
16
16
16
16
13
13
13
13
13
13
14
15
15
15
14
15
15
15
15
14
14
14
14
14
14
15
15
15
15
15
15
14
14
14
14
14
14
15
15
14
14
14
14
14
15
15
16
16
16
16
16
16
16
17
16
16
16
16
16
16
16
16
16
17
17
17
17
17
17
17
18
18
17
17
17
18
18
18
18
18
18
18
17
16
15
14
14
15
15
16
16
16
16
16
16
16
16
16
16
16
16
16
16
16
16
16
16
16
16
16
16
16
16
16
16
16
16
16
16
16
16
16
16
16
16
16
16
16
16
16
16
16
16
15
14
14
14
14
14
14
14
14
14
14
13
13
13
13
13
13
13
13
13
13
13
13
13
13
12
12
12
12
12
12
12
12
12
12
12
12
11
11
11
11
11
11
11
11
11
11
11
11
11
10
10
10
10
10
10
10
4
4
4
4
4
3
3
1
1
1
1
1
1
1
1
0
0
0
1
1
1
1
3
3
4
4
4
4
4
4
4
4
4
4
4
4
4
4
4
4
4
4
4
4
4
4
4
4
4
4
4
4
4
4
4
4
4
4
4
4
4
4
4
4
4
5
5
5
5
5
5
5
5
5
5
5
5
6
6
6
6
6
6
6
6
6
6
6
6
6
6
6
6
6
6
6
6
6
6
6
6
6
6
6
6
8
8
8
8
8
8
8
8
8
8
8
8
8
8
8
8
8
8
8
8
8
8
8
8
8
8
8
10
10
9
9
9
9
9
9
9
9
9
9
9
9
9
9
9
9
9
9
9
9
9
9
9
8
8
9
9
9
9
9
9
9
9
9
9
9
9
9
9
9
10
10
10
10
8
8
8
8
8
8
8
8
8
8
8
8
8
8
8
8
7
6
5
5
5
5
5
5
5
6
6
6
6
6
6
6
6
6
6
6
6
6
6
6
6
6
6
6
6
6
6
6
6
7
7
7
7
7
7
7
7
7
7
7
7
7
7
7
7
7
7
7
7
7
7
7
7
7
7
7
7
7
7
7
7
7
7
7
5
5
4
4
4
4
4
4
4
4
4
4
4
4
4
4
4
4
4
4
4
4
4
5
5
4
4
4
3
3
3
3
3
3
3
3
3
3
3
3
3
3
3
3
3
3
3
3
3
3
3
3
3
3
3
4
4
4
4
4
4
4
4
4
4
3
3
3
2
2
2
2
2
2
2
2
2
2
2
2
2
2
2
2
3
3
3
3
3
3
3
3
3
3
3
3
3
2
2
2
2
2
2
2
2
2
2
2
2
2
2
2
2
2
2
2
2
2
2
2
2
2
2
2
2
2
2
2
2
2
2
2
2
2
2
2
2
2
2
2
2
2
2
2
2
2
2
2
2
2
2
1
1
1
1
1
1
1
1
1
1
1
2
2
2
2
2
2
2
2
2
2
2
2
2
2
2
2
2
2
2
2
2
2
2
2
2
1
1
1
1
1
0
0
0
0
0
0
0
0
0
0
0
0
0
1
1
1
1
1
1
1
1
1
1
1
1
1
1
1
1
1
1
1
1
1
1
1
1
1
1
1
1
2
2
2
2
2
2
2
2
2
2
2
2
2
2
2
2
2
2
2
2
2
2
2
2
2
2
2
2
2
2
2
2
2
2
2
2
2
2
2
2
2
2
2
2
2
2
2
2
2
2
2
2
2
2
2
2
2
2
2
2
2
2
2
2
2
2
2
2
2
2
2
2
2
2
2
2
2
2
2
2
2
2
2
2
2
2
2
2
2
2
2
2
1
1
1
1
1
1
1
1
1
1
1
1
0
0
0
0
0
0
0
0
0
0
0
0
0
0
0
0
0
0
0
0
0
0
0
0
0
0
0
0
0
0
0
0
0
0
0
0
0
0
0
0
0
0
1
1
1
1
1
1
1
1
1
1
1
1
1
1
1
1
1
1
1
1
1
1
1
1
1
1
1
1
1
1
1
1
1
1
1
1
1
1
1
1
1
1
1
1
1
1
1
1
1
1
1
1
1
1
1
1
1
1
1
1
1
1
1
1
1
1
1
1
1
2
2
2
2
2
2
2
2
2
2
2
2
2
2
2
2
2
2
2
2
2
2
2
2
2
2
2
2
2
2
2
2
2
2
2
2
2
2
2
2
2
2
2
2
2
2
2
2
2
2
2
2
2
2
2
2
2
2
2
2
2
2
2
2
2
3
3
3
3
3
3
3
3
3
3
3
3
3
3
3
3
3
3
3
3
3
3
3
3
3
3
3
3
3
3
3
3
3
3
3
3
3
3
3
3
3
3
3
3
3
3
3
3
3
3
3
3
3
3
3
3
3
3
3
3
3
2
2
2
2
2
2
2
2
2
2
2
2
2
2
2
2
2
2
2
2
2
2
2
3
3
3
3
2
2
2
2
2
2
2
2
2
2
2
2
2
2
2
2
2
2
2
2
2
2
2
2
2
2
2
2
2
2
2
2
3
3
3
3
3
3
3
3
3
4
4
4
4
4
4
4
5
5
5
5
5
7
9
9
9
9
9
9
9
9
9
9
9
9
9
9
9
9
9
9
9
9
9
9
9
9
9
9
9
10
10
11
11
11
11
11
10
10
10
10
10
10
10
10
10
10
10
10
11
11
11
11
11
11
11
11
11
11
12
12
12
12
12
12
12
12
12
12
12
12
12
12
12
12
12
12
12
12
12
13
13
13
13
13
13
13
13
13
13
13
13
13
12
12
12
12
12
12
12
12
12
12
12
12
12
12
12
12
12
12
12
12
12
12
12
12
12
12
12
12
12
12
12
12
12
12
12
11
11
10
10
10
10
11
11
11
11
11
11
10
10
10
10
10
10
10
10
10
10
10
10
10
8
6
5
5
5
5
5
5
5
5
5
5
5
6
6
6
6
5
5
5
5
5
5
5
5
5
5
5
5
5
5
5
5
5
5
5
5
5
5
5
5
5
5
5
5
5
5
5
5
5
5
5
5
5
7
7
7
7
7
7
7
7
7
7
6
6
6
6
6
6
8
8
8
8
8
8
9
9
9
9
9
10
10
10
10
10
10
10
9
9
9
9
9
9
9
9
9
9
9
9
9
9
9
9
9
9
9
9
9
9
9
9
9
9
9
9
9
9
9
9
9
9
9
9
9
9
9
9
9
9
9
9
9
9
9
9
9
9
9
9
9
8
8
8
8
8
8
8
8
8
8
8
8
8
8
8
8
8
8
8
8
8
8
8
8
8
8
8
8
8
8
7
6
6
5
5
6
6
6
6
6
6
6
6
6
6
6
6
7
6
6
6
4
4
4
4
4
4
4
4
4
4
3
3
3
3
3
2
2
2
2
2
2
2
2
2
2
2
2
2
3
3
3
3
3
3
2
2
2
2
2
2
2
3
3
3
3
4
4
4
4
4
4
4
4
4
4
4
4
4
4
4
4
4
4
4
4
4
4
4
4
4
4
4
4
4
4
4
4
4
4
3
3
3
3
3
3
3
3
3
3
3
3
3
3
3
3
3
3
3
3
3
3
3
3
3
3
3
3
3
4
3
3
3
3
3
3
3
3
3
3
3
3
3
3
3
3
3
3
3
3
3
3
3
3
3
3
3
3
3
3
3
3
5
5
5
5
4
4
4
4
4
4
4
4
4
4
4
4
4
4
4
4
4
4
4
3
3
3
3
3
3
3
3
3
3
3
3
3
3
3
3
3
3
3
3
3
3
3
3
3
3
3
3
3
3
3
3
3
3
3
3
3
3
3
3
3
3
3
3
3
3
3
3
3
3
3
3
3
3
3
3
3
3
3
3
3
3
3
3
3
3
3
3
3
2
1
2
2
2
2
2
2
2
2
2
2
1
1
1
1
2
2
2
2
2
2
2
2
2
2
2
2
2
2
2
2
2
2
2
2
2
2
2
2
2
2
2
2
2
2
2
2
2
2
2
2
2
2
2
2
2
2
2
2
2
2
2
2
2
2
2
2
2
2
2
2
2
2
2
2
2
2
2
2
2
2
2
2
2
2
2
2
2
2
3
3
3
3
3
3
3
2
2
2
2
2
2
2
2
2
2
3
3
3
3
3
3
3
3
3
3
3
3
4
4
4
4
4
4
4
4
4
5
5
6
7
7
7
7
7
7
7
7
7
7
7
7
7
7
7
7
7
7
7
7
7
7
7
7
7
7
7
7
7
7
7
7
7
7
7
8
8
8
8
8
8
8
8
8
8
8
8
8
8
7
7
7
7
7
7
7
7
6
6
6
6
6
6
6
6
6
6
6
6
6
6
6
6
6
6
6
6
6
6
6
6
6
6
6
6
6
6
6
6
6
6
6
6
6
6
6
6
6
6
6
6
6
6
6
6
6
6
6
6
5
5
5
5
5
5
5
5
5
5
5
5
5
4
4
4
4
4
4
4
4
4
4
4
4
4
4
4
4
4
4
4
4
4
4
4
4
4
3
3
3
3
3
3
3
3
1
1
1
0
0
0
0
0
0
0
0
0
0
0
0
0
0
0
0
0
0
0
0
0
0
0
0
0
0
0
0
0
0
0
0
0
0
0
0
0
0
0
0
0
0
0
0
0
0
0
0
0
0
0
0
0
0
0
0
0
0
0
0
0
0
0
0
0
0
0
0
0
0
0
0
0
0
0
0
0
0
0
0
0
0
0
0
0
0
0
0
0
0
0
0
0
0
0
0
0
0
0
0
0
0
1
1
1
1
1
1
1
1
1
1
1
1
1
1
1
1
1
1
1
1
1
1
1
1
1
1
1
1
1
1
1
1
1
1
1
1
1
1
1
1
1
1
1
1
1
1
1
1
1
1
1
1
1
1
1
1
1
1
1
1
1
1
1
1
1
1
1
1
1
1
1
1
1
1
1
0
0
0
0
0
0
0
0
0
0
0
0
0
0
0
0
0
0
0
0
0
0
0
0
0
0
0
0
0
0
0
0
0
0
0
0
0
0
0
0
0
0
0
0
0
0
0
0
0
0
0
0
0
0
0
0
0
0
0
0
0
0
0
0
0
0
0
0
0
0
0
0
0
0
0
0
0
0
0
0
0
0
0
0
0
0
0
0
0
0
0
0
0
0
0
0
0
0
0
0
0
0
0
0
0
0
0
0
0
0
0
0
0
0
0
0
0
0
0
0
0
0
0
0
0
0
0
0
0
0
0
0
0
0
0
0
0
0
0
0
0
0
0
0
0
0
0
0
0
0
0
0
0
0
0
0
0
0
0
0
0
0
0
0
0
0
0
0
0
0
0
0
0
0
0
0
0
0
0
0
0
0
0
0
0
0
0
0
0
0
0
0
0
0
0
0
0
0
0
0
0
0
0
0
0
0
0
0
0
0
0
0
0
0
0
0
0
0
0
0
0
0
0
0
0
0
0
0
0
0
0
0
0
0
0
0
0
0
0
0
0
0
0
0
0
0
0
0
0
0
0
0
0
0
0
0
0
0
0
0
0
0
0
0
0
0
0
0
0
0
0
0
0
0
0
0
0
0
0
0
0
0
0
0
0
0
0
0
0
0
0
0
0
0
0
0
0
0
0
0
0
0
0
0
0
0
0
0
0
0
0
0
0
0
0
0
0
0
0
0
0
0
0
0
0
0
0
0
0
0
0
0
0
0
0
0
0
0
0
0
0
0
0
0
0
0
0
0
0
0
0
0
0
0
0
0
0
0
0
0
0
0
0
0
0
0
0
0
0
0
0
0
0
0
0
0
0
0
0
0
0
0
0
0
0
0
0
0
0
0
0
0
0
0
0
0
0
0
0
0
0
0
0
0
0
0
0
0
0
0
0
0
0
0
0
0
0
0
0
0
0
0
0
0
0
0
0
0
0
0
0
0
0
0
0
0
0
0
0
0
0
0
0
0
0
0
0
0
0
0
0
0
0
0
0
0
0
0
0
0
0
0
0
0
0
0
0
0
0
0
0
0
0
0
0
0
0
0
0
0
0
0
0
0
0
0
0
0
0
0
0
0
0
0
0
0
0
0
0
0
0
0
0
0
0
0
0
0
0
0
0
0
0
0
0
0
0
0
0
0
0
0
0
0
0
0
0
0
0
0
0
0
0
0
0
0
0
0
0
0
0
0
0
0
0
0
0
0
0
0
0
0
0
0
0
0
0
0
0
0
0
0
0
0
0
0
0
0
0
0
0
0
0
0
0
0
0
0
0
0
0
0
0
0
0
0
0
0
0
0
0
0
0
0
0
0
0
0
0
0
0
0
0
0
0
0
0
0
0
0
0
0
0
0
0
0
0
0
0
0
0
0
0
0
0
0
0
0
0
0
0
0
0
0
0
0
0
0
0
0
0
0
0
0
0
0
0
0
0
0
0
0
0
0
0
0
0
0
0
0
0
0
0
0
0
0
0
0
0
0
0
0
0
0
0
0
0
0
0
0
0
0
0
0
0
0
0
0
0
0
0
0
0
0
0
0
0
0
0
0
0
0
0
0
0
0
0
0
0
0
0
0
0
0
0
0
0
0
0
0
0
0
0
0
0
0
0
0
0
0
0
0
0
0
0
0
0
0
0
0
0
0
0
0
0
0
0
0
0
0
0
0
0
0
0
0
0
0
0
0
0
0
0
0
0
0
0
0
0
0
0
0
0
0
0
0
0
0
0
0
0
0
0
0
0
0
0
0
0
0
0
0
0
0
0
0
0
0
0
0
0
0
0
0
0
0
0
0
0
0
0
0
0
0
0
0
0
0
0
0
0
0
0
0
0
0
0
0
0
0
0
0
0
0
0
0
0
0
0
0
0
0
0
0
0
0
0
0
0
0
0
0
0
0
0
0
0
0
0
0
0
0
0
0
0
0
0
0
0
0
0
0
0
0
0
0
0
0
0
0
0
0
0
0
0
0
0
0
0
0
0
0
0
0
0
0
0
0
0
0
0
0
0
0
0
0
0
0
0
0
0
0
0
0
0
0
0
0
0
0
0
0
0
0
0
0
0
0
0
0
0
0
0
0
0
0
0
0
0
0
0
0
0
0
0
0
0
0
0
0
0
0
0
0
0
0
0
0
0
0
0
0
0
0
0
0
0
0
0
0
0
0
0
0
0
0
0
0
0
0
0
0
0
0
0
0
0
0
0
0
0
0
0
0
0
0
0
0
0
0
0
0
0
0
0
0
0
0
0
0
0
0
0
0
0
0
0
0
0
0
0
0
0
0
0
0
0
0
0
0
0
0
0
0
0
0
0
0
0
0
0
0
0
0
0
0
0
0
0
0
0
0
0
0
0
0
0
0
0
0
0
0
0
0
0
0
0
0
0
0
0
0
0
0
0
0
0
0
0
0
0
0
0
0
0
0
0
0
0
0
0
0
0
0
0
0
0
0
0
0
0
0
0
0
0
0
0
0
0
0
0
0
0
0
0
0
0
0
0
0
0
0
0
0
0
0
0
0
0
0
0
0
0
0
0
0
0
0
0
0
0
0
0
0
0
0
0
0
0
0
0
0
0
0
0
0
0
0
0
0
0
0
0
0
0
0
0
0
0
0
0
0
0
0
0
0
0
0
0
0
0
0
0
0
0
0
0
0
0
0
0
0
0
0
0
0
0
0
0
0
0
0
0
0
0
0
0
0
0
0
0
0
0
0
2
2
4
4
4
4
5
5
5
5
5
5
5
5
5
5
5
5
5
5
5
5
5
5
5
5
5
5
5
5
5
5
5
5
5
5
5
5
5
5
5
6
6
6
6
6
7
7
7
7
6
6
6
6
6
6
6
6
6
6
6
6
6
6
6
6
6
6
6
6
6
7
7
7
7
7
7
7
7
7
7
7
7
7
7
7
7
7
7
7
8
8
8
8
8
8
8
8
8
8
8
8
8
8
8
8
8
8
7
7
7
7
7
7
7
7
7
7
7
7
7
7
7
7
7
7
7
7
7
7
7
7
7
7
9
9
9
9
8
8
8
8
9
8
8
8
9
9
9
9
9
9
10
9
9
9
9
9
9
9
9
9
9
9
9
9
9
9
9
9
9
9
9
9
9
9
9
9
9
9
9
9
9
9
9
9
9
9
8
8
8
7
6
5
5
6
6
6
6
6
6
6
6
6
6
6
6
6
6
6
6
6
6
6
6
6
6
6
6
6
6
6
6
6
6
5
5
5
5
5
5
5
5
5
5
5
5
5
5
5
5
5
5
5
5
5
5
5
5
5
5
5
5
5
5
5
5
5
5
5
5
5
5
5
5
7
7
7
7
7
7
7
7
7
7
7
8
7
7
7
7
6
6
6
6
6
7
11
11
11
11
11
11
11
11
11
11
11
11
11
11
11
11
11
11
11
11
11
11
11
11
11
11
11
11
11
11
11
10
9
9
9
9
9
9
9
9
9
9
9
9
9
9
9
9
9
9
9
9
9
10
10
10
10
10
10
10
10
10
10
10
10
10
11
11
11
11
11
11
11
11
11
11
11
11
11
11
11
11
12
12
12
12
12
12
12
12
12
12
12
11
11
10
10
10
10
10
10
10
10
10
10
9
9
8
8
8
7
7
7
7
7
6
6
6
6
6
6
6
6
6
6
6
6
6
6
6
6
6
6
6
6
6
6
6
6
6
6
6
6
6
6
6
6
6
6
6
6
6
6
6
6
6
6
6
6
6
6
6
6
6
6
6
6
6
6
6
6
6
6
6
6
6
6
6
6
6
6
6
6
6
6
7
8
8
8
8
7
7
5
5
5
5
4
4
4
4
4
4
3
3
3
3
3
3
3
3
3
3
3
3
3
3
3
3
3
3
3
3
3
3
3
3
4
4
4
4
4
3
3
3
3
3
4
4
4
4
4
4
4
4
4
4
4
4
4
4
4
4
4
4
4
4
4
4
4
4
4
4
4
4
4
4
4
4
4
4
4
4
4
3
3
3
3
3
3
3
3
3
3
3
3
3
3
3
3
3
3
3
3
3
3
3
3
3
3
3
3
3
3
3
3
3
3
1
1
1
1
1
1
1
1
1
1
1
1
1
1
1
1
1
1
1
1
1
1
1
1
1
1
1
1
1
1
1
1
1
1
1
1
1
1
1
1
1
1
1
1
1
1
1
1
1
1
1
1
1
1
1
1
1
1
1
1
1
1
1
1
1
1
1
1
1
1
1
1
1
1
1
1
1
1
1
1
1
1
1
1
1
1
1
1
1
1
1
1
1
1
1
1
1
1
1
1
1
1
1
1
1
1
1
1
1
1
1
1
1
1
1
1
1
1
1
1
1
1
1
1
1
1
1
1
1
1
1
1
1
1
1
1
1
1
1
1
1
1
1
1
1
1
1
1
1
1
1
1
1
1
1
1
1
1
1
1
1
1
1
1
1
1
1
1
1
1
1
1
1
1
1
1
1
1
1
1
1
1
1
1
1
1
1
1
0
0
0
0
0
0
0
0
0
0
0
0
0
0
0
0
0
0
0
0
0
0
0
0
0
0
0
0
0
0
0
0
0
0
0
0
0
0
0
0
0
0
0
0
0
0
0
0
0
0
0
0
0
0
0
0
0
0
0
0
0
0
0
0
0
0
0
0
0
0
0
0
0
0
0
0
0
0
0
0
0
0
0
0
0
0
0
0
0
0
0
0
0
0
0
0
0
0
0
0
0
0
0
0
0
0
0
0
0
0
0
0
0
0
0
0
0
0
0
0
0
0
0
0
0
0
0
0
0
0
0
0
0
0
0
0
0
0
0
0
0
0
0
0
0
0
0
0
0
0
0
0
0
0
0
0
0
0
0
0
0
0
0
0
0
0
0
0
0
0
0
0
0
0
0
0
0
0
0
0
0
0
0
0
0
0
0
0
0
0
0
0
0
0
0
0
0
0
0
0
0
0
0
0
0
0
0
0
0
0
0
0
0
0
0
0
0
0
0
0
0
0
0
0
0
0
0
0
0
0
0
0
0
0
0
0
0
0
0
0
0
0
0
0
0
0
0
0
0
0
0
0
0
0
0
0
0
0
0
0
0
0
0
0
0
0
0
0
0
0
0
0
0
0
0
0
0
0
0
0
0
0
0
0
0
0
0
0
0
0
0
0
0
0
0
0
0
0
0
0
0
0
0
0
0
0
0
0
0
0
0
0
0
0
0
0
0
0
0
0
1
1
1
1
1
1
1
1
1
1
1
3
3
3
5
5
6
6
6
7
8
9
9
9
9
9
9
9
9
9
9
11
11
11
11
11
11
11
11
11
11
11
11
11
11
11
11
11
11
11
11
12
13
13
13
13
13
13
13
15
15
15
15
15
15
15
17
17
17
17
17
17
17
17
17
17
18
18
19
19
19
19
19
19
19
19
19
19
19
19
19
19
19
19
19
19
19
19
19
19
19
20
20
20
20
20
20
20
20
19
19
19
20
20
20
20
20
20
20
20
20
19
19
19
19
19
19
20
20
21
21
21
21
21
22
22
22
20
20
21
21
21
21
21
21
21
21
21
21
21
21
19
19
19
19
19
19
19
19
18
18
18
17
17
17
17
15
15
15
15
15
15
15
15
15
15
16
16
16
16
16
16
16
16
16
15
15
15
15
14
14
13
12
12
12
12
12
12
12
12
12
12
12
12
12
12
12
12
12
12
12
12
11
11
11
11
11
11
11
11
11
12
12
12
12
11
11
11
11
11
11
10
9
5
4
2
1
1
1
1
1
1
1
1
1
1
1
1
1
1
1
1
1
1
1
1
2
2
2
2
2
3
3
3
3
3
3
3
3
3
5
5
5
5
5
5
5
5
5
5
6
6
6
6
6
6
6
6
6
6
6
6
6
6
6
7
7
7
7
7
7
7
7
7
7
7
7
7
7
8
8
8
7
7
8
9
9
9
9
9
9
9
10
11
11
11
11
11
11
12
13
13
13
13
13
13
14
14
14
14
14
14
14
15
15
15
15
15
15
15
15
16
16
17
17
17
17
18
18
18
18
18
18
18
18
18
18
18
18
18
18
18
18
18
18
18
18
18
18
18
18
17
16
15
16
16
16
16
16
16
16
16
16
16
16
16
16
16
16
16
16
16
16
16
16
16
16
16
16
16
16
16
16
16
16
16
16
16
16
16
16
16
16
16
16
16
16
16
16
16
16
16
16
16
16
16
16
16
16
16
16
16
16
15
15
15
15
15
15
16
16
16
16
16
16
16
16
16
16
16
16
16
14
13
11
11
9
10
9
10
10
8
8
8
8
8
8
8
8
8
8
8
8
8
8
8
6
6
4
4
4
4
4
4
4
4
4
4
4
4
4
4
4
4
4
4
4
4
4
4
4
4
4
4
4
4
5
5
5
5
5
5
5
5
5
5
5
5
5
5
6
6
6
7
7
8
8
8
8
8
8
8
8
8
8
8
8
8
8
7
7
7
7
7
7
7
7
7
7
7
7
7
7
7
7
7
7
7
7
9
9
9
9
9
9
9
9
9
9
10
10
10
10
10
10
10
10
10
10
10
10
10
10
10
10
10
10
10
10
10
10
10
10
10
10
10
10
10
10
10
10
10
10
10
10
10
10
10
10
10
10
10
10
10
10
8
8
7
7
8
8
8
8
8
8
8
8
8
8
8
7
7
7
7
7
8
8
8
8
8
8
9
8
8
7
7
7
7
7
7
7
8
8
8
8
8
8
8
8
8
8
7
7
7
7
6
6
5
5
6
6
5
5
6
6
6
6
6
6
6
6
6
6
6
6
6
6
6
6
6
6
6
6
6
6
6
6
6
6
6
6
6
6
6
6
6
6
7
7
7
7
7
7
7
8
8
8
8
8
8
8
8
8
8
8
8
9
9
9
9
9
9
10
10
10
10
10
10
10
10
10
10
10
10
10
10
10
10
10
10
10
10
10
10
10
10
10
10
10
10
10
10
10
10
12
12
11
11
11
11
11
10
10
10
10
10
9
9
9
7
6
6
6
6
6
5
5
5
5
5
5
5
5
5
5
5
5
5
5
5
5
5
5
5
5
5
5
5
5
5
5
5
5
5
5
5
5
5
5
5
5
5
5
5
5
5
5
5
5
5
5
5
5
5
5
5
5
5
5
5
5
5
5
5
5
5
4
4
5
5
5
4
4
4
4
4
3
3
3
3
3
3
3
3
3
3
3
3
2
2
2
2
2
2
2
2
2
2
2
2
2
5
5
5
5
5
5
5
5
5
5
5
5
5
5
5
5
5
5
5
5
7
6
6
6
6
6
6
6
6
6
6
6
6
6
6
6
6
6
6
6
6
6
6
6
6
6
6
6
6
5
5
5
5
5
5
5
5
6
6
6
6
6
6
6
6
6
6
6
6
6
6
6
6
6
6
6
6
6
6
6
6
6
6
6
6
6
6
6
6
6
6
6
6
6
6
6
6
6
6
6
5
4
4
4
4
4
4
4
4
4
5
5
5
5
5
5
5
5
5
5
5
5
5
5
5
5
5
5
5
5
5
5
5
4
2
2
2
2
2
2
2
2
2
2
3
3
3
3
3
3
3
3
3
3
3
3
3
3
3
4
4
4
4
4
4
5
5
5
5
5
5
5
5
5
5
5
5
5
5
5
5
5
5
6
6
6
6
6
6
6
6
6
7
7
7
7
7
7
7
7
7
7
7
7
7
7
7
7
7
7
7
7
7
7
7
7
7
7
7
7
7
7
7
7
7
7
8
8
8
8
8
8
8
8
8
8
8
8
8
8
8
8
8
8
8
8
8
8
8
8
8
8
8
8
8
8
8
8
8
8
8
8
7
7
7
7
7
7
6
5
5
4
4
4
4
4
4
4
4
5
4
4
4
5
4
4
4
4
4
4
5
5
5
5
6
6
6
6
6
6
6
6
6
6
6
6
6
6
6
6
6
6
6
7
7
7
5
5
5
5
5
5
5
5
5
5
5
5
5
5
5
5
5
5
5
5
5
5
5
5
5
5
5
4
4
4
4
4
4
4
4
4
4
4
4
4
4
4
4
4
4
4
4
4
4
4
4
5
5
5
5
5
5
5
5
5
5
5
5
5
5
5
5
5
5
5
5
5
5
5
5
5
5
5
5
5
5
5
5
5
5
5
5
5
5
5
6
6
7
7
7
7
7
7
7
7
7
7
7
6
5
5
5
5
5
5
5
5
5
5
5
5
5
5
5
5
5
5
5
5
5
5
5
5
5
5
5
5
5
5
5
5
5
5
5
5
5
5
4
4
3
3
2
2
2
2
2
2
2
2
2
2
2
2
2
2
2
2
2
2
2
2
2
2
2
2
2
2
2
2
2
2
2
2
2
2
2
2
2
2
2
2
2
2
2
2
2
2
2
2
2
1
1
1
1
1
1
1
1
1
1
1
1
1
1
1
1
1
1
1
1
1
1
1
1
1
1
1
1
1
1
1
1
1
1
1
1
1
1
1
1
1
1
1
0
0
0
0
0
0
0
0
0
0
0
0
0
0
0
0
0
0
0
0
0
0
0
0
0
0
0
0
0
0
0
1
1
1
1
1
1
1
1
1
1
1
1
1
1
1
1
1
1
1
1
1
1
1
1
1
1
1
1
1
1
1
1
1
1
1
1
1
1
1
1
1
1
1
1
1
1
1
1
1
1
1
1
1
1
1
1
1
1
1
1
1
1
1
1
1
1
1
1
1
1
1
0
0
0
0
0
0
0
0
0
0
0
0
0
0
0
0
0
0
0
0
0
0
0
0
0
0
0
0
0
0
0
0
0
0
0
0
0
1
1
1
1
1
1
1
1
1
1
1
1
1
1
2
2
2
2
2
2
2
2
2
2
2
2
2
2
2
2
2
2
2
2
2
2
2
2
2
2
2
2
2
2
2
2
2
2
2
2
2
2
2
2
2
2
2
2
2
2
2
2
2
2
2
2
2
2
2
2
2
2
2
2
2
2
2
2
2
2
2
2
2
2
2
2
2
2
2
2
2
2
2
2
2
2
2
2
2
2
2
2
2
3
3
3
3
3
3
3
3
3
3
3
3
3
3
3
3
3
3
3
3
3
3
3
3
3
3
3
3
3
3
3
2
3
3
3
3
3
3
3
3
3
3
3
3
3
3
3
3
3
3
3
3
3
3
3
3
3
3
2
2
2
2
2
2
2
2
2
2
2
2
2
2
1
1
1
1
1
1
1
1
1
1
1
1
1
1
1
1
1
1
2
2
2
2
2
2
2
2
2
2
2
2
2
2
2
2
2
2
2
2
2
2
2
2
2
2
2
2
2
2
2
2
2
2
2
2
2
2
2
2
2
2
2
2
2
2
2
2
2
2
2
2
2
2
2
2
2
2
1
1
1
1
1
1
1
0
0
0
0
0
0
0
0
0
0
0
0
0
0
0
0
0
0
0
0
0
0
0
0
0
0
0
0
0
0
0
0
0
0
0
0
0
0
0
0
0
0
0
0
0
0
0
0
0
0
0
0
0
0
0
0
0
0
0
0
0
0
0
0
0
0
0
0
0
0
0
0
0
0
0
0
0
0
0
0
0
0
0
0
0
0
0
0
0
0
0
0
0
0
0
0
0
0
0
0
0
0
0
0
0
0
0
0
0
0
0
0
0
0
0
0
0
0
0
0
0
0
0
0
0
0
0
0
0
0
0
0
0
0
0
0
1
1
1
1
1
1
1
1
1
1
1
1
1
1
1
1
1
1
1
1
1
1
1
1
1
1
1
1
1
1
1
1
1
1
1
1
1
1
1
1
1
1
1
1
1
1
1
1
1
1
1
1
1
1
1
1
1
1
1
1
1
1
1
1
1
1
1
1
1
1
1
1
1
1
1
1
1
1
1
1
1
1
1
1
1
1
1
1
1
1
1
1
1
1
1
1
1
1
1
1
1
1
1
1
1
1
1
1
1
1
1
1
1
1
1
1
1
0
0
0
0
0
0
0
0
0
0
0
0
0
0
0
0
0
0
0
0
0
0
0
0
0
0
0
0
0
0
0
0
0
0
0
0
0
0
0
0
0
0
0
0
0
0
0
0
0
0
0
0
0
0
0
0
0
0
0
0
0
0
0
0
0
0
0
0
0
0
0
0
0
0
0
0
0
0
0
0
1
1
1
1
1
1
1
1
1
1
1
2
2
2
2
2
2
2
2
2
2
2
2
2
2
2
2
2
3
3
3
3
4
4
4
4
4
4
4
4
4
4
4
4
4
4
4
4
4
4
4
4
4
4
5
5
5
5
5
5
5
5
5
5
5
5
5
5
5
5
5
6
6
6
6
6
6
6
6
6
6
6
6
6
6
6
6
6
7
7
7
7
7
7
7
7
7
7
7
7
7
7
7
7
7
8
8
8
8
8
8
8
8
8
8
8
8
8
8
8
8
9
9
9
9
9
9
9
9
9
9
9
9
9
9
9
9
9
9
9
9
9
9
9
9
9
10
9
9
9
9
8
7
7
7
6
6
6
6
6
7
7
7
7
7
7
7
7
7
7
7
8
10
10
10
10
10
11
11
11
11
11
12
12
12
13
13
13
13
13
13
13
13
13
13
14
14
17
18
18
18
19
19
19
19
19
19
19
19
19
19
20
21
21
22
31
34
40
41
42
43
44
44
45
45
46
47
47
48
48
52
53
53
54
60
60
61
60
60
59
60
61
61
61
61
61
62
62
62
61
61
61
61
61
61
61
63
63
64
66
67
69
69
69
69
69
69
69
69
71
72
72
72
74
75
75
75
75
76
78
78
79
79
79
79
79
79
79
79
79
79
79
79
80
80
80
80
80
80
80
80
80
80
80
84
84
84
82
82
81
81
81
79
78
76
75
72
71
71
71
71
72
72
72
74
75
74
74
75
75
78
78
74
72
72
72
72
72
72
72
72
72
72
72
73
79
79
79
79
76
76
75
75
75
75
75
74
73
74
75
75
76
76
75
75
76
72
72
72
72
72
72
72
71
70
70
68
64
63
60
55
55
55
54
54
54
54
53
53
53
53
53
52
52
48
47
47
47
47
46
46
46
46
46
45
43
42
42
42
41
42
42
42
42
40
39
39
39
40
40
40
40
41
40
40
40
38
38
38
39
40
40
40
40
40
38
38
38
37
36
35
35
35
35
34
34
34
36
34
34
34
34
35
34
34
34
34
33
33
34
34
34
34
34
33
31
28
28
26
25
26
25
25
25
24
25
23
23
23
20
20
22
22
22
22
22
21
21
21
21
21
21
21
21
21
21
21
21
21
21
22
22
22
22
23
24
24
24
25
25
25
27
27
26
26
26
26
26
26
26
26
27
27
27
27
27
28
28
28
29
29
29
29
28
29
29
29
30
29
29
29
29
29
28
28
28
28
28
28
28
28
28
28
28
28
28
28
28
28
28
28
28
28
28
28
28
28
28
28
28
28
28
28
28
28
28
28
28
28
28
28
28
28
28
28
28
28
28
28
28
28
28
28
28
27
27
27
27
27
27
26
26
26
26
26
26
26
26
26
26
26
26
26
26
26
26
26
25
26
26
26
26
26
26
26
26
26
26
26
26
26
26
26
27
27
27
27
27
27
27
27
24
23
20
6
2
2
2
2
2
2
2
2
2
2
2
2
2
2
2
2
2
2
2
2
2
2
2
2
2
3
3
3
3
3
3
3
3
3
3
3
3
3
3
3
2
2
2
3
3
3
3
3
3
3
3
3
3
3
3
3
4
4
4
4
4
4
4
4
4
4
4
4
4
4
4
4
4
4
4
4
4
4
4
4
4
4
4
4
4
3
3
3
3
3
4
4
4
4
4
4
4
4
4
4
4
4
4
4
4
4
4
4
4
4
4
4
4
5
5
5
5
5
5
5
5
5
5
5
5
5
5
5
5
6
6
6
6
6
6
6
6
6
6
6
5
5
5
5
5
5
5
5
5
5
5
5
5
5
5
5
5
5
5
5
5
5
5
5
5
5
5
5
5
5
5
5
5
5
5
5
5
5
5
5
5
5
5
5
5
5
5
6
6
6
6
6
6
6
6
6
6
6
6
4
4
4
3
3
3
3
3
3
3
3
3
3
3
3
3
3
3
3
3
3
3
3
3
3
3
3
3
3
3
3
3
3
3
3
3
3
3
3
3
3
3
3
3
3
3
3
3
3
3
3
3
3
3
3
3
3
3
3
3
3
3
3
2
2
2
2
3
3
3
3
3
3
3
3
3
3
3
3
3
3
3
3
3
4
4
4
4
4
4
4
4
4
3
3
3
2
2
2
2
2
2
2
2
2
2
2
2
2
2
2
2
2
2
2
2
2
2
2
2
2
2
1
1
1
1
1
1
1
1
1
1
1
1
1
1
1
1
1
1
1
1
1
1
1
1
1
1
1
1
1
1
1
1
1
1
1
1
1
1
1
1
1
1
1
1
1
1
1
1
1
1
1
1
1
1
1
1
1
1
1
1
1
0
0
0
0
0
0
0
0
0
0
0
0
0
0
0
0
1
1
1
1
1
1
1
1
1
1
1
1
1
1
1
1
1
1
1
1
1
1
1
1
1
1
1
1
1
1
1
1
1
1
1
1
1
1
1
0
0
0
0
0
0
0
0
0
0
0
0
0
0
0
0
0
0
0
0
0
0
0
0
0
0
0
0
0
0
0
0
0
0
0
0
0
0
0
0
0
0
0
0
0
0
0
0
0
0
0
0
0
0
0
0
0
0
0
0
0
0
0
0
0
0
0
0
1
1
1
1
1
1
1
1
1
1
1
1
1
1
1
1
1
1
2
2
2
2
2
2
2
2
2
2
2
2
2
2
2
2
2
2
2
2
2
2
2
2
2
2
2
2
2
2
1
1
1
1
1
1
1
1
1
1
1
1
1
1
1
1
1
1
1
1
1
1
1
1
1
1
1
1
1
1
1
1
1
1
1
1
1
1
1
1
1
1
1
1
1
1
1
1
1
1
1
1
1
1
1
1
1
1
1
1
1
1
1
1
1
1
1
1
1
1
1
1
1
1
1
1
1
1
1
1
0
0
0
0
0
0
0
0
0
0
0
0
0
0
0
0
0
0
0
0
0
0
0
0
0
0
0
0
0
0
0
0
0
0
0
0
0
0
0
0
0
0
0
0
0
0
0
0
0
0
0
0
0
0
0
0
0
0
0
0
0
0
0
0
0
0
0
0
0
0
0
0
0
0
0
0
0
0
0
0
0
1
2
2
2
2
2
2
2
2
2
2
2
2
2
2
2
2
2
2
2
2
2
2
2
2
2
2
2
2
2
2
2
2
2
2
2
2
2
2
2
2
2
2
2
2
2
2
2
2
2
2
2
2
2
2
2
3
3
3
4
5
5
5
5
5
6
6
6
6
6
6
6
5
5
5
5
5
5
5
5
5
5
5
5
5
5
5
5
5
5
5
5
5
5
5
5
5
5
5
5
5
5
5
5
5
5
5
5
5
6
6
7
7
7
7
7
7
7
7
7
7
8
8
8
8
9
9
9
9
9
9
10
10
10
10
10
10
10
10
10
10
10
10
11
11
11
11
11
11
11
12
12
12
12
13
13
13
13
13
13
13
13
15
15
15
15
15
15
15
15
15
15
15
16
16
16
16
16
16
16
16
16
16
16
16
16
16
16
16
16
15
15
14
14
14
14
14
14
14
14
14
14
14
14
14
14
14
14
14
14
14
14
14
14
14
14
13
13
12
12
12
12
12
12
12
12
12
12
12
12
12
12
12
12
12
12
12
12
12
12
12
12
12
12
12
12
12
12
11
11
11
11
8
6
6
6
6
6
6
6
6
6
6
6
4
4
4
2
2
2
2
2
2
2
2
2
2
2
2
2
2
2
0
0
0
0
0
0
0
0
0
0
0
0
0
0
0
0
0
0
0
0
0
0
0
0
0
0
0
0
0
0
0
0
0
0
0
0
0
0
0
0
0
0
0
0
0
0
0
0
0
0
0
0
0
0
0
0
0
0
0
0
0
0
0
0
0
0
0
0
0
0
0
0
0
0
0
0
0
0
0
0
0
0
0
0
0
0
0
0
0
0
0
0
0
0
0
0
0
0
0
0
0
0
0
0
0
0
0
0
0
0
0
0
0
0
0
0
0
0
0
0
0
0
0
0
0
0
0
0
1
1
1
1
2
2
2
2
2
2
2
2
2
4
4
4
4
4
4
4
4
3
3
3
3
3
3
3
3
3
4
4
4
4
4
4
4
4
4
4
4
4
4
4
4
4
4
4
4
5
5
5
5
5
5
5
5
5
5
5
6
6
6
6
6
6
6
6
6
6
6
6
6
6
6
6
6
6
6
6
7
7
7
7
8
8
8
8
9
9
9
9
9
9
9
9
9
10
10
10
10
10
10
10
10
10
10
10
10
10
10
10
10
10
10
10
10
10
10
10
10
10
9
9
8
8
8
9
9
9
9
9
9
9
9
9
9
9
9
9
9
9
9
9
9
9
9
9
9
9
9
9
9
9
9
9
9
9
9
9
9
9
9
9
9
9
9
9
9
9
9
9
9
9
9
9
9
9
9
9
9
9
9
9
9
9
9
9
9
9
8
8
9
9
10
8
7
7
7
7
7
7
7
7
7
7
7
7
7
7
7
7
7
7
7
7
7
7
7
7
7
7
7
7
7
7
7
7
7
7
6
6
6
6
6
7
7
6
6
6
6
4
4
4
2
2
2
2
2
2
2
2
2
2
2
2
2
2
3
3
3
3
3
3
3
3
3
3
3
3
3
3
3
3
3
3
3
3
3
3
3
3
3
3
3
3
3
3
3
3
3
3
3
3
3
3
3
3
3
3
3
3
3
3
3
3
3
3
3
3
3
3
3
3
3
2
2
2
2
2
2
2
2
2
2
2
2
2
2
2
2
1
1
1
1
1
1
1
1
1
1
1
1
1
1
1
1
1
1
1
1
1
1
1
1
1
1
1
1
1
1
1
1
1
1
1
1
1
1
1
1
1
0
0
0
0
0
0
0
0
0
1
0
0
0
0
0
0
0
0
0
0
0
0
0
0
0
0
0
0
0
0
0
0
0
0
0
0
0
0
0
0
0
0
0
0
0
0
0
0
0
0
0
0
0
0
0
0
0
0
0
0
0
0
0
0
1
1
1
1
1
1
1
1
1
1
1
1
1
1
1
1
1
1
1
1
1
1
1
1
1
1
1
1
1
1
1
1
1
1
1
1
1
1
1
1
1
1
1
1
1
1
1
1
1
1
1
1
1
1
1
1
1
1
1
1
1
1
1
1
1
1
1
1
1
1
1
1
1
1
1
2
2
3
3
3
3
3
3
3
3
3
3
3
3
3
3
3
3
3
3
3
3
3
3
3
3
3
3
3
3
3
3
3
3
3
3
4
4
4
4
4
4
3
3
3
3
3
3
3
3
3
3
3
3
3
3
3
3
3
2
2
2
2
2
2
2
2
2
2
2
2
2
2
2
2
2
2
2
2
2
2
2
2
2
2
2
3
3
3
3
3
3
3
3
3
3
3
3
3
3
3
3
3
3
3
3
3
3
3
3
3
3
3
3
3
3
3
3
3
3
3
3
3
3
3
3
3
3
3
3
3
3
3
3
3
3
3
3
3
3
3
3
3
3
3
3
3
3
3
3
3
3
3
3
3
3
3
3
3
3
3
3
3
3
3
3
3
2
2
2
2
2
2
2
2
2
1
1
1
2
2
2
2
2
2
2
2
2
2
2
2
2
2
2
2
2
2
3
6
11
19
20
26
30
32
32
32
32
32
32
33
33
35
35
35
35
35
35
38
41
41
42
43
44
47
47
50
50
50
50
52
56
60
60
64
64
64
64
64
65
67
68
68
68
69
67
67
68
69
70
70
70
71
71
72
72
72
72
73
75
75
75
75
75
76
78
78
78
78
78
78
78
78
78
80
82
82
83
83
83
86
86
86
86
86
86
86
86
86
86
86
86
85
86
86
87
87
87
87
87
87
87
87
88
88
88
88
87
87
87
87
87
88
88
88
88
88
87
87
87
87
88
89
89
89
89
88
88
89
91
94
93
93
95
97
96
96
96
97
96
96
90
88
88
88
88
83
83
86
83
79
76
76
76
77
77
75
74
73
73
73
74
74
73
73
73
72
72
70
70
70
71
71
71
72
73
73
73
73
72
72
72
72
70
70
70
67
67
67
67
65
64
60
61
62
62
62
62
61
61
61
61
61
60
59
57
57
57
57
57
57
57
57
57
57
57
58
57
57
57
59
60
60
60
59
59
59
59
59
59
59
58
56
55
51
49
49
47
46
46
47
47
43
43
42
42
39
39
38
38
37
34
33
33
33
33
33
34
34
34
34
34
33
33
33
34
34
34
35
35
35
36
36
36
36
36
36
35
34
34
33
33
33
33
32
31
31
31
30
30
29
28
27
27
27
27
27
27
26
26
26
22
22
21
21
22
21
21
21
21
21
21
21
20
20
20
20
20
20
21
20
20
21
21
21
22
24
24
25
25
25
25
25
24
23
22
22
22
22
22
22
22
22
22
25
27
27
27
27
28
28
28
28
28
28
28
28
29
29
31
31
31
33
33
33
33
33
33
33
33
31
31
31
31
30
30
30
30
31
35
35
34
34
35
35
35
35
36
36
36
36
36
36
37
37
37
37
38
38
38
39
39
41
42
42
42
42
44
44
45
45
45
47
47
47
46
46
46
46
46
46
46
46
46
47
47
46
45
45
45
46
46
46
46
48
50
49
48
47
47
47
46
46
46
46
46
45
45
45
45
45
46
47
47
47
47
49
49
49
49
50
50
50
50
51
51
52
52
52
52
52
52
52
53
53
55
55
55
55
55
54
54
55
55
55
55
55
54
54
54
54
54
54
54
54
54
56
56
57
58
57
57
57
56
56
56
55
52
51
51
52
52
52
53
53
54
54
54
54
54
55
54
55
55
55
55
55
55
55
55
55
55
55
55
56
56
56
56
56
56
55
55
55
55
55
55
52
51
50
50
50
50
50
51
51
51
51
51
51
51
49
49
49
49
49
49
49
48
47
47
47
46
46
42
40
39
38
37
37
38
41
41
42
42
44
44
44
44
44
42
41
41
41
42
38
36
33
33
33
33
33
34
34
34
34
34
34
34
35
35
35
35
35
35
35
35
34
34
34
32
32
31
31
29
29
29
28
29
29
29
29
29
30
30
28
28
28
26
26
26
26
26
26
26
26
27
27
27
26
26
26
26
26
26
26
26
26
27
28
28
28
30
30
30
30
30
30
30
30
30
30
30
30
30
30
30
30
30
31
32
32
32
33
33
33
33
33
37
38
40
41
41
44
46
52
53
56
60
63
69
69
69
69
67
64
64
66
66
67
67
69
68
68
68
69
69
70
67
67
67
66
65
64
68
68
68
68
68
68
68
69
69
71
72
72
72
72
72
72
72
72
72
72
72
72
72
72
72
72
72
72
72
72
72
72
72
73
74
74
75
75
74
74
73
73
73
73
73
73
73
74
74
74
74
75
75
75
75
75
75
76
78
78
78
77
77
76
76
76
75
75
75
77
76
74
71
71
62
62
61
61
60
62
61
59
57
57
57
57
57
57
55
56
56
56
55
55
56
51
51
51
51
51
51
51
51
50
51
52
52
52
52
52
53
54
54
53
52
53
55
56
56
56
55
55
56
57
57
57
58
58
58
57
55
52
52
52
50
51
51
50
50
51
49
49
50
50
52
53
54
54
54
54
55
55
55
54
54
54
56
56
58
58
58
58
58
58
58
58
58
57
57
60
60
60
63
63
64
64
65
66
66
68
68
68
68
67
67
67
67
62
61
61
60
59
54
53
52
52
53
53
53
53
53
53
53
53
53
54
55
54
54
57
57
58
58
58
59
59
61
61
61
64
64
64
64
64
64
64
64
63
63
65
65
65
65
65
67
68
69
69
69
69
69
69
69
69
69
69
69
69
69
69
69
68
68
67
67
67
68
69
68
68
68
68
68
68
68
67
65
65
63
63
64
63
63
63
63
63
62
63
62
62
62
62
60
60
60
60
60
57
57
54
52
52
51
51
50
50
48
48
48
50
50
50
50
50
50
50
51
52
52
53
51
51
50
50
50
49
49
49
49
49
49
50
51
51
51
51
51
51
51
51
51
53
54
53
51
50
48
43
37
37
37
35
34
34
34
34
34
35
35
34
34
34
34
34
34
34
33
33
34
34
34
34
34
35
35
35
35
36
36
36
37
38
38
38
37
36
36
36
37
37
37
39
38
38
37
36
36
36
35
35
35
36
37
37
37
37
37
37
37
37
37
37
39
39
39
39
40
42
44
47
48
47
49
48
48
48
48
49
50
58
58
58
58
56
59
59
59
58
58
63
63
65
65
65
65
65
67
67
69
72
72
72
72
69
70
71
72
72
72
81
81
81
81
81
81
83
86
86
86
86
87
87
94
95
95
96
96
96
96
97
97
99
100
101
101
101
102
102
102
106
106
108
108
108
108
108
108
109
109
110
109
109
109
109
109
109
110
110
110
109
111
111
111
111
110
109
109
109
110
110
110
110
110
110
110
110
110
110
110
111
111
111
111
111
111
111
111
111
111
111
111
111
111
111
111
110
110
110
110
110
111
109
107
107
107
107
107
107
107
106
104
104
104
104
104
104
103
103
102
100
100
100
100
100
98
98
97
97
86
85
74
74
74
73
69
69
62
62
61
59
58
59
54
41
40
33
31
31
31
31
30
26
21
18
19
18
18
16
19
19
18
18
16
16
16
16
16
16
16
16
16
16
16
16
15
15
16
16
17
17
16
16
16
16
16
16
16
16
15
15
15
15
16
16
16
16
17
17
17
17
17
17
17
17
17
17
17
17
17
17
19
19
19
19
19
19
18
18
19
19
19
19
18
18
18
19
19
19
19
19
20
20
20
20
20
20
20
20
20
20
20
20
20
20
20
20
20
20
20
20
20
20
22
22
22
22
22
22
22
22
22
22
21
21
21
21
21
21
21
20
20
20
20
20
19
19
19
19
19
19
19
19
19
19
19
19
19
19
19
19
19
19
19
19
19
19
19
19
19
19
19
19
19
19
19
18
18
18
18
18
18
18
18
18
18
18
18
18
18
18
19
17
16
16
16
16
16
16
16
16
16
16
16
16
16
16
16
16
16
16
16
16
16
16
16
16
16
17
18
18
18
18
18
18
17
16
16
15
15
15
14
13
13
13
13
13
13
12
12
12
12
12
12
12
12
12
12
12
11
11
11
9
9
9
10
11
11
11
11
11
11
11
12
12
12
12
12
13
14
15
15
14
14
14
14
14
14
14
14
14
14
15
15
16
16
16
16
15
15
15
14
14
14
14
15
15
15
15
17
18
18
18
18
18
18
18
18
18
18
18
18
18
18
18
18
18
18
18
18
18
18
18
18
18
18
18
18
18
18
18
18
18
18
18
18
17
17
17
17
17
17
18
18
19
19
19
19
19
19
19
19
19
19
19
19
19
19
19
19
20
20
20
20
20
20
20
20
20
20
20
20
19
19
19
19
19
20
20
20
20
19
19
19
18
18
16
16
16
16
17
17
17
17
17
17
18
18
19
20
20
20
20
20
21
21
21
24
25
25
25
25
23
21
21
20
21
21
21
21
22
25
25
25
26
26
30
30
29
29
29
29
30
31
34
35
35
35
35
35
36
36
36
36
35
35
35
35
35
35
35
36
35
35
35
35
35
35
35
34
34
34
33
33
34
34
34
34
35
35
35
37
37
37
37
37
37
37
37
37
37
37
37
37
37
37
37
37
37
37
37
37
37
37
37
35
35
35
35
35
35
35
35
35
36
36
37
36
36
36
36
36
36
35
35
34
33
33
33
33
32
33
32
32
32
33
33
33
33
33
32
32
32
32
32
32
32
32
32
32
32
32
32
32
32
32
32
32
32
32
32
32
32
30
30
28
28
27
24
24
24
22
22
20
19
20
21
20
20
20
20
19
17
17
17
17
17
17
17
17
17
16
16
16
16
17
17
17
17
17
16
16
16
16
16
15
15
16
15
15
15
15
15
15
14
14
14
13
14
13
15
17
17
17
17
17
17
17
17
17
17
17
17
17
17
17
17
16
16
16
16
16
16
16
15
16
17
17
17
18
17
17
17
19
19
19
19
19
19
19
19
19
19
19
19
19
19
19
20
20
20
20
20
20
21
22
23
23
23
23
23
23
23
23
24
25
25
25
26
26
26
26
26
26
27
27
27
27
28
28
28
28
28
28
28
28
28
28
28
29
30
30
30
30
30
30
30
31
31
32
32
32
32
32
30
30
30
30
30
30
30
30
30
30
29
29
29
29
29
29
29
29
29
29
29
29
30
30
30
30
30
30
30
30
30
30
30
31
31
31
31
31
31
31
32
31
31
32
31
31
31
31
31
31
31
31
31
31
31
31
31
31
31
30
30
30
30
31
31
30
30
30
29
29
29
29
29
29
27
26
26
25
25
24
22
21
21
21
21
21
17
17
15
15
15
14
14
14
12
13
13
14
14
14
14
13
13
13
17
17
17
17
17
17
17
17
17
19
19
21
20
20
19
19
19
19
19
19
20
18
18
17
17
16
15
15
15
14
14
13
12
11
11
11
11
11
11
11
11
11
11
11
11
11
11
11
11
12
12
12
12
12
13
13
13
14
14
14
16
16
16
17
17
17
17
17
17
17
17
17
17
17
19
19
19
19
20
20
20
20
20
20
20
20
20
21
21
21
21
21
23
23
23
25
25
25
25
25
25
25
28
28
28
28
28
28
28
28
28
28
28
28
28
28
29
29
30
30
30
30
30
30
30
31
31
32
32
32
34
34
34
35
35
35
36
36
36
36
36
37
37
37
36
35
35
35
37
37
37
37
36
35
35
34
34
34
35
37
38
38
37
37
37
37
37
37
37
36
36
34
34
33
33
33
33
33
32
33
33
33
33
32
31
31
31
32
32
32
32
32
32
32
32
32
32
32
32
32
32
32
32
32
32
32
32
32
32
32
32
32
32
32
32
32
32
32
32
32
32
32
32
32
32
32
32
32
32
32
32
32
31
31
30
28
25
25
23
23
23
23
22
21
21
21
19
17
17
17
17
18
18
18
18
18
18
18
18
18
18
18
18
18
18
17
16
15
15
12
12
12
12
12
12
12
12
12
12
12
12
11
11
10
9
9
9
9
9
8
8
7
7
5
4
4
4
3
3
3
3
3
3
2
2
2
2
2
2
1
1
1
1
1
1
0
0
0
0
1
2
2
2
2
2
2
2
2
2
2
2
2
2
2
2
2
2
2
2
2
2
2
2
2
2
2
2
2
2
2
2
2
2
2
2
2
2
2
3
3
3
3
3
5
5
5
5
5
5
5
5
5
5
5
5
5
6
6
6
6
6
6
6
6
6
6
6
6
6
6
6
6
6
6
6
6
6
6
6
6
6
6
6
6
6
6
6
6
6
6
6
6
6
6
6
6
6
5
5
5
5
5
6
6
6
6
6
6
6
6
6
6
6
6
6
6
6
6
6
6
6
6
6
6
6
6
5
5
5
5
5
5
5
5
5
5
5
5
5
5
5
5
5
5
5
3
3
3
3
2
2
2
2
2
2
2
2
2
3
3
3
3
3
3
3
3
3
3
3
3
3
3
3
3
3
3
3
3
3
3
3
3
3
3
3
3
3
3
3
3
3
3
3
3
3
3
3
3
3
3
3
3
3
3
3
3
3
3
3
3
3
3
3
2
2
2
2
2
2
2
2
2
2
2
2
2
2
2
2
2
2
2
3
3
3
3
3
3
3
3
3
3
3
3
3
3
3
3
3
3
3
3
3
3
3
3
3
2
2
2
2
2
2
2
2
2
2
2
2
2
2
2
2
2
2
2
2
2
2
2
2
2
2
2
2
2
2
2
2
2
2
2
2
2
2
2
2
2
2
2
2
2
2
2
2
2
2
2
1
1
1
1
1
1
1
1
1
1
1
1
1
1
1
1
1
1
1
0
0
0
0
0
0
0
0
0
0
0
0
0
0
0
0
0
0
0
0
0
0
0
0
0
0
0
0
0
0
0
0
0
0
0
0
0
0
0
0
0
0
1
1
1
1
1
1
1
1
1
1
1
1
1
1
1
1
1
1
1
1
1
1
1
1
1
1
1
1
1
1
1
1
1
1
1
1
1
1
1
1
1
1
1
1
1
1
1
1
1
1
1
1
1
1
1
1
1
1
3
3
4
6
8
8
8
8
8
8
8
8
8
8
8
8
8
8
8
8
9
9
9
9
9
9
9
9
9
9
9
9
9
9
9
9
9
9
9
9
9
9
9
9
9
9
9
9
9
10
10
10
10
10
10
10
10
10
10
10
10
10
10
10
9
9
9
9
9
9
9
9
9
9
9
9
9
9
9
9
9
9
9
9
9
9
9
9
9
10
10
9
9
10
10
10
10
10
10
10
10
10
10
10
10
10
10
10
10
10
10
10
10
10
10
10
10
10
10
10
10
10
10
10
10
10
10
10
9
9
9
9
9
9
9
9
9
9
9
9
9
9
9
9
9
9
9
9
9
9
9
9
9
9
9
9
9
9
9
9
9
9
9
9
9
9
9
9
9
9
9
9
9
9
9
9
9
9
7
7
7
7
7
8
9
9
9
8
8
8
8
8
8
6
5
3
3
3
3
3
3
3
3
3
3
3
3
3
3
3
3
3
3
3
3
3
3
3
3
3
3
3
3
3
3
3
3
3
3
3
3
3
3
3
3
3
3
3
3
3
3
3
3
3
3
3
3
3
3
3
3
3
3
3
3
3
3
3
3
3
3
2
2
2
2
2
2
2
2
2
2
2
2
2
2
2
2
2
2
2
2
2
2
2
2
2
2
2
2
2
2
2
2
2
2
2
2
2
2
2
2
2
2
2
2
2
2
2
2
2
2
2
2
2
2
2
2
2
2
2
2
2
2
1
1
1
0
0
0
0
0
0
0
0
0
0
0
0
0
0
0
0
0
0
0
0
0
0
0
0
0
0
0
0
0
0
0
0
0
0
0
0
0
0
0
0
0
0
0
0
0
0
0
0
0
0
0
0
0
0
0
0
0
0
0
0
0
0
0
0
0
0
0
0
0
0
0
0
0
0
0
0
0
0
0
0
0
0
0
0
0
0
0
0
0
0
0
0
0
0
0
0
0
0
0
0
0
0
0
0
0
0
0
0
0
0
0
2
2
6
10
12
15
15
15
15
17
18
21
24
28
29
30
30
32
33
34
34
34
34
34
34
37
37
37
37
42
46
53
57
57
60
61
67
67
70
71
72
72
72
72
72
74
80
80
80
80
81
81
81
81
82
87
88
90
90
91
91
91
93
93
93
93
93
94
94
94
94
95
96
96
96
96
96
96
98
100
102
102
102
102
103
103
104
104
104
105
105
105
105
105
105
105
105
105
105
105
105
105
105
105
107
108
108
108
110
110
110
110
109
109
109
108
108
110
110
115
116
123
124
124
126
126
125
126
128
129
129
132
132
132
132
133
135
135
136
136
139
139
139
140
140
141
142
142
144
144
144
143
135
133
124
125
124
121
121
119
119
119
119
122
120
120
120
122
123
125
123
123
123
122
120
121
122
120
120
118
118
115
115
115
114
115
118
118
118
118
118
118
118
119
119
118
119
119
118
120
122
123
121
121
117
113
114
115
115
115
115
114
114
111
108
108
108
108
109
109
111
111
111
112
113
113
114
114
110
107
105
106
103
104
102
103
103
103
102
102
102
101
102
102
105
101
98
98
97
98
98
98
98
98
98
98
97
98
99
99
98
98
98
97
99
100
100
100
101
103
102
103
103
103
103
103
101
101
101
100
99
99
98
94
93
87
69
64
63
66
64
64
66
68
70
70
72
72
72
76
76
76
76
75
74
72
70
69
71
72
72
76
77
77
77
75
78
81
82
77
77
78
77
77
77
79
78
78
78
79
79
81
81
81
81
81
81
82
84
85
85
85
85
85
85
85
85
85
85
85
85
85
85
85
85
85
85
85
85
85
85
86
86
86
87
88
88
88
90
91
90
91
90
90
92
92
91
90
87
86
86
86
88
88
88
88
88
85
85
85
84
82
82
82
83
83
83
84
83
81
81
81
81
83
84
83
81
81
81
82
83
84
85
86
87
87
87
87
86
86
86
84
81
78
73
72
73
72
75
75
76
79
76
79
79
79
79
79
81
80
80
81
81
81
81
82
80
80
80
80
80
80
79
69
67
66
65
63
63
64
68
66
67
62
62
61
61
61
61
62
62
63
63
63
63
63
63
63
63
63
63
64
68
69
69
69
69
69
69
69
69
70
71
74
74
74
74
74
73
73
73
76
79
79
79
78
78
79
85
85
86
85
83
81
81
82
82
82
82
82
82
82
83
85
86
86
87
88
87
93
95
95
95
95
95
95
98
98
102
105
103
103
103
101
102
101
99
96
96
96
99
101
100
102
107
107
109
110
110
108
109
109
110
113
115
115
118
119
119
119
118
118
120
120
120
122
123
123
124
124
124
124
124
124
124
124
124
123
123
125
121
121
121
122
122
123
123
124
124
126
126
125
125
125
125
125
126
126
126
126
126
126
126
127
127
127
128
128
128
128
128
128
128
128
128
128
128
128
128
128
129
129
129
129
129
129
129
129
129
128
128
128
128
128
128
128
128
128
128
129
129
129
127
124
124
125
124
124
124
123
123
123
122
122
122
119
119
117
110
109
109
105
103
103
96
92
87
86
84
83
81
79
79
78
77
76
75
72
70
65
54
49
39
37
34
34
33
25
26
24
24
24
24
24
23
23
23
23
24
24
24
23
23
22
22
22
22
22
22
22
21
21
21
21
21
21
21
21
21
21
21
21
21
21
21
21
20
20
20
20
20
20
20
20
21
21
21
21
21
21
21
21
21
21
21
21
20
20
20
20
20
20
20
19
20
20
19
16
15
15
13
13
13
12
12
12
12
11
11
10
10
10
10
10
10
10
10
10
9
9
10
10
10
10
10
10
10
9
9
9
9
9
8
8
8
8
8
8
8
7
7
7
7
7
7
7
8
8
8
8
8
8
8
8
8
8
8
8
8
8
8
8
7
7
7
7
7
7
6
6
6
6
6
5
5
4
4
4
4
4
4
4
3
3
3
3
3
3
3
3
3
3
3
3
3
3
3
3
2
2
2
2
2
2
2
2
2
2
2
2
2
2
2
2
2
2
2
2
2
2
2
2
2
3
3
3
3
3
3
3
3
3
3
3
3
3
2
2
1
1
1
1
1
1
1
1
1
1
1
1
1
1
1
1
1
1
1
1
1
1
1
1
1
1
1
1
1
1
1
1
1
1
1
1
1
1
1
1
1
1
1
1
1
1
1
1
1
1
1
1
1
1
1
1
1
1
1
1
1
1
1
1
1
1
1
1
1
1
1
1
1
1
1
1
1
1
1
1
1
1
1
1
1
1
1
1
1
1
1
1
0
0
0
0
0
0
0
0
0
0
0
0
0
0
0
0
0
0
0
0
0
0
0
0
0
0
0
0
0
0
0
0
0
0
0
0
0
0
0
0
0
0
0
0
0
0
0
0
0
0
0
0
0
0
0
0
0
0
0
0
0
0
0
0
0
0
0
0
0
0
0
0
0
0
0
0
0
0
0
0
0
0
0
0
0
0
0
0
0
0
0
0
0
0
0
0
0
0
0
0
0
0
0
0
0
0
0
0
0
0
0
0
0
0
0
0
0
0
0
0
0
0
0
0
0
0
0
0
0
0
0
0
0
0
0
0
0
0
0
0
0
0
0
0
0
0
0
0
0
0
0
0
0
0
0
0
0
0
0
0
0
0
0
0
0
0
0
0
0
0
0
0
0
0
0
0
0
0
0
0
0
0
0
0
0
0
0
0
0
0
0
0
0
0
0
0
0
0
0
0
0
0
0
0
0
0
0
0
0
0
0
0
0
0
0
0
0
0
0
0
0
0
0
0
0
0
0
0
0
0
0
0
0
0
0
0
0
0
0
0
0
0
0
0
0
0
0
0
0
0
0
0
0
0
0
0
0
0
0
0
0
0
0
0
0
0
0
0
0
0
0
0
0
0
0
0
0
0
0
0
0
0
0
0
0
0
0
0
0
0
0
0
0
0
0
0
0
0
0
0
0
0
0
0
0
0
0
0
0
0
0
0
0
0
0
0
0
0
0
0
0
0
0
0
0
0
0
0
0
0
0
0
0
0
0
0
0
0
0
0
0
0
0
0
0
0
0
0
0
0
0
0
0
0
0
0
0
0
0
0
0
0
0
0
0
0
0
0
0
0
0
0
0
0
0
0
0
0
0
0
0
0
0
0
0
0
0
0
0
0
0
0
0
0
0
0
0
0
0
0
0
0
0
0
0
0
0
0
0
0
0
0
0
0
0
0
0
0
0
0
0
0
0
0
0
0
0
0
0
0
0
0
0
0
0
0
0
0
0
0
0
0
0
0
0
0
0
0
0
0
0
0
0
0
0
0
0
0
0
0
0
0
0
0
0
0
0
0
0
0
0
0
0
0
0
0
0
0
0
0
0
0
0
0
0
0
0
0
0
0
0
0
0
0
0
0
0
0
0
0
0
1
1
1
1
1
1
0
0
0
0
0
0
0
0
0
0
0
0
0
0
0
0
0
0
0
0
0
0
0
0
0
0
0
0
0
0
0
0
0
0
0
0
0
0
0
0
0
0
0
0
0
0
0
0
0
0
0
0
0
0
0
0
0
0
0
0
0
0
0
0
0
0
0
0
0
0
0
0
0
0
0
0
0
0
0
0
0
0
0
0
0
0
0
0
0
0
0
0
0
0
0
0
0
1
1
1
1
1
1
1
1
2
2
2
2
2
2
2
2
2
2
2
2
2
2
2
2
2
2
3
3
3
3
3
4
4
4
4
4
4
4
4
4
4
4
4
4
4
4
4
4
4
4
4
4
4
4
4
4
5
5
5
5
5
5
5
7
7
7
7
7
7
7
7
7
7
7
7
7
7
7
7
7
7
7
7
7
7
7
8
8
8
8
8
8
8
9
9
9
9
9
9
9
9
9
9
9
9
9
9
9
9
9
9
9
9
9
9
9
9
9
9
9
9
9
9
9
9
9
10
11
11
11
11
11
11
11
12
12
12
12
12
12
12
12
12
12
12
13
13
13
13
13
13
14
13
13
13
13
13
13
13
13
13
13
13
13
14
13
13
12
12
12
12
12
11
11
11
11
14
14
14
14
14
14
14
14
14
14
14
14
14
14
14
14
14
13
12
12
12
12
12
12
12
12
12
12
11
11
11
11
11
11
11
11
11
11
11
11
11
11
11
11
11
11
11
11
11
11
11
11
11
11
11
11
11
10
10
10
10
10
10
10
10
10
11
11
12
12
12
12
12
12
13
12
12
12
12
12
12
12
12
12
12
12
12
12
13
13
13
14
14
14
14
14
14
14
14
14
14
14
15
15
15
15
15
15
15
13
15
15
15
15
15
15
15
13
13
13
13
13
13
13
13
13
13
13
13
13
13
13
13
13
13
13
14
14
14
14
14
13
13
13
13
13
13
13
13
13
13
13
13
15
15
15
15
15
15
15
15
15
16
17
16
16
16
16
16
16
16
16
16
16
16
16
16
16
16
16
16
17
16
16
16
16
16
16
16
16
16
16
16
16
16
16
16
16
16
16
16
16
16
16
16
16
16
16
16
16
16
16
16
16
14
13
12
12
12
12
12
12
12
12
12
12
12
12
12
12
12
12
12
12
12
12
12
12
12
12
12
12
12
12
12
12
12
12
12
12
12
12
12
12
12
12
12
12
11
11
11
12
12
12
11
11
11
11
9
9
8
8
8
8
8
8
8
8
8
8
8
8
8
8
8
8
8
8
8
8
8
8
8
8
8
8
8
8
8
8
9
9
9
5
5
5
5
5
5
5
5
5
5
5
5
5
5
5
5
5
5
5
5
5
5
5
5
5
5
5
5
5
5
5
5
5
4
4
4
3
3
3
3
3
3
3
3
3
3
3
5
5
5
5
5
5
5
5
5
5
5
5
5
5
7
7
7
7
7
7
7
7
7
7
7
7
7
7
7
7
7
8
8
8
8
8
8
8
8
8
8
8
8
8
8
8
8
8
8
8
8
8
8
7
7
7
7
7
7
7
7
7
8
8
8
8
8
8
8
8
8
8
8
8
8
8
8
8
7
7
7
7
8
8
8
8
8
8
8
8
8
7
7
7
7
7
7
7
8
8
8
8
8
8
8
8
8
8
8
8
8
8
8
9
9
9
9
9
9
9
9
10
10
10
10
10
10
9
10
10
10
10
10
10
11
11
11
11
11
11
11
11
11
11
11
11
11
11
11
11
11
11
11
11
11
11
11
11
11
11
11
11
11
11
11
11
11
11
11
11
11
11
12
12
12
12
12
11
11
11
11
11
11
11
11
11
11
11
11
11
12
12
11
11
11
11
11
11
11
11
11
10
10
10
10
10
10
10
11
11
11
10
10
10
10
10
10
10
10
10
10
10
10
10
10
10
10
10
10
10
10
10
10
10
10
10
10
10
8
8
8
8
8
8
7
7
7
7
7
7
5
5
5
5
5
5
5
5
5
5
5
5
5
4
4
4
4
4
4
4
4
4
4
4
4
4
4
4
4
4
4
4
4
3
3
4
3
3
3
3
3
3
3
3
3
3
3
3
2
2
2
3
3
3
3
2
2
2
1
2
2
2
2
2
2
2
2
2
2
2
2
2
2
2
2
2
2
2
2
2
2
2
2
2
2
2
2
2
2
2
2
2
2
2
2
2
2
2
2
2
2
2
2
2
2
2
2
2
2
2
2
2
2
2
2
2
2
2
2
2
2
2
2
2
2
2
2
2
2
2
2
2
2
2
3
3
3
3
3
3
3
3
3
3
3
3
3
3
3
3
3
3
3
3
3
3
3
3
3
3
3
3
3
3
3
3
3
3
3
3
3
3
3
2
2
2
2
2
2
2
2
2
2
2
2
2
2
2
2
2
2
2
2
3
3
3
3
3
3
3
3
3
3
3
3
3
3
3
3
3
3
3
3
3
3
3
3
3
4
4
4
4
4
4
4
4
4
4
4
4
4
4
4
4
4
4
4
4
4
4
4
4
4
4
4
4
4
4
4
4
4
4
5
5
6
6
6
6
6
6
6
6
6
5
5
5
5
5
5
5
5
5
5
5
6
6
6
6
6
6
6
6
6
6
6
6
6
6
6
6
6
6
6
6
6
6
6
7
7
7
7
7
6
6
6
7
7
7
7
7
7
7
7
7
8
8
8
7
7
7
7
7
7
7
7
7
7
7
7
7
7
7
7
7
7
7
7
7
7
7
7
7
7
7
7
7
7
7
7
7
7
7
8
8
8
8
8
8
8
8
8
8
8
8
8
8
8
8
8
7
7
7
7
7
7
7
7
7
7
7
7
7
7
7
7
7
7
7
6
6
6
6
6
6
6
6
6
7
7
7
7
7
7
8
8
8
8
8
8
8
8
8
8
8
8
8
8
8
8
8
7
8
8
8
8
8
8
8
8
8
8
8
8
8
8
8
8
7
7
7
7
7
8
8
8
8
8
8
8
7
7
7
7
7
7
8
9
9
9
9
9
9
9
9
9
9
9
9
9
9
9
9
9
9
9
9
9
9
9
9
9
9
9
8
8
8
9
9
9
9
9
9
9
9
9
9
9
9
9
9
9
9
8
8
8
8
8
8
8
8
8
8
8
8
8
8
8
8
8
8
8
8
8
9
9
9
9
9
9
9
9
9
9
9
9
9
9
9
9
8
8
8
8
8
8
8
8
8
8
8
8
8
8
8
8
8
8
8
8
8
8
8
8
8
8
8
7
7
7
7
7
7
7
7
7
7
7
7
7
7
7
7
7
7
7
7
7
7
7
6
6
6
6
6
6
7
7
7
7
7
7
7
7
7
7
7
7
7
7
7
7
7
7
7
7
7
7
7
7
7
7
7
7
7
7
7
7
7
7
7
7
7
7
7
7
7
7
7
7
7
7
7
7
7
7
7
5
3
3
3
3
2
2
2
2
2
2
2
2
2
2
2
2
2
2
2
2
2
2
2
1
2
2
2
2
2
2
2
2
2
2
2
2
1
1
1
1
1
1
1
1
1
2
2
2
2
2
2
2
1
1
1
1
1
1
1
1
1
1
1
1
2
2
2
2
2
2
2
2
3
3
3
3
3
3
3
3
3
3
3
4
4
4
4
4
4
4
4
4
4
4
4
4
4
4
4
4
4
4
4
4
5
5
5
5
5
5
5
5
5
5
5
5
4
4
5
5
5
5
5
5
5
5
5
5
5
5
5
6
6
6
6
6
6
6
7
7
7
7
7
7
7
7
8
8
8
8
8
8
8
9
9
9
9
9
9
9
9
9
9
9
9
9
9
9
9
10
10
11
11
10
10
10
10
10
10
10
10
10
10
10
10
10
10
10
10
10
10
10
10
10
10
11
11
11
11
11
11
11
11
11
11
11
11
12
12
12
12
12
12
12
12
12
12
12
12
12
12
12
12
12
12
12
12
12
12
12
12
12
12
11
11
11
11
11
11
11
11
11
11
11
11
10
10
10
10
10
10
10
10
10
10
10
10
10
10
10
10
10
10
10
10
10
10
10
10
10
10
10
10
10
10
10
10
10
10
10
10
10
9
9
9
9
9
8
8
8
8
7
4
4
3
3
3
3
3
3
3
3
3
3
3
3
3
3
3
3
3
3
3
3
3
3
3
3
3
3
4
4
4
4
4
4
4
4
4
4
4
4
4
4
4
4
4
4
4
4
4
4
4
4
3
3
3
2
1
1
1
1
1
1
1
1
1
1
1
1
1
1
1
1
1
1
1
1
1
1
1
1
1
1
1
1
2
2
2
2
2
2
2
2
2
2
2
2
2
2
2
2
2
2
2
2
2
2
2
2
3
3
3
3
3
3
4
4
4
4
4
4
4
4
4
4
4
4
4
4
4
4
4
4
4
4
4
4
4
4
4
4
4
4
4
4
4
4
4
4
3
3
3
3
3
3
3
3
3
3
3
3
3
3
3
4
4
4
4
4
4
4
4
4
4
4
3
3
3
3
3
3
3
3
3
3
3
3
3
3
3
3
3
3
3
3
3
3
3
3
3
3
3
3
3
3
3
3
3
3
3
3
3
3
3
3
3
2
2
2
2
2
2
2
2
2
2
2
2
2
2
2
2
2
2
2
2
2
2
2
2
2
2
2
2
2
2
3
3
2
2
2
2
2
2
2
2
2
2
2
2
2
2
2
2
2
2
2
2
2
2
3
3
3
3
3
2
2
2
2
2
2
2
2
2
2
2
2
2
2
2
2
2
2
2
2
2
2
2
2
2
2
2
2
2
2
2
1
1
2
2
2
2
2
2
2
2
2
2
2
2
2
2
2
2
2
2
2
2
2
2
2
2
2
2
2
2
2
2
2
2
2
2
2
2
2
2
2
2
2
2
2
2
2
2
2
2
2
2
2
2
2
2
2
2
2
2
2
2
2
2
2
2
2
2
2
2
2
2
2
2
2
2
2
2
2
2
2
2
2
2
2
2
2
2
2
2
2
2
2
2
2
2
2
2
2
2
2
2
2
2
2
3
3
3
3
3
3
3
3
3
3
3
3
3
3
3
3
3
3
3
3
3
3
3
3
3
3
3
3
3
3
3
3
3
3
3
3
3
3
3
3
3
3
3
3
3
3
3
3
3
3
3
3
3
3
3
3
3
3
3
3
3
3
3
3
3
3
3
3
3
3
3
3
3
3
3
3
3
3
3
3
3
3
3
3
3
3
3
3
3
3
3
3
3
3
3
3
3
3
3
3
3
4
4
4
4
4
4
4
4
4
4
4
4
4
5
5
5
5
5
5
5
5
5
5
5
5
5
5
5
5
5
5
5
5
5
5
5
5
4
4
3
3
3
1
1
1
1
1
1
1
1
1
1
1
1
1
1
1
1
1
1
1
1
1
1
1
1
1
1
1
3
3
3
3
3
3
4
4
4
4
4
4
4
4
4
4
4
4
4
4
4
4
4
4
4
4
4
4
4
4
4
4
4
4
4
5
5
5
5
5
5
5
5
5
5
5
5
5
6
6
6
6
6
6
6
5
4
4
4
4
4
4
4
4
4
4
4
4
4
4
4
4
4
4
4
4
4
4
4
5
5
5
5
5
5
5
5
6
6
6
6
6
6
6
6
6
6
6
6
6
6
6
6
6
6
6
6
6
6
6
6
6
6
6
6
6
6
5
5
5
5
5
5
5
5
5
5
5
5
5
5
5
5
5
3
3
3
3
3
3
3
3
3
3
3
3
3
3
3
3
3
3
3
3
3
3
3
3
3
3
3
3
3
3
3
3
3
3
3
3
3
3
3
3
3
3
3
3
3
3
3
3
3
3
3
3
3
3
3
3
3
3
3
3
3
3
3
3
3
3
3
3
3
3
3
3
3
3
3
3
3
3
3
3
3
3
3
4
4
4
4
4
4
4
4
4
4
4
3
3
4
7
8
8
8
7
6
6
6
6
6
6
6
6
6
6
6
6
7
6
6
6
6
6
6
6
6
6
6
6
8
8
8
8
8
8
9
9
9
9
9
9
9
9
9
9
9
9
10
10
10
10
10
12
12
13
13
13
13
13
13
13
13
13
13
13
13
13
13
13
13
13
14
14
14
14
14
14
15
15
15
15
15
15
15
15
15
15
15
16
16
16
16
16
16
16
16
16
16
15
16
16
16
16
16
16
16
16
16
16
16
16
16
16
16
15
15
15
15
15
15
15
15
15
15
15
15
15
15
15
15
15
15
15
15
16
16
16
16
17
16
16
16
16
16
17
17
17
17
17
17
16
15
15
15
15
15
15
14
14
14
14
14
14
13
12
11
10
10
10
10
10
10
10
11
11
11
11
11
11
10
10
10
10
10
10
10
10
10
10
10
10
10
10
10
9
9
9
9
10
10
10
10
10
10
10
10
10
10
10
10
10
10
10
10
10
10
10
10
10
10
10
10
9
9
9
9
9
9
9
9
9
9
9
9
9
9
9
9
9
10
9
9
8
8
8
8
8
8
8
8
7
7
7
7
7
7
7
6
6
6
6
6
6
6
6
6
5
5
5
5
5
5
5
5
5
5
5
5
5
5
5
5
5
5
5
5
5
5
5
5
5
5
5
5
5
6
6
6
6
6
7
7
7
7
7
7
7
6
6
5
5
5
5
5
5
5
5
5
5
5
5
5
5
5
5
5
5
5
5
5
5
5
5
5
5
5
5
5
5
5
5
5
5
5
5
5
4
4
4
4
4
4
4
4
4
4
4
4
4
4
4
4
4
4
5
5
5
5
5
5
6
6
6
6
6
6
6
6
6
6
6
6
6
6
6
6
6
6
6
6
6
6
6
6
6
6
6
6
6
5
5
5
5
5
5
5
5
5
5
5
5
5
5
5
5
5
5
5
5
5
5
5
5
5
5
5
5
5
5
5
4
4
4
4
4
3
3
3
3
3
3
3
3
2
2
2
2
2
2
2
2
2
2
2
2
2
2
2
2
2
2
2
2
2
2
2
2
2
2
2
2
2
2
2
2
4
4
4
4
4
4
4
4
4
4
4
4
4
4
3
3
3
3
3
3
3
3
3
3
3
3
3
3
3
3
3
3
3
3
3
3
3
3
3
3
3
3
3
3
3
3
3
3
3
3
3
3
3
3
3
3
3
3
3
3
3
3
3
3
3
3
2
2
2
2
2
2
2
2
2
2
2
2
2
2
2
2
2
2
2
2
2
2
2
2
2
2
2
2
2
2
2
2
2
2
2
2
2
2
2
2
2
2
2
2
2
2
2
2
2
2
2
2
2
2
2
2
2
2
1
0
0
0
0
0
0
0
0
0
0
0
0
0
0
0
0
0
0
0
0
0
0
0
0
0
0
0
0
0
0
0
0
0
0
0
0
1
1
1
1
1
1
1
1
1
1
1
1
1
1
1
1
1
1
1
1
1
1
1
1
1
1
2
2
2
2
2
2
2
2
2
2
2
2
2
2
2
2
2
2
2
2
2
2
2
2
2
2
1
1
1
1
1
1
1
2
2
2
2
2
2
2
2
2
2
2
2
2
2
2
2
2
2
2
2
2
2
2
2
2
2
2
2
2
2
2
2
2
2
2
2
2
2
2
2
2
2
2
2
2
2
2
2
2
2
2
2
2
2
2
2
2
2
2
2
3
3
3
3
3
3
3
3
3
3
3
3
3
3
3
3
3
3
3
3
3
3
3
3
3
3
3
3
3
3
3
3
3
3
3
3
3
3
3
3
3
3
3
3
3
3
3
3
3
3
3
3
3
3
3
3
2
2
2
2
2
2
2
2
2
2
2
2
2
2
2
2
2
2
2
2
2
2
2
2
2
2
2
2
2
2
2
1
1
1
1
1
1
1
1
1
1
1
2
2
2
2
2
2
2
2
2
2
2
2
2
2
2
2
2
2
2
2
2
2
2
2
2
2
2
2
2
2
2
2
2
2
2
2
2
2
2
2
2
2
2
2
2
2
2
2
2
2
2
2
2
2
2
2
2
2
2
2
2
2
2
2
2
2
0
0
0
0
0
0
0
0
0
0
0
1
1
1
1
1
1
1
1
1
1
1
1
1
1
1
1
1
1
1
1
1
1
1
1
1
1
1
1
1
1
1
1
1
2
2
2
2
2
2
2
1
1
1
1
1
1
1
1
1
1
1
1
1
1
1
1
1
1
1
1
1
2
2
2
2
2
2
2
2
2
2
2
2
2
2
2
2
2
2
2
2
2
2
2
2
2
2
2
2
2
2
2
3
3
3
3
3
3
3
3
3
3
3
3
3
3
3
4
4
4
4
4
4
4
4
4
4
4
4
4
4
4
4
4
4
4
4
4
4
4
4
4
3
3
3
3
3
3
3
3
3
4
4
4
4
4
4
4
4
4
4
4
4
4
4
4
4
4
4
4
4
4
4
4
4
4
4
4
4
4
4
4
4
4
4
4
4
4
4
4
4
4
4
4
4
3
3
3
3
3
3
4
4
4
4
4
4
4
4
4
4
4
4
4
4
4
4
4
4
4
4
4
4
4
3
3
3
3
3
3
3
3
3
3
2
2
1
1
1
1
1
1
1
1
1
1
1
1
1
1
1
1
1
1
1
1
1
1
1
1
1
1
1
1
2
2
2
2
2
2
2
2
2
2
2
2
2
2
2
2
2
2
2
2
2
2
2
2
3
3
3
3
3
3
3
3
3
3
3
3
3
3
3
3
3
3
3
3
3
3
3
3
3
3
3
3
3
3
3
3
3
3
3
3
3
3
3
3
3
3
3
3
3
3
3
3
3
3
2
2
2
2
2
3
3
3
3
3
3
2
2
2
2
2
2
2
2
2
2
2
2
2
2
2
2
2
2
2
2
2
2
2
2
2
2
2
2
2
2
3
4
4
4
4
5
5
5
5
5
5
5
5
5
5
5
5
5
5
5
5
5
5
7
7
7
7
7
7
7
8
8
8
8
8
8
8
8
8
8
8
8
6
6
6
6
7
7
7
7
7
7
7
8
8
8
8
8
8
8
8
8
8
8
8
8
8
8
8
8
8
8
8
8
8
8
8
8
9
9
9
9
9
9
9
9
9
9
9
9
9
9
9
9
9
9
9
9
9
9
9
9
9
9
9
9
9
9
9
9
9
9
9
9
9
8
8
8
8
8
8
8
8
8
9
9
9
9
9
9
9
9
9
9
9
9
9
9
9
9
9
9
9
9
9
9
9
9
9
9
9
9
9
9
9
9
8
8
8
9
9
9
9
9
9
9
9
9
9
9
9
9
9
9
9
9
9
8
7
7
6
6
6
6
5
5
5
5
5
6
6
6
6
6
6
6
6
6
6
6
6
6
6
6
6
6
6
6
6
6
5
5
5
5
5
5
5
5
5
5
5
5
5
5
5
5
5
5
5
5
5
5
5
5
5
5
5
5
5
5
5
5
5
5
5
5
5
5
5
5
5
5
5
5
5
5
4
4
4
5
5
5
5
5
5
5
5
5
5
5
5
5
5
5
6
6
6
6
6
6
6
6
6
6
6
6
6
6
6
5
5
5
5
5
4
4
3
3
3
3
3
3
3
3
4
4
4
4
4
4
4
4
4
4
4
4
4
4
4
4
4
4
4
4
4
3
3
3
3
3
3
3
3
3
3
3
3
3
3
3
3
3
3
3
3
3
3
3
3
3
3
3
3
3
3
3
3
3
3
3
3
3
3
3
3
3
3
3
3
3
3
3
3
3
3
3
3
3
2
2
2
2
2
2
2
2
2
2
2
2
2
3
3
3
3
3
3
3
3
3
3
3
3
3
3
3
3
3
3
3
3
3
3
3
3
2
2
2
2
2
2
2
2
2
2
2
2
3
3
3
3
3
3
3
3
3
3
3
3
3
3
3
3
3
3
3
3
3
3
3
3
3
3
3
3
3
3
3
3
1
1
1
1
1
1
1
1
1
1
1
1
1
1
1
1
1
1
1
1
1
1
1
1
1
1
1
1
1
1
1
1
1
1
1
1
1
1
1
2
3
3
3
3
3
3
3
3
3
4
4
4
4
5
5
5
5
5
5
5
5
5
5
5
5
4
4
4
4
4
4
4
4
4
4
4
4
4
4
4
4
4
4
4
4
3
3
3
4
4
5
5
5
5
5
5
5
5
5
5
5
5
5
5
5
5
5
5
5
5
5
5
5
5
5
5
5
5
5
5
5
5
5
5
5
5
5
5
5
5
5
5
5
5
5
5
5
6
6
6
6
6
6
6
6
6
6
6
6
6
6
6
6
6
6
6
6
6
7
7
7
7
7
7
7
7
7
7
7
7
7
7
7
7
7
7
7
7
7
7
7
7
7
7
7
7
7
7
6
6
6
6
6
5
5
4
4
4
4
4
5
5
5
5
5
5
5
5
5
5
5
5
5
5
4
4
4
4
4
3
3
4
4
4
4
4
4
4
4
4
4
4
4
4
4
4
4
4
4
5
5
5
5
5
5
5
5
5
5
5
5
5
5
5
5
5
5
5
5
5
4
4
3
3
5
5
5
5
5
5
5
5
5
5
5
5
5
5
5
5
5
5
5
5
5
5
5
5
5
5
5
5
5
5
5
5
5
5
5
5
5
5
5
5
5
5
5
5
5
6
6
6
6
6
6
6
6
6
6
6
6
6
6
6
6
6
6
6
6
6
6
6
6
6
6
6
6
6
6
6
6
6
6
6
6
6
6
6
7
7
7
7
7
7
7
7
7
7
7
7
7
7
7
7
7
7
7
7
7
7
7
7
7
7
7
7
7
7
6
6
6
6
6
6
6
6
6
5
5
5
5
5
5
5
5
5
5
5
4
5
5
6
6
6
6
6
6
6
6
6
6
6
6
6
6
6
6
6
6
6
6
6
6
6
6
6
6
6
6
6
6
6
6
6
6
6
6
6
6
6
6
6
6
6
6
6
6
6
6
6
6
6
6
6
6
6
6
6
6
6
6
6
6
6
6
6
6
6
6
6
5
5
5
5
5
5
5
5
5
5
5
5
5
5
5
5
5
5
5
6
6
6
7
7
7
7
7
7
7
7
7
7
7
7
7
7
7
7
7
7
7
8
9
9
9
9
9
9
9
9
9
9
9
9
9
9
9
9
9
9
10
10
12
12
12
11
11
11
11
11
11
11
11
12
12
12
12
12
12
12
12
12
12
12
12
12
12
12
12
12
12
12
12
12
11
11
11
11
11
12
12
12
12
12
12
13
13
13
13
13
12
12
12
12
12
12
12
12
12
12
12
12
12
12
12
12
12
12
12
12
12
12
12
12
13
13
13
13
13
13
13
13
13
13
13
13
13
13
13
13
13
13
13
13
13
14
14
14
14
14
14
14
14
13
13
13
12
12
12
12
11
11
12
10
10
10
10
9
9
9
10
10
10
10
10
10
10
12
12
12
12
11
11
11
11
11
11
11
11
11
11
11
11
11
11
11
11
11
11
11
11
11
11
10
10
10
10
10
10
10
11
11
11
11
11
11
13
13
13
13
12
12
12
12
12
12
12
12
11
11
11
11
11
11
11
11
11
11
11
11
10
10
10
10
10
10
10
10
10
10
10
11
11
11
11
11
11
11
11
11
11
11
11
11
11
11
11
11
11
11
12
12
12
12
12
12
12
12
12
12
12
12
12
12
11
11
11
11
11
11
11
11
12
12
12
12
12
12
12
12
12
12
12
12
12
12
13
13
13
13
13
13
13
12
12
12
12
12
12
12
12
12
12
12
12
12
10
10
10
10
10
10
10
11
11
11
11
11
11
11
11
11
11
11
11
11
11
11
11
11
11
11
11
11
11
11
11
11
11
11
10
10
10
10
10
10
10
9
9
9
9
9
9
8
5
5
5
5
5
5
5
5
5
5
5
5
8
12
12
12
12
12
20
31
37
38
39
40
43
48
50
50
50
50
50
51
52
55
55
59
59
65
68
69
73
74
79
79
79
79
80
83
83
83
83
83
83
83
83
85
86
88
92
92
92
92
92
94
95
96
98
98
98
97
97
97
102
102
102
103
103
104
105
105
106
106
106
107
109
109
110
111
114
114
117
118
118
118
118
118
119
119
124
124
125
124
124
124
124
125
125
125
126
126
126
126
129
131
137
136
137
140
140
140
140
140
141
142
142
142
142
142
143
143
144
144
144
145
146
147
149
146
147
146
145
145
147
147
147
149
146
145
143
143
143
143
144
144
144
146
149
150
150
151
155
155
155
154
154
152
154
154
154
154
154
154
154
157
157
161
161
161
162
163
165
165
165
165
165
165
162
162
164
164
166
150
148
145
145
142
138
137
123
120
119
121
122
120
119
119
121
120
124
123
123
122
121
120
119
119
119
120
119
119
119
118
118
118
117
117
119
118
118
123
123
123
123
126
126
127
127
127
127
129
129
129
129
129
129
129
129
129
129
129
129
132
133
134
134
134
134
134
134
134
135
135
136
136
137
137
141
141
144
144
145
145
145
145
145
145
145
142
142
140
139
135
134
133
122
126
108
108
101
88
79
81
81
82
82
84
83
89
89
92
92
92
93
98
98
98
98
98
98
98
97
97
97
99
98
98
98
98
98
100
101
100
100
100
102
102
102
101
95
94
94
94
94
95
96
96
97
98
98
98
98
99
99
99
97
96
97
97
97
97
97
97
97
98
98
98
98
97
97
97
98
98
99
100
100
100
100
102
102
103
103
103
103
103
103
103
103
102
97
95
89
86
84
82
76
64
63
63
63
64
64
63
62
62
62
62
62
62
63
62
64
63
63
64
64
64
61
61
62
61
61
61
62
62
62
63
61
61
61
61
60
60
59
59
59
61
61
59
59
60
60
60
60
60
59
60
61
60
58
58
58
58
58
58
62
61
61
58
57
55
56
56
57
59
58
58
58
58
58
56
53
52
54
53
54
54
54
53
52
51
51
51
51
51
52
52
52
52
51
51
51
51
51
51
52
52
54
54
54
54
54
55
57
57
58
58
58
59
59
61
61
64
64
63
63
61
61
63
62
61
61
61
62
63
65
65
63
64
61
61
60
60
60
60
62
61
61
64
68
69
72
72
76
76
75
76
77
77
79
78
79
79
78
78
78
78
78
78
78
78
78
78
78
78
78
77
82
85
85
86
86
86
85
83
83
82
83
81
80
80
82
82
82
82
84
85
85
86
86
86
87
85
81
81
81
81
81
80
79
79
78
78
76
76
76
76
76
76
77
78
79
80
81
81
81
81
81
81
81
81
83
84
84
84
84
83
81
81
81
81
80
81
81
81
82
82
83
82
83
83
81
86
86
88
88
88
89
88
89
90
87
87
85
86
85
87
87
86
90
90
85
78
76
75
72
71
70
69
71
72
72
74
75
75
75
75
75
76
76
76
76
78
78
80
82
84
87
89
89
89
90
95
96
96
95
94
93
93
93
93
94
95
96
95
96
96
98
98
100
99
99
99
99
99
99
99
99
99
100
100
100
100
100
100
100
100
100
101
103
105
108
108
109
109
110
110
111
113
113
113
114
114
114
114
114
117
117
114
113
115
115
115
115
116
117
119
119
127
127
130
130
132
133
133
134
134
134
136
136
143
143
144
143
143
141
151
151
154
154
158
160
161
162
162
158
157
155
153
154
159
161
166
166
166
164
162
162
170
170
169
168
169
172
172
172
169
163
163
162
162
162
162
163
165
176
175
178
181
188
192
199
201
203
204
205
209
209
211
212
215
219
220
221
222
223
223
223
223
226
228
235
239
241
241
246
247
247
246
246
246
246
247
249
249
249
249
249
252
255
258
260
261
260
273
276
276
278
282
283
283
283
283
283
284
288
293
296
296
299
298
298
299
301
301
305
306
308
308
308
308
308
310
321
324
327
324
324
325
325
326
328
329
331
331
331
332
334
334
344
342
342
341
341
342
344
344
347
348
352
351
351
353
353
353
360
346
345
344
354
356
344
356
365
370
396
411
413
419
423
417
422
417
416
418
421
425
439
433
453
450
443
436
432
431
441
445
448
445
445
445
431
436
431
428
427
413
415
434
437
437
437
432
428
428
428
429
430
434
437
442
441
444
443
445
450
451
450
451
453
453
454
437
431
388
383
384
383
386
385
385
386
386
384
384
384
384
381
381
378
376
378
404
404
406
407
404
404
406
406
406
405
407
407
411
412
413
413
413
414
415
416
417
419
423
429
429
429
429
429
425
426
427
418
417
421
417
416
413
413
402
399
399
361
347
333
311
302
300
295
283
278
270
270
270
268
272
272
271
269
267
269
266
267
262
261
259
253
253
250
250
250
256
256
259
260
258
262
261
258
262
263
265
266
269
270
271
274
276
280
283
280
280
278
277
278
279
280
289
290
272
256
250
244
237
240
237
238
241
242
243
240
247
254
252
251
251
250
250
250
250
250
250
250
252
254
254
254
256
255
257
256
255
258
260
262
263
263
253
250
257
269
269
269
271
265
265
267
271
271
274
273
268
267
267
266
268
270
272
274
272
270
271
270
276
276
279
278
277
283
283
286
294
300
301
301
301
301
302
305
307
307
310
310
313
310
309
306
306
309
310
311
310
309
312
310
310
312
311
315
316
312
312
309
309
305
309
310
309
298
295
294
295
295
295
294
293
291
277
257
231
232
232
234
233
233
232
230
228
228
228
229
229
227
225
225
226
226
232
235
237
237
240
239
238
239
239
239
239
239
239
239
239
242
242
242
242
242
243
243
248
248
250
251
252
252
256
259
259
259
261
261
261
261
261
261
261
262
260
261
264
266
266
264
258
259
256
258
255
252
251
244
241
239
234
233
213
213
200
201
202
207
206
206
205
206
206
203
194
195
192
175
151
145
142
142
143
142
141
141
141
140
137
138
137
137
138
138
140
140
141
147
146
151
153
152
154
154
154
155
155
155
155
155
158
158
157
153
155
152
150
145
148
152
151
151
151
152
152
151
151
151
152
151
151
151
152
152
153
151
151
151
152
155
157
159
159
161
162
161
161
161
164
165
174
174
187
188
189
189
181
175
175
176
178
178
178
176
176
181
184
183
193
193
196
199
205
221
225
225
225
222
222
227
231
233
231
239
241
245
247
248
247
249
247
249
248
247
247
247
248
250
252
252
262
263
263
263
263
263
269
268
269
260
259
259
259
259
262
263
262
263
260
255
254
254
257
258
255
255
255
254
255
256
256
257
257
256
254
253
257
259
260
260
259
258
257
257
257
258
258
258
258
258
258
258
258
258
258
259
259
259
261
261
261
261
261
264
264
264
264
264
264
264
263
261
257
257
257
257
257
262
260
261
261
261
262
259
259
259
258
258
260
256
252
252
252
249
246
246
246
245
244
240
219
207
207
178
172
147
124
121
121
121
122
122
121
120
106
106
97
97
83
78
76
76
77
76
75
75
72
68
65
65
65
66
70
67
66
68
68
68
68
68
68
67
67
68
68
70
70
71
71
72
72
72
72
71
72
73
73
73
73
74
74
74
74
74
74
75
76
76
76
76
76
76
77
81
82
82
82
83
83
83
83
83
83
83
83
82
82
82
82
82
82
82
81
81
81
80
80
80
81
81
83
83
80
72
66
66
66
66
66
66
66
65
65
66
64
65
65
66
66
67
68
68
68
71
72
72
73
78
78
78
79
79
79
79
80
81
81
81
84
84
84
85
85
85
83
83
83
83
83
84
84
85
85
85
85
85
85
85
85
87
86
85
85
85
85
84
84
86
85
83
85
84
82
82
83
89
89
87
88
91
91
89
88
88
88
89
83
83
86
82
85
84
84
85
83
82
83
83
83
87
88
90
91
90
90
90
91
93
94
94
97
99
99
99
102
102
104
104
104
104
104
105
104
104
108
110
108
103
105
107
107
112
117
120
120
118
118
117
117
117
123
124
125
125
125
125
126
126
126
126
128
127
131
132
132
132
132
132
134
135
135
135
135
136
137
138
139
139
137
136
132
130
129
130
130
130
130
130
130
130
130
130
130
131
131
131
131
130
126
124
124
124
124
124
124
124
124
125
125
125
126
126
126
126
126
126
126
128
128
128
128
128
128
128
128
129
130
130
129
128
128
128
128
129
129
129
129
129
129
129
129
130
126
125
119
113
114
112
111
111
110
112
112
112
111
110
110
110
109
109
108
108
103
103
95
93
84
70
52
47
47
47
47
47
46
46
46
44
42
41
37
38
35
35
35
35
35
36
36
34
35
35
36
34
33
33
33
33
32
32
31
31
31
31
31
30
30
30
30
30
30
29
29
29
29
29
29
29
29
29
28
28
28
28
28
29
29
29
29
31
31
30
30
30
30
29
29
28
27
27
26
24
23
23
23
22
22
22
22
22
22
22
22
22
22
21
21
21
20
21
21
21
21
21
22
22
22
22
20
20
19
19
19
19
19
19
19
19
19
19
18
18
18
18
18
18
18
18
18
18
19
19
18
18
18
18
18
18
18
17
17
17
17
17
17
17
17
17
17
17
17
17
17
17
17
17
17
17
17
17
17
17
17
17
15
14
14
13
13
12
12
12
12
12
12
12
12
12
11
11
12
12
12
12
12
12
12
12
12
12
11
11
11
11
11
11
11
11
11
11
12
12
12
12
12
12
12
12
11
11
11
9
9
9
9
9
9
9
9
9
9
9
10
9
9
9
9
9
9
9
9
9
9
8
8
8
8
9
9
9
8
8
8
8
8
6
6
7
7
7
7
7
7
7
7
7
7
7
7
7
7
7
7
7
7
7
7
7
7
7
7
7
6
6
5
5
5
5
5
5
5
5
6
6
6
6
6
6
6
6
6
6
6
6
6
6
6
6
6
6
6
7
7
7
7
7
7
8
8
8
8
8
8
8
8
8
8
9
9
9
9
9
9
9
9
9
9
9
9
10
10
10
12
12
12
12
12
13
13
13
13
15
16
16
16
16
17
17
18
18
20
22
24
24
23
25
25
26
28
29
29
29
30
30
30
30
30
30
30
30
30
30
30
30
30
30
32
32
32
34
34
35
35
35
35
36
36
36
36
36
38
38
37
37
36
36
36
36
36
36
36
35
35
35
35
35
35
36
36
36
35
35
35
35
35
36
36
36
36
36
36
36
36
36
36
36
36
36
36
36
36
36
35
36
37
37
37
37
37
37
37
37
37
37
37
37
37
36
35
34
35
35
34
34
34
33
36
36
36
36
36
36
36
37
38
38
38
37
38
39
40
40
40
40
39
37
37
37
40
40
40
40
40
40
39
39
39
39
39
39
38
38
39
39
39
39
39
40
40
40
40
40
40
40
40
40
40
40
40
40
41
37
33
27
28
28
28
28
29
29
29
29
29
29
28
29
30
30
30
32
32
32
33
33
32
33
33
32
32
32
32
32
32
34
34
34
34
34
34
34
34
34
34
34
34
33
33
33
33
33
33
33
34
34
34
34
34
34
34
34
36
36
36
36
36
36
36
36
36
36
37
37
37
38
38
38
38
38
39
39
44
44
44
44
45
45
45
46
47
47
47
47
45
45
45
45
46
46
46
46
49
50
50
51
51
50
51
52
51
51
50
52
50
50
49
49
50
50
51
51
52
54
54
54
54
54
55
54
54
53
53
53
53
52
51
52
53
52
52
54
54
54
54
54
53
53
53
53
53
53
53
53
54
54
54
54
54
53
53
53
53
53
55
55
55
55
55
54
54
54
54
54
54
53
53
53
53
53
53
53
53
52
52
52
52
52
51
52
53
53
53
52
52
51
52
52
52
51
52
52
51
52
53
52
53
54
55
55
55
55
55
55
55
56
59
60
60
59
61
61
63
63
63
63
64
63
61
60
61
61
55
51
45
42
46
46
43
43
43
41
41
41
41
41
41
41
38
37
36
36
36
36
36
36
36
36
37
37
37
37
36
36
36
37
37
40
40
40
40
40
40
40
42
43
44
44
44
45
45
45
44
44
44
44
44
45
45
46
46
46
46
46
47
48
48
48
48
49
50
51
51
51
51
51
52
52
52
52
52
52
52
52
52
52
53
53
53
53
53
53
54
54
52
51
51
51
50
50
50
50
50
51
52
53
54
54
54
54
54
54
54
54
54
54
54
54
54
55
55
55
55
55
55
56
56
56
56
56
56
55
55
55
55
55
55
54
54
53
51
47
43
41
41
40
37
35
35
35
35
35
35
35
35
33
33
33
32
32
32
33
34
34
35
34
36
36
36
36
34
34
34
34
34
34
34
34
34
34
34
34
33
33
34
34
33
33
33
33
32
32
30
31
29
27
27
27
27
25
24
23
23
22
23
23
24
23
23
23
22
22
22
21
20
20
20
20
19
19
19
21
23
23
24
24
24
24
23
23
23
23
22
22
22
22
22
23
23
23
23
23
23
23
23
24
25
25
25
25
25
25
25
25
25
25
25
26
26
26
26
26
26
26
25
25
25
25
24
24
24
24
24
23
22
22
23
23
23
24
24
24
25
25
25
25
25
25
25
25
25
25
24
24
24
24
24
25
25
25
26
26
26
27
27
27
27
27
27
27
27
27
26
26
27
28
28
28
28
28
28
28
28
28
28
29
28
28
29
28
28
28
29
28
28
28
28
28
28
28
28
28
28
28
28
28
28
27
26
26
26
26
26
25
25
23
20
20
20
20
20
20
20
20
20
20
19
19
20
21
21
21
21
22
23
23
23
23
24
24
24
24
24
24
24
24
24
24
24
25
25
25
25
27
27
27
27
28
28
28
28
28
28
28
27
27
27
29
29
29
29
29
29
29
29
29
29
29
29
29
29
29
29
29
29
29
29
29
29
29
29
29
28
28
28
28
28
28
28
28
28
28
30
30
30
30
29
29
29
29
32
31
31
31
30
27
27
27
26
26
26
26
26
26
27
27
25
24
22
22
22
23
23
24
24
25
28
28
28
28
29
29
29
30
30
30
30
30
30
30
30
30
30
30
29
29
29
29
29
29
29
29
30
30
30
30
29
29
29
29
29
29
29
29
29
29
30
30
30
30
30
30
30
30
30
30
30
30
30
30
32
32
32
30
29
29
29
28
28
28
29
29
29
30
30
30
30
30
30
30
32
32
33
32
35
36
37
38
34
33
32
32
31
31
30
30
30
29
31
32
32
32
32
32
32
32
32
32
32
32
31
31
31
31
31
30
30
30
29
29
28
27
27
27
28
29
29
31
31
31
30
28
28
28
28
28
28
28
28
28
28
28
28
28
28
28
28
27
27
27
27
26
27
27
27
27
27
27
27
28
28
28
28
28
28
28
28
28
28
28
28
28
28
28
28
28
28
28
27
27
26
27
27
27
27
28
26
25
24
23
23
23
23
23
24
24
24
24
24
24
24
24
24
24
24
23
23
22
22
22
21
21
21
21
21
21
19
19
19
18
18
18
18
18
18
18
18
18
18
15
14
13
13
13
13
13
13
13
13
13
13
13
13
13
13
13
13
13
13
13
13
13
13
13
13
13
13
13
13
13
12
12
13
12
11
11
8
8
8
8
11
11
11
11
11
11
11
11
11
11
11
11
11
11
11
11
11
12
12
12
12
13
13
13
14
14
14
14
14
14
14
14
14
13
13
13
15
12
12
13
13
12
11
12
12
12
12
12
12
12
13
13
13
13
13
13
13
13
13
13
13
13
13
13
13
13
13
13
13
13
13
13
13
14
14
14
15
15
15
15
15
15
15
15
15
15
15
15
15
15
15
15
15
15
15
15
15
15
15
15
15
15
15
15
15
15
15
15
15
15
16
16
16
16
16
16
16
16
16
17
17
16
16
16
16
16
17
18
18
18
18
18
18
18
18
18
18
18
18
18
18
18
18
18
18
18
18
18
18
18
17
19
19
19
19
19
20
20
20
19
16
16
15
15
15
15
15
15
15
15
15
14
14
14
14
14
14
14
14
14
14
14
14
14
14
13
13
13
13
13
13
13
13
13
13
14
14
15
15
15
17
17
17
17
17
18
18
18
18
18
19
19
19
19
20
21
21
21
22
22
22
22
23
23
23
23
23
21
21
21
22
23
23
23
23
23
22
22
24
24
24
24
24
24
24
25
25
26
26
26
27
27
27
29
29
32
32
32
32
32
32
33
32
32
32
32
32
32
33
33
34
34
34
34
34
34
34
34
34
34
34
33
33
33
34
34
34
34
35
35
35
35
35
35
35
35
35
35
36
36
36
36
36
36
37
37
37
37
37
37
37
37
37
37
35
35
35
35
34
34
34
34
33
33
33
34
34
33
34
34
35
35
35
35
35
35
35
36
36
37
37
37
37
37
37
37
37
37
37
37
37
38
38
38
38
37
35
35
35
35
35
35
35
34
34
34
34
33
32
31
31
31
32
32
32
31
31
27
27
31
31
30
29
29
30
30
30
30
30
32
32
33
33
33
34
34
34
34
34
34
34
35
35
35
35
35
34
34
34
34
35
35
34
33
33
35
35
35
35
35
39
39
39
39
39
38
38
38
38
38
39
38
38
38
38
38
38
38
38
39
39
39
39
39
38
39
37
37
37
37
36
36
36
36
34
34
34
34
34
34
34
34
34
34
35
34
34
34
34
35
36
36
35
34
34
34
33
33
34
34
34
34
34
33
33
33
33
34
34
34
34
34
34
34
34
34
34
34
34
36
36
36
36
36
36
36
35
35
35
34
33
32
31
27
27
27
27
25
24
21
19
19
18
18
19
19
19
19
19
19
20
20
20
20
20
21
21
21
21
21
21
21
21
21
21
21
21
22
22
23
23
23
23
25
26
25
25
25
25
24
24
22
22
22
22
22
20
19
19
19
19
19
19
19
18
19
18
17
17
17
17
18
18
18
18
18
18
18
18
18
19
19
19
19
20
20
20
20
20
20
20
21
20
20
20
22
21
21
21
22
23
23
24
26
26
26
27
27
27
27
27
27
27
27
26
26
26
27
27
28
28
28
28
28
29
29
29
29
29
29
29
29
29
29
30
29
29
28
28
28
28
28
28
29
29
30
30
30
30
32
33
34
34
35
35
35
35
35
36
36
36
36
36
37
37
38
39
39
39
39
39
39
39
40
40
40
40
40
41
41
41
41
40
40
39
39
39
39
39
39
39
39
39
39
39
37
37
37
37
37
39
39
39
39
39
40
40
40
41
42
42
43
43
42
43
43
43
43
43
42
41
39
39
37
37
37
38
39
39
40
40
40
40
41
41
41
42
43
43
43
43
43
43
43
43
43
43
43
43
43
43
44
44
44
43
42
42
42
42
43
44
43
43
44
44
44
44
45
48
48
47
47
47
46
45
45
45
45
46
46
46
46
46
46
45
45
45
46
46
46
46
46
46
46
46
45
45
45
45
43
43
44
45
46
45
43
41
41
37
36
36
36
38
38
38
38
38
39
38
40
40
40
40
40
40
39
40
40
40
40
40
41
41
41
41
40
39
39
39
41
41
41
41
42
42
43
43
44
46
46
46
46
48
47
46
47
47
47
46
46
46
46
46
46
46
45
45
45
45
46
46
43
43
43
44
44
44
45
45
45
45
46
48
48
48
48
48
48
48
49
49
49
49
49
49
49
49
50
50
50
50
50
50
50
50
49
50
50
50
51
51
52
53
53
53
53
53
50
49
49
49
49
49
49
51
52
53
55
55
55
55
55
55
56
56
56
55
51
49
48
47
47
47
47
47
48
49
49
50
50
47
46
47
46
46
47
47
47
47
47
47
47
47
48
49
49
49
50
49
49
47
47
47
44
43
43
43
43
41
41
41
40
40
40
39
39
38
37
36
34
34
34
34
34
34
35
36
36
35
35
35
35
35
36
36
36
36
40
40
40
43
43
42
42
41
38
38
37
36
32
32
33
33
33
33
35
36
37
37
39
40
40
40
40
40
40
40
40
39
39
39
39
40
42
42
43
43
43
43
43
43
43
43
44
43
43
43
43
43
43
43
44
44
44
44
44
44
44
44
42
44
44
42
41
39
39
37
37
37
37
37
37
36
36
36
36
36
36
36
36
36
36
36
36
36
36
36
36
36
35
35
34
34
34
34
34
35
36
37
37
37
37
37
37
37
37
46
48
49
49
49
51
52
52
54
54
53
53
53
53
54
63
68
71
72
72
72
73
78
83
82
82
82
83
90
91
97
97
102
100
100
102
102
103
109
118
121
122
122
120
121
122
121
127
129
129
130
130
132
132
134
138
138
138
136
135
135
135
137
137
137
140
139
139
139
139
139
143
143
142
142
144
144
144
146
150
150
157
154
154
154
154
154
154
155
155
156
156
159
160
158
158
159
159
159
159
159
160
162
160
161
162
162
163
162
162
163
163
167
167
168
169
170
172
174
173
172
172
173
173
175
174
175
175
174
174
174
174
174
180
180
180
181
182
181
181
181
181
182
182
182
183
183
183
187
186
183
188
190
197
198
196
196
197
200
203
208
209
207
207
195
191
192
189
176
171
161
156
156
159
158
162
161
161
160
159
161
165
165
163
162
162
168
171
173
172
173
175
179
182
180
180
179
171
170
170
172
173
173
176
179
180
180
183
187
188
196
196
197
198
202
208
208
209
209
208
206
207
207
208
209
209
209
209
211
211
211
217
218
218
219
221
223
223
235
236
233
233
232
233
236
234
233
236
236
234
233
233
234
236
236
238
239
242
240
240
243
243
243
246
246
248
251
251
250
251
248
243
245
248
252
257
259
261
261
264
264
268
271
271
272
271
268
268
270
271
272
272
274
274
277
277
277
279
279
279
279
281
281
281
281
280
279
278
278
280
280
281
281
282
292
292
311
313
313
313
310
309
298
299
300
298
298
299
298
298
298
310
311
312
312
304
302
300
275
275
272
273
267
265
264
264
263
261
260
260
261
266
265
265
263
263
264
265
267
268
268
269
270
270
270
268
270
272
270
263
259
248
237
247
234
228
223
218
218
219
219
220
220
215
208
202
200
206
204
204
209
209
209
211
215
215
215
215
215
215
216
216
217
217
218
218
218
219
219
221
221
229
228
229
229
229
229
229
233
233
234
246
249
249
253
253
254
252
252
251
251
250
250
249
247
247
247
253
253
252
251
255
255
257
257
260
260
261
261
250
242
242
230
223
216
213
211
209
208
211
211
212
229
229
231
230
217
209
203
202
202
202
200
206
205
206
206
206
206
206
206
206
209
209
211
207
210
210
210
210
211
210
211
213
214
215
216
217
215
215
215
218
217
217
215
216
215
215
216
219
219
219
219
218
218
217
218
218
218
220
223
228
228
229
229
235
243
243
244
247
248
255
257
258
257
262
258
264
264
264
265
265
266
268
268
270
272
272
272
274
271
269
267
267
264
270
269
262
263
292
290
290
290
289
288
291
279
269
263
261
255
249
249
249
252
255
256
255
255
255
256
260
265
266
266
266
271
273
286
287
287
288
288
288
288
291
291
291
291
291
291
291
291
293
295
296
298
298
299
299
298
299
306
310
312
314
314
315
315
324
328
329
331
331
330
330
330
331
334
339
338
345
351
352
356
356
356
356
356
356
358
373
381
386
387
388
389
374
382
381
376
375
379
367
366
366
368
366
376
385
387
393
396
404
405
412
416
418
420
421
415
411
410
416
418
419
420
422
424
427
429
431
432
435
434
437
437
438
439
434
431
437
432
429
428
423
424
425
423
419
418
411
407
407
394
394
397
395
395
393
393
393
392
392
391
396
396
397
398
394
394
395
390
389
387
384
384
383
389
389
391
391
392
392
393
394
394
395
395
397
399
401
401
404
404
404
405
401
404
404
405
404
399
396
415
417
417
417
413
408
410
410
405
404
403
411
410
411
409
418
415
420
420
420
423
424
414
413
412
405
404
396
341
338
330
281
281
281
280
273
267
262
251
255
251
252
256
255
253
253
255
256
255
252
251
250
250
250
251
251
250
250
250
250
250
250
250
251
249
249
250
249
247
247
248
249
249
252
252
253
253
253
253
253
253
253
252
254
256
255
253
241
240
243
243
247
246
249
250
250
252
253
253
254
255
255
255
256
255
254
253
252
249
250
262
259
259
259
267
271
273
278
278
278
279
281
281
283
283
282
280
266
232
226
215
199
196
195
195
194
194
194
198
211
213
217
217
217
216
215
216
216
216
217
216
217
216
213
212
213
217
218
220
221
223
224
226
234
235
235
235
238
237
234
228
227
228
227
231
231
231
231
237
237
237
236
237
237
237
239
239
239
239
240
241
241
243
242
243
241
235
233
233
233
232
232
233
234
235
235
237
236
236
239
240
240
240
238
239
239
241
242
242
243
244
244
245
250
250
250
252
253
256
256
256
257
258
260
260
259
261
259
256
248
247
244
242
240
231
220
224
218
213
212
207
204
204
193
192
189
185
170
167
160
159
157
155
155
151
141
137
139
138
137
137
137
137
138
138
138
138
138
138
138
138
138
138
138
138
138
137
136
136
135
133
128
127
125
121
120
118
118
118
118
118
118
118
118
118
112
112
112
112
112
111
111
111
109
109
109
109
109
109
109
109
109
109
109
109
108
107
106
105
105
105
105
105
104
104
99
98
98
97
93
93
90
86
86
85
85
85
85
85
85
85
85
85
85
85
84
83
80
72
71
71
25
7
6
6
6
6
6
5
5
4
4
2
2
2
2
2
1
2
2
1
1
1
1
1
1
1
1
1
1
1
1
1
1
1
1
1
1
1
1
1
1
1
1
1
1
1
1
1
1
1
1
1
1
2
2
2
3
3
3
3
4
4
4
4
4
4
4
4
4
4
4
4
4
4
4
4
4
4
4
4
4
5
5
5
5
5
5
5
5
5
5
5
5
5
5
5
5
5
5
6
6
6
6
6
6
6
6
6
6
6
6
6
6
6
6
6
6
6
6
6
6
6
7
7
7
7
7
7
7
7
7
7
7
7
7
7
7
7
7
7
7
7
7
7
7
7
7
7
6
6
6
6
6
6
6
6
6
6
6
6
6
6
6
6
6
6
6
6
6
6
6
6
6
7
7
7
7
7
7
7
6
6
5
5
4
4
4
4
4
4
4
4
4
4
4
4
3
3
3
3
3
3
3
3
3
3
3
3
3
3
3
3
3
3
3
3
3
3
3
3
3
3
3
3
3
3
3
3
3
3
3
3
3
3
3
3
3
2
2
2
2
2
2
2
2
2
2
2
2
2
2
2
2
2
2
2
2
2
2
2
2
2
2
2
2
2
2
2
2
2
2
2
2
2
2
2
2
2
2
2
2
2
2
2
2
2
2
2
2
2
2
2
2
1
1
0
0
0
0
0
0
0
0
0
0
0
0
0
0
0
0
0
0
0
0
0
0
0
0
0
0
0
0
0
0
0
0
0
0
0
0
0
0
0
0
0
0
0
0
0
0
0
0
0
0
0
0
0
0
0
0
0
0
0
0
0
0
0
0
0
0
0
0
0
0
0
0
0
0
0
0
0
0
0
0
0
0
0
0
0
0
0
0
0
0
0
0
0
0
0
0
0
0
0
0
0
0
0
0
0
0
0
0
0
0
0
0
0
0
0
0
0
0
0
0
0
0
0
0
0
0
0
0
0
0
0
0
0
0
0
0
0
0
0
0
0
0
0
0
0
0
0
0
0
0
0
0
0
0
0
0
0
0
0
0
0
0
0
0
0
0
0
0
0
0
0
0
0
0
0
0
0
0
0
0
0
0
0
0
0
0
0
0
0
0
0
0
0
0
0
0
0
0
0
0
0
0
0
0
0
0
0
0
0
0
0
0
0
0
0
0
0
0
0
0
0
0
0
0
0
0
0
0
0
0
0
0
0
0
0
0
0
0
0
0
0
0
0
0
0
0
0
0
0
0
0
0
0
0
0
0
0
0
0
0
0
0
0
0
0
0
0
0
0
0
0
0
0
0
0
0
0
1
1
1
1
1
1
1
1
1
1
1
1
1
1
1
1
1
1
1
1
1
1
1
1
1
1
1
1
1
1
1
1
1
1
1
1
1
1
1
1
1
1
1
1
1
1
1
1
1
1
1
1
1
1
1
1
1
1
1
1
1
1
1
1
1
1
1
1
1
1
1
1
1
1
1
1
1
1
1
1
1
1
1
1
1
1
1
1
1
1
1
1
1
1
0
0
0
0
0
0
0
0
0
0
0
0
0
0
0
0
0
0
0
0
0
0
0
0
0
0
0
0
0
0
0
0
0
0
0
0
0
0
0
0
0
0
0
0
0
0
0
0
0
0
0
0
0
0
0
0
0
0
0
0
0
0
0
0
0
0
0
0
0
0
0
0
0
0
0
0
0
0
0
0
0
0
0
0
0
0
0
0
0
0
0
0
0
0
0
0
0
0
0
0
0
0
0
0
0
0
0
0
0
0
0
0
0
0
0
0
0
0
0
0
0
0
0
0
0
0
0
0
0
0
0
0
0
0
0
0
0
0
0
0
0
0
0
0
0
0
0
0
0
0
0
0
0
0
0
0
0
0
0
0
0
0
0
0
0
0
0
0
0
0
0
0
0
0
0
0
0
0
0
0
0
0
0
0
0
0
0
0
0
0
0
0
0
0
1
1
1
1
1
1
1
1
1
1
1
1
1
1
1
1
1
1
1
1
1
1
1
1
1
1
1
1
1
1
1
1
1
1
1
1
1
1
1
1
1
1
1
1
1
1
1
1
1
1
1
1
1
1
1
1
1
1
1
1
1
1
1
1
1
1
1
1
1
1
0
0
0
0
0
0
0
0
0
0
0
0
0
0
0
0
0
0
0
0
0
0
0
0
0
0
0
0
0
0
0
0
0
0
0
0
0
0
0
0
0
0
0
0
0
0
0
0
0
0
0
0
0
0
0
0
0
0
0
0
0
0
0
0
0
0
0
0
0
0
0
0
0
0
0
0
0
0
0
0
0
0
0
0
0
0
0
0
0
0
0
0
0
0
0
0
0
0
0
0
0
0
0
0
0
0
0
0
0
0
0
0
0
0
0
0
0
0
0
0
0
0
0
0
0
0
0
0
0
0
0
0
0
0
0
0
0
0
0
0
0
0
0
0
0
0
0
0
0
0
0
0
0
0
0
0
0
0
0
0
0
0
0
0
0
0
0
0
0
0
0
0
0
0
0
0
0
0
0
0
0
0
0
0
0
0
0
0
0
0
0
0
0
0
0
0
0
0
0
0
0
0
0
0
0
0
0
0
0
0
0
0
0
0
0
0
0
0
1
1
1
1
1
1
1
1
1
1
1
1
1
1
1
1
1
1
1
1
1
1
1
1
1
1
2
2
2
2
2
2
2
2
2
2
2
2
2
2
2
2
2
2
2
2
2
2
2
2
2
2
2
2
2
2
2
2
2
2
2
2
2
2
2
2
2
2
2
2
2
2
2
2
2
2
2
2
2
2
2
2
2
2
2
2
2
2
2
2
2
2
2
2
2
2
2
2
2
2
2
2
2
2
2
2
3
3
3
3
3
3
4
4
4
4
4
4
4
4
4
3
3
3
3
2
2
2
2
2
2
2
2
2
2
2
2
2
2
2
2
2
2
2
2
2
2
2
2
2
2
2
2
2
2
2
2
2
2
2
2
2
2
2
2
2
2
2
2
2
2
2
2
2
2
2
2
2
2
2
2
2
2
2
2
2
2
2
2
2
2
2
2
2
2
2
2
2
2
2
2
2
2
2
2
2
2
2
2
2
2
2
2
2
2
2
2
2
2
2
2
2
2
2
2
1
1
1
1
1
1
1
1
1
1
1
1
1
1
1
1
1
1
1
1
1
1
1
1
1
1
1
1
1
1
1
1
1
1
1
1
1
1
1
1
1
1
1
1
1
1
1
1
1
1
1
1
1
1
1
1
1
1
1
1
1
1
1
1
1
1
1
1
1
1
1
1
1
1
1
1
0
0
0
0
0
0
0
0
0
0
0
0
0
0
0
0
0
0
0
0
0
0
0
0
0
0
0
0
0
0
0
0
0
0
0
0
0
0
0
0
0
0
0
0
0
0
0
0
0
0
0
1
1
1
1
1
1
1
1
1
1
1
1
1
1
0
0
0
0
0
0
0
0
0
0
0
0
0
0
0
0
0
0
0
0
0
0
0
0
0
0
0
0
0
0
0
0
0
0
0
0
0
0
0
0
0
0
0
0
0
1
1
1
1
1
1
1
1
1
1
1
1
1
1
1
1
1
1
1
1
1
1
1
1
1
1
1
1
1
1
1
1
0
0
0
0
0
0
0
0
0
0
0
0
0
0
0
0
0
0
0
0
0
0
0
0
0
0
0
0
0
0
0
0
0
0
0
0
0
0
0
0
0
0
0
0
0
1
1
1
1
1
1
1
1
1
1
1
1
1
1
1
1
1
1
1
1
1
1
1
1
1
1
1
1
1
1
1
1
1
1
1
1
1
1
1
1
1
1
1
1
1
1
1
1
1
1
1
1
1
1
1
1
1
1
1
1
1
1
1
1
1
1
1
1
1
0
0
0
0
0
0
0
0
0
0
0
0
0
0
0
0
0
0
0
0
0
0
0
0
0
0
0
0
0
0
0
0
0
1
52
72
98
101
144
148
232
239
268
336
415
434
480
486
514
515
515
517
517
526
526
527
535
540
543
549
550
551
552
552
557
564
564
567
568
574
574
575
581
583
583
583
585
586
601
608
612
620
624
626
628
628
637
649
661
663
670
673
674
674
674
674
674
677
680
684
699
715
715
717
718
718
718
735
736
741
741
741
748
753
756
756
758
758
765
788
815
820
824
825
826
827
827
827
836
842
844
846
848
851
856
858
868
869
872
873
873
874
881
891
928
984
990
988
990
991
992
1013
1021
1017
1021
1013
996
994
970
974
978
979
961
958
959
958
956
962
969
973
975
978
978
979
982
983
988
987
988
988
988
991
991
995
995
994
994
995
995
995
992
992
981
982
980
961
961
932
925
916
844
845
805
791
778
774
781
767
750
748
743
743
744
752
742
727
714
689
643
639
638
639
642
651
651
651
652
653
652
649
658
653
652
654
661
654
675
676
679
675
694
685
685
685
686
696
701
696
715
723
729
764
770
770
769
785
758
738
737
722
701
692
680
680
678
676
696
707
704
677
671
673
641
645
637
624
624
603
599
597
601
613
611
609
607
578
577
572
573
567
565
563
556
564
569
570
571
571
572
581
581
584
583
579
583
587
590
594
598
602
602
604
604
606
611
621
624
624
624
624
623
635
635
639
648
660
657
656
658
659
661
663
682
689
689
700
717
717
718
719
721
722
729
726
719
714
715
724
726
741
747
744
741
753
753
753
751
751
748
744
743
749
754
754
759
758
758
757
759
738
740
750
731
728
726
742
749
753
750
735
722
699
696
699
700
711
726
733
736
747
744
738
700
696
676
667
681
681
672
678
676
681
680
675
676
673
671
665
660
658
673
677
680
682
682
682
680
679
677
681
687
688
687
687
686
684
684
692
696
705
706
709
712
714
714
710
710
710
709
700
695
690
699
720
716
706
704
706
690
673
667
662
670
671
673
672
673
675
671
668
678
678
675
672
667
660
660
646
632
631
629
575
568
563
564
565
564
566
558
570
568
576
575
581
584
581
582
584
587
591
599
602
600
598
598
596
590
590
586
578
577
574
524
525
528
509
503
504
503
505
509
506
498
493
493
490
491
492
493
491
492
496
493
489
489
483
479
471
455
451
439
437
434
424
408
412
414
412
413
413
390
389
388
387
389
392
390
393
404
414
424
425
429
430
431
432
432
433
428
424
405
401
396
397
417
415
415
413
416
422
419
421
418
418
416
415
413
400
398
394
409
410
402
411
402
399
404
398
402
434
452
449
453
456
455
455
455
458
456
452
462
444
438
441
444
443
444
448
446
447
447
446
427
431
432
445
452
452
452
452
450
453
458
470
470
466
461
455
455
455
458
460
460
462
465
468
472
480
479
486
490
495
497
498
502
503
530
535
538
540
541
541
541
542
542
595
595
597
602
604
607
607
608
608
607
591
588
566
562
561
580
583
582
603
610
609
609
610
641
713
735
738
734
743
745
754
757
760
761
766
768
769
773
777
787
788
792
795
796
797
797
800
800
795
786
776
776
779
782
789
792
794
796
795
793
793
794
794
799
799
801
801
801
803
795
793
792
793
792
789
790
786
775
791
800
800
806
805
805
804
804
803
805
815
817
818
821
822
822
818
817
815
809
805
797
795
801
800
802
803
804
805
806
804
804
810
811
818
827
828
826
827
768
763
648
612
607
593
586
581
580
579
593
598
600
601
583
574
569
565
560
567
576
598
596
593
582
571
533
527
506
507
500
500
486
493
491
489
488
481
485
489
494
496
508
514
519
522
524
524
525
529
529
530
530
540
539
551
551
551
547
549
546
553
562
563
575
575
583
582
582
583
584
588
592
602
607
597
596
568
568
580
583
582
576
558
556
562
563
564
567
573
584
618
612
583
581
584
588
585
582
581
583
566
577
607
620
685
704
702
702
705
706
709
711
712
721
722
726
727
727
727
733
744
773
776
802
836
844
846
849
848
849
876
874
875
883
890
895
889
891
895
895
895
886
886
887
891
944
976
1025
1032
1036
1037
1037
1037
1040
1055
1057
1054
1053
1052
1060
1061
1102
1106
1094
1128
1147
1158
1167
1189
1187
1177
1167
1146
1132
1135
1132
1131
1130
1138
1137
1135
1135
1127
1125
1129
1087
1089
1058
1074
1079
1078
1075
1076
1076
1077
1080
1087
1087
1107
1117
1120
1128
1129
1128
1128
1136
1136
1144
1159
1161
1148
1148
1147
1147
1164
1168
1183
1183
1187
1187
1187
1188
1184
1186
1187
1196
1200
1204
1215
1219
1216
1214
1217
1208
1208
1210
1204
1204
1202
1197
1179
1162
1155
1163
1172
1174
1174
1184
1213
1220
1227
1222
1185
1147
1147
1097
1100
1100
1049
1035
987
983
973
984
991
971
945
930
913
893
888
888
894
892
843
834
832
836
826
837
835
875
881
881
882
882
880
879
882
886
885
889
890
930
943
943
947
948
951
951
951
954
1012
1009
1020
995
987
981
981
995
998
1002
1002
1005
1012
1017
1024
1021
1033
1039
1044
1048
1053
1060
1087
1097
1110
1108
1094
1092
1093
1097
1101
1106
1108
1106
1118
1072
1035
1037
970
979
941
966
949
945
932
940
954
956
969
971
975
977
983
987
994
1007
1008
1007
1008
1009
1012
1014
1018
1021
1023
1027
1028
1035
1039
1038
1037
1030
1028
1010
1008
1011
991
1002
1004
997
985
986
995
1011
1019
1021
1010
1025
1028
1024
1028
1028
1029
1031
1037
1040
1044
1055
1060
1062
1066
1067
1080
1081
1090
1091
1091
1093
1112
1123
1128
1129
1129
1135
1134
1133
1131
1122
1123
1149
1145
1147
1147
1147
1148
1114
1094
1090
1079
1074
1063
1061
1062
1058
1057
1057
1068
1063
1045
1021
989
929
919
923
925
934
973
987
986
988
992
994
978
977
977
977
1004
1007
1008
1012
1030
1034
1037
1042
1043
1044
1049
1030
962
959
945
920
887
882
882
896
890
892
900
900
899
899
900
909
911
920
925
926
927
932
931
914
914
910
905
906
901
896
899
886
878
854
826
805
801
798
800
729
712
709
726
726
722
701
612
579
577
549
589
587
587
588
588
604
606
617
616
618
618
619
619
617
618
624
640
667
671
677
691
693
694
695
699
698
701
695
679
673
672
677
674
673
676
679
695
683
694
693
693
693
691
691
691
691
695
695
695
699
697
697
695
703
703
701
702
700
699
703
699
702
700
705
691
636
635
635
637
635
636
635
622
638
628
619
622
609
608
624
621
614
599
617
616
679
696
690
694
692
685
681
680
683
684
705
718
736
738
743
738
745
745
756
750
754
756
757
757
759
756
757
759
747
719
702
705
703
708
719
749
750
753
757
762
767
763
771
768
764
763
765
766
766
770
772
777
784
780
769
746
746
743
717
715
716
706
714
715
726
717
718
723
721
719
719
719
719
723
726
727
727
727
728
728
728
729
729
736
737
742
743
744
747
748
753
763
766
767
768
767
768
768
768
768
768
768
769
772
772
772
773
773
773
774
776
776
774
773
773
771
783
783
783
782
780
779
781
775
771
763
753
703
656
633
609
574
550
537
537
535
536
537
537
537
539
543
546
546
546
546
545
553
553
561
560
566
564
566
553
553
557
570
569
571
570
567
566
572
570
568
573
564
546
557
556
546
551
568
556
551
438
407
373
358
359
349
349
364
372
384
400
400
401
401
406
406
415
414
416
415
416
413
427
430
438
439
452
452
452
449
444
437
434
424
430
429
432
426
427
426
433
433
431
431
431
428
427
431
431
437
447
452
449
452
453
454
466
467
467
466
466
473
474
478
483
484
483
485
495
495
499
503
507
502
499
498
497
496
494
499
499
498
510
513
511
511
510
515
517
518
523
521
521
521
524
526
526
530
530
529
530
530
530
530
531
531
531
532
531
532
531
530
529
529
528
522
520
520
517
520
505
496
486
480
466
431
415
382
380
381
343
340
339
343
344
345
339
329
322
321
327
328
326
331
330
334
333
332
331
328
327
325
326
324
324
324
324
324
325
325
326
326
329
329
334
333
333
334
320
309
306
308
308
309
308
306
299
297
294
290
284
280
248
242
235
189
183
183
180
170
165
161
160
159
162
164
165
165
163
160
160
160
160
160
160
161
161
160
160
160
160
160
160
160
160
159
158
158
157
152
151
151
150
148
148
148
148
148
149
149
150
151
151
151
151
150
148
149
149
148
149
147
146
147
147
146
147
146
146
145
144
144
144
144
145
145
150
151
150
153
153
151
151
149
145
140
137
137
134
135
131
133
133
133
135
135
135
133
129
126
124
126
126
136
143
147
147
148
150
152
155
155
155
155
155
155
155
157
157
160
163
163
163
163
161
162
165
176
176
176
176
176
177
179
203
206
212
216
215
215
215
215
215
215
213
214
214
218
221
236
236
236
240
233
232
237
241
243
244
245
245
245
244
245
257
258
269
277
278
285
284
285
286
287
290
290
291
291
291
288
287
285
284
284
287
284
287
287
288
292
291
293
295
301
310
311
311
311
312
312
310
315
317
317
318
321
325
327
329
332
337
344
347
347
347
350
352
353
353
353
352
351
351
351
355
357
358
360
361
364
361
361
362
364
364
367
370
370
372
374
379
380
382
383
383
383
381
381
381
381
381
381
382
377
368
364
362
359
361
359
359
349
354
357
357
357
357
358
358
360
361
354
364
350
335
333
333
332
333
337
346
347
347
342
332
325
320
327
328
330
331
332
332
333
334
334
340
339
339
337
327
327
329
325
325
327
327
329
329
328
326
325
325
333
333
335
335
318
317
317
316
316
315
315
313
313
313
313
314
314
314
314
314
314
315
315
316
317
320
320
326
327
329
330
331
330
329
328
327
326
326
324
318
322
324
319
321
321
321
321
321
324
324
324
334
335
341
340
343
343
339
337
334
296
291
282
270
269
262
266
265
267
269
267
267
268
268
270
270
271
272
272
274
282
290
300
296
287
283
280
290
291
297
300
300
307
308
305
304
304
303
303
303
303
311
317
327
323
323
315
319
347
359
359
364
367
368
373
372
369
364
367
369
367
366
368
370
368
380
379
380
383
399
400
403
403
404
406
406
406
405
406
411
412
418
420
425
427
418
419
421
423
425
423
425
426
427
426
427
432
432
432
431
432
432
434
434
434
432
433
432
429
428
428
423
423
422
422
422
419
419
420
420
424
423
422
421
422
422
424
425
425
424
425
425
425
427
427
427
428
428
431
431
435
435
435
435
433
430
427
424
419
418
418
418
420
421
422
422
424
424
423
422
418
419
417
417
418
410
410
393
391
380
382
375
327
317
303
301
296
296
296
294
301
287
283
273
263
249
240
237
237
232
230
238
223
228
227
218
207
199
188
185
185
186
186
179
177
167
156
158
154
153
152
153
153
153
152
152
150
151
151
152
152
155
154
156
156
156
153
154
154
151
150
150
151
149
149
146
145
143
141
141
147
148
148
150
150
148
141
141
142
141
142
145
145
145
145
145
145
145
145
146
147
147
149
149
150
151
151
152
154
158
164
164
165
165
165
166
167
169
169
173
174
173
174
171
170
172
173
174
174
174
175
180
182
183
182
182
184
185
188
188
188
187
185
181
179
177
177
181
177
177
179
178
178
178
178
175
181
182
199
205
206
209
232
239
240
245
246
245
253
257
256
260
260
262
262
264
268
265
274
274
274
284
286
287
288
288
288
288
288
288
289
289
278
276
276
273
273
273
274
274
281
282
284
283
285
285
291
291
293
295
296
296
298
299
298
298
297
294
294
294
293
294
295
297
298
298
299
301
301
302
296
296
298
298
298
297
307
311
320
320
321
321
321
321
320
321
320
320
318
309
302
298
294
294
287
285
285
292
291
293
291
296
296
297
297
296
304
308
310
309
306
306
304
296
295
297
296
295
299
301
303
284
282
279
275
272
260
261
256
248
242
236
240
239
245
246
244
243
242
242
245
247
249
232
230
228
227
224
221
221
221
219
219
215
212
211
209
211
202
201
197
190
186
187
187
184
187
182
184
184
184
182
181
181
182
182
182
183
184
184
184
184
184
184
185
186
187
193
194
197
198
199
200
200
201
201
205
206
205
204
204
213
212
214
217
217
217
218
224
226
227
224
218
199
202
197
197
197
198
201
203
201
194
191
179
177
176
170
167
161
161
160
160
161
162
158
154
153
153
153
153
153
153
151
150
150
148
147
148
148
148
148
148
147
147
149
149
149
149
151
153
154
155
154
153
155
155
155
154
154
155
157
161
161
161
161
161
161
161
162
162
164
164
167
167
169
170
171
180
181
181
182
183
184
185
183
192
186
188
190
189
185
176
159
158
159
161
160
153
153
143
142
140
145
148
150
156
157
154
154
152
152
148
150
149
148
148
150
151
151
153
153
153
153
156
158
157
161
161
162
168
168
170
170
170
171
172
172
172
172
173
173
173
173
174
174
174
180
180
183
184
184
183
180
180
178
178
177
176
178
182
184
185
187
186
187
187
187
187
187
188
188
188
188
189
189
190
191
192
192
192
193
198
200
203
204
206
210
213
213
213
215
216
222
225
223
218
218
219
219
223
223
224
222
222
222
221
222
224
224
223
220
222
223
222
232
233
233
235
235
231
232
232
233
228
229
226
213
209
215
218
216
216
217
218
217
217
220
224
226
225
227
226
226
226
228
225
226
228
228
229
225
228
223
218
218
218
219
218
219
214
215
217
216
220
219
227
228
226
224
218
218
223
221
223
220
219
218
222
222
221
222
223
223
222
223
225
225
225
226
227
228
228
229
230
231
232
229
229
227
226
222
217
196
190
190
179
157
155
156
156
156
156
156
156
156
157
158
158
158
158
157
157
158
158
158
159
160
159
152
152
152
152
152
147
147
147
147
147
147
153
154
154
151
151
151
151
151
151
151
151
150
150
150
149
151
154
154
155
154
155
155
155
155
154
154
153
145
114
107
93
92
86
85
84
84
84
83
84
84
84
84
84
84
83
83
83
84
85
83
84
84
84
78
74
73
72
67
66
58
58
58
51
48
48
47
49
49
49
50
50
50
46
46
45
45
45
45
45
45
45
45
45
45
45
45
46
46
46
46
46
47
47
47
47
47
46
46
48
48
48
48
48
49
47
47
47
47
47
46
46
45
45
45
45
45
48
48
48
49
49
49
48
47
47
49
47
42
40
36
36
37
37
37
38
39
39
39
39
40
40
40
40
40
40
40
40
40
40
40
40
40
39
39
40
39
38
38
42
40
39
39
36
36
37
37
37
38
38
39
39
38
38
38
39
40
40
40
40
40
41
41
41
41
41
41
41
42
42
42
42
42
42
42
42
42
43
43
41
42
42
41
41
41
41
42
42
42
41
41
41
41
41
41
42
43
43
43
43
43
43
43
43
41
41
42
46
46
46
47
47
47
47
47
47
47
47
47
47
47
47
47
47
48
47
47
50
50
50
50
50
53
53
53
53
52
51
49
48
47
42
40
37
36
35
35
35
34
34
34
34
35
35
35
35
34
34
34
34
34
34
34
33
31
31
30
32
32
33
33
32
32
32
32
32
32
32
32
32
32
32
32
32
32
32
32
32
32
32
31
31
31
31
31
31
31
31
31
32
30
30
30
30
30
31
31
31
31
31
31
31
31
31
33
33
32
33
34
34
34
35
35
35
35
35
36
36
36
36
36
35
35
32
32
32
32
32
33
32
32
33
32
30
30
30
29
26
27
28
29
31
31
31
31
31
31
31
31
31
31
31
32
32
32
32
29
29
28
27
26
26
25
26
26
26
27
27
26
26
26
26
28
29
29
29
29
29
29
29
30
31
31
31
31
31
30
30
30
30
30
30
30
30
30
30
30
31
31
31
35
35
35
35
35
35
35
35
36
37
38
39
40
40
40
39
45
44
44
43
44
44
44
45
45
48
48
48
48
48
48
49
49
49
49
49
49
49
49
49
50
50
51
51
51
51
52
52
52
52
52
52
52
53
53
53
53
53
52
51
51
51
51
51
52
53
53
54
54
52
52
52
53
54
55
57
57
57
59
61
61
61
61
61
61
61
61
61
61
61
63
63
63
63
63
63
63
64
62
61
62
61
60
59
59
59
59
59
53
51
53
56
55
56
56
57
57
57
57
60
64
65
68
68
68
68
68
68
68
69
69
70
71
72
72
73
75
75
75
72
71
71
64
64
62
59
60
63
62
64
65
65
71
71
72
72
74
74
73
74
74
74
74
77
77
78
85
85
85
90
91
92
93
95
97
96
97
98
101
102
102
103
103
103
104
105
105
105
110
113
113
113
113
113
112
110
108
107
108
108
111
111
111
111
111
111
111
111
111
111
112
112
113
113
113
114
114
114
114
113
113
113
113
114
114
114
115
116
116
116
116
116
116
117
117
118
118
118
118
117
117
117
118
118
118
118
118
118
118
118
119
120
120
121
120
121
119
119
119
119
119
119
120
120
120
119
119
119
118
118
118
117
115
115
104
87
86
81
74
74
76
72
72
72
72
72
72
72
71
72
72
72
72
72
72
72
74
73
69
66
62
61
57
60
60
60
60
60
60
60
60
61
65
65
66
66
66
66
67
65
65
65
63
62
62
63
63
63
63
62
60
56
56
55
55
55
55
56
56
56
55
55
55
53
53
53
54
55
57
58
58
57
57
59
59
61
61
61
62
63
63
63
63
63
63
63
63
63
65
65
65
65
68
72
72
72
71
72
73
72
73
73
75
74
74
74
75
75
74
74
75
75
75
75
76
76
76
77
75
75
75
76
77
78
79
80
80
80
81
81
81
81
88
89
88
89
90
90
90
90
91
92
92
92
92
93
93
93
101
101
102
102
101
100
97
97
97
103
104
104
102
100
102
102
102
107
109
110
113
114
113
113
113
123
125
124
124
120
120
120
117
122
125
123
120
118
118
118
118
122
125
127
129
120
118
123
127
127
127
127
125
127
127
129
129
129
129
129
129
130
130
129
128
128
128
128
127
128
128
128
129
129
130
130
130
130
130
130
131
131
131
132
132
134
136
136
139
139
139
139
140
140
141
141
141
141
142
142
142
142
142
143
144
144
144
144
144
144
145
145
146
146
146
146
146
147
147
147
147
147
147
148
148
148
148
148
147
147
147
147
147
147
146
146
146
146
146
147
147
146
145
146
146
146
147
149
148
149
138
131
125
125
120
119
116
114
112
111
111
111
109
108
98
95
95
93
93
90
86
85
82
79
79
79
79
78
78
82
82
82
82
80
81
81
81
80
80
81
80
81
81
81
81
82
83
83
82
82
81
78
77
77
77
77
77
76
75
75
74
80
81
80
78
76
76
76
76
76
76
76
76
75
75
75
75
75
74
74
75
75
75
76
75
75
75
73
73
73
73
72
69
68
69
67
67
66
66
65
64
65
65
65
65
64
64
64
65
65
63
63
64
61
60
61
60
57
57
56
55
55
55
55
55
55
56
58
58
57
56
56
56
56
58
60
60
63
63
65
65
63
63
62
62
63
63
63
63
63
64
64
64
64
65
66
66
66
68
69
72
72
72
72
72
72
72
72
74
72
72
70
68
68
70
69
70
71
71
71
71
71
71
70
70
70
70
70
70
70
70
70
70
67
68
69
70
71
71
71
71
71
71
71
71
71
72
72
71
70
68
71
72
72
72
72
72
72
72
73
73
73
73
73
73
74
74
75
77
77
76
76
76
76
76
76
76
75
76
76
77
77
75
75
76
77
77
78
78
78
78
78
78
78
78
78
78
73
72
69
68
65
65
63
59
59
60
60
60
61
60
60
60
61
60
60
63
63
63
64
64
65
65
66
66
65
64
63
62
62
62
62
62
62
59
59
60
60
61
60
57
56
55
54
52
52
52
52
52
52
52
52
52
52
54
55
55
54
54
54
54
51
51
51
51
51
51
50
50
49
47
47
47
47
47
47
46
53
54
54
54
53
53
53
54
55
55
55
55
57
57
58
57
56
55
53
55
54
56
56
56
56
56
55
55
56
56
56
56
56
60
60
58
59
59
59
57
57
57
57
56
56
56
58
59
59
59
59
59
59
59
60
60
60
60
60
60
60
60
60
60
60
60
60
60
60
60
60
59
59
60
61
61
62
66
66
66
66
66
66
66
66
68
68
68
69
69
69
69
67
67
67
67
67
67
67
65
66
67
72
72
73
75
75
78
79
79
80
80
76
74
74
75
77
78
79
79
79
79
79
79
78
77
78
80
80
82
81
80
80
81
81
81
80
81
81
82
82
82
83
84
85
86
86
87
87
88
88
87
87
88
89
90
91
88
87
86
82
81
80
83
84
85
85
86
86
86
87
88
88
89
88
87
84
84
83
83
83
83
82
83
82
82
82
82
82
82
82
82
82
82
82
83
83
83
83
83
83
81
82
82
83
83
83
83
83
84
84
84
84
85
85
86
86
87
87
88
88
88
88
88
88
90
91
91
91
92
92
92
93
93
93
93
93
94
93
93
93
92
92
90
90
90
93
92
90
88
83
79
79
73
74
74
65
55
50
46
46
46
46
46
46
47
47
47
47
47
47
47
47
46
46
45
46
46
43
43
42
42
38
37
37
35
35
35
35
35
35
35
34
34
34
34
34
34
34
33
33
33
33
33
33
33
34
34
34
34
34
34
34
34
34
34
34
34
34
30
28
30
29
30
29
25
20
20
22
22
22
21
21
21
20
21
22
22
22
22
23
23
24
24
24
24
24
25
25
25
25
25
25
25
25
25
25
25
25
25
25
25
26
26
26
26
26
26
26
26
27
27
27
29
29
30
29
29
29
29
28
28
28
28
28
28
28
28
28
28
28
28
29
29
29
29
29
30
30
30
30
29
29
29
29
28
28
28
28
28
29
29
29
30
32
32
32
33
34
33
33
34
34
34
34
34
34
34
34
35
35
35
35
35
35
35
35
35
35
35
35
36
36
37
38
38
38
38
42
43
44
66
72
72
73
78
83
83
86
93
96
99
100
101
101
103
103
103
103
105
105
105
107
107
107
107
108
108
108
107
108
107
107
107
107
109
109
108
108
108
108
107
106
106
106
105
105
105
105
105
105
105
105
105
105
105
105
105
105
105
105
105
105
106
106
107
107
108
108
108
108
107
105
105
104
104
104
104
106
106
106
106
106
106
105
105
104
104
100
100
99
99
99
98
98
99
98
91
91
91
88
84
82
81
78
75
74
69
62
60
60
56
52
52
49
49
47
48
48
48
47
48
48
48
48
48
48
48
48
47
46
45
45
44
44
43
43
43
43
43
43
43
43
43
43
43
43
43
42
42
42
42
42
41
41
41
41
42
42
42
42
42
42
42
43
43
43
43
43
42
42
40
40
40
39
39
27
27
27
27
27
26
26
26
25
22
16
4
3
3
3
3
3
3
3
3
3
3
3
3
3
3
3
3
3
3
3
3
3
3
3
3
3
3
3
3
3
3
3
3
3
3
3
3
3
3
3
3
3
3
3
3
3
3
3
3
3
3
2
2
2
2
2
2
2
2
2
2
2
2
1
0
0
0
0
0
0
0
0
0
0
0
0
1
1
1
1
1
1
1
1
1
1
1
1
1
1
1
1
1
1
1
1
1
1
1
1
1
1
1
1
1
2
1
2
3
4
4
4
6
6
7
31
38
40
42
42
42
42
43
45
46
47
47
47
47
47
47
50
50
56
59
62
62
64
64
64
64
66
66
67
67
68
69
69
69
72
73
73
77
77
77
77
79
79
80
82
86
86
86
87
87
90
91
94
95
96
96
96
96
96
97
97
97
97
97
100
102
102
109
111
114
114
117
118
121
133
137
138
142
141
141
141
141
142
142
145
146
151
151
151
150
151
152
153
154
158
159
159
160
163
164
169
171
171
171
172
179
179
179
179
179
179
179
181
181
181
181
182
182
182
182
182
182
182
182
183
184
184
183
183
183
183
182
183
183
184
183
183
178
178
177
176
176
176
176
176
178
177
180
180
180
182
173
172
174
167
164
154
155
156
154
152
148
148
147
149
149
151
151
152
152
150
151
151
151
151
153
152
152
152
151
151
151
151
151
150
151
149
148
150
150
150
150
150
150
152
152
152
153
153
153
151
151
153
152
145
135
134
135
123
119
107
76
76
75
85
86
85
85
85
87
92
97
97
97
97
97
97
97
97
97
99
100
100
98
99
99
103
104
106
114
115
137
142
143
146
147
147
149
150
151
152
156
161
162
164
164
169
170
170
174
178
181
179
178
178
176
177
182
187
190
196
197
197
216
225
232
232
232
232
231
232
232
232
233
234
235
237
238
238
238
239
240
246
250
254
256
252
259
260
260
260
266
272
271
271
274
274
274
274
274
278
279
284
286
287
289
288
289
291
293
292
293
292
289
286
286
287
286
289
292
293
293
295
294
294
294
295
300
302
303
301
301
300
300
300
301
301
306
307
309
310
311
311
313
313
314
314
318
320
320
322
323
323
323
324
324
328
328
327
327
327
326
326
325
323
328
329
329
330
329
329
329
329
329
327
326
326
325
312
312
317
322
330
328
309
307
328
327
317
315
329
338
338
342
342
342
342
350
339
348
351
352
354
345
315
319
311
322
325
331
333
336
337
336
332
337
340
341
341
341
343
343
342
345
346
348
348
351
350
352
354
354
353
353
353
355
357
358
358
358
364
364
364
364
364
365
365
366
366
366
366
366
367
368
368
367
367
367
361
361
361
361
361
361
363
364
370
372
374
374
373
376
376
376
376
376
376
377
377
377
378
378
380
379
380
367
364
364
361
364
364
374
369
364
366
363
361
358
329
323
314
314
305
276
268
260
257
256
256
236
226
220
206
206
207
198
189
188
173
171
161
162
158
160
165
165
166
167
166
165
166
166
166
167
168
167
165
164
164
165
165
165
166
166
165
165
166
166
166
166
166
166
166
166
166
166
166
166
164
163
163
165
167
170
169
170
168
169
164
164
158
157
150
147
145
139
131
129
126
125
125
125
126
126
127
127
127
128
127
131
129
129
126
126
126
124
126
126
124
124
124
120
121
121
119
118
118
118
117
123
123
123
123
124
123
118
116
110
91
77
77
77
76
76
76
75
75
76
74
72
71
71
65
65
64
65
64
66
67
71
70
72
71
71
71
74
75
75
76
79
76
77
76
76
76
76
78
82
84
87
87
87
89
90
90
90
89
90
93
93
93
96
97
103
103
105
105
105
106
108
110
110
110
112
114
115
113
112
111
111
112
111
109
111
111
110
108
107
106
107
107
111
111
112
112
112
112
112
112
112
113
116
116
116
116
116
116
116
116
116
116
116
118
119
119
120
120
120
121
125
126
128
132
132
135
135
136
136
137
140
140
139
141
141
140
139
139
139
139
139
138
139
139
140
140
141
143
144
144
145
144
144
145
145
145
145
145
145
144
144
144
144
143
143
143
142
142
140
140
140
140
140
137
135
137
133
132
122
116
114
107
105
106
104
99
99
97
94
93
95
94
94
94
93
92
95
95
94
94
95
95
95
100
100
99
101
94
92
92
90
89
89
87
85
85
85
85
85
87
85
85
86
86
87
87
87
87
87
88
88
88
86
84
83
82
83
83
83
82
72
72
70
66
63
68
74
76
85
90
89
89
90
92
92
103
105
104
103
104
106
107
106
107
101
102
101
100
104
105
108
108
107
107
107
114
114
114
114
114
119
119
119
120
122
122
126
130
130
130
132
132
136
137
140
140
141
142
143
143
143
143
146
152
155
155
155
155
155
159
159
159
159
164
166
166
167
167
163
163
163
163
166
167
167
167
171
171
174
175
175
177
187
218
225
227
227
228
228
225
225
224
234
234
245
242
234
232
236
234
237
237
236
239
239
240
240
240
241
241
243
245
245
247
247
248
248
248
250
254
255
255
255
255
262
258
259
261
257
256
256
257
257
257
257
260
261
266
269
270
272
272
272
274
274
277
280
281
281
281
282
280
278
271
267
267
266
266
273
275
275
276
277
277
274
280
248
237
237
236
230
217
214
214
214
211
211
212
215
221
222
220
219
209
207
204
204
204
205
207
208
208
210
210
211
209
212
211
211
208
216
209
213
210
210
210
210
212
209
210
210
209
205
204
204
208
209
211
212
216
217
216
216
216
217
217
217
218
221
220
220
219
217
214
216
212
212
212
209
195
193
184
182
182
182
184
183
181
173
172
164
164
164
164
167
169
169
170
171
171
171
171
173
177
177
182
183
184
187
186
182
183
183
178
177
180
180
183
184
188
188
191
191
192
192
192
192
191
191
189
189
191
190
190
188
184
180
179
177
177
174
179
178
181
171
158
157
148
149
151
153
153
157
157
157
157
159
160
164
165
165
165
169
171
170
172
172
173
176
178
177
178
181
181
181
182
182
184
187
188
188
187
187
187
188
188
189
194
196
198
200
200
200
200
200
201
201
202
202
202
202
204
205
205
206
206
207
207
210
214
216
217
216
217
218
218
218
221
226
227
218
217
217
217
217
217
217
216
219
223
219
215
215
215
207
203
203
205
204
207
209
208
208
208
209
204
209
211
211
214
215
215
213
212
207
208
204
199
193
185
172
168
167
167
167
173
175
180
181
181
184
184
185
185
184
183
183
180
178
170
169
169
170
167
167
167
167
169
171
171
171
174
173
171
170
169
169
169
167
167
167
166
163
162
163
167
169
168
169
168
168
168
168
169
169
172
171
170
169
167
169
170
171
171
172
177
172
175
173
173
170
165
153
153
154
154
155
157
156
154
153
153
153
153
153
153
153
152
152
151
151
151
154
154
154
154
155
155
155
155
155
155
155
155
156
156
156
157
157
156
156
156
157
160
161
162
162
160
159
160
158
153
156
155
143
141
138
140
137
133
131
126
127
130
129
131
131
132
135
135
135
136
137
138
132
131
131
127
126
127
127
127
127
128
119
118
118
116
107
101
101
101
102
104
105
105
103
104
107
112
114
115
115
112
114
116
116
121
121
122
122
122
122
121
121
121
121
123
122
121
121
121
121
123
123
126
128
124
123
123
121
121
121
122
121
121
121
121
118
118
118
118
120
119
118
116
115
115
114
114
114
113
112
113
111
111
111
110
111
109
109
109
109
109
108
108
108
108
108
108
108
108
108
110
110
111
111
111
111
111
113
114
114
114
114
114
114
113
113
113
114
113
113
111
110
109
109
110
111
110
110
110
111
110
109
108
100
76
74
77
76
75
75
65
65
60
64
64
69
71
71
72
72
73
79
79
79
79
78
80
82
89
89
87
88
88
88
89
89
91
93
96
98
92
93
93
90
92
89
88
90
90
93
93
94
94
94
93
93
93
93
93
95
99
99
99
101
102
102
102
102
102
102
102
103
103
104
104
104
108
109
109
111
111
112
113
113
113
115
115
115
115
115
116
118
118
118
119
119
118
118
119
116
115
114
116
116
116
117
117
118
119
119
120
120
120
120
121
121
121
122
122
121
118
118
116
116
114
113
113
113
115
115
115
115
116
116
116
117
117
117
117
117
117
117
118
118
115
115
115
119
119
120
120
120
120
120
120
120
118
117
117
117
115
114
112
113
109
108
108
108
108
108
108
107
107
105
104
104
104
104
104
104
104
105
103
103
103
101
102
99
98
97
96
96
96
96
96
91
88
85
78
75
74
76
76
75
72
72
70
70
72
72
72
72
72
72
72
72
72
71
70
70
71
72
73
73
74
73
73
73
72
71
71
71
69
69
69
69
71
72
64
63
60
60
61
62
62
62
61
61
56
55
54
54
54
55
55
55
55
56
57
58
57
57
57
58
58
58
58
57
58
59
59
58
58
58
57
57
57
59
59
60
59
59
59
58
58
58
58
58
58
57
57
58
58
58
59
59
59
59
62
62
62
62
61
63
65
66
66
67
67
68
67
67
67
68
68
68
67
67
67
67
67
67
68
66
66
66
67
67
68
68
69
70
68
69
69
68
70
69
70
70
70
71
71
71
71
70
71
71
72
72
72
72
72
74
74
73
78
78
76
76
72
73
72
70
69
65
63
62
62
62
61
61
61
59
58
57
54
54
54
53
57
61
65
65
66
65
64
67
68
70
71
72
72
72
72
72
72
72
72
72
73
73
73
73
73
73
74
74
74
74
75
75
75
75
75
75
75
75
76
77
77
79
81
81
81
81
80
80
79
77
76
76
76
76
77
81
82
82
82
83
83
83
83
83
84
84
87
82
83
82
80
75
75
75
73
73
77
77
78
79
79
78
78
79
79
79
81
81
81
81
81
81
80
80
80
79
80
80
81
81
82
82
82
82
82
82
83
84
84
84
82
82
82
82
82
83
83
83
83
80
78
77
75
75
73
74
77
77
77
77
72
72
72
73
72
73
72
71
71
70
71
69
68
67
67
62
61
61
61
60
59
59
60
60
60
60
60
62
62
62
62
62
62
62
64
64
64
63
64
64
65
67
66
68
68
68
68
68
68
68
67
67
67
67
67
67
67
67
73
72
72
67
71
74
76
76
75
72
76
74
74
76
76
76
77
76
77
78
78
78
78
78
78
79
80
80
80
84
87
91
92
92
95
93
95
98
99
99
99
96
96
96
97
97
97
97
97
97
97
97
97
98
98
98
98
98
99
103
107
107
105
105
108
110
110
114
115
114
118
118
116
116
117
116
115
117
118
122
123
123
125
126
128
130
133
132
132
132
132
133
135
138
138
139
138
137
138
144
145
145
145
145
154
154
155
156
158
158
157
157
157
155
155
154
153
154
157
158
158
157
158
157
155
154
154
160
156
153
153
153
153
154
155
157
157
157
155
148
148
147
148
148
148
149
150
159
161
160
156
155
155
155
155
156
156
156
156
156
156
155
154
154
153
152
152
153
153
153
153
154
154
154
154
154
154
155
155
155
155
156
156
156
158
158
158
158
158
158
159
159
159
159
159
153
154
153
153
150
150
150
146
145
142
146
146
146
145
145
143
145
141
138
138
138
137
137
137
137
137
137
137
138
138
138
138
138
137
140
139
139
139
137
135
131
122
119
121
119
119
118
115
103
91
84
85
93
92
96
96
95
94
93
93
93
93
95
95
94
94
93
93
93
93
93
94
94
94
94
94
93
86
82
81
79
80
79
81
80
80
80
79
77
75
75
69
63
63
63
65
65
66
66
66
66
66
66
66
66
66
66
65
67
70
69
69
69
67
67
68
68
68
68
68
71
69
68
69
69
69
69
70
71
71
71
71
72
72
72
72
72
72
72
72
74
75
75
75
76
76
76
76
76
76
77
79
83
84
86
87
85
88
85
91
94
93
93
91
91
89
90
91
90
91
93
93
95
96
96
96
96
92
92
92
93
94
95
95
96
97
102
101
100
100
100
100
99
99
99
98
99
101
102
104
104
105
105
106
107
106
105
104
102
100
98
92
92
92
93
94
94
95
96
97
98
99
99
98
99
97
94
94
95
97
97
97
97
98
98
98
97
97
97
98
98
99
101
101
101
101
101
101
101
101
101
101
102
111
111
111
111
111
111
112
111
110
110
110
110
110
112
115
115
115
115
116
116
116
119
119
119
119
118
118
118
121
121
119
113
110
107
104
104
104
105
103
104
102
102
104
106
99
99
97
95
96
95
97
96
96
96
96
94
96
96
98
99
101
101
103
105
106
107
106
105
105
105
108
107
108
108
109
108
108
108
107
106
106
106
108
109
109
109
109
109
109
109
111
111
115
116
114
114
110
97
97
99
99
99
100
100
100
100
97
97
97
101
98
97
98
103
104
104
106
107
108
108
109
109
109
110
108
105
99
94
93
92
94
94
100
101
101
101
101
102
102
102
103
103
103
103
103
104
104
104
104
104
104
103
103
104
104
104
104
104
104
105
105
105
105
105
106
108
106
108
108
108
108
108
108
114
115
115
115
116
117
117
119
120
120
120
120
119
116
116
116
116
109
107
106
106
106
106
106
107
107
107
107
107
108
110
110
110
110
110
110
110
110
110
110
111
112
112
112
112
113
113
113
113
113
113
113
112
112
107
107
96
95
97
97
95
94
90
87
87
86
86
86
87
85
81
70
69
67
66
66
66
65
65
65
65
65
65
66
67
68
67
68
69
69
69
69
69
69
69
71
71
71
70
70
69
67
69
70
70
71
66
64
64
64
64
65
66
68
66
68
68
66
66
65
65
65
65
65
65
65
65
64
65
66
66
63
61
60
59
61
60
58
60
60
58
57
47
47
47
47
45
43
44
43
43
43
43
43
43
44
44
43
43
43
43
43
43
42
42
42
42
42
42
43
43
43
43
43
43
43
43
43
43
43
43
43
43
43
45
46
45
45
46
46
46
45
46
46
46
44
44
44
44
44
45
45
47
45
44
44
45
43
41
42
39
40
40
41
42
45
47
46
46
47
47
46
47
46
46
46
45
45
45
46
46
47
47
47
47
44
44
44
45
45
45
45
39
40
40
40
40
39
38
38
39
39
40
40
40
39
39
40
40
41
43
43
43
44
44
42
42
42
42
42
42
42
42
42
42
42
42
42
42
42
42
42
42
42
42
42
42
42
42
42
42
42
42
41
42
42
42
42
42
42
42
42
42
42
42
42
43
43
43
43
42
42
42
41
41
37
37
37
37
37
37
37
37
37
38
38
39
37
37
37
37
38
38
38
39
38
38
38
38
38
38
39
38
38
38
38
38
37
37
37
37
37
37
36
35
35
34
28
25
24
23
22
23
23
23
23
24
27
27
28
32
33
33
37
36
37
39
42
41
41
39
41
43
44
45
49
51
51
51
51
51
52
51
53
53
53
53
54
55
55
55
55
56
57
57
57
57
57
57
56
56
56
56
56
56
56
58
59
59
59
59
59
62
64
64
64
64
66
66
68
70
71
72
72
72
72
72
76
76
76
76
76
75
75
75
77
77
78
78
78
79
79
79
79
79
79
79
79
80
80
80
80
80
80
80
80
81
82
82
82
82
83
83
84
84
84
84
84
84
83
82
81
81
82
82
83
83
83
83
84
84
84
84
85
85
87
87
87
87
87
87
89
92
97
97
97
98
98
99
99
100
100
100
99
98
97
99
100
99
98
92
91
82
81
79
79
79
79
80
81
80
79
79
79
79
79
78
77
78
78
77
74
74
74
75
74
76
76
75
74
70
61
59
59
58
56
57
55
54
55
55
53
55
57
56
56
56
57
57
59
59
59
59
60
60
57
58
56
56
57
57
57
61
61
59
58
57
56
56
57
57
56
56
56
56
56
55
56
55
55
54
53
53
53
54
54
54
55
56
56
56
57
57
57
57
57
57
57
57
58
58
58
59
61
61
63
63
59
59
59
59
57
58
59
59
60
60
60
60
59
57
57
58
57
57
60
60
60
60
61
61
62
62
61
60
62
64
63
63
63
69
72
72
72
72
72
71
71
70
70
70
68
67
68
68
68
70
74
77
81
82
80
80
81
80
82
85
85
85
85
87
88
89
90
90
89
92
92
93
93
93
93
93
93
92
92
94
94
94
94
94
94
94
95
95
95
95
95
95
95
95
95
95
95
95
95
95
97
97
97
97
97
97
97
97
97
97
97
97
97
98
97
96
96
96
96
96
96
96
97
99
99
99
99
98
99
99
99
99
99
99
99
101
101
100
100
101
101
101
101
101
101
101
101
101
101
101
99
99
99
100
99
99
98
98
99
96
97
96
95
94
88
64
58
57
56
55
50
40
39
39
37
36
36
37
39
39
40
39
39
38
44
44
44
44
48
48
48
48
48
50
50
50
51
51
51
51
51
51
51
52
52
52
52
53
53
53
52
52
52
52
51
52
52
52
52
53
53
53
54
54
52
52
50
52
52
52
52
50
50
50
51
50
48
48
48
48
48
47
48
47
45
45
44
44
44
45
45
44
45
45
44
44
44
44
44
46
46
46
46
46
47
47
48
49
50
51
51
52
54
56
56
57
57
57
58
59
60
60
60
60
60
60
60
60
61
61
61
61
66
66
66
64
64
64
63
63
62
63
64
65
66
68
69
69
69
69
70
70
68
68
68
66
66
66
67
67
67
68
68
70
70
71
71
71
71
72
72
72
72
72
72
72
73
73
72
72
71
71
72
72
71
71
71
71
70
69
69
69
69
69
69
70
70
71
71
71
71
71
71
72
72
72
72
72
72
72
72
72
72
72
72
72
72
72
72
74
74
72
72
72
72
72
72
72
72
72
71
71
71
71
70
71
72
72
71
69
69
68
68
68
68
68
68
68
68
69
69
69
69
70
70
70
71
70
70
70
70
67
67
67
67
67
67
66
67
67
67
68
68
68
68
68
68
68
68
63
59
59
50
50
49
37
33
32
27
27
26
26
31
31
31
30
34
36
36
36
36
36
36
36
36
36
38
38
38
38
41
41
43
43
43
43
45
45
45
46
47
47
48
51
51
51
51
52
51
51
51
50
49
48
47
48
49
48
47
45
45
43
43
43
44
43
44
44
44
47
49
50
50
49
50
50
51
51
52
52
53
53
53
53
54
54
54
55
55
55
55
53
54
55
55
54
54
54
54
55
55
55
56
55
55
55
55
58
58
58
58
58
58
59
59
62
62
62
62
62
62
62
62
62
62
63
63
63
63
63
63
63
63
63
63
63
61
61
61
62
62
62
62
62
62
62
62
62
62
62
62
62
62
62
62
62
62
62
62
62
62
62
62
62
62
62
62
62
62
62
62
63
63
63
63
61
61
61
60
60
59
59
59
59
59
59
59
60
61
61
61
61
61
60
60
60
61
62
62
62
62
62
62
62
62
63
63
63
57
56
55
55
54
54
52
52
51
50
48
41
43
46
53
56
57
57
56
56
56
53
52
49
47
42
42
45
47
47
47
47
48
48
48
49
49
49
48
48
49
49
47
46
46
45
45
45
45
46
46
46
46
46
46
46
46
46
46
46
47
47
47
48
49
49
50
50
49
49
49
49
49
49
49
49
48
48
48
48
48
47
47
47
47
46
46
48
48
48
48
48
46
46
46
47
47
47
47
47
47
47
47
47
47
47
48
48
50
51
51
51
51
52
52
52
52
53
53
55
55
56
56
57
57
57
57
57
57
57
57
58
58
58
58
58
58
58
58
58
58
58
58
58
59
59
59
60
62
63
63
63
63
65
65
65
65
65
66
66
66
66
66
66
67
64
58
57
57
56
53
49
48
48
48
49
48
48
49
46
46
45
45
45
45
44
44
44
44
44
44
44
44
44
44
44
45
45
45
45
45
45
44
44
44
44
44
44
44
44
44
44
43
43
43
43
43
43
44
44
43
42
41
39
39
39
39
39
39
39
39
39
39
38
38
38
37
37
38
37
35
35
35
35
35
34
34
33
33
33
34
36
36
36
36
36
36
36
37
37
37
38
39
39
42
42
43
42
38
33
33
34
34
35
36
36
38
39
38
38
38
37
37
38
38
38
38
38
38
38
38
38
38
38
38
38
40
40
40
40
41
42
42
42
42
41
42
42
45
45
46
47
46
48
48
49
49
49
49
49
49
49
49
49
49
49
49
50
50
50
50
50
50
47
46
45
44
44
44
44
44
45
45
46
47
47
47
47
51
53
53
54
54
54
55
56
58
58
58
58
57
58
58
58
58
58
58
58
58
58
58
58
58
58
58
58
58
58
58
59
59
59
59
59
58
58
58
59
60
60
61
61
62
62
62
61
61
62
61
61
61
61
60
60
60
62
62
62
62
62
65
66
67
66
65
65
65
66
67
68
68
68
67
67
66
69
68
69
69
67
67
70
70
69
69
70
71
71
71
71
70
71
75
73
73
73
74
74
74
73
73
72
70
60
59
61
58
58
58
57
59
59
60
64
64
64
63
61
61
60
60
61
63
63
65
64
65
65
65
66
64
65
69
69
68
70
70
70
70
70
70
70
70
70
71
71
71
71
72
72
72
72
71
71
71
71
71
71
71
71
72
72
72
72
72
72
72
72
73
73
73
74
77
77
77
77
79
79
79
79
79
79
80
80
77
77
77
77
82
82
82
84
84
84
84
84
84
84
85
86
87
87
86
85
86
87
87
87
90
89
92
85
84
84
80
80
79
79
79
76
76
76
73
72
72
72
73
74
73
74
76
77
77
78
76
78
77
77
77
77
78
79
80
80
80
80
80
82
83
83
86
86
86
88
90
91
91
91
91
91
92
92
92
94
95
95
95
95
96
97
97
115
118
122
122
122
122
127
128
130
129
129
127
127
128
128
129
130
130
130
128
129
129
130
132
135
141
141
144
145
142
143
140
140
140
134
134
129
130
129
136
136
138
138
139
138
132
132
132
134
134
135
136
137
138
138
139
139
139
139
139
139
139
139
139
139
139
139
140
140
140
140
140
140
141
141
141
143
143
143
143
143
143
143
143
144
144
144
144
144
144
144
144
144
144
144
143
144
144
144
144
144
144
144
144
144
146
148
150
152
153
153
153
152
151
152
150
150
152
150
148
146
147
147
147
147
142
140
132
117
111
101
101
99
99
100
103
106
108
108
107
106
105
105
105
106
108
110
110
110
109
107
107
108
107
107
107
108
108
108
110
112
112
113
113
115
115
115
115
115
115
114
114
115
115
115
113
113
107
107
107
108
107
103
104
102
100
102
101
104
104
101
98
97
95
95
101
102
103
103
103
103
103
106
106
105
106
104
106
103
108
109
110
110
110
111
111
110
110
109
106
106
106
105
105
106
106
107
107
108
109
109
109
111
111
111
111
111
111
111
114
114
115
115
116
115
113
113
115
113
114
110
110
109
105
103
102
102
98
97
96
97
99
99
99
97
99
98
97
97
95
96
94
95
95
96
94
92
92
93
94
93
94
93
93
93
94
95
95
97
97
98
99
99
104
104
104
104
105
105
105
105
107
107
107
106
106
106
106
106
106
106
107
106
106
107
106
105
105
105
105
105
106
106
106
106
105
105
105
106
106
105
105
105
105
105
106
103
103
105
107
108
109
109
109
108
108
108
106
106
105
108
107
107
107
107
107
105
107
107
107
106
106
106
107
107
107
108
108
108
108
110
112
112
113
113
112
111
111
111
110
110
109
109
109
110
110
109
113
111
107
107
99
98
98
94
96
82
83
81
72
67
65
66
64
64
64
64
66
66
68
74
76
76
77
84
84
84
85
84
84
85
85
84
82
82
79
79
81
81
81
81
81
82
82
82
82
82
82
84
85
85
86
86
86
86
87
86
86
86
86
90
90
90
90
90
92
92
93
90
89
89
89
87
86
89
89
86
85
84
85
85
90
91
91
91
92
93
94
94
94
94
94
94
95
95
102
102
102
104
104
103
103
103
103
103
108
107
106
106
106
105
106
106
110
119
113
113
108
107
104
100
99
99
100
100
99
102
102
101
104
96
96
94
94
93
93
93
93
94
94
94
93
92
93
93
93
90
92
93
94
95
95
95
95
96
100
101
100
102
97
93
93
94
94
96
100
100
103
103
103
104
104
104
105
104
104
104
104
106
107
109
109
110
110
112
112
112
113
113
113
113
113
113
114
115
116
116
115
115
116
116
116
116
118
118
123
124
127
127
126
124
123
111
111
111
112
113
106
98
99
98
96
97
97
97
98
97
96
94
98
101
104
104
104
105
105
107
107
107
107
107
107
108
108
108
108
108
108
108
108
108
108
108
108
109
110
110
109
109
109
109
109
109
109
109
110
110
111
111
102
102
102
100
100
100
97
95
95
95
95
96
96
96
96
97
98
97
97
96
96
97
97
97
97
99
102
104
104
104
104
104
105
104
104
104
103
103
103
103
103
103
104
104
103
103
103
98
98
98
98
98
97
95
75
68
62
51
52
52
53
51
48
42
41
46
47
48
48
49
48
49
49
49
49
48
47
47
44
44
45
45
46
46
46
46
46
46
46
47
47
48
48
48
48
48
48
48
45
45
44
42
42
42
42
42
42
42
42
44
44
45
47
48
49
49
50
51
51
52
52
52
53
53
53
53
53
53
53
53
53
53
53
53
52
52
53
53
54
55
55
56
57
57
57
57
57
57
57
61
62
62
62
62
62
62
62
64
64
64
64
64
65
65
66
67
67
66
67
66
65
65
67
67
68
67
68
68
69
70
68
68
70
71
71
71
71
71
72
72
72
71
71
72
65
61
60
60
60
63
61
61
62
63
61
61
61
60
60
63
62
62
62
61
62
61
61
61
61
63
63
68
69
69
69
69
69
69
69
69
69
69
70
71
72
72
72
72
72
72
72
73
73
73
73
73
73
73
74
74
75
75
75
75
75
76
76
74
74
73
72
72
72
72
72
72
74
74
73
73
68
67
67
66
64
62
55
50
50
53
53
53
52
52
52
52
54
55
55
56
56
56
57
57
57
57
57
57
57
57
56
56
56
56
56
56
56
56
57
57
58
58
58
58
58
58
57
57
57
57
57
57
57
57
57
57
57
57
57
57
57
57
57
56
56
55
56
56
56
56
55
50
50
50
50
50
50
49
47
47
46
46
46
46
46
39
39
37
37
37
38
38
40
40
40
40
40
38
38
37
37
37
37
37
37
37
37
36
35
34
34
34
34
34
34
34
34
34
34
34
34
35
35
34
33
33
33
33
32
31
28
29
31
31
32
32
33
35
35
35
35
35
35
34
34
34
34
34
34
35
35
35
35
33
33
33
34
34
35
33
31
30
30
30
30
30
29
31
31
31
31
30
30
34
41
43
48
49
49
50
50
50
50
50
49
49
50
50
50
50
50
51
51
51
51
51
51
51
51
51
50
50
48
47
47
47
49
49
49
49
50
50
50
49
49
49
49
49
49
49
49
51
51
51
51
51
51
51
52
52
54
54
54
54
54
54
54
54
54
54
54
54
54
54
54
54
54
54
54
54
54
55
56
56
56
55
55
56
56
56
56
56
57
55
56
56
56
56
56
56
56
55
56
56
55
52
54
53
52
52
51
51
51
52
50
47
39
39
36
35
35
35
35
35
35
35
35
35
35
35
38
39
39
39
38
38
38
39
39
39
39
39
39
39
39
39
39
39
39
39
39
39
39
38
38
38
38
39
39
39
39
38
38
37
37
37
36
34
34
31
31
31
31
31
32
32
32
31
31
30
30
30
30
30
31
31
32
32
32
31
32
35
36
37
37
38
37
37
37
40
38
38
38
38
38
38
39
41
42
42
43
43
43
43
43
43
43
44
44
44
44
44
45
46
47
47
47
47
48
48
48
51
51
51
51
50
50
50
50
50
52
52
52
52
52
51
51
50
50
50
51
51
51
52
51
50
51
51
51
53
53
51
51
50
49
48
47
49
53
54
54
59
59
61
62
62
62
62
62
62
62
63
63
63
62
62
62
62
62
62
62
62
62
62
61
61
61
61
61
63
63
63
64
63
63
64
64
64
64
64
64
64
64
64
64
64
65
65
65
65
65
65
65
66
66
66
66
66
66
66
66
62
60
61
58
57
57
58
59
61
59
59
59
59
61
62
65
66
67
68
72
72
73
73
75
75
75
75
75
75
75
75
75
75
75
75
76
76
76
76
76
76
76
76
75
74
72
72
72
72
72
72
71
70
69
70
71
71
71
71
72
72
71
71
71
71
71
71
71
72
72
73
73
73
73
74
75
75
77
78
77
77
77
77
77
78
78
79
79
80
80
80
80
80
81
81
81
81
81
83
86
86
87
88
88
88
88
88
90
91
90
92
91
86
84
77
72
71
75
79
85
87
84
82
80
82
83
86
87
85
86
86
87
87
88
88
87
81
78
77
76
77
79
79
79
79
79
79
79
79
81
81
81
81
81
81
81
81
81
82
83
88
90
90
89
89
89
90
91
91
91
91
91
91
91
91
91
91
91
91
91
91
91
91
92
92
90
90
89
89
89
89
89
97
97
97
96
95
96
96
96
96
97
97
98
99
100
100
102
101
102
101
99
97
97
96
96
97
97
97
98
100
102
102
102
105
104
104
102
102
101
98
98
98
102
108
108
108
111
109
109
108
108
112
112
112
112
112
112
113
113
113
113
113
113
114
114
113
113
115
115
115
115
116
117
112
109
108
106
104
102
101
101
101
103
103
103
103
102
102
102
102
102
102
104
102
103
103
103
105
105
106
106
106
105
101
95
93
90
90
89
91
81
81
79
81
80
80
80
79
79
79
79
79
81
80
80
80
80
81
85
90
90
90
91
91
94
97
96
96
95
90
87
86
87
86
87
88
89
94
94
94
95
86
86
85
85
89
90
90
91
91
89
87
88
88
85
85
85
84
84
84
85
90
92
92
89
88
90
93
97
96
97
99
99
98
98
97
92
92
92
92
93
93
94
94
95
95
95
95
95
95
96
96
96
96
96
96
97
97
98
98
98
98
98
98
98
98
98
97
97
97
97
98
98
98
98
99
99
99
99
99
99
99
99
99
100
100
100
100
100
100
101
101
100
100
101
101
101
102
102
102
102
107
110
109
112
112
112
112
114
115
115
120
120
120
120
120
120
120
120
121
121
120
120
121
119
119
118
111
110
109
113
107
108
109
108
105
101
101
105
106
112
108
107
108
108
109
106
102
103
98
94
90
88
87
84
84
85
85
87
87
87
91
91
91
90
90
90
90
88
88
88
89
88
87
87
86
86
86
90
91
91
91
91
91
91
92
92
90
90
90
90
90
92
92
92
92
92
92
92
93
93
93
93
93
95
97
99
101
101
101
100
108
109
109
111
111
111
111
111
111
111
113
114
117
116
116
115
115
114
117
118
125
126
126
126
126
127
127
128
129
130
129
130
130
130
130
130
129
131
129
124
113
116
118
118
117
116
118
117
112
112
111
110
110
109
109
107
106
107
107
106
106
107
107
107
107
107
108
108
109
110
110
110
111
111
114
114
116
116
116
115
114
113
112
112
112
112
112
112
113
113
113
113
113
113
113
113
113
114
115
115
115
115
115
115
115
116
116
116
116
116
116
116
116
116
116
116
116
115
115
114
114
114
114
114
116
116
117
113
111
110
108
103
102
102
102
102
102
102
102
102
101
101
97
89
87
85
86
86
85
85
85
85
85
85
86
86
86
86
86
86
85
85
84
83
83
84
84
84
84
84
84
83
81
80
78
74
71
71
71
72
72
73
72
72
69
68
59
59
56
52
41
38
36
37
37
36
33
36
36
36
36
36
36
36
36
36
36
35
36
36
36
36
36
36
36
36
36
37
37
37
37
37
37
37
37
37
37
37
37
37
37
37
37
37
37
37
37
37
35
35
32
34
35
34
34
34
34
34
34
35
35
36
37
37
37
37
38
39
39
39
39
39
40
40
40
40
40
40
40
40
40
40
40
40
40
40
40
40
40
40
40
40
40
41
41
40
40
40
40
40
40
40
40
40
41
41
41
41
42
41
39
37
37
37
37
37
37
38
38
38
38
38
38
38
38
38
38
38
38
38
38
38
38
35
35
35
31
30
29
29
29
30
30
27
27
27
27
28
28
28
28
28
28
28
28
29
29
29
29
29
28
28
27
27
27
25
25
25
20
20
18
18
18
18
18
18
18
18
18
18
17
17
17
17
17
17
17
17
17
17
17
17
17
18
17
17
16
16
16
15
15
15
16
17
18
19
19
18
18
18
18
20
20
21
21
21
21
21
21
21
22
22
22
22
22
21
21
21
21
21
21
22
22
22
22
22
22
22
22
22
22
22
21
22
22
22
22
24
23
23
23
23
22
22
23
23
23
23
23
23
26
26
28
28
28
26
26
25
26
26
26
26
26
25
26
26
26
26
26
25
25
25
26
26
26
26
27
27
27
27
26
26
26
26
26
26
27
27
29
29
30
29
29
28
28
29
29
29
29
30
30
31
31
31
31
30
30
30
30
30
29
29
29
28
28
28
28
28
28
28
28
28
28
27
27
27
27
27
27
27
27
27
27
27
27
27
27
27
29
29
29
29
29
29
29
29
29
30
30
30
30
30
30
30
30
30
30
32
32
33
33
33
33
33
33
32
32
32
31
31
31
32
32
32
32
32
33
34
34
35
33
32
33
33
31
31
31
32
26
26
26
26
26
26
27
26
27
27
26
26
27
27
27
28
30
29
27
27
27
27
28
28
28
33
33
33
33
34
35
34
33
33
33
34
34
34
34
35
36
36
36
36
36
36
36
37
37
36
36
38
38
38
38
37
37
37
36
36
39
39
39
39
39
39
39
39
39
39
40
40
40
40
40
40
40
40
40
40
41
42
44
44
44
44
45
47
47
48
48
48
48
47
47
47
47
47
47
46
46
46
46
46
46
46
47
47
48
48
48
48
48
48
47
47
48
47
47
48
47
46
46
46
47
47
47
46
45
44
44
45
46
46
46
47
47
47
47
45
43
43
44
43
43
44
43
44
44
44
44
44
45
50
50
49
49
51
51
52
54
54
53
52
50
47
47
47
49
48
51
51
51
51
51
51
52
53
54
54
54
55
55
55
55
55
55
57
57
59
59
59
59
60
61
61
61
61
63
63
65
65
65
65
68
69
69
69
69
69
69
69
69
71
71
71
71
71
71
71
71
72
72
72
71
70
70
70
69
69
68
72
72
71
69
69
66
65
64
64
64
63
62
64
63
62
62
62
62
63
63
63
62
59
59
59
59
57
57
57
57
59
59
59
59
60
60
60
60
59
59
59
59
59
59
59
59
59
59
59
59
59
59
59
59
59
59
59
59
59
59
59
59
59
59
59
59
59
59
59
59
59
59
59
59
57
56
55
54
54
54
54
54
55
54
49
49
48
48
43
42
42
44
44
45
49
50
51
51
51
51
51
51
51
51
51
51
51
51
51
51
45
44
42
38
36
37
37
49
50
52
54
55
55
54
53
52
53
53
53
54
56
56
57
57
57
59
59
63
64
64
64
64
64
64
64
65
68
68
68
67
67
67
67
67
68
68
68
68
68
69
69
69
69
69
69
69
69
69
69
69
69
70
70
70
70
70
70
70
70
71
72
72
72
72
74
75
76
76
76
76
77
77
77
77
81
81
81
81
81
81
81
81
81
82
83
83
83
83
84
85
85
85
85
85
85
86
86
86
87
86
86
84
79
76
76
76
75
73
69
71
71
72
73
74
75
75
75
76
76
76
72
71
68
65
59
59
59
58
59
59
59
58
58
55
58
57
57
58
56
55
52
52
52
52
52
52
53
53
53
54
54
54
55
56
56
56
56
56
56
55
55
54
54
54
55
55
56
56
56
56
56
56
56
56
56
56
57
57
57
57
57
57
56
56
58
58
58
58
58
58
58
58
58
57
57
56
56
55
55
56
56
55
55
55
55
56
56
56
56
56
56
58
56
55
55
56
57
57
57
56
57
55
52
51
48
48
47
46
45
45
47
47
47
47
47
45
42
35
35
32
30
28
28
28
28
28
27
27
27
26
26
27
27
26
26
27
27
28
26
23
22
22
22
22
22
22
22
22
22
22
22
22
22
22
22
22
24
24
24
26
27
27
27
28
29
29
31
31
31
30
30
30
30
30
30
31
31
32
32
32
32
32
31
31
31
30
30
30
30
30
30
30
30
29
29
29
29
29
29
29
29
29
28
28
29
29
30
29
29
29
29
29
29
29
29
29
28
28
28
28
29
29
29
29
29
29
29
28
28
28
28
29
29
29
30
30
30
30
30
30
30
30
30
30
30
30
30
29
29
29
28
28
28
28
28
28
28
27
23
21
21
21
21
21
21
20
20
20
20
20
20
20
20
18
17
17
16
14
16
16
18
18
18
20
20
21
21
22
23
23
23
23
23
25
25
25
26
26
27
27
27
27
27
27
28
28
28
28
28
28
27
27
27
27
27
27
27
27
27
27
27
27
27
27
27
28
29
29
29
29
29
29
29
29
28
29
29
30
30
29
29
29
29
29
29
30
31
31
31
31
31
31
31
31
31
32
32
32
32
32
32
30
28
27
27
27
27
28
28
28
28
28
28
29
29
33
33
32
33
34
34
34
35
35
35
35
35
36
37
37
37
39
38
39
39
39
39
39
39
39
39
40
40
40
40
40
41
41
41
41
41
40
40
40
41
41
41
41
41
41
41
41
41
41
42
42
42
42
41
41
42
43
43
43
43
43
43
43
44
44
44
43
41
39
39
39
41
41
43
43
43
43
44
42
42
43
44
45
45
44
44
44
47
47
47
47
47
48
48
49
49
49
49
49
49
48
47
47
48
48
48
48
46
46
47
48
48
48
47
47
47
47
47
47
47
47
47
48
50
48
48
46
46
48
48
48
48
48
48
46
46
47
46
47
46
46
47
47
47
47
47
47
48
48
48
46
46
46
46
49
48
47
48
48
51
52
53
53
55
54
54
54
54
56
56
54
54
55
58
57
57
57
57
56
53
53
53
54
56
56
56
56
56
56
56
56
56
56
56
56
56
57
57
58
59
59
62
62
65
66
66
67
68
68
67
68
69
69
68
67
68
67
67
67
68
68
68
68
68
69
69
66
66
65
65
66
66
67
67
68
68
69
69
68
68
68
69
70
70
71
71
71
71
72
73
76
75
73
72
71
65
67
68
68
68
68
68
67
67
72
72
72
72
72
73
73
74
73
78
78
78
76
76
80
81
82
82
82
83
89
89
91
92
89
89
91
88
89
89
90
90
90
94
94
94
94
94
95
95
96
96
99
99
98
98
95
94
95
92
92
92
92
92
92
94
95
96
96
96
97
97
105
105
105
107
107
108
108
107
107
107
108
111
111
112
112
112
111
111
111
111
112
113
113
112
112
113
115
114
113
112
112
113
113
114
114
114
114
111
111
110
110
111
111
111
111
111
111
113
113
112
111
114
116
117
117
118
118
118
118
119
125
125
124
124
124
124
124
123
123
123
125
124
125
125
125
124
122
122
119
119
118
125
122
124
125
125
123
117
106
109
108
107
102
94
90
86
86
88
89
87
83
80
79
78
79
80
80
81
81
79
80
81
81
81
81
82
82
82
82
82
82
81
81
81
81
81
81
83
83
83
83
83
84
84
84
84
83
83
83
83
83
84
84
84
84
84
84
85
88
90
90
90
90
90
90
90
92
90
91
90
88
88
86
85
84
82
78
76
75
74
72
68
67
67
66
66
65
65
65
65
65
65
65
65
65
66
66
66
68
68
67
67
68
68
67
68
66
61
60
57
56
55
54
55
50
51
51
50
50
50
49
48
48
48
47
46
45
45
43
40
40
40
41
41
41
41
42
42
41
40
37
35
37
37
37
37
35
34
34
34
35
35
35
35
35
35
36
37
36
33
33
32
32
32
31
34
34
34
34
34
35
35
36
35
35
35
35
35
35
36
35
35
36
36
36
36
36
36
35
35
37
38
39
39
39
39
39
39
46
47
47
47
47
47
48
48
48
48
47
47
47
47
47
47
47
47
47
47
48
48
47
48
48
48
48
48
48
48
48
49
49
50
50
50
52
51
51
51
51
51
50
47
45
46
47
47
48
46
48
49
49
49
49
48
48
48
49
50
50
50
50
50
50
50
50
49
51
53
53
55
58
59
59
59
59
59
59
60
58
57
56
54
56
57
54
55
55
54
54
52
52
52
52
50
49
49
49
49
49
49
49
54
55
55
55
59
60
61
61
62
60
60
60
62
62
63
63
62
62
63
63
63
65
67
67
67
67
67
67
67
67
64
64
64
62
62
62
63
62
61
60
60
60
60
60
61
60
60
60
60
60
60
60
60
60
62
61
61
61
61
61
61
60
60
60
61
61
61
61
59
59
59
55
54
54
54
55
54
52
50
48
48
48
48
47
50
48
46
45
46
46
46
47
48
50
50
49
48
46
46
46
47
50
50
51
53
53
53
53
53
53
53
53
53
54
56
57
57
57
57
57
57
58
58
57
57
57
57
57
57
57
57
59
59
59
58
56
56
55
55
57
58
58
58
59
59
59
58
58
58
58
61
60
60
60
63
64
62
62
63
63
63
64
64
64
64
64
64
64
64
66
66
68
68
69
68
69
70
71
72
72
72
72
72
72
73
73
73
73
73
78
79
79
79
79
79
80
78
78
77
78
78
79
79
79
80
80
80
80
80
80
80
80
81
81
81
82
77
78
78
78
77
75
75
77
77
77
77
77
76
76
76
76
77
77
77
78
79
77
77
77
76
77
76
77
77
78
78
80
82
82
82
82
82
83
84
84
84
84
84
81
81
79
78
78
76
74
72
72
72
72
72
72
72
72
72
72
72
72
72
72
72
72
74
69
69
68
68
67
63
62
55
55
56
62
62
65
65
62
62
60
61
61
61
60
66
67
66
68
67
66
66
67
66
66
65
65
65
65
65
65
65
65
65
65
65
66
66
66
67
66
68
68
68
68
69
67
69
70
70
68
66
67
67
67
67
67
68
68
68
68
68
68
68
68
68
68
69
71
71
72
72
76
78
80
80
80
80
81
81
81
81
81
81
81
81
81
80
79
78
78
74
74
75
75
76
74
72
71
70
69
69
68
68
68
69
70
71
72
74
72
72
72
72
72
72
72
72
72
72
72
72
72
73
73
73
73
73
74
74
74
74
75
75
75
75
75
75
76
76
76
73
73
73
72
72
73
72
72
69
67
65
67
68
70
70
70
67
68
63
63
62
62
61
61
63
62
63
63
63
63
63
63
62
62
56
55
56
56
54
54
54
54
54
54
55
56
56
56
56
56
56
56
56
58
59
58
57
54
54
54
54
54
58
58
58
58
58
57
57
58
58
58
57
58
58
57
58
58
60
61
61
62
63
63
63
64
64
65
65
66
66
66
67
67
67
67
69
69
69
69
72
72
72
72
71
70
70
69
69
70
70
70
68
66
64
66
69
72
73
72
71
72
73
72
72
72
72
70
70
68
67
67
67
67
68
68
67
67
66
66
67
67
68
70
70
69
69
70
69
69
72
73
73
73
73
75
75
76
78
78
78
78
78
78
78
78
78
78
78
78
78
78
78
77
78
78
78
78
78
78
77
76
76
76
76
75
74
75
75
75
74
75
75
74
74
73
73
73
73
73
73
73
74
74
73
74
74
74
73
73
73
74
74
74
74
74
74
68
68
67
66
65
65
64
64
64
65
64
62
60
58
58
58
58
60
60
60
59
59
59
59
60
60
60
59
59
59
59
58
58
57
57
55
56
56
54
54
50
51
51
52
52
52
52
52
52
46
45
46
45
45
45
42
44
45
46
45
42
42
43
45
45
45
43
42
42
41
42
43
44
43
43
45
46
48
48
50
50
50
50
51
53
53
53
52
52
54
54
55
58
58
58
59
59
58
58
59
59
59
59
59
59
59
59
60
60
61
61
60
59
60
60
70
70
70
70
70
70
70
70
71
72
72
71
69
69
69
69
70
71
71
71
72
72
72
72
72
73
74
74
75
75
75
74
76
77
77
77
80
83
82
80
80
77
78
76
75
75
74
75
74
74
74
73
73
73
75
74
74
74
74
74
74
74
74
75
75
75
77
77
77
77
77
77
79
80
80
80
80
79
77
77
77
78
79
80
80
80
81
83
83
84
83
82
82
81
81
81
81
81
81
81
82
82
83
83
84
84
85
85
85
85
86
86
85
86
86
88
88
88
88
88
89
91
90
90
90
86
78
72
73
69
72
72
71
73
72
72
73
73
72
72
72
66
68
67
64
62
62
60
60
60
58
56
56
58
61
58
58
58
57
57
57
57
58
58
58
58
58
58
58
58
58
59
59
59
59
59
60
60
60
60
61
61
61
61
61
61
61
61
61
62
63
64
64
65
65
65
67
66
66
66
66
66
66
66
66
66
66
66
67
67
67
66
67
67
65
65
65
65
65
65
67
67
70
70
70
70
70
70
72
73
74
74
72
71
68
68
68
70
70
70
70
70
70
70
70
70
69
69
68
66
65
65
65
65
63
65
65
66
66
66
66
66
67
69
69
69
68
68
68
68
68
67
65
65
65
66
66
66
66
66
65
66
67
67
67
68
68
68
67
67
67
66
66
65
65
66
67
67
67
67
67
63
62
62
63
64
66
65
65
65
65
65
65
65
65
66
65
65
65
65
68
68
67
68
66
62
62
62
62
62
64
64
63
63
65
65
65
65
65
66
66
65
65
65
65
65
66
66
67
67
65
63
62
61
62
70
71
67
65
57
55
54
56
56
53
56
61
62
64
69
69
69
71
74
74
74
76
80
82
82
82
82
82
82
82
82
82
82
82
83
83
83
83
84
84
84
83
84
84
86
86
86
86
86
86
87
87
90
90
90
90
90
90
90
90
90
90
90
91
91
91
91
91
91
90
90
89
89
89
84
84
83
83
83
83
83
83
83
84
84
84
84
85
86
85
86
86
86
88
88
87
88
88
89
89
89
93
93
93
93
93
93
91
91
91
91
91
92
91
91
90
90
89
88
88
83
82
81
80
78
74
72
71
72
69
67
66
66
65
58
45
43
47
47
48
47
46
46
45
45
45
45
45
45
45
44
44
45
45
45
45
46
46
47
47
47
47
47
46
45
45
44
43
45
45
44
44
44
43
43
43
43
43
43
45
45
46
46
46
48
48
48
48
48
48
48
49
49
49
49
49
48
48
48
48
48
48
48
49
50
50
50
50
49
49
49
49
49
50
50
50
50
49
51
51
50
51
51
51
51
51
51
51
51
51
51
51
49
49
49
49
48
48
48
47
45
41
39
39
41
40
40
38
38
37
38
38
39
39
39
39
39
39
39
39
39
39
39
37
37
37
37
37
37
36
37
37
38
38
38
38
38
38
38
39
39
39
39
39
39
39
39
39
39
39
39
40
40
40
40
40
41
41
40
40
40
40
40
40
40
38
38
38
37
37
33
28
27
27
27
27
27
27
27
27
28
28
28
28
28
28
28
28
28
28
28
28
28
28
28
28
28
28
29
29
29
29
29
29
29
29
29
30
30
31
31
27
27
27
24
24
24
24
23
22
22
22
22
22
22
22
22
22
22
22
21
21
22
21
22
20
20
20
20
20
19
19
19
19
17
17
17
17
17
17
17
17
17
17
17
17
18
18
17
17
17
18
18
19
19
19
19
20
20
20
20
20
20
20
20
20
20
19
19
19
19
18
18
17
17
17
17
17
17
17
17
17
17
17
17
17
17
16
16
16
16
16
16
16
17
17
17
15
14
14
14
14
14
14
14
14
15
15
16
16
15
14
14
14
16
15
15
15
16
16
16
16
17
17
17
17
17
19
19
19
19
19
19
19
19
19
19
19
19
19
18
18
18
18
19
20
20
20
19
16
17
17
18
17
17
17
15
15
14
14
14
14
14
15
15
15
15
15
15
15
16
16
16
16
18
18
19
19
19
19
19
19
21
21
21
21
21
21
21
23
23
23
23
24
24
24
24
24
24
24
24
24
24
24
28
28
28
28
28
28
28
28
28
28
28
29
29
28
28
29
29
29
29
29
29
29
29
29
30
30
29
29
29
29
30
30
30
30
30
30
30
30
30
30
30
30
31
31
31
31
31
31
31
30
30
31
31
31
31
32
32
32
32
31
31
30
30
29
28
28
28
27
27
27
27
27
27
27
27
27
27
27
27
27
27
27
27
27
27
27
27
27
27
27
27
27
27
27
27
26
26
26
25
26
26
26
26
26
26
26
26
25
26
26
26
26
26
26
26
25
20
19
18
16
13
11
10
10
10
10
10
10
10
10
10
10
10
10
10
11
11
11
11
11
11
11
11
11
11
11
11
11
11
11
11
11
11
11
11
11
11
10
10
10
11
12
13
13
13
13
13
13
13
13
13
13
13
13
14
14
14
13
13
13
14
14
15
15
15
15
16
15
15
15
15
15
15
15
15
16
16
16
15
13
12
12
12
12
12
12
12
12
12
12
12
13
13
13
13
13
13
13
13
13
13
13
13
13
13
13
13
13
13
15
15
14
14
14
13
14
14
14
14
14
14
14
14
14
13
13
13
13
14
15
15
15
15
15
15
17
17
18
18
18
18
17
17
17
17
17
17
16
16
16
16
16
16
16
16
16
16
17
17
17
17
17
17
17
17
18
19
19
19
19
19
19
20
20
20
21
21
22
23
23
23
23
23
23
23
23
23
23
23
23
23
23
22
22
22
22
22
23
22
22
22
22
22
22
21
21
21
21
22
22
21
21
21
21
21
22
23
22
22
22
22
22
22
22
22
23
23
23
23
22
22
22
23
23
23
23
23
23
24
24
24
24
25
25
25
26
26
26
26
26
26
26
26
26
26
27
27
28
28
28
28
28
29
30
30
30
31
31
32
33
35
35
36
37
38
41
41
42
42
41
41
45
45
45
39
36
36
36
36
36
36
36
36
36
37
38
38
38
37
37
37
38
38
38
38
38
38
38
39
39
38
38
38
38
37
37
37
38
38
39
39
39
39
39
39
39
39
39
41
40
40
40
40
40
40
42
42
42
42
42
43
43
43
45
46
46
46
46
47
47
47
47
47
46
46
46
46
46
46
46
47
47
46
46
46
46
47
47
48
48
48
47
46
47
48
48
48
46
44
37
36
36
36
36
36
35
35
35
35
36
36
37
37
37
37
37
37
38
39
40
41
40
40
40
40
41
41
41
42
42
42
41
41
40
40
40
40
41
41
41
42
42
42
42
43
43
44
44
46
46
46
46
46
46
46
45
45
48
46
47
44
44
45
45
44
45
45
45
45
46
46
46
46
46
45
46
46
47
47
47
47
45
42
42
42
42
42
43
43
43
43
43
42
42
42
42
42
41
40
37
38
38
38
40
40
40
41
41
41
41
41
41
41
41
40
40
40
39
39
39
39
39
38
38
38
38
38
37
37
38
38
38
38
36
36
36
36
37
37
38
38
39
39
39
39
39
39
39
39
39
38
38
38
38
39
39
40
40
40
40
40
40
40
40
41
41
41
41
41
41
41
40
40
40
39
39
39
39
40
39
37
36
36
35
35
31
32
31
31
29
30
26
27
27
26
26
36
35
35
35
36
36
35
35
35
35
37
39
42
42
42
42
43
42
42
42
42
44
44
44
44
44
44
44
44
46
46
46
46
46
46
47
47
47
47
47
47
47
47
47
47
47
47
47
48
48
48
48
48
47
47
47
47
48
48
47
47
47
47
48
48
48
48
48
48
48
49
49
49
49
48
48
48
48
48
48
48
49
50
49
49
49
49
49
50
50
50
50
51
51
51
51
51
52
52
52
52
52
52
52
51
51
51
51
53
53
52
52
52
50
50
49
49
44
41
32
32
32
32
31
31
31
31
31
31
31
31
31
28
28
28
28
27
26
26
26
25
25
25
25
25
26
26
26
26
26
25
25
25
26
25
24
24
25
21
21
21
21
21
21
21
21
21
21
21
21
20
20
20
20
20
20
20
20
20
20
20
20
20
20
20
19
19
18
18
18
18
18
18
18
18
18
18
17
15
13
13
13
12
12
12
12
12
12
12
12
12
12
12
12
12
12
12
12
12
12
12
12
12
12
12
12
12
12
12
12
12
12
12
12
12
12
12
12
12
13
13
13
13
13
14
14
14
15
15
15
15
14
14
13
13
13
13
13
13
13
13
14
14
14
14
14
13
12
12
12
12
13
14
17
14
14
14
15
16
16
16
16
16
16
16
16
17
18
18
18
18
18
18
18
19
19
19
19
19
19
19
20
20
20
20
21
21
21
21
21
21
21
21
21
21
21
21
23
24
24
26
26
26
26
26
25
25
25
26
26
26
26
26
26
26
26
26
26
26
26
27
27
27
26
26
26
26
27
27
29
30
30
30
31
31
31
31
31
31
31
31
31
31
31
31
31
31
31
32
32
33
33
33
34
35
35
34
33
33
33
33
33
34
34
34
34
34
34
35
35
35
35
34
35
35
34
34
34
34
34
34
34
34
34
34
33
33
33
34
34
34
35
34
34
35
35
35
35
35
35
35
35
35
35
35
35
35
35
35
36
36
35
35
35
35
33
33
32
32
32
32
32
32
32
32
32
31
31
31
31
32
32
32
32
32
32
33
33
33
33
32
32
30
26
24
24
21
20
21
22
22
22
24
26
25
25
25
25
24
24
24
24
24
24
24
24
24
25
25
26
26
26
26
27
26
25
24
24
24
24
25
24
24
24
24
24
24
24
23
23
22
22
22
21
21
21
21
21
21
21
21
21
21
21
21
22
24
24
24
24
25
26
26
26
26
27
27
27
27
27
27
27
27
27
27
28
28
28
28
28
28
27
27
27
27
28
29
30
30
30
30
30
30
30
30
30
30
30
30
30
30
30
28
28
28
27
27
27
28
28
33
33
33
33
33
33
33
34
34
34
33
33
35
35
34
34
34
35
35
35
35
33
33
33
33
36
36
36
39
39
39
40
40
40
40
42
44
44
44
44
44
43
43
44
44
44
44
44
46
46
47
47
47
46
46
46
46
46
46
46
46
45
44
44
43
42
43
43
43
44
44
45
45
45
45
48
48
49
49
48
48
48
48
48
48
48
48
48
48
48
50
50
50
52
53
53
52
52
52
52
52
49
49
47
47
48
48
48
48
48
48
48
48
48
48
48
48
47
48
49
50
54
55
55
55
55
56
56
58
58
58
58
58
59
57
58
58
59
59
60
60
58
58
57
56
57
57
57
57
55
55
55
54
54
54
54
54
54
54
56
56
56
56
56
56
56
57
58
58
58
58
58
58
59
59
59
59
59
60
61
61
61
62
59
59
56
51
48
46
47
46
46
46
46
46
45
45
46
46
46
47
47
47
47
47
47
47
49
50
51
51
51
51
53
53
53
53
53
52
52
52
52
55
55
55
55
55
54
54
59
59
59
59
57
54
51
50
53
53
53
53
52
51
50
49
49
48
48
47
47
48
49
50
51
51
50
50
50
52
51
51
51
51
51
51
56
56
57
57
58
58
58
58
58
58
56
56
56
58
59
59
59
58
57
57
57
58
58
58
68
68
65
65
65
63
64
63
63
63
63
64
64
67
67
68
68
69
69
70
70
71
72
72
72
72
72
72
73
77
77
77
76
75
74
74
74
75
75
76
76
76
77
77
77
76
76
75
74
74
74
74
75
75
74
75
75
76
77
77
79
79
79
78
78
78
78
76
80
81
83
84
84
84
84
85
85
86
86
85
84
85
87
86
101
117
118
120
120
120
120
121
123
124
124
127
127
127
128
129
129
129
130
130
132
133
131
130
130
130
130
130
129
130
129
129
134
134
134
138
137
139
141
148
154
155
163
165
164
164
162
162
163
164
165
163
158
159
164
164
164
163
160
159
157
155
157
157
157
158
157
156
156
156
156
156
156
156
156
156
156
156
157
157
159
159
159
159
159
159
159
160
160
160
161
161
162
164
165
166
167
167
168
168
168
169
169
169
170
170
169
169
168
168
167
167
166
165
167
166
166
155
155
154
153
154
154
152
152
151
151
149
149
146
144
144
143
144
144
144
143
143
144
144
144
143
145
146
147
145
146
144
132
131
129
129
123
120
115
113
113
114
120
123
123
134
134
134
134
133
133
133
134
134
134
134
129
125
123
118
117
114
110
107
103
102
102
103
103
105
105
105
105
105
99
99
96
95
94
93
93
91
91
90
90
92
86
87
85
85
80
80
78
76
76
77
77
77
77
76
76
76
77
79
79
79
78
78
78
77
78
78
78
78
79
80
81
81
80
79
78
79
79
80
80
80
79
79
79
79
79
79
79
79
79
79
80
80
80
73
68
67
64
63
61
61
58
57
57
56
56
57
47
46
44
44
44
42
42
42
43
43
44
45
45
45
45
45
44
45
45
44
46
46
45
45
47
47
47
49
49
49
49
49
46
46
46
47
47
47
47
45
43
44
44
46
46
46
46
46
46
46
47
48
49
49
49
53
53
53
53
53
53
53
52
52
52
52
51
51
50
53
54
54
55
54
53
53
53
54
56
56
56
54
54
54
54
54
55
55
55
57
57
57
57
58
57
57
56
57
52
51
53
53
53
52
52
54
51
51
52
52
52
52
52
52
53
53
52
51
51
51
51
51
51
51
51
51
50
49
50
50
50
50
51
51
51
52
51
51
50
47
47
47
47
48
48
48
46
47
47
49
46
47
49
53
53
54
54
54
53
55
56
56
56
56
57
57
58
58
58
58
60
61
61
61
62
64
64
65
68
69
69
69
69
70
71
71
71
71
71
71
71
71
73
72
72
72
71
71
70
70
70
67
67
68
68
74
74
75
79
79
79
81
80
80
80
80
83
82
83
80
78
77
75
75
76
75
75
75
75
73
72
72
72
76
77
76
76
76
77
77
77
79
80
80
80
80
80
81
81
81
81
81
81
81
81
81
81
80
79
80
80
78
79
79
79
79
79
79
79
79
79
80
80
80
80
80
80
80
80
81
81
80
80
80
80
80
80
80
80
79
79
79
79
80
81
81
80
79
79
78
77
75
75
75
75
76
77
77
77
77
77
77
77
77
77
77
77
77
77
77
77
77
77
77
77
77
77
76
77
77
77
73
74
72
67
64
61
55
54
53
47
45
42
37
38
33
32
32
33
34
34
34
34
34
34
34
34
32
32
32
31
32
32
32
32
32
33
33
33
33
32
32
32
32
32
31
31
31
31
31
31
31
31
30
30
25
25
25
25
25
25
24
24
24
24
24
24
24
24
24
23
22
22
22
22
22
22
22
22
22
22
22
22
22
20
20
20
20
22
22
22
22
22
22
22
22
24
24
24
24
25
26
26
26
27
28
28
27
27
29
29
28
28
28
28
28
28
28
28
28
28
28
28
27
27
27
27
27
27
27
27
27
27
28
30
30
31
31
31
31
31
31
31
30
30
30
29
30
30
30
29
29
29
28
28
28
28
29
27
27
27
27
27
26
26
25
25
25
26
27
27
27
27
27
27
27
28
28
28
28
28
28
28
28
28
28
31
31
31
31
31
30
30
30
30
29
28
28
28
29
29
28
28
28
29
29
29
31
31
31
31
30
28
28
27
27
27
27
27
26
26
27
26
26
32
33
37
37
37
41
41
42
42
43
43
43
43
43
43
43
43
43
44
44
44
44
47
46
46
45
45
45
45
45
45
45
46
45
45
46
47
47
49
48
45
45
44
44
43
42
41
42
42
41
41
41
41
41
41
41
41
43
43
43
43
43
43
43
43
44
45
45
45
46
46
45
45
45
44
45
45
45
45
45
44
44
44
44
42
44
44
44
44
44
44
43
43
43
44
44
45
45
45
45
45
45
45
45
45
45
46
46
46
46
46
46
46
46
48
49
50
50
50
50
50
50
48
47
46
46
46
49
49
49
51
52
52
51
51
52
52
52
51
51
51
51
52
51
51
52
53
53
53
54
54
54
54
50
49
49
48
48
48
48
48
48
48
48
48
48
47
48
48
47
47
47
48
48
48
48
48
48
48
48
48
48
48
48
48
48
48
49
45
45
45
44
45
45
46
46
46
47
48
48
48
48
48
47
46
45
46
45
45
45
45
46
46
47
47
48
49
49
49
49
49
49
49
49
49
48
50
50
50
50
51
51
51
50
50
48
46
45
46
46
47
46
42
41
40
40
40
40
40
40
39
41
41
41
38
37
39
42
41
40
37
34
34
34
33
33
33
33
34
33
33
33
33
33
34
34
34
34
36
36
36
36
38
38
38
38
38
38
38
40
40
41
41
41
41
41
41
41
42
42
42
43
43
43
44
44
44
45
45
45
45
45
45
45
45
45
45
45
45
45
45
45
47
48
48
45
46
42
42
42
42
42
42
41
41
41
41
41
42
43
43
43
44
45
45
45
45
45
46
46
46
46
46
47
47
47
47
47
47
46
46
46
46
46
46
45
45
45
46
47
47
47
46
46
46
45
45
45
47
47
47
46
46
46
46
45
45
49
49
50
50
50
52
51
52
52
52
53
53
53
53
52
52
52
52
53
54
54
55
55
59
59
60
60
60
60
60
59
59
59
59
59
59
59
64
64
65
64
63
63
63
64
67
67
69
67
64
63
60
62
64
64
63
62
61
56
56
56
59
61
61
61
59
62
62
63
63
62
62
62
62
65
65
65
65
65
65
64
64
64
64
64
64
67
66
66
66
66
66
66
66
66
65
65
65
65
65
65
65
65
65
65
65
65
65
65
65
65
63
61
61
61
61
61
61
61
62
62
62
62
62
62
62
62
62
62
62
62
62
62
62
62
62
63
63
63
63
62
62
62
62
63
63
63
63
63
63
60
62
62
63
63
58
52
52
51
53
53
52
48
46
46
43
43
44
44
44
44
43
42
43
36
30
29
28
28
31
33
33
33
34
34
34
34
34
34
34
34
33
33
33
33
32
32
30
30
30
29
29
28
28
28
30
30
30
30
30
30
29
30
30
31
31
31
31
31
31
30
30
29
29
29
29
29
29
29
30
31
31
30
30
31
31
32
32
32
33
33
34
34
33
33
33
31
31
31
31
31
31
31
31
31
31
31
31
31
31
31
32
32
32
32
32
33
31
32
32
32
32
32
32
32
31
31
32
32
32
32
32
32
32
32
32
32
32
32
32
32
32
32
32
32
32
32
32
32
32
32
32
32
32
33
33
34
34
34
34
33
34
34
34
36
38
38
41
41
43
42
40
40
40
40
40
40
40
40
40
40
40
39
39
39
43
46
49
49
49
49
49
49
49
48
48
48
48
49
48
48
48
49
50
49
49
49
50
50
50
51
50
49
49
51
51
50
50
52
52
52
52
51
52
52
53
53
53
53
53
53
53
53
54
54
54
53
53
53
53
53
55
64
65
66
67
67
67
67
68
69
74
76
76
76
76
76
76
76
77
78
78
78
78
77
77
74
74
74
74
74
75
75
75
75
78
78
78
78
79
79
80
80
80
80
79
79
83
83
86
88
88
89
89
90
90
90
91
91
91
91
91
91
91
90
90
90
90
90
90
90
91
91
91
90
90
91
93
92
92
92
92
92
91
91
90
89
88
88
88
86
87
87
85
85
81
81
81
81
81
81
81
80
79
79
72
73
73
73
75
75
75
75
75
75
75
75
75
75
75
72
72
72
72
72
66
61
58
55
54
56
56
56
56
56
56
55
55
55
55
55
55
55
53
52
50
50
50
50
49
51
48
45
44
44
44
44
44
43
43
34
30
30
31
31
31
31
31
31
31
32
33
33
33
33
33
33
33
33
33
34
35
40
39
38
37
37
37
38
38
40
40
42
43
41
41
41
41
40
40
40
40
41
38
35
36
36
41
41
41
41
41
41
41
42
42
45
45
45
44
40
39
42
41
42
42
42
42
41
41
41
41
45
46
46
46
46
46
47
47
47
47
48
48
48
48
48
48
48
48
48
48
48
48
48
48
49
49
49
49
49
51
51
51
52
52
52
52
52
52
52
52
52
52
52
52
53
57
57
57
57
57
58
59
64
64
64
65
66
66
66
65
65
66
66
66
65
65
66
67
67
66
66
67
66
66
65
61
61
59
59
59
57
57
56
56
56
56
56
56
56
56
56
56
56
56
56
56
56
56
56
56
56
56
56
56
55
55
55
55
55
53
52
52
51
51
43
41
41
41
41
41
41
41
41
41
39
39
39
38
38
37
31
31
30
30
30
30
30
30
30
29
29
29
29
29
28
28
28
28
28
28
28
28
28
28
28
28
28
28
28
28
28
27
26
26
27
25
25
21
21
19
20
19
22
23
23
22
28
29
31
32
32
32
32
33
35
35
35
38
43
49
49
49
49
49
49
49
49
49
49
49
53
53
53
53
56
60
60
63
62
62
63
68
68
70
71
71
74
75
76
80
81
86
86
86
86
86
86
86
86
86
89
89
89
89
89
89
90
91
91
91
91
92
93
94
94
95
95
95
96
96
96
96
96
96
96
96
96
96
95
94
94
96
96
96
96
96
97
97
97
97
98
97
102
102
102
103
105
105
105
105
105
106
107
108
110
110
110
110
109
111
109
107
107
106
107
106
107
107
104
104
107
106
107
107
108
106
104
104
102
102
101
104
103
102
94
94
93
94
94
95
95
95
96
96
96
95
95
94
94
98
96
96
97
97
97
97
106
107
107
107
107
107
106
106
106
105
105
102
101
104
106
106
106
105
104
104
103
103
103
109
108
108
108
108
108
108
108
109
108
109
109
109
107
107
114
114
114
114
114
115
116
118
118
117
118
122
123
123
124
125
126
126
130
130
131
131
131
128
127
128
129
129
130
131
124
129
126
129
130
135
133
133
136
139
139
149
149
149
149
154
155
156
161
162
161
162
162
162
163
168
171
170
180
168
168
167
167
165
165
169
171
175
177
178
182
183
185
188
188
189
190
190
188
190
190
190
190
192
194
195
195
191
193
193
191
192
196
192
189
188
198
202
209
209
211
210
211
212
212
212
213
213
213
212
212
212
212
213
212
213
213
214
213
213
211
210
208
206
203
204
203
203
203
203
205
205
206
206
206
205
204
204
205
205
206
206
206
206
207
208
208
208
208
209
210
210
212
212
212
210
209
212
212
212
212
212
213
212
213
213
213
214
214
214
216
216
217
217
218
214
211
208
210
209
207
205
195
198
198
192
187
184
166
160
158
146
146
146
142
144
144
145
143
144
145
145
144
141
129
127
127
123
123
131
130
132
132
133
135
137
137
141
151
152
154
153
155
157
157
153
154
149
151
145
146
145
145
146
146
147
148
153
154
153
154
155
156
159
161
162
162
162
160
157
158
159
159
165
165
165
165
156
156
157
157
159
156
156
153
150
148
148
148
148
151
151
151
152
152
152
153
154
155
157
156
154
153
154
157
158
157
156
157
156
156
156
155
155
155
155
155
156
156
156
156
156
156
155
155
155
155
155
155
156
156
157
157
158
159
159
159
159
159
160
160
162
162
162
162
162
163
163
163
163
163
163
162
160
160
161
161
161
161
161
163
163
164
163
163
162
162
126
113
108
104
104
104
104
103
104
105
106
107
107
107
108
110
112
115
115
116
108
93
93
92
91
91
92
92
89
88
87
80
80
80
79
79
80
81
81
83
83
80
80
80
80
80
81
81
81
81
82
82
83
83
83
84
84
84
86
86
86
86
86
86
86
86
86
86
85
85
84
85
86
86
82
81
81
79
72
72
72
72
73
74
73
70
75
75
75
74
72
72
72
71
70
70
70
70
70
71
70
70
70
70
70
70
70
70
70
70
70
71
71
72
71
71
72
72
72
72
72
72
72
72
72
71
71
71
71
72
72
72
72
72
72
72
72
72
72
72
72
73
72
74
74
74
73
74
74
74
73
73
69
68
69
64
65
68
66
62
61
60
60
60
60
60
62
62
62
64
61
64
62
61
60
62
63
63
65
65
65
66
64
62
62
61
63
63
62
55
54
54
60
63
62
62
62
63
61
61
61
62
62
61
61
62
62
62
62
63
63
63
64
64
64
64
64
65
65
65
65
66
67
67
67
67
68
68
69
71
71
71
71
71
71
71
72
72
72
72
72
72
72
73
73
74
74
74
79
79
79
80
80
80
80
80
80
80
82
82
83
86
88
88
88
89
91
92
93
93
93
93
93
95
95
95
95
96
96
95
95
95
95
94
92
91
90
91
93
93
93
93
93
93
93
93
93
93
93
93
94
93
93
92
92
93
93
93
93
92
92
92
92
92
92
93
88
84
82
80
77
77
77
76
76
76
76
74
72
68
64
64
64
65
66
66
67
67
67
67
67
66
66
66
66
66
66
66
67
68
68
68
68
68
69
69
69
68
68
69
69
69
69
69
69
67
57
47
45
44
46
44
45
45
45
45
45
44
44
43
42
39
39
39
35
35
29
27
28
28
27
26
26
25
25
25
25
25
25
25
25
25
25
25
25
25
24
24
24
27
27
27
28
30
30
30
30
30
30
30
31
32
33
33
33
33
33
33
33
33
33
33
33
33
33
33
33
34
34
34
34
35
35
35
35
35
36
36
33
33
33
33
33
33
34
34
34
36
35
37
38
37
37
37
37
37
37
38
38
38
38
38
38
38
39
40
40
40
40
40
40
40
40
39
39
38
37
37
37
38
38
38
38
38
38
38
39
40
39
39
39
39
38
38
38
37
37
37
34
34
34
34
34
33
34
34
36
35
35
34
32
31
32
32
31
31
31
31
31
31
31
31
31
32
32
32
32
32
32
32
32
32
32
34
35
35
36
36
36
36
36
36
36
37
38
38
39
39
38
39
39
39
39
38
38
38
38
38
38
38
36
36
35
39
40
40
41
47
47
46
47
45
42
41
38
38
38
38
41
41
41
41
42
44
44
44
45
45
45
45
45
46
46
47
47
45
45
45
45
45
45
45
45
45
45
45
45
45
47
47
47
47
47
48
49
49
50
50
50
50
50
51
51
51
51
51
52
52
52
52
52
52
51
51
51
51
51
51
52
51
51
51
51
51
51
52
52
54
54
54
53
52
50
48
48
48
51
51
51
52
52
52
52
52
52
52
52
52
51
52
54
55
56
56
55
55
54
54
55
55
54
54
54
54
54
54
54
52
52
53
49
49
49
49
49
48
48
48
49
49
49
49
49
49
48
46
42
40
40
40
40
41
41
42
42
42
42
42
44
45
45
45
45
46
46
49
49
50
50
50
50
50
51
51
51
51
52
52
53
53
53
53
51
50
54
55
57
56
58
59
59
58
61
62
62
62
62
62
60
60
61
61
61
61
61
62
63
64
65
65
69
70
70
69
69
69
67
69
71
74
73
73
72
72
73
77
77
77
76
76
74
77
81
81
80
80
80
86
86
87
90
92
98
101
103
104
108
108
111
113
113
114
114
115
115
116
116
116
118
119
123
125
123
123
127
127
127
129
131
130
132
133
133
133
133
134
134
138
138
138
138
138
138
145
146
147
146
147
147
147
154
156
160
160
163
165
165
165
168
171
175
178
181
180
184
184
182
181
182
182
182
182
182
182
182
183
183
183
185
184
184
185
186
186
187
187
189
189
189
189
189
189
190
188
187
187
187
187
188
188
191
191
191
192
193
193
194
194
192
192
190
188
184
184
184
181
184
189
185
184
185
185
183
182
182
181
181
181
177
176
176
172
170
163
147
145
141
139
139
139
137
137
135
134
135
135
139
139
139
136
122
118
118
115
115
117
119
119
119
119
119
119
119
115
115
115
114
104
101
98
98
95
95
95
92
92
89
89
89
87
72
72
68
66
66
64
61
60
61
61
61
64
65
67
70
70
70
71
71
73
75
75
75
76
77
74
72
70
69
69
69
71
71
72
72
72
72
72
72
72
72
74
75
75
76
76
76
76
75
75
76
76
77
77
77
76
76
76
76
76
76
75
75
74
73
73
69
56
57
54
54
54
54
55
55
55
55
55
56
56
56
56
57
57
57
57
57
57
57
58
58
60
60
60
60
60
60
60
60
62
62
62
62
61
61
61
60
60
61
61
60
60
61
64
63
64
64
65
68
69
71
70
70
69
67
67
67
67
68
68
71
72
78
78
78
78
79
80
81
82
83
83
84
84
84
83
85
85
85
86
87
87
89
91
93
95
95
95
96
96
97
98
97
97
96
95
93
91
92
92
91
90
91
91
93
93
94
95
99
99
102
101
101
104
105
106
107
107
107
107
107
114
114
114
114
113
113
114
115
115
115
115
116
116
116
118
118
118
118
117
117
116
116
116
116
117
117
118
118
121
123
123
122
122
120
120
120
120
124
125
125
124
121
119
118
116
116
115
114
112
110
111
113
113
113
111
109
106
106
106
109
110
110
110
110
110
110
110
110
110
109
107
107
106
106
106
107
108
109
110
111
111
113
112
112
112
112
114
116
115
115
113
114
114
108
101
100
99
92
92
91
89
87
85
84
83
84
81
79
78
76
76
75
74
74
75
76
75
77
77
77
77
77
77
77
77
77
77
77
77
76
76
76
77
77
77
77
77
78
78
78
78
78
78
79
81
81
81
84
85
86
86
86
86
84
82
77
74
71
71
70
72
73
72
72
72
72
72
72
72
72
72
72
72
72
73
73
73
74
75
76
76
78
78
79
77
76
76
76
78
78
78
79
79
80
80
80
80
79
79
79
79
79
77
74
75
76
73
72
72
74
74
74
74
73
73
72
72
66
65
63
63
63
64
64
65
65
71
72
72
72
73
73
76
76
76
76
76
76
81
84
84
84
84
84
84
97
98
97
98
98
99
99
99
99
102
101
104
105
105
106
106
107
107
115
115
116
117
117
117
116
116
115
116
117
116
116
118
119
120
120
120
120
122
122
122
123
124
125
125
127
130
130
133
134
134
134
138
138
138
140
141
141
141
139
139
138
138
138
139
139
141
140
144
145
147
147
147
147
147
147
151
149
150
150
150
150
150
149
149
149
149
148
148
148
149
150
148
149
149
148
149
153
153
153
152
153
153
153
154
154
152
153
145
142
142
143
145
145
145
145
147
147
147
147
147
147
147
147
147
147
147
147
147
147
146
146
146
145
145
145
142
142
134
135
127
122
119
118
109
108
110
102
100
99
96
96
99
99
91
85
82
82
82
85
87
88
89
91
92
95
95
95
95
95
96
97
97
101
102
102
102
102
102
102
103
107
106
108
108
110
112
109
109
106
106
102
101
103
101
104
103
102
101
101
101
101
102
103
103
101
101
100
100
100
98
99
97
95
86
86
86
86
87
89
89
89
88
88
87
87
88
88
88
88
88
88
88
88
88
88
89
90
90
90
90
91
91
92
93
92
91
89
89
88
87
89
90
90
91
91
91
91
91
92
92
91
88
88
88
88
89
90
92
91
92
93
93
93
92
92
93
93
93
93
91
91
91
90
89
91
90
90
90
83
83
83
81
81
81
81
79
79
79
77
77
78
72
71
71
70
64
64
64
65
67
67
68
71
72
72
72
72
72
72
76
75
77
79
81
77
72
72
73
74
76
77
77
78
79
78
78
78
78
79
80
80
80
80
80
80
80
80
81
85
87
89
90
90
91
91
92
93
94
94
94
95
97
98
98
98
98
98
98
98
98
98
98
97
97
93
91
91
91
92
92
92
92
92
92
92
91
91
89
90
90
88
88
88
88
90
91
91
91
91
92
92
92
92
92
92
92
92
93
94
94
94
94
94
94
94
94
94
94
97
98
99
99
99
100
100
100
100
100
99
98
98
98
98
97
98
94
94
92
92
92
92
94
95
98
103
103
101
102
94
94
94
95
95
95
95
96
96
96
96
96
96
95
96
96
94
95
94
90
88
86
86
85
84
83
87
93
94
94
97
100
101
101
104
104
105
104
97
86
84
94
96
99
100
105
106
106
105
103
106
109
109
110
110
113
113
113
113
113
114
114
114
114
114
115
115
120
122
124
123
123
124
124
123
123
123
123
124
122
122
122
121
122
123
123
124
124
124
124
123
123
124
124
130
130
130
129
125
122
123
124
125
125
125
125
126
128
125
126
127
128
128
129
128
128
128
132
130
133
139
139
142
142
142
142
143
143
143
143
144
144
144
144
144
144
145
145
146
147
148
148
148
148
151
151
151
151
151
151
151
152
152
151
151
151
150
151
151
149
149
150
145
138
118
112
106
105
105
104
105
104
107
108
110
106
108
108
109
112
114
114
115
115
118
118
119
118
119
118
118
118
121
121
122
122
122
122
123
124
124
124
126
126
127
127
127
126
126
126
124
124
125
123
121
121
122
120
122
122
121
121
121
119
119
117
116
114
114
110
108
108
107
107
107
107
107
107
103
103
103
103
104
104
106
106
106
105
107
108
107
108
108
108
108
109
109
109
111
117
118
119
120
120
120
122
122
122
122
122
121
121
120
119
118
117
117
120
120
120
121
122
122
126
126
126
126
126
126
126
126
126
128
128
128
129
129
129
129
131
133
134
137
95
88
90
87
87
88
88
88
89
89
88
89
89
96
111
112
112
129
134
135
145
147
148
149
153
153
153
154
161
161
163
164
162
162
162
161
161
161
161
161
161
161
161
161
161
160
160
159
159
158
158
158
158
158
158
158
158
155
153
150
150
150
150
150
150
150
150
150
147
147
147
147
146
146
146
146
146
146
146
147
147
146
146
145
145
145
145
145
145
145
145
145
145
145
145
145
145
145
145
145
145
145
145
144
140
138
138
135
134
134
134
133
133
149
140
137
144
129
133
121
116
113
118
125
125
127
129
130
130
134
134
139
141
141
143
144
147
150
152
153
154
160
165
165
184
190
193
193
194
195
195
195
200
200
200
202
203
203
203
203
203
203
203
209
210
219
241
243
250
250
250
270
272
289
296
296
296
296
297
299
299
305
312
319
321
320
320
325
330
331
334
355
368
368
368
394
398
399
399
400
418
428
450
454
467
466
470
477
486
492
499
508
510
510
510
511
510
522
543
549
551
553
551
579
581
580
583
587
593
594
586
588
583
584
567
525
511
607
614
614
612
610
615
616
623
623
631
637
643
642
651
654
656
659
659
662
664
666
667
674
676
687
693
695
701
699
693
693
684
697
702
734
755
760
764
761
767
770
775
781
783
784
784
786
787
798
799
797
802
808
805
807
808
807
807
807
802
802
800
785
778
767
768
768
764
764
762
765
765
768
767
733
729
709
701
693
693
691
690
696
697
697
698
706
706
707
708
710
712
714
736
737
734
734
741
739
743
744
746
744
747
728
712
708
713
711
702
692
701
698
690
683
675
672
675
678
684
684
678
674
672
663
662
662
670
656
641
633
596
582
580
534
539
540
519
502
495
494
490
485
494
474
469
461
451
446
438
437
408
397
403
404
406
406
403
405
406
407
407
404
404
406
402
402
401
403
412
414
413
414
413
412
407
406
406
409
406
401
404
398
377
380
371
372
375
378
376
369
373
369
363
364
366
369
380
378
382
383
382
376
365
362
363
367
377
380
378
376
367
363
359
364
366
377
387
390
389
388
389
389
389
395
396
398
395
405
406
407
423
426
435
438
461
468
470
470
471
472
476
476
478
478
479
481
481
483
488
495
496
496
499
499
499
499
499
497
492
492
492
485
485
481
476
475
475
476
475
476
477
491
494
495
495
495
496
499
500
504
502
516
517
515
512
510
503
505
510
510
512
511
511
511
510
511
514
515
515
515
514
513
512
512
512
512
512
512
512
511
511
511
508
508
504
502
502
501
499
504
512
514
510
503
500
498
499
480
470
450
412
366
360
361
368
367
369
370
371
370
371
368
368
369
366
360
363
365
379
382
382
388
388
394
408
413
420
419
420
422
431
430
430
433
434
434
444
443
451
453
454
429
417
428
420
418
422
427
425
421
420
412
419
423
423
428
440
452
454
467
468
466
468
479
480
478
476
467
448
448
440
442
443
440
455
452
447
445
448
450
457
460
459
458
458
472
473
487
488
491
492
491
479
466
465
464
468
467
466
469
471
473
473
474
488
490
490
495
495
497
497
496
497
498
498
497
498
500
509
508
519
524
526
562
562
564
564
556
565
566
564
567
575
578
576
579
580
575
577
574
575
576
578
578
578
583
584
589
589
590
589
593
595
599
594
593
593
587
598
595
596
590
586
582
571
583
593
591
594
594
583
584
583
583
583
583
594
595
589
582
578
576
565
583
573
570
567
565
563
565
567
570
571
577
574
589
592
594
596
593
594
594
593
592
587
579
572
571
570
569
572
576
576
566
549
545
548
549
571
573
573
568
564
561
558
560
561
561
565
564
564
569
564
562
561
552
549
549
550
553
552
544
533
541
537
534
535
534
533
546
552
552
554
553
553
554
554
554
563
565
566
566
565
558
560
562
560
560
559
556
547
548
569
571
574
583
583
583
581
573
575
570
563
566
547
548
550
549
550
557
554
518
493
494
492
502
507
505
502
496
496
496
498
494
499
500
484
481
476
469
471
468
462
459
454
454
447
449
447
456
461
458
456
457
451
455
457
470
471
464
457
445
445
447
440
436
426
429
425
416
414
413
418
422
423
425
424
416
409
408
411
414
417
418
417
420
420
413
411
409
410
411
416
418
418
422
421
421
424
423
421
421
422
423
423
434
434
436
436
437
429
430
436
437
437
444
444
444
458
454
455
454
465
474
474
471
467
469
476
504
503
509
509
524
525
529
524
517
512
502
497
497
505
509
510
523
526
541
546
552
554
575
613
623
626
628
626
627
647
656
656
656
656
645
659
655
654
654
656
670
675
676
675
678
687
688
687
689
702
709
712
701
697
721
714
721
721
717
717
717
739
740
748
751
759
762
770
778
781
781
801
800
805
808
807
819
819
822
822
823
826
834
851
879
882
897
922
946
964
970
969
969
980
981
983
984
985
984
986
990
998
999
1002
1015
1021
1030
1030
1036
1039
1039
1046
1048
1053
1069
1076
1078
1077
1075
1076
1073
1072
1073
1089
1090
1090
1116
1122
1130
1145
1097
1088
1077
1049
973
942
933
916
912
901
890
931
931
931
944
950
954
954
954
961
967
973
974
973
973
969
969
966
968
969
975
976
976
976
979
978
983
985
1006
1015
1041
1044
1047
1048
1044
1048
1046
1048
1047
1047
1047
1048
1049
1053
1053
1055
1055
1057
1058
1063
1067
1091
1094
1108
1104
1102
1102
1094
1085
1083
1081
1092
1071
1077
1069
1066
1073
1071
1071
1078
1086
1093
1092
1082
1075
1065
1063
1087
1084
1091
1104
1108
1108
1133
1139
1137
1135
1147
1110
1123
1124
1116
1062
1066
1140
1150
1140
1151
1081
1053
1054
1047
1050
1062
1062
1055
1041
1015
1005
1004
1002
1004
1029
1040
1041
1049
1044
1034
956
955
954
946
947
943
951
963
968
968
967
962
959
970
962
970
980
987
988
978
964
969
962
968
972
978
983
982
979
975
976
983
982
983
996
1012
1012
1016
1025
1033
1030
1029
1034
1030
1030
1035
1033
1044
1060
1065
1060
1064
1054
1049
1049
1041
1040
1073
1081
1094
1096
1102
1106
1107
1110
1113
1118
1126
1131
1133
1136
1136
1138
1139
1147
1146
1153
1161
1174
1184
1182
1175
1175
1170
1168
1138
1054
1033
947
917
885
878
880
880
893
898
901
897
889
892
894
901
894
893
894
915
913
917
919
923
923
924
922
930
930
937
938
939
939
945
945
945
948
945
940
939
922
917
901
900
864
845
877
877
881
884
867
853
851
837
836
842
842
841
841
841
838
830
830
834
819
811
792
743
739
740
740
739
742
747
738
735
724
729
729
720
724
725
763
775
778
776
773
770
767
765
772
791
808
821
807
801
759
730
679
665
661
664
651
648
649
635
633
625
609
606
604
605
610
609
615
611
600
597
603
604
604
607
607
610
610
609
620
623
622
622
619
625
630
625
624
594
584
582
577
577
575
573
577
580
582
585
586
583
582
578
578
574
574
573
575
575
580
587
587
590
583
572
565
559
566
575
577
576
576
577
577
588
590
590
590
590
589
589
589
590
591
593
595
595
595
597
597
597
598
605
605
609
609
610
612
613
612
611
607
613
609
601
602
601
607
603
566
555
540
536
479
484
481
480
483
480
458
437
437
431
440
435
431
429
431
419
408
408
408
406
407
402
400
403
381
377
356
347
344
346
346
353
363
367
358
353
351
336
335
348
348
349
348
348
348
357
355
358
358
359
356
356
357
364
364
364
363
363
364
364
364
364
362
358
358
353
327
326
308
301
302
308
308
308
309
310
314
316
317
317
320
320
322
319
319
318
319
319
319
319
322
322
321
322
323
323
323
323
327
330
331
331
325
314
308
307
308
310
315
315
314
306
310
304
304
307
287
287
274
263
260
259
259
258
258
256
258
259
257
255
252
250
247
243
242
242
241
242
242
239
241
221
209
206
202
201
200
199
201
200
200
199
197
192
190
186
187
185
185
185
184
182
182
182
181
181
181
181
181
181
181
181
183
184
185
185
186
186
186
186
188
188
188
188
189
189
191
191
191
187
188
185
183
203
223
223
261
270
248
247
243
184
208
203
199
194
200
208
209
217
218
217
217
213
212
218
216
218
218
218
212
212
214
214
215
215
214
214
216
216
215
215
216
217
218
218
219
219
219
219
223
222
222
220
219
219
217
216
213
213
214
214
218
218
218
218
218
218
218
218
218
220
220
220
220
220
220
219
220
220
220
220
220
220
221
222
223
225
225
225
228
231
231
232
232
232
232
235
237
237
237
237
238
238
238
239
239
239
239
239
239
239
239
239
239
238
239
239
238
238
240
235
234
232
233
237
236
232
182
176
153
143
142
142
140
143
141
138
137
132
132
134
134
136
146
149
144
143
143
143
143
143
144
152
154
151
150
149
149
151
160
161
161
161
160
160
167
168
167
166
165
164
164
162
162
162
159
156
143
141
141
139
136
124
127
127
127
127
125
125
127
128
128
129
130
130
131
132
132
132
132
131
129
133
134
134
134
134
134
134
134
135
136
136
139
139
139
140
140
141
141
141
140
139
139
139
139
139
144
144
144
145
145
146
146
146
146
147
147
145
145
145
145
145
153
153
154
155
155
155
155
155
156
156
156
156
157
159
159
159
157
150
149
150
141
141
140
140
140
140
136
134
134
134
127
127
109
106
107
107
112
111
111
105
92
89
87
89
88
89
89
89
92
94
94
97
97
96
96
96
96
96
97
99
99
99
100
100
100
100
100
100
101
102
104
104
106
106
106
106
106
107
107
107
107
107
107
107
107
107
107
106
105
106
106
102
102
101
99
101
101
98
98
98
97
91
82
77
77
80
82
84
84
83
83
84
85
84
84
83
79
78
77
73
72
72
72
72
72
74
74
73
73
75
74
74
74
74
75
75
76
79
80
80
80
78
78
78
78
79
81
83
82
81
78
78
77
77
77
77
78
80
80
79
79
83
83
86
87
87
87
89
89
89
89
90
90
90
89
94
97
97
98
97
97
101
101
101
102
102
102
102
101
102
104
103
96
92
89
93
96
101
101
102
101
102
106
106
106
106
106
105
105
111
114
115
115
116
116
117
117
117
117
117
117
119
120
120
120
121
120
121
121
122
122
122
122
121
121
122
123
122
127
126
125
125
125
125
124
123
123
123
124
125
125
125
125
125
123
123
124
124
126
126
126
127
129
128
128
124
123
123
123
122
120
120
122
123
125
125
125
125
125
125
127
129
130
132
132
132
132
132
132
132
133
133
131
131
134
133
134
135
133
133
133
133
132
129
127
121
120
119
120
102
99
95
89
89
88
89
110
113
115
113
111
107
106
106
105
105
102
102
99
98
98
95
93
93
93
93
93
93
93
93
93
93
94
96
96
96
96
96
93
93
93
93
95
95
94
94
95
95
95
96
97
97
101
101
101
97
97
101
104
104
104
107
107
109
109
109
109
109
109
110
110
110
111
111
111
112
110
110
110
110
111
111
111
111
117
120
121
120
120
120
122
121
121
118
116
116
116
116
117
117
118
118
118
118
120
120
119
115
114
101
100
97
98
98
99
99
99
100
100
100
100
100
100
100
101
101
101
101
100
98
98
98
97
96
98
98
98
98
98
98
98
101
101
99
99
98
98
98
98
94
94
94
94
94
94
94
94
93
93
93
93
96
98
99
99
100
99
99
100
101
101
101
101
101
101
100
100
100
100
100
99
100
99
99
99
97
97
100
100
105
105
105
104
104
104
108
109
109
112
112
106
99
93
93
91
91
96
94
94
94
94
94
94
94
96
96
96
96
96
97
97
97
93
95
103
102
102
102
101
100
100
100
100
99
98
97
94
94
94
93
90
90
90
91
94
96
96
98
98
98
98
98
101
98
96
96
95
96
95
91
81
81
81
79
79
81
81
81
81
81
81
81
83
85
87
89
92
92
98
98
98
98
99
99
100
100
100
99
99
99
97
97
96
98
99
99
98
98
98
99
99
99
99
99
99
99
98
99
99
100
100
101
101
96
94
94
93
92
94
89
89
89
87
87
86
87
85
81
81
82
82
84
84
83
82
83
83
83
82
84
85
85
85
85
84
84
84
83
84
85
86
86
87
88
88
88
88
88
89
90
90
90
91
91
91
91
91
92
91
91
91
91
94
95
94
94
92
92
92
90
90
84
83
80
81
77
74
73
72
68
67
67
67
67
66
66
66
65
63
62
59
59
60
57
57
57
57
62
63
63
63
60
56
56
56
56
56
56
56
56
56
56
56
56
57
57
63
63
63
63
62
62
62
62
62
63
64
64
64
64
64
64
64
64
64
64
64
64
64
64
65
65
65
66
65
63
63
63
66
67
67
67
67
67
67
67
68
68
68
67
65
64
65
65
65
64
63
53
44
43
37
37
38
38
38
39
39
38
36
36
36
36
36
36
36
35
35
35
35
35
35
37
37
38
38
37
38
38
38
38
38
38
38
38
37
37
37
38
38
38
39
41
42
42
41
41
41
41
41
41
41
42
42
41
39
39
39
39
39
39
39
41
41
41
41
41
40
40
42
42
44
45
45
46
45
45
44
43
44
46
46
46
47
46
46
47
47
46
45
45
45
43
43
43
44
44
44
44
43
41
41
41
41
42
43
44
44
44
43
43
43
45
44
43
43
39
36
36
36
36
37
38
38
38
38
38
38
38
38
38
38
38
38
39
38
38
38
38
38
38
38
38
38
38
38
38
38
38
38
38
38
38
38
38
38
38
38
38
38
38
38
38
38
38
38
38
39
39
39
39
39
39
39
39
38
38
39
38
38
38
38
36
34
34
30
24
22
22
22
22
22
22
22
22
21
21
21
21
21
21
21
21
21
21
21
21
21
21
20
19
18
18
17
17
17
17
17
16
16
16
16
16
16
16
16
15
15
15
15
15
15
15
15
14
13
13
13
13
13
13
13
13
13
13
13
13
13
13
13
13
13
13
13
13
13
13
13
13
13
13
13
13
13
13
13
13
13
9
6
5
5
3
3
3
2
1
1
1
0
0
0
0
0
0
0
0
0
0
0
0
0
0
0
0
0
0
0
0
0
0
0
0
0
0
0
0
0
0
0
0
0
0
0
0
0
0
0
0
0
0
0
0
0
0
0
0
0
0
0
0
0
0
0
0
0
0
0
0
0
0
0
0
0
0
0
0
0
0
0
0
0
0
0
0
0
0
0
0
0
0
0
0
0
0
0
0
0
0
0
0
0
0
0
0
0
0
0
0
0
0
0
0
0
0
0
0
0
0
0
0
0
0
0
0
0
0
0
0
0
0
0
0
0
0
0
0
0
0
0
0
0
0
0
0
0
0
0
0
0
0
0
0
0
0
0
0
0
0
0
0
0
0
0
0
0
0
0
0
0
0
0
0
0
0
0
0
0
0
0
0
0
0
0
0
0
0
0
0
0
0
0
0
0
0
0
0
0
0
0
0
0
0
0
0
0
0
0
0
0
0
0
0
0
0
0
0
0
0
0
0
0
0
0
0
0
0
0
0
0
0
0
0
0
0
0
0
0
0
0
0
0
0
0
0
0
0
0
0
0
0
0
0
0
0
0
0
0
0
0
0
0
0
0
0
0
0
0
0
0
0
0
0
0
0
0
0
0
0
0
0
0
0
0
0
0
0
0
0
0
0
0
0
0
0
0
0
0
0
0
0
0
0
0
0
0
0
0
0
0
0
0
0
0
0
0
0
0
0
0
0
0
0
0
0
0
0
0
0
0
0
0
0
0
0
0
0
0
0
0
0
0
0
0
0
0
0
0
0
0
0
0
0
0
0
0
0
0
0
0
0
0
0
0
0
0
0
0
0
0
0
0
0
0
0
0
0
0
0
0
0
0
0
0
0
0
0
0
0
0
0
0
0
0
0
0
0
0
0
0
0
0
0
0
0
0
0
0
0
0
0
0
0
0
0
0
0
0
0
0
0
0
0
0
0
0
0
0
0
0
0
0
0
0
0
0
0
0
0
0
0
0
0
0
0
0
0
0
0
0
0
0
0
0
0
0
0
0
0
0
0
0
0
0
0
0
0
0
0
0
0
0
0
0
0
0
0
0
0
0
0
0
0
0
0
0
0
0
0
0
0
0
0
0
0
0
0
0
0
0
0
0
0
0
0
0
0
0
0
0
0
0
0
0
0
0
0
0
0
0
0
0
0
0
0
0
0
0
0
0
0
0
0
0
0
0
0
0
0
0
0
0
0
0
0
0
0
0
0
0
0
0
0
0
0
0
0
0
0
0
0
0
0
0
0
0
0
0
0
0
0
0
0
0
0
0
0
0
0
0
0
0
0
0
0
0
0
0
0
0
0
0
0
0
0
0
0
0
0
0
0
0
0
0
0
0
0
0
0
0
0
0
0
0
0
0
0
0
0
0
0
0
0
0
0
0
0
0
0
0
0
0
0
0
0
0
0
0
0
0
0
0
0
0
0
0
0
0
0
0
0
0
0
0
0
0
0
0
0
0
0
0
0
0
0
0
0
0
0
0
0
0
0
0
0
0
0
0
0
0
0
0
0
0
0
0
0
0
0
0
0
0
0
0
0
0
0
0
0
0
0
0
0
0
0
0
0
0
0
0
0
0
0
0
0
0
0
0
0
0
0
0
0
0
0
0
0
0
0
0
0
0
0
0
0
0
0
0
0
0
0
0
0
0
0
0
0
0
0
0
0
0
0
0
0
0
0
0
0
0
0
0
0
0
0
0
0
0
0
0
0
0
0
0
0
0
0
0
0
0
0
0
0
0
0
0
0
0
0
0
0
0
0
0
0
0
0
0
0
0
0
0
0
0
0
0
0
0
0
0
0
0
0
0
0
0
0
0
0
0
0
0
0
0
0
0
0
0
0
0
0
0
0
0
0
0
0
0
0
0
0
0
0
0
0
0
0
0
0
0
0
0
0
0
0
0
0
0
0
0
0
0
0
0
0
0
0
0
0
0
0
0
0
0
0
0
0
0
0
0
0
0
0
0
0
0
0
0
0
0
0
0
0
0
0
0
0
0
0
0
0
0
0
0
0
0
0
0
0
0
0
0
0
0
0
0
0
0
0
0
0
0
0
0
0
0
0
0
2
2
2
2
2
2
2
2
2
2
2
2
2
2
2
2
2
2
2
2
2
2
2
2
2
2
2
2
2
2
2
2
2
2
2
2
2
2
2
2
2
2
2
2
2
2
2
2
2
2
2
2
2
2
2
2
2
2
2
2
2
2
2
2
2
2
2
2
2
2
2
2
2
2
2
2
2
2
2
2
3
3
3
3
3
3
3
3
3
3
3
3
3
3
3
3
3
3
3
3
3
3
3
3
3
3
3
3
3
3
3
3
3
2
2
2
2
2
2
2
2
2
2
2
3
3
3
3
3
3
3
3
3
3
3
3
3
3
3
3
3
3
3
3
3
3
3
3
3
3
3
3
3
3
3
3
3
3
3
3
3
3
3
3
3
3
3
3
3
3
3
3
3
3
3
3
3
3
3
3
3
3
4
4
4
4
4
4
4
4
4
4
4
4
4
4
4
3
3
3
3
3
3
3
3
3
3
3
3
3
3
3
3
3
3
3
3
3
3
3
3
3
3
3
3
3
3
3
3
3
2
2
2
2
2
2
2
2
2
2
2
1
1
1
1
1
1
1
1
1
1
1
1
1
1
1
1
1
1
1
1
1
1
1
1
1
2
2
2
1
1
1
1
1
1
1
1
1
1
1
1
1
1
1
1
1
1
1
1
1
1
1
1
1
1
1
1
1
1
1
1
1
1
1
1
1
1
1
2
2
2
2
2
2
2
2
2
2
2
2
2
2
2
2
2
2
2
2
2
2
2
2
2
2
2
2
2
2
2
2
2
2
2
2
2
2
2
2
2
2
2
2
2
2
2
2
2
2
2
2
3
3
3
3
3
3
3
3
3
3
3
3
3
3
3
3
3
3
3
3
3
4
4
4
4
4
3
3
3
3
3
3
3
4
4
4
4
4
4
3
3
3
3
3
3
3
3
4
4
4
4
4
4
4
4
4
4
4
4
4
4
4
4
4
4
4
6
6
6
6
7
8
8
9
10
10
10
10
9
10
10
10
10
11
11
11
11
11
11
11
11
12
12
12
12
12
12
12
12
12
12
12
12
12
12
12
12
12
12
12
12
12
12
12
12
14
15
15
15
15
15
15
15
15
16
16
17
17
17
18
18
18
18
18
18
18
18
18
18
18
18
18
18
19
20
20
20
22
23
23
23
23
23
23
23
23
23
23
22
22
22
22
22
22
22
22
23
23
23
23
23
23
23
23
23
24
24
24
24
24
24
24
24
24
24
24
24
24
25
25
25
25
25
25
25
20
20
20
20
21
21
21
20
21
21
21
21
20
20
20
20
20
20
19
20
20
20
20
20
20
20
20
20
20
20
20
20
20
20
20
20
21
21
21
21
21
21
21
21
21
21
21
21
21
21
20
20
20
20
20
20
20
19
19
19
19
19
19
19
18
17
17
17
19
20
20
20
20
20
18
18
18
18
17
17
16
16
16
17
17
15
12
12
12
12
12
12
12
12
12
12
12
12
12
13
13
13
13
13
13
13
13
13
13
13
13
13
13
12
12
10
11
11
11
11
11
11
11
11
11
11
11
11
11
11
10
10
10
10
11
11
11
11
11
11
11
11
11
11
11
11
11
11
11
11
11
11
11
11
11
11
11
11
11
12
12
12
13
12
12
12
12
12
12
12
12
12
12
12
12
12
12
12
12
12
12
12
12
12
11
11
11
11
11
11
11
11
11
11
10
10
9
9
9
9
9
9
9
9
9
7
7
7
6
4
4
4
4
4
4
4
4
4
4
4
4
4
4
3
3
3
3
3
3
3
3
2
2
2
2
2
2
2
2
2
3
3
3
3
3
3
3
3
3
3
3
3
3
3
3
3
3
3
3
3
4
4
4
4
4
4
4
4
4
4
4
4
4
4
4
4
4
4
4
4
4
4
4
4
4
4
4
4
3
3
3
3
2
2
2
2
2
2
2
4
4
4
4
4
4
4
4
4
4
4
4
4
4
4
4
4
4
4
5
5
5
5
5
5
5
5
5
5
5
5
5
5
5
5
5
5
5
4
4
4
4
4
4
4
4
4
4
4
4
4
4
4
4
4
4
4
4
4
4
4
4
5
5
5
5
5
5
5
5
5
5
5
6
6
6
6
5
5
5
5
5
5
5
5
5
5
5
5
5
5
5
5
5
5
5
5
5
5
5
5
5
5
5
5
5
4
4
4
4
4
4
4
4
4
4
4
4
4
4
4
4
4
4
4
4
4
4
4
4
4
4
4
4
4
4
4
4
4
4
4
4
4
4
4
4
4
4
3
3
3
3
3
3
3
3
3
3
3
3
3
3
3
3
3
3
3
3
3
3
3
3
3
3
3
3
3
3
3
3
3
3
3
3
3
3
3
2
2
2
1
1
1
1
1
1
1
1
1
1
1
1
0
0
0
0
0
0
0
0
0
0
0
0
0
0
0
0
0
0
0
0
0
0
0
0
0
0
0
0
0
0
0
0
0
0
0
0
0
0
0
0
0
0
0
0
0
0
0
0
0
0
0
0
0
0
0
0
0
0
0
0
0
0
0
0
0
0
0
0
0
0
0
0
0
0
0
0
0
0
0
0
0
0
0
0
0
0
0
0
0
0
0
0
0
0
0
0
0
0
0
0
0
0
0
0
0
0
0
0
1
1
1
1
1
1
1
1
1
1
1
1
1
1
1
1
1
1
1
1
1
1
1
1
1
1
1
1
1
1
1
1
1
1
1
1
1
1
1
1
1
1
1
1
1
1
1
1
1
1
1
1
1
1
1
1
1
1
1
1
1
1
1
1
1
1
1
1
1
1
1
1
2
2
2
2
2
2
2
2
2
2
2
2
2
2
2
2
2
2
2
2
2
2
2
2
2
2
2
2
2
2
2
2
2
2
2
2
2
2
2
1
1
1
1
1
1
1
1
1
1
1
1
1
1
1
1
1
1
1
1
1
1
1
1
1
1
1
1
1
1
1
1
1
1
1
1
1
1
1
1
1
1
1
1
1
1
1
1
1
1
1
1
1
1
1
1
1
1
1
6
6
9
8
8
11
11
11
11
11
12
12
12
12
11
11
11
11
11
11
11
11
11
11
11
12
12
12
13
14
14
14
14
14
14
14
17
17
19
19
19
19
22
22
22
23
23
23
23
23
23
24
24
24
24
24
24
24
24
24
24
24
24
24
24
26
26
26
26
28
28
28
28
28
28
28
28
28
28
28
28
28
29
29
29
29
29
29
29
29
30
30
30
30
30
30
30
30
30
30
30
32
32
32
32
32
32
32
34
35
35
36
36
36
36
36
36
36
36
36
37
37
39
40
40
40
42
42
42
42
42
41
40
40
40
40
40
40
39
39
39
39
39
39
39
39
39
40
39
39
38
37
37
37
36
36
36
35
33
32
32
29
29
27
27
27
27
27
27
27
27
27
27
27
27
27
27
27
27
27
27
27
27
26
26
26
26
26
25
25
25
25
25
25
25
25
25
25
25
25
25
25
25
25
25
25
26
26
26
27
27
27
27
27
25
23
22
19
19
19
19
19
19
19
20
20
20
20
20
20
20
22
22
23
23
25
25
26
25
25
24
24
26
26
26
26
26
26
26
26
26
24
24
21
20
18
18
18
18
17
17
17
17
17
17
17
18
18
18
19
19
19
19
19
19
20
20
20
20
21
21
20
20
20
20
20
20
20
20
20
20
20
20
20
20
22
21
21
21
21
23
24
24
24
24
24
24
24
24
24
24
24
24
24
24
24
23
23
23
23
23
23
23
24
24
24
24
24
24
24
24
24
24
24
24
24
24
24
24
25
25
25
25
25
25
25
25
25
25
25
25
25
25
25
26
26
26
26
26
26
27
27
27
27
27
27
27
27
27
27
27
27
27
27
27
28
29
28
29
29
29
29
29
29
28
29
30
30
30
31
31
31
32
32
32
28
25
25
23
24
23
23
23
23
22
22
22
22
20
20
19
20
19
19
18
17
17
17
17
17
16
16
16
16
16
16
16
16
16
16
16
16
16
17
17
16
16
16
16
16
16
16
16
17
17
17
17
18
18
18
18
18
18
18
18
18
18
18
18
17
17
17
16
16
16
16
18
18
18
18
18
18
18
18
18
18
17
16
16
17
17
17
17
17
17
17
17
17
17
17
17
17
17
17
17
17
17
17
17
16
16
15
15
15
15
15
15
15
15
16
16
16
17
17
17
17
17
17
15
15
15
15
15
15
15
15
15
15
15
15
15
15
15
15
15
15
15
14
14
14
14
14
14
14
14
14
15
15
16
16
16
16
16
16
16
15
16
16
17
16
17
17
17
17
17
17
16
16
15
15
11
8
8
8
8
8
8
8
8
8
8
8
8
8
8
8
8
8
8
8
8
8
8
8
8
7
7
7
7
7
7
7
7
7
6
6
5
5
5
5
5
5
5
5
5
5
5
5
5
5
5
5
5
5
5
5
5
5
5
5
5
5
5
5
5
5
5
5
5
5
5
5
5
5
5
5
5
5
5
5
5
5
5
5
5
5
5
5
5
5
5
5
5
5
5
5
5
5
6
6
6
6
6
6
6
6
6
6
6
5
4
2
2
2
2
2
2
2
0
0
0
0
0
0
0
0
0
0
0
0
0
0
0
0
0
0
0
0
0
0
0
0
0
0
0
0
0
0
0
0
0
0
0
0
0
0
0
0
0
0
0
0
0
0
1
1
1
1
1
1
1
1
1
1
1
1
1
1
1
1
1
1
1
1
1
1
1
1
1
1
1
1
1
1
1
1
1
1
1
1
1
1
1
1
1
1
1
1
1
1
1
1
1
1
1
1
1
1
1
1
1
1
1
1
1
1
1
1
1
1
1
1
1
1
1
1
2
2
2
2
2
2
2
2
2
2
2
2
2
2
2
2
2
2
2
2
2
2
2
2
2
2
2
2
2
2
3
3
3
3
3
3
2
2
2
2
2
2
1
1
1
1
1
1
1
1
1
1
1
1
1
1
1
1
1
1
1
1
1
1
1
1
1
1
1
1
1
1
1
1
1
1
1
1
1
1
1
1
1
1
1
1
1
1
1
1
1
1
1
1
1
1
1
1
1
1
1
1
1
1
1
1
1
1
1
1
1
1
1
1
1
1
1
1
1
1
1
1
1
1
1
1
1
1
1
1
1
1
1
1
1
1
0
0
0
0
0
0
0
0
0
0
0
0
0
0
0
0
0
0
0
0
0
0
0
0
0
0
0
0
0
0
0
0
0
0
0
0
0
0
0
0
0
0
0
0
0
0
0
0
0
0
0
0
0
0
0
0
0
0
0
0
0
0
0
0
0
0
0
0
0
0
0
0
0
0
0
0
0
0
0
0
0
0
0
0
0
0
0
0
0
0
0
0
0
0
0
0
0
0
0
0
0
0
0
0
0
0
0
0
0
0
0
0
0
0
0
0
0
0
0
0
0
0
0
0
0
0
0
0
0
0
0
0
0
0
0
0
0
0
0
0
0
0
0
0
0
0
0
0
0
0
0
0
0
0
0
0
0
0
0
0
0
0
0
0
0
0
0
0
0
0
0
0
0
0
0
0
0
0
0
0
0
0
0
0
0
0
0
0
0
0
0
0
0
0
0
0
0
0
0
0
0
0
0
0
0
0
0
0
0
0
0
0
0
0
0
0
0
0
0
0
0
0
0
0
0
0
0
0
0
0
0
0
0
0
0
0
0
0
0
0
0
0
0
0
0
0
0
0
0
0
0
0
0
0
0
0
0
0
0
0
0
0
0
0
0
0
0
0
0
0
0
0
0
0
0
0
0
0
0
0
0
0
0
0
0
0
0
0
0
0
0
0
0
0
0
0
0
0
0
0
0
0
0
0
0
0
0
0
0
0
0
0
0
0
0
0
0
0
0
0
0
0
0
0
0
0
0
0
0
0
0
0
0
0
0
0
0
0
0
0
0
0
0
0
0
0
0
0
0
0
0
0
0
0
0
0
0
0
0
0
0
0
0
0
0
0
0
0
0
0
0
0
0
0
0
0
0
0
0
0
0
0
0
0
0
0
0
0
0
0
0
0
0
0
0
0
0
0
0
0
0
0
0
0
0
0
0
0
0
0
0
0
0
0
0
0
0
0
0
0
0
0
0
0
0
0
0
0
0
0
0
0
0
0
0
0
0
0
0
0
0
0
0
0
0
0
0
0
0
0
0
0
0
0
0
0
0
0
0
0
0
0
0
0
0
0
0
0
0
0
0
0
0
0
0
0
0
0
0
0
0
0
0
0
0
0
0
0
0
0
0
0
0
0
0
0
0
0
0
0
0
0
0
0
0
0
0
0
0
0
0
0
0
0
0
0
0
0
0
0
0
0
0
0
0
0
0
0
0
0
0
0
0
0
0
0
0
0
0
0
0
0
0
0
0
0
0
0
0
0
0
0
0
0
0
0
0
0
0
0
0
0
0
0
0
0
0
0
0
0
0
0
0
0
0
0
0
0
0
0
0
0
0
0
0
0
0
0
0
0
0
0
0
0
0
0
0
0
0
0
0
0
0
0
0
0
0
0
0
0
0
0
0
0
0
0
0
0
0
0
0
0
0
0
0
0
0
0
0
0
0
0
0
0
0
0
0
0
0
0
0
0
0
0
0
0
0
0
0
0
0
0
0
0
0
0
0
0
0
0
0
0
0
0
0
0
0
0
0
0
0
0
0
0
0
0
0
0
0
0
0
0
0
1
1
1
1
1
1
1
1
1
1
1
1
1
1
1
1
1
1
1
1
1
1
1
1
1
1
1
1
1
1
1
1
1
1
1
1
1
1
1
1
1
1
1
1
1
1
1
1
1
1
1
1
1
1
1
1
1
1
1
1
1
1
1
1
1
1
1
1
1
1
1
1
1
1
1
1
1
1
1
1
1
1
1
1
1
1
1
1
1
1
1
1
1
1
1
1
1
1
1
1
1
1
1
1
1
1
1
1
1
1
1
1
1
1
1
1
1
1
1
1
1
1
2
2
2
2
2
3
3
3
3
3
3
3
3
3
3
3
3
3
3
3
3
2
2
2
2
2
2
2
2
2
2
2
2
2
2
2
2
2
2
2
2
2
2
2
2
2
2
2
2
2
2
2
2
2
2
2
2
2
2
2
2
2
2
2
2
2
2
2
2
2
2
2
2
2
2
2
2
2
2
2
2
2
2
2
2
2
2
2
2
2
2
2
2
2
2
2
2
2
2
2
2
2
2
2
2
2
2
2
2
2
2
2
2
2
2
2
2
2
2
2
2
2
2
2
2
2
2
2
2
2
2
2
2
2
2
2
2
2
2
2
2
2
2
2
2
2
2
2
2
2
2
2
2
2
2
1
1
0
0
0
0
0
0
0
0
0
0
0
0
0
0
0
0
0
0
0
0
0
0
0
0
0
0
0
0
0
0
0
0
0
0
0
0
0
0
0
0
0
0
0
0
0
0
0
0
0
0
0
0
0
0
0
0
0
0
0
0
0
0
0
0
0
0
0
0
0
0
0
0
0
0
0
0
0
0
0
0
0
0
0
0
0
0
0
0
0
0
0
0
0
0
0
0
0
0
0
0
0
0
0
0
0
0
0
0
0
0
0
0
0
0
0
0
0
0
0
0
0
0
0
0
0
0
0
0
0
0
0
0
0
0
0
0
0
0
0
0
0
0
0
0
0
0
0
0
0
0
0
0
0
0
0
0
0
0
0
0
0
0
0
0
0
0
0
0
0
0
0
0
0
0
0
0
0
0
0
0
0
0
0
0
0
0
0
0
0
0
0
0
0
0
0
0
0
0
0
0
0
0
0
0
0
0
0
0
0
0
0
0
0
0
0
0
0
0
0
0
0
0
0
0
0
0
0
0
0
0
0
0
0
0
0
0
0
0
0
0
0
0
0
0
0
0
0
0
0
0
0
0
0
0
0
0
0
0
0
0
0
0
0
0
0
0
0
0
0
0
0
0
0
0
0
0
0
0
0
0
0
0
0
0
0
0
0
0
0
0
0
0
0
0
0
0
0
0
0
0
0
0
0
0
0
0
0
0
0
0
0
0
0
0
0
0
0
0
0
0
0
0
0
0
0
0
0
0
0
0
0
0
0
0
0
0
0
0
0
0
0
0
0
0
0
0
0
0
0
0
0
0
0
0
0
0
0
0
0
0
0
0
0
0
0
0
0
0
0
0
0
0
0
0
0
0
0
0
0
0
0
0
0
0
0
0
0
0
0
0
0
0
0
0
0
0
0
0
0
0
0
0
0
0
0
0
0
0
0
0
0
0
0
0
0
0
0
0
0
0
0
0
0
0
0
0
0
0
0
0
0
0
0
0
0
0
0
0
0
0
0
0
0
0
0
0
0
0
0
0
0
0
0
0
0
0
0
0
0
0
0
0
0
0
0
0
0
0
0
0
0
0
0
0
0
0
0
0
0
0
0
0
0
0
0
0
0
0
0
0
0
0
0
0
0
0
0
0
0
0
0
0
0
0
0
0
0
0
0
0
0
0
0
0
0
0
0
0
0
0
0
0
0
0
0
0
0
0
0
0
0
0
0
0
0
0
0
0
0
0
0
0
0
0
0
0
0
0
0
0
0
0
0
0
0
0
0
0
0
0
0
0
0
0
0
0
0
0
0
0
0
0
0
0
0
0
0
0
0
0
0
0
0
0
0
0
0
0
0
0
0
0
0
0
0
0
0
0
0
0
0
0
0
0
0
0
0
0
0
0
0
0
0
0
0
0
0
0
0
0
0
0
0
1
1
1
1
1
1
1
1
1
1
1
1
1
1
1
1
1
1
1
1
1
1
1
1
1
1
1
1
1
1
1
1
1
1
1
1
1
1
1
1
1
1
1
1
1
1
1
1
1
1
1
1
1
1
1
1
1
1
1
1
1
1
1
1
1
1
1
1
1
1
1
1
1
1
1
1
1
2
2
2
2
2
2
2
2
2
2
2
2
3
3
3
3
3
3
3
3
3
3
3
3
3
3
3
3
3
3
3
3
3
3
3
3
3
3
3
3
3
3
3
3
3
3
3
2
1
1
1
1
1
1
1
1
1
1
1
2
2
2
2
2
2
2
2
2
2
2
2
2
2
2
2
2
2
2
2
2
2
2
2
2
2
2
2
2
2
2
2
2
2
2
2
2
2
2
2
2
2
2
2
2
2
2
2
2
2
2
2
2
2
2
2
2
2
2
2
2
2
2
2
2
1
1
1
0
0
0
0
0
0
0
0
0
0
0
0
0
0
0
0
0
0
0
0
0
0
0
0
0
0
0
0
0
0
0
0
0
0
0
0
0
0
0
0
0
0
0
0
0
0
0
0
0
0
0
0
0
0
0
0
0
0
0
0
0
0
0
0
0
0
0
0
0
0
0
0
0
0
0
0
0
0
0
0
0
0
0
0
0
0
0
0
0
0
0
0
0
0
0
0
0
0
0
0
0
0
0
0
0
0
0
0
0
0
0
0
0
0
0
0
0
0
0
0
0
0
0
0
0
0
0
0
0
0
0
0
0
0
0
0
0
0
0
0
0
0
0
0
0
0
0
0
0
0
0
0
0
0
0
0
0
0
0
0
0
0
0
0
0
0
0
0
0
0
0
0
0
0
0
0
0
0
0
0
0
0
0
0
0
0
0
0
0
0
0
0
0
0
0
0
0
0
0
0
0
0
0
0
0
0
0
0
0
0
0
0
0
0
0
0
0
0
0
0
0
0
0
0
0
0
0
0
0
0
0
0
0
0
0
0
0
0
0
0
0
0
0
0
0
0
0
0
0
0
0
0
0
0
0
0
0
0
0
0
0
0
0
0
0
0
0
0
0
0
0
0
0
0
0
0
0
0
0
0
0
0
0
0
0
0
0
0
0
0
0
0
0
0
0
0
0
0
0
0
0
0
0
0
0
0
0
0
0
0
0
0
0
0
0
0
0
0
0
0
0
0
0
0
0
0
0
0
0
0
0
0
0
0
0
0
0
0
0
0
0
0
0
0
0
0
0
0
0
0
0
0
0
0
0
0
0
0
0
0
0
0
0
0
0
0
0
0
0
0
0
0
0
0
0
0
0
0
0
0
0
0
0
0
0
0
0
0
0
0
0
0
0
0
0
0
0
0
0
0
0
0
0
0
0
0
0
0
0
0
0
0
0
0
0
0
0
0
0
0
0
0
0
0
0
0
0
0
0
0
0
0
0
0
0
0
0
0
0
0
0
0
0
0
0
0
0
0
0
0
0
0
0
0
0
0
0
0
0
0
0
0
0
0
0
0
0
0
0
0
0
0
0
0
0
0
0
0
0
0
0
0
0
0
0
0
0
0
0
0
0
0
0
0
0
0
0
0
0
0
0
0
0
0
0
0
0
0
0
0
0
0
0
0
0
0
0
0
0
0
0
0
0
0
0
0
0
0
0
0
0
0
0
0
0
0
0
0
0
0
0
0
0
0
0
0
0
0
0
0
0
0
0
0
0
0
0
0
0
0
0
0
0
0
0
0
0
0
0
0
0
0
0
0
0
0
0
0
0
0
0
0
0
0
0
0
0
0
0
0
0
0
0
0
0
0
0
0
0
0
0
0
0
0
0
0
0
0
0
0
0
0
0
0
0
0
0
0
0
0
0
0
0
0
0
0
0
0
0
0
0
0
0
0
0
0
0
0
0
0
0
0
0
0
0
0
0
0
0
0
0
0
0
0
0
0
0
0
0
0
0
0
0
0
0
0
0
0
0
0
0
0
0
0
0
0
0
1
1
1
1
1
1
1
1
1
1
1
1
1
1
1
1
1
1
1
1
1
1
1
1
1
1
1
1
1
1
1
1
1
1
1
1
1
1
1
1
1
1
1
1
1
1
1
1
1
1
1
1
1
1
1
1
1
1
1
1
1
1
1
1
1
1
1
1
1
1
1
1
1
1
1
1
1
1
1
1
1
1
1
1
1
1
1
1
1
1
1
1
1
1
0
0
0
0
0
0
0
0
0
0
0
0
0
0
0
0
0
0
0
0
0
0
0
0
0
0
0
0
0
0
0
0
0
0
0
0
0
0
0
0
0
0
0
0
0
0
0
0
0
0
0
0
0
0
0
0
0
0
0
0
0
0
0
0
0
0
0
0
0
0
0
0
0
0
0
0
0
0
0
0
0
0
0
0
0
0
0
0
0
0
0
0
0
0
0
0
0
0
0
0
0
0
0
0
0
0
0
0
0
0
0
0
0
0
0
0
0
0
0
0
0
0
0
0
0
0
0
1
1
1
1
1
1
1
1
1
1
1
1
1
1
1
1
1
1
1
1
1
1
1
1
1
1
1
0
0
0
0
0
0
0
0
0
0
0
0
0
0
0
0
0
0
0
0
0
0
0
0
0
0
0
0
0
0
0
0
0
0
0
1
1
1
1
1
1
1
1
1
1
1
1
1
1
1
1
1
1
1
1
1
1
2
2
2
2
2
2
2
2
2
2
2
2
2
2
2
2
2
2
2
2
2
2
2
2
2
2
2
2
2
2
2
2
2
2
2
2
2
2
2
2
2
2
2
2
2
2
2
2
2
2
2
2
2
2
2
2
2
2
2
2
2
2
2
2
2
2
3
3
3
3
3
3
3
3
3
3
3
3
3
3
3
3
3
3
3
3
3
3
3
3
3
3
3
3
3
3
3
3
3
3
3
3
3
3
3
2
3
3
3
3
3
3
3
3
3
3
3
3
3
3
3
3
3
3
3
3
3
3
3
3
3
3
3
3
3
3
3
3
3
3
3
3
3
3
3
3
3
3
3
3
3
3
3
3
3
3
3
3
3
3
3
3
3
3
3
3
3
3
3
3
3
3
3
3
3
3
3
3
3
3
3
3
3
3
3
3
3
3
3
3
3
3
3
3
3
3
3
3
3
3
3
3
3
3
3
3
3
3
3
4
4
4
4
4
4
4
4
3
2
2
2
2
2
2
2
2
2
2
2
2
2
2
2
1
0
0
0
0
0
0
0
0
0
0
0
0
0
0
0
0
0
0
0
0
0
0
0
0
0
0
0
0
0
0
0
0
0
0
0
0
0
0
0
0
0
0
0
0
0
0
0
0
0
0
0
0
0
0
0
0
0
0
0
0
0
0
0
0
0
0
0
0
0
0
0
0
0
0
0
0
0
0
0
0
0
0
0
0
0
0
0
0
0
0
0
0
0
0
0
0
0
0
0
0
0
0
0
0
0
0
0
0
0
0
0
0
1
1
1
1
1
1
1
1
1
1
1
1
1
1
1
1
1
1
1
1
1
1
1
1
1
1
1
1
1
1
1
1
1
1
1
1
1
1
1
1
1
1
1
1
1
1
1
1
1
1
1
1
1
1
1
1
1
1
1
1
1
1
1
1
1
1
1
1
1
1
1
1
1
1
1
1
1
1
1
1
1
1
1
1
1
1
1
1
1
1
1
1
1
1
1
1
1
1
1
1
1
1
1
1
1
1
1
1
1
1
1
1
1
1
1
1
1
1
1
1
1
1
1
1
1
1
1
1
1
1
1
1
1
1
1
1
1
1
1
1
1
1
1
1
1
1
1
1
1
1
1
1
1
1
1
1
1
1
1
1
1
1
1
1
1
1
1
1
1
1
1
1
1
1
1
1
1
1
1
1
0
0
0
1
1
1
1
1
1
1
1
1
1
1
1
1
1
1
1
1
1
1
1
1
1
1
1
1
1
1
1
1
1
1
1
2
2
2
2
2
1
1
1
1
1
1
1
1
1
1
1
1
1
1
1
1
2
2
2
2
2
2
2
2
2
2
2
2
2
2
2
2
2
2
2
2
2
2
2
2
2
2
2
2
2
2
2
2
2
2
2
2
2
2
2
2
2
2
2
2
2
2
2
2
2
2
2
2
2
2
2
2
2
2
2
2
2
2
2
2
2
2
2
2
2
2
2
2
2
2
2
2
2
2
2
2
2
2
2
2
2
2
2
1
1
1
1
0
0
0
0
0
0
0
0
0
0
0
0
0
0
0
0
0
0
0
0
0
0
0
0
0
0
0
0
0
0
0
0
0
0
0
0
0
0
0
0
0
0
0
0
0
0
0
0
0
0
0
0
0
0
0
0
0
0
0
0
0
0
0
0
0
0
0
0
0
0
0
0
0
0
0
0
0
0
0
0
0
0
0
0
0
0
0
0
0
0
0
0
0
0
0
0
0
0
0
0
0
0
0
0
0
0
0
0
0
0
0
0
0
0
0
0
0
0
0
0
0
0
0
0
0
0
0
0
0
0
0
0
0
0
0
0
0
0
0
0
0
0
0
0
0
0
0
0
0
0
0
0
0
0
0
0
0
0
0
0
0
0
0
0
0
0
0
0
0
0
0
0
0
0
0
0
0
0
0
0
0
0
0
0
0
0
0
0
0
0
0
0
0
0
0
0
0
0
0
0
0
0
0
0
0
0
0
0
0
0
0
0
0
0
0
0
0
0
0
0
0
0
0
0
0
0
0
0
0
0
0
0
0
0
0
0
0
0
0
0
0
0
0
0
0
0
0
0
0
0
0
0
0
0
0
0
0
0
0
0
0
0
0
0
0
0
0
0
0
0
0
0
0
0
0
0
0
0
0
0
0
0
0
0
0
0
0
0
0
0
0
0
0
0
0
0
0
0
0
0
0
0
0
0
0
0
0
0
0
0
0
0
0
0
0
0
0
0
0
0
0
0
0
0
0
0
0
0
0
0
0
0
0
0
0
0
0
0
0
0
0
0
0
0
0
0
0
0
0
0
0
0
0
0
0
0
0
0
0
0
0
0
0
0
0
0
0
0
0
0
0
0
0
0
0
0
0
0
0
0
0
0
0
0
0
0
0
0
0
0
0
0
0
0
0
0
0
0
0
0
0
0
0
0
0
1
1
1
1
1
1
1
1
1
1
1
1
1
1
1
1
1
1
1
1
1
1
1
1
1
1
1
1
1
1
1
2
2
2
2
2
2
2
2
2
2
2
2
2
2
2
2
2
2
2
2
2
2
2
2
2
2
2
2
2
2
2
2
2
2
2
2
2
2
2
2
2
2
2
2
2
2
2
2
2
2
2
2
2
3
3
3
3
3
3
3
3
3
3
3
3
3
3
3
3
3
3
3
3
3
3
3
3
3
3
3
3
3
3
3
3
3
3
3
3
3
3
3
3
3
3
3
3
3
3
3
3
4
4
4
4
4
4
4
4
4
4
4
4
4
3
3
3
3
3
3
3
3
3
3
2
2
2
2
2
2
2
2
2
2
2
2
2
2
2
2
2
2
2
2
2
1
1
1
1
1
1
1
1
1
1
1
1
1
1
1
1
2
4
6
6
6
6
5
5
5
5
7
7
7
7
7
7
7
7
7
7
7
7
8
8
8
8
8
8
8
8
8
8
8
10
10
10
9
9
9
9
9
9
9
9
9
9
9
10
10
11
11
11
11
11
11
11
11
11
11
11
11
11
11
11
11
11
11
11
11
11
12
12
12
12
12
12
13
13
13
13
13
13
13
13
13
13
13
13
13
13
13
13
13
13
13
13
13
13
13
13
13
13
13
13
13
13
13
13
13
13
13
12
12
13
13
13
14
14
14
14
14
14
13
13
13
13
13
15
15
15
15
15
15
15
15
15
15
15
15
15
15
15
15
14
13
12
12
12
12
12
12
12
12
12
12
12
12
12
12
12
12
14
14
13
11
11
10
10
10
10
10
9
9
9
9
9
9
9
9
9
9
9
9
9
9
9
9
9
9
9
9
9
9
9
9
9
9
9
9
9
9
9
9
9
9
9
9
9
9
9
9
9
9
9
8
8
7
7
7
7
7
7
7
7
7
7
7
7
7
7
7
7
7
7
7
7
7
7
7
7
7
7
7
6
6
6
6
6
6
6
6
6
6
6
6
6
6
6
6
6
6
6
6
6
5
5
4
3
3
2
1
1
1
2
2
2
2
2
3
3
3
3
3
3
3
3
3
3
2
2
2
2
2
2
2
2
2
2
2
2
2
2
2
2
2
2
2
2
2
2
2
2
2
2
2
2
2
2
2
2
3
3
3
3
3
3
2
2
2
2
2
2
2
2
2
2
2
2
2
2
2
2
2
2
2
2
2
2
2
2
2
2
2
2
2
2
2
2
2
2
2
2
2
2
2
3
3
3
3
3
3
3
3
3
3
3
3
3
3
3
3
3
3
3
3
3
3
3
3
3
2
2
2
2
2
2
2
2
2
2
2
2
2
2
2
2
2
2
2
2
2
2
2
2
2
2
2
2
2
2
1
1
1
1
1
1
1
1
1
1
1
1
1
1
1
1
1
1
1
1
1
1
1
1
1
1
1
1
1
1
1
1
1
1
1
1
1
1
1
1
1
2
2
2
2
2
2
2
2
2
1
1
1
1
1
1
1
1
1
1
1
1
1
1
1
1
1
1
1
1
1
1
1
1
1
1
1
1
1
1
1
1
1
1
1
1
1
1
0
0
0
0
0
0
0
1
1
1
1
1
1
1
1
1
1
1
1
1
1
1
1
1
1
1
1
1
1
1
1
1
1
1
1
1
1
1
1
1
1
1
1
1
1
1
1
1
1
1
1
0
0
0
0
0
0
0
0
0
0
0
0
0
0
0
0
0
0
0
0
0
0
0
0
0
0
0
0
0
0
0
0
0
0
0
0
0
0
0
0
0
0
0
0
0
0
0
0
0
0
0
0
0
0
0
0
0
0
0
0
0
0
0
0
0
0
0
0
0
0
0
0
0
0
0
0
0
0
0
0
0
0
0
0
0
0
0
0
0
0
0
0
0
0
0
0
0
0
0
0
0
0
0
0
0
0
0
0
0
0
0
0
0
0
0
0
0
0
0
0
0
0
0
0
0
0
0
0
0
0
0
0
0
0
0
0
0
0
0
0
0
0
0
0
0
0
0
0
0
0
0
0
0
0
0
0
0
0
0
0
0
0
0
0
0
0
0
0
0
0
0
0
0
0
0
0
0
0
0
0
0
0
0
0
0
0
0
0
0
0
0
0
0
0
0
0
0
0
0
0
0
0
0
0
0
0
0
0
0
0
0
0
0
0
0
0
0
0
0
0
0
0
0
0
0
0
0
0
0
0
0
0
0
0
0
0
0
0
0
0
0
0
0
0
0
0
0
0
0
0
0
0
0
0
0
0
0
0
0
0
0
0
0
0
0
0
0
0
0
0
0
0
0
0
0
0
0
0
0
0
0
0
0
0
0
0
0
0
1
1
1
1
1
1
1
1
1
1
1
1
1
1
1
1
1
2
2
2
2
2
2
2
2
2
2
2
2
2
5
5
5
5
6
6
6
6
6
7
8
8
8
8
8
8
8
8
8
8
8
8
8
8
8
8
8
8
8
8
8
8
8
8
8
8
8
9
9
9
9
9
9
9
9
9
9
9
9
9
9
9
9
9
9
9
9
9
9
9
9
9
9
9
9
9
9
9
9
9
9
9
9
9
9
9
9
9
9
9
9
9
9
9
9
8
8
8
8
8
9
9
9
9
9
10
10
10
10
10
10
9
9
9
9
9
9
7
7
7
7
7
7
7
7
6
6
6
5
5
5
4
3
3
3
3
3
3
3
3
3
3
3
3
3
3
3
3
3
3
3
3
3
3
3
3
3
3
3
3
3
3
3
3
3
3
3
3
3
3
3
3
4
4
4
4
4
4
4
4
4
4
5
5
5
5
5
5
5
5
5
5
5
5
5
5
5
5
5
5
5
5
5
5
6
6
6
6
6
6
6
6
6
6
6
6
6
7
7
7
7
8
8
8
13
14
14
18
18
20
28
29
34
35
35
37
39
39
39
41
41
42
42
43
43
43
43
44
44
45
45
45
45
45
46
46
47
47
47
47
47
47
47
47
48
49
54
56
58
60
60
61
63
63
63
65
69
69
70
70
71
71
78
80
80
80
80
80
78
78
78
78
78
79
79
79
79
79
78
78
79
80
81
81
82
82
82
82
83
85
85
85
85
85
85
85
85
85
85
85
85
85
85
85
85
85
85
85
85
85
85
85
85
85
85
85
83
82
80
81
80
80
81
81
76
76
77
77
77
77
77
76
77
77
77
76
76
76
78
75
75
75
75
77
75
75
75
75
75
75
75
75
75
75
75
77
77
77
77
77
75
76
75
75
74
75
72
70
68
68
68
72
71
69
67
65
61
61
61
61
62
62
62
62
64
65
64
64
63
62
63
63
63
63
64
64
64
63
63
63
64
64
66
66
63
64
65
66
66
69
71
72
72
73
72
72
72
73
74
76
76
78
78
78
77
77
76
80
80
80
79
75
76
77
78
83
83
83
83
83
86
85
86
89
89
89
89
89
89
89
92
91
87
86
86
86
86
87
88
91
91
92
92
92
92
92
92
92
93
94
94
99
98
102
102
104
103
103
103
103
104
105
105
106
108
108
109
108
109
110
110
110
112
112
112
112
114
114
114
115
115
115
115
115
115
114
113
109
107
106
107
107
107
107
106
105
105
105
104
103
102
102
103
103
103
104
104
105
105
104
104
103
101
101
99
100
100
101
99
98
100
99
99
98
94
98
100
100
100
94
96
97
106
108
109
104
93
90
89
90
90
92
93
93
93
90
82
79
77
78
78
79
79
80
83
86
87
88
88
88
88
88
88
88
88
88
87
85
83
83
82
82
85
85
86
86
91
92
93
93
93
91
89
89
89
90
93
93
97
97
96
96
97
97
97
100
101
101
101
101
101
101
102
103
103
104
104
104
104
104
107
110
110
112
112
113
114
114
115
116
118
118
116
113
111
108
110
110
110
113
114
116
116
120
126
127
127
126
124
125
125
126
126
126
126
127
128
128
128
128
126
127
128
128
128
130
133
135
135
135
136
136
136
136
136
137
137
137
138
143
143
144
145
146
154
157
160
162
162
161
160
162
160
160
158
147
145
145
145
145
148
149
148
149
150
147
149
150
149
148
151
148
148
148
148
149
147
148
148
152
153
156
156
156
158
159
159
159
158
157
156
156
156
155
153
154
154
154
152
154
153
148
148
148
148
149
150
150
151
149
148
147
146
145
145
145
145
145
145
145
145
142
141
141
142
142
142
143
143
143
143
143
143
143
143
145
145
145
145
145
145
145
145
145
145
145
145
145
145
145
145
144
145
145
144
141
139
139
139
132
132
126
126
126
127
127
127
127
127
125
124
124
124
124
124
124
124
123
122
119
123
104
104
101
89
86
82
85
86
85
85
76
75
67
62
58
58
58
56
56
52
52
52
50
48
47
46
47
47
47
47
46
45
43
42
42
42
45
45
46
49
49
49
49
46
48
45
45
45
45
45
47
47
47
47
48
50
51
53
53
53
53
51
51
52
52
55
55
55
55
55
55
55
55
55
55
55
55
55
55
55
55
55
55
55
55
55
55
55
56
56
56
56
56
55
53
53
53
53
55
54
54
54
54
53
46
46
46
46
46
46
46
46
46
46
45
45
44
44
44
43
43
41
41
42
42
42
42
43
43
43
43
44
44
44
44
44
44
44
44
44
44
44
44
46
46
46
45
44
44
43
44
46
47
47
47
47
48
49
50
49
49
48
46
46
46
46
46
46
47
47
47
47
47
44
37
35
34
32
33
34
34
34
34
34
34
35
35
35
36
36
37
37
37
37
37
37
37
37
37
37
37
37
37
36
37
37
36
35
35
36
36
36
36
36
36
36
36
36
36
37
37
37
37
37
37
37
38
37
38
37
37
37
37
37
37
37
37
37
37
37
36
35
35
31
31
31
31
31
31
30
30
30
31
33
32
32
31
31
32
32
32
31
31
31
29
26
26
26
26
27
27
27
26
26
25
25
25
25
25
25
26
26
26
26
26
26
26
26
26
26
26
26
25
25
25
23
23
23
22
24
25
25
25
25
25
25
25
24
24
20
20
20
20
20
20
20
20
20
20
22
22
22
22
22
22
22
22
22
22
22
22
22
22
22
22
22
22
23
23
23
23
21
21
21
21
21
20
20
20
20
20
20
20
20
20
20
19
19
19
20
20
19
19
19
19
19
19
19
18
18
18
18
18
18
18
18
18
18
18
18
18
20
21
21
21
21
22
19
19
19
19
19
19
17
17
17
19
21
21
22
22
23
23
24
24
24
24
24
24
24
24
24
23
23
23
23
24
24
26
26
26
26
26
26
25
25
25
25
25
25
25
25
25
26
27
27
27
27
27
27
27
27
27
27
27
28
27
26
26
26
26
26
26
26
26
26
26
26
26
26
26
26
26
26
26
26
26
26
26
26
25
25
25
25
25
25
25
25
25
25
25
24
24
24
22
22
22
22
22
20
20
20
20
20
20
20
20
19
19
19
19
19
19
19
19
19
19
20
20
20
20
20
20
20
20
20
20
20
20
20
20
20
20
20
20
20
20
20
20
20
19
19
19
19
19
18
18
18
13
11
9
8
7
7
7
6
6
6
6
5
5
3
3
3
3
3
3
2
2
2
2
2
2
2
2
2
2
2
2
2
2
2
2
2
2
2
2
2
2
2
2
2
2
2
2
2
2
2
2
2
2
2
2
2
2
2
2
2
2
2
2
2
2
3
3
3
3
3
3
3
3
3
3
3
3
3
3
3
3
3
4
4
4
4
4
3
3
3
3
3
3
3
3
3
3
3
3
3
3
3
3
3
3
3
3
4
4
4
4
4
5
5
5
5
5
5
5
5
5
5
5
5
5
5
5
5
5
5
5
5
5
5
5
5
5
5
5
5
3
3
3
3
3
3
3
3
3
3
3
3
3
3
3
3
3
3
3
3
3
3
3
3
3
3
3
3
4
4
4
4
4
4
4
4
4
4
4
4
4
4
4
4
4
4
4
4
4
4
4
4
4
4
4
4
4
4
4
4
3
3
3
3
3
3
3
3
3
3
3
3
3
3
3
3
3
3
3
3
3
3
3
3
3
3
3
3
3
3
3
3
2
2
2
2
2
2
2
2
2
1
1
1
1
1
1
1
1
1
1
1
1
1
1
1
1
1
1
1
1
1
1
1
1
1
1
1
1
1
1
1
1
1
1
1
1
1
1
1
1
1
1
1
1
1
1
1
1
1
1
1
1
1
1
1
0
0
0
0
0
0
0
0
0
0
0
0
0
0
0
0
0
0
0
0
0
0
0
0
0
0
0
0
0
0
1
1
1
1
1
1
1
1
1
1
1
1
1
1
1
1
1
1
1
1
1
1
1
1
1
1
1
1
1
1
1
1
1
1
1
1
1
1
1
1
0
0
0
0
0
0
0
0
0
0
0
0
0
0
0
0
0
0
0
0
1
1
1
2
2
2
2
2
2
3
3
3
4
5
5
5
5
5
6
6
7
7
7
7
7
7
7
7
7
7
7
7
7
7
7
7
7
7
6
6
6
6
6
6
6
6
6
6
6
6
6
6
6
6
6
6
6
6
7
7
7
7
7
7
7
7
7
7
7
7
7
7
7
7
8
8
8
8
8
8
9
9
9
9
9
9
9
9
9
9
9
9
9
9
9
9
9
10
10
10
10
10
10
10
10
10
10
10
10
10
10
10
10
10
10
11
10
10
10
10
10
10
10
10
10
10
10
10
10
10
10
10
10
10
10
12
12
12
12
12
12
13
13
14
14
14
13
13
13
13
14
14
14
14
13
13
13
13
13
13
13
13
12
12
12
12
12
12
14
14
14
14
14
14
14
14
14
14
14
15
15
15
15
15
15
15
15
15
15
15
16
16
17
17
17
17
17
16
15
15
15
15
15
15
15
15
14
14
14
14
14
14
14
14
14
14
14
14
14
13
13
13
13
13
13
13
13
13
12
11
11
11
11
11
11
11
11
11
11
11
11
11
11
11
11
11
11
11
11
11
11
11
11
11
11
12
12
12
12
12
12
12
12
12
12
11
11
11
11
11
11
11
12
11
11
9
9
9
9
9
9
9
8
8
8
8
8
8
8
8
8
8
8
8
8
7
8
8
8
7
7
7
7
7
6
4
4
5
5
4
4
5
5
5
6
6
6
6
6
6
6
7
7
7
7
7
7
7
7
7
7
7
7
7
7
7
7
7
7
7
7
7
7
8
8
8
8
8
8
8
8
8
8
8
8
9
10
10
10
10
10
10
10
10
10
10
10
10
10
10
10
10
10
10
10
10
10
10
10
10
10
10
10
10
10
10
10
10
10
10
10
10
10
10
10
10
10
11
12
12
11
11
11
11
11
11
11
11
11
11
11
12
10
10
9
9
9
9
9
10
10
10
10
10
10
10
10
10
10
10
10
10
10
10
10
10
10
10
10
10
10
10
10
10
10
10
10
10
10
10
10
10
11
11
11
12
12
12
12
12
13
13
12
12
12
12
12
12
12
12
12
12
12
12
13
13
13
12
12
12
12
11
11
11
11
11
11
11
11
11
11
11
11
10
10
10
10
10
10
10
10
10
10
10
10
10
10
10
10
10
10
10
10
10
10
10
10
10
10
10
10
9
8
8
7
6
6
6
6
6
6
5
5
5
5
5
5
5
5
5
5
5
5
5
5
5
5
5
6
6
6
6
6
6
6
6
6
7
7
7
5
5
5
5
5
5
5
5
5
5
5
5
5
4
4
3
3
3
3
2
2
2
2
2
2
2
2
2
2
2
2
2
2
2
2
2
2
2
2
2
1
1
2
3
3
3
3
3
3
3
3
3
3
3
3
3
3
3
3
3
3
3
3
3
4
4
4
4
4
4
4
4
5
5
5
5
5
5
5
5
5
6
6
6
6
6
6
6
6
6
6
6
6
6
6
6
7
7
7
7
7
7
7
8
8
8
8
8
8
8
8
8
8
8
8
8
8
8
8
8
8
8
8
8
8
8
10
10
10
10
10
10
10
10
10
10
10
10
10
10
10
10
10
10
9
9
9
9
9
9
9
8
8
8
8
8
8
8
8
8
9
9
9
9
9
9
9
9
9
9
9
9
9
9
9
9
9
9
9
9
9
9
9
9
9
9
9
12
13
13
14
14
14
14
15
15
15
16
17
17
17
17
17
17
17
16
16
16
16
17
17
17
17
17
17
17
17
17
17
17
17
17
17
16
16
16
16
16
16
16
16
17
17
18
17
17
18
18
18
18
18
18
18
18
18
18
18
18
18
18
18
18
18
18
18
18
18
18
18
18
18
18
18
18
18
18
18
18
18
16
16
16
16
16
16
16
16
16
19
19
19
19
19
19
19
19
19
19
19
19
19
19
20
20
20
20
20
20
20
20
20
20
20
20
20
21
22
22
22
22
21
21
20
20
18
18
18
18
17
16
16
17
17
16
16
16
16
16
16
16
16
15
15
15
15
15
15
15
15
16
16
16
16
16
16
16
16
16
16
16
15
15
15
14
14
14
14
14
14
13
13
13
12
12
12
12
12
13
13
13
13
13
13
13
13
13
12
12
12
12
12
12
12
12
13
12
12
11
11
11
11
11
11
11
11
11
11
11
11
12
12
12
12
13
13
13
13
13
13
13
13
13
13
13
13
13
13
13
13
13
13
13
13
13
13
13
13
13
13
13
13
13
13
13
13
15
15
15
15
15
15
14
13
13
13
12
11
11
11
10
10
10
10
10
10
10
10
10
10
10
10
10
10
10
10
10
10
10
10
10
10
10
9
8
8
8
8
9
9
9
9
10
10
10
10
10
10
10
10
10
10
10
9
9
9
9
9
9
9
9
9
9
9
9
9
9
9
9
9
9
9
9
9
9
9
9
10
10
10
13
13
14
18
25
35
35
47
50
52
54
56
55
56
56
55
55
55
55
55
53
54
55
55
55
57
59
59
60
60
60
60
60
60
60
61
61
61
61
61
61
61
61
61
61
62
64
64
64
64
64
64
65
67
67
67
67
67
67
67
67
67
67
67
67
67
67
67
67
67
67
68
68
67
67
67
67
68
69
70
70
70
70
71
70
70
70
70
69
69
69
69
69
69
69
69
69
69
69
70
70
70
69
69
69
69
69
69
69
68
68
66
65
65
66
66
65
63
62
46
43
40
37
38
38
38
38
37
36
36
36
36
36
36
36
36
36
36
36
36
36
36
36
36
36
36
35
35
34
34
33
33
32
32
32
31
31
31
32
31
32
32
32
31
31
30
29
27
26
26
26
25
24
22
18
18
17
17
17
17
18
18
18
18
18
18
18
18
19
20
21
21
20
20
22
23
23
23
23
23
24
25
25
25
25
25
27
27
27
28
28
28
28
28
28
28
28
28
28
28
28
28
28
28
28
28
30
30
30
30
31
30
29
29
28
30
30
30
30
30
30
31
31
31
31
31
31
31
32
32
32
32
32
32
33
33
32
32
32
32
31
31
31
31
31
31
31
31
30
29
28
28
32
31
31
31
31
31
31
31
31
31
30
30
30
30
30
30
30
31
31
31
31
31
31
31
31
30
30
29
29
29
29
29
30
31
31
31
31
31
31
31
31
31
31
31
31
31
31
31
31
30
29
29
29
29
29
29
29
29
29
29
29
29
29
29
29
29
29
28
28
28
28
28
28
26
25
23
23
22
22
22
19
19
19
19
18
16
16
14
14
14
16
16
16
16
16
16
16
17
18
18
19
19
19
18
18
19
19
19
19
18
18
18
18
18
18
18
18
19
19
18
18
16
14
12
12
12
12
12
12
12
12
11
11
11
11
11
11
11
11
11
12
12
12
12
12
12
12
12
12
12
12
12
12
12
12
12
14
15
16
17
18
19
19
19
19
20
20
20
20
20
20
20
20
20
20
21
21
21
21
21
21
21
21
20
21
21
21
21
21
21
22
22
22
22
22
22
22
21
21
21
22
22
22
22
22
22
22
23
23
23
23
23
23
24
24
24
24
24
24
25
25
25
25
25
25
23
22
22
22
22
22
23
23
23
23
23
22
24
22
24
24
24
24
24
25
25
25
25
25
25
25
26
26
26
26
26
26
26
26
26
26
27
26
25
25
26
26
26
27
27
28
28
29
29
27
27
27
26
26
26
27
28
27
27
27
27
27
27
30
31
31
31
32
32
31
31
33
33
48
49
50
50
51
51
51
51
51
53
54
55
55
56
56
56
56
59
59
60
61
61
60
60
61
61
61
61
62
63
66
66
66
66
66
66
67
67
72
72
72
72
72
72
72
72
72
72
72
72
72
72
72
72
72
72
72
72
72
73
73
73
73
73
73
73
73
74
74
72
72
72
72
71
71
72
73
73
74
74
74
74
74
73
73
73
74
73
73
73
73
72
73
73
75
74
73
73
75
75
75
76
76
76
78
76
76
75
74
75
73
74
74
73
74
73
73
74
74
74
71
71
70
70
69
69
69
67
69
70
70
70
69
70
70
71
71
70
70
67
63
54
52
52
52
51
48
49
49
49
49
52
52
53
54
54
53
51
48
46
45
45
45
45
45
45
47
48
48
47
47
47
47
47
48
48
48
48
48
48
49
49
49
49
49
49
50
50
50
50
50
50
50
50
50
50
51
51
53
53
53
53
53
53
53
53
53
52
51
51
51
51
52
52
52
53
53
52
54
53
51
51
51
51
51
51
51
51
51
51
51
51
51
51
50
50
50
50
50
49
48
46
47
46
42
41
40
43
43
43
42
41
41
37
37
37
37
37
36
37
37
36
36
35
33
30
29
24
22
22
23
24
25
25
25
25
24
24
24
24
24
24
24
24
24
24
24
24
24
24
24
24
24
24
23
23
23
23
23
23
23
23
22
22
21
21
21
21
21
22
22
22
22
22
22
22
22
22
23
23
23
21
21
20
19
20
20
19
19
19
19
19
19
19
19
18
17
16
14
13
12
12
12
13
14
13
12
12
13
13
13
14
14
14
13
13
13
13
13
12
12
11
11
11
11
11
9
9
8
8
8
8
8
8
10
10
10
10
9
9
9
9
9
9
9
10
10
10
10
11
11
11
11
11
11
11
12
12
13
14
14
14
15
15
15
15
15
15
15
15
15
15
15
15
15
15
15
15
15
16
16
16
16
17
17
18
19
20
20
22
22
22
22
23
23
23
23
23
23
23
23
23
23
23
23
24
27
27
27
27
27
27
27
28
28
28
27
27
27
27
27
27
27
26
26
26
26
25
26
27
29
30
30
32
32
32
32
32
32
32
32
32
32
35
35
36
36
36
36
36
36
36
36
35
35
34
34
39
42
42
46
46
45
45
45
46
47
47
47
47
47
47
47
46
46
46
42
42
42
42
42
43
44
44
44
44
45
45
45
45
45
45
46
46
46
46
47
47
47
49
49
49
49
49
49
49
50
50
50
51
51
52
52
56
61
60
61
61
62
62
62
62
62
62
62
61
61
61
61
61
61
61
62
62
62
62
62
62
60
61
61
61
62
62
62
62
61
61
61
61
61
61
61
60
60
60
60
60
60
54
54
53
53
52
52
51
50
51
48
47
44
44
44
42
42
41
41
43
43
43
43
43
43
43
43
43
43
43
43
43
43
43
43
43
43
43
44
44
44
44
44
44
51
51
50
51
52
72
86
88
90
111
128
128
151
156
157
163
168
172
173
177
176
178
179
185
186
186
189
191
193
195
192
194
195
195
196
195
193
199
200
201
201
201
201
201
200
200
200
207
209
209
208
205
204
204
204
204
205
206
208
207
211
212
214
214
216
215
215
216
218
218
218
220
222
222
222
224
224
226
227
227
228
229
230
231
230
233
232
233
235
235
235
236
238
239
239
239
239
239
241
249
249
249
248
246
245
245
245
244
246
247
246
249
249
249
251
250
249
254
255
257
255
251
234
230
231
231
232
232
231
230
231
231
232
232
231
226
216
210
209
205
208
203
203
201
173
167
164
165
165
165
165
166
165
167
167
167
166
166
170
171
172
172
172
174
174
174
174
178
178
180
179
180
179
179
184
189
191
193
194
193
193
186
186
183
183
181
174
168
171
169
167
166
165
164
164
162
160
155
155
155
153
150
135
131
128
127
124
125
126
124
124
130
131
131
131
131
131
132
132
134
134
134
134
134
135
133
133
133
134
133
134
134
135
135
138
135
136
136
139
146
147
147
147
142
138
138
138
139
140
137
132
134
134
134
137
136
137
135
136
133
131
133
139
141
142
145
149
157
156
155
156
156
160
159
159
162
162
163
157
158
162
162
163
163
161
162
162
162
163
165
166
167
170
174
175
175
176
176
175
175
174
174
174
173
173
174
172
167
167
162
162
162
164
163
159
159
161
159
158
157
158
159
158
158
160
160
160
160
161
161
161
161
161
161
161
160
160
160
160
160
160
163
162
162
162
160
159
157
154
156
157
158
153
152
151
151
151
151
151
151
151
150
149
149
149
149
145
144
144
144
143
143
143
141
141
139
139
138
138
138
139
140
140
140
140
140
140
140
138
129
129
110
108
106
88
85
84
82
84
85
84
85
80
80
79
84
85
83
83
87
98
105
105
105
99
101
103
101
100
100
101
101
103
105
105
107
107
108
108
109
112
112
112
112
112
112
112
112
112
111
112
111
110
108
103
97
93
93
94
95
96
96
96
93
90
91
93
93
94
95
96
97
97
96
96
96
96
96
96
96
96
96
96
96
96
97
99
100
100
100
100
100
100
100
99
99
100
99
99
97
100
99
98
98
99
103
105
113
113
116
119
119
120
118
117
118
123
128
129
131
133
128
129
128
126
123
123
125
122
123
123
125
129
129
126
127
129
131
132
134
134
135
135
136
137
145
145
145
147
149
150
150
152
152
153
155
158
159
164
166
169
170
173
174
176
176
178
179
179
179
182
182
183
183
183
183
184
184
185
185
185
187
187
189
189
195
195
199
199
200
198
204
210
211
207
207
204
202
204
210
212
217
218
225
228
227
231
233
234
237
241
242
249
248
249
244
246
254
255
268
268
267
267
270
269
269
269
271
272
272
273
273
273
273
274
274
274
276
276
276
275
275
276
277
278
281
281
282
283
282
282
282
283
284
284
284
283
283
283
283
283
283
283
284
287
284
284
284
285
285
287
278
256
266
264
265
260
255
257
257
259
259
261
270
270
271
266
259
258
257
258
275
278
278
281
281
279
277
280
281
281
292
295
293
298
300
300
301
301
302
312
312
312
313
314
314
314
313
316
316
318
289
287
284
283
264
250
252
252
247
243
228
228
230
226
221
201
196
193
194
190
190
187
188
189
188
187
186
187
187
187
187
187
184
184
182
182
183
183
183
184
183
183
183
183
183
182
181
180
180
182
183
184
184
184
184
184
185
185
184
184
184
184
188
189
189
189
190
190
191
191
191
191
193
193
188
188
188
188
189
189
191
192
192
191
189
187
187
188
188
189
190
191
189
189
191
191
191
193
195
196
196
197
197
208
207
207
207
205
205
205
206
208
208
208
208
206
180
175
163
159
148
126
126
127
122
124
124
121
121
118
118
116
117
116
117
117
117
122
124
124
130
130
130
131
135
142
142
147
154
163
163
162
163
163
167
167
167
167
167
168
167
170
170
171
171
172
174
174
177
179
181
183
183
182
184
184
192
192
192
193
195
196
198
200
202
203
204
207
207
212
213
215
217
217
219
219
220
220
221
222
224
225
225
224
224
221
225
225
226
223
223
225
225
230
230
232
233
233
233
233
233
233
235
237
237
238
239
238
238
237
240
242
242
242
244
245
246
249
247
250
259
266
265
265
264
264
255
250
251
255
259
259
257
259
258
258
258
266
267
267
269
269
270
270
273
278
281
294
293
291
291
294
301
313
306
303
305
332
333
335
336
335
337
312
315
308
304
302
301
302
301
307
334
337
337
338
328
325
325
333
337
338
349
355
356
357
357
359
360
364
367
375
373
375
374
378
391
404
406
406
407
411
413
413
415
415
415
413
411
406
402
399
401
395
396
395
394
393
392
393
394
399
400
402
400
398
397
398
399
401
401
401
400
405
404
403
401
403
400
386
383
371
364
356
355
352
352
352
353
352
351
352
352
352
355
355
356
353
353
352
353
355
355
361
349
348
344
342
319
316
313
311
312
309
307
309
310
311
312
313
313
312
325
328
327
335
334
337
346
351
355
358
352
351
350
326
321
319
309
310
304
297
291
289
291
291
297
298
301
299
290
278
253
245
244
232
235
233
236
244
245
247
244
243
242
235
230
224
224
216
215
218
219
224
225
225
226
219
219
216
217
216
218
218
218
219
219
219
219
219
218
218
218
219
219
219
219
219
220
221
223
223
222
223
223
223
225
225
228
228
228
227
224
224
225
223
223
222
222
223
223
223
223
223
223
224
224
225
225
226
226
226
227
227
227
227
226
226
226
227
227
228
226
224
224
225
225
225
225
225
225
227
230
233
237
231
230
231
229
225
218
194
182
174
171
170
172
173
171
170
151
145
150
148
148
149
150
130
129
130
130
130
132
131
131
127
139
135
132
132
128
129
129
136
136
134
136
133
135
133
133
135
135
137
138
139
137
135
137
135
134
139
139
143
143
143
143
140
140
140
139
141
141
139
139
139
139
138
142
143
142
143
143
145
145
147
147
146
149
151
152
153
155
155
157
157
160
160
163
163
166
169
165
169
169
171
171
171
171
172
177
178
178
176
176
176
178
181
182
184
193
193
193
197
195
196
195
194
194
194
197
201
200
200
200
202
207
206
204
203
200
202
203
203
208
213
215
214
217
216
217
218
220
220
228
230
230
233
237
238
239
238
238
238
239
249
249
251
258
260
261
261
261
262
262
264
268
269
273
273
273
273
273
272
271
271
271
272
272
272
278
274
274
273
275
279
279
283
291
286
285
289
282
279
278
271
265
266
269
267
268
268
267
268
268
268
268
268
269
268
268
268
268
268
266
266
267
263
260
259
259
260
259
260
261
261
261
261
262
263
262
262
263
262
261
261
261
262
262
259
258
257
255
254
247
243
243
242
242
242
242
242
242
242
242
238
236
235
236
229
231
242
260
262
278
280
299
303
303
307
295
297
297
285
289
288
288
288
291
291
291
293
287
280
278
273
250
244
255
253
255
302
316
313
319
327
334
336
336
337
339
340
340
340
342
336
337
341
342
346
351
356
359
367
373
373
377
381
385
389
391
394
394
402
408
417
420
419
417
417
417
417
419
424
426
427
431
432
431
435
437
437
437
437
442
450
453
453
453
453
453
453
454
454
459
459
461
461
461
464
465
466
468
467
470
470
470
471
471
472
472
494
503
516
520
526
540
560
561
568
569
572
578
578
581
581
579
578
580
582
585
586
589
585
588
588
587
586
583
557
557
550
558
558
553
543
537
533
527
525
527
523
521
521
517
508
511
510
510
524
526
527
533
534
536
538
540
554
561
565
565
566
565
566
569
570
577
578
590
602
611
611
611
608
622
631
642
682
695
699
701
706
713
710
711
714
710
715
705
702
694
697
699
702
701
712
714
714
706
714
717
711
711
709
713
713
738
743
746
745
749
750
749
749
749
745
751
744
751
752
756
758
754
780
789
792
795
797
797
801
802
802
802
802
809
814
814
814
817
815
814
800
798
795
792
793
794
794
795
816
817
813
814
796
801
804
817
818
819
837
848
850
852
852
854
862
862
873
875
879
896
896
889
879
872
873
872
886
905
911
906
894
856
840
814
812
802
799
806
835
838
833
831
832
829
815
809
808
807
810
767
731
687
644
631
611
604
603
600
603
623
624
629
636
636
638
633
629
632
632
639
641
641
638
638
640
639
646
649
654
660
663
661
671
678
692
698
699
697
694
696
696
703
705
705
705
705
705
702
702
728
736
736
740
737
739
738
738
738
737
736
729
727
727
719
712
696
692
686
677
666
669
667
678
682
683
680
684
661
652
642
622
624
622
643
635
639
648
635
629
628
627
622
606
609
610
624
627
629
630
630
646
648
649
655
661
667
667
685
666
673
697
705
715
720
746
772
775
784
788
787
805
811
816
821
822
826
832
837
839
839
841
846
847
852
830
831
850
863
867
867
873
867
862
863
862
845
856
876
868
868
875
909
905
918
917
919
922
923
925
926
928
931
933
937
935
934
936
936
937
939
940
948
948
948
949
954
953
997
1001
1014
1018
1021
1021
1021
1024
1024
1037
1050
1053
1046
1045
1035
1033
1020
1028
1035
1051
1063
1094
1094
1096
1103
1104
1107
1107
1128
1130
1134
1131
1122
1123
1124
1126
1153
1138
1162
1133
1130
1145
1120
1118
1109
1082
1082
1081
1090
1102
1110
1116
1123
1136
1142
1133
1115
1086
1086
1086
1124
1158
1155
1150
1134
1125
1114
1109
1009
997
982
939
897
846
843
837
838
836
832
842
843
854
923
928
928
923
930
935
935
935
936
939
952
986
989
988
991
990
1000
1000
1001
1002
1008
1008
1010
1011
1011
1012
1012
1011
1006
1001
998
998
998
1007
1010
1012
1015
1015
1008
1003
1002
961
897
889
875
875
876
875
874
875
871
870
856
838
796
779
784
786
785
780
781
781
775
775
773
773
773
773
776
776
776
776
769
765
766
764
764
765
765
766
766
766
765
765
765
765
764
764
764
764
762
751
749
749
749
749
749
749
747
740
738
737
739
738
738
738
737
738
734
736
736
736
736
736
737
738
738
737
733
733
732
732
730
727
725
722
718
616
597
595
571
173
124
92
89
81
81
79
77
77
79
77
78
79
80
79
79
79
73
66
67
66
66
64
63
63
63
63
63
62
62
63
63
63
63
63
64
64
64
64
64
65
65
65
66
66
66
66
66
66
67
68
73
72
99
101
104
113
117
117
117
121
139
138
140
141
142
145
145
145
177
206
218
222
223
224
230
235
235
239
242
240
244
247
250
249
250
255
256
277
283
282
281
281
279
281
281
282
281
279
277
273
274
278
278
278
282
284
291
294
294
295
301
302
303
304
304
304
304
304
304
304
310
310
310
311
309
309
307
307
313
319
321
321
323
323
323
323
323
323
326
324
324
324
324
322
322
320
320
317
318
321
314
319
322
326
327
328
321
320
317
314
313
314
324
326
321
313
312
305
301
304
305
306
304
304
302
303
301
299
296
293
284
273
272
268
260
265
268
269
271
269
269
269
268
268
269
270
269
260
257
249
253
253
242
231
224
220
220
220
220
222
222
220
218
218
218
220
223
218
224
207
203
197
208
209
207
210
211
211
209
210
210
212
212
210
220
219
219
220
218
219
219
224
225
226
227
223
218
214
213
218
216
217
218
213
210
203
201
196
196
196
198
198
201
204
207
208
208
208
209
209
209
212
213
215
215
215
215
216
218
218
220
220
221
232
231
233
236
228
232
234
226
228
225
224
221
221
221
222
223
224
228
228
228
228
229
230
230
228
232
229
222
226
223
223
223
238
238
238
239
239
239
239
241
245
246
246
246
241
243
249
250
250
249
249
251
251
258
258
260
261
266
265
265
270
271
273
273
270
269
269
267
265
261
253
247
238
237
236
238
237
232
232
231
231
233
236
237
238
238
238
237
232
235
236
239
235
237
237
237
237
238
239
239
236
236
234
228
225
218
212
212
213
221
223
225
224
222
223
218
220
221
224
225
225
225
226
223
224
222
221
223
220
219
220
221
223
223
224
228
228
228
228
228
229
229
228
231
231
230
229
230
229
233
233
234
235
236
236
236
237
237
237
237
236
239
238
239
239
239
240
241
241
241
240
241
241
241
246
248
251
251
247
229
227
186
186
178
161
160
158
158
160
160
160
158
159
155
156
156
154
155
150
149
151
151
151
152
152
155
153
159
161
164
168
168
166
166
169
166
166
165
167
169
170
172
171
173
174
174
174
174
174
176
176
176
177
178
178
179
179
180
180
182
183
182
181
185
186
185
187
183
182
182
182
184
183
179
158
146
137
136
136
136
136
135
132
129
130
131
133
136
136
141
141
141
141
140
140
144
145
145
145
145
146
146
147
152
153
154
155
155
155
155
154
154
154
154
159
160
163
166
167
167
166
166
166
166
166
168
174
175
175
186
190
190
190
191
188
188
190
190
191
190
190
192
191
193
193
193
193
190
190
189
192
192
191
194
202
202
205
210
210
209
209
211
211
211
211
211
210
210
204
205
211
211
211
204
199
197
193
180
178
175
176
174
177
181
181
181
182
198
198
198
198
198
197
197
197
197
198
198
199
198
204
205
212
216
216
218
218
221
221
219
225
223
223
219
218
218
218
221
220
227
234
234
240
242
245
252
256
259
260
260
260
260
260
259
255
258
262
267
269
269
282
281
286
289
289
288
290
295
297
297
316
317
314
304
299
300
301
304
303
306
305
302
301
302
316
313
308
306
308
309
309
311
314
320
325
328
331
331
340
342
342
352
355
361
364
364
364
364
364
364
366
366
370
373
373
375
375
375
377
377
377
377
375
375
374
373
374
378
380
405
410
420
425
424
424
424
429
431
432
438
439
441
445
453
458
460
480
481
483
483
486
489
502
505
504
500
496
493
495
495
497
507
515
506
495
494
487
490
489
498
501
500
495
484
482
472
484
484
482
486
501
498
498
498
498
498
503
505
507
507
513
515
525
528
527
538
543
543
544
548
551
554
554
582
590
589
590
587
581
580
586
592
593
608
614
599
601
569
558
558
555
544
533
536
538
537
539
538
541
543
542
541
552
543
543
544
544
539
534
537
543
543
545
545
539
535
536
536
534
534
537
539
544
544
543
544
542
544
540
536
538
541
553
556
556
556
556
554
556
554
554
552
559
557
557
561
561
561
561
566
571
571
573
573
576
577
579
582
583
584
589
583
586
586
600
601
603
603
600
599
603
588
594
600
601
600
600
599
600
602
607
588
587
579
528
520
524
519
500
489
510
509
502
498
491
471
461
461
470
470
475
468
437
437
435
434
421
421
420
427
417
415
417
416
417
418
423
417
415
408
397
390
391
393
400
402
406
409
414
414
413
412
406
411
407
406
403
398
394
391
388
382
384
379
380
381
378
372
373
373
373
373
374
374
378
377
387
386
386
385
386
390
392
397
399
399
402
402
406
400
403
403
392
387
385
387
387
387
385
374
374
357
357
348
339
337
342
341
353
355
355
354
354
354
349
349
349
346
348
338
333
329
325
323
307
300
302
303
322
325
322
325
325
332
330
335
329
328
329
333
332
330
325
322
323
322
332
337
338
339
339
338
339
345
347
352
352
354
353
347
350
344
344
343
345
346
348
349
347
331
330
320
314
315
315
315
313
312
312
317
320
323
324
322
308
306
298
281
281
266
262
262
263
267
267
266
274
267
265
264
262
262
259
264
266
265
269
270
272
271
271
278
278
279
277
277
275
279
278
278
281
283
284
283
284
285
286
287
287
287
288
291
294
294
295
295
295
295
294
297
298
298
299
297
298
299
299
300
301
301
296
295
280
275
262
265
263
263
251
249
249
250
252
256
258
255
242
230
221
234
234
234
236
239
236
234
230
217
215
216
218
221
222
222
225
223
226
227
224
225
224
229
231
230
230
228
224
227
227
227
224
223
228
228
228
228
228
228
228
228
228
230
230
232
232
232
232
233
235
235
235
236
237
237
239
239
239
239
239
239
239
239
238
238
236
233
213
209
208
206
206
206
205
205
205
205
208
203
203
203
200
200
190
188
189
187
186
186
188
188
188
194
193
194
192
191
187
183
183
175
177
177
174
174
172
172
171
171
171
171
172
172
172
172
169
170
170
172
172
168
168
167
164
161
157
137
105
90
90
85
87
86
87
89
91
90
90
86
84
83
84
84
85
82
83
82
82
81
81
81
80
80
80
80
80
80
80
80
80
80
80
80
80
80
80
81
81
81
81
81
81
82
82
82
82
82
81
80
81
81
81
81
81
81
82
82
82
83
84
84
84
87
88
89
89
89
89
89
89
86
84
80
76
69
67
67
69
68
69
69
69
67
68
67
65
65
66
66
65
65
66
66
65
65
65
66
66
66
66
66
66
66
67
67
67
67
68
68
68
68
66
66
69
69
70
70
71
71
71
71
71
72
71
71
71
70
72
72
72
72
72
72
72
70
70
67
65
59
58
59
58
58
58
58
58
60
60
58
58
58
58
58
58
58
57
57
55
53
52
52
53
53
52
52
50
48
46
47
44
41
41
40
40
38
39
38
38
38
38
38
37
37
37
39
39
38
38
38
38
38
38
38
38
38
38
38
38
38
38
38
38
38
38
38
38
37
34
32
31
31
29
29
29
29
28
28
26
26
26
26
26
26
26
26
26
26
26
26
26
26
25
25
25
25
25
25
25
24
24
24
24
24
24
24
24
24
24
24
25
24
24
24
24
23
23
23
22
22
22
19
19
17
18
14
14
14
14
14
14
14
14
13
13
13
13
13
14
13
12
12
12
12
9
9
8
8
8
8
8
8
7
7
6
6
6
6
6
6
6
5
5
5
5
5
5
5
5
5
5
5
5
5
5
5
5
5
5
5
5
5
5
5
5
5
5
5
5
5
5
5
5
5
5
5
5
6
6
6
6
6
6
6
7
7
8
8
8
8
8
8
8
8
8
9
9
9
9
9
9
8
8
8
8
8
8
8
8
8
8
8
8
8
8
8
8
8
8
8
8
8
8
8
8
8
10
10
10
10
10
10
11
11
11
11
11
10
10
10
10
10
10
10
10
10
10
11
11
11
11
11
12
12
12
12
12
12
12
13
13
13
13
13
13
13
13
13
13
13
13
13
13
13
13
11
11
11
11
11
11
11
11
11
11
11
11
12
12
12
12
12
12
12
11
11
11
11
11
11
11
12
12
12
13
13
13
13
13
13
13
13
13
13
13
13
13
13
13
13
13
13
13
13
12
11
11
11
11
11
11
11
11
11
11
11
11
12
12
12
12
12
11
11
10
10
10
10
10
10
10
10
10
10
10
10
10
10
10
10
10
11
11
11
11
11
11
11
11
11
11
11
11
11
11
11
11
11
11
11
11
11
11
11
11
11
11
11
11
11
9
9
9
9
9
9
9
9
9
9
9
9
9
9
9
9
9
10
10
10
10
10
10
10
10
9
9
9
9
8
8
9
9
9
9
9
9
9
9
9
9
9
9
9
9
9
9
9
9
9
9
9
9
9
8
8
8
8
8
8
8
7
7
7
7
7
7
7
7
7
7
7
7
7
6
6
6
5
5
5
5
5
5
5
5
5
5
5
5
5
5
5
5
5
5
5
4
4
4
4
4
4
4
4
4
4
4
4
4
4
4
4
4
3
2
2
2
2
2
2
2
2
2
2
2
2
2
2
2
2
2
2
2
2
3
3
3
3
3
3
3
3
3
3
3
4
4
4
4
4
4
4
4
4
4
4
4
4
4
4
4
4
4
5
5
5
5
5
5
5
5
6
6
6
6
6
6
6
6
6
6
6
5
5
5
5
6
6
6
6
6
6
6
6
6
6
6
6
5
5
5
5
5
5
5
5
5
5
5
5
5
5
5
5
5
5
5
5
5
5
5
5
5
5
5
5
5
5
5
5
5
5
5
5
5
5
5
5
5
5
5
5
5
5
5
5
5
5
5
5
5
5
5
5
5
5
5
5
5
5
5
5
5
5
5
5
5
5
5
5
5
5
5
4
4
4
4
4
4
4
3
3
3
3
3
3
3
3
3
3
3
3
3
3
3
3
4
4
4
4
4
4
4
4
4
4
4
4
4
4
4
4
4
4
4
4
3
3
3
3
3
3
4
4
4
4
4
4
4
4
4
4
4
4
4
4
4
4
4
4
4
4
4
4
4
4
4
4
3
3
3
3
3
3
3
3
3
3
3
3
3
4
4
3
3
3
3
3
3
3
3
3
3
3
3
3
3
3
3
3
3
3
3
3
3
3
3
3
3
3
3
3
3
3
3
3
3
3
3
3
3
3
3
3
3
3
3
3
3
3
3
3
3
3
3
3
3
3
3
3
3
3
3
3
3
3
3
2
2
2
1
1
1
1
1
1
1
1
1
1
1
1
1
1
1
1
1
1
1
1
1
1
1
1
1
1
1
1
1
1
1
1
1
1
1
1
1
1
1
1
1
1
1
1
1
1
1
1
1
1
1
1
1
1
1
0
0
0
0
0
0
0
0
0
0
0
0
0
0
0
0
0
0
0
0
0
0
0
0
0
0
0
0
0
0
0
0
0
0
0
0
0
0
0
0
0
0
0
0
0
0
0
0
0
0
0
0
0
0
0
0
0
0
0
0
0
0
0
0
0
0
0
0
0
0
0
0
0
0
0
0
0
0
0
0
0
0
0
0
0
0
0
0
0
0
0
0
0
0
0
0
0
0
0
0
0
0
0
0
0
0
0
0
0
0
0
0
0
0
0
0
0
0
0
0
0
0
0
0
0
0
0
0
0
0
0
0
1
1
2
2
2
2
2
2
2
2
2
2
2
2
2
2
2
4
4
4
4
5
5
5
5
5
5
5
6
6
6
6
6
6
6
6
6
6
6
7
7
7
7
7
7
7
7
7
7
7
7
7
7
7
7
7
7
7
7
9
9
9
10
10
10
10
10
10
10
10
10
10
10
10
10
10
10
10
10
10
10
10
10
10
10
10
12
12
12
13
13
13
13
13
13
13
13
13
13
13
13
13
13
13
13
13
13
13
13
13
13
13
13
13
13
13
13
13
12
12
12
11
10
10
10
10
10
10
10
10
10
10
10
10
10
10
10
10
10
10
10
11
11
11
11
11
11
11
11
11
11
11
11
11
11
11
10
10
9
9
9
9
8
8
9
9
9
9
9
10
10
10
10
10
10
10
10
10
10
10
10
10
10
10
10
10
10
10
10
9
8
7
7
7
6
5
5
4
4
4
4
4
5
5
5
5
5
5
5
5
5
5
5
5
4
4
4
4
4
4
4
4
4
4
4
4
4
4
4
4
4
4
4
4
4
4
4
4
4
4
4
4
4
4
4
4
4
4
4
4
4
4
4
4
4
4
4
4
4
4
4
4
4
4
4
4
4
4
4
4
4
4
4
4
4
4
4
4
4
4
4
4
4
4
4
4
4
4
4
4
4
4
4
4
4
4
4
4
4
4
4
4
4
4
4
4
4
4
4
4
4
4
4
4
4
4
4
4
4
4
4
4
4
4
4
4
4
4
4
4
4
4
4
4
4
4
4
4
4
4
4
4
4
4
4
4
4
4
4
4
4
4
4
4
4
4
4
4
4
4
4
4
4
4
4
4
4
4
4
4
4
4
4
4
4
4
4
4
4
4
4
4
4
4
4
4
4
4
4
4
4
3
3
3
3
3
3
3
3
3
3
3
2
1
1
1
1
2
2
2
2
2
2
3
3
3
3
3
3
3
3
3
3
3
3
3
3
3
3
3
4
4
4
4
5
5
5
5
5
5
5
5
5
5
5
5
5
5
5
5
6
6
5
5
4
4
4
4
4
4
4
4
4
4
4
4
4
4
4
4
4
4
4
4
4
4
4
4
4
4
4
4
4
4
4
4
4
4
4
4
4
4
4
4
4
4
4
4
4
4
4
4
4
4
4
4
4
4
4
4
4
4
4
4
4
4
4
4
4
4
4
4
4
4
4
4
4
4
4
4
4
4
4
4
4
4
4
4
4
4
3
3
3
2
2
2
2
2
2
2
2
2
2
2
2
2
2
2
1
1
1
1
1
1
0
0
0
1
1
1
1
1
1
1
1
1
1
1
1
1
1
1
1
1
1
1
1
6
6
6
6
6
6
6
6
6
6
7
8
9
9
11
13
14
15
15
15
15
15
16
16
16
16
17
17
17
17
19
21
21
21
21
21
21
21
21
21
22
22
22
22
22
22
22
22
22
22
22
22
22
22
22
22
22
22
22
22
22
22
22
22
22
22
22
22
22
22
22
22
22
22
22
22
22
22
22
22
22
22
22
22
22
22
22
22
22
22
22
22
22
22
22
22
22
22
22
22
22
22
22
22
23
23
23
23
23
23
23
23
23
23
24
24
24
24
24
24
24
24
24
25
37
42
45
49
50
50
63
63
76
82
82
84
82
80
78
77
89
101
101
102
101
103
108
109
111
119
121
124
126
126
126
126
128
132
132
132
133
133
135
135
135
135
135
137
141
149
150
158
159
159
162
164
164
164
168
172
172
173
173
172
173
172
176
177
177
177
177
180
181
182
184
184
184
189
190
191
192
196
198
198
198
198
198
199
201
201
201
202
202
202
200
199
200
200
201
201
203
205
203
205
207
208
208
209
208
208
208
209
209
209
212
213
215
216
216
216
221
220
220
223
222
218
218
216
215
215
217
214
215
214
214
214
214
214
214
214
214
215
216
216
217
222
222
223
223
218
219
218
218
219
220
218
220
219
219
218
212
202
198
198
198
198
197
197
199
201
198
197
197
188
185
170
178
180
184
186
174
172
170
167
164
163
162
163
162
159
156
156
154
154
153
152
152
151
151
150
150
151
151
151
151
151
151
151
151
152
149
149
150
146
143
140
139
135
126
125
125
127
127
128
132
127
127
129
127
128
124
121
120
120
120
120
120
120
119
119
117
115
115
114
114
114
115
114
110
110
109
109
106
106
107
111
113
113
113
112
109
109
111
111
113
113
114
114
117
119
119
119
119
119
118
118
116
114
112
111
109
109
108
107
108
108
107
107
105
105
105
105
105
111
111
111
105
107
103
103
103
103
103
104
104
104
103
106
113
114
112
113
118
118
119
119
119
121
123
128
128
129
129
130
133
145
149
150
151
155
156
154
154
157
157
161
162
155
156
175
223
230
246
249
280
280
282
277
283
288
287
300
303
300
301
295
293
292
293
295
303
309
318
327
329
332
335
335
336
344
355
359
359
360
370
371
386
385
386
384
392
398
405
405
414
424
452
460
466
466
469
469
469
469
469
470
485
493
492
496
497
506
509
511
511
522
527
529
533
536
536
536
537
543
547
548
550
550
562
564
577
580
579
581
585
585
588
592
594
597
594
593
591
591
612
609
614
615
615
613
614
614
616
616
624
627
627
642
644
648
651
651
649
644
638
640
648
650
654
662
671
680
682
691
697
713
717
745
748
751
752
752
752
750
751
750
751
751
752
760
764
768
768
777
777
777
777
777
776
775
776
777
777
776
777
777
778
778
781
780
780
779
782
779
779
776
775
776
735
728
684
683
589
578
568
563
561
558
550
534
515
508
502
500
499
498
496
497
497
497
496
490
489
486
485
484
478
475
475
472
472
473
473
474
471
468
455
450
440
432
430
430
429
433
430
423
422
418
408
405
405
407
408
409
410
409
408
409
409
413
401
407
389
384
376
374
386
346
332
325
194
196
196
198
204
207
207
208
212
212
217
216
216
217
218
218
218
218
216
222
222
198
208
194
223
230
232
234
218
216
216
214
214
210
210
212
212
213
214
214
213
213
214
214
214
214
213
212
212
212
215
216
219
219
219
219
219
219
219
220
222
222
222
224
224
224
224
224
224
224
224
224
224
224
224
224
224
224
225
225
223
223
226
227
230
230
229
229
229
229
229
229
229
234
235
235
236
234
235
238
239
239
239
239
237
234
232
230
230
225
225
227
227
227
227
226
226
227
227
229
227
230
230
229
227
226
228
228
228
228
237
235
205
199
199
195
189
188
187
183
183
170
169
164
160
152
141
142
141
143
144
144
139
131
125
124
131
139
143
142
141
141
141
140
146
146
147
147
146
146
148
147
148
146
146
148
152
153
154
153
152
152
153
152
155
157
158
158
158
159
159
159
158
157
158
158
160
160
158
159
151
152
154
155
155
156
165
165
164
163
159
161
162
164
164
164
164
164
164
164
164
165
167
167
169
170
169
171
174
174
176
178
179
179
178
177
179
178
190
204
206
210
211
212
213
204
205
200
202
203
206
206
206
207
207
207
206
211
214
218
219
213
213
211
210
210
214
215
227
220
215
207
207
207
207
210
211
212
212
209
211
210
210
210
212
212
212
212
212
212
211
211
211
211
211
210
212
212
212
214
213
212
205
203
200
201
204
202
204
204
209
210
210
210
210
210
210
210
212
211
211
212
213
211
211
211
211
212
212
213
212
212
212
214
216
215
214
214
204
206
200
201
200
196
188
181
182
181
180
177
177
179
180
180
180
181
181
172
172
172
173
172
168
166
159
160
161
159
150
149
150
148
148
148
145
143
135
131
129
131
132
133
133
133
133
133
133
133
133
133
133
130
131
131
131
134
135
135
134
133
132
132
131
131
131
132
135
134
133
131
131
132
132
131
131
129
127
127
127
128
127
127
128
128
128
126
128
130
129
131
128
128
125
113
98
93
91
98
97
106
110
111
111
110
109
108
110
110
109
109
109
109
111
111
114
115
115
115
115
115
118
119
120
120
120
120
120
121
121
123
124
124
127
128
129
129
129
131
131
144
142
141
147
144
144
144
144
144
144
145
144
145
144
141
139
143
145
145
150
151
151
151
151
151
151
152
154
151
152
152
167
167
167
167
166
166
166
166
168
173
175
174
174
172
174
176
182
192
195
193
193
185
186
186
186
191
191
189
189
189
201
204
204
205
210
214
222
222
222
222
222
222
226
226
225
226
226
227
227
227
228
228
228
227
241
246
247
247
232
230
231
232
234
234
239
246
260
260
264
268
302
311
315
323
331
340
345
355
363
364
378
389
386
386
386
388
392
401
399
395
397
397
397
397
406
416
416
416
416
416
416
417
417
417
418
417
419
439
439
449
450
466
466
466
466
466
479
480
486
506
509
505
504
504
500
501
502
514
537
538
538
534
535
536
542
554
557
558
559
559
560
571
575
578
579
578
579
576
577
577
582
581
577
576
575
577
577
578
578
580
589
584
542
518
515
507
508
507
508
510
508
508
447
452
448
448
443
447
447
445
445
446
447
447
454
455
458
459
460
462
465
466
467
467
467
469
469
489
490
490
491
490
490
491
492
495
497
498
498
495
495
502
501
509
509
513
513
513
511
510
510
527
523
515
506
503
500
505
494
494
491
480
471
346
348
344
342
337
325
324
322
328
329
334
334
333
341
346
346
348
349
349
349
329
326
325
330
326
333
339
341
347
352
352
355
355
355
355
355
355
355
354
355
355
355
354
354
354
354
354
359
367
375
378
378
378
379
380
381
381
382
384
384
385
383
388
391
392
390
386
380
385
384
384
385
384
384
386
386
385
385
386
386
387
392
392
392
393
393
393
394
394
397
397
399
400
401
401
401
402
402
403
403
403
402
402
402
402
403
404
403
402
401
402
401
401
402
402
402
404
404
400
401
397
388
330
322
320
304
296
293
295
292
295
298
288
283
276
270
267
267
271
263
263
271
274
274
273
272
271
272
271
277
282
290
291
289
290
288
282
280
277
276
281
282
286
286
286
286
279
270
269
270
271
271
272
273
274
273
274
277
286
288
289
295
296
298
299
299
299
298
298
298
297
296
296
295
291
289
289
290
285
287
281
275
269
265
262
265
267
265
264
264
266
264
264
264
265
269
270
276
277
279
279
280
280
281
282
283
281
278
280
282
282
283
292
296
298
300
300
302
302
304
304
306
310
295
286
278
275
275
269
268
267
264
264
265
265
267
267
267
266
266
266
266
266
266
266
266
266
264
264
263
266
264
264
267
265
262
261
267
268
268
270
269
266
266
258
253
253
251
251
250
250
250
250
247
229
227
227
221
219
205
206
206
205
207
209
209
211
206
204
217
217
216
216
214
214
216
213
209
206
199
182
179
179
179
179
180
180
185
178
176
174
176
178
178
181
183
187
183
170
157
157
156
157
158
158
158
161
160
159
161
161
162
165
166
166
163
161
159
158
160
160
160
160
159
158
158
158
159
159
159
162
162
162
163
164
163
162
159
158
155
156
156
154
155
160
159
159
162
163
169
171
163
161
159
148
145
147
146
145
145
144
143
145
145
145
145
144
144
144
145
145
145
145
145
146
145
146
151
154
156
158
161
161
161
161
163
164
165
164
164
164
164
164
167
168
169
170
169
166
164
162
162
151
151
150
151
152
150
149
145
144
139
135
136
135
134
130
130
123
126
127
127
129
133
135
134
134
133
134
133
133
136
150
153
153
153
157
159
161
163
163
164
164
164
166
167
167
167
163
163
180
184
194
196
196
198
194
193
194
189
194
196
196
196
199
204
204
206
207
206
209
212
212
216
217
219
222
230
232
236
240
242
242
250
250
253
252
253
250
248
246
249
252
252
256
266
269
271
271
271
272
270
272
271
269
275
276
278
282
283
283
288
287
288
288
288
290
293
294
294
295
296
300
298
300
300
299
299
298
298
299
299
300
302
299
318
318
322
322
323
331
332
344
344
351
351
351
350
348
352
361
361
361
363
363
368
366
369
369
379
383
388
386
390
389
394
399
398
398
398
408
408
411
414
417
414
409
387
379
364
366
361
358
349
342
338
340
339
340
341
341
341
341
341
341
340
340
341
345
346
346
352
353
350
346
348
346
348
349
335
327
325
319
320
322
323
323
323
319
314
314
315
315
319
320
321
320
319
329
332
332
333
333
333
338
336
337
336
335
334
334
335
335
336
341
340
340
342
345
344
345
347
349
347
348
352
343
340
341
338
334
332
340
338
318
318
318
315
316
315
316
316
322
323
311
291
280
262
261
261
258
259
257
261
252
234
231
226
224
226
227
227
230
229
231
233
234
232
232
231
232
232
234
231
228
231
226
214
209
206
208
218
219
225
225
226
228
227
227
228
228
228
238
241
240
244
246
248
248
248
250
251
251
250
250
250
252
255
257
258
260
260
267
267
267
267
267
268
269
269
269
269
269
271
271
272
272
278
281
281
280
280
280
280
281
286
286
287
285
279
274
273
271
276
278
279
289
283
283
288
284
282
271
262
258
258
258
259
259
260
260
257
255
261
258
258
259
263
265
266
267
266
265
264
267
273
274
271
264
264
260
260
263
266
265
266
270
269
270
263
259
254
250
247
246
245
244
245
245
245
247
247
245
243
243
243
243
250
255
256
258
258
258
259
260
260
260
263
264
265
266
266
266
266
268
268
270
270
271
269
269
270
270
277
277
277
274
270
263
261
259
264
264
264
263
272
283
283
291
296
308
316
319
319
318
318
318
319
319
326
329
328
328
311
310
315
312
307
303
301
289
291
289
289
289
288
292
295
297
299
298
298
297
298
298
298
298
298
299
299
299
299
299
298
298
298
298
298
296
295
291
275
262
252
247
246
245
245
246
246
246
245
245
246
247
241
241
242
240
240
240
240
240
240
240
240
240
239
239
239
238
238
238
238
239
236
235
232
232
232
234
234
233
232
232
223
222
218
218
218
218
209
203
198
197
197
199
196
190
184
180
169
169
153
152
150
145
142
138
135
134
129
113
112
113
116
116
117
116
93
91
86
79
80
75
74
73
67
63
58
57
57
58
63
64
65
64
64
65
63
64
64
65
65
66
64
64
64
65
66
67
67
68
69
70
71
70
70
69
70
73
75
75
73
76
77
77
77
77
77
77
78
84
88
89
89
88
88
87
88
88
88
89
89
88
87
87
87
87
95
95
94
94
94
94
94
94
95
95
95
95
95
95
100
100
102
101
102
102
102
104
105
109
108
107
108
109
109
109
109
112
112
115
117
117
118
120
120
120
120
121
121
122
123
124
124
123
123
122
122
119
117
117
118
120
124
124
123
123
122
121
119
123
123
123
124
120
119
119
119
120
120
122
122
122
121
120
132
137
142
143
143
143
145
146
146
147
148
147
150
150
149
148
150
150
150
149
147
148
148
152
152
151
152
154
158
163
166
163
161
165
168
169
173
173
178
178
178
178
178
180
181
181
182
180
180
175
175
173
173
173
175
171
176
175
176
176
173
171
169
170
170
170
172
173
174
181
182
183
185
188
186
186
188
199
199
199
198
198
199
206
206
208
207
212
212
212
211
211
211
209
209
214
213
214
211
209
210
211
220
223
223
226
224
224
228
228
233
233
231
231
231
226
247
244
244
239
230
222
218
219
218
219
219
223
225
226
228
236
240
246
249
251
252
252
258
259
261
261
261
262
268
287
287
288
288
288
289
288
288
288
288
294
294
301
297
293
287
285
271
271
269
268
268
268
272
274
274
273
273
276
275
282
283
287
291
291
293
294
299
311
315
315
320
322
322
322
323
323
325
325
329
328
330
329
330
332
333
344
345
345
352
362
363
366
364
362
356
358
351
359
360
365
366
368
370
371
371
371
380
381
382
386
386
386
387
388
386
386
385
386
388
399
401
401
401
396
395
396
394
401
399
399
398
402
404
406
404
400
401
401
401
400
399
395
393
389
390
388
388
380
380
377
373
373
373
372
379
377
374
374
375
376
376
377
378
379
383
384
386
389
388
391
393
394
395
395
404
405
412
412
409
409
414
414
412
409
410
405
405
407
414
416
423
409
410
420
420
420
423
424
424
423
421
392
409
425
458
441
434
429
441
449
463
473
485
477
501
482
496
496
492
495
499
500
500
507
523
536
556
558
564
567
567
569
573
579
579
584
585
588
591
591
591
602
602
602
610
611
613
619
606
617
622
627
627
623
622
624
625
622
622
622
631
634
635
635
635
645
647
657
656
658
659
659
660
664
668
676
679
680
681
684
684
684
690
690
691
691
692
693
695
708
711
710
709
708
723
699
699
698
696
693
691
705
705
706
705
738
714
711
722
724
729
737
727
719
694
698
631
615
616
614
583
580
583
586
591
589
580
564
558
556
555
557
566
570
570
568
563
564
561
560
560
558
558
558
563
563
566
566
567
571
575
575
576
576
576
576
573
574
577
577
577
578
579
581
582
583
579
568
567
535
529
499
520
516
502
492
491
474
471
471
471
468
465
451
450
449
450
450
449
447
446
446
446
438
437
440
453
456
457
458
457
461
470
476
478
481
482
482
476
478
483
484
485
495
497
496
497
494
492
492
490
497
498
507
503
489
491
439
443
438
435
431
391
381
365
340
339
343
347
349
351
351
351
350
354
344
344
345
346
345
344
332
327
326
326
332
331
331
331
340
347
356
356
349
344
343
337
340
344
343
349
348
336
338
338
343
343
343
351
353
356
357
359
359
361
361
360
356
357
352
345
345
343
343
346
345
345
346
349
351
351
354
353
356
360
361
361
362
362
361
361
361
361
361
362
364
364
366
367
367
369
370
376
376
381
382
384
384
381
378
383
375
376
367
366
362
365
364
370
367
368
364
361
362
367
374
375
375
377
378
371
376
373
365
354
331
327
330
325
328
329
329
329
330
330
331
331
333
333
337
338
335
335
333
329
324
325
323
307
285
283
285
286
287
284
280
277
276
265
263
256
253
252
253
251
250
254
250
245
246
243
243
243
243
241
241
242
242
240
238
236
235
235
235
234
233
233
233
233
233
234
234
237
236
233
231
218
217
217
217
218
218
225
227
221
220
218
217
218
220
221
225
223
221
222
226
230
231
234
234
240
238
237
239
220
217
206
194
185
184
183
192
196
197
197
197
198
197
198
198
200
200
199
197
197
199
199
197
197
202
199
199
199
200
200
201
201
200
192
190
175
168
160
158
162
163
164
168
169
169
169
173
175
174
174
177
175
176
175
175
178
177
195
194
193
193
193
193
195
200
204
204
201
204
202
205
205
206
210
213
217
222
221
222
223
223
222
222
223
227
233
243
243
244
247
264
265
266
266
268
268
271
273
273
273
274
275
275
278
279
307
307
306
304
304
305
306
324
324
325
325
331
335
344
344
348
343
334
330
320
320
312
313
310
314
317
318
320
318
320
320
320
321
325
330
333
333
333
332
333
333
333
334
339
341
341
344
345
345
345
345
345
346
347
347
347
350
349
349
348
349
355
354
354
354
354
354
352
351
350
350
345
344
344
344
345
345
347
348
350
350
350
350
349
349
349
350
360
360
358
356
353
353
354
354
356
356
356
356
356
356
357
357
356
355
357
356
357
357
355
355
354
351
351
349
344
339
334
324
287
281
218
201
200
180
176
171
149
143
140
140
140
140
137
136
134
135
135
136
137
137
138
138
138
139
139
141
141
142
141
143
143
143
142
141
144
143
144
143
143
143
138
135
129
123
121
118
110
109
110
110
112
112
109
109
109
106
105
105
105
104
99
99
98
98
100
100
100
100
101
101
99
99
99
99
99
98
96
96
96
99
94
93
93
98
100
101
102
102
99
99
100
102
103
103
102
100
98
97
98
98
100
99
99
99
101
104
103
109
109
107
107
108
110
110
110
110
113
112
104
100
98
99
101
96
96
95
96
97
97
99
99
99
99
102
103
106
107
107
108
108
108
110
112
112
116
119
119
119
114
113
113
115
115
115
115
116
115
114
112
112
112
115
115
115
115
113
111
111
110
110
109
112
112
112
113
113
113
113
119
119
120
120
119
119
120
118
121
123
124
123
121
122
122
122
120
119
119
120
120
122
122
123
122
122
126
127
127
127
126
126
125
124
124
128
129
130
132
132
132
134
132
133
134
136
136
134
135
135
135
134
134
134
136
135
126
115
116
118
117
113
113
104
104
102
103
100
99
100
99
107
109
112
111
109
108
108
109
109
109
113
113
114
115
117
117
117
123
124
124
124
125
125
125
125
125
125
125
125
125
125
125
124
123
123
121
120
120
119
113
113
113
114
112
114
116
118
118
118
117
118
116
116
117
117
119
119
121
121
121
121
121
119
119
122
123
124
124
125
125
125
128
131
132
131
131
131
130
130
130
130
135
136
140
141
141
141
142
143
143
146
155
158
158
159
159
158
154
156
152
152
151
150
148
148
149
151
151
153
153
154
156
159
158
159
160
160
160
159
158
162
161
160
155
148
149
149
156
158
164
164
167
167
165
170
171
175
190
190
190
188
189
190
190
195
195
197
197
201
201
203
203
204
210
209
209
210
206
210
209
208
208
208
201
198
200
202
210
210
211
212
213
212
212
212
212
211
214
216
216
211
212
213
212
211
211
202
204
204
204
204
202
202
202
202
202
202
202
202
202
202
202
202
202
202
202
203
203
203
204
203
203
203
203
204
203
203
202
201
194
194
194
194
194
190
187
185
185
185
185
186
186
186
187
187
187
186
186
185
185
185
184
184
184
180
180
180
177
175
174
171
171
167
166
165
165
164
158
156
156
155
155
154
154
106
95
77
70
70
70
71
71
71
72
68
69
68
72
90
90
111
113
117
119
124
125
122
122
124
122
128
125
127
126
121
120
114
117
117
117
124
127
136
147
150
149
150
151
152
152
155
156
159
159
157
159
160
160
163
163
164
164
167
168
171
173
173
175
177
177
180
180
180
180
180
180
180
183
183
184
186
186
186
186
187
187
187
190
192
193
196
200
201
207
208
208
211
214
214
216
217
216
218
221
221
221
222
222
222
224
224
225
226
226
226
226
229
229
229
233
233
234
236
239
246
246
246
247
251
253
253
254
255
252
251
248
247
248
258
256
254
256
256
255
255
256
257
256
259
264
263
261
260
260
260
261
261
262
262
260
261
263
265
265
264
263
262
263
265
264
264
264
264
265
265
265
264
264
264
263
263
262
264
265
265
266
269
270
273
270
268
265
265
262
266
264
253
242
241
241
240
238
239
236
227
222
188
174
176
176
175
174
174
174
175
179
180
180
182
182
186
186
186
186
187
187
187
191
192
192
192
192
191
191
197
197
194
194
192
192
191
190
190
193
195
196
196
193
184
182
176
171
159
160
160
161
161
161
161
161
161
161
161
159
144
144
137
137
139
139
139
139
139
136
133
135
131
132
131
130
134
138
140
139
139
139
139
141
143
147
146
146
146
147
147
147
149
149
150
155
154
153
155
150
148
154
145
143
140
139
132
137
138
138
138
139
137
137
140
140
139
138
144
142
143
143
141
139
140
141
141
140
142
142
142
145
144
145
145
145
145
145
145
145
145
145
144
142
142
141
141
141
140
139
139
140
142
141
140
138
138
139
138
138
138
138
139
137
137
129
129
128
129
121
120
119
118
118
120
119
123
123
124
124
123
123
123
123
127
130
130
131
129
129
129
129
129
130
131
131
130
130
128
127
129
130
132
133
131
127
129
129
127
125
124
122
122
118
111
109
111
111
111
116
115
113
113
115
118
117
116
116
105
97
98
105
105
107
107
107
107
107
110
110
109
108
106
107
107
111
112
113
114
113
115
115
115
115
115
115
115
115
114
115
117
118
118
119
117
117
117
117
117
119
119
119
119
118
118
118
118
118
118
120
120
120
120
120
120
121
125
125
125
125
126
125
125
125
125
125
126
125
125
127
131
132
133
130
130
129
129
120
121
120
121
120
116
115
117
117
118
120
121
122
122
122
124
125
125
127
128
128
129
129
129
129
131
131
131
130
130
131
134
135
133
132
132
132
133
135
142
144
141
140
139
136
136
137
137
135
141
131
127
133
131
133
134
136
136
143
144
144
139
136
134
135
136
150
153
153
155
155
161
168
174
176
200
214
214
209
209
211
210
211
211
211
211
211
211
213
212
214
218
217
222
226
227
229
228
229
229
229
228
233
233
233
234
236
237
238
238
241
241
243
245
247
250
250
250
250
248
254
254
255
256
256
257
258
258
258
258
260
264
264
264
264
265
266
265
265
263
262
262
261
261
259
263
263
261
263
263
265
269
270
271
271
271
270
271
273
273
272
272
266
267
265
267
266
267
266
265
267
252
253
254
254
254
257
253
253
255
248
248
247
241
242
222
218
214
203
210
209
206
206
206
198
196
195
197
195
194
192
194
201
201
205
204
204
200
201
192
195
193
193
193
193
192
196
196
204
206
203
203
209
209
209
210
210
210
209
210
211
212
218
218
218
221
220
234
229
219
218
220
220
221
226
227
231
231
229
231
234
235
236
232
236
238
241
241
241
246
246
247
248
261
261
268
270
269
271
283
283
285
284
281
268
259
253
247
248
251
252
257
257
258
257
257
265
266
265
265
265
266
266
266
266
267
266
266
267
266
266
266
267
270
270
269
269
269
269
269
269
269
269
269
270
270
274
279
280
280
280
279
281
281
281
280
280
280
280
280
279
279
275
275
276
275
270
270
259
260
251
251
251
254
255
255
255
255
256
258
258
259
259
259
258
257
258
256
256
256
257
257
256
256
256
256
255
255
255
255
255
254
254
253
253
253
253
252
248
247
241
238
235
155
145
141
120
119
103
103
103
103
103
103
103
103
102
102
103
104
112
112
115
117
117
114
113
115
113
112
111
111
109
102
100
95
94
92
91
91
93
93
95
95
94
93
94
94
94
94
95
96
96
95
95
95
96
97
97
97
97
98
98
97
93
95
93
91
88
87
92
92
93
94
94
94
95
98
98
98
98
99
99
99
99
99
99
100
100
99
99
101
102
98
97
97
99
99
103
103
103
103
103
102
103
105
105
108
107
107
106
105
105
105
104
104
105
105
105
105
105
107
107
106
104
105
106
106
104
104
105
104
98
97
97
99
98
98
96
96
97
97
97
98
98
98
98
98
98
98
98
98
98
98
98
98
98
98
98
98
98
99
100
101
101
101
101
101
101
101
102
102
102
102
102
102
102
102
101
101
101
101
101
101
101
101
101
104
104
104
103
103
103
103
103
103
102
101
101
101
100
99
100
98
98
97
91
89
88
88
88
87
88
88
88
92
92
93
93
91
89
84
84
81
82
83
84
83
84
84
84
84
84
86
87
87
88
87
80
80
81
83
84
85
85
87
90
90
89
89
88
88
82
76
72
74
79
87
96
100
107
108
108
108
108
108
108
108
107
107
107
107
106
106
107
107
107
111
111
111
112
113
112
113
118
119
119
126
127
127
129
127
130
130
131
130
130
127
122
121
119
121
130
130
130
130
130
131
132
132
133
133
135
135
134
134
134
139
140
142
142
142
142
142
142
142
143
145
145
146
146
148
148
148
148
148
149
149
149
149
149
151
151
153
153
153
153
153
156
156
158
158
161
162
161
164
164
164
176
177
177
177
182
182
182
181
182
176
178
178
179
177
179
179
167
159
152
146
147
147
147
147
147
147
149
149
149
149
150
151
153
154
151
151
150
150
150
151
152
154
154
154
154
153
154
154
156
154
155
154
152
148
146
148
145
146
149
153
153
149
145
138
136
133
133
135
135
138
138
137
138
140
140
139
139
140
137
137
136
137
134
134
135
135
138
138
138
140
140
140
142
143
145
145
145
145
145
145
145
145
146
146
146
147
147
147
148
148
149
148
148
149
151
152
153
153
153
153
152
147
148
149
150
150
148
148
138
134
135
135
137
139
137
136
136
135
143
142
142
142
142
142
143
142
142
142
141
141
141
141
142
143
142
144
144
144
144
144
145
146
146
146
147
146
147
147
147
147
148
147
147
147
147
146
146
146
146
146
145
145
144
145
145
144
144
146
146
147
147
148
148
156
156
158
160
161
161
161
161
160
159
158
157
161
161
162
162
162
162
163
151
144
143
141
139
140
139
138
138
138
138
138
138
138
138
138
138
138
137
137
145
144
144
146
149
149
149
148
148
151
158
160
159
168
168
170
170
171
172
170
162
153
145
147
138
137
130
129
130
128
131
131
131
137
137
137
138
139
140
141
141
143
145
145
147
147
147
147
148
148
156
158
159
160
159
159
159
159
161
161
161
162
148
148
148
148
149
153
158
159
161
161
160
164
166
166
167
167
165
167
165
164
166
166
167
167
167
167
182
183
183
185
186
187
187
188
188
188
190
190
190
192
193
194
194
195
191
186
180
180
182
182
182
186
191
192
195
190
191
182
181
184
184
185
185
185
185
185
183
183
184
184
187
189
189
189
189
189
189
189
189
190
192
191
193
192
191
193
180
178
176
179
181
186
189
191
190
188
187
188
188
188
188
189
189
189
189
188
188
188
190
194
194
195
195
195
196
196
197
199
200
200
202
202
205
205
204
203
187
175
175
169
169
163
165
152
152
152
149
149
150
153
153
153
153
152
154
154
156
156
155
155
156
156
158
158
159
156
156
157
158
159
160
159
159
160
159
160
163
158
150
149
147
147
145
145
145
145
145
148
149
151
152
151
151
151
151
154
155
153
154
153
154
154
155
155
156
158
158
158
158
158
159
161
161
163
163
163
163
166
166
167
167
167
167
167
168
168
168
168
171
171
171
175
175
174
171
160
159
159
158
155
154
153
153
153
153
153
155
155
156
155
155
155
156
164
164
165
165
165
166
161
160
160
159
159
159
157
157
159
159
160
157
159
155
154
155
154
156
157
163
163
163
163
164
166
167
167
169
170
176
176
179
181
179
178
179
181
181
184
184
183
187
185
185
189
189
193
196
192
186
184
175
167
164
162
171
173
171
168
165
163
163
162
163
163
163
170
172
174
175
175
174
177
179
181
181
181
183
185
190
191
189
188
185
186
188
183
179
174
172
170
168
170
172
175
173
172
172
175
175
175
176
176
176
176
177
175
175
178
179
179
179
180
182
178
178
177
179
178
177
176
176
178
177
176
177
176
177
180
179
180
182
183
183
185
186
186
186
186
187
186
186
186
186
186
186
186
190
191
192
192
196
198
198
199
200
200
200
202
204
205
205
207
208
204
203
201
202
201
201
190
182
174
170
166
166
167
168
168
169
170
170
170
165
157
147
147
145
143
144
145
139
139
138
137
137
143
144
144
143
142
142
142
145
145
145
145
145
145
145
145
147
145
146
136
125
124
122
122
127
130
124
117
115
116
117
125
125
124
124
124
124
125
127
129
129
135
135
136
136
136
136
137
137
138
138
139
139
139
139
139
139
139
140
140
140
140
144
144
143
143
143
140
140
142
142
144
145
145
143
139
138
135
135
134
130
129
123
123
123
123
123
123
122
126
126
127
129
131
132
132
132
135
137
137
137
137
137
138
141
143
143
144
138
139
142
142
142
142
142
143
144
144
145
146
147
145
143
142
142
142
144
145
141
140
141
140
140
142
144
145
145
145
145
145
145
145
144
145
128
123
126
126
128
132
131
128
128
121
119
114
114
110
107
104
103
104
105
104
103
103
102
102
102
104
105
104
104
104
105
107
107
107
108
109
109
111
112
113
114
114
114
113
112
111
111
111
112
115
115
115
115
117
118
117
120
121
121
123
126
127
133
133
134
134
135
140
144
141
141
136
138
138
144
142
140
139
140
138
138
139
139
139
140
140
138
139
133
127
128
129
133
133
138
139
139
140
139
139
140
138
138
139
139
139
137
137
137
137
145
146
147
146
147
146
147
147
149
147
145
144
142
144
145
146
147
148
149
148
148
150
149
151
151
151
158
158
159
159
159
159
159
159
160
161
161
161
161
161
161
161
162
163
163
165
165
166
166
168
172
184
192
192
200
202
203
204
201
202
199
197
198
199
199
203
196
186
181
181
182
183
184
184
184
184
186
187
189
189
190
190
189
193
194
195
195
197
199
198
201
202
204
206
209
209
210
209
207
207
207
207
208
207
207
206
206
205
205
204
204
204
204
204
204
204
204
203
202
201
201
201
201
201
201
201
199
198
196
196
195
195
195
195
194
194
193
193
193
193
190
190
189
187
187
187
187
187
186
185
184
184
184
183
181
180
179
179
176
176
174
174
174
171
170
170
169
169
169
168
167
167
167
162
150
147
143
129
128
128
128
128
128
128
124
124
105
98
95
92
72
31
16
16
16
16
16
16
16
16
16
12
11
9
6
5
2
1
0
0
0
0
0
0
0
0
0
0
0
0
0
0
0
0
0
0
0
0
0
0
0
0
0
0
0
0
0
0
0
0
0
0
0
0
0
0
0
0
0
0
0
0
0
0
0
0
0
0
0
0
0
0
0
0
0
0
0
0
0
0
0
0
0
0
0
0
0
0
0
0
0
0
0
0
0
0
0
0
0
1
1
1
1
1
1
1
2
2
2
2
2
2
4
4
4
4
4
4
4
6
6
7
7
7
8
8
8
9
9
10
11
11
11
11
11
11
11
11
11
11
11
11
11
11
11
11
10
10
11
11
11
11
11
11
11
11
11
11
11
11
11
11
11
11
11
11
11
11
11
12
12
12
12
12
12
12
12
12
12
12
12
12
12
12
13
13
13
13
13
13
13
13
13
13
13
13
14
14
14
14
15
15
15
15
15
15
15
15
15
16
17
18
20
20
19
19
19
19
19
19
21
24
24
24
24
24
24
24
24
24
24
24
23
23
23
22
22
22
22
23
23
24
24
24
24
24
24
24
24
24
24
24
25
25
24
24
24
24
24
24
24
24
24
24
25
26
26
27
27
27
28
29
29
29
29
29
30
30
31
32
32
37
43
50
57
57
59
59
59
61
61
61
61
61
61
61
61
61
61
60
59
59
59
59
59
59
59
59
59
59
59
59
59
59
61
61
61
61
61
61
60
60
60
60
60
60
60
59
59
59
58
59
58
58
58
58
58
58
58
58
57
57
55
55
55
55
55
54
54
54
54
54
54
53
53
53
53
53
53
53
54
53
53
53
53
53
52
52
51
53
53
53
48
47
46
46
48
48
47
48
48
48
49
49
49
47
47
46
46
46
46
47
46
46
46
44
44
44
45
45
45
44
44
44
43
43
41
40
38
36
35
35
35
35
35
35
34
34
33
32
32
32
32
32
32
32
32
32
31
31
31
30
30
30
30
30
30
30
29
27
27
27
27
27
27
27
27
27
27
27
27
27
26
26
26
26
26
26
25
25
24
24
23
23
23
23
23
23
23
22
21
21
21
21
21
21
21
21
20
20
20
20
20
19
18
18
18
18
18
18
18
18
18
18
16
14
14
14
14
14
14
14
14
14
13
12
12
12
12
10
9
9
9
7
7
7
7
7
7
7
7
7
7
5
5
7
6
6
7
6
6
6
6
6
6
6
6
6
7
8
8
8
6
6
6
7
7
7
7
7
8
8
8
8
8
8
8
8
8
8
8
8
8
8
8
8
8
8
8
8
8
8
8
8
8
8
9
10
10
10
10
10
10
9
9
9
10
11
11
13
18
18
18
18
18
18
18
18
18
18
18
19
20
20
20
22
22
22
22
22
22
22
23
23
23
23
23
23
23
24
24
24
24
24
24
24
24
24
24
24
24
24
24
24
24
24
24
24
24
24
23
23
23
23
23
23
23
23
22
22
22
22
22
22
22
22
22
22
22
25
25
25
26
27
28
28
28
28
28
28
28
28
27
28
28
28
28
28
28
28
28
28
28
28
28
28
28
28
28
28
25
25
25
26
26
24
18
17
16
17
18
17
17
16
16
16
15
15
16
16
16
16
16
13
13
15
15
15
16
16
16
16
16
16
16
16
16
16
16
16
16
16
16
16
16
16
16
16
16
16
16
16
16
16
16
16
16
16
17
17
17
17
17
18
18
18
20
20
20
21
21
21
21
21
21
21
21
21
21
21
21
21
21
21
21
21
21
22
22
22
22
22
23
23
23
23
23
23
23
24
24
24
24
24
24
24
24
24
24
24
24
23
23
24
23
23
22
22
22
20
20
18
18
18
18
18
18
17
17
16
16
16
16
16
16
16
16
16
16
16
16
16
16
16
16
16
16
16
15
15
15
15
15
15
15
15
15
15
15
15
15
15
15
15
15
15
15
15
15
15
15
15
15
15
15
15
15
15
15
15
15
15
15
15
15
15
15
15
15
15
15
15
15
15
15
15
14
14
14
7
1
1
1
1
0
0
0
0
0
0
0
0
0
0
0
0
0
0
0
0
0
0
0
0
0
0
0
0
1
1
1
1
1
1
1
1
1
1
1
1
1
1
1
1
1
1
1
1
1
1
1
1
1
1
1
1
1
1
1
1
1
1
1
1
1
1
1
1
1
1
1
1
1
1
1
1
1
1
1
1
1
1
1
1
1
1
1
1
1
1
1
1
1
1
1
1
1
1
1
1
1
2
2
2
2
2
2
2
2
2
2
2
2
2
2
2
2
2
2
2
2
2
2
2
2
1
1
1
1
1
1
1
1
1
1
1
1
1
1
1
1
1
1
1
1
1
1
1
1
1
1
1
1
1
1
1
1
1
0
0
0
0
0
0
1
1
1
1
1
1
1
1
1
1
1
1
1
1
1
1
1
1
1
1
1
1
1
1
1
1
1
1
1
1
2
2
2
2
2
2
2
2
2
2
2
2
2
3
3
3
3
3
3
3
3
3
3
3
4
4
4
4
4
4
4
4
4
4
4
4
4
4
4
4
4
4
4
4
4
4
4
5
5
4
4
4
4
4
5
5
5
5
5
5
5
5
5
5
5
5
5
5
5
5
6
6
5
5
5
5
5
5
5
5
5
5
5
5
5
5
5
5
5
5
5
5
5
5
5
5
5
5
5
5
5
5
5
5
5
5
5
5
5
5
5
5
5
5
5
5
5
5
5
5
5
5
5
5
5
5
5
5
5
5
5
5
5
5
5
5
5
5
5
5
5
5
5
5
5
5
5
5
5
5
5
5
5
5
5
5
5
5
5
5
4
4
4
4
4
4
4
5
5
6
6
6
4
4
3
3
3
3
4
4
4
4
4
4
4
4
3
3
3
4
4
4
4
4
5
6
6
6
6
6
6
6
6
6
6
6
6
6
6
6
6
6
6
6
6
6
6
6
6
6
6
6
6
6
6
6
6
6
6
6
6
6
6
7
7
7
7
7
7
7
7
7
7
7
7
7
7
7
7
7
7
7
6
6
6
6
6
6
6
6
6
6
7
7
7
7
7
7
7
7
7
7
7
7
7
8
8
8
7
7
6
6
6
6
6
6
6
6
6
6
6
6
6
6
6
6
6
6
6
6
6
6
6
5
5
5
5
5
5
5
5
5
5
5
5
5
5
5
5
5
5
5
5
5
5
4
4
4
4
4
4
4
4
4
4
4
4
4
4
4
4
4
4
4
4
4
4
4
5
5
5
5
5
6
6
5
5
5
3
3
3
3
3
3
3
3
3
3
3
3
3
3
3
3
3
3
2
2
2
2
2
2
2
2
2
2
3
3
3
3
3
2
2
2
2
2
2
2
2
2
2
2
2
2
2
2
2
2
2
2
2
2
2
2
2
2
2
2
2
2
2
2
2
2
2
2
2
2
2
2
2
2
2
2
2
2
2
1
1
2
2
2
2
2
2
2
2
2
2
2
2
2
2
2
2
2
2
2
2
2
2
2
2
2
2
2
2
2
2
2
2
2
2
2
2
2
2
2
2
2
2
2
2
2
2
2
2
2
2
2
2
2
2
2
2
2
3
3
3
3
3
3
3
3
3
3
3
3
3
3
3
3
3
3
3
3
3
3
3
3
3
3
3
3
3
3
3
3
3
3
3
3
3
3
3
3
3
3
3
3
3
3
2
2
2
2
2
2
2
2
2
2
2
2
2
2
2
2
2
2
2
2
2
2
2
2
2
2
2
2
2
2
2
2
2
2
2
2
2
2
2
2
2
2
2
2
2
2
2
2
2
2
2
2
2
2
2
2
0
0
0
0
0
0
0
0
0
0
0
0
0
0
0
0
0
0
0
0
0
0
0
0
0
0
0
0
0
0
0
0
0
0
0
0
0
0
0
0
0
0
0
0
0
0
0
0
0
0
0
0
0
0
0
0
0
0
0
0
0
0
0
0
0
0
0
0
0
0
0
0
0
0
0
0
0
0
0
0
0
0
0
0
0
0
0
0
0
0
0
0
0
0
0
0
0
0
0
0
0
0
0
0
0
0
0
0
0
0
0
0
0
0
0
0
0
0
0
0
0
0
0
0
0
0
0
0
0
0
0
0
0
0
0
0
0
0
0
0
0
0
0
0
0
0
0
0
0
0
0
0
0
0
0
0
0
1
1
1
1
1
1
1
1
1
1
1
1
1
1
1
1
1
1
1
1
1
1
1
1
1
2
2
2
2
2
2
3
3
3
3
3
3
3
3
3
3
3
3
3
3
3
3
4
4
4
4
4
4
4
4
5
5
5
5
5
5
5
6
6
6
6
6
6
6
6
6
6
6
6
6
6
6
6
6
6
6
5
5
5
6
6
7
7
7
7
7
7
7
7
7
7
7
7
7
7
7
7
7
7
7
7
7
7
7
7
7
7
7
7
7
8
8
8
8
8
8
8
8
8
8
8
8
8
7
7
7
7
7
7
7
7
7
7
7
7
7
7
7
7
7
7
7
7
7
7
7
7
7
7
7
7
7
7
7
7
7
7
7
7
7
7
7
7
7
7
7
7
7
7
7
6
6
6
5
6
6
3
3
3
3
3
3
3
3
3
3
3
3
3
3
3
3
3
3
3
3
3
3
3
3
2
2
2
2
2
2
2
2
3
3
3
3
3
3
3
3
3
3
3
3
3
4
4
4
4
4
4
4
4
4
4
4
4
5
5
5
5
5
5
5
5
5
5
5
5
5
5
5
5
5
5
5
5
5
5
5
5
5
5
5
5
6
6
6
6
6
7
7
7
8
9
9
9
9
9
9
9
9
9
9
9
9
10
10
10
11
11
12
12
12
12
12
11
12
12
12
12
13
13
13
13
13
13
13
13
13
13
13
13
13
13
13
13
14
14
14
14
14
14
15
15
15
15
15
15
15
15
15
15
15
15
15
15
15
16
16
16
16
16
16
16
16
16
16
16
16
16
16
16
16
16
16
16
16
16
16
16
16
16
16
16
16
16
16
16
14
14
14
15
15
15
15
16
16
16
16
16
16
16
16
16
16
16
16
16
16
16
16
16
16
16
16
16
16
16
16
16
15
15
14
14
14
14
14
14
15
12
12
9
9
10
10
10
9
9
7
7
7
7
7
7
7
7
7
7
7
7
7
7
7
7
7
7
7
7
7
7
7
7
7
7
7
7
7
7
7
7
7
7
7
7
7
7
7
7
7
7
7
7
7
7
7
7
7
7
7
7
7
7
7
7
7
7
7
7
7
7
7
7
7
7
7
7
7
7
7
7
7
7
7
7
7
7
7
7
7
7
7
7
7
7
7
7
7
7
7
7
7
7
7
7
7
7
7
7
7
7
7
7
7
7
6
6
6
6
6
6
6
6
6
5
5
5
5
4
4
3
2
2
2
2
2
2
0
0
0
0
0
0
0
0
0
0
0
0
0
0
0
0
0
0
0
0
0
0
0
0
0
0
0
0
0
0
0
0
0
0
0
0
0
0
0
0
0
0
0
0
0
0
0
0
0
0
0
0
0
0
0
0
0
0
0
0
0
0
0
0
0
0
0
0
0
0
0
0
0
0
0
0
0
0
0
0
0
0
0
0
1
1
1
1
1
2
2
2
2
2
2
2
2
2
2
2
2
2
2
2
2
2
2
2
2
2
2
2
2
2
2
2
2
2
2
2
2
2
2
2
2
2
2
2
2
2
2
2
2
3
3
3
3
3
3
3
3
3
3
3
3
3
3
3
3
3
3
3
3
3
3
3
3
3
3
3
4
4
4
4
4
4
4
4
4
4
4
4
4
4
4
4
4
4
4
4
4
4
4
4
4
4
4
4
4
4
4
4
4
4
4
4
4
4
4
4
4
4
4
4
4
4
4
3
3
4
4
4
4
4
4
4
4
4
4
4
4
4
4
4
4
4
4
4
4
4
4
4
4
4
4
4
4
4
4
4
4
4
4
4
4
4
4
4
4
4
4
4
4
4
4
4
4
4
4
4
4
4
4
4
4
4
4
4
4
4
4
4
4
4
4
4
4
4
4
4
4
4
3
3
3
3
3
3
3
3
3
3
3
3
3
3
2
2
2
1
1
1
1
1
1
1
1
1
1
1
1
1
1
1
1
1
1
1
1
1
1
1
1
1
1
1
1
1
1
1
1
1
1
1
1
1
1
1
1
1
1
1
1
1
1
2
2
2
2
2
2
2
2
2
1
1
1
1
1
1
1
1
1
2
2
2
2
2
2
2
2
2
2
2
2
2
2
2
2
1
1
1
1
1
1
1
1
1
1
1
1
1
1
1
1
1
1
1
1
1
1
1
1
1
1
1
1
1
1
1
1
1
1
1
1
1
1
1
1
1
1
1
1
1
1
1
1
1
1
1
1
1
1
1
1
1
1
1
1
1
1
1
1
1
1
1
1
1
1
1
1
1
1
2
2
2
2
2
2
2
2
2
2
2
2
2
2
2
2
2
2
2
2
2
2
2
2
2
2
2
2
2
2
2
2
2
2
2
2
2
2
2
2
2
2
2
2
2
1
1
1
1
1
1
1
1
1
1
1
1
1
1
1
1
1
1
1
1
1
1
1
1
1
1
1
1
1
1
1
1
1
1
1
1
1
1
1
1
1
1
1
1
1
1
1
1
1
1
1
1
1
1
1
1
1
1
1
1
1
1
1
1
1
1
1
1
1
1
1
1
1
1
1
1
1
1
1
1
1
1
1
1
1
1
1
0
0
0
0
0
0
0
0
0
0
0
0
0
0
0
0
0
0
0
0
0
0
0
0
0
0
0
0
0
0
0
0
0
0
0
0
0
0
0
0
0
0
0
0
0
0
0
0
0
0
0
0
0
0
0
0
0
0
0
0
0
0
0
0
0
0
0
0
0
0
0
0
0
0
0
0
0
0
0
0
0
0
0
0
0
0
0
0
0
0
0
0
0
0
0
0
0
0
0
0
0
0
0
0
0
0
0
0
0
0
0
0
0
0
0
0
0
0
0
0
0
0
0
0
0
0
0
0
0
0
0
0
0
0
0
0
0
0
0
0
0
0
0
0
0
0
0
0
0
0
0
0
0
0
0
0
0
0
0
0
0
0
0
0
0
0
0
0
0
0
0
0
0
0
0
0
0
0
0
0
0
0
0
0
0
0
0
0
0
0
0
0
0
0
0
0
0
0
0
0
0
0
0
0
0
0
1
0
0
0
0
0
0
0
0
0
0
0
0
0
0
0
0
0
0
0
0
0
0
0
0
0
0
0
0
0
0
0
0
0
0
0
0
0
0
0
0
0
0
0
0
0
0
0
0
0
0
0
0
0
0
0
0
0
0
0
0
0
0
0
0
0
0
0
0
0
0
0
0
0
0
0
0
0
0
0
0
0
0
0
0
0
0
0
0
0
0
0
0
0
0
0
0
0
0
0
0
0
0
0
0
0
0
0
0
0
0
0
0
0
0
0
0
0
0
0
0
0
0
0
0
0
0
0
0
0
0
0
0
0
0
0
0
0
0
0
0
0
0
0
0
0
0
0
0
0
0
0
0
0
0
0
0
0
0
0
0
0
0
0
0
0
0
0
0
0
0
0
0
0
0
0
0
0
0
0
0
0
0
0
0
0
0
0
0
0
0
0
0
0
0
0
0
0
0
0
0
0
0
0
0
0
0
0
0
0
0
0
0
0
0
0
0
0
0
0
0
0
0
0
0
0
0
0
0
0
0
0
0
0
0
0
0
0
0
0
0
0
0
0
0
0
0
0
0
0
0
0
0
0
0
0
0
0
0
0
0
0
0
0
0
0
0
0
0
0
0
0
0
0
0
0
0
0
0
0
0
0
0
0
0
0
0
0
0
0
0
0
0
0
0
0
0
0
0
0
0
0
0
0
0
0
0
0
0
0
0
0
0
0
0
0
0
0
0
0
0
0
0
0
0
0
0
0
0
0
0
0
0
0
0
0
0
0
0
0
0
0
0
0
0
0
0
0
0
0
0
0
0
0
0
0
0
0
0
0
0
0
0
0
0
0
0
0
0
0
0
0
0
0
0
0
0
0
0
0
0
0
0
0
0
0
0
0
0
0
0
0
0
0
0
0
0
0
0
0
0
0
0
0
0
0
0
0
0
0
0
0
0
0
1
1
1
1
1
1
1
1
1
1
1
1
1
1
1
1
1
1
1
1
1
1
1
1
1
1
1
1
1
1
1
1
1
1
1
1
1
1
1
1
1
1
1
1
1
1
1
1
1
1
1
1
1
1
1
1
1
1
1
1
1
1
1
1
1
1
1
1
1
1
1
1
1
1
1
1
1
1
1
1
1
1
1
1
2
2
2
2
2
2
2
2
2
2
2
2
2
2
2
2
2
2
2
2
2
2
2
2
2
2
2
2
2
2
2
2
2
2
2
2
2
2
2
2
2
2
2
2
2
2
2
2
2
2
3
4
5
5
5
5
5
5
5
5
5
5
5
5
5
5
5
5
5
5
5
5
5
5
5
5
5
5
5
5
5
5
5
5
5
6
6
6
6
6
6
6
6
6
6
6
6
6
6
6
6
6
6
6
6
6
6
6
6
6
6
6
6
5
5
5
5
4
4
4
4
4
4
4
4
4
4
4
4
4
4
4
4
4
4
4
4
4
4
4
4
4
4
4
4
4
4
4
4
4
4
4
4
4
4
4
4
4
4
4
4
4
4
4
4
4
4
4
4
4
4
4
4
4
4
4
4
4
4
4
4
4
4
4
4
4
4
4
4
4
4
4
4
4
4
4
4
4
4
4
4
4
4
3
3
3
3
3
3
3
3
3
3
3
3
3
3
3
3
3
3
3
3
3
3
3
3
3
3
3
3
3
3
3
3
3
3
3
3
3
3
3
3
3
2
2
2
2
2
2
2
2
2
2
1
1
1
1
1
1
1
1
1
0
0
0
0
0
0
0
0
0
0
0
0
0
0
0
0
0
0
0
0
0
0
0
0
0
0
0
0
0
0
0
0
0
0
0
0
0
0
0
0
0
0
0
0
0
0
0
0
0
0
0
0
0
0
0
0
0
0
0
0
0
0
0
0
0
0
0
0
0
0
0
0
0
0
0
1
1
1
1
1
1
1
1
1
1
1
1
1
1
1
1
1
1
1
1
1
1
1
1
1
1
1
1
1
1
1
1
1
1
1
1
1
1
1
1
1
1
1
1
1
1
0
0
0
0
0
0
0
0
1
1
1
1
1
1
1
1
1
1
1
1
1
1
1
1
1
1
1
1
1
1
1
1
1
1
1
1
1
1
1
1
1
1
1
1
1
1
1
1
1
1
1
1
1
1
1
1
1
1
1
1
1
1
1
1
1
1
1
1
1
1
1
1
1
1
1
1
1
1
1
1
1
1
1
1
1
1
1
1
1
1
1
1
1
1
1
1
1
1
1
1
1
1
1
1
1
1
1
1
1
0
0
0
0
0
0
0
0
0
0
0
0
0
0
0
0
0
0
0
0
0
0
0
0
0
0
0
0
0
0
0
0
0
0
0
0
0
0
0
0
0
0
0
0
0
0
0
0
0
0
0
0
0
0
0
0
0
0
0
0
0
0
0
0
0
0
0
0
0
0
0
0
0
0
0
0
0
0
0
0
0
0
0
0
0
0
0
0
0
0
0
0
0
0
0
0
0
0
0
0
0
0
0
0
0
0
0
0
0
0
0
0
0
0
0
0
0
0
0
0
0
0
0
0
0
0
0
0
0
0
0
0
0
0
0
0
0
0
0
0
0
0
0
0
0
0
0
0
0
0
0
0
0
0
0
0
0
0
0
0
0
0
0
0
0
0
0
0
0
0
0
0
0
0
0
0
0
0
0
0
0
0
0
0
0
0
0
0
0
0
0
0
0
0
0
0
0
0
0
0
0
0
0
0
0
0
0
0
0
0
0
0
0
0
0
0
0
0
0
0
0
0
0
0
0
0
0
0
0
0
0
0
0
0
0
0
0
0
0
0
0
0
0
0
0
0
0
0
0
0
0
0
0
0
0
0
0
0
0
0
0
0
0
0
0
0
0
0
0
0
0
0
0
0
0
0
0
0
0
0
0
0
0
0
0
0
0
0
0
0
0
0
0
0
0
0
0
0
0
0
0
0
0
0
0
0
0
0
0
0
0
0
0
0
0
0
0
0
0
0
0
1
1
1
1
1
1
1
2
2
2
2
2
2
2
2
2
2
2
2
2
2
2
2
2
2
2
2
2
2
2
2
2
2
2
2
2
3
3
4
4
4
4
4
4
4
4
4
4
4
4
4
4
4
4
4
4
4
4
4
4
4
4
4
4
4
4
4
4
4
4
4
4
4
4
4
4
5
5
5
4
4
4
4
4
4
4
4
4
4
4
4
4
4
4
4
4
4
4
4
4
4
4
5
5
5
5
5
5
5
5
5
5
5
5
5
5
5
5
5
6
6
6
6
6
6
5
5
5
5
5
5
6
6
6
6
6
6
6
6
6
6
6
6
6
6
6
6
6
6
6
6
6
6
6
6
6
6
6
6
6
6
6
6
6
6
6
6
6
6
6
6
6
6
6
6
6
6
5
5
4
4
4
4
4
4
4
4
4
4
4
4
4
4
4
4
4
4
4
4
4
4
4
4
4
4
4
4
4
4
4
4
4
4
4
4
4
4
4
3
3
3
3
3
2
1
1
1
1
1
1
1
1
1
1
1
1
1
1
0
0
0
0
0
0
0
0
0
0
0
0
0
0
1
1
1
1
1
1
1
1
1
1
1
1
1
1
1
1
1
1
1
1
1
1
1
1
1
1
1
1
1
1
1
1
1
1
1
1
1
1
1
1
1
1
1
1
1
1
1
1
1
1
1
1
1
1
1
1
1
1
1
1
1
1
1
1
1
1
1
1
1
1
1
1
1
1
1
1
1
1
1
1
1
1
1
1
1
1
1
1
1
1
1
1
1
1
1
1
1
1
0
0
0
0
0
0
0
0
0
0
0
0
0
0
0
0
0
0
0
0
0
0
0
0
0
0
0
0
0
0
0
0
0
0
0
0
0
0
0
0
0
0
0
0
0
0
0
0
0
0
0
0
0
0
0
0
0
0
0
0
0
0
0
0
0
0
0
0
0
0
0
0
0
0
0
0
0
0
0
0
0
0
0
0
0
0
0
0
0
0
0
0
0
0
0
0
0
0
0
0
0
0
0
0
0
0
0
0
0
0
0
0
0
0
0
0
0
0
0
0
0
0
0
0
0
0
0
0
0
0
0
0
0
0
0
0
0
0
0
0
0
0
0
0
0
0
0
0
0
0
0
0
0
0
0
0
0
0
0
0
0
0
0
0
0
0
0
0
0
0
0
0
0
0
0
0
0
0
0
0
0
1
1
1
1
1
1
1
1
1
1
1
1
1
1
1
1
1
1
1
1
1
1
1
1
1
1
1
1
1
1
1
2
2
2
2
3
3
3
3
3
3
3
3
3
3
3
3
3
3
3
3
3
3
3
3
3
3
3
3
3
3
3
3
3
3
3
3
3
3
3
3
3
3
3
3
3
3
3
3
3
3
3
3
3
3
3
3
3
3
3
3
3
3
3
3
3
3
3
3
3
2
2
2
2
2
2
2
2
2
2
2
2
3
3
3
3
3
3
3
3
3
3
3
3
3
3
3
3
3
3
3
3
3
3
3
3
3
3
3
3
3
3
3
3
3
3
3
3
3
3
3
2
2
2
2
2
2
2
2
2
2
2
2
2
2
2
2
2
2
2
2
2
2
2
2
2
2
2
2
2
2
2
2
2
2
2
2
2
2
2
2
2
2
2
2
2
2
2
2
2
2
2
2
2
2
2
2
2
2
2
1
1
1
1
1
1
2
2
2
2
2
1
1
1
1
1
1
1
1
1
1
1
1
1
1
1
1
1
1
1
1
1
1
1
1
1
1
1
1
1
1
1
1
1
1
1
1
1
1
1
1
1
1
1
1
1
1
1
1
1
1
1
1
1
1
1
1
1
1
1
1
1
1
1
1
1
1
2
2
2
2
2
2
2
2
2
2
2
2
2
2
2
2
2
2
2
2
2
2
2
2
2
2
2
2
2
2
2
1
1
1
1
1
1
1
1
1
1
1
1
2
2
1
1
1
1
1
1
1
1
1
1
1
1
1
1
1
2
2
2
2
2
2
3
3
3
3
3
3
3
3
3
3
3
3
3
3
3
3
3
3
4
4
4
4
4
4
4
4
4
4
4
4
4
4
4
4
4
4
3
3
3
3
3
3
3
3
3
3
3
3
3
3
3
3
3
3
3
3
3
3
3
3
3
3
3
3
3
3
3
3
3
3
3
3
3
3
3
3
3
3
3
3
3
3
2
2
2
3
3
3
3
3
3
2
2
2
2
2
2
2
2
2
2
2
2
2
2
2
2
2
2
2
2
2
2
2
2
2
2
2
2
2
2
2
2
2
2
2
2
2
2
2
2
2
2
2
2
2
2
2
2
2
2
2
2
2
2
2
2
2
2
2
2
2
2
1
0
0
0
0
0
0
0
0
0
0
0
0
0
0
0
0
0
0
0
0
0
0
0
0
0
0
0
0
0
0
0
0
0
0
0
0
0
0
0
0
0
0
0
0
0
0
0
0
0
0
0
0
0
0
0
0
0
0
0
0
0
0
0
0
0
0
0
0
0
0
0
0
0
0
0
0
0
0
0
0
0
0
0
0
0
0
0
0
0
0
0
0
0
0
0
0
0
0
0
0
0
0
0
0
0
0
0
0
0
0
0
0
0
0
0
0
0
0
0
0
0
0
0
0
0
0
0
0
1
1
1
1
1
1
1
1
1
1
1
1
1
1
1
1
1
1
2
2
2
2
2
2
2
2
2
2
2
2
2
2
2
3
3
3
3
3
3
3
3
3
3
3
3
3
3
3
3
3
3
3
3
3
3
3
3
3
3
3
3
3
3
3
3
3
3
3
3
3
3
5
5
5
5
5
5
5
5
5
5
5
5
5
5
5
5
5
5
5
5
5
5
5
5
5
5
5
5
5
5
5
7
7
7
7
7
7
7
7
7
7
7
7
7
7
7
7
7
7
7
7
7
7
7
7
7
7
7
7
7
7
7
7
7
7
7
7
7
7
6
6
6
6
6
6
6
6
6
6
6
6
5
5
5
5
5
5
5
5
5
5
5
5
5
5
5
5
5
5
5
5
5
5
5
5
5
5
5
5
5
5
4
4
4
4
4
4
4
3
3
3
3
3
3
3
3
3
3
3
3
3
3
3
3
3
3
3
3
3
3
3
3
3
3
3
3
3
3
3
3
2
2
2
1
0
0
0
0
0
0
0
0
0
0
0
0
0
0
0
0
0
0
0
0
0
0
0
0
0
0
0
0
0
0
0
0
0
0
0
0
0
0
0
0
0
0
0
0
0
0
0
0
0
0
0
0
0
0
0
0
0
0
0
0
0
0
0
0
0
0
0
0
0
0
0
0
0
0
0
0
0
0
0
0
0
0
0
0
0
0
0
0
0
0
0
0
0
0
1
1
1
1
1
1
1
1
1
1
1
1
1
1
1
1
1
1
1
1
1
1
1
1
1
1
1
1
1
1
1
1
1
1
1
2
2
2
2
2
2
2
2
2
2
2
2
2
2
2
2
2
2
2
2
2
2
2
2
2
2
2
2
2
2
2
2
2
2
2
2
2
2
2
2
2
2
2
2
2
2
2
2
2
2
2
2
2
2
2
2
2
2
2
2
2
2
2
2
2
2
2
2
2
2
2
2
2
2
2
2
2
1
2
1
1
1
1
1
1
1
1
1
1
1
1
1
1
1
1
1
1
1
1
1
1
1
1
1
0
0
0
0
0
0
0
0
0
0
0
0
0
0
0
0
0
0
0
0
0
0
0
0
0
0
0
0
0
0
0
0
0
0
0
0
0
0
0
0
0
0
0
0
0
0
0
0
0
0
0
0
0
0
0
0
0
0
0
0
0
0
0
0
0
0
0
0
0
0
0
0
1
1
1
1
1
1
1
1
1
1
1
1
1
1
1
1
1
1
1
1
1
1
1
1
1
1
1
1
1
1
1
0
0
0
0
0
0
0
0
0
0
0
0
0
0
0
0
0
0
0
0
0
0
0
0
0
0
0
0
0
0
0
0
0
0
0
0
0
0
0
0
0
0
0
0
0
0
0
0
0
0
0
0
0
0
0
0
0
0
0
0
0
0
0
0
0
0
0
0
0
0
1
1
1
1
1
1
1
1
1
1
1
2
2
2
2
2
2
2
2
2
2
2
2
2
2
2
2
2
1
1
1
1
1
1
1
1
1
1
1
1
1
1
1
1
1
1
1
1
1
1
1
1
1
1
1
1
1
1
1
1
1
1
1
1
1
1
1
1
1
1
1
1
1
2
2
2
2
2
2
2
2
2
2
2
2
2
2
2
2
2
2
2
2
2
2
2
2
2
2
2
2
2
2
2
2
2
2
2
2
2
2
2
2
2
2
2
2
2
2
3
3
3
3
3
3
3
3
3
3
2
2
2
2
2
2
2
2
2
2
2
2
2
2
2
2
2
2
2
2
2
2
2
2
2
2
2
3
3
3
3
3
3
3
3
3
3
2
2
2
2
2
2
2
2
2
2
2
2
2
2
2
2
2
2
2
2
2
2
2
2
2
2
2
2
2
2
2
2
2
2
2
2
2
2
2
2
2
2
2
2
2
2
2
2
2
2
2
2
2
2
2
2
2
2
2
2
2
2
2
2
2
2
2
2
2
2
2
2
2
2
2
2
2
2
2
2
2
2
2
2
2
2
2
2
2
2
2
2
2
2
2
2
2
2
2
2
2
2
2
2
2
3
3
3
3
3
3
3
3
3
3
3
2
2
2
2
1
1
1
1
0
0
0
0
0
0
0
0
0
0
0
0
0
0
0
0
0
0
0
0
0
0
0
0
0
0
0
0
0
0
0
0
0
0
0
0
0
0
0
0
0
0
0
0
0
0
0
0
0
0
0
0
0
0
0
0
0
0
1
1
1
1
1
1
1
1
1
1
1
1
1
1
1
1
1
1
1
1
1
1
1
1
1
1
1
1
1
1
1
1
1
1
1
1
1
1
1
1
1
1
1
1
1
1
1
1
1
1
1
1
1
1
1
1
1
1
1
1
1
1
1
1
1
1
1
1
1
1
1
1
1
1
1
1
1
1
1
1
1
1
1
1
1
1
1
1
1
1
1
1
1
1
1
1
1
1
1
1
1
1
1
1
1
1
1
1
1
1
1
1
1
0
0
0
0
0
0
0
0
0
0
0
0
0
0
0
0
0
0
0
0
0
0
0
0
0
0
0
0
0
0
0
0
0
0
0
0
0
0
0
0
0
0
0
0
0
0
0
0
0
0
0
0
0
0
0
0
0
0
0
0
0
0
0
0
0
0
0
0
0
0
0
0
0
0
0
0
0
0
0
0
0
0
0
0
0
0
0
0
0
0
0
0
0
0
0
0
0
0
0
0
0
0
0
0
0
0
0
0
0
0
0
0
0
0
0
0
0
0
0
0
0
0
0
0
0
0
0
0
0
0
0
0
0
0
0
0
0
0
0
0
0
0
0
0
0
0
0
0
0
0
0
0
0
0
0
0
0
0
0
0
0
0
0
0
0
0
0
0
0
0
0
0
0
0
0
0
0
0
0
0
0
0
0
0
0
0
0
0
1
1
1
1
1
1
1
1
1
1
1
1
1
1
1
1
1
1
1
1
1
1
1
1
1
1
1
1
1
1
1
1
1
1
1
1
1
1
1
1
1
1
1
1
1
1
1
1
1
1
1
1
1
1
1
1
1
1
1
1
1
1
1
1
1
1
1
1
1
1
1
1
1
1
1
2
2
2
2
2
2
1
1
1
1
1
1
1
1
1
1
1
1
1
1
1
2
2
2
2
2
2
2
2
2
2
2
2
2
2
2
2
2
2
1
1
1
1
1
1
1
1
1
1
1
1
1
1
1
1
1
1
1
1
1
1
1
1
1
1
1
1
1
1
1
1
1
1
1
1
1
1
1
1
1
1
1
1
1
1
1
1
1
1
1
1
1
1
1
1
1
1
1
1
1
1
1
1
1
1
1
1
1
1
1
1
1
1
1
1
1
1
1
1
1
1
1
1
1
1
1
1
1
1
1
1
1
1
1
1
1
1
1
1
1
1
1
1
1
1
1
1
1
1
1
1
1
1
1
1
1
1
1
1
1
1
1
1
1
1
1
0
0
0
0
0
0
0
0
0
0
0
0
0
0
0
0
0
0
0
0
0
0
0
0
0
0
0
0
0
0
0
0
0
0
0
0
0
0
0
0
0
0
0
0
0
0
0
0
0
0
0
0
0
0
0
0
0
0
0
0
0
0
0
0
0
0
0
0
0
0
0
0
0
0
0
0
0
0
0
0
0
0
0
0
0
0
0
0
0
0
0
0
0
0
0
0
0
0
0
0
0
0
0
0
0
0
0
0
0
0
0
0
0
0
0
0
0
0
0
0
0
0
0
0
0
0
0
0
0
0
0
0
0
0
0
0
0
0
0
0
0
0
0
0
0
0
0
0
0
0
0
0
0
0
0
0
0
0
0
0
0
0
0
0
0
0
0
0
0
0
0
0
0
0
0
0
0
0
0
0
0
0
0
0
0
0
0
0
0
0
0
0
0
0
0
0
0
0
0
0
0
0
0
0
0
0
0
0
0
0
0
0
0
0
0
0
0
0
0
0
0
0
0
0
0
0
0
0
0
0
0
0
0
0
0
0
0
0
0
0
0
0
0
0
0
0
0
0
0
0
0
0
0
0
0
0
0
0
0
0
0
0
0
0
0
0
0
0
0
0
0
0
0
0
0
0
0
0
0
0
0
0
2
2
2
2
2
1
1
1
1
1
1
1
1
1
1
1
1
2
2
2
2
2
2
2
2
2
2
2
2
2
2
2
2
2
2
2
2
2
2
2
2
2
2
2
2
2
2
2
2
2
2
2
2
2
2
2
2
2
2
2
2
2
2
2
2
2
2
2
2
2
2
2
2
2
2
2
2
2
2
2
2
2
2
2
2
2
2
2
2
2
2
2
2
2
2
2
2
2
2
2
2
2
2
2
2
2
2
2
2
2
2
2
2
2
2
2
2
2
2
2
2
2
2
2
2
2
2
2
2
2
4
4
4
4
4
4
4
4
4
4
4
4
4
4
4
4
4
4
4
4
4
4
4
4
5
5
5
5
5
5
5
5
5
5
5
5
5
5
6
6
6
6
6
6
6
6
6
6
6
6
6
6
6
6
6
6
6
6
6
6
6
6
6
6
6
6
6
6
6
6
6
6
6
5
5
5
5
5
5
5
5
5
5
6
6
6
6
6
6
6
6
6
6
6
6
6
6
6
6
7
7
7
7
7
7
7
7
7
7
7
7
7
7
7
8
8
8
11
11
13
13
14
14
14
14
14
17
23
24
25
25
25
25
25
25
25
25
25
25
25
25
25
26
26
26
26
26
26
25
25
25
25
26
27
28
29
29
29
29
29
29
31
31
31
31
31
31
31
31
31
31
30
30
30
30
30
30
30
30
30
30
30
30
30
30
30
30
30
30
30
31
31
31
31
31
31
31
31
32
32
32
32
32
32
32
32
32
32
32
32
32
32
32
32
32
32
32
32
32
32
32
32
32
32
33
33
34
33
32
32
32
32
32
32
33
33
33
33
33
33
33
33
33
33
33
33
33
33
33
33
33
33
33
33
33
33
33
33
33
33
34
33
32
30
25
21
21
19
19
19
19
19
17
17
17
18
18
18
18
19
19
19
18
18
18
18
18
18
18
18
18
18
19
18
18
18
18
18
18
18
18
18
18
17
17
17
17
17
17
17
17
17
17
16
16
13
13
10
10
10
10
10
9
8
8
8
8
8
8
8
7
7
7
7
7
7
7
7
7
7
7
7
7
7
7
7
7
7
7
7
7
7
7
7
7
7
7
7
7
7
7
7
7
7
7
7
8
8
8
8
8
8
8
8
8
8
8
8
8
8
8
8
8
7
7
7
7
7
7
7
6
5
4
2
1
1
1
1
1
1
1
2
2
2
2
2
2
2
2
2
2
2
2
2
2
2
2
2
2
2
2
2
2
2
2
2
2
2
2
2
2
2
2
2
2
2
2
2
2
2
2
2
2
2
2
2
2
2
2
2
2
2
2
2
2
2
2
2
2
2
2
2
2
2
2
2
2
2
2
2
2
2
2
2
2
2
2
2
2
2
2
2
2
2
2
2
2
2
2
2
2
2
2
2
2
0
0
0
0
0
0
0
0
0
0
0
0
0
0
0
0
0
0
0
0
0
0
0
0
0
0
0
0
0
0
0
0
0
0
0
0
0
0
0
0
0
0
0
0
0
0
0
0
0
0
0
0
0
0
0
0
0
0
0
0
0
0
0
0
0
0
0
0
0
0
0
0
0
0
0
0
0
0
0
0
0
0
0
0
0
0
0
0
0
0
0
0
0
0
0
0
0
0
0
0
0
0
0
0
0
0
0
0
0
0
0
0
0
0
0
0
0
0
0
0
0
0
0
0
0
0
0
0
0
0
0
0
0
0
0
0
0
0
0
0
0
0
0
0
0
0
0
0
0
0
0
0
0
0
0
0
0
0
0
0
0
0
0
0
0
0
0
0
0
0
0
0
0
0
0
0
0
0
0
0
0
0
0
0
0
0
0
0
0
0
0
0
0
0
0
0
0
0
0
0
0
0
0
0
0
0
0
0
0
0
0
0
0
0
0
0
0
0
0
0
0
0
0
0
0
0
0
0
0
0
0
0
0
0
0
0
0
0
0
0
0
0
0
0
0
0
0
0
0
0
0
0
0
0
0
0
0
0
0
0
0
0
0
0
0
0
0
0
0
0
0
0
0
0
0
0
0
0
0
0
0
0
0
0
0
0
0
0
0
0
0
0
0
0
0
0
0
0
0
0
0
0
0
0
0
0
0
0
0
0
0
0
0
0
0
0
0
0
0
0
0
0
0
0
0
0
0
0
0
0
0
0
0
0
0
0
0
0
0
0
0
0
0
0
0
0
0
0
0
0
0
0
0
0
0
0
0
0
0
0
0
0
0
0
0
0
0
0
0
0
0
0
0
0
0
0
0
0
0
0
0
0
0
0
0
0
0
0
0
0
0
0
0
0
0
0
0
0
0
0
0
0
0
0
0
0
0
0
0
0
0
0
0
0
0
0
0
0
0
0
0
0
0
0
0
0
0
0
0
0
0
0
0
0
0
0
0
0
0
0
0
0
0
0
0
0
0
0
0
0
0
0
0
0
0
0
0
0
0
0
0
0
0
0
0
0
0
0
0
0
0
0
0
0
0
0
0
0
0
0
0
0
0
0
0
0
0
0
0
0
0
0
0
0
0
0
0
0
0
0
0
0
0
0
0
0
0
0
0
0
0
0
0
0
0
0
0
0
0
0
0
0
0
0
0
0
0
0
0
0
0
0
0
0
0
0
0
0
0
0
0
0
0
0
0
0
0
0
0
0
0
0
0
0
0
0
0
0
0
0
0
0
0
0
0
0
0
0
0
0
0
0
0
0
0
0
0
0
0
0
0
0
0
0
0
0
0
0
0
0
0
0
0
0
0
0
0
0
0
0
0
0
0
0
0
0
0
0
0
0
0
0
0
0
0
0
0
0
0
0
0
0
0
0
0
0
0
0
0
0
0
0
0
0
0
0
0
0
0
0
0
0
0
0
0
0
0
0
0
0
0
0
0
0
0
0
0
0
0
0
0
0
0
0
0
0
0
0
0
0
0
0
0
0
0
0
0
0
0
0
0
0
0
0
0
0
0
0
0
0
0
0
0
0
0
0
0
0
0
0
0
0
0
0
0
1
1
1
1
1
1
1
1
1
1
1
1
1
1
1
1
1
1
1
1
1
1
1
1
1
1
1
1
1
1
1
1
1
1
1
1
1
1
1
1
1
1
1
1
1
1
1
1
1
1
0
0
0
0
0
0
0
0
0
0
0
0
0
0
0
0
0
0
0
0
0
0
0
0
0
0
0
0
0
0
0
0
0
0
0
0
0
0
0
0
0
0
0
0
0
0
0
0
0
0
0
0
0
0
0
0
0
0
0
0
0
0
0
0
0
0
0
0
0
0
0
0
0
0
0
0
0
0
0
0
0
0
0
0
0
0
0
0
0
0
0
0
0
0
0
0
0
0
0
0
0
0
0
0
0
0
0
0
0
0
0
0
0
0
0
0
0
0
0
0
0
0
0
0
0
0
0
0
0
0
0
0
0
0
0
0
1
1
1
1
1
1
1
1
1
1
1
1
1
1
1
1
1
1
2
3
3
3
3
3
3
3
3
3
3
3
3
3
3
3
3
3
3
3
3
3
3
3
3
3
3
3
3
3
3
3
3
3
3
3
3
3
3
3
3
3
3
3
3
3
3
3
3
3
3
3
3
3
3
3
3
3
3
3
3
3
3
3
3
3
3
3
3
3
3
3
3
3
3
3
3
3
3
3
3
3
3
3
3
3
3
3
3
3
3
3
3
3
3
3
3
3
3
3
3
3
3
3
3
3
4
4
4
4
4
4
4
4
4
4
4
4
4
4
4
4
4
4
4
4
4
4
4
4
4
4
4
4
4
4
4
4
4
4
4
4
4
4
4
4
4
4
3
3
3
3
3
2
2
2
2
2
2
2
2
2
4
3
3
3
2
2
2
2
2
2
2
2
2
2
2
2
2
2
2
2
2
2
2
2
3
3
3
3
3
3
3
3
3
3
3
3
3
3
3
3
3
3
3
3
3
3
3
3
3
3
3
3
3
3
3
3
3
3
3
3
3
3
3
3
3
3
3
3
3
3
3
3
3
3
3
3
3
3
3
3
3
3
3
3
3
3
3
3
3
3
3
3
3
3
3
3
3
3
3
3
3
3
3
3
3
3
3
3
3
3
3
3
3
3
4
4
4
4
5
5
5
5
5
5
5
5
5
5
5
5
5
5
5
5
5
5
5
5
5
5
5
5
5
5
5
5
5
5
5
5
5
5
5
5
5
5
5
5
5
5
5
5
5
5
5
5
5
5
5
5
5
5
5
5
5
5
5
5
5
5
5
5
5
5
5
5
6
6
6
6
6
6
6
6
6
6
6
6
6
6
6
6
6
6
6
6
6
6
5
5
4
4
3
2
2
2
1
1
1
1
1
1
1
1
1
1
1
1
0
0
0
0
0
0
0
0
0
0
0
0
0
0
0
0
0
0
0
0
0
0
0
0
0
0
0
0
0
0
0
0
0
0
0
0
0
0
0
0
0
0
0
0
0
0
0
0
0
0
0
0
0
0
0
0
0
0
0
0
0
0
0
0
0
0
0
0
0
0
0
0
0
0
0
0
0
0
0
0
0
0
0
0
0
0
0
0
0
0
0
0
0
0
0
0
0
0
0
0
0
0
0
0
0
0
0
0
0
0
0
0
0
0
0
0
0
0
0
0
0
0
0
0
0
0
0
0
0
0
0
0
0
0
0
0
0
0
0
0
0
0
1
1
1
1
1
1
1
1
1
1
1
1
1
1
1
1
1
1
1
1
1
1
1
1
1
1
1
1
1
1
1
1
1
1
1
1
1
1
1
1
1
1
1
2
2
2
2
2
2
2
2
2
2
2
2
2
2
2
2
2
2
2
2
2
2
2
2
2
2
2
2
2
2
2
2
2
2
2
2
2
2
2
2
2
2
2
2
2
2
2
2
2
2
2
2
2
2
2
2
3
3
3
3
3
3
3
3
3
3
3
3
3
3
3
3
3
3
3
3
3
3
3
3
3
3
3
3
3
3
3
3
3
3
3
3
3
3
3
3
3
3
3
3
3
3
3
3
3
3
3
3
3
3
3
3
3
3
4
4
4
4
3
3
3
3
3
3
3
3
3
3
3
3
3
3
4
4
4
4
4
4
4
4
4
4
4
4
4
4
4
4
4
4
4
4
4
4
4
4
4
4
4
4
3
2
2
2
2
1
1
1
1
1
1
1
1
1
1
1
1
1
1
1
1
1
1
1
1
1
1
1
1
1
1
1
1
1
1
1
1
1
1
1
1
1
1
1
1
1
1
1
1
1
1
1
1
1
1
1
1
1
1
1
1
1
1
1
1
1
1
1
1
1
1
1
1
1
1
1
1
1
1
1
1
0
0
0
0
0
0
0
0
0
0
0
0
0
0
0
0
0
0
0
0
0
0
0
0
0
0
0
0
0
0
0
0
0
0
0
0
0
0
0
0
0
0
0
0
0
0
0
0
0
0
0
0
0
0
0
0
0
0
0
0
0
0
0
0
0
0
0
0
0
0
0
0
0
0
0
0
0
0
0
0
0
0
0
0
0
0
0
0
0
0
0
0
0
0
0
0
0
0
0
0
0
0
0
0
0
0
0
0
0
0
0
0
0
0
0
0
0
0
0
0
0
0
0
0
0
0
0
0
0
0
0
0
0
0
0
0
0
0
0
0
0
0
0
0
0
0
0
0
0
0
0
0
0
0
0
0
0
0
0
0
0
0
0
0
0
0
0
0
0
0
0
0
0
0
0
0
0
0
0
0
0
0
0
0
0
0
0
0
0
0
0
0
0
0
0
0
0
0
0
0
0
0
0
0
0
0
0
0
0
0
0
0
0
0
0
0
0
0
0
0
0
0
0
0
0
0
0
0
0
0
0
0
0
0
0
0
0
0
0
0
0
0
0
0
0
0
0
0
0
0
0
0
0
0
0
0
0
0
0
0
0
0
0
0
0
0
0
0
0
0
0
0
0
0
0
0
0
0
0
0
0
0
0
0
0
0
0
0
0
0
0
0
0
0
0
0
0
0
0
0
0
0
0
0
0
0
0
0
0
0
0
0
0
0
0
0
0
0
0
0
0
0
0
0
0
0
0
0
0
0
0
0
0
0
0
0
0
0
0
0
0
0
0
0
0
0
0
0
0
0
0
0
0
0
0
0
0
0
0
0
0
0
0
0
0
0
0
0
0
0
0
0
0
0
0
0
0
0
0
0
0
0
0
0
0
0
0
0
0
0
0
0
0
0
0
0
0
0
0
0
0
0
0
0
0
0
0
0
0
0
0
0
0
0
0
0
0
0
0
0
0
0
0
0
0
0
0
0
0
0
0
0
0
0
0
0
0
0
0
0
0
0
0
0
0
0
0
0
0
0
0
0
0
0
0
0
0
0
0
0
0
0
0
0
0
0
0
0
0
0
0
0
0
0
0
0
0
0
0
0
0
0
0
0
0
0
0
0
0
0
0
0
0
0
0
0
0
0
0
0
0
0
0
0
0
0
0
0
0
0
0
0
0
0
0
0
0
0
0
0
0
0
0
0
0
0
0
0
0
0
0
0
0
0
0
0
0
0
0
0
0
0
0
0
0
0
0
0
0
0
0
0
0
0
0
0
0
0
0
0
0
0
0
0
0
0
0
0
0
0
0
0
0
0
0
0
0
0
0
0
0
0
0
0
0
0
0
0
0
0
0
0
0
0
0
0
0
0
0
0
0
0
0
0
0
0
0
0
0
0
0
0
0
0
0
0
0
0
0
0
0
0
0
0
0
0
0
0
0
0
0
0
0
0
0
0
0
0
0
0
0
0
0
0
0
0
0
0
0
0
0
0
0
0
0
0
0
0
0
0
0
0
0
0
0
0
0
0
0
0
0
0
0
0
0
0
0
0
0
11
13
17
19
22
24
24
24
25
25
25
31
31
31
31
31
31
31
31
31
31
31
32
32
32
32
33
33
35
35
35
35
35
35
36
36
36
36
36
36
37
37
37
37
37
39
39
39
39
39
39
39
39
39
39
39
40
41
42
44
44
44
45
45
45
45
45
45
45
47
47
47
47
47
47
47
47
47
47
47
47
47
47
47
47
47
47
47
47
47
47
47
47
47
47
47
47
47
47
47
46
46
46
46
46
46
46
46
46
46
46
45
45
46
45
44
44
44
44
44
43
44
44
43
44
44
43
19
18
18
18
18
18
17
17
17
17
16
16
17
17
17
17
18
19
20
21
19
19
19
19
20
20
21
21
21
21
22
22
24
24
25
24
24
24
24
23
23
23
24
26
26
27
25
25
25
24
26
27
27
27
27
27
27
27
27
27
25
25
25
25
25
25
25
25
25
25
25
25
25
25
25
25
25
25
25
25
25
24
24
24
24
26
26
26
26
26
26
26
26
26
26
27
27
29
30
30
30
31
31
32
32
31
31
31
30
30
30
30
31
31
31
31
31
31
32
32
33
33
33
33
32
32
32
32
34
35
35
35
35
35
35
35
35
35
37
37
36
36
36
42
42
42
43
43
43
44
44
43
42
42
40
40
40
40
40
40
40
40
41
41
41
42
43
43
43
43
43
43
42
42
42
42
44
45
45
45
45
45
46
46
45
45
45
45
44
44
44
47
48
55
55
55
55
55
55
55
55
55
57
57
57
57
60
61
62
63
63
63
63
62
61
60
60
60
60
60
60
60
60
60
60
60
61
61
61
63
63
63
64
65
73
75
76
76
76
77
81
81
82
81
81
82
82
90
91
91
90
92
92
92
92
92
92
92
92
92
92
92
92
92
92
93
93
96
96
98
97
97
97
98
98
99
100
101
101
101
101
101
101
101
101
103
103
103
103
103
104
104
105
105
105
105
105
106
107
113
113
113
113
113
114
114
115
115
115
116
118
120
120
120
120
122
123
123
123
123
120
119
116
113
113
113
114
115
117
118
119
121
122
123
122
124
124
124
124
123
124
124
122
121
120
120
120
120
121
121
123
124
124
125
124
124
124
121
119
108
92
87
87
84
88
88
90
90
91
90
90
89
89
87
87
87
87
87
87
87
87
87
87
87
87
88
86
86
86
87
87
88
88
88
88
88
88
88
88
88
87
87
87
87
87
87
87
88
89
89
89
89
90
90
90
90
90
90
90
90
90
90
90
86
86
85
86
83
81
77
73
71
71
70
70
70
67
67
65
66
65
65
64
66
66
66
65
65
66
66
68
68
69
69
69
69
69
70
69
68
67
65
66
68
68
69
69
68
67
65
64
61
61
63
63
64
63
62
61
54
55
55
54
54
53
53
53
53
53
53
53
53
53
53
52
52
51
50
51
53
52
52
52
53
53
53
53
50
50
48
49
49
48
47
47
45
46
45
43
43
40
40
39
39
39
39
39
39
39
39
39
39
38
38
38
37
37
37
37
37
37
37
37
37
37
37
37
39
39
39
39
39
40
39
39
38
38
38
39
38
39
39
42
42
42
42
43
43
43
43
45
45
45
45
47
47
48
49
50
50
50
50
50
54
57
57
58
55
55
55
57
57
61
60
58
56
54
54
54
54
55
55
56
56
58
57
57
58
58
58
58
59
59
59
59
62
62
62
63
63
65
65
65
65
65
67
67
67
67
69
70
70
69
69
69
69
69
69
69
69
70
72
73
73
72
72
72
72
72
72
72
72
72
71
72
72
72
69
69
69
69
70
70
70
70
71
71
72
74
73
73
72
72
72
72
73
75
79
79
79
77
77
77
77
77
78
79
79
80
80
80
82
82
82
79
77
77
77
77
79
75
75
75
75
73
73
75
68
64
62
61
62
63
65
65
65
65
65
66
63
62
62
62
60
61
61
61
61
58
56
53
54
54
54
54
54
54
54
54
54
54
54
54
54
54
54
55
57
57
57
57
58
60
59
60
60
60
60
60
60
60
60
60
60
60
60
60
60
60
60
60
60
60
60
60
60
60
60
60
60
60
60
60
60
60
60
60
60
60
60
60
60
60
60
59
58
50
46
45
46
45
45
45
46
46
46
46
46
46
45
44
44
44
44
44
44
42
39
39
39
38
40
40
41
41
43
43
46
46
46
47
47
47
47
48
48
48
48
47
45
45
44
44
44
43
42
44
45
46
46
45
45
45
46
46
45
45
47
47
47
47
46
42
37
34
34
32
31
30
29
30
28
29
31
31
34
35
35
35
35
36
35
35
35
37
37
37
38
38
40
40
40
40
41
41
41
41
41
42
44
44
46
46
46
46
47
47
47
47
48
48
48
48
48
49
49
49
49
49
49
49
49
50
50
51
52
51
51
51
51
51
51
52
52
52
53
54
54
53
53
53
53
53
53
54
54
54
54
54
55
54
54
55
55
56
57
57
57
57
58
59
59
60
61
64
64
65
65
67
67
70
72
71
74
75
75
75
75
76
76
76
76
77
77
78
78
82
82
83
84
88
92
92
90
91
92
92
92
93
93
98
99
101
101
100
99
100
102
103
105
106
112
107
109
112
109
114
114
117
118
118
121
121
122
122
123
123
122
124
126
126
126
125
125
126
126
126
127
127
127
129
130
134
134
134
134
134
134
134
134
134
134
134
134
134
134
133
134
136
136
136
135
135
135
135
135
135
135
132
132
131
130
129
129
128
127
127
127
127
126
126
126
126
126
126
126
126
126
126
126
126
126
126
126
126
126
126
126
127
127
127
127
126
125
125
125
125
125
125
126
125
122
122
122
122
122
122
122
122
121
122
121
119
118
114
112
112
109
106
103
74
71
66
62
56
56
56
56
55
55
54
54
54
53
53
48
47
47
49
49
49
47
45
43
42
40
40
42
43
43
41
40
40
37
38
37
38
38
39
36
37
37
37
37
37
37
37
37
38
40
40
40
40
40
40
40
40
40
40
40
40
40
40
40
40
40
40
40
40
40
40
40
40
40
40
40
40
40
40
40
40
41
41
40
40
39
39
39
39
39
39
38
39
38
38
37
36
36
36
36
36
36
36
36
35
35
35
35
35
35
36
36
34
34
34
34
34
34
34
34
34
34
33
32
32
32
32
31
31
30
30
30
30
29
29
29
25
24
24
24
24
24
22
22
22
22
21
20
20
18
18
18
18
18
18
18
18
18
18
18
18
18
18
18
18
16
16
16
16
15
15
15
15
15
14
13
12
11
10
10
8
4
4
4
4
4
4
4
4
3
1
1
1
1
1
1
1
1
1
1
1
1
1
1
1
1
1
1
1
1
0
0
0
0
0
0
0
0
0
0
0
0
0
0
0
0
0
0
0
0
0
0
0
0
0
0
0
0
0
0
0
0
0
0
0
0
0
0
0
0
0
0
0
0
0
0
0
0
0
0
0
0
0
0
0
0
0
0
0
0
0
0
0
0
0
0
0
0
0
0
0
0
0
0
0
0
0
0
0
0
0
0
0
0
0
0
0
0
0
0
0
0
0
0
0
0
0
0
0
0
0
0
0
0
0
0
0
0
0
0
0
0
0
0
0
0
0
0
0
0
0
0
0
0
0
0
0
0
0
0
0
0
0
0
0
0
0
0
0
0
0
0
0
0
0
0
0
0
0
0
0
0
0
0
0
0
0
0
0
0
0
0
0
0
0
0
0
0
0
0
0
0
0
0
0
0
0
0
0
0
0
0
0
0
0
0
0
0
0
0
0
0
0
0
0
0
0
0
0
0
0
0
0
0
0
0
0
0
0
0
0
0
0
0
0
0
0
0
0
0
0
0
0
0
0
0
0
0
0
0
0
0
0
0
0
0
0
0
0
0
0
0
0
0
0
0
0
0
0
0
0
0
0
0
0
0
0
0
0
0
0
0
0
0
0
0
0
0
0
0
0
0
0
0
0
0
0
0
0
0
0
0
0
0
0
0
0
0
0
0
0
0
0
0
0
0
0
0
0
0
0
0
0
0
0
0
0
0
0
0
0
0
0
0
0
0
0
0
0
0
0
0
0
0
0
0
0
0
0
0
0
0
0
0
0
0
0
0
0
0
0
0
0
0
0
0
0
0
0
0
0
0
0
0
0
0
0
0
0
0
0
0
0
0
0
0
0
0
0
0
0
0
0
0
0
0
0
0
0
0
0
0
0
0
0
0
0
0
0
0
0
0
0
0
0
0
0
0
0
0
0
0
0
0
0
0
0
0
0
0
0
0
0
0
0
0
0
0
0
0
0
0
0
0
0
0
0
0
0
0
0
0
0
0
0
0
0
0
0
0
0
0
0
0
0
0
0
0
0
0
0
0
0
0
0
0
0
0
0
0
0
0
0
0
0
0
0
0
0
0
0
0
0
0
0
0
1
1
1
1
1
1
1
2
2
2
2
2
2
2
2
2
2
2
2
2
2
2
3
3
3
3
4
4
4
4
4
4
4
4
4
4
4
4
4
4
4
4
5
5
5
5
5
5
5
5
5
5
5
5
5
5
5
5
5
5
5
5
5
5
5
5
5
5
5
5
5
5
5
5
5
5
5
5
5
5
5
5
5
5
5
5
5
5
5
5
5
5
5
5
5
5
5
4
4
4
4
4
4
4
4
4
4
4
4
4
4
3
3
3
3
2
2
2
3
3
3
3
3
3
3
3
3
3
3
3
3
3
3
3
3
3
3
3
3
3
3
3
3
3
3
3
3
3
3
3
3
3
3
4
4
4
4
4
4
3
3
3
3
3
3
3
3
3
3
3
4
4
4
4
4
4
4
4
4
4
4
4
4
4
3
3
3
3
3
3
4
4
4
4
4
4
4
4
4
4
4
4
4
4
4
4
4
4
4
4
4
4
4
4
4
4
4
4
4
4
4
4
4
4
4
4
4
4
4
4
4
4
4
4
4
4
4
4
4
4
4
4
4
4
3
3
3
4
4
4
4
4
4
4
4
4
4
4
4
4
4
4
4
4
4
4
4
3
3
3
3
3
3
4
4
4
4
4
4
4
4
4
4
4
4
4
3
3
3
3
3
3
3
3
3
3
3
3
3
3
3
3
3
3
3
3
3
3
3
3
3
3
3
3
3
3
3
3
3
3
3
3
3
3
3
3
3
3
3
3
3
3
3
3
3
3
3
3
3
3
3
3
3
2
2
2
2
2
2
1
1
1
1
1
1
1
1
1
1
1
1
1
1
1
1
1
1
1
1
1
1
1
1
1
1
1
1
1
1
1
1
1
1
1
1
1
1
1
1
0
0
0
0
0
0
0
0
0
0
0
0
0
0
0
0
0
0
0
0
0
0
0
0
0
0
0
0
0
0
0
0
0
0
0
0
0
0
0
0
0
0
0
0
0
0
0
0
0
0
0
0
0
0
0
0
0
0
0
0
0
0
0
0
0
0
0
0
0
0
0
0
0
0
0
0
0
0
0
0
0
0
0
0
0
0
0
0
0
0
0
0
0
0
0
0
0
0
0
0
0
0
0
0
0
0
0
0
0
0
0
0
0
0
0
0
0
0
0
0
0
0
0
0
0
0
0
0
0
0
0
0
0
0
0
0
0
0
0
0
0
0
0
0
0
0
0
0
0
0
0
0
0
0
0
0
0
0
0
0
0
0
0
0
0
0
0
0
0
1
1
1
1
1
1
1
1
1
1
1
1
1
1
1
1
1
1
1
1
1
1
1
1
1
1
1
1
1
1
1
1
1
1
1
1
1
1
1
1
1
1
1
1
1
1
1
1
1
1
1
1
1
1
1
1
1
1
1
1
1
1
1
1
1
1
1
1
1
1
1
1
1
2
2
2
2
2
2
2
2
2
2
2
3
5
5
5
5
5
6
6
6
6
6
7
7
8
8
8
9
9
10
9
9
10
10
10
10
10
10
10
10
10
10
10
10
10
10
10
10
10
10
10
10
11
11
11
11
11
11
11
12
12
12
12
12
12
12
12
12
12
12
12
12
12
12
12
12
12
12
11
11
11
11
11
11
11
11
11
11
11
11
11
11
11
11
11
11
11
11
11
11
11
10
10
10
10
10
10
10
10
10
10
10
10
10
10
10
10
10
10
10
11
11
11
11
11
11
11
11
11
11
11
11
11
11
11
11
10
5
5
5
5
5
5
5
6
8
8
6
6
6
6
6
6
6
6
6
5
5
5
5
5
5
5
5
5
5
5
5
5
4
4
4
4
4
3
3
3
3
3
3
3
3
3
3
3
3
3
3
3
3
3
3
3
3
3
3
3
3
3
3
3
3
3
3
3
3
3
3
3
3
3
3
3
3
3
3
3
3
3
3
3
3
3
3
2
2
2
2
2
2
2
3
3
3
3
3
3
3
3
3
3
3
3
3
3
3
3
3
3
3
3
3
3
3
3
3
3
3
3
3
3
3
3
3
3
3
3
3
3
3
3
3
3
3
3
3
3
3
3
3
3
3
3
3
3
3
3
3
3
3
3
3
3
3
3
3
3
3
3
3
2
1
1
1
1
1
1
1
1
1
1
1
1
1
1
1
1
1
1
1
1
1
1
1
1
1
1
1
1
1
1
1
1
1
1
1
1
1
1
1
1
1
1
1
1
1
1
1
1
1
1
1
1
1
1
1
1
1
1
1
1
1
1
1
1
1
1
1
1
1
0
0
0
0
0
0
0
0
0
0
0
0
0
0
0
0
0
0
0
0
0
0
0
0
0
0
0
0
0
0
0
0
0
0
0
0
0
0
0
0
0
0
0
0
0
0
0
0
0
0
0
0
0
0
0
0
0
0
0
0
0
0
0
0
0
0
0
0
0
0
0
0
0
0
0
0
0
0
0
0
0
0
0
0
0
0
0
0
0
0
0
0
0
0
0
0
1
1
1
1
1
1
1
1
1
1
1
1
1
1
1
1
1
1
1
2
2
2
2
2
2
2
2
2
2
3
3
3
3
3
3
3
3
3
3
3
3
3
3
3
3
2
2
2
2
2
2
2
2
2
2
2
2
2
2
2
2
2
2
2
2
2
2
2
2
2
2
2
2
2
2
2
2
2
2
2
2
2
2
2
2
2
2
2
2
2
2
2
2
2
2
2
2
2
2
2
2
2
2
2
2
2
2
2
2
2
2
2
2
2
2
2
2
2
2
2
2
2
2
2
2
2
2
2
2
2
2
2
2
2
2
2
1
2
2
2
2
2
2
2
2
2
2
2
2
2
2
2
2
2
6
8
8
8
8
8
8
8
8
8
9
10
11
12
14
14
14
14
14
15
14
15
16
16
16
16
16
16
16
16
16
17
17
17
17
17
17
17
17
17
17
17
17
17
17
17
17
17
18
18
18
18
18
18
18
18
18
18
18
18
19
19
19
19
19
19
19
19
19
19
20
20
21
21
21
20
20
21
21
21
21
21
21
21
23
23
23
23
23
23
24
24
24
24
24
24
24
24
24
24
23
23
23
23
23
24
23
23
23
23
23
23
22
22
22
22
21
21
21
21
21
21
21
21
20
19
19
19
19
19
19
19
19
19
18
18
18
18
18
18
18
18
18
17
17
17
17
18
19
18
18
18
18
18
18
18
18
18
18
18
18
18
18
18
18
18
18
18
18
18
18
18
18
18
18
18
18
19
19
19
19
19
20
17
17
19
24
26
29
30
32
34
34
34
34
34
35
32
35
35
35
34
34
35
35
35
35
35
34
34
34
34
34
33
33
34
37
38
38
38
38
38
38
38
37
37
37
37
37
37
37
37
37
37
37
37
37
37
37
37
37
37
37
37
37
38
38
39
39
39
39
39
39
39
39
40
41
```
