## Supplemental Data S2 for "Transcriptome profiling of *Variovorax paradoxus* EPS under different growth conditions reveals regulatory and structural novelty in biofilm formation": summary_bfvlog.txt

```
Aligning sequencing reads from files:
	TrimmomaticBf1-2.fastqsanger
	TrimmomaticBf1-1.fastqsanger
Total reads:            	7031158
Successfully aligned reads:	6679833	95%	(Variovorax paradoxus EPS chromosome)
	Aligning (sense) to protein-coding genes:	76%
	Aligning (antisense) to protein-coding genes:	9%
	Aligning (sense) to ribosomal RNAs:	4%
	Aligning (antisense) to ribosomal RNAs:	0%
	Aligning (sense) to transfer RNAs:	0%
	Aligning (antisense) to transfer RNAs:	0%
	Aligning (sense) to miscellaneous RNAs:	2%
	Aligning (antisense) to miscellaneous RNAs:	0%
	Aligning to unannotated regions:        	9%

Aligning sequencing reads from files:
	TrimmomaticBf2-2.fastqsanger
	TrimmomaticBf2-1.fastqsanger
Total reads:            	7039374
Successfully aligned reads:	6810440	97%	(Variovorax paradoxus EPS chromosome)
	Aligning (sense) to protein-coding genes:	75%
	Aligning (antisense) to protein-coding genes:	4%
	Aligning (sense) to ribosomal RNAs:	8%
	Aligning (antisense) to ribosomal RNAs:	0%
	Aligning (sense) to transfer RNAs:	0%
	Aligning (antisense) to transfer RNAs:	0%
	Aligning (sense) to miscellaneous RNAs:	3%
	Aligning (antisense) to miscellaneous RNAs:	0%
	Aligning to unannotated regions:        	10%

Aligning sequencing reads from files:
	TrimmomaticBf3-2.fastqsanger
	TrimmomaticBf3-1.fastqsanger
Total reads:            	7332530
Successfully aligned reads:	7081977	97%	(Variovorax paradoxus EPS chromosome)
	Aligning (sense) to protein-coding genes:	72%
	Aligning (antisense) to protein-coding genes:	4%
	Aligning (sense) to ribosomal RNAs:	11%
	Aligning (antisense) to ribosomal RNAs:	0%
	Aligning (sense) to transfer RNAs:	0%
	Aligning (antisense) to transfer RNAs:	0%
	Aligning (sense) to miscellaneous RNAs:	3%
	Aligning (antisense) to miscellaneous RNAs:	0%
	Aligning to unannotated regions:        	9%

Aligning sequencing reads from files:
	TrimmomaticLog1-2.fastqsanger
	TrimmomaticLog1-1.fastqsanger
Total reads:            	7170906
Successfully aligned reads:	6957305	97%	(Variovorax paradoxus EPS chromosome)
	Aligning (sense) to protein-coding genes:	80%
	Aligning (antisense) to protein-coding genes:	3%
	Aligning (sense) to ribosomal RNAs:	7%
	Aligning (antisense) to ribosomal RNAs:	0%
	Aligning (sense) to transfer RNAs:	0%
	Aligning (antisense) to transfer RNAs:	0%
	Aligning (sense) to miscellaneous RNAs:	3%
	Aligning (antisense) to miscellaneous RNAs:	0%
	Aligning to unannotated regions:        	7%

Aligning sequencing reads from files:
	TrimmomaticLog2-2.fastqsanger
	TrimmomaticLog2-1.fastqsanger
Total reads:            	7601948
Successfully aligned reads:	7387341	97%	(Variovorax paradoxus EPS chromosome)
	Aligning (sense) to protein-coding genes:	82%
	Aligning (antisense) to protein-coding genes:	3%
	Aligning (sense) to ribosomal RNAs:	7%
	Aligning (antisense) to ribosomal RNAs:	0%
	Aligning (sense) to transfer RNAs:	0%
	Aligning (antisense) to transfer RNAs:	0%
	Aligning (sense) to miscellaneous RNAs:	2%
	Aligning (antisense) to miscellaneous RNAs:	0%
	Aligning to unannotated regions:        	7%

Aligning sequencing reads from files:
	TrimmomaticLog3-2.fastqsanger
	TrimmomaticLog3-1.fastqsanger
Total reads:            	7458545
Successfully aligned reads:	7240682	97%	(Variovorax paradoxus EPS chromosome)
	Aligning (sense) to protein-coding genes:	83%
	Aligning (antisense) to protein-coding genes:	3%
	Aligning (sense) to ribosomal RNAs:	2%
	Aligning (antisense) to ribosomal RNAs:	0%
	Aligning (sense) to transfer RNAs:	0%
	Aligning (antisense) to transfer RNAs:	0%
	Aligning (sense) to miscellaneous RNAs:	4%
	Aligning (antisense) to miscellaneous RNAs:	0%
	Aligning to unannotated regions:        	8%

Analyzing transcripts...

************************************************************
Variovorax paradoxus EPS chromosome
************************************************************

Computing transcript boundaries...
	Number of 5'UTRs:			2483
	Number of 3'UTRs:			2835
	Number of predicted RNAs:			256
	Number of predicted RNAs (not antisense):		195
	Number of predicted RNAs (antisense):		61

Computing differential gene expression...
	Number of differentially expressed protein coding genes:	2145

Computing likely operons...
	Number of gene-pairs predicted to be part of the same operon:	3021
	Number of predicted multi-gene operons:		1262


Summary of results written to file:	Rockhopper_Results/summary.txt
Expression of transcripts written to file:	Rockhopper_Results/NC_014931_transcripts.txt
Operons written to file:		Rockhopper_Results/NC_014931_operons.txt

FINISHED.
```
