## Supplemental Data S2 for "Transcriptome profiling of *Variovorax paradoxus* EPS under different growth conditions reveals regulatory and structural novelty in biofilm formation": summary_stavlog.txt

```
Aligning sequencing reads from files:
	TrimmomaticSph1L1-2.fastqsanger
	TrimmomaticSph1L1-1.fastqsanger
Total reads:            	6914999
Successfully aligned reads:	6780199	98%	(Variovorax paradoxus EPS chromosome)
	Aligning (sense) to protein-coding genes:	88%
	Aligning (antisense) to protein-coding genes:	2%
	Aligning (sense) to ribosomal RNAs:	1%
	Aligning (antisense) to ribosomal RNAs:	0%
	Aligning (sense) to transfer RNAs:	0%
	Aligning (antisense) to transfer RNAs:	0%
	Aligning (sense) to miscellaneous RNAs:	2%
	Aligning (antisense) to miscellaneous RNAs:	0%
	Aligning to unannotated regions:        	6%

Aligning sequencing reads from files:
	TrimmomaticSph2L1-2.fastqsanger
	TrimmomaticSph2L1-1.fastqsanger
Total reads:            	6734878
Successfully aligned reads:	6581493	98%	(Variovorax paradoxus EPS chromosome)
	Aligning (sense) to protein-coding genes:	88%
	Aligning (antisense) to protein-coding genes:	3%
	Aligning (sense) to ribosomal RNAs:	1%
	Aligning (antisense) to ribosomal RNAs:	0%
	Aligning (sense) to transfer RNAs:	0%
	Aligning (antisense) to transfer RNAs:	0%
	Aligning (sense) to miscellaneous RNAs:	3%
	Aligning (antisense) to miscellaneous RNAs:	0%
	Aligning to unannotated regions:        	7%

Aligning sequencing reads from files:
	TrimmomaticSph3L1-2.fastqsanger
	TrimmomaticSph3L1-1.fastqsanger
Total reads:            	6518546
Successfully aligned reads:	6360927	98%	(Variovorax paradoxus EPS chromosome)
	Aligning (sense) to protein-coding genes:	82%
	Aligning (antisense) to protein-coding genes:	3%
	Aligning (sense) to ribosomal RNAs:	0%
	Aligning (antisense) to ribosomal RNAs:	0%
	Aligning (sense) to transfer RNAs:	0%
	Aligning (antisense) to transfer RNAs:	0%
	Aligning (sense) to miscellaneous RNAs:	7%
	Aligning (antisense) to miscellaneous RNAs:	0%
	Aligning to unannotated regions:        	8%

Aligning sequencing reads from files:
	TrimmomaticLog1-2.fastqsanger
	TrimmomaticLog1-1.fastqsanger
Total reads:            	7170906
Successfully aligned reads:	6957305	97%	(Variovorax paradoxus EPS chromosome)
	Aligning (sense) to protein-coding genes:	80%
	Aligning (antisense) to protein-coding genes:	3%
	Aligning (sense) to ribosomal RNAs:	7%
	Aligning (antisense) to ribosomal RNAs:	0%
	Aligning (sense) to transfer RNAs:	0%
	Aligning (antisense) to transfer RNAs:	0%
	Aligning (sense) to miscellaneous RNAs:	3%
	Aligning (antisense) to miscellaneous RNAs:	0%
	Aligning to unannotated regions:        	7%

Aligning sequencing reads from files:
	TrimmomaticLog2-2.fastqsanger
	TrimmomaticLog2-1.fastqsanger
Total reads:            	7601948
Successfully aligned reads:	7387341	97%	(Variovorax paradoxus EPS chromosome)
	Aligning (sense) to protein-coding genes:	82%
	Aligning (antisense) to protein-coding genes:	3%
	Aligning (sense) to ribosomal RNAs:	7%
	Aligning (antisense) to ribosomal RNAs:	0%
	Aligning (sense) to transfer RNAs:	0%
	Aligning (antisense) to transfer RNAs:	0%
	Aligning (sense) to miscellaneous RNAs:	2%
	Aligning (antisense) to miscellaneous RNAs:	0%
	Aligning to unannotated regions:        	7%

Aligning sequencing reads from files:
	TrimmomaticLog3-2.fastqsanger
	TrimmomaticLog3-1.fastqsanger
Total reads:            	7458545
Successfully aligned reads:	7240682	97%	(Variovorax paradoxus EPS chromosome)
	Aligning (sense) to protein-coding genes:	83%
	Aligning (antisense) to protein-coding genes:	3%
	Aligning (sense) to ribosomal RNAs:	2%
	Aligning (antisense) to ribosomal RNAs:	0%
	Aligning (sense) to transfer RNAs:	0%
	Aligning (antisense) to transfer RNAs:	0%
	Aligning (sense) to miscellaneous RNAs:	4%
	Aligning (antisense) to miscellaneous RNAs:	0%
	Aligning to unannotated regions:        	8%

Analyzing transcripts...

************************************************************
Variovorax paradoxus EPS chromosome
************************************************************

Computing transcript boundaries...
	Number of 5'UTRs:			2483
	Number of 3'UTRs:			2835
	Number of predicted RNAs:			243
	Number of predicted RNAs (not antisense):		216
	Number of predicted RNAs (antisense):		27

Computing differential gene expression...
	Number of differentially expressed protein coding genes:	2508

Computing likely operons...
	Number of gene-pairs predicted to be part of the same operon:	2980
	Number of predicted multi-gene operons:		1247


Summary of results written to file:	Rockhopper_Results/summary.txt
Expression of transcripts written to file:	Rockhopper_Results/NC_014931_transcripts.txt
Operons written to file:		Rockhopper_Results/NC_014931_operons.txt

FINISHED.
```
